## Extended Data File 1 for "Diet induces reproducible alterations in the mouse and human gut microbiome": ERS1117660_ERR1359987.picrust

```
# Constructed from biom file
#OTU ID	ERR1359987
K01365	0.0
K01364	0.0
K01361	83.0
K01360	0.0
K01362	30686.0
K02249	0.0
K05841	0.0
K05844	6.0
K05845	527.0
K05846	14246.0
K05847	15937.0
K00508	1.0
K00500	0.0
K00507	3506.0
K00504	0.0
K00505	0.0
K12521	3.0
K01101	7098.0
K01103	24.0
K12520	0.0
K01104	113999.0
K05592	24273.0
K05593	11950.0
K05590	76.0
K05591	76.0
K05596	79.0
K05597	0.0
K05594	0.0
K05595	12442.0
K05599	0.0
K11964	0.0
K11962	0.0
K14540	36143.0
K12529	0.0
K12528	0.0
K06353	0.0
K02456	8213.0
K02457	70.0
K02454	8388.0
K02455	3394.0
K02452	93.0
K02453	10246.0
K02450	24.0
K02103	12497.0
K08138	2790.0
K02108	49510.0
K02109	55394.0
K02458	70.0
K02459	70.0
K08137	73.0
K03851	58.0
K03850	0.0
K03852	58.0
K03855	329.0
K03856	26737.0
K13018	0.0
K13019	1995.0
K13010	4.0
K13011	0.0
K13012	4146.0
K13013	0.0
K13014	76.0
K13015	203.0
K13016	1998.0
K13017	0.0
K08566	0.0
K08567	217.0
K13274	0.0
K13275	950.0
K13276	0.0
K13277	0.0
K03275	73.0
K03274	3640.0
K03277	0.0
K03276	0.0
K03271	19258.0
K03270	12039.0
K03273	7291.0
K03272	13724.0
K03279	0.0
K03278	0.0
K11022	0.0
K12277	0.0
K12276	0.0
K12270	43.0
K11058	0.0
K12279	0.0
K12278	24.0
K07557	0.0
K07550	0.0
K07552	3440.0
K06319	0.0
K09909	0.0
K09908	76.0
K12051	0.0
K12050	0.0
K12057	181.0
K12056	69.0
K06221	115.0
K09900	76.0
K09903	46084.0
K09902	76.0
K09904	76.0
K09907	76.0
K09906	76.0
K11501	0.0
K03234	0.0
K00773	45952.0
K00772	3876.0
K00777	0.0
K00776	0.0
K06313	3264.0
K06315	0.0
K05574	0.0
K10201	4311.0
K07176	0.0
K07177	1079.0
K07174	0.0
K07175	8661.0
K07172	70.0
K07173	27822.0
K07170	5862.0
K07171	63613.0
K07178	0.0
K07179	0.0
K00195	0.0
K00194	15001.0
K00197	15204.0
K00196	0.0
K00191	0.0
K00190	111.0
K00193	0.0
K00192	0.0
K00198	23684.0
K06405	34589.0
K10109	4111.0
K10108	12627.0
K10107	0.0
K01828	5.0
K01829	3.0
K01826	93.0
K01825	303.0
K01822	8.0
K01823	2500.0
K01820	3324.0
K01821	1038.0
K00999	0.0
K00998	35622.0
K00995	67206.0
K00997	12984.0
K00996	484.0
K00991	48172.0
K00990	3849.0
K00992	1.0
K11028	0.0
K02622	9815.0
K02625	0.0
K03564	34143.0
K13489	3324.0
K13488	3324.0
K13483	0.0
K13482	0.0
K13481	0.0
K13480	0.0
K13487	3324.0
K13486	3324.0
K14680	0.0
K14681	0.0
K14682	3400.0
K08358	1173.0
K08357	1150.0
K08356	0.0
K08355	0.0
K03469	44643.0
K03462	0.0
K03464	0.0
K03465	6019.0
K03466	49236.0
K01648	0.0
K01649	58826.0
K01643	4526.0
K01640	1763.0
K01641	894.0
K01646	833.0
K01647	60239.0
K01644	6306.0
K02597	24.0
K02626	111.0
K02595	0.0
K02594	4348.0
K02593	24.0
K02592	3234.0
K02591	6586.0
K02590	9103.0
K02598	16447.0
K02849	3615.0
K14061	232.0
K14062	76.0
K14063	0.0
K14064	0.0
K14065	0.0
K14067	0.0
K02841	3615.0
K02840	30.0
K02843	2890.0
K02844	3423.0
K02847	76.0
K02846	0.0
K02102	4725.0
K09758	3420.0
K06039	76.0
K06034	0.0
K06036	0.0
K06037	0.0
K06032	0.0
K01581	1194.0
K02702	0.0
K02659	0.0
K13490	3324.0
K13491	3324.0
K03644	8596.0
K03645	76.0
K03646	293.0
K03647	1286.0
K03640	3100.0
K03641	584.0
K03642	4623.0
K03643	292.0
K03648	37897.0
K03649	257.0
K06694	0.0
K11814	0.0
K12428	3.0
K12429	0.0
K12422	0.0
K12423	0.0
K12420	0.0
K12421	0.0
K12426	0.0
K12427	0.0
K12424	0.0
K12425	0.0
K07349	157.0
K07348	82.0
K05380	0.0
K07345	463.0
K07344	0.0
K07347	460.0
K07346	230.0
K07341	10541.0
K07340	76.0
K07343	11467.0
K07342	0.0
K06968	3400.0
K06969	77223.0
K06962	6242.0
K06963	0.0
K06960	40818.0
K06961	0.0
K06966	17931.0
K06967	36142.0
K06964	0.0
K06965	0.0
K08995	3324.0
K08994	77.0
K08997	0.0
K08996	97.0
K08990	76.0
K08993	76.0
K08992	76.0
K08999	8931.0
K08998	38346.0
K08344	75.0
K08345	0.0
K08346	0.0
K14940	58.0
K02724	0.0
K08349	4.0
K11815	0.0
K05929	0.0
K05928	3324.0
K05927	0.0
K05924	0.0
K05922	0.0
K05921	148.0
K00349	4741.0
K00698	0.0
K00340	7734.0
K00341	7734.0
K00690	7881.0
K00343	7444.0
K00344	604.0
K00697	798.0
K00346	4739.0
K00347	4740.0
K09116	6533.0
K09117	37270.0
K05337	15144.0
K09118	710.0
K09119	0.0
K02106	641.0
K05823	2033.0
K05820	86.0
K05826	0.0
K05827	0.0
K02100	0.0
K02101	0.0
K00524	0.0
K00525	38700.0
K00526	14348.0
K00527	65274.0
K00520	3533.0
K00522	0.0
K00523	0.0
K02451	0.0
K00528	37552.0
K00529	0.0
K00025	3324.0
K14215	0.0
K14213	0.0
K03453	26699.0
K00796	38170.0
K05339	55.0
K00027	38347.0
K00794	32983.0
K00793	32970.0
K01347	718.0
K01346	0.0
K01344	0.0
K01343	0.0
K00791	50258.0
K01340	0.0
K00790	78014.0
K02694	0.0
K02696	0.0
K02697	0.0
K02690	0.0
K02691	1051.0
K02692	0.0
K02693	0.0
K02698	0.0
K02699	0.0
K00836	1.0
K00837	10119.0
K00835	3400.0
K00832	1574.0
K00833	12428.0
K00830	293.0
K00831	40795.0
K00839	5355.0
K04335	0.0
K04334	0.0
K01120	3325.0
K01126	53083.0
K04333	0.0
K01129	44845.0
K01128	6.0
K04339	0.0
K04338	0.0
K02470	78673.0
K02471	3831.0
K02472	6469.0
K02473	0.0
K02474	12006.0
K02475	34.0
K02476	34.0
K02477	24027.0
K02478	1253.0
K02479	3379.0
K09019	1.0
K01267	26531.0
K13074	0.0
K13075	0.0
K11441	0.0
K14055	76.0
K13299	0.0
K13292	50527.0
K14057	0.0
K14056	0.0
K02856	2787.0
K02585	3458.0
K12211	0.0
K12210	0.0
K12213	0.0
K12212	0.0
K12215	0.0
K02854	0.0
K12217	0.0
K12216	0.0
K12219	0.0
K12218	0.0
K02855	5.0
K08692	0.0
K08693	32.0
K08690	0.0
K08691	0.0
K08696	0.0
K08697	0.0
K11748	3400.0
K11749	45088.0
K11746	0.0
K11747	76.0
K11744	3324.0
K11745	3324.0
K11742	76.0
K11743	5947.0
K11740	0.0
K11741	7408.0
K13920	713.0
K13921	0.0
K13922	11680.0
K13923	0.0
K13924	181.0
K13925	0.0
K13926	3423.0
K13927	2088.0
K13928	0.0
K13929	49.0
K09923	76.0
K09922	8042.0
K06201	18977.0
K06200	18802.0
K06207	39927.0
K06206	20475.0
K06205	76.0
K09924	5096.0
K09929	0.0
K06208	3005.0
K00759	45594.0
K00758	84.0
K00752	1.0
K00757	28920.0
K00756	21318.0
K00754	47655.0
K06001	12955.0
K05557	0.0
K09766	3262.0
K05554	0.0
K07475	0.0
K07150	16591.0
K07151	24.0
K07152	295.0
K07153	76.0
K07154	19701.0
K07155	0.0
K07156	86.0
K07157	0.0
K07406	20063.0
K07407	67523.0
K07404	35196.0
K07405	4643.0
K07402	42635.0
K07403	5841.0
K07400	76.0
K07401	0.0
K01808	49958.0
K01809	29020.0
K01800	0.0
K01801	0.0
K01802	12061.0
K01803	47844.0
K01804	30763.0
K01805	14495.0
K01807	9651.0
K09718	0.0
K14668	0.0
K14669	0.0
K14666	0.0
K14667	0.0
K01664	3491.0
K01665	7119.0
K01666	7671.0
K01667	6929.0
K01660	0.0
K01661	8927.0
K01662	42588.0
K01663	0.0
K01668	29.0
K01669	3994.0
K02863	45794.0
K02862	0.0
K02860	41936.0
K02867	46084.0
K02866	0.0
K02864	46023.0
K02869	0.0
K05362	66.0
K05365	152.0
K03402	40948.0
K03403	0.0
K03400	0.0
K03406	149873.0
K03407	23118.0
K03404	1.0
K03405	7.0
K03408	39349.0
K03409	3602.0
K02315	46387.0
K02314	52552.0
K02317	0.0
K02316	46008.0
K02313	45845.0
K02312	3.0
K02319	0.0
K12405	0.0
K12152	76.0
K12151	1.0
K07091	292.0
K07090	58547.0
K07093	3334.0
K07092	0.0
K07095	74358.0
K07094	25.0
K07097	24.0
K07096	0.0
K07099	13433.0
K07098	92678.0
K11175	42263.0
K11174	0.0
K11177	0.0
K11176	0.0
K11173	0.0
K11179	191.0
K11178	1.0
K00322	76.0
K00320	0.0
K00321	0.0
K00326	0.0
K00324	851.0
K00325	403.0
K00329	0.0
K05945	922.0
K05944	0.0
K05947	0.0
K05946	13741.0
K06944	0.0
K06945	0.0
K06946	79.0
K06415	3225.0
K06940	30255.0
K06941	51224.0
K06942	45781.0
K06943	0.0
K10806	76.0
K10807	0.0
K10804	6800.0
K10805	293.0
K06948	1535.0
K06949	52789.0
K06418	534.0
K09138	236.0
K09139	0.0
K09134	5888.0
K09135	0.0
K09136	1591.0
K09137	279.0
K09130	0.0
K09131	4691.0
K09132	8220.0
K09133	215.0
K05808	49371.0
K05809	76.0
K05804	5897.0
K05805	291.0
K05806	0.0
K05807	5252.0
K05800	77.0
K05801	2329.0
K05802	76.0
K05803	76.0
K01044	0.0
K01045	0.0
K01046	3554.0
K02068	2468.0
K04561	2.0
K01042	4526.0
K05568	25450.0
K05567	6409.0
K14273	0.0
K14275	0.0
K14274	172.0
K02062	76.0
K05245	3.0
K05564	0.0
K01048	6490.0
K02066	8782.0
K01322	4402.0
K01325	0.0
K02065	8578.0
K01326	0.0
K05560	0.0
K02243	1467.0
K08930	0.0
K02679	76.0
K02676	1.0
K02674	24.0
K02675	0.0
K02672	24.0
K02241	3213.0
K02670	1.0
K02671	24.0
K00810	7.0
K00811	7374.0
K00812	11279.0
K00813	76.0
K00814	0.0
K00817	49575.0
K00818	10246.0
K00819	2487.0
K02530	250.0
K02245	1467.0
K02244	887.0
K01499	0.0
K01498	0.0
K01493	45032.0
K01492	1973.0
K01491	95089.0
K01497	303.0
K01496	8471.0
K01495	35844.0
K01494	7967.0
K02418	16270.0
K02419	18639.0
K14492	0.0
K02412	18589.0
K02413	18195.0
K02410	18639.0
K02411	11866.0
K02416	18639.0
K02417	14276.0
K02414	1355.0
K02415	1658.0
K00120	0.0
K00121	1278.0
K00430	0.0
K13058	3324.0
K13059	1.0
K13727	719.0
K13057	1.0
K13722	0.0
K13051	332.0
K13052	24550.0
K00435	0.0
K12054	0.0
K03239	0.0
K03238	0.0
K03231	0.0
K03230	3399.0
K03232	0.0
K12059	0.0
K03237	0.0
K03236	0.0
K12058	181.0
K12239	0.0
K12238	0.0
K12235	0.0
K12234	812.0
K13942	0.0
K13940	40976.0
K13941	0.0
K12097	0.0
K12096	0.0
K12095	0.0
K12094	0.0
K12093	0.0
K12092	0.0
K12091	0.0
K12090	0.0
K12099	0.0
K12098	0.0
K06356	0.0
K05992	105.0
K03540	0.0
K06331	9395.0
K06330	4817.0
K07138	44443.0
K07139	33223.0
K11811	0.0
K07132	3448.0
K07133	125228.0
K07130	25014.0
K07131	0.0
K07137	77646.0
K07134	0.0
K07135	0.0
K01860	0.0
K01866	46117.0
K01867	46111.0
K01865	26.0
K01868	51939.0
K01869	46084.0
K06140	3400.0
K04766	23.0
K04767	455.0
K04764	1515.0
K04762	8269.0
K04763	55096.0
K04760	292.0
K04761	8157.0
K04768	23.0
K04769	33743.0
K08313	47.0
K08312	76.0
K08311	4231.0
K08310	76.0
K08317	979.0
K08316	30943.0
K08315	85.0
K08314	1668.0
K05149	0.0
K08319	72.0
K08318	0.0
K06339	0.0
K14648	0.0
K14392	4716.0
K14393	3434.0
K14645	0.0
K14647	0.0
K01689	62629.0
K01686	27873.0
K01687	71363.0
K01684	7668.0
K01685	24384.0
K01682	100.0
K01681	44121.0
K05308	0.0
K02889	0.0
K02888	46068.0
K02885	0.0
K02884	46084.0
K02887	45748.0
K02886	46084.0
K02881	46084.0
K02883	0.0
K13743	0.0
K02086	1475.0
K02081	8396.0
K02080	0.0
K02083	2376.0
K02082	1702.0
K13831	0.0
K03428	0.0
K03429	14895.0
K03424	56360.0
K03935	0.0
K03932	367.0
K03933	851.0
K03930	7561.0
K03931	1371.0
K02339	292.0
K02338	46131.0
K02337	46012.0
K02336	76.0
K02335	51673.0
K02334	23237.0
K02330	0.0
K03688	20857.0
K03689	0.0
K03680	172.0
K03683	76.0
K03684	5042.0
K03685	45791.0
K03686	98668.0
K03687	44955.0
K07301	40143.0
K07300	0.0
K07303	2.0
K07302	2.0
K07305	4668.0
K07304	5675.0
K07307	5533.0
K07306	4362.0
K07309	1052.0
K07308	4355.0
K02617	4.0
K02610	72.0
K02963	46084.0
K02612	72.0
K02961	45834.0
K09686	124171.0
K09687	306485.0
K09684	1125.0
K09685	5345.0
K09682	0.0
K09683	0.0
K09680	2439.0
K09681	3.0
K09688	0.0
K09689	0.0
K05962	0.0
K05961	0.0
K05967	1258.0
K05966	227.0
K11159	0.0
K05964	203.0
K05968	0.0
K11152	0.0
K00309	4.0
K00658	5771.0
K00304	0.0
K00305	0.0
K00654	0.0
K00655	73424.0
K00652	10691.0
K00301	0.0
K00302	6391.0
K00303	495.0
K10828	0.0
K06431	0.0
K06432	0.0
K06433	0.0
K06434	119.0
K06436	4578.0
K06437	0.0
K10820	172.0
K06439	0.0
K10822	0.0
K10823	0.0
K10826	0.0
K09167	1985.0
K06322	0.0
K14117	0.0
K14259	0.0
K14257	0.0
K01308	4788.0
K01303	995.0
K01301	0.0
K01305	7120.0
K01304	2883.0
K02658	24.0
K00672	0.0
K02650	8008.0
K02651	3912.0
K02652	25751.0
K02653	32118.0
K02654	81907.0
K05687	0.0
K02656	27.0
K05685	77.0
K00878	35202.0
K00879	1665.0
K00872	9731.0
K00873	45348.0
K00870	0.0
K00876	46690.0
K00877	0.0
K00874	52821.0
K00875	0.0
K04487	81556.0
K04486	55313.0
K04485	41008.0
K04484	0.0
K04483	0.0
K04482	0.0
K04480	0.0
K04488	47108.0
K12049	0.0
K13693	3.0
K13706	0.0
K13694	4331.0
K13695	76.0
K05977	0.0
K09516	864.0
K02434	61532.0
K02435	59417.0
K02436	359.0
K02437	20810.0
K05350	11335.0
K02431	12856.0
K08100	0.0
K02433	61565.0
K02438	44541.0
K02439	4807.0
K03745	76.0
K03744	10745.0
K03747	24.0
K03210	44735.0
K03217	46910.0
K03216	40275.0
K03215	316.0
K03742	27533.0
K03219	3399.0
K03218	46123.0
K03749	76.0
K03748	1923.0
K02383	0.0
K06327	0.0
K06320	5843.0
K07238	42372.0
K09479	0.0
K09478	0.0
K09475	0.0
K09474	255.0
K09477	0.0
K09476	69.0
K09471	73.0
K09470	0.0
K09473	0.0
K09472	0.0
K07543	0.0
K06898	33643.0
K13967	0.0
K13963	18919.0
K07545	0.0
K00737	5670.0
K05345	0.0
K11706	21.0
K11707	3.0
K11704	21.0
K11705	21.0
K11708	3.0
K11709	1.0
K05588	0.0
K07114	31371.0
K07443	12774.0
K07116	0.0
K07117	3324.0
K07110	10.0
K07447	45768.0
K07112	10388.0
K07113	80.0
K07448	10665.0
K07118	3555.0
K07119	30.0
K10619	0.0
K10618	0.0
K10617	0.0
K10616	0.0
K01848	228.0
K01849	228.0
K01844	4012.0
K01845	31338.0
K01846	222.0
K01847	12644.0
K01840	69875.0
K01841	948.0
K01842	0.0
K01843	11240.0
K06219	76.0
K10832	0.0
K05348	0.0
K14203	0.0
K08483	56457.0
K08482	3324.0
K08481	0.0
K08480	0.0
K08485	76.0
K08484	76.0
K00464	0.0
K00467	0.0
K00466	0.0
K00461	0.0
K00460	0.0
K00463	0.0
K00462	0.0
K04509	0.0
K00469	0.0
K00468	0.0
K08645	0.0
K04744	316.0
K01518	0.0
K01519	0.0
K04748	1466.0
K04749	5820.0
K01514	223.0
K01515	54271.0
K01512	29961.0
K01510	0.0
K14623	13134.0
K14626	0.0
K14627	0.0
K14628	0.0
K14629	0.0
K03918	0.0
K03919	76.0
K12372	76.0
K12373	42510.0
K12370	76.0
K12371	76.0
K02359	0.0
K02358	47022.0
K02351	0.0
K02352	20.0
K02355	90153.0
K02357	46080.0
K02356	46688.0
K13574	215.0
K13573	6.0
K13572	4.0
K13571	217.0
K13570	217.0
K12112	1.0
K12113	0.0
K12110	0.0
K12111	222.0
K07329	0.0
K07328	0.0
K07323	292.0
K07322	7040.0
K07321	27862.0
K07320	292.0
K07327	0.0
K07326	0.0
K07325	0.0
K07324	0.0
K08163	75.0
K06180	120465.0
K06181	4119.0
K06182	26211.0
K06183	43281.0
K06186	292.0
K06187	46131.0
K06188	7608.0
K06189	292.0
K08359	75.0
K07589	0.0
K07588	4904.0
K07587	0.0
K07586	7144.0
K07585	0.0
K07584	37152.0
K07583	0.0
K07582	0.0
K07581	0.0
K07580	0.0
K11139	0.0
K05989	54342.0
K05988	5.0
K05985	7122.0
K05987	0.0
K05986	3324.0
K10843	11.0
K08354	75.0
K10844	235.0
K10848	0.0
K00673	3325.0
K00674	4682.0
K00675	5205.0
K00676	20160.0
K00677	16153.0
K06988	724.0
K06989	2507.0
K08351	0.0
K06980	3738.0
K06981	0.0
K06982	0.0
K08350	73.0
K06984	0.0
K06985	0.0
K06986	10.0
K06987	23511.0
K02445	13987.0
K02444	12216.0
K00582	0.0
K00583	0.0
K00580	0.0
K02110	47293.0
K00586	0.0
K00587	0.0
K00584	111.0
K08921	0.0
K02441	103.0
K00588	738.0
K08922	0.0
K02440	8812.0
K00018	37694.0
K08923	0.0
K02443	10655.0
K00019	973.0
K02442	3.0
K08925	0.0
K08926	0.0
K08927	0.0
K03149	26564.0
K06604	0.0
K00015	1.0
K01989	46292.0
K00854	73730.0
K00855	76.0
K00856	215.0
K00857	9133.0
K00850	137169.0
K00851	4221.0
K00852	45911.0
K00853	5476.0
K00858	42679.0
K00859	45762.0
K01181	24542.0
K01180	0.0
K01183	11379.0
K01182	53095.0
K01185	3510.0
K01184	0.0
K01187	70125.0
K01188	34616.0
K02596	226.0
K13766	0.0
K13767	179.0
K13003	0.0
K13002	933.0
K13000	0.0
K02984	0.0
K02986	46315.0
K02987	0.0
K02636	0.0
K02982	40424.0
K02983	0.0
K02638	0.0
K02639	180.0
K02988	45957.0
K08298	2106.0
K08299	3.0
K03583	315.0
K03582	315.0
K03581	52221.0
K03580	3400.0
K03587	6490.0
K03586	76.0
K03585	21075.0
K03584	45670.0
K03589	24295.0
K03588	81985.0
K01725	0.0
K01724	3733.0
K01727	508.0
K01726	14872.0
K01721	0.0
K01720	72.0
K01722	0.0
K13008	0.0
K01729	0.0
K01728	1072.0
K09530	0.0
K09539	0.0
K02188	33406.0
K02189	30129.0
K02182	9.0
K02183	0.0
K03769	6771.0
K03768	60042.0
K03767	1299.0
K03765	0.0
K03764	76.0
K03763	53597.0
K03762	1267.0
K03761	0.0
K03760	506.0
K09457	6229.0
K09456	0.0
K09459	942.0
K09458	49998.0
K00602	93119.0
K13988	0.0
K13985	0.0
K09981	450.0
K09980	0.0
K09983	0.0
K09982	0.0
K09985	136.0
K09984	0.0
K09987	112.0
K09986	0.0
K09989	8665.0
K09988	19809.0
K12583	10.0
K12582	76.0
K12589	0.0
K11720	315.0
K09759	13399.0
K10985	10.0
K10984	64.0
K07468	0.0
K07469	4286.0
K07464	27958.0
K07465	11.0
K07466	0.0
K07467	30726.0
K07460	38140.0
K07461	27335.0
K07462	45791.0
K07463	0.0
K10679	7367.0
K10678	1.0
K10671	0.0
K10670	15834.0
K10673	0.0
K10672	3371.0
K10674	0.0
K10677	707.0
K10676	0.0
K08726	0.0
K08724	653.0
K08722	6174.0
K08723	0.0
K08720	0.0
K08721	0.0
K08728	826.0
K10187	0.0
K00119	0.0
K00118	3324.0
K00449	0.0
K00448	0.0
K00115	0.0
K00446	0.0
K00117	6652.0
K00116	3462.0
K00111	27954.0
K00442	0.0
K00113	1544.0
K00112	1547.0
K01539	0.0
K01531	13560.0
K04720	51629.0
K01533	51684.0
K01534	118458.0
K01535	0.0
K01537	51632.0
K14358	0.0
K14605	0.0
K14606	0.0
K00413	113.0
K10120	5478.0
K05600	0.0
K05777	235.0
K03972	0.0
K03973	1250.0
K03970	76.0
K03971	3.0
K03976	39999.0
K03977	45841.0
K03974	76.0
K03975	10374.0
K03978	42014.0
K03979	46049.0
K13378	3977.0
K02372	43427.0
K02371	31671.0
K02377	19213.0
K02379	10211.0
K03396	0.0
K03397	0.0
K03394	53900.0
K03395	0.0
K03392	0.0
K03393	0.0
K03390	6733.0
K03391	0.0
K03399	1347.0
K03027	0.0
K12136	7.0
K12137	199.0
K06610	0.0
K12138	88.0
K12139	88.0
K11444	0.0
K11440	1.0
K11443	0.0
K11442	25.0
K00612	4068.0
K00613	1052.0
K00610	32363.0
K00611	45276.0
K00616	33893.0
K00617	0.0
K00614	27.0
K00615	118860.0
K00619	78.0
K10863	0.0
K07874	0.0
K06234	0.0
K10240	1.0
K10241	1.0
K10242	205.0
K10243	215.0
K04110	0.0
K04113	0.0
K04112	0.0
K04115	0.0
K04114	0.0
K04117	0.0
K04116	0.0
K04118	0.0
K05517	69.0
K07705	1006.0
K07704	2287.0
K07707	7040.0
K07706	8968.0
K07701	24.0
K07700	73.0
K07703	24.0
K07702	73.0
K07709	24.0
K07708	291.0
K01955	76031.0
K13042	0.0
K09934	0.0
K09935	16537.0
K06216	57.0
K09937	216.0
K13745	1.0
K13746	0.0
K13747	36059.0
K13740	0.0
K13741	0.0
K13742	0.0
K06211	5796.0
K06212	1267.0
K09933	1.0
K02618	72.0
K02619	5508.0
K02968	45808.0
K02966	0.0
K02967	45790.0
K02616	72.0
K02965	46080.0
K02962	0.0
K02611	72.0
K02613	73.0
K03569	77854.0
K03568	3822.0
K03565	41965.0
K06218	311.0
K03567	314.0
K03566	76.0
K03561	32105.0
K03560	291.0
K03563	20663.0
K03562	584.0
K06430	0.0
K01709	5587.0
K01708	1.0
K01707	0.0
K01706	464.0
K01705	0.0
K01704	111079.0
K01703	111805.0
K01702	0.0
K14165	0.0
K14164	0.0
K14166	2.0
K14161	3335.0
K14160	215.0
K14162	3334.0
K05396	1173.0
K03709	4512.0
K03708	5370.0
K08160	0.0
K03701	60930.0
K03700	27660.0
K03703	39787.0
K03702	46084.0
K03705	37624.0
K03704	55438.0
K03707	3090.0
K03706	28221.0
K06289	0.0
K06288	0.0
K06283	18850.0
K06282	1683.0
K06281	1625.0
K06287	45159.0
K06286	887.0
K06285	3062.0
K06284	10643.0
K08161	935.0
K07540	0.0
K06438	27479.0
K06869	0.0
K06868	0.0
K06867	5118.0
K06866	76.0
K06865	0.0
K06864	32558.0
K06863	0.0
K06862	0.0
K06861	8749.0
K06860	11.0
K12659	0.0
K12658	3328.0
K07547	0.0
K07546	0.0
K15023	0.0
K15022	239.0
K15020	0.0
K15024	31557.0
K08700	0.0
K08162	5736.0
K07544	0.0
K00137	0.0
K00135	508.0
K00134	52640.0
K00133	46078.0
K00132	82.0
K00131	1187.0
K00130	5974.0
K00139	0.0
K00138	0.0
K00429	0.0
K00428	5080.0
K00421	0.0
K00423	0.0
K00425	6938.0
K00427	0.0
K00426	6938.0
K14292	0.0
K14379	0.0
K14370	0.0
K14371	0.0
K14372	0.0
K14373	0.0
K14374	0.0
K14375	0.0
K09845	0.0
K14082	0.0
K14083	306.0
K14080	0.0
K14081	58.0
K14086	5670.0
K14087	6721.0
K14084	412.0
K14088	6806.0
K14089	5670.0
K01552	33105.0
K01551	5373.0
K01556	1.0
K01557	0.0
K01554	787.0
K01555	0.0
K04708	0.0
K03955	0.0
K13689	0.0
K13688	3699.0
K13683	0.0
K13685	10112.0
K13684	0.0
K13687	9.0
K13686	10.0
K14159	0.0
K02399	76.0
K02398	4650.0
K02395	5580.0
K02394	281.0
K02397	10354.0
K02396	21035.0
K02391	76.0
K02390	17280.0
K02393	100.0
K02392	32344.0
K13533	0.0
K13532	0.0
K13531	74.0
K13530	753.0
K01550	0.0
K05658	0.0
K14054	202.0
K02601	53646.0
K02970	44579.0
K05378	0.0
K12339	644.0
K14060	69.0
K11687	0.0
K11686	0.0
K11685	0.0
K11689	998.0
K11688	2257.0
K08939	0.0
K03048	1452.0
K03049	0.0
K13821	11341.0
K13820	957.0
K03042	0.0
K03043	45867.0
K03040	46023.0
K03041	0.0
K03046	45659.0
K03047	0.0
K03044	0.0
K03045	0.0
K00348	4740.0
K09847	0.0
K00692	253.0
K00638	35861.0
K00639	14193.0
K00693	0.0
K00634	15270.0
K00635	0.0
K00630	0.0
K00631	76.0
K00632	1034.0
K00633	17974.0
K00691	3908.0
K00696	0.0
K00694	1849.0
K00695	0.0
K10854	0.0
K07811	0.0
K07810	284.0
K07813	23258.0
K07812	1509.0
K07814	6124.0
K07816	16106.0
K00090	3.0
K00091	6994.0
K00094	716.0
K00096	6207.0
K00097	12702.0
K00098	0.0
K00099	44982.0
K10228	0.0
K10229	0.0
K12548	0.0
K10222	0.0
K10220	0.0
K10221	0.0
K10227	3.0
K05822	546.0
K01949	0.0
K01945	45566.0
K01947	1.0
K01946	0.0
K01941	3532.0
K01940	44929.0
K06357	0.0
K07729	90745.0
K07728	0.0
K07727	52838.0
K07726	16973.0
K07725	0.0
K07724	80.0
K07723	4102.0
K07722	5336.0
K07721	0.0
K07720	146162.0
K00899	753.0
K05824	0.0
K00891	70199.0
K00892	76.0
K00895	6115.0
K00897	3059.0
K08151	4336.0
K08153	819.0
K08154	76.0
K02948	46080.0
K02942	0.0
K02944	0.0
K05665	0.0
K02946	45992.0
K13793	0.0
K06352	0.0
K01769	0.0
K01768	7089.0
K01761	1390.0
K01760	1668.0
K01762	0.0
K09578	0.0
K01766	76.0
K08164	0.0
K02493	45954.0
K08166	16.0
K08167	88.0
K02496	76.0
K02497	25.0
K02494	76.0
K02495	85319.0
K02498	76.0
K02499	6438.0
K08168	0.0
K08169	3192.0
K14415	6433.0
K14414	3393.0
K06881	45586.0
K00436	0.0
K06332	0.0
K12815	0.0
K12810	0.0
K06885	3813.0
K00437	953.0
K06335	0.0
K06334	35785.0
K03547	36895.0
K03546	33998.0
K03545	66945.0
K03544	69956.0
K03543	7509.0
K06888	10676.0
K10941	0.0
K03549	4574.0
K03548	76.0
K10940	0.0
K02236	1838.0
K02237	37421.0
K02234	0.0
K02232	33765.0
K02233	43011.0
K02230	8297.0
K02231	70323.0
K06359	0.0
K02238	57699.0
K02239	0.0
K03723	44821.0
K03722	9795.0
K03721	303.0
K03720	76.0
K03727	217.0
K03726	0.0
K03725	0.0
K03724	3849.0
K06358	0.0
K12673	0.0
K12679	0.0
K12678	0.0
K06410	10171.0
K11898	0.0
K11899	0.0
K11896	151.0
K11897	0.0
K11894	76.0
K11895	76.0
K11892	76.0
K11893	76.0
K11890	0.0
K11891	76.0
K08762	0.0
K08764	0.0
K08765	0.0
K10418	0.0
K11325	0.0
K11326	0.0
K11327	0.0
K11328	0.0
K11329	0.0
K00151	72.0
K00150	0.0
K00153	10.0
K00400	0.0
K00407	1.0
K00406	3325.0
K00405	3348.0
K00404	3348.0
K00158	892.0
K01342	0.0
K09388	0.0
K09386	0.0
K09384	1634.0
K04094	10291.0
K04095	16866.0
K04096	45892.0
K04097	72.0
K04090	0.0
K04091	3395.0
K04092	212.0
K04093	0.0
K04098	0.0
K04099	0.0
K01578	0.0
K01579	16423.0
K01574	4.0
K01575	1791.0
K01576	3.0
K01577	204.0
K01571	33485.0
K01572	44833.0
K01573	2786.0
K02009	9917.0
K02008	117948.0
K02005	45888.0
K02004	347714.0
K02007	20060.0
K02006	170178.0
K02001	1755.0
K02000	2038.0
K02003	438587.0
K02002	2654.0
K03065	0.0
K08952	0.0
K03060	40608.0
K13809	0.0
K10948	0.0
K09607	0.0
K06125	0.0
K04337	0.0
K06120	715.0
K06121	0.0
K04336	0.0
K01127	0.0
K09703	979.0
K00004	1437.0
K14699	0.0
K09702	2580.0
K14698	0.0
K05311	1431.0
K13829	415.0
K10943	24.0
K07291	0.0
K07290	0.0
K10206	41934.0
K10202	4728.0
K10208	25.0
K10209	35.0
K01966	603.0
K01965	0.0
K01964	202.0
K01963	31020.0
K01962	13055.0
K01961	85105.0
K01960	6745.0
K01969	8.0
K01968	0.0
K07749	7576.0
K07748	0.0
K07741	2799.0
K07740	0.0
K07743	0.0
K07742	37397.0
K07745	0.0
K07744	0.0
K07746	76.0
K01299	9782.0
K01295	6136.0
K01297	11789.0
K02922	0.0
K05603	0.0
K02921	0.0
K02926	45790.0
K05607	0.0
K02924	0.0
K05605	0.0
K02928	0.0
K02929	0.0
K00216	0.0
K00217	0.0
K00214	0.0
K00215	49570.0
K00213	0.0
K00210	2.0
K00211	0.0
K00218	0.0
K00219	1159.0
K01035	951.0
K01034	3619.0
K04517	42662.0
K01740	80526.0
K01031	0.0
K01746	682.0
K01745	7095.0
K01744	15551.0
K01749	27189.0
K01039	472.0
K04518	8473.0
K09591	0.0
K14129	0.0
K14128	58.0
K14121	0.0
K14120	0.0
K14123	0.0
K14122	0.0
K14125	0.0
K14124	0.0
K14127	58.0
K14126	58.0
K03521	34870.0
K03520	0.0
K03523	44523.0
K03522	34429.0
K03525	45696.0
K03524	61005.0
K03527	49827.0
K03526	44695.0
K03529	41025.0
K03528	76.0
K06338	0.0
K02217	16585.0
K03299	6079.0
K03298	502.0
K13472	0.0
K03293	6983.0
K03292	63947.0
K03291	1.0
K03290	0.0
K03297	10202.0
K03296	57922.0
K03295	4613.0
K03294	20930.0
K13009	0.0
K12690	0.0
K09743	0.0
K06022	0.0
K07190	0.0
K06021	0.0
K07192	7523.0
K06020	216.0
K06027	0.0
K06026	0.0
K09744	0.0
K07991	9.0
K08749	0.0
K09835	0.0
K09834	0.0
K10439	125296.0
K06351	0.0
K09833	0.0
K10925	0.0
K10924	24.0
K10927	24.0
K10926	0.0
K10923	0.0
K10922	0.0
K09629	0.0
K10697	0.0
K00179	27066.0
K00172	6258.0
K00171	4922.0
K00170	6131.0
K00177	15724.0
K00176	15591.0
K00175	25177.0
K00174	21798.0
K13478	0.0
K14338	0.0
K14339	10.0
K14335	0.0
K14337	10.0
K14330	0.0
K14331	0.0
K14333	3.0
K08918	0.0
K13479	6917.0
K04078	45588.0
K04079	44829.0
K04076	4029.0
K04077	46013.0
K04074	7133.0
K04075	44089.0
K04072	53231.0
K04073	0.0
K04070	29686.0
K04071	0.0
K14597	0.0
K13318	0.0
K08280	0.0
K13641	4001.0
K13640	1377.0
K13643	653.0
K13642	0.0
K02027	396719.0
K02026	642656.0
K02025	704322.0
K02024	1.0
K02023	7777.0
K02022	2884.0
K02021	54.0
K02020	22597.0
K02029	68677.0
K02028	77751.0
K03886	0.0
K03887	0.0
K03884	0.0
K03885	7563.0
K03881	0.0
K03888	0.0
K03889	10.0
K12998	0.0
K12999	27.0
K12992	20832.0
K12993	0.0
K12990	6793.0
K12991	0.0
K12996	1214.0
K12997	1069.0
K12994	0.0
K12995	218.0
K08979	0.0
K08978	36067.0
K03088	496494.0
K03089	585.0
K03086	60675.0
K03087	290.0
K08971	0.0
K08970	3324.0
K03082	3449.0
K03080	0.0
K08974	21640.0
K13868	0.0
K00918	1567.0
K01553	0.0
K12214	0.0
K11646	0.0
K11645	0.0
K11641	0.0
K11640	0.0
K12736	0.0
K12733	0.0
K07507	16477.0
K07506	0.0
K07505	6.0
K07504	227.0
K07503	217.0
K07502	22317.0
K07501	1.0
K07500	0.0
K07509	0.0
K07508	0.0
K11422	0.0
K08698	0.0
K10773	46963.0
K10774	0.0
K14286	0.0
K10778	459.0
K14287	1.0
K00140	697.0
K05501	291.0
K01903	5264.0
K01902	5264.0
K01905	1008.0
K01904	0.0
K01907	0.0
K01906	1.0
K01909	0.0
K01908	0.0
K14534	8624.0
K00147	43059.0
K07767	0.0
K07769	0.0
K07768	217.0
K06203	1541.0
K06202	291.0
K09921	76.0
K09920	1.0
K09927	8989.0
K09024	0.0
K09022	334.0
K09023	3324.0
K09020	173.0
K09021	0.0
K02908	0.0
K02909	46212.0
K08218	7088.0
K08219	0.0
K02904	42687.0
K02906	45794.0
K02907	42207.0
K02902	44714.0
K00230	1518.0
K00231	803.0
K00232	7.0
K08976	3349.0
K00234	0.0
K00239	27476.0
K06209	31962.0
K09928	3639.0
K01015	0.0
K01014	0.0
K01012	56740.0
K01011	13224.0
K01010	0.0
K08920	0.0
K14103	0.0
K14102	0.0
K14101	0.0
K14100	0.0
K14105	0.0
K14104	0.0
K14109	0.0
K14108	0.0
K06401	0.0
K00893	0.0
K13402	0.0
K12858	0.0
K03503	2142.0
K03502	32713.0
K03501	42520.0
K03500	44577.0
K08924	0.0
K02278	17241.0
K02279	9040.0
K12977	0.0
K02276	305.0
K02277	0.0
K02274	3628.0
K02275	3628.0
K13450	0.0
K13451	0.0
K13452	0.0
K13454	0.0
K13455	0.0
K12509	0.0
K12508	1.0
K12507	235.0
K12506	1667.0
K12500	76.0
K12503	11.0
K05926	0.0
K09728	0.0
K14587	172.0
K06597	0.0
K06596	24.0
K06595	0.0
K06599	0.0
K06598	0.0
K07978	0.0
K07979	87520.0
K07976	0.0
K14585	0.0
K10907	33501.0
K10906	75.0
K10901	0.0
K10909	0.0
K10908	0.0
K09819	4130.0
K09818	782.0
K09817	25336.0
K09816	24737.0
K09815	25809.0
K06374	29571.0
K06373	21183.0
K09812	47235.0
K09811	47219.0
K09810	14477.0
K09724	0.0
K14582	0.0
K09721	0.0
K04058	3399.0
K04059	0.0
K04050	0.0
K04051	0.0
K04052	0.0
K04053	0.0
K04054	0.0
K04055	0.0
K04056	3324.0
K04057	0.0
K01047	0.0
K08975	0.0
K10015	0.0
K10014	0.0
K10017	0.0
K10016	0.0
K10011	151.0
K10010	11712.0
K10013	1.0
K10012	20061.0
K10019	0.0
K10018	0.0
K13665	9.0
K13664	0.0
K13663	0.0
K13662	0.0
K13661	0.0
K13660	0.0
K13669	0.0
K13668	11.0
K07641	3324.0
K01466	1484.0
K13590	0.0
K01464	17088.0
K01465	47943.0
K01462	81410.0
K01463	4152.0
K01460	79.0
K01461	0.0
K13599	180.0
K13598	136.0
K01468	5221.0
K01469	3324.0
K09251	260.0
K09252	0.0
K02041	6873.0
K02040	54234.0
K02043	0.0
K02045	5145.0
K02044	7178.0
K02047	8029.0
K02046	8469.0
K02049	100790.0
K02048	8544.0
K05549	0.0
K05548	3.0
K06046	0.0
K03319	2440.0
K03316	2292.0
K03317	3300.0
K03314	129.0
K03315	26296.0
K03312	10759.0
K03313	6151.0
K03310	92586.0
K03311	21315.0
K12052	0.0
K02945	45502.0
K06162	1182.0
K06163	959.0
K06160	0.0
K06161	0.0
K06166	952.0
K00359	8021.0
K06164	955.0
K06165	953.0
K06168	43936.0
K06169	4.0
K13020	742.0
K07158	0.0
K07159	0.0
K04835	118.0
K11621	0.0
K11991	76.0
K11622	0.0
K11996	6316.0
K11627	0.0
K11626	58.0
K11629	25.0
K11628	0.0
K07561	0.0
K07560	45499.0
K07563	0.0
K07562	0.0
K07565	0.0
K07564	0.0
K07567	53461.0
K07566	49650.0
K07569	0.0
K07568	50027.0
K09925	2.0
K11199	0.0
K11198	0.0
K11192	73.0
K11191	0.0
K11196	0.0
K11195	0.0
K11194	0.0
K02492	29238.0
K10713	0.0
K10710	1401.0
K10711	4291.0
K10716	76.0
K02490	245.0
K10714	0.0
K10715	0.0
K01929	46380.0
K01928	48075.0
K01923	48379.0
K01922	4316.0
K01921	50233.0
K01920	188.0
K01926	43766.0
K01925	46029.0
K01924	42674.0
K07789	3400.0
K07788	76.0
K07785	0.0
K07784	69.0
K07787	4732.0
K07786	0.0
K07781	0.0
K07783	2349.0
K07782	0.0
K05835	4.0
K06355	0.0
K14661	0.0
K09844	0.0
K00782	2366.0
K00783	45929.0
K00784	56147.0
K00785	0.0
K00786	17298.0
K00039	0.0
K00036	14700.0
K00037	0.0
K00034	1554.0
K00035	0.0
K00032	0.0
K00033	15449.0
K00030	2244.0
K00031	41184.0
K01259	2512.0
K01258	34397.0
K01255	8269.0
K01256	6414.0
K01251	16846.0
K01250	5227.0
K01253	0.0
K01252	69.0
K09008	0.0
K09009	217.0
K09000	3325.0
K09001	1942.0
K09002	12932.0
K09003	0.0
K09004	284.0
K09005	1346.0
K09006	0.0
K09007	3588.0
K09846	0.0
K08234	26132.0
K00258	0.0
K00259	10094.0
K00252	6.0
K00253	1.0
K00256	0.0
K00257	11434.0
K00254	0.0
K00255	0.0
K01079	4805.0
K01078	3340.0
K01071	862.0
K01070	82.0
K01073	254.0
K01077	18648.0
K01076	6549.0
K14472	0.0
K14471	0.0
K14470	0.0
K14475	1257.0
K09841	0.0
K02788	274.0
K02782	955.0
K02783	5878.0
K02781	3957.0
K02786	195.0
K02787	4.0
K02784	77.0
K01060	6641.0
K01787	8793.0
K01786	20264.0
K01785	53292.0
K01784	81720.0
K01783	51350.0
K01782	7080.0
K01781	0.0
K01780	0.0
K01789	3.0
K01788	29572.0
K02526	2319.0
K02527	8576.0
K02525	87.0
K02250	25.0
K02523	7111.0
K02520	45873.0
K02521	76.0
K02258	112.0
K02259	3472.0
K02528	45659.0
K02529	230180.0
K03781	9309.0
K03780	5571.0
K03783	33520.0
K03782	3687.0
K03785	26012.0
K03784	23854.0
K03787	13138.0
K03786	21601.0
K03789	37362.0
K03788	76.0
K10700	0.0
K00342	7734.0
K03124	0.0
K03120	0.0
K12527	6762.0
K12526	0.0
K12525	151.0
K12524	5804.0
K12523	3.0
K12522	3.0
K09789	4287.0
K09788	290.0
K09787	36149.0
K09786	3225.0
K09785	0.0
K09781	84.0
K09780	233.0
K10961	0.0
K10960	0.0
K10963	0.0
K10962	0.0
K10965	0.0
K10964	0.0
K10966	0.0
K09879	0.0
K06318	0.0
K06311	0.0
K06310	6199.0
K06312	0.0
K06314	0.0
K06317	4028.0
K11389	0.0
K11386	0.0
K11387	10.0
K11384	3324.0
K11385	0.0
K11382	0.0
K11383	0.0
K11381	1740.0
K11949	0.0
K10380	0.0
K04032	1995.0
K04033	0.0
K04030	2244.0
K04031	31626.0
K04036	0.0
K04037	0.0
K04034	607.0
K04035	477.0
K04038	0.0
K04039	0.0
K07046	3355.0
K07047	13686.0
K07044	0.0
K07045	16642.0
K07042	41301.0
K07043	34365.0
K07040	37540.0
K07041	0.0
K07048	835.0
K07049	0.0
K08664	0.0
K02584	275.0
K10039	10717.0
K10038	68.0
K10037	0.0
K10036	1403.0
K04788	0.0
K04789	0.0
K04784	4.0
K04785	3.0
K04786	3.0
K04787	0.0
K04780	0.0
K04781	202.0
K04782	0.0
K04783	0.0
K13601	0.0
K13603	0.0
K13602	0.0
K13605	0.0
K13604	0.0
K13607	1059.0
K02404	4428.0
K05783	0.0
K05782	0.0
K05781	959.0
K05780	959.0
K05787	76.0
K05786	3703.0
K05785	5473.0
K05784	0.0
K05789	0.0
K05788	496.0
K01442	37210.0
K01443	44497.0
K01444	1533.0
K01446	988.0
K01447	26285.0
K01448	93589.0
K01449	30370.0
K14803	0.0
K02069	3027.0
K05569	6406.0
K08008	0.0
K02063	77.0
K05566	6369.0
K05565	70.0
K05563	0.0
K05562	0.0
K05561	0.0
K02064	77.0
K03338	5940.0
K03339	0.0
K03330	0.0
K03331	0.0
K03332	527.0
K03333	8.0
K03335	9092.0
K03336	5767.0
K03337	5936.0
K12956	0.0
K12957	3324.0
K12954	0.0
K12955	0.0
K12952	0.0
K12953	0.0
K12950	0.0
K12951	0.0
K14733	0.0
K00109	0.0
K06148	81351.0
K06149	76.0
K06144	76.0
K06145	76.0
K06146	0.0
K06147	481785.0
K06141	0.0
K06142	18540.0
K06143	2150.0
K11945	0.0
K08948	0.0
K08949	0.0
K00071	0.0
K14664	0.0
K13810	0.0
K14665	1165.0
K03058	0.0
K11609	0.0
K11608	0.0
K14660	0.0
K11603	0.0
K11602	0.0
K11601	0.0
K11600	0.0
K11607	3397.0
K11606	3400.0
K11605	3400.0
K11604	3400.0
K10558	173.0
K10559	4925.0
K10550	192.0
K10551	192.0
K10552	0.0
K10553	0.0
K10554	0.0
K10555	997.0
K10556	196.0
K10557	173.0
K03051	0.0
K03050	0.0
K07549	0.0
K07548	0.0
K07239	2534.0
K07235	76.0
K07234	1.0
K07237	76.0
K07236	76.0
K07231	0.0
K07230	79.0
K07233	0.0
K07232	0.0
K02467	0.0
K05306	10252.0
K05305	11805.0
K05304	378.0
K05303	3324.0
K05301	0.0
K02565	76.0
K08644	0.0
K08646	0.0
K08641	10266.0
K08643	16.0
K08642	0.0
K12146	6.0
K00010	13376.0
K00011	0.0
K00012	53490.0
K00013	45717.0
K00014	60533.0
K00016	41660.0
K09065	0.0
K08252	0.0
K08253	0.0
K08256	214.0
K08255	25.0
K08258	1.0
K08259	4.0
K00274	3393.0
K00275	5524.0
K00276	0.0
K00270	0.0
K00271	0.0
K00272	0.0
K00273	0.0
K00278	33950.0
K00279	0.0
K12675	0.0
K01277	4643.0
K01274	20.0
K01273	31324.0
K01271	12989.0
K01270	39374.0
K01278	9809.0
K00906	151.0
K00904	1723.0
K00903	426.0
K00901	16329.0
K13785	0.0
K00908	0.0
K11149	0.0
K01053	3325.0
K01051	4296.0
K01057	4653.0
K01056	46086.0
K01055	8.0
K01054	0.0
K01058	2290.0
K02500	45602.0
K02501	44612.0
K02502	34014.0
K02503	45891.0
K02504	76.0
K02505	76.0
K02506	0.0
K02507	76.0
K02508	72.0
K02509	288.0
K00291	0.0
K13410	0.0
K13148	0.0
K13419	0.0
K05825	0.0
K03106	46088.0
K03105	0.0
K03101	53078.0
K03100	102517.0
K12541	0.0
K12540	0.0
K12543	0.0
K12542	0.0
K12545	0.0
K12544	0.0
K12547	0.0
K12546	0.0
K12549	0.0
K06080	76.0
K11018	0.0
K11019	0.0
K11016	3.0
K11017	3.0
K11014	0.0
K11015	0.0
K11012	0.0
K11013	0.0
K11010	0.0
K11011	0.0
K06333	32296.0
K06880	0.0
K06883	3528.0
K06882	0.0
K09857	3400.0
K06884	5.0
K06887	226.0
K06886	3759.0
K06889	82373.0
K10942	24.0
K09859	1466.0
K09858	296.0
K10947	66739.0
K10946	0.0
K10945	0.0
K10944	0.0
K13284	0.0
K00483	92.0
K00481	0.0
K00480	0.0
K00486	0.0
K00485	0.0
K00484	76.0
K09901	76.0
K10929	0.0
K07684	507.0
K07685	76.0
K07686	76.0
K07687	76.0
K07681	25.0
K07688	0.0
K07689	76.0
K10928	0.0
K04018	0.0
K04019	2073.0
K04014	2176.0
K04015	4831.0
K04016	73.0
K04017	0.0
K04013	1150.0
K07060	0.0
K07061	0.0
K07062	5152.0
K07063	4.0
K07064	0.0
K07065	0.0
K07066	5663.0
K07067	4105.0
K07068	4.0
K07069	6527.0
K01121	1.0
K13629	3.0
K13628	3934.0
K13623	0.0
K13622	3324.0
K13620	0.0
K13626	12662.0
K08586	0.0
K08587	0.0
K01428	14966.0
K01429	10680.0
K01422	4614.0
K01423	286.0
K01420	46846.0
K01421	47861.0
K01426	11549.0
K01427	0.0
K01424	30212.0
K01425	14322.0
K08068	0.0
K07538	0.0
K13086	0.0
K13085	0.0
K07287	292.0
K07824	0.0
K07682	0.0
K02722	0.0
K12978	0.0
K12979	0.0
K12972	151.0
K12973	76.0
K12974	76.0
K12975	3.0
K12976	0.0
K07821	0.0
K07683	25.0
K14750	0.0
K14751	0.0
K14953	0.0
K12288	76.0
K12289	76.0
K12282	0.0
K12283	0.0
K12280	0.0
K12281	0.0
K12286	0.0
K12287	24.0
K12284	0.0
K12285	24.0
K11957	0.0
K11956	0.0
K11955	0.0
K11954	0.0
K11953	0.0
K11952	0.0
K11951	0.0
K11950	0.0
K11959	0.0
K11958	0.0
K13889	5431.0
K13888	77.0
K11963	0.0
K07217	1515.0
K07216	31676.0
K07215	1.0
K07214	12907.0
K07213	3884.0
K07212	0.0
K07219	6995.0
K07218	0.0
K12150	76.0
K08689	0.0
K08688	0.0
K00402	0.0
K00401	0.0
K11994	0.0
K00152	0.0
K01043	290.0
K00154	0.0
K00157	0.0
K00156	2258.0
K10533	0.0
K10530	49.0
K10531	0.0
K10536	10159.0
K10537	198.0
K10535	0.0
K10538	0.0
K10539	198.0
K00073	892.0
K13934	53.0
K00076	7053.0
K00077	42714.0
K00074	26493.0
K00075	42643.0
K00078	0.0
K00079	0.0
K02290	0.0
K02563	46050.0
K02292	0.0
K08966	0.0
K02294	0.0
K08278	0.0
K08279	3.0
K08274	0.0
K08275	0.0
K08276	79.0
K08277	3.0
K00298	1437.0
K00299	3334.0
K00296	0.0
K00297	43572.0
K00294	2256.0
K00292	0.0
K00293	0.0
K00290	32213.0
K07757	0.0
K12089	0.0
K01210	1087.0
K01213	0.0
K01212	14982.0
K01215	829.0
K01214	0.0
K01217	0.0
K01216	1.0
K01219	10.0
K01218	7415.0
K02749	0.0
K02746	1479.0
K02747	1435.0
K02744	2730.0
K02745	1459.0
K02742	99.0
K00924	9059.0
K00925	53154.0
K00926	40834.0
K00927	46080.0
K00928	59953.0
K00929	26205.0
K12085	0.0
K02298	76.0
K02299	77.0
K02568	1120.0
K02569	288.0
K02562	227.0
K02291	3510.0
K02560	76.0
K02293	0.0
K02566	3967.0
K02567	1358.0
K02564	48012.0
K02297	76.0
K03169	103284.0
K03168	42425.0
K03163	0.0
K03162	0.0
K03167	0.0
K03166	0.0
K11038	3.0
K11039	0.0
K11030	0.0
K11031	254.0
K11032	0.0
K11033	0.0
K11034	0.0
K11035	0.0
K11036	0.0
K11037	0.0
K02546	0.0
K07668	5117.0
K07669	10.0
K07666	3397.0
K07667	51931.0
K07664	76.0
K07665	13160.0
K07662	76.0
K07663	3324.0
K07660	76.0
K07661	1.0
K03927	26237.0
K07008	77.0
K07009	20774.0
K07002	101.0
K07003	39313.0
K07000	295.0
K07001	27547.0
K07006	3632.0
K07007	66932.0
K07004	8.0
K07005	37119.0
K03921	4.0
K02956	46081.0
K09725	0.0
K09181	7831.0
K08599	0.0
K08598	0.0
K08591	51863.0
K08590	7998.0
K01156	531.0
K01154	48278.0
K01407	76.0
K01400	0.0
K01153	42800.0
K01150	1009.0
K01151	45156.0
K01408	0.0
K01409	50556.0
K01158	0.0
K01159	18576.0
K05523	2.0
K05522	88.0
K05521	19416.0
K05520	10264.0
K05527	188.0
K05526	0.0
K05525	0.0
K05524	500.0
K05529	0.0
K14518	0.0
K14519	3324.0
K05949	0.0
K01754	39761.0
K05942	0.0
K01027	24.0
K02171	17.0
K02170	100.0
K02173	441.0
K02172	17.0
K01751	10716.0
K06416	7169.0
K06417	0.0
K06414	0.0
K06947	0.0
K03379	1.0
K03808	3500.0
K03809	4477.0
K03806	292.0
K06412	34163.0
K03804	76.0
K12296	781.0
K03802	143.0
K03803	6735.0
K06413	162.0
K10808	0.0
K06411	10882.0
K01028	391.0
K01029	2438.0
K11931	24.0
K11930	0.0
K11933	76.0
K11932	76.0
K11935	0.0
K11934	1969.0
K11937	0.0
K11936	719.0
K11939	76.0
K11938	0.0
K10800	3324.0
K06419	503.0
K11929	0.0
K07271	18123.0
K07270	2.0
K07273	3952.0
K07272	764.0
K07275	3007.0
K07274	76.0
K07277	8600.0
K07276	112.0
K07279	0.0
K07278	292.0
K10623	0.0
K02481	10927.0
K11520	0.0
K02480	0.0
K08170	43.0
K02485	77.0
K02484	7617.0
K02487	78.0
K08600	83384.0
K08603	0.0
K08602	10254.0
K08605	24.0
K08604	0.0
K09956	3324.0
K09957	0.0
K09954	3400.0
K09955	32218.0
K09952	1993.0
K09953	0.0
K09950	0.0
K09951	24693.0
K09958	3324.0
K09959	1.0
K07495	23292.0
K07494	47.0
K07497	44135.0
K07496	31238.0
K07491	72112.0
K07490	76.0
K07493	3591.0
K07492	52.0
K07499	0.0
K07498	1531.0
K11209	42.0
K11208	0.0
K11204	0.0
K11203	1592.0
K11202	3064.0
K11201	69.0
K11200	950.0
K00058	78254.0
K00059	118449.0
K00728	0.0
K00729	0.0
K00055	4.0
K00057	45995.0
K00050	6850.0
K00051	0.0
K00720	0.0
K00721	30834.0
K14424	0.0
K06033	0.0
K14189	0.0
K14188	1892.0
K06364	0.0
K14187	367.0
K01239	11424.0
K01238	3272.0
K01897	58281.0
K01232	4722.0
K01895	15401.0
K01230	0.0
K01893	44101.0
K01236	8.0
K01235	2245.0
K01890	45776.0
K02768	5010.0
K02769	2350.0
K02760	18402.0
K02761	18961.0
K02763	31.0
K02764	23.0
K02765	20108.0
K00948	73878.0
K00949	41587.0
K00942	47025.0
K00943	16139.0
K00940	10034.0
K00941	67704.0
K00946	8974.0
K00947	0.0
K00944	0.0
K00945	111027.0
K01097	0.0
K01096	107.0
K01095	3240.0
K01093	284.0
K01092	22031.0
K01091	116352.0
K01090	57299.0
K03499	110167.0
K03498	93632.0
K03491	10426.0
K03490	5758.0
K03493	26.0
K03492	469.0
K03495	44782.0
K03497	105854.0
K03496	126263.0
K02817	0.0
K02814	72.0
K02815	73.0
K02810	11473.0
K02548	23574.0
K02549	4242.0
K02818	22.0
K02819	6267.0
K03637	16886.0
K03636	3821.0
K03147	41244.0
K03146	1047.0
K08851	0.0
K06518	40546.0
K09729	4209.0
K06048	11.0
K06045	6648.0
K06044	8.0
K09727	0.0
K09726	0.0
K06041	10193.0
K09720	0.0
K09723	0.0
K06042	31130.0
K09897	76.0
K09896	76.0
K09895	76.0
K09894	76.0
K09893	76.0
K09892	76.0
K09891	76.0
K09890	76.0
K09899	76.0
K09898	76.0
K03622	0.0
K07648	76.0
K07649	72.0
K07398	0.0
K07399	122.0
K11056	0.0
K11057	0.0
K11054	0.0
K11055	0.0
K07640	76.0
K07393	3381.0
K07390	3513.0
K07391	44107.0
K07644	3394.0
K07645	3616.0
K07646	47889.0
K07647	0.0
K10896	0.0
K07024	192082.0
K07025	63752.0
K07026	0.0
K07027	29789.0
K07020	0.0
K07021	941.0
K07022	0.0
K07023	28790.0
K07028	24.0
K07029	77850.0
K10094	1.0
K01390	0.0
K01392	0.0
K01399	0.0
K02673	0.0
K05893	0.0
K05897	0.0
K05896	41044.0
K05895	10515.0
K05899	0.0
K05898	0.0
K00555	0.0
K00554	40369.0
K00557	103.0
K00556	1930.0
K00551	0.0
K00559	0.0
K00558	58190.0
K01170	0.0
K01173	420.0
K01174	314.0
K01175	9240.0
K01176	3667.0
K01178	3324.0
K01179	40853.0
K14578	0.0
K14579	0.0
K08951	0.0
K08950	0.0
K08953	0.0
K03828	3732.0
K03829	0.0
K03820	4331.0
K03821	0.0
K03822	0.0
K03823	38429.0
K03824	76.0
K03825	1400.0
K03826	25455.0
K03827	5470.0
K12248	0.0
K12246	0.0
K12247	0.0
K12242	0.0
K12243	0.0
K12240	0.0
K12241	0.0
K11919	0.0
K11918	0.0
K11913	0.0
K11912	0.0
K11911	76.0
K11910	76.0
K11917	0.0
K11916	0.0
K11915	0.0
K11914	0.0
K12068	69.0
K12069	0.0
K12062	69.0
K12063	69.0
K12060	69.0
K12061	69.0
K12066	69.0
K12067	181.0
K12064	0.0
K12065	69.0
K07259	9744.0
K07258	125864.0
K07253	0.0
K07251	76.0
K07250	10473.0
K07257	884.0
K07256	0.0
K07255	0.0
K07254	0.0
K05372	0.0
K05373	3.0
K05370	0.0
K05371	0.0
K05374	3.0
K05375	0.0
K09970	215.0
K09971	216.0
K09972	110.0
K09973	4618.0
K09974	3413.0
K09975	73.0
K09976	1548.0
K09978	76.0
K09979	174.0
K11261	9756.0
K11260	0.0
K11263	507.0
K11264	0.0
K10793	2006.0
K10796	2953.0
K10797	1654.0
K10794	230.0
K10795	1777.0
K00700	69397.0
K00701	0.0
K10798	0.0
K00703	48209.0
K00705	48260.0
K09828	0.0
K10133	0.0
K13053	76.0
K03192	3324.0
K00964	13.0
K00965	39226.0
K00966	11220.0
K00960	0.0
K00961	0.0
K00962	45501.0
K00963	15835.0
K00969	43212.0
K12681	0.0
K02703	180.0
K08364	0.0
K08365	7.0
K02706	0.0
K08363	0.0
K08361	0.0
K02708	0.0
K02709	0.0
K08368	48.0
K08369	414.0
K01615	4048.0
K01617	0.0
K01616	3.0
K01611	8214.0
K01610	31650.0
K01613	31265.0
K01612	0.0
K01619	33568.0
K01618	0.0
K02834	46080.0
K02835	46084.0
K05281	0.0
K03619	215.0
K03618	0.0
K03617	40095.0
K03616	1702.0
K03615	45228.0
K03614	39871.0
K03613	39221.0
K03612	39047.0
K03611	404.0
K03610	21497.0
K09705	365.0
K09704	24327.0
K09701	3324.0
K09700	278.0
K09709	0.0
K06391	22061.0
K06390	34298.0
K06393	33681.0
K06392	28637.0
K06395	8719.0
K06394	30275.0
K06397	33076.0
K06396	33511.0
K06399	35710.0
K06398	34832.0
K06435	0.0
K11078	0.0
K11079	0.0
K11074	1.0
K11075	1.0
K11076	1.0
K11077	0.0
K11070	38518.0
K11071	43955.0
K11072	50561.0
K11073	1.0
K06935	0.0
K06934	7162.0
K06937	8053.0
K06936	202.0
K06931	0.0
K06930	0.0
K06933	0.0
K06932	0.0
K06939	0.0
K06938	7.0
K13381	0.0
K05916	3640.0
K05917	0.0
K05914	0.0
K05915	0.0
K05912	0.0
K05913	0.0
K05910	69.0
K05911	0.0
K05918	0.0
K05919	20199.0
K00392	0.0
K00390	5210.0
K00397	0.0
K00395	0.0
K00394	5453.0
K01884	0.0
K00399	0.0
K01886	42222.0
K01376	0.0
K01372	16314.0
K09149	0.0
K09148	0.0
K01225	2951.0
K09145	5694.0
K09144	5660.0
K09147	0.0
K09146	10.0
K09141	24.0
K09140	0.0
K09143	0.0
K09142	0.0
K05709	0.0
K05708	0.0
K05879	13829.0
K05878	13107.0
K05875	73.0
K05874	76.0
K05877	79.0
K05876	0.0
K05873	84.0
K00579	0.0
K00578	0.0
K00577	0.0
K00575	28680.0
K00574	16539.0
K00573	3605.0
K00571	34988.0
K00570	0.0
K01118	7140.0
K01119	6684.0
K01157	0.0
K01112	76.0
K01113	4086.0
K04477	39301.0
K01114	1.0
K01115	0.0
K08087	0.0
K01315	0.0
K08085	0.0
K08084	1.0
K08083	1.0
K08082	0.0
K08081	0.0
K08080	0.0
K01152	290.0
K01401	1.0
K09826	0.0
K06344	0.0
K06345	0.0
K09822	3345.0
K06343	0.0
K10938	0.0
K06341	0.0
K10934	0.0
K10935	0.0
K10932	0.0
K11052	0.0
K10930	0.0
K06349	0.0
K11053	0.0
K10754	0.0
K01755	52160.0
K10200	17394.0
K02132	0.0
K02137	0.0
K03840	76.0
K03841	1784.0
K13028	0.0
K13799	0.0
K13798	0.0
K13795	0.0
K13794	0.0
K13021	0.0
K13792	0.0
K13791	0.0
K13790	0.0
K12268	44.0
K12269	41.0
K12262	113.0
K12263	0.0
K12264	0.0
K12265	0.0
K12266	0.0
K12267	36553.0
K01757	0.0
K12237	0.0
K13243	0.0
K13245	0.0
K13244	0.0
K13246	0.0
K03264	0.0
K03265	0.0
K03263	0.0
K03268	0.0
K03269	8259.0
K12415	0.0
K10211	23.0
K09918	0.0
K09919	0.0
K06720	0.0
K09913	950.0
K09910	76.0
K09911	76.0
K09916	76.0
K09917	76.0
K06726	2287.0
K09915	3324.0
K11535	101.0
K11534	253.0
K11537	2472.0
K11531	0.0
K11533	215.0
K11532	0.0
K11249	1118.0
K11539	0.0
K00762	65426.0
K00763	40384.0
K00760	43289.0
K00761	42789.0
K00766	38520.0
K00767	30717.0
K00764	71495.0
K00765	42946.0
K00768	37969.0
K00769	76.0
K11059	0.0
K00186	0.0
K00187	0.0
K00184	10498.0
K00185	5640.0
K00183	4835.0
K00180	27396.0
K00188	0.0
K00189	0.0
K10110	10418.0
K10111	1.0
K10112	38445.0
K10113	0.0
K10114	0.0
K10115	0.0
K10116	0.0
K10117	44290.0
K10118	51342.0
K10119	51331.0
K04641	51.0
K04643	0.0
K04642	0.0
K13282	144.0
K00988	0.0
K00989	11062.0
K00986	9180.0
K00984	5677.0
K00985	0.0
K00982	533.0
K00983	15369.0
K00980	17517.0
K00981	50076.0
K01585	10147.0
K01584	73.0
K01586	59307.0
K13498	373.0
K01580	6695.0
K01583	10755.0
K01582	7336.0
K13497	9127.0
K01589	5077.0
K01588	49117.0
K14941	1.0
K08347	0.0
K08348	72.0
K02720	0.0
K14949	10.0
K02723	0.0
K03459	0.0
K03458	36511.0
K03455	17832.0
K03457	2868.0
K03451	1923.0
K03981	292.0
K03980	12289.0
K02614	7091.0
K01639	41248.0
K01638	84.0
K01637	84.0
K01636	5355.0
K01635	147.0
K01634	0.0
K01633	13641.0
K01632	233.0
K01631	0.0
K01630	4446.0
K02615	72.0
K02588	26079.0
K02589	9103.0
K02858	299.0
K02859	73.0
K14051	0.0
K14053	0.0
K14052	0.0
K02852	1783.0
K02853	76.0
K02850	0.0
K02851	76.0
K14059	6848.0
K14058	292.0
K02586	3634.0
K02587	6402.0
K03679	0.0
K03671	111824.0
K03670	3324.0
K03673	507.0
K03672	1.0
K03675	73.0
K03674	76.0
K03677	0.0
K03676	165.0
K09761	43874.0
K09760	6977.0
K09763	25.0
K09762	37148.0
K09765	41864.0
K09764	3297.0
K09767	4733.0
K06006	76.0
K09769	9078.0
K09768	16653.0
K10353	0.0
K03187	14966.0
K03186	7179.0
K03185	188.0
K03184	76.0
K03183	25111.0
K03182	6975.0
K03181	76.0
K03189	14966.0
K03188	14966.0
K02715	0.0
K12455	0.0
K12454	3901.0
K12453	0.0
K12452	1080.0
K12451	0.0
K07358	0.0
K07356	0.0
K07357	148.0
K07354	0.0
K07355	0.0
K07352	0.0
K07353	0.0
K07350	79.0
K07351	76.0
K06919	8699.0
K06918	76.0
K06917	1443.0
K06916	212.0
K06915	9291.0
K06914	0.0
K06913	0.0
K06912	0.0
K06911	11408.0
K06910	9705.0
K08986	79.0
K08987	1584.0
K08984	3328.0
K08985	0.0
K08982	483.0
K08983	0.0
K08980	0.0
K08981	2376.0
K08988	0.0
K08989	1.0
K02252	0.0
K05934	29861.0
K05936	30106.0
K05937	10.0
K02253	0.0
K05939	6800.0
K00378	39653.0
K00375	38775.0
K00374	101.0
K00376	0.0
K00371	97.0
K00370	98.0
K00373	101.0
K00372	3336.0
K01358	59249.0
K09166	3324.0
K09165	0.0
K09164	1.0
K09163	8758.0
K09162	3360.0
K09161	77.0
K09160	76.0
K01354	3617.0
K01355	69.0
K01356	46439.0
K05601	53.0
K05851	76.0
K03807	0.0
K05606	5662.0
K02927	0.0
K05974	0.0
K03805	0.0
K05976	0.0
K00519	0.0
K00518	0.0
K03800	18027.0
K00511	0.0
K00510	12.0
K03801	5023.0
K00515	0.0
K00514	0.0
K00517	187.0
K05971	0.0
K03154	34624.0
K11147	0.0
K05581	0.0
K05580	0.0
K05583	0.0
K05582	0.0
K05585	0.0
K05584	0.0
K05587	0.0
K05586	0.0
K05589	326.0
K03150	46515.0
K03623	314.0
K03152	46360.0
K14200	0.0
K14201	0.0
K14202	0.0
K03621	41346.0
K14204	0.0
K14205	379.0
K01134	6190.0
K01135	666.0
K01136	7390.0
K01137	3327.0
K01130	27974.0
K01132	0.0
K01133	10668.0
K01138	26554.0
K01139	890.0
K02113	45724.0
K02112	50198.0
K02111	49079.0
K02446	3918.0
K02117	41909.0
K02116	6202.0
K02115	50202.0
K02114	50135.0
K02119	35792.0
K02118	41673.0
K02448	0.0
K01036	75.0
K03212	76.0
K13007	0.0
K13006	59.0
K13005	0.0
K13004	5746.0
K13001	304.0
K06404	23376.0
K01032	0.0
K06951	58.0
K03862	0.0
K03863	0.0
K06406	34839.0
K06957	76.0
K05020	2141.0
K06400	25166.0
K06403	23547.0
K06954	0.0
K10814	0.0
K10817	0.0
K10816	0.0
K07136	76.0
K03242	0.0
K03243	0.0
K12202	0.0
K12203	0.0
K12206	0.0
K12207	0.0
K12204	0.0
K12205	0.0
K12208	0.0
K12209	0.0
K13919	716.0
K13918	0.0
K06214	0.0
K06215	13626.0
K09936	28899.0
K06217	46070.0
K09930	3325.0
K09931	24.0
K09932	3324.0
K06213	38256.0
K09938	0.0
K09939	2790.0
K11517	0.0
K06337	0.0
K13301	76.0
K00748	8286.0
K00745	718.0
K00743	376.0
K07165	3400.0
K07164	9427.0
K07167	0.0
K07166	36831.0
K07161	111.0
K07160	8735.0
K07163	0.0
K07162	597.0
K07169	0.0
K07168	0.0
K06336	0.0
K01839	33624.0
K01838	6224.0
K01835	6298.0
K01834	145449.0
K01837	0.0
K01830	0.0
K00608	0.0
K02632	0.0
K02630	0.0
K02631	0.0
K08322	4482.0
K08323	375.0
K08320	0.0
K08321	4547.0
K08326	0.0
K08324	1.0
K08325	3271.0
K01659	79.0
K01658	38374.0
K02637	0.0
K01653	50052.0
K01652	88060.0
K01655	0.0
K01654	17109.0
K01657	38215.0
K02874	42760.0
K02875	0.0
K02876	45963.0
K02877	0.0
K02871	45490.0
K02873	0.0
K02878	46084.0
K02879	46084.0
K14070	0.0
K09749	17240.0
K09748	42244.0
K06023	78737.0
K09742	0.0
K09741	0.0
K09740	1693.0
K09747	40801.0
K09746	0.0
K09745	0.0
K06024	40924.0
K03477	0.0
K03476	1056.0
K03475	11707.0
K03474	6998.0
K03473	3254.0
K03472	76.0
K03471	4801.0
K03470	45594.0
K03478	6739.0
K02304	52604.0
K02305	0.0
K02302	505.0
K02303	254.0
K02300	76.0
K02301	3728.0
K03653	0.0
K03652	6409.0
K03651	76.0
K03650	44781.0
K03657	121151.0
K03656	76.0
K03655	85573.0
K03654	42820.0
K03658	7204.0
K12439	0.0
K12431	0.0
K12430	0.0
K12433	0.0
K12432	0.0
K12435	0.0
K12434	0.0
K12437	3.0
K12436	0.0
K06979	805.0
K06978	12748.0
K06971	4024.0
K06970	451.0
K06973	41289.0
K06972	28439.0
K06975	11155.0
K06974	0.0
K06977	257.0
K06976	7683.0
K07082	40771.0
K07083	122.0
K07080	21791.0
K07081	138.0
K07086	1.0
K07087	0.0
K07084	186.0
K07085	13252.0
K07088	78796.0
K07089	39242.0
K01317	0.0
K11162	0.0
K11163	0.0
K11161	0.0
K11168	0.0
K00356	405.0
K00355	24.0
K00354	0.0
K00353	0.0
K00351	4450.0
K00350	4450.0
K05952	76.0
K05953	0.0
K05951	24.0
K05956	0.0
K05957	0.0
K00358	3776.0
K00689	735.0
K00688	73128.0
K00681	6272.0
K00680	46030.0
K00683	3.0
K00685	3325.0
K00684	4683.0
K00687	789.0
K00686	0.0
K05831	0.0
K05830	0.0
K05833	40056.0
K05832	38071.0
K05834	216.0
K05837	46488.0
K05836	73.0
K05839	76.0
K05838	293.0
K07677	76.0
K00533	8609.0
K00532	1250.0
K00531	0.0
K00530	0.0
K00537	43718.0
K00536	0.0
K00535	0.0
K00534	0.0
K00539	0.0
K00538	0.0
K11029	0.0
K14260	32613.0
K14261	0.0
K14266	0.0
K14267	8.0
K14268	0.0
K14269	0.0
K01337	0.0
K01338	62071.0
K02683	0.0
K02682	76.0
K02681	0.0
K02680	76.0
K02687	43671.0
K02686	291.0
K02685	0.0
K02689	0.0
K02688	1066.0
K00824	6140.0
K00827	0.0
K00826	50653.0
K00821	81451.0
K00820	51988.0
K00823	1213.0
K00822	0.0
K00829	0.0
K00828	0.0
K01488	4406.0
K01489	40813.0
K01484	0.0
K01485	6336.0
K01486	25786.0
K01487	13678.0
K01480	29388.0
K01481	0.0
K01482	1052.0
K01483	0.0
K02469	77999.0
K02468	1.0
K02466	955.0
K02465	0.0
K02464	69.0
K02463	0.0
K02462	69.0
K02461	69.0
K02460	93.0
K08969	431.0
K13061	0.0
K13060	0.0
K13063	0.0
K13062	0.0
K13069	0.0
K08964	0.0
K06363	0.0
K03079	1320.0
K06342	0.0
K03078	0.0
K13289	0.0
K13288	511.0
K13285	6.0
K13287	0.0
K13286	0.0
K13281	3068.0
K13280	11438.0
K13283	0.0
K00054	887.0
K04496	0.0
K05369	0.0
K05368	151.0
K03228	3400.0
K03229	3400.0
K00052	43758.0
K03222	3400.0
K03223	3324.0
K03220	0.0
K03221	3.0
K03226	3399.0
K03227	3400.0
K03224	3399.0
K03225	75.0
K09482	0.0
K09483	0.0
K13836	0.0
K12228	0.0
K05360	0.0
K12224	0.0
K12225	0.0
K12226	0.0
K12227	0.0
K12220	0.0
K05363	897.0
K12222	0.0
K12223	0.0
K08681	12567.0
K08680	957.0
K08683	0.0
K08682	76.0
K08685	0.0
K08684	0.0
K08687	0.0
K08686	0.0
K11755	48903.0
K11754	116809.0
K11751	1617.0
K11750	76.0
K11753	89554.0
K11752	53627.0
K02407	11066.0
K13938	69.0
K13936	0.0
K13935	49.0
K02406	34907.0
K13933	0.0
K13932	49.0
K13931	49.0
K13930	0.0
K12088	0.0
K12081	0.0
K12082	0.0
K12083	0.0
K12084	0.0
K12086	0.0
K12087	0.0
K09611	0.0
K09612	227.0
K04940	0.0
K10085	0.0
K05394	215.0
K05395	0.0
K06340	0.0
K13043	3142.0
K07149	21670.0
K07148	6477.0
K07147	3599.0
K07146	1063.0
K07145	279.0
K07144	0.0
K07143	0.0
K07142	0.0
K07141	6101.0
K07140	76.0
K10156	0.0
K10150	0.0
K10620	0.0
K10621	0.0
K14028	0.0
K14029	0.0
K01817	39395.0
K01816	4445.0
K01815	21306.0
K01814	44677.0
K01813	9776.0
K01812	28026.0
K01811	61875.0
K01810	47297.0
K01819	352.0
K01818	9667.0
K14580	0.0
K05379	0.0
K08304	292.0
K08305	315.0
K08306	99.0
K08307	5140.0
K08300	621.0
K08301	38001.0
K08302	4090.0
K08303	85292.0
K08308	76.0
K08309	8040.0
K14671	0.0
K14670	0.0
K14673	0.0
K14672	0.0
K01673	7381.0
K01672	3.0
K01671	0.0
K01677	36219.0
K01676	4764.0
K01674	31.0
K01679	4513.0
K01678	34899.0
K02899	46014.0
K02896	0.0
K02897	22552.0
K02895	46012.0
K02892	46084.0
K02890	46084.0
K10811	0.0
K02096	0.0
K02097	0.0
K02094	0.0
K02095	0.0
K02092	0.0
K02093	0.0
K02099	49085.0
K03411	18241.0
K03410	18361.0
K03413	31201.0
K03412	13009.0
K03415	883.0
K03414	99.0
K03417	73.0
K03416	3.0
K03418	0.0
K05376	0.0
K02320	0.0
K02322	0.0
K02323	0.0
K05377	0.0
K13542	59517.0
K13543	0.0
K13540	8.0
K13541	0.0
K12145	3.0
K12144	6.0
K12147	0.0
K12410	51033.0
K12141	587.0
K12140	587.0
K12143	1140.0
K12142	7.0
K12149	79.0
K12148	76.0
K07312	79.0
K07313	5486.0
K07310	1052.0
K07311	969.0
K07316	3402.0
K07317	0.0
K07314	0.0
K07315	7717.0
K07318	370.0
K07319	13233.0
K03936	0.0
K03425	0.0
K03426	31686.0
K03427	47012.0
K03420	0.0
K03421	0.0
K03422	0.0
K03423	24.0
K03756	435.0
K03757	215.0
K03206	0.0
K03755	0.0
K11144	3901.0
K11145	36073.0
K05972	0.0
K05973	0.0
K03752	9480.0
K05978	0.0
K05979	865.0
K03753	6834.0
K00331	7429.0
K00330	7734.0
K00333	3756.0
K00332	3756.0
K00335	47401.0
K00334	50408.0
K00337	7734.0
K00336	53820.0
K00339	7734.0
K00338	7440.0
K03751	0.0
K06953	0.0
K06952	13248.0
K06407	34896.0
K06950	90146.0
K10819	1858.0
K06956	1418.0
K06955	0.0
K06402	7642.0
K10815	0.0
K06959	45024.0
K06958	37916.0
K06409	65659.0
K06408	8826.0
K09129	0.0
K09128	790.0
K09123	547.0
K09122	0.0
K09121	29846.0
K09120	0.0
K09127	0.0
K09126	202.0
K09125	4739.0
K09124	1525.0
K01233	6.0
K05819	0.0
K05818	0.0
K01896	0.0
K05813	23158.0
K05812	76.0
K05811	76.0
K05810	43681.0
K05817	0.0
K05816	1028.0
K05815	6419.0
K05814	1093.0
K01894	3609.0
K01892	46373.0
K01234	1603.0
K01144	11753.0
K01146	76.0
K01141	291.0
K01416	0.0
K11434	0.0
K01415	3.0
K06354	0.0
K01414	3639.0
K09836	0.0
K01318	1.0
K01319	0.0
K01312	0.0
K06350	0.0
K02669	32173.0
K02668	25.0
K02665	25.0
K02664	320.0
K02667	25.0
K02666	1671.0
K02661	0.0
K02660	24.0
K02663	1505.0
K02662	13560.0
K00809	0.0
K00808	0.0
K00806	47092.0
K00805	36796.0
K00804	0.0
K00803	1275.0
K00802	0.0
K00801	3324.0
K00800	40320.0
K10921	0.0
K02409	12320.0
K02408	18639.0
K02401	16262.0
K02400	18518.0
K02403	76.0
K02402	76.0
K02405	18851.0
K05364	28598.0
K05367	7134.0
K05366	98693.0
K10210	23.0
K10216	0.0
K13049	5746.0
K13048	0.0
K13739	0.0
K10215	0.0
K06122	3.0
K13735	72.0
K13734	0.0
K13041	291.0
K13040	75.0
K13731	0.0
K13730	0.0
K13733	0.0
K13732	0.0
K04516	5405.0
K03204	328.0
K03205	76574.0
K03207	9.0
K03200	215.0
K03201	112.0
K03202	0.0
K03203	328.0
K03208	0.0
K03758	3916.0
K03759	0.0
K09469	2.0
K09461	0.0
K06204	609.0
K00178	0.0
K13950	3.0
K13953	777.0
K13955	0.0
K13954	3853.0
K10920	0.0
K06324	4.0
K11777	712.0
K11779	0.0
K11778	0.0
K06325	0.0
K12600	0.0
K07432	0.0
K07430	0.0
K06326	0.0
K07128	0.0
K07121	76.0
K07120	154.0
K07123	3324.0
K07122	76.0
K07125	0.0
K07124	30640.0
K07127	3326.0
K07126	6856.0
K01870	46084.0
K01873	51745.0
K01872	46006.0
K01875	46805.0
K01874	53054.0
K01876	46616.0
K01879	3778.0
K01878	3894.0
K06321	0.0
K00476	0.0
K00477	0.0
K00474	0.0
K00472	0.0
K00470	0.0
K00471	0.0
K00478	0.0
K00479	0.0
K04775	0.0
K04774	76.0
K04777	0.0
K04776	0.0
K04771	3324.0
K04770	76.0
K04773	13792.0
K04772	3615.0
K04779	0.0
K04778	0.0
K14657	0.0
K14656	0.0
K14654	0.0
K14653	0.0
K14652	53693.0
K14659	0.0
K14658	0.0
K14386	0.0
K09926	1.0
K01699	1.0
K01698	31938.0
K01695	39305.0
K01697	213.0
K01696	40699.0
K01690	76.0
K01693	40724.0
K01692	4685.0
K07227	215.0
K03439	44699.0
K03438	72630.0
K13380	0.0
K03928	820.0
K03925	39382.0
K03924	68685.0
K03431	46976.0
K03926	3581.0
K03437	41899.0
K03436	44408.0
K03435	82.0
K03434	0.0
K02348	2471.0
K02342	18866.0
K02343	45288.0
K02340	43546.0
K02341	46013.0
K02346	56976.0
K02347	3460.0
K02344	76.0
K02345	76.0
K03697	6678.0
K03696	45770.0
K03695	45966.0
K03694	1295.0
K03693	790.0
K03692	0.0
K03690	76.0
K03699	35103.0
K03698	33553.0
K13566	0.0
K12164	0.0
K07338	0.0
K07339	3195.0
K07334	4526.0
K07335	48614.0
K07336	3324.0
K07337	1541.0
K07330	0.0
K07331	0.0
K07332	0.0
K07333	0.0
K09695	3324.0
K09694	3324.0
K09697	4112.0
K09696	4088.0
K09691	41523.0
K09690	30944.0
K09693	846.0
K09692	14937.0
K09699	49.0
K09698	2818.0
K07590	5565.0
K07591	0.0
K07592	0.0
K05998	0.0
K05999	0.0
K05996	0.0
K05997	76.0
K05994	0.0
K05995	8404.0
K05993	9669.0
K05991	7.0
K10837	0.0
K00319	0.0
K00318	791.0
K00648	50133.0
K02545	0.0
K00645	50519.0
K00311	116.0
K00646	0.0
K00317	0.0
K00316	0.0
K00643	112.0
K00314	0.0
K02547	16950.0
K06429	0.0
K06428	0.0
K06427	0.0
K02812	0.0
K06425	304.0
K06424	0.0
K06423	3264.0
K06422	0.0
K06421	202.0
K02813	0.0
K02930	0.0
K03815	0.0
K05612	0.0
K03367	1915.0
K03366	2359.0
K03812	76.0
K03635	3848.0
K03634	316.0
K03631	45820.0
K05969	0.0
K03630	45389.0
K03633	76.0
K03632	99.0
K01998	38565.0
K01999	43397.0
K01992	139935.0
K01993	17404.0
K01990	227269.0
K01991	18052.0
K01996	37438.0
K01997	42194.0
K01994	534.0
K01995	37675.0
K03148	4258.0
K03639	18002.0
K05692	0.0
K03638	26.0
K00869	895.0
K00868	39174.0
K00861	0.0
K00860	8031.0
K00863	1818.0
K00862	0.0
K00865	37600.0
K00864	52782.0
K00867	952.0
K00866	0.0
K01192	43897.0
K01190	134718.0
K01191	50841.0
K01197	4095.0
K01194	70.0
K01195	12709.0
K01198	17110.0
K01199	0.0
K00656	79284.0
K00657	13290.0
K00306	0.0
K14591	659.0
K00300	0.0
K00653	0.0
K13715	1.0
K13713	0.0
K00650	0.0
K00651	39927.0
K14596	0.0
K02647	66025.0
K14598	0.0
K02643	0.0
K02642	0.0
K02641	0.0
K02640	0.0
K03594	6951.0
K03595	42760.0
K03596	45956.0
K03597	76.0
K03590	12127.0
K03591	76.0
K03592	3821.0
K03593	8555.0
K03598	101.0
K03599	292.0
K01736	45865.0
K01737	12265.0
K01734	63065.0
K01735	42359.0
K01732	0.0
K01733	47075.0
K01730	5915.0
K01731	0.0
K06049	0.0
K01738	64187.0
K01739	4491.0
K11809	0.0
K05343	1564.0
K02422	23811.0
K02421	16262.0
K05340	6170.0
K02427	428.0
K05346	370.0
K02425	76.0
K02424	0.0
K05349	146169.0
K02428	9017.0
K03770	8464.0
K03771	9281.0
K03772	3967.0
K03773	7105.0
K03774	2345.0
K03775	5116.0
K03776	77.0
K03777	76.0
K03778	36351.0
K03779	4999.0
K09722	0.0
K08174	0.0
K14114	0.0
K13979	3372.0
K13237	0.0
K14440	0.0
K09992	8995.0
K09990	0.0
K09991	112.0
K09996	0.0
K09997	76.0
K09994	3.0
K14110	0.0
K09998	76.0
K09999	76.0
K14111	0.0
K14113	0.0
K14449	0.0
K10213	26.0
K14118	0.0
K11711	1023.0
K11710	3.0
K11712	3448.0
K11717	49888.0
K11719	77.0
K06857	0.0
K10440	87882.0
K10441	71662.0
K07103	0.0
K07102	3540.0
K07101	2574.0
K07100	0.0
K07107	34930.0
K07106	5694.0
K07105	28027.0
K07456	40632.0
K07459	1109.0
K07458	14276.0
K07109	1893.0
K07108	0.0
K10198	0.0
K10199	0.0
K10190	40567.0
K10191	0.0
K10192	2887.0
K10193	317.0
K10194	467.0
K10195	0.0
K10196	0.0
K10197	0.0
K15013	0.0
K01858	3178.0
K15016	0.0
K15017	0.0
K01853	0.0
K01852	0.0
K01851	0.0
K01850	3910.0
K01857	0.0
K01856	0.0
K01854	40081.0
K07539	0.0
K08478	75.0
K08479	0.0
K08476	75.0
K08477	0.0
K08475	75.0
K00450	73.0
K00451	1.0
K00452	0.0
K00453	1.0
K00455	72.0
K00456	0.0
K00457	1.0
K00106	0.0
K00459	462.0
K00104	8814.0
K00105	30.0
K00102	85.0
K00103	3.0
K00100	82836.0
K00101	2.0
K01509	0.0
K04759	79198.0
K04758	99747.0
K04757	6010.0
K01504	0.0
K04755	404.0
K04754	404.0
K04753	102.0
K04752	76.0
K04751	23157.0
K01502	3324.0
K14631	0.0
K05359	0.0
K14632	0.0
K07536	0.0
K12080	0.0
K02364	0.0
K12369	1130.0
K02361	3497.0
K02362	0.0
K02363	69.0
K13509	0.0
K13503	0.0
K13500	0.0
K12109	0.0
K12108	0.0
K12101	0.0
K12100	0.0
K12103	0.0
K12102	0.0
K12105	0.0
K12104	0.0
K12107	0.0
K12106	0.0
K11023	0.0
K03014	0.0
K08906	0.0
K08904	0.0
K08900	0.0
K06223	34786.0
K06199	23761.0
K06198	861.0
K06197	0.0
K06196	13733.0
K06194	3466.0
K06193	5437.0
K06192	3616.0
K06191	838.0
K06190	292.0
K11104	5854.0
K11105	9235.0
K11106	0.0
K11107	76.0
K11102	97.0
K11103	3613.0
K07862	7915.0
K00666	17959.0
K00663	4.0
K00662	5818.0
K00661	51346.0
K00660	3325.0
K06997	45512.0
K06996	4595.0
K06995	72.0
K10852	871.0
K06993	0.0
K06992	0.0
K06991	0.0
K06990	260.0
K11050	0.0
K06999	4826.0
K06998	10051.0
K05338	55.0
K11051	0.0
K06441	215.0
K06440	0.0
K06443	8.0
K06442	40958.0
K06445	76.0
K06447	0.0
K06446	1052.0
K06309	0.0
K05686	0.0
K02655	1466.0
K07392	0.0
K00595	61656.0
K00594	0.0
K00596	0.0
K00599	107968.0
K00598	203.0
K02657	0.0
K07642	76.0
K07643	0.0
K07396	75.0
K07397	868.0
K07394	76.0
K07395	0.0
K04102	0.0
K04103	107.0
K04100	0.0
K04101	0.0
K04107	0.0
K04105	0.0
K04108	0.0
K04109	0.0
K07716	0.0
K07717	2601.0
K07714	3506.0
K07715	100.0
K07712	3663.0
K07713	5977.0
K07710	53.0
K07711	76.0
K07718	162474.0
K07719	2626.0
K00843	0.0
K00842	14.0
K00841	1059.0
K00840	0.0
K00847	52344.0
K00846	0.0
K00845	77315.0
K00844	740.0
K00849	40486.0
K00848	18090.0
K06302	0.0
K13771	3651.0
K13770	135.0
K13772	0.0
K13775	0.0
K13774	0.0
K13777	0.0
K13776	0.0
K13779	0.0
K13778	0.0
K02621	9815.0
K02992	46004.0
K02623	0.0
K08286	0.0
K08281	920.0
K02996	45579.0
K02995	0.0
K02994	46084.0
K02629	0.0
K02628	0.0
K08289	6791.0
K08288	0.0
K03578	3833.0
K03579	3411.0
K03576	3400.0
K03577	5803.0
K03574	83353.0
K03575	29513.0
K03572	44649.0
K03573	79.0
K03570	45327.0
K03571	33141.0
K01710	65695.0
K01711	22715.0
K01712	5371.0
K01713	422.0
K01714	91785.0
K01715	15052.0
K01716	76.0
K01718	0.0
K01719	4872.0
K03081	52.0
K02199	288.0
K02198	1693.0
K14170	67138.0
K02193	400.0
K02192	512.0
K02191	1324.0
K02190	35052.0
K02197	1474.0
K02196	4.0
K02195	1478.0
K02194	1478.0
K03718	7233.0
K03719	13214.0
K03712	44872.0
K03713	842.0
K03710	35324.0
K03711	66737.0
K03716	10459.0
K03717	3400.0
K03715	58.0
K07129	3.0
K00045	375.0
K13995	0.0
K13994	0.0
K13991	0.0
K13990	3671.0
K13993	20757.0
K13992	0.0
K06298	26513.0
K06299	0.0
K06294	0.0
K06295	10737.0
K06296	3671.0
K06297	3218.0
K06290	0.0
K06291	0.0
K06292	0.0
K06293	0.0
K12743	0.0
K00248	22115.0
K06426	534.0
K11739	0.0
K11738	4.0
K11733	76.0
K11732	0.0
K11731	0.0
K11737	81.0
K11736	0.0
K11735	0.0
K11734	0.0
K06870	0.0
K06871	69413.0
K06872	34204.0
K06873	0.0
K06874	0.0
K06875	0.0
K06876	3324.0
K06877	5810.0
K06878	4770.0
K06879	1757.0
K07478	51742.0
K12645	0.0
K07479	76.0
K07473	38426.0
K07472	0.0
K07471	0.0
K07470	0.0
K07477	0.0
K07476	25.0
K07474	2788.0
K15038	0.0
K15039	1.0
K15034	2.0
K15036	10.0
K15037	0.0
K08738	112.0
K06420	0.0
K00128	26110.0
K00129	0.0
K00438	0.0
K00432	11184.0
K00433	10699.0
K00122	5.0
K00123	12440.0
K00124	1568.0
K00125	0.0
K00126	0.0
K00127	1669.0
K08973	113.0
K14348	0.0
K14347	0.0
K14340	0.0
K08972	1725.0
K01525	292.0
K01524	63613.0
K01523	3481.0
K01521	0.0
K01520	51692.0
K01529	3535.0
K08977	1.0
K03969	4485.0
K08929	0.0
K02388	18639.0
K02389	18369.0
K02386	99.0
K02387	18639.0
K02384	0.0
K02385	18249.0
K02382	0.0
K02380	187.0
K02381	12.0
K05386	0.0
K13524	0.0
K13525	3.0
K13527	216.0
K13520	0.0
K13522	0.0
K13529	3328.0
K03385	3656.0
K03384	0.0
K03387	5411.0
K03386	16109.0
K03381	0.0
K03380	0.0
K03383	0.0
K03382	6351.0
K03389	7548.0
K03388	7108.0
K05356	0.0
K12344	2350.0
K12343	788.0
K12342	0.0
K12341	0.0
K12340	6975.0
K02430	69.0
K12349	0.0
K05351	0.0
K11694	25.0
K11695	25.0
K11690	18756.0
K05352	1.0
K11693	26.0
K08928	0.0
K03433	0.0
K13832	0.0
K03039	0.0
K03432	0.0
K06607	0.0
K06606	432.0
K06605	73.0
K03430	13629.0
K06603	3550.0
K06602	0.0
K06601	0.0
K06600	0.0
K05358	0.0
K06609	1.0
K06608	234.0
K03923	287.0
K03922	0.0
K11472	0.0
K11473	3693.0
K11474	0.0
K11475	0.0
K11476	25.0
K11477	1.0
K00601	0.0
K00600	47064.0
K00603	5047.0
K03746	507.0
K00605	16087.0
K00604	46090.0
K00607	0.0
K00606	15062.0
K00609	45431.0
K03741	20827.0
K03740	1908.0
K03743	2734.0
K10873	0.0
K03214	76.0
K14068	0.0
K13317	0.0
K06360	0.0
K14069	0.0
K08078	0.0
K09650	0.0
K06361	0.0
K07802	0.0
K07803	1.0
K07800	23.0
K07801	0.0
K07806	76.0
K07807	0.0
K07804	3.0
K07805	0.0
K06362	0.0
K01172	0.0
K10257	0.0
K10255	3375.0
K10254	33823.0
K10253	0.0
K10918	0.0
K04128	0.0
K01958	7042.0
K01959	0.0
K01956	46431.0
K01957	0.0
K04126	0.0
K04127	0.0
K01952	51236.0
K01953	69005.0
K01950	44214.0
K01951	54005.0
K07730	0.0
K07731	0.0
K07732	0.0
K07733	151.0
K07734	23.0
K07735	7663.0
K07736	40299.0
K07737	112803.0
K07738	40043.0
K07739	1130.0
K06365	0.0
K06366	0.0
K06367	0.0
K10910	0.0
K10911	0.0
K04382	0.0
K10775	0.0
K02609	72.0
K02979	0.0
K02978	0.0
K06368	0.0
K02975	0.0
K02974	0.0
K02977	0.0
K02976	0.0
K03558	4577.0
K03559	29320.0
K03550	45046.0
K03551	46132.0
K03552	0.0
K03553	51755.0
K03554	76.0
K03555	44356.0
K03556	11116.0
K03557	76.0
K01778	45710.0
K01779	7683.0
K06369	0.0
K01772	2463.0
K01770	44604.0
K01771	533.0
K01776	45226.0
K01777	2008.0
K01774	0.0
K01775	52969.0
K05385	0.0
K05384	0.0
K05383	0.0
K05382	0.0
K05381	0.0
K08159	376.0
K14153	1913.0
K14154	0.0
K14155	47731.0
K08152	1437.0
K08156	5890.0
K08076	0.0
K12809	0.0
K05297	4800.0
K03734	62835.0
K03735	2858.0
K03736	2858.0
K03737	43809.0
K03731	0.0
K03732	76.0
K03733	9597.0
K03738	848.0
K03739	1905.0
K08139	328.0
K06994	116.0
K12660	0.0
K12661	3.0
K07450	0.0
K08719	0.0
K08717	2362.0
K08715	0.0
K08714	0.0
K08713	0.0
K08710	0.0
K11311	0.0
K11312	1524.0
K00141	0.0
K00146	72.0
K00411	113.0
K00412	113.0
K00145	88993.0
K00148	0.0
K14367	0.0
K14366	0.0
K08954	0.0
K08384	60676.0
K14369	0.0
K14368	0.0
K14091	5670.0
K14090	6802.0
K14093	0.0
K14092	0.0
K14095	0.0
K14094	0.0
K14097	0.0
K14096	0.0
K14099	0.0
K14098	0.0
K02848	73.0
K01541	0.0
K04712	0.0
K04711	0.0
K01545	0.0
K01547	17200.0
K01546	17201.0
K01548	16779.0
K04719	7.0
K04718	0.0
K02018	28063.0
K02019	6375.0
K02016	102200.0
K02017	4175.0
K02014	62240.0
K02015	116702.0
K02012	26236.0
K02013	100929.0
K02010	14678.0
K02011	22478.0
K04515	0.0
K03943	0.0
K03941	24.0
K03940	0.0
K00313	2502.0
K04060	0.0
K01608	5752.0
K08942	0.0
K08943	0.0
K08940	0.0
K08941	0.0
K08946	0.0
K08947	0.0
K08944	0.0
K08945	0.0
K03059	0.0
K13811	0.0
K13812	0.0
K13815	0.0
K13816	0.0
K13818	0.0
K13819	0.0
K03053	0.0
K03052	0.0
K03055	0.0
K03054	0.0
K03057	0.0
K03056	0.0
K06222	76.0
K11418	0.0
K11410	0.0
K11415	0.0
K00622	0.0
K00621	0.0
K00620	81567.0
K00627	9888.0
K00626	23025.0
K00625	38831.0
K00624	0.0
K02805	20015.0
K02552	4232.0
K02550	0.0
K02556	20031.0
K02803	1.0
K02554	0.0
K07280	1.0
K07281	0.0
K07282	52068.0
K07283	1.0
K07284	27942.0
K07285	76.0
K07286	76.0
K08217	23932.0
K07288	1.0
K07289	76.0
K07534	0.0
K07535	27.0
K07533	14144.0
K07822	0.0
K07823	0.0
K08699	0.0
K00088	51579.0
K00087	9543.0
K00086	7672.0
K00082	567.0
K10239	0.0
K10238	0.0
K10231	1549.0
K10230	0.0
K10233	0.0
K10232	1.0
K10235	0.0
K10234	0.0
K10237	0.0
K10236	0.0
K08353	3.0
K01970	0.0
K01971	8109.0
K01972	49972.0
K01973	0.0
K01974	3325.0
K01975	3783.0
K01976	0.0
K07758	0.0
K05990	0.0
K07752	0.0
K07753	0.0
K07751	76.0
K13786	0.0
K07755	0.0
K07442	241.0
K08352	3286.0
K07115	455.0
K07441	0.0
K07634	0.0
K07446	484.0
K07111	0.0
K07444	38655.0
K07445	1.0
K00647	2961.0
K07449	0.0
K00641	3658.0
K00640	58654.0
K01289	0.0
K01282	0.0
K01283	0.0
K01280	0.0
K01281	847.0
K01286	14194.0
K01284	9549.0
K02954	46176.0
K02952	45992.0
K02950	45669.0
K00155	3324.0
K02959	42388.0
K00887	0.0
K00886	221.0
K00885	16.0
K00884	76.0
K00883	1068.0
K00882	30411.0
K00881	192.0
K00880	2466.0
K00053	43611.0
K14048	0.0
K01026	4415.0
K01756	46279.0
K01025	0.0
K01750	6418.0
K01023	824.0
K01752	71592.0
K01753	646.0
K14583	0.0
K01758	176.0
K01759	54440.0
K09565	0.0
K09568	0.0
K08173	0.0
K08172	69.0
K02483	26689.0
K02482	3325.0
K08177	3572.0
K08176	0.0
K08175	0.0
K02486	0.0
K02489	0.0
K02488	340.0
K08178	0.0
K14138	52894.0
K14136	10.0
K09713	0.0
K09714	0.0
K09715	0.0
K03532	0.0
K03533	1.0
K03530	70862.0
K03531	47711.0
K03536	44865.0
K03537	950.0
K03534	11466.0
K03535	3349.0
K03538	0.0
K03539	0.0
K14451	0.0
K14450	0.0
K02225	0.0
K02224	64352.0
K02227	37342.0
K02226	34043.0
K02221	7290.0
K14107	0.0
K02229	10.0
K02228	7.0
K14106	0.0
K00441	4294.0
K03288	0.0
K03289	0.0
K03284	59946.0
K03285	1.0
K03286	1079.0
K03287	12297.0
K03280	0.0
K03281	8323.0
K03282	37121.0
K00440	0.0
K13677	0.0
K12790	0.0
K09639	0.0
K12688	0.0
K12689	0.0
K12686	0.0
K12687	0.0
K12684	69.0
K12685	509.0
K12682	0.0
K12683	0.0
K12680	0.0
K11889	0.0
K08884	44674.0
K11085	13658.0
K11084	0.0
K11081	0.0
K11080	0.0
K11083	0.0
K11082	0.0
K11089	3325.0
K08777	0.0
K08776	0.0
K06346	40496.0
K06347	25.0
K09824	1.0
K09825	40835.0
K09823	76.0
K09820	4100.0
K10939	0.0
K10936	0.0
K10937	0.0
K10933	0.0
K06348	0.0
K09829	0.0
K11337	0.0
K11336	0.0
K11335	0.0
K11334	0.0
K11333	0.0
K11332	0.0
K11331	0.0
K11330	0.0
K00169	6256.0
K00164	3546.0
K00166	50.0
K00167	50.0
K00161	9814.0
K00162	9812.0
K00163	87.0
K10689	0.0
K10680	73.0
K10681	5.0
K10682	5.0
K04083	39885.0
K04082	291.0
K04081	0.0
K04080	76.0
K04087	8488.0
K04086	74.0
K04085	291.0
K04084	1.0
K04088	8488.0
K01569	0.0
K01568	0.0
K01563	0.0
K01561	0.0
K01560	12727.0
K01567	7371.0
K01565	3324.0
K01564	0.0
K02038	49438.0
K02039	47832.0
K02030	115338.0
K02031	125567.0
K02032	130426.0
K02033	140604.0
K02034	144453.0
K02035	154522.0
K02036	53656.0
K02037	50002.0
K05556	0.0
K13658	0.0
K13659	0.0
K13656	0.0
K13657	0.0
K13654	0.0
K13655	1051.0
K13652	11970.0
K13653	45917.0
K13650	0.0
K13651	0.0
K05555	0.0
K05552	0.0
K02057	128530.0
K05550	0.0
K05551	0.0
K12308	68026.0
K12306	0.0
K03073	42268.0
K03072	4939.0
K03071	407.0
K03070	50404.0
K03077	8049.0
K03076	45709.0
K03075	45391.0
K03074	5738.0
K08965	29.0
K08967	1.0
K08961	5776.0
K08963	18106.0
K13873	0.0
K13876	0.0
K13874	0.0
K13875	0.0
K06139	0.0
K06138	1790.0
K06135	0.0
K06134	112.0
K06137	3324.0
K06136	0.0
K06131	73678.0
K06133	31385.0
K06132	0.0
K02600	46080.0
K07389	0.0
K07388	0.0
K04747	0.0
K01516	44735.0
K09977	0.0
K07518	0.0
K07519	0.0
K11437	0.0
K07512	3324.0
K07516	82.0
K10212	383.0
K10747	0.0
K10217	0.0
K10219	0.0
K10218	0.0
K10748	76.0
K01912	47318.0
K01913	0.0
K01910	903.0
K01911	7330.0
K01916	2370.0
K01917	255.0
K01914	39014.0
K01915	113547.0
K01918	25990.0
K01919	1863.0
K07774	72.0
K07775	4093.0
K07776	1608.0
K07777	3292.0
K07770	756.0
K07771	76.0
K07772	0.0
K07773	76.0
K07778	565.0
K01193	48710.0
K04340	0.0
K04341	0.0
K04342	0.0
K04343	0.0
K12986	0.0
K04691	76.0
K02931	45955.0
K02933	45794.0
K02935	46084.0
K02936	0.0
K02939	46084.0
K00205	0.0
K00204	0.0
K00207	0.0
K00206	0.0
K00201	0.0
K00200	0.0
K00203	0.0
K00202	0.0
K00209	0.0
K00208	5699.0
K01000	51755.0
K01001	0.0
K01002	2541.0
K01003	26.0
K01004	1.0
K01005	4749.0
K01006	44423.0
K01007	8365.0
K01008	13354.0
K10855	0.0
K14115	0.0
K14116	0.0
K14441	43114.0
K14446	179.0
K14447	0.0
K14112	0.0
K14445	3330.0
K08195	0.0
K08194	0.0
K14448	0.0
K08196	0.0
K08191	3248.0
K14119	0.0
K08193	0.0
K00702	3308.0
K10799	0.0
K03518	34375.0
K03519	795.0
K09719	0.0
K10856	0.0
K03516	0.0
K03517	33692.0
K02205	0.0
K02204	112.0
K02203	32972.0
K02201	0.0
K02200	831.0
K13714	49.0
K13461	0.0
K12518	151.0
K12519	151.0
K12517	151.0
K12514	0.0
K12515	0.0
K12512	0.0
K12513	0.0
K12510	32300.0
K12511	7105.0
K07183	35962.0
K07182	55.0
K07181	8187.0
K07180	3225.0
K07186	76.0
K07185	15519.0
K07184	76.0
K09800	292.0
K09801	292.0
K09802	76.0
K09803	1116.0
K09804	0.0
K09805	0.0
K09806	79.0
K09807	8434.0
K09808	11889.0
K09809	73.0
K10912	0.0
K10913	0.0
K10914	1007.0
K10915	0.0
K10916	0.0
K10917	0.0
K11358	33221.0
K11355	0.0
K11354	0.0
K11357	0.0
K11356	0.0
K04069	120272.0
K04068	46030.0
K04065	73.0
K04064	0.0
K04067	76.0
K04066	45988.0
K04061	10983.0
K09716	1177.0
K04063	4043.0
K04062	76.0
K10006	292.0
K10007	299.0
K10004	291.0
K10005	299.0
K10002	291.0
K10003	291.0
K10000	76.0
K10001	291.0
K09717	0.0
K10008	3838.0
K10009	0.0
K02491	0.0
K14588	76.0
K14581	0.0
K13678	117.0
K13679	0.0
K11633	0.0
K13670	0.0
K13671	20.0
K11987	0.0
K11636	0.0
K11634	0.0
K13582	0.0
K13583	0.0
K13580	0.0
K13581	0.0
K13586	0.0
K13587	0.0
K13584	0.0
K13585	0.0
K13588	0.0
K13589	0.0
K02052	1145.0
K02053	1163.0
K02050	119433.0
K02051	102014.0
K02056	70486.0
K05553	0.0
K02054	928.0
K02055	891.0
K02058	26325.0
K02059	0.0
K05558	0.0
K05559	0.0
K03895	0.0
K03894	0.0
K03897	0.0
K03896	0.0
K03891	10.0
K03890	10.0
K03893	55.0
K03892	82589.0
K02423	76.0
K05342	0.0
K05341	13846.0
K12989	0.0
K12988	0.0
K02420	18518.0
K12981	0.0
K12980	0.0
K12983	0.0
K12982	1.0
K12985	0.0
K12984	3.0
K12987	1.0
K02426	8119.0
K13854	0.0
K03098	8220.0
K13853	3254.0
K03095	887.0
K05344	13.0
K03091	145226.0
K03090	4509.0
K03093	9080.0
K03092	15567.0
K06113	5121.0
K09632	0.0
K02429	9729.0
K06118	0.0
K05716	0.0
K04844	750.0
K11632	25.0
K11630	25.0
K11631	44.0
K11637	0.0
K11635	8.0
K11638	0.0
K11639	0.0
K07572	0.0
K07573	0.0
K07570	1408.0
K07571	7687.0
K07576	32410.0
K07577	0.0
K07574	36330.0
K07575	0.0
K07578	0.0
K07579	0.0
K11189	83923.0
K11184	25790.0
K11187	0.0
K11180	111.0
K11181	115.0
K11183	3393.0
K10764	1.0
K10763	292.0
K10762	0.0
K01938	42121.0
K01939	45930.0
K01934	45570.0
K01935	13204.0
K01937	44822.0
K01930	13.0
K01932	1466.0
K01933	51443.0
K07798	1032.0
K07799	3400.0
K07796	69.0
K07797	0.0
K07794	463.0
K07795	116.0
K07792	2760.0
K07793	8816.0
K07790	0.0
K07791	2436.0
K06379	34832.0
K00968	6933.0
K06378	37595.0
K06377	5.0
K06376	0.0
K06375	0.0
K09814	25.0
K09813	25.0
K06372	0.0
K06371	0.0
K06370	0.0
K01249	0.0
K01246	19588.0
K01247	382.0
K01244	0.0
K01243	35017.0
K08919	0.0
K01241	4342.0
K02919	31000.0
K02913	47032.0
K02912	0.0
K02911	41833.0
K02910	0.0
K02917	0.0
K02916	45873.0
K02915	0.0
K02914	45115.0
K00228	189.0
K00227	0.0
K00226	52567.0
K00224	215.0
K00223	0.0
K00222	0.0
K00221	0.0
K00220	0.0
K01798	0.0
K01799	342.0
K01068	0.0
K01069	6986.0
K01062	21.0
K01791	52533.0
K01792	3404.0
K01061	6899.0
K01066	6113.0
K01067	1547.0
K01796	20.0
K01797	1242.0
K05499	6773.0
K14468	0.0
K14469	0.0
K14465	0.0
K14466	0.0
K14467	0.0
K10834	0.0
K10833	0.0
K02266	0.0
K03793	0.0
K03790	584.0
K03791	0.0
K03796	75.0
K03797	57251.0
K03794	0.0
K03795	3324.0
K03798	102381.0
K03799	2228.0
K13448	0.0
K12538	3.0
K12539	0.0
K12530	75.0
K12531	75.0
K12532	75.0
K12533	0.0
K12534	0.0
K12535	0.0
K12536	0.0
K12537	0.0
K03136	0.0
K09790	21123.0
K09791	324.0
K09792	3349.0
K09793	6597.0
K09794	103.0
K09795	76.0
K09796	11.0
K09797	6768.0
K09798	100.0
K09799	1436.0
K10972	3.0
K10973	0.0
K10977	172.0
K10974	8423.0
K10975	29.0
K10978	0.0
K10979	5014.0
K06308	0.0
K00315	0.0
K09862	292.0
K06303	0.0
K09860	0.0
K09861	40575.0
K06306	2149.0
K06307	4.0
K06305	51.0
K11373	0.0
K04047	10739.0
K04046	77.0
K04045	8917.0
K04044	291.0
K04043	52452.0
K04042	21339.0
K04041	25962.0
K04040	0.0
K02700	0.0
K04049	0.0
K04048	0.0
K02707	0.0
K02704	0.0
K02705	0.0
K10020	0.0
K10021	0.0
K10022	0.0
K10023	0.0
K10024	0.0
K10025	0.0
K10026	8005.0
K10027	4.0
K13612	0.0
K13613	0.0
K13611	0.0
K13614	0.0
K13615	0.0
K05794	3997.0
K05795	25585.0
K05796	2516.0
K05797	0.0
K05790	76.0
K05791	3399.0
K05792	4522.0
K05793	3399.0
K05798	76.0
K05799	53706.0
K01474	1.0
K01477	0.0
K01476	1099.0
K01471	0.0
K01470	28754.0
K01473	1.0
K13039	0.0
K01479	349.0
K01478	3871.0
K05570	6039.0
K05571	6386.0
K05572	0.0
K05573	0.0
K02078	122499.0
K02079	72.0
K05576	0.0
K02074	668.0
K02075	666.0
K02076	668.0
K02077	7578.0
K02071	35970.0
K02072	35931.0
K02073	39089.0
K03309	242.0
K03308	98013.0
K03305	14321.0
K03304	0.0
K03307	37345.0
K03306	18420.0
K03301	0.0
K03300	1167.0
K03303	5260.0
K03302	3.0
K06173	69224.0
K06175	77.0
K06174	0.0
K06177	5926.0
K06176	76.0
K06179	34252.0
K07680	54.0
K03867	0.0
K03838	0.0
K12053	0.0
K11618	6437.0
K11619	0.0
K11614	215.0
K11615	0.0
K11616	0.0
K11617	777.0
K11610	0.0
K11611	0.0
K11960	0.0
K11961	202.0
K02836	46003.0
K10565	0.0
K10564	0.0
K02837	42638.0
K10561	913.0
K10560	910.0
K10563	24958.0
K10562	0.0
K02838	46084.0
K06858	76.0
K02839	6048.0
K06859	1975.0
K12700	789.0
K07558	0.0
K07559	9950.0
K07228	0.0
K07229	84.0
K07226	0.0
K07224	120.0
K07225	76.0
K07222	3335.0
K07223	1503.0
K07220	16126.0
K07221	4696.0
K10709	4185.0
K10708	0.0
K10701	0.0
K10703	0.0
K10702	0.0
K10704	0.0
K05984	0.0
K07537	0.0
K08652	0.0
K08651	0.0
K08658	0.0
K08659	5367.0
K05982	100.0
K07451	0.0
K07453	0.0
K07452	0.0
K07455	1042.0
K07454	3397.0
K09707	7245.0
K07457	270.0
K09706	14042.0
K07104	4837.0
K00029	3398.0
K00028	29.0
K00799	707.0
K00798	42990.0
K00797	26805.0
K00024	12033.0
K00795	708.0
K00026	0.0
K00021	7.0
K00020	1593.0
K00023	0.0
K00022	0.0
K09017	328.0
K01269	42187.0
K09015	8983.0
K09014	17018.0
K09013	41565.0
K09011	3178.0
K09010	0.0
K01261	816.0
K01262	62271.0
K01263	31.0
K01264	0.0
K01265	66253.0
K01266	6005.0
K09018	0.0
K08227	76.0
K08226	0.0
K08225	0.0
K08224	1777.0
K08223	6284.0
K08222	375.0
K08221	111.0
K00249	204.0
K01790	48394.0
K00241	8507.0
K00240	14990.0
K00243	36055.0
K00242	212.0
K00245	348.0
K00244	20879.0
K00247	76.0
K00246	291.0
K01795	13796.0
K06983	0.0
K02799	0.0
K02798	2202.0
K02791	3955.0
K02790	69.0
K02793	25870.0
K02795	25438.0
K02794	30782.0
K02796	29684.0
K04564	17066.0
K04565	9886.0
K04566	5772.0
K04567	40451.0
K01040	623.0
K01041	2053.0
K04562	4550.0
K04568	76.0
K01049	0.0
K02535	8576.0
K02242	2123.0
K02536	12269.0
K02531	36.0
K02246	855.0
K02533	585.0
K02532	383.0
K02248	830.0
K02538	1490.0
K00581	0.0
K13421	0.0
K01013	0.0
K15018	0.0
K15019	0.0
K03110	46023.0
K03111	85934.0
K03112	76.0
K03113	8043.0
K03116	11605.0
K03117	440.0
K03118	10867.0
K03119	0.0
K10919	0.0
K12552	25.0
K12553	25.0
K12551	25.0
K12556	794.0
K12554	271.0
K12555	1724.0
K06892	1.0
K06893	3331.0
K06890	4423.0
K06891	4698.0
K06896	19067.0
K06897	16476.0
K06894	10411.0
K06895	4067.0
K10954	0.0
K10956	0.0
K06899	76.0
K06328	592.0
K06329	0.0
K10952	0.0
K10953	3.0
K11395	0.0
K11391	0.0
K11390	0.0
K11392	108.0
K00499	0.0
K00494	3360.0
K00495	0.0
K00496	0.0
K00491	25.0
K00492	53.0
K00493	0.0
K13591	0.0
K01467	16698.0
K13593	0.0
K13592	0.0
K04021	0.0
K04020	0.0
K04023	5398.0
K04022	0.0
K04025	0.0
K04024	7575.0
K04027	1200.0
K04026	2076.0
K04029	16691.0
K04028	17176.0
K07055	0.0
K07054	319.0
K07057	1.0
K07056	50593.0
K07051	3324.0
K07050	29309.0
K07053	70463.0
K07052	81214.0
K07059	0.0
K07058	38843.0
K10040	5037.0
K10041	6219.0
K10046	0.0
K04799	0.0
K04798	0.0
K04793	0.0
K04792	0.0
K04791	0.0
K04790	0.0
K04797	0.0
K04796	0.0
K04795	0.0
K04794	950.0
K13638	76.0
K13639	76.0
K13634	79.0
K13635	0.0
K13636	3.0
K13637	3.0
K13630	0.0
K13631	0.0
K13632	0.0
K13633	2.0
K02042	9053.0
K05778	0.0
K05779	0.0
K05776	2902.0
K05541	76.0
K05774	0.0
K05775	0.0
K05772	280.0
K05773	280.0
K05540	6626.0
K01459	0.0
K01458	0.0
K01457	3526.0
K01455	3504.0
K01454	0.0
K01453	0.0
K01452	0.0
K01451	6258.0
K01450	0.0
K05518	0.0
K08070	8535.0
K08071	0.0
K05516	8954.0
K08077	572.0
K05515	49486.0
K13093	0.0
K11783	0.0
K12949	0.0
K12945	0.0
K12944	0.0
K12941	8622.0
K12940	1421.0
K12943	0.0
K12942	5759.0
K14728	0.0
K14727	0.0
K11785	0.0
K00108	3438.0
K13890	4501.0
K13891	4501.0
K13892	220.0
K13893	1.0
K13894	1.0
K13895	1.0
K13896	1.0
K06159	0.0
K06158	58052.0
K06153	61893.0
K06152	0.0
K06151	0.0
K06157	0.0
K06156	76.0
K06155	1.0
K06154	0.0
K03327	13120.0
K03326	1751.0
K03325	10304.0
K03324	68508.0
K03322	9520.0
K03321	6863.0
K03320	10903.0
K03329	0.0
K03328	6846.0
K04802	0.0
K04801	0.0
K04800	0.0
K11948	0.0
K01505	0.0
K04756	11.0
K11940	76.0
K11941	0.0
K11942	1.0
K11943	0.0
K11944	0.0
K01507	62606.0
K11946	0.0
K11947	0.0
K01506	0.0
K01501	5239.0
K01500	4128.0
K01503	0.0
K06714	3128.0
K04750	14242.0
K12789	0.0
K12788	0.0
K11526	0.0
K10810	25.0
K11522	0.0
K11523	0.0
K08675	0.0
K08676	3973.0
K08677	0.0
K08679	0.0
K11521	0.0
K10547	9038.0
K10546	22862.0
K10545	396.0
K10544	176.0
K10543	5245.0
K10542	20465.0
K10541	19758.0
K10540	26302.0
K10549	342.0
K10548	9038.0
K14630	0.0
K11529	0.0
K00007	0.0
K00005	15821.0
K13444	0.0
K00003	58375.0
K00002	6377.0
K00001	27041.0
K01186	16741.0
K00009	2106.0
K00008	56589.0
K10726	0.0
K10725	0.0
K08246	0.0
K00263	3490.0
K00262	44204.0
K00261	87.0
K00260	1111.0
K00266	141523.0
K00265	15005.0
K01200	5689.0
K01201	16658.0
K01206	81913.0
K01207	14725.0
K01205	8472.0
K01208	28.0
K01209	63983.0
K06167	9257.0
K00917	9300.0
K00912	8576.0
K00919	45107.0
K02519	45597.0
K02518	45743.0
K02517	5683.0
K02511	72.0
K02510	7303.0
K13409	0.0
K13408	0.0
K03179	5352.0
K03170	0.0
K03177	46080.0
K12574	38235.0
K12570	0.0
K12573	45667.0
K11009	0.0
K11008	0.0
K11005	0.0
K11004	0.0
K11007	0.0
K11006	0.0
K11003	0.0
K08296	3812.0
K08297	9.0
K08295	0.0
K02634	0.0
K02635	0.0
K10622	0.0
K07693	12.0
K07692	0.0
K07691	0.0
K07690	0.0
K07697	0.0
K07696	6737.0
K07695	0.0
K07694	4992.0
K07699	29795.0
K07698	0.0
K07079	43443.0
K07078	6341.0
K07077	8.0
K07076	1526.0
K07075	8894.0
K07074	4309.0
K07073	0.0
K07072	0.0
K07071	8914.0
K07070	76.0
K14584	0.0
K11620	0.0
K09190	0.0
K11623	0.0
K05759	0.0
K08589	0.0
K11625	0.0
K11995	0.0
K01439	50128.0
K01438	10850.0
K01431	0.0
K01430	14965.0
K01433	5443.0
K01432	0.0
K01434	5.0
K01437	0.0
K01436	23665.0
K05539	296.0
K14520	0.0
K12963	76.0
K12962	76.0
K12961	76.0
K12960	29364.0
K14749	0.0
K14748	0.0
K02972	0.0
K14743	8.0
K14742	39283.0
K14745	0.0
K14744	233.0
K14747	0.0
K14746	0.0
K02167	76.0
K02164	0.0
K02160	36738.0
K02168	212.0
K02169	4388.0
K10931	0.0
K03341	0.0
K03340	30297.0
K03343	0.0
K03342	1476.0
K03346	1451.0
K12299	0.0
K12291	0.0
K12290	0.0
K12293	0.0
K12292	0.0
K12295	15.0
K12294	15.0
K12297	160.0
K12368	76.0
K11922	0.0
K11923	76.0
K11920	0.0
K11921	1.0
K11926	76.0
K11927	14536.0
K11924	2187.0
K11925	76.0
K11928	21833.0
K13181	0.0
K13219	0.0
K07262	216.0
K07263	14807.0
K07260	37896.0
K07261	1.0
K07266	0.0
K07267	3324.0
K07264	175.0
K07265	0.0
K07268	0.0
K07269	76.0
K01155	5933.0
K04478	25.0
K04479	0.0
K10528	0.0
K14952	0.0
K07486	5850.0
K07487	183.0
K07484	36778.0
K07485	1.0
K07482	2.0
K07483	65453.0
K07480	434.0
K07481	2149.0
K07488	1.0
K07489	145.0
K11210	17.0
K11211	0.0
K11212	0.0
K11214	10386.0
K11216	173.0
K06300	0.0
K00061	0.0
K00060	4298.0
K06301	0.0
K00065	6048.0
K00064	0.0
K00067	61917.0
K00066	3324.0
K00069	0.0
K00068	1486.0
K06304	0.0
K08262	0.0
K08261	0.0
K08260	0.0
K08265	0.0
K08264	0.0
K00288	0.0
K00285	3473.0
K00284	28344.0
K00287	47275.0
K00286	51899.0
K00281	7763.0
K00280	0.0
K00283	10065.0
K00282	10065.0
K08088	0.0
K14198	0.0
K14199	1.0
K03452	0.0
K14194	1.0
K14195	1.0
K14196	4.0
K14197	4.0
K14192	0.0
K14193	0.0
K01880	42189.0
K01881	52724.0
K01883	46090.0
K01885	46597.0
K04618	0.0
K01887	51795.0
K01224	5151.0
K01889	46080.0
K01226	7180.0
K01227	1542.0
K01220	282.0
K01222	3508.0
K01223	40364.0
K02759	11227.0
K02755	725.0
K02757	38691.0
K02756	7.0
K14998	0.0
K02750	1581.0
K02753	3.0
K02752	0.0
K00939	46082.0
K00938	894.0
K00937	55068.0
K00936	167412.0
K00935	0.0
K00934	3324.0
K00933	0.0
K00932	69.0
K00931	43467.0
K00930	88673.0
K01089	9266.0
K01080	0.0
K01081	10862.0
K01082	0.0
K01083	0.0
K01084	0.0
K01085	73.0
K01087	10.0
K02571	0.0
K02570	1124.0
K02573	1358.0
K02572	73.0
K02575	4483.0
K02574	7854.0
K07780	0.0
K03488	23215.0
K03489	518.0
K03482	0.0
K03483	2065.0
K03480	15867.0
K03481	3852.0
K03486	7877.0
K03487	2.0
K03484	34350.0
K03485	76.0
K02287	0.0
K02286	0.0
K02285	0.0
K02284	0.0
K02283	44120.0
K02282	1456.0
K02281	215.0
K02280	216.0
K02289	0.0
K02288	0.0
K03626	0.0
K03627	0.0
K03624	68758.0
K03625	46002.0
K03151	37313.0
K03620	1457.0
K03153	33.0
K08869	0.0
K03628	43229.0
K03629	45783.0
K09738	0.0
K09739	0.0
K09736	0.0
K09737	0.0
K09735	0.0
K09732	0.0
K09733	0.0
K09730	0.0
K09731	0.0
K09888	38252.0
K09889	292.0
K09880	0.0
K09882	112.0
K09883	112.0
K09884	0.0
K09887	0.0
K11027	0.0
K11026	0.0
K11025	0.0
K11024	0.0
K07679	0.0
K07678	1.0
K11021	0.0
K11020	0.0
K07675	76.0
K07674	215.0
K07676	76.0
K07671	0.0
K07670	11.0
K07673	292.0
K07672	0.0
K01117	0.0
K12048	0.0
K07019	3616.0
K07018	113.0
K07011	27235.0
K07010	24802.0
K07013	6.0
K07012	38279.0
K07015	35256.0
K07014	2286.0
K07017	8835.0
K07016	4317.0
K10084	0.0
K08372	1712.0
K05884	809.0
K05885	6683.0
K05886	0.0
K05887	215.0
K05880	69.0
K05881	80.0
K05882	3324.0
K05883	0.0
K08902	0.0
K05739	2192.0
K05888	0.0
K05889	0.0
K08903	0.0
K00547	592.0
K00544	0.0
K00545	0.0
K00542	0.0
K00543	0.0
K00540	69546.0
K00548	57385.0
K00549	11847.0
K01145	0.0
K01412	112.0
K01147	291.0
K01417	22794.0
K00038	5.0
K01143	0.0
K01142	45671.0
K01419	698.0
K00788	51940.0
K00789	50405.0
K12502	0.0
K14762	0.0
K14761	36626.0
K06195	3401.0
K03819	0.0
K03818	630.0
K03814	2863.0
K03817	1942.0
K03816	32426.0
K03811	16808.0
K03810	1874.0
K03813	516.0
K11908	0.0
K11909	76.0
K11904	218.0
K11905	76.0
K11906	76.0
K11907	76.0
K11900	76.0
K11901	76.0
K11902	0.0
K11903	149.0
K10986	10.0
K13238	0.0
K13239	0.0
K13797	0.0
K07248	7575.0
K13796	0.0
K07244	0.0
K07245	86.0
K07246	725.0
K07240	91722.0
K07241	24.0
K07242	0.0
K07243	3445.0
K01268	0.0
K05296	0.0
K02821	8031.0
K09016	0.0
K09945	0.0
K09944	0.0
K09947	0.0
K09946	3332.0
K09941	1.0
K09940	4870.0
K09943	0.0
K09942	134.0
K09949	3461.0
K09948	0.0
K10851	25.0
K10850	25.0
K03666	8604.0
K03667	698.0
K03196	216.0
K03665	46281.0
K11275	0.0
K06012	34783.0
K00048	16488.0
K10857	0.0
K09773	3120.0
K00043	950.0
K00042	11230.0
K00041	10083.0
K00040	23428.0
K00046	47427.0
K00733	0.0
K00044	0.0
K06011	0.0
K09012	0.0
K06016	2046.0
K06017	0.0
K06014	0.0
K06015	6791.0
K06019	1255.0
K01075	215.0
K12221	0.0
K06444	0.0
K04632	0.0
K14977	1057.0
K14974	0.0
K00958	206.0
K00951	47577.0
K00950	15490.0
K00952	786.0
K00955	3501.0
K00954	46083.0
K00957	13821.0
K00956	13067.0
K00590	358.0
K02777	5088.0
K02775	6559.0
K02774	7719.0
K02773	6931.0
K02771	585.0
K02770	23293.0
K02779	3941.0
K02778	0.0
K01606	0.0
K01607	43379.0
K01604	0.0
K01605	0.0
K01602	0.0
K01601	181.0
K03750	15238.0
K01609	38940.0
K02553	83.0
K02804	10217.0
K02551	8327.0
K02806	2122.0
K02557	27371.0
K02800	2501.0
K05275	0.0
K02802	0.0
K13300	0.0
K02558	9148.0
K02809	25.0
K02808	0.0
K03600	292.0
K03601	45708.0
K03602	42355.0
K03603	76.0
K03604	6370.0
K03605	350.0
K03606	2624.0
K03607	76.0
K03608	23911.0
K03609	41039.0
K06078	76.0
K06079	1743.0
K09710	45967.0
K09711	950.0
K09712	0.0
K06073	76.0
K06074	76.0
K06075	76.0
K06076	5098.0
K06077	76.0
K06382	27636.0
K06383	10914.0
K06380	0.0
K06381	37990.0
K06386	51.0
K06387	14369.0
K06384	4555.0
K06385	33033.0
K06388	0.0
K06389	0.0
K12466	0.0
K12468	0.0
K07657	3820.0
K07656	0.0
K07655	0.0
K07654	11.0
K07653	10.0
K07652	5101.0
K07651	78.0
K07650	1681.0
K07659	426.0
K07658	44539.0
K11041	2567.0
K11040	21.0
K11043	0.0
K11042	0.0
K11045	0.0
K11044	0.0
K11047	0.0
K11046	0.0
K11049	1.0
K11048	0.0
K07387	4363.0
K07386	6515.0
K06926	46488.0
K06927	1618.0
K06924	0.0
K06925	46076.0
K06922	1.0
K06923	33607.0
K06920	8326.0
K06921	13139.0
K06928	2147.0
K06929	5717.0
K07033	22630.0
K07032	6588.0
K07031	7760.0
K07030	34930.0
K07037	10922.0
K07035	30194.0
K07034	439.0
K07039	216.0
K07038	5932.0
K10829	0.0
K00384	99404.0
K00385	4121.0
K00386	0.0
K00387	0.0
K00380	6749.0
K00381	3425.0
K00382	27336.0
K00383	1602.0
K00389	5.0
K01387	0.0
K01385	0.0
K01389	0.0
K09158	315.0
K09159	212.0
K09156	0.0
K09157	37101.0
K09154	0.0
K09155	5198.0
K09152	0.0
K09153	11271.0
K09150	0.0
K09151	3483.0
K05970	28477.0
K05714	0.0
K05715	0.0
K05710	0.0
K05711	0.0
K05712	0.0
K05713	0.0
K00560	40589.0
K00561	65.0
K00563	5714.0
K00564	4474.0
K00566	51818.0
K00567	44575.0
K00568	451.0
K00569	3325.0
K05575	180.0
K01169	0.0
K01167	0.0
K01166	0.0
K05577	3525.0
K01163	17157.0
K01161	0.0
K01160	141.0
K05578	0.0
K05579	0.0
K08092	1998.0
K08093	104.0
K08094	3167.0
K08095	0.0
K08096	0.0
K08097	111.0
K02254	0.0
K02255	0.0
K01743	0.0
K02251	54.0
K02061	0.0
K01741	0.0
K02060	0.0
K00114	0.0
K02122	36540.0
K02123	41842.0
K02120	41962.0
K02121	40326.0
K02124	41673.0
K03837	85.0
K03836	0.0
K03835	80.0
K03834	79.0
K03833	3308.0
K03832	13640.0
K03831	3400.0
K03830	11280.0
K00443	0.0
K03839	9182.0
K02067	609.0
K10189	17347.0
K13038	65094.0
K13787	7036.0
K13788	3617.0
K13789	121027.0
K10188	21548.0
K12255	0.0
K12254	0.0
K12257	35418.0
K12256	0.0
K12251	20811.0
K12250	0.0
K12253	0.0
K12252	0.0
K13252	2164.0
K13256	1088.0
K13255	0.0
K12079	0.0
K12078	0.0
K12071	215.0
K12070	0.0
K12073	3324.0
K12072	0.0
K09912	76.0
K06236	0.0
K06237	0.0
K05519	0.0
K09914	73.0
K11788	0.0
K11782	0.0
K11780	0.0
K11781	0.0
K11787	0.0
K11784	0.0
K11530	0.0
K12787	0.0
K12786	0.0
K12785	0.0
K12784	0.0
K06718	0.0
K09969	216.0
K09968	58.0
K09967	9334.0
K09966	3324.0
K09965	3324.0
K09964	306.0
K09963	5491.0
K09962	792.0
K09961	72.0
K09960	0.0
K11527	9103.0
K11524	0.0
K11525	0.0
K11250	297.0
K11253	0.0
K11258	76.0
K11528	0.0
K00713	0.0
K00712	82.0
K10780	0.0
K10783	3396.0
K10125	0.0
K10124	69.0
K10126	0.0
K10121	5478.0
K10123	0.0
K10122	5478.0
K04652	19078.0
K04653	10597.0
K04651	23505.0
K04656	10374.0
K04654	10378.0
K04655	13135.0
K00973	51608.0
K00972	245.0
K00971	21241.0
K00970	5414.0
K00975	110882.0
K00974	117081.0
K00979	9273.0
K00978	5597.0
K14954	0.0
K14955	0.0
K14956	0.0
K06178	14545.0
K01596	4168.0
K01597	894.0
K01594	0.0
K01595	3789.0
K01592	0.0
K01593	0.0
K01590	3329.0
K01591	45982.0
K01598	4113.0
K01599	55455.0
K02711	0.0
K02710	0.0
K02713	0.0
K02712	0.0
K02714	0.0
K02717	0.0
K02716	0.0
K02719	0.0
K02718	0.0
K03449	9393.0
K03446	3737.0
K03444	633.0
K03445	0.0
K03442	42827.0
K01620	37635.0
K01621	4225.0
K01622	0.0
K01623	20930.0
K01624	85942.0
K01625	76681.0
K01626	40164.0
K01627	8577.0
K01628	25181.0
K01629	13239.0
K05299	53.0
K02829	25.0
K02828	23.0
K02827	25.0
K02826	25.0
K02825	10380.0
K02824	30865.0
K02823	41763.0
K02822	11710.0
K03198	215.0
K03199	328.0
K03668	640.0
K03669	3324.0
K03190	14965.0
K03191	4290.0
K03660	50220.0
K03194	0.0
K03195	216.0
K03664	46080.0
K03197	216.0
K09772	37354.0
K06013	5060.0
K09770	4294.0
K09771	98.0
K09776	0.0
K09777	30036.0
K09774	496.0
K09775	15332.0
K09778	4299.0
K09779	34182.0
K06269	0.0
K06323	0.0
K11624	0.0
K02991	0.0
K02990	45372.0
K02624	0.0
K02240	1520.0
K08282	3327.0
K12440	0.0
K12441	0.0
K12442	0.0
K12443	0.0
K12444	0.0
K12445	0.0
K12449	0.0
K02247	0.0
K07637	76.0
K07636	53136.0
K07639	0.0
K07638	403.0
K11069	32756.0
K11068	38121.0
K11063	950.0
K11062	0.0
K11061	0.0
K11060	0.0
K11066	76.0
K11065	5928.0
K06900	0.0
K06901	46583.0
K06902	3547.0
K06903	2391.0
K06904	1530.0
K06905	2775.0
K06906	963.0
K06907	3932.0
K06908	2779.0
K06909	1760.0
K10821	0.0
K05905	1472.0
K05904	0.0
K05906	0.0
K05900	0.0
K05903	54.0
K01406	3.0
K05909	0.0
K05908	0.0
K00368	0.0
K00369	0.0
K00366	5307.0
K00367	0.0
K00364	1097.0
K00365	3324.0
K00362	255.0
K00363	28.0
K00360	0.0
```
