## Extended Data File 1 for "Diet induces reproducible alterations in the mouse and human gut microbiome": ERS1117663_ERR1359990.picrust

```
# Constructed from biom file
#OTU ID	ERR1359990
K01365	0.0
K01364	0.0
K01361	52.0
K01360	0.0
K01362	13549.0
K02249	0.0
K05841	0.0
K05844	20.0
K05845	318.0
K05846	7053.0
K05847	6966.0
K00508	48.0
K00500	0.0
K00507	170.0
K00504	0.0
K00505	0.0
K12521	14.0
K01101	2946.0
K01103	0.0
K12520	0.0
K01104	93069.0
K05592	14189.0
K05593	2709.0
K05590	84.0
K05591	84.0
K05596	128.0
K05597	0.0
K05594	2.0
K05595	6380.0
K05599	0.0
K11964	0.0
K11962	0.0
K14540	32893.0
K12529	0.0
K12528	0.0
K06353	0.0
K02456	2422.0
K02457	62.0
K02454	491.0
K02455	230.0
K02452	62.0
K02453	570.0
K02450	1.0
K02103	7731.0
K08138	2309.0
K02108	39544.0
K02109	41464.0
K02458	62.0
K02459	62.0
K08137	70.0
K03851	115.0
K03850	0.0
K03852	115.0
K03855	345.0
K03856	24504.0
K13018	0.0
K13019	221.0
K13010	2.0
K13011	0.0
K13012	3858.0
K13013	0.0
K13014	83.0
K13015	18.0
K13016	219.0
K13017	0.0
K08566	1.0
K08567	242.0
K13274	1.0
K13275	251.0
K13276	0.0
K13277	0.0
K03275	68.0
K03274	438.0
K03277	0.0
K03276	0.0
K03271	4170.0
K03270	4520.0
K03273	2237.0
K03272	1173.0
K03279	0.0
K03278	0.0
K11022	0.0
K12277	0.0
K12276	0.0
K12270	279.0
K11058	0.0
K12279	0.0
K12278	0.0
K07557	0.0
K07550	0.0
K07552	2295.0
K06319	0.0
K09909	2.0
K09908	84.0
K12051	0.0
K12050	0.0
K12057	71.0
K12056	59.0
K06221	344.0
K09900	83.0
K09903	36310.0
K09902	84.0
K09904	84.0
K09907	84.0
K09906	84.0
K11501	0.0
K03234	0.0
K00773	36311.0
K00772	508.0
K00777	0.0
K00776	0.0
K06313	1270.0
K06315	0.0
K05574	0.0
K10201	3213.0
K07176	0.0
K07177	1260.0
K07174	0.0
K07175	2403.0
K07172	175.0
K07173	31745.0
K07170	4634.0
K07171	56552.0
K07178	0.0
K07179	0.0
K00195	0.0
K00194	16310.0
K00197	16328.0
K00196	0.0
K00191	0.0
K00190	146.0
K00193	0.0
K00192	0.0
K00198	33194.0
K06405	31488.0
K10109	4386.0
K10108	10510.0
K10107	0.0
K01828	76.0
K01829	34.0
K01826	83.0
K01825	335.0
K01822	5.0
K01823	1568.0
K01820	168.0
K01821	1341.0
K00999	0.0
K00998	19185.0
K00995	54423.0
K00997	7004.0
K00996	352.0
K00991	37863.0
K00990	479.0
K00992	3.0
K11028	0.0
K02622	5056.0
K02625	0.0
K03564	24750.0
K13489	168.0
K13488	168.0
K13483	0.0
K13482	48.0
K13481	48.0
K13480	0.0
K13487	168.0
K13486	168.0
K14680	0.0
K14681	0.0
K14682	252.0
K08358	428.0
K08357	428.0
K08356	0.0
K08355	0.0
K03469	33164.0
K03462	0.0
K03464	1.0
K03465	3697.0
K03466	36122.0
K01648	0.0
K01649	37440.0
K01643	11707.0
K01640	392.0
K01641	1180.0
K01646	867.0
K01647	57841.0
K01644	12191.0
K02597	1.0
K02626	146.0
K02595	0.0
K02594	1581.0
K02593	1.0
K02592	1160.0
K02591	2609.0
K02590	3143.0
K02598	16772.0
K02849	436.0
K14061	274.0
K14062	85.0
K14063	2.0
K14064	3.0
K14065	0.0
K14067	0.0
K02841	437.0
K02840	52.0
K02843	610.0
K02844	252.0
K02847	83.0
K02846	3.0
K02102	3453.0
K09758	2579.0
K06039	84.0
K06034	0.0
K06036	0.0
K06037	0.0
K06032	0.0
K01581	615.0
K02702	0.0
K02659	0.0
K13490	168.0
K13491	168.0
K03644	2867.0
K03645	84.0
K03646	269.0
K03647	1730.0
K03640	606.0
K03641	283.0
K03642	757.0
K03643	269.0
K03648	35149.0
K03649	727.0
K06694	0.0
K11814	0.0
K12428	38.0
K12429	0.0
K12422	0.0
K12423	0.0
K12420	0.0
K12421	0.0
K12426	0.0
K12427	0.0
K12424	0.0
K12425	0.0
K07349	190.0
K07348	113.0
K05380	0.0
K07345	538.0
K07344	0.0
K07347	528.0
K07346	264.0
K07341	2903.0
K07340	84.0
K07343	1731.0
K07342	0.0
K06968	253.0
K06969	59436.0
K06962	2818.0
K06963	0.0
K06960	33451.0
K06961	0.0
K06966	8678.0
K06967	32893.0
K06964	0.0
K06965	0.0
K08995	170.0
K08994	83.0
K08997	3.0
K08996	97.0
K08990	84.0
K08993	84.0
K08992	84.0
K08999	3037.0
K08998	32407.0
K08344	83.0
K08345	2.0
K08346	2.0
K14940	115.0
K02724	0.0
K08349	11.0
K11815	0.0
K05929	0.0
K05928	168.0
K05927	0.0
K05924	0.0
K05922	0.0
K05921	150.0
K00349	2555.0
K00698	0.0
K00340	2681.0
K00341	2681.0
K00690	12181.0
K00343	2618.0
K00344	291.0
K00697	775.0
K00346	2555.0
K00347	2555.0
K09116	1485.0
K09117	30945.0
K05337	6970.0
K09118	286.0
K09119	0.0
K02106	153.0
K05823	1402.0
K05820	100.0
K05826	0.0
K05827	0.0
K02100	3.0
K02101	0.0
K00524	0.0
K00525	26765.0
K00526	5493.0
K00527	55761.0
K00520	272.0
K00522	0.0
K00523	0.0
K02451	1.0
K00528	32832.0
K00529	3.0
K00025	168.0
K14215	0.0
K14213	0.0
K03453	14909.0
K00796	28099.0
K05339	109.0
K00027	34311.0
K00794	31434.0
K00793	29824.0
K01347	954.0
K01346	0.0
K01344	0.0
K01343	0.0
K00791	38713.0
K01340	0.0
K00790	59160.0
K02694	0.0
K02696	0.0
K02697	0.0
K02690	0.0
K02691	346.0
K02692	0.0
K02693	0.0
K02698	0.0
K02699	0.0
K00836	103.0
K00837	6013.0
K00835	252.0
K00832	2874.0
K00833	7323.0
K00830	110.0
K00831	35315.0
K00839	3048.0
K04335	2.0
K04334	2.0
K01120	169.0
K01126	42867.0
K04333	3.0
K01129	36117.0
K01128	14.0
K04339	0.0
K04338	2.0
K02470	63442.0
K02471	619.0
K02472	3204.0
K02473	0.0
K02474	2640.0
K02475	190.0
K02476	190.0
K02477	20240.0
K02478	342.0
K02479	201.0
K09019	65.0
K01267	26480.0
K13074	0.0
K13075	0.0
K11441	0.0
K14055	84.0
K13299	0.0
K13292	46116.0
K14057	3.0
K14056	1.0
K02856	2312.0
K02585	1476.0
K12211	0.0
K12210	0.0
K12213	0.0
K12212	0.0
K12215	0.0
K02854	3.0
K12217	0.0
K12216	0.0
K12219	0.0
K12218	0.0
K02855	18.0
K08692	0.0
K08693	98.0
K08690	0.0
K08691	0.0
K08696	0.0
K08697	0.0
K11748	252.0
K11749	35725.0
K11746	3.0
K11747	84.0
K11744	171.0
K11745	171.0
K11742	84.0
K11743	512.0
K11740	0.0
K11741	3939.0
K13920	5.0
K13921	1.0
K13922	3963.0
K13923	1.0
K13924	2.0
K13925	0.0
K13926	251.0
K13927	8984.0
K13928	2.0
K13929	5.0
K09923	85.0
K09922	2456.0
K06201	18201.0
K06200	13786.0
K06207	35719.0
K06206	19367.0
K06205	84.0
K09924	288.0
K09929	0.0
K06208	1138.0
K00759	33378.0
K00758	142.0
K00752	65.0
K00757	26668.0
K00756	15274.0
K00754	32846.0
K06001	5435.0
K05557	0.0
K09766	2942.0
K05554	0.0
K07475	0.0
K07150	9369.0
K07151	0.0
K07152	16.0
K07153	84.0
K07154	18487.0
K07155	0.0
K07156	184.0
K07157	0.0
K07406	2681.0
K07407	45805.0
K07404	26334.0
K07405	2471.0
K07402	38609.0
K07403	582.0
K07400	84.0
K07401	1.0
K01808	38608.0
K01809	27265.0
K01800	0.0
K01801	0.0
K01802	6352.0
K01803	44591.0
K01804	26112.0
K01805	5307.0
K01807	4419.0
K09718	0.0
K14668	0.0
K14669	0.0
K14666	0.0
K14667	0.0
K01664	10456.0
K01665	11876.0
K01666	5820.0
K01667	2979.0
K01660	0.0
K01661	4328.0
K01662	38422.0
K01663	0.0
K01668	21.0
K01669	458.0
K02863	36247.0
K02862	1.0
K02860	35952.0
K02867	36310.0
K02866	0.0
K02864	34457.0
K02869	0.0
K05362	69.0
K05365	169.0
K03402	35864.0
K03403	0.0
K03400	0.0
K03406	98218.0
K03407	11275.0
K03404	2.0
K03405	46.0
K03408	14780.0
K03409	1316.0
K02315	54662.0
K02314	38574.0
K02317	3.0
K02316	36306.0
K02313	36263.0
K02312	104.0
K02319	0.0
K12405	0.0
K12152	84.0
K12151	3.0
K07091	269.0
K07090	50064.0
K07093	263.0
K07092	0.0
K07095	77015.0
K07094	22.0
K07097	0.0
K07096	0.0
K07099	8728.0
K07098	72514.0
K11175	36055.0
K11174	0.0
K11177	0.0
K11176	0.0
K11173	0.0
K11179	230.0
K11178	0.0
K00322	84.0
K00320	0.0
K00321	0.0
K00326	0.0
K00324	418.0
K00325	128.0
K00329	1.0
K05945	1408.0
K05944	0.0
K05947	0.0
K05946	15867.0
K06944	0.0
K06945	0.0
K06946	93.0
K06415	1175.0
K06940	26798.0
K06941	38825.0
K06942	36234.0
K06943	0.0
K10806	85.0
K10807	0.0
K10804	502.0
K10805	192.0
K06948	2132.0
K06949	37091.0
K06418	362.0
K09138	33.0
K09139	0.0
K09134	975.0
K09135	0.0
K09136	178.0
K09137	49.0
K09130	0.0
K09131	665.0
K09132	2253.0
K09133	184.0
K05808	36051.0
K05809	84.0
K05804	692.0
K05805	268.0
K05806	0.0
K05807	2754.0
K05800	84.0
K05801	855.0
K05802	84.0
K05803	84.0
K01044	1.0
K01045	0.0
K01046	897.0
K02068	2452.0
K04561	8.0
K01042	2649.0
K05568	11504.0
K05567	690.0
K14273	0.0
K14275	0.0
K14274	48.0
K02062	84.0
K05245	14.0
K05564	0.0
K01048	7011.0
K02066	2926.0
K01322	402.0
K01325	0.0
K02065	2924.0
K01326	0.0
K05560	0.0
K02243	2149.0
K08930	0.0
K02679	84.0
K02676	0.0
K02674	0.0
K02675	0.0
K02672	0.0
K02241	1392.0
K02670	1.0
K02671	0.0
K00810	12.0
K00811	2843.0
K00812	13061.0
K00813	84.0
K00814	0.0
K00817	37215.0
K00818	4118.0
K00819	867.0
K02530	462.0
K02245	2149.0
K02244	1172.0
K01499	0.0
K01498	0.0
K01493	36545.0
K01492	991.0
K01491	74707.0
K01497	649.0
K01496	1517.0
K01495	28460.0
K01494	751.0
K02418	5043.0
K02419	6559.0
K14492	0.0
K02412	6288.0
K02413	6295.0
K02410	6559.0
K02411	3330.0
K02416	6559.0
K02417	8160.0
K02414	2183.0
K02415	529.0
K00120	0.0
K00121	1302.0
K00430	0.0
K13058	168.0
K13059	0.0
K13727	957.0
K13057	0.0
K13722	0.0
K13051	634.0
K13052	26972.0
K00435	0.0
K12054	0.0
K03239	0.0
K03238	0.0
K03231	0.0
K03230	249.0
K03232	0.0
K12059	0.0
K03237	0.0
K03236	0.0
K12058	70.0
K12239	0.0
K12238	0.0
K12235	0.0
K12234	142.0
K13942	0.0
K13940	41186.0
K13941	0.0
K12097	0.0
K12096	0.0
K12095	0.0
K12094	0.0
K12093	0.0
K12092	0.0
K12091	0.0
K12090	0.0
K12099	0.0
K12098	0.0
K06356	0.0
K05992	89.0
K03540	0.0
K06331	1567.0
K06330	3480.0
K07138	31939.0
K07139	34549.0
K11811	1.0
K07132	2289.0
K07133	85656.0
K07130	22423.0
K07131	0.0
K07137	56510.0
K07134	0.0
K07135	0.0
K01860	0.0
K01866	36416.0
K01867	36400.0
K01865	82.0
K01868	37245.0
K01869	36314.0
K06140	252.0
K04766	21.0
K04767	816.0
K04764	531.0
K04762	3011.0
K04763	52007.0
K04760	269.0
K04761	2896.0
K04768	103.0
K04769	26465.0
K08313	628.0
K08312	84.0
K08311	1219.0
K08310	85.0
K08317	1133.0
K08316	26548.0
K08315	43.0
K08314	282.0
K05149	0.0
K08319	67.0
K08318	2.0
K06339	0.0
K14648	0.0
K14392	3571.0
K14393	349.0
K14645	110.0
K14647	1.0
K01689	43466.0
K01686	21060.0
K01687	45869.0
K01684	901.0
K01685	12333.0
K01682	85.0
K01681	35744.0
K05308	0.0
K02889	0.0
K02888	36324.0
K02885	0.0
K02884	36314.0
K02887	36248.0
K02886	36314.0
K02881	36314.0
K02883	0.0
K13743	0.0
K02086	2178.0
K02081	4889.0
K02080	0.0
K02083	2163.0
K02082	1277.0
K13831	0.0
K03428	0.0
K03429	5520.0
K03424	40161.0
K03935	0.0
K03932	155.0
K03933	1217.0
K03930	1949.0
K03931	1344.0
K02339	269.0
K02338	36326.0
K02337	36261.0
K02336	84.0
K02335	36785.0
K02334	10002.0
K02330	0.0
K03688	9108.0
K03689	0.0
K03680	661.0
K03683	84.0
K03684	746.0
K03685	36236.0
K03686	87410.0
K03687	36079.0
K07301	33386.0
K07300	45.0
K07303	0.0
K07302	0.0
K07305	1501.0
K07304	3122.0
K07307	3095.0
K07306	1578.0
K07309	347.0
K07308	1538.0
K02617	12.0
K02610	153.0
K02963	36314.0
K02612	153.0
K02961	34318.0
K09686	90626.0
K09687	243589.0
K09684	1451.0
K09685	2748.0
K09682	1.0
K09683	1.0
K09680	2221.0
K09681	37.0
K09688	0.0
K09689	0.0
K05962	2.0
K05961	0.0
K05967	269.0
K05966	177.0
K11159	0.0
K05964	173.0
K05968	1.0
K11152	0.0
K00309	18.0
K00658	2125.0
K00304	48.0
K00305	48.0
K00654	0.0
K00655	63682.0
K00652	5066.0
K00301	120.0
K00302	9098.0
K00303	478.0
K10828	0.0
K06431	1.0
K06432	1.0
K06433	1.0
K06434	161.0
K06436	1896.0
K06437	0.0
K10820	48.0
K06439	1.0
K10822	0.0
K10823	0.0
K10826	0.0
K09167	544.0
K06322	1.0
K14117	0.0
K14259	0.0
K14257	0.0
K01308	11581.0
K01303	886.0
K01301	0.0
K01305	13400.0
K01304	4321.0
K02658	0.0
K00672	0.0
K02650	2643.0
K02651	2010.0
K02652	7067.0
K02653	11118.0
K02654	60559.0
K05687	612.0
K02656	15.0
K05685	93.0
K00878	31584.0
K00879	1450.0
K00872	6339.0
K00873	36934.0
K00870	0.0
K00876	41014.0
K00877	0.0
K00874	48880.0
K00875	0.0
K04487	66841.0
K04486	42872.0
K04485	33269.0
K04484	0.0
K04483	0.0
K04482	0.0
K04480	1.0
K04488	34353.0
K12049	0.0
K13693	38.0
K13706	0.0
K13694	2484.0
K13695	84.0
K05977	0.0
K09516	610.0
K02434	44470.0
K02435	40725.0
K02436	64.0
K02437	5910.0
K05350	4789.0
K02431	13084.0
K08100	0.0
K02433	44353.0
K02438	34216.0
K02439	3750.0
K03745	85.0
K03744	7160.0
K03747	3.0
K03210	35099.0
K03217	37410.0
K03216	33482.0
K03215	269.0
K03742	20330.0
K03219	249.0
K03218	35389.0
K03749	84.0
K03748	297.0
K02383	0.0
K06327	1.0
K06320	7090.0
K07238	34622.0
K09479	0.0
K09478	0.0
K09475	3.0
K09474	551.0
K09477	1.0
K09476	61.0
K09471	69.0
K09470	1.0
K09473	1.0
K09472	1.0
K07543	0.0
K06898	27751.0
K13967	0.0
K13963	5905.0
K07545	0.0
K00737	412.0
K05345	0.0
K11706	21.0
K11707	44.0
K11704	21.0
K11705	21.0
K11708	43.0
K11709	36.0
K05588	0.0
K07114	8339.0
K07443	6311.0
K07116	0.0
K07117	168.0
K07110	81.0
K07447	36037.0
K07112	7149.0
K07113	123.0
K07448	6222.0
K07118	3482.0
K07119	115.0
K10619	0.0
K10618	0.0
K10617	0.0
K10616	0.0
K01848	7.0
K01849	7.0
K01844	387.0
K01845	24378.0
K01846	58.0
K01847	5128.0
K01840	56857.0
K01841	2628.0
K01842	0.0
K01843	3096.0
K06219	84.0
K10832	0.0
K05348	0.0
K14203	0.0
K08483	52998.0
K08482	168.0
K08481	0.0
K08480	0.0
K08485	84.0
K08484	84.0
K00464	0.0
K00467	0.0
K00466	0.0
K00461	0.0
K00460	0.0
K00463	0.0
K00462	0.0
K04509	0.0
K00469	0.0
K00468	0.0
K08645	0.0
K04744	270.0
K01518	0.0
K01519	0.0
K04748	91.0
K04749	1550.0
K01514	458.0
K01515	38790.0
K01512	26730.0
K01510	0.0
K14623	5594.0
K14626	0.0
K14627	0.0
K14628	0.0
K14629	0.0
K03918	0.0
K03919	156.0
K12372	84.0
K12373	18608.0
K12370	84.0
K12371	84.0
K02359	0.0
K02358	36501.0
K02351	50.0
K02352	14.0
K02355	69239.0
K02357	36314.0
K02356	36748.0
K13574	187.0
K13573	6.0
K13572	53.0
K13571	107.0
K13570	107.0
K12112	1.0
K12113	1.0
K12110	0.0
K12111	592.0
K07329	0.0
K07328	0.0
K07323	269.0
K07322	3621.0
K07321	37364.0
K07320	269.0
K07327	0.0
K07326	1.0
K07325	0.0
K07324	0.0
K08163	83.0
K06180	110189.0
K06181	1207.0
K06182	25544.0
K06183	34102.0
K06186	269.0
K06187	36326.0
K06188	2924.0
K06189	269.0
K08359	82.0
K07589	3.0
K07588	2492.0
K07587	0.0
K07586	2580.0
K07585	0.0
K07584	33740.0
K07583	0.0
K07582	0.0
K07581	0.0
K07580	0.0
K11139	0.0
K05989	22543.0
K05988	3.0
K05985	6182.0
K05987	1.0
K05986	168.0
K10843	48.0
K08354	86.0
K10844	20.0
K10848	0.0
K00673	171.0
K00674	2232.0
K00675	1670.0
K00676	9180.0
K00677	5491.0
K06988	994.0
K06989	1754.0
K08351	3.0
K06980	552.0
K06981	0.0
K06982	0.0
K08350	70.0
K06984	0.0
K06985	0.0
K06986	47.0
K06987	11354.0
K02445	3984.0
K02444	5695.0
K00582	0.0
K00583	0.0
K00580	0.0
K02110	43409.0
K00586	0.0
K00587	0.0
K00584	146.0
K08921	0.0
K02441	1726.0
K00588	130.0
K08922	0.0
K02440	5558.0
K00018	27305.0
K08923	0.0
K02443	13718.0
K00019	299.0
K02442	9.0
K08925	0.0
K08926	0.0
K08927	0.0
K03149	25460.0
K06604	0.0
K00015	50.0
K01989	43996.0
K00854	66228.0
K00855	84.0
K00856	184.0
K00857	6169.0
K00850	117994.0
K00851	1389.0
K00852	29618.0
K00853	881.0
K00858	36142.0
K00859	36262.0
K01181	11521.0
K01180	0.0
K01183	3511.0
K01182	52558.0
K01185	2549.0
K01184	1.0
K01187	50077.0
K01188	26977.0
K02596	19.0
K13766	0.0
K13767	284.0
K13003	0.0
K13002	701.0
K13000	0.0
K02984	0.0
K02986	36337.0
K02987	0.0
K02636	0.0
K02982	35904.0
K02983	0.0
K02638	0.0
K02639	2.0
K02988	34653.0
K08298	706.0
K08299	14.0
K03583	269.0
K03582	269.0
K03581	47230.0
K03580	253.0
K03587	3227.0
K03586	84.0
K03585	6914.0
K03584	34663.0
K03589	14845.0
K03588	75594.0
K01725	100.0
K01724	176.0
K01727	299.0
K01726	13389.0
K01721	1.0
K01720	190.0
K01722	0.0
K13008	0.0
K01729	0.0
K01728	280.0
K09530	0.0
K09539	0.0
K02188	29811.0
K02189	28770.0
K02182	29.0
K02183	0.0
K03769	3304.0
K03768	38342.0
K03767	1486.0
K03765	1.0
K03764	84.0
K03763	45887.0
K03762	547.0
K03761	3.0
K03760	250.0
K09457	3060.0
K09456	3.0
K09459	477.0
K09458	37112.0
K00602	74361.0
K13988	0.0
K13985	0.0
K09981	117.0
K09980	0.0
K09983	0.0
K09982	2.0
K09985	12.0
K09984	2.0
K09987	12.0
K09986	0.0
K09989	1966.0
K09988	8969.0
K12583	96.0
K12582	84.0
K12589	0.0
K11720	269.0
K09759	11374.0
K10985	28.0
K10984	658.0
K07468	0.0
K07469	3193.0
K07464	14762.0
K07465	47.0
K07466	0.0
K07467	29539.0
K07460	31852.0
K07461	28294.0
K07462	36206.0
K07463	0.0
K10679	961.0
K10678	24.0
K10671	0.0
K10670	13567.0
K10673	0.0
K10672	2153.0
K10674	0.0
K10677	8569.0
K10676	0.0
K08726	0.0
K08724	1039.0
K08722	2874.0
K08723	2.0
K08720	0.0
K08721	0.0
K08728	1092.0
K10187	0.0
K00119	21.0
K00118	216.0
K00449	85.0
K00448	85.0
K00115	0.0
K00446	35.0
K00117	354.0
K00116	409.0
K00111	25066.0
K00442	0.0
K00113	175.0
K00112	186.0
K01539	0.0
K01531	12479.0
K04720	52506.0
K01533	37705.0
K01534	100701.0
K01535	1.0
K01537	39647.0
K14358	0.0
K14605	0.0
K14606	0.0
K00413	12.0
K10120	12021.0
K05600	0.0
K05777	90.0
K03972	2.0
K03973	288.0
K03970	84.0
K03971	17.0
K03976	35501.0
K03977	36261.0
K03974	84.0
K03975	3907.0
K03978	35912.0
K03979	36300.0
K13378	2353.0
K02372	34326.0
K02371	21285.0
K02377	7406.0
K02379	4371.0
K03396	0.0
K03397	0.0
K03394	53614.0
K03395	0.0
K03392	0.0
K03393	0.0
K03390	3813.0
K03391	0.0
K03399	309.0
K03027	0.0
K12136	24.0
K12137	195.0
K06610	0.0
K12138	49.0
K12139	50.0
K11444	0.0
K11440	3.0
K11443	0.0
K11442	21.0
K00612	441.0
K00613	346.0
K00610	29254.0
K00611	35972.0
K00616	31614.0
K00617	0.0
K00614	24.0
K00615	102270.0
K00619	80.0
K10863	0.0
K07874	0.0
K06234	0.0
K10240	1.0
K10241	1.0
K10242	6.0
K10243	54.0
K04110	1.0
K04113	0.0
K04112	0.0
K04115	0.0
K04114	0.0
K04117	0.0
K04116	0.0
K04118	0.0
K05517	61.0
K07705	1668.0
K07704	2114.0
K07707	904.0
K07706	1668.0
K07701	3.0
K07700	71.0
K07703	4.0
K07702	71.0
K07709	1.0
K07708	268.0
K01955	56036.0
K13042	0.0
K09934	0.0
K09935	15206.0
K06216	130.0
K09937	187.0
K13745	51.0
K13746	0.0
K13747	26606.0
K13740	0.0
K13741	0.0
K13742	0.0
K06211	607.0
K06212	986.0
K09933	3.0
K02618	153.0
K02619	3037.0
K02968	35843.0
K02966	0.0
K02967	36247.0
K02616	70.0
K02965	36313.0
K02962	0.0
K02611	153.0
K02613	153.0
K03569	65673.0
K03568	2784.0
K03565	35055.0
K06218	81.0
K03567	268.0
K03566	90.0
K03561	8607.0
K03560	269.0
K03563	7031.0
K03562	283.0
K06430	0.0
K01709	3027.0
K01708	3.0
K01707	0.0
K01706	633.0
K01705	0.0
K01704	90268.0
K01703	90509.0
K01702	0.0
K14165	0.0
K14164	0.0
K14166	2.0
K14161	215.0
K14160	184.0
K14162	263.0
K05396	1059.0
K03709	1790.0
K03708	4371.0
K08160	3.0
K03701	42336.0
K03700	27891.0
K03703	35746.0
K03702	36314.0
K03705	33360.0
K03704	47585.0
K03707	2725.0
K03706	27144.0
K06289	0.0
K06288	1.0
K06283	9370.0
K06282	1035.0
K06281	921.0
K06287	35394.0
K06286	1172.0
K06285	1253.0
K06284	4497.0
K08161	1186.0
K07540	0.0
K06438	27981.0
K06869	0.0
K06868	0.0
K06867	780.0
K06866	84.0
K06865	0.0
K06864	28494.0
K06863	0.0
K06862	0.0
K06861	2972.0
K06860	55.0
K12659	0.0
K12658	177.0
K07547	0.0
K07546	0.0
K15023	0.0
K15022	184.0
K15020	0.0
K15024	27025.0
K08700	0.0
K08162	493.0
K07544	0.0
K00137	37.0
K00135	573.0
K00134	38124.0
K00133	36398.0
K00132	53.0
K00131	308.0
K00130	633.0
K00139	0.0
K00138	2.0
K00429	0.0
K00428	1837.0
K00421	0.0
K00423	0.0
K00425	4443.0
K00427	3.0
K00426	4443.0
K14292	0.0
K14379	0.0
K14370	0.0
K14371	0.0
K14372	0.0
K14373	0.0
K14374	0.0
K14375	0.0
K09845	0.0
K14082	0.0
K14083	246.0
K14080	0.0
K14081	115.0
K14086	410.0
K14087	756.0
K14084	93.0
K14088	783.0
K14089	411.0
K01552	31693.0
K01551	4533.0
K01556	1.0
K01557	0.0
K01554	1018.0
K01555	0.0
K04708	0.0
K03955	0.0
K13689	0.0
K13688	234.0
K13683	2.0
K13685	3723.0
K13684	2.0
K13687	47.0
K13686	47.0
K14159	0.0
K02399	83.0
K02398	3461.0
K02395	3614.0
K02394	85.0
K02397	3889.0
K02396	11633.0
K02391	83.0
K02390	5323.0
K02393	83.0
K02392	17218.0
K13533	0.0
K13532	0.0
K13531	88.0
K13530	1066.0
K01550	0.0
K05658	0.0
K14054	20.0
K02601	40057.0
K02970	35340.0
K05378	0.0
K12339	342.0
K14060	58.0
K11687	0.0
K11686	1.0
K11685	3.0
K11689	1128.0
K11688	1831.0
K08939	0.0
K03048	1523.0
K03049	0.0
K13821	3184.0
K13820	269.0
K03042	0.0
K03043	35565.0
K03040	34461.0
K03041	0.0
K03046	36149.0
K03047	0.0
K03044	0.0
K03045	0.0
K00348	2556.0
K09847	0.0
K00692	23.0
K00638	29280.0
K00639	5583.0
K00693	0.0
K00634	14318.0
K00635	0.0
K00630	0.0
K00631	84.0
K00632	407.0
K00633	9307.0
K00691	3754.0
K00696	0.0
K00694	713.0
K00695	0.0
K10854	0.0
K07811	0.0
K07810	246.0
K07813	18833.0
K07812	716.0
K07814	2147.0
K07816	17649.0
K00090	17.0
K00091	2790.0
K00094	59.0
K00096	2438.0
K00097	6953.0
K00098	2.0
K00099	35010.0
K10228	0.0
K10229	0.0
K12548	0.0
K10222	0.0
K10220	0.0
K10221	0.0
K10227	11.0
K05822	177.0
K01949	0.0
K01945	36283.0
K01947	0.0
K01946	0.0
K01941	1726.0
K01940	36167.0
K06357	0.0
K07729	68882.0
K07728	0.0
K07727	43161.0
K07726	23212.0
K07725	0.0
K07724	93.0
K07723	1545.0
K07722	903.0
K07721	0.0
K07720	112041.0
K00899	141.0
K05824	0.0
K00891	62364.0
K00892	84.0
K00895	2477.0
K00897	2085.0
K08151	1388.0
K08153	1686.0
K08154	84.0
K02948	36301.0
K02942	0.0
K02944	0.0
K05665	0.0
K02946	34732.0
K13793	0.0
K06352	0.0
K01769	0.0
K01768	625.0
K01761	398.0
K01760	1728.0
K01762	0.0
K09578	0.0
K01766	84.0
K08164	1.0
K02493	36161.0
K08166	19.0
K08167	187.0
K02496	85.0
K02497	22.0
K02494	85.0
K02495	67973.0
K02498	85.0
K02499	3676.0
K08168	1.0
K08169	1041.0
K14415	623.0
K14414	227.0
K06881	37515.0
K00436	0.0
K06332	0.0
K12815	0.0
K12810	0.0
K06885	4257.0
K00437	255.0
K06335	0.0
K06334	26183.0
K03547	33968.0
K03546	32457.0
K03545	57539.0
K03544	60532.0
K03543	3525.0
K06888	1598.0
K10941	0.0
K03549	1329.0
K03548	84.0
K10940	0.0
K02236	2322.0
K02237	31471.0
K02234	0.0
K02232	29869.0
K02233	32773.0
K02230	2453.0
K02231	59252.0
K06359	0.0
K02238	53781.0
K02239	1.0
K03723	34088.0
K03722	5668.0
K03721	89.0
K03720	84.0
K03727	108.0
K03726	0.0
K03725	0.0
K03724	362.0
K06358	0.0
K12673	0.0
K12679	0.0
K12678	0.0
K06410	5802.0
K11898	1.0
K11899	0.0
K11896	169.0
K11897	2.0
K11894	81.0
K11895	88.0
K11892	88.0
K11893	88.0
K11890	1.0
K11891	87.0
K08762	0.0
K08764	0.0
K08765	0.0
K10418	0.0
K11325	0.0
K11326	0.0
K11327	0.0
K11328	0.0
K11329	0.0
K00151	152.0
K00150	1.0
K00153	102.0
K00400	0.0
K00407	0.0
K00406	168.0
K00405	168.0
K00404	168.0
K00158	1198.0
K01342	2.0
K09388	1.0
K09386	0.0
K09384	322.0
K04094	7507.0
K04095	15300.0
K04096	35087.0
K04097	67.0
K04090	0.0
K04091	281.0
K04092	64.0
K04093	1.0
K04098	0.0
K04099	0.0
K01578	0.0
K01579	13018.0
K01574	7.0
K01575	2379.0
K01576	9.0
K01577	5.0
K01571	29007.0
K01572	35378.0
K01573	2311.0
K02009	10605.0
K02008	93500.0
K02005	39900.0
K02004	260993.0
K02007	19449.0
K02006	144544.0
K02001	1152.0
K02000	2081.0
K02003	344535.0
K02002	2372.0
K03065	0.0
K08952	0.0
K03060	31129.0
K13809	0.0
K10948	0.0
K09607	0.0
K06125	0.0
K04337	2.0
K06120	14.0
K06121	0.0
K04336	2.0
K01127	0.0
K09703	387.0
K00004	2019.0
K14699	0.0
K09702	3519.0
K14698	0.0
K05311	563.0
K13829	10.0
K10943	0.0
K07291	0.0
K07290	2.0
K10206	34579.0
K10202	3463.0
K10208	21.0
K10209	20.0
K01966	686.0
K01965	0.0
K01964	18.0
K01963	31649.0
K01962	7123.0
K01961	78659.0
K01960	4691.0
K01969	57.0
K01968	0.0
K07749	1373.0
K07748	0.0
K07741	2667.0
K07740	3.0
K07743	0.0
K07742	33318.0
K07745	0.0
K07744	0.0
K07746	82.0
K01299	3485.0
K01295	1568.0
K01297	3826.0
K02922	0.0
K05603	1.0
K02921	0.0
K02926	36251.0
K05607	0.0
K02924	0.0
K05605	0.0
K02928	0.0
K02929	0.0
K00216	45.0
K00217	36.0
K00214	0.0
K00215	37597.0
K00213	0.0
K00210	1.0
K00211	0.0
K00218	0.0
K00219	496.0
K01035	250.0
K01034	558.0
K04517	33680.0
K01740	69083.0
K01031	49.0
K01746	557.0
K01745	12601.0
K01744	8372.0
K01749	27086.0
K01039	58.0
K04518	4822.0
K09591	0.0
K14129	0.0
K14128	115.0
K14121	0.0
K14120	0.0
K14123	0.0
K14122	0.0
K14125	0.0
K14124	0.0
K14127	115.0
K14126	115.0
K03521	31821.0
K03520	0.0
K03523	41671.0
K03522	31586.0
K03525	35127.0
K03524	53631.0
K03527	36270.0
K03526	33454.0
K03529	33737.0
K03528	84.0
K06338	1.0
K02217	18080.0
K03299	3561.0
K03298	93.0
K13472	0.0
K03293	8085.0
K03292	62102.0
K03291	6.0
K03290	1.0
K03297	1766.0
K03296	20142.0
K03295	2940.0
K03294	12677.0
K13009	1.0
K12690	0.0
K09743	0.0
K06022	0.0
K07190	0.0
K06021	0.0
K07192	4054.0
K06020	184.0
K06027	0.0
K06026	0.0
K09744	0.0
K07991	1.0
K08749	0.0
K09835	0.0
K09834	0.0
K10439	129802.0
K06351	5.0
K09833	0.0
K10925	0.0
K10924	0.0
K10927	0.0
K10926	0.0
K10923	0.0
K10922	0.0
K09629	0.0
K10697	0.0
K00179	15843.0
K00172	4829.0
K00171	2691.0
K00170	3225.0
K00177	16364.0
K00176	16134.0
K00175	22808.0
K00174	18405.0
K13478	0.0
K14338	1.0
K14339	47.0
K14335	0.0
K14337	47.0
K14330	0.0
K14331	0.0
K14333	11.0
K08918	0.0
K13479	4314.0
K04078	36128.0
K04079	35058.0
K04076	1522.0
K04077	36416.0
K04074	5606.0
K04075	35271.0
K04072	41236.0
K04073	1.0
K04070	28229.0
K04071	0.0
K14597	0.0
K13318	0.0
K08280	0.0
K13641	411.0
K13640	481.0
K13643	339.0
K13642	0.0
K02027	225109.0
K02026	313434.0
K02025	353127.0
K02024	10.0
K02023	1053.0
K02022	2136.0
K02021	121.0
K02020	17807.0
K02029	50860.0
K02028	79635.0
K03886	1.0
K03887	1.0
K03884	0.0
K03885	4272.0
K03881	0.0
K03888	1.0
K03889	96.0
K12998	0.0
K12999	24.0
K12992	20790.0
K12993	0.0
K12990	1739.0
K12991	0.0
K12996	1177.0
K12997	1249.0
K12994	0.0
K12995	394.0
K08979	0.0
K08978	29700.0
K03088	297748.0
K03089	283.0
K03086	39811.0
K03087	133.0
K08971	0.0
K08970	171.0
K03082	286.0
K03080	1.0
K08974	6619.0
K13868	0.0
K00918	1118.0
K01553	0.0
K12214	0.0
K11646	0.0
K11645	0.0
K11641	0.0
K11640	0.0
K12736	0.0
K12733	0.0
K07507	12993.0
K07506	3.0
K07505	627.0
K07504	55.0
K07503	108.0
K07502	21916.0
K07501	0.0
K07500	0.0
K07509	0.0
K07508	0.0
K11422	0.0
K08698	0.0
K10773	45211.0
K10774	0.0
K14286	0.0
K10778	208.0
K14287	3.0
K00140	644.0
K05501	269.0
K01903	1854.0
K01902	1854.0
K01905	408.0
K01904	0.0
K01907	48.0
K01906	2.0
K01909	0.0
K01908	48.0
K14534	4960.0
K00147	35883.0
K07767	0.0
K07769	0.0
K07768	108.0
K06203	175.0
K06202	269.0
K09921	85.0
K09920	3.0
K09927	595.0
K09024	3.0
K09022	1913.0
K09023	171.0
K09020	51.0
K09021	3.0
K02908	0.0
K02909	36407.0
K08218	4856.0
K08219	3.0
K02904	36095.0
K02906	36247.0
K02907	35395.0
K02902	33898.0
K00230	550.0
K00231	329.0
K00232	59.0
K08976	190.0
K00234	0.0
K00239	20770.0
K06209	29416.0
K09928	316.0
K01015	0.0
K01014	0.0
K01012	45619.0
K01011	4092.0
K01010	0.0
K08920	0.0
K14103	0.0
K14102	0.0
K14101	0.0
K14100	0.0
K14105	0.0
K14104	0.0
K14109	0.0
K14108	0.0
K06401	1.0
K00893	0.0
K13402	0.0
K12858	0.0
K03503	673.0
K03502	28786.0
K03501	36052.0
K03500	34177.0
K08924	0.0
K02278	19499.0
K02279	4667.0
K12977	0.0
K02276	112.0
K02277	1.0
K02274	281.0
K02275	281.0
K13450	0.0
K13451	0.0
K13452	0.0
K13454	0.0
K13455	0.0
K12509	0.0
K12508	0.0
K12507	191.0
K12506	2221.0
K12500	84.0
K12503	103.0
K05926	0.0
K09728	0.0
K14587	48.0
K06597	0.0
K06596	0.0
K06595	1.0
K06599	0.0
K06598	0.0
K07978	0.0
K07979	74183.0
K07976	0.0
K14585	0.0
K10907	26315.0
K10906	83.0
K10901	0.0
K10909	0.0
K10908	0.0
K09819	1358.0
K09818	1161.0
K09817	16274.0
K09816	15530.0
K09815	16436.0
K06374	24636.0
K06373	20627.0
K09812	36451.0
K09811	37309.0
K09810	3355.0
K09724	0.0
K14582	0.0
K09721	0.0
K04058	249.0
K04059	0.0
K04050	0.0
K04051	0.0
K04052	0.0
K04053	0.0
K04054	0.0
K04055	0.0
K04056	168.0
K04057	0.0
K01047	0.0
K08975	0.0
K10015	3.0
K10014	3.0
K10017	3.0
K10016	3.0
K10011	167.0
K10010	8478.0
K10013	5.0
K10012	17627.0
K10019	0.0
K10018	0.0
K13665	1.0
K13664	0.0
K13663	0.0
K13662	0.0
K13661	0.0
K13660	0.0
K13669	0.0
K13668	47.0
K07641	171.0
K01466	2025.0
K13590	0.0
K01464	22639.0
K01465	37273.0
K01462	66224.0
K01463	3541.0
K01460	101.0
K01461	0.0
K13599	14.0
K13598	12.0
K01468	2711.0
K01469	168.0
K09251	139.0
K09252	0.0
K02041	3154.0
K02040	42723.0
K02043	3.0
K02045	5644.0
K02044	3160.0
K02047	5552.0
K02046	5812.0
K02049	81871.0
K02048	5892.0
K05549	1.0
K05548	46.0
K06046	1.0
K03319	1068.0
K03316	1790.0
K03317	788.0
K03314	115.0
K03315	22352.0
K03312	13833.0
K03313	3197.0
K03310	93287.0
K03311	22047.0
K12052	0.0
K02945	34626.0
K06162	270.0
K06163	265.0
K06160	0.0
K06161	0.0
K06166	254.0
K00359	6462.0
K06164	265.0
K06165	264.0
K06168	26322.0
K06169	11.0
K13020	203.0
K07158	0.0
K07159	0.0
K04835	15.0
K11621	1.0
K11991	84.0
K11622	1.0
K11996	2441.0
K11627	0.0
K11626	115.0
K11629	22.0
K11628	0.0
K07561	0.0
K07560	34671.0
K07563	0.0
K07562	0.0
K07565	0.0
K07564	0.0
K07567	38228.0
K07566	37987.0
K07569	0.0
K07568	37865.0
K09925	9.0
K11199	0.0
K11198	0.0
K11192	68.0
K11191	0.0
K11196	1.0
K11195	1.0
K11194	0.0
K02492	22740.0
K10713	0.0
K10710	1058.0
K10711	3207.0
K10716	82.0
K02490	292.0
K10714	0.0
K10715	0.0
K01929	37049.0
K01928	38478.0
K01923	37281.0
K01922	1274.0
K01921	38889.0
K01920	96.0
K01926	33678.0
K01925	37856.0
K01924	36145.0
K07789	252.0
K07788	84.0
K07785	0.0
K07784	64.0
K07787	739.0
K07786	0.0
K07781	3.0
K07783	1782.0
K07782	4.0
K05835	39.0
K06355	0.0
K14661	0.0
K09844	0.0
K00782	2288.0
K00783	36196.0
K00784	50292.0
K00785	0.0
K00786	15104.0
K00039	1.0
K00036	5016.0
K00037	0.0
K00034	1057.0
K00035	0.0
K00032	0.0
K00033	6033.0
K00030	1401.0
K00031	32727.0
K01259	839.0
K01258	30535.0
K01255	947.0
K01256	1585.0
K01251	4341.0
K01250	2521.0
K01253	0.0
K01252	67.0
K09008	0.0
K09009	108.0
K09000	171.0
K09001	747.0
K09002	6265.0
K09003	0.0
K09004	752.0
K09005	495.0
K09006	0.0
K09007	374.0
K09846	0.0
K08234	24785.0
K00258	0.0
K00259	4932.0
K00252	193.0
K00253	0.0
K00256	0.0
K00257	3906.0
K00254	0.0
K00255	0.0
K01079	3917.0
K01078	185.0
K01071	1150.0
K01070	88.0
K01073	43.0
K01077	6199.0
K01076	1342.0
K14472	0.0
K14471	0.0
K14470	0.0
K14475	365.0
K09841	0.0
K02788	359.0
K02782	261.0
K02783	4329.0
K02781	3487.0
K02786	957.0
K02787	7.0
K02784	87.0
K01060	1550.0
K01787	3268.0
K01786	23180.0
K01785	42540.0
K01784	50528.0
K01783	39919.0
K01782	617.0
K01781	0.0
K01780	0.0
K01789	14.0
K01788	27669.0
K02526	1509.0
K02527	2924.0
K02525	29.0
K02250	22.0
K02523	2832.0
K02520	36089.0
K02521	84.0
K02258	12.0
K02259	298.0
K02528	36245.0
K02529	177416.0
K03781	3675.0
K03780	5594.0
K03783	20422.0
K03782	247.0
K03785	31826.0
K03784	24877.0
K03787	5012.0
K03786	7389.0
K03789	34106.0
K03788	84.0
K10700	1.0
K00342	2681.0
K03124	0.0
K03120	0.0
K12527	4341.0
K12526	0.0
K12525	167.0
K12524	4787.0
K12523	14.0
K12522	14.0
K09789	2400.0
K09788	162.0
K09787	31371.0
K09786	1178.0
K09785	0.0
K09781	166.0
K09780	100.0
K10961	0.0
K10960	0.0
K10963	0.0
K10962	0.0
K10965	0.0
K10964	0.0
K10966	0.0
K09879	0.0
K06318	1.0
K06311	1.0
K06310	17117.0
K06312	0.0
K06314	2.0
K06317	1502.0
K11389	0.0
K11386	0.0
K11387	47.0
K11384	168.0
K11385	0.0
K11382	1.0
K11383	0.0
K11381	1703.0
K11949	0.0
K10380	0.0
K04032	412.0
K04033	2.0
K04030	1013.0
K04031	23574.0
K04036	0.0
K04037	0.0
K04034	286.0
K04035	87.0
K04038	0.0
K04039	0.0
K07046	228.0
K07047	8151.0
K07044	0.0
K07045	12282.0
K07042	33702.0
K07043	31970.0
K07040	31942.0
K07041	0.0
K07048	718.0
K07049	0.0
K08664	0.0
K02584	5.0
K10039	5909.0
K10038	6.0
K10037	4.0
K10036	692.0
K04788	0.0
K04789	0.0
K04784	61.0
K04785	15.0
K04786	14.0
K04787	0.0
K04780	0.0
K04781	20.0
K04782	1.0
K04783	1.0
K13601	0.0
K13603	0.0
K13602	0.0
K13605	0.0
K13604	0.0
K13607	367.0
K02404	3362.0
K05783	1.0
K05782	39.0
K05781	265.0
K05780	265.0
K05787	84.0
K05786	620.0
K05785	1611.0
K05784	1.0
K05789	2.0
K05788	271.0
K01442	33826.0
K01443	37699.0
K01444	641.0
K01446	1002.0
K01447	13443.0
K01448	88475.0
K01449	25675.0
K14803	0.0
K02069	3079.0
K05569	679.0
K08008	0.0
K02063	84.0
K05566	542.0
K05565	151.0
K05563	0.0
K05562	0.0
K05561	0.0
K02064	84.0
K03338	1017.0
K03339	1.0
K03330	0.0
K03331	0.0
K03332	127.0
K03333	9.0
K03335	701.0
K03336	531.0
K03337	1015.0
K12956	0.0
K12957	171.0
K12954	0.0
K12955	0.0
K12952	0.0
K12953	0.0
K12950	0.0
K12951	0.0
K14733	0.0
K00109	0.0
K06148	63879.0
K06149	84.0
K06144	84.0
K06145	85.0
K06146	1.0
K06147	343767.0
K06141	3.0
K06142	9592.0
K06143	245.0
K11945	0.0
K08948	0.0
K08949	0.0
K00071	0.0
K14664	0.0
K13810	0.0
K14665	436.0
K03058	0.0
K11609	0.0
K11608	0.0
K14660	0.0
K11603	0.0
K11602	0.0
K11601	0.0
K11600	0.0
K11607	238.0
K11606	252.0
K11605	252.0
K11604	252.0
K10558	51.0
K10559	3518.0
K10550	56.0
K10551	56.0
K10552	0.0
K10553	0.0
K10554	0.0
K10555	1142.0
K10556	69.0
K10557	51.0
K03051	0.0
K03050	0.0
K07549	0.0
K07548	0.0
K07239	1763.0
K07235	84.0
K07234	1.0
K07237	84.0
K07236	84.0
K07231	0.0
K07230	91.0
K07233	1.0
K07232	3.0
K02467	3.0
K05306	3270.0
K05305	12475.0
K05304	122.0
K05303	168.0
K05301	0.0
K02565	84.0
K08644	0.0
K08646	0.0
K08641	2656.0
K08643	25.0
K08642	0.0
K12146	23.0
K00010	3906.0
K00011	0.0
K00012	36765.0
K00013	36202.0
K00014	56942.0
K00016	37570.0
K09065	0.0
K08252	0.0
K08253	0.0
K08256	52.0
K08255	21.0
K08258	0.0
K08259	7.0
K00274	269.0
K00275	1925.0
K00276	2.0
K00270	0.0
K00271	0.0
K00272	0.0
K00273	0.0
K00278	22657.0
K00279	0.0
K12675	0.0
K01277	2471.0
K01274	47.0
K01273	24227.0
K01271	6894.0
K01270	34697.0
K01278	5566.0
K00906	168.0
K00904	2157.0
K00903	144.0
K00901	10317.0
K13785	0.0
K00908	0.0
K11149	0.0
K01053	168.0
K01051	6214.0
K01057	2509.0
K01056	36352.0
K01055	94.0
K01054	0.0
K01058	377.0
K02500	36032.0
K02501	35807.0
K02502	31384.0
K02503	36166.0
K02504	84.0
K02505	84.0
K02506	3.0
K02507	84.0
K02508	69.0
K02509	336.0
K00291	0.0
K13410	0.0
K13148	0.0
K13419	0.0
K05825	0.0
K03106	36321.0
K03105	0.0
K03101	40305.0
K03100	84777.0
K12541	0.0
K12540	0.0
K12543	0.0
K12542	0.0
K12545	0.0
K12544	0.0
K12547	0.0
K12546	0.0
K12549	0.0
K06080	84.0
K11018	0.0
K11019	0.0
K11016	14.0
K11017	14.0
K11014	0.0
K11015	0.0
K11012	0.0
K11013	0.0
K11010	0.0
K11011	0.0
K06333	27546.0
K06880	0.0
K06883	170.0
K06882	0.0
K09857	252.0
K06884	12.0
K06887	248.0
K06886	475.0
K06889	55096.0
K10942	0.0
K09859	90.0
K09858	362.0
K10947	56145.0
K10946	0.0
K10945	0.0
K10944	0.0
K13284	0.0
K00483	77.0
K00481	2.0
K00480	3.0
K00486	0.0
K00485	1.0
K00484	84.0
K09901	84.0
K10929	0.0
K07684	453.0
K07685	82.0
K07686	85.0
K07687	85.0
K07681	21.0
K07688	1.0
K07689	84.0
K10928	0.0
K04018	0.0
K04019	525.0
K04014	760.0
K04015	1967.0
K04016	68.0
K04017	0.0
K04013	415.0
K07060	0.0
K07061	0.0
K07062	1213.0
K07063	2.0
K07064	0.0
K07065	0.0
K07066	623.0
K07067	1606.0
K07068	11.0
K07069	2250.0
K01121	101.0
K13629	15.0
K13628	473.0
K13623	0.0
K13622	168.0
K13620	2.0
K13626	4466.0
K08586	0.0
K08587	0.0
K01428	3985.0
K01429	775.0
K01422	2493.0
K01423	192.0
K01420	37063.0
K01421	52949.0
K01426	2989.0
K01427	0.0
K01424	27741.0
K01425	5263.0
K08068	0.0
K07538	0.0
K13086	0.0
K13085	0.0
K07287	269.0
K07824	0.0
K07682	0.0
K02722	0.0
K12978	0.0
K12979	0.0
K12972	168.0
K12973	84.0
K12974	85.0
K12975	17.0
K12976	0.0
K07821	0.0
K07683	21.0
K14750	0.0
K14751	0.0
K14953	0.0
K12288	84.0
K12289	84.0
K12282	0.0
K12283	0.0
K12280	0.0
K12281	0.0
K12286	0.0
K12287	0.0
K12284	0.0
K12285	0.0
K11957	0.0
K11956	0.0
K11955	0.0
K11954	0.0
K11953	0.0
K11952	0.0
K11951	0.0
K11950	0.0
K11959	0.0
K11958	0.0
K13889	4174.0
K13888	87.0
K11963	0.0
K07217	1198.0
K07216	28251.0
K07215	0.0
K07214	2835.0
K07213	2571.0
K07212	0.0
K07219	4127.0
K07218	0.0
K12150	84.0
K08689	0.0
K08688	48.0
K00402	0.0
K00401	0.0
K11994	0.0
K00152	0.0
K01043	66.0
K00154	0.0
K00157	0.0
K00156	456.0
K10533	0.0
K10530	5.0
K10531	0.0
K10536	6539.0
K10537	72.0
K10535	0.0
K10538	3.0
K10539	72.0
K00073	1240.0
K13934	14.0
K00076	13750.0
K00077	33304.0
K00074	15453.0
K00075	36051.0
K00078	0.0
K00079	0.0
K02290	0.0
K02563	36325.0
K02292	0.0
K08966	1.0
K02294	0.0
K08278	0.0
K08279	15.0
K08274	0.0
K08275	0.0
K08276	84.0
K08277	14.0
K00298	2521.0
K00299	302.0
K00296	0.0
K00297	18945.0
K00294	316.0
K00292	0.0
K00293	0.0
K00290	28273.0
K07757	3.0
K12089	0.0
K01210	293.0
K01213	0.0
K01212	8194.0
K01215	1087.0
K01214	0.0
K01217	0.0
K01216	0.0
K01219	0.0
K01218	2467.0
K02749	0.0
K02746	1510.0
K02747	1500.0
K02744	2622.0
K02745	891.0
K02742	84.0
K00924	3355.0
K00925	38055.0
K00926	35083.0
K00927	36314.0
K00928	42735.0
K00929	23605.0
K12085	0.0
K02298	84.0
K02299	85.0
K02568	414.0
K02569	252.0
K02562	8.0
K02291	173.0
K02560	84.0
K02293	0.0
K02566	384.0
K02567	598.0
K02564	39990.0
K02297	84.0
K03169	83830.0
K03168	26687.0
K03163	0.0
K03162	0.0
K03167	0.0
K03166	0.0
K11038	0.0
K11039	0.0
K11030	0.0
K11031	554.0
K11032	0.0
K11033	0.0
K11034	0.0
K11035	0.0
K11036	0.0
K11037	0.0
K02546	0.0
K07668	2445.0
K07669	11.0
K07666	238.0
K07667	41310.0
K07664	84.0
K07665	3847.0
K07662	84.0
K07663	171.0
K07660	85.0
K07661	3.0
K03927	3047.0
K07008	85.0
K07009	20668.0
K07002	105.0
K07003	34464.0
K07000	294.0
K07001	25537.0
K07006	220.0
K07007	60337.0
K07004	94.0
K07005	21274.0
K03921	0.0
K02956	36299.0
K09725	0.0
K09181	2469.0
K08599	0.0
K08598	0.0
K08591	43221.0
K08590	3168.0
K01156	85.0
K01154	45392.0
K01407	84.0
K01400	0.0
K01153	38387.0
K01150	1223.0
K01151	37591.0
K01408	0.0
K01409	39886.0
K01158	0.0
K01159	8664.0
K05523	0.0
K05522	265.0
K05521	5239.0
K05520	2643.0
K05527	97.0
K05526	3.0
K05525	0.0
K05524	300.0
K05529	0.0
K14518	0.0
K14519	168.0
K05949	0.0
K01754	34368.0
K05942	1.0
K01027	0.0
K02171	12.0
K02170	85.0
K02173	74.0
K02172	12.0
K01751	7641.0
K06416	4434.0
K06417	1.0
K06414	0.0
K06947	0.0
K03379	0.0
K03808	336.0
K03809	446.0
K03806	269.0
K06412	30970.0
K03804	84.0
K12296	1023.0
K03802	73.0
K03803	2921.0
K06413	158.0
K10808	0.0
K06411	6703.0
K01028	377.0
K01029	363.0
K11931	1.0
K11930	0.0
K11933	84.0
K11932	84.0
K11935	1.0
K11934	1409.0
K11937	1.0
K11936	956.0
K11939	84.0
K11938	3.0
K10800	168.0
K06419	148.0
K11929	3.0
K07271	25207.0
K07270	63.0
K07273	4424.0
K07272	1002.0
K07275	265.0
K07274	85.0
K07277	2924.0
K07276	12.0
K07279	1.0
K07278	269.0
K10623	0.0
K02481	4972.0
K11520	0.0
K02480	1.0
K08170	37.0
K02485	84.0
K02484	5824.0
K02487	96.0
K08600	63697.0
K08603	0.0
K08602	12145.0
K08605	83.0
K08604	0.0
K09956	178.0
K09957	0.0
K09954	252.0
K09955	14498.0
K09952	1336.0
K09953	0.0
K09950	0.0
K09951	12594.0
K09958	217.0
K09959	49.0
K07495	1261.0
K07494	29.0
K07497	35923.0
K07496	38087.0
K07491	70966.0
K07490	84.0
K07493	4775.0
K07492	119.0
K07499	1.0
K07498	2218.0
K11209	50.0
K11208	2.0
K11204	0.0
K11203	1287.0
K11202	3085.0
K11201	60.0
K11200	252.0
K00058	75151.0
K00059	81657.0
K00728	0.0
K00729	0.0
K00055	1.0
K00057	36157.0
K00050	653.0
K00051	0.0
K00720	0.0
K00721	13815.0
K14424	0.0
K06033	0.0
K14189	0.0
K14188	1408.0
K06364	0.0
K14187	353.0
K01239	16947.0
K01238	4469.0
K01897	30836.0
K01232	4174.0
K01895	6829.0
K01230	0.0
K01893	35291.0
K01236	60.0
K01235	2944.0
K01890	36284.0
K02768	5470.0
K02769	1860.0
K02760	16962.0
K02761	20148.0
K02763	652.0
K02764	20.0
K02765	15027.0
K00948	61411.0
K00949	35657.0
K00942	38037.0
K00943	8607.0
K00940	5038.0
K00941	51014.0
K00946	3233.0
K00947	0.0
K00944	0.0
K00945	89641.0
K01097	0.0
K01096	130.0
K01095	2145.0
K01093	245.0
K01092	18994.0
K01091	95893.0
K01090	48957.0
K03499	78810.0
K03498	75393.0
K03491	10786.0
K03490	502.0
K03493	24.0
K03492	423.0
K03495	35824.0
K03497	96806.0
K03496	104491.0
K02817	0.0
K02814	9.0
K02815	12.0
K02810	8480.0
K02548	10531.0
K02549	1554.0
K02818	20.0
K02819	1236.0
K03637	19230.0
K03636	461.0
K03147	32826.0
K03146	233.0
K08851	0.0
K06518	34108.0
K09729	1477.0
K06048	155.0
K06045	336.0
K06044	62.0
K09727	0.0
K09726	0.0
K06041	5035.0
K09720	0.0
K09723	0.0
K06042	27363.0
K09897	84.0
K09896	84.0
K09895	84.0
K09894	84.0
K09893	84.0
K09892	84.0
K09891	84.0
K09890	84.0
K09899	84.0
K09898	84.0
K03622	0.0
K07648	84.0
K07649	69.0
K07398	0.0
K07399	243.0
K11056	0.0
K11057	0.0
K11054	0.0
K11055	0.0
K07640	84.0
K07393	303.0
K07390	265.0
K07391	32418.0
K07644	230.0
K07645	437.0
K07646	29807.0
K07647	0.0
K10896	0.0
K07024	167458.0
K07025	50698.0
K07026	2.0
K07027	23382.0
K07020	0.0
K07021	1119.0
K07022	0.0
K07023	26137.0
K07028	0.0
K07029	65952.0
K10094	1.0
K01390	0.0
K01392	0.0
K01399	0.0
K02673	0.0
K05893	0.0
K05897	0.0
K05896	33698.0
K05895	4364.0
K05899	0.0
K05898	0.0
K00555	0.0
K00554	35628.0
K00557	735.0
K00556	246.0
K00551	0.0
K00559	0.0
K00558	31907.0
K01170	0.0
K01173	179.0
K01174	134.0
K01175	3824.0
K01176	3231.0
K01178	168.0
K01179	20517.0
K14578	0.0
K14579	0.0
K08951	0.0
K08950	0.0
K08953	0.0
K03828	300.0
K03829	2.0
K03820	571.0
K03821	1.0
K03822	0.0
K03823	20939.0
K03824	84.0
K03825	400.0
K03826	22199.0
K03827	2870.0
K12248	0.0
K12246	0.0
K12247	0.0
K12242	0.0
K12243	0.0
K12240	0.0
K12241	0.0
K11919	0.0
K11918	0.0
K11913	0.0
K11912	0.0
K11911	84.0
K11910	84.0
K11917	0.0
K11916	0.0
K11915	0.0
K11914	0.0
K12068	58.0
K12069	0.0
K12062	58.0
K12063	58.0
K12060	58.0
K12061	58.0
K12066	58.0
K12067	70.0
K12064	0.0
K12065	58.0
K07259	5554.0
K07258	117895.0
K07253	0.0
K07251	84.0
K07250	9674.0
K07257	1308.0
K07256	0.0
K07255	0.0
K07254	0.0
K05372	1.0
K05373	15.0
K05370	0.0
K05371	0.0
K05374	15.0
K05375	0.0
K09970	185.0
K09971	185.0
K09972	48.0
K09973	549.0
K09974	465.0
K09975	70.0
K09976	2150.0
K09978	84.0
K09979	93.0
K11261	9688.0
K11260	0.0
K11263	286.0
K11264	1.0
K10793	1348.0
K10796	1598.0
K10797	2119.0
K10794	16.0
K10795	1343.0
K00700	58336.0
K00701	0.0
K10798	0.0
K00703	41471.0
K00705	41407.0
K09828	0.0
K10133	0.0
K13053	84.0
K03192	169.0
K00964	17.0
K00965	35122.0
K00966	3918.0
K00960	0.0
K00961	0.0
K00962	36206.0
K00963	7656.0
K00969	37007.0
K12681	0.0
K02703	2.0
K08364	0.0
K08365	64.0
K02706	0.0
K08363	0.0
K08361	3.0
K02708	0.0
K02709	0.0
K08368	15.0
K08369	232.0
K01615	3819.0
K01617	0.0
K01616	35.0
K01611	5314.0
K01610	28744.0
K01613	18874.0
K01612	0.0
K01619	25858.0
K01618	612.0
K02834	36314.0
K02835	36314.0
K05281	0.0
K03619	185.0
K03618	0.0
K03617	34244.0
K03616	681.0
K03615	46234.0
K03614	31746.0
K03613	34075.0
K03612	33870.0
K03611	282.0
K03610	10303.0
K09705	162.0
K09704	17128.0
K09701	170.0
K09700	17.0
K09709	0.0
K06391	20649.0
K06390	30744.0
K06393	30582.0
K06392	30335.0
K06395	5448.0
K06394	22375.0
K06397	25675.0
K06396	30232.0
K06399	30370.0
K06398	31716.0
K06435	0.0
K11078	0.0
K11079	0.0
K11074	3.0
K11075	3.0
K11076	3.0
K11077	0.0
K11070	35128.0
K11071	47130.0
K11072	47563.0
K11073	3.0
K06935	0.0
K06934	12960.0
K06937	3620.0
K06936	18.0
K06931	0.0
K06930	0.0
K06933	0.0
K06932	0.0
K06939	0.0
K06938	24.0
K13381	0.0
K05916	554.0
K05917	0.0
K05914	0.0
K05915	0.0
K05912	0.0
K05913	0.0
K05910	105.0
K05911	0.0
K05918	0.0
K05919	10237.0
K00392	0.0
K00390	2110.0
K00397	0.0
K00395	0.0
K00394	7007.0
K01884	0.0
K00399	0.0
K01886	33000.0
K01376	0.0
K01372	6108.0
K09149	0.0
K09148	0.0
K01225	1106.0
K09145	432.0
K09144	409.0
K09147	0.0
K09146	47.0
K09141	0.0
K09140	0.0
K09143	0.0
K09142	0.0
K05709	0.0
K05708	0.0
K05879	8381.0
K05878	7415.0
K05875	69.0
K05874	85.0
K05877	97.0
K05876	2.0
K05873	100.0
K00579	0.0
K00578	0.0
K00577	0.0
K00575	11543.0
K00574	6128.0
K00573	255.0
K00571	20078.0
K00570	0.0
K01118	5126.0
K01119	6380.0
K01157	1.0
K01112	83.0
K01113	392.0
K04477	31680.0
K01114	0.0
K01115	0.0
K08087	0.0
K01315	0.0
K08085	0.0
K08084	0.0
K08083	0.0
K08082	0.0
K08081	0.0
K08080	0.0
K01152	63.0
K01401	1.0
K09826	0.0
K06344	0.0
K06345	0.0
K09822	182.0
K06343	0.0
K10938	0.0
K06341	1.0
K10934	0.0
K10935	0.0
K10932	0.0
K11052	0.0
K10930	0.0
K06349	1.0
K11053	0.0
K10754	0.0
K01755	37317.0
K10200	21851.0
K02132	0.0
K02137	0.0
K03840	84.0
K03841	359.0
K13028	0.0
K13799	0.0
K13798	0.0
K13795	1.0
K13794	1.0
K13021	0.0
K13792	0.0
K13791	0.0
K13790	0.0
K12268	258.0
K12269	65.0
K12262	15.0
K12263	1.0
K12264	3.0
K12265	3.0
K12266	2.0
K12267	11866.0
K01757	0.0
K12237	0.0
K13243	0.0
K13245	0.0
K13244	0.0
K13246	0.0
K03264	0.0
K03265	0.0
K03263	0.0
K03268	0.0
K03269	2908.0
K12415	0.0
K10211	15.0
K09918	3.0
K09919	0.0
K06720	2.0
K09913	253.0
K09910	84.0
K09911	84.0
K09916	84.0
K09917	84.0
K06726	1859.0
K09915	171.0
K11535	107.0
K11534	211.0
K11537	2260.0
K11531	3.0
K11533	51.0
K11532	0.0
K11249	1624.0
K11539	0.0
K00762	55154.0
K00763	34218.0
K00760	32515.0
K00761	36560.0
K00766	30236.0
K00767	30934.0
K00764	56624.0
K00765	34480.0
K00768	32520.0
K00769	84.0
K11059	0.0
K00186	0.0
K00187	0.0
K00184	2800.0
K00185	1044.0
K00183	1801.0
K00180	15906.0
K00188	0.0
K00189	0.0
K10110	9723.0
K10111	11.0
K10112	43292.0
K10113	0.0
K10114	0.0
K10115	0.0
K10116	0.0
K10117	25514.0
K10118	27849.0
K10119	30123.0
K04641	12.0
K04643	0.0
K04642	0.0
K13282	73.0
K00988	0.0
K00989	3538.0
K00986	14098.0
K00984	485.0
K00985	0.0
K00982	377.0
K00983	5702.0
K00980	21186.0
K00981	36918.0
K01585	3226.0
K01584	68.0
K01586	41480.0
K13498	430.0
K01580	3884.0
K01583	6082.0
K01582	3823.0
K13497	669.0
K01589	1930.0
K01588	36456.0
K14941	1.0
K08347	3.0
K08348	69.0
K02720	0.0
K14949	47.0
K02723	0.0
K03459	0.0
K03458	37251.0
K03455	4637.0
K03457	1921.0
K03451	1900.0
K03981	269.0
K03980	5729.0
K02614	5241.0
K01639	28359.0
K01638	145.0
K01637	145.0
K01636	5342.0
K01635	265.0
K01634	0.0
K01633	5547.0
K01632	43.0
K01631	4.0
K01630	469.0
K02615	70.0
K02588	24851.0
K02589	3143.0
K02858	593.0
K02859	63.0
K14051	2.0
K14053	2.0
K14052	2.0
K02852	1313.0
K02853	84.0
K02850	0.0
K02851	85.0
K14059	4310.0
K14058	269.0
K02586	1502.0
K02587	2297.0
K03679	0.0
K03671	90729.0
K03670	171.0
K03673	455.0
K03672	3.0
K03675	68.0
K03674	85.0
K03677	0.0
K03676	28.0
K09761	34253.0
K09760	5028.0
K09763	22.0
K09762	33286.0
K09765	33010.0
K09764	1291.0
K09767	1890.0
K06006	84.0
K09769	3088.0
K09768	10226.0
K10353	0.0
K03187	3975.0
K03186	3683.0
K03185	96.0
K03184	84.0
K03183	11369.0
K03182	3170.0
K03181	84.0
K03189	3976.0
K03188	3976.0
K02715	0.0
K12455	0.0
K12454	1443.0
K12453	0.0
K12452	2027.0
K12451	0.0
K07358	0.0
K07356	1.0
K07357	151.0
K07354	0.0
K07355	0.0
K07352	0.0
K07353	0.0
K07350	96.0
K07351	85.0
K06919	15194.0
K06918	84.0
K06917	511.0
K06916	152.0
K06915	923.0
K06914	0.0
K06913	0.0
K06912	0.0
K06911	5066.0
K06910	1591.0
K08986	158.0
K08987	2147.0
K08984	171.0
K08985	0.0
K08982	97.0
K08983	0.0
K08980	0.0
K08981	2637.0
K08988	0.0
K08989	2.0
K02252	0.0
K05934	28725.0
K05936	28806.0
K05937	10.0
K02253	0.0
K05939	504.0
K00378	34239.0
K00375	32268.0
K00374	149.0
K00376	0.0
K00371	140.0
K00370	140.0
K00373	149.0
K00372	204.0
K01358	41380.0
K09166	169.0
K09165	0.0
K09164	2.0
K09163	5597.0
K09162	294.0
K09161	84.0
K09160	84.0
K01354	326.0
K01355	58.0
K01356	32758.0
K05601	31.0
K05851	84.0
K03807	3.0
K05606	409.0
K02927	0.0
K05974	0.0
K03805	3.0
K05976	0.0
K00519	0.0
K00518	0.0
K03800	8240.0
K00511	0.0
K00510	67.0
K03801	2673.0
K00515	0.0
K00514	0.0
K00517	28.0
K05971	0.0
K03154	32164.0
K11147	0.0
K05581	0.0
K05580	0.0
K05583	0.0
K05582	0.0
K05585	0.0
K05584	0.0
K05587	0.0
K05586	0.0
K05589	319.0
K03150	40143.0
K03623	90.0
K03152	35156.0
K14200	0.0
K14201	0.0
K14202	0.0
K03621	33006.0
K14204	0.0
K14205	277.0
K01134	536.0
K01135	185.0
K01136	539.0
K01137	179.0
K01130	5390.0
K01132	0.0
K01133	2631.0
K01138	12799.0
K01139	173.0
K02113	39886.0
K02112	44518.0
K02111	39256.0
K02446	541.0
K02117	33570.0
K02116	715.0
K02115	44520.0
K02114	44519.0
K02119	29803.0
K02118	35159.0
K02448	0.0
K01036	11.0
K03212	139.0
K13007	0.0
K13006	103.0
K13005	0.0
K13004	438.0
K13001	30.0
K06404	24894.0
K01032	49.0
K06951	115.0
K03862	2.0
K03863	2.0
K06406	31733.0
K06957	84.0
K05020	1523.0
K06400	18939.0
K06403	24964.0
K06954	2.0
K10814	0.0
K10817	0.0
K10816	0.0
K07136	84.0
K03242	0.0
K03243	0.0
K12202	0.0
K12203	0.0
K12206	0.0
K12207	0.0
K12204	0.0
K12205	0.0
K12208	0.0
K12209	0.0
K13919	16.0
K13918	3.0
K06214	2.0
K06215	5173.0
K09936	23575.0
K06217	36378.0
K09930	168.0
K09931	0.0
K09932	169.0
K06213	26110.0
K09938	0.0
K09939	865.0
K11517	0.0
K06337	0.0
K13301	84.0
K00748	2861.0
K00745	954.0
K00743	122.0
K07165	250.0
K07164	3229.0
K07167	0.0
K07166	33043.0
K07161	146.0
K07160	5483.0
K07163	0.0
K07162	105.0
K07169	1.0
K07168	1.0
K06336	1.0
K01839	31832.0
K01838	6538.0
K01835	3716.0
K01834	115890.0
K01837	0.0
K01830	0.0
K00608	0.0
K02632	0.0
K02630	0.0
K02631	0.0
K08322	3694.0
K08323	123.0
K08320	3.0
K08321	454.0
K08326	0.0
K08324	3.0
K08325	1122.0
K01659	1655.0
K01658	30160.0
K02637	0.0
K01653	36311.0
K01652	68938.0
K01655	0.0
K01654	4938.0
K01657	30217.0
K02874	36133.0
K02875	0.0
K02876	36192.0
K02877	0.0
K02871	36177.0
K02873	0.0
K02878	36314.0
K02879	36314.0
K14070	0.0
K09749	6262.0
K09748	35934.0
K06023	66040.0
K09742	0.0
K09741	0.0
K09740	171.0
K09747	33444.0
K09746	0.0
K09745	0.0
K06024	33619.0
K03477	3.0
K03476	189.0
K03475	6555.0
K03474	2819.0
K03473	2465.0
K03472	84.0
K03471	2257.0
K03470	34591.0
K03478	1625.0
K02304	50188.0
K02305	0.0
K02302	3830.0
K02303	83.0
K02300	84.0
K02301	385.0
K03653	0.0
K03652	2354.0
K03651	84.0
K03650	35824.0
K03657	97150.0
K03656	85.0
K03655	75610.0
K03654	22870.0
K03658	585.0
K12439	0.0
K12431	0.0
K12430	0.0
K12433	0.0
K12432	0.0
K12435	0.0
K12434	0.0
K12437	38.0
K12436	0.0
K06979	1061.0
K06978	3282.0
K06971	2856.0
K06970	185.0
K06973	32697.0
K06972	27183.0
K06975	4770.0
K06974	0.0
K06977	93.0
K06976	1062.0
K07082	34555.0
K07083	10.0
K07080	18886.0
K07081	40.0
K07086	1.0
K07087	0.0
K07084	545.0
K07085	8935.0
K07088	66140.0
K07089	34666.0
K01317	0.0
K11162	0.0
K11163	0.0
K11161	0.0
K11168	0.0
K00356	177.0
K00355	30.0
K00354	0.0
K00353	7.0
K00351	2492.0
K00350	2494.0
K05952	84.0
K05953	0.0
K05951	0.0
K05956	0.0
K05957	0.0
K00358	2017.0
K00689	985.0
K00688	62852.0
K00681	3639.0
K00680	25460.0
K00683	38.0
K00685	168.0
K00684	967.0
K00687	1088.0
K00686	1.0
K05831	0.0
K05830	0.0
K05833	41759.0
K05832	37098.0
K05834	187.0
K05837	36631.0
K05836	71.0
K05839	84.0
K05838	192.0
K07677	84.0
K00533	8070.0
K00532	923.0
K00531	0.0
K00530	35.0
K00537	37549.0
K00536	0.0
K00535	0.0
K00534	0.0
K00539	0.0
K00538	4.0
K11029	0.0
K14260	42858.0
K14261	3.0
K14266	0.0
K14267	94.0
K14268	0.0
K14269	0.0
K01337	0.0
K01338	47681.0
K02683	0.0
K02682	84.0
K02681	3.0
K02680	84.0
K02687	34798.0
K02686	269.0
K02685	0.0
K02689	0.0
K02688	327.0
K00824	1064.0
K00827	0.0
K00826	45197.0
K00821	77934.0
K00820	36158.0
K00823	345.0
K00822	0.0
K00829	0.0
K00828	0.0
K01488	4376.0
K01489	35549.0
K01484	3.0
K01485	822.0
K01486	20326.0
K01487	14714.0
K01480	20545.0
K01481	0.0
K01482	409.0
K01483	0.0
K02469	64272.0
K02468	4.0
K02466	257.0
K02465	2.0
K02464	61.0
K02463	2.0
K02462	62.0
K02461	62.0
K02460	62.0
K08969	45.0
K13061	0.0
K13060	0.0
K13063	0.0
K13062	0.0
K13069	4.0
K08964	3.0
K06363	0.0
K03079	157.0
K06342	1.0
K03078	3.0
K13289	0.0
K13288	377.0
K13285	23.0
K13287	0.0
K13286	0.0
K13281	1865.0
K13280	4842.0
K13283	3.0
K00054	1171.0
K04496	0.0
K05369	0.0
K05368	168.0
K03228	249.0
K03229	249.0
K00052	34809.0
K03222	249.0
K03223	168.0
K03220	0.0
K03221	14.0
K03226	249.0
K03227	249.0
K03224	249.0
K03225	81.0
K09482	1.0
K09483	0.0
K13836	0.0
K12228	0.0
K05360	0.0
K12224	0.0
K12225	0.0
K12226	0.0
K12227	0.0
K12220	0.0
K05363	1089.0
K12222	0.0
K12223	0.0
K08681	4645.0
K08680	1294.0
K08683	0.0
K08682	84.0
K08685	0.0
K08684	0.0
K08687	0.0
K08686	0.0
K11755	41479.0
K11754	105134.0
K11751	258.0
K11750	84.0
K11753	70723.0
K11752	52566.0
K02407	9052.0
K13938	62.0
K13936	2.0
K13935	5.0
K02406	25512.0
K13933	2.0
K13932	5.0
K13931	5.0
K13930	2.0
K12088	0.0
K12081	0.0
K12082	0.0
K12083	0.0
K12084	0.0
K12086	0.0
K12087	0.0
K09611	0.0
K09612	8.0
K04940	0.0
K10085	0.0
K05394	184.0
K05395	0.0
K06340	0.0
K13043	2381.0
K07149	22875.0
K07148	4662.0
K07147	238.0
K07146	1342.0
K07145	336.0
K07144	0.0
K07143	0.0
K07142	0.0
K07141	14086.0
K07140	84.0
K10156	0.0
K10150	0.0
K10620	0.0
K10621	0.0
K14028	0.0
K14029	0.0
K01817	28482.0
K01816	518.0
K01815	13009.0
K01814	27362.0
K01813	4536.0
K01812	19433.0
K01811	35692.0
K01810	44983.0
K01819	368.0
K01818	15550.0
K14580	0.0
K05379	0.0
K08304	269.0
K08305	269.0
K08306	84.0
K08307	2742.0
K08300	389.0
K08301	30443.0
K08302	2598.0
K08303	70534.0
K08308	84.0
K08309	5172.0
K14671	0.0
K14670	0.0
K14673	0.0
K14672	0.0
K01673	2571.0
K01672	0.0
K01671	2.0
K01677	31361.0
K01676	2546.0
K01674	111.0
K01679	1565.0
K01678	30872.0
K02899	36204.0
K02896	0.0
K02897	11362.0
K02895	36293.0
K02892	36314.0
K02890	36314.0
K10811	0.0
K02096	0.0
K02097	0.0
K02094	0.0
K02095	0.0
K02092	0.0
K02093	0.0
K02099	44429.0
K03411	6976.0
K03410	7097.0
K03413	18349.0
K03412	6078.0
K03415	2051.0
K03414	83.0
K03417	154.0
K03416	0.0
K03418	0.0
K05376	0.0
K02320	0.0
K02322	0.0
K02323	0.0
K05377	0.0
K13542	48346.0
K13543	0.0
K13540	10.0
K13541	0.0
K12145	15.0
K12144	23.0
K12147	3.0
K12410	36335.0
K12141	267.0
K12140	267.0
K12143	396.0
K12142	24.0
K12149	93.0
K12148	84.0
K07312	98.0
K07313	2701.0
K07310	346.0
K07311	256.0
K07316	1198.0
K07317	0.0
K07314	0.0
K07315	670.0
K07318	91.0
K07319	13914.0
K03936	0.0
K03425	3.0
K03426	30393.0
K03427	41152.0
K03420	0.0
K03421	0.0
K03422	0.0
K03423	0.0
K03756	387.0
K03757	186.0
K03206	0.0
K03755	0.0
K11144	2652.0
K11145	32909.0
K05972	0.0
K05973	0.0
K03752	5606.0
K05978	0.0
K05979	367.0
K03753	4910.0
K00331	2651.0
K00330	2681.0
K00333	328.0
K00332	328.0
K00335	42058.0
K00334	43852.0
K00337	2681.0
K00336	34017.0
K00339	2681.0
K00338	2618.0
K03751	0.0
K06953	0.0
K06952	8087.0
K06407	31766.0
K06950	72123.0
K10819	1628.0
K06956	549.0
K06955	0.0
K06402	1556.0
K10815	0.0
K06959	36146.0
K06958	33448.0
K06409	57435.0
K06408	4457.0
K09129	0.0
K09128	651.0
K09123	573.0
K09122	0.0
K09121	25060.0
K09120	0.0
K09127	0.0
K09126	18.0
K09125	3811.0
K09124	207.0
K01233	15.0
K05819	1.0
K05818	1.0
K01896	0.0
K05813	9455.0
K05812	84.0
K05811	84.0
K05810	32806.0
K05817	0.0
K05816	337.0
K05815	1148.0
K05814	797.0
K01894	413.0
K01892	36361.0
K01234	2657.0
K01144	5473.0
K01146	84.0
K01141	269.0
K01416	0.0
K11434	0.0
K01415	9.0
K06354	0.0
K01414	437.0
K09836	0.0
K01318	0.0
K01319	0.0
K01312	0.0
K06350	5.0
K02669	12318.0
K02668	0.0
K02665	0.0
K02664	166.0
K02667	0.0
K02666	93.0
K02661	0.0
K02660	0.0
K02663	330.0
K02662	5807.0
K00809	0.0
K00808	0.0
K00806	36748.0
K00805	33578.0
K00804	0.0
K00803	1468.0
K00802	0.0
K00801	168.0
K00800	35887.0
K10921	0.0
K02409	5286.0
K02408	6559.0
K02401	3471.0
K02400	6437.0
K02403	83.0
K02402	83.0
K02405	6565.0
K05364	26260.0
K05367	2200.0
K05366	72231.0
K10210	15.0
K10216	0.0
K13049	510.0
K13048	0.0
K13739	0.0
K10215	48.0
K06122	11.0
K13735	73.0
K13734	0.0
K13041	266.0
K13040	82.0
K13731	0.0
K13730	0.0
K13733	0.0
K13732	0.0
K04516	3475.0
K03204	198.0
K03205	66156.0
K03207	3.0
K03200	186.0
K03201	13.0
K03202	0.0
K03203	197.0
K03208	1.0
K03758	2793.0
K03759	0.0
K09469	1.0
K09461	0.0
K06204	283.0
K00178	0.0
K13950	45.0
K13953	1197.0
K13955	0.0
K13954	1151.0
K10920	0.0
K06324	14.0
K11777	3.0
K11779	0.0
K11778	0.0
K06325	0.0
K12600	0.0
K07432	0.0
K07430	0.0
K06326	0.0
K07128	1.0
K07121	84.0
K07120	191.0
K07123	168.0
K07122	85.0
K07125	0.0
K07124	19568.0
K07127	222.0
K07126	6757.0
K01870	36314.0
K01873	36723.0
K01872	34758.0
K01875	36629.0
K01874	37179.0
K01876	36613.0
K01879	2198.0
K01878	2209.0
K06321	0.0
K00476	0.0
K00477	0.0
K00474	0.0
K00472	0.0
K00470	0.0
K00471	0.0
K00478	0.0
K00479	0.0
K04775	3.0
K04774	84.0
K04777	0.0
K04776	0.0
K04771	171.0
K04770	84.0
K04773	4554.0
K04772	437.0
K04779	0.0
K04778	0.0
K14657	0.0
K14656	0.0
K14654	0.0
K14653	0.0
K14652	52328.0
K14659	0.0
K14658	0.0
K14386	0.0
K09926	0.0
K01699	2.0
K01698	25966.0
K01695	30495.0
K01697	78.0
K01696	31695.0
K01690	84.0
K01693	33346.0
K01692	2982.0
K07227	185.0
K03439	35936.0
K03438	60160.0
K13380	0.0
K03928	309.0
K03925	32914.0
K03924	30896.0
K03431	34155.0
K03926	254.0
K03437	36013.0
K03436	32563.0
K03435	109.0
K03434	0.0
K02348	1312.0
K02342	12320.0
K02343	35594.0
K02340	33324.0
K02341	36312.0
K02346	45120.0
K02347	336.0
K02344	84.0
K02345	84.0
K03697	4141.0
K03696	35864.0
K03695	36232.0
K03694	823.0
K03693	1091.0
K03692	0.0
K03690	84.0
K03699	25376.0
K03698	31056.0
K13566	0.0
K12164	0.0
K07338	0.0
K07339	1378.0
K07334	1219.0
K07335	41638.0
K07336	169.0
K07337	174.0
K07330	0.0
K07331	0.0
K07332	0.0
K07333	0.0
K09695	168.0
K09694	169.0
K09697	3684.0
K09696	3602.0
K09691	34389.0
K09690	27081.0
K09693	1047.0
K09692	11600.0
K09699	105.0
K09698	1962.0
K07590	2685.0
K07591	0.0
K07592	2.0
K05998	0.0
K05999	0.0
K05996	0.0
K05997	84.0
K05994	0.0
K05995	2632.0
K05993	3658.0
K05991	9.0
K10837	0.0
K00319	0.0
K00318	226.0
K00648	37318.0
K02545	0.0
K00645	37444.0
K00311	21.0
K00646	0.0
K00317	2.0
K00316	0.0
K00643	12.0
K00314	0.0
K02547	21257.0
K06429	0.0
K06428	1.0
K06427	0.0
K02812	1.0
K06425	43.0
K06424	0.0
K06423	1271.0
K06422	1.0
K06421	19.0
K02813	1.0
K02930	0.0
K03815	1.0
K05612	0.0
K03367	1443.0
K03366	3181.0
K03812	84.0
K03635	553.0
K03634	269.0
K03631	36077.0
K05969	0.0
K03630	38012.0
K03633	84.0
K03632	84.0
K01998	30872.0
K01999	32011.0
K01992	87618.0
K01993	7818.0
K01990	169881.0
K01991	7337.0
K01996	28852.0
K01997	32331.0
K01994	975.0
K01995	29475.0
K03148	2290.0
K03639	24310.0
K05692	0.0
K03638	25.0
K00869	1180.0
K00868	33483.0
K00861	0.0
K00860	2727.0
K00863	2590.0
K00862	1.0
K00865	33016.0
K00864	44068.0
K00867	1339.0
K00866	0.0
K01192	26079.0
K01190	101444.0
K01191	31428.0
K01197	2830.0
K01194	63.0
K01195	3343.0
K01198	14284.0
K01199	0.0
K00656	52792.0
K00657	5946.0
K00306	0.0
K14591	458.0
K00300	0.0
K00653	0.0
K13715	0.0
K13713	0.0
K00650	0.0
K00651	34177.0
K14596	0.0
K02647	54920.0
K14598	0.0
K02643	0.0
K02642	0.0
K02641	0.0
K02640	0.0
K03594	3045.0
K03595	36146.0
K03596	34597.0
K03597	85.0
K03590	5143.0
K03591	84.0
K03592	2784.0
K03593	3002.0
K03598	85.0
K03599	269.0
K01736	36274.0
K01737	4960.0
K01734	57054.0
K01735	35763.0
K01732	0.0
K01733	36591.0
K01730	963.0
K01731	1.0
K06049	0.0
K01738	43513.0
K01739	3428.0
K11809	0.0
K05343	1718.0
K02422	13373.0
K02421	3470.0
K05340	4012.0
K02427	281.0
K05346	120.0
K02425	83.0
K02424	3.0
K05349	110296.0
K02428	3115.0
K03770	2910.0
K03771	3663.0
K03772	509.0
K03773	2904.0
K03774	1286.0
K03775	2742.0
K03776	84.0
K03777	119.0
K03778	25162.0
K03779	5491.0
K09722	0.0
K08174	0.0
K14114	0.0
K13979	273.0
K13237	0.0
K14440	0.0
K09992	595.0
K09990	0.0
K09991	12.0
K09996	3.0
K09997	84.0
K09994	615.0
K14110	0.0
K09998	84.0
K09999	84.0
K14111	0.0
K14113	0.0
K14449	0.0
K10213	22.0
K14118	0.0
K11711	148.0
K11710	43.0
K11712	2461.0
K11717	25051.0
K11719	85.0
K06857	0.0
K10440	93499.0
K10441	69958.0
K07103	0.0
K07102	352.0
K07101	1639.0
K07100	0.0
K07107	21113.0
K07106	4889.0
K07105	28990.0
K07456	35320.0
K07459	461.0
K07458	5004.0
K07109	247.0
K07108	0.0
K10198	0.0
K10199	0.0
K10190	21558.0
K10191	0.0
K10192	1387.0
K10193	109.0
K10194	587.0
K10195	2.0
K10196	0.0
K10197	0.0
K15013	0.0
K01858	2467.0
K15016	0.0
K15017	0.0
K01853	0.0
K01852	0.0
K01851	0.0
K01850	2657.0
K01857	85.0
K01856	1.0
K01854	35129.0
K07539	0.0
K08478	81.0
K08479	0.0
K08476	81.0
K08477	0.0
K08475	81.0
K00450	626.0
K00451	0.0
K00452	0.0
K00453	0.0
K00455	69.0
K00456	0.0
K00457	37.0
K00106	0.0
K00459	312.0
K00104	2682.0
K00105	88.0
K00102	27.0
K00103	86.0
K00100	65191.0
K00101	88.0
K01509	0.0
K04759	67855.0
K04758	79694.0
K04757	1535.0
K01504	0.0
K04755	337.0
K04754	281.0
K04753	172.0
K04752	84.0
K04751	10608.0
K01502	168.0
K14631	0.0
K05359	0.0
K14632	0.0
K07536	0.0
K12080	0.0
K02364	10.0
K12369	431.0
K02361	2393.0
K02362	2.0
K02363	64.0
K13509	0.0
K13503	0.0
K13500	0.0
K12109	0.0
K12108	0.0
K12101	0.0
K12100	0.0
K12103	0.0
K12102	0.0
K12105	0.0
K12104	0.0
K12107	0.0
K12106	0.0
K11023	0.0
K03014	0.0
K08906	0.0
K08904	0.0
K08900	0.0
K06223	15014.0
K06199	25009.0
K06198	1148.0
K06197	3.0
K06196	5568.0
K06194	2650.0
K06193	1781.0
K06192	436.0
K06191	1277.0
K06190	269.0
K11104	2891.0
K11105	5166.0
K11106	3.0
K11107	84.0
K11102	112.0
K11103	472.0
K07862	13954.0
K00666	4949.0
K00663	627.0
K00662	1117.0
K00661	36763.0
K00660	218.0
K06997	36161.0
K06996	1679.0
K06995	67.0
K10852	673.0
K06993	0.0
K06992	0.0
K06991	0.0
K06990	33.0
K11050	0.0
K06999	1416.0
K06998	3726.0
K05338	109.0
K11051	0.0
K06441	184.0
K06440	1.0
K06443	9.0
K06442	31995.0
K06445	84.0
K06447	3.0
K06446	346.0
K06309	0.0
K05686	0.0
K02655	91.0
K07392	0.0
K00595	54915.0
K00594	1.0
K00596	0.0
K00599	89876.0
K00598	81.0
K02657	0.0
K07642	84.0
K07643	3.0
K07396	81.0
K07397	245.0
K07394	81.0
K07395	1.0
K04102	0.0
K04103	162.0
K04100	0.0
K04101	0.0
K04107	0.0
K04105	0.0
K04108	0.0
K04109	0.0
K07716	0.0
K07717	2352.0
K07714	170.0
K07715	84.0
K07712	436.0
K07713	3274.0
K07710	31.0
K07711	84.0
K07718	116711.0
K07719	2355.0
K00843	1.0
K00842	18.0
K00841	1244.0
K00840	3.0
K00847	50341.0
K00846	0.0
K00845	56460.0
K00844	184.0
K00849	34709.0
K00848	19475.0
K06302	0.0
K13771	515.0
K13770	146.0
K13772	0.0
K13775	0.0
K13774	0.0
K13777	0.0
K13776	0.0
K13779	0.0
K13778	0.0
K02621	5056.0
K02992	36049.0
K02623	0.0
K08286	0.0
K08281	747.0
K02996	34360.0
K02995	0.0
K02994	36314.0
K02629	0.0
K02628	0.0
K08289	2686.0
K08288	0.0
K03578	545.0
K03579	346.0
K03576	252.0
K03577	495.0
K03574	48916.0
K03575	29921.0
K03572	35831.0
K03573	91.0
K03570	36047.0
K03571	27372.0
K01710	46062.0
K01711	11778.0
K01712	3189.0
K01713	189.0
K01714	80416.0
K01715	11647.0
K01716	84.0
K01718	0.0
K01719	2751.0
K03081	110.0
K02199	254.0
K02198	797.0
K14170	58618.0
K02193	266.0
K02192	800.0
K02191	309.0
K02190	26747.0
K02197	613.0
K02196	11.0
K02195	613.0
K02194	613.0
K03718	4871.0
K03719	7907.0
K03712	47752.0
K03713	1171.0
K03710	22085.0
K03711	49192.0
K03716	2824.0
K03717	252.0
K03715	115.0
K07129	1.0
K00045	157.0
K13995	0.0
K13994	0.0
K13991	0.0
K13990	325.0
K13993	6445.0
K13992	0.0
K06298	26374.0
K06299	0.0
K06294	1.0
K06295	4683.0
K06296	1336.0
K06297	1149.0
K06290	0.0
K06291	0.0
K06292	0.0
K06293	0.0
K12743	0.0
K00248	14916.0
K06426	363.0
K11739	0.0
K11738	108.0
K11733	91.0
K11732	2.0
K11731	0.0
K11737	153.0
K11736	2.0
K11735	0.0
K11734	3.0
K06870	0.0
K06871	64082.0
K06872	19358.0
K06873	0.0
K06874	0.0
K06875	0.0
K06876	168.0
K06877	1010.0
K06878	1773.0
K06879	359.0
K07478	37680.0
K12645	0.0
K07479	84.0
K07473	33781.0
K07472	0.0
K07471	0.0
K07470	3.0
K07477	0.0
K07476	22.0
K07474	3149.0
K15038	0.0
K15039	0.0
K15034	4.0
K15036	61.0
K15037	0.0
K08738	12.0
K06420	0.0
K00128	20343.0
K00129	0.0
K00438	0.0
K00432	6031.0
K00433	1927.0
K00122	8.0
K00123	14095.0
K00124	989.0
K00125	0.0
K00126	0.0
K00127	944.0
K08973	12.0
K14348	3.0
K14347	2.0
K14340	1.0
K08972	726.0
K01525	269.0
K01524	44710.0
K01523	1801.0
K01521	3.0
K01520	48429.0
K01529	3535.0
K08977	0.0
K03969	2009.0
K08929	0.0
K02388	6559.0
K02389	6476.0
K02386	83.0
K02387	6559.0
K02384	0.0
K02385	6088.0
K02382	0.0
K02380	230.0
K02381	24.0
K05386	0.0
K13524	0.0
K13525	0.0
K13527	107.0
K13520	0.0
K13522	0.0
K13529	250.0
K03385	2169.0
K03384	0.0
K03387	3699.0
K03386	8740.0
K03381	2.0
K03380	85.0
K03383	0.0
K03382	2188.0
K03389	4212.0
K03388	3985.0
K05356	0.0
K12344	1701.0
K12343	680.0
K12342	0.0
K12341	0.0
K12340	4873.0
K02430	63.0
K12349	0.0
K05351	0.0
K11694	21.0
K11695	21.0
K11690	24940.0
K05352	0.0
K11693	24.0
K08928	0.0
K03433	0.0
K13832	0.0
K03039	0.0
K03432	0.0
K06607	0.0
K06606	75.0
K06605	13.0
K03430	14084.0
K06603	1512.0
K06602	0.0
K06601	0.0
K06600	0.0
K05358	3.0
K06609	50.0
K06608	511.0
K03923	266.0
K03922	0.0
K11472	1.0
K11473	348.0
K11474	0.0
K11475	0.0
K11476	21.0
K11477	2.0
K00601	0.0
K00600	36671.0
K00603	4093.0
K03746	456.0
K00605	5346.0
K00604	36315.0
K00607	0.0
K00606	8121.0
K00609	36066.0
K03741	22006.0
K03740	1430.0
K03743	1085.0
K10873	0.0
K03214	84.0
K14068	0.0
K13317	0.0
K06360	2.0
K14069	0.0
K08078	0.0
K09650	0.0
K06361	1.0
K07802	0.0
K07803	1.0
K07800	19.0
K07801	0.0
K07806	83.0
K07807	0.0
K07804	14.0
K07805	0.0
K06362	0.0
K01172	0.0
K10257	0.0
K10255	180.0
K10254	16565.0
K10253	0.0
K10918	1.0
K04128	0.0
K01958	3766.0
K01959	0.0
K01956	37207.0
K01957	0.0
K04126	0.0
K04127	0.0
K01952	39054.0
K01953	48551.0
K01950	32404.0
K01951	38603.0
K07730	0.0
K07731	0.0
K07732	0.0
K07733	166.0
K07734	21.0
K07735	2699.0
K07736	23112.0
K07737	69949.0
K07738	32842.0
K07739	372.0
K06365	1.0
K06366	0.0
K06367	1.0
K10910	0.0
K10911	0.0
K04382	0.0
K10775	0.0
K02609	153.0
K02979	0.0
K02978	0.0
K06368	0.0
K02975	0.0
K02974	0.0
K02977	0.0
K02976	0.0
K03558	2669.0
K03559	4244.0
K03550	36272.0
K03551	36112.0
K03552	0.0
K03553	36952.0
K03554	85.0
K03555	35555.0
K03556	3449.0
K03557	84.0
K01778	45720.0
K01779	15015.0
K06369	0.0
K01772	1775.0
K01770	34832.0
K01771	128.0
K01776	34288.0
K01777	1348.0
K01774	0.0
K01775	37296.0
K05385	0.0
K05384	0.0
K05383	0.0
K05382	0.0
K05381	0.0
K08159	395.0
K14153	9228.0
K14154	0.0
K14155	34069.0
K08152	1930.0
K08156	3871.0
K08076	0.0
K12809	0.0
K05297	3506.0
K03734	43634.0
K03735	635.0
K03736	635.0
K03737	36935.0
K03731	0.0
K03732	84.0
K03733	4166.0
K03738	494.0
K03739	1429.0
K08139	99.0
K06994	337.0
K12660	1.0
K12661	12.0
K07450	0.0
K08719	0.0
K08717	370.0
K08715	0.0
K08714	1.0
K08713	1.0
K08710	0.0
K11311	0.0
K11312	206.0
K00141	0.0
K00146	154.0
K00411	12.0
K00412	12.0
K00145	71247.0
K00148	48.0
K14367	0.0
K14366	0.0
K08954	0.0
K08384	44773.0
K14369	0.0
K14368	0.0
K14091	410.0
K14090	784.0
K14093	0.0
K14092	0.0
K14095	0.0
K14094	0.0
K14097	0.0
K14096	0.0
K14099	0.0
K14098	0.0
K02848	68.0
K01541	0.0
K04712	0.0
K04711	0.0
K01545	0.0
K01547	13076.0
K01546	13076.0
K01548	12991.0
K04719	9.0
K04718	0.0
K02018	29007.0
K02019	1800.0
K02016	85380.0
K02017	839.0
K02014	22719.0
K02015	84633.0
K02012	13404.0
K02013	77128.0
K02010	8505.0
K02011	10793.0
K04515	0.0
K03943	0.0
K03941	0.0
K03940	0.0
K00313	1096.0
K04060	0.0
K01608	485.0
K08942	0.0
K08943	0.0
K08940	0.0
K08941	0.0
K08946	0.0
K08947	0.0
K08944	0.0
K08945	0.0
K03059	0.0
K13811	0.0
K13812	0.0
K13815	0.0
K13816	1.0
K13818	0.0
K13819	1.0
K03053	0.0
K03052	0.0
K03055	0.0
K03054	0.0
K03057	0.0
K03056	0.0
K06222	83.0
K11418	0.0
K11410	0.0
K11415	0.0
K00622	0.0
K00621	0.0
K00620	65223.0
K00627	2189.0
K00626	13615.0
K00625	33468.0
K00624	48.0
K02805	17187.0
K02552	1500.0
K02550	0.0
K02556	8112.0
K02803	1.0
K02554	1.0
K07280	0.0
K07281	0.0
K07282	49424.0
K07283	3.0
K07284	31581.0
K07285	85.0
K07286	84.0
K08217	9402.0
K07288	0.0
K07289	84.0
K07534	0.0
K07535	15.0
K07533	7761.0
K07822	0.0
K07823	0.0
K08699	0.0
K00088	35322.0
K00087	5938.0
K00086	1875.0
K00082	290.0
K10239	0.0
K10238	0.0
K10231	861.0
K10230	0.0
K10233	1.0
K10232	1.0
K10235	0.0
K10234	1.0
K10237	0.0
K10236	0.0
K08353	14.0
K01970	0.0
K01971	1826.0
K01972	45383.0
K01973	0.0
K01974	168.0
K01975	1256.0
K01976	0.0
K07758	0.0
K05990	0.0
K07752	0.0
K07753	0.0
K07751	84.0
K13786	0.0
K07755	0.0
K07442	108.0
K08352	1078.0
K07115	207.0
K07441	0.0
K07634	0.0
K07446	354.0
K07111	0.0
K07444	34205.0
K07445	0.0
K00647	2934.0
K07449	0.0
K00641	297.0
K00640	40385.0
K01289	0.0
K01282	0.0
K01283	0.0
K01280	0.0
K01281	1085.0
K01286	7676.0
K01284	5544.0
K02954	34994.0
K02952	36264.0
K02950	36125.0
K00155	168.0
K02959	36057.0
K00887	0.0
K00886	117.0
K00885	33.0
K00884	84.0
K00883	1188.0
K00882	31898.0
K00881	503.0
K00880	1895.0
K00053	35438.0
K14048	9.0
K01026	4304.0
K01756	36509.0
K01025	0.0
K01750	3797.0
K01023	880.0
K01752	60736.0
K01753	621.0
K14583	0.0
K01758	60.0
K01759	39487.0
K09565	0.0
K09568	0.0
K08173	3.0
K08172	61.0
K02483	9249.0
K02482	169.0
K08177	2935.0
K08176	0.0
K08175	0.0
K02486	0.0
K02489	0.0
K02488	14.0
K08178	0.0
K14138	75385.0
K14136	47.0
K09713	0.0
K09714	0.0
K09715	0.0
K03532	0.0
K03533	0.0
K03530	58155.0
K03531	34606.0
K03536	35694.0
K03537	250.0
K03534	5279.0
K03535	193.0
K03538	0.0
K03539	0.0
K14451	0.0
K14450	0.0
K02225	0.0
K02224	57267.0
K02227	32518.0
K02226	30031.0
K02221	3463.0
K14107	0.0
K02229	45.0
K02228	9.0
K14106	0.0
K00441	3193.0
K03288	2.0
K03289	3.0
K03284	49572.0
K03285	3.0
K03286	946.0
K03287	6816.0
K03280	0.0
K03281	2850.0
K03282	21404.0
K00440	0.0
K13677	0.0
K12790	0.0
K09639	0.0
K12688	0.0
K12689	0.0
K12686	0.0
K12687	0.0
K12684	58.0
K12685	464.0
K12682	0.0
K12683	0.0
K12680	0.0
K11889	0.0
K08884	38216.0
K11085	2200.0
K11084	1.0
K11081	1.0
K11080	0.0
K11083	1.0
K11082	1.0
K11089	168.0
K08777	0.0
K08776	0.0
K06346	33116.0
K06347	22.0
K09824	6.0
K09825	33186.0
K09823	84.0
K09820	1323.0
K10939	0.0
K10936	0.0
K10937	0.0
K10933	0.0
K06348	0.0
K09829	0.0
K11337	0.0
K11336	0.0
K11335	0.0
K11334	0.0
K11333	0.0
K11332	0.0
K11331	0.0
K11330	0.0
K00169	4829.0
K00164	355.0
K00166	105.0
K00167	105.0
K00161	2107.0
K00162	2107.0
K00163	188.0
K10689	0.0
K10680	70.0
K10681	7.0
K10682	7.0
K04083	33348.0
K04082	269.0
K04081	3.0
K04080	84.0
K04087	4224.0
K04086	115.0
K04085	269.0
K04084	4.0
K04088	4224.0
K01569	0.0
K01568	0.0
K01563	0.0
K01561	48.0
K01560	6660.0
K01567	1413.0
K01565	168.0
K01564	0.0
K02038	36264.0
K02039	36043.0
K02030	101711.0
K02031	92521.0
K02032	92004.0
K02033	96721.0
K02034	93881.0
K02035	104070.0
K02036	37510.0
K02037	36299.0
K05556	1.0
K13658	0.0
K13659	0.0
K13656	0.0
K13657	0.0
K13654	2.0
K13655	347.0
K13652	3918.0
K13653	13582.0
K13650	2.0
K13651	0.0
K05555	0.0
K05552	0.0
K02057	126386.0
K05550	1.0
K05551	0.0
K12308	39785.0
K12306	0.0
K03073	34707.0
K03072	2165.0
K03071	283.0
K03070	36823.0
K03077	3204.0
K03076	36173.0
K03075	34114.0
K03074	2443.0
K08965	19.0
K08967	6.0
K08961	4765.0
K08963	5970.0
K13873	0.0
K13876	0.0
K13874	1.0
K13875	0.0
K06139	1.0
K06138	1556.0
K06135	0.0
K06134	12.0
K06137	169.0
K06136	1.0
K06131	63049.0
K06133	27181.0
K06132	3.0
K02600	36314.0
K07389	0.0
K07388	0.0
K04747	0.0
K01516	35383.0
K09977	0.0
K07518	0.0
K07519	0.0
K11437	0.0
K07512	168.0
K07516	41.0
K10212	751.0
K10747	0.0
K10217	0.0
K10219	0.0
K10218	0.0
K10748	84.0
K01912	36484.0
K01913	0.0
K01910	920.0
K01911	2769.0
K01916	1573.0
K01917	552.0
K01914	33912.0
K01915	92554.0
K01918	17416.0
K01919	662.0
K07774	69.0
K07775	3947.0
K07776	493.0
K07777	2967.0
K07770	970.0
K07771	84.0
K07772	0.0
K07773	84.0
K07778	494.0
K01193	53302.0
K04340	0.0
K04341	0.0
K04342	0.0
K04343	0.0
K12986	0.0
K04691	85.0
K02931	34453.0
K02933	36251.0
K02935	36314.0
K02936	0.0
K02939	36314.0
K00205	0.0
K00204	0.0
K00207	0.0
K00206	0.0
K00201	0.0
K00200	0.0
K00203	0.0
K00202	0.0
K00209	0.0
K00208	3784.0
K01000	36742.0
K01001	0.0
K01002	2003.0
K01003	58.0
K01004	0.0
K01005	6860.0
K01006	34863.0
K01007	3633.0
K01008	15147.0
K10855	0.0
K14115	0.0
K14116	0.0
K14441	34285.0
K14446	284.0
K14447	0.0
K14112	0.0
K14445	226.0
K08195	5.0
K08194	5.0
K14448	0.0
K08196	0.0
K08191	2447.0
K14119	0.0
K08193	0.0
K00702	3431.0
K10799	0.0
K03518	35171.0
K03519	261.0
K09719	0.0
K10856	0.0
K03516	2.0
K03517	29356.0
K02205	0.0
K02204	146.0
K02203	30870.0
K02201	0.0
K02200	635.0
K13714	42.0
K13461	0.0
K12518	162.0
K12519	162.0
K12517	162.0
K12514	0.0
K12515	0.0
K12512	0.0
K12513	0.0
K12510	29677.0
K12511	3205.0
K07183	29985.0
K07182	48.0
K07181	3433.0
K07180	1178.0
K07186	84.0
K07185	17764.0
K07184	84.0
K09800	270.0
K09801	269.0
K09802	84.0
K09803	2278.0
K09804	0.0
K09805	0.0
K09806	145.0
K09807	1717.0
K09808	3905.0
K09809	11.0
K10912	0.0
K10913	0.0
K10914	1205.0
K10915	0.0
K10916	0.0
K10917	0.0
K11358	28510.0
K11355	0.0
K11354	0.0
K11357	0.0
K11356	0.0
K04069	88452.0
K04068	37231.0
K04065	70.0
K04064	3.0
K04067	84.0
K04066	34703.0
K04061	4948.0
K09716	255.0
K04063	1126.0
K04062	84.0
K10006	78.0
K10007	87.0
K10004	268.0
K10005	122.0
K10002	268.0
K10003	267.0
K10000	84.0
K10001	267.0
K09717	0.0
K10008	460.0
K10009	3.0
K02491	0.0
K14588	84.0
K14581	0.0
K13678	677.0
K13679	0.0
K11633	0.0
K13670	0.0
K13671	118.0
K11987	0.0
K11636	0.0
K11634	0.0
K13582	0.0
K13583	0.0
K13580	2.0
K13581	100.0
K13586	0.0
K13587	0.0
K13584	0.0
K13585	0.0
K13588	0.0
K13589	0.0
K02052	1289.0
K02053	1375.0
K02050	92278.0
K02051	68975.0
K02056	62248.0
K05553	0.0
K02054	1287.0
K02055	1265.0
K02058	31182.0
K02059	0.0
K05558	0.0
K05559	0.0
K03895	1.0
K03894	1.0
K03897	2.0
K03896	1.0
K03891	96.0
K03890	96.0
K03893	68.0
K03892	57275.0
K02423	84.0
K05342	0.0
K05341	16206.0
K12989	0.0
K12988	0.0
K02420	6437.0
K12981	0.0
K12980	0.0
K12983	0.0
K12982	2.0
K12985	0.0
K12984	17.0
K12987	0.0
K02426	2857.0
K13854	0.0
K03098	491.0
K13853	1180.0
K03095	1173.0
K05344	17.0
K03091	134856.0
K03090	1432.0
K03093	3630.0
K03092	16848.0
K06113	3010.0
K09632	0.0
K02429	7697.0
K06118	36.0
K05716	0.0
K04844	979.0
K11632	22.0
K11630	22.0
K11631	636.0
K11637	1.0
K11635	13.0
K11638	1.0
K11639	0.0
K07572	0.0
K07573	0.0
K07570	2127.0
K07571	5072.0
K07576	27501.0
K07577	0.0
K07574	33024.0
K07575	0.0
K07578	0.0
K07579	0.0
K11189	84567.0
K11184	25183.0
K11187	0.0
K11180	146.0
K11181	146.0
K11183	229.0
K10764	0.0
K10763	269.0
K10762	1.0
K01938	36005.0
K01939	37997.0
K01934	36085.0
K01935	8207.0
K01937	36057.0
K01930	17.0
K01932	703.0
K01933	35158.0
K07798	449.0
K07799	252.0
K07796	59.0
K07797	0.0
K07794	353.0
K07795	114.0
K07792	1115.0
K07793	5656.0
K07790	0.0
K07791	2364.0
K06379	31718.0
K00968	747.0
K06378	31695.0
K06377	8.0
K06376	0.0
K06375	1.0
K09814	21.0
K09813	21.0
K06372	1.0
K06371	1.0
K06370	1.0
K01249	2.0
K01246	8462.0
K01247	139.0
K01244	0.0
K01243	34729.0
K08919	0.0
K01241	2530.0
K02919	24323.0
K02913	38185.0
K02912	0.0
K02911	33968.0
K02910	0.0
K02917	0.0
K02916	35875.0
K02915	0.0
K02914	36082.0
K00228	96.0
K00227	0.0
K00226	40142.0
K00224	184.0
K00223	0.0
K00222	0.0
K00221	0.0
K00220	0.0
K01798	0.0
K01799	534.0
K01068	0.0
K01069	2949.0
K01062	21.0
K01791	25176.0
K01792	303.0
K01061	449.0
K01066	998.0
K01067	354.0
K01796	7.0
K01797	1336.0
K05499	1230.0
K14468	0.0
K14469	0.0
K14465	0.0
K14466	0.0
K14467	0.0
K10834	0.0
K10833	0.0
K02266	0.0
K03793	0.0
K03790	2081.0
K03791	1.0
K03796	84.0
K03797	40081.0
K03794	0.0
K03795	169.0
K03798	89016.0
K03799	1295.0
K13448	0.0
K12538	14.0
K12539	0.0
K12530	81.0
K12531	81.0
K12532	81.0
K12533	0.0
K12534	0.0
K12535	0.0
K12536	0.0
K12537	0.0
K03136	0.0
K09790	20190.0
K09791	316.0
K09792	168.0
K09793	2396.0
K09794	97.0
K09795	81.0
K09796	62.0
K09797	1118.0
K09798	86.0
K09799	1909.0
K10972	14.0
K10973	0.0
K10977	48.0
K10974	2546.0
K10975	90.0
K10978	0.0
K10979	1731.0
K06308	1.0
K00315	0.0
K09862	269.0
K06303	0.0
K09860	0.0
K09861	33530.0
K06306	913.0
K06307	14.0
K06305	13.0
K11373	0.0
K04047	3814.0
K04046	84.0
K04045	3686.0
K04044	269.0
K04043	38846.0
K04042	13027.0
K04041	26953.0
K04040	0.0
K02700	0.0
K04049	0.0
K04048	0.0
K02707	0.0
K02704	0.0
K02705	0.0
K10020	0.0
K10021	0.0
K10022	0.0
K10023	0.0
K10024	0.0
K10025	0.0
K10026	2048.0
K10027	86.0
K13612	0.0
K13613	0.0
K13611	0.0
K13614	0.0
K13615	0.0
K05794	594.0
K05795	27871.0
K05796	2240.0
K05797	0.0
K05790	84.0
K05791	249.0
K05792	548.0
K05793	249.0
K05798	85.0
K05799	52972.0
K01474	0.0
K01477	0.0
K01476	359.0
K01471	0.0
K01470	11652.0
K01473	0.0
K13039	0.0
K01479	220.0
K01478	1620.0
K05570	648.0
K05571	673.0
K05572	0.0
K05573	0.0
K02078	86885.0
K02079	72.0
K05576	0.0
K02074	293.0
K02075	293.0
K02076	216.0
K02077	857.0
K02071	24726.0
K02072	24609.0
K02073	27578.0
K03309	222.0
K03308	91038.0
K03305	6298.0
K03304	10.0
K03307	32938.0
K03306	4801.0
K03301	0.0
K03300	952.0
K03303	2421.0
K03302	2.0
K06173	49349.0
K06175	84.0
K06174	0.0
K06177	4897.0
K06176	84.0
K06179	31644.0
K07680	31.0
K03867	0.0
K03838	2.0
K12053	0.0
K11618	1484.0
K11619	1.0
K11614	185.0
K11615	1.0
K11616	1.0
K11617	1074.0
K11610	0.0
K11611	0.0
K11960	0.0
K11961	18.0
K02836	36313.0
K10565	0.0
K10564	0.0
K02837	33210.0
K10561	78.0
K10560	67.0
K10563	13977.0
K10562	2.0
K02838	36314.0
K06858	84.0
K02839	521.0
K06859	1122.0
K12700	74.0
K07558	0.0
K07559	1464.0
K07228	2.0
K07229	353.0
K07226	0.0
K07224	177.0
K07225	84.0
K07222	220.0
K07223	1873.0
K07220	4352.0
K07221	2707.0
K10709	1888.0
K10708	0.0
K10701	1.0
K10703	0.0
K10702	0.0
K10704	0.0
K05984	3.0
K07537	0.0
K08652	0.0
K08651	0.0
K08658	0.0
K08659	4847.0
K05982	94.0
K07451	0.0
K07453	0.0
K07452	82.0
K07455	604.0
K07454	229.0
K09707	1410.0
K07457	74.0
K09706	17616.0
K07104	2255.0
K00029	2592.0
K00028	86.0
K00799	271.0
K00798	31133.0
K00797	27542.0
K00024	5472.0
K00795	567.0
K00026	0.0
K00021	9.0
K00020	1648.0
K00023	0.0
K00022	0.0
K09017	386.0
K01269	33944.0
K09015	3924.0
K09014	5929.0
K09013	28687.0
K09011	2381.0
K09010	0.0
K01261	1133.0
K01262	42253.0
K01263	88.0
K01264	0.0
K01265	55956.0
K01266	697.0
K09018	3.0
K08227	84.0
K08226	0.0
K08225	51.0
K08224	239.0
K08223	2069.0
K08222	122.0
K08221	147.0
K00249	78.0
K01790	42794.0
K00241	3057.0
K00240	7087.0
K00243	31284.0
K00242	152.0
K00245	383.0
K00244	12408.0
K00247	84.0
K00246	269.0
K01795	2944.0
K06983	0.0
K02799	2.0
K02798	1524.0
K02791	4120.0
K02790	58.0
K02793	21209.0
K02795	20700.0
K02794	34555.0
K02796	32636.0
K04564	8473.0
K04565	2726.0
K04566	421.0
K04567	36069.0
K01040	537.0
K01041	2154.0
K04562	3340.0
K04568	84.0
K01049	0.0
K02535	2924.0
K02242	1468.0
K02536	3116.0
K02531	44.0
K02246	1063.0
K02533	286.0
K02532	444.0
K02248	1086.0
K02538	716.0
K00581	0.0
K13421	0.0
K01013	0.0
K15018	0.0
K15019	0.0
K03110	36199.0
K03111	79528.0
K03112	84.0
K03113	2724.0
K03116	4028.0
K03117	430.0
K03118	3902.0
K03119	2.0
K10919	0.0
K12552	21.0
K12553	21.0
K12551	21.0
K12556	1090.0
K12554	156.0
K12555	2301.0
K06892	2.0
K06893	183.0
K06890	3970.0
K06891	1084.0
K06896	5539.0
K06897	8391.0
K06894	2326.0
K06895	2851.0
K10954	0.0
K10956	0.0
K06899	85.0
K06328	477.0
K06329	0.0
K10952	0.0
K10953	14.0
K11395	0.0
K11391	3.0
K11390	0.0
K11392	30.0
K00499	0.0
K00494	285.0
K00495	0.0
K00496	0.0
K00491	22.0
K00492	92.0
K00493	0.0
K13591	0.0
K01467	16224.0
K13593	0.0
K13592	0.0
K04021	1.0
K04020	1.0
K04023	4458.0
K04022	1.0
K04025	1.0
K04024	5058.0
K04027	414.0
K04026	526.0
K04029	7607.0
K04028	7861.0
K07055	0.0
K07054	187.0
K07057	2.0
K07056	38884.0
K07051	168.0
K07050	28645.0
K07053	40655.0
K07052	49078.0
K07059	0.0
K07058	33088.0
K10040	3633.0
K10041	5841.0
K10046	0.0
K04799	0.0
K04798	0.0
K04793	0.0
K04792	0.0
K04791	0.0
K04790	0.0
K04797	0.0
K04796	0.0
K04795	0.0
K04794	250.0
K13638	84.0
K13639	84.0
K13634	99.0
K13635	3.0
K13636	15.0
K13637	15.0
K13630	3.0
K13631	3.0
K13632	4.0
K13633	2.0
K02042	7167.0
K05778	3.0
K05779	3.0
K05776	2394.0
K05541	84.0
K05774	3.0
K05775	3.0
K05772	36.0
K05773	36.0
K05540	5207.0
K01459	0.0
K01458	0.0
K01457	187.0
K01455	309.0
K01454	0.0
K01453	0.0
K01452	1.0
K01451	3083.0
K01450	0.0
K05518	1.0
K08070	5353.0
K08071	0.0
K05516	2989.0
K08077	102.0
K05515	33163.0
K13093	0.0
K11783	0.0
K12949	0.0
K12945	3.0
K12944	1.0
K12941	7766.0
K12940	1171.0
K12943	3.0
K12942	5666.0
K14728	0.0
K14727	0.0
K11785	0.0
K00108	376.0
K13890	3379.0
K13891	3379.0
K13892	244.0
K13893	3.0
K13894	3.0
K13895	3.0
K13896	3.0
K06159	3.0
K06158	40898.0
K06153	57781.0
K06152	0.0
K06151	0.0
K06157	0.0
K06156	84.0
K06155	3.0
K06154	0.0
K03327	5410.0
K03326	1371.0
K03325	6034.0
K03324	61543.0
K03322	5686.0
K03321	6773.0
K03320	3716.0
K03329	0.0
K03328	3994.0
K04802	0.0
K04801	0.0
K04800	0.0
K11948	0.0
K01505	0.0
K04756	52.0
K11940	84.0
K11941	3.0
K11942	1.0
K11943	0.0
K11944	0.0
K01507	45155.0
K11946	0.0
K11947	0.0
K01506	4.0
K01501	3442.0
K01500	1410.0
K01503	0.0
K06714	1041.0
K04750	3212.0
K12789	0.0
K12788	0.0
K11526	0.0
K10810	22.0
K11522	0.0
K11523	0.0
K08675	0.0
K08676	2820.0
K08677	0.0
K08679	0.0
K11521	0.0
K10547	5266.0
K10546	21321.0
K10545	581.0
K10544	62.0
K10543	3566.0
K10542	22933.0
K10541	14365.0
K10540	28773.0
K10549	535.0
K10548	5266.0
K14630	0.0
K11529	0.0
K00007	1.0
K00005	7421.0
K13444	0.0
K00003	54784.0
K00002	515.0
K00001	17728.0
K01186	3409.0
K00009	1380.0
K00008	58894.0
K10726	0.0
K10725	0.0
K08246	0.0
K00263	195.0
K00262	37006.0
K00261	133.0
K00260	341.0
K00266	120398.0
K00265	7602.0
K01200	4946.0
K01201	3971.0
K01206	36778.0
K01207	16596.0
K01205	2881.0
K01208	39.0
K01209	33740.0
K06167	3504.0
K00917	2135.0
K00912	2924.0
K00919	35323.0
K02519	36121.0
K02518	35743.0
K02517	2995.0
K02511	69.0
K02510	1122.0
K13409	0.0
K13408	0.0
K03179	418.0
K03170	0.0
K03177	36314.0
K12574	34119.0
K12570	0.0
K12573	36677.0
K11009	0.0
K11008	0.0
K11005	0.0
K11004	0.0
K11007	0.0
K11006	0.0
K11003	0.0
K08296	316.0
K08297	29.0
K08295	0.0
K02634	0.0
K02635	0.0
K10622	0.0
K07693	66.0
K07692	1.0
K07691	0.0
K07690	0.0
K07697	1.0
K07696	779.0
K07695	0.0
K07694	3982.0
K07699	32224.0
K07698	0.0
K07079	34053.0
K07078	3840.0
K07077	10.0
K07076	384.0
K07075	3472.0
K07074	1198.0
K07073	0.0
K07072	0.0
K07071	891.0
K07070	84.0
K14584	0.0
K11620	1.0
K09190	0.0
K11623	0.0
K05759	0.0
K08589	0.0
K11625	0.0
K11995	0.0
K01439	37182.0
K01438	5300.0
K01431	48.0
K01430	3967.0
K01433	2406.0
K01432	0.0
K01434	57.0
K01437	0.0
K01436	15531.0
K05539	282.0
K14520	0.0
K12963	83.0
K12962	83.0
K12961	84.0
K12960	18094.0
K14749	0.0
K14748	0.0
K02972	3.0
K14743	9.0
K14742	30883.0
K14745	0.0
K14744	268.0
K14747	0.0
K14746	0.0
K02167	84.0
K02164	0.0
K02160	33535.0
K02168	271.0
K02169	2485.0
K10931	0.0
K03341	0.0
K03340	27046.0
K03343	48.0
K03342	2008.0
K03346	1521.0
K12299	1.0
K12291	2.0
K12290	3.0
K12293	0.0
K12292	0.0
K12295	23.0
K12294	23.0
K12297	111.0
K12368	84.0
K11922	2.0
K11923	84.0
K11920	0.0
K11921	3.0
K11926	84.0
K11927	5470.0
K11924	722.0
K11925	84.0
K11928	25258.0
K13181	0.0
K13219	0.0
K07262	188.0
K07263	3317.0
K07260	27091.0
K07261	3.0
K07266	0.0
K07267	169.0
K07264	164.0
K07265	0.0
K07268	0.0
K07269	84.0
K01155	3562.0
K04478	21.0
K04479	0.0
K10528	0.0
K14952	0.0
K07486	1754.0
K07487	9.0
K07484	15173.0
K07485	53.0
K07482	65.0
K07483	52560.0
K07480	403.0
K07481	1762.0
K07488	1.0
K07489	134.0
K11210	13.0
K11211	0.0
K11212	0.0
K11214	3922.0
K11216	51.0
K06300	0.0
K00061	0.0
K00060	1358.0
K06301	0.0
K00065	4670.0
K00064	0.0
K00067	39872.0
K00066	168.0
K00069	0.0
K00068	483.0
K06304	0.0
K08262	0.0
K08261	0.0
K08260	0.0
K08265	0.0
K08264	0.0
K00288	0.0
K00285	356.0
K00284	18690.0
K00287	35734.0
K00286	38086.0
K00281	2762.0
K00280	0.0
K00283	3765.0
K00282	3765.0
K08088	1.0
K14198	0.0
K14199	0.0
K03452	0.0
K14194	0.0
K14195	0.0
K14196	7.0
K14197	7.0
K14192	0.0
K14193	0.0
K01880	34062.0
K01881	38579.0
K01883	36416.0
K01885	36557.0
K04618	0.0
K01887	36693.0
K01224	4814.0
K01889	36314.0
K01226	1365.0
K01227	2091.0
K01220	380.0
K01222	2525.0
K01223	29417.0
K02759	13724.0
K02755	966.0
K02757	34840.0
K02756	12.0
K14998	0.0
K02750	653.0
K02753	34.0
K02752	0.0
K00939	36359.0
K00938	1180.0
K00937	42070.0
K00936	126450.0
K00935	0.0
K00934	168.0
K00933	0.0
K00932	59.0
K00931	35873.0
K00930	70355.0
K01089	5223.0
K01080	0.0
K01081	5595.0
K01082	0.0
K01083	0.0
K01084	0.0
K01085	70.0
K01087	99.0
K02571	0.0
K02570	414.0
K02573	598.0
K02572	68.0
K02575	653.0
K02574	4406.0
K07780	0.0
K03488	17076.0
K03489	394.0
K03482	3.0
K03483	1381.0
K03480	20370.0
K03481	3548.0
K03486	2381.0
K03487	3.0
K03484	38318.0
K03485	83.0
K02287	0.0
K02286	0.0
K02285	0.0
K02284	0.0
K02283	38681.0
K02282	702.0
K02281	184.0
K02280	184.0
K02289	0.0
K02288	0.0
K03626	0.0
K03627	0.0
K03624	62503.0
K03625	36288.0
K03151	33315.0
K03620	708.0
K03153	125.0
K08869	0.0
K03628	30650.0
K03629	36129.0
K09738	0.0
K09739	0.0
K09736	0.0
K09737	0.0
K09735	0.0
K09732	0.0
K09733	0.0
K09730	0.0
K09731	0.0
K09888	33285.0
K09889	269.0
K09880	2.0
K09882	13.0
K09883	12.0
K09884	0.0
K09887	0.0
K11027	0.0
K11026	0.0
K11025	0.0
K11024	0.0
K07679	0.0
K07678	3.0
K11021	0.0
K11020	0.0
K07675	85.0
K07674	186.0
K07676	84.0
K07671	0.0
K07670	103.0
K07673	268.0
K07672	0.0
K01117	0.0
K12048	0.0
K07019	436.0
K07018	20.0
K07011	25245.0
K07010	13022.0
K07013	14.0
K07012	29097.0
K07015	31007.0
K07014	485.0
K07017	5805.0
K07016	4732.0
K10084	0.0
K08372	543.0
K05884	178.0
K05885	1190.0
K05886	1.0
K05887	185.0
K05880	59.0
K05881	85.0
K05882	218.0
K05883	0.0
K08902	0.0
K05739	2254.0
K05888	0.0
K05889	0.0
K08903	0.0
K00547	459.0
K00544	0.0
K00545	0.0
K00542	0.0
K00543	0.0
K00540	48616.0
K00548	33812.0
K00549	3997.0
K01145	0.0
K01412	12.0
K01147	269.0
K01417	10347.0
K00038	14.0
K01143	0.0
K01142	36342.0
K01419	398.0
K00788	53590.0
K00789	38503.0
K12502	0.0
K14762	3.0
K14761	31336.0
K06195	252.0
K03819	2.0
K03818	721.0
K03814	2390.0
K03817	213.0
K03816	32883.0
K03811	6512.0
K03810	1357.0
K03813	284.0
K11908	0.0
K11909	81.0
K11904	202.0
K11905	85.0
K11906	87.0
K11907	85.0
K11900	86.0
K11901	87.0
K11902	2.0
K11903	157.0
K10986	28.0
K13238	0.0
K13239	0.0
K13797	0.0
K07248	13680.0
K13796	1.0
K07244	0.0
K07245	184.0
K07246	668.0
K07240	58737.0
K07241	71.0
K07242	0.0
K07243	347.0
K01268	0.0
K05296	0.0
K02821	1801.0
K09016	3.0
K09945	1.0
K09944	0.0
K09947	0.0
K09946	169.0
K09941	0.0
K09940	408.0
K09943	0.0
K09942	146.0
K09949	181.0
K09948	0.0
K10851	21.0
K10850	21.0
K03666	5447.0
K03667	398.0
K03196	186.0
K03665	36459.0
K11275	0.0
K06012	31447.0
K00048	11229.0
K10857	3.0
K09773	1378.0
K00043	253.0
K00042	5423.0
K00041	5272.0
K00040	24508.0
K00046	30496.0
K00733	0.0
K00044	0.0
K06011	8.0
K09012	0.0
K06016	2246.0
K06017	0.0
K06014	0.0
K06015	1239.0
K06019	753.0
K01075	185.0
K12221	0.0
K06444	0.0
K04632	0.0
K14977	1419.0
K14974	0.0
K00958	24.0
K00951	38563.0
K00950	6937.0
K00952	1083.0
K00955	238.0
K00954	36323.0
K00957	11465.0
K00956	11261.0
K00590	86.0
K02777	5457.0
K02775	7293.0
K02774	6391.0
K02773	5599.0
K02771	1014.0
K02770	21997.0
K02779	1677.0
K02778	1.0
K01606	0.0
K01607	34609.0
K01604	0.0
K01605	0.0
K01602	0.0
K01601	3.0
K03750	8210.0
K01609	30179.0
K02553	179.0
K02804	4566.0
K02551	4423.0
K02806	1350.0
K02557	10421.0
K02800	2051.0
K05275	0.0
K02802	0.0
K13300	1.0
K02558	898.0
K02809	22.0
K02808	0.0
K03600	269.0
K03601	36250.0
K03602	35611.0
K03603	85.0
K03604	2285.0
K03605	331.0
K03606	3301.0
K03607	85.0
K03608	21365.0
K03609	33788.0
K06078	84.0
K06079	2067.0
K09710	36212.0
K09711	250.0
K09712	3.0
K06073	84.0
K06074	84.0
K06075	85.0
K06076	2743.0
K06077	85.0
K06382	29701.0
K06383	4874.0
K06380	1.0
K06381	41793.0
K06386	625.0
K06387	11095.0
K06384	2088.0
K06385	30694.0
K06388	0.0
K06389	0.0
K12466	0.0
K12468	0.0
K07657	438.0
K07656	0.0
K07655	0.0
K07654	103.0
K07653	11.0
K07652	2432.0
K07651	53.0
K07650	625.0
K07659	281.0
K07658	45834.0
K11041	2453.0
K11040	13.0
K11043	0.0
K11042	0.0
K11045	0.0
K11044	0.0
K11047	0.0
K11046	0.0
K11049	0.0
K11048	0.0
K07387	2481.0
K07386	4649.0
K06926	35125.0
K06927	444.0
K06924	0.0
K06925	36257.0
K06922	0.0
K06923	31377.0
K06920	3469.0
K06921	10074.0
K06928	9500.0
K06929	2905.0
K07033	22699.0
K07032	1736.0
K07031	2904.0
K07030	31344.0
K07037	5470.0
K07035	28532.0
K07034	235.0
K07039	187.0
K07038	2489.0
K10829	0.0
K00384	81291.0
K00385	3199.0
K00386	0.0
K00387	0.0
K00380	442.0
K00381	274.0
K00382	15223.0
K00383	2301.0
K00389	90.0
K01387	0.0
K01385	0.0
K01389	0.0
K09158	269.0
K09159	97.0
K09156	0.0
K09157	33348.0
K09154	0.0
K09155	2471.0
K09152	0.0
K09153	5613.0
K09150	0.0
K09151	337.0
K05970	15231.0
K05714	1.0
K05715	0.0
K05710	2.0
K05711	0.0
K05712	2.0
K05713	1.0
K00560	31968.0
K00561	187.0
K00563	5050.0
K00564	3323.0
K00566	40797.0
K00567	31431.0
K00568	184.0
K00569	168.0
K05575	2.0
K01169	3.0
K01167	0.0
K01166	0.0
K05577	184.0
K01163	10007.0
K01161	0.0
K01160	125.0
K05578	0.0
K05579	0.0
K08092	1722.0
K08093	724.0
K08094	3621.0
K08095	0.0
K08096	0.0
K08097	146.0
K02254	1.0
K02255	3.0
K01743	0.0
K02251	31.0
K02061	0.0
K01741	0.0
K02060	0.0
K00114	0.0
K02122	31679.0
K02123	35100.0
K02120	35179.0
K02121	40172.0
K02124	35159.0
K03837	214.0
K03836	0.0
K03835	94.0
K03834	94.0
K03833	1863.0
K03832	6113.0
K03831	253.0
K03830	10991.0
K00443	0.0
K03839	4273.0
K02067	284.0
K10189	8645.0
K13038	66385.0
K13787	2562.0
K13788	360.0
K13789	105602.0
K10188	10999.0
K12255	0.0
K12254	0.0
K12257	29026.0
K12256	0.0
K12251	16071.0
K12250	0.0
K12253	0.0
K12252	0.0
K13252	801.0
K13256	1334.0
K13255	3.0
K12079	0.0
K12078	0.0
K12071	184.0
K12070	0.0
K12073	168.0
K12072	1.0
K09912	83.0
K06236	0.0
K06237	0.0
K05519	1.0
K09914	70.0
K11788	0.0
K11782	0.0
K11780	0.0
K11781	0.0
K11787	0.0
K11784	0.0
K11530	3.0
K12787	0.0
K12786	0.0
K12785	0.0
K12784	0.0
K06718	0.0
K09969	185.0
K09968	383.0
K09967	2473.0
K09966	168.0
K09965	168.0
K09964	30.0
K09963	6984.0
K09962	1043.0
K09961	69.0
K09960	1.0
K11527	2666.0
K11524	0.0
K11525	0.0
K11250	291.0
K11253	0.0
K11258	84.0
K11528	0.0
K00713	0.0
K00712	444.0
K10780	1.0
K10783	176.0
K10125	0.0
K10124	59.0
K10126	0.0
K10121	12028.0
K10123	0.0
K10122	12028.0
K04652	19101.0
K04653	2575.0
K04651	16424.0
K04656	2374.0
K04654	2374.0
K04655	5075.0
K00973	40282.0
K00972	2195.0
K00971	6778.0
K00970	2813.0
K00975	94768.0
K00974	99159.0
K00979	3557.0
K00978	3029.0
K14954	0.0
K14955	0.0
K14956	0.0
K06178	8780.0
K01596	848.0
K01597	1180.0
K01594	0.0
K01595	379.0
K01592	0.0
K01593	0.0
K01590	168.0
K01591	36258.0
K01598	1256.0
K01599	17977.0
K02711	0.0
K02710	0.0
K02713	0.0
K02712	0.0
K02714	0.0
K02717	0.0
K02716	0.0
K02719	0.0
K02718	0.0
K03449	1155.0
K03446	384.0
K03444	672.0
K03445	5.0
K03442	35321.0
K01620	32745.0
K01621	393.0
K01622	0.0
K01623	15459.0
K01624	69337.0
K01625	62768.0
K01626	33787.0
K01627	2924.0
K01628	23708.0
K01629	7874.0
K05299	31.0
K02829	22.0
K02828	20.0
K02827	22.0
K02826	22.0
K02825	4052.0
K02824	28588.0
K02823	35623.0
K02822	6485.0
K03198	184.0
K03199	198.0
K03668	326.0
K03669	171.0
K03190	3967.0
K03191	3194.0
K03660	42614.0
K03194	1.0
K03195	186.0
K03664	36310.0
K03197	186.0
K09772	33378.0
K06013	456.0
K09770	1651.0
K09771	91.0
K09776	0.0
K09777	26729.0
K09774	271.0
K09775	7547.0
K09778	213.0
K09779	28332.0
K06269	0.0
K06323	0.0
K11624	0.0
K02991	0.0
K02990	36311.0
K02624	38.0
K02240	2180.0
K08282	179.0
K12440	0.0
K12441	0.0
K12442	0.0
K12443	0.0
K12444	0.0
K12445	0.0
K12449	0.0
K02247	1.0
K07637	84.0
K07636	47160.0
K07639	3.0
K07638	280.0
K11069	30962.0
K11068	35651.0
K11063	250.0
K11062	0.0
K11061	0.0
K11060	0.0
K11066	84.0
K11065	3845.0
K06900	0.0
K06901	34045.0
K06902	3625.0
K06903	1436.0
K06904	357.0
K06905	1391.0
K06906	134.0
K06907	2074.0
K06908	1403.0
K06909	647.0
K10821	0.0
K05905	99.0
K05904	0.0
K05906	0.0
K05900	0.0
K05903	32.0
K01406	14.0
K05909	0.0
K05908	0.0
K00368	1.0
K00369	0.0
K00366	1253.0
K00367	0.0
K00364	1356.0
K00365	217.0
K00362	54.0
K00363	46.0
K00360	0.0
```
