## Extended Data File 1 for "Diet induces reproducible alterations in the mouse and human gut microbiome": ERS1117666_ERR1359993.picrust

```
# Constructed from biom file
#OTU ID	ERR1359993
K01365	0.0
K01364	0.0
K01361	81.0
K01360	0.0
K01362	16770.0
K02249	0.0
K05841	0.0
K05844	7.0
K05845	88.0
K05846	4888.0
K05847	4617.0
K00508	2.0
K00500	0.0
K00507	2798.0
K00504	0.0
K00505	0.0
K12521	13.0
K01101	2842.0
K01103	2.0
K12520	0.0
K01104	31601.0
K05592	12174.0
K05593	4828.0
K05590	37.0
K05591	37.0
K05596	38.0
K05597	0.0
K05594	0.0
K05595	4008.0
K05599	0.0
K11964	0.0
K11962	0.0
K14540	10030.0
K12529	0.0
K12528	0.0
K06353	0.0
K02456	5890.0
K02457	27.0
K02454	5960.0
K02455	2734.0
K02452	31.0
K02453	8236.0
K02450	2.0
K02103	3970.0
K08138	911.0
K02108	14132.0
K02109	16603.0
K02458	29.0
K02459	29.0
K08137	23.0
K03851	105.0
K03850	0.0
K03852	105.0
K03855	226.0
K03856	9725.0
K13018	0.0
K13019	582.0
K13010	0.0
K13011	0.0
K13012	973.0
K13013	0.0
K13014	37.0
K13015	39.0
K13016	582.0
K13017	0.0
K08566	6.0
K08567	201.0
K13274	0.0
K13275	146.0
K13276	0.0
K13277	0.0
K03275	17.0
K03274	2788.0
K03277	0.0
K03276	0.0
K03271	9493.0
K03270	4355.0
K03273	4256.0
K03272	8078.0
K03279	0.0
K03278	0.0
K11022	0.0
K12277	0.0
K12276	0.0
K12270	27.0
K11058	0.0
K12279	0.0
K12278	2.0
K07557	0.0
K07550	0.0
K07552	1167.0
K06319	0.0
K09909	2.0
K09908	37.0
K12051	0.0
K12050	0.0
K12057	75.0
K12056	21.0
K06221	68.0
K09900	37.0
K09903	14633.0
K09902	39.0
K09904	37.0
K09907	37.0
K09906	39.0
K11501	0.0
K03234	0.0
K00773	14596.0
K00772	3026.0
K00777	0.0
K00776	0.0
K06313	774.0
K06315	0.0
K05574	0.0
K10201	33.0
K07176	0.0
K07177	581.0
K07174	0.0
K07175	4291.0
K07172	122.0
K07173	5994.0
K07170	2012.0
K07171	19711.0
K07178	0.0
K07179	0.0
K00195	0.0
K00194	792.0
K00197	831.0
K00196	0.0
K00191	0.0
K00190	168.0
K00193	0.0
K00192	0.0
K00198	2413.0
K06405	8396.0
K10109	2193.0
K10108	7206.0
K10107	0.0
K01828	3.0
K01829	1.0
K01826	27.0
K01825	153.0
K01822	8.0
K01823	1142.0
K01820	2704.0
K01821	756.0
K00999	0.0
K00998	11232.0
K00995	24543.0
K00997	5364.0
K00996	44.0
K00991	16046.0
K00990	2803.0
K00992	4.0
K11028	0.0
K02622	4975.0
K02625	0.0
K03564	11780.0
K13489	2704.0
K13488	2704.0
K13483	0.0
K13482	0.0
K13481	0.0
K13480	0.0
K13487	2704.0
K13486	2704.0
K14680	0.0
K14681	0.0
K14682	2743.0
K08358	105.0
K08357	104.0
K08356	0.0
K08355	0.0
K03469	13800.0
K03462	0.0
K03464	2.0
K03465	2988.0
K03466	15029.0
K01648	0.0
K01649	19870.0
K01643	2157.0
K01640	704.0
K01641	571.0
K01646	361.0
K01647	16583.0
K01644	2819.0
K02597	8.0
K02626	168.0
K02595	0.0
K02594	947.0
K02593	8.0
K02592	677.0
K02591	1551.0
K02590	3103.0
K02598	971.0
K02849	2786.0
K14061	124.0
K14062	37.0
K14063	6.0
K14064	6.0
K14065	0.0
K14067	0.0
K02841	2786.0
K02840	23.0
K02843	804.0
K02844	2743.0
K02847	31.0
K02846	6.0
K02102	54.0
K09758	931.0
K06039	37.0
K06034	0.0
K06036	0.0
K06037	0.0
K06032	0.0
K01581	468.0
K02702	0.0
K02659	2.0
K13490	2704.0
K13491	2704.0
K03644	4478.0
K03645	37.0
K03646	84.0
K03647	632.0
K03640	1000.0
K03641	229.0
K03642	3304.0
K03643	84.0
K03648	10892.0
K03649	53.0
K06694	0.0
K11814	0.0
K12428	1.0
K12429	0.0
K12422	0.0
K12423	0.0
K12420	0.0
K12421	0.0
K12426	0.0
K12427	0.0
K12424	0.0
K12425	0.0
K07349	94.0
K07348	63.0
K05380	0.0
K07345	243.0
K07344	0.0
K07347	248.0
K07346	119.0
K07341	5361.0
K07340	39.0
K07343	5254.0
K07342	0.0
K06968	2741.0
K06969	25882.0
K06962	3185.0
K06963	0.0
K06960	12865.0
K06961	0.0
K06966	7861.0
K06967	10030.0
K06964	0.0
K06965	0.0
K08995	2704.0
K08994	38.0
K08997	8.0
K08996	37.0
K08990	37.0
K08993	37.0
K08992	39.0
K08999	4217.0
K08998	11684.0
K08344	36.0
K08345	6.0
K08346	6.0
K14940	105.0
K02724	0.0
K08349	8.0
K11815	0.0
K05929	0.0
K05928	2704.0
K05927	0.0
K05924	0.0
K05922	0.0
K05921	61.0
K00349	1613.0
K00698	0.0
K00340	4317.0
K00341	4317.0
K00690	2756.0
K00343	4141.0
K00344	189.0
K00697	284.0
K00346	1612.0
K00347	1612.0
K09116	2426.0
K09117	11042.0
K05337	7873.0
K09118	214.0
K09119	0.0
K02106	378.0
K05823	700.0
K05820	39.0
K05826	0.0
K05827	0.0
K02100	6.0
K02101	0.0
K00524	0.0
K00525	11415.0
K00526	6406.0
K00527	18389.0
K00520	2804.0
K00522	0.0
K00523	0.0
K02451	6.0
K00528	10131.0
K00529	0.0
K00025	2704.0
K14215	0.0
K14213	0.0
K03453	8160.0
K00796	11816.0
K05339	15.0
K00027	10413.0
K00794	8136.0
K00793	7936.0
K01347	498.0
K01346	0.0
K01344	0.0
K01343	0.0
K00791	15964.0
K01340	0.0
K00790	21967.0
K02694	0.0
K02696	0.0
K02697	0.0
K02690	0.0
K02691	66.0
K02692	0.0
K02693	0.0
K02698	0.0
K02699	0.0
K00836	8.0
K00837	2946.0
K00835	2743.0
K00832	381.0
K00833	4424.0
K00830	147.0
K00831	11417.0
K00839	3577.0
K04335	0.0
K04334	0.0
K01120	2704.0
K01126	18540.0
K04333	6.0
K01129	12825.0
K01128	1.0
K04339	0.0
K04338	0.0
K02470	23187.0
K02471	2826.0
K02472	2164.0
K02473	0.0
K02474	4481.0
K02475	14.0
K02476	14.0
K02477	7824.0
K02478	189.0
K02479	2768.0
K09019	6.0
K01267	6160.0
K13074	0.0
K13075	0.0
K11441	0.0
K14055	37.0
K13299	0.0
K13292	15961.0
K14057	6.0
K14056	6.0
K02856	916.0
K02585	791.0
K12211	0.0
K12210	0.0
K12213	0.0
K12212	0.0
K12215	0.0
K02854	6.0
K12217	0.0
K12216	0.0
K12219	0.0
K12218	0.0
K02855	66.0
K08692	0.0
K08693	11.0
K08690	0.0
K08691	0.0
K08696	0.0
K08697	0.0
K11748	2741.0
K11749	13390.0
K11746	6.0
K11747	39.0
K11744	2710.0
K11745	2710.0
K11742	37.0
K11743	2271.0
K11740	0.0
K11741	4332.0
K13920	110.0
K13921	6.0
K13922	2586.0
K13923	6.0
K13924	92.0
K13925	0.0
K13926	2743.0
K13927	854.0
K13928	6.0
K13929	37.0
K09923	37.0
K09922	4264.0
K06201	4783.0
K06200	7181.0
K06207	11308.0
K06206	4102.0
K06205	37.0
K09924	3160.0
K09929	0.0
K06208	630.0
K00759	13488.0
K00758	49.0
K00752	4.0
K00757	10011.0
K00756	5383.0
K00754	16499.0
K06001	5704.0
K05557	0.0
K09766	948.0
K05554	0.0
K07475	0.0
K07150	5042.0
K07151	2.0
K07152	146.0
K07153	37.0
K07154	7284.0
K07155	0.0
K07156	50.0
K07157	0.0
K07406	9268.0
K07407	22931.0
K07404	11729.0
K07405	1573.0
K07402	9361.0
K07403	3555.0
K07400	39.0
K07401	6.0
K01808	16223.0
K01809	11464.0
K01800	2.0
K01801	0.0
K01802	3270.0
K01803	14577.0
K01804	6743.0
K01805	7716.0
K01807	3471.0
K09718	0.0
K14668	0.0
K14669	0.0
K14666	0.0
K14667	0.0
K01664	862.0
K01665	1874.0
K01666	4689.0
K01667	1800.0
K01660	0.0
K01661	4642.0
K01662	12985.0
K01663	0.0
K01668	17.0
K01669	2905.0
K02863	14457.0
K02862	0.0
K02860	11670.0
K02867	14633.0
K02866	0.0
K02864	14252.0
K02869	0.0
K05362	8.0
K05365	77.0
K03402	10876.0
K03403	0.0
K03400	0.0
K03406	56215.0
K03407	11083.0
K03404	0.0
K03405	13.0
K03408	15898.0
K03409	849.0
K02315	11861.0
K02314	18478.0
K02317	6.0
K02316	14625.0
K02313	14463.0
K02312	61.0
K02319	0.0
K12405	0.0
K12152	37.0
K12151	6.0
K07091	84.0
K07090	22009.0
K07093	2720.0
K07092	0.0
K07095	18102.0
K07094	3.0
K07097	2.0
K07096	0.0
K07099	3309.0
K07098	24402.0
K11175	11813.0
K11174	0.0
K11177	0.0
K11176	0.0
K11173	0.0
K11179	207.0
K11178	0.0
K00322	38.0
K00320	1.0
K00321	0.0
K00326	0.0
K00324	453.0
K00325	210.0
K00329	0.0
K05945	307.0
K05944	0.0
K05947	0.0
K05946	3175.0
K06944	0.0
K06945	0.0
K06946	38.0
K06415	670.0
K06940	10278.0
K06941	18633.0
K06942	14455.0
K06943	0.0
K10806	37.0
K10807	0.0
K10804	5484.0
K10805	64.0
K06948	612.0
K06949	16032.0
K06418	44.0
K09138	42.0
K09139	0.0
K09134	2235.0
K09135	0.0
K09136	495.0
K09137	104.0
K09130	0.0
K09131	3038.0
K09132	2994.0
K09133	45.0
K05808	17144.0
K05809	37.0
K05804	2312.0
K05805	82.0
K05806	0.0
K05807	1804.0
K05800	37.0
K05801	730.0
K05802	37.0
K05803	37.0
K01044	2.0
K01045	0.0
K01046	2783.0
K02068	623.0
K04561	0.0
K01042	1156.0
K05568	7956.0
K05567	2486.0
K14273	0.0
K14275	0.0
K14274	24.0
K02062	37.0
K05245	13.0
K05564	0.0
K01048	1060.0
K02066	4600.0
K01322	3024.0
K01325	0.0
K02065	4507.0
K01326	0.0
K05560	0.0
K02243	606.0
K08930	0.0
K02679	37.0
K02676	2.0
K02674	2.0
K02675	0.0
K02672	3.0
K02241	1684.0
K02670	2.0
K02671	3.0
K00810	12.0
K00811	2165.0
K00812	4728.0
K00813	37.0
K00814	0.0
K00817	15143.0
K00818	4967.0
K00819	856.0
K02530	34.0
K02245	606.0
K02244	559.0
K01499	0.0
K01498	0.0
K01493	14277.0
K01492	624.0
K01491	29873.0
K01497	131.0
K01496	5572.0
K01495	8844.0
K01494	2906.0
K02418	6531.0
K02419	8181.0
K14492	0.0
K02412	8002.0
K02413	7018.0
K02410	8181.0
K02411	3532.0
K02416	8181.0
K02417	6287.0
K02414	559.0
K02415	455.0
K00120	0.0
K00121	226.0
K00430	0.0
K13058	2704.0
K13059	2.0
K13727	504.0
K13057	0.0
K13722	0.0
K13051	149.0
K13052	5263.0
K00435	0.0
K12054	0.0
K03239	0.0
K03238	0.0
K03231	0.0
K03230	2735.0
K03232	0.0
K12059	0.0
K03237	0.0
K03236	0.0
K12058	69.0
K12239	0.0
K12238	0.0
K12235	0.0
K12234	558.0
K13942	0.0
K13940	7650.0
K13941	0.0
K12097	0.0
K12096	0.0
K12095	0.0
K12094	0.0
K12093	0.0
K12092	0.0
K12091	0.0
K12090	0.0
K12099	0.0
K12098	0.0
K06356	0.0
K05992	26.0
K03540	0.0
K06331	2911.0
K06330	60.0
K07138	11734.0
K07139	8533.0
K11811	2.0
K07132	1349.0
K07133	35139.0
K07130	10144.0
K07131	0.0
K07137	22511.0
K07134	0.0
K07135	0.0
K01860	0.0
K01866	14644.0
K01867	14609.0
K01865	20.0
K01868	16866.0
K01869	14633.0
K06140	2741.0
K04766	3.0
K04767	179.0
K04764	431.0
K04762	4375.0
K04763	16305.0
K04760	82.0
K04761	4289.0
K04768	4.0
K04769	9036.0
K08313	16.0
K08312	37.0
K08311	3296.0
K08310	37.0
K08317	537.0
K08316	10063.0
K08315	21.0
K08314	271.0
K05149	0.0
K08319	17.0
K08318	0.0
K06339	0.0
K14648	0.0
K14392	107.0
K14393	2758.0
K14645	0.0
K14647	0.0
K01689	17093.0
K01686	10736.0
K01687	26191.0
K01684	3015.0
K01685	11048.0
K01682	46.0
K01681	13223.0
K05308	0.0
K02889	0.0
K02888	14637.0
K02885	0.0
K02884	14633.0
K02887	14451.0
K02886	14633.0
K02881	14633.0
K02883	0.0
K13743	0.0
K02086	666.0
K02081	4139.0
K02080	0.0
K02083	271.0
K02082	244.0
K13831	0.0
K03428	0.0
K03429	6422.0
K03424	18295.0
K03935	0.0
K03932	229.0
K03933	561.0
K03930	3888.0
K03931	419.0
K02339	84.0
K02338	14639.0
K02337	13656.0
K02336	37.0
K02335	16819.0
K02334	10154.0
K02330	0.0
K03688	7084.0
K03689	0.0
K03680	24.0
K03683	39.0
K03684	2980.0
K03685	14444.0
K03686	25327.0
K03687	13402.0
K07301	12391.0
K07300	7.0
K07303	0.0
K07302	0.0
K07305	3402.0
K07304	4088.0
K07307	464.0
K07306	357.0
K07309	72.0
K07308	392.0
K02617	8.0
K02610	24.0
K02963	14633.0
K02612	24.0
K02961	13243.0
K09686	36096.0
K09687	81659.0
K09684	267.0
K09685	1468.0
K09682	0.0
K09683	0.0
K09680	867.0
K09681	1.0
K09688	0.0
K09689	0.0
K05962	0.0
K05961	0.0
K05967	156.0
K05966	107.0
K11159	0.0
K05964	80.0
K05968	6.0
K11152	0.0
K00309	0.0
K00658	3573.0
K00304	0.0
K00305	0.0
K00654	0.0
K00655	20883.0
K00652	5120.0
K00301	2.0
K00302	2250.0
K00303	107.0
K10828	0.0
K06431	0.0
K06432	0.0
K06433	0.0
K06434	168.0
K06436	927.0
K06437	0.0
K10820	24.0
K06439	0.0
K10822	0.0
K10823	0.0
K10826	0.0
K09167	215.0
K06322	0.0
K14117	0.0
K14259	0.0
K14257	0.0
K01308	1360.0
K01303	148.0
K01301	0.0
K01305	206.0
K01304	973.0
K02658	3.0
K00672	0.0
K02650	3047.0
K02651	1249.0
K02652	15550.0
K02653	16947.0
K02654	28681.0
K05687	0.0
K02656	17.0
K05685	45.0
K00878	9409.0
K00879	1169.0
K00872	4512.0
K00873	14560.0
K00870	0.0
K00876	13432.0
K00877	0.0
K00874	16198.0
K00875	0.0
K04487	24900.0
K04486	18696.0
K04485	11615.0
K04484	0.0
K04483	0.0
K04482	0.0
K04480	0.0
K04488	15381.0
K12049	0.0
K13693	1.0
K13706	0.0
K13694	1376.0
K13695	37.0
K05977	0.0
K09516	165.0
K02434	20821.0
K02435	19272.0
K02436	132.0
K02437	10204.0
K05350	4537.0
K02431	4534.0
K08100	0.0
K02433	21191.0
K02438	11945.0
K02439	114.0
K03745	39.0
K03744	3285.0
K03747	8.0
K03210	14509.0
K03217	14211.0
K03216	12940.0
K03215	85.0
K03742	11408.0
K03219	2735.0
K03218	14437.0
K03749	37.0
K03748	512.0
K02383	0.0
K06327	0.0
K06320	3932.0
K07238	11234.0
K09479	0.0
K09478	0.0
K09475	6.0
K09474	116.0
K09477	0.0
K09476	21.0
K09471	24.0
K09470	6.0
K09473	6.0
K09472	6.0
K07543	0.0
K06898	10280.0
K13967	0.0
K13963	6295.0
K07545	0.0
K00737	2195.0
K05345	2.0
K11706	2.0
K11707	4.0
K11704	2.0
K11705	2.0
K11708	4.0
K11709	1.0
K05588	0.0
K07114	16050.0
K07443	4822.0
K07116	0.0
K07117	2704.0
K07110	14.0
K07447	14433.0
K07112	1719.0
K07113	40.0
K07448	2649.0
K07118	1105.0
K07119	14.0
K10619	0.0
K10618	0.0
K10617	0.0
K10616	0.0
K01848	1.0
K01849	1.0
K01844	1443.0
K01845	7880.0
K01846	84.0
K01847	5871.0
K01840	19062.0
K01841	621.0
K01842	0.0
K01843	5226.0
K06219	38.0
K10832	0.0
K05348	0.0
K14203	0.0
K08483	13127.0
K08482	2704.0
K08481	0.0
K08480	0.0
K08485	37.0
K08484	37.0
K00464	0.0
K00467	0.0
K00466	0.0
K00461	0.0
K00460	0.0
K00463	0.0
K00462	0.0
K04509	0.0
K00469	0.0
K00468	0.0
K08645	0.0
K04744	86.0
K01518	0.0
K01519	0.0
K04748	428.0
K04749	1214.0
K01514	92.0
K01515	16923.0
K01512	10491.0
K01510	0.0
K14623	4744.0
K14626	0.0
K14627	0.0
K14628	0.0
K14629	0.0
K03918	0.0
K03919	25.0
K12372	37.0
K12373	19031.0
K12370	37.0
K12371	37.0
K02359	0.0
K02358	14881.0
K02351	0.0
K02352	0.0
K02355	28126.0
K02357	14633.0
K02356	14737.0
K13574	57.0
K13573	1.0
K13572	1.0
K13571	25.0
K13570	25.0
K12112	8.0
K12113	6.0
K12110	0.0
K12111	63.0
K07329	0.0
K07328	0.0
K07323	82.0
K07322	2507.0
K07321	1394.0
K07320	84.0
K07327	0.0
K07326	0.0
K07325	0.0
K07324	0.0
K08163	36.0
K06180	31663.0
K06181	3242.0
K06182	6143.0
K06183	14475.0
K06186	84.0
K06187	14639.0
K06188	3885.0
K06189	84.0
K08359	36.0
K07589	6.0
K07588	1593.0
K07587	0.0
K07586	2824.0
K07585	0.0
K07584	10541.0
K07583	0.0
K07582	0.0
K07581	0.0
K07580	0.0
K11139	0.0
K05989	17209.0
K05988	1.0
K05985	2350.0
K05987	6.0
K05986	2704.0
K10843	13.0
K08354	42.0
K10844	1.0
K10848	0.0
K00673	2710.0
K00674	1510.0
K00675	3390.0
K00676	9654.0
K00677	8551.0
K06988	502.0
K06989	835.0
K08351	6.0
K06980	2856.0
K06981	0.0
K06982	0.0
K08350	24.0
K06984	0.0
K06985	0.0
K06986	13.0
K06987	6705.0
K02445	7009.0
K02444	2532.0
K00582	0.0
K00583	0.0
K00580	0.0
K02110	14032.0
K00586	0.0
K00587	0.0
K00584	168.0
K08921	0.0
K02441	240.0
K00588	76.0
K08922	0.0
K02440	5494.0
K00018	13902.0
K08923	0.0
K02443	3888.0
K00019	149.0
K02442	2.0
K08925	0.0
K08926	0.0
K08927	0.0
K03149	5766.0
K06604	0.0
K00015	1.0
K01989	9330.0
K00854	20996.0
K00855	37.0
K00856	45.0
K00857	2853.0
K00850	38162.0
K00851	3286.0
K00852	17652.0
K00853	3397.0
K00858	11921.0
K00859	14389.0
K01181	7559.0
K01180	0.0
K01183	3773.0
K01182	10227.0
K01185	1080.0
K01184	0.0
K01187	20950.0
K01188	12370.0
K02596	47.0
K13766	2.0
K13767	126.0
K13003	0.0
K13002	183.0
K13000	0.0
K02984	0.0
K02986	14634.0
K02987	0.0
K02636	0.0
K02982	12439.0
K02983	0.0
K02638	0.0
K02639	92.0
K02988	13488.0
K08298	145.0
K08299	13.0
K03583	85.0
K03582	85.0
K03581	13315.0
K03580	2743.0
K03587	1849.0
K03586	39.0
K03585	11901.0
K03584	14251.0
K03589	9045.0
K03588	21119.0
K01725	0.0
K01724	2798.0
K01727	62.0
K01726	4741.0
K01721	6.0
K01720	19.0
K01722	0.0
K13008	0.0
K01729	1.0
K01728	128.0
K09530	0.0
K09539	0.0
K02188	8169.0
K02189	7154.0
K02182	14.0
K02183	0.0
K03769	1405.0
K03768	23962.0
K03767	624.0
K03765	6.0
K03764	37.0
K03763	17377.0
K03762	163.0
K03761	6.0
K03760	229.0
K09457	3762.0
K09456	6.0
K09459	423.0
K09458	17680.0
K00602	28496.0
K13988	0.0
K13985	0.0
K09981	38.0
K09980	0.0
K09983	0.0
K09982	6.0
K09985	56.0
K09984	6.0
K09987	54.0
K09986	2.0
K09989	2897.0
K09988	3239.0
K12583	13.0
K12582	37.0
K12589	0.0
K11720	85.0
K09759	4136.0
K10985	1.0
K10984	3.0
K07468	0.0
K07469	15.0
K07464	8779.0
K07465	13.0
K07466	0.0
K07467	3824.0
K07460	11381.0
K07461	6139.0
K07462	14603.0
K07463	0.0
K10679	5575.0
K10678	6.0
K10671	0.0
K10670	4005.0
K10673	0.0
K10672	608.0
K10674	0.0
K10677	7.0
K10676	0.0
K08726	0.0
K08724	86.0
K08722	1596.0
K08723	6.0
K08720	0.0
K08721	0.0
K08728	549.0
K10187	0.0
K00119	0.0
K00118	2704.0
K00449	7.0
K00448	7.0
K00115	0.0
K00446	1.0
K00117	5430.0
K00116	2813.0
K00111	11628.0
K00442	0.0
K00113	466.0
K00112	466.0
K01539	0.0
K01531	5254.0
K04720	9727.0
K01533	18362.0
K01534	31316.0
K01535	0.0
K01537	16037.0
K14358	0.0
K14605	0.0
K14606	0.0
K00413	56.0
K10120	86.0
K05600	0.0
K05777	12.0
K03972	6.0
K03973	277.0
K03970	37.0
K03971	19.0
K03976	11062.0
K03977	14461.0
K03974	37.0
K03975	4458.0
K03978	11749.0
K03979	14638.0
K13378	1296.0
K02372	13790.0
K02371	10146.0
K02377	6560.0
K02379	3081.0
K03396	0.0
K03397	0.0
K03394	9871.0
K03395	0.0
K03392	0.0
K03393	0.0
K03390	998.0
K03391	0.0
K03399	179.0
K03027	0.0
K12136	15.0
K12137	185.0
K06610	0.0
K12138	16.0
K12139	17.0
K11444	0.0
K11440	4.0
K11443	0.0
K11442	3.0
K00612	3070.0
K00613	66.0
K00610	7829.0
K00611	14065.0
K00616	10303.0
K00617	0.0
K00614	3.0
K00615	37818.0
K00619	64.0
K10863	0.0
K07874	0.0
K06234	0.0
K10240	2.0
K10241	2.0
K10242	8.0
K10243	25.0
K04110	0.0
K04113	0.0
K04112	0.0
K04115	0.0
K04114	0.0
K04117	0.0
K04116	0.0
K04118	0.0
K05517	21.0
K07705	78.0
K07704	213.0
K07707	2469.0
K07706	2852.0
K07701	8.0
K07700	29.0
K07703	14.0
K07702	29.0
K07709	8.0
K07708	83.0
K01955	25607.0
K13042	0.0
K09934	0.0
K09935	5947.0
K06216	24.0
K09937	51.0
K13745	8.0
K13746	0.0
K13747	12356.0
K13740	0.0
K13741	0.0
K13742	0.0
K06211	2240.0
K06212	112.0
K09933	6.0
K02618	24.0
K02619	1733.0
K02968	13623.0
K02966	0.0
K02967	14457.0
K02616	23.0
K02965	14633.0
K02962	0.0
K02611	24.0
K02613	24.0
K03569	22433.0
K03568	1207.0
K03565	11817.0
K06218	4.0
K03567	83.0
K03566	55.0
K03561	20219.0
K03560	84.0
K03563	9714.0
K03562	229.0
K06430	0.0
K01709	4540.0
K01708	6.0
K01707	0.0
K01706	291.0
K01705	0.0
K01704	33362.0
K01703	34606.0
K01702	0.0
K14165	2.0
K14164	0.0
K14166	0.0
K14161	2718.0
K14160	45.0
K14162	2718.0
K05396	499.0
K03709	3598.0
K03708	1503.0
K08160	6.0
K03701	21585.0
K03700	6778.0
K03703	11380.0
K03702	14633.0
K03705	10216.0
K03704	15568.0
K03707	1072.0
K03706	7068.0
K06289	0.0
K06288	0.0
K06283	6987.0
K06282	587.0
K06281	482.0
K06287	14085.0
K06286	559.0
K06285	735.0
K06284	5100.0
K08161	621.0
K07540	0.0
K06438	5792.0
K06869	0.0
K06868	0.0
K06867	3235.0
K06866	37.0
K06865	0.0
K06864	8832.0
K06863	0.0
K06862	0.0
K06861	4532.0
K06860	13.0
K12659	0.0
K12658	2706.0
K07547	0.0
K07546	0.0
K15023	0.0
K15022	46.0
K15020	0.0
K15024	6209.0
K08700	0.0
K08162	2230.0
K07544	0.0
K00137	7.0
K00135	347.0
K00134	18634.0
K00133	14662.0
K00132	81.0
K00131	189.0
K00130	2289.0
K00139	0.0
K00138	0.0
K00429	0.0
K00428	3440.0
K00421	0.0
K00423	0.0
K00425	2419.0
K00427	6.0
K00426	2418.0
K14292	0.0
K14379	0.0
K14370	0.0
K14371	0.0
K14372	0.0
K14373	0.0
K14374	0.0
K14375	0.0
K09845	0.0
K14082	0.0
K14083	313.0
K14080	0.0
K14081	105.0
K14086	2195.0
K14087	2261.0
K14084	189.0
K14088	2263.0
K14089	2195.0
K01552	10229.0
K01551	1613.0
K01556	0.0
K01557	0.0
K01554	520.0
K01555	2.0
K04708	0.0
K03955	0.0
K13689	0.0
K13688	2767.0
K13683	0.0
K13685	4588.0
K13684	0.0
K13687	13.0
K13686	13.0
K14159	4.0
K02399	31.0
K02398	1351.0
K02395	1925.0
K02394	124.0
K02397	3544.0
K02396	8783.0
K02391	31.0
K02390	8011.0
K02393	32.0
K02392	13346.0
K13533	0.0
K13532	0.0
K13531	42.0
K13530	510.0
K01550	0.0
K05658	0.0
K14054	45.0
K02601	15840.0
K02970	14468.0
K05378	0.0
K12339	303.0
K14060	15.0
K11687	0.0
K11686	0.0
K11685	6.0
K11689	464.0
K11688	631.0
K08939	0.0
K03048	604.0
K03049	0.0
K13821	8730.0
K13820	146.0
K03042	0.0
K03043	13677.0
K03040	14252.0
K03041	0.0
K03046	13605.0
K03047	0.0
K03044	0.0
K03045	0.0
K00348	1613.0
K09847	0.0
K00692	70.0
K00638	9267.0
K00639	5694.0
K00693	0.0
K00634	4436.0
K00635	2.0
K00630	0.0
K00631	39.0
K00632	766.0
K00633	3841.0
K00691	1648.0
K00696	0.0
K00694	426.0
K00695	0.0
K10854	0.0
K07811	0.0
K07810	66.0
K07813	8849.0
K07812	164.0
K07814	2500.0
K07816	1390.0
K00090	19.0
K00091	3003.0
K00094	112.0
K00096	2820.0
K00097	5091.0
K00098	6.0
K00099	13107.0
K10228	0.0
K10229	0.0
K12548	0.0
K10222	0.0
K10220	0.0
K10221	0.0
K10227	0.0
K05822	80.0
K01949	0.0
K01945	14533.0
K01947	0.0
K01946	0.0
K01941	2948.0
K01940	14416.0
K06357	0.0
K07729	26513.0
K07728	0.0
K07727	14626.0
K07726	3680.0
K07725	0.0
K07724	44.0
K07723	898.0
K07722	3136.0
K07721	0.0
K07720	39372.0
K00899	251.0
K05824	0.0
K00891	17511.0
K00892	37.0
K00895	3615.0
K00897	2631.0
K08151	3280.0
K08153	519.0
K08154	37.0
K02948	14579.0
K02942	0.0
K02944	0.0
K05665	0.0
K02946	14380.0
K13793	0.0
K06352	0.0
K01769	0.0
K01768	5562.0
K01761	246.0
K01760	798.0
K01762	0.0
K09578	0.0
K01766	37.0
K08164	0.0
K02493	13632.0
K08166	2.0
K08167	50.0
K02496	37.0
K02497	3.0
K02494	39.0
K02495	27181.0
K02498	37.0
K02499	1287.0
K08168	0.0
K08169	1119.0
K14415	2314.0
K14414	2726.0
K06881	14741.0
K00436	0.0
K06332	0.0
K12815	0.0
K12810	0.0
K06885	1221.0
K00437	146.0
K06335	0.0
K06334	11511.0
K03547	9647.0
K03546	7626.0
K03545	19074.0
K03544	19193.0
K03543	4018.0
K06888	5396.0
K10941	0.0
K03549	3309.0
K03548	37.0
K10940	0.0
K02236	1125.0
K02237	11886.0
K02234	0.0
K02232	8330.0
K02233	11455.0
K02230	4155.0
K02231	18695.0
K06359	0.0
K02238	12385.0
K02239	0.0
K03723	14168.0
K03722	5912.0
K03721	38.0
K03720	37.0
K03727	25.0
K03726	0.0
K03725	0.0
K03724	3032.0
K06358	0.0
K12673	0.0
K12679	0.0
K12678	0.0
K06410	4941.0
K11898	0.0
K11899	0.0
K11896	79.0
K11897	0.0
K11894	31.0
K11895	49.0
K11892	49.0
K11893	49.0
K11890	0.0
K11891	49.0
K08762	0.0
K08764	0.0
K08765	0.0
K10418	0.0
K11325	0.0
K11326	0.0
K11327	0.0
K11328	0.0
K11329	0.0
K00151	24.0
K00150	0.0
K00153	13.0
K00400	0.0
K00407	2.0
K00406	2706.0
K00405	2708.0
K00404	2708.0
K00158	649.0
K01342	0.0
K09388	0.0
K09386	0.0
K09384	578.0
K04094	3924.0
K04095	3693.0
K04096	13560.0
K04097	19.0
K04090	0.0
K04091	2735.0
K04092	11.0
K04093	6.0
K04098	0.0
K04099	0.0
K01578	0.0
K01579	5668.0
K01574	3.0
K01575	1109.0
K01576	2.0
K01577	8.0
K01571	7861.0
K01572	13693.0
K01573	922.0
K02009	2996.0
K02008	32688.0
K02005	15468.0
K02004	107287.0
K02007	5058.0
K02006	45765.0
K02001	691.0
K02000	1104.0
K02003	134988.0
K02002	1371.0
K03065	0.0
K08952	0.0
K03060	11857.0
K13809	0.0
K10948	0.0
K09607	0.0
K06125	0.0
K04337	0.0
K06120	103.0
K06121	0.0
K04336	0.0
K01127	0.0
K09703	159.0
K00004	999.0
K14699	0.0
K09702	1209.0
K14698	0.0
K05311	315.0
K13829	24.0
K10943	2.0
K07291	0.0
K07290	0.0
K10206	12951.0
K10202	54.0
K10208	3.0
K10209	2.0
K01966	195.0
K01965	0.0
K01964	39.0
K01963	9984.0
K01962	7729.0
K01961	22078.0
K01960	2273.0
K01969	14.0
K01968	2.0
K07749	2669.0
K07748	0.0
K07741	1150.0
K07740	6.0
K07743	0.0
K07742	10200.0
K07745	0.0
K07744	0.0
K07746	30.0
K01299	5446.0
K01295	3800.0
K01297	3608.0
K02922	0.0
K05603	6.0
K02921	0.0
K02926	14457.0
K05607	0.0
K02924	0.0
K05605	0.0
K02928	0.0
K02929	0.0
K00216	7.0
K00217	1.0
K00214	0.0
K00215	15254.0
K00213	0.0
K00210	0.0
K00211	0.0
K00218	0.0
K00219	134.0
K01035	147.0
K01034	1296.0
K04517	13535.0
K01740	22195.0
K01031	8.0
K01746	207.0
K01745	2183.0
K01744	4797.0
K01749	6218.0
K01039	183.0
K04518	2736.0
K09591	0.0
K14129	0.0
K14128	105.0
K14121	0.0
K14120	0.0
K14123	0.0
K14122	0.0
K14125	0.0
K14124	0.0
K14127	105.0
K14126	105.0
K03521	10836.0
K03520	0.0
K03523	11303.0
K03522	11143.0
K03525	14219.0
K03524	16775.0
K03527	15964.0
K03526	13580.0
K03529	12954.0
K03528	39.0
K06338	0.0
K02217	4230.0
K03299	3758.0
K03298	65.0
K13472	0.0
K03293	3618.0
K03292	15843.0
K03291	12.0
K03290	6.0
K03297	5049.0
K03296	30252.0
K03295	1718.0
K03294	9321.0
K13009	6.0
K12690	0.0
K09743	0.0
K06022	0.0
K07190	0.0
K06021	0.0
K07192	5313.0
K06020	45.0
K06027	0.0
K06026	0.0
K09744	0.0
K07991	2.0
K08749	0.0
K09835	0.0
K09834	0.0
K10439	23955.0
K06351	0.0
K09833	0.0
K10925	0.0
K10924	2.0
K10927	2.0
K10926	0.0
K10923	0.0
K10922	0.0
K09629	0.0
K10697	0.0
K00179	8911.0
K00172	1394.0
K00171	922.0
K00170	1027.0
K00177	4692.0
K00176	4680.0
K00175	9526.0
K00174	8840.0
K13478	0.0
K14338	0.0
K14339	13.0
K14335	0.0
K14337	13.0
K14330	0.0
K14331	0.0
K14333	0.0
K08918	0.0
K13479	1046.0
K04078	13502.0
K04079	13886.0
K04076	881.0
K04077	14639.0
K04074	2188.0
K04075	13521.0
K04072	13450.0
K04073	6.0
K04070	8407.0
K04071	0.0
K14597	0.0
K13318	0.0
K08280	0.0
K13641	3049.0
K13640	94.0
K13643	213.0
K13642	0.0
K02027	124721.0
K02026	220603.0
K02025	236336.0
K02024	30.0
K02023	3255.0
K02022	1177.0
K02021	9.0
K02020	6306.0
K02029	20881.0
K02028	18300.0
K03886	0.0
K03887	0.0
K03884	0.0
K03885	4485.0
K03881	0.0
K03888	0.0
K03889	13.0
K12998	0.0
K12999	3.0
K12992	4804.0
K12993	0.0
K12990	2537.0
K12991	0.0
K12996	602.0
K12997	553.0
K12994	0.0
K12995	194.0
K08979	0.0
K08978	9752.0
K03088	191386.0
K03089	229.0
K03086	21473.0
K03087	143.0
K08971	0.0
K08970	2710.0
K03082	2735.0
K03080	6.0
K08974	8843.0
K13868	0.0
K00918	179.0
K01553	0.0
K12214	0.0
K11646	0.0
K11645	0.0
K11641	0.0
K11640	0.0
K12736	0.0
K12733	0.0
K07507	5832.0
K07506	6.0
K07505	1.0
K07504	1.0
K07503	25.0
K07502	4121.0
K07501	2.0
K07500	0.0
K07509	0.0
K07508	0.0
K11422	0.0
K08698	0.0
K10773	14872.0
K10774	0.0
K14286	0.0
K10778	85.0
K14287	6.0
K00140	367.0
K05501	82.0
K01903	3300.0
K01902	3300.0
K01905	253.0
K01904	0.0
K01907	0.0
K01906	0.0
K01909	0.0
K01908	0.0
K14534	2841.0
K00147	13948.0
K07767	0.0
K07769	0.0
K07768	23.0
K06203	465.0
K06202	82.0
K09921	37.0
K09920	6.0
K09927	4904.0
K09024	8.0
K09022	460.0
K09023	2710.0
K09020	31.0
K09021	6.0
K02908	0.0
K02909	14674.0
K08218	2305.0
K08219	6.0
K02904	11917.0
K02906	14457.0
K02907	11683.0
K02902	13327.0
K00230	275.0
K00231	333.0
K00232	12.0
K08976	2708.0
K00234	0.0
K00239	7526.0
K06209	8169.0
K09928	2966.0
K01015	0.0
K01014	0.0
K01012	14747.0
K01011	6776.0
K01010	0.0
K08920	0.0
K14103	0.0
K14102	0.0
K14101	0.0
K14100	0.0
K14105	0.0
K14104	0.0
K14109	0.0
K14108	0.0
K06401	0.0
K00893	0.0
K13402	0.0
K12858	0.0
K03503	774.0
K03502	8232.0
K03501	11756.0
K03500	15736.0
K08924	0.0
K02278	1600.0
K02279	3054.0
K12977	0.0
K02276	159.0
K02277	0.0
K02274	2863.0
K02275	2863.0
K13450	0.0
K13451	0.0
K13452	0.0
K13454	0.0
K13455	0.0
K12509	0.0
K12508	0.0
K12507	60.0
K12506	1440.0
K12500	37.0
K12503	13.0
K05926	0.0
K09728	0.0
K14587	24.0
K06597	0.0
K06596	3.0
K06595	0.0
K06599	0.0
K06598	0.0
K07978	0.0
K07979	24468.0
K07976	0.0
K14585	0.0
K10907	14518.0
K10906	36.0
K10901	0.0
K10909	0.0
K10908	0.0
K09819	3244.0
K09818	514.0
K09817	11026.0
K09816	10659.0
K09815	10767.0
K06374	9211.0
K06373	8620.0
K09812	13945.0
K09811	13889.0
K09810	6704.0
K09724	0.0
K14582	0.0
K09721	0.0
K04058	2735.0
K04059	0.0
K04050	0.0
K04051	0.0
K04052	0.0
K04053	0.0
K04054	0.0
K04055	0.0
K04056	2704.0
K04057	0.0
K01047	0.0
K08975	0.0
K10015	6.0
K10014	6.0
K10017	6.0
K10016	6.0
K10011	73.0
K10010	2359.0
K10013	12.0
K10012	2930.0
K10019	0.0
K10018	0.0
K13665	2.0
K13664	0.0
K13663	0.0
K13662	0.0
K13661	0.0
K13660	0.0
K13669	0.0
K13668	13.0
K07641	2712.0
K01466	367.0
K13590	0.0
K01464	5340.0
K01465	14174.0
K01462	23970.0
K01463	1205.0
K01460	56.0
K01461	0.0
K13599	56.0
K13598	56.0
K01468	1778.0
K01469	2704.0
K09251	150.0
K09252	0.0
K02041	2998.0
K02040	19040.0
K02043	6.0
K02045	523.0
K02044	3126.0
K02047	3189.0
K02046	3228.0
K02049	32363.0
K02048	3266.0
K05549	2.0
K05548	5.0
K06046	6.0
K03319	253.0
K03316	693.0
K03317	964.0
K03314	100.0
K03315	9378.0
K03312	5910.0
K03313	1839.0
K03310	22436.0
K03311	3512.0
K12052	0.0
K02945	14182.0
K06162	152.0
K06163	152.0
K06160	0.0
K06161	0.0
K06166	152.0
K00359	2435.0
K06164	152.0
K06165	152.0
K06168	12944.0
K06169	10.0
K13020	315.0
K07158	0.0
K07159	0.0
K04835	14.0
K11621	0.0
K11991	37.0
K11622	0.0
K11996	3702.0
K11627	0.0
K11626	105.0
K11629	3.0
K11628	0.0
K07561	0.0
K07560	14194.0
K07563	0.0
K07562	0.0
K07565	0.0
K07564	0.0
K07567	17497.0
K07566	15124.0
K07569	0.0
K07568	15129.0
K09925	48.0
K11199	0.0
K11198	0.0
K11192	23.0
K11191	0.0
K11196	6.0
K11195	6.0
K11194	0.0
K02492	6988.0
K10713	0.0
K10710	1258.0
K10711	16.0
K10716	31.0
K02490	337.0
K10714	0.0
K10715	0.0
K01929	14672.0
K01928	14776.0
K01923	13181.0
K01922	3260.0
K01921	15347.0
K01920	92.0
K01926	13031.0
K01925	14851.0
K01924	11920.0
K07789	2741.0
K07788	37.0
K07785	2.0
K07784	21.0
K07787	3133.0
K07786	0.0
K07781	6.0
K07783	827.0
K07782	12.0
K05835	15.0
K06355	0.0
K14661	0.0
K09844	0.0
K00782	1216.0
K00783	14620.0
K00784	12745.0
K00785	0.0
K00786	5031.0
K00039	6.0
K00036	6984.0
K00037	0.0
K00034	195.0
K00035	0.0
K00032	0.0
K00033	7496.0
K00030	298.0
K00031	13554.0
K01259	432.0
K01258	10051.0
K01255	2680.0
K01256	3713.0
K01251	8231.0
K01250	1132.0
K01253	0.0
K01252	21.0
K09008	0.0
K09009	25.0
K09000	2708.0
K09001	450.0
K09002	2979.0
K09003	0.0
K09004	149.0
K09005	326.0
K09006	0.0
K09007	2754.0
K09846	0.0
K08234	4754.0
K00258	0.0
K00259	5072.0
K00252	6.0
K00253	2.0
K00256	0.0
K00257	5146.0
K00254	0.0
K00255	2.0
K01079	1954.0
K01078	2706.0
K01071	556.0
K01070	40.0
K01073	10.0
K01077	8301.0
K01076	3365.0
K14472	0.0
K14471	0.0
K14470	0.0
K14475	105.0
K09841	0.0
K02788	14.0
K02782	152.0
K02783	1567.0
K02781	540.0
K02786	12.0
K02787	3.0
K02784	41.0
K01060	3334.0
K01787	4512.0
K01786	7242.0
K01785	17115.0
K01784	29849.0
K01783	16635.0
K01782	5652.0
K01781	1.0
K01780	0.0
K01789	13.0
K01788	6943.0
K02526	482.0
K02527	4509.0
K02525	2.0
K02250	3.0
K02523	4080.0
K02520	13547.0
K02521	37.0
K02258	54.0
K02259	2775.0
K02528	14458.0
K02529	76608.0
K03781	2938.0
K03780	862.0
K03783	9573.0
K03782	2877.0
K03785	6206.0
K03784	6308.0
K03787	6657.0
K03786	8765.0
K03789	10686.0
K03788	37.0
K10700	0.0
K00342	4317.0
K03124	0.0
K03120	0.0
K12527	844.0
K12526	0.0
K12525	73.0
K12524	1936.0
K12523	13.0
K12522	13.0
K09789	1358.0
K09788	99.0
K09787	9834.0
K09786	676.0
K09785	0.0
K09781	39.0
K09780	10.0
K10961	0.0
K10960	0.0
K10963	0.0
K10962	0.0
K10965	0.0
K10964	0.0
K10966	0.0
K09879	0.0
K06318	0.0
K06311	0.0
K06310	471.0
K06312	0.0
K06314	0.0
K06317	1176.0
K11389	0.0
K11386	0.0
K11387	13.0
K11384	2704.0
K11385	0.0
K11382	0.0
K11383	0.0
K11381	641.0
K11949	0.0
K10380	0.0
K04032	710.0
K04033	6.0
K04030	823.0
K04031	5719.0
K04036	0.0
K04037	0.0
K04034	222.0
K04035	98.0
K04038	0.0
K04039	0.0
K07046	2737.0
K07047	6186.0
K07044	5.0
K07045	7909.0
K07042	12954.0
K07043	7663.0
K07040	9119.0
K07041	0.0
K07048	456.0
K07049	0.0
K08664	0.0
K02584	102.0
K10039	4145.0
K10038	14.0
K10037	12.0
K10036	462.0
K04788	0.0
K04789	0.0
K04784	22.0
K04785	19.0
K04786	13.0
K04787	0.0
K04780	0.0
K04781	51.0
K04782	6.0
K04783	6.0
K13601	0.0
K13603	0.0
K13602	0.0
K13605	0.0
K13604	0.0
K13607	69.0
K02404	1280.0
K05783	2.0
K05782	9.0
K05781	152.0
K05780	152.0
K05787	37.0
K05786	2815.0
K05785	3438.0
K05784	2.0
K05789	0.0
K05788	177.0
K01442	12921.0
K01443	13072.0
K01444	231.0
K01446	504.0
K01447	9789.0
K01448	25438.0
K01449	6836.0
K14803	0.0
K02069	755.0
K05569	2486.0
K08008	0.0
K02063	37.0
K05566	2444.0
K05565	32.0
K05563	0.0
K05562	0.0
K05561	0.0
K02064	37.0
K03338	2257.0
K03339	0.0
K03330	0.0
K03331	0.0
K03332	47.0
K03333	12.0
K03335	4934.0
K03336	2223.0
K03337	2254.0
K12956	0.0
K12957	2712.0
K12954	0.0
K12955	0.0
K12952	0.0
K12953	0.0
K12950	0.0
K12951	0.0
K14733	0.0
K00109	0.0
K06148	25512.0
K06149	39.0
K06144	37.0
K06145	43.0
K06146	6.0
K06147	147249.0
K06141	6.0
K06142	7907.0
K06143	508.0
K11945	0.0
K08948	0.0
K08949	0.0
K00071	0.0
K14664	0.0
K13810	0.0
K14665	196.0
K03058	0.0
K11609	0.0
K11608	0.0
K14660	0.0
K11603	0.0
K11602	0.0
K11601	0.0
K11600	0.0
K11607	2728.0
K11606	2741.0
K11605	2741.0
K11604	2741.0
K10558	30.0
K10559	112.0
K10550	44.0
K10551	44.0
K10552	0.0
K10553	0.0
K10554	0.0
K10555	82.0
K10556	47.0
K10557	30.0
K03051	0.0
K03050	0.0
K07549	0.0
K07548	0.0
K07239	789.0
K07235	39.0
K07234	0.0
K07237	37.0
K07236	39.0
K07231	0.0
K07230	81.0
K07233	2.0
K07232	6.0
K02467	6.0
K05306	3596.0
K05305	2355.0
K05304	46.0
K05303	2704.0
K05301	0.0
K02565	37.0
K08644	0.0
K08646	0.0
K08641	6450.0
K08643	2.0
K08642	0.0
K12146	15.0
K00010	6457.0
K00011	0.0
K00012	16833.0
K00013	14612.0
K00014	17617.0
K00016	11153.0
K09065	0.0
K08252	0.0
K08253	1.0
K08256	21.0
K08255	3.0
K08258	0.0
K08259	3.0
K00274	2714.0
K00275	3396.0
K00276	6.0
K00270	0.0
K00271	0.0
K00272	0.0
K00273	0.0
K00278	9728.0
K00279	0.0
K12675	0.0
K01277	1573.0
K01274	3.0
K01273	9263.0
K01271	4070.0
K01270	10248.0
K01278	3172.0
K00906	73.0
K00904	1103.0
K00903	240.0
K00901	6070.0
K13785	0.0
K00908	0.0
K11149	0.0
K01053	2704.0
K01051	1486.0
K01057	1456.0
K01056	14634.0
K01055	21.0
K01054	0.0
K01058	783.0
K02500	14406.0
K02501	14445.0
K02502	9658.0
K02503	14484.0
K02504	37.0
K02505	37.0
K02506	6.0
K02507	37.0
K02508	23.0
K02509	69.0
K00291	0.0
K13410	0.0
K13148	0.0
K13419	0.0
K05825	0.0
K03106	14636.0
K03105	0.0
K03101	17362.0
K03100	29566.0
K12541	0.0
K12540	0.0
K12543	0.0
K12542	0.0
K12545	0.0
K12544	0.0
K12547	0.0
K12546	0.0
K12549	0.0
K06080	37.0
K11018	0.0
K11019	0.0
K11016	13.0
K11017	13.0
K11014	0.0
K11015	0.0
K11012	0.0
K11013	0.0
K11010	0.0
K11011	0.0
K06333	8411.0
K06880	0.0
K06883	2798.0
K06882	0.0
K09857	2741.0
K06884	15.0
K06887	103.0
K06886	2864.0
K06889	22588.0
K10942	2.0
K09859	428.0
K09858	85.0
K10947	22269.0
K10946	0.0
K10945	0.0
K10944	0.0
K13284	0.0
K00483	41.0
K00481	6.0
K00480	6.0
K00486	0.0
K00485	0.0
K00484	38.0
K09901	37.0
K10929	0.0
K07684	128.0
K07685	31.0
K07686	43.0
K07687	37.0
K07681	3.0
K07688	0.0
K07689	37.0
K10928	0.0
K04018	0.0
K04019	784.0
K04014	150.0
K04015	540.0
K04016	18.0
K04017	0.0
K04013	85.0
K07060	0.0
K07061	0.0
K07062	3401.0
K07063	0.0
K07064	0.0
K07065	0.0
K07066	2216.0
K07067	883.0
K07068	0.0
K07069	2825.0
K01121	0.0
K13629	19.0
K13628	2937.0
K13623	0.0
K13622	2704.0
K13620	0.0
K13626	5507.0
K08586	0.0
K08587	0.0
K01428	5497.0
K01429	5389.0
K01422	1540.0
K01423	137.0
K01420	12118.0
K01421	10561.0
K01426	5840.0
K01427	0.0
K01424	11856.0
K01425	6203.0
K08068	0.0
K07538	0.0
K13086	0.0
K13085	0.0
K07287	82.0
K07824	0.0
K07682	0.0
K02722	0.0
K12978	0.0
K12979	2.0
K12972	79.0
K12973	37.0
K12974	43.0
K12975	19.0
K12976	0.0
K07821	0.0
K07683	3.0
K14750	0.0
K14751	0.0
K14953	0.0
K12288	37.0
K12289	37.0
K12282	0.0
K12283	0.0
K12280	0.0
K12281	0.0
K12286	0.0
K12287	2.0
K12284	0.0
K12285	2.0
K11957	0.0
K11956	0.0
K11955	0.0
K11954	0.0
K11953	0.0
K11952	0.0
K11951	0.0
K11950	0.0
K11959	0.0
K11958	0.0
K13889	261.0
K13888	45.0
K11963	0.0
K07217	472.0
K07216	7570.0
K07215	0.0
K07214	6086.0
K07213	964.0
K07212	0.0
K07219	372.0
K07218	0.0
K12150	37.0
K08689	0.0
K08688	0.0
K00402	0.0
K00401	0.0
K11994	0.0
K00152	0.0
K01043	182.0
K00154	2.0
K00157	0.0
K00156	721.0
K10533	0.0
K10530	32.0
K10531	0.0
K10536	3371.0
K10537	45.0
K10535	0.0
K10538	6.0
K10539	45.0
K00073	76.0
K13934	39.0
K00076	216.0
K00077	12893.0
K00074	11608.0
K00075	10976.0
K00078	0.0
K00079	0.0
K02290	0.0
K02563	14632.0
K02292	0.0
K08966	0.0
K02294	0.0
K08278	0.0
K08279	13.0
K08274	0.0
K08275	0.0
K08276	37.0
K08277	13.0
K00298	997.0
K00299	2725.0
K00296	0.0
K00297	17912.0
K00294	748.0
K00292	0.0
K00293	0.0
K00290	8778.0
K07757	6.0
K12089	0.0
K01210	156.0
K01213	0.0
K01212	3846.0
K01215	544.0
K01214	0.0
K01217	0.0
K01216	0.0
K01219	0.0
K01218	3820.0
K02749	0.0
K02746	226.0
K02747	180.0
K02744	567.0
K02745	208.0
K02742	38.0
K00924	7014.0
K00925	17397.0
K00926	9115.0
K00927	14633.0
K00928	18937.0
K00929	5637.0
K12085	0.0
K02298	37.0
K02299	37.0
K02568	84.0
K02569	63.0
K02562	7.0
K02291	2798.0
K02560	37.0
K02293	0.0
K02566	2989.0
K02567	130.0
K02564	14382.0
K02297	37.0
K03169	29970.0
K03168	11236.0
K03163	0.0
K03162	0.0
K03167	0.0
K03166	0.0
K11038	0.0
K11039	0.0
K11030	0.0
K11031	111.0
K11032	0.0
K11033	0.0
K11034	0.0
K11035	0.0
K11036	0.0
K11037	0.0
K02546	0.0
K07668	1706.0
K07669	13.0
K07666	2730.0
K07667	15997.0
K07664	37.0
K07665	5959.0
K07662	37.0
K07663	2712.0
K07660	43.0
K07661	8.0
K03927	11492.0
K07008	39.0
K07009	3452.0
K07002	41.0
K07003	9196.0
K07000	150.0
K07001	9037.0
K07006	2828.0
K07007	17282.0
K07004	4.0
K07005	12686.0
K03921	1.0
K02956	14620.0
K09725	0.0
K09181	4059.0
K08599	0.0
K08598	0.0
K08591	15426.0
K08590	4151.0
K01156	239.0
K01154	15780.0
K01407	37.0
K01400	0.0
K01153	13463.0
K01150	580.0
K01151	11049.0
K01408	0.0
K01409	16193.0
K01158	0.0
K01159	7915.0
K05523	0.0
K05522	43.0
K05521	11490.0
K05520	6637.0
K05527	93.0
K05526	6.0
K05525	0.0
K05524	124.0
K05529	0.0
K14518	0.0
K14519	2704.0
K05949	0.0
K01754	12890.0
K05942	0.0
K01027	2.0
K02171	0.0
K02170	38.0
K02173	139.0
K02172	0.0
K01751	1451.0
K06416	2349.0
K06417	0.0
K06414	0.0
K06947	0.0
K03379	2.0
K03808	2779.0
K03809	2899.0
K03806	84.0
K06412	8970.0
K03804	37.0
K12296	506.0
K03802	80.0
K03803	2174.0
K06413	174.0
K10808	0.0
K06411	4158.0
K01028	103.0
K01029	983.0
K11931	2.0
K11930	0.0
K11933	37.0
K11932	37.0
K11935	0.0
K11934	838.0
K11937	0.0
K11936	500.0
K11939	37.0
K11938	6.0
K10800	2704.0
K06419	101.0
K11929	6.0
K07271	9152.0
K07270	2.0
K07273	1831.0
K07272	508.0
K07275	894.0
K07274	44.0
K07277	4510.0
K07276	54.0
K07279	0.0
K07278	82.0
K10623	0.0
K02481	5304.0
K11520	0.0
K02480	0.0
K08170	9.0
K02485	37.0
K02484	2703.0
K02487	44.0
K08600	18873.0
K08603	0.0
K08602	2987.0
K08605	11.0
K08604	0.0
K09956	2705.0
K09957	0.0
K09954	2741.0
K09955	14965.0
K09952	176.0
K09953	0.0
K09950	0.0
K09951	7055.0
K09958	2710.0
K09959	0.0
K07495	18942.0
K07494	31.0
K07497	20671.0
K07496	3194.0
K07491	13125.0
K07490	37.0
K07493	2492.0
K07492	23.0
K07499	0.0
K07498	1033.0
K11209	13.0
K11208	6.0
K11204	0.0
K11203	253.0
K11202	667.0
K11201	21.0
K11200	146.0
K00058	23189.0
K00059	43621.0
K00728	0.0
K00729	1.0
K00055	0.0
K00057	14610.0
K00050	2721.0
K00051	0.0
K00720	0.0
K00721	9889.0
K14424	0.0
K06033	0.0
K14189	0.0
K14188	703.0
K06364	0.0
K14187	119.0
K01239	1093.0
K01238	1524.0
K01897	15472.0
K01232	876.0
K01895	8579.0
K01230	0.0
K01893	13187.0
K01236	12.0
K01235	988.0
K01890	14606.0
K02768	1585.0
K02769	410.0
K02760	5517.0
K02761	5288.0
K02763	3.0
K02764	3.0
K02765	1963.0
K00948	21192.0
K00949	11440.0
K00942	14990.0
K00943	7216.0
K00940	4289.0
K00941	24767.0
K00946	4870.0
K00947	0.0
K00944	0.0
K00945	31477.0
K01097	0.0
K01096	52.0
K01095	1126.0
K01093	72.0
K01092	8068.0
K01091	35493.0
K01090	18883.0
K03499	33092.0
K03498	22809.0
K03491	2568.0
K03490	2249.0
K03493	3.0
K03492	106.0
K03495	14546.0
K03497	33551.0
K03496	37605.0
K02817	0.0
K02814	14.0
K02815	18.0
K02810	2393.0
K02548	11260.0
K02549	3374.0
K02818	3.0
K02819	2519.0
K03637	4903.0
K03636	2883.0
K03147	11727.0
K03146	342.0
K08851	0.0
K06518	12620.0
K09729	820.0
K06048	19.0
K06045	5409.0
K06044	18.0
K09727	0.0
K09726	0.0
K06041	4773.0
K09720	0.0
K09723	0.0
K06042	6860.0
K09897	37.0
K09896	37.0
K09895	39.0
K09894	37.0
K09893	37.0
K09892	37.0
K09891	37.0
K09890	37.0
K09899	37.0
K09898	37.0
K03622	0.0
K07648	37.0
K07649	23.0
K07398	0.0
K07399	181.0
K11056	0.0
K11057	0.0
K11054	0.0
K11055	0.0
K07640	37.0
K07393	2741.0
K07390	2797.0
K07391	13705.0
K07644	2728.0
K07645	2788.0
K07646	16401.0
K07647	0.0
K10896	0.0
K07024	56726.0
K07025	21192.0
K07026	0.0
K07027	7166.0
K07020	0.0
K07021	611.0
K07022	0.0
K07023	7097.0
K07028	2.0
K07029	24807.0
K10094	0.0
K01390	0.0
K01392	0.0
K01399	0.0
K02673	0.0
K05893	0.0
K05897	0.0
K05896	12958.0
K05895	3450.0
K05899	0.0
K05898	0.0
K00555	0.0
K00554	12256.0
K00557	47.0
K00556	699.0
K00551	0.0
K00559	0.0
K00558	23666.0
K01170	0.0
K01173	230.0
K01174	20.0
K01175	3295.0
K01176	2315.0
K01178	2704.0
K01179	21605.0
K14578	0.0
K14579	0.0
K08951	0.0
K08950	0.0
K08953	0.0
K03828	2772.0
K03829	6.0
K03820	3183.0
K03821	0.0
K03822	0.0
K03823	12346.0
K03824	37.0
K03825	245.0
K03826	9149.0
K03827	1798.0
K12248	0.0
K12246	0.0
K12247	0.0
K12242	0.0
K12243	0.0
K12240	0.0
K12241	0.0
K11919	0.0
K11918	0.0
K11913	0.0
K11912	0.0
K11911	37.0
K11910	37.0
K11917	0.0
K11916	0.0
K11915	0.0
K11914	0.0
K12068	15.0
K12069	0.0
K12062	15.0
K12063	15.0
K12060	15.0
K12061	15.0
K12066	15.0
K12067	69.0
K12064	0.0
K12065	15.0
K07259	3005.0
K07258	31922.0
K07253	0.0
K07251	37.0
K07250	5005.0
K07257	285.0
K07256	0.0
K07255	0.0
K07254	0.0
K05372	6.0
K05373	19.0
K05370	0.0
K05371	0.0
K05374	19.0
K05375	0.0
K09970	45.0
K09971	45.0
K09972	17.0
K09973	3062.0
K09974	2762.0
K09975	23.0
K09976	613.0
K09978	37.0
K09979	95.0
K11261	3417.0
K11260	0.0
K11263	77.0
K11264	6.0
K10793	205.0
K10796	348.0
K10797	694.0
K10794	1.0
K10795	202.0
K00700	20122.0
K00701	0.0
K10798	0.0
K00703	12687.0
K00705	17737.0
K09828	0.0
K10133	0.0
K13053	37.0
K03192	2706.0
K00964	2.0
K00965	8487.0
K00966	5078.0
K00960	0.0
K00961	0.0
K00962	14527.0
K00963	6619.0
K00969	12231.0
K12681	0.0
K02703	92.0
K08364	2.0
K08365	6.0
K02706	0.0
K08363	0.0
K08361	6.0
K02708	0.0
K02709	0.0
K08368	43.0
K08369	150.0
K01615	1452.0
K01617	0.0
K01616	1.0
K01611	2012.0
K01610	8095.0
K01613	8027.0
K01612	0.0
K01619	13887.0
K01618	0.0
K02834	14633.0
K02835	14633.0
K05281	0.0
K03619	45.0
K03618	0.0
K03617	11367.0
K03616	1191.0
K03615	11367.0
K03614	10904.0
K03613	10895.0
K03612	9936.0
K03611	138.0
K03610	8648.0
K09705	42.0
K09704	6864.0
K09701	2712.0
K09700	7.0
K09709	0.0
K06391	2466.0
K06390	9411.0
K06393	9107.0
K06392	7217.0
K06395	1019.0
K06394	6975.0
K06397	8726.0
K06396	7985.0
K06399	9238.0
K06398	9452.0
K06435	0.0
K11078	0.0
K11079	0.0
K11074	6.0
K11075	6.0
K11076	6.0
K11077	0.0
K11070	9746.0
K11071	9800.0
K11072	12141.0
K11073	6.0
K06935	0.0
K06934	863.0
K06937	2758.0
K06936	39.0
K06931	0.0
K06930	0.0
K06933	0.0
K06932	0.0
K06939	0.0
K06938	23.0
K13381	0.0
K05916	2792.0
K05917	0.0
K05914	0.0
K05915	0.0
K05912	0.0
K05913	0.0
K05910	40.0
K05911	0.0
K05918	0.0
K05919	7423.0
K00392	0.0
K00390	4523.0
K00397	0.0
K00395	0.0
K00394	313.0
K01884	0.0
K00399	0.0
K01886	12580.0
K01376	0.0
K01372	5386.0
K09149	0.0
K09148	0.0
K01225	567.0
K09145	2198.0
K09144	2194.0
K09147	0.0
K09146	13.0
K09141	2.0
K09140	0.0
K09143	0.0
K09142	0.0
K05709	0.0
K05708	0.0
K05879	8017.0
K05878	7519.0
K05875	17.0
K05874	31.0
K05877	44.0
K05876	0.0
K05873	31.0
K00579	0.0
K00578	0.0
K00577	0.0
K00575	13113.0
K00574	6148.0
K00573	2834.0
K00571	12489.0
K00570	0.0
K01118	2625.0
K01119	2533.0
K01157	2.0
K01112	31.0
K01113	3044.0
K04477	8551.0
K01114	0.0
K01115	2.0
K08087	0.0
K01315	0.0
K08085	0.0
K08084	4.0
K08083	2.0
K08082	2.0
K08081	0.0
K08080	0.0
K01152	176.0
K01401	0.0
K09826	0.0
K06344	0.0
K06345	0.0
K09822	2705.0
K06343	0.0
K10938	0.0
K06341	0.0
K10934	0.0
K10935	0.0
K10932	0.0
K11052	0.0
K10930	0.0
K06349	0.0
K11053	0.0
K10754	0.0
K01755	16892.0
K10200	1384.0
K02132	0.0
K02137	0.0
K03840	37.0
K03841	514.0
K13028	0.0
K13799	0.0
K13798	0.0
K13795	6.0
K13794	6.0
K13021	0.0
K13792	0.0
K13791	0.0
K13790	0.0
K12268	27.0
K12269	5.0
K12262	62.0
K12263	0.0
K12264	6.0
K12265	6.0
K12266	6.0
K12267	14221.0
K01757	0.0
K12237	0.0
K13243	0.0
K13245	0.0
K13244	0.0
K13246	0.0
K03264	0.0
K03265	0.0
K03263	0.0
K03268	0.0
K03269	4361.0
K12415	0.0
K10211	2.0
K09918	6.0
K09919	0.0
K06720	0.0
K09913	153.0
K09910	37.0
K09911	37.0
K09916	38.0
K09917	37.0
K06726	952.0
K09915	2710.0
K11535	40.0
K11534	68.0
K11537	845.0
K11531	6.0
K11533	25.0
K11532	0.0
K11249	153.0
K11539	0.0
K00762	17111.0
K00763	10953.0
K00760	14048.0
K00761	11942.0
K00766	12020.0
K00767	6874.0
K00764	19331.0
K00765	14244.0
K00768	9563.0
K00769	37.0
K11059	0.0
K00186	0.0
K00187	0.0
K00184	3329.0
K00185	2882.0
K00183	379.0
K00180	9108.0
K00188	0.0
K00189	0.0
K10110	5351.0
K10111	12.0
K10112	10527.0
K10113	0.0
K10114	0.0
K10115	0.0
K10116	0.0
K10117	13803.0
K10118	17478.0
K10119	17296.0
K04641	6.0
K04643	0.0
K04642	0.0
K13282	80.0
K00988	0.0
K00989	4624.0
K00986	1027.0
K00984	2198.0
K00985	0.0
K00982	111.0
K00983	6559.0
K00980	2492.0
K00981	17459.0
K01585	4698.0
K01584	17.0
K01586	17967.0
K13498	122.0
K01580	2208.0
K01583	1204.0
K01582	4425.0
K13497	5030.0
K01589	3577.0
K01588	17238.0
K14941	1.0
K08347	6.0
K08348	23.0
K02720	0.0
K14949	13.0
K02723	0.0
K03459	0.0
K03458	7152.0
K03455	10729.0
K03457	734.0
K03451	491.0
K03981	84.0
K03980	4403.0
K02614	4698.0
K01639	12566.0
K01638	50.0
K01637	51.0
K01636	366.0
K01635	36.0
K01634	0.0
K01633	5799.0
K01632	22.0
K01631	12.0
K01630	2880.0
K02615	23.0
K02588	4401.0
K02589	3103.0
K02858	131.0
K02859	39.0
K14051	0.0
K14053	0.0
K14052	6.0
K02852	683.0
K02853	37.0
K02850	0.0
K02851	37.0
K14059	3531.0
K14058	84.0
K02586	984.0
K02587	1286.0
K03679	0.0
K03671	30862.0
K03670	2710.0
K03673	135.0
K03672	8.0
K03675	24.0
K03674	37.0
K03677	0.0
K03676	68.0
K09761	13761.0
K09760	3470.0
K09763	3.0
K09762	9996.0
K09765	13215.0
K09764	776.0
K09767	934.0
K06006	37.0
K09769	4451.0
K09768	5313.0
K10353	0.0
K03187	5451.0
K03186	2766.0
K03185	92.0
K03184	37.0
K03183	11698.0
K03182	2677.0
K03181	38.0
K03189	5451.0
K03188	5451.0
K02715	0.0
K12455	0.0
K12454	2961.0
K12453	0.0
K12452	554.0
K12451	0.0
K07358	0.0
K07356	0.0
K07357	66.0
K07354	0.0
K07355	0.0
K07352	0.0
K07353	0.0
K07350	50.0
K07351	43.0
K06919	4465.0
K06918	37.0
K06917	359.0
K06916	94.0
K06915	3119.0
K06914	0.0
K06913	0.0
K06912	0.0
K06911	5404.0
K06910	2965.0
K08986	18.0
K08987	1057.0
K08984	2713.0
K08985	0.0
K08982	128.0
K08983	0.0
K08980	0.0
K08981	574.0
K08988	0.0
K08989	0.0
K02252	0.0
K05934	6924.0
K05936	7143.0
K05937	5.0
K02253	0.0
K05939	5483.0
K00378	10888.0
K00375	11184.0
K00374	42.0
K00376	0.0
K00371	41.0
K00370	41.0
K00373	42.0
K00372	2713.0
K01358	19107.0
K09166	2704.0
K09165	0.0
K09164	0.0
K09163	2479.0
K09162	2721.0
K09161	39.0
K09160	39.0
K01354	2766.0
K01355	15.0
K01356	14893.0
K05601	63.0
K05851	37.0
K03807	6.0
K05606	2194.0
K02927	0.0
K05974	0.0
K03805	6.0
K05976	0.0
K00519	0.0
K00518	0.0
K03800	7854.0
K00511	0.0
K00510	13.0
K03801	1771.0
K00515	0.0
K00514	0.0
K00517	92.0
K05971	0.0
K03154	8741.0
K11147	0.0
K05581	0.0
K05580	0.0
K05583	0.0
K05582	0.0
K05585	0.0
K05584	0.0
K05587	0.0
K05586	0.0
K05589	99.0
K03150	12442.0
K03623	41.0
K03152	13132.0
K14200	0.0
K14201	0.0
K14202	0.0
K03621	13220.0
K14204	0.0
K14205	80.0
K01134	2348.0
K01135	222.0
K01136	5724.0
K01137	2704.0
K01130	17399.0
K01132	0.0
K01133	5404.0
K01138	14458.0
K01139	177.0
K02113	13338.0
K02112	14516.0
K02111	14084.0
K02446	2987.0
K02117	10992.0
K02116	2382.0
K02115	14518.0
K02114	14516.0
K02119	8068.0
K02118	11229.0
K02448	0.0
K01036	14.0
K03212	37.0
K13007	0.0
K13006	24.0
K13005	0.0
K13004	2299.0
K13001	27.0
K06404	4274.0
K01032	8.0
K06951	105.0
K03862	8.0
K03863	6.0
K06406	9456.0
K06957	37.0
K05020	356.0
K06400	6618.0
K06403	4472.0
K06954	6.0
K10814	0.0
K10817	0.0
K10816	0.0
K07136	37.0
K03242	0.0
K03243	0.0
K12202	0.0
K12203	0.0
K12206	0.0
K12207	0.0
K12204	0.0
K12205	0.0
K12208	0.0
K12209	0.0
K13919	110.0
K13918	6.0
K06214	0.0
K06215	5251.0
K09936	6696.0
K06217	14662.0
K09930	2705.0
K09931	2.0
K09932	2710.0
K06213	10625.0
K09938	0.0
K09939	846.0
K11517	0.0
K06337	0.0
K13301	37.0
K00748	4333.0
K00745	498.0
K00743	46.0
K07165	2741.0
K07164	4466.0
K07167	0.0
K07166	9095.0
K07161	168.0
K07160	944.0
K07163	0.0
K07162	379.0
K07169	0.0
K07168	6.0
K06336	0.0
K01839	8000.0
K01838	2113.0
K01835	1355.0
K01834	43975.0
K01837	0.0
K01830	0.0
K00608	0.0
K02632	0.0
K02630	0.0
K02631	0.0
K08322	82.0
K08323	290.0
K08320	6.0
K08321	3077.0
K08326	0.0
K08324	6.0
K08325	1153.0
K01659	219.0
K01658	11847.0
K02637	0.0
K01653	17539.0
K01652	26076.0
K01655	0.0
K01654	5913.0
K01657	11795.0
K02874	11875.0
K02875	0.0
K02876	13686.0
K02877	0.0
K02871	14351.0
K02873	0.0
K02878	14633.0
K02879	14633.0
K14070	0.0
K09749	7788.0
K09748	10904.0
K06023	25260.0
K09742	0.0
K09741	0.0
K09740	516.0
K09747	13016.0
K09746	0.0
K09745	0.0
K06024	12014.0
K03477	6.0
K03476	157.0
K03475	4353.0
K03474	4026.0
K03473	1183.0
K03472	37.0
K03471	3278.0
K03470	13361.0
K03478	2378.0
K02304	9397.0
K02305	0.0
K02302	854.0
K02303	100.0
K02300	37.0
K02301	2903.0
K03653	0.0
K03652	3572.0
K03651	39.0
K03650	14546.0
K03657	35968.0
K03656	39.0
K03655	22931.0
K03654	17021.0
K03658	2658.0
K12439	0.0
K12431	0.0
K12430	0.0
K12433	0.0
K12432	0.0
K12435	0.0
K12434	0.0
K12437	1.0
K12436	0.0
K06979	529.0
K06978	5664.0
K06971	1412.0
K06970	68.0
K06973	12838.0
K06972	6452.0
K06975	5383.0
K06974	0.0
K06977	14.0
K06976	2550.0
K07082	11647.0
K07083	60.0
K07080	6125.0
K07081	102.0
K07086	0.0
K07087	0.0
K07084	35.0
K07085	4132.0
K07088	22907.0
K07089	8304.0
K01317	0.0
K11162	0.0
K11163	0.0
K11161	0.0
K11168	0.0
K00356	80.0
K00355	19.0
K00354	0.0
K00353	0.0
K00351	1436.0
K00350	1443.0
K05952	39.0
K05953	0.0
K05951	2.0
K05956	0.0
K05957	0.0
K00358	994.0
K00689	502.0
K00688	22416.0
K00681	3680.0
K00680	18179.0
K00683	1.0
K00685	2706.0
K00684	3128.0
K00687	517.0
K00686	0.0
K05831	0.0
K05830	0.0
K05833	9097.0
K05832	8740.0
K05834	51.0
K05837	14843.0
K05836	31.0
K05839	37.0
K05838	62.0
K07677	37.0
K00533	3794.0
K00532	158.0
K00531	0.0
K00530	1.0
K00537	14253.0
K00536	0.0
K00535	0.0
K00534	0.0
K00539	0.0
K00538	0.0
K11029	0.0
K14260	2888.0
K14261	6.0
K14266	0.0
K14267	15.0
K14268	0.0
K14269	0.0
K01337	0.0
K01338	17116.0
K02683	0.0
K02682	37.0
K02681	6.0
K02680	37.0
K02687	14256.0
K02686	82.0
K02685	0.0
K02689	0.0
K02688	206.0
K00824	2481.0
K00827	0.0
K00826	17543.0
K00821	19955.0
K00820	16610.0
K00823	205.0
K00822	0.0
K00829	0.0
K00828	0.0
K01488	1347.0
K01489	11561.0
K01484	6.0
K01485	2335.0
K01486	5366.0
K01487	4270.0
K01480	8044.0
K01481	0.0
K01482	76.0
K01483	2.0
K02469	22111.0
K02468	10.0
K02466	157.0
K02465	12.0
K02464	33.0
K02463	14.0
K02462	27.0
K02461	29.0
K02460	31.0
K08969	53.0
K13061	0.0
K13060	0.0
K13063	0.0
K13062	0.0
K13069	12.0
K08964	6.0
K06363	0.0
K03079	321.0
K06342	0.0
K03078	6.0
K13289	0.0
K13288	111.0
K13285	15.0
K13287	0.0
K13286	0.0
K13281	679.0
K13280	5426.0
K13283	6.0
K00054	559.0
K04496	0.0
K05369	0.0
K05368	73.0
K03228	2735.0
K03229	2735.0
K00052	13937.0
K03222	2735.0
K03223	2704.0
K03220	0.0
K03221	13.0
K03226	2735.0
K03227	2735.0
K03224	2735.0
K03225	31.0
K09482	0.0
K09483	0.0
K13836	0.0
K12228	0.0
K05360	0.0
K12224	0.0
K12225	0.0
K12226	0.0
K12227	0.0
K12220	0.0
K05363	519.0
K12222	0.0
K12223	0.0
K08681	5245.0
K08680	663.0
K08683	0.0
K08682	37.0
K08685	0.0
K08684	0.0
K08687	0.0
K08686	0.0
K11755	14507.0
K11754	34577.0
K11751	502.0
K11750	37.0
K11753	27821.0
K11752	16626.0
K02407	4576.0
K13938	27.0
K13936	6.0
K13935	37.0
K02406	12329.0
K13933	6.0
K13932	37.0
K13931	37.0
K13930	6.0
K12088	0.0
K12081	0.0
K12082	0.0
K12083	0.0
K12084	0.0
K12086	0.0
K12087	0.0
K09611	0.0
K09612	7.0
K04940	0.0
K10085	0.0
K05394	45.0
K05395	0.0
K06340	0.0
K13043	1124.0
K07149	2546.0
K07148	2044.0
K07147	2819.0
K07146	619.0
K07145	74.0
K07144	0.0
K07143	0.0
K07142	0.0
K07141	1525.0
K07140	37.0
K10156	0.0
K10150	0.0
K10620	0.0
K10621	0.0
K14028	0.0
K14029	0.0
K01817	11820.0
K01816	3064.0
K01815	5917.0
K01814	14378.0
K01813	3609.0
K01812	12545.0
K01811	20827.0
K01810	15005.0
K01819	43.0
K01818	2114.0
K14580	0.0
K05379	0.0
K08304	82.0
K08305	83.0
K08306	38.0
K08307	1748.0
K08300	163.0
K08301	11452.0
K08302	709.0
K08303	25521.0
K08308	37.0
K08309	2788.0
K14671	0.0
K14670	0.0
K14673	0.0
K14672	0.0
K01673	3913.0
K01672	1.0
K01671	0.0
K01677	9446.0
K01676	1613.0
K01674	19.0
K01679	3327.0
K01678	7962.0
K02899	13692.0
K02896	0.0
K02897	5424.0
K02895	14571.0
K02892	14633.0
K02890	14633.0
K10811	0.0
K02096	0.0
K02097	0.0
K02094	0.0
K02095	0.0
K02092	0.0
K02093	0.0
K02099	11231.0
K03411	7111.0
K03410	8057.0
K03413	12478.0
K03412	5170.0
K03415	1563.0
K03414	32.0
K03417	20.0
K03416	0.0
K03418	0.0
K05376	0.0
K02320	0.0
K02322	0.0
K02323	0.0
K05377	0.0
K13542	15099.0
K13543	0.0
K13540	12.0
K13541	0.0
K12145	13.0
K12144	15.0
K12147	6.0
K12410	16281.0
K12141	419.0
K12140	419.0
K12143	83.0
K12142	15.0
K12149	38.0
K12148	37.0
K07312	50.0
K07313	4169.0
K07310	66.0
K07311	160.0
K07316	790.0
K07317	0.0
K07314	0.0
K07315	4024.0
K07318	127.0
K07319	5274.0
K03936	0.0
K03425	6.0
K03426	8851.0
K03427	15020.0
K03420	0.0
K03421	0.0
K03422	0.0
K03423	2.0
K03756	104.0
K03757	51.0
K03206	0.0
K03755	0.0
K11144	786.0
K11145	10024.0
K05972	0.0
K05973	0.0
K03752	3321.0
K05978	0.0
K05979	484.0
K03753	373.0
K00331	4289.0
K00330	4317.0
K00333	3020.0
K00332	3020.0
K00335	11740.0
K00334	13834.0
K00337	4317.0
K00336	16538.0
K00339	4317.0
K00338	4140.0
K03751	0.0
K06953	0.0
K06952	682.0
K06407	9519.0
K06950	28048.0
K10819	377.0
K06956	259.0
K06955	0.0
K06402	3897.0
K10815	0.0
K06959	14223.0
K06958	10272.0
K06409	16259.0
K06408	3628.0
K09129	0.0
K09128	368.0
K09123	162.0
K09122	0.0
K09121	8526.0
K09120	0.0
K09127	0.0
K09126	39.0
K09125	1454.0
K09124	535.0
K01233	1.0
K05819	6.0
K05818	6.0
K01896	0.0
K05813	8836.0
K05812	37.0
K05811	37.0
K05810	12373.0
K05817	0.0
K05816	184.0
K05815	2573.0
K05814	478.0
K01894	2773.0
K01892	14640.0
K01234	860.0
K01144	3445.0
K01146	37.0
K01141	82.0
K01416	0.0
K11434	0.0
K01415	2.0
K06354	0.0
K01414	2790.0
K09836	0.0
K01318	0.0
K01319	0.0
K01312	0.0
K06350	0.0
K02669	18962.0
K02668	3.0
K02665	3.0
K02664	263.0
K02667	3.0
K02666	523.0
K02661	0.0
K02660	3.0
K02663	312.0
K02662	5721.0
K00809	0.0
K00808	0.0
K00806	14955.0
K00805	10894.0
K00804	0.0
K00803	111.0
K00802	0.0
K00801	2704.0
K00800	12400.0
K10921	0.0
K02409	4967.0
K02408	8181.0
K02401	7507.0
K02400	7234.0
K02403	31.0
K02402	31.0
K02405	8202.0
K05364	5493.0
K05367	4046.0
K05366	35251.0
K10210	2.0
K10216	0.0
K13049	2199.0
K13048	0.0
K13739	0.0
K10215	0.0
K06122	0.0
K13735	29.0
K13734	0.0
K13041	81.0
K13040	36.0
K13731	0.0
K13730	1.0
K13733	0.0
K13732	0.0
K04516	2077.0
K03204	105.0
K03205	23636.0
K03207	2.0
K03200	51.0
K03201	60.0
K03202	0.0
K03203	105.0
K03208	0.0
K03758	1192.0
K03759	0.0
K09469	0.0
K09461	0.0
K06204	231.0
K00178	0.0
K13950	1.0
K13953	528.0
K13955	0.0
K13954	3042.0
K10920	0.0
K06324	0.0
K11777	103.0
K11779	0.0
K11778	0.0
K06325	0.0
K12600	0.0
K07432	0.0
K07430	0.0
K06326	0.0
K07128	0.0
K07121	37.0
K07120	48.0
K07123	2704.0
K07122	37.0
K07125	0.0
K07124	11664.0
K07127	2719.0
K07126	3394.0
K01870	14633.0
K01873	16827.0
K01872	14380.0
K01875	14768.0
K01874	17044.0
K01876	15752.0
K01879	1115.0
K01878	1169.0
K06321	0.0
K00476	0.0
K00477	0.0
K00474	0.0
K00472	0.0
K00470	0.0
K00471	0.0
K00478	0.0
K00479	0.0
K04775	6.0
K04774	39.0
K04777	0.0
K04776	0.0
K04771	2710.0
K04770	37.0
K04773	7348.0
K04772	2786.0
K04779	0.0
K04778	0.0
K14657	0.0
K14656	0.0
K14654	0.0
K14653	0.0
K14652	16743.0
K14659	0.0
K14658	0.0
K14386	0.0
K09926	2.0
K01699	7.0
K01698	8039.0
K01695	12408.0
K01697	31.0
K01696	12500.0
K01690	37.0
K01693	12852.0
K01692	1650.0
K07227	45.0
K03439	14467.0
K03438	21524.0
K13380	0.0
K03928	237.0
K03925	9561.0
K03924	30911.0
K03431	14301.0
K03926	2833.0
K03437	11754.0
K03436	14155.0
K03435	58.0
K03434	0.0
K02348	854.0
K02342	6311.0
K02343	13296.0
K02340	13625.0
K02341	14630.0
K02346	19688.0
K02347	2876.0
K02344	37.0
K02345	37.0
K03697	2812.0
K03696	14659.0
K03695	14587.0
K03694	386.0
K03693	517.0
K03692	0.0
K03690	38.0
K03699	12527.0
K03698	9962.0
K13566	0.0
K12164	0.0
K07338	0.0
K07339	752.0
K07334	1080.0
K07335	14310.0
K07336	2712.0
K07337	465.0
K07330	0.0
K07331	0.0
K07332	0.0
K07333	0.0
K09695	2704.0
K09694	2704.0
K09697	625.0
K09696	614.0
K09691	13081.0
K09690	10219.0
K09693	520.0
K09692	1672.0
K09699	14.0
K09698	937.0
K07590	1505.0
K07591	0.0
K07592	0.0
K05998	0.0
K05999	0.0
K05996	0.0
K05997	37.0
K05994	0.0
K05995	4007.0
K05993	3644.0
K05991	12.0
K10837	0.0
K00319	0.0
K00318	320.0
K00648	17036.0
K02545	0.0
K00645	15651.0
K00311	58.0
K00646	0.0
K00317	0.0
K00316	0.0
K00643	54.0
K00314	0.0
K02547	1003.0
K06429	0.0
K06428	0.0
K06427	0.0
K02812	6.0
K06425	52.0
K06424	0.0
K06423	774.0
K06422	0.0
K06421	39.0
K02813	6.0
K02930	0.0
K03815	6.0
K05612	0.0
K03367	706.0
K03366	1588.0
K03812	37.0
K03635	2886.0
K03634	85.0
K03631	13573.0
K05969	0.0
K03630	15040.0
K03633	37.0
K03632	38.0
K01998	14962.0
K01999	15066.0
K01992	46679.0
K01993	9074.0
K01990	69482.0
K01991	9239.0
K01996	15559.0
K01997	15641.0
K01994	44.0
K01995	15742.0
K03148	962.0
K03639	5174.0
K05692	0.0
K03638	11.0
K00869	571.0
K00868	10667.0
K00861	0.0
K00860	4201.0
K00863	591.0
K00862	0.0
K00865	11202.0
K00864	15789.0
K00867	607.0
K00866	0.0
K01192	13420.0
K01190	38601.0
K01191	16410.0
K01197	790.0
K01194	27.0
K01195	5755.0
K01198	4302.0
K01199	0.0
K00656	24177.0
K00657	5139.0
K00306	0.0
K14591	90.0
K00300	0.0
K00653	0.0
K13715	0.0
K13713	0.0
K00650	0.0
K00651	10821.0
K14596	0.0
K02647	17987.0
K14598	0.0
K02643	0.0
K02642	0.0
K02641	0.0
K02640	0.0
K03594	1480.0
K03595	11928.0
K03596	13431.0
K03597	37.0
K03590	5459.0
K03591	37.0
K03592	1207.0
K03593	4365.0
K03598	38.0
K03599	84.0
K01736	14538.0
K01737	5107.0
K01734	18525.0
K01735	14548.0
K01732	0.0
K01733	15142.0
K01730	2316.0
K01731	6.0
K06049	0.0
K01738	22813.0
K01739	3470.0
K11809	0.0
K05343	1525.0
K02422	9988.0
K02421	7507.0
K05340	1954.0
K02427	139.0
K05346	142.0
K02425	31.0
K02424	6.0
K05349	41647.0
K02428	4321.0
K03770	4454.0
K03771	4788.0
K03772	3000.0
K03773	2295.0
K03774	178.0
K03775	1748.0
K03776	37.0
K03777	39.0
K03778	10486.0
K03779	489.0
K09722	0.0
K08174	0.0
K14114	0.0
K13979	2734.0
K13237	0.0
K14440	0.0
K09992	4901.0
K09990	0.0
K09991	54.0
K09996	6.0
K09997	37.0
K09994	0.0
K14110	0.0
K09998	37.0
K09999	37.0
K14111	0.0
K14113	0.0
K14449	0.0
K10213	18.0
K14118	0.0
K11711	576.0
K11710	4.0
K11712	1096.0
K11717	19166.0
K11719	39.0
K06857	0.0
K10440	19406.0
K10441	17190.0
K07103	0.0
K07102	2751.0
K07101	770.0
K07100	0.0
K07107	13739.0
K07106	2184.0
K07105	5599.0
K07456	11514.0
K07459	308.0
K07458	4051.0
K07109	679.0
K07108	0.0
K10198	0.0
K10199	0.0
K10190	12312.0
K10191	0.0
K10192	2186.0
K10193	285.0
K10194	301.0
K10195	6.0
K10196	0.0
K10197	0.0
K15013	0.0
K01858	955.0
K15016	0.0
K15017	0.0
K01853	0.0
K01852	0.0
K01851	0.0
K01850	981.0
K01857	7.0
K01856	2.0
K01854	11881.0
K07539	0.0
K08478	30.0
K08479	0.0
K08476	30.0
K08477	0.0
K08475	30.0
K00450	18.0
K00451	0.0
K00452	0.0
K00453	0.0
K00455	23.0
K00456	0.0
K00457	9.0
K00106	0.0
K00459	165.0
K00104	6200.0
K00105	13.0
K00102	2.0
K00103	1.0
K00100	25718.0
K00101	9.0
K01509	0.0
K04759	23598.0
K04758	30156.0
K04757	1206.0
K01504	0.0
K04755	138.0
K04754	136.0
K04753	48.0
K04752	38.0
K04751	9096.0
K01502	2704.0
K14631	0.0
K05359	0.0
K14632	0.0
K07536	0.0
K12080	0.0
K02364	6.0
K12369	103.0
K02361	1192.0
K02362	6.0
K02363	28.0
K13509	0.0
K13503	0.0
K13500	0.0
K12109	0.0
K12108	0.0
K12101	0.0
K12100	0.0
K12103	0.0
K12102	0.0
K12105	0.0
K12104	0.0
K12107	0.0
K12106	0.0
K11023	0.0
K03014	0.0
K08906	0.0
K08904	0.0
K08900	0.0
K06223	15223.0
K06199	3532.0
K06198	556.0
K06197	6.0
K06196	4242.0
K06194	1228.0
K06193	3515.0
K06192	2786.0
K06191	565.0
K06190	84.0
K11104	2620.0
K11105	3907.0
K11106	6.0
K11107	39.0
K11102	27.0
K11103	2775.0
K07862	260.0
K00666	7262.0
K00663	0.0
K00662	2237.0
K00661	16491.0
K00660	2704.0
K06997	14355.0
K06996	3055.0
K06995	17.0
K10852	422.0
K06993	0.0
K06992	0.0
K06991	0.0
K06990	159.0
K11050	0.0
K06999	3405.0
K06998	3484.0
K05338	15.0
K11051	0.0
K06441	45.0
K06440	0.0
K06443	12.0
K06442	12719.0
K06445	38.0
K06447	6.0
K06446	66.0
K06309	0.0
K05686	0.0
K02655	432.0
K07392	0.0
K00595	13730.0
K00594	0.0
K00596	0.0
K00599	32872.0
K00598	49.0
K02657	2.0
K07642	37.0
K07643	6.0
K07396	30.0
K07397	449.0
K07394	32.0
K07395	8.0
K04102	0.0
K04103	55.0
K04100	0.0
K04101	0.0
K04107	0.0
K04105	0.0
K04108	0.0
K04109	0.0
K07716	0.0
K07717	405.0
K07714	2796.0
K07715	38.0
K07712	2791.0
K07713	1963.0
K07710	63.0
K07711	37.0
K07718	42200.0
K07719	433.0
K00843	0.0
K00842	2.0
K00841	619.0
K00840	6.0
K00847	15563.0
K00846	0.0
K00845	30865.0
K00844	173.0
K00849	11491.0
K00848	5566.0
K06302	0.0
K13771	2801.0
K13770	170.0
K13772	0.0
K13775	0.0
K13774	0.0
K13777	0.0
K13776	0.0
K13779	0.0
K13778	0.0
K02621	4975.0
K02992	14600.0
K02623	0.0
K08286	0.0
K08281	218.0
K02996	14066.0
K02995	0.0
K02994	14633.0
K02629	0.0
K02628	0.0
K08289	3911.0
K08288	0.0
K03578	2814.0
K03579	2754.0
K03576	2743.0
K03577	2233.0
K03574	29331.0
K03575	7359.0
K03572	14530.0
K03573	37.0
K03570	14313.0
K03571	7693.0
K01710	21665.0
K01711	10034.0
K01712	1788.0
K01713	57.0
K01714	27285.0
K01715	5697.0
K01716	37.0
K01718	2.0
K01719	1576.0
K03081	21.0
K02199	71.0
K02198	237.0
K14170	23164.0
K02193	125.0
K02192	172.0
K02191	177.0
K02190	8383.0
K02197	192.0
K02196	10.0
K02195	192.0
K02194	192.0
K03718	2346.0
K03719	4439.0
K03712	13345.0
K03713	529.0
K03710	11641.0
K03711	20011.0
K03716	3574.0
K03717	2741.0
K03715	105.0
K07129	0.0
K00045	47.0
K13995	0.0
K13994	0.0
K13991	0.0
K13990	1304.0
K13993	9732.0
K13992	0.0
K06298	5014.0
K06299	0.0
K06294	0.0
K06295	3930.0
K06296	838.0
K06297	614.0
K06290	0.0
K06291	0.0
K06292	0.0
K06293	0.0
K12743	0.0
K00248	8375.0
K06426	44.0
K11739	0.0
K11738	6.0
K11733	37.0
K11732	6.0
K11731	0.0
K11737	41.0
K11736	6.0
K11735	0.0
K11734	6.0
K06870	0.0
K06871	16886.0
K06872	8934.0
K06873	0.0
K06874	0.0
K06875	0.0
K06876	2704.0
K06877	2319.0
K06878	3338.0
K06879	512.0
K07478	16830.0
K12645	0.0
K07479	37.0
K07473	8943.0
K07472	0.0
K07471	0.0
K07470	6.0
K07477	0.0
K07476	3.0
K07474	1258.0
K15038	0.0
K15039	0.0
K15034	6.0
K15036	5.0
K15037	0.0
K08738	54.0
K06420	0.0
K00128	4304.0
K00129	0.0
K00438	0.0
K00432	4730.0
K00433	5565.0
K00122	3.0
K00123	3710.0
K00124	485.0
K00125	0.0
K00126	0.0
K00127	361.0
K08973	56.0
K14348	6.0
K14347	0.0
K14340	0.0
K08972	365.0
K01525	84.0
K01524	19515.0
K01523	1962.0
K01521	6.0
K01520	15096.0
K01529	1783.0
K08977	0.0
K03969	806.0
K08929	0.0
K02388	8181.0
K02389	7945.0
K02386	32.0
K02387	8181.0
K02384	0.0
K02385	7772.0
K02382	0.0
K02380	205.0
K02381	18.0
K05386	0.0
K13524	0.0
K13525	4.0
K13527	25.0
K13520	0.0
K13522	2.0
K13529	2705.0
K03385	883.0
K03384	0.0
K03387	1956.0
K03386	5411.0
K03381	2.0
K03380	1.0
K03383	0.0
K03382	3759.0
K03389	993.0
K03388	1275.0
K05356	0.0
K12344	858.0
K12343	265.0
K12342	0.0
K12341	0.0
K12340	2340.0
K02430	33.0
K12349	0.0
K05351	0.0
K11694	3.0
K11695	3.0
K11690	5476.0
K05352	0.0
K11693	3.0
K08928	0.0
K03433	0.0
K13832	0.0
K03039	0.0
K03432	0.0
K06607	0.0
K06606	144.0
K06605	18.0
K03430	3990.0
K06603	802.0
K06602	0.0
K06601	0.0
K06600	0.0
K05358	12.0
K06609	6.0
K06608	32.0
K03923	82.0
K03922	0.0
K11472	0.0
K11473	3028.0
K11474	0.0
K11475	0.0
K11476	3.0
K11477	6.0
K00601	0.0
K00600	13857.0
K00603	1310.0
K03746	135.0
K00605	7183.0
K00604	14635.0
K00607	0.0
K00606	6294.0
K00609	14268.0
K03741	5680.0
K03740	705.0
K03743	1519.0
K10873	0.0
K03214	37.0
K14068	0.0
K13317	0.0
K06360	0.0
K14069	0.0
K08078	0.0
K09650	0.0
K06361	0.0
K07802	0.0
K07803	6.0
K07800	3.0
K07801	0.0
K07806	37.0
K07807	0.0
K07804	13.0
K07805	0.0
K06362	0.0
K01172	0.0
K10257	0.0
K10255	2711.0
K10254	10699.0
K10253	0.0
K10918	0.0
K04128	0.0
K01958	4249.0
K01959	0.0
K01956	14801.0
K01957	0.0
K04126	0.0
K04127	0.0
K01952	18632.0
K01953	22632.0
K01950	13720.0
K01951	17565.0
K07730	0.0
K07731	0.0
K07732	0.0
K07733	69.0
K07734	3.0
K07735	4095.0
K07736	10896.0
K07737	34086.0
K07738	12901.0
K07739	68.0
K06365	0.0
K06366	0.0
K06367	0.0
K10910	0.0
K10911	0.0
K04382	0.0
K10775	0.0
K02609	24.0
K02979	0.0
K02978	0.0
K06368	0.0
K02975	0.0
K02974	0.0
K02977	0.0
K02976	0.0
K03558	1425.0
K03559	20930.0
K03550	14448.0
K03551	14617.0
K03552	0.0
K03553	16849.0
K03554	37.0
K03555	14334.0
K03556	3318.0
K03557	39.0
K01778	13173.0
K01779	1992.0
K06369	0.0
K01772	825.0
K01770	13011.0
K01771	154.0
K01776	13095.0
K01777	203.0
K01774	0.0
K01775	17624.0
K05385	0.0
K05384	0.0
K05383	0.0
K05382	0.0
K05381	0.0
K08159	83.0
K14153	232.0
K14154	0.0
K14155	16036.0
K08152	997.0
K08156	2184.0
K08076	0.0
K12809	0.0
K05297	69.0
K03734	21964.0
K03735	1185.0
K03736	1185.0
K03737	12171.0
K03731	0.0
K03732	39.0
K03733	4664.0
K03738	473.0
K03739	705.0
K08139	33.0
K06994	65.0
K12660	6.0
K12661	6.0
K07450	0.0
K08719	0.0
K08717	634.0
K08715	0.0
K08714	0.0
K08713	0.0
K08710	0.0
K11311	0.0
K11312	534.0
K00141	0.0
K00146	24.0
K00411	56.0
K00412	56.0
K00145	28898.0
K00148	0.0
K14367	0.0
K14366	0.0
K08954	0.0
K08384	16228.0
K14369	0.0
K14368	0.0
K14091	2195.0
K14090	2263.0
K14093	0.0
K14092	0.0
K14095	0.0
K14094	0.0
K14097	0.0
K14096	0.0
K14099	0.0
K14098	0.0
K02848	17.0
K01541	0.0
K04712	0.0
K04711	0.0
K01545	0.0
K01547	6989.0
K01546	6991.0
K01548	6856.0
K04719	12.0
K04718	0.0
K02018	8947.0
K02019	3472.0
K02016	25428.0
K02017	3098.0
K02014	31915.0
K02015	33140.0
K02012	11028.0
K02013	26586.0
K02010	7637.0
K02011	10608.0
K04515	0.0
K03943	0.0
K03941	2.0
K03940	0.0
K00313	374.0
K04060	0.0
K01608	2224.0
K08942	0.0
K08943	0.0
K08940	0.0
K08941	0.0
K08946	0.0
K08947	0.0
K08944	0.0
K08945	0.0
K03059	0.0
K13811	0.0
K13812	0.0
K13815	0.0
K13816	0.0
K13818	0.0
K13819	6.0
K03053	0.0
K03052	0.0
K03055	0.0
K03054	0.0
K03057	0.0
K03056	0.0
K06222	38.0
K11418	0.0
K11410	0.0
K11415	0.0
K00622	0.0
K00621	0.0
K00620	27043.0
K00627	6648.0
K00626	10785.0
K00625	9942.0
K00624	0.0
K02805	2922.0
K02552	3361.0
K02550	0.0
K02556	7346.0
K02803	0.0
K02554	6.0
K07280	0.0
K07281	0.0
K07282	9597.0
K07283	6.0
K07284	7344.0
K07285	37.0
K07286	37.0
K08217	9001.0
K07288	0.0
K07289	37.0
K07534	0.0
K07535	28.0
K07533	5059.0
K07822	0.0
K07823	0.0
K08699	0.0
K00088	16633.0
K00087	2092.0
K00086	2521.0
K00082	259.0
K10239	0.0
K10238	0.0
K10231	325.0
K10230	0.0
K10233	0.0
K10232	0.0
K10235	0.0
K10234	0.0
K10237	0.0
K10236	0.0
K08353	13.0
K01970	0.0
K01971	5921.0
K01972	15447.0
K01973	0.0
K01974	2704.0
K01975	840.0
K01976	0.0
K07758	0.0
K05990	0.0
K07752	0.0
K07753	0.0
K07751	37.0
K13786	0.0
K07755	0.0
K07442	27.0
K08352	216.0
K07115	85.0
K07441	0.0
K07634	0.0
K07446	38.0
K07111	0.0
K07444	10947.0
K07445	0.0
K00647	884.0
K07449	0.0
K00641	2872.0
K00640	20984.0
K01289	0.0
K01282	0.0
K01283	0.0
K01280	0.0
K01281	545.0
K01286	3801.0
K01284	3275.0
K02954	14588.0
K02952	14616.0
K02950	13510.0
K00155	2706.0
K02959	11751.0
K00887	0.0
K00886	27.0
K00885	21.0
K00884	37.0
K00883	116.0
K00882	9339.0
K00881	55.0
K00880	1349.0
K00053	14075.0
K14048	46.0
K01026	1272.0
K01756	14637.0
K01025	0.0
K01750	1664.0
K01023	202.0
K01752	18548.0
K01753	86.0
K14583	0.0
K01758	30.0
K01759	16217.0
K09565	0.0
K09568	0.0
K08173	6.0
K08172	21.0
K02483	8716.0
K02482	2704.0
K08177	1232.0
K08176	0.0
K08175	0.0
K02486	0.0
K02489	0.0
K02488	148.0
K08178	0.0
K14138	2759.0
K14136	13.0
K09713	0.0
K09714	0.0
K09715	0.0
K03532	0.0
K03533	0.0
K03530	23135.0
K03531	14848.0
K03536	14526.0
K03537	146.0
K03534	3858.0
K03535	2720.0
K03538	0.0
K03539	0.0
K14451	0.0
K14450	0.0
K02225	0.0
K02224	14854.0
K02227	9243.0
K02226	9033.0
K02221	1757.0
K14107	0.0
K02229	13.0
K02228	12.0
K14106	0.0
K00441	17.0
K03288	6.0
K03289	6.0
K03284	21192.0
K03285	0.0
K03286	350.0
K03287	4027.0
K03280	0.0
K03281	4435.0
K03282	13691.0
K00440	0.0
K13677	0.0
K12790	0.0
K09639	0.0
K12688	0.0
K12689	0.0
K12686	2.0
K12687	0.0
K12684	15.0
K12685	134.0
K12682	0.0
K12683	0.0
K12680	0.0
K11889	0.0
K08884	15267.0
K11085	6471.0
K11084	6.0
K11081	6.0
K11080	0.0
K11083	6.0
K11082	6.0
K11089	2704.0
K08777	0.0
K08776	0.0
K06346	11819.0
K06347	3.0
K09824	7.0
K09825	13039.0
K09823	38.0
K09820	3219.0
K10939	0.0
K10936	0.0
K10937	0.0
K10933	0.0
K06348	0.0
K09829	0.0
K11337	0.0
K11336	0.0
K11335	0.0
K11334	0.0
K11333	0.0
K11332	0.0
K11331	0.0
K11330	0.0
K00169	1391.0
K00164	2812.0
K00166	14.0
K00167	14.0
K00161	6614.0
K00162	6613.0
K00163	52.0
K10689	0.0
K10680	25.0
K10681	3.0
K10682	3.0
K04083	12909.0
K04082	84.0
K04081	6.0
K04080	37.0
K04087	3126.0
K04086	18.0
K04085	84.0
K04084	8.0
K04088	3126.0
K01569	0.0
K01568	0.0
K01563	0.0
K01561	0.0
K01560	4208.0
K01567	5923.0
K01565	2704.0
K01564	0.0
K02038	17487.0
K02039	16952.0
K02030	30181.0
K02031	38547.0
K02032	39106.0
K02033	42346.0
K02034	46104.0
K02035	49392.0
K02036	20648.0
K02037	17377.0
K05556	0.0
K13658	0.0
K13659	0.0
K13656	0.0
K13657	0.0
K13654	0.0
K13655	66.0
K13652	3770.0
K13653	17262.0
K13650	0.0
K13651	0.0
K05555	0.0
K05552	0.0
K02057	33290.0
K05550	0.0
K05551	0.0
K12308	19981.0
K12306	0.0
K03073	11718.0
K03072	1311.0
K03071	138.0
K03070	17501.0
K03077	3932.0
K03076	13515.0
K03075	13260.0
K03074	2619.0
K08965	32.0
K08967	12.0
K08961	1915.0
K08963	7914.0
K13873	0.0
K13876	0.0
K13874	6.0
K13875	0.0
K06139	0.0
K06138	484.0
K06135	0.0
K06134	56.0
K06137	2704.0
K06136	0.0
K06131	20777.0
K06133	8785.0
K06132	6.0
K02600	14633.0
K07389	0.0
K07388	0.0
K04747	0.0
K01516	13526.0
K09977	2.0
K07518	0.0
K07519	0.0
K11437	0.0
K07512	2704.0
K07516	67.0
K10212	132.0
K10747	0.0
K10217	0.0
K10219	0.0
K10218	0.0
K10748	37.0
K01912	16339.0
K01913	0.0
K01910	378.0
K01911	4356.0
K01916	801.0
K01917	111.0
K01914	9688.0
K01915	32452.0
K01918	6451.0
K01919	251.0
K07774	23.0
K07775	1461.0
K07776	213.0
K07777	1009.0
K07770	41.0
K07771	37.0
K07772	0.0
K07773	37.0
K07778	46.0
K01193	10378.0
K04340	0.0
K04341	0.0
K04342	0.0
K04343	0.0
K12986	0.0
K04691	39.0
K02931	14244.0
K02933	14457.0
K02935	14632.0
K02936	0.0
K02939	14633.0
K00205	0.0
K00204	0.0
K00207	0.0
K00206	0.0
K00201	0.0
K00200	0.0
K00203	0.0
K00202	0.0
K00209	0.0
K00208	2114.0
K01000	16881.0
K01001	0.0
K01002	251.0
K01003	19.0
K01004	0.0
K01005	1827.0
K01006	13929.0
K01007	3897.0
K01008	2885.0
K10855	0.0
K14115	0.0
K14116	0.0
K14441	13875.0
K14446	126.0
K14447	0.0
K14112	0.0
K14445	2708.0
K08195	18.0
K08194	18.0
K14448	0.0
K08196	2.0
K08191	1173.0
K14119	0.0
K08193	0.0
K00702	2064.0
K10799	0.0
K03518	6384.0
K03519	376.0
K09719	0.0
K10856	0.0
K03516	0.0
K03517	8587.0
K02205	0.0
K02204	170.0
K02203	7422.0
K02201	0.0
K02200	215.0
K13714	6.0
K13461	0.0
K12518	61.0
K12519	61.0
K12517	61.0
K12514	0.0
K12515	0.0
K12512	0.0
K12513	0.0
K12510	8013.0
K12511	1832.0
K07183	9714.0
K07182	16.0
K07181	2939.0
K07180	676.0
K07186	37.0
K07185	6800.0
K07184	37.0
K09800	84.0
K09801	84.0
K09802	37.0
K09803	322.0
K09804	0.0
K09805	0.0
K09806	43.0
K09807	3405.0
K09808	5562.0
K09809	12.0
K10912	0.0
K10913	0.0
K10914	209.0
K10915	0.0
K10916	0.0
K10917	0.0
K11358	7335.0
K11355	0.0
K11354	0.0
K11357	0.0
K11356	0.0
K04069	36697.0
K04068	12609.0
K04065	23.0
K04064	6.0
K04067	37.0
K04066	14358.0
K04061	4664.0
K09716	146.0
K04063	3209.0
K04062	37.0
K10006	14.0
K10007	26.0
K10004	83.0
K10005	27.0
K10002	83.0
K10003	83.0
K10000	37.0
K10001	83.0
K09717	0.0
K10008	2776.0
K10009	6.0
K02491	0.0
K14588	37.0
K14581	0.0
K13678	42.0
K13679	0.0
K11633	0.0
K13670	0.0
K13671	26.0
K11987	0.0
K11636	0.0
K11634	0.0
K13582	0.0
K13583	0.0
K13580	0.0
K13581	0.0
K13586	0.0
K13587	0.0
K13584	0.0
K13585	0.0
K13588	0.0
K13589	0.0
K02052	391.0
K02053	387.0
K02050	35001.0
K02051	33840.0
K02056	18401.0
K05553	0.0
K02054	379.0
K02055	350.0
K02058	7767.0
K02059	0.0
K05558	0.0
K05559	0.0
K03895	0.0
K03894	0.0
K03897	0.0
K03896	0.0
K03891	13.0
K03890	13.0
K03893	23.0
K03892	26775.0
K02423	31.0
K05342	0.0
K05341	664.0
K12989	0.0
K12988	0.0
K02420	7234.0
K12981	0.0
K12980	0.0
K12983	0.0
K12982	1.0
K12985	0.0
K12984	19.0
K12987	0.0
K02426	4351.0
K13854	0.0
K03098	5887.0
K13853	618.0
K03095	559.0
K05344	2.0
K03091	38609.0
K03090	760.0
K03093	1996.0
K03092	5903.0
K06113	1503.0
K09632	0.0
K02429	3180.0
K06118	1.0
K05716	0.0
K04844	518.0
K11632	3.0
K11630	3.0
K11631	10.0
K11637	0.0
K11635	2.0
K11638	0.0
K11639	0.0
K07572	0.0
K07573	0.0
K07570	573.0
K07571	2201.0
K07576	9982.0
K07577	0.0
K07574	10045.0
K07575	0.0
K07578	0.0
K07579	0.0
K11189	24321.0
K11184	5920.0
K11187	0.0
K11180	168.0
K11181	168.0
K11183	2726.0
K10764	2.0
K10763	84.0
K10762	0.0
K01938	11711.0
K01939	14891.0
K01934	14567.0
K01935	4587.0
K01937	14479.0
K01930	2.0
K01932	428.0
K01933	16529.0
K07798	382.0
K07799	2741.0
K07796	15.0
K07797	0.0
K07794	106.0
K07795	67.0
K07792	937.0
K07793	4496.0
K07790	0.0
K07791	695.0
K06379	9455.0
K00968	2709.0
K06378	10937.0
K06377	3.0
K06376	0.0
K06375	0.0
K09814	3.0
K09813	3.0
K06372	0.0
K06371	0.0
K06370	0.0
K01249	0.0
K01246	7020.0
K01247	116.0
K01244	0.0
K01243	7559.0
K08919	0.0
K01241	1389.0
K02919	8299.0
K02913	14588.0
K02912	0.0
K02911	10552.0
K02910	0.0
K02917	0.0
K02916	14544.0
K02915	0.0
K02914	14258.0
K00228	92.0
K00227	0.0
K00226	17028.0
K00224	45.0
K00223	0.0
K00222	0.0
K00221	0.0
K00220	0.0
K01798	0.0
K01799	57.0
K01068	0.0
K01069	3995.0
K01062	2.0
K01791	16848.0
K01792	2748.0
K01061	5528.0
K01066	3493.0
K01067	523.0
K01796	17.0
K01797	83.0
K05499	2537.0
K14468	0.0
K14469	0.0
K14465	0.0
K14466	0.0
K14467	0.0
K10834	0.0
K10833	0.0
K02266	0.0
K03793	0.0
K03790	447.0
K03791	6.0
K03796	37.0
K03797	18818.0
K03794	0.0
K03795	2704.0
K03798	26998.0
K03799	712.0
K13448	0.0
K12538	13.0
K12539	0.0
K12530	31.0
K12531	30.0
K12532	30.0
K12533	0.0
K12534	0.0
K12535	0.0
K12536	0.0
K12537	0.0
K03136	0.0
K09790	2565.0
K09791	97.0
K09792	2708.0
K09793	3955.0
K09794	53.0
K09795	31.0
K09796	13.0
K09797	2527.0
K09798	38.0
K09799	999.0
K10972	13.0
K10973	0.0
K10977	24.0
K10974	2847.0
K10975	14.0
K10978	0.0
K10979	2998.0
K06308	0.0
K00315	0.0
K09862	84.0
K06303	0.0
K09860	0.0
K09861	8862.0
K06306	996.0
K06307	0.0
K06305	6.0
K11373	0.0
K04047	5166.0
K04046	37.0
K04045	3014.0
K04044	84.0
K04043	18197.0
K04042	7114.0
K04041	8076.0
K04040	0.0
K02700	0.0
K04049	0.0
K04048	0.0
K02707	0.0
K02704	0.0
K02705	0.0
K10020	0.0
K10021	0.0
K10022	0.0
K10023	0.0
K10024	0.0
K10025	0.0
K10026	3811.0
K10027	1.0
K13612	0.0
K13613	0.0
K13611	0.0
K13614	0.0
K13615	0.0
K05794	2961.0
K05795	7346.0
K05796	375.0
K05797	0.0
K05790	37.0
K05791	2737.0
K05792	2904.0
K05793	2735.0
K05798	43.0
K05799	16151.0
K01474	0.0
K01477	2.0
K01476	367.0
K01471	0.0
K01470	11397.0
K01473	0.0
K13039	0.0
K01479	33.0
K01478	1054.0
K05570	2404.0
K05571	2471.0
K05572	0.0
K05573	0.0
K02078	35765.0
K02079	29.0
K05576	0.0
K02074	117.0
K02075	117.0
K02076	152.0
K02077	5602.0
K02071	9898.0
K02072	8964.0
K02073	11253.0
K03309	55.0
K03308	21329.0
K03305	5997.0
K03304	6.0
K03307	12352.0
K03306	7127.0
K03301	0.0
K03300	716.0
K03303	3234.0
K03302	0.0
K06173	20621.0
K06175	39.0
K06174	0.0
K06177	2015.0
K06176	39.0
K06179	9277.0
K07680	63.0
K03867	0.0
K03838	0.0
K12053	0.0
K11618	2709.0
K11619	0.0
K11614	45.0
K11615	0.0
K11616	6.0
K11617	515.0
K11610	0.0
K11611	0.0
K11960	0.0
K11961	39.0
K02836	14625.0
K10565	0.0
K10564	0.0
K02837	12636.0
K10561	150.0
K10560	150.0
K10563	9803.0
K10562	6.0
K02838	14633.0
K06858	37.0
K02839	2254.0
K06859	680.0
K12700	155.0
K07558	0.0
K07559	6338.0
K07228	0.0
K07229	54.0
K07226	0.0
K07224	42.0
K07225	37.0
K07222	2724.0
K07223	459.0
K07220	6278.0
K07221	1408.0
K10709	996.0
K10708	0.0
K10701	0.0
K10703	0.0
K10702	0.0
K10704	0.0
K05984	6.0
K07537	0.0
K08652	0.0
K08651	0.0
K08658	0.0
K08659	1939.0
K05982	85.0
K07451	0.0
K07453	0.0
K07452	1.0
K07455	330.0
K07454	2724.0
K09707	2636.0
K07457	47.0
K09706	886.0
K07104	3718.0
K00029	1141.0
K00028	13.0
K00799	358.0
K00798	11089.0
K00797	6220.0
K00024	5700.0
K00795	223.0
K00026	0.0
K00021	12.0
K00020	761.0
K00023	0.0
K00022	0.0
K09017	201.0
K01269	12073.0
K09015	4753.0
K09014	7416.0
K09013	15710.0
K09011	1145.0
K09010	0.0
K01261	520.0
K01262	21324.0
K01263	13.0
K01264	0.0
K01265	19448.0
K01266	2252.0
K09018	6.0
K08227	37.0
K08226	0.0
K08225	6.0
K08224	524.0
K08223	3742.0
K08222	46.0
K08221	168.0
K00249	129.0
K01790	13665.0
K00241	4647.0
K00240	4922.0
K00243	11135.0
K00242	94.0
K00245	187.0
K00244	5084.0
K00247	37.0
K00246	82.0
K01795	6394.0
K06983	0.0
K02799	0.0
K02798	783.0
K02791	617.0
K02790	15.0
K02793	5073.0
K02795	5917.0
K02794	6767.0
K02796	6624.0
K04564	8969.0
K04565	3006.0
K04566	2248.0
K04567	12368.0
K01040	202.0
K01041	608.0
K04562	1356.0
K04568	39.0
K01049	0.0
K02535	4509.0
K02242	758.0
K02536	7219.0
K02531	4.0
K02246	546.0
K02533	235.0
K02532	79.0
K02248	544.0
K02538	210.0
K00581	0.0
K13421	0.0
K01013	0.0
K15018	0.0
K15019	0.0
K03110	14528.0
K03111	25339.0
K03112	37.0
K03113	4314.0
K03116	5352.0
K03117	162.0
K03118	5120.0
K03119	6.0
K10919	0.0
K12552	3.0
K12553	3.0
K12551	3.0
K12556	518.0
K12554	26.0
K12555	1112.0
K06892	14.0
K06893	2705.0
K06890	1638.0
K06891	3141.0
K06896	9770.0
K06897	7131.0
K06894	6564.0
K06895	1649.0
K10954	0.0
K10956	0.0
K06899	37.0
K06328	149.0
K06329	0.0
K10952	0.0
K10953	13.0
K11395	0.0
K11391	6.0
K11390	0.0
K11392	9.0
K00499	0.0
K00494	2724.0
K00495	0.0
K00496	2.0
K00491	3.0
K00492	11.0
K00493	0.0
K13591	0.0
K01467	7253.0
K13593	0.0
K13592	0.0
K04021	6.0
K04020	6.0
K04023	1637.0
K04022	6.0
K04025	6.0
K04024	1033.0
K04027	249.0
K04026	789.0
K04029	4439.0
K04028	4604.0
K07055	0.0
K07054	55.0
K07057	0.0
K07056	16073.0
K07051	2704.0
K07050	6737.0
K07053	25576.0
K07052	29027.0
K07059	0.0
K07058	12017.0
K10040	174.0
K10041	1619.0
K10046	0.0
K04799	0.0
K04798	0.0
K04793	0.0
K04792	0.0
K04791	0.0
K04790	0.0
K04797	0.0
K04796	0.0
K04795	0.0
K04794	146.0
K13638	37.0
K13639	37.0
K13634	50.0
K13635	8.0
K13636	19.0
K13637	12.0
K13630	6.0
K13631	6.0
K13632	12.0
K13633	8.0
K02042	3874.0
K05778	6.0
K05779	6.0
K05776	968.0
K05541	39.0
K05774	6.0
K05775	6.0
K05772	64.0
K05773	64.0
K05540	2323.0
K01459	0.0
K01458	0.0
K01457	2750.0
K01455	2732.0
K01454	0.0
K01453	0.0
K01452	2.0
K01451	1883.0
K01450	0.0
K05518	0.0
K08070	1745.0
K08071	0.0
K05516	4286.0
K08077	374.0
K05515	16898.0
K13093	0.0
K11783	0.0
K12949	0.0
K12945	6.0
K12944	6.0
K12941	920.0
K12940	254.0
K12943	6.0
K12942	1831.0
K14728	0.0
K14727	0.0
K11785	0.0
K00108	2765.0
K13890	66.0
K13891	66.0
K13892	54.0
K13893	6.0
K13894	8.0
K13895	8.0
K13896	8.0
K06159	6.0
K06158	20738.0
K06153	15632.0
K06152	0.0
K06151	0.0
K06157	0.0
K06156	37.0
K06155	7.0
K06154	0.0
K03327	6035.0
K03326	396.0
K03325	4498.0
K03324	17627.0
K03322	3040.0
K03321	3533.0
K03320	4376.0
K03329	0.0
K03328	2136.0
K04802	0.0
K04801	0.0
K04800	0.0
K11948	0.0
K01505	0.0
K04756	13.0
K11940	37.0
K11941	6.0
K11942	0.0
K11943	0.0
K11944	0.0
K01507	22587.0
K11946	0.0
K11947	0.0
K01506	0.0
K01501	162.0
K01500	715.0
K01503	0.0
K06714	1196.0
K04750	6247.0
K12789	0.0
K12788	0.0
K11526	0.0
K10810	3.0
K11522	0.0
K11523	0.0
K08675	0.0
K08676	1294.0
K08677	0.0
K08679	0.0
K11521	0.0
K10547	1146.0
K10546	1792.0
K10545	97.0
K10544	30.0
K10543	121.0
K10542	4939.0
K10541	4938.0
K10540	7734.0
K10549	63.0
K10548	1146.0
K14630	0.0
K11529	0.0
K00007	6.0
K00005	7485.0
K13444	0.0
K00003	14130.0
K00002	2300.0
K00001	10480.0
K01186	8986.0
K00009	757.0
K00008	12392.0
K10726	0.0
K10725	0.0
K08246	0.0
K00263	2765.0
K00262	12496.0
K00261	141.0
K00260	204.0
K00266	37828.0
K00265	8557.0
K01200	2037.0
K01201	5932.0
K01206	32838.0
K01207	9220.0
K01205	4226.0
K01208	10.0
K01209	23243.0
K06167	4569.0
K00917	2923.0
K00912	4509.0
K00919	14041.0
K02519	13502.0
K02518	13597.0
K02517	1874.0
K02511	23.0
K02510	5676.0
K13409	0.0
K13408	0.0
K03179	3442.0
K03170	0.0
K03177	14633.0
K12574	10222.0
K12570	0.0
K12573	13788.0
K11009	0.0
K11008	0.0
K11005	0.0
K11004	0.0
K11007	0.0
K11006	0.0
K11003	0.0
K08296	2848.0
K08297	14.0
K08295	0.0
K02634	0.0
K02635	0.0
K10622	0.0
K07693	13.0
K07692	0.0
K07691	0.0
K07690	0.0
K07697	0.0
K07696	2266.0
K07695	0.0
K07694	1151.0
K07699	7328.0
K07698	0.0
K07079	13992.0
K07078	2292.0
K07077	12.0
K07076	458.0
K07075	3113.0
K07074	3109.0
K07073	0.0
K07072	0.0
K07071	6188.0
K07070	38.0
K14584	0.0
K11620	0.0
K09190	0.0
K11623	0.0
K05759	0.0
K08589	0.0
K11625	0.0
K11995	0.0
K01439	14846.0
K01438	5095.0
K01431	0.0
K01430	5404.0
K01433	3338.0
K01432	0.0
K01434	2.0
K01437	0.0
K01436	8333.0
K05539	84.0
K14520	0.0
K12963	37.0
K12962	37.0
K12961	37.0
K12960	13163.0
K14749	0.0
K14748	0.0
K02972	6.0
K14743	12.0
K14742	12702.0
K14745	0.0
K14744	107.0
K14747	0.0
K14746	0.0
K02167	37.0
K02164	0.0
K02160	9663.0
K02168	91.0
K02169	1398.0
K10931	0.0
K03341	0.0
K03340	7323.0
K03343	0.0
K03342	1001.0
K03346	604.0
K12299	6.0
K12291	0.0
K12290	6.0
K12293	0.0
K12292	0.0
K12295	2.0
K12294	2.0
K12297	40.0
K12368	37.0
K11922	0.0
K11923	37.0
K11920	0.0
K11921	6.0
K11926	37.0
K11927	5622.0
K11924	140.0
K11925	37.0
K11928	4640.0
K13181	0.0
K13219	0.0
K07262	53.0
K07263	8090.0
K07260	13135.0
K07261	6.0
K07266	0.0
K07267	2710.0
K07264	69.0
K07265	0.0
K07268	0.0
K07269	37.0
K01155	2907.0
K04478	3.0
K04479	0.0
K10528	0.0
K14952	0.0
K07486	2915.0
K07487	92.0
K07484	14084.0
K07485	1.0
K07482	4.0
K07483	24644.0
K07480	103.0
K07481	962.0
K07488	0.0
K07489	35.0
K11210	0.0
K11211	0.0
K11212	1.0
K11214	2253.0
K11216	30.0
K06300	0.0
K00061	0.0
K00060	2821.0
K06301	0.0
K00065	3162.0
K00064	0.0
K00067	17914.0
K00066	2704.0
K00069	0.0
K00068	330.0
K06304	0.0
K08262	0.0
K08261	0.0
K08260	0.0
K08265	0.0
K08264	0.0
K00288	0.0
K00285	2763.0
K00284	6983.0
K00287	16584.0
K00286	16378.0
K00281	4153.0
K00280	0.0
K00283	3190.0
K00282	3190.0
K08088	0.0
K14198	0.0
K14199	0.0
K03452	0.0
K14194	0.0
K14195	0.0
K14196	3.0
K14197	3.0
K14192	0.0
K14193	0.0
K01880	13461.0
K01881	17183.0
K01883	14646.0
K01885	14355.0
K04618	0.0
K01887	16830.0
K01224	1536.0
K01889	14633.0
K01226	2652.0
K01227	1029.0
K01220	14.0
K01222	871.0
K01223	9590.0
K02759	3313.0
K02755	511.0
K02757	9042.0
K02756	12.0
K14998	0.0
K02750	233.0
K02753	6.0
K02752	0.0
K00939	14634.0
K00938	571.0
K00937	13602.0
K00936	53845.0
K00935	0.0
K00934	2704.0
K00933	0.0
K00932	15.0
K00931	14020.0
K00930	28792.0
K01089	3030.0
K01080	0.0
K01081	4174.0
K01082	0.0
K01083	0.0
K01084	0.0
K01085	24.0
K01087	19.0
K02571	0.0
K02570	84.0
K02573	130.0
K02572	18.0
K02575	2818.0
K02574	356.0
K07780	0.0
K03488	6562.0
K03489	51.0
K03482	6.0
K03483	748.0
K03480	1180.0
K03481	784.0
K03486	3128.0
K03487	8.0
K03484	6748.0
K03485	36.0
K02287	0.0
K02286	0.0
K02285	0.0
K02284	0.0
K02283	11436.0
K02282	280.0
K02281	45.0
K02280	45.0
K02289	0.0
K02288	0.0
K03626	0.0
K03627	0.0
K03624	17178.0
K03625	14631.0
K03151	10073.0
K03620	344.0
K03153	16.0
K08869	0.0
K03628	14157.0
K03629	14580.0
K09738	0.0
K09739	0.0
K09736	0.0
K09737	0.0
K09735	0.0
K09732	0.0
K09733	0.0
K09730	0.0
K09731	0.0
K09888	9560.0
K09889	84.0
K09880	6.0
K09882	54.0
K09883	54.0
K09884	0.0
K09887	0.0
K11027	0.0
K11026	0.0
K11025	0.0
K11024	0.0
K07679	0.0
K07678	8.0
K11021	0.0
K11020	0.0
K07675	43.0
K07674	45.0
K07676	37.0
K07671	0.0
K07670	13.0
K07673	83.0
K07672	0.0
K01117	0.0
K12048	0.0
K07019	2788.0
K07018	56.0
K07011	8412.0
K07010	8366.0
K07013	1.0
K07012	11981.0
K07015	9855.0
K07014	664.0
K07017	1346.0
K07016	217.0
K10084	0.0
K08372	219.0
K05884	164.0
K05885	2590.0
K05886	6.0
K05887	45.0
K05880	21.0
K05881	38.0
K05882	2704.0
K05883	0.0
K08902	0.0
K05739	441.0
K05888	0.0
K05889	0.0
K08903	0.0
K00547	130.0
K00544	0.0
K00545	0.0
K00542	0.0
K00543	0.0
K00540	32123.0
K00548	18136.0
K00549	6178.0
K01145	0.0
K01412	54.0
K01147	82.0
K01417	4687.0
K00038	0.0
K01143	0.0
K01142	13495.0
K01419	410.0
K00788	14882.0
K00789	16681.0
K12502	0.0
K14762	6.0
K14761	9809.0
K06195	2741.0
K03819	6.0
K03818	156.0
K03814	949.0
K03817	720.0
K03816	8451.0
K03811	7727.0
K03810	685.0
K03813	116.0
K11908	0.0
K11909	31.0
K11904	52.0
K11905	43.0
K11906	49.0
K11907	37.0
K11900	43.0
K11901	43.0
K11902	0.0
K11903	66.0
K10986	1.0
K13238	0.0
K13239	0.0
K13797	0.0
K07248	1094.0
K13796	6.0
K07244	0.0
K07245	50.0
K07246	345.0
K07240	28861.0
K07241	9.0
K07242	0.0
K07243	2750.0
K01268	0.0
K05296	0.0
K02821	2631.0
K09016	6.0
K09945	6.0
K09944	0.0
K09947	0.0
K09946	2706.0
K09941	0.0
K09940	3143.0
K09943	0.0
K09942	169.0
K09949	2760.0
K09948	0.0
K10851	3.0
K10850	3.0
K03666	3256.0
K03667	410.0
K03196	51.0
K03665	14453.0
K11275	0.0
K06012	9276.0
K00048	5601.0
K10857	8.0
K09773	618.0
K00043	149.0
K00042	4040.0
K00041	4676.0
K00040	4807.0
K00046	16133.0
K00733	0.0
K00044	0.0
K06011	0.0
K09012	0.0
K06016	1448.0
K06017	0.0
K06014	0.0
K06015	2384.0
K06019	241.0
K01075	45.0
K12221	0.0
K06444	0.0
K04632	0.0
K14977	107.0
K14974	0.0
K00958	94.0
K00951	13558.0
K00950	6140.0
K00952	31.0
K00955	2922.0
K00954	14631.0
K00957	4859.0
K00956	4540.0
K00590	214.0
K02777	784.0
K02775	1914.0
K02774	3107.0
K02773	3185.0
K02771	56.0
K02770	9296.0
K02779	2852.0
K02778	6.0
K01606	0.0
K01607	10866.0
K01604	0.0
K01605	0.0
K01602	0.0
K01601	92.0
K03750	3839.0
K01609	12075.0
K02553	52.0
K02804	3712.0
K02551	4736.0
K02806	408.0
K02557	8928.0
K02800	835.0
K05275	0.0
K02802	0.0
K13300	0.0
K02558	6236.0
K02809	3.0
K02808	0.0
K03600	84.0
K03601	14449.0
K03602	11876.0
K03603	37.0
K03604	2582.0
K03605	214.0
K03606	840.0
K03607	37.0
K03608	6953.0
K03609	11985.0
K06078	37.0
K06079	585.0
K09710	14614.0
K09711	146.0
K09712	6.0
K06073	37.0
K06074	37.0
K06075	43.0
K06076	1728.0
K06077	37.0
K06382	5833.0
K06383	4014.0
K06380	0.0
K06381	9339.0
K06386	6.0
K06387	6622.0
K06384	1052.0
K06385	7607.0
K06388	0.0
K06389	0.0
K12466	0.0
K12468	0.0
K07657	2881.0
K07656	0.0
K07655	0.0
K07654	13.0
K07653	13.0
K07652	1704.0
K07651	66.0
K07650	225.0
K07659	139.0
K07658	9989.0
K11041	726.0
K11040	0.0
K11043	0.0
K11042	0.0
K11045	0.0
K11044	0.0
K11047	0.0
K11046	0.0
K11049	0.0
K11048	0.0
K07387	1396.0
K07386	2717.0
K06926	12635.0
K06927	378.0
K06924	0.0
K06925	14619.0
K06922	0.0
K06923	9273.0
K06920	4358.0
K06921	3970.0
K06928	619.0
K06929	1457.0
K07033	10122.0
K07032	4003.0
K07031	3829.0
K07030	9605.0
K07037	5105.0
K07035	7067.0
K07034	194.0
K07039	53.0
K07038	3106.0
K10829	0.0
K00384	29153.0
K00385	1113.0
K00386	0.0
K00387	0.0
K00380	5449.0
K00381	2746.0
K00382	10846.0
K00383	1069.0
K00389	8.0
K01387	0.0
K01385	0.0
K01389	0.0
K09158	85.0
K09159	94.0
K09156	0.0
K09157	10085.0
K09154	0.0
K09155	1510.0
K09152	0.0
K09153	4022.0
K09150	0.0
K09151	2877.0
K05970	13808.0
K05714	6.0
K05715	0.0
K05710	0.0
K05711	0.0
K05712	6.0
K05713	6.0
K00560	11644.0
K00561	33.0
K00563	2181.0
K00564	1209.0
K00566	17230.0
K00567	13845.0
K00568	223.0
K00569	2706.0
K05575	92.0
K01169	6.0
K01167	0.0
K01166	0.0
K05577	2796.0
K01163	5936.0
K01161	0.0
K01160	33.0
K05578	0.0
K05579	0.0
K08092	462.0
K08093	33.0
K08094	1466.0
K08095	0.0
K08096	0.0
K08097	168.0
K02254	0.0
K02255	6.0
K01743	0.0
K02251	63.0
K02061	0.0
K01741	0.0
K02060	0.0
K00114	0.0
K02122	9802.0
K02123	10458.0
K02120	11402.0
K02121	10521.0
K02124	11229.0
K03837	48.0
K03836	0.0
K03835	45.0
K03834	39.0
K03833	947.0
K03832	5900.0
K03831	2741.0
K03830	3991.0
K00443	0.0
K03839	2826.0
K02067	229.0
K10189	7017.0
K13038	12571.0
K13787	848.0
K13788	2768.0
K13789	37774.0
K10188	7717.0
K12255	0.0
K12254	0.0
K12257	10350.0
K12256	0.0
K12251	5792.0
K12250	0.0
K12253	0.0
K12252	0.0
K13252	161.0
K13256	623.0
K13255	6.0
K12079	0.0
K12078	0.0
K12071	45.0
K12070	0.0
K12073	2704.0
K12072	6.0
K09912	38.0
K06236	0.0
K06237	0.0
K05519	0.0
K09914	23.0
K11788	0.0
K11782	0.0
K11780	0.0
K11781	0.0
K11787	0.0
K11784	0.0
K11530	6.0
K12787	0.0
K12786	0.0
K12785	0.0
K12784	0.0
K06718	1.0
K09969	45.0
K09968	5.0
K09967	5395.0
K09966	2706.0
K09965	2704.0
K09964	27.0
K09963	2160.0
K09962	521.0
K09961	23.0
K09960	0.0
K11527	4508.0
K11524	0.0
K11525	0.0
K11250	98.0
K11253	0.0
K11258	37.0
K11528	0.0
K00713	0.0
K00712	48.0
K10780	0.0
K10783	2713.0
K10125	0.0
K10124	21.0
K10126	0.0
K10121	87.0
K10123	0.0
K10122	87.0
K04652	3882.0
K04653	3286.0
K04651	6540.0
K04656	3227.0
K04654	3227.0
K04655	4253.0
K00973	14129.0
K00972	505.0
K00971	9350.0
K00970	1654.0
K00975	26581.0
K00974	36311.0
K00979	5672.0
K00978	4542.0
K14954	0.0
K14955	0.0
K14956	0.0
K06178	5013.0
K01596	3946.0
K01597	571.0
K01594	0.0
K01595	2805.0
K01592	0.0
K01593	0.0
K01590	2707.0
K01591	14607.0
K01598	3221.0
K01599	19533.0
K02711	0.0
K02710	0.0
K02713	0.0
K02712	0.0
K02714	0.0
K02717	0.0
K02716	0.0
K02719	0.0
K02718	0.0
K03449	5106.0
K03446	2910.0
K03444	156.0
K03445	12.0
K03442	11475.0
K01620	10104.0
K01621	3304.0
K01622	0.0
K01623	7870.0
K01624	27425.0
K01625	25050.0
K01626	14148.0
K01627	4510.0
K01628	8575.0
K01629	3392.0
K05299	63.0
K02829	3.0
K02828	3.0
K02827	3.0
K02826	3.0
K02825	4425.0
K02824	8867.0
K02823	11609.0
K02822	4359.0
K03198	45.0
K03199	105.0
K03668	282.0
K03669	2710.0
K03190	5404.0
K03191	17.0
K03660	15904.0
K03194	6.0
K03195	51.0
K03664	14633.0
K03197	51.0
K09772	10105.0
K06013	3184.0
K09770	817.0
K09771	29.0
K09776	0.0
K09777	7992.0
K09774	177.0
K09775	6144.0
K09778	2907.0
K09779	9261.0
K06269	0.0
K06323	0.0
K11624	0.0
K02991	0.0
K02990	14530.0
K02624	13.0
K02240	669.0
K08282	2704.0
K12440	0.0
K12441	0.0
K12442	0.0
K12443	0.0
K12444	0.0
K12445	0.0
K12449	0.0
K02247	0.0
K07637	37.0
K07636	15222.0
K07639	8.0
K07638	137.0
K11069	8659.0
K11068	9771.0
K11063	146.0
K11062	0.0
K11061	0.0
K11060	0.0
K11066	37.0
K11065	2191.0
K06900	0.0
K06901	16364.0
K06902	842.0
K06903	465.0
K06904	258.0
K06905	524.0
K06906	145.0
K06907	682.0
K06908	526.0
K06909	570.0
K10821	0.0
K05905	440.0
K05904	0.0
K05906	0.0
K05900	0.0
K05903	63.0
K01406	13.0
K05909	0.0
K05908	0.0
K00368	0.0
K00369	0.0
K00366	3034.0
K00367	0.0
K00364	609.0
K00365	2704.0
K00362	31.0
K00363	22.0
K00360	0.0
```
