## Extended Data File 1 for "Diet induces reproducible alterations in the mouse and human gut microbiome": ERS1117669_ERR1359996.picrust

```
# Constructed from biom file
#OTU ID	ERR1359996
K01365	0.0
K01364	0.0
K01361	52.0
K01360	0.0
K01362	11471.0
K02249	0.0
K05841	0.0
K05844	26.0
K05845	574.0
K05846	7975.0
K05847	6980.0
K00508	0.0
K00500	0.0
K00507	572.0
K00504	0.0
K00505	0.0
K12521	23.0
K01101	2337.0
K01103	12.0
K12520	0.0
K01104	55607.0
K05592	13013.0
K05593	3482.0
K05590	428.0
K05591	426.0
K05596	430.0
K05597	0.0
K05594	1.0
K05595	5216.0
K05599	0.0
K11964	0.0
K11962	0.0
K14540	19287.0
K12529	1.0
K12528	1.0
K06353	0.0
K02456	2281.0
K02457	370.0
K02454	1593.0
K02455	941.0
K02452	383.0
K02453	2096.0
K02450	14.0
K02103	6333.0
K08138	1518.0
K02108	23436.0
K02109	24582.0
K02458	370.0
K02459	370.0
K08137	403.0
K03851	47.0
K03850	0.0
K03852	47.0
K03855	244.0
K03856	19129.0
K13018	0.0
K13019	242.0
K13010	1.0
K13011	0.0
K13012	2172.0
K13013	0.0
K13014	426.0
K13015	54.0
K13016	243.0
K13017	1.0
K08566	0.0
K08567	514.0
K13274	0.0
K13275	610.0
K13276	0.0
K13277	0.0
K03275	403.0
K03274	1160.0
K03277	0.0
K03276	1.0
K03271	5444.0
K03270	4030.0
K03273	2704.0
K03272	3449.0
K03279	1.0
K03278	0.0
K11022	0.0
K12277	0.0
K12276	0.0
K12270	18.0
K11058	0.0
K12279	0.0
K12278	13.0
K07557	0.0
K07550	0.0
K07552	1914.0
K06319	0.0
K09909	3.0
K09908	427.0
K12051	0.0
K12050	0.0
K12057	392.0
K12056	370.0
K06221	565.0
K09900	427.0
K09903	22491.0
K09902	427.0
K09904	427.0
K09907	428.0
K09906	428.0
K11501	0.0
K03234	0.0
K00773	22472.0
K00772	855.0
K00777	0.0
K00776	0.0
K06313	863.0
K06315	0.0
K05574	0.0
K10201	1566.0
K07176	0.0
K07177	647.0
K07174	0.0
K07175	2285.0
K07172	69.0
K07173	17396.0
K07170	3560.0
K07171	36976.0
K07178	0.0
K07179	0.0
K00195	0.0
K00194	5025.0
K00197	5079.0
K00196	0.0
K00191	0.0
K00190	72.0
K00193	0.0
K00192	0.0
K00198	12750.0
K06405	18380.0
K10109	2419.0
K10108	5157.0
K10107	1.0
K01828	7.0
K01829	4.0
K01826	407.0
K01825	1703.0
K01822	23.0
K01823	1099.0
K01820	570.0
K01821	670.0
K00999	0.0
K00998	15370.0
K00995	35239.0
K00997	6492.0
K00996	825.0
K00991	24762.0
K00990	1261.0
K00992	0.0
K11028	0.0
K02622	4366.0
K02625	0.0
K03564	15296.0
K13489	570.0
K13488	570.0
K13483	0.0
K13482	0.0
K13481	0.0
K13480	0.0
K13487	570.0
K13486	570.0
K14680	0.0
K14681	0.0
K14682	997.0
K08358	709.0
K08357	697.0
K08356	0.0
K08355	0.0
K03469	22201.0
K03462	0.0
K03464	0.0
K03465	3486.0
K03466	23420.0
K01648	0.0
K01649	24922.0
K01643	6750.0
K01640	971.0
K01641	553.0
K01646	1511.0
K01647	29053.0
K01644	7287.0
K02597	13.0
K02626	72.0
K02595	0.0
K02594	1568.0
K02593	12.0
K02592	828.0
K02591	1741.0
K02590	2011.0
K02598	6232.0
K02849	1145.0
K14061	1317.0
K14062	426.0
K14063	0.0
K14064	1.0
K14065	1.0
K14067	0.0
K02841	1147.0
K02840	67.0
K02843	1000.0
K02844	1009.0
K02847	427.0
K02846	1.0
K02102	1360.0
K09758	2502.0
K06039	427.0
K06034	0.0
K06036	0.0
K06037	0.0
K06032	0.0
K01581	1116.0
K02702	0.0
K02659	0.0
K13490	570.0
K13491	570.0
K03644	2759.0
K03645	428.0
K03646	578.0
K03647	1607.0
K03640	1085.0
K03641	600.0
K03642	1566.0
K03643	577.0
K03648	19349.0
K03649	135.0
K06694	0.0
K11814	0.0
K12428	4.0
K12429	0.0
K12422	0.0
K12423	0.0
K12420	0.0
K12421	0.0
K12426	0.0
K12427	0.0
K12424	0.0
K12425	0.0
K07349	904.0
K07348	470.0
K05380	0.0
K07345	2625.0
K07344	0.0
K07347	2603.0
K07346	1296.0
K07341	3333.0
K07340	428.0
K07343	2908.0
K07342	0.0
K06968	998.0
K06969	31467.0
K06962	2256.0
K06963	0.0
K06960	20112.0
K06961	0.0
K06966	7630.0
K06967	19285.0
K06964	0.0
K06965	0.0
K08995	570.0
K08994	425.0
K08997	1.0
K08996	429.0
K08990	428.0
K08993	426.0
K08992	428.0
K08999	2434.0
K08998	18671.0
K08344	423.0
K08345	1.0
K08346	1.0
K14940	47.0
K02724	0.0
K08349	32.0
K11815	0.0
K05929	0.0
K05928	570.0
K05927	0.0
K05924	0.0
K05922	0.0
K05921	838.0
K00349	2088.0
K00698	0.0
K00340	2400.0
K00341	2399.0
K00690	5765.0
K00343	2349.0
K00344	536.0
K00697	431.0
K00346	2087.0
K00347	2087.0
K09116	1443.0
K09117	17379.0
K05337	8444.0
K09118	321.0
K09119	0.0
K02106	325.0
K05823	1189.0
K05820	453.0
K05826	0.0
K05827	0.0
K02100	1.0
K02101	0.0
K00524	0.0
K00525	18275.0
K00526	7800.0
K00527	35674.0
K00520	705.0
K00522	0.0
K00523	1.0
K02451	0.0
K00528	20324.0
K00529	0.0
K00025	570.0
K14215	0.0
K14213	0.0
K03453	8015.0
K00796	12934.0
K05339	399.0
K00027	20663.0
K00794	13565.0
K00793	13518.0
K01347	62.0
K01346	0.0
K01344	0.0
K01343	0.0
K00791	24069.0
K01340	0.0
K00790	33898.0
K02694	0.0
K02696	0.0
K02697	0.0
K02690	0.0
K02691	261.0
K02692	0.0
K02693	0.0
K02698	0.0
K02699	0.0
K00836	0.0
K00837	3425.0
K00835	996.0
K00832	1400.0
K00833	3831.0
K00830	24.0
K00831	20556.0
K00839	1809.0
K04335	1.0
K04334	1.0
K01120	571.0
K01126	25652.0
K04333	1.0
K01129	23326.0
K01128	3.0
K04339	0.0
K04338	1.0
K02470	39062.0
K02471	1295.0
K02472	2619.0
K02473	0.0
K02474	2899.0
K02475	439.0
K02476	439.0
K02477	10017.0
K02478	1113.0
K02479	595.0
K09019	1.0
K01267	14171.0
K13074	0.0
K13075	0.0
K11441	0.0
K14055	428.0
K13299	0.0
K13292	25058.0
K14057	1.0
K14056	1.0
K02856	1519.0
K02585	1045.0
K12211	0.0
K12210	0.0
K12213	0.0
K12212	0.0
K12215	0.0
K02854	1.0
K12217	0.0
K12216	0.0
K12219	0.0
K12218	0.0
K02855	29.0
K08692	0.0
K08693	398.0
K08690	0.0
K08691	0.0
K08696	0.0
K08697	0.0
K11748	996.0
K11749	22130.0
K11746	1.0
K11747	428.0
K11744	571.0
K11745	571.0
K11742	426.0
K11743	1573.0
K11740	1.0
K11741	3713.0
K13920	118.0
K13921	1.0
K13922	2794.0
K13923	1.0
K13924	2.0
K13925	2.0
K13926	1008.0
K13927	3241.0
K13928	0.0
K13929	33.0
K09923	428.0
K09922	2592.0
K06201	10527.0
K06200	8037.0
K06207	21200.0
K06206	10307.0
K06205	428.0
K09924	696.0
K09929	2.0
K06208	761.0
K00759	20080.0
K00758	426.0
K00752	117.0
K00757	16743.0
K00756	11161.0
K00754	22412.0
K06001	3961.0
K05557	0.0
K09766	1066.0
K05554	0.0
K07475	0.0
K07150	8237.0
K07151	12.0
K07152	25.0
K07153	428.0
K07154	7981.0
K07155	0.0
K07156	430.0
K07157	0.0
K07406	7536.0
K07407	27826.0
K07404	14247.0
K07405	1651.0
K07402	23241.0
K07403	1129.0
K07400	428.0
K07401	1.0
K01808	25510.0
K01809	16752.0
K01800	0.0
K01801	0.0
K01802	5513.0
K01803	26430.0
K01804	12159.0
K01805	4355.0
K01807	4230.0
K09718	0.0
K14668	0.0
K14669	0.0
K14666	0.0
K14667	0.0
K01664	3112.0
K01665	4578.0
K01666	2980.0
K01667	2499.0
K01660	0.0
K01661	3292.0
K01662	23709.0
K01663	0.0
K01668	54.0
K01669	1527.0
K02863	22439.0
K02862	0.0
K02860	21081.0
K02867	22490.0
K02866	0.0
K02864	22269.0
K02869	0.0
K05362	19.0
K05365	856.0
K03402	21239.0
K03403	0.0
K03400	0.0
K03406	60888.0
K03407	10387.0
K03404	1.0
K03405	3.0
K03408	13834.0
K03409	962.0
K02315	26384.0
K02314	25185.0
K02317	1.0
K02316	22485.0
K02313	22505.0
K02312	30.0
K02319	0.0
K12405	0.0
K12152	426.0
K12151	3.0
K07091	577.0
K07090	30176.0
K07093	574.0
K07092	0.0
K07095	40114.0
K07094	8.0
K07097	13.0
K07096	0.0
K07099	5848.0
K07098	45086.0
K11175	21599.0
K11174	0.0
K11177	0.0
K11176	0.0
K11173	0.0
K11179	502.0
K11178	0.0
K00322	426.0
K00320	0.0
K00321	0.0
K00326	0.0
K00324	762.0
K00325	599.0
K00329	0.0
K05945	627.0
K05944	0.0
K05947	0.0
K05946	7810.0
K06944	0.0
K06945	0.0
K06946	457.0
K06415	843.0
K06940	14314.0
K06941	25913.0
K06942	22434.0
K06943	0.0
K10806	428.0
K10807	0.0
K10804	1992.0
K10805	530.0
K06948	1539.0
K06949	24238.0
K06418	890.0
K09138	70.0
K09139	0.0
K09134	1563.0
K09135	0.0
K09136	506.0
K09137	92.0
K09130	0.0
K09131	921.0
K09132	1935.0
K09133	148.0
K05808	23242.0
K05809	427.0
K05804	2420.0
K05805	575.0
K05806	0.0
K05807	2264.0
K05800	426.0
K05801	921.0
K05802	428.0
K05803	428.0
K01044	1.0
K01045	0.0
K01046	1061.0
K02068	2106.0
K04561	3.0
K01042	5908.0
K05568	10783.0
K05567	1393.0
K14273	0.0
K14275	0.0
K14274	184.0
K02062	428.0
K05245	23.0
K05564	0.0
K01048	3213.0
K02066	2849.0
K01322	851.0
K01325	0.0
K02065	2835.0
K01326	0.0
K05560	0.0
K02243	1538.0
K08930	0.0
K02679	428.0
K02676	1.0
K02674	13.0
K02675	0.0
K02672	13.0
K02241	967.0
K02670	1.0
K02671	13.0
K00810	0.0
K00811	2461.0
K00812	6459.0
K00813	428.0
K00814	0.0
K00817	23703.0
K00818	2679.0
K00819	682.0
K02530	557.0
K02245	1538.0
K02244	552.0
K01499	0.0
K01498	0.0
K01493	22544.0
K01492	1082.0
K01491	48526.0
K01497	635.0
K01496	1856.0
K01495	16011.0
K01494	1813.0
K02418	4958.0
K02419	7501.0
K14492	0.0
K02412	7327.0
K02413	6953.0
K02410	7501.0
K02411	4599.0
K02416	7501.0
K02417	6876.0
K02414	1377.0
K02415	1278.0
K00120	0.0
K00121	2976.0
K00430	0.0
K13058	570.0
K13059	0.0
K13727	63.0
K13057	0.0
K13722	0.0
K13051	676.0
K13052	12359.0
K00435	0.0
K12054	0.0
K03239	0.0
K03238	0.0
K03231	0.0
K03230	995.0
K03232	0.0
K12059	1.0
K03237	0.0
K03236	0.0
K12058	392.0
K12239	0.0
K12238	0.0
K12235	0.0
K12234	361.0
K13942	0.0
K13940	18734.0
K13941	0.0
K12097	0.0
K12096	0.0
K12095	0.0
K12094	0.0
K12093	0.0
K12092	0.0
K12091	0.0
K12090	0.0
K12099	0.0
K12098	0.0
K06356	0.0
K05992	154.0
K03540	0.0
K06331	2012.0
K06330	1366.0
K07138	20713.0
K07139	20174.0
K11811	0.0
K07132	1541.0
K07133	49658.0
K07130	16213.0
K07131	0.0
K07137	36876.0
K07134	0.0
K07135	0.0
K01860	0.0
K01866	22889.0
K01867	22861.0
K01865	168.0
K01868	23706.0
K01869	22491.0
K06140	997.0
K04766	8.0
K04767	294.0
K04764	943.0
K04762	2802.0
K04763	28252.0
K04760	577.0
K04761	2686.0
K04768	11.0
K04769	17373.0
K08313	97.0
K08312	428.0
K08311	1082.0
K08310	428.0
K08317	965.0
K08316	14840.0
K08315	26.0
K08314	751.0
K05149	0.0
K08319	401.0
K08318	1.0
K06339	0.0
K14648	0.0
K14392	1807.0
K14393	1013.0
K14645	0.0
K14647	0.0
K01689	27861.0
K01686	15988.0
K01687	30996.0
K01684	3099.0
K01685	13551.0
K01682	439.0
K01681	22472.0
K05308	0.0
K02889	0.0
K02888	22542.0
K02885	0.0
K02884	22491.0
K02887	22398.0
K02886	22491.0
K02881	22490.0
K02883	0.0
K13743	0.0
K02086	1469.0
K02081	5605.0
K02080	11.0
K02083	3537.0
K02082	2393.0
K13831	0.0
K03428	0.0
K03429	6744.0
K03424	26038.0
K03935	0.0
K03932	71.0
K03933	1305.0
K03930	2516.0
K03931	1111.0
K02339	577.0
K02338	22555.0
K02337	22506.0
K02336	426.0
K02335	23598.0
K02334	10677.0
K02330	0.0
K03688	9496.0
K03689	0.0
K03680	193.0
K03683	428.0
K03684	1384.0
K03685	22418.0
K03686	49238.0
K03687	22178.0
K07301	19181.0
K07300	5.0
K07303	0.0
K07302	0.0
K07305	1643.0
K07304	2042.0
K07307	4107.0
K07306	1938.0
K07309	262.0
K07308	1576.0
K02617	32.0
K02610	405.0
K02963	22490.0
K02612	405.0
K02961	22083.0
K09686	62614.0
K09687	142670.0
K09684	2656.0
K09685	2175.0
K09682	0.0
K09683	0.0
K09680	1372.0
K09681	3.0
K09688	1.0
K09689	1.0
K05962	1.0
K05961	0.0
K05967	693.0
K05966	937.0
K11159	0.0
K05964	897.0
K05968	0.0
K11152	0.0
K00309	23.0
K00658	2175.0
K00304	0.0
K00305	0.0
K00654	0.0
K00655	38238.0
K00652	4115.0
K00301	7.0
K00302	2733.0
K00303	175.0
K10828	0.0
K06431	0.0
K06432	0.0
K06433	0.0
K06434	96.0
K06436	2340.0
K06437	0.0
K10820	184.0
K06439	0.0
K10822	0.0
K10823	0.0
K10826	0.0
K09167	621.0
K06322	0.0
K14117	0.0
K14259	0.0
K14257	0.0
K01308	3589.0
K01303	705.0
K01301	0.0
K01305	5377.0
K01304	3442.0
K02658	13.0
K00672	0.0
K02650	3844.0
K02651	1426.0
K02652	8084.0
K02653	13064.0
K02654	36781.0
K05687	0.0
K02656	38.0
K05685	428.0
K00878	17130.0
K00879	2372.0
K00872	5904.0
K00873	23429.0
K00870	0.0
K00876	23720.0
K00877	0.0
K00874	28139.0
K00875	0.0
K04487	40879.0
K04486	27672.0
K04485	20687.0
K04484	0.0
K04483	0.0
K04482	0.0
K04480	0.0
K04488	22082.0
K12049	0.0
K13693	3.0
K13706	0.0
K13694	2012.0
K13695	428.0
K05977	0.0
K09516	369.0
K02434	28081.0
K02435	27338.0
K02436	122.0
K02437	9030.0
K05350	5161.0
K02431	5834.0
K08100	0.0
K02433	28284.0
K02438	18702.0
K02439	1793.0
K03745	428.0
K03744	5375.0
K03747	14.0
K03210	22107.0
K03217	22945.0
K03216	20556.0
K03215	589.0
K03742	15588.0
K03219	995.0
K03218	22530.0
K03749	427.0
K03748	651.0
K02383	0.0
K06327	0.0
K06320	1522.0
K07238	22789.0
K09479	0.0
K09478	0.0
K09475	2.0
K09474	251.0
K09477	1.0
K09476	371.0
K09471	405.0
K09470	1.0
K09473	1.0
K09472	0.0
K07543	0.0
K06898	12974.0
K13967	0.0
K13963	4549.0
K07545	0.0
K00737	1094.0
K05345	0.0
K11706	5.0
K11707	7.0
K11704	5.0
K11705	5.0
K11708	7.0
K11709	6.0
K05588	0.0
K07114	8787.0
K07443	4782.0
K07116	0.0
K07117	570.0
K07110	7.0
K07447	22423.0
K07112	6776.0
K07113	430.0
K07448	2774.0
K07118	1761.0
K07119	16.0
K10619	0.0
K10618	0.0
K10617	0.0
K10616	0.0
K01848	76.0
K01849	76.0
K01844	850.0
K01845	9910.0
K01846	170.0
K01847	3886.0
K01840	32191.0
K01841	402.0
K01842	0.0
K01843	3536.0
K06219	426.0
K10832	0.0
K05348	0.0
K14203	0.0
K08483	28023.0
K08482	570.0
K08481	0.0
K08480	0.0
K08485	426.0
K08484	426.0
K00464	0.0
K00467	1.0
K00466	0.0
K00461	0.0
K00460	0.0
K00463	0.0
K00462	0.0
K04509	0.0
K00469	0.0
K00468	0.0
K08645	0.0
K04744	590.0
K01518	0.0
K01519	0.0
K04748	67.0
K04749	1553.0
K01514	206.0
K01515	27409.0
K01512	13972.0
K01510	0.0
K14623	4184.0
K14626	0.0
K14627	0.0
K14628	0.0
K14629	0.0
K03918	0.0
K03919	406.0
K12372	428.0
K12373	17386.0
K12370	428.0
K12371	428.0
K02359	0.0
K02358	22747.0
K02351	0.0
K02352	5.0
K02355	43230.0
K02357	22488.0
K02356	23752.0
K13574	149.0
K13573	1.0
K13572	0.0
K13571	102.0
K13570	102.0
K12112	2.0
K12113	1.0
K12110	0.0
K12111	799.0
K07329	0.0
K07328	0.0
K07323	577.0
K07322	2899.0
K07321	12031.0
K07320	577.0
K07327	0.0
K07326	1.0
K07325	0.0
K07324	0.0
K08163	424.0
K06180	60648.0
K06181	1060.0
K06182	13834.0
K06183	23565.0
K06186	577.0
K06187	22554.0
K06188	2421.0
K06189	577.0
K08359	423.0
K07589	1.0
K07588	1740.0
K07587	0.0
K07586	2715.0
K07585	0.0
K07584	19159.0
K07583	0.0
K07582	0.0
K07581	0.0
K07580	0.0
K11139	0.0
K05989	16592.0
K05988	0.0
K05985	5088.0
K05987	0.0
K05986	570.0
K10843	4.0
K08354	414.0
K10844	99.0
K10848	0.0
K00673	572.0
K00674	2196.0
K00675	1126.0
K00676	10368.0
K00677	4989.0
K06988	88.0
K06989	2330.0
K08351	1.0
K06980	1173.0
K06981	0.0
K06982	0.0
K08350	404.0
K06984	0.0
K06985	1.0
K06986	3.0
K06987	9377.0
K02445	3607.0
K02444	4908.0
K00582	0.0
K00583	0.0
K00580	0.0
K02110	23103.0
K00586	0.0
K00587	0.0
K00584	72.0
K08921	0.0
K02441	487.0
K00588	858.0
K08922	0.0
K02440	3395.0
K00018	16797.0
K08923	0.0
K02443	5938.0
K00019	623.0
K02442	32.0
K08925	0.0
K08926	0.0
K08927	0.0
K03149	11926.0
K06604	0.0
K00015	0.0
K01989	22715.0
K00854	40044.0
K00855	427.0
K00856	149.0
K00857	5635.0
K00850	71256.0
K00851	1494.0
K00852	27092.0
K00853	952.0
K00858	21914.0
K00859	22406.0
K01181	6451.0
K01180	0.0
K01183	3105.0
K01182	22073.0
K01185	2987.0
K01184	0.0
K01187	30999.0
K01188	17656.0
K02596	67.0
K13766	1.0
K13767	44.0
K13003	0.0
K13002	464.0
K13000	0.0
K02984	0.0
K02986	22588.0
K02987	0.0
K02636	0.0
K02982	21402.0
K02983	0.0
K02638	0.0
K02639	2.0
K02988	22303.0
K08298	545.0
K08299	23.0
K03583	588.0
K03582	588.0
K03581	26469.0
K03580	998.0
K03587	2606.0
K03586	428.0
K03585	6898.0
K03584	22292.0
K03589	12527.0
K03588	43079.0
K01725	0.0
K01724	648.0
K01727	1581.0
K01726	9285.0
K01721	0.0
K01720	410.0
K01722	0.0
K13008	0.0
K01729	0.0
K01728	378.0
K09530	0.0
K09539	0.0
K02188	17091.0
K02189	16220.0
K02182	26.0
K02183	0.0
K03769	4115.0
K03768	27556.0
K03767	1166.0
K03765	1.0
K03764	428.0
K03763	29115.0
K03762	721.0
K03761	1.0
K03760	201.0
K09457	3725.0
K09456	1.0
K09459	356.0
K09458	23507.0
K00602	44404.0
K13988	0.0
K13985	0.0
K09981	770.0
K09980	1.0
K09983	0.0
K09982	0.0
K09985	34.0
K09984	0.0
K09987	22.0
K09986	0.0
K09989	3224.0
K09988	6058.0
K12583	4.0
K12582	426.0
K12589	0.0
K11720	590.0
K09759	8161.0
K10985	37.0
K10984	156.0
K07468	0.0
K07469	1214.0
K07464	12505.0
K07465	4.0
K07466	0.0
K07467	14426.0
K07460	19468.0
K07461	15237.0
K07462	22385.0
K07463	0.0
K10679	1990.0
K10678	1.0
K10671	0.0
K10670	21380.0
K10673	0.0
K10672	4412.0
K10674	0.0
K10677	1610.0
K10676	0.0
K08726	0.0
K08724	1053.0
K08722	3456.0
K08723	1.0
K08720	0.0
K08721	0.0
K08728	208.0
K10187	0.0
K00119	0.0
K00118	570.0
K00449	3.0
K00448	3.0
K00115	0.0
K00446	4.0
K00117	1164.0
K00116	1042.0
K00111	15088.0
K00442	0.0
K00113	494.0
K00112	496.0
K01539	0.0
K01531	7090.0
K04720	26783.0
K01533	23707.0
K01534	61351.0
K01535	0.0
K01537	27168.0
K14358	0.0
K14605	0.0
K14606	0.0
K00413	23.0
K10120	2982.0
K05600	0.0
K05777	214.0
K03972	2.0
K03973	789.0
K03970	426.0
K03971	23.0
K03976	20919.0
K03977	22483.0
K03974	426.0
K03975	3099.0
K03978	21643.0
K03979	22554.0
K13378	1720.0
K02372	21738.0
K02371	16895.0
K02377	5569.0
K02379	3344.0
K03396	0.0
K03397	0.0
K03394	28213.0
K03395	0.0
K03392	0.0
K03393	0.0
K03390	1525.0
K03391	0.0
K03399	790.0
K03027	0.0
K12136	56.0
K12137	129.0
K06610	0.0
K12138	54.0
K12139	56.0
K11444	0.0
K11440	0.0
K11443	0.0
K11442	8.0
K00612	1069.0
K00613	261.0
K00610	16914.0
K00611	20910.0
K00616	17768.0
K00617	0.0
K00614	5.0
K00615	68240.0
K00619	39.0
K10863	0.0
K07874	0.0
K06234	0.0
K10240	0.0
K10241	0.0
K10242	98.0
K10243	102.0
K04110	0.0
K04113	0.0
K04112	0.0
K04115	0.0
K04114	0.0
K04117	0.0
K04116	0.0
K04118	0.0
K05517	370.0
K07705	2457.0
K07704	3049.0
K07707	2242.0
K07706	1966.0
K07701	14.0
K07700	404.0
K07703	14.0
K07702	404.0
K07709	13.0
K07708	575.0
K01955	35312.0
K13042	0.0
K09934	1.0
K09935	6646.0
K06216	439.0
K09937	150.0
K13745	1.0
K13746	0.0
K13747	14505.0
K13740	0.0
K13741	0.0
K13742	0.0
K06211	1587.0
K06212	2275.0
K09933	2.0
K02618	405.0
K02619	2751.0
K02968	21917.0
K02966	0.0
K02967	22438.0
K02616	401.0
K02965	22489.0
K02962	0.0
K02611	405.0
K02613	405.0
K03569	38054.0
K03568	2512.0
K03565	20840.0
K06218	78.0
K03567	587.0
K03566	430.0
K03561	8744.0
K03560	577.0
K03563	8896.0
K03562	600.0
K06430	0.0
K01709	3200.0
K01708	1.0
K01707	0.0
K01706	1224.0
K01705	0.0
K01704	53786.0
K01703	53960.0
K01702	0.0
K14165	0.0
K14164	0.0
K14166	0.0
K14161	574.0
K14160	149.0
K14162	574.0
K05396	2035.0
K03709	1270.0
K03708	2150.0
K08160	2.0
K03701	26526.0
K03700	15026.0
K03703	21173.0
K03702	22491.0
K03705	19668.0
K03704	30438.0
K03707	2231.0
K03706	14665.0
K06289	0.0
K06288	0.0
K06283	12408.0
K06282	1060.0
K06281	1014.0
K06287	22438.0
K06286	553.0
K06285	809.0
K06284	6494.0
K08161	929.0
K07540	0.0
K06438	15842.0
K06869	0.0
K06868	0.0
K06867	1595.0
K06866	427.0
K06865	0.0
K06864	12868.0
K06863	0.0
K06862	0.0
K06861	3018.0
K06860	4.0
K12659	0.0
K12658	602.0
K07547	0.0
K07546	0.0
K15023	0.0
K15022	161.0
K15020	0.0
K15024	15870.0
K08700	0.0
K08162	1515.0
K07544	0.0
K00137	4.0
K00135	610.0
K00134	24304.0
K00133	22912.0
K00132	378.0
K00131	694.0
K00130	1582.0
K00139	0.0
K00138	1.0
K00429	0.0
K00428	1603.0
K00421	0.0
K00423	0.0
K00425	3516.0
K00427	1.0
K00426	3514.0
K14292	0.0
K14379	0.0
K14370	0.0
K14371	0.0
K14372	0.0
K14373	0.0
K14374	0.0
K14375	0.0
K09845	0.0
K14082	0.0
K14083	182.0
K14080	0.0
K14081	47.0
K14086	1094.0
K14087	1355.0
K14084	146.0
K14088	1356.0
K14089	1094.0
K01552	16279.0
K01551	1958.0
K01556	0.0
K01557	0.0
K01554	432.0
K01555	0.0
K04708	0.0
K03955	0.0
K13689	0.0
K13688	808.0
K13683	1.0
K13685	4136.0
K13684	1.0
K13687	3.0
K13686	4.0
K14159	0.0
K02399	427.0
K02398	2594.0
K02395	2551.0
K02394	441.0
K02397	3398.0
K02396	8645.0
K02391	427.0
K02390	6089.0
K02393	439.0
K02392	14929.0
K13533	0.0
K13532	0.0
K13531	421.0
K13530	463.0
K01550	0.0
K05658	0.0
K14054	55.0
K02601	29000.0
K02970	21723.0
K05378	0.0
K12339	639.0
K14060	370.0
K11687	0.0
K11686	0.0
K11685	1.0
K11689	1445.0
K11688	2318.0
K08939	0.0
K03048	1384.0
K03049	0.0
K13821	3608.0
K13820	634.0
K03042	0.0
K03043	22189.0
K03040	22269.0
K03041	0.0
K03046	22263.0
K03047	0.0
K03044	0.0
K03045	0.0
K00348	2089.0
K09847	0.0
K00692	65.0
K00638	15524.0
K00639	5882.0
K00693	0.0
K00634	7606.0
K00635	0.0
K00630	0.0
K00631	428.0
K00632	1376.0
K00633	9175.0
K00691	2002.0
K00696	0.0
K00694	1817.0
K00695	0.0
K10854	0.0
K07811	1.0
K07810	519.0
K07813	12288.0
K07812	573.0
K07814	1480.0
K07816	5728.0
K00090	24.0
K00091	3054.0
K00094	119.0
K00096	1504.0
K00097	8677.0
K00098	1.0
K00099	21787.0
K10228	0.0
K10229	0.0
K12548	0.0
K10222	0.0
K10220	0.0
K10221	0.0
K10227	2.0
K05822	833.0
K01949	0.0
K01945	22307.0
K01947	0.0
K01946	0.0
K01941	670.0
K01940	21786.0
K06357	0.0
K07729	45496.0
K07728	0.0
K07727	28272.0
K07726	11762.0
K07725	0.0
K07724	460.0
K07723	1498.0
K07722	1339.0
K07721	0.0
K07720	67117.0
K00899	431.0
K05824	0.0
K00891	32463.0
K00892	426.0
K00895	2088.0
K00897	1730.0
K08151	1204.0
K08153	536.0
K08154	426.0
K02948	22462.0
K02942	0.0
K02944	0.0
K05665	0.0
K02946	22406.0
K13793	0.0
K06352	0.0
K01769	0.0
K01768	1313.0
K01761	1224.0
K01760	1469.0
K01762	0.0
K09578	0.0
K01766	428.0
K08164	0.0
K02493	22297.0
K08166	7.0
K08167	430.0
K02496	428.0
K02497	8.0
K02494	428.0
K02495	41933.0
K02498	428.0
K02499	3693.0
K08168	0.0
K08169	896.0
K14415	2013.0
K14414	940.0
K06881	21926.0
K00436	1.0
K06332	0.0
K12815	0.0
K12810	0.0
K06885	2797.0
K00437	611.0
K06335	0.0
K06334	18811.0
K03547	20118.0
K03546	19425.0
K03545	33760.0
K03544	33677.0
K03543	3441.0
K06888	3064.0
K10941	0.0
K03549	1239.0
K03548	427.0
K10940	0.0
K02236	1188.0
K02237	17578.0
K02234	0.0
K02232	17167.0
K02233	19561.0
K02230	1863.0
K02231	30291.0
K06359	0.0
K02238	28582.0
K02239	0.0
K03723	21866.0
K03722	4899.0
K03721	503.0
K03720	428.0
K03727	102.0
K03726	0.0
K03725	0.0
K03724	1480.0
K06358	0.0
K12673	0.0
K12679	0.0
K12678	1.0
K06410	5836.0
K11898	0.0
K11899	0.0
K11896	854.0
K11897	1.0
K11894	426.0
K11895	428.0
K11892	427.0
K11893	427.0
K11890	0.0
K11891	427.0
K08762	0.0
K08764	0.0
K08765	0.0
K10418	0.0
K11325	0.0
K11326	0.0
K11327	0.0
K11328	0.0
K11329	0.0
K00151	405.0
K00150	0.0
K00153	4.0
K00400	0.0
K00407	1.0
K00406	571.0
K00405	583.0
K00404	583.0
K00158	205.0
K01342	0.0
K09388	0.0
K09386	0.0
K09384	233.0
K04094	5539.0
K04095	5254.0
K04096	22495.0
K04097	401.0
K04090	1.0
K04091	941.0
K04092	99.0
K04093	0.0
K04098	0.0
K04099	0.0
K01578	0.0
K01579	6699.0
K01574	3.0
K01575	776.0
K01576	32.0
K01577	99.0
K01571	17139.0
K01572	22684.0
K01573	1518.0
K02009	6141.0
K02008	62167.0
K02005	21956.0
K02004	164234.0
K02007	10948.0
K02006	91779.0
K02001	1434.0
K02000	1746.0
K02003	212943.0
K02002	2002.0
K03065	0.0
K08952	0.0
K03060	19605.0
K13809	0.0
K10948	0.0
K09607	0.0
K06125	0.0
K04337	1.0
K06120	118.0
K06121	0.0
K04336	1.0
K01127	0.0
K09703	986.0
K00004	124.0
K14699	0.0
K09702	1467.0
K14698	0.0
K05311	1272.0
K13829	197.0
K10943	13.0
K07291	0.0
K07290	1.0
K10206	22126.0
K10202	1362.0
K10208	8.0
K10209	31.0
K01966	386.0
K01965	0.0
K01964	54.0
K01963	18172.0
K01962	7842.0
K01961	45489.0
K01960	2858.0
K01969	1.0
K01968	0.0
K07749	3563.0
K07748	0.0
K07741	761.0
K07740	1.0
K07743	0.0
K07742	19558.0
K07745	0.0
K07744	0.0
K07746	423.0
K01299	3451.0
K01295	2968.0
K01297	4449.0
K02922	0.0
K05603	0.0
K02921	0.0
K02926	22438.0
K05607	0.0
K02924	0.0
K05605	0.0
K02928	0.0
K02929	0.0
K00216	5.0
K00217	3.0
K00214	0.0
K00215	26301.0
K00213	0.0
K00210	1.0
K00211	0.0
K00218	0.0
K00219	1038.0
K01035	612.0
K01034	1363.0
K04517	20294.0
K01740	40107.0
K01031	0.0
K01746	264.0
K01745	5106.0
K01744	6624.0
K01749	12291.0
K01039	131.0
K04518	2911.0
K09591	0.0
K14129	0.0
K14128	47.0
K14121	0.0
K14120	0.0
K14123	0.0
K14122	0.0
K14125	0.0
K14124	0.0
K14127	47.0
K14126	47.0
K03521	20996.0
K03520	0.0
K03523	24178.0
K03522	21145.0
K03525	22073.0
K03524	27131.0
K03527	24468.0
K03526	21726.0
K03529	20285.0
K03528	428.0
K06338	0.0
K02217	9365.0
K03299	3265.0
K03298	532.0
K13472	0.0
K03293	4058.0
K03292	33398.0
K03291	4.0
K03290	1.0
K03297	2798.0
K03296	20338.0
K03295	1312.0
K03294	14513.0
K13009	0.0
K12690	0.0
K09743	0.0
K06022	0.0
K07190	0.0
K06021	0.0
K07192	3053.0
K06020	149.0
K06027	0.0
K06026	0.0
K09744	0.0
K07991	5.0
K08749	0.0
K09835	0.0
K09834	0.0
K10439	70098.0
K06351	0.0
K09833	0.0
K10925	0.0
K10924	13.0
K10927	13.0
K10926	0.0
K10923	0.0
K10922	0.0
K09629	0.0
K10697	0.0
K00179	13762.0
K00172	3723.0
K00171	3094.0
K00170	3504.0
K00177	7913.0
K00176	7819.0
K00175	11033.0
K00174	9606.0
K13478	0.0
K14338	0.0
K14339	4.0
K14335	0.0
K14337	4.0
K14330	0.0
K14331	0.0
K14333	2.0
K08918	0.0
K13479	3272.0
K04078	22289.0
K04079	21872.0
K04076	1446.0
K04077	22489.0
K04074	3125.0
K04075	21047.0
K04072	28516.0
K04073	1.0
K04070	12861.0
K04071	0.0
K14597	0.0
K13318	0.0
K08280	0.0
K13641	1171.0
K13640	377.0
K13643	710.0
K13642	0.0
K02027	156579.0
K02026	242158.0
K02025	260728.0
K02024	3.0
K02023	3082.0
K02022	1694.0
K02021	76.0
K02020	12291.0
K02029	38663.0
K02028	44803.0
K03886	0.0
K03887	0.0
K03884	0.0
K03885	3154.0
K03881	0.0
K03888	0.0
K03889	4.0
K12998	0.0
K12999	6.0
K12992	9487.0
K12993	0.0
K12990	1855.0
K12991	0.0
K12996	870.0
K12997	136.0
K12994	0.0
K12995	119.0
K08979	0.0
K08978	14822.0
K03088	196856.0
K03089	600.0
K03086	29101.0
K03087	444.0
K08971	0.0
K08970	571.0
K03082	971.0
K03080	0.0
K08974	9270.0
K13868	0.0
K00918	2419.0
K01553	0.0
K12214	0.0
K11646	0.0
K11645	0.0
K11641	0.0
K11640	0.0
K12736	0.0
K12733	0.0
K07507	10076.0
K07506	0.0
K07505	4.0
K07504	76.0
K07503	102.0
K07502	8187.0
K07501	1.0
K07500	0.0
K07509	0.0
K07508	0.0
K11422	0.0
K08698	0.0
K10773	24489.0
K10774	0.0
K14286	0.0
K10778	603.0
K14287	2.0
K00140	1469.0
K05501	577.0
K01903	1906.0
K01902	1906.0
K01905	657.0
K01904	0.0
K01907	1.0
K01906	0.0
K01909	0.0
K01908	1.0
K14534	4766.0
K00147	21531.0
K07767	0.0
K07769	0.0
K07768	102.0
K06203	495.0
K06202	576.0
K09921	428.0
K09920	2.0
K09927	1685.0
K09024	1.0
K09022	703.0
K09023	571.0
K09020	185.0
K09021	1.0
K02908	0.0
K02909	22981.0
K08218	3409.0
K08219	1.0
K02904	21917.0
K02906	22439.0
K02907	21617.0
K02902	20404.0
K00230	1328.0
K00231	382.0
K00232	0.0
K08976	578.0
K00234	0.0
K00239	11278.0
K06209	13441.0
K09928	657.0
K01015	0.0
K01014	0.0
K01012	27595.0
K01011	6749.0
K01010	0.0
K08920	0.0
K14103	0.0
K14102	0.0
K14101	0.0
K14100	0.0
K14105	0.0
K14104	0.0
K14109	0.0
K14108	0.0
K06401	0.0
K00893	0.0
K13402	0.0
K12858	0.0
K03503	708.0
K03502	19008.0
K03501	21935.0
K03500	21429.0
K08924	0.0
K02278	5743.0
K02279	5384.0
K12977	0.0
K02276	28.0
K02277	0.0
K02274	598.0
K02275	598.0
K13450	0.0
K13451	0.0
K13452	0.0
K13454	0.0
K13455	0.0
K12509	0.0
K12508	0.0
K12507	197.0
K12506	1055.0
K12500	426.0
K12503	4.0
K05926	0.0
K09728	0.0
K14587	184.0
K06597	0.0
K06596	13.0
K06595	0.0
K06599	0.0
K06598	0.0
K07978	0.0
K07979	42906.0
K07976	0.0
K14585	0.0
K10907	17576.0
K10906	423.0
K10901	0.0
K10909	0.0
K10908	0.0
K09819	1039.0
K09818	467.0
K09817	13575.0
K09816	13425.0
K09815	14147.0
K06374	16743.0
K06373	15405.0
K09812	22369.0
K09811	22436.0
K09810	4004.0
K09724	0.0
K14582	0.0
K09721	0.0
K04058	993.0
K04059	0.0
K04050	0.0
K04051	0.0
K04052	0.0
K04053	0.0
K04054	0.0
K04055	0.0
K04056	570.0
K04057	0.0
K01047	0.0
K08975	0.0
K10015	1.0
K10014	1.0
K10017	1.0
K10016	1.0
K10011	852.0
K10010	4014.0
K10013	2.0
K10012	7704.0
K10019	0.0
K10018	0.0
K13665	5.0
K13664	0.0
K13663	0.0
K13662	0.0
K13661	0.0
K13660	0.0
K13669	0.0
K13668	4.0
K07641	571.0
K01466	3761.0
K13590	1.0
K01464	13151.0
K01465	24571.0
K01462	41494.0
K01463	3369.0
K01460	450.0
K01461	0.0
K13599	36.0
K13598	34.0
K01468	2255.0
K01469	570.0
K09251	102.0
K09252	1.0
K02041	2216.0
K02040	25643.0
K02043	1.0
K02045	2158.0
K02044	2260.0
K02047	2582.0
K02046	2728.0
K02049	50610.0
K02048	3155.0
K05549	0.0
K05548	35.0
K06046	0.0
K03319	1111.0
K03316	1744.0
K03317	1542.0
K03314	453.0
K03315	15039.0
K03312	10894.0
K03313	2536.0
K03310	53919.0
K03311	14232.0
K12052	0.0
K02945	21574.0
K06162	699.0
K06163	626.0
K06160	0.0
K06161	0.0
K06166	622.0
K00359	4559.0
K06164	624.0
K06165	623.0
K06168	20134.0
K06169	32.0
K13020	358.0
K07158	0.0
K07159	0.0
K04835	79.0
K11621	0.0
K11991	428.0
K11622	2.0
K11996	2012.0
K11627	0.0
K11626	47.0
K11629	8.0
K11628	0.0
K07561	0.0
K07560	22358.0
K07563	0.0
K07562	0.0
K07565	0.0
K07564	0.0
K07567	27904.0
K07566	22564.0
K07569	0.0
K07568	23756.0
K09925	27.0
K11199	0.0
K11198	0.0
K11192	403.0
K11191	0.0
K11196	0.0
K11195	0.0
K11194	0.0
K02492	8526.0
K10713	0.0
K10710	869.0
K10711	1218.0
K10716	425.0
K02490	157.0
K10714	0.0
K10715	0.0
K01929	22648.0
K01928	24192.0
K01923	23283.0
K01922	1110.0
K01921	25646.0
K01920	449.0
K01926	21648.0
K01925	22568.0
K01924	21912.0
K07789	996.0
K07788	426.0
K07785	0.0
K07784	370.0
K07787	1603.0
K07786	1.0
K07781	2.0
K07783	1451.0
K07782	1.0
K05835	5.0
K06355	0.0
K14661	0.0
K09844	0.0
K00782	1765.0
K00783	22554.0
K00784	25617.0
K00785	0.0
K00786	7724.0
K00039	0.0
K00036	4557.0
K00037	0.0
K00034	1359.0
K00035	0.0
K00032	0.0
K00033	5051.0
K00030	1977.0
K00031	19540.0
K01259	1049.0
K01258	18004.0
K01255	2520.0
K01256	1993.0
K01251	4585.0
K01250	2511.0
K01253	0.0
K01252	371.0
K09008	1.0
K09009	102.0
K09000	570.0
K09001	1593.0
K09002	3103.0
K09003	0.0
K09004	124.0
K09005	337.0
K09006	0.0
K09007	740.0
K09846	0.0
K08234	8559.0
K00258	0.0
K00259	4502.0
K00252	9.0
K00253	0.0
K00256	0.0
K00257	3064.0
K00254	0.0
K00255	0.0
K01079	2627.0
K01078	576.0
K01071	546.0
K01070	427.0
K01073	120.0
K01077	6899.0
K01076	1402.0
K14472	0.0
K14471	0.0
K14470	0.0
K14475	316.0
K09841	0.0
K02788	115.0
K02782	614.0
K02783	5144.0
K02781	3379.0
K02786	117.0
K02787	3.0
K02784	428.0
K01060	1963.0
K01787	3402.0
K01786	12426.0
K01785	26561.0
K01784	32476.0
K01783	26514.0
K01782	2420.0
K01781	0.0
K01780	0.0
K01789	22.0
K01788	15726.0
K02526	3553.0
K02527	2834.0
K02525	2.0
K02250	8.0
K02523	2768.0
K02520	22264.0
K02521	428.0
K02258	22.0
K02259	604.0
K02528	22447.0
K02529	119501.0
K03781	4919.0
K03780	2056.0
K03783	16603.0
K03782	966.0
K03785	15173.0
K03784	13198.0
K03787	4163.0
K03786	8853.0
K03789	18940.0
K03788	428.0
K10700	0.0
K00342	2400.0
K03124	0.0
K03120	0.0
K12527	2881.0
K12526	0.0
K12525	851.0
K12524	3896.0
K12523	23.0
K12522	23.0
K09789	1586.0
K09788	679.0
K09787	19246.0
K09786	844.0
K09785	0.0
K09781	409.0
K09780	82.0
K10961	0.0
K10960	0.0
K10963	0.0
K10962	0.0
K10965	0.0
K10964	0.0
K10966	0.0
K09879	0.0
K06318	0.0
K06311	0.0
K06310	3405.0
K06312	0.0
K06314	0.0
K06317	1499.0
K11389	0.0
K11386	0.0
K11387	4.0
K11384	570.0
K11385	0.0
K11382	1.0
K11383	0.0
K11381	1082.0
K11949	0.0
K10380	0.0
K04032	1052.0
K04033	1.0
K04030	1864.0
K04031	12523.0
K04036	0.0
K04037	0.0
K04034	307.0
K04035	268.0
K04038	0.0
K04039	0.0
K07046	614.0
K07047	8829.0
K07044	0.0
K07045	11955.0
K07042	20792.0
K07043	19111.0
K07040	19846.0
K07041	0.0
K07048	1182.0
K07049	0.0
K08664	0.0
K02584	29.0
K10039	6018.0
K10038	15.0
K10037	1.0
K10036	802.0
K04788	0.0
K04789	0.0
K04784	23.0
K04785	23.0
K04786	23.0
K04787	0.0
K04780	0.0
K04781	55.0
K04782	0.0
K04783	1.0
K13601	0.0
K13603	0.0
K13602	0.0
K13605	0.0
K13604	0.0
K13607	266.0
K02404	1816.0
K05783	0.0
K05782	5.0
K05781	626.0
K05780	626.0
K05787	428.0
K05786	1202.0
K05785	2052.0
K05784	0.0
K05789	2.0
K05788	591.0
K01442	18210.0
K01443	24148.0
K01444	1945.0
K01446	149.0
K01447	9681.0
K01448	52063.0
K01449	16067.0
K14803	0.0
K02069	2417.0
K05569	1391.0
K08008	0.0
K02063	428.0
K05566	1338.0
K05565	20.0
K05563	0.0
K05562	0.0
K05561	0.0
K02064	428.0
K03338	1888.0
K03339	4.0
K03330	0.0
K03331	0.0
K03332	773.0
K03333	0.0
K03335	2044.0
K03336	1474.0
K03337	1586.0
K12956	0.0
K12957	571.0
K12954	0.0
K12955	0.0
K12952	0.0
K12953	0.0
K12950	0.0
K12951	0.0
K14733	0.0
K00109	0.0
K06148	35507.0
K06149	428.0
K06144	426.0
K06145	427.0
K06146	1.0
K06147	235550.0
K06141	2.0
K06142	6512.0
K06143	284.0
K11945	0.0
K08948	0.0
K08949	0.0
K00071	0.0
K14664	0.0
K13810	0.0
K14665	759.0
K03058	0.0
K11609	0.0
K11608	0.0
K14660	0.0
K11603	0.0
K11602	0.0
K11601	0.0
K11600	0.0
K11607	976.0
K11606	998.0
K11605	998.0
K11604	998.0
K10558	185.0
K10559	1586.0
K10550	232.0
K10551	232.0
K10552	0.0
K10553	0.0
K10554	0.0
K10555	2183.0
K10556	536.0
K10557	186.0
K03051	0.0
K03050	0.0
K07549	0.0
K07548	0.0
K07239	1205.0
K07235	428.0
K07234	1.0
K07237	428.0
K07236	428.0
K07231	0.0
K07230	452.0
K07233	0.0
K07232	1.0
K02467	1.0
K05306	3559.0
K05305	4175.0
K05304	157.0
K05303	570.0
K05301	0.0
K02565	426.0
K08644	0.0
K08646	0.0
K08641	2547.0
K08643	8.0
K08642	0.0
K12146	54.0
K00010	5294.0
K00011	0.0
K00012	20756.0
K00013	21999.0
K00014	29091.0
K00016	20852.0
K09065	0.0
K08252	1.0
K08253	0.0
K08256	101.0
K08255	8.0
K08258	0.0
K08259	3.0
K00274	665.0
K00275	1980.0
K00276	0.0
K00270	0.0
K00271	0.0
K00272	0.0
K00273	0.0
K00278	15181.0
K00279	0.0
K12675	0.0
K01277	1651.0
K01274	6.0
K01273	16478.0
K01271	9305.0
K01270	19453.0
K01278	3889.0
K00906	851.0
K00904	722.0
K00903	438.0
K00901	9933.0
K13785	0.0
K00908	0.0
K11149	0.0
K01053	570.0
K01051	2493.0
K01057	1690.0
K01056	22494.0
K01055	4.0
K01054	0.0
K01058	852.0
K02500	22021.0
K02501	21809.0
K02502	16559.0
K02503	22035.0
K02504	428.0
K02505	428.0
K02506	2.0
K02507	428.0
K02508	401.0
K02509	553.0
K00291	0.0
K13410	0.0
K13148	0.0
K13419	0.0
K05825	0.0
K03106	22494.0
K03105	0.0
K03101	28340.0
K03100	56590.0
K12541	0.0
K12540	0.0
K12543	0.0
K12542	0.0
K12545	0.0
K12544	0.0
K12547	0.0
K12546	0.0
K12549	0.0
K06080	426.0
K11018	0.0
K11019	0.0
K11016	23.0
K11017	23.0
K11014	1.0
K11015	1.0
K11012	0.0
K11013	1.0
K11010	0.0
K11011	0.0
K06333	17120.0
K06880	0.0
K06883	584.0
K06882	0.0
K09857	997.0
K06884	3.0
K06887	1265.0
K06886	734.0
K06889	41212.0
K10942	13.0
K09859	67.0
K09858	580.0
K10947	33810.0
K10946	0.0
K10945	0.0
K10944	0.0
K13284	0.0
K00483	749.0
K00481	0.0
K00480	1.0
K00486	0.0
K00485	0.0
K00484	425.0
K09901	428.0
K10929	0.0
K07684	723.0
K07685	427.0
K07686	426.0
K07687	427.0
K07681	9.0
K07688	0.0
K07689	427.0
K10928	0.0
K04018	1.0
K04019	1451.0
K04014	926.0
K04015	1822.0
K04016	404.0
K04017	0.0
K04013	679.0
K07060	0.0
K07061	0.0
K07062	3275.0
K07063	1.0
K07064	0.0
K07065	0.0
K07066	1093.0
K07067	1444.0
K07068	2.0
K07069	1769.0
K01121	1.0
K13629	23.0
K13628	1178.0
K13623	0.0
K13622	570.0
K13620	1.0
K13626	5745.0
K08586	0.0
K08587	0.0
K01428	3074.0
K01429	1810.0
K01422	1645.0
K01423	425.0
K01420	23222.0
K01421	25941.0
K01426	4235.0
K01427	0.0
K01424	19608.0
K01425	5870.0
K08068	0.0
K07538	0.0
K13086	0.0
K13085	0.0
K07287	577.0
K07824	0.0
K07682	0.0
K02722	0.0
K12978	0.0
K12979	0.0
K12972	850.0
K12973	426.0
K12974	426.0
K12975	24.0
K12976	0.0
K07821	1.0
K07683	9.0
K14750	0.0
K14751	0.0
K14953	0.0
K12288	426.0
K12289	426.0
K12282	0.0
K12283	1.0
K12280	0.0
K12281	0.0
K12286	0.0
K12287	13.0
K12284	0.0
K12285	13.0
K11957	0.0
K11956	0.0
K11955	0.0
K11954	0.0
K11953	0.0
K11952	0.0
K11951	0.0
K11950	0.0
K11959	0.0
K11958	0.0
K13889	2328.0
K13888	428.0
K11963	0.0
K07217	1003.0
K07216	16171.0
K07215	0.0
K07214	3677.0
K07213	1221.0
K07212	0.0
K07219	2318.0
K07218	1.0
K12150	426.0
K08689	0.0
K08688	0.0
K00402	0.0
K00401	0.0
K11994	0.0
K00152	0.0
K01043	52.0
K00154	0.0
K00157	0.0
K00156	707.0
K10533	0.0
K10530	35.0
K10531	0.0
K10536	3398.0
K10537	236.0
K10535	0.0
K10538	1.0
K10539	236.0
K00073	2768.0
K13934	65.0
K00076	5046.0
K00077	22373.0
K00074	12511.0
K00075	21784.0
K00078	0.0
K00079	0.0
K02290	0.0
K02563	22547.0
K02292	0.0
K08966	0.0
K02294	0.0
K08278	0.0
K08279	23.0
K08274	0.0
K08275	0.0
K08276	426.0
K08277	23.0
K00298	124.0
K00299	578.0
K00296	0.0
K00297	17177.0
K00294	445.0
K00292	0.0
K00293	0.0
K00290	14043.0
K07757	1.0
K12089	0.0
K01210	679.0
K01213	0.0
K01212	4641.0
K01215	475.0
K01214	0.0
K01217	0.0
K01216	0.0
K01219	4.0
K01218	2129.0
K02749	0.0
K02746	1987.0
K02747	1589.0
K02744	4431.0
K02745	1623.0
K02742	440.0
K00924	1754.0
K00925	24734.0
K00926	22253.0
K00927	22489.0
K00928	27628.0
K00929	11668.0
K12085	0.0
K02298	426.0
K02299	427.0
K02568	664.0
K02569	554.0
K02562	77.0
K02291	594.0
K02560	428.0
K02293	0.0
K02566	874.0
K02567	825.0
K02564	26996.0
K02297	426.0
K03169	49715.0
K03168	20033.0
K03163	0.0
K03162	0.0
K03167	0.0
K03166	0.0
K11038	0.0
K11039	0.0
K11030	0.0
K11031	250.0
K11032	0.0
K11033	0.0
K11034	0.0
K11035	0.0
K11036	0.0
K11037	0.0
K02546	0.0
K07668	1761.0
K07669	0.0
K07666	975.0
K07667	26505.0
K07664	426.0
K07665	4140.0
K07662	428.0
K07663	571.0
K07660	426.0
K07661	2.0
K03927	6735.0
K07008	428.0
K07009	8620.0
K07002	434.0
K07003	19011.0
K07000	624.0
K07001	14535.0
K07006	729.0
K07007	35470.0
K07004	6.0
K07005	16164.0
K03921	1.0
K02956	22469.0
K09725	0.0
K09181	2628.0
K08599	0.0
K08598	0.0
K08591	24530.0
K08590	2646.0
K01156	164.0
K01154	24947.0
K01407	426.0
K01400	0.0
K01153	22580.0
K01150	637.0
K01151	22588.0
K01408	0.0
K01409	25704.0
K01158	0.0
K01159	7675.0
K05523	1.0
K05522	379.0
K05521	8495.0
K05520	2719.0
K05527	450.0
K05526	2.0
K05525	0.0
K05524	355.0
K05529	0.0
K14518	0.0
K14519	570.0
K05949	0.0
K01754	21135.0
K05942	0.0
K01027	12.0
K02171	5.0
K02170	439.0
K02173	140.0
K02172	5.0
K01751	6125.0
K06416	3224.0
K06417	0.0
K06414	0.0
K06947	0.0
K03379	0.0
K03808	1436.0
K03809	1236.0
K03806	577.0
K06412	17725.0
K03804	428.0
K12296	78.0
K03802	105.0
K03803	3169.0
K06413	138.0
K10808	0.0
K06411	6645.0
K01028	247.0
K01029	704.0
K11931	13.0
K11930	1.0
K11933	426.0
K11932	426.0
K11935	0.0
K11934	1170.0
K11937	1.0
K11936	63.0
K11939	426.0
K11938	1.0
K10800	570.0
K06419	794.0
K11929	1.0
K07271	11584.0
K07270	3.0
K07273	1444.0
K07272	74.0
K07275	560.0
K07274	427.0
K07277	2847.0
K07276	22.0
K07279	2.0
K07278	576.0
K10623	0.0
K02481	3752.0
K11520	0.0
K02480	0.0
K08170	13.0
K02485	427.0
K02484	5309.0
K02487	447.0
K08600	35663.0
K08603	0.0
K08602	6500.0
K08605	374.0
K08604	0.0
K09956	570.0
K09957	0.0
K09954	996.0
K09955	10692.0
K09952	2949.0
K09953	0.0
K09950	0.0
K09951	10653.0
K09958	570.0
K09959	0.0
K07495	4364.0
K07494	46.0
K07497	15520.0
K07496	17490.0
K07491	36597.0
K07490	426.0
K07493	310.0
K07492	55.0
K07499	0.0
K07498	1274.0
K11209	14.0
K11208	1.0
K11204	0.0
K11203	2000.0
K11202	3653.0
K11201	381.0
K11200	610.0
K00058	42276.0
K00059	56571.0
K00728	0.0
K00729	0.0
K00055	2.0
K00057	22421.0
K00050	1685.0
K00051	0.0
K00720	1.0
K00721	9231.0
K14424	0.0
K06033	0.0
K14189	0.0
K14188	1152.0
K06364	0.0
K14187	1004.0
K01239	10470.0
K01238	1227.0
K01897	20810.0
K01232	5243.0
K01895	6098.0
K01230	0.0
K01893	21767.0
K01236	0.0
K01235	1076.0
K01890	22429.0
K02768	6207.0
K02769	2591.0
K02760	20321.0
K02761	22588.0
K02763	41.0
K02764	8.0
K02765	10265.0
K00948	36608.0
K00949	21229.0
K00942	23156.0
K00943	7683.0
K00940	3814.0
K00941	35127.0
K00946	2955.0
K00947	1.0
K00944	0.0
K00945	52155.0
K01097	0.0
K01096	474.0
K01095	1939.0
K01093	519.0
K01092	8924.0
K01091	58738.0
K01090	27569.0
K03499	54638.0
K03498	46472.0
K03491	9519.0
K03490	1563.0
K03493	5.0
K03492	369.0
K03495	22191.0
K03497	59102.0
K03496	59864.0
K02817	0.0
K02814	4.0
K02815	4.0
K02810	7297.0
K02548	8540.0
K02549	1533.0
K02818	8.0
K02819	3117.0
K03637	11626.0
K03636	1157.0
K03147	18272.0
K03146	417.0
K08851	0.0
K06518	20453.0
K09729	1482.0
K06048	5.0
K06045	1140.0
K06044	0.0
K09727	0.0
K09726	0.0
K06041	3995.0
K09720	0.0
K09723	0.0
K06042	16260.0
K09897	428.0
K09896	427.0
K09895	428.0
K09894	428.0
K09893	428.0
K09892	427.0
K09891	428.0
K09890	425.0
K09899	428.0
K09898	427.0
K03622	0.0
K07648	428.0
K07649	402.0
K07398	0.0
K07399	76.0
K11056	0.0
K11057	0.0
K11054	0.0
K11055	0.0
K07640	428.0
K07393	637.0
K07390	1020.0
K07391	20419.0
K07644	943.0
K07645	1147.0
K07646	23014.0
K07647	1.0
K10896	0.0
K07024	109692.0
K07025	33582.0
K07026	1.0
K07027	14599.0
K07020	0.0
K07021	518.0
K07022	0.0
K07023	15448.0
K07028	12.0
K07029	38496.0
K10094	2.0
K01390	0.0
K01392	0.0
K01399	0.0
K02673	0.0
K05893	0.0
K05897	0.0
K05896	20290.0
K05895	5604.0
K05899	0.0
K05898	0.0
K00555	0.0
K00554	20926.0
K00557	472.0
K00556	559.0
K00551	0.0
K00559	0.0
K00558	29370.0
K01170	0.0
K01173	121.0
K01174	490.0
K01175	2456.0
K01176	1256.0
K01178	570.0
K01179	19670.0
K14578	0.0
K14579	0.0
K08951	0.0
K08950	0.0
K08953	0.0
K03828	1109.0
K03829	1.0
K03820	1253.0
K03821	2.0
K03822	0.0
K03823	16098.0
K03824	427.0
K03825	1274.0
K03826	9970.0
K03827	4339.0
K12248	0.0
K12246	0.0
K12247	0.0
K12242	0.0
K12243	0.0
K12240	0.0
K12241	0.0
K11919	0.0
K11918	0.0
K11913	0.0
K11912	0.0
K11911	426.0
K11910	426.0
K11917	0.0
K11916	0.0
K11915	0.0
K11914	0.0
K12068	370.0
K12069	0.0
K12062	370.0
K12063	370.0
K12060	370.0
K12061	370.0
K12066	370.0
K12067	392.0
K12064	1.0
K12065	370.0
K07259	4528.0
K07258	60918.0
K07253	0.0
K07251	426.0
K07250	3860.0
K07257	580.0
K07256	0.0
K07255	0.0
K07254	0.0
K05372	0.0
K05373	23.0
K05370	0.0
K05371	0.0
K05374	23.0
K05375	1.0
K09970	149.0
K09971	150.0
K09972	54.0
K09973	1438.0
K09974	1002.0
K09975	404.0
K09976	1545.0
K09978	426.0
K09979	442.0
K11261	3883.0
K11260	0.0
K11263	627.0
K11264	1.0
K10793	2638.0
K10796	3247.0
K10797	1253.0
K10794	77.0
K10795	2561.0
K00700	31284.0
K00701	0.0
K10798	0.0
K00703	23148.0
K00705	24741.0
K09828	0.0
K10133	0.0
K13053	426.0
K03192	570.0
K00964	6.0
K00965	19925.0
K00966	3946.0
K00960	0.0
K00961	0.0
K00962	22320.0
K00963	8303.0
K00969	22082.0
K12681	0.0
K02703	2.0
K08364	0.0
K08365	139.0
K02706	0.0
K08363	2.0
K08361	1.0
K02708	0.0
K02709	0.0
K08368	34.0
K08369	527.0
K01615	3248.0
K01617	0.0
K01616	4.0
K01611	4578.0
K01610	15860.0
K01613	13662.0
K01612	0.0
K01619	20641.0
K01618	0.0
K02834	22489.0
K02835	22491.0
K05281	0.0
K03619	149.0
K03618	1.0
K03617	20481.0
K03616	1504.0
K03615	23253.0
K03614	20263.0
K03613	20066.0
K03612	19740.0
K03611	599.0
K03610	10084.0
K09705	470.0
K09704	8203.0
K09701	571.0
K09700	141.0
K09709	0.0
K06391	9392.0
K06390	17648.0
K06393	17311.0
K06392	16559.0
K06395	3175.0
K06394	14798.0
K06397	16945.0
K06396	16995.0
K06399	18936.0
K06398	18546.0
K06435	0.0
K11078	0.0
K11079	0.0
K11074	1.0
K11075	1.0
K11076	1.0
K11077	0.0
K11070	21052.0
K11071	24056.0
K11072	26144.0
K11073	1.0
K06935	0.0
K06934	4447.0
K06937	1932.0
K06936	54.0
K06931	0.0
K06930	0.0
K06933	0.0
K06932	0.0
K06939	0.0
K06938	55.0
K13381	2.0
K05916	1157.0
K05917	0.0
K05914	0.0
K05915	0.0
K05912	0.0
K05913	0.0
K05910	386.0
K05911	0.0
K05918	0.0
K05919	12831.0
K00392	0.0
K00390	1313.0
K00397	0.0
K00395	0.0
K00394	1708.0
K01884	0.0
K00399	0.0
K01886	20092.0
K01376	0.0
K01372	5153.0
K09149	0.0
K09148	0.0
K01225	736.0
K09145	1102.0
K09144	1089.0
K09147	0.0
K09146	3.0
K09141	12.0
K09140	0.0
K09143	0.0
K09142	0.0
K05709	0.0
K05708	0.0
K05879	11978.0
K05878	11913.0
K05875	404.0
K05874	427.0
K05877	448.0
K05876	1.0
K05873	447.0
K00579	0.0
K00578	0.0
K00577	0.0
K00575	11408.0
K00574	5879.0
K00573	1011.0
K00571	13808.0
K00570	0.0
K01118	3970.0
K01119	4304.0
K01157	0.0
K01112	426.0
K01113	928.0
K04477	17875.0
K01114	0.0
K01115	0.0
K08087	0.0
K01315	0.0
K08085	0.0
K08084	1.0
K08083	1.0
K08082	1.0
K08081	0.0
K08080	0.0
K01152	51.0
K01401	0.0
K09826	0.0
K06344	0.0
K06345	0.0
K09822	575.0
K06343	0.0
K10938	0.0
K06341	0.0
K10934	0.0
K10935	0.0
K10932	0.0
K11052	0.0
K10930	0.0
K06349	0.0
K11053	0.0
K10754	0.0
K01755	23584.0
K10200	8169.0
K02132	0.0
K02137	0.0
K03840	426.0
K03841	657.0
K13028	0.0
K13799	0.0
K13798	0.0
K13795	0.0
K13794	0.0
K13021	0.0
K13792	0.0
K13791	0.0
K13790	0.0
K12268	18.0
K12269	14.0
K12262	24.0
K12263	0.0
K12264	1.0
K12265	1.0
K12266	1.0
K12267	14724.0
K01757	0.0
K12237	0.0
K13243	1.0
K13245	0.0
K13244	1.0
K13246	0.0
K03264	0.0
K03265	0.0
K03263	0.0
K03268	0.0
K03269	2798.0
K12415	0.0
K10211	27.0
K09918	1.0
K09919	1.0
K06720	0.0
K09913	612.0
K09910	428.0
K09911	428.0
K09916	426.0
K09917	427.0
K06726	2330.0
K09915	571.0
K11535	450.0
K11534	728.0
K11537	1649.0
K11531	1.0
K11533	102.0
K11532	0.0
K11249	2139.0
K11539	0.0
K00762	31310.0
K00763	20648.0
K00760	21698.0
K00761	22074.0
K00766	15819.0
K00767	15940.0
K00764	32629.0
K00765	20248.0
K00768	18813.0
K00769	428.0
K11059	0.0
K00186	0.0
K00187	0.0
K00184	2602.0
K00185	1238.0
K00183	1539.0
K00180	13817.0
K00188	0.0
K00189	0.0
K10110	3761.0
K10111	3.0
K10112	24459.0
K10113	0.0
K10114	0.0
K10115	0.0
K10116	0.0
K10117	17887.0
K10118	19515.0
K10119	23796.0
K04641	66.0
K04643	0.0
K04642	0.0
K13282	104.0
K00988	0.0
K00989	4743.0
K00986	5444.0
K00984	1234.0
K00985	0.0
K00982	692.0
K00983	4241.0
K00980	6914.0
K00981	23792.0
K01585	3881.0
K01584	404.0
K01586	26258.0
K13498	1011.0
K01580	2477.0
K01583	4596.0
K01582	5735.0
K13497	2083.0
K01589	2274.0
K01588	22953.0
K14941	0.0
K08347	1.0
K08348	401.0
K02720	0.0
K14949	4.0
K02723	0.0
K03459	0.0
K03458	24608.0
K03455	5416.0
K03457	4019.0
K03451	2371.0
K03981	577.0
K03980	5282.0
K02614	6884.0
K01639	19192.0
K01638	428.0
K01637	427.0
K01636	3322.0
K01635	854.0
K01634	0.0
K01633	4761.0
K01632	143.0
K01631	2.0
K01630	1365.0
K02615	401.0
K02588	11682.0
K02589	2011.0
K02858	634.0
K02859	59.0
K14051	2.0
K14053	1.0
K14052	1.0
K02852	1362.0
K02853	426.0
K02850	1.0
K02851	428.0
K14059	4683.0
K14058	577.0
K02586	1006.0
K02587	1622.0
K03679	0.0
K03671	51038.0
K03670	571.0
K03673	727.0
K03672	2.0
K03675	403.0
K03674	428.0
K03677	0.0
K03676	89.0
K09761	21784.0
K09760	2979.0
K09763	8.0
K09762	19536.0
K09765	19601.0
K09764	899.0
K09767	2034.0
K06006	426.0
K09769	3627.0
K09768	9179.0
K10353	0.0
K03187	3049.0
K03186	4028.0
K03185	449.0
K03184	426.0
K03183	10631.0
K03182	3938.0
K03181	427.0
K03189	3049.0
K03188	3049.0
K02715	0.0
K12455	0.0
K12454	1088.0
K12453	0.0
K12452	1870.0
K12451	0.0
K07358	1.0
K07356	0.0
K07357	828.0
K07354	0.0
K07355	0.0
K07352	0.0
K07353	0.0
K07350	448.0
K07351	425.0
K06919	8106.0
K06918	428.0
K06917	1285.0
K06916	461.0
K06915	2081.0
K06914	0.0
K06913	0.0
K06912	0.0
K06911	5551.0
K06910	3090.0
K08986	448.0
K08987	612.0
K08984	572.0
K08985	0.0
K08982	354.0
K08983	0.0
K08980	0.0
K08981	1344.0
K08988	0.0
K08989	1.0
K02252	0.0
K05934	15162.0
K05936	16175.0
K05937	26.0
K02253	0.0
K05939	1993.0
K00378	18671.0
K00375	19373.0
K00374	436.0
K00376	1.0
K00371	405.0
K00370	405.0
K00373	436.0
K00372	618.0
K01358	29423.0
K09166	570.0
K09165	0.0
K09164	0.0
K09163	4825.0
K09162	583.0
K09161	426.0
K09160	428.0
K01354	1095.0
K01355	370.0
K01356	21072.0
K05601	26.0
K05851	428.0
K03807	2.0
K05606	1089.0
K02927	0.0
K05974	0.0
K03805	1.0
K05976	0.0
K00519	0.0
K00518	0.0
K03800	9704.0
K00511	0.0
K00510	27.0
K03801	2106.0
K00515	0.0
K00514	0.0
K00517	28.0
K05971	0.0
K03154	14937.0
K11147	0.0
K05581	0.0
K05580	0.0
K05583	0.0
K05582	0.0
K05585	0.0
K05584	0.0
K05587	0.0
K05586	0.0
K05589	593.0
K03150	23365.0
K03623	508.0
K03152	22818.0
K14200	0.0
K14201	0.0
K14202	0.0
K03621	20558.0
K14204	0.0
K14205	909.0
K01134	1264.0
K01135	206.0
K01136	1497.0
K01137	572.0
K01130	6751.0
K01132	0.0
K01133	2978.0
K01138	8811.0
K01139	684.0
K02113	22394.0
K02112	23782.0
K02111	23287.0
K02446	1242.0
K02117	22987.0
K02116	1695.0
K02115	23804.0
K02114	23790.0
K02119	18942.0
K02118	23195.0
K02448	0.0
K01036	5.0
K03212	428.0
K13007	0.0
K13006	58.0
K13005	0.0
K13004	1150.0
K13001	59.0
K06404	11090.0
K01032	0.0
K06951	47.0
K03862	0.0
K03863	0.0
K06406	18572.0
K06957	428.0
K05020	2723.0
K06400	11389.0
K06403	11804.0
K06954	0.0
K10814	0.0
K10817	0.0
K10816	0.0
K07136	426.0
K03242	0.0
K03243	0.0
K12202	0.0
K12203	0.0
K12206	0.0
K12207	0.0
K12204	0.0
K12205	0.0
K12208	0.0
K12209	0.0
K13919	120.0
K13918	2.0
K06214	1.0
K06215	4871.0
K09936	15995.0
K06217	22884.0
K09930	572.0
K09931	12.0
K09932	571.0
K06213	22624.0
K09938	0.0
K09939	599.0
K11517	0.0
K06337	0.0
K13301	426.0
K00748	2783.0
K00745	62.0
K00743	156.0
K07165	994.0
K07164	2623.0
K07167	0.0
K07166	18910.0
K07161	72.0
K07160	5008.0
K07163	0.0
K07162	322.0
K07169	0.0
K07168	0.0
K06336	0.0
K01839	17034.0
K01838	4199.0
K01835	2852.0
K01834	68133.0
K01837	0.0
K01830	0.0
K00608	0.0
K02632	0.0
K02630	0.0
K02631	0.0
K08322	1671.0
K08323	939.0
K08320	1.0
K08321	1174.0
K08326	1.0
K08324	1.0
K08325	1322.0
K01659	450.0
K01658	15743.0
K02637	0.0
K01653	22672.0
K01652	40653.0
K01655	0.0
K01654	4426.0
K01657	16073.0
K02874	21894.0
K02875	0.0
K02876	22349.0
K02877	0.0
K02871	22207.0
K02873	0.0
K02878	22491.0
K02879	22491.0
K14070	0.0
K09749	5743.0
K09748	21653.0
K06023	39344.0
K09742	0.0
K09741	0.0
K09740	276.0
K09747	19982.0
K09746	0.0
K09745	0.0
K06024	20148.0
K03477	1.0
K03476	798.0
K03475	6459.0
K03474	2743.0
K03473	2010.0
K03472	426.0
K03471	2059.0
K03470	22179.0
K03478	2272.0
K02304	25086.0
K02305	0.0
K02302	1627.0
K02303	34.0
K02300	426.0
K02301	1032.0
K03653	0.0
K03652	3306.0
K03651	428.0
K03650	22191.0
K03657	57008.0
K03656	428.0
K03655	42083.0
K03654	19392.0
K03658	1584.0
K12439	0.0
K12431	0.0
K12430	0.0
K12433	0.0
K12432	0.0
K12435	0.0
K12434	0.0
K12437	4.0
K12436	0.0
K06979	503.0
K06978	5469.0
K06971	3969.0
K06970	527.0
K06973	19244.0
K06972	14954.0
K06975	3334.0
K06974	0.0
K06977	491.0
K06976	2607.0
K07082	17833.0
K07083	28.0
K07080	11022.0
K07081	51.0
K07086	0.0
K07087	0.0
K07084	78.0
K07085	6766.0
K07088	41554.0
K07089	23858.0
K01317	0.0
K11162	0.0
K11163	0.0
K11161	0.0
K11168	0.0
K00356	561.0
K00355	11.0
K00354	0.0
K00353	0.0
K00351	2036.0
K00350	2038.0
K05952	426.0
K05953	0.0
K05951	13.0
K05956	0.0
K05957	0.0
K00358	1847.0
K00689	62.0
K00688	36121.0
K00681	2427.0
K00680	22197.0
K00683	4.0
K00685	571.0
K00684	1489.0
K00687	486.0
K00686	0.0
K05831	0.0
K05830	0.0
K05833	23280.0
K05832	21861.0
K05834	150.0
K05837	22400.0
K05836	403.0
K05839	427.0
K05838	530.0
K07677	426.0
K00533	3999.0
K00532	756.0
K00531	0.0
K00530	3.0
K00537	19347.0
K00536	0.0
K00535	0.0
K00534	0.0
K00539	0.0
K00538	0.0
K11029	0.0
K14260	14884.0
K14261	2.0
K14266	0.0
K14267	4.0
K14268	0.0
K14269	0.0
K01337	0.0
K01338	30751.0
K02683	0.0
K02682	428.0
K02681	3.0
K02680	428.0
K02687	21085.0
K02686	576.0
K02685	0.0
K02689	0.0
K02688	1101.0
K00824	2368.0
K00827	0.0
K00826	24134.0
K00821	42723.0
K00820	23523.0
K00823	724.0
K00822	0.0
K00829	0.0
K00828	0.0
K01488	5376.0
K01489	21562.0
K01484	2.0
K01485	2358.0
K01486	14844.0
K01487	8822.0
K01480	13454.0
K01481	0.0
K01482	378.0
K01483	1.0
K02469	38563.0
K02468	1.0
K02466	633.0
K02465	0.0
K02464	370.0
K02463	0.0
K02462	370.0
K02461	370.0
K02460	383.0
K08969	158.0
K13061	0.0
K13060	0.0
K13063	0.0
K13062	0.0
K13069	1.0
K08964	0.0
K06363	0.0
K03079	528.0
K06342	0.0
K03078	1.0
K13289	0.0
K13288	680.0
K13285	54.0
K13287	0.0
K13286	0.0
K13281	882.0
K13280	8345.0
K13283	2.0
K00054	553.0
K04496	0.0
K05369	0.0
K05368	852.0
K03228	995.0
K03229	995.0
K00052	21518.0
K03222	995.0
K03223	570.0
K03220	0.0
K03221	22.0
K03226	995.0
K03227	995.0
K03224	995.0
K03225	425.0
K09482	0.0
K09483	0.0
K13836	0.0
K12228	0.0
K05360	0.0
K12224	0.0
K12225	0.0
K12226	0.0
K12227	0.0
K12220	0.0
K05363	556.0
K12222	0.0
K12223	0.0
K08681	4639.0
K08680	1024.0
K08683	0.0
K08682	426.0
K08685	0.0
K08684	0.0
K08687	0.0
K08686	0.0
K11755	26444.0
K11754	60182.0
K11751	918.0
K11750	426.0
K11753	42503.0
K11752	24612.0
K02407	3753.0
K13938	370.0
K13936	0.0
K13935	33.0
K02406	15349.0
K13933	0.0
K13932	33.0
K13931	33.0
K13930	0.0
K12088	0.0
K12081	0.0
K12082	0.0
K12083	0.0
K12084	0.0
K12086	0.0
K12087	0.0
K09611	0.0
K09612	77.0
K04940	0.0
K10085	0.0
K05394	149.0
K05395	0.0
K06340	0.0
K13043	1582.0
K07149	12326.0
K07148	3336.0
K07147	956.0
K07146	996.0
K07145	192.0
K07144	0.0
K07143	0.0
K07142	0.0
K07141	7076.0
K07140	426.0
K10156	0.0
K10150	0.0
K10620	0.0
K10621	0.0
K14028	0.0
K14029	0.0
K01817	15649.0
K01816	1391.0
K01815	10084.0
K01814	20192.0
K01813	3295.0
K01812	14050.0
K01811	21565.0
K01810	24396.0
K01819	831.0
K01818	6667.0
K14580	0.0
K05379	0.0
K08304	577.0
K08305	590.0
K08306	440.0
K08307	2240.0
K08300	701.0
K08301	15695.0
K08302	3025.0
K08303	42687.0
K08308	426.0
K08309	4642.0
K14671	0.0
K14670	0.0
K14673	0.0
K14672	0.0
K01673	3095.0
K01672	1.0
K01671	1.0
K01677	18995.0
K01676	2081.0
K01674	418.0
K01679	1452.0
K01678	18267.0
K02899	22414.0
K02896	0.0
K02897	8346.0
K02895	22461.0
K02892	22490.0
K02890	22491.0
K10811	0.0
K02096	0.0
K02097	0.0
K02094	0.0
K02095	0.0
K02092	0.0
K02093	0.0
K02099	21105.0
K03411	6922.0
K03410	7063.0
K03413	12820.0
K03412	5318.0
K03415	737.0
K03414	439.0
K03417	407.0
K03416	0.0
K03418	0.0
K05376	0.0
K02320	0.0
K02322	0.0
K02323	0.0
K05377	0.0
K13542	27234.0
K13543	0.0
K13540	0.0
K13541	0.0
K12145	24.0
K12144	56.0
K12147	1.0
K12410	25133.0
K12141	195.0
K12140	195.0
K12143	318.0
K12142	56.0
K12149	458.0
K12148	426.0
K07312	448.0
K07313	5305.0
K07310	262.0
K07311	659.0
K07316	848.0
K07317	0.0
K07314	1.0
K07315	1333.0
K07318	148.0
K07319	8678.0
K03936	0.0
K03425	1.0
K03426	17450.0
K03427	23293.0
K03420	0.0
K03421	0.0
K03422	0.0
K03423	13.0
K03756	322.0
K03757	149.0
K03206	0.0
K03755	1.0
K11144	2056.0
K11145	19286.0
K05972	0.0
K05973	1.0
K03752	3540.0
K05978	0.0
K05979	455.0
K03753	4677.0
K00331	2341.0
K00330	2400.0
K00333	680.0
K00332	680.0
K00335	23076.0
K00334	27074.0
K00337	2400.0
K00336	25548.0
K00339	2400.0
K00338	2348.0
K03751	0.0
K06953	0.0
K06952	4709.0
K06407	18598.0
K06950	45213.0
K10819	1624.0
K06956	2102.0
K06955	0.0
K06402	2022.0
K10815	0.0
K06959	22287.0
K06958	20235.0
K06409	31742.0
K06408	7182.0
K09129	0.0
K09128	1262.0
K09123	544.0
K09122	0.0
K09121	10764.0
K09120	0.0
K09127	0.0
K09126	54.0
K09125	3901.0
K09124	116.0
K01233	3.0
K05819	0.0
K05818	0.0
K01896	0.0
K05813	13026.0
K05812	426.0
K05811	426.0
K05810	21052.0
K05817	0.0
K05816	1035.0
K05815	2788.0
K05814	1778.0
K01894	1090.0
K01892	22658.0
K01234	765.0
K01144	4822.0
K01146	426.0
K01141	576.0
K01416	0.0
K11434	0.0
K01415	32.0
K06354	0.0
K01414	1159.0
K09836	0.0
K01318	0.0
K01319	0.0
K01312	0.0
K06350	0.0
K02669	11647.0
K02668	13.0
K02665	13.0
K02664	110.0
K02667	13.0
K02666	81.0
K02661	0.0
K02660	13.0
K02663	784.0
K02662	4129.0
K00809	0.0
K00808	0.0
K00806	23240.0
K00805	19553.0
K00804	0.0
K00803	2260.0
K00802	0.0
K00801	570.0
K00800	21436.0
K10921	0.0
K02409	5043.0
K02408	7501.0
K02401	5255.0
K02400	7360.0
K02403	426.0
K02402	426.0
K02405	7528.0
K05364	11541.0
K05367	2308.0
K05366	45394.0
K10210	27.0
K10216	0.0
K13049	1209.0
K13048	0.0
K13739	0.0
K10215	0.0
K06122	2.0
K13735	395.0
K13734	0.0
K13041	571.0
K13040	423.0
K13731	0.0
K13730	1.0
K13733	0.0
K13732	0.0
K04516	1726.0
K03204	171.0
K03205	39302.0
K03207	6.0
K03200	149.0
K03201	22.0
K03202	0.0
K03203	171.0
K03208	1.0
K03758	1550.0
K03759	1.0
K09469	1.0
K09461	0.0
K06204	613.0
K00178	0.0
K13950	3.0
K13953	525.0
K13955	0.0
K13954	1780.0
K10920	0.0
K06324	23.0
K11777	116.0
K11779	0.0
K11778	0.0
K06325	0.0
K12600	0.0
K07432	0.0
K07430	0.0
K06326	0.0
K07128	0.0
K07121	428.0
K07120	507.0
K07123	570.0
K07122	428.0
K07125	0.0
K07124	15139.0
K07127	572.0
K07126	5796.0
K01870	22490.0
K01873	23580.0
K01872	22417.0
K01875	23481.0
K01874	23905.0
K01876	22866.0
K01879	2155.0
K01878	2179.0
K06321	0.0
K00476	0.0
K00477	0.0
K00474	0.0
K00472	0.0
K00470	0.0
K00471	0.0
K00478	0.0
K00479	0.0
K04775	1.0
K04774	428.0
K04777	0.0
K04776	0.0
K04771	572.0
K04770	428.0
K04773	5671.0
K04772	1146.0
K04779	0.0
K04778	0.0
K14657	0.0
K14656	0.0
K14654	0.0
K14653	0.0
K14652	23760.0
K14659	0.0
K14658	0.0
K14386	0.0
K09926	1.0
K01699	2.0
K01698	10394.0
K01695	16596.0
K01697	153.0
K01696	18175.0
K01690	426.0
K01693	19726.0
K01692	3040.0
K07227	149.0
K03439	22149.0
K03438	34905.0
K13380	0.0
K03928	652.0
K03925	20434.0
K03924	20575.0
K03431	21779.0
K03926	997.0
K03437	21994.0
K03436	22147.0
K03435	480.0
K03434	0.0
K02348	886.0
K02342	7872.0
K02343	22021.0
K02340	20503.0
K02341	22475.0
K02346	27178.0
K02347	651.0
K02344	427.0
K02345	426.0
K03697	3443.0
K03696	22042.0
K03695	22479.0
K03694	963.0
K03693	490.0
K03692	0.0
K03690	427.0
K03699	16520.0
K03698	17593.0
K13566	0.0
K12164	0.0
K07338	0.0
K07339	1002.0
K07334	1510.0
K07335	28802.0
K07336	571.0
K07337	493.0
K07330	0.0
K07331	0.0
K07332	0.0
K07333	0.0
K09695	570.0
K09694	570.0
K09697	4272.0
K09696	3898.0
K09691	19354.0
K09690	17244.0
K09693	188.0
K09692	5017.0
K09699	382.0
K09698	2271.0
K07590	2677.0
K07591	1.0
K07592	1.0
K05998	0.0
K05999	0.0
K05996	0.0
K05997	426.0
K05994	0.0
K05995	4105.0
K05993	3117.0
K05991	0.0
K10837	0.0
K00319	0.0
K00318	378.0
K00648	23993.0
K02545	0.0
K00645	23101.0
K00311	54.0
K00646	0.0
K00317	2.0
K00316	0.0
K00643	22.0
K00314	0.0
K02547	8806.0
K06429	0.0
K06428	0.0
K06427	0.0
K02812	1.0
K06425	185.0
K06424	0.0
K06423	863.0
K06422	0.0
K06421	54.0
K02813	1.0
K02930	0.0
K03815	1.0
K05612	0.0
K03367	1162.0
K03366	704.0
K03812	426.0
K03635	1173.0
K03634	589.0
K03631	22293.0
K05969	0.0
K03630	24089.0
K03633	428.0
K03632	440.0
K01998	20036.0
K01999	20880.0
K01992	60285.0
K01993	6856.0
K01990	109054.0
K01991	7114.0
K01996	19930.0
K01997	21332.0
K01994	890.0
K01995	20055.0
K03148	3488.0
K03639	12075.0
K05692	0.0
K03638	10.0
K00869	553.0
K00868	21740.0
K00861	0.0
K00860	2773.0
K00863	2129.0
K00862	0.0
K00865	20585.0
K00864	23654.0
K00867	977.0
K00866	0.0
K01192	13656.0
K01190	63654.0
K01191	18129.0
K01197	6564.0
K01194	371.0
K01195	4321.0
K01198	5510.0
K01199	0.0
K00656	40985.0
K00657	6087.0
K00306	0.0
K14591	298.0
K00300	0.0
K00653	0.0
K13715	0.0
K13713	0.0
K00650	0.0
K00651	20986.0
K14596	0.0
K02647	32389.0
K14598	0.0
K02643	0.0
K02642	0.0
K02641	0.0
K02640	0.0
K03594	5249.0
K03595	21921.0
K03596	22276.0
K03597	428.0
K03590	4073.0
K03591	428.0
K03592	2512.0
K03593	2946.0
K03598	441.0
K03599	577.0
K01736	22469.0
K01737	5312.0
K01734	32461.0
K01735	21458.0
K01732	0.0
K01733	22947.0
K01730	1339.0
K01731	0.0
K06049	0.0
K01738	30176.0
K01739	2845.0
K11809	0.0
K05343	939.0
K02422	10903.0
K02421	5255.0
K05340	3202.0
K02427	611.0
K05346	122.0
K02425	426.0
K02424	1.0
K05349	66868.0
K02428	2875.0
K03770	2812.0
K03771	3418.0
K03772	1211.0
K03773	2614.0
K03774	2550.0
K03775	2230.0
K03776	427.0
K03777	430.0
K03778	12835.0
K03779	1747.0
K09722	0.0
K08174	0.0
K14114	0.0
K13979	621.0
K13237	0.0
K14440	0.0
K09992	1684.0
K09990	0.0
K09991	22.0
K09996	1.0
K09997	428.0
K09994	2.0
K14110	0.0
K09998	428.0
K09999	428.0
K14111	0.0
K14113	0.0
K14449	0.0
K10213	353.0
K14118	0.0
K11711	387.0
K11710	7.0
K11712	2395.0
K11717	17732.0
K11719	429.0
K06857	0.0
K10440	60089.0
K10441	45913.0
K07103	0.0
K07102	719.0
K07101	794.0
K07100	0.0
K07107	16192.0
K07106	5103.0
K07105	14381.0
K07456	20899.0
K07459	887.0
K07458	4386.0
K07109	558.0
K07108	0.0
K10198	0.0
K10199	0.0
K10190	17076.0
K10191	0.0
K10192	2765.0
K10193	1149.0
K10194	1214.0
K10195	0.0
K10196	0.0
K10197	0.0
K15013	0.0
K01858	1805.0
K15016	0.0
K15017	0.0
K01853	0.0
K01852	0.0
K01851	0.0
K01850	1794.0
K01857	3.0
K01856	0.0
K01854	19333.0
K07539	0.0
K08478	423.0
K08479	0.0
K08476	423.0
K08477	0.0
K08475	423.0
K00450	13.0
K00451	0.0
K00452	0.0
K00453	0.0
K00455	401.0
K00456	0.0
K00457	4.0
K00106	0.0
K00459	207.0
K00104	2493.0
K00105	414.0
K00102	2.0
K00103	3.0
K00100	43878.0
K00101	6.0
K01509	0.0
K04759	40772.0
K04758	55366.0
K04757	1637.0
K01504	0.0
K04755	598.0
K04754	599.0
K04753	802.0
K04752	427.0
K04751	8142.0
K01502	570.0
K14631	0.0
K05359	0.0
K14632	0.0
K07536	0.0
K12080	0.0
K02364	1.0
K12369	690.0
K02361	1727.0
K02362	1.0
K02363	374.0
K13509	0.0
K13503	0.0
K13500	0.0
K12109	0.0
K12108	0.0
K12101	0.0
K12100	0.0
K12103	0.0
K12102	0.0
K12105	0.0
K12104	0.0
K12107	0.0
K12106	0.0
K11023	0.0
K03014	0.0
K08906	0.0
K08904	0.0
K08900	0.0
K06223	14569.0
K06199	10567.0
K06198	541.0
K06197	1.0
K06196	4947.0
K06194	2160.0
K06193	2250.0
K06192	1146.0
K06191	596.0
K06190	577.0
K11104	1516.0
K11105	3578.0
K11106	2.0
K11107	428.0
K11102	411.0
K11103	1123.0
K07862	6231.0
K00666	4573.0
K00663	33.0
K00662	1386.0
K00661	23973.0
K00660	570.0
K06997	22349.0
K06996	1311.0
K06995	411.0
K10852	1455.0
K06993	0.0
K06992	0.0
K06991	0.0
K06990	40.0
K11050	0.0
K06999	1653.0
K06998	5489.0
K05338	399.0
K11051	0.0
K06441	148.0
K06440	0.0
K06443	0.0
K06442	20100.0
K06445	426.0
K06447	2.0
K06446	261.0
K06309	0.0
K05686	0.0
K02655	67.0
K07392	0.0
K00595	28350.0
K00594	0.0
K00596	0.0
K00599	51684.0
K00598	172.0
K02657	0.0
K07642	426.0
K07643	1.0
K07396	423.0
K07397	574.0
K07394	425.0
K07395	1.0
K04102	0.0
K04103	491.0
K04100	0.0
K04101	0.0
K04107	0.0
K04105	0.0
K04108	0.0
K04109	0.0
K07716	0.0
K07717	3418.0
K07714	572.0
K07715	439.0
K07712	1171.0
K07713	2244.0
K07710	26.0
K07711	427.0
K07718	68107.0
K07719	3458.0
K00843	0.0
K00842	6.0
K00841	576.0
K00840	2.0
K00847	30964.0
K00846	0.0
K00845	36524.0
K00844	277.0
K00849	19867.0
K00848	10315.0
K06302	0.0
K13771	1181.0
K13770	85.0
K13772	0.0
K13775	0.0
K13774	0.0
K13777	0.0
K13776	0.0
K13779	0.0
K13778	0.0
K02621	4366.0
K02992	22482.0
K02623	0.0
K08286	0.0
K08281	1273.0
K02996	22214.0
K02995	0.0
K02994	22491.0
K02629	0.0
K02628	0.0
K08289	2684.0
K08288	0.0
K03578	1249.0
K03579	1000.0
K03576	998.0
K03577	1529.0
K03574	35570.0
K03575	14996.0
K03572	21818.0
K03573	429.0
K03570	22100.0
K03571	16498.0
K01710	27499.0
K01711	9049.0
K01712	2322.0
K01713	247.0
K01714	45894.0
K01715	6928.0
K01716	428.0
K01718	0.0
K01719	2197.0
K03081	398.0
K02199	555.0
K02198	999.0
K14170	36469.0
K02193	576.0
K02192	619.0
K02191	778.0
K02190	17766.0
K02197	848.0
K02196	34.0
K02195	850.0
K02194	850.0
K03718	3573.0
K03719	9013.0
K03712	29934.0
K03713	543.0
K03710	27380.0
K03711	31914.0
K03716	3993.0
K03717	997.0
K03715	48.0
K07129	0.0
K00045	158.0
K13995	0.0
K13994	0.0
K13991	0.0
K13990	264.0
K13993	5936.0
K13992	0.0
K06298	12548.0
K06299	0.0
K06294	0.0
K06295	4730.0
K06296	1178.0
K06297	859.0
K06290	0.0
K06291	0.0
K06292	0.0
K06293	0.0
K12743	0.0
K00248	11067.0
K06426	890.0
K11739	1.0
K11738	2.0
K11733	426.0
K11732	1.0
K11731	0.0
K11737	429.0
K11736	1.0
K11735	1.0
K11734	1.0
K06870	0.0
K06871	35207.0
K06872	15620.0
K06873	0.0
K06874	0.0
K06875	0.0
K06876	570.0
K06877	2740.0
K06878	2373.0
K06879	643.0
K07478	23873.0
K12645	0.0
K07479	427.0
K07473	19028.0
K07472	0.0
K07471	1.0
K07470	1.0
K07477	0.0
K07476	8.0
K07474	1556.0
K15038	0.0
K15039	0.0
K15034	2.0
K15036	121.0
K15037	0.0
K08738	22.0
K06420	0.0
K00128	11936.0
K00129	0.0
K00438	0.0
K00432	4706.0
K00433	2775.0
K00122	3.0
K00123	7151.0
K00124	986.0
K00125	0.0
K00126	0.0
K00127	1057.0
K08973	23.0
K14348	1.0
K14347	1.0
K14340	0.0
K08972	917.0
K01525	577.0
K01524	27587.0
K01523	1400.0
K01521	1.0
K01520	27980.0
K01529	1819.0
K08977	0.0
K03969	1593.0
K08929	0.0
K02388	7502.0
K02389	6442.0
K02386	439.0
K02387	7502.0
K02384	0.0
K02385	6837.0
K02382	0.0
K02380	501.0
K02381	49.0
K05386	0.0
K13524	0.0
K13525	1.0
K13527	102.0
K13520	0.0
K13522	0.0
K13529	575.0
K03385	1932.0
K03384	0.0
K03387	2344.0
K03386	8850.0
K03381	0.0
K03380	4.0
K03383	0.0
K03382	3781.0
K03389	1781.0
K03388	1654.0
K05356	0.0
K12344	1155.0
K12343	426.0
K12342	0.0
K12341	0.0
K12340	3546.0
K02430	370.0
K12349	0.0
K05351	0.0
K11694	18.0
K11695	8.0
K11690	13310.0
K05352	0.0
K11693	10.0
K08928	0.0
K03433	0.0
K13832	0.0
K03039	0.0
K03432	0.0
K06607	0.0
K06606	124.0
K06605	3.0
K03430	7469.0
K06603	1011.0
K06602	0.0
K06601	0.0
K06600	0.0
K05358	0.0
K06609	0.0
K06608	94.0
K03923	543.0
K03922	0.0
K11472	1.0
K11473	682.0
K11474	1.0
K11475	0.0
K11476	8.0
K11477	1.0
K00601	0.0
K00600	23006.0
K00603	3202.0
K03746	727.0
K00605	7250.0
K00604	22494.0
K00607	0.0
K00606	6046.0
K00609	22109.0
K03741	11415.0
K03740	1158.0
K03743	2125.0
K10873	0.0
K03214	428.0
K14068	0.0
K13317	0.0
K06360	0.0
K14069	0.0
K08078	0.0
K09650	0.0
K06361	0.0
K07802	0.0
K07803	1.0
K07800	8.0
K07801	0.0
K07806	426.0
K07807	0.0
K07804	23.0
K07805	0.0
K06362	0.0
K01172	0.0
K10257	0.0
K10255	636.0
K10254	13772.0
K10253	0.0
K10918	0.0
K04128	0.0
K01958	2529.0
K01959	0.0
K01956	22791.0
K01957	0.0
K04126	0.0
K04127	0.0
K01952	24182.0
K01953	30002.0
K01950	21243.0
K01951	24855.0
K07730	0.0
K07731	0.0
K07732	0.0
K07733	852.0
K07734	8.0
K07735	2585.0
K07736	18517.0
K07737	45651.0
K07738	19720.0
K07739	260.0
K06365	0.0
K06366	0.0
K06367	0.0
K10910	0.0
K10911	0.0
K04382	0.0
K10775	0.0
K02609	405.0
K02979	0.0
K02978	0.0
K06368	0.0
K02975	0.0
K02974	0.0
K02977	0.0
K02976	0.0
K03558	2178.0
K03559	6576.0
K03550	22351.0
K03551	22552.0
K03552	0.0
K03553	23608.0
K03554	429.0
K03555	22064.0
K03556	3913.0
K03557	428.0
K01778	25891.0
K01779	6516.0
K06369	0.0
K01772	999.0
K01770	21857.0
K01771	176.0
K01776	22053.0
K01777	2648.0
K01774	0.0
K01775	25007.0
K05385	0.0
K05384	0.0
K05383	0.0
K05382	0.0
K05381	0.0
K08159	576.0
K14153	2181.0
K14154	0.0
K14155	31435.0
K08152	124.0
K08156	2745.0
K08076	0.0
K12809	0.0
K05297	1374.0
K03734	29027.0
K03735	1787.0
K03736	1787.0
K03737	23021.0
K03731	0.0
K03732	428.0
K03733	4379.0
K03738	372.0
K03739	1157.0
K08139	68.0
K06994	41.0
K12660	1.0
K12661	3.0
K07450	0.0
K08719	0.0
K08717	358.0
K08715	0.0
K08714	0.0
K08713	0.0
K08710	0.0
K11311	0.0
K11312	115.0
K00141	0.0
K00146	405.0
K00411	23.0
K00412	23.0
K00145	43239.0
K00148	0.0
K14367	0.0
K14366	0.0
K08954	0.0
K08384	28112.0
K14369	0.0
K14368	0.0
K14091	1094.0
K14090	1354.0
K14093	0.0
K14092	0.0
K14095	0.0
K14094	0.0
K14097	0.0
K14096	0.0
K14099	0.0
K14098	0.0
K02848	403.0
K01541	2.0
K04712	0.0
K04711	0.0
K01545	0.0
K01547	7563.0
K01546	7563.0
K01548	7408.0
K04719	1.0
K04718	0.0
K02018	19221.0
K02019	3303.0
K02016	51778.0
K02017	1391.0
K02014	21363.0
K02015	59213.0
K02012	16204.0
K02013	46790.0
K02010	9326.0
K02011	12642.0
K04515	0.0
K03943	0.0
K03941	12.0
K03940	0.0
K00313	1139.0
K04060	0.0
K01608	1509.0
K08942	0.0
K08943	0.0
K08940	0.0
K08941	0.0
K08946	0.0
K08947	0.0
K08944	0.0
K08945	0.0
K03059	0.0
K13811	0.0
K13812	0.0
K13815	0.0
K13816	0.0
K13818	0.0
K13819	0.0
K03053	0.0
K03052	0.0
K03055	0.0
K03054	0.0
K03057	0.0
K03056	0.0
K06222	424.0
K11418	0.0
K11410	0.0
K11415	0.0
K00622	0.0
K00621	0.0
K00620	38066.0
K00627	3490.0
K00626	12016.0
K00625	18958.0
K00624	0.0
K02805	6004.0
K02552	1529.0
K02550	1.0
K02556	8005.0
K02803	0.0
K02554	1.0
K07280	0.0
K07281	0.0
K07282	23783.0
K07283	1.0
K07284	14990.0
K07285	429.0
K07286	428.0
K08217	13358.0
K07288	1.0
K07289	427.0
K07534	0.0
K07535	42.0
K07533	6092.0
K07822	0.0
K07823	0.0
K08699	0.0
K00088	23569.0
K00087	5136.0
K00086	3748.0
K00082	216.0
K10239	0.0
K10238	0.0
K10231	1221.0
K10230	0.0
K10233	0.0
K10232	0.0
K10235	0.0
K10234	0.0
K10237	0.0
K10236	0.0
K08353	22.0
K01970	0.0
K01971	2041.0
K01972	25895.0
K01973	0.0
K01974	571.0
K01975	999.0
K01976	0.0
K07758	0.0
K05990	0.0
K07752	0.0
K07753	0.0
K07751	428.0
K13786	0.0
K07755	0.0
K07442	115.0
K08352	831.0
K07115	584.0
K07441	0.0
K07634	0.0
K07446	824.0
K07111	0.0
K07444	20001.0
K07445	0.0
K00647	2003.0
K07449	0.0
K00641	610.0
K00640	27005.0
K01289	0.0
K01282	0.0
K01283	0.0
K01280	0.0
K01281	134.0
K01286	7395.0
K01284	3556.0
K02954	22923.0
K02952	22434.0
K02950	22296.0
K00155	570.0
K02959	21869.0
K00887	0.0
K00886	134.0
K00885	30.0
K00884	427.0
K00883	2541.0
K00882	19000.0
K00881	464.0
K00880	3371.0
K00053	21148.0
K14048	25.0
K01026	5940.0
K01756	23077.0
K01025	0.0
K01750	4258.0
K01023	707.0
K01752	38189.0
K01753	713.0
K14583	0.0
K01758	186.0
K01759	26403.0
K09565	0.0
K09568	0.0
K08173	1.0
K08172	370.0
K02483	7604.0
K02482	570.0
K08177	3359.0
K08176	0.0
K08175	0.0
K02486	0.0
K02489	0.0
K02488	49.0
K08178	0.0
K14138	21843.0
K14136	4.0
K09713	0.0
K09714	0.0
K09715	0.0
K03532	1.0
K03533	1.0
K03530	33780.0
K03531	22379.0
K03536	22147.0
K03537	610.0
K03534	4094.0
K03535	579.0
K03538	0.0
K03539	0.0
K14451	0.0
K14450	0.0
K02225	0.0
K02224	30342.0
K02227	18453.0
K02226	16725.0
K02221	3133.0
K14107	0.0
K02229	3.0
K02228	0.0
K14106	0.0
K00441	1219.0
K03288	0.0
K03289	1.0
K03284	27265.0
K03285	2.0
K03286	1004.0
K03287	4722.0
K03280	0.0
K03281	3094.0
K03282	17366.0
K00440	0.0
K13677	0.0
K12790	0.0
K09639	0.0
K12688	0.0
K12689	0.0
K12686	1.0
K12687	0.0
K12684	370.0
K12685	746.0
K12682	0.0
K12683	0.0
K12680	0.0
K11889	0.0
K08884	23701.0
K11085	3529.0
K11084	0.0
K11081	0.0
K11080	0.0
K11083	0.0
K11082	0.0
K11089	570.0
K08777	0.0
K08776	0.0
K06346	20048.0
K06347	8.0
K09824	6.0
K09825	20766.0
K09823	426.0
K09820	1058.0
K10939	1.0
K10936	0.0
K10937	0.0
K10933	0.0
K06348	0.0
K09829	0.0
K11337	0.0
K11336	0.0
K11335	0.0
K11334	0.0
K11333	0.0
K11332	0.0
K11331	0.0
K11330	0.0
K00169	3723.0
K00164	1029.0
K00166	382.0
K00167	382.0
K00161	3062.0
K00162	3062.0
K00163	432.0
K10689	0.0
K10680	404.0
K10681	3.0
K10682	3.0
K04083	20427.0
K04082	576.0
K04081	1.0
K04080	426.0
K04087	3578.0
K04086	60.0
K04085	576.0
K04084	4.0
K04088	3578.0
K01569	0.0
K01568	0.0
K01563	0.0
K01561	0.0
K01560	4620.0
K01567	1225.0
K01565	570.0
K01564	0.0
K02038	22760.0
K02039	22666.0
K02030	58931.0
K02031	62201.0
K02032	62883.0
K02033	70669.0
K02034	68208.0
K02035	78908.0
K02036	23836.0
K02037	22910.0
K05556	0.0
K13658	0.0
K13659	0.0
K13656	0.0
K13657	0.0
K13654	1.0
K13655	261.0
K13652	3651.0
K13653	18531.0
K13650	1.0
K13651	0.0
K05555	0.0
K05552	0.0
K02057	84371.0
K05550	0.0
K05551	0.0
K12308	22150.0
K12306	0.0
K03073	21426.0
K03072	2107.0
K03071	600.0
K03070	23686.0
K03077	2987.0
K03076	22310.0
K03075	21978.0
K03074	2647.0
K08965	42.0
K08967	1.0
K08961	3111.0
K08963	6540.0
K13873	0.0
K13876	0.0
K13874	0.0
K13875	0.0
K06139	1.0
K06138	910.0
K06135	0.0
K06134	23.0
K06137	571.0
K06136	1.0
K06131	36001.0
K06133	14645.0
K06132	2.0
K02600	22479.0
K07389	1.0
K07388	0.0
K04747	0.0
K01516	22000.0
K09977	0.0
K07518	0.0
K07519	0.0
K11437	0.0
K07512	570.0
K07516	41.0
K10212	264.0
K10747	0.0
K10217	0.0
K10219	0.0
K10218	0.0
K10748	427.0
K01912	22373.0
K01913	0.0
K01910	2182.0
K01911	2555.0
K01916	1354.0
K01917	251.0
K01914	20566.0
K01915	50345.0
K01918	8733.0
K01919	1437.0
K07774	401.0
K07775	1585.0
K07776	460.0
K07777	1080.0
K07770	994.0
K07771	426.0
K07772	1.0
K07773	428.0
K07778	848.0
K01193	24386.0
K04340	0.0
K04341	0.0
K04342	0.0
K04343	0.0
K12986	0.0
K04691	428.0
K02931	22268.0
K02933	22440.0
K02935	22490.0
K02936	0.0
K02939	22491.0
K00205	0.0
K00204	0.0
K00207	0.0
K00206	0.0
K00201	0.0
K00200	0.0
K00203	0.0
K00202	0.0
K00209	0.0
K00208	2727.0
K01000	23606.0
K01001	0.0
K01002	5290.0
K01003	355.0
K01004	0.0
K01005	2974.0
K01006	21559.0
K01007	2785.0
K01008	9866.0
K10855	0.0
K14115	0.0
K14116	0.0
K14441	20653.0
K14446	44.0
K14447	0.0
K14112	0.0
K14445	575.0
K08195	0.0
K08194	1.0
K14448	0.0
K08196	0.0
K08191	1956.0
K14119	0.0
K08193	0.0
K00702	1168.0
K10799	0.0
K03518	19804.0
K03519	1161.0
K09719	0.0
K10856	0.0
K03516	1.0
K03517	16296.0
K02205	0.0
K02204	73.0
K02203	13950.0
K02201	0.0
K02200	875.0
K13714	16.0
K13461	0.0
K12518	848.0
K12519	848.0
K12517	848.0
K12514	0.0
K12515	0.0
K12512	0.0
K12513	0.0
K12510	15822.0
K12511	3798.0
K07183	19159.0
K07182	30.0
K07181	3017.0
K07180	844.0
K07186	428.0
K07185	9127.0
K07184	428.0
K09800	577.0
K09801	576.0
K09802	428.0
K09803	1921.0
K09804	0.0
K09805	0.0
K09806	546.0
K09807	3150.0
K09808	4159.0
K09809	4.0
K10912	0.0
K10913	0.0
K10914	1006.0
K10915	0.0
K10916	0.0
K10917	0.0
K11358	16527.0
K11355	0.0
K11354	0.0
K11357	0.0
K11356	0.0
K04069	59657.0
K04068	23919.0
K04065	404.0
K04064	1.0
K04067	428.0
K04066	22387.0
K04061	4055.0
K09716	685.0
K04063	633.0
K04062	425.0
K10006	104.0
K10007	104.0
K10004	575.0
K10005	107.0
K10002	575.0
K10003	575.0
K10000	428.0
K10001	575.0
K09717	0.0
K10008	822.0
K10009	1.0
K02491	0.0
K14588	426.0
K14581	0.0
K13678	151.0
K13679	0.0
K11633	0.0
K13670	0.0
K13671	4.0
K11987	0.0
K11636	0.0
K11634	0.0
K13582	0.0
K13583	0.0
K13580	0.0
K13581	1.0
K13586	0.0
K13587	0.0
K13584	0.0
K13585	0.0
K13588	0.0
K13589	0.0
K02052	2221.0
K02053	2643.0
K02050	56705.0
K02051	44109.0
K02056	42583.0
K05553	0.0
K02054	2131.0
K02055	2084.0
K02058	17833.0
K02059	0.0
K05558	0.0
K05559	0.0
K03895	1.0
K03894	1.0
K03897	2.0
K03896	1.0
K03891	4.0
K03890	4.0
K03893	71.0
K03892	39450.0
K02423	426.0
K05342	0.0
K05341	4404.0
K12989	0.0
K12988	0.0
K02420	7359.0
K12981	0.0
K12980	0.0
K12983	0.0
K12982	2.0
K12985	1.0
K12984	25.0
K12987	0.0
K02426	3074.0
K13854	0.0
K03098	1580.0
K13853	872.0
K03095	553.0
K05344	6.0
K03091	79607.0
K03090	1501.0
K03093	2688.0
K03092	9421.0
K06113	1954.0
K09632	0.0
K02429	5363.0
K06118	3.0
K05716	0.0
K04844	138.0
K11632	8.0
K11630	8.0
K11631	13.0
K11637	0.0
K11635	24.0
K11638	0.0
K11639	0.0
K07572	0.0
K07573	0.0
K07570	1523.0
K07571	4183.0
K07576	16187.0
K07577	0.0
K07574	19789.0
K07575	0.0
K07578	0.0
K07579	0.0
K11189	46554.0
K11184	13061.0
K11187	0.0
K11180	72.0
K11181	74.0
K11183	942.0
K10764	1.0
K10763	577.0
K10762	0.0
K01938	21466.0
K01939	22656.0
K01934	22271.0
K01935	5284.0
K01937	21761.0
K01930	6.0
K01932	67.0
K01933	23424.0
K07798	877.0
K07799	997.0
K07796	370.0
K07797	1.0
K07794	758.0
K07795	492.0
K07792	1251.0
K07793	8610.0
K07790	0.0
K07791	1875.0
K06379	18547.0
K00968	1646.0
K06378	18824.0
K06377	3.0
K06376	0.0
K06375	0.0
K09814	8.0
K09813	8.0
K06372	0.0
K06371	0.0
K06370	0.0
K01249	0.0
K01246	7606.0
K01247	646.0
K01244	0.0
K01243	20456.0
K08919	0.0
K01241	2013.0
K02919	11132.0
K02913	23021.0
K02912	0.0
K02911	21758.0
K02910	0.0
K02917	0.0
K02916	22313.0
K02915	0.0
K02914	22089.0
K00228	449.0
K00227	0.0
K00226	25381.0
K00224	148.0
K00223	0.0
K00222	0.0
K00221	0.0
K00220	0.0
K01798	0.0
K01799	597.0
K01068	0.0
K01069	3653.0
K01062	5.0
K01791	25032.0
K01792	1000.0
K01061	1513.0
K01066	1857.0
K01067	932.0
K01796	48.0
K01797	2093.0
K05499	2361.0
K14468	0.0
K14469	0.0
K14465	0.0
K14466	0.0
K14467	0.0
K10834	0.0
K10833	0.0
K02266	0.0
K03793	1.0
K03790	965.0
K03791	1.0
K03796	425.0
K03797	25956.0
K03794	0.0
K03795	571.0
K03798	51665.0
K03799	1895.0
K13448	0.0
K12538	23.0
K12539	0.0
K12530	425.0
K12531	423.0
K12532	423.0
K12533	0.0
K12534	0.0
K12535	0.0
K12536	0.0
K12537	0.0
K03136	0.0
K09790	8826.0
K09791	593.0
K09792	583.0
K09793	2133.0
K09794	462.0
K09795	425.0
K09796	1.0
K09797	1990.0
K09798	440.0
K09799	124.0
K10972	24.0
K10973	1.0
K10977	184.0
K10974	5033.0
K10975	378.0
K10978	0.0
K10979	1170.0
K06308	0.0
K00315	0.0
K09862	576.0
K06303	0.0
K09860	0.0
K09861	17329.0
K06306	1849.0
K06307	23.0
K06305	66.0
K11373	0.0
K04047	3561.0
K04046	426.0
K04045	2355.0
K04044	576.0
K04043	25866.0
K04042	12390.0
K04041	15363.0
K04040	0.0
K02700	0.0
K04049	0.0
K04048	0.0
K02707	0.0
K02704	0.0
K02705	0.0
K10020	0.0
K10021	0.0
K10022	0.0
K10023	0.0
K10024	0.0
K10025	0.0
K10026	3429.0
K10027	3.0
K13612	0.0
K13613	0.0
K13611	0.0
K13614	0.0
K13615	0.0
K05794	1246.0
K05795	10183.0
K05796	1794.0
K05797	0.0
K05790	426.0
K05791	995.0
K05792	1789.0
K05793	995.0
K05798	426.0
K05799	24713.0
K01474	0.0
K01477	0.0
K01476	493.0
K01471	0.0
K01470	13012.0
K01473	0.0
K13039	0.0
K01479	498.0
K01478	1011.0
K05570	1246.0
K05571	1343.0
K05572	0.0
K05573	0.0
K02078	51495.0
K02079	392.0
K05576	0.0
K02074	314.0
K02075	315.0
K02076	666.0
K02077	1569.0
K02071	19287.0
K02072	19151.0
K02073	20815.0
K03309	193.0
K03308	49940.0
K03305	6296.0
K03304	3.0
K03307	23115.0
K03306	6407.0
K03301	0.0
K03300	2370.0
K03303	3152.0
K03302	0.0
K06173	37040.0
K06175	428.0
K06174	0.0
K06177	4366.0
K06176	428.0
K06179	18576.0
K07680	25.0
K03867	0.0
K03838	1.0
K12053	0.0
K11618	1574.0
K11619	0.0
K11614	148.0
K11615	0.0
K11616	0.0
K11617	484.0
K11610	0.0
K11611	0.0
K11960	0.0
K11961	54.0
K02836	22484.0
K10565	0.0
K10564	0.0
K02837	20684.0
K10561	305.0
K10560	303.0
K10563	14599.0
K10562	0.0
K02838	22491.0
K06858	426.0
K02839	1578.0
K06859	1220.0
K12700	185.0
K07558	0.0
K07559	2390.0
K07228	0.0
K07229	446.0
K07226	0.0
K07224	440.0
K07225	427.0
K07222	574.0
K07223	1668.0
K07220	4590.0
K07221	1365.0
K10709	3130.0
K10708	0.0
K10701	0.0
K10703	0.0
K10702	0.0
K10704	0.0
K05984	2.0
K07537	0.0
K08652	0.0
K08651	0.0
K08658	0.0
K08659	1373.0
K05982	464.0
K07451	0.0
K07453	0.0
K07452	3.0
K07455	1315.0
K07454	941.0
K09707	3096.0
K07457	78.0
K09706	4446.0
K07104	1123.0
K00029	2130.0
K00028	411.0
K00799	1304.0
K00798	20054.0
K00797	12939.0
K00024	4681.0
K00795	1181.0
K00026	0.0
K00021	0.0
K00020	924.0
K00023	1.0
K00022	0.0
K09017	216.0
K01269	21958.0
K09015	3295.0
K09014	5768.0
K09013	19094.0
K09011	1584.0
K09010	0.0
K01261	508.0
K01262	26936.0
K01263	413.0
K01264	0.0
K01265	33748.0
K01266	1470.0
K09018	2.0
K08227	426.0
K08226	0.0
K08225	1.0
K08224	564.0
K08223	2306.0
K08222	154.0
K08221	72.0
K00249	3.0
K01790	21673.0
K00241	2768.0
K00240	6254.0
K00243	16918.0
K00242	461.0
K00245	624.0
K00244	12354.0
K00247	428.0
K00246	576.0
K01795	3704.0
K06983	0.0
K02799	1.0
K02798	2018.0
K02791	4087.0
K02790	370.0
K02793	17610.0
K02795	20592.0
K02794	24368.0
K02796	22500.0
K04564	8209.0
K04565	4896.0
K04566	1111.0
K04567	21500.0
K01040	497.0
K01041	1164.0
K04562	1775.0
K04568	428.0
K01049	0.0
K02535	2834.0
K02242	1353.0
K02536	3532.0
K02531	11.0
K02246	136.0
K02533	602.0
K02532	659.0
K02248	458.0
K02538	1855.0
K00581	0.0
K13421	0.0
K01013	0.0
K15018	0.0
K15019	0.0
K03110	22442.0
K03111	43423.0
K03112	426.0
K03113	2649.0
K03116	3787.0
K03117	607.0
K03118	3620.0
K03119	1.0
K10919	0.0
K12552	8.0
K12553	8.0
K12551	8.0
K12556	508.0
K12554	484.0
K12555	1090.0
K06892	0.0
K06893	573.0
K06890	4475.0
K06891	1516.0
K06896	7454.0
K06897	9489.0
K06894	2874.0
K06895	2449.0
K10954	0.0
K10956	0.0
K06899	428.0
K06328	937.0
K06329	0.0
K10952	0.0
K10953	23.0
K11395	0.0
K11391	1.0
K11390	0.0
K11392	15.0
K00499	0.0
K00494	586.0
K00495	0.0
K00496	0.0
K00491	8.0
K00492	39.0
K00493	0.0
K13591	0.0
K01467	6469.0
K13593	0.0
K13592	0.0
K04021	1.0
K04020	1.0
K04023	5295.0
K04022	1.0
K04025	1.0
K04024	4055.0
K04027	1193.0
K04026	1451.0
K04029	7532.0
K04028	8331.0
K07055	0.0
K07054	528.0
K07057	0.0
K07056	24231.0
K07051	570.0
K07050	15861.0
K07053	34666.0
K07052	34911.0
K07059	0.0
K07058	19311.0
K10040	2316.0
K10041	2954.0
K10046	0.0
K04799	0.0
K04798	0.0
K04793	0.0
K04792	0.0
K04791	0.0
K04790	0.0
K04797	0.0
K04796	0.0
K04795	0.0
K04794	610.0
K13638	426.0
K13639	425.0
K13634	451.0
K13635	1.0
K13636	23.0
K13637	5.0
K13630	0.0
K13631	0.0
K13632	1.0
K13633	1.0
K02042	4539.0
K05778	1.0
K05779	1.0
K05776	1948.0
K05541	428.0
K05774	1.0
K05775	2.0
K05772	101.0
K05773	101.0
K05540	4126.0
K01459	0.0
K01458	0.0
K01457	624.0
K01455	760.0
K01454	0.0
K01453	0.0
K01452	1.0
K01451	3723.0
K01450	0.0
K05518	0.0
K08070	4312.0
K08071	0.0
K05516	2468.0
K08077	309.0
K05515	22251.0
K13093	0.0
K11783	0.0
K12949	0.0
K12945	1.0
K12944	1.0
K12941	7665.0
K12940	1842.0
K12943	1.0
K12942	4579.0
K14728	0.0
K14727	0.0
K11785	0.0
K00108	1040.0
K13890	1365.0
K13891	1364.0
K13892	152.0
K13893	1.0
K13894	1.0
K13895	1.0
K13896	1.0
K06159	1.0
K06158	25767.0
K06153	28835.0
K06152	1.0
K06151	1.0
K06157	1.0
K06156	426.0
K06155	2.0
K06154	0.0
K03327	4471.0
K03326	2199.0
K03325	4056.0
K03324	35544.0
K03322	3093.0
K03321	6536.0
K03320	3626.0
K03329	1.0
K03328	4073.0
K04802	0.0
K04801	0.0
K04800	0.0
K11948	0.0
K01505	0.0
K04756	3.0
K11940	426.0
K11941	1.0
K11942	0.0
K11943	0.0
K11944	0.0
K01507	34510.0
K11946	0.0
K11947	0.0
K01506	0.0
K01501	1827.0
K01500	1422.0
K01503	0.0
K06714	1542.0
K04750	4060.0
K12789	0.0
K12788	0.0
K11526	0.0
K10810	8.0
K11522	0.0
K11523	0.0
K08675	0.0
K08676	1657.0
K08677	0.0
K08679	0.0
K11521	0.0
K10547	3734.0
K10546	8074.0
K10545	654.0
K10544	187.0
K10543	2034.0
K10542	12412.0
K10541	10817.0
K10540	20394.0
K10549	597.0
K10548	3734.0
K14630	0.0
K11529	0.0
K00007	0.0
K00005	8887.0
K13444	0.0
K00003	29165.0
K00002	1207.0
K00001	11049.0
K01186	4381.0
K00009	1284.0
K00008	31802.0
K10726	0.0
K10725	0.0
K08246	0.0
K00263	658.0
K00262	22290.0
K00261	90.0
K00260	653.0
K00266	73650.0
K00265	5732.0
K01200	4349.0
K01201	4800.0
K01206	25403.0
K01207	12449.0
K01205	2452.0
K01208	44.0
K01209	22477.0
K06167	3707.0
K00917	3893.0
K00912	2834.0
K00919	22381.0
K02519	22293.0
K02518	22136.0
K02517	2515.0
K02511	401.0
K02510	2320.0
K13409	0.0
K13408	0.0
K03179	1150.0
K03170	0.0
K03177	22488.0
K12574	20657.0
K12570	0.0
K12573	21875.0
K11009	0.0
K11008	0.0
K11005	0.0
K11004	0.0
K11007	0.0
K11006	0.0
K11003	0.0
K08296	1111.0
K08297	26.0
K08295	0.0
K02634	0.0
K02635	0.0
K10622	0.0
K07693	0.0
K07692	0.0
K07691	0.0
K07690	1.0
K07697	0.0
K07696	1359.0
K07695	0.0
K07694	1600.0
K07699	18508.0
K07698	0.0
K07079	21819.0
K07078	3058.0
K07077	0.0
K07076	436.0
K07075	3062.0
K07074	2463.0
K07073	0.0
K07072	0.0
K07071	1889.0
K07070	426.0
K14584	0.0
K11620	0.0
K09190	0.0
K11623	0.0
K05759	0.0
K08589	0.0
K11625	0.0
K11995	0.0
K01439	26463.0
K01438	6306.0
K01431	0.0
K01430	3024.0
K01433	2157.0
K01432	0.0
K01434	32.0
K01437	0.0
K01436	13832.0
K05539	600.0
K14520	0.0
K12963	426.0
K12962	426.0
K12961	426.0
K12960	16940.0
K14749	0.0
K14748	0.0
K02972	0.0
K14743	0.0
K14742	17250.0
K14745	0.0
K14744	1332.0
K14747	0.0
K14746	0.0
K02167	426.0
K02164	0.0
K02160	19564.0
K02168	921.0
K02169	2026.0
K10931	0.0
K03341	0.0
K03340	15113.0
K03343	0.0
K03342	136.0
K03346	1382.0
K12299	1.0
K12291	1.0
K12290	2.0
K12293	0.0
K12292	0.0
K12295	6.0
K12294	6.0
K12297	429.0
K12368	428.0
K11922	1.0
K11923	426.0
K11920	0.0
K11921	1.0
K11926	426.0
K11927	5833.0
K11924	525.0
K11925	426.0
K11928	11676.0
K13181	0.0
K13219	0.0
K07262	152.0
K07263	3550.0
K07260	20222.0
K07261	3.0
K07266	1.0
K07267	570.0
K07264	862.0
K07265	1.0
K07268	2.0
K07269	426.0
K01155	3371.0
K04478	8.0
K04479	0.0
K10528	0.0
K14952	0.0
K07486	5057.0
K07487	2.0
K07484	9477.0
K07485	20.0
K07482	118.0
K07483	40831.0
K07480	2400.0
K07481	425.0
K07488	3.0
K07489	803.0
K11210	5.0
K11211	2.0
K11212	0.0
K11214	2567.0
K11216	196.0
K06300	0.0
K00061	0.0
K00060	3377.0
K06301	0.0
K00065	5553.0
K00064	0.0
K00067	25237.0
K00066	570.0
K00069	0.0
K00068	1518.0
K06304	0.0
K08262	0.0
K08261	0.0
K08260	0.0
K08265	0.0
K08264	0.0
K00288	0.0
K00285	1400.0
K00284	14331.0
K00287	22264.0
K00286	26517.0
K00281	2600.0
K00280	0.0
K00283	6510.0
K00282	6510.0
K08088	0.0
K14198	0.0
K14199	0.0
K03452	0.0
K14194	0.0
K14195	0.0
K14196	3.0
K14197	3.0
K14192	0.0
K14193	0.0
K01880	20312.0
K01881	24395.0
K01883	22493.0
K01885	23161.0
K04618	0.0
K01887	23645.0
K01224	2028.0
K01889	22489.0
K01226	2967.0
K01227	977.0
K01220	131.0
K01222	4288.0
K01223	26244.0
K02759	11160.0
K02755	62.0
K02757	22811.0
K02756	0.0
K14998	0.0
K02750	1488.0
K02753	3.0
K02752	0.0
K00939	22821.0
K00938	553.0
K00937	26728.0
K00936	84964.0
K00935	1.0
K00934	570.0
K00933	0.0
K00932	370.0
K00931	21597.0
K00930	42101.0
K01089	4237.0
K01080	0.0
K01081	3738.0
K01082	0.0
K01083	0.0
K01084	0.0
K01085	405.0
K01087	5.0
K02571	0.0
K02570	666.0
K02573	825.0
K02572	405.0
K02575	1248.0
K02574	2567.0
K07780	0.0
K03488	16017.0
K03489	891.0
K03482	1.0
K03483	1222.0
K03480	7517.0
K03481	4353.0
K03486	3407.0
K03487	4.0
K03484	15648.0
K03485	424.0
K02287	0.0
K02286	0.0
K02285	0.0
K02284	0.0
K02283	22105.0
K02282	480.0
K02281	148.0
K02280	149.0
K02289	0.0
K02288	0.0
K03626	0.0
K03627	0.0
K03624	35249.0
K03625	22490.0
K03151	19956.0
K03620	522.0
K03153	12.0
K08869	0.0
K03628	19018.0
K03629	22333.0
K09738	0.0
K09739	0.0
K09736	0.0
K09737	0.0
K09735	0.0
K09732	0.0
K09733	0.0
K09730	0.0
K09731	0.0
K09888	19683.0
K09889	577.0
K09880	0.0
K09882	22.0
K09883	22.0
K09884	0.0
K09887	0.0
K11027	0.0
K11026	0.0
K11025	0.0
K11024	0.0
K07679	1.0
K07678	2.0
K11021	1.0
K11020	0.0
K07675	426.0
K07674	151.0
K07676	426.0
K07671	0.0
K07670	4.0
K07673	575.0
K07672	0.0
K01117	0.0
K12048	0.0
K07019	1145.0
K07018	22.0
K07011	13667.0
K07010	15262.0
K07013	3.0
K07012	18119.0
K07015	18013.0
K07014	818.0
K07017	4603.0
K07016	1275.0
K10084	0.0
K08372	486.0
K05884	890.0
K05885	3494.0
K05886	0.0
K05887	149.0
K05880	370.0
K05881	446.0
K05882	570.0
K05883	0.0
K08902	0.0
K05739	1343.0
K05888	0.0
K05889	0.0
K08903	0.0
K00547	414.0
K00544	0.0
K00545	0.0
K00542	0.0
K00543	0.0
K00540	30354.0
K00548	28489.0
K00549	5378.0
K01145	0.0
K01412	22.0
K01147	577.0
K01417	8140.0
K00038	24.0
K01143	1.0
K01142	22407.0
K01419	1031.0
K00788	27629.0
K00789	24782.0
K12502	0.0
K14762	1.0
K14761	19059.0
K06195	997.0
K03819	1.0
K03818	405.0
K03814	1944.0
K03817	201.0
K03816	19478.0
K03811	6475.0
K03810	1276.0
K03813	642.0
K11908	0.0
K11909	426.0
K11904	1207.0
K11905	426.0
K11906	427.0
K11907	427.0
K11900	427.0
K11901	427.0
K11902	1.0
K11903	829.0
K10986	37.0
K13238	0.0
K13239	0.0
K13797	0.0
K07248	4737.0
K13796	0.0
K07244	0.0
K07245	430.0
K07246	1666.0
K07240	48188.0
K07241	9.0
K07242	0.0
K07243	1015.0
K01268	0.0
K05296	0.0
K02821	3009.0
K09016	1.0
K09945	0.0
K09944	0.0
K09947	0.0
K09946	575.0
K09941	0.0
K09940	711.0
K09943	0.0
K09942	85.0
K09949	605.0
K09948	0.0
K10851	9.0
K10850	8.0
K03666	4809.0
K03667	1031.0
K03196	149.0
K03665	22928.0
K11275	0.0
K06012	18373.0
K00048	10606.0
K10857	1.0
K09773	2651.0
K00043	620.0
K00042	9396.0
K00041	4224.0
K00040	9905.0
K00046	19037.0
K00733	0.0
K00044	0.0
K06011	0.0
K09012	0.0
K06016	3354.0
K06017	0.0
K06014	0.0
K06015	2256.0
K06019	478.0
K01075	149.0
K12221	0.0
K06444	0.0
K04632	0.0
K14977	2558.0
K14974	0.0
K00958	9.0
K00951	23761.0
K00950	6219.0
K00952	1945.0
K00955	768.0
K00954	22470.0
K00957	4675.0
K00956	4313.0
K00590	67.0
K02777	5840.0
K02775	5257.0
K02774	6518.0
K02773	6539.0
K02771	838.0
K02770	17805.0
K02779	2408.0
K02778	1.0
K01606	0.0
K01607	22673.0
K01604	0.0
K01605	0.0
K01602	0.0
K01601	2.0
K03750	8224.0
K01609	16410.0
K02553	431.0
K02804	7677.0
K02551	4706.0
K02806	2408.0
K02557	9931.0
K02800	2277.0
K05275	0.0
K02802	0.0
K13300	0.0
K02558	2141.0
K02809	8.0
K02808	0.0
K03600	577.0
K03601	22431.0
K03602	21365.0
K03603	428.0
K03604	1899.0
K03605	234.0
K03606	1756.0
K03607	428.0
K03608	9882.0
K03609	20188.0
K06078	426.0
K06079	1429.0
K09710	22084.0
K09711	610.0
K09712	1.0
K06073	426.0
K06074	426.0
K06075	427.0
K06076	2238.0
K06077	428.0
K06382	16028.0
K06383	8163.0
K06380	0.0
K06381	22877.0
K06386	75.0
K06387	12043.0
K06384	2099.0
K06385	17580.0
K06388	0.0
K06389	0.0
K12466	0.0
K12468	0.0
K07657	1159.0
K07656	0.0
K07655	0.0
K07654	4.0
K07653	0.0
K07652	1758.0
K07651	33.0
K07650	1573.0
K07659	610.0
K07658	23696.0
K11041	3095.0
K11040	5.0
K11043	0.0
K11042	0.0
K11045	0.0
K11044	0.0
K11047	0.0
K11046	0.0
K11049	0.0
K11048	0.0
K07387	2014.0
K07386	2392.0
K06926	18504.0
K06927	1160.0
K06924	0.0
K06925	22491.0
K06922	0.0
K06923	17645.0
K06920	4405.0
K06921	5623.0
K06928	2927.0
K06929	3170.0
K07033	13155.0
K07032	2107.0
K07031	2715.0
K07030	18618.0
K07037	3463.0
K07035	15942.0
K07034	588.0
K07039	150.0
K07038	2487.0
K10829	0.0
K00384	48128.0
K00385	3822.0
K00386	0.0
K00387	0.0
K00380	1575.0
K00381	1005.0
K00382	17065.0
K00383	1008.0
K00389	4.0
K01387	0.0
K01385	0.0
K01389	0.0
K09158	589.0
K09159	463.0
K09156	0.0
K09157	19188.0
K09154	0.0
K09155	2016.0
K09152	0.0
K09153	7396.0
K09150	0.0
K09151	664.0
K05970	9563.0
K05714	1.0
K05715	0.0
K05710	0.0
K05711	0.0
K05712	0.0
K05713	1.0
K00560	18784.0
K00561	440.0
K00563	4339.0
K00564	2716.0
K00566	25094.0
K00567	22237.0
K00568	879.0
K00569	570.0
K05575	2.0
K01169	1.0
K01167	0.0
K01166	0.0
K05577	576.0
K01163	10140.0
K01161	0.0
K01160	774.0
K05578	0.0
K05579	0.0
K08092	3453.0
K08093	490.0
K08094	4617.0
K08095	0.0
K08096	0.0
K08097	72.0
K02254	0.0
K02255	1.0
K01743	0.0
K02251	25.0
K02061	0.0
K01741	0.0
K02060	0.0
K00114	0.0
K02122	19652.0
K02123	23088.0
K02120	23230.0
K02121	22205.0
K02124	23195.0
K03837	467.0
K03836	1.0
K03835	460.0
K03834	462.0
K03833	4438.0
K03832	5577.0
K03831	998.0
K03830	5299.0
K00443	0.0
K03839	3073.0
K02067	614.0
K10189	5325.0
K13038	36182.0
K13787	1838.0
K13788	1098.0
K13789	62064.0
K10188	7027.0
K12255	0.0
K12254	0.0
K12257	15869.0
K12256	0.0
K12251	7513.0
K12250	0.0
K12253	0.0
K12252	0.0
K13252	950.0
K13256	1077.0
K13255	2.0
K12079	0.0
K12078	0.0
K12071	149.0
K12070	1.0
K12073	570.0
K12072	1.0
K09912	424.0
K06236	0.0
K06237	0.0
K05519	0.0
K09914	403.0
K11788	0.0
K11782	0.0
K11780	0.0
K11781	0.0
K11787	0.0
K11784	0.0
K11530	1.0
K12787	0.0
K12786	0.0
K12785	0.0
K12784	0.0
K06718	0.0
K09969	150.0
K09968	1588.0
K09967	1807.0
K09966	570.0
K09965	570.0
K09964	61.0
K09963	5348.0
K09962	140.0
K09961	401.0
K09960	0.0
K11527	2233.0
K11524	0.0
K11525	0.0
K11250	628.0
K11253	0.0
K11258	428.0
K11528	0.0
K00713	0.0
K00712	68.0
K10780	0.0
K10783	574.0
K10125	1.0
K10124	370.0
K10126	1.0
K10121	2982.0
K10123	0.0
K10122	2982.0
K04652	6098.0
K04653	2956.0
K04651	6655.0
K04656	2797.0
K04654	2799.0
K04655	6342.0
K00973	22203.0
K00972	269.0
K00971	8065.0
K00970	2415.0
K00975	51427.0
K00974	59302.0
K00979	3300.0
K00978	3205.0
K14954	0.0
K14955	0.0
K14956	0.0
K06178	7437.0
K01596	1182.0
K01597	553.0
K01594	0.0
K01595	1124.0
K01592	0.0
K01593	0.0
K01590	572.0
K01591	22331.0
K01598	1056.0
K01599	21717.0
K02711	0.0
K02710	0.0
K02713	0.0
K02712	0.0
K02714	0.0
K02717	0.0
K02716	0.0
K02719	0.0
K02718	0.0
K03449	2304.0
K03446	1473.0
K03444	406.0
K03445	2.0
K03442	21069.0
K01620	19053.0
K01621	1015.0
K01622	0.0
K01623	7541.0
K01624	46461.0
K01625	44212.0
K01626	17776.0
K01627	2835.0
K01628	17903.0
K01629	4260.0
K05299	25.0
K02829	8.0
K02828	8.0
K02827	8.0
K02826	8.0
K02825	3257.0
K02824	18485.0
K02823	20996.0
K02822	6461.0
K03198	148.0
K03199	171.0
K03668	616.0
K03669	572.0
K03190	3024.0
K03191	1236.0
K03660	23621.0
K03194	1.0
K03195	149.0
K03664	22488.0
K03197	149.0
K09772	19578.0
K06013	852.0
K09770	1540.0
K09771	412.0
K09776	1.0
K09777	11093.0
K09774	591.0
K09775	6864.0
K09778	791.0
K09779	18573.0
K06269	0.0
K06323	0.0
K11624	0.0
K02991	0.0
K02990	22375.0
K02624	3.0
K02240	1563.0
K08282	572.0
K12440	0.0
K12441	0.0
K12442	0.0
K12443	0.0
K12444	0.0
K12445	0.0
K12449	0.0
K02247	0.0
K07637	426.0
K07636	25614.0
K07639	2.0
K07638	597.0
K11069	15580.0
K11068	21381.0
K11063	610.0
K11062	0.0
K11061	0.0
K11060	0.0
K11066	426.0
K11065	2822.0
K06900	0.0
K06901	25276.0
K06902	2120.0
K06903	2173.0
K06904	866.0
K06905	2178.0
K06906	709.0
K06907	3281.0
K06908	2182.0
K06909	1020.0
K10821	0.0
K05905	67.0
K05904	0.0
K05906	0.0
K05900	0.0
K05903	25.0
K01406	22.0
K05909	0.0
K05908	0.0
K00368	2.0
K00369	0.0
K00366	1647.0
K00367	0.0
K00364	703.0
K00365	570.0
K00362	108.0
K00363	32.0
K00360	0.0
```
