## Extended Data File 1 for "Diet induces reproducible alterations in the mouse and human gut microbiome": ERS1122264_ERR1366507.picrust

```
# Constructed from biom file
#OTU ID	ERR1366507
K01365	0.0
K01364	0.0
K01361	49.0
K01360	0.0
K01362	21715.0
K02249	1.0
K05841	1548.0
K05844	329.0
K05845	1846.0
K05846	8380.0
K05847	9628.0
K00508	69.0
K00500	38.0
K00507	4920.0
K00504	0.0
K00505	1.0
K12521	0.0
K01101	4614.0
K01103	62.0
K12520	0.0
K01104	39909.0
K05592	16081.0
K05593	8417.0
K05590	39.0
K05591	123.0
K05596	49.0
K05597	2.0
K05594	17.0
K05595	5773.0
K05599	1.0
K11964	0.0
K11962	1545.0
K14540	11299.0
K12529	0.0
K12528	0.0
K06353	0.0
K02456	1213.0
K02457	68.0
K02454	1225.0
K02455	254.0
K02452	128.0
K02453	275.0
K02450	21.0
K02103	5256.0
K08138	423.0
K02108	21070.0
K02109	26757.0
K02458	81.0
K02459	79.0
K08137	40.0
K03851	38.0
K03850	0.0
K03852	31.0
K03855	81.0
K03856	11415.0
K13018	7.0
K13019	948.0
K13010	15.0
K13011	0.0
K13012	533.0
K13013	12.0
K13014	29.0
K13015	71.0
K13016	971.0
K13017	120.0
K08566	5.0
K08567	128.0
K13274	0.0
K13275	3.0
K13276	0.0
K13277	0.0
K03275	2.0
K03274	194.0
K03277	0.0
K03276	0.0
K03271	10194.0
K03270	14330.0
K03273	3704.0
K03272	4649.0
K03279	0.0
K03278	0.0
K11022	0.0
K12277	0.0
K12276	5.0
K12270	19.0
K11058	0.0
K12279	7.0
K12278	5.0
K07557	0.0
K07550	2.0
K07552	9316.0
K06319	0.0
K09909	18.0
K09908	47.0
K12051	0.0
K12050	0.0
K12057	562.0
K12056	56.0
K06221	64.0
K09900	6.0
K09903	22126.0
K09902	39.0
K09904	22.0
K09907	22.0
K09906	43.0
K11501	0.0
K03234	0.0
K00773	21901.0
K00772	1790.0
K00777	1.0
K00776	0.0
K06313	265.0
K06315	0.0
K05574	1545.0
K10201	170.0
K07176	6.0
K07177	156.0
K07174	0.0
K07175	2572.0
K07172	1712.0
K07173	5966.0
K07170	9245.0
K07171	25409.0
K07178	19.0
K07179	0.0
K00195	0.0
K00194	288.0
K00197	309.0
K00196	2.0
K00191	0.0
K00190	68.0
K00193	0.0
K00192	0.0
K00198	3346.0
K06405	9174.0
K10109	3109.0
K10108	7240.0
K10107	61.0
K01828	36.0
K01829	15.0
K01826	58.0
K01825	166.0
K01822	1636.0
K01823	2782.0
K01820	14.0
K01821	443.0
K00999	0.0
K00998	13750.0
K00995	22579.0
K00997	5037.0
K00996	47.0
K00991	21108.0
K00990	230.0
K00992	12.0
K11028	0.0
K02622	10571.0
K02625	1.0
K03564	22985.0
K13489	9.0
K13488	8.0
K13483	54.0
K13482	31.0
K13481	31.0
K13480	9.0
K13487	5.0
K13486	9.0
K14680	0.0
K14681	0.0
K14682	51.0
K08358	36.0
K08357	59.0
K08356	2.0
K08355	2.0
K03469	21859.0
K03462	0.0
K03464	11.0
K03465	3036.0
K03466	20475.0
K01648	56.0
K01649	26388.0
K01643	3207.0
K01640	802.0
K01641	166.0
K01646	991.0
K01647	20149.0
K01644	4753.0
K02597	67.0
K02626	79.0
K02595	59.0
K02594	625.0
K02593	62.0
K02592	359.0
K02591	858.0
K02590	4531.0
K02598	1339.0
K02849	80.0
K14061	38.0
K14062	47.0
K14063	15.0
K14064	16.0
K14065	0.0
K14067	4.0
K02841	143.0
K02840	22.0
K02843	1472.0
K02844	44.0
K02847	19.0
K02846	20.0
K02102	100.0
K09758	377.0
K06039	21.0
K06034	4.0
K06036	23.0
K06037	0.0
K06032	0.0
K01581	339.0
K02702	1540.0
K02659	3113.0
K13490	12.0
K13491	9.0
K03644	13388.0
K03645	40.0
K03646	254.0
K03647	227.0
K03640	2540.0
K03641	921.0
K03642	2544.0
K03643	246.0
K03648	19706.0
K03649	209.0
K06694	0.0
K11814	0.0
K12428	1.0
K12429	7.0
K12422	0.0
K12423	0.0
K12420	0.0
K12421	0.0
K12426	0.0
K12427	0.0
K12424	0.0
K12425	0.0
K07349	46.0
K07348	30.0
K05380	0.0
K07345	161.0
K07344	50.0
K07347	199.0
K07346	86.0
K07341	4116.0
K07340	56.0
K07343	4354.0
K07342	0.0
K06968	57.0
K06969	35154.0
K06962	2600.0
K06963	0.0
K06960	11311.0
K06961	0.0
K06966	13673.0
K06967	9740.0
K06964	0.0
K06965	0.0
K08995	105.0
K08994	1728.0
K08997	22.0
K08996	44.0
K08990	36.0
K08993	35.0
K08992	154.0
K08999	3083.0
K08998	17136.0
K08344	20.0
K08345	15.0
K08346	15.0
K14940	5.0
K02724	1545.0
K08349	15.0
K11815	0.0
K05929	0.0
K05928	1545.0
K05927	103.0
K05924	0.0
K05922	106.0
K05921	87.0
K00349	9802.0
K00698	0.0
K00340	10799.0
K00341	10772.0
K00690	4859.0
K00343	10744.0
K00344	2484.0
K00697	298.0
K00346	9802.0
K00347	9802.0
K09116	4151.0
K09117	18185.0
K05337	3810.0
K09118	1651.0
K09119	0.0
K02106	345.0
K05823	121.0
K05820	143.0
K05826	4.0
K05827	3.0
K02100	16.0
K02101	0.0
K00524	0.0
K00525	20970.0
K00526	7182.0
K00527	27774.0
K00520	1717.0
K00522	0.0
K00523	27.0
K02451	8.0
K00528	17886.0
K00529	70.0
K00025	0.0
K14215	0.0
K14213	0.0
K03453	10546.0
K00796	17883.0
K05339	36.0
K00027	11905.0
K00794	15847.0
K00793	15802.0
K01347	17.0
K01346	0.0
K01344	0.0
K01343	0.0
K00791	23716.0
K01340	0.0
K00790	28188.0
K02694	1545.0
K02696	1545.0
K02697	1545.0
K02690	1545.0
K02691	1560.0
K02692	1545.0
K02693	1545.0
K02698	3090.0
K02699	1545.0
K00836	99.0
K00837	12364.0
K00835	1568.0
K00832	892.0
K00833	9019.0
K00830	2227.0
K00831	19375.0
K00839	163.0
K04335	12.0
K04334	12.0
K01120	132.0
K01126	22306.0
K04333	16.0
K01129	11943.0
K01128	34.0
K04339	0.0
K04338	14.0
K02470	30577.0
K02471	1645.0
K02472	2100.0
K02473	0.0
K02474	14304.0
K02475	23.0
K02476	25.0
K02477	15030.0
K02478	75.0
K02479	1606.0
K09019	42.0
K01267	7034.0
K13074	0.0
K13075	1.0
K11441	1.0
K14055	23.0
K13299	0.0
K13292	12546.0
K14057	16.0
K14056	7.0
K02856	346.0
K02585	392.0
K12211	110.0
K12210	0.0
K12213	110.0
K12212	110.0
K12215	0.0
K02854	17.0
K12217	110.0
K12216	110.0
K12219	110.0
K12218	110.0
K02855	24.0
K08692	4.0
K08693	14.0
K08690	0.0
K08691	13.0
K08696	4631.0
K08697	1545.0
K11748	137.0
K11749	19560.0
K11746	17.0
K11747	60.0
K11744	63.0
K11745	20.0
K11742	74.0
K11743	4084.0
K11740	2.0
K11741	1438.0
K13920	1003.0
K13921	7.0
K13922	5553.0
K13923	6.0
K13924	1790.0
K13925	0.0
K13926	85.0
K13927	1228.0
K13928	19.0
K13929	32.0
K09923	27.0
K09922	9391.0
K06201	15474.0
K06200	5544.0
K06207	17784.0
K06206	3748.0
K06205	42.0
K09924	927.0
K09929	4.0
K06208	1816.0
K00759	14114.0
K00758	60.0
K00752	6.0
K00757	17488.0
K00756	3811.0
K00754	26871.0
K06001	14373.0
K05557	0.0
K09766	669.0
K05554	0.0
K07475	0.0
K07150	7182.0
K07151	73.0
K07152	884.0
K07153	39.0
K07154	12668.0
K07155	0.0
K07156	61.0
K07157	70.0
K07406	12596.0
K07407	39549.0
K07404	10545.0
K07405	9830.0
K07402	6136.0
K07403	1226.0
K07400	48.0
K07401	52.0
K01808	21344.0
K01809	17089.0
K01800	49.0
K01801	0.0
K01802	14944.0
K01803	22041.0
K01804	6934.0
K01805	1007.0
K01807	6124.0
K09718	0.0
K14668	0.0
K14669	0.0
K14666	4.0
K14667	0.0
K01664	335.0
K01665	9424.0
K01666	5395.0
K01667	9760.0
K01660	0.0
K01661	3267.0
K01662	18895.0
K01663	0.0
K01668	37.0
K01669	4017.0
K02863	22048.0
K02862	10.0
K02860	21240.0
K02867	22125.0
K02866	0.0
K02864	21718.0
K02869	0.0
K05362	43.0
K05365	126.0
K03402	11289.0
K03403	3116.0
K03400	0.0
K03406	65687.0
K03407	7814.0
K03404	1609.0
K03405	1642.0
K03408	17939.0
K03409	595.0
K02315	11546.0
K02314	22708.0
K02317	19.0
K02316	22114.0
K02313	22233.0
K02312	58.0
K02319	17.0
K12405	0.0
K12152	20.0
K12151	17.0
K07091	336.0
K07090	26072.0
K07093	1633.0
K07092	6.0
K07095	24222.0
K07094	82.0
K07097	89.0
K07096	31.0
K07099	2386.0
K07098	27007.0
K11175	21266.0
K11174	0.0
K11177	64.0
K11176	0.0
K11173	0.0
K11179	192.0
K11178	62.0
K00322	80.0
K00320	28.0
K00321	0.0
K00326	0.0
K00324	2452.0
K00325	2194.0
K00329	75.0
K05945	56.0
K05944	0.0
K05947	0.0
K05946	5067.0
K06944	11.0
K06945	1559.0
K06946	1584.0
K06415	319.0
K06940	8742.0
K06941	21842.0
K06942	22048.0
K06943	0.0
K10806	57.0
K10807	24.0
K10804	146.0
K10805	69.0
K06948	473.0
K06949	25462.0
K06418	151.0
K09138	53.0
K09139	4.0
K09134	5844.0
K09135	0.0
K09136	1056.0
K09137	197.0
K09130	0.0
K09131	1734.0
K09132	4914.0
K09133	40.0
K05808	21252.0
K05809	40.0
K05804	4027.0
K05805	81.0
K05806	0.0
K05807	10744.0
K05800	76.0
K05801	1428.0
K05802	28.0
K05803	41.0
K01044	10.0
K01045	5.0
K01046	263.0
K02068	481.0
K04561	58.0
K01042	1581.0
K05568	11982.0
K05567	6641.0
K14273	0.0
K14275	0.0
K14274	18.0
K02062	46.0
K05245	0.0
K05564	14.0
K01048	784.0
K02066	12562.0
K01322	9852.0
K01325	0.0
K02065	12529.0
K01326	0.0
K05560	14.0
K02243	312.0
K08930	2.0
K02679	37.0
K02676	36.0
K02674	40.0
K02675	0.0
K02672	163.0
K02241	404.0
K02670	47.0
K02671	152.0
K00810	5.0
K00811	10752.0
K00812	4078.0
K00813	43.0
K00814	0.0
K00817	21653.0
K00818	11320.0
K00819	1044.0
K02530	89.0
K02245	321.0
K02244	146.0
K01499	4.0
K01498	0.0
K01493	18932.0
K01492	231.0
K01491	46772.0
K01497	1961.0
K01496	212.0
K01495	17393.0
K01494	7503.0
K02418	9157.0
K02419	10291.0
K14492	0.0
K02412	9941.0
K02413	9872.0
K02410	10293.0
K02411	5222.0
K02416	10284.0
K02417	7200.0
K02414	507.0
K02415	364.0
K00120	0.0
K00121	2209.0
K00430	0.0
K13058	0.0
K13059	0.0
K13727	62.0
K13057	12.0
K13722	0.0
K13051	125.0
K13052	6161.0
K00435	45.0
K12054	0.0
K03239	0.0
K03238	0.0
K03231	16.0
K03230	49.0
K03232	0.0
K12059	3.0
K03237	0.0
K03236	0.0
K12058	476.0
K12239	1.0
K12238	1.0
K12235	0.0
K12234	642.0
K13942	0.0
K13940	6073.0
K13941	124.0
K12097	0.0
K12096	0.0
K12095	0.0
K12094	0.0
K12093	0.0
K12092	0.0
K12091	0.0
K12090	0.0
K12099	0.0
K12098	0.0
K06356	0.0
K05992	177.0
K03540	0.0
K06331	5570.0
K06330	141.0
K07138	13623.0
K07139	14692.0
K11811	57.0
K07132	1871.0
K07133	54260.0
K07130	8299.0
K07131	1618.0
K07137	27315.0
K07134	0.0
K07135	0.0
K01860	0.0
K01866	22141.0
K01867	22153.0
K01865	37.0
K01868	26279.0
K01869	22125.0
K06140	80.0
K04766	14.0
K04767	191.0
K04764	1413.0
K04762	9945.0
K04763	31294.0
K04760	144.0
K04761	3133.0
K04768	30.0
K04769	8957.0
K08313	57.0
K08312	146.0
K08311	798.0
K08310	61.0
K08317	64.0
K08316	7838.0
K08315	21.0
K08314	1046.0
K05149	0.0
K08319	6.0
K08318	15.0
K06339	0.0
K14648	0.0
K14392	210.0
K14393	303.0
K14645	1573.0
K14647	10.0
K01689	27097.0
K01686	20219.0
K01687	30319.0
K01684	4982.0
K01685	9237.0
K01682	1687.0
K01681	18510.0
K05308	0.0
K02889	0.0
K02888	22255.0
K02885	0.0
K02884	22101.0
K02887	21931.0
K02886	22101.0
K02881	22101.0
K02883	0.0
K13743	0.0
K02086	324.0
K02081	2493.0
K02080	12.0
K02083	285.0
K02082	92.0
K13831	0.0
K03428	1548.0
K03429	7145.0
K03424	35208.0
K03935	0.0
K03932	769.0
K03933	89.0
K03930	4336.0
K03931	81.0
K02339	144.0
K02338	22284.0
K02337	22256.0
K02336	30.0
K02335	26112.0
K02334	6228.0
K02330	0.0
K03688	7584.0
K03689	1540.0
K03680	47.0
K03683	167.0
K03684	2273.0
K03685	22062.0
K03686	38146.0
K03687	20922.0
K07301	10969.0
K07300	3149.0
K07303	164.0
K07302	179.0
K07305	3633.0
K07304	4361.0
K07307	547.0
K07306	105.0
K07309	13.0
K07308	135.0
K02617	19.0
K02610	39.0
K02963	22125.0
K02612	41.0
K02961	21493.0
K09686	57253.0
K09687	93792.0
K09684	318.0
K09685	485.0
K09682	7.0
K09683	1.0
K09680	209.0
K09681	3.0
K09688	51.0
K09689	55.0
K05962	14.0
K05961	1.0
K05967	67.0
K05966	367.0
K11159	22.0
K05964	316.0
K05968	6.0
K11152	0.0
K00309	13.0
K00658	1095.0
K00304	45.0
K00305	41.0
K00654	2.0
K00655	30516.0
K00652	11315.0
K00301	21.0
K00302	4198.0
K00303	137.0
K10828	0.0
K06431	2.0
K06432	2.0
K06433	2.0
K06434	41.0
K06436	644.0
K06437	0.0
K10820	18.0
K06439	0.0
K10822	0.0
K10823	0.0
K10826	2.0
K09167	1073.0
K06322	0.0
K14117	0.0
K14259	0.0
K14257	3.0
K01308	936.0
K01303	13.0
K01301	36.0
K01305	769.0
K01304	1936.0
K02658	4679.0
K00672	3.0
K02650	5708.0
K02651	1166.0
K02652	9737.0
K02653	10215.0
K02654	27152.0
K05687	0.0
K02656	174.0
K05685	79.0
K00878	9207.0
K00879	436.0
K00872	3156.0
K00873	24870.0
K00870	1540.0
K00876	30662.0
K00877	0.0
K00874	24121.0
K00875	2.0
K04487	23734.0
K04486	12489.0
K04485	21886.0
K04484	0.0
K04483	0.0
K04482	0.0
K04480	1.0
K04488	16038.0
K12049	0.0
K13693	7.0
K13706	0.0
K13694	1686.0
K13695	29.0
K05977	1.0
K09516	2001.0
K02434	19835.0
K02435	18615.0
K02436	96.0
K02437	16980.0
K05350	6918.0
K02431	6100.0
K08100	1.0
K02433	21746.0
K02438	11672.0
K02439	269.0
K03745	114.0
K03744	19589.0
K03747	144.0
K03210	20431.0
K03217	22294.0
K03216	11724.0
K03215	152.0
K03742	19159.0
K03219	39.0
K03218	21601.0
K03749	262.0
K03748	1053.0
K02383	0.0
K06327	2.0
K06320	4592.0
K07238	20938.0
K09479	0.0
K09478	0.0
K09475	22.0
K09474	172.0
K09477	0.0
K09476	42.0
K09471	42.0
K09470	8.0
K09473	7.0
K09472	34.0
K07543	2.0
K06898	9365.0
K13967	0.0
K13963	6493.0
K07545	2.0
K00737	4004.0
K05345	21.0
K11706	35.0
K11707	44.0
K11704	35.0
K11705	35.0
K11708	43.0
K11709	41.0
K05588	5.0
K07114	28247.0
K07443	8117.0
K07116	16.0
K07117	43.0
K07110	46.0
K07447	22021.0
K07112	3227.0
K07113	120.0
K07448	4563.0
K07118	428.0
K07119	102.0
K10619	2.0
K10618	0.0
K10617	0.0
K10616	1.0
K01848	91.0
K01849	91.0
K01844	3494.0
K01845	7694.0
K01846	664.0
K01847	19013.0
K01840	38213.0
K01841	140.0
K01842	0.0
K01843	3787.0
K06219	27.0
K10832	0.0
K05348	0.0
K14203	0.0
K08483	10488.0
K08482	1613.0
K08481	3109.0
K08480	1545.0
K08485	40.0
K08484	171.0
K00464	1545.0
K00467	3.0
K00466	3.0
K00461	0.0
K00460	0.0
K00463	0.0
K00462	34.0
K04509	0.0
K00469	22.0
K00468	0.0
K08645	0.0
K04744	362.0
K01518	0.0
K01519	0.0
K04748	930.0
K04749	1489.0
K01514	1594.0
K01515	20937.0
K01512	7939.0
K01510	0.0
K14623	1334.0
K14626	0.0
K14627	0.0
K14628	0.0
K14629	0.0
K03918	56.0
K03919	51.0
K12372	33.0
K12373	49112.0
K12370	33.0
K12371	34.0
K02359	0.0
K02358	22435.0
K02351	17.0
K02352	0.0
K02355	42614.0
K02357	22113.0
K02356	22214.0
K13574	47.0
K13573	21.0
K13572	21.0
K13571	14.0
K13570	13.0
K12112	3.0
K12113	3.0
K12110	0.0
K12111	255.0
K07329	0.0
K07328	0.0
K07323	225.0
K07322	17387.0
K07321	2619.0
K07320	116.0
K07327	0.0
K07326	2.0
K07325	0.0
K07324	0.0
K08163	17.0
K06180	51620.0
K06181	1636.0
K06182	7115.0
K06183	11168.0
K06186	220.0
K06187	22248.0
K06188	3206.0
K06189	254.0
K08359	5.0
K07589	59.0
K07588	9479.0
K07587	0.0
K07586	4455.0
K07585	0.0
K07584	10816.0
K07583	0.0
K07582	0.0
K07581	0.0
K07580	0.0
K11139	0.0
K05989	29763.0
K05988	0.0
K05985	2169.0
K05987	3.0
K05986	6.0
K10843	21.0
K08354	28.0
K10844	23.0
K10848	0.0
K00673	48.0
K00674	10169.0
K00675	248.0
K00676	10667.0
K00677	15484.0
K06988	1674.0
K06989	799.0
K08351	21.0
K06980	2317.0
K06981	0.0
K06982	0.0
K08350	28.0
K06984	0.0
K06985	1622.0
K06986	13.0
K06987	5921.0
K02445	6883.0
K02444	4438.0
K00582	0.0
K00583	0.0
K00580	0.0
K02110	21326.0
K00586	0.0
K00587	1.0
K00584	28.0
K08921	0.0
K02441	133.0
K00588	2289.0
K08922	0.0
K02440	1985.0
K00018	21041.0
K08923	0.0
K02443	6439.0
K00019	89.0
K02442	2.0
K08925	0.0
K08926	3.0
K08927	3.0
K03149	4705.0
K06604	0.0
K00015	139.0
K01989	10508.0
K00854	21545.0
K00855	3156.0
K00856	84.0
K00857	5099.0
K00850	49606.0
K00851	1764.0
K00852	15341.0
K00853	1903.0
K00858	23492.0
K00859	21632.0
K01181	1850.0
K01180	0.0
K01183	4493.0
K01182	13123.0
K01185	8454.0
K01184	7.0
K01187	43780.0
K01188	16610.0
K02596	145.0
K13766	241.0
K13767	11.0
K13003	0.0
K13002	113.0
K13000	0.0
K02984	0.0
K02986	22143.0
K02987	0.0
K02636	3095.0
K02982	18147.0
K02983	0.0
K02638	1545.0
K02639	7763.0
K02988	21970.0
K08298	20.0
K08299	17.0
K03583	115.0
K03582	182.0
K03581	13138.0
K03580	54.0
K03587	11988.0
K03586	193.0
K03585	19690.0
K03584	21858.0
K03589	19240.0
K03588	30158.0
K01725	18.0
K01724	1753.0
K01727	159.0
K01726	7577.0
K01721	34.0
K01720	182.0
K01722	0.0
K13008	0.0
K01729	27.0
K01728	296.0
K09530	0.0
K09539	0.0
K02188	10946.0
K02189	8474.0
K02182	53.0
K02183	0.0
K03769	1771.0
K03768	28337.0
K03767	225.0
K03765	3.0
K03764	39.0
K03763	19380.0
K03762	698.0
K03761	65.0
K03760	189.0
K09457	2862.0
K09456	56.0
K09459	126.0
K09458	23745.0
K00602	50293.0
K13988	0.0
K13985	1.0
K09981	83.0
K09980	4.0
K09983	34.0
K09982	54.0
K09985	524.0
K09984	36.0
K09987	523.0
K09986	37.0
K09989	4583.0
K09988	4699.0
K12583	7.0
K12582	46.0
K12589	0.0
K11720	348.0
K09759	5699.0
K10985	35.0
K10984	66.0
K07468	2.0
K07469	110.0
K07464	8234.0
K07465	3097.0
K07466	16.0
K07467	7576.0
K07460	17079.0
K07461	5257.0
K07462	23481.0
K07463	16.0
K10679	216.0
K10678	18.0
K10671	0.0
K10670	4877.0
K10673	4.0
K10672	801.0
K10674	51.0
K10677	85.0
K10676	2.0
K08726	0.0
K08724	249.0
K08722	1293.0
K08723	20.0
K08720	11.0
K08721	0.0
K08728	95.0
K10187	0.0
K00119	41.0
K00118	38.0
K00449	28.0
K00448	24.0
K00115	0.0
K00446	70.0
K00117	99.0
K00116	1702.0
K00111	20982.0
K00442	0.0
K00113	992.0
K00112	993.0
K01539	0.0
K01531	8720.0
K04720	11836.0
K01533	26016.0
K01534	36059.0
K01535	16.0
K01537	23436.0
K14358	0.0
K14605	1545.0
K14606	1545.0
K00413	613.0
K10120	194.0
K05600	1.0
K05777	138.0
K03972	3.0
K03973	1315.0
K03970	31.0
K03971	20.0
K03976	17917.0
K03977	22219.0
K03974	30.0
K03975	8123.0
K03978	20468.0
K03979	22273.0
K13378	9787.0
K02372	12756.0
K02371	17872.0
K02377	14074.0
K02379	346.0
K03396	10.0
K03397	0.0
K03394	12849.0
K03395	0.0
K03392	18.0
K03393	0.0
K03390	9160.0
K03391	7.0
K03399	82.0
K03027	0.0
K12136	0.0
K12137	69.0
K06610	31.0
K12138	2.0
K12139	4.0
K11444	8.0
K11440	7.0
K11443	32.0
K11442	1.0
K00612	108.0
K00613	14.0
K00610	16065.0
K00611	11293.0
K00616	10440.0
K00617	0.0
K00614	44.0
K00615	49418.0
K00619	215.0
K10863	0.0
K07874	0.0
K06234	0.0
K10240	6.0
K10241	6.0
K10242	6.0
K10243	29.0
K04110	23.0
K04113	0.0
K04112	0.0
K04115	0.0
K04114	0.0
K04117	11.0
K04116	11.0
K04118	0.0
K05517	70.0
K07705	225.0
K07704	325.0
K07707	4125.0
K07706	4292.0
K07701	20.0
K07700	24.0
K07703	23.0
K07702	24.0
K07709	75.0
K07708	102.0
K01955	32254.0
K13042	2.0
K09934	15.0
K09935	7448.0
K06216	64.0
K09937	110.0
K13745	28.0
K13746	0.0
K13747	12928.0
K13740	0.0
K13741	0.0
K13742	0.0
K06211	4162.0
K06212	68.0
K09933	112.0
K02618	37.0
K02619	9040.0
K02968	21943.0
K02966	0.0
K02967	22072.0
K02616	38.0
K02965	22100.0
K02962	0.0
K02611	41.0
K02613	86.0
K03569	32120.0
K03568	3764.0
K03565	19628.0
K06218	79.0
K03567	100.0
K03566	169.0
K03561	24754.0
K03560	229.0
K03563	10417.0
K03562	866.0
K06430	0.0
K01709	1167.0
K01708	33.0
K01707	8.0
K01706	748.0
K01705	22.0
K01704	46938.0
K01703	47080.0
K01702	0.0
K14165	3.0
K14164	0.0
K14166	13.0
K14161	75.0
K14160	85.0
K14162	108.0
K05396	855.0
K03709	564.0
K03708	1443.0
K08160	44.0
K03701	36178.0
K03700	7506.0
K03703	17034.0
K03702	22100.0
K03705	11539.0
K03704	17626.0
K03707	478.0
K03706	7191.0
K06289	0.0
K06288	0.0
K06283	8289.0
K06282	374.0
K06281	357.0
K06287	21700.0
K06286	148.0
K06285	261.0
K06284	2345.0
K08161	181.0
K07540	4.0
K06438	4210.0
K06869	0.0
K06868	0.0
K06867	1188.0
K06866	21.0
K06865	0.0
K06864	9250.0
K06863	0.0
K06862	0.0
K06861	12253.0
K06860	1557.0
K12659	6.0
K12658	35.0
K07547	0.0
K07546	2.0
K15023	6.0
K15022	50.0
K15020	0.0
K15024	8049.0
K08700	1545.0
K08162	3973.0
K07544	2.0
K00137	21.0
K00135	2186.0
K00134	23368.0
K00133	21995.0
K00132	115.0
K00131	96.0
K00130	5650.0
K00139	0.0
K00138	12.0
K00429	30.0
K00428	7815.0
K00421	1.0
K00423	5.0
K00425	12081.0
K00427	21.0
K00426	11955.0
K14292	0.0
K14379	0.0
K14370	0.0
K14371	0.0
K14372	0.0
K14373	0.0
K14374	0.0
K14375	0.0
K09845	3.0
K14082	0.0
K14083	153.0
K14080	0.0
K14081	5.0
K14086	3991.0
K14087	4033.0
K14084	123.0
K14088	4032.0
K14089	4024.0
K01552	9225.0
K01551	3707.0
K01556	66.0
K01557	0.0
K01554	25.0
K01555	37.0
K04708	0.0
K03955	0.0
K13689	0.0
K13688	44.0
K13683	12.0
K13685	2640.0
K13684	12.0
K13687	1.0
K13686	1.0
K14159	2.0
K02399	41.0
K02398	866.0
K02395	731.0
K02394	296.0
K02397	4981.0
K02396	10394.0
K02391	94.0
K02390	10450.0
K02393	254.0
K02392	16383.0
K13533	0.0
K13532	1.0
K13531	14.0
K13530	61.0
K01550	0.0
K05658	0.0
K14054	42.0
K02601	23074.0
K02970	23472.0
K05378	0.0
K12339	853.0
K14060	13.0
K11687	0.0
K11686	1.0
K11685	15.0
K11689	1012.0
K11688	1061.0
K08939	2.0
K03048	346.0
K03049	0.0
K13821	4136.0
K13820	10.0
K03042	0.0
K03043	21817.0
K03040	21757.0
K03041	0.0
K03046	23522.0
K03047	0.0
K03044	0.0
K03045	0.0
K00348	9803.0
K09847	2.0
K00692	45.0
K00638	10491.0
K00639	12491.0
K00693	0.0
K00634	15157.0
K00635	7.0
K00630	0.0
K00631	58.0
K00632	2506.0
K00633	5137.0
K00691	178.0
K00696	8.0
K00694	3319.0
K00695	1547.0
K10854	6.0
K07811	0.0
K07810	59.0
K07813	7717.0
K07812	113.0
K07814	4500.0
K07816	628.0
K00090	35.0
K00091	7313.0
K00094	1043.0
K00096	5364.0
K00097	13234.0
K00098	22.0
K00099	21442.0
K10228	30.0
K10229	30.0
K12548	0.0
K10222	5.0
K10220	4.0
K10221	2.0
K10227	33.0
K05822	45.0
K01949	0.0
K01945	21273.0
K01947	0.0
K01946	0.0
K01941	90.0
K01940	19725.0
K06357	0.0
K07729	28044.0
K07728	0.0
K07727	19010.0
K07726	4682.0
K07725	0.0
K07724	33.0
K07723	291.0
K07722	173.0
K07721	0.0
K07720	51534.0
K00899	382.0
K05824	0.0
K00891	28036.0
K00892	22.0
K00895	888.0
K00897	238.0
K08151	1638.0
K08153	206.0
K08154	149.0
K02948	22098.0
K02942	0.0
K02944	0.0
K05665	0.0
K02946	22085.0
K13793	0.0
K06352	0.0
K01769	0.0
K01768	6770.0
K01761	229.0
K01760	876.0
K01762	0.0
K09578	0.0
K01766	25.0
K08164	3.0
K02493	21988.0
K08166	6.0
K08167	32.0
K02496	165.0
K02497	9.0
K02494	193.0
K02495	32867.0
K02498	198.0
K02499	1019.0
K08168	1.0
K08169	1917.0
K14415	4220.0
K14414	24.0
K06881	21701.0
K00436	17.0
K06332	6.0
K12815	0.0
K12810	0.0
K06885	2904.0
K00437	2.0
K06335	1.0
K06334	12044.0
K03547	12105.0
K03546	9392.0
K03545	28702.0
K03544	28698.0
K03543	8111.0
K06888	6292.0
K10941	14.0
K03549	370.0
K03548	174.0
K10940	0.0
K02236	516.0
K02237	9161.0
K02234	1568.0
K02232	11545.0
K02233	15807.0
K02230	3644.0
K02231	21476.0
K06359	0.0
K02238	19788.0
K02239	7.0
K03723	21411.0
K03722	2821.0
K03721	43.0
K03720	146.0
K03727	17.0
K03726	1.0
K03725	0.0
K03724	658.0
K06358	0.0
K12673	0.0
K12679	0.0
K12678	0.0
K06410	3030.0
K11898	15.0
K11899	0.0
K11896	185.0
K11897	43.0
K11894	74.0
K11895	177.0
K11892	286.0
K11893	176.0
K11890	28.0
K11891	169.0
K08762	0.0
K08764	0.0
K08765	0.0
K10418	0.0
K11325	1549.0
K11326	0.0
K11327	0.0
K11328	0.0
K11329	3086.0
K00151	38.0
K00150	1546.0
K00153	5.0
K00400	0.0
K00407	130.0
K00406	196.0
K00405	215.0
K00404	151.0
K00158	104.0
K01342	3.0
K09388	2.0
K09386	34.0
K09384	1157.0
K04094	4365.0
K04095	5675.0
K04096	21351.0
K04097	47.0
K04090	36.0
K04091	139.0
K04092	32.0
K04093	6.0
K04098	0.0
K04099	0.0
K01578	36.0
K01579	12727.0
K01574	41.0
K01575	277.0
K01576	12.0
K01577	35.0
K01571	7968.0
K01572	23087.0
K01573	324.0
K02009	5577.0
K02008	37253.0
K02005	30599.0
K02004	146687.0
K02007	8249.0
K02006	54018.0
K02001	1001.0
K02000	546.0
K02003	145517.0
K02002	1082.0
K03065	0.0
K08952	22.0
K03060	11929.0
K13809	0.0
K10948	0.0
K09607	5.0
K06125	0.0
K04337	12.0
K06120	995.0
K06121	0.0
K04336	12.0
K01127	0.0
K09703	58.0
K00004	44.0
K14699	0.0
K09702	745.0
K14698	0.0
K05311	151.0
K13829	39.0
K10943	23.0
K07291	0.0
K07290	36.0
K10206	14058.0
K10202	105.0
K10208	1.0
K10209	9.0
K01966	833.0
K01965	135.0
K01964	19.0
K01963	7142.0
K01962	4325.0
K01961	26794.0
K01960	10065.0
K01969	203.0
K01968	161.0
K07749	4808.0
K07748	8.0
K07741	1171.0
K07740	30.0
K07743	0.0
K07742	11336.0
K07745	0.0
K07744	0.0
K07746	1592.0
K01299	5259.0
K01295	1405.0
K01297	7253.0
K02922	0.0
K05603	25.0
K02921	0.0
K02926	22047.0
K05607	0.0
K02924	0.0
K05605	0.0
K02928	0.0
K02929	0.0
K00216	28.0
K00217	4.0
K00214	5.0
K00215	23534.0
K00213	0.0
K00210	1666.0
K00211	1.0
K00218	1546.0
K00219	121.0
K01035	1.0
K01034	2046.0
K04517	18727.0
K01740	34117.0
K01031	14.0
K01746	584.0
K01745	3561.0
K01744	10346.0
K01749	6603.0
K01039	332.0
K04518	11596.0
K09591	0.0
K14129	0.0
K14128	6.0
K14121	0.0
K14120	0.0
K14123	0.0
K14122	0.0
K14125	0.0
K14124	0.0
K14127	9.0
K14126	6.0
K03521	22588.0
K03520	40.0
K03523	11909.0
K03522	22961.0
K03525	21453.0
K03524	22357.0
K03527	22535.0
K03526	20537.0
K03529	11616.0
K03528	166.0
K06338	0.0
K02217	13495.0
K03299	1304.0
K03298	70.0
K13472	0.0
K03293	913.0
K03292	24141.0
K03291	38.0
K03290	5.0
K03297	4115.0
K03296	33924.0
K03295	9865.0
K03294	7022.0
K13009	5.0
K12690	0.0
K09743	0.0
K06022	1.0
K07190	1545.0
K06021	1.0
K07192	3431.0
K06020	54.0
K06027	10.0
K06026	0.0
K09744	1555.0
K07991	37.0
K08749	0.0
K09835	1546.0
K09834	1545.0
K10439	26486.0
K06351	30.0
K09833	1545.0
K10925	0.0
K10924	16.0
K10927	5.0
K10926	5.0
K10923	0.0
K10922	0.0
K09629	0.0
K10697	1545.0
K00179	5417.0
K00172	1356.0
K00171	734.0
K00170	988.0
K00177	12208.0
K00176	12052.0
K00175	22211.0
K00174	21551.0
K13478	0.0
K14338	16.0
K14339	2.0
K14335	13.0
K14337	2.0
K14330	1545.0
K14331	1545.0
K14333	4.0
K08918	0.0
K13479	2446.0
K04078	21870.0
K04079	21779.0
K04076	280.0
K04077	23536.0
K04074	1698.0
K04075	21758.0
K04072	16276.0
K04073	71.0
K04070	7793.0
K04071	0.0
K14597	43.0
K13318	0.0
K08280	29.0
K13641	395.0
K13640	133.0
K13643	178.0
K13642	3.0
K02027	179076.0
K02026	310424.0
K02025	334604.0
K02024	96.0
K02023	7896.0
K02022	4128.0
K02021	163.0
K02020	6407.0
K02029	17869.0
K02028	20370.0
K03886	19.0
K03887	9.0
K03884	0.0
K03885	11280.0
K03881	0.0
K03888	8.0
K03889	12.0
K12998	0.0
K12999	40.0
K12992	2386.0
K12993	1.0
K12990	4192.0
K12991	0.0
K12996	101.0
K12997	206.0
K12994	2.0
K12995	37.0
K08979	0.0
K08978	17154.0
K03088	190987.0
K03089	847.0
K03086	29808.0
K03087	7936.0
K08971	0.0
K08970	26.0
K03082	70.0
K03080	6.0
K08974	20855.0
K13868	0.0
K00918	1147.0
K01553	0.0
K12214	220.0
K11646	31.0
K11645	0.0
K11641	0.0
K11640	0.0
K12736	0.0
K12733	0.0
K07507	14624.0
K07506	3175.0
K07505	34.0
K07504	30.0
K07503	17.0
K07502	5650.0
K07501	134.0
K07500	0.0
K07509	0.0
K07508	6.0
K11422	0.0
K08698	1545.0
K10773	23722.0
K10774	0.0
K14286	4.0
K10778	199.0
K14287	118.0
K00140	861.0
K05501	70.0
K01903	1155.0
K01902	1159.0
K01905	40.0
K01904	1.0
K01907	164.0
K01906	7.0
K01909	0.0
K01908	53.0
K14534	3953.0
K00147	21271.0
K07767	0.0
K07769	1545.0
K07768	17.0
K06203	973.0
K06202	86.0
K09921	62.0
K09920	34.0
K09927	4015.0
K09024	26.0
K09022	421.0
K09023	19.0
K09020	66.0
K09021	25.0
K02908	0.0
K02909	22307.0
K08218	12293.0
K08219	20.0
K02904	22054.0
K02906	22048.0
K02907	19743.0
K02902	21942.0
K00230	243.0
K00231	1775.0
K00232	10.0
K08976	107.0
K00234	0.0
K00239	14276.0
K06209	7963.0
K09928	1699.0
K01015	0.0
K01014	21.0
K01012	22353.0
K01011	7943.0
K01010	0.0
K08920	0.0
K14103	0.0
K14102	0.0
K14101	0.0
K14100	0.0
K14105	0.0
K14104	0.0
K14109	0.0
K14108	0.0
K06401	7.0
K00893	0.0
K13402	0.0
K12858	0.0
K03503	11073.0
K03502	18382.0
K03501	22086.0
K03500	11634.0
K08924	0.0
K02278	841.0
K02279	2138.0
K12977	0.0
K02276	2312.0
K02277	19.0
K02274	2329.0
K02275	2388.0
K13450	0.0
K13451	0.0
K13452	0.0
K13454	0.0
K13455	0.0
K12509	0.0
K12508	20.0
K12507	37.0
K12506	1769.0
K12500	48.0
K12503	12.0
K05926	0.0
K09728	0.0
K14587	18.0
K06597	4.0
K06596	3112.0
K06595	4.0
K06599	4.0
K06598	10.0
K07978	1550.0
K07979	28021.0
K07976	0.0
K14585	2.0
K10907	14020.0
K10906	17.0
K10901	0.0
K10909	0.0
K10908	28.0
K09819	1622.0
K09818	1596.0
K09817	19725.0
K09816	19596.0
K09815	19626.0
K06374	8728.0
K06373	8674.0
K09812	25353.0
K09811	25102.0
K09810	14873.0
K09724	0.0
K14582	0.0
K09721	0.0
K04058	35.0
K04059	9.0
K04050	0.0
K04051	0.0
K04052	0.0
K04053	0.0
K04054	0.0
K04055	0.0
K04056	9.0
K04057	0.0
K01047	0.0
K08975	0.0
K10015	23.0
K10014	46.0
K10017	24.0
K10016	23.0
K10011	69.0
K10010	1045.0
K10013	40.0
K10012	4340.0
K10019	6.0
K10018	11.0
K13665	60.0
K13664	1.0
K13663	1.0
K13662	1.0
K13661	1.0
K13660	1.0
K13669	0.0
K13668	11.0
K07641	22.0
K01466	778.0
K13590	1605.0
K01464	4716.0
K01465	23998.0
K01462	34839.0
K01463	739.0
K01460	52.0
K01461	3.0
K13599	576.0
K13598	534.0
K01468	2556.0
K01469	1584.0
K09251	54.0
K09252	22.0
K02041	4660.0
K02040	29737.0
K02043	36.0
K02045	2170.0
K02044	6433.0
K02047	2169.0
K02046	2171.0
K02049	28565.0
K02048	2226.0
K05549	9.0
K05548	17.0
K06046	4.0
K03319	165.0
K03316	2037.0
K03317	2650.0
K03314	45.0
K03315	17470.0
K03312	5758.0
K03313	2373.0
K03310	21665.0
K03311	3967.0
K12052	0.0
K02945	26246.0
K06162	69.0
K06163	53.0
K06160	1550.0
K06161	0.0
K06166	50.0
K00359	2200.0
K06164	53.0
K06165	53.0
K06168	21531.0
K06169	1641.0
K13020	91.0
K07158	0.0
K07159	0.0
K04835	180.0
K11621	0.0
K11991	161.0
K11622	8.0
K11996	2979.0
K11627	0.0
K11626	4.0
K11629	2.0
K11628	0.0
K07561	0.0
K07560	21082.0
K07563	0.0
K07562	0.0
K07565	0.0
K07564	0.0
K07567	26646.0
K07566	31870.0
K07569	0.0
K07568	31003.0
K09925	1.0
K11199	0.0
K11198	0.0
K11192	8.0
K11191	0.0
K11196	3.0
K11195	3.0
K11194	0.0
K02492	7407.0
K10713	4.0
K10710	1627.0
K10711	133.0
K10716	4.0
K02490	79.0
K10714	2.0
K10715	4.0
K01929	22020.0
K01928	22631.0
K01923	24621.0
K01922	109.0
K01921	22669.0
K01920	2220.0
K01926	18421.0
K01925	22100.0
K01924	21928.0
K07789	74.0
K07788	75.0
K07785	1542.0
K07784	17.0
K07787	533.0
K07786	0.0
K07781	20.0
K07783	1078.0
K07782	82.0
K05835	49.0
K06355	0.0
K14661	4.0
K09844	6.0
K00782	572.0
K00783	20047.0
K00784	25420.0
K00785	0.0
K00786	5418.0
K00039	9.0
K00036	7398.0
K00037	7.0
K00034	2023.0
K00035	12.0
K00032	2.0
K00033	7427.0
K00030	1848.0
K00031	18696.0
K01259	5016.0
K01258	19353.0
K01255	8006.0
K01256	2937.0
K01251	15146.0
K01250	1822.0
K01253	10.0
K01252	19.0
K09008	190.0
K09009	21.0
K09000	1573.0
K09001	2410.0
K09002	4332.0
K09003	46.0
K09004	203.0
K09005	1758.0
K09006	3.0
K09007	125.0
K09846	2.0
K08234	7004.0
K00258	4.0
K00259	4310.0
K00252	153.0
K00253	173.0
K00256	10.0
K00257	10546.0
K00254	0.0
K00255	10.0
K01079	3423.0
K01078	49.0
K01071	184.0
K01070	1613.0
K01073	161.0
K01077	14570.0
K01076	297.0
K14472	1.0
K14471	0.0
K14470	2.0
K14475	143.0
K09841	2.0
K02788	75.0
K02782	11.0
K02783	1198.0
K02781	1136.0
K02786	78.0
K02787	1.0
K02784	47.0
K01060	319.0
K01787	1655.0
K01786	8086.0
K01785	29572.0
K01784	36668.0
K01783	23991.0
K01782	678.0
K01781	18.0
K01780	0.0
K01789	4.0
K01788	9274.0
K02526	614.0
K02527	10660.0
K02525	22.0
K02250	5.0
K02523	9908.0
K02520	21944.0
K02521	24.0
K02258	534.0
K02259	2141.0
K02528	21420.0
K02529	87043.0
K03781	12514.0
K03780	917.0
K03783	18210.0
K03782	2294.0
K03785	3933.0
K03784	3739.0
K03787	15209.0
K03786	17557.0
K03789	10517.0
K03788	17.0
K10700	0.0
K00342	10782.0
K03124	16.0
K03120	0.0
K12527	2178.0
K12526	6.0
K12525	61.0
K12524	15931.0
K12523	0.0
K12522	0.0
K09789	8418.0
K09788	312.0
K09787	9715.0
K09786	346.0
K09785	0.0
K09781	138.0
K09780	1670.0
K10961	0.0
K10960	1552.0
K10963	0.0
K10962	0.0
K10965	0.0
K10964	0.0
K10966	0.0
K09879	12.0
K06318	1.0
K06311	8.0
K06310	736.0
K06312	2.0
K06314	11.0
K06317	645.0
K11389	0.0
K11386	1.0
K11387	1.0
K11384	34.0
K11385	0.0
K11382	0.0
K11383	3.0
K11381	271.0
K11949	0.0
K10380	0.0
K04032	649.0
K04033	18.0
K04030	892.0
K04031	8631.0
K04036	2.0
K04037	1549.0
K04034	324.0
K04035	3141.0
K04038	1549.0
K04039	1549.0
K07046	392.0
K07047	5141.0
K07044	145.0
K07045	4447.0
K07042	12283.0
K07043	16908.0
K07040	11150.0
K07041	0.0
K07048	607.0
K07049	0.0
K08664	0.0
K02584	274.0
K10039	2652.0
K10038	60.0
K10037	50.0
K10036	235.0
K04788	0.0
K04789	0.0
K04784	35.0
K04785	3.0
K04786	0.0
K04787	0.0
K04780	1.0
K04781	27.0
K04782	91.0
K04783	3.0
K13601	0.0
K13603	0.0
K13602	0.0
K13605	0.0
K13604	0.0
K13607	40.0
K02404	892.0
K05783	5.0
K05782	43.0
K05781	53.0
K05780	53.0
K05787	44.0
K05786	177.0
K05785	242.0
K05784	3.0
K05789	15.0
K05788	476.0
K01442	16114.0
K01443	11982.0
K01444	296.0
K01446	92.0
K01447	10074.0
K01448	36325.0
K01449	4074.0
K14803	0.0
K02069	2336.0
K05569	5076.0
K08008	0.0
K02063	47.0
K05566	6628.0
K05565	178.0
K05563	14.0
K05562	14.0
K05561	14.0
K02064	47.0
K03338	4242.0
K03339	0.0
K03330	0.0
K03331	0.0
K03332	20.0
K03333	30.0
K03335	4069.0
K03336	4043.0
K03337	4211.0
K12956	0.0
K12957	27.0
K12954	0.0
K12955	0.0
K12952	0.0
K12953	0.0
K12950	0.0
K12951	0.0
K14733	6.0
K00109	0.0
K06148	33468.0
K06149	284.0
K06144	22.0
K06145	51.0
K06146	4.0
K06147	188585.0
K06141	34.0
K06142	30595.0
K06143	1075.0
K11945	0.0
K08948	0.0
K08949	0.0
K00071	0.0
K14664	0.0
K13810	73.0
K14665	41.0
K03058	0.0
K11609	0.0
K11608	0.0
K14660	8.0
K11603	0.0
K11602	0.0
K11601	0.0
K11600	0.0
K11607	37.0
K11606	38.0
K11605	38.0
K11604	38.0
K10558	35.0
K10559	327.0
K10550	27.0
K10551	27.0
K10552	12.0
K10553	12.0
K10554	14.0
K10555	121.0
K10556	81.0
K10557	35.0
K03051	0.0
K03050	0.0
K07549	2.0
K07548	2.0
K07239	2343.0
K07235	62.0
K07234	111.0
K07237	61.0
K07236	62.0
K07231	62.0
K07230	34.0
K07233	44.0
K07232	65.0
K02467	18.0
K05306	5109.0
K05305	5159.0
K05304	15.0
K05303	6.0
K05301	4.0
K02565	23.0
K08644	0.0
K08646	3.0
K08641	3387.0
K08643	16.0
K08642	0.0
K12146	0.0
K00010	4505.0
K00011	9.0
K00012	27342.0
K00013	20852.0
K00014	23190.0
K00016	10121.0
K09065	15.0
K08252	1708.0
K08253	22.0
K08256	15.0
K08255	1.0
K08258	0.0
K08259	1546.0
K00274	245.0
K00275	2588.0
K00276	23.0
K00270	0.0
K00271	0.0
K00272	0.0
K00273	4.0
K00278	15723.0
K00279	0.0
K12675	0.0
K01277	9813.0
K01274	61.0
K01273	8563.0
K01271	6278.0
K01270	28217.0
K01278	11601.0
K00906	100.0
K00904	396.0
K00903	4396.0
K00901	4574.0
K13785	0.0
K00908	3144.0
K11149	0.0
K01053	104.0
K01051	631.0
K01057	2936.0
K01056	22125.0
K01055	50.0
K01054	1544.0
K01058	1192.0
K02500	20846.0
K02501	20851.0
K02502	10772.0
K02503	21545.0
K02504	39.0
K02505	39.0
K02506	16.0
K02507	42.0
K02508	18.0
K02509	68.0
K00291	0.0
K13410	2.0
K13148	0.0
K13419	0.0
K05825	0.0
K03106	22102.0
K03105	0.0
K03101	26898.0
K03100	44707.0
K12541	1.0
K12540	0.0
K12543	1.0
K12542	48.0
K12545	1.0
K12544	0.0
K12547	0.0
K12546	0.0
K12549	1.0
K06080	22.0
K11018	0.0
K11019	0.0
K11016	1.0
K11017	2.0
K11014	10.0
K11015	10.0
K11012	0.0
K11013	10.0
K11010	0.0
K11011	0.0
K06333	8554.0
K06880	1.0
K06883	6301.0
K06882	92.0
K09857	107.0
K06884	52.0
K06887	23.0
K06886	399.0
K06889	40198.0
K10942	11.0
K09859	997.0
K09858	225.0
K10947	32029.0
K10946	0.0
K10945	0.0
K10944	0.0
K13284	0.0
K00483	77.0
K00481	23.0
K00480	37.0
K00486	1546.0
K00485	23.0
K00484	23.0
K09901	22.0
K10929	0.0
K07684	116.0
K07685	8.0
K07686	21.0
K07687	72.0
K07681	2.0
K07688	12.0
K07689	266.0
K10928	0.0
K04018	0.0
K04019	679.0
K04014	69.0
K04015	165.0
K04016	2.0
K04017	0.0
K04013	14.0
K07060	0.0
K07061	6.0
K07062	6808.0
K07063	75.0
K07064	17.0
K07065	1558.0
K07066	5537.0
K07067	281.0
K07068	69.0
K07069	4160.0
K01121	10.0
K13629	3.0
K13628	2403.0
K13623	11.0
K13622	12.0
K13620	12.0
K13626	5838.0
K08586	0.0
K08587	0.0
K01428	6647.0
K01429	6475.0
K01422	8815.0
K01423	1933.0
K01420	13577.0
K01421	9823.0
K01426	6626.0
K01427	0.0
K01424	22947.0
K01425	12796.0
K08068	3.0
K07538	0.0
K13086	0.0
K13085	0.0
K07287	93.0
K07824	0.0
K07682	0.0
K02722	1545.0
K12978	14.0
K12979	15.0
K12972	161.0
K12973	41.0
K12974	23.0
K12975	22.0
K12976	11.0
K07821	0.0
K07683	4.0
K14750	1.0
K14751	1.0
K14953	0.0
K12288	39.0
K12289	39.0
K12282	7.0
K12283	7.0
K12280	5.0
K12281	5.0
K12286	5.0
K12287	1.0
K12284	3.0
K12285	4.0
K11957	1545.0
K11956	1546.0
K11955	1545.0
K11954	1545.0
K11953	1545.0
K11952	1540.0
K11951	1540.0
K11950	1540.0
K11959	1545.0
K11958	1545.0
K13889	280.0
K13888	92.0
K11963	1545.0
K07217	1793.0
K07216	9832.0
K07215	2.0
K07214	4698.0
K07213	2226.0
K07212	0.0
K07219	248.0
K07218	62.0
K12150	41.0
K08689	2.0
K08688	6.0
K00402	0.0
K00401	0.0
K11994	0.0
K00152	0.0
K01043	219.0
K00154	29.0
K00157	0.0
K00156	8464.0
K10533	9.0
K10530	48.0
K10531	11.0
K10536	2678.0
K10537	78.0
K10535	26.0
K10538	25.0
K10539	78.0
K00073	60.0
K13934	31.0
K00076	1388.0
K00077	17358.0
K00074	10173.0
K00075	21798.0
K00078	0.0
K00079	1564.0
K02290	3090.0
K02563	22067.0
K02292	1545.0
K08966	11.0
K02294	1555.0
K08278	0.0
K08279	4.0
K08274	0.0
K08275	0.0
K08276	23.0
K08277	0.0
K00298	36.0
K00299	1616.0
K00296	0.0
K00297	22697.0
K00294	1052.0
K00292	0.0
K00293	1.0
K00290	13294.0
K07757	30.0
K12089	0.0
K01210	155.0
K01213	0.0
K01212	5038.0
K01215	94.0
K01214	0.0
K01217	0.0
K01216	6.0
K01219	10.0
K01218	4194.0
K02749	0.0
K02746	1262.0
K02747	1032.0
K02744	1904.0
K02745	1209.0
K02742	27.0
K00924	1995.0
K00925	25759.0
K00926	11204.0
K00927	22125.0
K00928	23677.0
K00929	16358.0
K12085	0.0
K02298	174.0
K02299	175.0
K02568	103.0
K02569	78.0
K02562	29.0
K02291	1719.0
K02560	41.0
K02293	1580.0
K02566	929.0
K02567	161.0
K02564	27491.0
K02297	175.0
K03169	47398.0
K03168	23478.0
K03163	0.0
K03162	0.0
K03167	0.0
K03166	0.0
K11038	0.0
K11039	0.0
K11030	0.0
K11031	408.0
K11032	1.0
K11033	1.0
K11034	1.0
K11035	1.0
K11036	0.0
K11037	0.0
K02546	1.0
K07668	1215.0
K07669	8.0
K07666	22.0
K07667	18528.0
K07664	31.0
K07665	5940.0
K07662	55.0
K07663	22.0
K07660	44.0
K07661	30.0
K03927	16835.0
K07008	1633.0
K07009	2367.0
K07002	194.0
K07003	9430.0
K07000	1738.0
K07001	20437.0
K07006	1764.0
K07007	27164.0
K07004	1579.0
K07005	21068.0
K03921	35.0
K02956	22096.0
K09725	0.0
K09181	2861.0
K08599	0.0
K08598	1.0
K08591	22103.0
K08590	10143.0
K01156	357.0
K01154	18041.0
K01407	22.0
K01400	6.0
K01153	17047.0
K01150	84.0
K01151	19069.0
K01408	0.0
K01409	23764.0
K01158	0.0
K01159	14644.0
K05523	3.0
K05522	129.0
K05521	8535.0
K05520	10993.0
K05527	617.0
K05526	26.0
K05525	26.0
K05524	749.0
K05529	0.0
K14518	1545.0
K14519	50.0
K05949	0.0
K01754	12091.0
K05942	1.0
K01027	0.0
K02171	0.0
K02170	173.0
K02173	138.0
K02172	0.0
K01751	3457.0
K06416	1748.0
K06417	2.0
K06414	0.0
K06947	0.0
K03379	41.0
K03808	209.0
K03809	239.0
K03806	94.0
K06412	9407.0
K03804	40.0
K12296	95.0
K03802	1639.0
K03803	9979.0
K06413	198.0
K10808	25.0
K06411	2986.0
K01028	127.0
K01029	1864.0
K11931	27.0
K11930	1.0
K11933	19.0
K11932	18.0
K11935	13.0
K11934	152.0
K11937	14.0
K11936	35.0
K11939	20.0
K11938	17.0
K10800	6.0
K06419	26.0
K11929	20.0
K07271	8427.0
K07270	21.0
K07273	8279.0
K07272	66.0
K07275	1878.0
K07274	44.0
K07277	12259.0
K07276	472.0
K07279	2.0
K07278	319.0
K10623	0.0
K02481	9051.0
K11520	1545.0
K02480	12.0
K08170	16.0
K02485	3161.0
K02484	11303.0
K02487	1562.0
K08600	21640.0
K08603	0.0
K08602	3359.0
K08605	6.0
K08604	7.0
K09956	16.0
K09957	9.0
K09954	120.0
K09955	23288.0
K09952	294.0
K09953	0.0
K09950	21.0
K09951	8619.0
K09958	57.0
K09959	76.0
K07495	22.0
K07494	1784.0
K07497	5631.0
K07496	19359.0
K07491	12355.0
K07490	35.0
K07493	108.0
K07492	1678.0
K07499	1556.0
K07498	138.0
K11209	72.0
K11208	21.0
K11204	0.0
K11203	206.0
K11202	1398.0
K11201	6.0
K11200	13.0
K00058	27422.0
K00059	43394.0
K00728	0.0
K00729	20.0
K00055	49.0
K00057	22265.0
K00050	4515.0
K00051	0.0
K00720	1572.0
K00721	16340.0
K14424	0.0
K06033	0.0
K14189	26.0
K14188	159.0
K06364	0.0
K14187	110.0
K01239	2575.0
K01238	1257.0
K01897	33650.0
K01232	1474.0
K01895	4117.0
K01230	0.0
K01893	21224.0
K01236	71.0
K01235	322.0
K01890	22125.0
K02768	2093.0
K02769	516.0
K02760	4192.0
K02761	4335.0
K02763	10.0
K02764	1.0
K02765	2827.0
K00948	28908.0
K00949	10938.0
K00942	23342.0
K00943	13623.0
K00940	10593.0
K00941	37255.0
K00946	19905.0
K00947	1559.0
K00944	0.0
K00945	42790.0
K01097	0.0
K01096	47.0
K01095	1109.0
K01093	112.0
K01092	18358.0
K01091	43993.0
K01090	15719.0
K03499	43925.0
K03498	35685.0
K03491	2997.0
K03490	4007.0
K03493	39.0
K03492	130.0
K03495	22233.0
K03497	47419.0
K03496	50135.0
K02817	0.0
K02814	16.0
K02815	23.0
K02810	3617.0
K02548	16730.0
K02549	1756.0
K02818	2.0
K02819	4719.0
K03637	4354.0
K03636	3412.0
K03147	18613.0
K03146	62.0
K08851	0.0
K06518	18299.0
K09729	275.0
K06048	69.0
K06045	1570.0
K06044	62.0
K09727	0.0
K09726	77.0
K06041	11548.0
K09720	9.0
K09723	0.0
K06042	11273.0
K09897	23.0
K09896	21.0
K09895	53.0
K09894	22.0
K09893	42.0
K09892	40.0
K09891	41.0
K09890	24.0
K09899	40.0
K09898	26.0
K03622	0.0
K07648	40.0
K07649	60.0
K07398	0.0
K07399	1629.0
K11056	0.0
K11057	0.0
K11054	0.0
K11055	0.0
K07640	46.0
K07393	1703.0
K07390	2276.0
K07391	21029.0
K07644	55.0
K07645	203.0
K07646	26036.0
K07647	0.0
K10896	0.0
K07024	64342.0
K07025	38855.0
K07026	20.0
K07027	16580.0
K07020	25.0
K07021	664.0
K07022	0.0
K07023	9312.0
K07028	1590.0
K07029	37114.0
K10094	5.0
K01390	0.0
K01392	13.0
K01399	0.0
K02673	133.0
K05893	0.0
K05897	0.0
K05896	11608.0
K05895	8186.0
K05899	1.0
K05898	7.0
K00555	5.0
K00554	17760.0
K00557	128.0
K00556	9074.0
K00551	23.0
K00559	0.0
K00558	30940.0
K01170	16.0
K01173	836.0
K01174	111.0
K01175	1302.0
K01176	3432.0
K01178	21.0
K01179	7250.0
K14578	0.0
K14579	1.0
K08951	0.0
K08950	0.0
K08953	0.0
K03828	1650.0
K03829	22.0
K03820	10647.0
K03821	113.0
K03822	0.0
K03823	15961.0
K03824	57.0
K03825	70.0
K03826	9839.0
K03827	8742.0
K12248	0.0
K12246	0.0
K12247	0.0
K12242	1.0
K12243	1.0
K12240	1.0
K12241	0.0
K11919	0.0
K11918	4.0
K11913	1.0
K11912	1.0
K11911	36.0
K11910	103.0
K11917	1.0
K11916	20.0
K11915	22.0
K11914	20.0
K12068	8.0
K12069	0.0
K12062	9.0
K12063	52.0
K12060	55.0
K12061	131.0
K12066	7.0
K12067	560.0
K12064	7.0
K12065	55.0
K07259	17474.0
K07258	29947.0
K07253	0.0
K07251	22.0
K07250	4195.0
K07257	39.0
K07256	0.0
K07255	0.0
K07254	0.0
K05372	4.0
K05373	4.0
K05370	0.0
K05371	1545.0
K05374	3.0
K05375	24.0
K09970	1600.0
K09971	1601.0
K09972	1610.0
K09973	381.0
K09974	13.0
K09975	38.0
K09976	498.0
K09978	32.0
K09979	8047.0
K11261	5417.0
K11260	0.0
K11263	29.0
K11264	4.0
K10793	98.0
K10796	97.0
K10797	1663.0
K10794	12.0
K10795	88.0
K00700	28010.0
K00701	2.0
K10798	0.0
K00703	23362.0
K00705	19695.0
K09828	0.0
K10133	0.0
K13053	27.0
K03192	1585.0
K00964	0.0
K00965	9313.0
K00966	7265.0
K00960	1.0
K00961	0.0
K00962	22016.0
K00963	2842.0
K00969	21101.0
K12681	0.0
K02703	6218.0
K08364	16.0
K08365	28.0
K02706	3090.0
K08363	11.0
K08361	15.0
K02708	1545.0
K02709	1545.0
K08368	62.0
K08369	185.0
K01615	2033.0
K01617	72.0
K01616	1.0
K01611	2132.0
K01610	17237.0
K01613	13310.0
K01612	0.0
K01619	21925.0
K01618	13.0
K02834	22094.0
K02835	22125.0
K05281	4.0
K03619	33.0
K03618	8.0
K03617	19145.0
K03616	546.0
K03615	19309.0
K03614	18754.0
K03613	18828.0
K03612	18544.0
K03611	680.0
K03610	12626.0
K09705	127.0
K09704	10041.0
K09701	72.0
K09700	310.0
K09709	14.0
K06391	2039.0
K06390	9155.0
K06393	9084.0
K06392	5201.0
K06395	800.0
K06394	7088.0
K06397	8656.0
K06396	8638.0
K06399	8928.0
K06398	9299.0
K06435	0.0
K11078	0.0
K11079	0.0
K11074	56.0
K11075	56.0
K11076	60.0
K11077	0.0
K11070	9601.0
K11071	9810.0
K11072	13891.0
K11073	71.0
K06935	0.0
K06934	689.0
K06937	148.0
K06936	19.0
K06931	0.0
K06930	0.0
K06933	0.0
K06932	0.0
K06939	19.0
K06938	52.0
K13381	0.0
K05916	93.0
K05917	7.0
K05914	0.0
K05915	3.0
K05912	8.0
K05913	1.0
K05910	57.0
K05911	2.0
K05918	0.0
K05919	7967.0
K00392	1555.0
K00390	4484.0
K00397	4.0
K00395	28.0
K00394	667.0
K01884	0.0
K00399	0.0
K01886	19224.0
K01376	26.0
K01372	13541.0
K09149	0.0
K09148	0.0
K01225	218.0
K09145	3993.0
K09144	3970.0
K09147	0.0
K09146	1.0
K09141	150.0
K09140	0.0
K09143	4.0
K09142	0.0
K05709	8.0
K05708	9.0
K05879	2629.0
K05878	2631.0
K05875	22.0
K05874	90.0
K05877	15.0
K05876	19.0
K05873	50.0
K00579	0.0
K00578	0.0
K00577	0.0
K00575	11896.0
K00574	7017.0
K00573	518.0
K00571	14316.0
K00570	8.0
K01118	1422.0
K01119	2683.0
K01157	1.0
K01112	23.0
K01113	3297.0
K04477	9413.0
K01114	125.0
K01115	1.0
K08087	0.0
K01315	0.0
K08085	2.0
K08084	174.0
K08083	17.0
K08082	39.0
K08081	4.0
K08080	0.0
K01152	58.0
K01401	0.0
K09826	24.0
K06344	1.0
K06345	1.0
K09822	20.0
K06343	0.0
K10938	2.0
K06341	0.0
K10934	0.0
K10935	0.0
K10932	0.0
K11052	0.0
K10930	0.0
K06349	8.0
K11053	0.0
K10754	0.0
K01755	24796.0
K10200	1813.0
K02132	0.0
K02137	0.0
K03840	22.0
K03841	2754.0
K13028	3.0
K13799	3090.0
K13798	0.0
K13795	22.0
K13794	4.0
K13021	6.0
K13792	0.0
K13791	0.0
K13790	0.0
K12268	12.0
K12269	11.0
K12262	611.0
K12263	8.0
K12264	15.0
K12265	15.0
K12266	28.0
K12267	30663.0
K01757	0.0
K12237	0.0
K13243	0.0
K13245	0.0
K13244	0.0
K13246	0.0
K03264	0.0
K03265	9.0
K03263	0.0
K03268	0.0
K03269	10145.0
K12415	0.0
K10211	0.0
K09918	25.0
K09919	1614.0
K06720	57.0
K09913	164.0
K09910	24.0
K09911	40.0
K09916	28.0
K09917	22.0
K06726	1802.0
K09915	59.0
K11535	42.0
K11534	55.0
K11537	1135.0
K11531	18.0
K11533	5.0
K11532	3090.0
K11249	474.0
K11539	0.0
K00762	27111.0
K00763	13145.0
K00760	19744.0
K00761	21390.0
K00766	19727.0
K00767	15820.0
K00764	34664.0
K00765	20741.0
K00768	10310.0
K00769	136.0
K11059	0.0
K00186	12.0
K00187	12.0
K00184	385.0
K00185	242.0
K00183	148.0
K00180	12663.0
K00188	0.0
K00189	0.0
K10110	7224.0
K10111	35.0
K10112	13015.0
K10113	0.0
K10114	0.0
K10115	0.0
K10116	1.0
K10117	19440.0
K10118	23826.0
K10119	24333.0
K04641	148.0
K04643	0.0
K04642	0.0
K13282	1628.0
K00988	6.0
K00989	3472.0
K00986	1228.0
K00984	3972.0
K00985	0.0
K00982	139.0
K00983	9512.0
K00980	1634.0
K00981	22368.0
K01585	11591.0
K01584	16.0
K01586	27247.0
K13498	119.0
K01580	9250.0
K01583	1000.0
K01582	2981.0
K13497	4114.0
K01589	2793.0
K01588	21289.0
K14941	22.0
K08347	15.0
K08348	17.0
K02720	3086.0
K14949	3.0
K02723	1545.0
K03459	0.0
K03458	7151.0
K03455	11743.0
K03457	646.0
K03451	942.0
K03981	231.0
K03980	3920.0
K02614	2058.0
K01639	11025.0
K01638	172.0
K01637	92.0
K01636	160.0
K01635	115.0
K01634	24.0
K01633	12143.0
K01632	8.0
K01631	39.0
K01630	71.0
K02615	27.0
K02588	1955.0
K02589	4527.0
K02858	1942.0
K02859	83.0
K14051	16.0
K14053	12.0
K14052	7.0
K02852	1639.0
K02853	40.0
K02850	0.0
K02851	40.0
K14059	6008.0
K14058	1789.0
K02586	651.0
K02587	819.0
K03679	0.0
K03671	43719.0
K03670	57.0
K03673	146.0
K03672	121.0
K03675	25.0
K03674	48.0
K03677	0.0
K03676	3947.0
K09761	21460.0
K09760	11301.0
K09763	1564.0
K09762	9659.0
K09765	9416.0
K09764	361.0
K09767	2157.0
K06006	26.0
K09769	1744.0
K09768	5143.0
K10353	0.0
K03187	6656.0
K03186	14354.0
K03185	2273.0
K03184	46.0
K03183	28722.0
K03182	14169.0
K03181	184.0
K03189	6643.0
K03188	6643.0
K02715	1545.0
K12455	0.0
K12454	1579.0
K12453	0.0
K12452	824.0
K12451	0.0
K07358	0.0
K07356	12.0
K07357	32.0
K07354	0.0
K07355	0.0
K07352	0.0
K07353	0.0
K07350	6.0
K07351	20.0
K06919	1055.0
K06918	36.0
K06917	320.0
K06916	724.0
K06915	10332.0
K06914	0.0
K06913	0.0
K06912	4.0
K06911	12429.0
K06910	5220.0
K08986	61.0
K08987	174.0
K08984	91.0
K08985	3.0
K08982	702.0
K08983	12.0
K08980	1.0
K08981	239.0
K08988	59.0
K08989	14.0
K02252	0.0
K05934	8011.0
K05936	9888.0
K05937	2.0
K02253	0.0
K05939	440.0
K00378	19158.0
K00375	9406.0
K00374	92.0
K00376	54.0
K00371	83.0
K00370	77.0
K00373	70.0
K00372	156.0
K01358	31620.0
K09166	12.0
K09165	84.0
K09164	61.0
K09163	2033.0
K09162	24.0
K09161	24.0
K09160	74.0
K01354	202.0
K01355	6.0
K01356	15924.0
K05601	75.0
K05851	44.0
K03807	138.0
K05606	3994.0
K02927	0.0
K05974	0.0
K03805	25.0
K05976	0.0
K00519	0.0
K00518	19.0
K03800	9163.0
K00511	0.0
K00510	3102.0
K03801	11632.0
K00515	0.0
K00514	1559.0
K00517	1806.0
K05971	3107.0
K03154	5585.0
K11147	0.0
K05581	1545.0
K05580	1545.0
K05583	1545.0
K05582	3086.0
K05585	1545.0
K05584	1545.0
K05587	5.0
K05586	5.0
K05589	284.0
K03150	15874.0
K03623	87.0
K03152	22845.0
K14200	0.0
K14201	0.0
K14202	0.0
K03621	20231.0
K14204	0.0
K14205	122.0
K01134	4037.0
K01135	92.0
K01136	51.0
K01137	4.0
K01130	4777.0
K01132	0.0
K01133	4360.0
K01138	9044.0
K01139	1296.0
K02113	20455.0
K02112	21507.0
K02111	21027.0
K02446	760.0
K02117	19434.0
K02116	5888.0
K02115	21531.0
K02114	21517.0
K02119	9695.0
K02118	19729.0
K02448	7.0
K01036	28.0
K03212	19.0
K13007	51.0
K13006	81.0
K13005	0.0
K13004	4043.0
K13001	0.0
K06404	6481.0
K01032	15.0
K06951	47.0
K03862	39.0
K03863	25.0
K06406	9317.0
K06957	43.0
K05020	129.0
K06400	4252.0
K06403	6747.0
K06954	33.0
K10814	1.0
K10817	5.0
K10816	1.0
K07136	30.0
K03242	0.0
K03243	0.0
K12202	110.0
K12203	127.0
K12206	110.0
K12207	110.0
K12204	127.0
K12205	127.0
K12208	110.0
K12209	110.0
K13919	1002.0
K13918	19.0
K06214	14.0
K06215	7388.0
K09936	7003.0
K06217	21752.0
K09930	76.0
K09931	1592.0
K09932	36.0
K06213	10027.0
K09938	122.0
K09939	9195.0
K11517	0.0
K06337	0.0
K13301	22.0
K00748	13722.0
K00745	17.0
K00743	26.0
K07165	50.0
K07164	10019.0
K07167	1555.0
K07166	9160.0
K07161	113.0
K07160	954.0
K07163	0.0
K07162	336.0
K07169	19.0
K07168	37.0
K06336	1.0
K01839	8702.0
K01838	3711.0
K01835	3241.0
K01834	61156.0
K01837	0.0
K01830	0.0
K00608	0.0
K02632	0.0
K02630	0.0
K02631	0.0
K08322	484.0
K08323	977.0
K08320	16.0
K08321	77.0
K08326	0.0
K08324	21.0
K08325	2066.0
K01659	212.0
K01658	18342.0
K02637	1545.0
K01653	24790.0
K01652	35469.0
K01655	18.0
K01654	10421.0
K01657	17896.0
K02874	22098.0
K02875	0.0
K02876	21975.0
K02877	0.0
K02871	22048.0
K02873	0.0
K02878	22101.0
K02879	22118.0
K14070	0.0
K09749	9590.0
K09748	21426.0
K06023	19447.0
K09742	0.0
K09741	0.0
K09740	983.0
K09747	12464.0
K09746	0.0
K09745	0.0
K06024	11519.0
K03477	23.0
K03476	1093.0
K03475	6920.0
K03474	10816.0
K03473	8942.0
K03472	42.0
K03471	442.0
K03470	21903.0
K03478	4127.0
K02304	10881.0
K02305	29.0
K02302	775.0
K02303	1841.0
K02300	174.0
K02301	2409.0
K03653	8.0
K03652	2387.0
K03651	1626.0
K03650	22237.0
K03657	41995.0
K03656	82.0
K03655	34975.0
K03654	32667.0
K03658	4927.0
K12439	0.0
K12431	0.0
K12430	0.0
K12433	0.0
K12432	0.0
K12435	0.0
K12434	0.0
K12437	1.0
K12436	6.0
K06979	267.0
K06978	5002.0
K06971	3779.0
K06970	185.0
K06973	18528.0
K06972	7296.0
K06975	11202.0
K06974	20.0
K06977	36.0
K06976	4312.0
K07082	19986.0
K07083	8149.0
K07080	4340.0
K07081	879.0
K07086	1573.0
K07087	0.0
K07084	174.0
K07085	18675.0
K07088	20642.0
K07089	9257.0
K01317	0.0
K11162	0.0
K11163	0.0
K11161	0.0
K11168	0.0
K00356	676.0
K00355	51.0
K00354	48.0
K00353	0.0
K00351	9749.0
K00350	9752.0
K05952	21.0
K05953	0.0
K05951	3.0
K05956	1.0
K05957	0.0
K00358	1412.0
K00689	25.0
K00688	31326.0
K00681	3887.0
K00680	19017.0
K00683	2.0
K00685	147.0
K00684	1960.0
K00687	65.0
K00686	2.0
K05831	3.0
K05830	0.0
K05833	10723.0
K05832	10239.0
K05834	60.0
K05837	21802.0
K05836	51.0
K05839	41.0
K05838	114.0
K07677	42.0
K00533	5567.0
K00532	58.0
K00531	8.0
K00530	0.0
K00537	18392.0
K00536	1.0
K00535	3086.0
K00534	35.0
K00539	0.0
K00538	1.0
K11029	0.0
K14260	1608.0
K14261	171.0
K14266	12.0
K14267	50.0
K14268	3.0
K14269	3.0
K01337	0.0
K01338	23691.0
K02683	0.0
K02682	40.0
K02681	20.0
K02680	37.0
K02687	21095.0
K02686	80.0
K02685	0.0
K02689	1545.0
K02688	224.0
K00824	4682.0
K00827	1.0
K00826	24595.0
K00821	22736.0
K00820	26018.0
K00823	123.0
K00822	1581.0
K00829	0.0
K00828	0.0
K01488	3666.0
K01489	19825.0
K01484	29.0
K01485	5759.0
K01486	6426.0
K01487	2818.0
K01480	19326.0
K01481	0.0
K01482	24.0
K01483	61.0
K02469	31905.0
K02468	19.0
K02466	24.0
K02465	9.0
K02464	13.0
K02463	25.0
K02462	58.0
K02461	62.0
K02460	78.0
K08969	73.0
K13061	5.0
K13060	3.0
K13063	2.0
K13062	0.0
K13069	22.0
K08964	44.0
K06363	0.0
K03079	1329.0
K06342	1.0
K03078	16.0
K13289	0.0
K13288	251.0
K13285	3.0
K13287	3.0
K13286	0.0
K13281	380.0
K13280	5989.0
K13283	27.0
K00054	222.0
K04496	1.0
K05369	0.0
K05368	79.0
K03228	46.0
K03229	46.0
K00052	20655.0
K03222	52.0
K03223	24.0
K03220	21.0
K03221	15.0
K03226	49.0
K03227	45.0
K03224	46.0
K03225	50.0
K09482	0.0
K09483	1.0
K13836	0.0
K12228	17.0
K05360	0.0
K12224	110.0
K12225	110.0
K12226	0.0
K12227	0.0
K12220	0.0
K05363	95.0
K12222	110.0
K12223	110.0
K08681	7377.0
K08680	222.0
K08683	0.0
K08682	22.0
K08685	56.0
K08684	68.0
K08687	2.0
K08686	0.0
K11755	32094.0
K11754	49155.0
K11751	955.0
K11750	22.0
K11753	42765.0
K11752	20615.0
K02407	5532.0
K13938	30.0
K13936	16.0
K13935	28.0
K02406	13639.0
K13933	27.0
K13932	31.0
K13931	31.0
K13930	24.0
K12088	0.0
K12081	0.0
K12082	0.0
K12083	0.0
K12084	0.0
K12086	0.0
K12087	0.0
K09611	6.0
K09612	28.0
K04940	1.0
K10085	0.0
K05394	31.0
K05395	9.0
K06340	0.0
K13043	1209.0
K07149	3307.0
K07148	8686.0
K07147	3390.0
K07146	1042.0
K07145	1819.0
K07144	0.0
K07143	0.0
K07142	0.0
K07141	2732.0
K07140	1697.0
K10156	0.0
K10150	0.0
K10620	0.0
K10621	0.0
K14028	0.0
K14029	0.0
K01817	18921.0
K01816	152.0
K01815	13826.0
K01814	20727.0
K01813	5469.0
K01812	19426.0
K01811	31769.0
K01810	22409.0
K01819	113.0
K01818	1941.0
K14580	0.0
K05379	0.0
K08304	1871.0
K08305	376.0
K08306	93.0
K08307	10373.0
K08300	2343.0
K08301	18022.0
K08302	3593.0
K08303	40016.0
K08308	23.0
K08309	3494.0
K14671	0.0
K14670	0.0
K14673	0.0
K14672	0.0
K01673	4314.0
K01672	2.0
K01671	15.0
K01677	9480.0
K01676	9951.0
K01674	92.0
K01679	3239.0
K01678	8981.0
K02899	22145.0
K02896	0.0
K02897	12783.0
K02895	22091.0
K02892	22101.0
K02890	22101.0
K10811	0.0
K02096	1545.0
K02097	1545.0
K02094	1545.0
K02095	1545.0
K02092	1545.0
K02093	1545.0
K02099	15447.0
K03411	10026.0
K03410	10056.0
K03413	13559.0
K03412	3759.0
K03415	1304.0
K03414	84.0
K03417	216.0
K03416	0.0
K03418	2.0
K05376	0.0
K02320	0.0
K02322	0.0
K02323	0.0
K05377	0.0
K13542	14011.0
K13543	5.0
K13540	8.0
K13541	3109.0
K12145	0.0
K12144	0.0
K12147	20.0
K12410	23884.0
K12141	8107.0
K12140	8109.0
K12143	13.0
K12142	0.0
K12149	39.0
K12148	22.0
K07312	18.0
K07313	2348.0
K07310	10.0
K07311	7.0
K07316	501.0
K07317	0.0
K07314	0.0
K07315	3621.0
K07318	261.0
K07319	7268.0
K03936	0.0
K03425	20.0
K03426	15545.0
K03427	26121.0
K03420	0.0
K03421	0.0
K03422	0.0
K03423	114.0
K03756	78.0
K03757	35.0
K03206	1.0
K03755	0.0
K11144	537.0
K11145	11103.0
K05972	0.0
K05973	46.0
K03752	2079.0
K05978	5.0
K05979	1721.0
K03753	481.0
K00331	10789.0
K00330	10798.0
K00333	986.0
K00332	1001.0
K00335	11071.0
K00334	12251.0
K00337	10837.0
K00336	16940.0
K00339	10790.0
K00338	10734.0
K03751	0.0
K06953	39.0
K06952	274.0
K06407	9345.0
K06950	42636.0
K10819	338.0
K06956	370.0
K06955	1558.0
K06402	693.0
K10815	1.0
K06959	20231.0
K06958	9806.0
K06409	20115.0
K06408	6189.0
K09129	13.0
K09128	646.0
K09123	367.0
K09122	43.0
K09121	8198.0
K09120	3.0
K09127	15.0
K09126	48.0
K09125	1778.0
K09124	906.0
K01233	33.0
K05819	4.0
K05818	10.0
K01896	3.0
K05813	13032.0
K05812	33.0
K05811	36.0
K05810	13269.0
K05817	17.0
K05816	69.0
K05815	4930.0
K05814	875.0
K01894	111.0
K01892	22296.0
K01234	1221.0
K01144	11927.0
K01146	22.0
K01141	219.0
K01416	2.0
K11434	6.0
K01415	17.0
K06354	0.0
K01414	1836.0
K09836	0.0
K01318	4.0
K01319	0.0
K01312	0.0
K06350	34.0
K02669	10896.0
K02668	54.0
K02665	58.0
K02664	1705.0
K02667	87.0
K02666	2571.0
K02661	1.0
K02660	4655.0
K02663	1855.0
K02662	3643.0
K00809	1752.0
K00808	15.0
K00806	21998.0
K00805	8829.0
K00804	0.0
K00803	230.0
K00802	0.0
K00801	1547.0
K00800	17990.0
K10921	0.0
K02409	5842.0
K02408	10294.0
K02401	9903.0
K02400	10166.0
K02403	29.0
K02402	29.0
K02405	10264.0
K05364	9200.0
K05367	1950.0
K05366	42742.0
K10210	1.0
K10216	0.0
K13049	3977.0
K13048	0.0
K13739	0.0
K10215	0.0
K06122	3.0
K13735	46.0
K13734	0.0
K13041	34.0
K13040	5.0
K13731	0.0
K13730	1564.0
K13733	0.0
K13732	0.0
K04516	9873.0
K03204	716.0
K03205	24352.0
K03207	50.0
K03200	113.0
K03201	634.0
K03202	0.0
K03203	554.0
K03208	43.0
K03758	205.0
K03759	1.0
K09469	0.0
K09461	26.0
K06204	1052.0
K00178	3.0
K13950	9.0
K13953	1709.0
K13955	2.0
K13954	808.0
K10920	0.0
K06324	8.0
K11777	2537.0
K11779	14.0
K11778	0.0
K06325	1.0
K12600	0.0
K07432	0.0
K07430	0.0
K06326	0.0
K07128	12.0
K07121	181.0
K07120	253.0
K07123	7.0
K07122	55.0
K07125	0.0
K07124	10916.0
K07127	87.0
K07126	3485.0
K01870	22126.0
K01873	26079.0
K01872	22107.0
K01875	22279.0
K01874	26101.0
K01876	22521.0
K01879	2294.0
K01878	2702.0
K06321	0.0
K00476	4.0
K00477	49.0
K00474	0.0
K00472	7.0
K00470	6.0
K00471	14.0
K00478	0.0
K00479	27.0
K04775	28.0
K04774	179.0
K04777	0.0
K04776	0.0
K04771	223.0
K04770	43.0
K04773	13560.0
K04772	78.0
K04779	10.0
K04778	0.0
K14657	12.0
K14656	0.0
K14654	0.0
K14653	0.0
K14652	28528.0
K14659	8.0
K14658	8.0
K14386	0.0
K09926	42.0
K01699	11.0
K01698	8882.0
K01695	18356.0
K01697	237.0
K01696	18538.0
K01690	56.0
K01693	11270.0
K01692	4517.0
K07227	42.0
K03439	21483.0
K03438	28076.0
K13380	0.0
K03928	1762.0
K03925	11280.0
K03924	27191.0
K03431	15831.0
K03926	1911.0
K03437	21291.0
K03436	17524.0
K03435	60.0
K03434	0.0
K02348	1845.0
K02342	25187.0
K02343	20977.0
K02340	21410.0
K02341	22071.0
K02346	18534.0
K02347	211.0
K02344	40.0
K02345	25.0
K03697	1126.0
K03696	21280.0
K03695	23655.0
K03694	890.0
K03693	99.0
K03692	28.0
K03690	191.0
K03699	19784.0
K03698	8454.0
K13566	0.0
K12164	0.0
K07338	14.0
K07339	2719.0
K07334	1278.0
K07335	14515.0
K07336	1581.0
K07337	1038.0
K07330	0.0
K07331	0.0
K07332	0.0
K07333	0.0
K09695	34.0
K09694	36.0
K09697	1291.0
K09696	1273.0
K09691	13762.0
K09690	8930.0
K09693	196.0
K09692	1264.0
K09699	24.0
K09698	386.0
K07590	934.0
K07591	0.0
K07592	12.0
K05998	0.0
K05999	0.0
K05996	0.0
K05997	42.0
K05994	12.0
K05995	13239.0
K05993	4406.0
K05991	1.0
K10837	0.0
K00319	0.0
K00318	152.0
K00648	24790.0
K02545	0.0
K00645	23052.0
K00311	567.0
K00646	0.0
K00317	13.0
K00316	7.0
K00643	533.0
K00314	19.0
K02547	1510.0
K06429	1.0
K06428	2.0
K06427	0.0
K02812	3.0
K06425	322.0
K06424	0.0
K06423	281.0
K06422	2.0
K06421	20.0
K02813	3.0
K02930	0.0
K03815	116.0
K05612	0.0
K03367	159.0
K03366	214.0
K03812	26.0
K03635	1880.0
K03634	385.0
K03631	21683.0
K05969	0.0
K03630	22218.0
K03633	40.0
K03632	40.0
K01998	11977.0
K01999	14756.0
K01992	56919.0
K01993	20244.0
K01990	94183.0
K01991	14502.0
K01996	12282.0
K01997	12561.0
K01994	156.0
K01995	12426.0
K03148	715.0
K03639	5629.0
K05692	6.0
K03638	1641.0
K00869	331.0
K00868	10321.0
K00861	1.0
K00860	3347.0
K00863	352.0
K00862	16.0
K00865	9222.0
K00864	16891.0
K00867	344.0
K00866	0.0
K01192	25725.0
K01190	74286.0
K01191	24392.0
K01197	549.0
K01194	278.0
K01195	8457.0
K01198	4896.0
K01199	3.0
K00656	37023.0
K00657	15206.0
K00306	0.0
K14591	54.0
K00300	0.0
K00653	0.0
K13715	0.0
K13713	14.0
K00650	0.0
K00651	10138.0
K14596	3.0
K02647	20659.0
K14598	22.0
K02643	5.0
K02642	0.0
K02641	1545.0
K02640	1545.0
K03594	10995.0
K03595	22102.0
K03596	21953.0
K03597	56.0
K03590	11109.0
K03591	39.0
K03592	3738.0
K03593	12463.0
K03598	60.0
K03599	221.0
K01736	21510.0
K01737	12185.0
K01734	17837.0
K01735	17515.0
K01732	0.0
K01733	23116.0
K01730	4011.0
K01731	3.0
K06049	3.0
K01738	26346.0
K01739	274.0
K11809	0.0
K05343	406.0
K02422	11478.0
K02421	9903.0
K05340	472.0
K02427	791.0
K05346	93.0
K02425	19.0
K02424	22.0
K05349	72680.0
K02428	11548.0
K03770	10818.0
K03771	10345.0
K03772	950.0
K03773	10313.0
K03774	108.0
K03775	10145.0
K03776	291.0
K03777	33.0
K03778	20305.0
K03779	607.0
K09722	0.0
K08174	0.0
K14114	0.0
K13979	123.0
K13237	5.0
K14440	0.0
K09992	4077.0
K09990	40.0
K09991	515.0
K09996	128.0
K09997	37.0
K09994	12.0
K14110	0.0
K09998	37.0
K09999	147.0
K14111	0.0
K14113	0.0
K14449	57.0
K10213	71.0
K14118	0.0
K11711	602.0
K11710	44.0
K11712	1174.0
K11717	35570.0
K11719	214.0
K06857	48.0
K10440	19283.0
K10441	16988.0
K07103	0.0
K07102	217.0
K07101	2514.0
K07100	1646.0
K07107	27854.0
K07106	3676.0
K07105	7709.0
K07456	21080.0
K07459	243.0
K07458	1585.0
K07109	1763.0
K07108	0.0
K10198	0.0
K10199	0.0
K10190	14497.0
K10191	4.0
K10192	1061.0
K10193	719.0
K10194	866.0
K10195	15.0
K10196	0.0
K10197	0.0
K15013	0.0
K01858	804.0
K15016	0.0
K15017	0.0
K01853	0.0
K01852	0.0
K01851	1.0
K01850	714.0
K01857	30.0
K01856	17.0
K01854	20776.0
K07539	0.0
K08478	2.0
K08479	1545.0
K08476	2.0
K08477	0.0
K08475	2.0
K00450	36.0
K00451	61.0
K00452	6.0
K00453	65.0
K00455	19.0
K00456	0.0
K00457	1625.0
K00106	2.0
K00459	473.0
K00104	3464.0
K00105	9.0
K00102	105.0
K00103	5.0
K00100	28070.0
K00101	91.0
K01509	0.0
K04759	30479.0
K04758	29434.0
K04757	3049.0
K01504	5.0
K04755	2201.0
K04754	689.0
K04753	61.0
K04752	92.0
K04751	8906.0
K01502	16.0
K14631	0.0
K05359	0.0
K14632	0.0
K07536	6.0
K12080	0.0
K02364	27.0
K12369	42.0
K02361	1609.0
K02362	18.0
K02363	38.0
K13509	0.0
K13503	9.0
K13500	0.0
K12109	0.0
K12108	0.0
K12101	0.0
K12100	0.0
K12103	0.0
K12102	0.0
K12105	0.0
K12104	0.0
K12107	0.0
K12106	0.0
K11023	0.0
K03014	0.0
K08906	3092.0
K08904	5.0
K08900	0.0
K06223	14821.0
K06199	13841.0
K06198	129.0
K06197	1560.0
K06196	8928.0
K06194	8478.0
K06193	312.0
K06192	139.0
K06191	137.0
K06190	247.0
K11104	4515.0
K11105	12858.0
K11106	67.0
K11107	41.0
K11102	65.0
K11103	145.0
K07862	371.0
K00666	6059.0
K00663	131.0
K00662	5740.0
K00661	22774.0
K00660	40.0
K06997	21330.0
K06996	1834.0
K06995	83.0
K10852	744.0
K06993	0.0
K06992	35.0
K06991	1573.0
K06990	254.0
K11050	0.0
K06999	2366.0
K06998	6182.0
K05338	36.0
K11051	0.0
K06441	29.0
K06440	1.0
K06443	19.0
K06442	11527.0
K06445	1757.0
K06447	29.0
K06446	32.0
K06309	0.0
K05686	0.0
K02655	1048.0
K07392	0.0
K00595	20874.0
K00594	2.0
K00596	1.0
K00599	44711.0
K00598	1630.0
K02657	4679.0
K07642	40.0
K07643	19.0
K07396	91.0
K07397	1112.0
K07394	77.0
K07395	1580.0
K04102	7.0
K04103	48.0
K04100	4.0
K04101	9.0
K04107	0.0
K04105	0.0
K04108	0.0
K04109	1.0
K07716	111.0
K07717	365.0
K07714	110.0
K07715	38.0
K07712	149.0
K07713	2369.0
K07710	40.0
K07711	31.0
K07718	56789.0
K07719	555.0
K00843	8.0
K00842	14.0
K00841	201.0
K00840	20.0
K00847	23822.0
K00846	2.0
K00845	42794.0
K00844	189.0
K00849	20046.0
K00848	7795.0
K06302	2.0
K13771	100.0
K13770	76.0
K13772	5.0
K13775	27.0
K13774	12.0
K13777	4.0
K13776	3.0
K13779	3.0
K13778	4.0
K02621	10560.0
K02992	22072.0
K02623	9.0
K08286	0.0
K08281	1224.0
K02996	21670.0
K02995	0.0
K02994	22101.0
K02629	0.0
K02628	0.0
K08289	8821.0
K08288	0.0
K03578	124.0
K03579	192.0
K03576	80.0
K03577	4024.0
K03574	32873.0
K03575	13641.0
K03572	21747.0
K03573	45.0
K03570	21234.0
K03571	8013.0
K01710	37601.0
K01711	15247.0
K01712	3071.0
K01713	35.0
K01714	33383.0
K01715	8166.0
K01716	190.0
K01718	96.0
K01719	10188.0
K03081	52.0
K02199	166.0
K02198	737.0
K14170	18183.0
K02193	636.0
K02192	175.0
K02191	1625.0
K02190	9173.0
K02197	693.0
K02196	32.0
K02195	702.0
K02194	688.0
K03718	10246.0
K03719	6554.0
K03712	11984.0
K03713	116.0
K03710	15992.0
K03711	35495.0
K03716	5660.0
K03717	65.0
K03715	7.0
K07129	1.0
K00045	88.0
K13995	1.0
K13994	0.0
K13991	3.0
K13990	11299.0
K13993	15707.0
K13992	0.0
K06298	7008.0
K06299	2.0
K06294	7.0
K06295	2149.0
K06296	885.0
K06297	602.0
K06290	0.0
K06291	0.0
K06292	0.0
K06293	0.0
K12743	0.0
K00248	10110.0
K06426	152.0
K11739	0.0
K11738	28.0
K11733	39.0
K11732	15.0
K11731	22.0
K11737	64.0
K11736	17.0
K11735	0.0
K11734	20.0
K06870	0.0
K06871	29073.0
K06872	17659.0
K06873	1554.0
K06874	0.0
K06875	0.0
K06876	1578.0
K06877	4024.0
K06878	194.0
K06879	1135.0
K07478	25778.0
K12645	0.0
K07479	22.0
K07473	8880.0
K07472	0.0
K07471	3.0
K07470	16.0
K07477	0.0
K07476	8.0
K07474	368.0
K15038	0.0
K15039	0.0
K15034	269.0
K15036	9.0
K15037	19.0
K08738	582.0
K06420	0.0
K00128	16396.0
K00129	6.0
K00438	0.0
K00432	2051.0
K00433	4122.0
K00122	52.0
K00123	2442.0
K00124	342.0
K00125	0.0
K00126	13.0
K00127	248.0
K08973	2338.0
K14348	20.0
K14347	6.0
K14340	2.0
K08972	3372.0
K01525	233.0
K01524	27100.0
K01523	970.0
K01521	25.0
K01520	24917.0
K01529	521.0
K08977	1603.0
K03969	3648.0
K08929	3.0
K02388	10318.0
K02389	9833.0
K02386	144.0
K02387	10292.0
K02384	0.0
K02385	9639.0
K02382	0.0
K02380	116.0
K02381	5.0
K05386	0.0
K13524	3.0
K13525	1563.0
K13527	14.0
K13520	0.0
K13522	32.0
K13529	45.0
K03385	760.0
K03384	7.0
K03387	8853.0
K03386	15941.0
K03381	15.0
K03380	83.0
K03383	3.0
K03382	1369.0
K03389	10691.0
K03388	9345.0
K05356	3090.0
K12344	863.0
K12343	150.0
K12342	0.0
K12341	0.0
K12340	10489.0
K02430	28.0
K12349	0.0
K05351	7.0
K11694	7.0
K11695	1.0
K11690	4565.0
K05352	0.0
K11693	3.0
K08928	3.0
K03433	26.0
K13832	30.0
K03039	0.0
K03432	10.0
K06607	2.0
K06606	116.0
K06605	34.0
K03430	5489.0
K06603	460.0
K06602	19.0
K06601	23.0
K06600	0.0
K05358	28.0
K06609	5.0
K06608	197.0
K03923	152.0
K03922	0.0
K11472	1584.0
K11473	1882.0
K11474	2.0
K11475	12.0
K11476	2.0
K11477	8.0
K00601	0.0
K00600	22096.0
K00603	823.0
K03746	150.0
K00605	16978.0
K00604	22190.0
K00607	28.0
K00606	13443.0
K00609	21642.0
K03741	5157.0
K03740	147.0
K03743	1677.0
K10873	0.0
K03214	24.0
K14068	0.0
K13317	0.0
K06360	0.0
K14069	0.0
K08078	0.0
K09650	24.0
K06361	0.0
K07802	0.0
K07803	74.0
K07800	1.0
K07801	0.0
K07806	31.0
K07807	1.0
K07804	1.0
K07805	0.0
K06362	0.0
K01172	1.0
K10257	5.0
K10255	1713.0
K10254	11210.0
K10253	6.0
K10918	16.0
K04128	0.0
K01958	1627.0
K01959	86.0
K01956	21642.0
K01957	0.0
K04126	1.0
K04127	8.0
K01952	25551.0
K01953	21856.0
K01950	21905.0
K01951	28055.0
K07730	0.0
K07731	0.0
K07732	0.0
K07733	129.0
K07734	75.0
K07735	1467.0
K07736	12853.0
K07737	43767.0
K07738	10713.0
K07739	10.0
K06365	0.0
K06366	0.0
K06367	0.0
K10910	0.0
K10911	0.0
K04382	0.0
K10775	0.0
K02609	42.0
K02979	0.0
K02978	0.0
K06368	0.0
K02975	0.0
K02974	0.0
K02977	0.0
K02976	0.0
K03558	2128.0
K03559	15537.0
K03550	21246.0
K03551	22264.0
K03552	0.0
K03553	27646.0
K03554	86.0
K03555	21830.0
K03556	4989.0
K03557	178.0
K01778	22956.0
K01779	2045.0
K06369	0.0
K01772	4300.0
K01770	20844.0
K01771	44.0
K01776	21064.0
K01777	113.0
K01774	0.0
K01775	26665.0
K05385	0.0
K05384	0.0
K05383	0.0
K05382	0.0
K05381	0.0
K08159	73.0
K14153	380.0
K14154	0.0
K14155	23125.0
K08152	40.0
K08156	9418.0
K08076	0.0
K12809	0.0
K05297	280.0
K03734	21615.0
K03735	1099.0
K03736	1098.0
K03737	19743.0
K03731	19.0
K03732	56.0
K03733	14034.0
K03738	285.0
K03739	160.0
K08139	11.0
K06994	121.0
K12660	3.0
K12661	7.0
K07450	4.0
K08719	0.0
K08717	970.0
K08715	1543.0
K08714	59.0
K08713	2.0
K08710	0.0
K11311	1.0
K11312	1018.0
K00141	2.0
K00146	37.0
K00411	652.0
K00412	651.0
K00145	41126.0
K00148	9.0
K14367	0.0
K14366	0.0
K08954	0.0
K08384	15203.0
K14369	0.0
K14368	0.0
K14091	4022.0
K14090	4023.0
K14093	0.0
K14092	0.0
K14095	0.0
K14094	0.0
K14097	0.0
K14096	0.0
K14099	0.0
K14098	0.0
K02848	7.0
K01541	14.0
K04712	22.0
K04711	0.0
K01545	2.0
K01547	13505.0
K01546	13520.0
K01548	13406.0
K04719	78.0
K04718	0.0
K02018	8419.0
K02019	2169.0
K02016	41810.0
K02017	409.0
K02014	54523.0
K02015	45471.0
K02012	11678.0
K02013	37542.0
K02010	6187.0
K02011	11189.0
K04515	0.0
K03943	6.0
K03941	0.0
K03940	0.0
K00313	104.0
K04060	0.0
K01608	3983.0
K08942	0.0
K08943	0.0
K08940	0.0
K08941	0.0
K08946	22.0
K08947	0.0
K08944	0.0
K08945	0.0
K03059	0.0
K13811	0.0
K13812	0.0
K13815	2.0
K13816	22.0
K13818	0.0
K13819	131.0
K03053	0.0
K03052	0.0
K03055	0.0
K03054	0.0
K03057	0.0
K03056	0.0
K06222	24.0
K11418	1.0
K11410	0.0
K11415	0.0
K00622	5.0
K00621	0.0
K00620	23823.0
K00627	3503.0
K00626	9346.0
K00625	17739.0
K00624	1.0
K02805	4366.0
K02552	1642.0
K02550	0.0
K02556	11153.0
K02803	7.0
K02554	9.0
K07280	0.0
K07281	33.0
K07282	17064.0
K07283	42.0
K07284	4325.0
K07285	59.0
K07286	27.0
K08217	14599.0
K07288	33.0
K07289	236.0
K07534	0.0
K07535	204.0
K07533	5906.0
K07822	0.0
K07823	8.0
K08699	1545.0
K00088	25861.0
K00087	2856.0
K00086	4074.0
K00082	2416.0
K10239	0.0
K10238	6.0
K10231	518.0
K10230	34.0
K10233	18.0
K10232	20.0
K10235	7.0
K10234	16.0
K10237	0.0
K10236	0.0
K08353	0.0
K01970	3.0
K01971	1028.0
K01972	24779.0
K01973	0.0
K01974	13.0
K01975	863.0
K01976	5.0
K07758	0.0
K05990	0.0
K07752	0.0
K07753	0.0
K07751	23.0
K13786	4.0
K07755	0.0
K07442	60.0
K08352	85.0
K07115	168.0
K07441	0.0
K07634	0.0
K07446	4.0
K07111	0.0
K07444	10488.0
K07445	19.0
K00647	515.0
K07449	0.0
K00641	9793.0
K00640	26209.0
K01289	4.0
K01282	0.0
K01283	13.0
K01280	0.0
K01281	125.0
K01286	2273.0
K01284	19547.0
K02954	22182.0
K02952	22088.0
K02950	21944.0
K00155	54.0
K02959	22072.0
K00887	0.0
K00886	38.0
K00885	3.0
K00884	31.0
K00883	335.0
K00882	4785.0
K00881	203.0
K00880	1710.0
K00053	19828.0
K14048	67.0
K01026	1993.0
K01756	22260.0
K01025	6.0
K01750	1487.0
K01023	112.0
K01752	26446.0
K01753	285.0
K14583	5.0
K01758	1632.0
K01759	31707.0
K09565	0.0
K09568	0.0
K08173	30.0
K08172	19.0
K02483	9024.0
K02482	114.0
K08177	851.0
K08176	110.0
K08175	0.0
K02486	6.0
K02489	0.0
K02488	3749.0
K08178	11.0
K14138	2125.0
K14136	1.0
K09713	0.0
K09714	0.0
K09715	4.0
K03532	13.0
K03533	0.0
K03530	46509.0
K03531	23028.0
K03536	22049.0
K03537	0.0
K03534	13481.0
K03535	35.0
K03538	0.0
K03539	0.0
K14451	3.0
K14450	3.0
K02225	23.0
K02224	20728.0
K02227	11762.0
K02226	8465.0
K02221	4126.0
K14107	0.0
K02229	18.0
K02228	19.0
K14106	0.0
K00441	1704.0
K03288	16.0
K03289	522.0
K03284	26619.0
K03285	15.0
K03286	436.0
K03287	14195.0
K03280	0.0
K03281	11631.0
K03282	19677.0
K00440	0.0
K13677	0.0
K12790	0.0
K09639	0.0
K12688	0.0
K12689	0.0
K12686	5.0
K12687	0.0
K12684	2.0
K12685	66.0
K12682	0.0
K12683	0.0
K12680	0.0
K11889	0.0
K08884	27854.0
K11085	15974.0
K11084	3.0
K11081	3.0
K11080	0.0
K11083	3.0
K11082	3.0
K11089	2.0
K08777	1.0
K08776	0.0
K06346	11027.0
K06347	3.0
K09824	43.0
K09825	19636.0
K09823	113.0
K09820	1616.0
K10939	0.0
K10936	0.0
K10937	0.0
K10933	0.0
K06348	5.0
K09829	0.0
K11337	3.0
K11336	3.0
K11335	4.0
K11334	4.0
K11333	4.0
K11332	1545.0
K11331	0.0
K11330	0.0
K00169	1349.0
K00164	861.0
K00166	35.0
K00167	36.0
K00161	3340.0
K00162	3342.0
K00163	301.0
K10689	0.0
K10680	1662.0
K10681	5.0
K10682	2.0
K04083	11431.0
K04082	168.0
K04081	16.0
K04080	90.0
K04087	1559.0
K04086	72.0
K04085	160.0
K04084	309.0
K04088	1551.0
K01569	6.0
K01568	0.0
K01563	1702.0
K01561	24.0
K01560	5291.0
K01567	171.0
K01565	1.0
K01564	31.0
K02038	22545.0
K02039	19994.0
K02030	30290.0
K02031	40686.0
K02032	43815.0
K02033	49025.0
K02034	51996.0
K02035	53586.0
K02036	22637.0
K02037	22306.0
K05556	1.0
K13658	2.0
K13659	1.0
K13656	1.0
K13657	1.0
K13654	13.0
K13655	33.0
K13652	5367.0
K13653	23785.0
K13650	12.0
K13651	11.0
K05555	2.0
K05552	0.0
K02057	30929.0
K05550	9.0
K05551	0.0
K12308	34974.0
K12306	0.0
K03073	21765.0
K03072	3167.0
K03071	761.0
K03070	22139.0
K03077	1436.0
K03076	21933.0
K03075	21615.0
K03074	3387.0
K08965	190.0
K08967	101.0
K08961	1385.0
K08963	8549.0
K13873	0.0
K13876	0.0
K13874	8.0
K13875	4.0
K06139	28.0
K06138	176.0
K06135	2.0
K06134	659.0
K06137	1695.0
K06136	28.0
K06131	26207.0
K06133	10764.0
K06132	37.0
K02600	22101.0
K07389	1541.0
K07388	0.0
K04747	0.0
K01516	21489.0
K09977	10.0
K07518	5.0
K07519	7.0
K11437	0.0
K07512	0.0
K07516	1703.0
K10212	82.0
K10747	8.0
K10217	48.0
K10219	1.0
K10218	5.0
K10748	39.0
K01912	14163.0
K01913	38.0
K01910	879.0
K01911	3220.0
K01916	922.0
K01917	114.0
K01914	18063.0
K01915	40319.0
K01918	11563.0
K01919	977.0
K07774	47.0
K07775	783.0
K07776	93.0
K07777	629.0
K07770	25.0
K07771	24.0
K07772	3.0
K07773	40.0
K07778	87.0
K01193	14037.0
K04340	0.0
K04341	0.0
K04342	0.0
K04343	2.0
K12986	0.0
K04691	45.0
K02931	21698.0
K02933	22048.0
K02935	22112.0
K02936	0.0
K02939	22116.0
K00205	0.0
K00204	0.0
K00207	11.0
K00206	0.0
K00201	3.0
K00200	4.0
K00203	0.0
K00202	4.0
K00209	0.0
K00208	11153.0
K01000	25898.0
K01001	0.0
K01002	1119.0
K01003	84.0
K01004	33.0
K01005	1808.0
K01006	19683.0
K01007	6137.0
K01008	4531.0
K10855	0.0
K14115	0.0
K14116	0.0
K14441	20856.0
K14446	24.0
K14447	14.0
K14112	0.0
K14445	11.0
K08195	43.0
K08194	46.0
K14448	14.0
K08196	2.0
K08191	8502.0
K14119	0.0
K08193	0.0
K00702	713.0
K10799	0.0
K03518	7709.0
K03519	677.0
K09719	0.0
K10856	14.0
K03516	18.0
K03517	14921.0
K02205	17.0
K02204	79.0
K02203	6804.0
K02201	0.0
K02200	687.0
K13714	2.0
K13461	0.0
K12518	21.0
K12519	21.0
K12517	21.0
K12514	0.0
K12515	0.0
K12512	0.0
K12513	0.0
K12510	8485.0
K12511	1480.0
K07183	9517.0
K07182	1735.0
K07181	4503.0
K07180	352.0
K07186	23.0
K07185	2378.0
K07184	50.0
K09800	1868.0
K09801	205.0
K09802	25.0
K09803	1812.0
K09804	99.0
K09805	26.0
K09806	203.0
K09807	14645.0
K09808	19698.0
K09809	37.0
K10912	2.0
K10913	5.0
K10914	1473.0
K10915	0.0
K10916	0.0
K10917	0.0
K11358	7819.0
K11355	1540.0
K11354	0.0
K11357	9.0
K11356	1545.0
K04069	48755.0
K04068	22462.0
K04065	74.0
K04064	21.0
K04067	23.0
K04066	21869.0
K04061	5421.0
K09716	9.0
K04063	120.0
K04062	37.0
K10006	13.0
K10007	14.0
K10004	86.0
K10005	16.0
K10002	69.0
K10003	58.0
K10000	37.0
K10001	1609.0
K09717	0.0
K10008	43.0
K10009	22.0
K02491	1.0
K14588	20.0
K14581	2.0
K13678	59.0
K13679	0.0
K11633	1.0
K13670	7.0
K13671	7.0
K11987	0.0
K11636	0.0
K11634	0.0
K13582	14.0
K13583	32.0
K13580	2.0
K13581	38.0
K13586	5.0
K13587	24.0
K13584	28.0
K13585	0.0
K13588	22.0
K13589	17.0
K02052	1035.0
K02053	1175.0
K02050	31572.0
K02051	28000.0
K02056	16930.0
K05553	0.0
K02054	989.0
K02055	2403.0
K02058	5247.0
K02059	3.0
K05558	1.0
K05559	13.0
K03895	15.0
K03894	15.0
K03897	24.0
K03896	15.0
K03891	12.0
K03890	12.0
K03893	125.0
K03892	26500.0
K02423	33.0
K05342	1.0
K05341	393.0
K12989	2.0
K12988	5.0
K02420	10166.0
K12981	1.0
K12980	1.0
K12983	0.0
K12982	115.0
K12985	0.0
K12984	44.0
K12987	1.0
K02426	11558.0
K13854	0.0
K03098	8418.0
K13853	391.0
K03095	149.0
K05344	0.0
K03091	38337.0
K03090	3369.0
K03093	1200.0
K03092	13517.0
K06113	1523.0
K09632	0.0
K02429	17457.0
K06118	1552.0
K05716	0.0
K04844	65.0
K11632	2.0
K11630	2.0
K11631	30.0
K11637	1.0
K11635	3.0
K11638	2.0
K11639	0.0
K07572	0.0
K07573	0.0
K07570	292.0
K07571	2190.0
K07576	7924.0
K07577	95.0
K07574	9577.0
K07575	0.0
K07578	0.0
K07579	0.0
K11189	22229.0
K11184	6610.0
K11187	0.0
K11180	73.0
K11181	73.0
K11183	45.0
K10764	77.0
K10763	206.0
K10762	14.0
K01938	18806.0
K01939	22252.0
K01934	14377.0
K01935	10562.0
K01937	22202.0
K01930	0.0
K01932	915.0
K01933	25238.0
K07798	387.0
K07799	111.0
K07796	19.0
K07797	0.0
K07794	109.0
K07795	237.0
K07792	995.0
K07793	3501.0
K07790	3.0
K07791	328.0
K06379	9305.0
K00968	4013.0
K06378	9220.0
K06377	9.0
K06376	0.0
K06375	3.0
K09814	1.0
K09813	1.0
K06372	0.0
K06371	1.0
K06370	2.0
K01249	7.0
K01246	14317.0
K01247	366.0
K01244	19.0
K01243	15170.0
K08919	0.0
K01241	1729.0
K02919	15735.0
K02913	22142.0
K02912	0.0
K02911	21808.0
K02910	0.0
K02917	0.0
K02916	22124.0
K02915	0.0
K02914	21692.0
K00228	2342.0
K00227	0.0
K00226	31388.0
K00224	41.0
K00223	110.0
K00222	6.0
K00221	0.0
K00220	13.0
K01798	5.0
K01799	225.0
K01068	0.0
K01069	4479.0
K01062	37.0
K01791	23304.0
K01792	40.0
K01061	3312.0
K01066	925.0
K01067	400.0
K01796	63.0
K01797	161.0
K05499	4497.0
K14468	0.0
K14469	24.0
K14465	0.0
K14466	0.0
K14467	0.0
K10834	17.0
K10833	0.0
K02266	0.0
K03793	43.0
K03790	1981.0
K03791	19.0
K03796	112.0
K03797	45693.0
K03794	0.0
K03795	1625.0
K03798	44009.0
K03799	2346.0
K13448	0.0
K12538	2.0
K12539	0.0
K12530	3.0
K12531	3.0
K12532	20.0
K12533	0.0
K12534	0.0
K12535	0.0
K12536	3.0
K12537	2.0
K03136	0.0
K09790	11380.0
K09791	339.0
K09792	184.0
K09793	9926.0
K09794	157.0
K09795	44.0
K09796	117.0
K09797	12298.0
K09798	181.0
K09799	108.0
K10972	0.0
K10973	0.0
K10977	18.0
K10974	4636.0
K10975	6.0
K10978	0.0
K10979	672.0
K06308	3.0
K00315	35.0
K09862	126.0
K06303	2.0
K09860	23.0
K09861	19199.0
K06306	2273.0
K06307	9.0
K06305	150.0
K11373	0.0
K04047	6147.0
K04046	66.0
K04045	4470.0
K04044	167.0
K04043	25931.0
K04042	8188.0
K04041	8428.0
K04040	1587.0
K02700	1545.0
K04049	0.0
K04048	0.0
K02707	1545.0
K02704	1545.0
K02705	3086.0
K10020	6.0
K10021	1.0
K10022	4.0
K10023	3.0
K10024	3.0
K10025	3.0
K10026	1488.0
K10027	129.0
K13612	0.0
K13613	0.0
K13611	0.0
K13614	0.0
K13615	0.0
K05794	616.0
K05795	1507.0
K05796	819.0
K05797	0.0
K05790	22.0
K05791	11.0
K05792	29.0
K05793	23.0
K05798	38.0
K05799	16741.0
K01474	57.0
K01477	54.0
K01476	224.0
K01471	4.0
K01470	12055.0
K01473	73.0
K13039	2.0
K01479	123.0
K01478	1242.0
K05570	4563.0
K05571	5043.0
K05572	1545.0
K05573	1545.0
K02078	44843.0
K02079	2.0
K05576	1548.0
K02074	1776.0
K02075	1813.0
K02076	155.0
K02077	1836.0
K02071	11247.0
K02072	9756.0
K02073	9933.0
K03309	135.0
K03308	30740.0
K03305	11609.0
K03304	116.0
K03307	11631.0
K03306	8644.0
K03301	76.0
K03300	1178.0
K03303	715.0
K03302	1.0
K06173	29777.0
K06175	34.0
K06174	0.0
K06177	9055.0
K06176	229.0
K06179	10150.0
K07680	24.0
K03867	1545.0
K03838	12.0
K12053	0.0
K11618	4029.0
K11619	3.0
K11614	30.0
K11615	1.0
K11616	4.0
K11617	72.0
K11610	0.0
K11611	0.0
K11960	1545.0
K11961	1564.0
K02836	21952.0
K10565	4.0
K10564	6.0
K02837	20415.0
K10561	1049.0
K10560	1046.0
K10563	12227.0
K10562	19.0
K02838	22125.0
K06858	40.0
K02839	3967.0
K06859	441.0
K12700	1056.0
K07558	0.0
K07559	4479.0
K07228	31.0
K07229	116.0
K07226	89.0
K07224	44.0
K07225	53.0
K07222	54.0
K07223	270.0
K07220	6353.0
K07221	1928.0
K10709	3420.0
K10708	0.0
K10701	1.0
K10703	0.0
K10702	4.0
K10704	0.0
K05984	21.0
K07537	0.0
K08652	0.0
K08651	0.0
K08658	0.0
K08659	538.0
K05982	1608.0
K07451	2.0
K07453	4.0
K07452	0.0
K07455	295.0
K07454	33.0
K09707	4706.0
K07457	169.0
K09706	368.0
K07104	109.0
K00029	1568.0
K00028	12.0
K00799	8908.0
K00798	19937.0
K00797	6326.0
K00024	19297.0
K00795	1199.0
K00026	0.0
K00021	113.0
K00020	2620.0
K00023	57.0
K00022	0.0
K09017	1655.0
K01269	11220.0
K09015	11161.0
K09014	16538.0
K09013	23749.0
K09011	8508.0
K09010	6.0
K01261	80.0
K01262	38135.0
K01263	28.0
K01264	2.0
K01265	35816.0
K01266	4218.0
K09018	33.0
K08227	22.0
K08226	1580.0
K08225	17.0
K08224	1024.0
K08223	1150.0
K08222	54.0
K08221	39.0
K00249	357.0
K01790	28247.0
K00241	10729.0
K00240	13461.0
K00243	17997.0
K00242	719.0
K00245	225.0
K00244	4376.0
K00247	19.0
K00246	154.0
K01795	7863.0
K06983	2.0
K02799	3.0
K02798	309.0
K02791	1173.0
K02790	3.0
K02793	5521.0
K02795	6955.0
K02794	7414.0
K02796	7028.0
K04564	16346.0
K04565	6664.0
K04566	4486.0
K04567	17620.0
K01040	510.0
K01041	339.0
K04562	958.0
K04568	211.0
K01049	0.0
K02535	12228.0
K02242	414.0
K02536	12313.0
K02531	65.0
K02246	126.0
K02533	2296.0
K02532	95.0
K02248	103.0
K02538	53.0
K00581	0.0
K13421	10.0
K01013	1.0
K15018	0.0
K15019	0.0
K03110	22103.0
K03111	40154.0
K03112	44.0
K03113	11037.0
K03116	13594.0
K03117	330.0
K03118	11908.0
K03119	95.0
K10919	0.0
K12552	1.0
K12553	1.0
K12551	1.0
K12556	65.0
K12554	51.0
K12555	279.0
K06892	87.0
K06893	102.0
K06890	4281.0
K06891	3598.0
K06896	20429.0
K06897	7508.0
K06894	1249.0
K06895	1502.0
K10954	1.0
K10956	0.0
K06899	45.0
K06328	161.0
K06329	0.0
K10952	0.0
K10953	0.0
K11395	0.0
K11391	20.0
K11390	0.0
K11392	38.0
K00499	4.0
K00494	156.0
K00495	12.0
K00496	11.0
K00491	5.0
K00492	50.0
K00493	22.0
K13591	0.0
K01467	11571.0
K13593	10.0
K13592	17.0
K04021	19.0
K04020	12.0
K04023	2348.0
K04022	3.0
K04025	3.0
K04024	1037.0
K04027	104.0
K04026	699.0
K04029	6645.0
K04028	6848.0
K07055	16.0
K07054	1698.0
K07057	2.0
K07056	31816.0
K07051	29.0
K07050	8156.0
K07053	32624.0
K07052	38604.0
K07059	0.0
K07058	20762.0
K10040	505.0
K10041	1469.0
K10046	0.0
K04799	0.0
K04798	0.0
K04793	0.0
K04792	0.0
K04791	0.0
K04790	0.0
K04797	0.0
K04796	0.0
K04795	0.0
K04794	0.0
K13638	22.0
K13639	46.0
K13634	63.0
K13635	28.0
K13636	12.0
K13637	23.0
K13630	15.0
K13631	20.0
K13632	22.0
K13633	23.0
K02042	5160.0
K05778	17.0
K05779	17.0
K05776	7544.0
K05541	30.0
K05774	46.0
K05775	19.0
K05772	100.0
K05773	100.0
K05540	3630.0
K01459	5.0
K01458	25.0
K01457	115.0
K01455	1571.0
K01454	0.0
K01453	40.0
K01452	1551.0
K01451	2610.0
K01450	0.0
K05518	4.0
K08070	2019.0
K08071	0.0
K05516	5137.0
K08077	410.0
K05515	21336.0
K13093	0.0
K11783	0.0
K12949	0.0
K12945	20.0
K12944	3.0
K12941	1942.0
K12940	173.0
K12943	16.0
K12942	2668.0
K14728	0.0
K14727	6.0
K11785	0.0
K00108	131.0
K13890	159.0
K13891	158.0
K13892	97.0
K13893	90.0
K13894	77.0
K13895	77.0
K13896	64.0
K06159	20.0
K06158	26248.0
K06153	21734.0
K06152	41.0
K06151	41.0
K06157	1.0
K06156	21.0
K06155	55.0
K06154	0.0
K03327	21194.0
K03326	282.0
K03325	2727.0
K03324	25486.0
K03322	1752.0
K03321	4479.0
K03320	1976.0
K03329	0.0
K03328	11068.0
K04802	0.0
K04801	0.0
K04800	0.0
K11948	0.0
K01505	41.0
K04756	119.0
K11940	65.0
K11941	27.0
K11942	21.0
K11943	0.0
K11944	0.0
K01507	26579.0
K11946	0.0
K11947	0.0
K01506	59.0
K01501	134.0
K01500	252.0
K01503	0.0
K06714	1150.0
K04750	4529.0
K12789	0.0
K12788	0.0
K11526	5.0
K10810	2.0
K11522	1550.0
K11523	1550.0
K08675	0.0
K08676	1145.0
K08677	14.0
K08679	0.0
K11521	1545.0
K10547	1506.0
K10546	1803.0
K10545	289.0
K10544	69.0
K10543	369.0
K10542	6163.0
K10541	6160.0
K10540	7466.0
K10549	210.0
K10548	1506.0
K14630	0.0
K11529	0.0
K00007	4.0
K00005	10743.0
K13444	0.0
K00003	13734.0
K00002	5098.0
K00001	6588.0
K01186	12640.0
K00009	275.0
K00008	13779.0
K10726	0.0
K10725	16.0
K08246	0.0
K00263	717.0
K00262	30171.0
K00261	313.0
K00260	730.0
K00266	57520.0
K00265	8814.0
K01200	2283.0
K01201	8800.0
K01206	60661.0
K01207	4455.0
K01205	8656.0
K01208	1544.0
K01209	35756.0
K06167	10774.0
K00917	5463.0
K00912	10656.0
K00919	21278.0
K02519	21895.0
K02518	21997.0
K02517	10698.0
K02511	17.0
K02510	570.0
K13409	0.0
K13408	0.0
K03179	11573.0
K03170	41.0
K03177	22120.0
K12574	11620.0
K12570	0.0
K12573	22656.0
K11009	0.0
K11008	0.0
K11005	0.0
K11004	4.0
K11007	0.0
K11006	0.0
K11003	4.0
K08296	2117.0
K08297	28.0
K08295	16.0
K02634	1545.0
K02635	1545.0
K10622	0.0
K07693	30.0
K07692	5.0
K07691	2.0
K07690	9.0
K07697	4.0
K07696	4017.0
K07695	1.0
K07694	321.0
K07699	5559.0
K07698	0.0
K07079	17384.0
K07078	2184.0
K07077	16.0
K07076	1593.0
K07075	7713.0
K07074	747.0
K07073	0.0
K07072	2.0
K07071	3034.0
K07070	45.0
K14584	2.0
K11620	0.0
K09190	13.0
K11623	0.0
K05759	0.0
K08589	0.0
K11625	0.0
K11995	0.0
K01439	14108.0
K01438	9429.0
K01431	9.0
K01430	6579.0
K01433	2084.0
K01432	0.0
K01434	120.0
K01437	10.0
K01436	11670.0
K05539	265.0
K14520	2.0
K12963	35.0
K12962	37.0
K12961	54.0
K12960	17636.0
K14749	1.0
K14748	1.0
K02972	15.0
K14743	1.0
K14742	17370.0
K14745	0.0
K14744	55.0
K14747	0.0
K14746	0.0
K02167	35.0
K02164	5.0
K02160	7079.0
K02168	301.0
K02169	8820.0
K10931	0.0
K03341	0.0
K03340	15651.0
K03343	1.0
K03342	164.0
K03346	302.0
K12299	3.0
K12291	16.0
K12290	18.0
K12293	1.0
K12292	1.0
K12295	1.0
K12294	1.0
K12297	74.0
K12368	38.0
K11922	16.0
K11923	22.0
K11920	0.0
K11921	465.0
K11926	39.0
K11927	4296.0
K11924	52.0
K11925	20.0
K11928	2469.0
K13181	0.0
K13219	0.0
K07262	70.0
K07263	13912.0
K07260	14164.0
K07261	53.0
K07266	54.0
K07267	54.0
K07264	32.0
K07265	54.0
K07268	0.0
K07269	22.0
K01155	1084.0
K04478	1.0
K04479	0.0
K10528	0.0
K14952	1.0
K07486	198.0
K07487	1602.0
K07484	3083.0
K07485	48.0
K07482	39.0
K07483	13355.0
K07480	1605.0
K07481	1451.0
K07488	3.0
K07489	22.0
K11210	2.0
K11211	2.0
K11212	30.0
K11214	4068.0
K11216	72.0
K06300	2.0
K00061	0.0
K00060	566.0
K06301	2.0
K00065	1427.0
K00064	69.0
K00067	30993.0
K00066	3.0
K00069	0.0
K00068	151.0
K06304	3.0
K08262	0.0
K08261	16.0
K08260	1.0
K08265	0.0
K08264	0.0
K00288	2.0
K00285	226.0
K00284	9120.0
K00287	19683.0
K00286	24178.0
K00281	10819.0
K00280	1.0
K00283	5838.0
K00282	5838.0
K08088	12.0
K14198	0.0
K14199	0.0
K03452	0.0
K14194	0.0
K14195	0.0
K14196	1.0
K14197	1.0
K14192	0.0
K14193	0.0
K01880	19379.0
K01881	26095.0
K01883	22136.0
K01885	22140.0
K04618	0.0
K01887	26200.0
K01224	1319.0
K01889	22133.0
K01226	4760.0
K01227	212.0
K01220	105.0
K01222	908.0
K01223	10516.0
K02759	3925.0
K02755	21.0
K02757	13658.0
K02756	3.0
K14998	19.0
K02750	72.0
K02753	22.0
K02752	0.0
K00939	22194.0
K00938	157.0
K00937	20486.0
K00936	64345.0
K00935	5.0
K00934	2.0
K00933	0.0
K00932	14.0
K00931	19798.0
K00930	41231.0
K01089	11020.0
K01080	14.0
K01081	14786.0
K01082	6.0
K01083	73.0
K01084	0.0
K01085	22.0
K01087	89.0
K02571	0.0
K02570	122.0
K02573	179.0
K02572	80.0
K02575	1781.0
K02574	1284.0
K07780	0.0
K03488	9246.0
K03489	54.0
K03482	16.0
K03483	135.0
K03480	1213.0
K03481	1576.0
K03486	4765.0
K03487	23.0
K03484	8351.0
K03485	18.0
K02287	1545.0
K02286	3090.0
K02285	3086.0
K02284	3086.0
K02283	12336.0
K02282	137.0
K02281	53.0
K02280	92.0
K02289	1545.0
K02288	1545.0
K03626	0.0
K03627	0.0
K03624	28039.0
K03625	22125.0
K03151	9942.0
K03620	283.0
K03153	1762.0
K08869	0.0
K03628	18310.0
K03629	21720.0
K09738	0.0
K09739	0.0
K09736	0.0
K09737	0.0
K09735	0.0
K09732	0.0
K09733	2.0
K09730	0.0
K09731	0.0
K09888	10942.0
K09889	139.0
K09880	31.0
K09882	456.0
K09883	423.0
K09884	0.0
K09887	0.0
K11027	0.0
K11026	0.0
K11025	0.0
K11024	0.0
K07679	8.0
K07678	26.0
K11021	2.0
K11020	0.0
K07675	34.0
K07674	46.0
K07676	39.0
K07671	0.0
K07670	35.0
K07673	65.0
K07672	0.0
K01117	1.0
K12048	0.0
K07019	1681.0
K07018	689.0
K07011	26879.0
K07010	9877.0
K07013	4712.0
K07012	9497.0
K07015	10524.0
K07014	1106.0
K07017	838.0
K07016	124.0
K10084	0.0
K08372	116.0
K05884	88.0
K05885	5807.0
K05886	19.0
K05887	29.0
K05880	6.0
K05881	12.0
K05882	28.0
K05883	1.0
K08902	1545.0
K05739	821.0
K05888	0.0
K05889	3.0
K08903	1545.0
K00547	212.0
K00544	5.0
K00545	0.0
K00542	0.0
K00543	0.0
K00540	39782.0
K00548	27507.0
K00549	6126.0
K01145	0.0
K01412	3505.0
K01147	1672.0
K01417	11124.0
K00038	17.0
K01143	0.0
K01142	13793.0
K01419	1046.0
K00788	21363.0
K00789	25024.0
K12502	0.0
K14762	22.0
K14761	11720.0
K06195	109.0
K03819	18.0
K03818	162.0
K03814	930.0
K03817	1739.0
K03816	6388.0
K03811	8228.0
K03810	72.0
K03813	124.0
K11908	0.0
K11909	2.0
K11904	83.0
K11905	125.0
K11906	123.0
K11907	156.0
K11900	197.0
K11901	195.0
K11902	52.0
K11903	221.0
K10986	52.0
K13238	24.0
K13239	0.0
K13797	22.0
K07248	842.0
K13796	21.0
K07244	0.0
K07245	81.0
K07246	910.0
K07240	46102.0
K07241	30.0
K07242	1545.0
K07243	1635.0
K01268	0.0
K05296	0.0
K02821	5383.0
K09016	19.0
K09945	128.0
K09944	89.0
K09947	8.0
K09946	41.0
K09941	30.0
K09940	2627.0
K09943	37.0
K09942	1583.0
K09949	461.0
K09948	39.0
K10851	1.0
K10850	1.0
K03666	3889.0
K03667	1069.0
K03196	343.0
K03665	21257.0
K11275	0.0
K06012	8953.0
K00048	6746.0
K10857	44.0
K09773	837.0
K00043	8.0
K00042	6480.0
K00041	6074.0
K00040	6317.0
K00046	20297.0
K00733	0.0
K00044	0.0
K06011	1.0
K09012	0.0
K06016	999.0
K06017	0.0
K06014	1.0
K06015	4215.0
K06019	260.0
K01075	51.0
K12221	110.0
K06444	0.0
K04632	0.0
K14977	139.0
K14974	1.0
K00958	1780.0
K00951	32007.0
K00950	12595.0
K00952	52.0
K00955	892.0
K00954	22042.0
K00957	2465.0
K00956	2386.0
K00590	758.0
K02777	1120.0
K02775	1724.0
K02774	1811.0
K02773	2079.0
K02771	65.0
K02770	4979.0
K02779	721.0
K02778	5.0
K01606	0.0
K01607	15266.0
K01604	0.0
K01605	0.0
K01602	1562.0
K01601	1655.0
K03750	2680.0
K01609	18284.0
K02553	162.0
K02804	6017.0
K02551	10711.0
K02806	227.0
K02557	20424.0
K02800	529.0
K05275	8.0
K02802	2.0
K13300	3.0
K02558	1136.0
K02809	2.0
K02808	1.0
K03600	221.0
K03601	21886.0
K03602	21713.0
K03603	23.0
K03604	4149.0
K03605	227.0
K03606	2080.0
K03607	57.0
K03608	11546.0
K03609	14974.0
K06078	23.0
K06079	91.0
K09710	21912.0
K09711	17.0
K09712	26.0
K06073	21.0
K06074	21.0
K06075	282.0
K06076	2776.0
K06077	88.0
K06382	5008.0
K06383	3121.0
K06380	1.0
K06381	11817.0
K06386	155.0
K06387	4971.0
K06384	854.0
K06385	8408.0
K06388	0.0
K06389	0.0
K12466	5.0
K12468	0.0
K07657	1895.0
K07656	0.0
K07655	0.0
K07654	13.0
K07653	4.0
K07652	989.0
K07651	37.0
K07650	41.0
K07659	513.0
K07658	18735.0
K11041	174.0
K11040	0.0
K11043	0.0
K11042	0.0
K11045	3.0
K11044	0.0
K11047	0.0
K11046	0.0
K11049	0.0
K11048	0.0
K07387	8569.0
K07386	10627.0
K06926	15056.0
K06927	942.0
K06924	0.0
K06925	22095.0
K06922	2.0
K06923	10808.0
K06920	3924.0
K06921	11267.0
K06928	720.0
K06929	624.0
K07033	11419.0
K07032	1108.0
K07031	4943.0
K07030	9168.0
K07037	10968.0
K07035	7660.0
K07034	88.0
K07039	61.0
K07038	1018.0
K10829	0.0
K00384	38555.0
K00385	1047.0
K00386	0.0
K00387	0.0
K00380	204.0
K00381	151.0
K00382	20617.0
K00383	1819.0
K00389	1609.0
K01387	6.0
K01385	0.0
K01389	0.0
K09158	273.0
K09159	712.0
K09156	0.0
K09157	9331.0
K09154	4.0
K09155	2556.0
K09152	0.0
K09153	4972.0
K09150	0.0
K09151	85.0
K05970	14549.0
K05714	8.0
K05715	0.0
K05710	83.0
K05711	6.0
K05712	46.0
K05713	6.0
K00560	18876.0
K00561	27.0
K00563	902.0
K00564	599.0
K00566	30846.0
K00567	19880.0
K00568	2646.0
K00569	82.0
K05575	7772.0
K01169	17.0
K01167	6.0
K01166	0.0
K05577	4691.0
K01163	5641.0
K01161	0.0
K01160	33.0
K05578	1545.0
K05579	1545.0
K08092	1910.0
K08093	99.0
K08094	1191.0
K08095	0.0
K08096	0.0
K08097	80.0
K02254	1.0
K02255	15.0
K01743	1.0
K02251	24.0
K02061	8.0
K01741	0.0
K02060	9.0
K00114	41.0
K02122	10612.0
K02123	19693.0
K02120	19783.0
K02121	18232.0
K02124	19842.0
K03837	90.0
K03836	2.0
K03835	77.0
K03834	270.0
K03833	1279.0
K03832	12169.0
K03831	139.0
K03830	5866.0
K00443	0.0
K03839	13480.0
K02067	2625.0
K10189	8947.0
K13038	32271.0
K13787	595.0
K13788	124.0
K13789	56922.0
K10188	9672.0
K12255	2.0
K12254	6.0
K12257	17593.0
K12256	28.0
K12251	3601.0
K12250	0.0
K12253	0.0
K12252	9.0
K13252	39.0
K13256	101.0
K13255	21.0
K12079	0.0
K12078	0.0
K12071	31.0
K12070	2.0
K12073	1545.0
K12072	10.0
K09912	41.0
K06236	0.0
K06237	0.0
K05519	1.0
K09914	43.0
K11788	0.0
K11782	0.0
K11780	1545.0
K11781	1551.0
K11787	0.0
K11784	0.0
K11530	18.0
K12787	0.0
K12786	0.0
K12785	0.0
K12784	0.0
K06718	64.0
K09969	1604.0
K09968	5.0
K09967	5650.0
K09966	1579.0
K09965	5.0
K09964	10.0
K09963	2204.0
K09962	104.0
K09961	49.0
K09960	45.0
K11527	4457.0
K11524	9.0
K11525	9.0
K11250	71.0
K11253	0.0
K11258	25.0
K11528	0.0
K00713	0.0
K00712	77.0
K10780	8.0
K10783	16.0
K10125	39.0
K10124	5.0
K10126	35.0
K10121	195.0
K10123	0.0
K10122	195.0
K04652	7435.0
K04653	4708.0
K04651	11369.0
K04656	4738.0
K04654	4736.0
K04655	5139.0
K00973	23304.0
K00972	418.0
K00971	15958.0
K00970	13606.0
K00975	27839.0
K00974	32217.0
K00979	10941.0
K00978	2759.0
K14954	2.0
K14955	0.0
K14956	0.0
K06178	13311.0
K01596	261.0
K01597	330.0
K01594	0.0
K01595	1818.0
K01592	0.0
K01593	45.0
K01590	32.0
K01591	21673.0
K01598	90.0
K01599	38896.0
K02711	1545.0
K02710	1545.0
K02713	1545.0
K02712	1545.0
K02714	1545.0
K02717	1545.0
K02716	1545.0
K02719	3086.0
K02718	1545.0
K03449	4168.0
K03446	8418.0
K03444	100.0
K03445	48.0
K03442	23398.0
K01620	16237.0
K01621	3750.0
K01622	143.0
K01623	8519.0
K01624	35694.0
K01625	35689.0
K01626	9334.0
K01627	10705.0
K01628	10583.0
K01629	4496.0
K05299	29.0
K02829	3.0
K02828	7.0
K02827	7.0
K02826	3.0
K02825	2705.0
K02824	9349.0
K02823	19184.0
K02822	6922.0
K03198	202.0
K03199	732.0
K03668	774.0
K03669	42.0
K03190	6642.0
K03191	111.0
K03660	12889.0
K03194	10.0
K03195	228.0
K03664	22101.0
K03197	202.0
K09772	10957.0
K06013	1286.0
K09770	367.0
K09771	58.0
K09776	48.0
K09777	8683.0
K09774	1934.0
K09775	8437.0
K09778	1351.0
K09779	8915.0
K06269	0.0
K06323	0.0
K11624	1.0
K02991	0.0
K02990	21133.0
K02624	59.0
K02240	339.0
K08282	104.0
K12440	0.0
K12441	0.0
K12442	0.0
K12443	6.0
K12444	0.0
K12445	0.0
K12449	4.0
K02247	1.0
K07637	37.0
K07636	23252.0
K07639	24.0
K07638	498.0
K11069	7633.0
K11068	10439.0
K11063	0.0
K11062	0.0
K11061	0.0
K11060	0.0
K11066	161.0
K11065	10194.0
K06900	1.0
K06901	13662.0
K06902	1933.0
K06903	510.0
K06904	1139.0
K06905	1454.0
K06906	1129.0
K06907	1732.0
K06908	1452.0
K06909	125.0
K10821	0.0
K05905	934.0
K05904	0.0
K05906	0.0
K05900	49.0
K05903	108.0
K01406	3.0
K05909	0.0
K05908	0.0
K00368	24.0
K00369	22.0
K00366	2772.0
K00367	1545.0
K00364	201.0
K00365	13.0
K00362	182.0
K00363	102.0
K00360	0.0
```
