## Extended Data File 1 for "Diet induces reproducible alterations in the mouse and human gut microbiome": ERS1122265_ERR1366508.picrust

```
# Constructed from biom file
#OTU ID	ERR1366508
K01365	0.0
K01364	0.0
K01361	92.0
K01360	0.0
K01362	27464.0
K02249	1.0
K05841	1578.0
K05844	593.0
K05845	2094.0
K05846	9086.0
K05847	10353.0
K00508	177.0
K00500	39.0
K00507	5437.0
K00504	1.0
K00505	0.0
K12521	0.0
K01101	4375.0
K01103	114.0
K12520	0.0
K01104	47142.0
K05592	22053.0
K05593	7775.0
K05590	25.0
K05591	141.0
K05596	53.0
K05597	1.0
K05594	7.0
K05595	8806.0
K05599	0.0
K11964	0.0
K11962	1574.0
K14540	13378.0
K12529	1.0
K12528	0.0
K06353	0.0
K02456	1226.0
K02457	47.0
K02454	1838.0
K02455	310.0
K02452	131.0
K02453	352.0
K02450	17.0
K02103	5304.0
K08138	960.0
K02108	25995.0
K02109	31404.0
K02458	61.0
K02459	58.0
K08137	140.0
K03851	69.0
K03850	0.0
K03852	97.0
K03855	97.0
K03856	13293.0
K13018	41.0
K13019	1525.0
K13010	18.0
K13011	0.0
K13012	998.0
K13013	13.0
K13014	24.0
K13015	108.0
K13016	1577.0
K13017	294.0
K08566	2.0
K08567	147.0
K13274	0.0
K13275	2.0
K13276	0.0
K13277	0.0
K03275	1.0
K03274	313.0
K03277	0.0
K03276	0.0
K03271	10707.0
K03270	18450.0
K03273	4930.0
K03272	4971.0
K03279	0.0
K03278	0.0
K11022	0.0
K12277	0.0
K12276	7.0
K12270	29.0
K11058	0.0
K12279	9.0
K12278	7.0
K07557	0.0
K07550	0.0
K07552	12081.0
K06319	0.0
K09909	8.0
K09908	32.0
K12051	2.0
K12050	5.0
K12057	477.0
K12056	59.0
K06221	123.0
K09900	2.0
K09903	28674.0
K09902	22.0
K09904	8.0
K09907	8.0
K09906	29.0
K11501	0.0
K03234	0.0
K00773	27835.0
K00772	1833.0
K00777	8.0
K00776	0.0
K06313	497.0
K06315	0.0
K05574	1574.0
K10201	220.0
K07176	3.0
K07177	251.0
K07174	0.0
K07175	3299.0
K07172	1766.0
K07173	7675.0
K07170	12025.0
K07171	27461.0
K07178	21.0
K07179	0.0
K00195	0.0
K00194	277.0
K00197	319.0
K00196	3.0
K00191	0.0
K00190	67.0
K00193	0.0
K00192	0.0
K00198	3855.0
K06405	10398.0
K10109	3211.0
K10108	7449.0
K10107	142.0
K01828	104.0
K01829	26.0
K01826	36.0
K01825	99.0
K01822	1681.0
K01823	3550.0
K01820	14.0
K01821	539.0
K00999	0.0
K00998	18889.0
K00995	26205.0
K00997	6499.0
K00996	69.0
K00991	26646.0
K00990	284.0
K00992	15.0
K11028	5.0
K02622	15596.0
K02625	0.0
K03564	27410.0
K13489	7.0
K13488	7.0
K13483	49.0
K13482	64.0
K13481	64.0
K13480	12.0
K13487	4.0
K13486	7.0
K14680	0.0
K14681	1.0
K14682	39.0
K08358	45.0
K08357	55.0
K08356	2.0
K08355	2.0
K03469	27760.0
K03462	0.0
K03464	9.0
K03465	3823.0
K03466	26427.0
K01648	61.0
K01649	30754.0
K01643	4237.0
K01640	1565.0
K01641	235.0
K01646	1238.0
K01647	24684.0
K01644	6911.0
K02597	73.0
K02626	89.0
K02595	67.0
K02594	1115.0
K02593	67.0
K02592	605.0
K02591	1581.0
K02590	4592.0
K02598	1094.0
K02849	129.0
K14061	22.0
K14062	21.0
K14063	2.0
K14064	2.0
K14065	0.0
K14067	2.0
K02841	241.0
K02840	34.0
K02843	2433.0
K02844	39.0
K02847	8.0
K02846	7.0
K02102	156.0
K09758	680.0
K06039	12.0
K06034	39.0
K06036	24.0
K06037	0.0
K06032	0.0
K01581	545.0
K02702	1570.0
K02659	3173.0
K13490	9.0
K13491	7.0
K03644	17684.0
K03645	25.0
K03646	551.0
K03647	396.0
K03640	3583.0
K03641	1253.0
K03642	3066.0
K03643	553.0
K03648	26085.0
K03649	224.0
K06694	0.0
K11814	0.0
K12428	4.0
K12429	7.0
K12422	0.0
K12423	0.0
K12420	0.0
K12421	0.0
K12426	0.0
K12427	0.0
K12424	0.0
K12425	0.0
K07349	21.0
K07348	4.0
K05380	0.0
K07345	64.0
K07344	57.0
K07347	84.0
K07346	41.0
K07341	3796.0
K07340	41.0
K07343	4095.0
K07342	0.0
K06968	52.0
K06969	44660.0
K06962	2547.0
K06963	0.0
K06960	12915.0
K06961	0.0
K06966	17072.0
K06967	11788.0
K06964	0.0
K06965	0.0
K08995	273.0
K08994	2106.0
K08997	5.0
K08996	35.0
K08990	24.0
K08993	78.0
K08992	305.0
K08999	4126.0
K08998	23307.0
K08344	44.0
K08345	2.0
K08346	2.0
K14940	8.0
K02724	1574.0
K08349	2.0
K11815	0.0
K05929	2.0
K05928	1575.0
K05927	233.0
K05924	0.0
K05922	234.0
K05921	66.0
K00349	13806.0
K00698	0.0
K00340	15153.0
K00341	15130.0
K00690	4881.0
K00343	15017.0
K00344	2739.0
K00697	701.0
K00346	13806.0
K00347	13807.0
K09116	3849.0
K09117	22749.0
K05337	4390.0
K09118	1710.0
K09119	0.0
K02106	710.0
K05823	173.0
K05820	153.0
K05826	10.0
K05827	8.0
K02100	2.0
K02101	1.0
K00524	0.0
K00525	26384.0
K00526	7862.0
K00527	33490.0
K00520	1972.0
K00522	0.0
K00523	23.0
K02451	7.0
K00528	22561.0
K00529	96.0
K00025	0.0
K14215	0.0
K14213	0.0
K03453	15399.0
K00796	22719.0
K05339	48.0
K00027	14020.0
K00794	21628.0
K00793	21565.0
K01347	28.0
K01346	0.0
K01344	0.0
K01343	0.0
K00791	30802.0
K01340	0.0
K00790	35374.0
K02694	1574.0
K02696	1574.0
K02697	1574.0
K02690	1574.0
K02691	1589.0
K02692	1574.0
K02693	1574.0
K02698	3148.0
K02699	1574.0
K00836	87.0
K00837	15520.0
K00835	1584.0
K00832	801.0
K00833	12010.0
K00830	2419.0
K00831	25185.0
K00839	315.0
K04335	2.0
K04334	2.0
K01120	306.0
K01126	32527.0
K04333	3.0
K01129	14462.0
K01128	15.0
K04339	0.0
K04338	6.0
K02470	38610.0
K02471	1689.0
K02472	3205.0
K02473	0.0
K02474	18463.0
K02475	45.0
K02476	45.0
K02477	20188.0
K02478	65.0
K02479	1632.0
K09019	65.0
K01267	7383.0
K13074	0.0
K13075	2.0
K11441	0.0
K14055	9.0
K13299	0.0
K13292	14560.0
K14057	2.0
K14056	4.0
K02856	757.0
K02585	668.0
K12211	277.0
K12210	0.0
K12213	277.0
K12212	277.0
K12215	0.0
K02854	6.0
K12217	277.0
K12216	277.0
K12219	277.0
K12218	277.0
K02855	23.0
K08692	2.0
K08693	16.0
K08690	0.0
K08691	16.0
K08696	4719.0
K08697	1574.0
K11748	133.0
K11749	25027.0
K11746	3.0
K11747	43.0
K11744	55.0
K11745	8.0
K11742	168.0
K11743	3762.0
K11740	2.0
K11741	3467.0
K13920	727.0
K13921	5.0
K13922	5120.0
K13923	5.0
K13924	1918.0
K13925	0.0
K13926	107.0
K13927	1690.0
K13928	4.0
K13929	30.0
K09923	12.0
K09922	13446.0
K06201	19132.0
K06200	6328.0
K06207	23939.0
K06206	4731.0
K06205	26.0
K09924	1439.0
K09929	7.0
K06208	2177.0
K00759	15749.0
K00758	64.0
K00752	29.0
K00757	23689.0
K00756	5001.0
K00754	29125.0
K06001	18573.0
K05557	0.0
K09766	1265.0
K05554	0.0
K07475	0.0
K07150	7715.0
K07151	194.0
K07152	1175.0
K07153	26.0
K07154	19675.0
K07155	0.0
K07156	69.0
K07157	123.0
K07406	11776.0
K07407	45731.0
K07404	10972.0
K07405	13916.0
K07402	8277.0
K07403	2070.0
K07400	33.0
K07401	139.0
K01808	28028.0
K01809	23207.0
K01800	47.0
K01801	0.0
K01802	18509.0
K01803	28761.0
K01804	8036.0
K01805	2225.0
K01807	6332.0
K09718	0.0
K14668	0.0
K14669	0.0
K14666	2.0
K14667	2.0
K01664	568.0
K01665	12227.0
K01666	6048.0
K01667	13974.0
K01660	0.0
K01661	4256.0
K01662	25142.0
K01663	0.0
K01668	35.0
K01669	4575.0
K02863	28515.0
K02862	8.0
K02860	26321.0
K02867	28674.0
K02866	0.0
K02864	27925.0
K02869	0.0
K05362	48.0
K05365	93.0
K03402	13780.0
K03403	3169.0
K03400	0.0
K03406	71567.0
K03407	9008.0
K03404	1632.0
K03405	1770.0
K03408	18713.0
K03409	1003.0
K02315	14221.0
K02314	30358.0
K02317	5.0
K02316	28697.0
K02313	28704.0
K02312	98.0
K02319	5.0
K12405	0.0
K12152	5.0
K12151	3.0
K07091	756.0
K07090	33529.0
K07093	1647.0
K07092	4.0
K07095	30665.0
K07094	101.0
K07097	199.0
K07096	61.0
K07099	3566.0
K07098	33511.0
K11175	27311.0
K11174	0.0
K11177	60.0
K11176	0.0
K11173	0.0
K11179	431.0
K11178	60.0
K00322	171.0
K00320	88.0
K00321	0.0
K00326	0.0
K00324	2675.0
K00325	2347.0
K00329	104.0
K05945	137.0
K05944	0.0
K05947	0.0
K05946	6846.0
K06944	24.0
K06945	1592.0
K06946	1596.0
K06415	566.0
K06940	9048.0
K06941	28220.0
K06942	28517.0
K06943	0.0
K10806	49.0
K10807	116.0
K10804	142.0
K10805	81.0
K06948	1060.0
K06949	31379.0
K06418	144.0
K09138	58.0
K09139	3.0
K09134	5648.0
K09135	0.0
K09136	1607.0
K09137	345.0
K09130	0.0
K09131	1737.0
K09132	5080.0
K09133	58.0
K05808	27165.0
K05809	25.0
K05804	3548.0
K05805	74.0
K05806	0.0
K05807	15201.0
K05800	144.0
K05801	2402.0
K05802	10.0
K05803	25.0
K01044	9.0
K01045	5.0
K01046	390.0
K02068	783.0
K04561	79.0
K01042	2380.0
K05568	12945.0
K05567	6525.0
K14273	0.0
K14275	0.0
K14274	34.0
K02062	64.0
K05245	0.0
K05564	14.0
K01048	1349.0
K02066	17198.0
K01322	13154.0
K01325	0.0
K02065	17194.0
K01326	0.0
K05560	14.0
K02243	377.0
K08930	4.0
K02679	21.0
K02676	35.0
K02674	38.0
K02675	0.0
K02672	444.0
K02241	740.0
K02670	51.0
K02671	321.0
K00810	6.0
K00811	15509.0
K00812	5426.0
K00813	30.0
K00814	0.0
K00817	26990.0
K00818	15568.0
K00819	1635.0
K02530	113.0
K02245	400.0
K02244	214.0
K01499	3.0
K01498	0.0
K01493	24753.0
K01492	557.0
K01491	59110.0
K01497	2449.0
K01496	341.0
K01495	22509.0
K01494	8220.0
K02418	9232.0
K02419	10790.0
K14492	0.0
K02412	10106.0
K02413	10139.0
K02410	10798.0
K02411	5595.0
K02416	10786.0
K02417	8196.0
K02414	854.0
K02415	529.0
K00120	0.0
K00121	2445.0
K00430	0.0
K13058	1.0
K13059	0.0
K13727	68.0
K13057	19.0
K13722	0.0
K13051	238.0
K13052	6657.0
K00435	160.0
K12054	0.0
K03239	0.0
K03238	0.0
K03231	4.0
K03230	51.0
K03232	0.0
K12059	2.0
K03237	0.0
K03236	0.0
K12058	388.0
K12239	0.0
K12238	0.0
K12235	0.0
K12234	1196.0
K13942	0.0
K13940	6801.0
K13941	406.0
K12097	0.0
K12096	0.0
K12095	0.0
K12094	0.0
K12093	0.0
K12092	0.0
K12091	0.0
K12090	0.0
K12099	0.0
K12098	0.0
K06356	0.0
K05992	173.0
K03540	0.0
K06331	5478.0
K06330	213.0
K07138	16451.0
K07139	20344.0
K11811	167.0
K07132	3185.0
K07133	68635.0
K07130	9957.0
K07131	1642.0
K07137	34119.0
K07134	0.0
K07135	0.0
K01860	0.0
K01866	28692.0
K01867	28696.0
K01865	39.0
K01868	32535.0
K01869	28674.0
K06140	169.0
K04766	13.0
K04767	273.0
K04764	1921.0
K04762	14238.0
K04763	41461.0
K04760	145.0
K04761	6141.0
K04768	88.0
K04769	9657.0
K08313	53.0
K08312	296.0
K08311	1140.0
K08310	36.0
K08317	80.0
K08316	8638.0
K08315	10.0
K08314	789.0
K05149	0.0
K08319	41.0
K08318	6.0
K06339	0.0
K14648	0.0
K14392	273.0
K14393	450.0
K14645	1598.0
K14647	23.0
K01689	32890.0
K01686	22673.0
K01687	35991.0
K01684	5085.0
K01685	10568.0
K01682	1845.0
K01681	22409.0
K05308	0.0
K02889	0.0
K02888	28796.0
K02885	0.0
K02884	28652.0
K02887	28399.0
K02886	28652.0
K02881	28652.0
K02883	0.0
K13743	0.0
K02086	424.0
K02081	4790.0
K02080	20.0
K02083	408.0
K02082	108.0
K13831	2.0
K03428	1582.0
K03429	6936.0
K03424	44261.0
K03935	0.0
K03932	2127.0
K03933	213.0
K03930	4266.0
K03931	194.0
K02339	284.0
K02338	28839.0
K02337	28749.0
K02336	17.0
K02335	32239.0
K02334	7515.0
K02330	0.0
K03688	8923.0
K03689	1570.0
K03680	50.0
K03683	319.0
K03684	2391.0
K03685	28530.0
K03686	45422.0
K03687	27524.0
K07301	13273.0
K07300	3209.0
K07303	330.0
K07302	342.0
K07305	4132.0
K07304	4914.0
K07307	885.0
K07306	49.0
K07309	2.0
K07308	122.0
K02617	5.0
K02610	38.0
K02963	28675.0
K02612	41.0
K02961	27564.0
K09686	68594.0
K09687	102035.0
K09684	543.0
K09685	801.0
K09682	4.0
K09683	1.0
K09680	292.0
K09681	4.0
K09688	132.0
K09689	136.0
K05962	13.0
K05961	1.0
K05967	90.0
K05966	553.0
K11159	23.0
K05964	352.0
K05968	3.0
K11152	0.0
K00309	6.0
K00658	1799.0
K00304	113.0
K00305	111.0
K00654	2.0
K00655	37458.0
K00652	14714.0
K00301	43.0
K00302	3800.0
K00303	211.0
K10828	1.0
K06431	1.0
K06432	1.0
K06433	2.0
K06434	44.0
K06436	1111.0
K06437	0.0
K10820	36.0
K06439	1.0
K10822	0.0
K10823	0.0
K10826	5.0
K09167	847.0
K06322	0.0
K14117	0.0
K14259	0.0
K14257	2.0
K01308	1305.0
K01303	19.0
K01301	118.0
K01305	930.0
K01304	2257.0
K02658	4762.0
K00672	3.0
K02650	6741.0
K02651	1971.0
K02652	10431.0
K02653	11818.0
K02654	30473.0
K05687	0.0
K02656	457.0
K05685	85.0
K00878	10311.0
K00879	868.0
K00872	3821.0
K00873	31482.0
K00870	1570.0
K00876	40937.0
K00877	0.0
K00874	28930.0
K00875	4.0
K04487	27595.0
K04486	15661.0
K04485	27879.0
K04484	0.0
K04483	0.0
K04482	0.0
K04480	2.0
K04488	18193.0
K12049	5.0
K13693	9.0
K13706	0.0
K13694	2784.0
K13695	19.0
K05977	0.0
K09516	2252.0
K02434	23322.0
K02435	22212.0
K02436	132.0
K02437	21406.0
K05350	7281.0
K02431	5718.0
K08100	0.0
K02433	25430.0
K02438	12076.0
K02439	559.0
K03745	126.0
K03744	27437.0
K03747	304.0
K03210	26376.0
K03217	28772.0
K03216	14206.0
K03215	293.0
K03742	24241.0
K03219	44.0
K03218	28057.0
K03749	510.0
K03748	1777.0
K02383	0.0
K06327	2.0
K06320	4634.0
K07238	26775.0
K09479	0.0
K09478	0.0
K09475	7.0
K09474	208.0
K09477	0.0
K09476	27.0
K09471	40.0
K09470	4.0
K09473	3.0
K09472	108.0
K07543	0.0
K06898	10853.0
K13967	0.0
K13963	7072.0
K07545	0.0
K00737	3563.0
K05345	31.0
K11706	37.0
K11707	94.0
K11704	37.0
K11705	37.0
K11708	90.0
K11709	87.0
K05588	5.0
K07114	37216.0
K07443	10308.0
K07116	15.0
K07117	72.0
K07110	93.0
K07447	28500.0
K07112	4113.0
K07113	174.0
K07448	4586.0
K07118	1013.0
K07119	99.0
K10619	4.0
K10618	0.0
K10617	0.0
K10616	0.0
K01848	87.0
K01849	87.0
K01844	6407.0
K01845	8995.0
K01846	736.0
K01847	27008.0
K01840	48631.0
K01841	247.0
K01842	0.0
K01843	6823.0
K06219	11.0
K10832	0.0
K05348	0.0
K14203	1.0
K08483	12727.0
K08482	1644.0
K08481	3173.0
K08480	1574.0
K08485	25.0
K08484	321.0
K00464	1575.0
K00467	3.0
K00466	3.0
K00461	0.0
K00460	0.0
K00463	0.0
K00462	91.0
K04509	2.0
K00469	109.0
K00468	1.0
K08645	0.0
K04744	750.0
K01518	2.0
K01519	0.0
K04748	1447.0
K04749	2499.0
K01514	1668.0
K01515	22708.0
K01512	8857.0
K01510	0.0
K14623	2841.0
K14626	0.0
K14627	0.0
K14628	0.0
K14629	0.0
K03918	141.0
K03919	35.0
K12372	28.0
K12373	66992.0
K12370	28.0
K12371	18.0
K02359	0.0
K02358	29130.0
K02351	20.0
K02352	1.0
K02355	54292.0
K02357	28660.0
K02356	28794.0
K13574	77.0
K13573	35.0
K13572	40.0
K13571	28.0
K13570	27.0
K12112	0.0
K12113	0.0
K12110	0.0
K12111	419.0
K07329	0.0
K07328	0.0
K07323	458.0
K07322	23119.0
K07321	2712.0
K07320	222.0
K07327	0.0
K07326	1.0
K07325	0.0
K07324	0.0
K08163	3.0
K06180	67207.0
K06181	1658.0
K06182	7436.0
K06183	12596.0
K06186	490.0
K06187	28794.0
K06188	4505.0
K06189	554.0
K08359	1.0
K07589	63.0
K07588	13458.0
K07587	0.0
K07586	4055.0
K07585	0.0
K07584	12511.0
K07583	0.0
K07582	0.0
K07581	0.0
K07580	0.0
K11139	0.0
K05989	30996.0
K05988	0.0
K05985	3267.0
K05987	0.0
K05986	4.0
K10843	42.0
K08354	17.0
K10844	20.0
K10848	0.0
K00673	34.0
K00674	14249.0
K00675	325.0
K00676	10777.0
K00677	20954.0
K06988	1873.0
K06989	1123.0
K08351	7.0
K06980	2587.0
K06981	0.0
K06982	0.0
K08350	27.0
K06984	0.0
K06985	1646.0
K06986	17.0
K06987	6715.0
K02445	10129.0
K02444	4195.0
K00582	0.0
K00583	0.0
K00580	0.0
K02110	26718.0
K00586	0.0
K00587	3.0
K00584	38.0
K08921	0.0
K02441	161.0
K00588	3623.0
K08922	0.0
K02440	3347.0
K00018	25554.0
K08923	0.0
K02443	5980.0
K00019	289.0
K02442	2.0
K08925	0.0
K08926	8.0
K08927	8.0
K03149	7341.0
K06604	0.0
K00015	239.0
K01989	12841.0
K00854	23435.0
K00855	3202.0
K00856	121.0
K00857	8800.0
K00850	63060.0
K00851	1955.0
K00852	16384.0
K00853	3955.0
K00858	29512.0
K00859	27440.0
K01181	3764.0
K01180	0.0
K01183	4575.0
K01182	14055.0
K01185	10724.0
K01184	6.0
K01187	55671.0
K01188	21597.0
K02596	192.0
K13766	527.0
K13767	34.0
K13003	0.0
K13002	281.0
K13000	0.0
K02984	0.0
K02986	28693.0
K02987	0.0
K02636	3166.0
K02982	25145.0
K02983	0.0
K02638	1574.0
K02639	7885.0
K02988	28379.0
K08298	2.0
K08299	52.0
K03583	217.0
K03582	308.0
K03581	15396.0
K03580	35.0
K03587	16573.0
K03586	459.0
K03585	28413.0
K03584	28111.0
K03589	23432.0
K03588	35792.0
K01725	14.0
K01724	1888.0
K01727	411.0
K01726	7975.0
K01721	101.0
K01720	474.0
K01722	0.0
K13008	0.0
K01729	33.0
K01728	621.0
K09530	0.0
K09539	0.0
K02188	12181.0
K02189	9201.0
K02182	69.0
K02183	0.0
K03769	1926.0
K03768	34070.0
K03767	349.0
K03765	0.0
K03764	25.0
K03763	20951.0
K03762	892.0
K03761	154.0
K03760	316.0
K09457	3478.0
K09456	33.0
K09459	233.0
K09458	29938.0
K00602	62525.0
K13988	0.0
K13985	36.0
K09981	209.0
K09980	3.0
K09983	32.0
K09982	62.0
K09985	473.0
K09984	19.0
K09987	474.0
K09986	72.0
K09989	4304.0
K09988	4524.0
K12583	25.0
K12582	115.0
K12589	0.0
K11720	765.0
K09759	6561.0
K10985	12.0
K10984	35.0
K07468	3.0
K07469	174.0
K07464	10026.0
K07465	3167.0
K07466	4.0
K07467	6924.0
K07460	23444.0
K07461	6513.0
K07462	29535.0
K07463	4.0
K10679	416.0
K10678	7.0
K10671	0.0
K10670	5581.0
K10673	2.0
K10672	1076.0
K10674	56.0
K10677	42.0
K10676	3.0
K08726	0.0
K08724	287.0
K08722	2275.0
K08723	6.0
K08720	18.0
K08721	0.0
K08728	154.0
K10187	0.0
K00119	74.0
K00118	39.0
K00449	35.0
K00448	35.0
K00115	0.0
K00446	79.0
K00117	156.0
K00116	1941.0
K00111	26879.0
K00442	1.0
K00113	1541.0
K00112	1538.0
K01539	0.0
K01531	9361.0
K04720	13857.0
K01533	33012.0
K01534	44702.0
K01535	17.0
K01537	30049.0
K14358	0.0
K14605	1574.0
K14606	1574.0
K00413	676.0
K10120	223.0
K05600	0.0
K05777	133.0
K03972	1.0
K03973	1174.0
K03970	21.0
K03971	7.0
K03976	22833.0
K03977	28676.0
K03974	20.0
K03975	11024.0
K03978	26920.0
K03979	28816.0
K13378	13727.0
K02372	15097.0
K02371	22383.0
K02377	16381.0
K02379	552.0
K03396	11.0
K03397	0.0
K03394	16751.0
K03395	0.0
K03392	40.0
K03393	0.0
K03390	12869.0
K03391	12.0
K03399	119.0
K03027	0.0
K12136	0.0
K12137	141.0
K06610	40.0
K12138	5.0
K12139	6.0
K11444	7.0
K11440	9.0
K11443	47.0
K11442	3.0
K00612	202.0
K00613	9.0
K00610	18994.0
K00611	13663.0
K00616	13956.0
K00617	0.0
K00614	54.0
K00615	59273.0
K00619	404.0
K10863	0.0
K07874	0.0
K06234	0.0
K10240	22.0
K10241	21.0
K10242	26.0
K10243	46.0
K04110	22.0
K04113	0.0
K04112	0.0
K04115	0.0
K04114	0.0
K04117	6.0
K04116	8.0
K04118	0.0
K05517	61.0
K07705	357.0
K07704	435.0
K07707	3706.0
K07706	4081.0
K07701	7.0
K07700	8.0
K07703	7.0
K07702	8.0
K07709	127.0
K07708	132.0
K01955	38738.0
K13042	3.0
K09934	8.0
K09935	7561.0
K06216	91.0
K09937	133.0
K13745	14.0
K13746	0.0
K13747	18484.0
K13740	0.0
K13741	0.0
K13742	0.0
K06211	3709.0
K06212	49.0
K09933	222.0
K02618	37.0
K02619	11631.0
K02968	28347.0
K02966	0.0
K02967	28537.0
K02616	43.0
K02965	28651.0
K02962	0.0
K02611	41.0
K02613	188.0
K03569	39293.0
K03568	4108.0
K03565	25533.0
K06218	107.0
K03567	118.0
K03566	133.0
K03561	33540.0
K03560	498.0
K03563	11235.0
K03562	1106.0
K06430	0.0
K01709	1981.0
K01708	62.0
K01707	10.0
K01706	931.0
K01705	14.0
K01704	57585.0
K01703	57841.0
K01702	0.0
K14165	2.0
K14164	0.0
K14166	11.0
K14161	231.0
K14160	185.0
K14162	252.0
K05396	952.0
K03709	905.0
K03708	1879.0
K08160	30.0
K03701	46525.0
K03700	8452.0
K03703	24169.0
K03702	28652.0
K03705	13688.0
K03704	20717.0
K03707	679.0
K03706	7563.0
K06289	0.0
K06288	0.0
K06283	8830.0
K06282	481.0
K06281	465.0
K06287	27305.0
K06286	218.0
K06285	477.0
K06284	3937.0
K08161	256.0
K07540	1.0
K06438	5962.0
K06869	0.0
K06868	0.0
K06867	2002.0
K06866	7.0
K06865	0.0
K06864	10577.0
K06863	0.0
K06862	0.0
K06861	16735.0
K06860	1607.0
K12659	5.0
K12658	118.0
K07547	0.0
K07546	0.0
K15023	10.0
K15022	74.0
K15020	0.0
K15024	7990.0
K08700	1574.0
K08162	3511.0
K07544	0.0
K00137	6.0
K00135	2629.0
K00134	30915.0
K00133	27956.0
K00132	104.0
K00131	120.0
K00130	5396.0
K00139	0.0
K00138	2.0
K00429	114.0
K00428	10002.0
K00421	1.0
K00423	5.0
K00425	16707.0
K00427	9.0
K00426	16426.0
K14292	0.0
K14379	0.0
K14370	0.0
K14371	0.0
K14372	0.0
K14373	0.0
K14374	0.0
K14375	0.0
K09845	8.0
K14082	0.0
K14083	400.0
K14080	2.0
K14081	10.0
K14086	3560.0
K14087	3618.0
K14084	189.0
K14088	3617.0
K14089	3619.0
K01552	9641.0
K01551	4169.0
K01556	76.0
K01557	1.0
K01554	33.0
K01555	42.0
K04708	0.0
K03955	0.0
K13689	14.0
K13688	74.0
K13683	2.0
K13685	3450.0
K13684	2.0
K13687	3.0
K13686	4.0
K14159	1.0
K02399	29.0
K02398	1534.0
K02395	1370.0
K02394	417.0
K02397	5293.0
K02396	11147.0
K02391	119.0
K02390	11130.0
K02393	399.0
K02392	17503.0
K13533	1.0
K13532	1.0
K13531	36.0
K13530	57.0
K01550	0.0
K05658	0.0
K14054	43.0
K02601	30145.0
K02970	30016.0
K05378	0.0
K12339	2195.0
K14060	10.0
K11687	0.0
K11686	1.0
K11685	2.0
K11689	1407.0
K11688	1467.0
K08939	4.0
K03048	979.0
K03049	0.0
K13821	4978.0
K13820	5.0
K03042	0.0
K03043	28147.0
K03040	28088.0
K03041	0.0
K03046	29862.0
K03047	0.0
K03044	0.0
K03045	0.0
K00348	13808.0
K09847	4.0
K00692	66.0
K00638	13509.0
K00639	19467.0
K00693	0.0
K00634	18947.0
K00635	10.0
K00630	0.0
K00631	42.0
K00632	3431.0
K00633	5380.0
K00691	302.0
K00696	8.0
K00694	3454.0
K00695	1577.0
K10854	4.0
K07811	1.0
K07810	38.0
K07813	9425.0
K07812	219.0
K07814	4398.0
K07816	708.0
K00090	25.0
K00091	7116.0
K00094	755.0
K00096	6722.0
K00097	18139.0
K00098	55.0
K00099	27057.0
K10228	63.0
K10229	63.0
K12548	2.0
K10222	2.0
K10220	38.0
K10221	1.0
K10227	64.0
K05822	77.0
K01949	0.0
K01945	27214.0
K01947	1.0
K01946	0.0
K01941	112.0
K01940	25795.0
K06357	0.0
K07729	31583.0
K07728	0.0
K07727	23383.0
K07726	6211.0
K07725	0.0
K07724	29.0
K07723	494.0
K07722	255.0
K07721	0.0
K07720	53223.0
K00899	515.0
K05824	0.0
K00891	34541.0
K00892	9.0
K00895	1390.0
K00897	453.0
K08151	1778.0
K08153	227.0
K08154	302.0
K02948	28632.0
K02942	0.0
K02944	0.0
K05665	0.0
K02946	28607.0
K13793	0.0
K06352	0.0
K01769	0.0
K01768	7058.0
K01761	229.0
K01760	1526.0
K01762	0.0
K09578	0.0
K01766	10.0
K08164	6.0
K02493	28352.0
K08166	7.0
K08167	41.0
K02496	324.0
K02497	9.0
K02494	460.0
K02495	40730.0
K02498	387.0
K02499	1918.0
K08168	3.0
K08169	4123.0
K14415	4029.0
K14414	21.0
K06881	28473.0
K00436	18.0
K06332	4.0
K12815	0.0
K12810	0.0
K06885	4186.0
K00437	1.0
K06335	1.0
K06334	12824.0
K03547	14129.0
K03546	11597.0
K03545	35258.0
K03544	34757.0
K03543	10939.0
K06888	6269.0
K10941	54.0
K03549	722.0
K03548	440.0
K10940	0.0
K02236	625.0
K02237	10359.0
K02234	1598.0
K02232	13160.0
K02233	17247.0
K02230	5102.0
K02231	24956.0
K06359	0.0
K02238	24447.0
K02239	5.0
K03723	27076.0
K03722	3592.0
K03721	35.0
K03720	414.0
K03727	46.0
K03726	1.0
K03725	0.0
K03724	898.0
K06358	0.0
K12673	0.0
K12679	0.0
K12678	0.0
K06410	4357.0
K11898	4.0
K11899	1.0
K11896	178.0
K11897	22.0
K11894	94.0
K11895	171.0
K11892	445.0
K11893	169.0
K11890	16.0
K11891	165.0
K08762	0.0
K08764	0.0
K08765	0.0
K10418	0.0
K11325	1576.0
K11326	0.0
K11327	0.0
K11328	0.0
K11329	3145.0
K00151	33.0
K00150	1576.0
K00153	7.0
K00400	0.0
K00407	236.0
K00406	393.0
K00405	415.0
K00404	257.0
K00158	158.0
K01342	6.0
K09388	4.0
K09386	75.0
K09384	1715.0
K04094	6106.0
K04095	5778.0
K04096	27326.0
K04097	49.0
K04090	74.0
K04091	233.0
K04092	52.0
K04093	9.0
K04098	1.0
K04099	1.0
K01578	74.0
K01579	18174.0
K01574	167.0
K01575	492.0
K01576	14.0
K01577	69.0
K01571	8932.0
K01572	28225.0
K01573	665.0
K02009	5287.0
K02008	42403.0
K02005	40153.0
K02004	178530.0
K02007	8769.0
K02006	60861.0
K02001	1292.0
K02000	763.0
K02003	162316.0
K02002	1436.0
K03065	0.0
K08952	12.0
K03060	13638.0
K13809	0.0
K10948	0.0
K09607	5.0
K06125	0.0
K04337	1.0
K06120	720.0
K06121	0.0
K04336	2.0
K01127	0.0
K09703	85.0
K00004	63.0
K14699	0.0
K09702	1584.0
K14698	0.0
K05311	238.0
K13829	61.0
K10943	59.0
K07291	2.0
K07290	26.0
K10206	15856.0
K10202	159.0
K10208	3.0
K10209	37.0
K01966	1244.0
K01965	189.0
K01964	34.0
K01963	9079.0
K01962	5715.0
K01961	33597.0
K01960	14460.0
K01969	442.0
K01968	362.0
K07749	4688.0
K07748	6.0
K07741	1003.0
K07740	13.0
K07743	2.0
K07742	13433.0
K07745	0.0
K07744	0.0
K07746	1623.0
K01299	4946.0
K01295	2087.0
K01297	8254.0
K02922	0.0
K05603	21.0
K02921	0.0
K02926	28514.0
K05607	0.0
K02924	0.0
K05605	0.0
K02928	0.0
K02929	0.0
K00216	16.0
K00217	6.0
K00214	4.0
K00215	29504.0
K00213	0.0
K00210	1895.0
K00211	2.0
K00218	1576.0
K00219	130.0
K01035	1.0
K01034	3360.0
K04517	24072.0
K01740	42246.0
K01031	25.0
K01746	810.0
K01745	6168.0
K01744	14800.0
K01749	7981.0
K01039	411.0
K04518	16162.0
K09591	0.0
K14129	0.0
K14128	13.0
K14121	0.0
K14120	0.0
K14123	0.0
K14122	0.0
K14125	0.0
K14124	0.0
K14127	17.0
K14126	13.0
K03521	29320.0
K03520	82.0
K03523	14026.0
K03522	29916.0
K03525	27694.0
K03524	28586.0
K03527	27874.0
K03526	24848.0
K03529	13899.0
K03528	317.0
K06338	0.0
K02217	18730.0
K03299	1268.0
K03298	77.0
K13472	0.0
K03293	1396.0
K03292	25221.0
K03291	13.0
K03290	1.0
K03297	3730.0
K03296	46969.0
K03295	13948.0
K03294	8416.0
K13009	2.0
K12690	0.0
K09743	0.0
K06022	4.0
K07190	1574.0
K06021	4.0
K07192	4078.0
K06020	60.0
K06027	10.0
K06026	0.0
K09744	1581.0
K07991	52.0
K08749	0.0
K09835	1574.0
K09834	1574.0
K10439	29508.0
K06351	114.0
K09833	1574.0
K10925	0.0
K10924	22.0
K10927	7.0
K10926	7.0
K10923	0.0
K10922	0.0
K09629	0.0
K10697	1574.0
K00179	9129.0
K00172	2379.0
K00171	1157.0
K00170	1636.0
K00177	17057.0
K00176	16858.0
K00175	31680.0
K00174	30081.0
K13478	0.0
K14338	17.0
K14339	6.0
K14335	12.0
K14337	5.0
K14330	1574.0
K14331	1574.0
K14333	2.0
K08918	0.0
K13479	2927.0
K04078	27697.0
K04079	27930.0
K04076	516.0
K04077	29594.0
K04074	2302.0
K04075	28171.0
K04072	18652.0
K04073	76.0
K04070	9196.0
K04071	0.0
K14597	50.0
K13318	0.0
K08280	115.0
K13641	563.0
K13640	262.0
K13643	228.0
K13642	7.0
K02027	173309.0
K02026	298647.0
K02025	320797.0
K02024	48.0
K02023	8813.0
K02022	4493.0
K02021	153.0
K02020	7743.0
K02029	21869.0
K02028	23868.0
K03886	17.0
K03887	8.0
K03884	0.0
K03885	13673.0
K03881	0.0
K03888	7.0
K03889	31.0
K12998	0.0
K12999	42.0
K12992	2382.0
K12993	1.0
K12990	3793.0
K12991	0.0
K12996	135.0
K12997	249.0
K12994	1.0
K12995	115.0
K08979	0.0
K08978	22540.0
K03088	258500.0
K03089	1111.0
K03086	36538.0
K03087	8215.0
K08971	0.0
K08970	50.0
K03082	90.0
K03080	4.0
K08974	23655.0
K13868	0.0
K00918	918.0
K01553	0.0
K12214	553.0
K11646	57.0
K11645	0.0
K11641	0.0
K11640	0.0
K12736	0.0
K12733	0.0
K07507	20066.0
K07506	3298.0
K07505	12.0
K07504	36.0
K07503	42.0
K07502	6048.0
K07501	243.0
K07500	0.0
K07509	0.0
K07508	5.0
K11422	0.0
K08698	1574.0
K10773	29570.0
K10774	0.0
K14286	2.0
K10778	465.0
K14287	338.0
K00140	928.0
K05501	62.0
K01903	1746.0
K01902	1755.0
K01905	54.0
K01904	17.0
K01907	372.0
K01906	10.0
K01909	0.0
K01908	107.0
K14534	5555.0
K00147	26531.0
K07767	0.0
K07769	1574.0
K07768	44.0
K06203	1479.0
K06202	76.0
K09921	86.0
K09920	18.0
K09927	3563.0
K09024	14.0
K09022	756.0
K09023	6.0
K09020	114.0
K09021	10.0
K02908	0.0
K02909	28821.0
K08218	16689.0
K08219	7.0
K02904	28595.0
K02906	28516.0
K02907	25599.0
K02902	28314.0
K00230	242.0
K00231	1865.0
K00232	29.0
K08976	234.0
K00234	0.0
K00239	18784.0
K06209	9539.0
K09928	1874.0
K01015	0.0
K01014	20.0
K01012	27573.0
K01011	8143.0
K01010	0.0
K08920	0.0
K14103	0.0
K14102	0.0
K14101	0.0
K14100	0.0
K14105	0.0
K14104	0.0
K14109	0.0
K14108	0.0
K06401	4.0
K00893	0.0
K13402	0.0
K12858	0.0
K03503	14821.0
K03502	22728.0
K03501	28543.0
K03500	13571.0
K08924	0.0
K02278	1192.0
K02279	3369.0
K12977	2.0
K02276	2469.0
K02277	21.0
K02274	2461.0
K02275	2611.0
K13450	0.0
K13451	0.0
K13452	0.0
K13454	0.0
K13455	0.0
K12509	0.0
K12508	21.0
K12507	57.0
K12506	2146.0
K12500	117.0
K12503	34.0
K05926	0.0
K09728	0.0
K14587	34.0
K06597	3.0
K06596	3170.0
K06595	5.0
K06599	3.0
K06598	12.0
K07978	1575.0
K07979	29066.0
K07976	0.0
K14585	0.0
K10907	15672.0
K10906	2.0
K10901	0.0
K10909	1.0
K10908	50.0
K09819	1713.0
K09818	1643.0
K09817	25188.0
K09816	24839.0
K09815	25012.0
K06374	9398.0
K06373	9385.0
K09812	30857.0
K09811	30553.0
K09810	18885.0
K09724	0.0
K14582	0.0
K09721	0.0
K04058	38.0
K04059	12.0
K04050	0.0
K04051	0.0
K04052	0.0
K04053	0.0
K04054	0.0
K04055	0.0
K04056	13.0
K04057	0.0
K01047	0.0
K08975	0.0
K10015	9.0
K10014	54.0
K10017	9.0
K10016	9.0
K10011	49.0
K10010	1939.0
K10013	11.0
K10012	3941.0
K10019	5.0
K10018	10.0
K13665	159.0
K13664	0.0
K13663	0.0
K13662	0.0
K13661	0.0
K13660	0.0
K13669	0.0
K13668	19.0
K07641	9.0
K01466	1038.0
K13590	1625.0
K01464	6258.0
K01465	30369.0
K01462	44767.0
K01463	952.0
K01460	25.0
K01461	3.0
K13599	539.0
K13598	492.0
K01468	5017.0
K01469	1604.0
K09251	57.0
K09252	22.0
K02041	4293.0
K02040	35331.0
K02043	18.0
K02045	2596.0
K02044	6131.0
K02047	2596.0
K02046	2597.0
K02049	33012.0
K02048	2638.0
K05549	6.0
K05548	13.0
K06046	1.0
K03319	196.0
K03316	2708.0
K03317	3200.0
K03314	36.0
K03315	22421.0
K03312	7580.0
K03313	4926.0
K03310	28770.0
K03311	4360.0
K12052	2.0
K02945	30781.0
K06162	51.0
K06163	34.0
K06160	1580.0
K06161	0.0
K06166	33.0
K00359	3236.0
K06164	34.0
K06165	34.0
K06168	27203.0
K06169	1877.0
K13020	142.0
K07158	0.0
K07159	0.0
K04835	183.0
K11621	0.0
K11991	312.0
K11622	7.0
K11996	4068.0
K11627	0.0
K11626	9.0
K11629	4.0
K11628	0.0
K07561	0.0
K07560	26732.0
K07563	0.0
K07562	0.0
K07565	0.0
K07564	0.0
K07567	32979.0
K07566	42669.0
K07569	0.0
K07568	40893.0
K09925	2.0
K11199	0.0
K11198	0.0
K11192	5.0
K11191	0.0
K11196	0.0
K11195	0.0
K11194	0.0
K02492	8708.0
K10713	4.0
K10710	1749.0
K10711	179.0
K10716	5.0
K02490	91.0
K10714	3.0
K10715	4.0
K01929	28241.0
K01928	29012.0
K01923	30210.0
K01922	145.0
K01921	29033.0
K01920	2545.0
K01926	23328.0
K01925	28266.0
K01924	27920.0
K07789	74.0
K07788	77.0
K07785	1572.0
K07784	4.0
K07787	1048.0
K07786	0.0
K07781	7.0
K07783	2950.0
K07782	65.0
K05835	115.0
K06355	0.0
K14661	2.0
K09844	10.0
K00782	1247.0
K00783	26445.0
K00784	30415.0
K00785	1.0
K00786	6089.0
K00039	9.0
K00036	8232.0
K00037	6.0
K00034	2451.0
K00035	8.0
K00032	1.0
K00033	8236.0
K00030	2118.0
K00031	22659.0
K01259	5367.0
K01258	24649.0
K01255	8416.0
K01256	4016.0
K01251	19205.0
K01250	2218.0
K01253	13.0
K01252	5.0
K09008	513.0
K09009	51.0
K09000	1602.0
K09001	2798.0
K09002	4202.0
K09003	153.0
K09004	397.0
K09005	1795.0
K09006	4.0
K09007	169.0
K09846	4.0
K08234	7642.0
K00258	11.0
K00259	7054.0
K00252	322.0
K00253	379.0
K00256	15.0
K00257	14944.0
K00254	1.0
K00255	14.0
K01079	5857.0
K01078	161.0
K01071	276.0
K01070	1626.0
K01073	330.0
K01077	18893.0
K01076	560.0
K14472	4.0
K14471	0.0
K14470	3.0
K14475	316.0
K09841	3.0
K02788	103.0
K02782	12.0
K02783	1153.0
K02781	1058.0
K02786	104.0
K02787	3.0
K02784	35.0
K01060	607.0
K01787	4180.0
K01786	8773.0
K01785	39254.0
K01784	44733.0
K01783	30485.0
K01782	1155.0
K01781	68.0
K01780	0.0
K01789	8.0
K01788	9079.0
K02526	788.0
K02527	15094.0
K02525	17.0
K02250	7.0
K02523	13873.0
K02520	28283.0
K02521	12.0
K02258	484.0
K02259	2239.0
K02528	26676.0
K02529	99171.0
K03781	15729.0
K03780	1648.0
K03783	23538.0
K03782	2493.0
K03785	4603.0
K03784	5475.0
K03787	18823.0
K03786	22934.0
K03789	12879.0
K03788	4.0
K10700	0.0
K00342	15141.0
K03124	4.0
K03120	0.0
K12527	2749.0
K12526	8.0
K12525	33.0
K12524	20423.0
K12523	0.0
K12522	0.0
K09789	10958.0
K09788	624.0
K09787	11722.0
K09786	580.0
K09785	0.0
K09781	237.0
K09780	1702.0
K10961	0.0
K10960	1584.0
K10963	0.0
K10962	0.0
K10965	0.0
K10964	0.0
K10966	0.0
K09879	10.0
K06318	2.0
K06311	7.0
K06310	1459.0
K06312	2.0
K06314	6.0
K06317	1286.0
K11389	0.0
K11386	1.0
K11387	6.0
K11384	60.0
K11385	1.0
K11382	0.0
K11383	1.0
K11381	589.0
K11949	0.0
K10380	0.0
K04032	1141.0
K04033	13.0
K04030	1581.0
K04031	8776.0
K04036	4.0
K04037	1583.0
K04034	539.0
K04035	3221.0
K04038	1583.0
K04039	1583.0
K07046	876.0
K07047	6754.0
K07044	306.0
K07045	6860.0
K07042	14707.0
K07043	23066.0
K07040	12604.0
K07041	0.0
K07048	1085.0
K07049	0.0
K08664	0.0
K02584	290.0
K10039	3036.0
K10038	43.0
K10037	40.0
K10036	258.0
K04788	0.0
K04789	0.0
K04784	35.0
K04785	0.0
K04786	0.0
K04787	0.0
K04780	2.0
K04781	36.0
K04782	117.0
K04783	0.0
K13601	0.0
K13603	0.0
K13602	0.0
K13605	0.0
K13604	0.0
K13607	15.0
K02404	1586.0
K05783	5.0
K05782	41.0
K05781	34.0
K05780	33.0
K05787	30.0
K05786	325.0
K05785	483.0
K05784	2.0
K05789	5.0
K05788	672.0
K01442	21060.0
K01443	14739.0
K01444	544.0
K01446	107.0
K01447	14989.0
K01448	43806.0
K01449	5750.0
K14803	0.0
K02069	2807.0
K05569	4946.0
K08008	0.0
K02063	67.0
K05566	6509.0
K05565	474.0
K05563	14.0
K05562	14.0
K05561	14.0
K02064	68.0
K03338	3989.0
K03339	1.0
K03330	0.0
K03331	0.0
K03332	43.0
K03333	31.0
K03335	3663.0
K03336	3626.0
K03337	3977.0
K12956	0.0
K12957	12.0
K12954	0.0
K12955	0.0
K12952	0.0
K12953	0.0
K12950	1.0
K12951	0.0
K14733	6.0
K00109	2.0
K06148	32994.0
K06149	716.0
K06144	8.0
K06145	35.0
K06146	0.0
K06147	211100.0
K06141	136.0
K06142	42100.0
K06143	1916.0
K11945	0.0
K08948	0.0
K08949	0.0
K00071	0.0
K14664	0.0
K13810	157.0
K14665	43.0
K03058	0.0
K11609	0.0
K11608	0.0
K14660	11.0
K11603	0.0
K11602	0.0
K11601	0.0
K11600	0.0
K11607	21.0
K11606	22.0
K11605	22.0
K11604	22.0
K10558	41.0
K10559	560.0
K10550	58.0
K10551	58.0
K10552	11.0
K10553	10.0
K10554	16.0
K10555	167.0
K10556	115.0
K10557	41.0
K03051	0.0
K03050	0.0
K07549	0.0
K07548	0.0
K07239	3311.0
K07235	57.0
K07234	137.0
K07237	56.0
K07236	56.0
K07231	65.0
K07230	48.0
K07233	25.0
K07232	83.0
K02467	3.0
K05306	5515.0
K05305	4457.0
K05304	48.0
K05303	6.0
K05301	2.0
K02565	8.0
K08644	0.0
K08646	3.0
K08641	4530.0
K08643	14.0
K08642	0.0
K12146	0.0
K00010	4416.0
K00011	9.0
K00012	34228.0
K00013	26671.0
K00014	29409.0
K00016	12304.0
K09065	9.0
K08252	1808.0
K08253	77.0
K08256	27.0
K08255	3.0
K08258	1.0
K08259	1577.0
K00274	231.0
K00275	3202.0
K00276	26.0
K00270	0.0
K00271	0.0
K00272	0.0
K00273	4.0
K00278	21524.0
K00279	0.0
K12675	0.0
K01277	13933.0
K01274	68.0
K01273	9074.0
K01271	6750.0
K01270	37085.0
K01278	16748.0
K00906	66.0
K00904	1020.0
K00903	5929.0
K00901	5634.0
K13785	0.0
K00908	3191.0
K11149	0.0
K01053	303.0
K01051	1603.0
K01057	3973.0
K01056	28677.0
K01055	110.0
K01054	1578.0
K01058	2070.0
K02500	26599.0
K02501	26538.0
K02502	12375.0
K02503	28121.0
K02504	24.0
K02505	24.0
K02506	2.0
K02507	29.0
K02508	4.0
K02509	77.0
K00291	0.0
K13410	2.0
K13148	0.0
K13419	0.0
K05825	0.0
K03106	28654.0
K03105	0.0
K03101	33287.0
K03100	55460.0
K12541	1.0
K12540	0.0
K12543	1.0
K12542	52.0
K12545	0.0
K12544	0.0
K12547	1.0
K12546	0.0
K12549	0.0
K06080	8.0
K11018	0.0
K11019	0.0
K11016	1.0
K11017	1.0
K11014	24.0
K11015	24.0
K11012	0.0
K11013	24.0
K11010	0.0
K11011	0.0
K06333	9121.0
K06880	1.0
K06883	6393.0
K06882	200.0
K09857	136.0
K06884	22.0
K06887	20.0
K06886	669.0
K06889	51265.0
K10942	9.0
K09859	1758.0
K09858	282.0
K10947	37234.0
K10946	0.0
K10945	0.0
K10944	0.0
K13284	0.0
K00483	76.0
K00481	34.0
K00480	89.0
K00486	1582.0
K00485	21.0
K00484	11.0
K09901	8.0
K10929	0.0
K07684	109.0
K07685	6.0
K07686	4.0
K07687	43.0
K07681	4.0
K07688	2.0
K07689	587.0
K10928	0.0
K04018	0.0
K04019	1182.0
K04014	107.0
K04015	201.0
K04016	1.0
K04017	0.0
K04013	5.0
K07060	0.0
K07061	3.0
K07062	7436.0
K07063	116.0
K07064	8.0
K07065	1585.0
K07066	5132.0
K07067	505.0
K07068	61.0
K07069	3815.0
K01121	24.0
K13629	1.0
K13628	2814.0
K13623	7.0
K13622	8.0
K13620	2.0
K13626	6510.0
K08586	0.0
K08587	0.0
K01428	6866.0
K01429	6606.0
K01422	11639.0
K01423	2241.0
K01420	16772.0
K01421	10862.0
K01426	6502.0
K01427	0.0
K01424	29007.0
K01425	18203.0
K08068	9.0
K07538	2.0
K13086	0.0
K13085	0.0
K07287	84.0
K07824	1.0
K07682	0.0
K02722	1574.0
K12978	130.0
K12979	12.0
K12972	190.0
K12973	28.0
K12974	5.0
K12975	7.0
K12976	9.0
K07821	0.0
K07683	9.0
K14750	1.0
K14751	1.0
K14953	0.0
K12288	24.0
K12289	24.0
K12282	11.0
K12283	9.0
K12280	7.0
K12281	7.0
K12286	7.0
K12287	1.0
K12284	4.0
K12285	4.0
K11957	1574.0
K11956	1577.0
K11955	1574.0
K11954	1574.0
K11953	1574.0
K11952	1570.0
K11951	1570.0
K11950	1570.0
K11959	1574.0
K11958	1574.0
K13889	347.0
K13888	97.0
K11963	1574.0
K07217	2120.0
K07216	11227.0
K07215	3.0
K07214	4549.0
K07213	2744.0
K07212	0.0
K07219	347.0
K07218	69.0
K12150	25.0
K08689	3.0
K08688	11.0
K00402	0.0
K00401	0.0
K11994	0.0
K00152	0.0
K01043	362.0
K00154	28.0
K00157	0.0
K00156	11200.0
K10533	11.0
K10530	87.0
K10531	10.0
K10536	3610.0
K10537	75.0
K10535	26.0
K10538	10.0
K10539	75.0
K00073	55.0
K13934	29.0
K00076	1353.0
K00077	21602.0
K00074	13010.0
K00075	27657.0
K00078	0.0
K00079	1593.0
K02290	3148.0
K02563	28055.0
K02292	1575.0
K08966	12.0
K02294	1596.0
K08278	0.0
K08279	7.0
K08274	0.0
K08275	0.0
K08276	9.0
K08277	0.0
K00298	58.0
K00299	1647.0
K00296	0.0
K00297	27554.0
K00294	1691.0
K00292	0.0
K00293	2.0
K00290	19173.0
K07757	49.0
K12089	0.0
K01210	151.0
K01213	0.0
K01212	5475.0
K01215	140.0
K01214	0.0
K01217	0.0
K01216	7.0
K01219	37.0
K01218	4041.0
K02749	1.0
K02746	1213.0
K02747	751.0
K02744	1877.0
K02745	1095.0
K02742	12.0
K00924	2211.0
K00925	31755.0
K00926	12933.0
K00927	28668.0
K00928	30882.0
K00929	20955.0
K12085	0.0
K02298	324.0
K02299	325.0
K02568	203.0
K02569	106.0
K02562	16.0
K02291	1761.0
K02560	27.0
K02293	1596.0
K02566	2420.0
K02567	290.0
K02564	35505.0
K02297	326.0
K03169	56035.0
K03168	30061.0
K03163	0.0
K03162	0.0
K03167	0.0
K03166	0.0
K11038	2.0
K11039	1.0
K11030	0.0
K11031	519.0
K11032	1.0
K11033	1.0
K11034	1.0
K11035	1.0
K11036	0.0
K11037	0.0
K02546	1.0
K07668	2226.0
K07669	35.0
K07666	8.0
K07667	18510.0
K07664	13.0
K07665	6217.0
K07662	39.0
K07663	9.0
K07660	22.0
K07661	15.0
K03927	15663.0
K07008	1765.0
K07009	2889.0
K07002	293.0
K07003	11285.0
K07000	1817.0
K07001	27034.0
K07006	1980.0
K07007	32386.0
K07004	1604.0
K07005	24357.0
K03921	132.0
K02956	28654.0
K09725	0.0
K09181	3731.0
K08599	0.0
K08598	1.0
K08591	28314.0
K08590	14506.0
K01156	525.0
K01154	26666.0
K01407	8.0
K01400	4.0
K01153	25980.0
K01150	90.0
K01151	24975.0
K01408	0.0
K01409	30813.0
K01158	0.0
K01159	20236.0
K05523	5.0
K05522	192.0
K05521	8599.0
K05520	15018.0
K05527	666.0
K05526	12.0
K05525	27.0
K05524	1003.0
K05529	0.0
K14518	1574.0
K14519	141.0
K05949	0.0
K01754	13967.0
K05942	0.0
K01027	0.0
K02171	0.0
K02170	324.0
K02173	214.0
K02172	0.0
K01751	3807.0
K06416	2358.0
K06417	3.0
K06414	1.0
K06947	0.0
K03379	43.0
K03808	203.0
K03809	544.0
K03806	201.0
K06412	10690.0
K03804	25.0
K12296	110.0
K03802	1773.0
K03803	14244.0
K06413	194.0
K10808	122.0
K06411	4223.0
K01028	285.0
K01029	3205.0
K11931	29.0
K11930	1.0
K11933	4.0
K11932	4.0
K11935	3.0
K11934	232.0
K11937	3.0
K11936	35.0
K11939	5.0
K11938	3.0
K10800	6.0
K06419	30.0
K11929	6.0
K07271	10670.0
K07270	65.0
K07273	10450.0
K07272	78.0
K07275	2980.0
K07274	33.0
K07277	16577.0
K07276	426.0
K07279	0.0
K07278	518.0
K10623	0.0
K02481	12265.0
K11520	1574.0
K02480	11.0
K08170	6.0
K02485	3205.0
K02484	14159.0
K02487	1587.0
K08600	21847.0
K08603	0.0
K08602	5880.0
K08605	12.0
K08604	6.0
K09956	14.0
K09957	5.0
K09954	231.0
K09955	27260.0
K09952	505.0
K09953	0.0
K09950	18.0
K09951	9827.0
K09958	145.0
K09959	97.0
K07495	25.0
K07494	1964.0
K07497	6765.0
K07496	21379.0
K07491	14537.0
K07490	20.0
K07493	159.0
K07492	1741.0
K07499	1585.0
K07498	205.0
K11209	60.0
K11208	41.0
K11204	0.0
K11203	388.0
K11202	1374.0
K11201	1.0
K11200	2.0
K00058	35234.0
K00059	54817.0
K00728	0.0
K00729	69.0
K00055	91.0
K00057	28897.0
K00050	4539.0
K00051	0.0
K00720	1603.0
K00721	21259.0
K14424	0.0
K06033	0.0
K14189	115.0
K14188	227.0
K06364	0.0
K14187	80.0
K01239	2836.0
K01238	2089.0
K01897	46767.0
K01232	1427.0
K01895	7012.0
K01230	0.0
K01893	27264.0
K01236	177.0
K01235	759.0
K01890	28674.0
K02768	2354.0
K02769	805.0
K02760	5101.0
K02761	5249.0
K02763	8.0
K02764	3.0
K02765	3456.0
K00948	35510.0
K00949	13559.0
K00942	29665.0
K00943	19406.0
K00940	13220.0
K00941	45420.0
K00946	27407.0
K00947	1591.0
K00944	0.0
K00945	48661.0
K01097	0.0
K01096	35.0
K01095	1476.0
K01093	140.0
K01092	22903.0
K01091	54829.0
K01090	18876.0
K03499	52900.0
K03498	42876.0
K03491	3158.0
K03490	3566.0
K03493	42.0
K03492	172.0
K03495	28753.0
K03497	60590.0
K03496	60328.0
K02817	0.0
K02814	22.0
K02815	31.0
K02810	3594.0
K02548	23059.0
K02549	1834.0
K02818	4.0
K02819	4490.0
K03637	4591.0
K03636	3673.0
K03147	22496.0
K03146	116.0
K08851	0.0
K06518	23231.0
K09729	519.0
K06048	110.0
K06045	1601.0
K06044	67.0
K09727	0.0
K09726	170.0
K06041	15990.0
K09720	24.0
K09723	0.0
K06042	11732.0
K09897	9.0
K09896	7.0
K09895	154.0
K09894	8.0
K09893	28.0
K09892	25.0
K09891	28.0
K09890	9.0
K09899	25.0
K09898	13.0
K03622	0.0
K07648	25.0
K07649	79.0
K07398	0.0
K07399	1693.0
K11056	0.0
K11057	0.0
K11054	0.0
K11055	0.0
K07640	31.0
K07393	1722.0
K07390	2522.0
K07391	26916.0
K07644	28.0
K07645	477.0
K07646	28526.0
K07647	0.0
K10896	0.0
K07024	75161.0
K07025	49227.0
K07026	15.0
K07027	21676.0
K07020	36.0
K07021	700.0
K07022	0.0
K07023	11337.0
K07028	1622.0
K07029	46704.0
K10094	6.0
K01390	0.0
K01392	28.0
K01399	0.0
K02673	301.0
K05893	0.0
K05897	1.0
K05896	13936.0
K05895	7899.0
K05899	0.0
K05898	11.0
K00555	4.0
K00554	24424.0
K00557	165.0
K00556	12644.0
K00551	32.0
K00559	0.0
K00558	40227.0
K01170	4.0
K01173	2133.0
K01174	147.0
K01175	2053.0
K01176	4360.0
K01178	16.0
K01179	12275.0
K14578	0.0
K14579	0.0
K08951	0.0
K08950	0.0
K08953	0.0
K03828	1768.0
K03829	68.0
K03820	14164.0
K03821	118.0
K03822	1.0
K03823	18257.0
K03824	78.0
K03825	85.0
K03826	9522.0
K03827	12562.0
K12248	0.0
K12246	0.0
K12247	11.0
K12242	1.0
K12243	0.0
K12240	0.0
K12241	0.0
K11919	0.0
K11918	3.0
K11913	1.0
K11912	0.0
K11911	20.0
K11910	110.0
K11917	0.0
K11916	39.0
K11915	39.0
K11914	39.0
K12068	7.0
K12069	0.0
K12062	7.0
K12063	56.0
K12060	58.0
K12061	137.0
K12066	7.0
K12067	475.0
K12064	6.0
K12065	58.0
K07259	21668.0
K07258	33577.0
K07253	0.0
K07251	8.0
K07250	3758.0
K07257	77.0
K07256	0.0
K07255	1.0
K07254	0.0
K05372	4.0
K05373	0.0
K05370	0.0
K05371	1575.0
K05374	0.0
K05375	26.0
K09970	1708.0
K09971	1708.0
K09972	1673.0
K09973	775.0
K09974	16.0
K09975	20.0
K09976	1120.0
K09978	17.0
K09979	11061.0
K11261	5866.0
K11260	0.0
K11263	84.0
K11264	1.0
K10793	157.0
K10796	151.0
K10797	1697.0
K10794	11.0
K10795	141.0
K00700	34112.0
K00701	2.0
K10798	0.0
K00703	29887.0
K00705	23468.0
K09828	0.0
K10133	0.0
K13053	12.0
K03192	1602.0
K00964	0.0
K00965	10822.0
K00966	8659.0
K00960	0.0
K00961	0.0
K00962	28505.0
K00963	4347.0
K00969	26065.0
K12681	0.0
K02703	6310.0
K08364	14.0
K08365	39.0
K02706	3148.0
K08363	11.0
K08361	2.0
K02708	1574.0
K02709	1574.0
K08368	111.0
K08369	242.0
K01615	2458.0
K01617	82.0
K01616	3.0
K01611	2760.0
K01610	22042.0
K01613	18691.0
K01612	0.0
K01619	28020.0
K01618	14.0
K02834	28617.0
K02835	28674.0
K05281	6.0
K03619	40.0
K03618	11.0
K03617	24923.0
K03616	1013.0
K03615	25078.0
K03614	24176.0
K03613	24265.0
K03612	23795.0
K03611	874.0
K03610	12912.0
K09705	154.0
K09704	10740.0
K09701	211.0
K09700	486.0
K09709	13.0
K06391	3287.0
K06390	10541.0
K06393	10465.0
K06392	7035.0
K06395	1383.0
K06394	7286.0
K06397	9384.0
K06396	9550.0
K06399	9921.0
K06398	10677.0
K06435	0.0
K11078	0.0
K11079	0.0
K11074	158.0
K11075	158.0
K11076	159.0
K11077	0.0
K11070	11786.0
K11071	12043.0
K11072	15788.0
K11073	168.0
K06935	0.0
K06934	1304.0
K06937	235.0
K06936	34.0
K06931	0.0
K06930	0.0
K06933	0.0
K06932	0.0
K06939	36.0
K06938	85.0
K13381	0.0
K05916	171.0
K05917	6.0
K05914	0.0
K05915	5.0
K05912	23.0
K05913	0.0
K05910	95.0
K05911	4.0
K05918	1.0
K05919	9170.0
K00392	1580.0
K00390	5338.0
K00397	5.0
K00395	55.0
K00394	1467.0
K01884	0.0
K00399	0.0
K01886	24762.0
K01376	40.0
K01372	16395.0
K09149	0.0
K09148	0.0
K01225	425.0
K09145	3565.0
K09144	3581.0
K09147	0.0
K09146	5.0
K09141	195.0
K09140	0.0
K09143	11.0
K09142	0.0
K05709	5.0
K05708	7.0
K05879	3873.0
K05878	3863.0
K05875	11.0
K05874	62.0
K05877	5.0
K05876	9.0
K05873	65.0
K00579	0.0
K00578	0.0
K00577	0.0
K00575	12719.0
K00574	7111.0
K00573	1055.0
K00571	15316.0
K00570	10.0
K01118	2586.0
K01119	4159.0
K01157	5.0
K01112	23.0
K01113	3442.0
K04477	9923.0
K01114	421.0
K01115	1.0
K08087	0.0
K01315	0.0
K08085	1.0
K08084	458.0
K08083	21.0
K08082	37.0
K08081	2.0
K08080	0.0
K01152	151.0
K01401	1.0
K09826	64.0
K06344	1.0
K06345	1.0
K09822	37.0
K06343	0.0
K10938	2.0
K06341	0.0
K10934	0.0
K10935	0.0
K10932	0.0
K11052	0.0
K10930	0.0
K06349	6.0
K11053	0.0
K10754	0.0
K01755	30156.0
K10200	2254.0
K02132	0.0
K02137	0.0
K03840	9.0
K03841	3554.0
K13028	4.0
K13799	3148.0
K13798	0.0
K13795	113.0
K13794	0.0
K13021	5.0
K13792	0.0
K13791	0.0
K13790	0.0
K12268	11.0
K12269	23.0
K12262	623.0
K12263	6.0
K12264	2.0
K12265	2.0
K12266	12.0
K12267	39045.0
K01757	0.0
K12237	0.0
K13243	0.0
K13245	0.0
K13244	0.0
K13246	0.0
K03264	0.0
K03265	24.0
K03263	0.0
K03268	0.0
K03269	14589.0
K12415	0.0
K10211	1.0
K09918	12.0
K09919	1677.0
K06720	61.0
K09913	189.0
K09910	11.0
K09911	25.0
K09916	14.0
K09917	8.0
K06726	1745.0
K09915	136.0
K11535	147.0
K11534	63.0
K11537	2984.0
K11531	6.0
K11533	16.0
K11532	3148.0
K11249	802.0
K11539	0.0
K00762	32615.0
K00763	16493.0
K00760	26054.0
K00761	27739.0
K00766	23519.0
K00767	21537.0
K00764	43403.0
K00765	26510.0
K00768	12177.0
K00769	262.0
K11059	0.0
K00186	7.0
K00187	7.0
K00184	412.0
K00185	360.0
K00183	187.0
K00180	18026.0
K00188	0.0
K00189	0.0
K10110	7260.0
K10111	19.0
K10112	14558.0
K10113	0.0
K10114	0.0
K10115	0.0
K10116	3.0
K10117	18676.0
K10118	23028.0
K10119	23593.0
K04641	142.0
K04643	0.0
K04642	0.0
K13282	1792.0
K00988	4.0
K00989	4424.0
K00986	1792.0
K00984	3555.0
K00985	0.0
K00982	190.0
K00983	9735.0
K00980	2002.0
K00981	29187.0
K01585	15853.0
K01584	19.0
K01586	33838.0
K13498	252.0
K01580	13293.0
K01583	1680.0
K01582	4003.0
K13497	3839.0
K01589	4574.0
K01588	27345.0
K14941	94.0
K08347	2.0
K08348	3.0
K02720	3145.0
K14949	6.0
K02723	1574.0
K03459	0.0
K03458	9057.0
K03455	14982.0
K03457	1062.0
K03451	1119.0
K03981	364.0
K03980	4711.0
K02614	3459.0
K01639	11303.0
K01638	220.0
K01637	125.0
K01636	257.0
K01635	142.0
K01634	22.0
K01633	16966.0
K01632	19.0
K01631	24.0
K01630	98.0
K02615	9.0
K02588	3560.0
K02589	4590.0
K02858	2355.0
K02859	128.0
K14051	6.0
K14053	2.0
K14052	19.0
K02852	1708.0
K02853	33.0
K02850	0.0
K02851	26.0
K14059	7565.0
K14058	2162.0
K02586	1160.0
K02587	1528.0
K03679	0.0
K03671	55243.0
K03670	59.0
K03673	196.0
K03672	128.0
K03675	136.0
K03674	23.0
K03677	0.0
K03676	4214.0
K09761	27487.0
K09760	16499.0
K09763	1597.0
K09762	11673.0
K09765	11519.0
K09764	632.0
K09767	2692.0
K06006	13.0
K09769	3432.0
K09768	5413.0
K10353	2.0
K03187	6965.0
K03186	17382.0
K03185	2519.0
K03184	33.0
K03183	37332.0
K03182	17082.0
K03181	448.0
K03189	6861.0
K03188	6861.0
K02715	1574.0
K12455	0.0
K12454	1611.0
K12453	0.0
K12452	1175.0
K12451	0.0
K07358	0.0
K07356	2.0
K07357	19.0
K07354	0.0
K07355	0.0
K07352	0.0
K07353	0.0
K07350	2.0
K07351	3.0
K06919	1780.0
K06918	24.0
K06917	497.0
K06916	973.0
K06915	11802.0
K06914	0.0
K06913	0.0
K06912	5.0
K06911	17118.0
K06910	5429.0
K08986	67.0
K08987	262.0
K08984	110.0
K08985	2.0
K08982	717.0
K08983	7.0
K08980	0.0
K08981	480.0
K08988	62.0
K08989	17.0
K02252	0.0
K05934	8685.0
K05936	10494.0
K05937	3.0
K02253	0.0
K05939	663.0
K00378	22793.0
K00375	10931.0
K00374	122.0
K00376	62.0
K00371	83.0
K00370	82.0
K00373	81.0
K00372	259.0
K01358	37510.0
K09166	35.0
K09165	172.0
K09164	174.0
K09163	2575.0
K09162	51.0
K09161	10.0
K09160	211.0
K01354	307.0
K01355	3.0
K01356	17400.0
K05601	88.0
K05851	29.0
K03807	294.0
K05606	3593.0
K02927	0.0
K05974	0.0
K03805	18.0
K05976	0.0
K00519	0.0
K00518	31.0
K03800	10511.0
K00511	0.0
K00510	3176.0
K03801	15882.0
K00515	0.0
K00514	1584.0
K00517	1950.0
K05971	3162.0
K03154	8771.0
K11147	1.0
K05581	1574.0
K05580	1574.0
K05583	1574.0
K05582	3145.0
K05585	1574.0
K05584	1574.0
K05587	4.0
K05586	4.0
K05589	586.0
K03150	22713.0
K03623	88.0
K03152	27178.0
K14200	1.0
K14201	1.0
K14202	0.0
K03621	25752.0
K14204	1.0
K14205	254.0
K01134	3638.0
K01135	271.0
K01136	136.0
K01137	2.0
K01130	5520.0
K01132	0.0
K01133	4385.0
K01138	8790.0
K01139	1342.0
K02113	24805.0
K02112	27092.0
K02111	25942.0
K02446	822.0
K02117	24491.0
K02116	5715.0
K02115	27114.0
K02114	27101.0
K02119	10338.0
K02118	24858.0
K02448	9.0
K01036	41.0
K03212	6.0
K13007	59.0
K13006	242.0
K13005	0.0
K13004	3677.0
K13001	0.0
K06404	6699.0
K01032	26.0
K06951	94.0
K03862	56.0
K03863	36.0
K06406	10691.0
K06957	30.0
K05020	170.0
K06400	5996.0
K06403	6855.0
K06954	55.0
K10814	1.0
K10817	4.0
K10816	1.0
K07136	53.0
K03242	0.0
K03243	0.0
K12202	277.0
K12203	293.0
K12206	277.0
K12207	277.0
K12204	293.0
K12205	293.0
K12208	277.0
K12209	277.0
K13919	726.0
K13918	6.0
K06214	6.0
K06215	8375.0
K09936	6792.0
K06217	27637.0
K09930	188.0
K09931	1619.0
K09932	133.0
K06213	13130.0
K09938	287.0
K09939	13083.0
K11517	0.0
K06337	0.0
K13301	8.0
K00748	18134.0
K00745	28.0
K00743	60.0
K07165	50.0
K07164	14308.0
K07167	1621.0
K07166	10441.0
K07161	155.0
K07160	1693.0
K07163	0.0
K07162	707.0
K07169	8.0
K07168	39.0
K06336	1.0
K01839	9623.0
K01838	4164.0
K01835	4031.0
K01834	75407.0
K01837	0.0
K01830	0.0
K00608	0.0
K02632	0.0
K02630	0.0
K02631	0.0
K08322	824.0
K08323	1382.0
K08320	2.0
K08321	142.0
K08326	0.0
K08324	7.0
K08325	4359.0
K01659	488.0
K01658	22308.0
K02637	1574.0
K01653	30235.0
K01652	42438.0
K01655	39.0
K01654	10291.0
K01657	21652.0
K02874	28633.0
K02875	0.0
K02876	28389.0
K02877	0.0
K02871	28478.0
K02873	0.0
K02878	28652.0
K02879	28659.0
K14070	0.0
K09749	9940.0
K09748	27814.0
K06023	23102.0
K09742	0.0
K09741	0.0
K09740	1592.0
K09747	14946.0
K09746	0.0
K09745	0.0
K06024	13710.0
K03477	6.0
K03476	837.0
K03475	6259.0
K03474	14676.0
K03473	12566.0
K03472	26.0
K03471	1014.0
K03470	28227.0
K03478	3853.0
K02304	12333.0
K02305	53.0
K02302	1179.0
K02303	2041.0
K02300	325.0
K02301	2728.0
K03653	22.0
K03652	2876.0
K03651	1719.0
K03650	28749.0
K03657	51170.0
K03656	184.0
K03655	47180.0
K03654	42141.0
K03658	4993.0
K12439	0.0
K12431	0.0
K12430	0.0
K12433	0.0
K12432	0.0
K12435	0.0
K12434	0.0
K12437	2.0
K12436	5.0
K06979	318.0
K06978	6080.0
K06971	3784.0
K06970	415.0
K06973	23496.0
K06972	7887.0
K06975	16265.0
K06974	35.0
K06977	44.0
K06976	3902.0
K07082	26152.0
K07083	11330.0
K07080	5975.0
K07081	2316.0
K07086	1591.0
K07087	0.0
K07084	371.0
K07085	26500.0
K07088	24020.0
K07089	12040.0
K01317	0.0
K11162	0.0
K11163	0.0
K11161	0.0
K11168	0.0
K00356	831.0
K00355	133.0
K00354	89.0
K00353	3.0
K00351	13670.0
K00350	13670.0
K05952	8.0
K05953	0.0
K05951	8.0
K05956	0.0
K05957	0.0
K00358	2657.0
K00689	38.0
K00688	37638.0
K00681	4707.0
K00680	25330.0
K00683	4.0
K00685	290.0
K00684	2213.0
K00687	87.0
K00686	2.0
K05831	5.0
K05830	0.0
K05833	12946.0
K05832	11812.0
K05834	50.0
K05837	27891.0
K05836	29.0
K05839	26.0
K05838	153.0
K07677	26.0
K00533	5985.0
K00532	88.0
K00531	11.0
K00530	0.0
K00537	22227.0
K00536	1.0
K00535	3146.0
K00534	63.0
K00539	0.0
K00538	0.0
K11029	0.0
K14260	2578.0
K14261	275.0
K14266	14.0
K14267	103.0
K14268	1.0
K14269	1.0
K01337	0.0
K01338	30761.0
K02683	0.0
K02682	25.0
K02681	7.0
K02680	20.0
K02687	26900.0
K02686	69.0
K02685	0.0
K02689	1574.0
K02688	427.0
K00824	4466.0
K00827	0.0
K00826	31390.0
K00821	25746.0
K00820	31721.0
K00823	131.0
K00822	1652.0
K00829	0.0
K00828	0.0
K01488	3770.0
K01489	25982.0
K01484	15.0
K01485	5455.0
K01486	7852.0
K01487	3370.0
K01480	23838.0
K01481	0.0
K01482	67.0
K01483	100.0
K02469	39729.0
K02468	20.0
K02466	21.0
K02465	4.0
K02464	1.0
K02463	20.0
K02462	40.0
K02461	40.0
K02460	60.0
K08969	95.0
K13061	4.0
K13060	3.0
K13063	17.0
K13062	0.0
K13069	6.0
K08964	44.0
K06363	0.0
K03079	1294.0
K06342	1.0
K03078	2.0
K13289	0.0
K13288	553.0
K13285	4.0
K13287	4.0
K13286	0.0
K13281	586.0
K13280	6694.0
K13283	17.0
K00054	317.0
K04496	0.0
K05369	0.0
K05368	49.0
K03228	49.0
K03229	49.0
K00052	26439.0
K03222	58.0
K03223	30.0
K03220	24.0
K03221	19.0
K03226	51.0
K03227	48.0
K03224	49.0
K03225	55.0
K09482	0.0
K09483	0.0
K13836	0.0
K12228	16.0
K05360	0.0
K12224	277.0
K12225	277.0
K12226	0.0
K12227	0.0
K12220	0.0
K05363	128.0
K12222	277.0
K12223	277.0
K08681	8367.0
K08680	230.0
K08683	0.0
K08682	8.0
K08685	62.0
K08684	67.0
K08687	4.0
K08686	0.0
K11755	40271.0
K11754	61708.0
K11751	1440.0
K11750	8.0
K11753	54468.0
K11752	27500.0
K02407	6545.0
K13938	14.0
K13936	2.0
K13935	41.0
K02406	16380.0
K13933	12.0
K13932	29.0
K13931	29.0
K13930	9.0
K12088	0.0
K12081	0.0
K12082	0.0
K12083	0.0
K12084	0.0
K12086	0.0
K12087	0.0
K09611	5.0
K09612	15.0
K04940	1.0
K10085	0.0
K05394	37.0
K05395	12.0
K06340	0.0
K13043	2968.0
K07149	4576.0
K07148	11777.0
K07147	3667.0
K07146	1455.0
K07145	1951.0
K07144	0.0
K07143	0.0
K07142	0.0
K07141	3754.0
K07140	1847.0
K10156	0.0
K10150	0.0
K10620	0.0
K10621	0.0
K14028	1.0
K14029	1.0
K01817	22072.0
K01816	360.0
K01815	15975.0
K01814	26471.0
K01813	5246.0
K01812	21190.0
K01811	34277.0
K01810	29270.0
K01819	143.0
K01818	2618.0
K14580	0.0
K05379	0.0
K08304	2210.0
K08305	781.0
K08306	178.0
K08307	14941.0
K08300	2648.0
K08301	22675.0
K08302	3374.0
K08303	50986.0
K08308	8.0
K08309	4346.0
K14671	0.0
K14670	2.0
K14673	1.0
K14672	0.0
K01673	5489.0
K01672	4.0
K01671	5.0
K01677	10901.0
K01676	14084.0
K01674	106.0
K01679	4009.0
K01678	10128.0
K02899	28546.0
K02896	0.0
K02897	17411.0
K02895	28616.0
K02892	28652.0
K02890	28651.0
K10811	0.0
K02096	1574.0
K02097	1574.0
K02094	1574.0
K02095	1574.0
K02092	1574.0
K02093	1574.0
K02099	15124.0
K03411	10316.0
K03410	10441.0
K03413	15502.0
K03412	5329.0
K03415	2356.0
K03414	104.0
K03417	505.0
K03416	0.0
K03418	4.0
K05376	0.0
K02320	0.0
K02322	0.0
K02323	0.0
K05377	0.0
K13542	15431.0
K13543	6.0
K13540	12.0
K13541	3211.0
K12145	0.0
K12144	0.0
K12147	7.0
K12410	29153.0
K12141	11183.0
K12140	11188.0
K12143	6.0
K12142	0.0
K12149	24.0
K12148	8.0
K07312	3.0
K07313	2865.0
K07310	1.0
K07311	23.0
K07316	823.0
K07317	4.0
K07314	0.0
K07315	4740.0
K07318	324.0
K07319	8252.0
K03936	0.0
K03425	7.0
K03426	18179.0
K03427	38775.0
K03420	0.0
K03421	0.0
K03422	0.0
K03423	314.0
K03756	78.0
K03757	36.0
K03206	1.0
K03755	0.0
K11144	1158.0
K11145	12621.0
K05972	0.0
K05973	51.0
K03752	2448.0
K05978	4.0
K05979	1906.0
K03753	731.0
K00331	15139.0
K00330	15156.0
K00333	1403.0
K00332	1418.0
K00335	13463.0
K00334	15412.0
K00337	15216.0
K00336	20113.0
K00339	15147.0
K00338	15004.0
K03751	0.0
K06953	61.0
K06952	421.0
K06407	10725.0
K06950	53439.0
K10819	402.0
K06956	529.0
K06955	1635.0
K06402	1296.0
K10815	1.0
K06959	24553.0
K06958	11355.0
K06409	21350.0
K06408	5774.0
K09129	30.0
K09128	769.0
K09123	592.0
K09122	38.0
K09121	9619.0
K09120	2.0
K09127	14.0
K09126	84.0
K09125	2867.0
K09124	1427.0
K01233	14.0
K05819	1.0
K05818	6.0
K01896	2.0
K05813	13222.0
K05812	18.0
K05811	21.0
K05810	15785.0
K05817	10.0
K05816	109.0
K05815	4875.0
K05814	1151.0
K01894	138.0
K01892	28835.0
K01234	1017.0
K01144	16714.0
K01146	8.0
K01141	489.0
K01416	1.0
K11434	5.0
K01415	17.0
K06354	0.0
K01414	2163.0
K09836	1.0
K01318	3.0
K01319	0.0
K01312	0.0
K06350	122.0
K02669	12388.0
K02668	52.0
K02665	173.0
K02664	1843.0
K02667	71.0
K02666	3201.0
K02661	0.0
K02660	4744.0
K02663	2193.0
K02662	4758.0
K00809	2066.0
K00808	13.0
K00806	27990.0
K00805	10623.0
K00804	0.0
K00803	471.0
K00802	0.0
K00801	1578.0
K00800	24380.0
K10921	0.0
K02409	6731.0
K02408	10795.0
K02401	10075.0
K02400	10532.0
K02403	18.0
K02402	17.0
K02405	10754.0
K05364	10028.0
K05367	4147.0
K05366	55697.0
K10210	2.0
K10216	0.0
K13049	3558.0
K13048	0.0
K13739	0.0
K10215	0.0
K06122	1.0
K13735	130.0
K13734	0.0
K13041	34.0
K13040	1.0
K13731	0.0
K13730	1643.0
K13733	1.0
K13732	1.0
K04516	14016.0
K03204	633.0
K03205	29086.0
K03207	55.0
K03200	117.0
K03201	541.0
K03202	0.0
K03203	466.0
K03208	118.0
K03758	248.0
K03759	3.0
K09469	0.0
K09461	39.0
K06204	1332.0
K00178	4.0
K13950	9.0
K13953	1834.0
K13955	3.0
K13954	1336.0
K10920	0.0
K06324	7.0
K11777	2293.0
K11779	37.0
K11778	0.0
K06325	1.0
K12600	0.0
K07432	0.0
K07430	0.0
K06326	0.0
K07128	1.0
K07121	342.0
K07120	331.0
K07123	7.0
K07122	45.0
K07125	0.0
K07124	13155.0
K07127	122.0
K07126	5269.0
K01870	28677.0
K01873	32181.0
K01872	28643.0
K01875	28829.0
K01874	32216.0
K01876	29281.0
K01879	2829.0
K01878	3084.0
K06321	0.0
K00476	2.0
K00477	55.0
K00474	0.0
K00472	8.0
K00470	38.0
K00471	15.0
K00478	0.0
K00479	26.0
K04775	16.0
K04774	447.0
K04777	0.0
K04776	0.0
K04771	463.0
K04770	32.0
K04773	18158.0
K04772	66.0
K04779	9.0
K04778	0.0
K14657	8.0
K14656	0.0
K14654	0.0
K14653	0.0
K14652	38647.0
K14659	6.0
K14658	6.0
K14386	0.0
K09926	134.0
K01699	8.0
K01698	9987.0
K01695	22204.0
K01697	637.0
K01696	22457.0
K01690	89.0
K01693	12854.0
K01692	5918.0
K07227	50.0
K03439	28018.0
K03438	35023.0
K13380	0.0
K03928	1894.0
K03925	14151.0
K03924	34393.0
K03431	17116.0
K03926	2028.0
K03437	27642.0
K03436	18120.0
K03435	30.0
K03434	0.0
K02348	2869.0
K02342	34961.0
K02343	25964.0
K02340	27498.0
K02341	28631.0
K02346	22969.0
K02347	494.0
K02344	25.0
K02345	11.0
K03697	1964.0
K03696	27190.0
K03695	30134.0
K03694	1219.0
K03693	124.0
K03692	113.0
K03690	458.0
K03699	24775.0
K03698	9370.0
K13566	1.0
K12164	0.0
K07338	10.0
K07339	2570.0
K07334	2129.0
K07335	18225.0
K07336	1610.0
K07337	1820.0
K07330	0.0
K07331	0.0
K07332	0.0
K07333	0.0
K09695	39.0
K09694	42.0
K09697	1047.0
K09696	1028.0
K09691	14735.0
K09690	9791.0
K09693	208.0
K09692	1494.0
K09699	29.0
K09698	468.0
K07590	1581.0
K07591	0.0
K07592	2.0
K05998	0.0
K05999	0.0
K05996	0.0
K05997	27.0
K05994	10.0
K05995	16545.0
K05993	4157.0
K05991	2.0
K10837	0.0
K00319	0.0
K00318	282.0
K00648	32934.0
K02545	1.0
K00645	29741.0
K00311	685.0
K00646	0.0
K00317	13.0
K00316	10.0
K00643	486.0
K00314	54.0
K02547	1588.0
K06429	1.0
K06428	2.0
K06427	0.0
K02812	0.0
K06425	324.0
K06424	0.0
K06423	510.0
K06422	2.0
K06421	35.0
K02813	0.0
K02930	0.0
K03815	281.0
K05612	0.0
K03367	228.0
K03366	241.0
K03812	12.0
K03635	2123.0
K03634	795.0
K03631	27506.0
K05969	0.0
K03630	28346.0
K03633	25.0
K03632	25.0
K01998	14275.0
K01999	17755.0
K01992	69807.0
K01993	27259.0
K01990	110532.0
K01991	19181.0
K01996	14709.0
K01997	15209.0
K01994	148.0
K01995	14974.0
K03148	1209.0
K03639	6458.0
K05692	5.0
K03638	1686.0
K00869	600.0
K00868	12401.0
K00861	0.0
K00860	4466.0
K00863	628.0
K00862	4.0
K00865	10952.0
K00864	18879.0
K00867	665.0
K00866	0.0
K01192	28432.0
K01190	92259.0
K01191	23734.0
K01197	873.0
K01194	813.0
K01195	8198.0
K01198	5171.0
K01199	4.0
K00656	42180.0
K00657	19443.0
K00306	2.0
K14591	46.0
K00300	0.0
K00653	0.0
K13715	1.0
K13713	130.0
K00650	0.0
K00651	12295.0
K14596	3.0
K02647	22091.0
K14598	12.0
K02643	4.0
K02642	0.0
K02641	1574.0
K02640	1574.0
K03594	14775.0
K03595	28647.0
K03596	28332.0
K03597	45.0
K03590	15710.0
K03591	24.0
K03592	4065.0
K03593	16910.0
K03598	45.0
K03599	493.0
K01736	27539.0
K01737	16626.0
K01734	21588.0
K01735	23954.0
K01732	0.0
K01733	29782.0
K01730	3676.0
K01731	0.0
K06049	8.0
K01738	30581.0
K01739	344.0
K11809	0.0
K05343	826.0
K02422	12391.0
K02421	10078.0
K05340	1098.0
K02427	1041.0
K05346	176.0
K02425	8.0
K02424	7.0
K05349	88163.0
K02428	15656.0
K03770	15450.0
K03771	14891.0
K03772	2372.0
K03773	14023.0
K03774	190.0
K03775	14338.0
K03776	363.0
K03777	21.0
K03778	23604.0
K03779	1022.0
K09722	0.0
K08174	2.0
K14114	0.0
K13979	343.0
K13237	14.0
K14440	0.0
K09992	3744.0
K09990	131.0
K09991	428.0
K09996	281.0
K09997	22.0
K09994	3.0
K14110	0.0
K09998	22.0
K09999	298.0
K14111	0.0
K14113	0.0
K14449	66.0
K10213	66.0
K14118	0.0
K11711	1003.0
K11710	90.0
K11712	1788.0
K11717	45945.0
K11719	483.0
K06857	149.0
K10440	23076.0
K10441	19757.0
K07103	0.0
K07102	391.0
K07101	3098.0
K07100	1774.0
K07107	36692.0
K07106	5819.0
K07105	8034.0
K07456	26735.0
K07459	383.0
K07458	2485.0
K07109	3690.0
K07108	0.0
K10198	0.0
K10199	0.0
K10190	14685.0
K10191	2.0
K10192	1589.0
K10193	932.0
K10194	1196.0
K10195	2.0
K10196	0.0
K10197	0.0
K15013	0.0
K01858	1336.0
K15016	0.0
K15017	0.0
K01853	0.0
K01852	0.0
K01851	0.0
K01850	1259.0
K01857	54.0
K01856	17.0
K01854	23745.0
K07539	2.0
K08478	1.0
K08479	1574.0
K08476	1.0
K08477	0.0
K08475	1.0
K00450	57.0
K00451	71.0
K00452	12.0
K00453	76.0
K00455	4.0
K00456	0.0
K00457	1672.0
K00106	9.0
K00459	1030.0
K00104	4222.0
K00105	19.0
K00102	213.0
K00103	8.0
K00100	33151.0
K00101	284.0
K01509	1.0
K04759	37555.0
K04758	33377.0
K04757	4058.0
K01504	2.0
K04755	2281.0
K04754	936.0
K04753	52.0
K04752	235.0
K04751	9724.0
K01502	18.0
K14631	0.0
K05359	0.0
K14632	0.0
K07536	4.0
K12080	0.0
K02364	13.0
K12369	32.0
K02361	2530.0
K02362	4.0
K02363	10.0
K13509	0.0
K13503	7.0
K13500	0.0
K12109	0.0
K12108	0.0
K12101	0.0
K12100	0.0
K12103	0.0
K12102	0.0
K12105	0.0
K12104	0.0
K12107	0.0
K12106	0.0
K11023	0.0
K03014	0.0
K08906	3153.0
K08904	4.0
K08900	0.0
K06223	18745.0
K06199	19668.0
K06198	196.0
K06197	1577.0
K06196	9185.0
K06194	11999.0
K06193	585.0
K06192	176.0
K06191	179.0
K06190	593.0
K11104	4472.0
K11105	17548.0
K11106	70.0
K11107	26.0
K11102	156.0
K11103	365.0
K07862	375.0
K00666	7040.0
K00663	293.0
K00662	5367.0
K00661	28831.0
K00660	64.0
K06997	27283.0
K06996	2312.0
K06995	96.0
K10852	1096.0
K06993	0.0
K06992	114.0
K06991	1600.0
K06990	296.0
K11050	0.0
K06999	2750.0
K06998	5868.0
K05338	48.0
K11051	0.0
K06441	34.0
K06440	1.0
K06443	60.0
K06442	13744.0
K06445	2054.0
K06447	15.0
K06446	16.0
K06309	0.0
K05686	0.0
K02655	1842.0
K07392	0.0
K00595	23672.0
K00594	17.0
K00596	2.0
K00599	58841.0
K00598	1764.0
K02657	4857.0
K07642	24.0
K07643	6.0
K07396	114.0
K07397	2642.0
K07394	192.0
K07395	1613.0
K04102	6.0
K04103	179.0
K04100	2.0
K04101	4.0
K04107	0.0
K04105	0.0
K04108	0.0
K04109	0.0
K07716	114.0
K07717	424.0
K07714	80.0
K07715	35.0
K07712	167.0
K07713	4940.0
K07710	71.0
K07711	20.0
K07718	56167.0
K07719	791.0
K00843	4.0
K00842	21.0
K00841	333.0
K00840	7.0
K00847	30038.0
K00846	2.0
K00845	53154.0
K00844	463.0
K00849	26228.0
K00848	7675.0
K06302	3.0
K13771	93.0
K13770	70.0
K13772	2.0
K13775	38.0
K13774	10.0
K13777	4.0
K13776	1.0
K13779	1.0
K13778	4.0
K02621	15588.0
K02992	28612.0
K02623	4.0
K08286	0.0
K08281	2439.0
K02996	27785.0
K02995	0.0
K02994	28652.0
K02629	0.0
K02628	0.0
K08289	12407.0
K08288	0.0
K03578	253.0
K03579	328.0
K03576	153.0
K03577	3554.0
K03574	34952.0
K03575	18947.0
K03572	27622.0
K03573	34.0
K03570	27107.0
K03571	9172.0
K01710	48142.0
K01711	18346.0
K01712	5734.0
K01713	47.0
K01714	41283.0
K01715	9483.0
K01716	378.0
K01718	204.0
K01719	14481.0
K03081	63.0
K02199	191.0
K02198	817.0
K14170	20565.0
K02193	604.0
K02192	271.0
K02191	1688.0
K02190	9983.0
K02197	743.0
K02196	31.0
K02195	764.0
K02194	736.0
K03718	14633.0
K03719	6970.0
K03712	13809.0
K03713	141.0
K03710	19161.0
K03711	41428.0
K03716	6201.0
K03717	45.0
K03715	15.0
K07129	1.0
K00045	179.0
K13995	1.0
K13994	0.0
K13991	8.0
K13990	16754.0
K13993	22087.0
K13992	0.0
K06298	7354.0
K06299	4.0
K06294	5.0
K06295	3521.0
K06296	1105.0
K06297	1058.0
K06290	0.0
K06291	0.0
K06292	0.0
K06293	0.0
K12743	0.0
K00248	12525.0
K06426	146.0
K11739	0.0
K11738	30.0
K11733	26.0
K11732	2.0
K11731	32.0
K11737	68.0
K11736	3.0
K11735	0.0
K11734	6.0
K06870	0.0
K06871	34479.0
K06872	22253.0
K06873	1591.0
K06874	0.0
K06875	0.0
K06876	1781.0
K06877	3611.0
K06878	403.0
K06879	1825.0
K07478	32164.0
K12645	0.0
K07479	8.0
K07473	10235.0
K07472	0.0
K07471	7.0
K07470	2.0
K07477	2.0
K07476	8.0
K07474	677.0
K15038	0.0
K15039	0.0
K15034	552.0
K15036	44.0
K15037	36.0
K08738	598.0
K06420	0.0
K00128	19097.0
K00129	6.0
K00438	0.0
K00432	3305.0
K00433	3765.0
K00122	56.0
K00123	2695.0
K00124	526.0
K00125	0.0
K00126	15.0
K00127	384.0
K08973	2692.0
K14348	6.0
K14347	3.0
K14340	2.0
K08972	3513.0
K01525	503.0
K01524	32570.0
K01523	1726.0
K01521	10.0
K01520	28907.0
K01529	1021.0
K08977	1637.0
K03969	4176.0
K08929	8.0
K02388	10840.0
K02389	10276.0
K02386	297.0
K02387	10793.0
K02384	0.0
K02385	9684.0
K02382	0.0
K02380	162.0
K02381	5.0
K05386	0.0
K13524	2.0
K13525	1587.0
K13527	28.0
K13520	0.0
K13522	150.0
K13529	80.0
K03385	1220.0
K03384	43.0
K03387	11273.0
K03386	22273.0
K03381	19.0
K03380	216.0
K03383	3.0
K03382	2066.0
K03389	14334.0
K03388	13067.0
K05356	3148.0
K12344	2368.0
K12343	389.0
K12342	0.0
K12341	0.0
K12340	15441.0
K02430	6.0
K12349	0.0
K05351	4.0
K11694	18.0
K11695	3.0
K11690	7027.0
K05352	0.0
K11693	4.0
K08928	8.0
K03433	16.0
K13832	22.0
K03039	0.0
K03432	11.0
K06607	3.0
K06606	172.0
K06605	41.0
K03430	5873.0
K06603	845.0
K06602	22.0
K06601	27.0
K06600	0.0
K05358	10.0
K06609	2.0
K06608	307.0
K03923	314.0
K03922	0.0
K11472	1655.0
K11473	2100.0
K11474	1.0
K11475	11.0
K11476	6.0
K11477	2.0
K00601	0.0
K00600	28434.0
K00603	1334.0
K03746	142.0
K00605	21184.0
K00604	28809.0
K00607	109.0
K00606	18849.0
K00609	27528.0
K03741	6393.0
K03740	216.0
K03743	2497.0
K10873	0.0
K03214	9.0
K14068	0.0
K13317	0.0
K06360	0.0
K14069	0.0
K08078	0.0
K09650	116.0
K06361	0.0
K07802	0.0
K07803	127.0
K07800	3.0
K07801	0.0
K07806	25.0
K07807	0.0
K07804	1.0
K07805	0.0
K06362	0.0
K01172	1.0
K10257	4.0
K10255	1735.0
K10254	11166.0
K10253	4.0
K10918	4.0
K04128	0.0
K01958	2128.0
K01959	185.0
K01956	27560.0
K01957	0.0
K04126	36.0
K04127	4.0
K01952	32034.0
K01953	24772.0
K01950	29081.0
K01951	34420.0
K07730	0.0
K07731	0.0
K07732	0.0
K07733	103.0
K07734	176.0
K07735	2750.0
K07736	14045.0
K07737	52441.0
K07738	12616.0
K07739	1.0
K06365	0.0
K06366	0.0
K06367	0.0
K10910	1.0
K10911	0.0
K04382	0.0
K10775	0.0
K02609	45.0
K02979	0.0
K02978	0.0
K06368	0.0
K02975	0.0
K02974	0.0
K02977	0.0
K02976	0.0
K03558	3461.0
K03559	20111.0
K03550	28035.0
K03551	28808.0
K03552	0.0
K03553	33773.0
K03554	185.0
K03555	27637.0
K03556	5138.0
K03557	331.0
K01778	28558.0
K01779	2716.0
K06369	0.0
K01772	4913.0
K01770	26329.0
K01771	84.0
K01776	26696.0
K01777	174.0
K01774	0.0
K01775	32735.0
K05385	0.0
K05384	0.0
K05383	0.0
K05382	0.0
K05381	0.0
K08159	133.0
K14153	724.0
K14154	0.0
K14155	30021.0
K08152	65.0
K08156	13490.0
K08076	0.0
K12809	0.0
K05297	556.0
K03734	28617.0
K03735	1973.0
K03736	1970.0
K03737	25225.0
K03731	37.0
K03732	38.0
K03733	18363.0
K03738	301.0
K03739	228.0
K08139	28.0
K06994	230.0
K12660	0.0
K12661	2.0
K07450	2.0
K08719	0.0
K08717	1597.0
K08715	1572.0
K08714	63.0
K08713	2.0
K08710	0.0
K11311	0.0
K11312	1715.0
K00141	4.0
K00146	19.0
K00411	714.0
K00412	707.0
K00145	51605.0
K00148	9.0
K14367	0.0
K14366	0.0
K08954	0.0
K08384	16253.0
K14369	0.0
K14368	0.0
K14091	3616.0
K14090	3601.0
K14093	0.0
K14092	0.0
K14095	0.0
K14094	0.0
K14097	0.0
K14096	0.0
K14099	0.0
K14098	0.0
K02848	5.0
K01541	14.0
K04712	109.0
K04711	0.0
K01545	1.0
K01547	15760.0
K01546	15774.0
K01548	15579.0
K04719	87.0
K04718	0.0
K02018	10059.0
K02019	2320.0
K02016	53044.0
K02017	555.0
K02014	77744.0
K02015	57353.0
K02012	13251.0
K02013	48502.0
K02010	7582.0
K02011	12648.0
K04515	0.0
K03943	5.0
K03941	0.0
K03940	0.0
K00313	103.0
K04060	0.0
K01608	3548.0
K08942	0.0
K08943	0.0
K08940	0.0
K08941	0.0
K08946	12.0
K08947	0.0
K08944	0.0
K08945	0.0
K03059	0.0
K13811	0.0
K13812	0.0
K13815	2.0
K13816	11.0
K13818	0.0
K13819	272.0
K03053	0.0
K03052	0.0
K03055	0.0
K03054	0.0
K03057	0.0
K03056	0.0
K06222	43.0
K11418	0.0
K11410	0.0
K11415	0.0
K00622	3.0
K00621	0.0
K00620	27259.0
K00627	4764.0
K00626	11052.0
K00625	22302.0
K00624	2.0
K02805	3981.0
K02552	1693.0
K02550	0.0
K02556	11062.0
K02803	5.0
K02554	7.0
K07280	0.0
K07281	69.0
K07282	22185.0
K07283	28.0
K07284	5405.0
K07285	44.0
K07286	13.0
K08217	15559.0
K07288	53.0
K07289	438.0
K07534	0.0
K07535	365.0
K07533	6539.0
K07822	0.0
K07823	8.0
K08699	1574.0
K00088	31440.0
K00087	3469.0
K00086	3685.0
K00082	3887.0
K10239	0.0
K10238	5.0
K10231	675.0
K10230	63.0
K10233	66.0
K10232	70.0
K10235	42.0
K10234	63.0
K10237	0.0
K10236	0.0
K08353	0.0
K01970	8.0
K01971	1736.0
K01972	31285.0
K01973	0.0
K01974	16.0
K01975	1302.0
K01976	5.0
K07758	0.0
K05990	0.0
K07752	0.0
K07753	0.0
K07751	9.0
K13786	2.0
K07755	0.0
K07442	131.0
K08352	126.0
K07115	381.0
K07441	0.0
K07634	0.0
K07446	3.0
K07111	0.0
K07444	12474.0
K07445	18.0
K00647	988.0
K07449	2.0
K00641	12906.0
K00640	30588.0
K01289	5.0
K01282	0.0
K01283	10.0
K01280	0.0
K01281	185.0
K01286	2679.0
K01284	27694.0
K02954	28738.0
K02952	28650.0
K02950	28274.0
K00155	163.0
K02959	28537.0
K00887	0.0
K00886	71.0
K00885	0.0
K00884	15.0
K00883	646.0
K00882	6061.0
K00881	349.0
K00880	1960.0
K00053	24266.0
K14048	102.0
K01026	2949.0
K01756	28911.0
K01025	5.0
K01750	2563.0
K01023	136.0
K01752	31918.0
K01753	401.0
K14583	4.0
K01758	1726.0
K01759	41928.0
K09565	0.0
K09568	0.0
K08173	35.0
K08172	4.0
K02483	9482.0
K02482	151.0
K08177	1310.0
K08176	277.0
K08175	0.0
K02486	6.0
K02489	0.0
K02488	3701.0
K08178	11.0
K14138	2328.0
K14136	5.0
K09713	0.0
K09714	0.0
K09715	4.0
K03532	40.0
K03533	1.0
K03530	61358.0
K03531	29933.0
K03536	28603.0
K03537	0.0
K03534	15642.0
K03535	16.0
K03538	0.0
K03539	0.0
K14451	4.0
K14450	4.0
K02225	23.0
K02224	23842.0
K02227	13602.0
K02226	9693.0
K02221	4871.0
K14107	0.0
K02229	16.0
K02228	20.0
K14106	0.0
K00441	1833.0
K03288	5.0
K03289	632.0
K03284	32826.0
K03285	4.0
K03286	899.0
K03287	20092.0
K03280	0.0
K03281	15916.0
K03282	26055.0
K00440	0.0
K13677	0.0
K12790	0.0
K09639	0.0
K12688	0.0
K12689	0.0
K12686	3.0
K12687	0.0
K12684	1.0
K12685	72.0
K12682	0.0
K12683	0.0
K12680	0.0
K11889	0.0
K08884	30885.0
K11085	19713.0
K11084	1.0
K11081	1.0
K11080	0.0
K11083	1.0
K11082	1.0
K11089	2.0
K08777	2.0
K08776	0.0
K06346	12565.0
K06347	5.0
K09824	19.0
K09825	23408.0
K09823	253.0
K09820	1693.0
K10939	0.0
K10936	0.0
K10937	0.0
K10933	0.0
K06348	2.0
K09829	0.0
K11337	8.0
K11336	8.0
K11335	9.0
K11334	9.0
K11333	9.0
K11332	1574.0
K11331	0.0
K11330	0.0
K00169	2347.0
K00164	1213.0
K00166	39.0
K00167	41.0
K00161	4487.0
K00162	4484.0
K00163	583.0
K10689	0.0
K10680	1775.0
K10681	5.0
K10682	4.0
K04083	13484.0
K04082	168.0
K04081	2.0
K04080	111.0
K04087	1935.0
K04086	83.0
K04085	299.0
K04084	622.0
K04088	1928.0
K01569	9.0
K01568	0.0
K01563	1897.0
K01561	54.0
K01560	5677.0
K01567	411.0
K01565	0.0
K01564	116.0
K02038	27902.0
K02039	24590.0
K02030	35157.0
K02031	43718.0
K02032	47266.0
K02033	52698.0
K02034	54227.0
K02035	58455.0
K02036	28056.0
K02037	27072.0
K05556	1.0
K13658	0.0
K13659	0.0
K13656	0.0
K13657	0.0
K13654	2.0
K13655	18.0
K13652	5884.0
K13653	23177.0
K13650	2.0
K13651	15.0
K05555	1.0
K05552	0.0
K02057	39810.0
K05550	8.0
K05551	0.0
K12308	36404.0
K12306	0.0
K03073	27795.0
K03072	4115.0
K03071	985.0
K03070	28703.0
K03077	2463.0
K03076	28276.0
K03075	27645.0
K03074	4525.0
K08965	357.0
K08967	83.0
K08961	3623.0
K08963	9679.0
K13873	0.0
K13876	0.0
K13874	7.0
K13875	3.0
K06139	15.0
K06138	435.0
K06135	1.0
K06134	895.0
K06137	1877.0
K06136	15.0
K06131	32840.0
K06133	12983.0
K06132	20.0
K02600	28652.0
K07389	1572.0
K07388	0.0
K04747	0.0
K01516	27966.0
K09977	15.0
K07518	4.0
K07519	8.0
K11437	0.0
K07512	0.0
K07516	1985.0
K10212	140.0
K10747	23.0
K10217	54.0
K10219	2.0
K10218	42.0
K10748	25.0
K01912	19151.0
K01913	58.0
K01910	1103.0
K01911	4320.0
K01916	1193.0
K01917	263.0
K01914	21899.0
K01915	49672.0
K01918	17300.0
K01919	1253.0
K07774	29.0
K07775	1502.0
K07776	162.0
K07777	1180.0
K07770	28.0
K07771	9.0
K07772	8.0
K07773	25.0
K07778	173.0
K01193	14073.0
K04340	0.0
K04341	0.0
K04342	0.0
K04343	2.0
K12986	0.0
K04691	31.0
K02931	27898.0
K02933	28515.0
K02935	28612.0
K02936	0.0
K02939	28632.0
K00205	0.0
K00204	0.0
K00207	10.0
K00206	0.0
K00201	3.0
K00200	3.0
K00203	0.0
K00202	3.0
K00209	0.0
K00208	14193.0
K01000	31497.0
K01001	0.0
K01002	890.0
K01003	83.0
K01004	146.0
K01005	2106.0
K01006	25177.0
K01007	6607.0
K01008	5741.0
K10855	0.0
K14115	0.0
K14116	0.0
K14441	26544.0
K14446	54.0
K14447	23.0
K14112	0.0
K14445	13.0
K08195	26.0
K08194	111.0
K14448	18.0
K08196	0.0
K08191	11969.0
K14119	0.0
K08193	0.0
K00702	1423.0
K10799	0.0
K03518	9575.0
K03519	893.0
K09719	0.0
K10856	7.0
K03516	8.0
K03517	20575.0
K02205	131.0
K02204	129.0
K02203	8400.0
K02201	0.0
K02200	724.0
K13714	6.0
K13461	0.0
K12518	18.0
K12519	18.0
K12517	18.0
K12514	0.0
K12515	0.0
K12512	0.0
K12513	0.0
K12510	9911.0
K12511	2365.0
K07183	11124.0
K07182	1892.0
K07181	4222.0
K07180	582.0
K07186	9.0
K07185	3308.0
K07184	35.0
K09800	2085.0
K09801	478.0
K09802	10.0
K09803	2070.0
K09804	207.0
K09805	97.0
K09806	480.0
K09807	18264.0
K09808	26209.0
K09809	57.0
K10912	4.0
K10913	4.0
K10914	1508.0
K10915	0.0
K10916	1.0
K10917	0.0
K11358	8712.0
K11355	1570.0
K11354	0.0
K11357	9.0
K11356	1574.0
K04069	54869.0
K04068	28305.0
K04065	82.0
K04064	7.0
K04067	9.0
K04066	27871.0
K04061	6076.0
K09716	9.0
K04063	316.0
K04062	23.0
K10006	35.0
K10007	37.0
K10004	76.0
K10005	42.0
K10002	59.0
K10003	58.0
K10000	22.0
K10001	1641.0
K09717	0.0
K10008	72.0
K10009	7.0
K02491	1.0
K14588	5.0
K14581	2.0
K13678	106.0
K13679	0.0
K11633	2.0
K13670	8.0
K13671	18.0
K11987	0.0
K11636	0.0
K11634	0.0
K13582	13.0
K13583	72.0
K13580	1.0
K13581	79.0
K13586	5.0
K13587	27.0
K13584	65.0
K13585	0.0
K13588	24.0
K13589	15.0
K02052	1438.0
K02053	1558.0
K02050	35899.0
K02051	31199.0
K02056	20891.0
K05553	0.0
K02054	1364.0
K02055	2639.0
K02058	7000.0
K02059	2.0
K05558	3.0
K05559	14.0
K03895	6.0
K03894	5.0
K03897	12.0
K03896	6.0
K03891	32.0
K03890	32.0
K03893	218.0
K03892	29705.0
K02423	22.0
K05342	0.0
K05341	386.0
K12989	2.0
K12988	4.0
K02420	10530.0
K12981	0.0
K12980	1.0
K12983	0.0
K12982	282.0
K12985	0.0
K12984	33.0
K12987	0.0
K02426	15852.0
K13854	0.0
K03098	10917.0
K13853	615.0
K03095	220.0
K05344	0.0
K03091	43776.0
K03090	3684.0
K03093	2304.0
K03092	17965.0
K06113	2491.0
K09632	0.0
K02429	23845.0
K06118	1585.0
K05716	0.0
K04844	62.0
K11632	4.0
K11630	4.0
K11631	77.0
K11637	1.0
K11635	2.0
K11638	2.0
K11639	0.0
K07572	0.0
K07573	0.0
K07570	332.0
K07571	3149.0
K07576	8877.0
K07577	302.0
K07574	11135.0
K07575	0.0
K07578	0.0
K07579	0.0
K11189	27528.0
K11184	6561.0
K11187	0.0
K11180	109.0
K11181	109.0
K11183	33.0
K10764	209.0
K10763	364.0
K10762	4.0
K01938	23025.0
K01939	28614.0
K01934	19194.0
K01935	13551.0
K01937	28677.0
K01930	0.0
K01932	1523.0
K01933	30846.0
K07798	585.0
K07799	138.0
K07796	12.0
K07797	0.0
K07794	184.0
K07795	469.0
K07792	1558.0
K07793	5391.0
K07790	4.0
K07791	681.0
K06379	10685.0
K00968	3612.0
K06378	10532.0
K06377	10.0
K06376	0.0
K06375	3.0
K09814	3.0
K09813	3.0
K06372	0.0
K06371	1.0
K06370	2.0
K01249	10.0
K01246	18402.0
K01247	582.0
K01244	36.0
K01243	19812.0
K08919	0.0
K01241	2771.0
K02919	21127.0
K02913	28973.0
K02912	0.0
K02911	28138.0
K02910	0.0
K02917	0.0
K02916	28651.0
K02915	0.0
K02914	27923.0
K00228	2690.0
K00227	0.0
K00226	42136.0
K00224	106.0
K00223	276.0
K00222	5.0
K00221	2.0
K00220	7.0
K01798	3.0
K01799	374.0
K01068	0.0
K01069	5628.0
K01062	38.0
K01791	28718.0
K01792	34.0
K01061	3458.0
K01066	2435.0
K01067	849.0
K01796	87.0
K01797	210.0
K05499	4512.0
K14468	2.0
K14469	16.0
K14465	0.0
K14466	0.0
K14467	0.0
K10834	56.0
K10833	0.0
K02266	0.0
K03793	59.0
K03790	2367.0
K03791	16.0
K03796	221.0
K03797	59516.0
K03794	1.0
K03795	1666.0
K03798	51843.0
K03799	3049.0
K13448	0.0
K12538	1.0
K12539	0.0
K12530	1.0
K12531	1.0
K12532	17.0
K12533	0.0
K12534	0.0
K12535	0.0
K12536	5.0
K12537	1.0
K03136	0.0
K09790	15199.0
K09791	673.0
K09792	390.0
K09793	13359.0
K09794	403.0
K09795	68.0
K09796	315.0
K09797	14029.0
K09798	307.0
K09799	250.0
K10972	0.0
K10973	0.0
K10977	34.0
K10974	4717.0
K10975	14.0
K10978	0.0
K10979	1092.0
K06308	5.0
K00315	210.0
K09862	144.0
K06303	3.0
K09860	144.0
K09861	24570.0
K06306	2556.0
K06307	6.0
K06305	145.0
K11373	0.0
K04047	7941.0
K04046	53.0
K04045	4490.0
K04044	165.0
K04043	32943.0
K04042	11196.0
K04041	9748.0
K04040	1607.0
K02700	1574.0
K04049	0.0
K04048	0.0
K02707	1574.0
K02704	1574.0
K02705	3145.0
K10020	5.0
K10021	0.0
K10022	2.0
K10023	1.0
K10024	1.0
K10025	1.0
K10026	2383.0
K10027	210.0
K13612	0.0
K13613	0.0
K13611	0.0
K13614	0.0
K13615	0.0
K05794	693.0
K05795	2129.0
K05796	717.0
K05797	0.0
K05790	8.0
K05791	19.0
K05792	44.0
K05793	25.0
K05798	20.0
K05799	18228.0
K01474	93.0
K01477	57.0
K01476	534.0
K01471	2.0
K01470	12607.0
K01473	117.0
K13039	36.0
K01479	272.0
K01478	1905.0
K05570	4499.0
K05571	4894.0
K05572	1574.0
K05573	1574.0
K02078	54820.0
K02079	2.0
K05576	1579.0
K02074	2216.0
K02075	2274.0
K02076	220.0
K02077	2351.0
K02071	13043.0
K02072	11790.0
K02073	11648.0
K03309	154.0
K03308	38246.0
K03305	17520.0
K03304	203.0
K03307	15904.0
K03306	9899.0
K03301	79.0
K03300	1895.0
K03303	1338.0
K03302	0.0
K06173	35968.0
K06175	31.0
K06174	0.0
K06177	12581.0
K06176	275.0
K06179	12439.0
K07680	30.0
K03867	1574.0
K03838	2.0
K12053	5.0
K11618	3605.0
K11619	3.0
K11614	34.0
K11615	1.0
K11616	1.0
K11617	94.0
K11610	0.0
K11611	0.0
K11960	1574.0
K11961	1608.0
K02836	27976.0
K10565	2.0
K10564	6.0
K02837	25734.0
K10561	806.0
K10560	805.0
K10563	15119.0
K10562	3.0
K02838	28674.0
K06858	25.0
K02839	3523.0
K06859	677.0
K12700	826.0
K07558	0.0
K07559	4581.0
K07228	115.0
K07229	314.0
K07226	157.0
K07224	48.0
K07225	34.0
K07222	69.0
K07223	659.0
K07220	7160.0
K07221	3144.0
K10709	3577.0
K10708	0.0
K10701	3.0
K10703	0.0
K10702	2.0
K10704	0.0
K05984	6.0
K07537	3.0
K08652	0.0
K08651	1.0
K08658	0.0
K08659	978.0
K05982	1724.0
K07451	1.0
K07453	2.0
K07452	0.0
K07455	585.0
K07454	26.0
K09707	4495.0
K07457	333.0
K09706	394.0
K07104	258.0
K00029	2044.0
K00028	16.0
K00799	8969.0
K00798	22865.0
K00797	8134.0
K00024	27106.0
K00795	1949.0
K00026	0.0
K00021	285.0
K00020	3003.0
K00023	61.0
K00022	0.0
K09017	1707.0
K01269	12361.0
K09015	14174.0
K09014	20513.0
K09013	28399.0
K09011	12049.0
K09010	4.0
K01261	105.0
K01262	46855.0
K01263	37.0
K01264	17.0
K01265	44893.0
K01266	3768.0
K09018	18.0
K08227	8.0
K08226	1607.0
K08225	6.0
K08224	1604.0
K08223	2976.0
K08222	152.0
K08221	49.0
K00249	392.0
K01790	38405.0
K00241	15144.0
K00240	17645.0
K00243	22614.0
K00242	959.0
K00245	392.0
K00244	6730.0
K00247	40.0
K00246	258.0
K01795	9272.0
K06983	4.0
K02799	3.0
K02798	372.0
K02791	1170.0
K02790	1.0
K02793	5859.0
K02795	7326.0
K02794	7999.0
K02796	7298.0
K04564	21699.0
K04565	7164.0
K04566	4004.0
K04567	24599.0
K01040	704.0
K01041	718.0
K04562	1717.0
K04568	478.0
K01049	0.0
K02535	16693.0
K02242	595.0
K02536	16900.0
K02531	81.0
K02246	183.0
K02533	2540.0
K02532	68.0
K02248	165.0
K02538	58.0
K00581	0.0
K13421	8.0
K01013	0.0
K15018	0.0
K15019	0.0
K03110	28647.0
K03111	52484.0
K03112	29.0
K03113	15179.0
K03116	18045.0
K03117	524.0
K03118	16093.0
K03119	84.0
K10919	0.0
K12552	3.0
K12553	3.0
K12551	3.0
K12556	88.0
K12554	66.0
K12555	415.0
K06892	225.0
K06893	178.0
K06890	5460.0
K06891	3942.0
K06896	32013.0
K06897	8760.0
K06894	2197.0
K06895	2439.0
K10954	0.0
K10956	0.0
K06899	30.0
K06328	156.0
K06329	1.0
K10952	0.0
K10953	0.0
K11395	0.0
K11391	6.0
K11390	0.0
K11392	33.0
K00499	5.0
K00494	380.0
K00495	8.0
K00496	10.0
K00491	8.0
K00492	52.0
K00493	20.0
K13591	0.0
K01467	16003.0
K13593	11.0
K13592	16.0
K04021	19.0
K04020	13.0
K04023	3164.0
K04022	0.0
K04025	0.0
K04024	1714.0
K04027	139.0
K04026	1278.0
K04029	6690.0
K04028	6880.0
K07055	4.0
K07054	1832.0
K07057	7.0
K07056	42396.0
K07051	112.0
K07050	8546.0
K07053	36812.0
K07052	42994.0
K07059	1.0
K07058	26315.0
K10040	819.0
K10041	1788.0
K10046	0.0
K04799	0.0
K04798	0.0
K04793	0.0
K04792	0.0
K04791	0.0
K04790	0.0
K04797	0.0
K04796	0.0
K04795	0.0
K04794	0.0
K13638	8.0
K13639	28.0
K13634	47.0
K13635	13.0
K13636	15.0
K13637	4.0
K13630	2.0
K13631	6.0
K13632	5.0
K13633	12.0
K02042	5014.0
K05778	40.0
K05779	40.0
K05776	9588.0
K05541	16.0
K05774	30.0
K05775	6.0
K05772	207.0
K05773	205.0
K05540	4362.0
K01459	7.0
K01458	61.0
K01457	160.0
K01455	1641.0
K01454	0.0
K01453	47.0
K01452	1582.0
K01451	4178.0
K01450	0.0
K05518	4.0
K08070	2942.0
K08071	0.0
K05516	6624.0
K08077	885.0
K05515	26883.0
K13093	0.0
K11783	0.0
K12949	0.0
K12945	6.0
K12944	2.0
K12941	2347.0
K12940	203.0
K12943	2.0
K12942	3725.0
K14728	0.0
K14727	10.0
K11785	0.0
K00108	268.0
K13890	209.0
K13891	208.0
K13892	89.0
K13893	154.0
K13894	147.0
K13895	147.0
K13896	90.0
K06159	7.0
K06158	32561.0
K06153	27788.0
K06152	63.0
K06151	62.0
K06157	0.0
K06156	6.0
K06155	143.0
K06154	0.0
K03327	29585.0
K03326	331.0
K03325	3603.0
K03324	30360.0
K03322	3004.0
K03321	5913.0
K03320	2302.0
K03329	0.0
K03328	14153.0
K04802	0.0
K04801	0.0
K04800	0.0
K11948	0.0
K01505	140.0
K04756	294.0
K11940	90.0
K11941	12.0
K11942	33.0
K11943	0.0
K11944	0.0
K01507	34262.0
K11946	0.0
K11947	0.0
K01506	193.0
K01501	194.0
K01500	476.0
K01503	0.0
K06714	2086.0
K04750	4667.0
K12789	0.0
K12788	0.0
K11526	4.0
K10810	4.0
K11522	1578.0
K11523	1578.0
K08675	0.0
K08676	1987.0
K08677	14.0
K08679	0.0
K11521	1574.0
K10547	2143.0
K10546	2431.0
K10545	440.0
K10544	74.0
K10543	476.0
K10542	7046.0
K10541	7060.0
K10540	8655.0
K10549	356.0
K10548	2143.0
K14630	0.0
K11529	0.0
K00007	2.0
K00005	11034.0
K13444	0.0
K00003	16966.0
K00002	4548.0
K00001	6675.0
K01186	14340.0
K00009	334.0
K00008	15700.0
K10726	0.0
K10725	4.0
K08246	0.0
K00263	933.0
K00262	39862.0
K00261	580.0
K00260	820.0
K00266	69038.0
K00265	11656.0
K01200	2831.0
K01201	8701.0
K01206	68440.0
K01207	6867.0
K01205	11743.0
K01208	1576.0
K01209	38765.0
K06167	15129.0
K00917	4939.0
K00912	15089.0
K00919	27128.0
K02519	28197.0
K02518	28403.0
K02517	15278.0
K02511	3.0
K02510	867.0
K13409	0.0
K13408	0.0
K03179	15609.0
K03170	53.0
K03177	28649.0
K12574	13823.0
K12570	0.0
K12573	28998.0
K11009	0.0
K11008	0.0
K11005	1.0
K11004	8.0
K11007	0.0
K11006	0.0
K11003	8.0
K08296	2557.0
K08297	8.0
K08295	15.0
K02634	1574.0
K02635	1575.0
K10622	0.0
K07693	82.0
K07692	10.0
K07691	3.0
K07690	6.0
K07697	7.0
K07696	3594.0
K07695	1.0
K07694	515.0
K07699	7467.0
K07698	0.0
K07079	20418.0
K07078	4338.0
K07077	29.0
K07076	1628.0
K07075	9981.0
K07074	1018.0
K07073	0.0
K07072	0.0
K07071	4172.0
K07070	30.0
K14584	0.0
K11620	0.0
K09190	13.0
K11623	5.0
K05759	0.0
K08589	0.0
K11625	0.0
K11995	0.0
K01439	15651.0
K01438	12332.0
K01431	4.0
K01430	6765.0
K01433	2778.0
K01432	0.0
K01434	205.0
K01437	7.0
K01436	13914.0
K05539	572.0
K14520	4.0
K12963	32.0
K12962	41.0
K12961	154.0
K12960	26252.0
K14749	1.0
K14748	1.0
K02972	2.0
K14743	4.0
K14742	23050.0
K14745	0.0
K14744	42.0
K14747	0.0
K14746	0.0
K02167	17.0
K02164	8.0
K02160	8980.0
K02168	501.0
K02169	11811.0
K10931	0.0
K03341	0.0
K03340	18452.0
K03343	16.0
K03342	369.0
K03346	930.0
K12299	0.0
K12291	6.0
K12290	4.0
K12293	1.0
K12292	2.0
K12295	0.0
K12294	2.0
K12297	172.0
K12368	32.0
K11922	6.0
K11923	8.0
K11920	0.0
K11921	559.0
K11926	25.0
K11927	8100.0
K11924	53.0
K11925	5.0
K11928	3798.0
K13181	0.0
K13219	0.0
K07262	59.0
K07263	19437.0
K07260	14765.0
K07261	38.0
K07266	134.0
K07267	58.0
K07264	25.0
K07265	133.0
K07268	0.0
K07269	8.0
K01155	2093.0
K04478	3.0
K04479	0.0
K10528	0.0
K14952	18.0
K07486	144.0
K07487	1662.0
K07484	4926.0
K07485	40.0
K07482	43.0
K07483	16143.0
K07480	1629.0
K07481	2063.0
K07488	8.0
K07489	18.0
K11210	4.0
K11211	3.0
K11212	100.0
K11214	3733.0
K11216	186.0
K06300	2.0
K00061	0.0
K00060	927.0
K06301	3.0
K00065	2119.0
K00064	262.0
K00067	35898.0
K00066	3.0
K00069	0.0
K00068	230.0
K06304	2.0
K08262	0.0
K08261	15.0
K08260	2.0
K08265	0.0
K08264	2.0
K00288	0.0
K00285	385.0
K00284	9919.0
K00287	26018.0
K00286	29375.0
K00281	14764.0
K00280	0.0
K00283	6063.0
K00282	6063.0
K08088	2.0
K14198	1.0
K14199	1.0
K03452	0.0
K14194	1.0
K14195	1.0
K14196	3.0
K14197	3.0
K14192	1.0
K14193	1.0
K01880	25483.0
K01881	32259.0
K01883	28694.0
K01885	29484.0
K04618	0.0
K01887	32295.0
K01224	2324.0
K01889	28688.0
K01226	4535.0
K01227	245.0
K01220	112.0
K01222	1418.0
K01223	10480.0
K02759	4646.0
K02755	50.0
K02757	12874.0
K02756	22.0
K14998	17.0
K02750	105.0
K02753	8.0
K02752	0.0
K00939	28857.0
K00938	224.0
K00937	24470.0
K00936	67286.0
K00935	7.0
K00934	1.0
K00933	0.0
K00932	3.0
K00931	25056.0
K00930	51694.0
K01089	16225.0
K01080	129.0
K01081	18196.0
K01082	6.0
K01083	183.0
K01084	0.0
K01085	8.0
K01087	118.0
K02571	1.0
K02570	241.0
K02573	326.0
K02572	161.0
K02575	1899.0
K02574	1210.0
K07780	0.0
K03488	8703.0
K03489	67.0
K03482	2.0
K03483	183.0
K03480	2082.0
K03481	1789.0
K03486	4577.0
K03487	11.0
K03484	8544.0
K03485	4.0
K02287	1574.0
K02286	3148.0
K02285	3145.0
K02284	3145.0
K02283	14579.0
K02282	139.0
K02281	55.0
K02280	98.0
K02289	1574.0
K02288	1574.0
K03626	0.0
K03627	0.0
K03624	35216.0
K03625	28672.0
K03151	12119.0
K03620	458.0
K03153	2068.0
K08869	0.0
K03628	23482.0
K03629	27597.0
K09738	0.0
K09739	0.0
K09736	0.0
K09737	0.0
K09735	0.0
K09732	0.0
K09733	0.0
K09730	0.0
K09731	0.0
K09888	13313.0
K09889	269.0
K09880	32.0
K09882	408.0
K09883	374.0
K09884	0.0
K09887	0.0
K11027	0.0
K11026	0.0
K11025	0.0
K11024	0.0
K07679	6.0
K07678	13.0
K11021	2.0
K11020	0.0
K07675	22.0
K07674	41.0
K07676	24.0
K07671	1.0
K07670	147.0
K07673	52.0
K07672	0.0
K01117	1.0
K12048	5.0
K07019	1725.0
K07018	941.0
K07011	34770.0
K07010	11254.0
K07013	4790.0
K07012	10917.0
K07015	12934.0
K07014	1813.0
K07017	1504.0
K07016	195.0
K10084	0.0
K08372	186.0
K05884	137.0
K05885	5743.0
K05886	23.0
K05887	34.0
K05880	1.0
K05881	24.0
K05882	59.0
K05883	1.0
K08902	1574.0
K05739	712.0
K05888	0.0
K05889	3.0
K08903	1574.0
K00547	286.0
K00544	7.0
K00545	0.0
K00542	0.0
K00543	0.0
K00540	50945.0
K00548	34349.0
K00549	6212.0
K01145	0.0
K01412	3484.0
K01147	1835.0
K01417	12317.0
K00038	32.0
K01143	0.0
K01142	16707.0
K01419	1391.0
K00788	27361.0
K00789	31725.0
K12502	0.0
K14762	10.0
K14761	13844.0
K06195	192.0
K03819	9.0
K03818	383.0
K03814	1445.0
K03817	3531.0
K03816	9012.0
K03811	10401.0
K03810	91.0
K03813	178.0
K11908	0.0
K11909	1.0
K11904	93.0
K11905	142.0
K11906	105.0
K11907	201.0
K11900	363.0
K11901	361.0
K11902	35.0
K11903	250.0
K10986	30.0
K13238	116.0
K13239	0.0
K13797	106.0
K07248	1300.0
K13796	111.0
K07244	0.0
K07245	75.0
K07246	1358.0
K07240	58090.0
K07241	30.0
K07242	1574.0
K07243	1691.0
K01268	0.0
K05296	0.0
K02821	4854.0
K09016	5.0
K09945	295.0
K09944	198.0
K09947	5.0
K09946	139.0
K09941	149.0
K09940	3203.0
K09943	144.0
K09942	1622.0
K09949	421.0
K09948	78.0
K10851	3.0
K10850	3.0
K03666	5158.0
K03667	1411.0
K03196	561.0
K03665	27131.0
K11275	1.0
K06012	9997.0
K00048	7108.0
K10857	47.0
K09773	864.0
K00043	9.0
K00042	6351.0
K00041	6111.0
K00040	6121.0
K00046	24479.0
K00733	0.0
K00044	2.0
K06011	0.0
K09012	0.0
K06016	1348.0
K06017	0.0
K06014	2.0
K06015	3889.0
K06019	327.0
K01075	53.0
K12221	277.0
K06444	0.0
K04632	0.0
K14977	172.0
K14974	1.0
K00958	2102.0
K00951	42731.0
K00950	17701.0
K00952	36.0
K00955	1279.0
K00954	28554.0
K00957	4368.0
K00956	4311.0
K00590	1992.0
K02777	1096.0
K02775	2048.0
K02774	2175.0
K02773	2363.0
K02771	48.0
K02770	7220.0
K02779	1517.0
K02778	2.0
K01606	0.0
K01607	18910.0
K01604	0.0
K01605	0.0
K01602	1593.0
K01601	1754.0
K03750	3384.0
K01609	22126.0
K02553	175.0
K02804	5544.0
K02551	13404.0
K02806	335.0
K02557	23349.0
K02800	720.0
K05275	17.0
K02802	0.0
K13300	3.0
K02558	1886.0
K02809	13.0
K02808	10.0
K03600	493.0
K03601	27805.0
K03602	27427.0
K03603	9.0
K03604	3781.0
K03605	403.0
K03606	2974.0
K03607	160.0
K03608	12010.0
K03609	16134.0
K06078	8.0
K06079	160.0
K09710	27901.0
K09711	31.0
K09712	12.0
K06073	7.0
K06074	7.0
K06075	452.0
K06076	5296.0
K06077	196.0
K06382	6642.0
K06383	4242.0
K06380	1.0
K06381	13493.0
K06386	147.0
K06387	6486.0
K06384	1344.0
K06385	9182.0
K06388	0.0
K06389	0.0
K12466	6.0
K12468	0.0
K07657	2125.0
K07656	0.0
K07655	0.0
K07654	35.0
K07653	12.0
K07652	1751.0
K07651	43.0
K07650	54.0
K07659	453.0
K07658	23932.0
K11041	229.0
K11040	4.0
K11043	1.0
K11042	1.0
K11045	0.0
K11044	0.0
K11047	0.0
K11046	0.0
K11049	0.0
K11048	0.0
K07387	11250.0
K07386	15073.0
K06926	17633.0
K06927	2488.0
K06924	0.0
K06925	28645.0
K06922	5.0
K06923	12263.0
K06920	5197.0
K06921	15947.0
K06928	1150.0
K06929	1042.0
K07033	12102.0
K07032	1774.0
K07031	4927.0
K07030	10673.0
K07037	13966.0
K07035	8649.0
K07034	83.0
K07039	51.0
K07038	1148.0
K10829	11.0
K00384	46843.0
K00385	1581.0
K00386	0.0
K00387	2.0
K00380	228.0
K00381	251.0
K00382	26716.0
K00383	2064.0
K00389	1707.0
K01387	5.0
K01385	0.0
K01389	0.0
K09158	565.0
K09159	932.0
K09156	0.0
K09157	10778.0
K09154	3.0
K09155	2555.0
K09152	0.0
K09153	4776.0
K09150	0.0
K09151	129.0
K05970	19617.0
K05714	8.0
K05715	0.0
K05710	182.0
K05711	3.0
K05712	76.0
K05713	3.0
K00560	24974.0
K00561	70.0
K00563	1466.0
K00564	860.0
K00566	40351.0
K00567	24622.0
K00568	3193.0
K00569	201.0
K05575	7892.0
K01169	5.0
K01167	6.0
K01166	0.0
K05577	4770.0
K01163	7431.0
K01161	0.0
K01160	35.0
K05578	1574.0
K05579	1574.0
K08092	2064.0
K08093	115.0
K08094	1575.0
K08095	0.0
K08096	0.0
K08097	202.0
K02254	1.0
K02255	2.0
K01743	0.0
K02251	30.0
K02061	7.0
K01741	0.0
K02060	6.0
K00114	41.0
K02122	12114.0
K02123	24972.0
K02120	25198.0
K02121	23113.0
K02124	25151.0
K03837	234.0
K03836	3.0
K03835	139.0
K03834	704.0
K03833	1868.0
K03832	17782.0
K03831	228.0
K03830	5806.0
K00443	0.0
K03839	18954.0
K02067	3124.0
K10189	8401.0
K13038	43232.0
K13787	1118.0
K13788	302.0
K13789	74842.0
K10188	10027.0
K12255	1.0
K12254	6.0
K12257	21500.0
K12256	27.0
K12251	5281.0
K12250	0.0
K12253	0.0
K12252	6.0
K13252	42.0
K13256	129.0
K13255	8.0
K12079	0.0
K12078	0.0
K12071	35.0
K12070	1.0
K12073	1575.0
K12072	9.0
K09912	26.0
K06236	0.0
K06237	0.0
K05519	1.0
K09914	32.0
K11788	0.0
K11782	0.0
K11780	1574.0
K11781	1579.0
K11787	0.0
K11784	0.0
K11530	6.0
K12787	0.0
K12786	0.0
K12785	0.0
K12784	0.0
K06718	119.0
K09969	1711.0
K09968	4.0
K09967	5331.0
K09966	1762.0
K09965	6.0
K09964	7.0
K09963	2768.0
K09962	113.0
K09961	70.0
K09960	68.0
K11527	7201.0
K11524	7.0
K11525	7.0
K11250	61.0
K11253	0.0
K11258	10.0
K11528	0.0
K00713	0.0
K00712	140.0
K10780	7.0
K10783	34.0
K10125	36.0
K10124	1.0
K10126	32.0
K10121	227.0
K10123	0.0
K10122	227.0
K04652	7160.0
K04653	4641.0
K04651	10400.0
K04656	4638.0
K04654	4640.0
K04655	5315.0
K00973	31291.0
K00972	796.0
K00971	21129.0
K00970	17747.0
K00975	30798.0
K00974	39079.0
K00979	15645.0
K00978	3623.0
K14954	2.0
K14955	0.0
K14956	1.0
K06178	19356.0
K01596	521.0
K01597	594.0
K01594	0.0
K01595	2069.0
K01592	0.0
K01593	36.0
K01590	118.0
K01591	27650.0
K01598	110.0
K01599	40525.0
K02711	1574.0
K02710	1574.0
K02713	1574.0
K02712	1574.0
K02714	1574.0
K02717	1574.0
K02716	1574.0
K02719	3145.0
K02718	1574.0
K03449	3752.0
K03446	11843.0
K03444	296.0
K03445	37.0
K03442	29553.0
K01620	19795.0
K01621	4331.0
K01622	306.0
K01623	10522.0
K01624	42819.0
K01625	41942.0
K01626	10283.0
K01627	15208.0
K01628	11631.0
K01629	4525.0
K05299	33.0
K02829	5.0
K02828	6.0
K02827	7.0
K02826	5.0
K02825	3525.0
K02824	10654.0
K02823	24617.0
K02822	6257.0
K03198	230.0
K03199	811.0
K03668	2017.0
K03669	38.0
K03190	6860.0
K03191	194.0
K03660	14261.0
K03194	11.0
K03195	227.0
K03664	28652.0
K03197	371.0
K09772	12503.0
K06013	1883.0
K09770	614.0
K09771	74.0
K09776	136.0
K09777	10253.0
K09774	2250.0
K09775	9118.0
K09778	1177.0
K09779	9814.0
K06269	0.0
K06323	0.0
K11624	7.0
K02991	0.0
K02990	27955.0
K02624	87.0
K02240	411.0
K08282	218.0
K12440	0.0
K12441	0.0
K12442	0.0
K12443	5.0
K12444	0.0
K12445	0.0
K12449	4.0
K02247	1.0
K07637	18.0
K07636	30098.0
K07639	10.0
K07638	437.0
K11069	9342.0
K11068	13168.0
K11063	0.0
K11062	0.0
K11061	0.0
K11060	0.0
K11066	311.0
K11065	14418.0
K06900	0.0
K06901	15663.0
K06902	2532.0
K06903	617.0
K06904	898.0
K06905	1292.0
K06906	879.0
K06907	1724.0
K06908	1280.0
K06909	127.0
K10821	0.0
K05905	1468.0
K05904	0.0
K05906	0.0
K05900	52.0
K05903	173.0
K01406	2.0
K05909	0.0
K05908	0.0
K00368	27.0
K00369	107.0
K00366	2722.0
K00367	1574.0
K00364	261.0
K00365	44.0
K00362	279.0
K00363	185.0
K00360	1.0
```
