## Extended Data File 1 for "Diet induces reproducible alterations in the mouse and human gut microbiome": ERS1122266_ERR1366509.picrust

```
# Constructed from biom file
#OTU ID	ERR1366509
K01365	0.0
K01364	0.0
K01361	36.0
K01360	0.0
K01362	16667.0
K02249	0.0
K05841	180.0
K05844	326.0
K05845	313.0
K05846	3161.0
K05847	3649.0
K00508	72.0
K00500	26.0
K00507	745.0
K00504	0.0
K00505	0.0
K12521	0.0
K01101	1597.0
K01103	49.0
K12520	0.0
K01104	27077.0
K05592	15447.0
K05593	2965.0
K05590	58.0
K05591	198.0
K05596	28.0
K05597	0.0
K05594	8.0
K05595	2967.0
K05599	0.0
K11964	0.0
K11962	172.0
K14540	5505.0
K12529	1.0
K12528	0.0
K06353	0.0
K02456	787.0
K02457	32.0
K02454	748.0
K02455	306.0
K02452	142.0
K02453	355.0
K02450	13.0
K02103	1992.0
K08138	483.0
K02108	18349.0
K02109	20284.0
K02458	43.0
K02459	42.0
K08137	17.0
K03851	34.0
K03850	0.0
K03852	101.0
K03855	89.0
K03856	5946.0
K13018	80.0
K13019	332.0
K13010	13.0
K13011	0.0
K13012	316.0
K13013	10.0
K13014	54.0
K13015	124.0
K13016	414.0
K13017	56.0
K08566	0.0
K08567	138.0
K13274	0.0
K13275	0.0
K13276	0.0
K13277	0.0
K03275	1.0
K03274	232.0
K03277	0.0
K03276	0.0
K03271	3997.0
K03270	14030.0
K03273	1247.0
K03272	2193.0
K03279	0.0
K03278	0.0
K11022	0.0
K12277	0.0
K12276	4.0
K12270	16.0
K11058	0.0
K12279	4.0
K12278	4.0
K07557	0.0
K07550	0.0
K07552	11615.0
K06319	0.0
K09909	8.0
K09908	61.0
K12051	0.0
K12050	0.0
K12057	931.0
K12056	91.0
K06221	33.0
K09900	1.0
K09903	19214.0
K09902	19.0
K09904	8.0
K09907	8.0
K09906	60.0
K11501	0.0
K03234	0.0
K00773	19107.0
K00772	440.0
K00777	1.0
K00776	0.0
K06313	158.0
K06315	0.0
K05574	172.0
K10201	65.0
K07176	0.0
K07177	68.0
K07174	0.0
K07175	1751.0
K07172	247.0
K07173	4448.0
K07170	11085.0
K07171	12074.0
K07178	14.0
K07179	0.0
K00195	0.0
K00194	146.0
K00197	161.0
K00196	3.0
K00191	0.0
K00190	32.0
K00193	0.0
K00192	0.0
K00198	2184.0
K06405	4986.0
K10109	2094.0
K10108	4122.0
K10107	74.0
K01828	46.0
K01829	21.0
K01826	37.0
K01825	163.0
K01822	292.0
K01823	787.0
K01820	9.0
K01821	362.0
K00999	0.0
K00998	15767.0
K00995	11794.0
K00997	2977.0
K00996	41.0
K00991	18414.0
K00990	325.0
K00992	6.0
K11028	0.0
K02622	12539.0
K02625	1.0
K03564	17533.0
K13489	12.0
K13488	12.0
K13483	27.0
K13482	104.0
K13481	104.0
K13480	7.0
K13487	8.0
K13486	12.0
K14680	0.0
K14681	0.0
K14682	33.0
K08358	36.0
K08357	49.0
K08356	2.0
K08355	2.0
K03469	19083.0
K03462	0.0
K03464	9.0
K03465	2404.0
K03466	19004.0
K01648	43.0
K01649	19726.0
K01643	2044.0
K01640	659.0
K01641	68.0
K01646	704.0
K01647	17869.0
K01644	3274.0
K02597	111.0
K02626	64.0
K02595	103.0
K02594	624.0
K02593	100.0
K02592	326.0
K02591	757.0
K02590	1914.0
K02598	849.0
K02849	135.0
K14061	56.0
K14062	61.0
K14063	6.0
K14064	6.0
K14065	0.0
K14067	6.0
K02841	205.0
K02840	16.0
K02843	934.0
K02844	24.0
K02847	8.0
K02846	8.0
K02102	45.0
K09758	201.0
K06039	12.0
K06034	77.0
K06036	40.0
K06037	0.0
K06032	0.0
K01581	275.0
K02702	172.0
K02659	361.0
K13490	12.0
K13491	12.0
K03644	13145.0
K03645	58.0
K03646	209.0
K03647	98.0
K03640	3243.0
K03641	1505.0
K03642	1672.0
K03643	287.0
K03648	17131.0
K03649	45.0
K06694	0.0
K11814	0.0
K12428	1.0
K12429	8.0
K12422	0.0
K12423	0.0
K12420	0.0
K12421	0.0
K12426	0.0
K12427	0.0
K12424	0.0
K12425	0.0
K07349	56.0
K07348	12.0
K05380	0.0
K07345	148.0
K07344	54.0
K07347	212.0
K07346	82.0
K07341	1499.0
K07340	36.0
K07343	1670.0
K07342	0.0
K06968	75.0
K06969	31142.0
K06962	595.0
K06963	0.0
K06960	5736.0
K06961	0.0
K06966	14036.0
K06967	5325.0
K06964	0.0
K06965	0.0
K08995	70.0
K08994	315.0
K08997	8.0
K08996	14.0
K08990	32.0
K08993	38.0
K08992	110.0
K08999	1430.0
K08998	17219.0
K08344	79.0
K08345	6.0
K08346	6.0
K14940	6.0
K02724	172.0
K08349	6.0
K11815	0.0
K05929	0.0
K05928	176.0
K05927	169.0
K05924	0.0
K05922	181.0
K05921	79.0
K00349	12037.0
K00698	0.0
K00340	13593.0
K00341	13526.0
K00690	2032.0
K00343	13558.0
K00344	1597.0
K00697	261.0
K00346	12037.0
K00347	12039.0
K09116	1619.0
K09117	16532.0
K05337	1500.0
K09118	261.0
K09119	0.0
K02106	366.0
K05823	45.0
K05820	178.0
K05826	2.0
K05827	2.0
K02100	6.0
K02101	1.0
K00524	0.0
K00525	18183.0
K00526	4301.0
K00527	21768.0
K00520	446.0
K00522	0.0
K00523	20.0
K02451	4.0
K00528	16226.0
K00529	132.0
K00025	0.0
K14215	0.0
K14213	0.0
K03453	12862.0
K00796	15723.0
K05339	15.0
K00027	5975.0
K00794	16010.0
K00793	16034.0
K01347	2.0
K01346	0.0
K01344	0.0
K01343	0.0
K00791	20808.0
K01340	0.0
K00790	22164.0
K02694	172.0
K02696	172.0
K02697	172.0
K02690	172.0
K02691	207.0
K02692	172.0
K02693	172.0
K02698	343.0
K02699	172.0
K00836	126.0
K00837	12004.0
K00835	180.0
K00832	374.0
K00833	10813.0
K00830	1585.0
K00831	17511.0
K00839	185.0
K04335	11.0
K04334	6.0
K01120	73.0
K01126	17782.0
K04333	6.0
K01129	8255.0
K01128	10.0
K04339	0.0
K04338	12.0
K02470	23978.0
K02471	306.0
K02472	734.0
K02473	0.0
K02474	12859.0
K02475	24.0
K02476	25.0
K02477	14141.0
K02478	74.0
K02479	199.0
K09019	103.0
K01267	3654.0
K13074	0.0
K13075	0.0
K11441	0.0
K14055	8.0
K13299	0.0
K13292	7268.0
K14057	6.0
K14056	2.0
K02856	472.0
K02585	345.0
K12211	52.0
K12210	0.0
K12213	52.0
K12212	52.0
K12215	0.0
K02854	8.0
K12217	52.0
K12216	52.0
K12219	52.0
K12218	52.0
K02855	12.0
K08692	6.0
K08693	18.0
K08690	0.0
K08691	17.0
K08696	514.0
K08697	172.0
K11748	241.0
K11749	17764.0
K11746	6.0
K11747	76.0
K11744	95.0
K11745	10.0
K11742	74.0
K11743	1466.0
K11740	5.0
K11741	1376.0
K13920	648.0
K13921	4.0
K13922	2277.0
K13923	4.0
K13924	496.0
K13925	0.0
K13926	127.0
K13927	761.0
K13928	8.0
K13929	19.0
K09923	11.0
K09922	11157.0
K06201	14066.0
K06200	2775.0
K06207	17607.0
K06206	1842.0
K06205	60.0
K09924	321.0
K09929	5.0
K06208	327.0
K00759	7052.0
K00758	37.0
K00752	7.0
K00757	16183.0
K00756	2328.0
K00754	17660.0
K06001	13869.0
K05557	0.0
K09766	562.0
K05554	0.0
K07475	0.0
K07150	3528.0
K07151	159.0
K07152	1606.0
K07153	19.0
K07154	14077.0
K07155	0.0
K07156	35.0
K07157	131.0
K07406	4865.0
K07407	31471.0
K07404	4551.0
K07405	12066.0
K07402	4513.0
K07403	594.0
K07400	62.0
K07401	45.0
K01808	19477.0
K01809	15173.0
K01800	36.0
K01801	0.0
K01802	13848.0
K01803	18589.0
K01804	2953.0
K01805	780.0
K01807	1957.0
K09718	0.0
K14668	0.0
K14669	0.0
K14666	6.0
K14667	0.0
K01664	286.0
K01665	11737.0
K01666	2737.0
K01667	11082.0
K01660	0.0
K01661	1584.0
K01662	18568.0
K01663	0.0
K01668	12.0
K01669	2040.0
K02863	19110.0
K02862	6.0
K02860	18402.0
K02867	19213.0
K02866	0.0
K02864	18879.0
K02869	0.0
K05362	4.0
K05365	134.0
K03402	6926.0
K03403	362.0
K03400	0.0
K03406	34037.0
K03407	3993.0
K03404	209.0
K03405	236.0
K03408	7557.0
K03409	545.0
K02315	7095.0
K02314	19514.0
K02317	7.0
K02316	19232.0
K02313	19189.0
K02312	18.0
K02319	12.0
K12405	0.0
K12152	7.0
K12151	7.0
K07091	447.0
K07090	21574.0
K07093	241.0
K07092	0.0
K07095	21019.0
K07094	104.0
K07097	158.0
K07096	27.0
K07099	1633.0
K07098	21185.0
K11175	18094.0
K11174	0.0
K11177	35.0
K11176	0.0
K11173	0.0
K11179	159.0
K11178	34.0
K00322	88.0
K00320	18.0
K00321	0.0
K00326	0.0
K00324	1630.0
K00325	1304.0
K00329	101.0
K05945	59.0
K05944	0.0
K05947	0.0
K05946	2084.0
K06944	6.0
K06945	181.0
K06946	237.0
K06415	231.0
K06940	4164.0
K06941	18479.0
K06942	19111.0
K06943	0.0
K10806	38.0
K10807	21.0
K10804	134.0
K10805	50.0
K06948	144.0
K06949	19201.0
K06418	11.0
K09138	19.0
K09139	2.0
K09134	1678.0
K09135	0.0
K09136	463.0
K09137	190.0
K09130	0.0
K09131	396.0
K09132	1701.0
K09133	54.0
K05808	17917.0
K05809	57.0
K05804	1430.0
K05805	88.0
K05806	0.0
K05807	13595.0
K05800	224.0
K05801	1150.0
K05802	12.0
K05803	58.0
K01044	10.0
K01045	3.0
K01046	133.0
K02068	218.0
K04561	51.0
K01042	905.0
K05568	7007.0
K05567	2790.0
K14273	0.0
K14275	0.0
K14274	9.0
K02062	139.0
K05245	1.0
K05564	10.0
K01048	629.0
K02066	14118.0
K01322	10832.0
K01325	0.0
K02065	14074.0
K01326	0.0
K05560	10.0
K02243	68.0
K08930	14.0
K02679	56.0
K02676	29.0
K02674	30.0
K02675	0.0
K02672	89.0
K02241	270.0
K02670	35.0
K02671	85.0
K00810	3.0
K00811	12395.0
K00812	3373.0
K00813	60.0
K00814	0.0
K00817	17847.0
K00818	11982.0
K00819	456.0
K02530	29.0
K02245	74.0
K02244	50.0
K01499	1.0
K01498	0.0
K01493	17381.0
K01492	186.0
K01491	39953.0
K01497	694.0
K01496	218.0
K01495	15629.0
K01494	3338.0
K02418	3732.0
K02419	4606.0
K14492	0.0
K02412	4272.0
K02413	4019.0
K02410	4608.0
K02411	2358.0
K02416	4601.0
K02417	3674.0
K02414	411.0
K02415	506.0
K00120	0.0
K00121	783.0
K00430	0.0
K13058	0.0
K13059	0.0
K13727	15.0
K13057	9.0
K13722	0.0
K13051	82.0
K13052	2776.0
K00435	23.0
K12054	0.0
K03239	0.0
K03238	0.0
K03231	12.0
K03230	69.0
K03232	0.0
K12059	0.0
K03237	0.0
K03236	0.0
K12058	914.0
K12239	0.0
K12238	0.0
K12235	0.0
K12234	503.0
K13942	0.0
K13940	3215.0
K13941	60.0
K12097	0.0
K12096	0.0
K12095	0.0
K12094	0.0
K12093	0.0
K12092	0.0
K12091	0.0
K12090	0.0
K12099	0.0
K12098	0.0
K06356	0.0
K05992	13.0
K03540	0.0
K06331	2488.0
K06330	65.0
K07138	6571.0
K07139	15151.0
K11811	112.0
K07132	1084.0
K07133	41473.0
K07130	4394.0
K07131	214.0
K07137	21614.0
K07134	0.0
K07135	0.0
K01860	0.0
K01866	19238.0
K01867	19237.0
K01865	16.0
K01868	20668.0
K01869	19211.0
K06140	49.0
K04766	6.0
K04767	95.0
K04764	2224.0
K04762	12275.0
K04763	29796.0
K04760	184.0
K04761	2764.0
K04768	90.0
K04769	4460.0
K08313	38.0
K08312	69.0
K08311	1313.0
K08310	33.0
K08317	30.0
K08316	4927.0
K08315	8.0
K08314	706.0
K05149	0.0
K08319	75.0
K08318	7.0
K06339	0.0
K14648	0.0
K14392	188.0
K14393	516.0
K14645	193.0
K14647	4.0
K01689	21298.0
K01686	15866.0
K01687	21141.0
K01684	1867.0
K01685	4583.0
K01682	435.0
K01681	17106.0
K05308	0.0
K02889	0.0
K02888	19188.0
K02885	0.0
K02884	19146.0
K02887	19181.0
K02886	19146.0
K02881	19146.0
K02883	0.0
K13743	0.0
K02086	83.0
K02081	1502.0
K02080	21.0
K02083	134.0
K02082	36.0
K13831	2.0
K03428	177.0
K03429	2221.0
K03424	31813.0
K03935	0.0
K03932	592.0
K03933	85.0
K03930	1627.0
K03931	43.0
K02339	237.0
K02338	19230.0
K02337	19210.0
K02336	16.0
K02335	20609.0
K02334	4284.0
K02330	4.0
K03688	4098.0
K03689	172.0
K03680	23.0
K03683	120.0
K03684	1642.0
K03685	19171.0
K03686	27343.0
K03687	18419.0
K07301	6159.0
K07300	393.0
K07303	128.0
K07302	130.0
K07305	1052.0
K07304	1988.0
K07307	379.0
K07306	148.0
K07309	19.0
K07308	248.0
K02617	8.0
K02610	23.0
K02963	19212.0
K02612	23.0
K02961	18657.0
K09686	49213.0
K09687	46152.0
K09684	168.0
K09685	288.0
K09682	2.0
K09683	0.0
K09680	436.0
K09681	2.0
K09688	66.0
K09689	73.0
K05962	13.0
K05961	0.0
K05967	25.0
K05966	123.0
K11159	14.0
K05964	406.0
K05968	2.0
K11152	0.0
K00309	17.0
K00658	1614.0
K00304	206.0
K00305	196.0
K00654	0.0
K00655	23280.0
K00652	12296.0
K00301	22.0
K00302	1712.0
K00303	270.0
K10828	0.0
K06431	0.0
K06432	0.0
K06433	0.0
K06434	35.0
K06436	471.0
K06437	0.0
K10820	10.0
K06439	1.0
K10822	0.0
K10823	0.0
K10826	3.0
K09167	708.0
K06322	0.0
K14117	0.0
K14259	0.0
K14257	3.0
K01308	508.0
K01303	6.0
K01301	14.0
K01305	332.0
K01304	371.0
K02658	539.0
K00672	1.0
K02650	1458.0
K02651	510.0
K02652	3424.0
K02653	4163.0
K02654	12604.0
K05687	0.0
K02656	132.0
K05685	85.0
K00878	4926.0
K00879	320.0
K00872	1345.0
K00873	18546.0
K00870	172.0
K00876	30286.0
K00877	0.0
K00874	19097.0
K00875	0.0
K04487	12979.0
K04486	6988.0
K04485	19038.0
K04484	0.0
K04483	0.0
K04482	0.0
K04480	1.0
K04488	7524.0
K12049	0.0
K13693	2.0
K13706	0.0
K13694	1357.0
K13695	20.0
K05977	0.0
K09516	910.0
K02434	11129.0
K02435	10280.0
K02436	96.0
K02437	14191.0
K05350	2491.0
K02431	2638.0
K08100	1.0
K02433	11787.0
K02438	5684.0
K02439	162.0
K03745	121.0
K03744	23168.0
K03747	71.0
K03210	18941.0
K03217	19154.0
K03216	6080.0
K03215	204.0
K03742	16033.0
K03219	62.0
K03218	18181.0
K03749	283.0
K03748	429.0
K02383	0.0
K06327	2.0
K06320	1885.0
K07238	17098.0
K09479	0.0
K09478	0.0
K09475	8.0
K09474	475.0
K09477	1.0
K09476	59.0
K09471	37.0
K09470	2.0
K09473	2.0
K09472	174.0
K07543	0.0
K06898	4326.0
K13967	0.0
K13963	2442.0
K07545	0.0
K00737	1388.0
K05345	36.0
K11706	1.0
K11707	51.0
K11704	1.0
K11705	1.0
K11708	49.0
K11709	50.0
K05588	0.0
K07114	27348.0
K07443	3448.0
K07116	7.0
K07117	99.0
K07110	116.0
K07447	19086.0
K07112	1512.0
K07113	206.0
K07448	1850.0
K07118	367.0
K07119	68.0
K10619	0.0
K10618	0.0
K10617	0.0
K10616	0.0
K01848	48.0
K01849	49.0
K01844	1900.0
K01845	3881.0
K01846	751.0
K01847	22760.0
K01840	33222.0
K01841	137.0
K01842	0.0
K01843	2041.0
K06219	11.0
K10832	0.0
K05348	0.0
K14203	0.0
K08483	5814.0
K08482	215.0
K08481	354.0
K08480	172.0
K08485	57.0
K08484	92.0
K00464	172.0
K00467	2.0
K00466	2.0
K00461	0.0
K00460	0.0
K00463	0.0
K00462	18.0
K04509	0.0
K00469	13.0
K00468	1.0
K08645	0.0
K04744	435.0
K01518	0.0
K01519	0.0
K04748	305.0
K04749	866.0
K01514	226.0
K01515	9236.0
K01512	3497.0
K01510	0.0
K14623	1355.0
K14626	0.0
K14627	0.0
K14628	0.0
K14629	0.0
K03918	46.0
K03919	34.0
K12372	25.0
K12373	56170.0
K12370	24.0
K12371	22.0
K02359	0.0
K02358	19473.0
K02351	26.0
K02352	0.0
K02355	36455.0
K02357	19198.0
K02356	19267.0
K13574	128.0
K13573	12.0
K13572	15.0
K13571	11.0
K13570	11.0
K12112	1.0
K12113	1.0
K12110	0.0
K12111	130.0
K07329	0.0
K07328	0.0
K07323	369.0
K07322	21813.0
K07321	1615.0
K07320	136.0
K07327	0.0
K07326	0.0
K07325	0.0
K07324	0.0
K08163	6.0
K06180	49296.0
K06181	220.0
K06182	3668.0
K06183	5478.0
K06186	186.0
K06187	19149.0
K06188	1182.0
K06189	212.0
K08359	0.0
K07589	73.0
K07588	11234.0
K07587	0.0
K07586	1459.0
K07585	0.0
K07584	5892.0
K07583	0.0
K07582	0.0
K07581	0.0
K07580	0.0
K11139	0.0
K05989	18852.0
K05988	0.0
K05985	1175.0
K05987	0.0
K05986	6.0
K10843	17.0
K08354	16.0
K10844	18.0
K10848	0.0
K00673	28.0
K00674	12306.0
K00675	74.0
K00676	4192.0
K00677	15552.0
K06988	244.0
K06989	328.0
K08351	11.0
K06980	1457.0
K06981	0.0
K06982	0.0
K08350	17.0
K06984	0.0
K06985	299.0
K06986	14.0
K06987	2973.0
K02445	3259.0
K02444	1665.0
K00582	0.0
K00583	0.0
K00580	0.0
K02110	18909.0
K00586	0.0
K00587	1.0
K00584	21.0
K08921	0.0
K02441	80.0
K00588	735.0
K08922	0.0
K02440	1077.0
K00018	17843.0
K08923	0.0
K02443	2737.0
K00019	152.0
K02442	1.0
K08925	0.0
K08926	5.0
K08927	5.0
K03149	2728.0
K06604	0.0
K00015	225.0
K01989	6138.0
K00854	12189.0
K00855	424.0
K00856	90.0
K00857	3533.0
K00850	38813.0
K00851	341.0
K00852	8484.0
K00853	1120.0
K00858	19308.0
K00859	18987.0
K01181	1760.0
K01180	0.0
K01183	1669.0
K01182	6125.0
K01185	11559.0
K01184	1.0
K01187	41206.0
K01188	15161.0
K02596	234.0
K13766	215.0
K13767	7.0
K13003	0.0
K13002	105.0
K13000	0.0
K02984	0.0
K02986	19226.0
K02987	0.0
K02636	354.0
K02982	17785.0
K02983	0.0
K02638	172.0
K02639	960.0
K02988	19025.0
K08298	37.0
K08299	89.0
K03583	141.0
K03582	256.0
K03581	6934.0
K03580	69.0
K03587	12929.0
K03586	138.0
K03585	23912.0
K03584	18950.0
K03589	17215.0
K03588	23291.0
K01725	14.0
K01724	470.0
K01727	262.0
K01726	3372.0
K01721	183.0
K01720	104.0
K01722	0.0
K13008	0.0
K01729	46.0
K01728	435.0
K09530	0.0
K09539	0.0
K02188	5050.0
K02189	4517.0
K02182	89.0
K02183	0.0
K03769	1502.0
K03768	20895.0
K03767	170.0
K03765	0.0
K03764	58.0
K03763	8879.0
K03762	1134.0
K03761	39.0
K03760	235.0
K09457	1919.0
K09456	41.0
K09459	122.0
K09458	19577.0
K00602	47942.0
K13988	0.0
K13985	73.0
K09981	70.0
K09980	2.0
K09983	26.0
K09982	45.0
K09985	1082.0
K09984	23.0
K09987	1082.0
K09986	102.0
K09989	1688.0
K09988	1710.0
K12583	5.0
K12582	21.0
K12589	0.0
K11720	448.0
K09759	2767.0
K10985	12.0
K10984	26.0
K07468	2.0
K07469	53.0
K07464	4825.0
K07465	356.0
K07466	12.0
K07467	3581.0
K07460	16648.0
K07461	4071.0
K07462	19241.0
K07463	12.0
K10679	266.0
K10678	8.0
K10671	0.0
K10670	2442.0
K10673	6.0
K10672	309.0
K10674	92.0
K10677	40.0
K10676	0.0
K08726	0.0
K08724	55.0
K08722	1119.0
K08723	8.0
K08720	7.0
K08721	0.0
K08728	51.0
K10187	0.0
K00119	118.0
K00118	23.0
K00449	25.0
K00448	25.0
K00115	0.0
K00446	102.0
K00117	47.0
K00116	372.0
K00111	16763.0
K00442	1.0
K00113	403.0
K00112	401.0
K01539	0.0
K01531	4673.0
K04720	6992.0
K01533	19249.0
K01534	27907.0
K01535	9.0
K01537	18071.0
K14358	0.0
K14605	172.0
K14606	172.0
K00413	1183.0
K10120	93.0
K05600	0.0
K05777	134.0
K03972	1.0
K03973	735.0
K03970	11.0
K03971	7.0
K03976	16321.0
K03977	19183.0
K03974	11.0
K03975	10247.0
K03978	18914.0
K03979	19216.0
K13378	12063.0
K02372	7821.0
K02371	15437.0
K02377	12947.0
K02379	342.0
K03396	7.0
K03397	0.0
K03394	7126.0
K03395	0.0
K03392	14.0
K03393	0.0
K03390	10780.0
K03391	12.0
K03399	76.0
K03027	0.0
K12136	0.0
K12137	52.0
K06610	6.0
K12138	2.0
K12139	2.0
K11444	12.0
K11440	1.0
K11443	40.0
K11442	0.0
K00612	82.0
K00613	20.0
K00610	15020.0
K00611	5489.0
K00616	5919.0
K00617	0.0
K00614	12.0
K00615	33736.0
K00619	242.0
K10863	0.0
K07874	0.0
K06234	0.0
K10240	6.0
K10241	5.0
K10242	10.0
K10243	20.0
K04110	20.0
K04113	4.0
K04112	4.0
K04115	4.0
K04114	4.0
K04117	4.0
K04116	4.0
K04118	0.0
K05517	99.0
K07705	107.0
K07704	159.0
K07707	1417.0
K07706	1521.0
K07701	8.0
K07700	8.0
K07703	8.0
K07702	8.0
K07709	58.0
K07708	175.0
K01955	23421.0
K13042	2.0
K09934	2.0
K09935	2960.0
K06216	24.0
K09937	109.0
K13745	10.0
K13746	0.0
K13747	14944.0
K13740	0.0
K13741	0.0
K13742	0.0
K06211	1392.0
K06212	31.0
K09933	103.0
K02618	28.0
K02619	11351.0
K02968	19080.0
K02966	0.0
K02967	19176.0
K02616	23.0
K02965	19144.0
K02962	0.0
K02611	23.0
K02613	85.0
K03569	23770.0
K03568	874.0
K03565	17657.0
K06218	85.0
K03567	91.0
K03566	145.0
K03561	25046.0
K03560	194.0
K03563	4607.0
K03562	1371.0
K06430	0.0
K01709	675.0
K01708	87.0
K01707	4.0
K01706	255.0
K01705	13.0
K01704	37331.0
K01703	37455.0
K01702	0.0
K14165	2.0
K14164	0.0
K14166	8.0
K14161	150.0
K14160	101.0
K14162	154.0
K05396	410.0
K03709	419.0
K03708	775.0
K08160	62.0
K03701	32940.0
K03700	3766.0
K03703	17026.0
K03702	19146.0
K03705	5885.0
K03704	9940.0
K03707	371.0
K03706	3724.0
K06289	0.0
K06288	0.0
K06283	4073.0
K06282	422.0
K06281	411.0
K06287	19090.0
K06286	52.0
K06285	151.0
K06284	1882.0
K08161	84.0
K07540	0.0
K06438	3292.0
K06869	0.0
K06868	0.0
K06867	682.0
K06866	8.0
K06865	0.0
K06864	4135.0
K06863	0.0
K06862	0.0
K06861	13766.0
K06860	180.0
K12659	7.0
K12658	27.0
K07547	0.0
K07546	0.0
K15023	5.0
K15022	76.0
K15020	0.0
K15024	3515.0
K08700	172.0
K08162	1368.0
K07544	0.0
K00137	13.0
K00135	832.0
K00134	19917.0
K00133	19200.0
K00132	48.0
K00131	41.0
K00130	1836.0
K00139	0.0
K00138	6.0
K00429	48.0
K00428	10431.0
K00421	0.0
K00423	3.0
K00425	12893.0
K00427	12.0
K00426	12827.0
K14292	0.0
K14379	0.0
K14370	0.0
K14371	0.0
K14372	0.0
K14373	0.0
K14374	0.0
K14375	0.0
K09845	6.0
K14082	0.0
K14083	642.0
K14080	1.0
K14081	8.0
K14086	1378.0
K14087	1422.0
K14084	122.0
K14088	1421.0
K14089	1403.0
K01552	4071.0
K01551	728.0
K01556	48.0
K01557	0.0
K01554	5.0
K01555	17.0
K04708	0.0
K03955	0.0
K13689	3.0
K13688	29.0
K13683	6.0
K13685	1001.0
K13684	6.0
K13687	1.0
K13686	1.0
K14159	0.0
K02399	25.0
K02398	740.0
K02395	688.0
K02394	483.0
K02397	2371.0
K02396	5163.0
K02391	186.0
K02390	4806.0
K02393	380.0
K02392	7801.0
K13533	0.0
K13532	0.0
K13531	18.0
K13530	24.0
K01550	0.0
K05658	0.0
K14054	26.0
K02601	19813.0
K02970	19279.0
K05378	0.0
K12339	675.0
K14060	7.0
K11687	0.0
K11686	0.0
K11685	6.0
K11689	487.0
K11688	553.0
K08939	14.0
K03048	144.0
K03049	0.0
K13821	1925.0
K13820	14.0
K03042	0.0
K03043	19040.0
K03040	18895.0
K03041	0.0
K03046	19225.0
K03047	0.0
K03044	0.0
K03045	0.0
K00348	12039.0
K09847	0.0
K00692	21.0
K00638	5734.0
K00639	13578.0
K00693	0.0
K00634	13942.0
K00635	6.0
K00630	0.0
K00631	71.0
K00632	1132.0
K00633	2750.0
K00691	80.0
K00696	0.0
K00694	549.0
K00695	172.0
K10854	5.0
K07811	0.0
K07810	61.0
K07813	4308.0
K07812	295.0
K07814	1743.0
K07816	315.0
K00090	18.0
K00091	1916.0
K00094	644.0
K00096	2581.0
K00097	13516.0
K00098	17.0
K00099	18810.0
K10228	105.0
K10229	105.0
K12548	0.0
K10222	0.0
K10220	73.0
K10221	4.0
K10227	106.0
K05822	28.0
K01949	0.0
K01945	18198.0
K01947	1.0
K01946	0.0
K01941	112.0
K01940	16692.0
K06357	0.0
K07729	14214.0
K07728	0.0
K07727	10222.0
K07726	2556.0
K07725	0.0
K07724	54.0
K07723	178.0
K07722	207.0
K07721	0.0
K07720	23133.0
K00899	250.0
K05824	0.0
K00891	21594.0
K00892	8.0
K00895	1404.0
K00897	288.0
K08151	271.0
K08153	29.0
K08154	109.0
K02948	19142.0
K02942	0.0
K02944	0.0
K05665	0.0
K02946	19136.0
K13793	0.0
K06352	0.0
K01769	0.0
K01768	1326.0
K01761	79.0
K01760	730.0
K01762	0.0
K09578	0.0
K01766	10.0
K08164	5.0
K02493	19083.0
K08166	6.0
K08167	17.0
K02496	123.0
K02497	4.0
K02494	139.0
K02495	24526.0
K02498	231.0
K02499	819.0
K08168	2.0
K08169	1181.0
K14415	1492.0
K14414	15.0
K06881	17952.0
K00436	9.0
K06332	4.0
K12815	0.0
K12810	0.0
K06885	1609.0
K00437	3.0
K06335	0.0
K06334	5259.0
K03547	6370.0
K03546	4884.0
K03545	22329.0
K03544	22366.0
K03543	10373.0
K06888	1981.0
K10941	82.0
K03549	282.0
K03548	123.0
K10940	0.0
K02236	181.0
K02237	5057.0
K02234	198.0
K02232	5754.0
K02233	7461.0
K02230	1039.0
K02231	11053.0
K06359	0.0
K02238	16790.0
K02239	3.0
K03723	18735.0
K03722	1288.0
K03721	20.0
K03720	68.0
K03727	15.0
K03726	0.0
K03725	0.0
K03724	381.0
K06358	0.0
K12673	0.0
K12679	0.0
K12678	0.0
K06410	2367.0
K11898	6.0
K11899	0.0
K11896	211.0
K11897	25.0
K11894	111.0
K11895	204.0
K11892	257.0
K11893	209.0
K11890	20.0
K11891	199.0
K08762	0.0
K08764	0.0
K08765	0.0
K10418	0.0
K11325	172.0
K11326	0.0
K11327	0.0
K11328	0.0
K11329	343.0
K00151	25.0
K00150	172.0
K00153	2.0
K00400	0.0
K00407	198.0
K00406	248.0
K00405	278.0
K00404	208.0
K00158	39.0
K01342	1.0
K09388	2.0
K09386	106.0
K09384	335.0
K04094	2062.0
K04095	2595.0
K04096	18056.0
K04097	44.0
K04090	108.0
K04091	172.0
K04092	32.0
K04093	1.0
K04098	0.0
K04099	0.0
K01578	154.0
K01579	13578.0
K01574	30.0
K01575	136.0
K01576	9.0
K01577	26.0
K01571	4411.0
K01572	17849.0
K01573	307.0
K02009	2583.0
K02008	18574.0
K02005	26708.0
K02004	116143.0
K02007	3665.0
K02006	26598.0
K02001	1191.0
K02000	318.0
K02003	84176.0
K02002	1323.0
K03065	0.0
K08952	13.0
K03060	6777.0
K13809	0.0
K10948	0.0
K09607	2.0
K06125	0.0
K04337	6.0
K06120	638.0
K06121	0.0
K04336	6.0
K01127	0.0
K09703	24.0
K00004	4.0
K14699	0.0
K09702	776.0
K14698	0.0
K05311	104.0
K13829	41.0
K10943	87.0
K07291	0.0
K07290	23.0
K10206	7367.0
K10202	48.0
K10208	0.0
K10209	38.0
K01966	1329.0
K01965	192.0
K01964	14.0
K01963	4258.0
K01962	2288.0
K01961	21357.0
K01960	12343.0
K01969	245.0
K01968	176.0
K07749	1769.0
K07748	8.0
K07741	754.0
K07740	14.0
K07743	0.0
K07742	5727.0
K07745	0.0
K07744	0.0
K07746	211.0
K01299	2695.0
K01295	923.0
K01297	2722.0
K02922	0.0
K05603	17.0
K02921	0.0
K02926	19108.0
K05607	0.0
K02924	0.0
K05605	0.0
K02928	0.0
K02929	0.0
K00216	17.0
K00217	1.0
K00214	0.0
K00215	19933.0
K00213	0.0
K00210	305.0
K00211	1.0
K00218	172.0
K00219	83.0
K01035	0.0
K01034	1183.0
K04517	16256.0
K01740	32712.0
K01031	9.0
K01746	203.0
K01745	2464.0
K01744	12029.0
K01749	4472.0
K01039	149.0
K04518	12068.0
K09591	0.0
K14129	0.0
K14128	8.0
K14121	0.0
K14120	0.0
K14123	0.0
K14122	0.0
K14125	0.0
K14124	0.0
K14127	9.0
K14126	8.0
K03521	19234.0
K03520	119.0
K03523	6103.0
K03522	19476.0
K03525	18129.0
K03524	19376.0
K03527	19543.0
K03526	18167.0
K03529	5880.0
K03528	120.0
K06338	0.0
K02217	13004.0
K03299	778.0
K03298	41.0
K13472	0.0
K03293	465.0
K03292	12173.0
K03291	14.0
K03290	1.0
K03297	1584.0
K03296	29781.0
K03295	11499.0
K03294	4164.0
K13009	0.0
K12690	0.0
K09743	0.0
K06022	0.0
K07190	172.0
K06021	0.0
K07192	1505.0
K06020	63.0
K06027	9.0
K06026	0.0
K09744	179.0
K07991	17.0
K08749	0.0
K09835	172.0
K09834	172.0
K10439	14689.0
K06351	16.0
K09833	172.0
K10925	0.0
K10924	13.0
K10927	4.0
K10926	4.0
K10923	0.0
K10922	0.0
K09629	0.0
K10697	172.0
K00179	3896.0
K00172	1204.0
K00171	476.0
K00170	806.0
K00177	13564.0
K00176	13168.0
K00175	25751.0
K00174	24814.0
K13478	0.0
K14338	11.0
K14339	2.0
K14335	11.0
K14337	1.0
K14330	172.0
K14331	172.0
K14333	2.0
K08918	0.0
K13479	1408.0
K04078	19069.0
K04079	19066.0
K04076	201.0
K04077	19355.0
K04074	1021.0
K04075	18996.0
K04072	7444.0
K04073	95.0
K04070	4250.0
K04071	0.0
K14597	40.0
K13318	0.0
K08280	24.0
K13641	310.0
K13640	194.0
K13643	188.0
K13642	1.0
K02027	72447.0
K02026	124615.0
K02025	133020.0
K02024	62.0
K02023	3861.0
K02022	1982.0
K02021	23.0
K02020	3753.0
K02029	10571.0
K02028	10982.0
K03886	14.0
K03887	4.0
K03884	0.0
K03885	11262.0
K03881	0.0
K03888	4.0
K03889	8.0
K12998	0.0
K12999	2.0
K12992	1234.0
K12993	0.0
K12990	1628.0
K12991	0.0
K12996	9.0
K12997	401.0
K12994	0.0
K12995	12.0
K08979	0.0
K08978	15548.0
K03088	146224.0
K03089	1441.0
K03086	23377.0
K03087	1088.0
K08971	0.0
K08970	87.0
K03082	17.0
K03080	1.0
K08974	15745.0
K13868	0.0
K00918	717.0
K01553	0.0
K12214	103.0
K11646	25.0
K11645	0.0
K11641	0.0
K11640	0.0
K12736	0.0
K12733	0.0
K07507	13841.0
K07506	403.0
K07505	11.0
K07504	18.0
K07503	11.0
K07502	2637.0
K07501	184.0
K07500	0.0
K07509	0.0
K07508	7.0
K11422	0.0
K08698	172.0
K10773	20076.0
K10774	0.0
K14286	6.0
K10778	214.0
K14287	120.0
K00140	1449.0
K05501	73.0
K01903	1733.0
K01902	1737.0
K01905	10.0
K01904	3.0
K01907	169.0
K01906	7.0
K01909	0.0
K01908	122.0
K14534	2082.0
K00147	16948.0
K07767	0.0
K07769	172.0
K07768	14.0
K06203	362.0
K06202	135.0
K09921	114.0
K09920	15.0
K09927	1400.0
K09024	16.0
K09022	402.0
K09023	7.0
K09020	30.0
K09021	15.0
K02908	0.0
K02909	19282.0
K08218	13771.0
K08219	8.0
K02904	19143.0
K02906	19111.0
K02907	17776.0
K02902	18929.0
K00230	135.0
K00231	669.0
K00232	7.0
K08976	151.0
K00234	0.0
K00239	15153.0
K06209	4347.0
K09928	439.0
K01015	0.0
K01014	18.0
K01012	17852.0
K01011	2746.0
K01010	0.0
K08920	0.0
K14103	0.0
K14102	0.0
K14101	0.0
K14100	0.0
K14105	0.0
K14104	0.0
K14109	0.0
K14108	0.0
K06401	4.0
K00893	0.0
K13402	0.0
K12858	0.0
K03503	11747.0
K03502	16200.0
K03501	19103.0
K03500	6026.0
K08924	0.0
K02278	497.0
K02279	1428.0
K12977	0.0
K02276	1471.0
K02277	19.0
K02274	1457.0
K02275	1480.0
K13450	0.0
K13451	0.0
K13452	0.0
K13454	0.0
K13455	0.0
K12509	0.0
K12508	18.0
K12507	56.0
K12506	2052.0
K12500	22.0
K12503	8.0
K05926	0.0
K09728	0.0
K14587	9.0
K06597	3.0
K06596	359.0
K06595	3.0
K06599	3.0
K06598	8.0
K07978	172.0
K07979	14124.0
K07976	0.0
K14585	4.0
K10907	7153.0
K10906	6.0
K10901	0.0
K10909	0.0
K10908	21.0
K09819	205.0
K09818	185.0
K09817	18226.0
K09816	18091.0
K09815	18089.0
K06374	4401.0
K06373	4360.0
K09812	19465.0
K09811	19360.0
K09810	15164.0
K09724	0.0
K14582	0.0
K09721	0.0
K04058	59.0
K04059	7.0
K04050	0.0
K04051	0.0
K04052	0.0
K04053	0.0
K04054	0.0
K04055	0.0
K04056	7.0
K04057	0.0
K01047	0.0
K08975	0.0
K10015	12.0
K10014	31.0
K10017	17.0
K10016	12.0
K10011	113.0
K10010	1114.0
K10013	16.0
K10012	1674.0
K10019	7.0
K10018	7.0
K13665	29.0
K13664	0.0
K13663	0.0
K13662	0.0
K13661	0.0
K13660	0.0
K13669	0.0
K13668	11.0
K07641	9.0
K01466	347.0
K13590	210.0
K01464	3233.0
K01465	19668.0
K01462	25584.0
K01463	306.0
K01460	62.0
K01461	2.0
K13599	1129.0
K13598	1087.0
K01468	1494.0
K01469	205.0
K09251	33.0
K09252	20.0
K02041	1574.0
K02040	18966.0
K02043	31.0
K02045	745.0
K02044	2000.0
K02047	744.0
K02046	746.0
K02049	13629.0
K02048	817.0
K05549	5.0
K05548	5.0
K06046	0.0
K03319	182.0
K03316	514.0
K03317	678.0
K03314	21.0
K03315	14654.0
K03312	2992.0
K03313	2000.0
K03310	13550.0
K03311	2281.0
K12052	0.0
K02945	19594.0
K06162	59.0
K06163	47.0
K06160	179.0
K06161	0.0
K06166	44.0
K00359	920.0
K06164	45.0
K06165	45.0
K06168	18864.0
K06169	258.0
K13020	139.0
K07158	0.0
K07159	0.0
K04835	44.0
K11621	0.0
K11991	114.0
K11622	5.0
K11996	1121.0
K11627	0.0
K11626	7.0
K11629	1.0
K11628	0.0
K07561	0.0
K07560	17706.0
K07563	0.0
K07562	0.0
K07565	0.0
K07564	0.0
K07567	20102.0
K07566	29517.0
K07569	0.0
K07568	30042.0
K09925	0.0
K11199	0.0
K11198	0.0
K11192	2.0
K11191	0.0
K11196	0.0
K11195	0.0
K11194	0.0
K02492	3646.0
K10713	2.0
K10710	978.0
K10711	52.0
K10716	3.0
K02490	50.0
K10714	1.0
K10715	5.0
K01929	19121.0
K01928	19498.0
K01923	19752.0
K01922	95.0
K01921	19789.0
K01920	1403.0
K01926	15765.0
K01925	19159.0
K01924	19081.0
K07789	38.0
K07788	41.0
K07785	176.0
K07784	6.0
K07787	697.0
K07786	0.0
K07781	8.0
K07783	899.0
K07782	105.0
K05835	54.0
K06355	0.0
K14661	10.0
K09844	6.0
K00782	778.0
K00783	17927.0
K00784	18642.0
K00785	0.0
K00786	3132.0
K00039	1.0
K00036	2655.0
K00037	8.0
K00034	433.0
K00035	11.0
K00032	2.0
K00033	2571.0
K00030	381.0
K00031	16944.0
K01259	1028.0
K01258	16949.0
K01255	4130.0
K01256	949.0
K01251	13316.0
K01250	1215.0
K01253	5.0
K01252	12.0
K09008	243.0
K09009	16.0
K09000	188.0
K09001	1383.0
K09002	1590.0
K09003	33.0
K09004	231.0
K09005	480.0
K09006	2.0
K09007	116.0
K09846	5.0
K08234	3208.0
K00258	9.0
K00259	2288.0
K00252	222.0
K00253	176.0
K00256	2.0
K00257	12700.0
K00254	0.0
K00255	6.0
K01079	2066.0
K01078	30.0
K01071	82.0
K01070	219.0
K01073	63.0
K01077	13837.0
K01076	204.0
K14472	0.0
K14471	0.0
K14470	1.0
K14475	88.0
K09841	1.0
K02788	20.0
K02782	8.0
K02783	566.0
K02781	425.0
K02786	21.0
K02787	0.0
K02784	61.0
K01060	194.0
K01787	1540.0
K01786	4096.0
K01785	28815.0
K01784	25527.0
K01783	20205.0
K01782	877.0
K01781	3.0
K01780	0.0
K01789	1.0
K01788	3466.0
K02526	230.0
K02527	13569.0
K02525	17.0
K02250	2.0
K02523	13469.0
K02520	19001.0
K02521	10.0
K02258	1088.0
K02259	1247.0
K02528	18708.0
K02529	50070.0
K03781	12270.0
K03780	873.0
K03783	16762.0
K03782	1591.0
K03785	2465.0
K03784	2146.0
K03787	14066.0
K03786	15760.0
K03789	5337.0
K03788	7.0
K10700	0.0
K00342	13528.0
K03124	12.0
K03120	0.0
K12527	1375.0
K12526	4.0
K12525	66.0
K12524	21425.0
K12523	0.0
K12522	0.0
K09789	10234.0
K09788	384.0
K09787	5319.0
K09786	250.0
K09785	0.0
K09781	153.0
K09780	318.0
K10961	0.0
K10960	178.0
K10963	0.0
K10962	0.0
K10965	0.0
K10964	0.0
K10966	0.0
K09879	7.0
K06318	1.0
K06311	8.0
K06310	880.0
K06312	2.0
K06314	4.0
K06317	567.0
K11389	0.0
K11386	0.0
K11387	1.0
K11384	26.0
K11385	0.0
K11382	0.0
K11383	2.0
K11381	244.0
K11949	0.0
K10380	0.0
K04032	471.0
K04033	14.0
K04030	593.0
K04031	4252.0
K04036	5.0
K04037	180.0
K04034	130.0
K04035	382.0
K04038	180.0
K04039	180.0
K07046	295.0
K07047	3101.0
K07044	75.0
K07045	3026.0
K07042	7113.0
K07043	15879.0
K07040	5533.0
K07041	0.0
K07048	456.0
K07049	0.0
K08664	0.0
K02584	396.0
K10039	792.0
K10038	86.0
K10037	67.0
K10036	284.0
K04788	0.0
K04789	0.0
K04784	2.0
K04785	0.0
K04786	0.0
K04787	0.0
K04780	1.0
K04781	16.0
K04782	140.0
K04783	0.0
K13601	0.0
K13603	0.0
K13602	0.0
K13605	0.0
K13604	0.0
K13607	22.0
K02404	859.0
K05783	2.0
K05782	34.0
K05781	47.0
K05780	47.0
K05787	61.0
K05786	207.0
K05785	192.0
K05784	2.0
K05789	7.0
K05788	526.0
K01442	15019.0
K01443	5901.0
K01444	146.0
K01446	11.0
K01447	11315.0
K01448	25022.0
K01449	2471.0
K14803	0.0
K02069	962.0
K05569	2605.0
K08008	0.0
K02063	141.0
K05566	2846.0
K05565	116.0
K05563	10.0
K05562	10.0
K05561	10.0
K02064	141.0
K03338	1640.0
K03339	1.0
K03330	0.0
K03331	0.0
K03332	12.0
K03333	20.0
K03335	1510.0
K03336	1478.0
K03337	1629.0
K12956	0.0
K12957	8.0
K12954	0.0
K12955	0.0
K12952	0.0
K12953	0.0
K12950	0.0
K12951	0.0
K14733	3.0
K00109	0.0
K06148	14686.0
K06149	176.0
K06144	8.0
K06145	36.0
K06146	0.0
K06147	104744.0
K06141	16.0
K06142	37526.0
K06143	402.0
K11945	0.0
K08948	0.0
K08949	0.0
K00071	0.0
K14664	0.0
K13810	38.0
K14665	54.0
K03058	0.0
K11609	0.0
K11608	0.0
K14660	14.0
K11603	0.0
K11602	0.0
K11601	0.0
K11600	0.0
K11607	57.0
K11606	57.0
K11605	57.0
K11604	57.0
K10558	15.0
K10559	162.0
K10550	16.0
K10551	16.0
K10552	13.0
K10553	13.0
K10554	17.0
K10555	79.0
K10556	40.0
K10557	15.0
K03051	0.0
K03050	0.0
K07549	0.0
K07548	0.0
K07239	1269.0
K07235	75.0
K07234	152.0
K07237	74.0
K07236	74.0
K07231	113.0
K07230	46.0
K07233	22.0
K07232	135.0
K02467	7.0
K05306	1868.0
K05305	2082.0
K05304	12.0
K05303	11.0
K05301	2.0
K02565	8.0
K08644	0.0
K08646	3.0
K08641	1828.0
K08643	2.0
K08642	0.0
K12146	0.0
K00010	1809.0
K00011	12.0
K00012	19886.0
K00013	17455.0
K00014	20136.0
K00016	5480.0
K09065	2.0
K08252	436.0
K08253	4.0
K08256	10.0
K08255	0.0
K08258	0.0
K08259	172.0
K00274	66.0
K00275	1859.0
K00276	18.0
K00270	0.0
K00271	0.0
K00272	0.0
K00273	1.0
K00278	15685.0
K00279	0.0
K12675	0.0
K01277	12070.0
K01274	216.0
K01273	4127.0
K01271	2675.0
K01270	28706.0
K01278	13780.0
K00906	92.0
K00904	162.0
K00903	1764.0
K00901	1770.0
K13785	0.0
K00908	354.0
K11149	0.0
K01053	70.0
K01051	571.0
K01057	999.0
K01056	19213.0
K01055	131.0
K01054	174.0
K01058	617.0
K02500	17350.0
K02501	17321.0
K02502	5463.0
K02503	18073.0
K02504	58.0
K02505	58.0
K02506	6.0
K02507	59.0
K02508	7.0
K02509	76.0
K00291	0.0
K13410	0.0
K13148	0.0
K13419	0.0
K05825	0.0
K03106	19146.0
K03105	0.0
K03101	20923.0
K03100	36704.0
K12541	0.0
K12540	0.0
K12543	0.0
K12542	89.0
K12545	0.0
K12544	0.0
K12547	0.0
K12546	0.0
K12549	0.0
K06080	8.0
K11018	0.0
K11019	0.0
K11016	0.0
K11017	0.0
K11014	11.0
K11015	11.0
K11012	0.0
K11013	11.0
K11010	0.0
K11011	0.0
K06333	4053.0
K06880	0.0
K06883	843.0
K06882	158.0
K09857	123.0
K06884	29.0
K06887	52.0
K06886	662.0
K06889	33305.0
K10942	7.0
K09859	400.0
K09858	293.0
K10947	22946.0
K10946	0.0
K10945	0.0
K10944	0.0
K13284	0.0
K00483	35.0
K00481	24.0
K00480	101.0
K00486	177.0
K00485	20.0
K00484	11.0
K09901	8.0
K10929	0.0
K07684	128.0
K07685	2.0
K07686	6.0
K07687	76.0
K07681	1.0
K07688	6.0
K07689	165.0
K10928	0.0
K04018	1.0
K04019	492.0
K04014	92.0
K04015	242.0
K04016	1.0
K04017	0.0
K04013	20.0
K07060	0.0
K07061	1.0
K07062	1357.0
K07063	100.0
K07064	14.0
K07065	176.0
K07066	1576.0
K07067	168.0
K07068	38.0
K07069	1428.0
K01121	11.0
K13629	0.0
K13628	1505.0
K13623	13.0
K13622	13.0
K13620	6.0
K13626	2662.0
K08586	0.0
K08587	0.0
K01428	2104.0
K01429	1951.0
K01422	11007.0
K01423	727.0
K01420	7197.0
K01421	5858.0
K01426	2010.0
K01427	0.0
K01424	17594.0
K01425	12444.0
K08068	5.0
K07538	4.0
K13086	0.0
K13085	0.0
K07287	127.0
K07824	0.0
K07682	0.0
K02722	172.0
K12978	8.0
K12979	14.0
K12972	310.0
K12973	61.0
K12974	7.0
K12975	9.0
K12976	11.0
K07821	1.0
K07683	5.0
K14750	0.0
K14751	0.0
K14953	0.0
K12288	57.0
K12289	57.0
K12282	7.0
K12283	6.0
K12280	4.0
K12281	4.0
K12286	4.0
K12287	0.0
K12284	3.0
K12285	3.0
K11957	172.0
K11956	175.0
K11955	172.0
K11954	172.0
K11953	172.0
K11952	172.0
K11951	172.0
K11950	172.0
K11959	172.0
K11958	172.0
K13889	307.0
K13888	91.0
K11963	172.0
K07217	354.0
K07216	4999.0
K07215	2.0
K07214	2430.0
K07213	587.0
K07212	0.0
K07219	210.0
K07218	54.0
K12150	57.0
K08689	4.0
K08688	7.0
K00402	0.0
K00401	0.0
K11994	0.0
K00152	0.0
K01043	248.0
K00154	22.0
K00157	0.0
K00156	10291.0
K10533	5.0
K10530	26.0
K10531	14.0
K10536	993.0
K10537	34.0
K10535	18.0
K10538	15.0
K10539	34.0
K00073	26.0
K13934	19.0
K00076	954.0
K00077	15252.0
K00074	5729.0
K00075	18951.0
K00078	0.0
K00079	199.0
K02290	343.0
K02563	19072.0
K02292	172.0
K08966	4.0
K02294	190.0
K08278	0.0
K08279	5.0
K08274	0.0
K08275	0.0
K08276	9.0
K08277	0.0
K00298	4.0
K00299	220.0
K00296	0.0
K00297	17434.0
K00294	472.0
K00292	0.0
K00293	0.0
K00290	15195.0
K07757	24.0
K12089	0.0
K01210	9.0
K01213	0.0
K01212	2593.0
K01215	26.0
K01214	0.0
K01217	0.0
K01216	6.0
K01219	40.0
K01218	1578.0
K02749	0.0
K02746	779.0
K02747	668.0
K02744	984.0
K02745	759.0
K02742	10.0
K00924	536.0
K00925	19658.0
K00926	5963.0
K00927	19208.0
K00928	19914.0
K00929	14925.0
K12085	0.0
K02298	125.0
K02299	126.0
K02568	175.0
K02569	88.0
K02562	9.0
K02291	451.0
K02560	58.0
K02293	187.0
K02566	895.0
K02567	247.0
K02564	27252.0
K02297	126.0
K03169	38811.0
K03168	19195.0
K03163	0.0
K03162	0.0
K03167	0.0
K03166	0.0
K11038	0.0
K11039	0.0
K11030	0.0
K11031	646.0
K11032	0.0
K11033	0.0
K11034	0.0
K11035	0.0
K11036	0.0
K11037	0.0
K02546	0.0
K07668	952.0
K07669	11.0
K07666	8.0
K07667	8561.0
K07664	12.0
K07665	3166.0
K07662	61.0
K07663	9.0
K07660	18.0
K07661	18.0
K03927	6729.0
K07008	226.0
K07009	1637.0
K07002	303.0
K07003	5496.0
K07000	437.0
K07001	16474.0
K07006	402.0
K07007	21576.0
K07004	188.0
K07005	17899.0
K03921	28.0
K02956	19206.0
K09725	0.0
K09181	915.0
K08599	0.0
K08598	0.0
K08591	19112.0
K08590	12246.0
K01156	213.0
K01154	16258.0
K01407	8.0
K01400	2.0
K01153	17086.0
K01150	73.0
K01151	16479.0
K01408	0.0
K01409	20134.0
K01158	0.0
K01159	15425.0
K05523	2.0
K05522	74.0
K05521	4407.0
K05520	11427.0
K05527	1177.0
K05526	13.0
K05525	13.0
K05524	1235.0
K05529	0.0
K14518	172.0
K14519	39.0
K05949	0.0
K01754	6362.0
K05942	0.0
K01027	0.0
K02171	0.0
K02170	122.0
K02173	110.0
K02172	0.0
K01751	1781.0
K06416	1015.0
K06417	2.0
K06414	0.0
K06947	0.0
K03379	23.0
K03808	295.0
K03809	124.0
K03806	87.0
K06412	4992.0
K03804	58.0
K12296	6.0
K03802	240.0
K03803	11766.0
K06413	34.0
K10808	23.0
K06411	2333.0
K01028	96.0
K01029	1125.0
K11931	14.0
K11930	0.0
K11933	6.0
K11932	6.0
K11935	7.0
K11934	194.0
K11937	6.0
K11936	9.0
K11939	7.0
K11938	6.0
K10800	7.0
K06419	16.0
K11929	8.0
K07271	5733.0
K07270	39.0
K07273	11155.0
K07272	18.0
K07275	639.0
K07274	41.0
K07277	13810.0
K07276	1089.0
K07279	1.0
K07278	321.0
K10623	0.0
K02481	11041.0
K11520	172.0
K02480	10.0
K08170	6.0
K02485	416.0
K02484	12319.0
K02487	179.0
K08600	10996.0
K08603	0.0
K08602	2591.0
K08605	7.0
K08604	8.0
K09956	10.0
K09957	12.0
K09954	144.0
K09955	16903.0
K09952	533.0
K09953	0.0
K09950	26.0
K09951	4754.0
K09958	35.0
K09959	114.0
K07495	10.0
K07494	290.0
K07497	3909.0
K07496	4937.0
K07491	5127.0
K07490	55.0
K07493	31.0
K07492	318.0
K07499	178.0
K07498	80.0
K11209	22.0
K11208	86.0
K11204	0.0
K11203	109.0
K11202	458.0
K11201	1.0
K11200	6.0
K00058	21902.0
K00059	30664.0
K00728	0.0
K00729	12.0
K00055	37.0
K00057	19077.0
K00050	2015.0
K00051	0.0
K00720	193.0
K00721	13948.0
K14424	0.0
K06033	0.0
K14189	16.0
K14188	78.0
K06364	0.0
K14187	134.0
K01239	1392.0
K01238	655.0
K01897	31966.0
K01232	543.0
K01895	2962.0
K01230	0.0
K01893	17556.0
K01236	44.0
K01235	296.0
K01890	19211.0
K02768	763.0
K02769	198.0
K02760	2093.0
K02761	2025.0
K02763	12.0
K02764	0.0
K02765	1892.0
K00948	22553.0
K00949	6336.0
K00942	19897.0
K00943	14104.0
K00940	12280.0
K00941	31463.0
K00946	23186.0
K00947	184.0
K00944	0.0
K00945	29604.0
K01097	0.0
K01096	63.0
K01095	1560.0
K01093	136.0
K01092	15104.0
K01091	30459.0
K01090	7415.0
K03499	28787.0
K03498	25332.0
K03491	1102.0
K03490	1417.0
K03493	2.0
K03492	79.0
K03495	19170.0
K03497	39402.0
K03496	32713.0
K02817	0.0
K02814	1.0
K02815	3.0
K02810	1982.0
K02548	15468.0
K02549	606.0
K02818	1.0
K02819	1620.0
K03637	2047.0
K03636	829.0
K03147	15402.0
K03146	86.0
K08851	0.0
K06518	16097.0
K09729	162.0
K06048	67.0
K06045	186.0
K06044	31.0
K09727	0.0
K09726	105.0
K06041	13926.0
K09720	4.0
K09723	0.0
K06042	4571.0
K09897	8.0
K09896	8.0
K09895	27.0
K09894	8.0
K09893	58.0
K09892	57.0
K09891	59.0
K09890	9.0
K09899	58.0
K09898	11.0
K03622	0.0
K07648	58.0
K07649	120.0
K07398	0.0
K07399	225.0
K11056	0.0
K11057	0.0
K11054	0.0
K11055	0.0
K07640	17.0
K07393	264.0
K07390	1401.0
K07391	18045.0
K07644	32.0
K07645	172.0
K07646	18771.0
K07647	0.0
K10896	0.0
K07024	37900.0
K07025	33292.0
K07026	12.0
K07027	15529.0
K07020	26.0
K07021	1140.0
K07022	0.0
K07023	5350.0
K07028	212.0
K07029	32494.0
K10094	1.0
K01390	0.0
K01392	16.0
K01399	0.0
K02673	69.0
K05893	0.0
K05897	0.0
K05896	5909.0
K05895	3206.0
K05899	1.0
K05898	3.0
K00555	0.0
K00554	17442.0
K00557	194.0
K00556	10797.0
K00551	13.0
K00559	0.0
K00558	23791.0
K01170	12.0
K01173	665.0
K01174	56.0
K01175	936.0
K01176	1955.0
K01178	18.0
K01179	5973.0
K14578	0.0
K14579	0.0
K08951	0.0
K08950	0.0
K08953	0.0
K03828	238.0
K03829	93.0
K03820	12224.0
K03821	80.0
K03822	0.0
K03823	14181.0
K03824	123.0
K03825	40.0
K03826	4401.0
K03827	10987.0
K12248	0.0
K12246	0.0
K12247	2.0
K12242	1.0
K12243	0.0
K12240	0.0
K12241	0.0
K11919	0.0
K11918	3.0
K11913	1.0
K11912	0.0
K11911	57.0
K11910	160.0
K11917	0.0
K11916	15.0
K11915	17.0
K11914	15.0
K12068	2.0
K12069	0.0
K12062	2.0
K12063	89.0
K12060	90.0
K12061	101.0
K12066	2.0
K12067	931.0
K12064	1.0
K12065	90.0
K07259	14215.0
K07258	16519.0
K07253	0.0
K07251	8.0
K07250	1516.0
K07257	35.0
K07256	0.0
K07255	0.0
K07254	0.0
K05372	1.0
K05373	0.0
K05370	0.0
K05371	172.0
K05374	0.0
K05375	24.0
K09970	398.0
K09971	399.0
K09972	289.0
K09973	552.0
K09974	14.0
K09975	18.0
K09976	148.0
K09978	12.0
K09979	10431.0
K11261	2121.0
K11260	0.0
K11263	25.0
K11264	4.0
K10793	62.0
K10796	60.0
K10797	983.0
K10794	3.0
K10795	59.0
K00700	20354.0
K00701	0.0
K10798	0.0
K00703	18474.0
K00705	16850.0
K09828	0.0
K10133	0.0
K13053	11.0
K03192	211.0
K00964	0.0
K00965	5110.0
K00966	2263.0
K00960	0.0
K00961	0.0
K00962	19094.0
K00963	2173.0
K00969	18401.0
K12681	0.0
K02703	789.0
K08364	10.0
K08365	21.0
K02706	343.0
K08363	9.0
K08361	6.0
K02708	172.0
K02709	172.0
K08368	40.0
K08369	123.0
K01615	1092.0
K01617	102.0
K01616	1.0
K01611	1296.0
K01610	16109.0
K01613	15733.0
K01612	0.0
K01619	17677.0
K01618	6.0
K02834	19187.0
K02835	19213.0
K05281	6.0
K03619	56.0
K03618	9.0
K03617	16909.0
K03616	319.0
K03615	16923.0
K03614	16528.0
K03613	16517.0
K03612	16395.0
K03611	1199.0
K03610	5400.0
K09705	93.0
K09704	4062.0
K09701	124.0
K09700	107.0
K09709	9.0
K06391	1416.0
K06390	5090.0
K06393	5057.0
K06392	3731.0
K06395	446.0
K06394	3454.0
K06397	4384.0
K06396	4609.0
K06399	4747.0
K06398	5102.0
K06435	0.0
K11078	0.0
K11079	0.0
K11074	47.0
K11075	46.0
K11076	53.0
K11077	0.0
K11070	5321.0
K11071	5429.0
K11072	6889.0
K11073	61.0
K06935	0.0
K06934	617.0
K06937	83.0
K06936	14.0
K06931	0.0
K06930	0.0
K06933	0.0
K06932	0.0
K06939	26.0
K06938	112.0
K13381	1.0
K05916	81.0
K05917	7.0
K05914	0.0
K05915	7.0
K05912	4.0
K05913	4.0
K05910	29.0
K05911	0.0
K05918	0.0
K05919	4221.0
K00392	175.0
K00390	1218.0
K00397	0.0
K00395	21.0
K00394	872.0
K01884	0.0
K00399	0.0
K01886	17283.0
K01376	10.0
K01372	13116.0
K09149	0.0
K09148	0.0
K01225	124.0
K09145	1380.0
K09144	1395.0
K09147	0.0
K09146	1.0
K09141	173.0
K09140	0.0
K09143	2.0
K09142	0.0
K05709	1.0
K05708	1.0
K05879	1672.0
K05878	1672.0
K05875	10.0
K05874	85.0
K05877	6.0
K05876	9.0
K05873	38.0
K00579	0.0
K00578	0.0
K00577	0.0
K00575	5545.0
K00574	3237.0
K00573	837.0
K00571	7256.0
K00570	12.0
K01118	800.0
K01119	2204.0
K01157	0.0
K01112	12.0
K01113	558.0
K04477	5126.0
K01114	96.0
K01115	0.0
K08087	0.0
K01315	0.0
K08085	2.0
K08084	93.0
K08083	11.0
K08082	26.0
K08081	0.0
K08080	0.0
K01152	53.0
K01401	0.0
K09826	103.0
K06344	1.0
K06345	0.0
K09822	19.0
K06343	0.0
K10938	2.0
K06341	0.0
K10934	0.0
K10935	0.0
K10932	0.0
K11052	0.0
K10930	0.0
K06349	4.0
K11053	0.0
K10754	0.0
K01755	18920.0
K10200	1582.0
K02132	0.0
K02137	0.0
K03840	8.0
K03841	918.0
K13028	0.0
K13799	343.0
K13798	0.0
K13795	111.0
K13794	0.0
K13021	1.0
K13792	0.0
K13791	0.0
K13790	0.0
K12268	10.0
K12269	6.0
K12262	1071.0
K12263	4.0
K12264	6.0
K12265	6.0
K12266	15.0
K12267	27900.0
K01757	0.0
K12237	0.0
K13243	0.0
K13245	0.0
K13244	0.0
K13246	0.0
K03264	0.0
K03265	5.0
K03263	0.0
K03268	0.0
K03269	12415.0
K12415	0.0
K10211	0.0
K09918	11.0
K09919	301.0
K06720	100.0
K09913	249.0
K09910	10.0
K09911	58.0
K09916	12.0
K09917	8.0
K06726	925.0
K09915	43.0
K11535	20.0
K11534	30.0
K11537	1024.0
K11531	6.0
K11533	7.0
K11532	343.0
K11249	248.0
K11539	0.0
K00762	21819.0
K00763	7001.0
K00760	17646.0
K00761	18040.0
K00766	15456.0
K00767	15678.0
K00764	30466.0
K00765	17197.0
K00768	5897.0
K00769	259.0
K11059	0.0
K00186	2.0
K00187	2.0
K00184	540.0
K00185	267.0
K00183	281.0
K00180	13537.0
K00188	0.0
K00189	0.0
K10110	3868.0
K10111	23.0
K10112	6483.0
K10113	0.0
K10114	0.0
K10115	0.0
K10116	5.0
K10117	7992.0
K10118	9710.0
K10119	9959.0
K04641	6.0
K04643	0.0
K04642	0.0
K13282	251.0
K00988	0.0
K00989	2234.0
K00986	763.0
K00984	1412.0
K00985	0.0
K00982	197.0
K00983	3704.0
K00980	1335.0
K00981	19485.0
K01585	12661.0
K01584	14.0
K01586	20880.0
K13498	149.0
K01580	10933.0
K01583	742.0
K01582	1402.0
K13497	1504.0
K01589	1380.0
K01588	18199.0
K14941	14.0
K08347	6.0
K08348	6.0
K02720	343.0
K14949	2.0
K02723	172.0
K03459	0.0
K03458	5031.0
K03455	13253.0
K03457	548.0
K03451	393.0
K03981	336.0
K03980	2546.0
K02614	1510.0
K01639	5157.0
K01638	289.0
K01637	134.0
K01636	90.0
K01635	31.0
K01634	22.0
K01633	13012.0
K01632	10.0
K01631	25.0
K01630	44.0
K02615	13.0
K02588	2069.0
K02589	1912.0
K02858	569.0
K02859	40.0
K14051	8.0
K14053	6.0
K14052	4.0
K02852	242.0
K02853	35.0
K02850	0.0
K02851	59.0
K14059	2343.0
K14058	371.0
K02586	637.0
K02587	725.0
K03679	0.0
K03671	28840.0
K03670	50.0
K03673	208.0
K03672	143.0
K03675	10.0
K03674	61.0
K03677	0.0
K03676	1521.0
K09761	18698.0
K09760	13868.0
K09763	182.0
K09762	5268.0
K09765	5148.0
K09764	224.0
K09767	685.0
K06006	10.0
K09769	1366.0
K09768	2628.0
K10353	2.0
K03187	2115.0
K03186	12552.0
K03185	1411.0
K03184	61.0
K03183	29600.0
K03182	12471.0
K03181	134.0
K03189	2103.0
K03188	2103.0
K02715	172.0
K12455	0.0
K12454	193.0
K12453	0.0
K12452	410.0
K12451	0.0
K07358	0.0
K07356	6.0
K07357	51.0
K07354	0.0
K07355	0.0
K07352	0.0
K07353	0.0
K07350	1.0
K07351	6.0
K06919	1070.0
K06918	32.0
K06917	279.0
K06916	1233.0
K06915	3701.0
K06914	0.0
K06913	0.0
K06912	0.0
K06911	13338.0
K06910	1972.0
K08986	26.0
K08987	80.0
K08984	133.0
K08985	2.0
K08982	107.0
K08983	11.0
K08980	0.0
K08981	248.0
K08988	100.0
K08989	7.0
K02252	0.0
K05934	4363.0
K05936	4611.0
K05937	1.0
K02253	0.0
K05939	426.0
K00378	16927.0
K00375	5393.0
K00374	62.0
K00376	47.0
K00371	49.0
K00370	49.0
K00373	47.0
K00372	184.0
K01358	22239.0
K09166	16.0
K09165	46.0
K09164	37.0
K09163	1448.0
K09162	14.0
K09161	11.0
K09160	122.0
K01354	120.0
K01355	7.0
K01356	7502.0
K05601	109.0
K05851	60.0
K03807	67.0
K05606	1480.0
K02927	0.0
K05974	0.0
K03805	14.0
K05976	0.0
K00519	0.0
K00518	13.0
K03800	3968.0
K00511	0.0
K00510	356.0
K03801	12486.0
K00515	0.0
K00514	174.0
K00517	414.0
K05971	350.0
K03154	3625.0
K11147	0.0
K05581	172.0
K05580	172.0
K05583	172.0
K05582	343.0
K05585	172.0
K05584	172.0
K05587	0.0
K05586	0.0
K05589	230.0
K03150	15414.0
K03623	76.0
K03152	18143.0
K14200	0.0
K14201	0.0
K14202	0.0
K03621	17406.0
K14204	0.0
K14205	91.0
K01134	1452.0
K01135	55.0
K01136	60.0
K01137	2.0
K01130	2133.0
K01132	0.0
K01133	1770.0
K01138	3378.0
K01139	907.0
K02113	17765.0
K02112	18961.0
K02111	18347.0
K02446	1099.0
K02117	16627.0
K02116	1963.0
K02115	19028.0
K02114	19001.0
K02119	5240.0
K02118	16745.0
K02448	9.0
K01036	16.0
K03212	7.0
K13007	94.0
K13006	72.0
K13005	0.0
K13004	1416.0
K13001	0.0
K06404	3234.0
K01032	11.0
K06951	38.0
K03862	18.0
K03863	18.0
K06406	5114.0
K06957	59.0
K05020	83.0
K06400	3107.0
K06403	3283.0
K06954	96.0
K10814	0.0
K10817	0.0
K10816	0.0
K07136	84.0
K03242	0.0
K03243	0.0
K12202	52.0
K12203	101.0
K12206	52.0
K12207	52.0
K12204	101.0
K12205	101.0
K12208	52.0
K12209	52.0
K13919	643.0
K13918	8.0
K06214	12.0
K06215	3813.0
K09936	3257.0
K06217	18880.0
K09930	56.0
K09931	212.0
K09932	21.0
K06213	6581.0
K09938	62.0
K09939	10917.0
K11517	0.0
K06337	0.0
K13301	8.0
K00748	13893.0
K00745	2.0
K00743	23.0
K07165	40.0
K07164	12327.0
K07167	265.0
K07166	5060.0
K07161	147.0
K07160	810.0
K07163	0.0
K07162	344.0
K07169	8.0
K07168	28.0
K06336	0.0
K01839	4584.0
K01838	1118.0
K01835	1215.0
K01834	44698.0
K01837	0.0
K01830	0.0
K00608	0.0
K02632	0.0
K02630	0.0
K02631	0.0
K08322	226.0
K08323	336.0
K08320	6.0
K08321	64.0
K08326	0.0
K08324	8.0
K08325	1440.0
K01659	181.0
K01658	16057.0
K02637	172.0
K01653	18759.0
K01652	25079.0
K01655	8.0
K01654	4344.0
K01657	15204.0
K02874	19145.0
K02875	0.0
K02876	19026.0
K02877	0.0
K02871	19164.0
K02873	0.0
K02878	19146.0
K02879	19208.0
K14070	0.0
K09749	4028.0
K09748	18082.0
K06023	10752.0
K09742	0.0
K09741	0.0
K09740	333.0
K09747	7144.0
K09746	0.0
K09745	0.0
K06024	5794.0
K03477	18.0
K03476	666.0
K03475	2740.0
K03474	12237.0
K03473	11488.0
K03472	59.0
K03471	125.0
K03470	18994.0
K03478	1466.0
K02304	6631.0
K02305	36.0
K02302	835.0
K02303	585.0
K02300	125.0
K02301	1519.0
K03653	4.0
K03652	604.0
K03651	254.0
K03650	19180.0
K03657	30028.0
K03656	89.0
K03655	33935.0
K03654	30146.0
K03658	1713.0
K12439	0.0
K12431	0.0
K12430	0.0
K12433	0.0
K12432	0.0
K12435	0.0
K12434	0.0
K12437	0.0
K12436	7.0
K06979	170.0
K06978	2276.0
K06971	1254.0
K06970	177.0
K06973	16362.0
K06972	3988.0
K06975	12574.0
K06974	5.0
K06977	23.0
K06976	1437.0
K07082	17349.0
K07083	10544.0
K07080	3679.0
K07081	754.0
K07086	192.0
K07087	0.0
K07084	106.0
K07085	23246.0
K07088	12051.0
K07089	5009.0
K01317	0.0
K11162	0.0
K11163	0.0
K11161	0.0
K11168	0.0
K00356	1383.0
K00355	25.0
K00354	162.0
K00353	0.0
K00351	12002.0
K00350	12002.0
K05952	8.0
K05953	0.0
K05951	1.0
K05956	0.0
K05957	0.0
K00358	713.0
K00689	6.0
K00688	21876.0
K00681	1599.0
K00680	16910.0
K00683	1.0
K00685	277.0
K00684	696.0
K00687	12.0
K00686	0.0
K05831	1.0
K05830	0.0
K05833	6112.0
K05832	5410.0
K05834	65.0
K05837	19089.0
K05836	30.0
K05839	59.0
K05838	155.0
K07677	58.0
K00533	2484.0
K00532	49.0
K00531	16.0
K00530	0.0
K00537	15577.0
K00536	0.0
K00535	345.0
K00534	25.0
K00539	0.0
K00538	2.0
K11029	0.0
K14260	1635.0
K14261	210.0
K14266	4.0
K14267	116.0
K14268	2.0
K14269	2.0
K01337	0.0
K01338	20328.0
K02683	0.0
K02682	58.0
K02681	8.0
K02680	56.0
K02687	18024.0
K02686	116.0
K02685	0.0
K02689	172.0
K02688	127.0
K00824	1715.0
K00827	2.0
K00826	19865.0
K00821	13349.0
K00820	20540.0
K00823	72.0
K00822	286.0
K00829	0.0
K00828	0.0
K01488	1335.0
K01489	17471.0
K01484	13.0
K01485	1751.0
K01486	3916.0
K01487	1638.0
K01480	15533.0
K01481	0.0
K01482	98.0
K01483	181.0
K02469	23975.0
K02468	15.0
K02466	21.0
K02465	1.0
K02464	1.0
K02463	11.0
K02462	26.0
K02461	31.0
K02460	44.0
K08969	30.0
K13061	2.0
K13060	3.0
K13063	4.0
K13062	0.0
K13069	9.0
K08964	25.0
K06363	0.0
K03079	852.0
K06342	0.0
K03078	6.0
K13289	0.0
K13288	216.0
K13285	1.0
K13287	1.0
K13286	0.0
K13281	151.0
K13280	2273.0
K13283	14.0
K00054	168.0
K04496	0.0
K05369	0.0
K05368	115.0
K03228	68.0
K03229	68.0
K00052	17358.0
K03222	72.0
K03223	17.0
K03220	16.0
K03221	9.0
K03226	69.0
K03227	68.0
K03224	68.0
K03225	72.0
K09482	0.0
K09483	0.0
K13836	0.0
K12228	50.0
K05360	1.0
K12224	52.0
K12225	52.0
K12226	0.0
K12227	0.0
K12220	0.0
K05363	47.0
K12222	52.0
K12223	52.0
K08681	3790.0
K08680	47.0
K08683	0.0
K08682	8.0
K08685	96.0
K08684	97.0
K08687	2.0
K08686	0.0
K11755	28696.0
K11754	40681.0
K11751	351.0
K11750	8.0
K11753	36597.0
K11752	19144.0
K02407	2987.0
K13938	15.0
K13936	6.0
K13935	25.0
K02406	7867.0
K13933	12.0
K13932	19.0
K13931	19.0
K13930	12.0
K12088	0.0
K12081	0.0
K12082	0.0
K12083	0.0
K12084	0.0
K12086	0.0
K12087	0.0
K09611	7.0
K09612	9.0
K04940	0.0
K10085	0.0
K05394	50.0
K05395	7.0
K06340	0.0
K13043	1259.0
K07149	2467.0
K07148	10352.0
K07147	800.0
K07146	1374.0
K07145	656.0
K07144	0.0
K07143	0.0
K07142	0.0
K07141	1657.0
K07140	406.0
K10156	0.0
K10150	0.0
K10620	0.0
K10621	0.0
K14028	0.0
K14029	0.0
K01817	15894.0
K01816	324.0
K01815	13097.0
K01814	17222.0
K01813	2548.0
K01812	15655.0
K01811	20810.0
K01810	19506.0
K01819	26.0
K01818	1419.0
K14580	0.0
K05379	0.0
K08304	505.0
K08305	323.0
K08306	125.0
K08307	12650.0
K08300	1482.0
K08301	16361.0
K08302	1326.0
K08303	35041.0
K08308	8.0
K08309	1656.0
K14671	0.0
K14670	0.0
K14673	0.0
K14672	0.0
K01673	1507.0
K01672	2.0
K01671	7.0
K01677	5271.0
K01676	12268.0
K01674	52.0
K01679	2051.0
K01678	4895.0
K02899	19091.0
K02896	0.0
K02897	14173.0
K02895	19151.0
K02892	19145.0
K02890	19145.0
K10811	0.0
K02096	172.0
K02097	172.0
K02094	172.0
K02095	172.0
K02092	172.0
K02093	172.0
K02099	6884.0
K03411	4219.0
K03410	4222.0
K03413	7920.0
K03412	2052.0
K03415	1057.0
K03414	57.0
K03417	179.0
K03416	0.0
K03418	4.0
K05376	0.0
K02320	0.0
K02322	0.0
K02323	0.0
K05377	0.0
K13542	6781.0
K13543	6.0
K13540	7.0
K13541	437.0
K12145	0.0
K12144	0.0
K12147	8.0
K12410	19186.0
K12141	10428.0
K12140	10428.0
K12143	20.0
K12142	0.0
K12149	57.0
K12148	8.0
K07312	6.0
K07313	777.0
K07310	18.0
K07311	7.0
K07316	262.0
K07317	1.0
K07314	0.0
K07315	1103.0
K07318	491.0
K07319	3170.0
K03936	0.0
K03425	7.0
K03426	14983.0
K03427	27776.0
K03420	0.0
K03421	0.0
K03422	0.0
K03423	172.0
K03756	106.0
K03757	51.0
K03206	0.0
K03755	0.0
K11144	198.0
K11145	5416.0
K05972	0.0
K05973	54.0
K03752	782.0
K05978	0.0
K05979	341.0
K03753	491.0
K00331	13584.0
K00330	13593.0
K00333	1462.0
K00332	1521.0
K00335	7133.0
K00334	7832.0
K00337	13620.0
K00336	9641.0
K00339	13586.0
K00338	13557.0
K03751	0.0
K06953	115.0
K06952	211.0
K06407	5132.0
K06950	36449.0
K10819	464.0
K06956	174.0
K06955	249.0
K06402	602.0
K10815	0.0
K06959	16761.0
K06958	5623.0
K06409	9935.0
K06408	2462.0
K09129	7.0
K09128	340.0
K09123	291.0
K09122	19.0
K09121	3653.0
K09120	1.0
K09127	12.0
K09126	36.0
K09125	1197.0
K09124	297.0
K01233	7.0
K05819	1.0
K05818	7.0
K01896	2.0
K05813	5524.0
K05812	11.0
K05811	56.0
K05810	8311.0
K05817	8.0
K05816	49.0
K05815	1781.0
K05814	418.0
K01894	186.0
K01892	19238.0
K01234	692.0
K01144	13413.0
K01146	8.0
K01141	185.0
K01416	1.0
K11434	7.0
K01415	5.0
K06354	0.0
K01414	475.0
K09836	0.0
K01318	6.0
K01319	0.0
K01312	0.0
K06350	20.0
K02669	4701.0
K02668	32.0
K02665	38.0
K02664	361.0
K02667	49.0
K02666	616.0
K02661	2.0
K02660	532.0
K02663	439.0
K02662	1474.0
K00809	290.0
K00808	16.0
K00806	19109.0
K00805	4675.0
K00804	0.0
K00803	207.0
K00802	0.0
K00801	179.0
K00800	17735.0
K10921	0.0
K02409	3087.0
K02408	4608.0
K02401	4231.0
K02400	4488.0
K02403	16.0
K02402	16.0
K02405	4519.0
K05364	4185.0
K05367	1152.0
K05366	39503.0
K10210	1.0
K10216	0.0
K13049	1390.0
K13048	0.0
K13739	0.0
K10215	0.0
K06122	1.0
K13735	65.0
K13734	0.0
K13041	49.0
K13040	0.0
K13731	0.0
K13730	176.0
K13733	0.0
K13732	0.0
K04516	12084.0
K03204	1231.0
K03205	13627.0
K03207	23.0
K03200	164.0
K03201	1121.0
K03202	0.0
K03203	1088.0
K03208	22.0
K03758	176.0
K03759	1.0
K09469	0.0
K09461	27.0
K06204	1735.0
K00178	1.0
K13950	11.0
K13953	324.0
K13955	1.0
K13954	613.0
K10920	0.0
K06324	10.0
K11777	808.0
K11779	17.0
K11778	0.0
K06325	0.0
K12600	0.0
K07432	0.0
K07430	0.0
K06326	0.0
K07128	6.0
K07121	134.0
K07120	285.0
K07123	7.0
K07122	69.0
K07125	0.0
K07124	6267.0
K07127	135.0
K07126	3297.0
K01870	19215.0
K01873	20575.0
K01872	19211.0
K01875	19228.0
K01874	20597.0
K01876	19445.0
K01879	877.0
K01878	1817.0
K06321	0.0
K00476	6.0
K00477	92.0
K00474	0.0
K00472	1.0
K00470	81.0
K00471	17.0
K00478	0.0
K00479	27.0
K04775	11.0
K04774	131.0
K04777	0.0
K04776	0.0
K04771	241.0
K04770	61.0
K04773	13146.0
K04772	113.0
K04779	9.0
K04778	0.0
K14657	12.0
K14656	0.0
K14654	0.0
K14653	0.0
K14652	29327.0
K14659	6.0
K14658	6.0
K14386	0.0
K09926	33.0
K01699	11.0
K01698	5060.0
K01695	15441.0
K01697	166.0
K01696	15523.0
K01690	124.0
K01693	5769.0
K01692	2684.0
K07227	60.0
K03439	18114.0
K03438	21884.0
K13380	0.0
K03928	339.0
K03925	7019.0
K03924	19902.0
K03431	8197.0
K03926	587.0
K03437	17890.0
K03436	7933.0
K03435	67.0
K03434	0.0
K02348	1316.0
K02342	28266.0
K02343	18246.0
K02340	18591.0
K02341	19170.0
K02346	10363.0
K02347	116.0
K02344	57.0
K02345	9.0
K03697	836.0
K03696	17921.0
K03695	19303.0
K03694	1466.0
K03693	20.0
K03692	14.0
K03690	138.0
K03699	15666.0
K03698	4222.0
K13566	1.0
K12164	0.0
K07338	22.0
K07339	1012.0
K07334	648.0
K07335	7512.0
K07336	200.0
K07337	531.0
K07330	0.0
K07331	0.0
K07332	0.0
K07333	0.0
K09695	23.0
K09694	27.0
K09697	760.0
K09696	751.0
K09691	6140.0
K09690	4210.0
K09693	14.0
K09692	414.0
K09699	22.0
K09698	118.0
K07590	685.0
K07591	0.0
K07592	6.0
K05998	0.0
K05999	0.0
K05996	0.0
K05997	59.0
K05994	10.0
K05995	12276.0
K05993	1579.0
K05991	1.0
K10837	0.0
K00319	0.0
K00318	181.0
K00648	20968.0
K02545	0.0
K00645	19541.0
K00311	1089.0
K00646	0.0
K00317	2.0
K00316	3.0
K00643	1093.0
K00314	98.0
K02547	1207.0
K06429	0.0
K06428	0.0
K06427	0.0
K02812	0.0
K06425	31.0
K06424	0.0
K06423	165.0
K06422	1.0
K06421	14.0
K02813	0.0
K02930	0.0
K03815	55.0
K05612	0.0
K03367	76.0
K03366	65.0
K03812	11.0
K03635	674.0
K03634	406.0
K03631	18911.0
K05969	0.0
K03630	19264.0
K03633	58.0
K03632	58.0
K01998	6304.0
K01999	7072.0
K01992	33738.0
K01993	24082.0
K01990	65797.0
K01991	13207.0
K01996	6439.0
K01997	6583.0
K01994	15.0
K01995	6510.0
K03148	647.0
K03639	3030.0
K05692	7.0
K03638	318.0
K00869	216.0
K00868	5867.0
K00861	0.0
K00860	1666.0
K00863	167.0
K00862	14.0
K00865	5188.0
K00864	9407.0
K00867	197.0
K00866	0.0
K01192	17312.0
K01190	70555.0
K01191	9088.0
K01197	662.0
K01194	282.0
K01195	3083.0
K01198	2277.0
K01199	2.0
K00656	24188.0
K00657	14259.0
K00306	0.0
K14591	61.0
K00300	0.0
K00653	0.0
K13715	0.0
K13713	8.0
K00650	0.0
K00651	6390.0
K14596	2.0
K02647	10751.0
K14598	13.0
K02643	0.0
K02642	0.0
K02641	172.0
K02640	172.0
K03594	12067.0
K03595	19206.0
K03596	19071.0
K03597	72.0
K03590	13791.0
K03591	58.0
K03592	852.0
K03593	13904.0
K03598	73.0
K03599	187.0
K01736	18111.0
K01737	12844.0
K01734	9521.0
K01735	16718.0
K01732	0.0
K01733	18303.0
K01730	1392.0
K01731	0.0
K06049	5.0
K01738	19941.0
K01739	178.0
K11809	0.0
K05343	333.0
K02422	5444.0
K02421	4231.0
K05340	349.0
K02427	1302.0
K05346	171.0
K02425	8.0
K02424	10.0
K05349	56708.0
K02428	12526.0
K03770	13734.0
K03771	12695.0
K03772	893.0
K03773	12186.0
K03774	126.0
K03775	12593.0
K03776	453.0
K03777	12.0
K03778	15176.0
K03779	538.0
K09722	0.0
K08174	2.0
K14114	0.0
K13979	105.0
K13237	10.0
K14440	0.0
K09992	1455.0
K09990	32.0
K09991	995.0
K09996	58.0
K09997	57.0
K09994	6.0
K14110	0.0
K09998	56.0
K09999	108.0
K14111	0.0
K14113	0.0
K14449	103.0
K10213	21.0
K14118	0.0
K11711	470.0
K11710	49.0
K11712	854.0
K11717	31471.0
K11719	159.0
K06857	185.0
K10440	10101.0
K10441	8720.0
K07103	0.0
K07102	157.0
K07101	544.0
K07100	341.0
K07107	29409.0
K07106	1550.0
K07105	4058.0
K07456	17774.0
K07459	250.0
K07458	775.0
K07109	1055.0
K07108	0.0
K10198	0.0
K10199	0.0
K10190	5924.0
K10191	10.0
K10192	624.0
K10193	258.0
K10194	325.0
K10195	6.0
K10196	0.0
K10197	0.0
K15013	0.0
K01858	1217.0
K15016	0.0
K15017	0.0
K01853	0.0
K01852	0.0
K01851	0.0
K01850	938.0
K01857	36.0
K01856	3.0
K01854	16711.0
K07539	4.0
K08478	1.0
K08479	172.0
K08476	1.0
K08477	0.0
K08475	1.0
K00450	6.0
K00451	48.0
K00452	5.0
K00453	73.0
K00455	11.0
K00456	0.0
K00457	236.0
K00106	8.0
K00459	709.0
K00104	1550.0
K00105	9.0
K00102	175.0
K00103	1.0
K00100	22363.0
K00101	217.0
K01509	0.0
K04759	22976.0
K04758	15478.0
K04757	1016.0
K01504	6.0
K04755	1388.0
K04754	1276.0
K04753	26.0
K04752	138.0
K04751	4624.0
K01502	8.0
K14631	0.0
K05359	0.0
K14632	0.0
K07536	3.0
K12080	0.0
K02364	15.0
K12369	38.0
K02361	1301.0
K02362	8.0
K02363	15.0
K13509	0.0
K13503	10.0
K13500	0.0
K12109	0.0
K12108	0.0
K12101	0.0
K12100	0.0
K12103	0.0
K12102	0.0
K12105	0.0
K12104	0.0
K12107	0.0
K12106	0.0
K11023	0.0
K03014	0.0
K08906	346.0
K08904	0.0
K08900	0.0
K06223	7520.0
K06199	14223.0
K06198	47.0
K06197	179.0
K06196	3788.0
K06194	10767.0
K06193	279.0
K06192	171.0
K06191	43.0
K06190	359.0
K11104	1889.0
K11105	13108.0
K11106	99.0
K11107	58.0
K11102	44.0
K11103	122.0
K07862	190.0
K00666	2776.0
K00663	80.0
K00662	1622.0
K00661	17606.0
K00660	30.0
K06997	18087.0
K06996	460.0
K06995	88.0
K10852	293.0
K06993	0.0
K06992	52.0
K06991	203.0
K06990	328.0
K11050	0.0
K06999	1465.0
K06998	2301.0
K05338	15.0
K11051	0.0
K06441	48.0
K06440	1.0
K06443	94.0
K06442	5919.0
K06445	348.0
K06447	13.0
K06446	27.0
K06309	0.0
K05686	0.0
K02655	368.0
K07392	0.0
K00595	9219.0
K00594	4.0
K00596	1.0
K00599	36839.0
K00598	241.0
K02657	546.0
K07642	19.0
K07643	8.0
K07396	122.0
K07397	983.0
K07394	111.0
K07395	201.0
K04102	5.0
K04103	26.0
K04100	0.0
K04101	5.0
K04107	0.0
K04105	0.0
K04108	0.0
K04109	0.0
K07716	52.0
K07717	187.0
K07714	140.0
K07715	19.0
K07712	200.0
K07713	1684.0
K07710	32.0
K07711	13.0
K07718	24339.0
K07719	289.0
K00843	15.0
K00842	22.0
K00841	103.0
K00840	8.0
K00847	20481.0
K00846	0.0
K00845	33739.0
K00844	154.0
K00849	17527.0
K00848	3842.0
K06302	2.0
K13771	107.0
K13770	49.0
K13772	10.0
K13775	24.0
K13774	13.0
K13777	6.0
K13776	1.0
K13779	5.0
K13778	6.0
K02621	12532.0
K02992	19201.0
K02623	19.0
K08286	0.0
K08281	1633.0
K02996	18843.0
K02995	0.0
K02994	19146.0
K02629	0.0
K02628	0.0
K08289	11440.0
K08288	0.0
K03578	147.0
K03579	178.0
K03576	49.0
K03577	1420.0
K03574	14991.0
K03575	14357.0
K03572	18852.0
K03573	62.0
K03570	18069.0
K03571	4543.0
K01710	31686.0
K01711	13921.0
K01712	2184.0
K01713	57.0
K01714	25614.0
K01715	3891.0
K01716	221.0
K01718	158.0
K01719	12614.0
K03081	14.0
K02199	260.0
K02198	1302.0
K14170	10428.0
K02193	1185.0
K02192	198.0
K02191	242.0
K02190	4433.0
K02197	1235.0
K02196	19.0
K02195	1246.0
K02194	1234.0
K03718	12749.0
K03719	2856.0
K03712	6146.0
K03713	25.0
K03710	8126.0
K03711	23421.0
K03716	2374.0
K03717	37.0
K03715	10.0
K07129	3.0
K00045	91.0
K13995	0.0
K13994	0.0
K13991	5.0
K13990	13036.0
K13993	14510.0
K13992	4.0
K06298	3401.0
K06299	3.0
K06294	4.0
K06295	1393.0
K06296	203.0
K06297	407.0
K06290	0.0
K06291	0.0
K06292	0.0
K06293	0.0
K12743	0.0
K00248	5015.0
K06426	13.0
K11739	0.0
K11738	12.0
K11733	57.0
K11732	6.0
K11731	18.0
K11737	73.0
K11736	6.0
K11735	0.0
K11734	8.0
K06870	0.0
K06871	22010.0
K06872	14943.0
K06873	180.0
K06874	0.0
K06875	0.0
K06876	276.0
K06877	1405.0
K06878	181.0
K06879	534.0
K07478	19655.0
K12645	0.0
K07479	8.0
K07473	4812.0
K07472	0.0
K07471	3.0
K07470	6.0
K07477	1.0
K07476	4.0
K07474	184.0
K15038	0.0
K15039	0.0
K15034	204.0
K15036	41.0
K15037	26.0
K08738	1275.0
K06420	0.0
K00128	14848.0
K00129	1.0
K00438	0.0
K00432	2616.0
K00433	1448.0
K00122	50.0
K00123	1211.0
K00124	440.0
K00125	0.0
K00126	10.0
K00127	411.0
K08973	1524.0
K14348	12.0
K14347	7.0
K14340	0.0
K08972	592.0
K01525	201.0
K01524	19152.0
K01523	851.0
K01521	9.0
K01520	20349.0
K01529	338.0
K08977	216.0
K03969	834.0
K08929	5.0
K02388	4580.0
K02389	4490.0
K02386	223.0
K02387	4606.0
K02384	0.0
K02385	3787.0
K02382	0.0
K02380	75.0
K02381	2.0
K05386	0.0
K13524	1.0
K13525	187.0
K13527	11.0
K13520	0.0
K13522	27.0
K13529	29.0
K03385	1206.0
K03384	73.0
K03387	10840.0
K03386	15640.0
K03381	14.0
K03380	111.0
K03383	2.0
K03382	852.0
K03389	10959.0
K03388	10986.0
K05356	343.0
K12344	704.0
K12343	160.0
K12342	0.0
K12341	0.0
K12340	12806.0
K02430	7.0
K12349	0.0
K05351	6.0
K11694	5.0
K11695	0.0
K11690	2905.0
K05352	0.0
K11693	1.0
K08928	5.0
K03433	17.0
K13832	8.0
K03039	0.0
K03432	5.0
K06607	2.0
K06606	109.0
K06605	16.0
K03430	2058.0
K06603	371.0
K06602	22.0
K06601	26.0
K06600	0.0
K05358	8.0
K06609	0.0
K06608	74.0
K03923	216.0
K03922	0.0
K11472	286.0
K11473	655.0
K11474	2.0
K11475	5.0
K11476	2.0
K11477	3.0
K00601	0.0
K00600	19251.0
K00603	381.0
K03746	185.0
K00605	15209.0
K00604	19296.0
K00607	19.0
K00606	14761.0
K00609	19065.0
K03741	2762.0
K03740	76.0
K03743	1300.0
K10873	0.0
K03214	9.0
K14068	0.0
K13317	0.0
K06360	0.0
K14069	0.0
K08078	0.0
K09650	21.0
K06361	0.0
K07802	0.0
K07803	55.0
K07800	0.0
K07801	0.0
K07806	54.0
K07807	0.0
K07804	0.0
K07805	0.0
K06362	0.0
K01172	2.0
K10257	0.0
K10255	200.0
K10254	4903.0
K10253	7.0
K10918	9.0
K04128	0.0
K01958	989.0
K01959	155.0
K01956	18994.0
K01957	0.0
K04126	73.0
K04127	2.0
K01952	20448.0
K01953	12200.0
K01950	18556.0
K01951	21224.0
K07730	0.0
K07731	0.0
K07732	0.0
K07733	175.0
K07734	49.0
K07735	884.0
K07736	6805.0
K07737	26952.0
K07738	6169.0
K07739	16.0
K06365	0.0
K06366	0.0
K06367	0.0
K10910	0.0
K10911	0.0
K04382	0.0
K10775	0.0
K02609	27.0
K02979	0.0
K02978	0.0
K06368	0.0
K02975	0.0
K02974	0.0
K02977	0.0
K02976	0.0
K03558	1806.0
K03559	13931.0
K03550	18577.0
K03551	19210.0
K03552	0.0
K03553	20774.0
K03554	92.0
K03555	19015.0
K03556	1896.0
K03557	131.0
K01778	19453.0
K01779	1281.0
K06369	0.0
K01772	2266.0
K01770	17574.0
K01771	28.0
K01776	17821.0
K01777	72.0
K01774	0.0
K01775	21106.0
K05385	0.0
K05384	0.0
K05383	0.0
K05382	0.0
K05381	0.0
K08159	95.0
K14153	237.0
K14154	0.0
K14155	18821.0
K08152	7.0
K08156	11127.0
K08076	0.0
K12809	0.0
K05297	112.0
K03734	19023.0
K03735	968.0
K03736	963.0
K03737	17545.0
K03731	28.0
K03732	66.0
K03733	13865.0
K03738	278.0
K03739	78.0
K08139	10.0
K06994	70.0
K12660	1.0
K12661	3.0
K07450	1.0
K08719	0.0
K08717	333.0
K08715	172.0
K08714	101.0
K08713	1.0
K08710	0.0
K11311	0.0
K11312	448.0
K00141	3.0
K00146	17.0
K00411	1275.0
K00412	1213.0
K00145	35115.0
K00148	6.0
K14367	0.0
K14366	0.0
K08954	0.0
K08384	7713.0
K14369	0.0
K14368	0.0
K14091	1403.0
K14090	1410.0
K14093	0.0
K14092	0.0
K14095	0.0
K14094	0.0
K14097	0.0
K14096	0.0
K14099	0.0
K14098	0.0
K02848	4.0
K01541	2.0
K04712	13.0
K04711	0.0
K01545	1.0
K01547	12789.0
K01546	12802.0
K01548	12684.0
K04719	123.0
K04718	0.0
K02018	5189.0
K02019	1546.0
K02016	27482.0
K02017	552.0
K02014	48376.0
K02015	29834.0
K02012	5721.0
K02013	26149.0
K02010	3394.0
K02011	5464.0
K04515	0.0
K03943	7.0
K03941	0.0
K03940	0.0
K00313	130.0
K04060	0.0
K01608	1386.0
K08942	0.0
K08943	0.0
K08940	0.0
K08941	0.0
K08946	13.0
K08947	0.0
K08944	0.0
K08945	0.0
K03059	0.0
K13811	0.0
K13812	0.0
K13815	0.0
K13816	13.0
K13818	0.0
K13819	195.0
K03053	0.0
K03052	0.0
K03055	0.0
K03054	0.0
K03057	0.0
K03056	0.0
K06222	81.0
K11418	1.0
K11410	0.0
K11415	0.0
K00622	6.0
K00621	0.0
K00620	11592.0
K00627	2167.0
K00626	6023.0
K00625	16310.0
K00624	0.0
K02805	1729.0
K02552	226.0
K02550	0.0
K02556	5511.0
K02803	2.0
K02554	2.0
K07280	0.0
K07281	29.0
K07282	15040.0
K07283	18.0
K07284	3525.0
K07285	63.0
K07286	11.0
K08217	5013.0
K07288	33.0
K07289	179.0
K07534	0.0
K07535	99.0
K07533	2596.0
K07822	0.0
K07823	2.0
K08699	172.0
K00088	20470.0
K00087	1588.0
K00086	1447.0
K00082	984.0
K10239	0.0
K10238	7.0
K10231	218.0
K10230	111.0
K10233	87.0
K10232	87.0
K10235	79.0
K10234	87.0
K10237	0.0
K10236	0.0
K08353	0.0
K01970	4.0
K01971	786.0
K01972	20925.0
K01973	0.0
K01974	11.0
K01975	550.0
K01976	3.0
K07758	0.0
K05990	0.0
K07752	0.0
K07753	0.0
K07751	8.0
K13786	6.0
K07755	0.0
K07442	46.0
K08352	114.0
K07115	104.0
K07441	0.0
K07634	0.0
K07446	7.0
K07111	0.0
K07444	6804.0
K07445	10.0
K00647	826.0
K07449	0.0
K00641	10843.0
K00640	20202.0
K01289	0.0
K01282	0.0
K01283	9.0
K01280	0.0
K01281	42.0
K01286	1440.0
K01284	23766.0
K02954	19160.0
K02952	19137.0
K02950	19056.0
K00155	36.0
K02959	19177.0
K00887	0.0
K00886	39.0
K00885	0.0
K00884	23.0
K00883	265.0
K00882	3227.0
K00881	94.0
K00880	1097.0
K00053	16537.0
K14048	108.0
K01026	1158.0
K01756	19333.0
K01025	7.0
K01750	655.0
K01023	120.0
K01752	20334.0
K01753	140.0
K14583	3.0
K01758	258.0
K01759	29170.0
K09565	0.0
K09568	0.0
K08173	17.0
K08172	7.0
K02483	4168.0
K02482	67.0
K08177	650.0
K08176	52.0
K08175	0.0
K02486	0.0
K02489	0.0
K02488	1560.0
K08178	9.0
K14138	1256.0
K14136	1.0
K09713	0.0
K09714	0.0
K09715	5.0
K03532	15.0
K03533	0.0
K03530	45147.0
K03531	19907.0
K03536	18959.0
K03537	0.0
K03534	13210.0
K03535	11.0
K03538	0.0
K03539	0.0
K14451	3.0
K14450	3.0
K02225	31.0
K02224	9943.0
K02227	5882.0
K02226	4883.0
K02221	1176.0
K14107	0.0
K02229	13.0
K02228	17.0
K14106	0.0
K00441	325.0
K03288	7.0
K03289	1045.0
K03284	19950.0
K03285	9.0
K03286	530.0
K03287	12547.0
K03280	0.0
K03281	12610.0
K03282	16852.0
K00440	0.0
K13677	0.0
K12790	0.0
K09639	0.0
K12688	0.0
K12689	0.0
K12686	2.0
K12687	0.0
K12684	1.0
K12685	101.0
K12682	0.0
K12683	0.0
K12680	0.0
K11889	0.0
K08884	8918.0
K11085	14511.0
K11084	0.0
K11081	0.0
K11080	0.0
K11083	0.0
K11082	0.0
K11089	6.0
K08777	1.0
K08776	0.0
K06346	5457.0
K06347	1.0
K09824	22.0
K09825	16550.0
K09823	185.0
K09820	202.0
K10939	0.0
K10936	0.0
K10937	0.0
K10933	0.0
K06348	1.0
K09829	0.0
K11337	5.0
K11336	5.0
K11335	8.0
K11334	8.0
K11333	8.0
K11332	172.0
K11331	0.0
K11330	0.0
K00169	1130.0
K00164	1379.0
K00166	27.0
K00167	29.0
K00161	1953.0
K00162	1949.0
K00163	266.0
K10689	0.0
K10680	259.0
K10681	2.0
K10682	0.0
K04083	5759.0
K04082	155.0
K04081	6.0
K04080	177.0
K04087	1645.0
K04086	14.0
K04085	262.0
K04084	254.0
K04088	1637.0
K01569	3.0
K01568	0.0
K01563	253.0
K01561	95.0
K01560	2297.0
K01567	223.0
K01565	0.0
K01564	53.0
K02038	16758.0
K02039	16149.0
K02030	16334.0
K02031	18527.0
K02032	20234.0
K02033	22335.0
K02034	22825.0
K02035	24820.0
K02036	16795.0
K02037	16618.0
K05556	0.0
K13658	0.0
K13659	0.0
K13656	0.0
K13657	0.0
K13654	6.0
K13655	32.0
K13652	2378.0
K13653	9241.0
K13650	6.0
K13651	9.0
K05555	0.0
K05552	0.0
K02057	17399.0
K05550	6.0
K05551	0.0
K12308	21252.0
K12306	0.0
K03073	19093.0
K03072	2295.0
K03071	1278.0
K03070	19217.0
K03077	801.0
K03076	18996.0
K03075	18749.0
K03074	2552.0
K08965	95.0
K08967	50.0
K08961	1238.0
K08963	3329.0
K13873	0.0
K13876	0.0
K13874	6.0
K13875	3.0
K06139	20.0
K06138	103.0
K06135	1.0
K06134	1141.0
K06137	260.0
K06136	20.0
K06131	20886.0
K06133	5109.0
K06132	21.0
K02600	19144.0
K07389	172.0
K07388	0.0
K04747	0.0
K01516	18108.0
K09977	11.0
K07518	3.0
K07519	9.0
K11437	0.0
K07512	0.0
K07516	359.0
K10212	93.0
K10747	4.0
K10217	89.0
K10219	0.0
K10218	78.0
K10748	58.0
K01912	15564.0
K01913	22.0
K01910	336.0
K01911	1401.0
K01916	1448.0
K01917	175.0
K01914	15816.0
K01915	29174.0
K01918	13983.0
K01919	1332.0
K07774	31.0
K07775	668.0
K07776	71.0
K07777	485.0
K07770	13.0
K07771	10.0
K07772	1.0
K07773	58.0
K07778	49.0
K01193	6590.0
K04340	0.0
K04341	0.0
K04342	0.0
K04343	2.0
K12986	0.0
K04691	62.0
K02931	18814.0
K02933	19111.0
K02935	19210.0
K02936	0.0
K02939	19209.0
K00205	0.0
K00204	0.0
K00207	10.0
K00206	0.0
K00201	2.0
K00200	2.0
K00203	0.0
K00202	2.0
K00209	0.0
K00208	12635.0
K01000	20464.0
K01001	0.0
K01002	719.0
K01003	32.0
K01004	31.0
K01005	1813.0
K01006	18423.0
K01007	1457.0
K01008	3073.0
K10855	4.0
K14115	0.0
K14116	0.0
K14441	17684.0
K14446	23.0
K14447	19.0
K14112	0.0
K14445	5.0
K08195	20.0
K08194	20.0
K14448	15.0
K08196	0.0
K08191	10813.0
K14119	0.0
K08193	0.0
K00702	588.0
K10799	0.0
K03518	4811.0
K03519	325.0
K09719	0.0
K10856	12.0
K03516	8.0
K03517	15339.0
K02205	10.0
K02204	138.0
K02203	4003.0
K02201	0.0
K02200	1156.0
K13714	0.0
K13461	0.0
K12518	50.0
K12519	50.0
K12517	50.0
K12514	0.0
K12515	0.0
K12512	0.0
K12513	0.0
K12510	4669.0
K12511	1055.0
K07183	5297.0
K07182	420.0
K07181	1705.0
K07180	250.0
K07186	9.0
K07185	1375.0
K07184	65.0
K09800	425.0
K09801	137.0
K09802	13.0
K09803	457.0
K09804	166.0
K09805	44.0
K09806	154.0
K09807	12585.0
K09808	24755.0
K09809	26.0
K10912	5.0
K10913	3.0
K10914	920.0
K10915	0.0
K10916	0.0
K10917	0.0
K11358	4257.0
K11355	172.0
K11354	0.0
K11357	11.0
K11356	172.0
K04069	29806.0
K04068	18514.0
K04065	40.0
K04064	9.0
K04067	8.0
K04066	19065.0
K04061	2510.0
K09716	1.0
K04063	73.0
K04062	22.0
K10006	11.0
K10007	11.0
K10004	122.0
K10005	15.0
K10002	73.0
K10003	68.0
K10000	56.0
K10001	244.0
K09717	0.0
K10008	61.0
K10009	10.0
K02491	0.0
K14588	7.0
K14581	2.0
K13678	38.0
K13679	0.0
K11633	2.0
K13670	12.0
K13671	6.0
K11987	0.0
K11636	0.0
K11634	0.0
K13582	18.0
K13583	107.0
K13580	0.0
K13581	120.0
K13586	3.0
K13587	27.0
K13584	102.0
K13585	0.0
K13588	25.0
K13589	19.0
K02052	588.0
K02053	646.0
K02050	16599.0
K02051	14606.0
K02056	8652.0
K05553	0.0
K02054	560.0
K02055	671.0
K02058	2952.0
K02059	1.0
K05558	1.0
K05559	10.0
K03895	8.0
K03894	7.0
K03897	15.0
K03896	7.0
K03891	8.0
K03890	8.0
K03893	173.0
K03892	12359.0
K02423	20.0
K05342	0.0
K05341	187.0
K12989	3.0
K12988	5.0
K02420	4486.0
K12981	1.0
K12980	2.0
K12983	0.0
K12982	53.0
K12985	0.0
K12984	69.0
K12987	1.0
K02426	12582.0
K13854	0.0
K03098	10325.0
K13853	146.0
K03095	54.0
K05344	0.0
K03091	21142.0
K03090	527.0
K03093	942.0
K03092	14449.0
K06113	1090.0
K09632	0.0
K02429	23110.0
K06118	183.0
K05716	0.0
K04844	18.0
K11632	1.0
K11630	1.0
K11631	35.0
K11637	0.0
K11635	2.0
K11638	0.0
K11639	0.0
K07572	0.0
K07573	0.0
K07570	72.0
K07571	1429.0
K07576	4313.0
K07577	160.0
K07574	5281.0
K07575	0.0
K07578	0.0
K07579	0.0
K11189	12940.0
K11184	3181.0
K11187	0.0
K11180	54.0
K11181	56.0
K11183	25.0
K10764	143.0
K10763	179.0
K10762	7.0
K01938	16694.0
K01939	19473.0
K01934	8770.0
K01935	10939.0
K01937	19125.0
K01930	0.0
K01932	320.0
K01933	19558.0
K07798	587.0
K07799	75.0
K07796	10.0
K07797	0.0
K07794	170.0
K07795	209.0
K07792	391.0
K07793	2375.0
K07790	1.0
K07791	348.0
K06379	5103.0
K00968	1418.0
K06378	5007.0
K06377	5.0
K06376	0.0
K06375	1.0
K09814	0.0
K09813	0.0
K06372	0.0
K06371	0.0
K06370	2.0
K01249	8.0
K01246	12730.0
K01247	217.0
K01244	26.0
K01243	15567.0
K08919	0.0
K01241	1351.0
K02919	15648.0
K02913	19018.0
K02912	0.0
K02911	18674.0
K02910	0.0
K02917	0.0
K02916	19217.0
K02915	0.0
K02914	18508.0
K00228	1485.0
K00227	0.0
K00226	29881.0
K00224	77.0
K00223	52.0
K00222	7.0
K00221	0.0
K00220	21.0
K01798	1.0
K01799	113.0
K01068	0.0
K01069	1493.0
K01062	1.0
K01791	17946.0
K01792	26.0
K01061	627.0
K01066	788.0
K01067	381.0
K01796	34.0
K01797	170.0
K05499	1665.0
K14468	1.0
K14469	15.0
K14465	0.0
K14466	0.0
K14467	0.0
K10834	88.0
K10833	0.0
K02266	0.0
K03793	32.0
K03790	574.0
K03791	12.0
K03796	149.0
K03797	43549.0
K03794	1.0
K03795	302.0
K03798	28130.0
K03799	1051.0
K13448	0.0
K12538	1.0
K12539	0.0
K12530	1.0
K12531	1.0
K12532	50.0
K12533	0.0
K12534	0.0
K12535	0.0
K12536	1.0
K12537	0.0
K03136	0.0
K09790	12203.0
K09791	394.0
K09792	250.0
K09793	10881.0
K09794	205.0
K09795	46.0
K09796	236.0
K09797	12629.0
K09798	220.0
K09799	108.0
K10972	1.0
K10973	1.0
K10977	9.0
K10974	1926.0
K10975	7.0
K10978	0.0
K10979	344.0
K06308	4.0
K00315	410.0
K09862	182.0
K06303	1.0
K09860	117.0
K09861	16840.0
K06306	1275.0
K06307	11.0
K06305	8.0
K11373	0.0
K04047	2381.0
K04046	47.0
K04045	1650.0
K04044	155.0
K04043	20129.0
K04042	5082.0
K04041	5439.0
K04040	193.0
K02700	172.0
K04049	0.0
K04048	0.0
K02707	172.0
K02704	172.0
K02705	343.0
K10020	7.0
K10021	0.0
K10022	2.0
K10023	1.0
K10024	1.0
K10025	1.0
K10026	652.0
K10027	239.0
K13612	0.0
K13613	0.0
K13611	0.0
K13614	0.0
K13615	0.0
K05794	1173.0
K05795	1266.0
K05796	288.0
K05797	0.0
K05790	8.0
K05791	13.0
K05792	16.0
K05793	18.0
K05798	56.0
K05799	8385.0
K01474	117.0
K01477	92.0
K01476	216.0
K01471	6.0
K01470	4561.0
K01473	130.0
K13039	73.0
K01479	63.0
K01478	479.0
K05570	1612.0
K05571	2529.0
K05572	172.0
K05573	172.0
K02078	30377.0
K02079	1.0
K05576	172.0
K02074	305.0
K02075	346.0
K02076	120.0
K02077	389.0
K02071	5357.0
K02072	5131.0
K02073	5362.0
K03309	111.0
K03308	24013.0
K03305	12960.0
K03304	163.0
K03307	6828.0
K03306	4079.0
K03301	12.0
K03300	680.0
K03303	498.0
K03302	0.0
K06173	23109.0
K06175	20.0
K06174	0.0
K06177	11803.0
K06176	288.0
K06179	6471.0
K07680	16.0
K03867	172.0
K03838	6.0
K12053	0.0
K11618	1382.0
K11619	2.0
K11614	49.0
K11615	0.0
K11616	0.0
K11617	18.0
K11610	0.0
K11611	0.0
K11960	172.0
K11961	185.0
K02836	19139.0
K10565	6.0
K10564	9.0
K02837	17189.0
K10561	668.0
K10560	667.0
K10563	5578.0
K10562	12.0
K02838	19213.0
K06858	58.0
K02839	1374.0
K06859	236.0
K12700	683.0
K07558	0.0
K07559	1866.0
K07228	16.0
K07229	79.0
K07226	192.0
K07224	19.0
K07225	79.0
K07222	47.0
K07223	193.0
K07220	2999.0
K07221	730.0
K10709	2014.0
K10708	0.0
K10701	0.0
K10703	0.0
K10702	0.0
K10704	0.0
K05984	8.0
K07537	5.0
K08652	0.0
K08651	1.0
K08658	0.0
K08659	286.0
K05982	204.0
K07451	1.0
K07453	6.0
K07452	0.0
K07455	464.0
K07454	19.0
K09707	1683.0
K07457	114.0
K09706	216.0
K07104	54.0
K00029	2671.0
K00028	16.0
K00799	2715.0
K00798	8356.0
K00797	4034.0
K00024	24288.0
K00795	1942.0
K00026	0.0
K00021	55.0
K00020	1798.0
K00023	47.0
K00022	0.0
K09017	285.0
K01269	5912.0
K09015	11987.0
K09014	15143.0
K09013	18634.0
K09011	11044.0
K09010	0.0
K01261	15.0
K01262	32268.0
K01263	11.0
K01264	4.0
K01265	32208.0
K01266	1485.0
K09018	19.0
K08227	8.0
K08226	200.0
K08225	8.0
K08224	439.0
K08223	978.0
K08222	38.0
K08221	26.0
K00249	470.0
K01790	27141.0
K00241	13502.0
K00240	14389.0
K00243	16221.0
K00242	1229.0
K00245	411.0
K00244	4360.0
K00247	84.0
K00246	284.0
K01795	2625.0
K06983	1.0
K02799	2.0
K02798	94.0
K02791	493.0
K02790	1.0
K02793	2578.0
K02795	3685.0
K02794	3846.0
K02796	3498.0
K04564	14853.0
K04565	2710.0
K04566	2447.0
K04567	16739.0
K01040	225.0
K01041	364.0
K04562	993.0
K04568	148.0
K01049	0.0
K02535	13751.0
K02242	236.0
K02536	13840.0
K02531	9.0
K02246	39.0
K02533	1506.0
K02532	37.0
K02248	41.0
K02538	14.0
K00581	0.0
K13421	1.0
K01013	0.0
K15018	0.0
K15019	0.0
K03110	19203.0
K03111	35510.0
K03112	60.0
K03113	11503.0
K03116	13400.0
K03117	450.0
K03118	13084.0
K03119	63.0
K10919	0.0
K12552	0.0
K12553	0.0
K12551	0.0
K12556	12.0
K12554	15.0
K12555	100.0
K06892	147.0
K06893	54.0
K06890	3550.0
K06891	1006.0
K06896	24141.0
K06897	3784.0
K06894	653.0
K06895	1963.0
K10954	0.0
K10956	0.0
K06899	62.0
K06328	21.0
K06329	1.0
K10952	0.0
K10953	0.0
K11395	0.0
K11391	8.0
K11390	0.0
K11392	19.0
K00499	4.0
K00494	206.0
K00495	12.0
K00496	13.0
K00491	2.0
K00492	39.0
K00493	13.0
K13591	0.0
K01467	11592.0
K13593	7.0
K13592	19.0
K04021	14.0
K04020	8.0
K04023	1360.0
K04022	0.0
K04025	0.0
K04024	704.0
K04027	68.0
K04026	569.0
K04029	3116.0
K04028	3099.0
K07055	12.0
K07054	346.0
K07057	3.0
K07056	30866.0
K07051	14.0
K07050	4159.0
K07053	14703.0
K07052	22924.0
K07059	2.0
K07058	17444.0
K10040	439.0
K10041	808.0
K10046	0.0
K04799	0.0
K04798	0.0
K04793	0.0
K04792	0.0
K04791	0.0
K04790	0.0
K04797	0.0
K04796	0.0
K04795	0.0
K04794	0.0
K13638	9.0
K13639	32.0
K13634	75.0
K13635	19.0
K13636	7.0
K13637	11.0
K13630	6.0
K13631	7.0
K13632	7.0
K13633	17.0
K02042	1822.0
K05778	86.0
K05779	86.0
K05776	9892.0
K05541	12.0
K05774	35.0
K05775	8.0
K05772	207.0
K05773	210.0
K05540	1656.0
K01459	0.0
K01458	90.0
K01457	155.0
K01455	192.0
K01454	0.0
K01453	33.0
K01452	177.0
K01451	1565.0
K01450	0.0
K05518	1.0
K08070	1326.0
K08071	0.0
K05516	2268.0
K08077	494.0
K05515	18774.0
K13093	0.0
K11783	0.0
K12949	0.0
K12945	8.0
K12944	0.0
K12941	720.0
K12940	235.0
K12943	6.0
K12942	1802.0
K14728	0.0
K14727	4.0
K11785	0.0
K00108	439.0
K13890	109.0
K13891	108.0
K13892	71.0
K13893	102.0
K13894	88.0
K13895	88.0
K13896	56.0
K06159	8.0
K06158	19784.0
K06153	18534.0
K06152	32.0
K06151	30.0
K06157	0.0
K06156	7.0
K06155	49.0
K06154	0.0
K03327	24124.0
K03326	396.0
K03325	986.0
K03324	20310.0
K03322	1117.0
K03321	2382.0
K03320	1635.0
K03329	0.0
K03328	11935.0
K04802	0.0
K04801	0.0
K04800	0.0
K11948	0.0
K01505	37.0
K04756	58.0
K11940	155.0
K11941	15.0
K11942	22.0
K11943	0.0
K11944	0.0
K01507	21634.0
K11946	0.0
K11947	0.0
K01506	73.0
K01501	72.0
K01500	139.0
K01503	0.0
K06714	930.0
K04750	1804.0
K12789	0.0
K12788	0.0
K11526	0.0
K10810	1.0
K11522	172.0
K11523	172.0
K08675	0.0
K08676	498.0
K08677	11.0
K08679	0.0
K11521	172.0
K10547	620.0
K10546	791.0
K10545	141.0
K10544	54.0
K10543	253.0
K10542	3110.0
K10541	3108.0
K10540	3939.0
K10549	94.0
K10548	620.0
K14630	0.0
K11529	0.0
K00007	2.0
K00005	4967.0
K13444	0.0
K00003	7951.0
K00002	2063.0
K00001	2587.0
K01186	12016.0
K00009	86.0
K00008	6364.0
K10726	0.0
K10725	12.0
K08246	0.0
K00263	1090.0
K00262	28992.0
K00261	201.0
K00260	1178.0
K00266	45338.0
K00265	11631.0
K01200	1793.0
K01201	3647.0
K01206	46093.0
K01207	3468.0
K01205	10320.0
K01208	175.0
K01209	22529.0
K06167	13363.0
K00917	2280.0
K00912	13566.0
K00919	18124.0
K02519	18980.0
K02518	19092.0
K02517	13660.0
K02511	6.0
K02510	350.0
K13409	0.0
K13408	0.0
K03179	12562.0
K03170	24.0
K03177	19198.0
K12574	5828.0
K12570	0.0
K12573	18068.0
K11009	0.0
K11008	0.0
K11005	0.0
K11004	2.0
K11007	0.0
K11006	0.0
K11003	2.0
K08296	930.0
K08297	3.0
K08295	17.0
K02634	172.0
K02635	172.0
K10622	0.0
K07693	24.0
K07692	5.0
K07691	3.0
K07690	5.0
K07697	4.0
K07696	1436.0
K07695	0.0
K07694	229.0
K07699	3844.0
K07698	0.0
K07079	7708.0
K07078	1133.0
K07077	14.0
K07076	1047.0
K07075	2260.0
K07074	321.0
K07073	0.0
K07072	0.0
K07071	1188.0
K07070	61.0
K14584	4.0
K11620	0.0
K09190	11.0
K11623	2.0
K05759	0.0
K08589	0.0
K11625	0.0
K11995	0.0
K01439	7584.0
K01438	11138.0
K01431	19.0
K01430	1995.0
K01433	926.0
K01432	0.0
K01434	78.0
K01437	5.0
K01436	4692.0
K05539	310.0
K14520	1.0
K12963	64.0
K12962	80.0
K12961	66.0
K12960	16143.0
K14749	0.0
K14748	0.0
K02972	6.0
K14743	1.0
K14742	15533.0
K14745	0.0
K14744	108.0
K14747	0.0
K14746	0.0
K02167	28.0
K02164	7.0
K02160	4247.0
K02168	198.0
K02169	10611.0
K10931	0.0
K03341	0.0
K03340	14417.0
K03343	3.0
K03342	149.0
K03346	134.0
K12299	1.0
K12291	7.0
K12290	6.0
K12293	0.0
K12292	0.0
K12295	0.0
K12294	0.0
K12297	84.0
K12368	24.0
K11922	7.0
K11923	8.0
K11920	0.0
K11921	713.0
K11926	57.0
K11927	2920.0
K11924	137.0
K11925	7.0
K11928	1924.0
K13181	0.0
K13219	0.0
K07262	76.0
K07263	14047.0
K07260	6073.0
K07261	47.0
K07266	62.0
K07267	34.0
K07264	55.0
K07265	75.0
K07268	0.0
K07269	8.0
K01155	1157.0
K04478	0.0
K04479	0.0
K10528	0.0
K14952	4.0
K07486	245.0
K07487	292.0
K07484	2021.0
K07485	49.0
K07482	23.0
K07483	7876.0
K07480	325.0
K07481	876.0
K07488	4.0
K07489	52.0
K11210	2.0
K11211	1.0
K11212	20.0
K11214	1412.0
K11216	54.0
K06300	1.0
K00061	0.0
K00060	285.0
K06301	2.0
K00065	940.0
K00064	61.0
K00067	20546.0
K00066	1.0
K00069	0.0
K00068	133.0
K06304	1.0
K08262	0.0
K08261	9.0
K08260	1.0
K08265	0.0
K08264	0.0
K00288	0.0
K00285	416.0
K00284	4255.0
K00287	17570.0
K00286	18450.0
K00281	11135.0
K00280	0.0
K00283	2727.0
K00282	2727.0
K08088	6.0
K14198	0.0
K14199	0.0
K03452	0.0
K14194	0.0
K14195	0.0
K14196	0.0
K14197	0.0
K14192	0.0
K14193	0.0
K01880	17365.0
K01881	20549.0
K01883	19220.0
K01885	20286.0
K04618	0.0
K01887	20584.0
K01224	1642.0
K01889	19218.0
K01226	1642.0
K01227	28.0
K01220	24.0
K01222	603.0
K01223	5118.0
K02759	1737.0
K02755	9.0
K02757	6966.0
K02756	7.0
K14998	23.0
K02750	39.0
K02753	9.0
K02752	0.0
K00939	19275.0
K00938	59.0
K00937	16608.0
K00936	27657.0
K00935	2.0
K00934	1.0
K00933	0.0
K00932	6.0
K00931	16869.0
K00930	35066.0
K01089	12482.0
K01080	8.0
K01081	13294.0
K01082	0.0
K01083	93.0
K01084	0.0
K01085	8.0
K01087	77.0
K02571	0.0
K02570	192.0
K02573	272.0
K02572	145.0
K02575	400.0
K02574	974.0
K07780	0.0
K03488	4112.0
K03489	17.0
K03482	6.0
K03483	83.0
K03480	1034.0
K03481	630.0
K03486	1627.0
K03487	9.0
K03484	4409.0
K03485	6.0
K02287	172.0
K02286	343.0
K02285	343.0
K02284	343.0
K02283	7029.0
K02282	141.0
K02281	69.0
K02280	106.0
K02289	172.0
K02288	172.0
K03626	0.0
K03627	0.0
K03624	22894.0
K03625	19209.0
K03151	5547.0
K03620	400.0
K03153	346.0
K08869	0.0
K03628	17734.0
K03629	18827.0
K09738	0.0
K09739	0.0
K09736	0.0
K09737	0.0
K09735	0.0
K09732	0.0
K09733	0.0
K09730	0.0
K09731	0.0
K09888	6932.0
K09889	159.0
K09880	15.0
K09882	1027.0
K09883	1005.0
K09884	0.0
K09887	0.0
K11027	0.0
K11026	0.0
K11025	0.0
K11024	0.0
K07679	4.0
K07678	12.0
K11021	0.0
K11020	0.0
K07675	15.0
K07674	57.0
K07676	57.0
K07671	0.0
K07670	29.0
K07673	65.0
K07672	0.0
K01117	0.0
K12048	0.0
K07019	280.0
K07018	1168.0
K07011	26379.0
K07010	4607.0
K07013	554.0
K07012	5132.0
K07015	5196.0
K07014	467.0
K07017	1046.0
K07016	54.0
K10084	0.0
K08372	125.0
K05884	98.0
K05885	1770.0
K05886	14.0
K05887	49.0
K05880	1.0
K05881	5.0
K05882	17.0
K05883	1.0
K08902	172.0
K05739	284.0
K05888	0.0
K05889	1.0
K08903	172.0
K00547	136.0
K00544	7.0
K00545	0.0
K00542	0.0
K00543	0.0
K00540	33039.0
K00548	21068.0
K00549	2123.0
K01145	0.0
K01412	1263.0
K01147	321.0
K01417	4848.0
K00038	16.0
K01143	0.0
K01142	8724.0
K01419	1486.0
K00788	17816.0
K00789	21249.0
K12502	0.0
K14762	9.0
K14761	5679.0
K06195	78.0
K03819	13.0
K03818	178.0
K03814	1379.0
K03817	941.0
K03816	4955.0
K03811	4756.0
K03810	39.0
K03813	189.0
K11908	0.0
K11909	1.0
K11904	94.0
K11905	178.0
K11906	172.0
K11907	214.0
K11900	241.0
K11901	240.0
K11902	32.0
K11903	250.0
K10986	13.0
K13238	21.0
K13239	0.0
K13797	43.0
K07248	952.0
K13796	111.0
K07244	0.0
K07245	82.0
K07246	893.0
K07240	37279.0
K07241	15.0
K07242	172.0
K07243	251.0
K01268	0.0
K05296	0.0
K02821	2277.0
K09016	8.0
K09945	64.0
K09944	157.0
K09947	15.0
K09946	40.0
K09941	23.0
K09940	503.0
K09943	70.0
K09942	199.0
K09949	1023.0
K09948	112.0
K10851	0.0
K10850	0.0
K03666	1867.0
K03667	1553.0
K03196	323.0
K03665	17880.0
K11275	2.0
K06012	4773.0
K00048	3144.0
K10857	34.0
K09773	1330.0
K00043	4.0
K00042	2901.0
K00041	2662.0
K00040	2898.0
K00046	16607.0
K00733	0.0
K00044	0.0
K06011	2.0
K09012	0.0
K06016	518.0
K06017	0.0
K06014	0.0
K06015	1489.0
K06019	97.0
K01075	66.0
K12221	52.0
K06444	0.0
K04632	0.0
K14977	174.0
K14974	0.0
K00958	492.0
K00951	31277.0
K00950	13747.0
K00952	19.0
K00955	1665.0
K00954	19200.0
K00957	2469.0
K00956	2216.0
K00590	558.0
K02777	500.0
K02775	725.0
K02774	930.0
K02773	986.0
K02771	20.0
K02770	2989.0
K02779	361.0
K02778	3.0
K01606	0.0
K01607	13880.0
K01604	0.0
K01605	0.0
K01602	185.0
K01601	331.0
K03750	1426.0
K01609	15293.0
K02553	228.0
K02804	2475.0
K02551	11608.0
K02806	301.0
K02557	17163.0
K02800	201.0
K05275	14.0
K02802	0.0
K13300	2.0
K02558	561.0
K02809	3.0
K02808	3.0
K03600	187.0
K03601	19092.0
K03602	19026.0
K03603	10.0
K03604	1530.0
K03605	290.0
K03606	732.0
K03607	71.0
K03608	4574.0
K03609	6978.0
K06078	7.0
K06079	57.0
K09710	19063.0
K09711	6.0
K09712	15.0
K06073	8.0
K06074	8.0
K06075	434.0
K06076	2294.0
K06077	93.0
K06382	3493.0
K06383	2244.0
K06380	0.0
K06381	5725.0
K06386	9.0
K06387	3245.0
K06384	376.0
K06385	4489.0
K06388	0.0
K06389	0.0
K12466	3.0
K12468	0.0
K07657	612.0
K07656	0.0
K07655	0.0
K07654	10.0
K07653	7.0
K07652	688.0
K07651	20.0
K07650	27.0
K07659	1135.0
K07658	16000.0
K11041	106.0
K11040	0.0
K11043	0.0
K11042	0.0
K11045	0.0
K11044	0.0
K11047	0.0
K11046	0.0
K11049	0.0
K11048	0.0
K07387	10593.0
K07386	12816.0
K06926	8264.0
K06927	920.0
K06924	0.0
K06925	19136.0
K06922	1.0
K06923	5481.0
K06920	2402.0
K06921	12396.0
K06928	510.0
K06929	545.0
K07033	5242.0
K07032	460.0
K07031	1789.0
K07030	4886.0
K07037	11873.0
K07035	3816.0
K07034	58.0
K07039	66.0
K07038	498.0
K10829	2.0
K00384	27912.0
K00385	654.0
K00386	0.0
K00387	0.0
K00380	290.0
K00381	161.0
K00382	17162.0
K00383	408.0
K00389	210.0
K01387	4.0
K01385	0.0
K01389	0.0
K09158	258.0
K09159	1220.0
K09156	0.0
K09157	5225.0
K09154	1.0
K09155	1975.0
K09152	0.0
K09153	1802.0
K09150	0.0
K09151	65.0
K05970	13859.0
K05714	2.0
K05715	0.0
K05710	67.0
K05711	1.0
K05712	104.0
K05713	0.0
K00560	17060.0
K00561	23.0
K00563	684.0
K00564	270.0
K00566	29668.0
K00567	17053.0
K00568	1768.0
K00569	118.0
K05575	960.0
K01169	6.0
K01167	4.0
K01166	4.0
K05577	632.0
K01163	3766.0
K01161	0.0
K01160	60.0
K05578	172.0
K05579	172.0
K08092	1025.0
K08093	56.0
K08094	599.0
K08095	0.0
K08096	0.0
K08097	72.0
K02254	0.0
K02255	6.0
K01743	0.0
K02251	16.0
K02061	4.0
K01741	0.0
K02060	4.0
K00114	17.0
K02122	6059.0
K02123	16831.0
K02120	16951.0
K02121	15711.0
K02124	16952.0
K03837	94.0
K03836	2.0
K03835	106.0
K03834	167.0
K03833	698.0
K03832	14230.0
K03831	182.0
K03830	2744.0
K00443	0.0
K03839	13269.0
K02067	1935.0
K10189	3200.0
K13038	31710.0
K13787	537.0
K13788	139.0
K13789	51009.0
K10188	3965.0
K12255	2.0
K12254	7.0
K12257	16201.0
K12256	32.0
K12251	2748.0
K12250	0.0
K12253	0.0
K12252	12.0
K13252	53.0
K13256	85.0
K13255	14.0
K12079	0.0
K12078	0.0
K12071	49.0
K12070	0.0
K12073	172.0
K12072	2.0
K09912	21.0
K06236	0.0
K06237	0.0
K05519	0.0
K09914	25.0
K11788	0.0
K11782	0.0
K11780	172.0
K11781	178.0
K11787	0.0
K11784	0.0
K11530	6.0
K12787	0.0
K12786	0.0
K12785	0.0
K12784	0.0
K06718	99.0
K09969	406.0
K09968	2.0
K09967	1737.0
K09966	273.0
K09965	1.0
K09964	12.0
K09963	1038.0
K09962	26.0
K09961	40.0
K09960	39.0
K11527	1857.0
K11524	0.0
K11525	0.0
K11250	110.0
K11253	0.0
K11258	9.0
K11528	0.0
K00713	0.0
K00712	36.0
K10780	2.0
K10783	10.0
K10125	41.0
K10124	1.0
K10126	38.0
K10121	94.0
K10123	0.0
K10122	94.0
K04652	3213.0
K04653	2170.0
K04651	4290.0
K04656	2143.0
K04654	2144.0
K04655	2570.0
K00973	18556.0
K00972	372.0
K00971	15667.0
K00970	13427.0
K00975	14495.0
K00974	17712.0
K00979	13835.0
K00978	874.0
K14954	2.0
K14955	0.0
K14956	0.0
K06178	14771.0
K01596	249.0
K01597	215.0
K01594	0.0
K01595	385.0
K01592	0.0
K01593	44.0
K01590	27.0
K01591	19042.0
K01598	79.0
K01599	23302.0
K02711	172.0
K02710	172.0
K02713	172.0
K02712	172.0
K02714	172.0
K02717	172.0
K02716	172.0
K02719	343.0
K02718	172.0
K03449	1551.0
K03446	10722.0
K03444	60.0
K03445	34.0
K03442	17853.0
K01620	14216.0
K01621	840.0
K01622	71.0
K01623	4075.0
K01624	24640.0
K01625	23143.0
K01626	4583.0
K01627	13587.0
K01628	5844.0
K01629	1888.0
K05299	19.0
K02829	1.0
K02828	2.0
K02827	3.0
K02826	1.0
K02825	1046.0
K02824	5590.0
K02823	17288.0
K02822	2697.0
K03198	200.0
K03199	1217.0
K03668	608.0
K03669	34.0
K03190	2103.0
K03191	57.0
K03660	6231.0
K03194	6.0
K03195	248.0
K03664	19144.0
K03197	164.0
K09772	5412.0
K06013	616.0
K09770	268.0
K09771	41.0
K09776	30.0
K09777	4251.0
K09774	724.0
K09775	3166.0
K09778	1031.0
K09779	4484.0
K06269	0.0
K06323	0.0
K11624	3.0
K02991	0.0
K02990	18576.0
K02624	49.0
K02240	85.0
K08282	60.0
K12440	0.0
K12441	0.0
K12442	0.0
K12443	7.0
K12444	0.0
K12445	0.0
K12449	5.0
K02247	0.0
K07637	16.0
K07636	18721.0
K07639	9.0
K07638	1082.0
K11069	3945.0
K11068	6338.0
K11063	0.0
K11062	0.0
K11061	0.0
K11060	0.0
K11066	124.0
K11065	12019.0
K06900	2.0
K06901	7706.0
K06902	1462.0
K06903	395.0
K06904	894.0
K06905	1009.0
K06906	809.0
K06907	1141.0
K06908	984.0
K06909	59.0
K10821	0.0
K05905	352.0
K05904	0.0
K05906	0.0
K05900	93.0
K05903	74.0
K01406	2.0
K05909	0.0
K05908	0.0
K00368	26.0
K00369	12.0
K00366	1202.0
K00367	172.0
K00364	111.0
K00365	81.0
K00362	169.0
K00363	66.0
K00360	1.0
```
