## Extended Data File 1 for "Diet induces reproducible alterations in the mouse and human gut microbiome": ERS1122272_ERR1366515.picrust

```
# Constructed from biom file
#OTU ID	ERR1366515
K01365	0.0
K01364	0.0
K01361	49.0
K01360	0.0
K01362	12250.0
K02249	0.0
K05841	102.0
K05844	500.0
K05845	485.0
K05846	8761.0
K05847	12072.0
K00508	59.0
K00500	23.0
K00507	797.0
K00504	0.0
K00505	0.0
K12521	0.0
K01101	6682.0
K01103	139.0
K12520	0.0
K01104	56530.0
K05592	16836.0
K05593	12161.0
K05590	16.0
K05591	114.0
K05596	63.0
K05597	1.0
K05594	15.0
K05595	2628.0
K05599	1.0
K11964	0.0
K11962	82.0
K14540	16986.0
K12529	1.0
K12528	0.0
K06353	0.0
K02456	1066.0
K02457	31.0
K02454	425.0
K02455	289.0
K02452	127.0
K02453	362.0
K02450	22.0
K02103	8053.0
K08138	788.0
K02108	24802.0
K02109	31181.0
K02458	42.0
K02459	39.0
K08137	143.0
K03851	72.0
K03850	0.0
K03852	114.0
K03855	155.0
K03856	17113.0
K13018	53.0
K13019	180.0
K13010	28.0
K13011	0.0
K13012	721.0
K13013	5.0
K13014	3.0
K13015	105.0
K13016	261.0
K13017	268.0
K08566	0.0
K08567	197.0
K13274	0.0
K13275	3.0
K13276	0.0
K13277	0.0
K03275	0.0
K03274	258.0
K03277	0.0
K03276	0.0
K03271	14560.0
K03270	14002.0
K03273	2434.0
K03272	7404.0
K03279	0.0
K03278	0.0
K11022	0.0
K12277	0.0
K12276	4.0
K12270	20.0
K11058	0.0
K12279	5.0
K12278	5.0
K07557	0.0
K07550	2.0
K07552	6663.0
K06319	0.0
K09909	16.0
K09908	20.0
K12051	0.0
K12050	0.0
K12057	116.0
K12056	68.0
K06221	101.0
K09900	0.0
K09903	25242.0
K09902	20.0
K09904	15.0
K09907	15.0
K09906	18.0
K11501	0.0
K03234	0.0
K00773	25136.0
K00772	531.0
K00777	1.0
K00776	0.0
K06313	433.0
K06315	0.0
K05574	82.0
K10201	301.0
K07176	5.0
K07177	82.0
K07174	0.0
K07175	5188.0
K07172	378.0
K07173	10047.0
K07170	6873.0
K07171	42496.0
K07178	21.0
K07179	0.0
K00195	0.0
K00194	673.0
K00197	692.0
K00196	4.0
K00191	0.0
K00190	135.0
K00193	0.0
K00192	0.0
K00198	7363.0
K06405	16465.0
K10109	9587.0
K10108	16363.0
K10107	106.0
K01828	107.0
K01829	13.0
K01826	45.0
K01825	91.0
K01822	159.0
K01823	355.0
K01820	36.0
K01821	445.0
K00999	0.0
K00998	15473.0
K00995	33510.0
K00997	3870.0
K00996	36.0
K00991	26816.0
K00990	295.0
K00992	23.0
K11028	0.0
K02622	7951.0
K02625	1.0
K03564	21227.0
K13489	31.0
K13488	31.0
K13483	28.0
K13482	73.0
K13481	73.0
K13480	6.0
K13487	26.0
K13486	31.0
K14680	0.0
K14681	0.0
K14682	68.0
K08358	79.0
K08357	90.0
K08356	2.0
K08355	2.0
K03469	25060.0
K03462	0.0
K03464	8.0
K03465	2470.0
K03466	25268.0
K01648	53.0
K01649	30999.0
K01643	4844.0
K01640	1076.0
K01641	79.0
K01646	1450.0
K01647	25709.0
K01644	5924.0
K02597	74.0
K02626	190.0
K02595	71.0
K02594	1023.0
K02593	70.0
K02592	527.0
K02591	1384.0
K02590	6992.0
K02598	4734.0
K02849	106.0
K14061	16.0
K14062	31.0
K14063	15.0
K14064	15.0
K14065	0.0
K14067	0.0
K02841	167.0
K02840	28.0
K02843	926.0
K02844	60.0
K02847	15.0
K02846	15.0
K02102	154.0
K09758	495.0
K06039	20.0
K06034	54.0
K06036	8.0
K06037	0.0
K06032	0.0
K01581	548.0
K02702	82.0
K02659	176.0
K13490	31.0
K13491	31.0
K03644	7769.0
K03645	16.0
K03646	519.0
K03647	130.0
K03640	1909.0
K03641	910.0
K03642	1466.0
K03643	519.0
K03648	23470.0
K03649	67.0
K06694	0.0
K11814	0.0
K12428	0.0
K12429	7.0
K12422	0.0
K12423	0.0
K12420	0.0
K12421	0.0
K12426	0.0
K12427	0.0
K12424	0.0
K12425	0.0
K07349	16.0
K07348	30.0
K05380	0.0
K07345	110.0
K07344	14.0
K07347	116.0
K07346	51.0
K07341	6160.0
K07340	30.0
K07343	6740.0
K07342	0.0
K06968	59.0
K06969	40166.0
K06962	851.0
K06963	0.0
K06960	17244.0
K06961	0.0
K06966	8468.0
K06967	16890.0
K06964	0.0
K06965	0.0
K08995	111.0
K08994	255.0
K08997	19.0
K08996	35.0
K08990	23.0
K08993	39.0
K08992	273.0
K08999	1402.0
K08998	18168.0
K08344	62.0
K08345	15.0
K08346	15.0
K14940	1.0
K02724	82.0
K08349	15.0
K11815	0.0
K05929	6.0
K05928	107.0
K05927	145.0
K05924	0.0
K05922	147.0
K05921	55.0
K00349	7218.0
K00698	0.0
K00340	8023.0
K00341	8017.0
K00690	7434.0
K00343	7985.0
K00344	755.0
K00697	494.0
K00346	7218.0
K00347	7219.0
K09116	6243.0
K09117	22553.0
K05337	2084.0
K09118	245.0
K09119	0.0
K02106	434.0
K05823	27.0
K05820	140.0
K05826	9.0
K05827	14.0
K02100	15.0
K02101	0.0
K00524	0.0
K00525	22779.0
K00526	12569.0
K00527	42126.0
K00520	444.0
K00522	0.0
K00523	20.0
K02451	5.0
K00528	23217.0
K00529	83.0
K00025	25.0
K14215	0.0
K14213	0.0
K03453	8888.0
K00796	16724.0
K05339	8.0
K00027	18392.0
K00794	13765.0
K00793	13625.0
K01347	1.0
K01346	0.0
K01344	0.0
K01343	0.0
K00791	26516.0
K01340	0.0
K00790	35603.0
K02694	82.0
K02696	82.0
K02697	82.0
K02690	82.0
K02691	92.0
K02692	82.0
K02693	82.0
K02698	163.0
K02699	82.0
K00836	96.0
K00837	7611.0
K00835	128.0
K00832	602.0
K00833	7143.0
K00830	801.0
K00831	24515.0
K00839	326.0
K04335	16.0
K04334	15.0
K01120	299.0
K01126	23112.0
K04333	15.0
K01129	18773.0
K01128	7.0
K04339	0.0
K04338	16.0
K02470	41121.0
K02471	217.0
K02472	646.0
K02473	0.0
K02474	13247.0
K02475	22.0
K02476	29.0
K02477	15596.0
K02478	63.0
K02479	239.0
K09019	74.0
K01267	14245.0
K13074	0.0
K13075	6.0
K11441	1.0
K14055	16.0
K13299	0.0
K13292	18456.0
K14057	15.0
K14056	0.0
K02856	830.0
K02585	570.0
K12211	255.0
K12210	0.0
K12213	255.0
K12212	255.0
K12215	0.0
K02854	26.0
K12217	255.0
K12216	255.0
K12219	255.0
K12218	255.0
K02855	20.0
K08692	0.0
K08693	7.0
K08690	0.0
K08691	12.0
K08696	244.0
K08697	82.0
K11748	182.0
K11749	24344.0
K11746	16.0
K11747	19.0
K11744	106.0
K11745	43.0
K11742	123.0
K11743	6111.0
K11740	0.0
K11741	1357.0
K13920	4005.0
K13921	6.0
K13922	10953.0
K13923	3.0
K13924	284.0
K13925	0.0
K13926	122.0
K13927	1793.0
K13928	17.0
K13929	24.0
K09923	17.0
K09922	6838.0
K06201	18626.0
K06200	8856.0
K06207	19083.0
K06206	4029.0
K06205	18.0
K09924	55.0
K09929	1.0
K06208	645.0
K00759	18342.0
K00758	55.0
K00752	24.0
K00757	20010.0
K00756	8158.0
K00754	33660.0
K06001	13952.0
K05557	0.0
K09766	1419.0
K05554	0.0
K07475	0.0
K07150	9634.0
K07151	164.0
K07152	598.0
K07153	20.0
K07154	9793.0
K07155	0.0
K07156	82.0
K07157	101.0
K07406	19649.0
K07407	51838.0
K07404	17037.0
K07405	7351.0
K07402	12164.0
K07403	623.0
K07400	20.0
K07401	45.0
K01808	26249.0
K01809	14116.0
K01800	22.0
K01801	0.0
K01802	9101.0
K01803	25792.0
K01804	9695.0
K01805	2063.0
K01807	6979.0
K09718	0.0
K14668	0.0
K14669	0.0
K14666	0.0
K14667	6.0
K01664	645.0
K01665	7652.0
K01666	8434.0
K01667	7252.0
K01660	0.0
K01661	1201.0
K01662	23595.0
K01663	1.0
K01668	134.0
K01669	1160.0
K02863	25194.0
K02862	6.0
K02860	24743.0
K02867	25241.0
K02866	0.0
K02864	24271.0
K02869	0.0
K05362	7.0
K05365	50.0
K03402	18312.0
K03403	183.0
K03400	0.0
K03406	101756.0
K03407	11738.0
K03404	139.0
K03405	170.0
K03408	24900.0
K03409	984.0
K02315	20547.0
K02314	26238.0
K02317	15.0
K02316	25224.0
K02313	25269.0
K02312	51.0
K02319	8.0
K12405	0.0
K12152	15.0
K12151	15.0
K07091	649.0
K07090	27389.0
K07093	176.0
K07092	1.0
K07095	33325.0
K07094	62.0
K07097	130.0
K07096	71.0
K07099	2707.0
K07098	34385.0
K11175	24906.0
K11174	0.0
K11177	37.0
K11176	0.0
K11173	0.0
K11179	495.0
K11178	38.0
K00322	158.0
K00320	24.0
K00321	0.0
K00326	0.0
K00324	915.0
K00325	616.0
K00329	80.0
K05945	62.0
K05944	0.0
K05947	0.0
K05946	3481.0
K06944	7.0
K06945	104.0
K06946	106.0
K06415	489.0
K06940	13790.0
K06941	26022.0
K06942	25194.0
K06943	0.0
K10806	38.0
K10807	28.0
K10804	121.0
K10805	51.0
K06948	113.0
K06949	30701.0
K06418	1.0
K09138	31.0
K09139	4.0
K09134	6735.0
K09135	0.0
K09136	194.0
K09137	236.0
K09130	0.0
K09131	366.0
K09132	6022.0
K09133	51.0
K05808	24837.0
K05809	16.0
K05804	5964.0
K05805	77.0
K05806	0.0
K05807	8175.0
K05800	188.0
K05801	1051.0
K05802	19.0
K05803	16.0
K01044	11.0
K01045	0.0
K01046	684.0
K02068	441.0
K04561	46.0
K01042	2319.0
K05568	17023.0
K05567	6892.0
K14273	0.0
K14275	0.0
K14274	20.0
K02062	66.0
K05245	4.0
K05564	6.0
K01048	1890.0
K02066	8623.0
K01322	6253.0
K01325	0.0
K02065	8560.0
K01326	0.0
K05560	6.0
K02243	71.0
K08930	2.0
K02679	16.0
K02676	25.0
K02674	24.0
K02675	0.0
K02672	409.0
K02241	543.0
K02670	35.0
K02671	289.0
K00810	0.0
K00811	7400.0
K00812	3275.0
K00813	23.0
K00814	0.0
K00817	24805.0
K00818	7434.0
K00819	295.0
K02530	36.0
K02245	76.0
K02244	58.0
K01499	3.0
K01498	0.0
K01493	24657.0
K01492	410.0
K01491	59470.0
K01497	852.0
K01496	286.0
K01495	16882.0
K01494	7398.0
K02418	14544.0
K02419	15960.0
K14492	0.0
K02412	15091.0
K02413	15546.0
K02410	15964.0
K02411	7998.0
K02416	15954.0
K02417	10684.0
K02414	1104.0
K02415	554.0
K00120	0.0
K00121	585.0
K00430	0.0
K13058	25.0
K13059	0.0
K13727	20.0
K13057	22.0
K13722	0.0
K13051	157.0
K13052	9555.0
K00435	129.0
K12054	0.0
K03239	0.0
K03238	0.0
K03231	8.0
K03230	33.0
K03232	0.0
K12059	1.0
K03237	0.0
K03236	0.0
K12058	102.0
K12239	0.0
K12238	0.0
K12235	0.0
K12234	787.0
K13942	0.0
K13940	10457.0
K13941	382.0
K12097	0.0
K12096	0.0
K12095	0.0
K12094	0.0
K12093	0.0
K12092	0.0
K12091	0.0
K12090	0.0
K12099	0.0
K12098	0.0
K06356	0.0
K05992	15.0
K03540	0.0
K06331	11286.0
K06330	197.0
K07138	19107.0
K07139	17410.0
K11811	101.0
K07132	1514.0
K07133	66829.0
K07130	12720.0
K07131	142.0
K07137	39722.0
K07134	0.0
K07135	0.0
K01860	0.0
K01866	25250.0
K01867	25273.0
K01865	141.0
K01868	31903.0
K01869	25240.0
K06140	81.0
K04766	10.0
K04767	278.0
K04764	1284.0
K04762	7558.0
K04763	28063.0
K04760	163.0
K04761	3254.0
K04768	72.0
K04769	15790.0
K08313	69.0
K08312	278.0
K08311	735.0
K08310	53.0
K08317	22.0
K08316	15001.0
K08315	20.0
K08314	4038.0
K05149	0.0
K08319	46.0
K08318	15.0
K06339	0.0
K14648	0.0
K14392	292.0
K14393	424.0
K14645	101.0
K14647	4.0
K01689	35933.0
K01686	31269.0
K01687	39728.0
K01684	8142.0
K01685	17325.0
K01682	291.0
K01681	25151.0
K05308	0.0
K02889	0.0
K02888	25220.0
K02885	0.0
K02884	25234.0
K02887	25205.0
K02886	25234.0
K02881	25234.0
K02883	0.0
K13743	0.0
K02086	155.0
K02081	1620.0
K02080	58.0
K02083	676.0
K02082	41.0
K13831	3.0
K03428	83.0
K03429	7220.0
K03424	37946.0
K03935	0.0
K03932	431.0
K03933	153.0
K03930	6644.0
K03931	201.0
K02339	261.0
K02338	25243.0
K02337	25239.0
K02336	22.0
K02335	31204.0
K02334	8079.0
K02330	0.0
K03688	12973.0
K03689	82.0
K03680	44.0
K03683	276.0
K03684	587.0
K03685	25181.0
K03686	56350.0
K03687	21094.0
K07301	13250.0
K07300	229.0
K07303	142.0
K07302	152.0
K07305	802.0
K07304	1019.0
K07307	1315.0
K07306	91.0
K07309	9.0
K07308	231.0
K02617	18.0
K02610	37.0
K02963	25239.0
K02612	37.0
K02961	23904.0
K09686	71978.0
K09687	156390.0
K09684	766.0
K09685	571.0
K09682	3.0
K09683	4.0
K09680	746.0
K09681	4.0
K09688	103.0
K09689	105.0
K05962	13.0
K05961	0.0
K05967	117.0
K05966	602.0
K11159	7.0
K05964	206.0
K05968	0.0
K11152	0.0
K00309	5.0
K00658	1246.0
K00304	120.0
K00305	120.0
K00654	0.0
K00655	40619.0
K00652	8304.0
K00301	29.0
K00302	6401.0
K00303	286.0
K10828	0.0
K06431	0.0
K06432	0.0
K06433	0.0
K06434	102.0
K06436	920.0
K06437	0.0
K10820	23.0
K06439	0.0
K10822	0.0
K10823	0.0
K10826	2.0
K09167	4103.0
K06322	0.0
K14117	0.0
K14259	0.0
K14257	3.0
K01308	1520.0
K01303	6.0
K01301	32.0
K01305	1308.0
K01304	517.0
K02658	278.0
K00672	2.0
K02650	2287.0
K02651	640.0
K02652	9913.0
K02653	12082.0
K02654	43846.0
K05687	0.0
K02656	403.0
K05685	90.0
K00878	16478.0
K00879	402.0
K00872	1665.0
K00873	25255.0
K00870	82.0
K00876	35971.0
K00877	0.0
K00874	35421.0
K00875	1.0
K04487	35328.0
K04486	19770.0
K04485	25054.0
K04484	0.0
K04483	0.0
K04482	0.0
K04480	4.0
K04488	24560.0
K12049	0.0
K13693	7.0
K13706	0.0
K13694	1039.0
K13695	26.0
K05977	0.0
K09516	601.0
K02434	27586.0
K02435	23252.0
K02436	84.0
K02437	15756.0
K05350	8165.0
K02431	11601.0
K08100	0.0
K02433	28069.0
K02438	21403.0
K02439	479.0
K03745	108.0
K03744	15338.0
K03747	287.0
K03210	25266.0
K03217	25199.0
K03216	17788.0
K03215	291.0
K03742	18514.0
K03219	33.0
K03218	24536.0
K03749	411.0
K03748	187.0
K02383	1.0
K06327	4.0
K06320	7577.0
K07238	24171.0
K09479	0.0
K09478	0.0
K09475	15.0
K09474	285.0
K09477	0.0
K09476	16.0
K09471	18.0
K09470	0.0
K09473	0.0
K09472	117.0
K07543	2.0
K06898	12165.0
K13967	0.0
K13963	7815.0
K07545	2.0
K00737	5989.0
K05345	13.0
K11706	1.0
K11707	66.0
K11704	1.0
K11705	1.0
K11708	66.0
K11709	63.0
K05588	4.0
K07114	23334.0
K07443	9275.0
K07116	7.0
K07117	99.0
K07110	71.0
K07447	25168.0
K07112	2547.0
K07113	134.0
K07448	7181.0
K07118	522.0
K07119	58.0
K10619	6.0
K10618	0.0
K10617	0.0
K10616	0.0
K01848	78.0
K01849	74.0
K01844	1682.0
K01845	9559.0
K01846	502.0
K01847	13706.0
K01840	40298.0
K01841	324.0
K01842	0.0
K01843	2434.0
K06219	25.0
K10832	0.0
K05348	0.0
K14203	0.0
K08483	17872.0
K08482	161.0
K08481	174.0
K08480	82.0
K08485	16.0
K08484	285.0
K00464	82.0
K00467	7.0
K00466	3.0
K00461	0.0
K00460	0.0
K00463	0.0
K00462	48.0
K04509	2.0
K00469	25.0
K00468	0.0
K08645	0.0
K04744	657.0
K01518	0.0
K01519	0.0
K04748	20.0
K04749	1013.0
K01514	130.0
K01515	30544.0
K01512	10362.0
K01510	0.0
K14623	1540.0
K14626	0.0
K14627	0.0
K14628	0.0
K14629	0.0
K03918	63.0
K03919	28.0
K12372	24.0
K12373	40291.0
K12370	24.0
K12371	21.0
K02359	0.0
K02358	25735.0
K02351	12.0
K02352	0.0
K02355	48608.0
K02357	25231.0
K02356	25312.0
K13574	90.0
K13573	29.0
K13572	30.0
K13571	9.0
K13570	9.0
K12112	0.0
K12113	0.0
K12110	0.0
K12111	653.0
K07329	0.0
K07328	0.0
K07323	430.0
K07322	13202.0
K07321	6026.0
K07320	205.0
K07327	0.0
K07326	1.0
K07325	0.0
K07324	0.0
K08163	15.0
K06180	59723.0
K06181	168.0
K06182	14016.0
K06183	16894.0
K06186	459.0
K06187	25235.0
K06188	1549.0
K06189	531.0
K08359	0.0
K07589	35.0
K07588	6809.0
K07587	0.0
K07586	6090.0
K07585	0.0
K07584	20800.0
K07583	0.0
K07582	0.0
K07581	0.0
K07580	0.0
K11139	0.0
K05989	43232.0
K05988	0.0
K05985	1806.0
K05987	0.0
K05986	25.0
K10843	37.0
K08354	20.0
K10844	16.0
K10848	0.0
K00673	65.0
K00674	6850.0
K00675	104.0
K00676	14975.0
K00677	9613.0
K06988	176.0
K06989	1576.0
K08351	19.0
K06980	766.0
K06981	2.0
K06982	0.0
K08350	28.0
K06984	0.0
K06985	112.0
K06986	20.0
K06987	9883.0
K02445	7761.0
K02444	6998.0
K00582	0.0
K00583	0.0
K00580	0.0
K02110	25548.0
K00586	0.0
K00587	0.0
K00584	101.0
K08921	0.0
K02441	246.0
K00588	550.0
K08922	0.0
K02440	1962.0
K00018	29135.0
K08923	0.0
K02443	12226.0
K00019	286.0
K02442	1.0
K08925	0.0
K08926	2.0
K08927	2.0
K03149	4253.0
K06604	0.0
K00015	227.0
K01989	19374.0
K00854	40772.0
K00855	190.0
K00856	134.0
K00857	6974.0
K00850	65386.0
K00851	255.0
K00852	37053.0
K00853	1084.0
K00858	25241.0
K00859	24820.0
K01181	3574.0
K01180	0.0
K01183	6900.0
K01182	21692.0
K01185	7334.0
K01184	0.0
K01187	52893.0
K01188	18508.0
K02596	172.0
K13766	351.0
K13767	22.0
K13003	0.0
K13002	161.0
K13000	0.0
K02984	0.0
K02986	25251.0
K02987	0.0
K02636	167.0
K02982	19304.0
K02983	0.0
K02638	82.0
K02639	464.0
K02988	25040.0
K08298	18.0
K08299	52.0
K03583	215.0
K03582	306.0
K03581	22861.0
K03580	53.0
K03587	8253.0
K03586	413.0
K03585	14969.0
K03584	24812.0
K03589	22528.0
K03588	43826.0
K01725	8.0
K01724	329.0
K01727	201.0
K01726	12309.0
K01721	113.0
K01720	347.0
K01722	0.0
K13008	0.0
K01729	17.0
K01728	504.0
K09530	0.0
K09539	0.0
K02188	15642.0
K02189	15578.0
K02182	53.0
K02183	0.0
K03769	5358.0
K03768	36079.0
K03767	182.0
K03765	0.0
K03764	16.0
K03763	31608.0
K03762	537.0
K03761	65.0
K03760	219.0
K09457	1898.0
K09456	35.0
K09459	240.0
K09458	25580.0
K00602	56317.0
K13988	0.0
K13985	46.0
K09981	87.0
K09980	1.0
K09983	16.0
K09982	80.0
K09985	169.0
K09984	24.0
K09987	169.0
K09986	67.0
K09989	6590.0
K09988	7490.0
K12583	21.0
K12582	44.0
K12589	0.0
K11720	651.0
K09759	8941.0
K10985	7.0
K10984	30.0
K07468	2.0
K07469	158.0
K07464	14565.0
K07465	186.0
K07466	8.0
K07467	15791.0
K07460	18877.0
K07461	9729.0
K07462	25268.0
K07463	8.0
K10679	392.0
K10678	21.0
K10671	0.0
K10670	9377.0
K10673	0.0
K10672	1487.0
K10674	69.0
K10677	203.0
K10676	0.0
K08726	0.0
K08724	62.0
K08722	1771.0
K08723	15.0
K08720	4.0
K08721	0.0
K08728	62.0
K10187	0.0
K00119	67.0
K00118	49.0
K00449	21.0
K00448	21.0
K00115	0.0
K00446	83.0
K00117	119.0
K00116	295.0
K00111	23459.0
K00442	0.0
K00113	118.0
K00112	120.0
K01539	0.0
K01531	20438.0
K04720	22591.0
K01533	25560.0
K01534	61469.0
K01535	15.0
K01537	24600.0
K14358	0.0
K14605	82.0
K14606	82.0
K00413	309.0
K10120	378.0
K05600	1.0
K05777	288.0
K03972	5.0
K03973	4164.0
K03970	23.0
K03971	15.0
K03976	23612.0
K03977	25201.0
K03974	22.0
K03975	7099.0
K03978	24916.0
K03979	25242.0
K13378	6991.0
K02372	18946.0
K02371	21990.0
K02377	14077.0
K02379	574.0
K03396	1.0
K03397	0.0
K03394	18899.0
K03395	0.0
K03392	22.0
K03393	0.0
K03390	6302.0
K03391	14.0
K03399	102.0
K03027	0.0
K12136	0.0
K12137	256.0
K06610	17.0
K12138	4.0
K12139	4.0
K11444	6.0
K11440	16.0
K11443	23.0
K11442	0.0
K00612	249.0
K00613	9.0
K00610	21083.0
K00611	13333.0
K00616	12035.0
K00617	0.0
K00614	6.0
K00615	79842.0
K00619	409.0
K10863	0.0
K07874	0.0
K06234	0.0
K10240	17.0
K10241	17.0
K10242	14.0
K10243	38.0
K04110	21.0
K04113	0.0
K04112	1.0
K04115	0.0
K04114	0.0
K04117	0.0
K04116	0.0
K04118	0.0
K05517	83.0
K07705	651.0
K07704	783.0
K07707	5985.0
K07706	6279.0
K07701	16.0
K07700	15.0
K07703	15.0
K07702	15.0
K07709	154.0
K07708	127.0
K01955	41187.0
K13042	2.0
K09934	7.0
K09935	11819.0
K06216	44.0
K09937	143.0
K13745	16.0
K13746	0.0
K13747	14789.0
K13740	0.0
K13741	0.0
K13742	0.0
K06211	5990.0
K06212	45.0
K09933	89.0
K02618	43.0
K02619	6976.0
K02968	25057.0
K02966	0.0
K02967	25201.0
K02616	36.0
K02965	25233.0
K02962	0.0
K02611	37.0
K02613	90.0
K03569	40003.0
K03568	1199.0
K03565	24691.0
K06218	47.0
K03567	133.0
K03566	82.0
K03561	15810.0
K03560	462.0
K03563	16592.0
K03562	846.0
K06430	0.0
K01709	1935.0
K01708	73.0
K01707	3.0
K01706	1423.0
K01705	18.0
K01704	58425.0
K01703	58634.0
K01702	0.0
K14165	1.0
K14164	1.0
K14166	8.0
K14161	140.0
K14160	86.0
K14162	155.0
K05396	1117.0
K03709	597.0
K03708	1505.0
K08160	20.0
K03701	38905.0
K03700	14323.0
K03703	15193.0
K03702	25234.0
K03705	17285.0
K03704	27059.0
K03707	494.0
K03706	14359.0
K06289	0.0
K06288	0.0
K06283	14440.0
K06282	600.0
K06281	592.0
K06287	24808.0
K06286	59.0
K06285	431.0
K06284	4104.0
K08161	118.0
K07540	3.0
K06438	9948.0
K06869	0.0
K06868	0.0
K06867	372.0
K06866	15.0
K06865	0.0
K06864	11626.0
K06863	0.0
K06862	0.0
K06861	8263.0
K06860	111.0
K12659	7.0
K12658	59.0
K07547	0.0
K07546	2.0
K15023	10.0
K15022	70.0
K15020	0.0
K15024	14064.0
K08700	82.0
K08162	5946.0
K07544	2.0
K00137	17.0
K00135	810.0
K00134	25761.0
K00133	25199.0
K00132	260.0
K00131	47.0
K00130	6242.0
K00139	0.0
K00138	15.0
K00429	45.0
K00428	6415.0
K00421	0.0
K00423	2.0
K00425	8538.0
K00427	16.0
K00426	8272.0
K14292	0.0
K14379	0.0
K14370	0.0
K14371	0.0
K14372	0.0
K14373	0.0
K14374	0.0
K14375	0.0
K09845	2.0
K14082	0.0
K14083	684.0
K14080	4.0
K14081	3.0
K14086	5975.0
K14087	6054.0
K14084	184.0
K14088	6053.0
K14089	6046.0
K01552	13862.0
K01551	1366.0
K01556	60.0
K01557	0.0
K01554	4.0
K01555	23.0
K04708	0.0
K03955	0.0
K13689	4.0
K13688	60.0
K13683	15.0
K13685	1532.0
K13684	15.0
K13687	0.0
K13686	0.0
K14159	1.0
K02399	31.0
K02398	1824.0
K02395	1972.0
K02394	375.0
K02397	7827.0
K02396	16625.0
K02391	93.0
K02390	16243.0
K02393	318.0
K02392	25096.0
K13533	0.0
K13532	0.0
K13531	7.0
K13530	14.0
K01550	0.0
K05658	0.0
K14054	37.0
K02601	26812.0
K02970	24916.0
K05378	0.0
K12339	502.0
K14060	7.0
K11687	0.0
K11686	0.0
K11685	15.0
K11689	1624.0
K11688	1684.0
K08939	2.0
K03048	130.0
K03049	0.0
K13821	1396.0
K13820	6.0
K03042	0.0
K03043	25086.0
K03040	24420.0
K03041	0.0
K03046	25175.0
K03047	0.0
K03044	0.0
K03045	0.0
K00348	7219.0
K09847	1.0
K00692	33.0
K00638	16273.0
K00639	9247.0
K00693	0.0
K00634	14139.0
K00635	8.0
K00630	0.0
K00631	32.0
K00632	1807.0
K00633	7947.0
K00691	251.0
K00696	2.0
K00694	362.0
K00695	84.0
K10854	2.0
K07811	0.0
K07810	73.0
K07813	12401.0
K07812	240.0
K07814	7047.0
K07816	901.0
K00090	24.0
K00091	6427.0
K00094	4017.0
K00096	7484.0
K00097	10425.0
K00098	36.0
K00099	24730.0
K10228	77.0
K10229	77.0
K12548	0.0
K10222	0.0
K10220	47.0
K10221	1.0
K10227	80.0
K05822	12.0
K01949	0.0
K01945	24918.0
K01947	9.0
K01946	0.0
K01941	191.0
K01940	20425.0
K06357	0.0
K07729	44797.0
K07728	0.0
K07727	33001.0
K07726	3898.0
K07725	0.0
K07724	2.0
K07723	450.0
K07722	420.0
K07721	0.0
K07720	89014.0
K00899	578.0
K05824	1.0
K00891	38010.0
K00892	16.0
K00895	1418.0
K00897	653.0
K08151	194.0
K08153	19.0
K08154	271.0
K02948	25230.0
K02942	0.0
K02944	0.0
K05665	0.0
K02946	25131.0
K13793	0.0
K06352	0.0
K01769	1.0
K01768	936.0
K01761	76.0
K01760	1376.0
K01762	0.0
K09578	0.0
K01766	17.0
K08164	4.0
K02493	25123.0
K08166	11.0
K08167	42.0
K02496	287.0
K02497	4.0
K02494	417.0
K02495	42955.0
K02498	350.0
K02499	2335.0
K08168	1.0
K08169	902.0
K14415	6592.0
K14414	39.0
K06881	24740.0
K00436	9.0
K06332	1.0
K12815	0.0
K12810	0.0
K06885	1280.0
K00437	1.0
K06335	0.0
K06334	18612.0
K03547	17201.0
K03546	10097.0
K03545	38249.0
K03544	38634.0
K03543	7087.0
K06888	7571.0
K10941	52.0
K03549	438.0
K03548	403.0
K10940	0.0
K02236	330.0
K02237	16505.0
K02234	95.0
K02232	16853.0
K02233	23362.0
K02230	746.0
K02231	32180.0
K06359	0.0
K02238	21026.0
K02239	1.0
K03723	23948.0
K03722	1571.0
K03721	37.0
K03720	397.0
K03727	32.0
K03726	0.0
K03725	0.0
K03724	904.0
K06358	0.0
K12673	0.0
K12679	0.0
K12678	0.0
K06410	7535.0
K11898	15.0
K11899	0.0
K11896	199.0
K11897	32.0
K11894	125.0
K11895	191.0
K11892	447.0
K11893	201.0
K11890	20.0
K11891	186.0
K08762	0.0
K08764	0.0
K08765	0.0
K10418	0.0
K11325	82.0
K11326	0.0
K11327	0.0
K11328	0.0
K11329	164.0
K00151	34.0
K00150	83.0
K00153	8.0
K00400	0.0
K00407	150.0
K00406	228.0
K00405	236.0
K00404	179.0
K00158	31.0
K01342	7.0
K09388	5.0
K09386	75.0
K09384	75.0
K04094	2999.0
K04095	6985.0
K04096	24924.0
K04097	20.0
K04090	65.0
K04091	160.0
K04092	33.0
K04093	6.0
K04098	0.0
K04099	0.0
K01578	58.0
K01579	10011.0
K01574	148.0
K01575	355.0
K01576	10.0
K01577	21.0
K01571	15695.0
K01572	30483.0
K01573	722.0
K02009	10998.0
K02008	57873.0
K02005	21365.0
K02004	172401.0
K02007	13156.0
K02006	85490.0
K02001	651.0
K02000	450.0
K02003	227793.0
K02002	821.0
K03065	0.0
K08952	18.0
K03060	17569.0
K13809	0.0
K10948	0.0
K09607	20.0
K06125	0.0
K04337	15.0
K06120	4002.0
K06121	0.0
K04336	15.0
K01127	0.0
K09703	34.0
K00004	18.0
K14699	0.0
K09702	1053.0
K14698	0.0
K05311	123.0
K13829	41.0
K10943	64.0
K07291	6.0
K07290	25.0
K10206	22605.0
K10202	162.0
K10208	0.0
K10209	20.0
K01966	965.0
K01965	82.0
K01964	14.0
K01963	10992.0
K01962	3452.0
K01961	34050.0
K01960	7684.0
K01969	358.0
K01968	328.0
K07749	7457.0
K07748	8.0
K07741	4203.0
K07740	19.0
K07743	2.0
K07742	17106.0
K07745	0.0
K07744	0.0
K07746	93.0
K01299	7542.0
K01295	2258.0
K01297	7431.0
K02922	0.0
K05603	17.0
K02921	0.0
K02926	25194.0
K05607	0.0
K02924	0.0
K05605	0.0
K02928	0.0
K02929	0.0
K00216	24.0
K00217	0.0
K00214	0.0
K00215	30000.0
K00213	0.0
K00210	391.0
K00211	0.0
K00218	82.0
K00219	206.0
K01035	2.0
K01034	1636.0
K04517	23235.0
K01740	46261.0
K01031	16.0
K01746	778.0
K01745	2701.0
K01744	8077.0
K01749	9274.0
K01039	313.0
K04518	7734.0
K09591	0.0
K14129	0.0
K14128	1.0
K14121	0.0
K14120	0.0
K14123	0.0
K14122	0.0
K14125	0.0
K14124	0.0
K14127	8.0
K14126	1.0
K03521	23017.0
K03520	72.0
K03523	18693.0
K03522	23515.0
K03525	25043.0
K03524	26084.0
K03527	28911.0
K03526	24299.0
K03529	17536.0
K03528	276.0
K06338	0.0
K02217	10644.0
K03299	4785.0
K03298	52.0
K13472	0.0
K03293	699.0
K03292	45735.0
K03291	31.0
K03290	0.0
K03297	6121.0
K03296	27769.0
K03295	6839.0
K03294	10166.0
K13009	0.0
K12690	0.0
K09743	0.0
K06022	1.0
K07190	82.0
K06021	1.0
K07192	5186.0
K06020	62.0
K06027	9.0
K06026	0.0
K09744	89.0
K07991	44.0
K08749	0.0
K09835	82.0
K09834	82.0
K10439	58795.0
K06351	29.0
K09833	82.0
K10925	0.0
K10924	15.0
K10927	4.0
K10926	4.0
K10923	0.0
K10922	0.0
K09629	0.0
K10697	82.0
K00179	6294.0
K00172	2485.0
K00171	936.0
K00170	1395.0
K00177	10033.0
K00176	9797.0
K00175	18187.0
K00174	17071.0
K13478	0.0
K14338	14.0
K14339	0.0
K14335	11.0
K14337	0.0
K14330	82.0
K14331	82.0
K14333	2.0
K08918	0.0
K13479	6316.0
K04078	25098.0
K04079	25160.0
K04076	457.0
K04077	25302.0
K04074	1883.0
K04075	24981.0
K04072	22521.0
K04073	77.0
K04070	11950.0
K04071	0.0
K14597	33.0
K13318	0.0
K08280	36.0
K13641	451.0
K13640	189.0
K13643	164.0
K13642	1.0
K02027	282304.0
K02026	492657.0
K02025	527260.0
K02024	86.0
K02023	8701.0
K02022	1293.0
K02021	7.0
K02020	9636.0
K02029	24543.0
K02028	35770.0
K03886	14.0
K03887	4.0
K03884	0.0
K03885	7009.0
K03881	0.0
K03888	4.0
K03889	23.0
K12998	0.0
K12999	4.0
K12992	6619.0
K12993	0.0
K12990	6175.0
K12991	0.0
K12996	26.0
K12997	200.0
K12994	0.0
K12995	47.0
K08979	0.0
K08978	18153.0
K03088	215130.0
K03089	830.0
K03086	37836.0
K03087	750.0
K08971	0.0
K08970	90.0
K03082	94.0
K03080	0.0
K08974	29131.0
K13868	0.0
K00918	4202.0
K01553	0.0
K12214	510.0
K11646	70.0
K11645	0.0
K11641	0.0
K11640	0.0
K12736	0.0
K12733	0.0
K07507	11391.0
K07506	237.0
K07505	4.0
K07504	25.0
K07503	22.0
K07502	9256.0
K07501	123.0
K07500	0.0
K07509	0.0
K07508	7.0
K11422	0.0
K08698	82.0
K10773	30700.0
K10774	0.0
K14286	0.0
K10778	257.0
K14287	200.0
K00140	782.0
K05501	72.0
K01903	1280.0
K01902	1288.0
K01905	8.0
K01904	14.0
K01907	336.0
K01906	12.0
K01909	0.0
K01908	86.0
K14534	3729.0
K00147	24289.0
K07767	0.0
K07769	82.0
K07768	23.0
K06203	52.0
K06202	80.0
K09921	87.0
K09920	20.0
K09927	6012.0
K09024	20.0
K09022	984.0
K09023	40.0
K09020	49.0
K09021	23.0
K02908	0.0
K02909	25242.0
K08218	8564.0
K08219	15.0
K02904	25142.0
K02906	25194.0
K02907	24772.0
K02902	24903.0
K00230	80.0
K00231	701.0
K00232	21.0
K08976	150.0
K00234	0.0
K00239	14288.0
K06209	12397.0
K09928	476.0
K01015	0.0
K01014	17.0
K01012	29429.0
K01011	6865.0
K01010	0.0
K08920	0.0
K14103	0.0
K14102	0.0
K14101	0.0
K14100	0.0
K14105	0.0
K14104	0.0
K14109	2.0
K14108	0.0
K06401	1.0
K00893	0.0
K13402	0.0
K12858	0.0
K03503	6486.0
K03502	21692.0
K03501	25163.0
K03500	17810.0
K08924	0.0
K02278	1856.0
K02279	3353.0
K12977	0.0
K02276	491.0
K02277	20.0
K02274	523.0
K02275	735.0
K13450	0.0
K13451	0.0
K13452	0.0
K13454	0.0
K13455	0.0
K12509	0.0
K12508	14.0
K12507	174.0
K12506	1526.0
K12500	46.0
K12503	23.0
K05926	0.0
K09728	0.0
K14587	20.0
K06597	2.0
K06596	175.0
K06595	3.0
K06599	4.0
K06598	3.0
K07978	82.0
K07979	52992.0
K07976	0.0
K14585	0.0
K10907	23673.0
K10906	15.0
K10901	0.0
K10909	0.0
K10908	63.0
K09819	191.0
K09818	91.0
K09817	23548.0
K09816	23226.0
K09815	23341.0
K06374	15525.0
K06373	15270.0
K09812	31048.0
K09811	30789.0
K09810	14245.0
K09724	0.0
K14582	0.0
K09721	0.0
K04058	32.0
K04059	6.0
K04050	0.0
K04051	0.0
K04052	0.0
K04053	0.0
K04054	0.0
K04055	0.0
K04056	31.0
K04057	0.0
K01047	0.0
K08975	0.0
K10015	20.0
K10014	82.0
K10017	21.0
K10016	21.0
K10011	21.0
K10010	1408.0
K10013	33.0
K10012	6773.0
K10019	1.0
K10018	1.0
K13665	69.0
K13664	0.0
K13663	0.0
K13662	0.0
K13661	0.0
K13660	0.0
K13669	0.0
K13668	4.0
K07641	41.0
K01466	1382.0
K13590	117.0
K01464	9961.0
K01465	26671.0
K01462	42819.0
K01463	1202.0
K01460	32.0
K01461	2.0
K13599	219.0
K13598	184.0
K01468	1471.0
K01469	135.0
K09251	44.0
K09252	25.0
K02041	6325.0
K02040	25479.0
K02043	23.0
K02045	1418.0
K02044	6670.0
K02047	1437.0
K02046	1445.0
K02049	41092.0
K02048	1469.0
K05549	2.0
K05548	14.0
K06046	0.0
K03319	146.0
K03316	703.0
K03317	391.0
K03314	112.0
K03315	19116.0
K03312	6196.0
K03313	1754.0
K03310	36029.0
K03311	7619.0
K12052	0.0
K02945	29507.0
K06162	45.0
K06163	33.0
K06160	90.0
K06161	0.0
K06166	31.0
K00359	2486.0
K06164	33.0
K06165	33.0
K06168	24736.0
K06169	274.0
K13020	247.0
K07158	0.0
K07159	0.0
K04835	19.0
K11621	0.0
K11991	277.0
K11622	4.0
K11996	707.0
K11627	0.0
K11626	1.0
K11629	0.0
K11628	0.0
K07561	0.0
K07560	24431.0
K07563	0.0
K07562	0.0
K07565	0.0
K07564	0.0
K07567	33148.0
K07566	27886.0
K07569	0.0
K07568	32063.0
K09925	3.0
K11199	0.0
K11198	0.0
K11192	0.0
K11191	0.0
K11196	0.0
K11195	0.0
K11194	0.0
K02492	9263.0
K10713	2.0
K10710	5510.0
K10711	153.0
K10716	2.0
K02490	213.0
K10714	2.0
K10715	5.0
K01929	25343.0
K01928	25836.0
K01923	26833.0
K01922	55.0
K01921	26158.0
K01920	698.0
K01926	22315.0
K01925	25826.0
K01924	25163.0
K07789	112.0
K07788	85.0
K07785	82.0
K07784	15.0
K07787	1018.0
K07786	0.0
K07781	15.0
K07783	849.0
K07782	38.0
K05835	57.0
K06355	0.0
K14661	0.0
K09844	2.0
K00782	1089.0
K00783	24750.0
K00784	30766.0
K00785	5.0
K00786	8704.0
K00039	1.0
K00036	7606.0
K00037	1.0
K00034	1378.0
K00035	0.0
K00032	2.0
K00033	7539.0
K00030	769.0
K00031	23580.0
K01259	635.0
K01258	22595.0
K01255	11463.0
K01256	989.0
K01251	14363.0
K01250	5429.0
K01253	8.0
K01252	17.0
K09008	469.0
K09009	26.0
K09000	148.0
K09001	931.0
K09002	6543.0
K09003	39.0
K09004	258.0
K09005	386.0
K09006	2.0
K09007	185.0
K09846	1.0
K08234	8583.0
K00258	10.0
K00259	2174.0
K00252	187.0
K00253	333.0
K00256	7.0
K00257	8183.0
K00254	0.0
K00255	12.0
K01079	2475.0
K01078	171.0
K01071	130.0
K01070	113.0
K01073	266.0
K01077	14182.0
K01076	423.0
K14472	2.0
K14471	0.0
K14470	0.0
K14475	282.0
K09841	0.0
K02788	42.0
K02782	16.0
K02783	1051.0
K02781	893.0
K02786	44.0
K02787	0.0
K02784	33.0
K01060	427.0
K01787	1981.0
K01786	14694.0
K01785	32338.0
K01784	42297.0
K01783	30905.0
K01782	1100.0
K01781	9.0
K01780	0.0
K01789	2.0
K01788	14164.0
K02526	868.0
K02527	8144.0
K02525	29.0
K02250	3.0
K02523	8277.0
K02520	25091.0
K02521	16.0
K02258	178.0
K02259	355.0
K02528	24819.0
K02529	144456.0
K03781	12508.0
K03780	1814.0
K03783	22953.0
K03782	709.0
K03785	8548.0
K03784	5331.0
K03787	14309.0
K03786	16703.0
K03789	13516.0
K03788	20.0
K10700	0.0
K00342	8023.0
K03124	8.0
K03120	0.0
K12527	6115.0
K12526	0.0
K12525	32.0
K12524	13230.0
K12523	0.0
K12522	0.0
K09789	6182.0
K09788	912.0
K09787	16791.0
K09786	507.0
K09785	0.0
K09781	157.0
K09780	192.0
K10961	0.0
K10960	87.0
K10963	0.0
K10962	0.0
K10965	0.0
K10964	0.0
K10966	0.0
K09879	7.0
K06318	0.0
K06311	8.0
K06310	1631.0
K06312	0.0
K06314	1.0
K06317	914.0
K11389	0.0
K11386	0.0
K11387	0.0
K11384	97.0
K11385	0.0
K11382	0.0
K11383	2.0
K11381	490.0
K11949	0.0
K10380	0.0
K04032	710.0
K04033	8.0
K04030	1461.0
K04031	18036.0
K04036	1.0
K04037	85.0
K04034	286.0
K04035	261.0
K04038	85.0
K04039	85.0
K07046	972.0
K07047	9510.0
K07044	268.0
K07045	6621.0
K07042	17968.0
K07043	17487.0
K07040	17003.0
K07041	0.0
K07048	1080.0
K07049	0.0
K08664	0.0
K02584	318.0
K10039	1384.0
K10038	35.0
K10037	28.0
K10036	376.0
K04788	0.0
K04789	0.0
K04784	0.0
K04785	0.0
K04786	0.0
K04787	0.0
K04780	0.0
K04781	14.0
K04782	104.0
K04783	0.0
K13601	0.0
K13603	0.0
K13602	0.0
K13605	0.0
K13604	0.0
K13607	15.0
K02404	1794.0
K05783	2.0
K05782	47.0
K05781	33.0
K05780	32.0
K05787	19.0
K05786	221.0
K05785	728.0
K05784	2.0
K05789	15.0
K05788	600.0
K01442	22271.0
K01443	19304.0
K01444	748.0
K01446	12.0
K01447	8777.0
K01448	48570.0
K01449	5785.0
K14803	0.0
K02069	959.0
K05569	6799.0
K08008	0.0
K02063	72.0
K05566	6786.0
K05565	327.0
K05563	6.0
K05562	6.0
K05561	6.0
K02064	72.0
K03338	6762.0
K03339	0.0
K03330	0.0
K03331	2.0
K03332	61.0
K03333	27.0
K03335	6147.0
K03336	6093.0
K03337	6754.0
K12956	0.0
K12957	40.0
K12954	0.0
K12955	0.0
K12952	0.0
K12953	0.0
K12950	4.0
K12951	0.0
K14733	2.0
K00109	6.0
K06148	54526.0
K06149	659.0
K06144	15.0
K06145	30.0
K06146	0.0
K06147	270509.0
K06141	142.0
K06142	23387.0
K06143	281.0
K11945	0.0
K08948	0.0
K08949	0.0
K00071	0.0
K14664	0.0
K13810	65.0
K14665	50.0
K03058	0.0
K11609	0.0
K11608	0.0
K14660	4.0
K11603	0.0
K11602	0.0
K11601	0.0
K11600	0.0
K11607	43.0
K11606	43.0
K11605	43.0
K11604	43.0
K10558	37.0
K10559	762.0
K10550	150.0
K10551	150.0
K10552	14.0
K10553	14.0
K10554	17.0
K10555	215.0
K10556	200.0
K10557	37.0
K03051	0.0
K03050	0.0
K07549	2.0
K07548	2.0
K07239	1276.0
K07235	27.0
K07234	123.0
K07237	27.0
K07236	27.0
K07231	81.0
K07230	62.0
K07233	30.0
K07232	87.0
K02467	15.0
K05306	6699.0
K05305	10286.0
K05304	23.0
K05303	26.0
K05301	2.0
K02565	15.0
K08644	0.0
K08646	3.0
K08641	1359.0
K08643	1.0
K08642	0.0
K12146	0.0
K00010	6711.0
K00011	12.0
K00012	26854.0
K00013	24545.0
K00014	30523.0
K00016	17415.0
K09065	7.0
K08252	198.0
K08253	8.0
K08256	15.0
K08255	0.0
K08258	0.0
K08259	82.0
K00274	73.0
K00275	1343.0
K00276	34.0
K00270	0.0
K00271	0.0
K00272	0.0
K00273	1.0
K00278	16283.0
K00279	0.0
K12675	0.0
K01277	7252.0
K01274	196.0
K01273	14930.0
K01271	8712.0
K01270	29798.0
K01278	8778.0
K00906	52.0
K00904	162.0
K00903	932.0
K00901	2328.0
K13785	0.0
K00908	174.0
K11149	0.0
K01053	120.0
K01051	856.0
K01057	977.0
K01056	25242.0
K01055	90.0
K01054	85.0
K01058	651.0
K02500	24449.0
K02501	24435.0
K02502	16837.0
K02503	25016.0
K02504	16.0
K02505	16.0
K02506	15.0
K02507	21.0
K02508	17.0
K02509	82.0
K00291	0.0
K13410	0.0
K13148	0.0
K13419	0.0
K05825	0.0
K03106	25234.0
K03105	0.0
K03101	32690.0
K03100	57245.0
K12541	0.0
K12540	0.0
K12543	0.0
K12542	68.0
K12545	0.0
K12544	0.0
K12547	0.0
K12546	0.0
K12549	0.0
K06080	15.0
K11018	0.0
K11019	0.0
K11016	0.0
K11017	0.0
K11014	12.0
K11015	12.0
K11012	0.0
K11013	12.0
K11010	0.0
K11011	0.0
K06333	15988.0
K06880	0.0
K06883	474.0
K06882	130.0
K09857	151.0
K06884	39.0
K06887	1.0
K06886	523.0
K06889	41609.0
K10942	5.0
K09859	208.0
K09858	276.0
K10947	47716.0
K10946	0.0
K10945	0.0
K10944	0.0
K13284	0.0
K00483	172.0
K00481	22.0
K00480	67.0
K00486	83.0
K00485	9.0
K00484	22.0
K09901	15.0
K10929	0.0
K07684	121.0
K07685	0.0
K07686	15.0
K07687	35.0
K07681	3.0
K07688	15.0
K07689	531.0
K10928	0.0
K04018	0.0
K04019	811.0
K04014	72.0
K04015	270.0
K04016	0.0
K04017	0.0
K04013	11.0
K07060	0.0
K07061	3.0
K07062	1397.0
K07063	59.0
K07064	9.0
K07065	94.0
K07066	6041.0
K07067	436.0
K07068	41.0
K07069	5983.0
K01121	12.0
K13629	0.0
K13628	898.0
K13623	4.0
K13622	29.0
K13620	15.0
K13626	8949.0
K08586	0.0
K08587	0.0
K01428	6374.0
K01429	6144.0
K01422	6696.0
K01423	726.0
K01420	18132.0
K01421	20478.0
K01426	7711.0
K01427	0.0
K01424	23351.0
K01425	8145.0
K08068	6.0
K07538	2.0
K13086	0.0
K13085	0.0
K07287	77.0
K07824	0.0
K07682	0.0
K02722	82.0
K12978	127.0
K12979	5.0
K12972	181.0
K12973	19.0
K12974	15.0
K12975	18.0
K12976	4.0
K07821	0.0
K07683	4.0
K14750	0.0
K14751	0.0
K14953	0.0
K12288	16.0
K12289	16.0
K12282	7.0
K12283	6.0
K12280	4.0
K12281	4.0
K12286	4.0
K12287	1.0
K12284	4.0
K12285	4.0
K11957	82.0
K11956	83.0
K11955	82.0
K11954	82.0
K11953	82.0
K11952	82.0
K11951	82.0
K11950	82.0
K11959	82.0
K11958	82.0
K13889	384.0
K13888	104.0
K11963	82.0
K07217	417.0
K07216	16456.0
K07215	8.0
K07214	7326.0
K07213	1366.0
K07212	0.0
K07219	462.0
K07218	61.0
K12150	17.0
K08689	0.0
K08688	3.0
K00402	0.0
K00401	0.0
K11994	0.0
K00152	0.0
K01043	138.0
K00154	9.0
K00157	0.0
K00156	5895.0
K10533	1.0
K10530	35.0
K10531	13.0
K10536	2776.0
K10537	172.0
K10535	27.0
K10538	18.0
K10539	172.0
K00073	28.0
K13934	23.0
K00076	4658.0
K00077	19964.0
K00074	13886.0
K00075	25053.0
K00078	0.0
K00079	106.0
K02290	163.0
K02563	25177.0
K02292	82.0
K08966	9.0
K02294	86.0
K08278	0.0
K08279	5.0
K08274	0.0
K08275	0.0
K08276	21.0
K08277	0.0
K00298	6.0
K00299	180.0
K00296	0.0
K00297	27841.0
K00294	313.0
K00292	0.0
K00293	1.0
K00290	15986.0
K07757	31.0
K12089	0.0
K01210	2.0
K01213	0.0
K01212	7745.0
K01215	42.0
K01214	0.0
K01217	0.0
K01216	9.0
K01219	21.0
K01218	6338.0
K02749	0.0
K02746	4740.0
K02747	4028.0
K02744	5564.0
K02745	4590.0
K02742	19.0
K00924	563.0
K00925	30886.0
K00926	21633.0
K00927	25236.0
K00928	27277.0
K00929	16681.0
K12085	0.0
K02298	279.0
K02299	279.0
K02568	140.0
K02569	124.0
K02562	16.0
K02291	304.0
K02560	17.0
K02293	107.0
K02566	648.0
K02567	250.0
K02564	31453.0
K02297	279.0
K03169	65955.0
K03168	24885.0
K03163	0.0
K03162	0.0
K03167	0.0
K03166	0.0
K11038	0.0
K11039	0.0
K11030	0.0
K11031	292.0
K11032	0.0
K11033	0.0
K11034	0.0
K11035	0.0
K11036	0.0
K11037	0.0
K02546	0.0
K07668	1609.0
K07669	23.0
K07666	41.0
K07667	33747.0
K07664	18.0
K07665	11952.0
K07662	30.0
K07663	41.0
K07660	22.0
K07661	24.0
K03927	25647.0
K07008	260.0
K07009	6217.0
K07002	236.0
K07003	12965.0
K07000	291.0
K07001	18108.0
K07006	420.0
K07007	38257.0
K07004	104.0
K07005	28923.0
K03921	39.0
K02956	25205.0
K09725	0.0
K09181	921.0
K08599	0.0
K08598	0.0
K08591	29513.0
K08590	7978.0
K01156	370.0
K01154	16282.0
K01407	15.0
K01400	17.0
K01153	15868.0
K01150	76.0
K01151	23633.0
K01408	0.0
K01409	26895.0
K01158	0.0
K01159	10938.0
K05523	1.0
K05522	173.0
K05521	13545.0
K05520	6769.0
K05527	339.0
K05526	21.0
K05525	9.0
K05524	651.0
K05529	0.0
K14518	82.0
K14519	62.0
K05949	0.0
K01754	17150.0
K05942	1.0
K01027	0.0
K02171	0.0
K02170	286.0
K02173	189.0
K02172	0.0
K01751	7021.0
K06416	1717.0
K06417	0.0
K06414	0.0
K06947	0.0
K03379	12.0
K03808	243.0
K03809	483.0
K03806	205.0
K06412	17147.0
K03804	16.0
K12296	6.0
K03802	345.0
K03803	7577.0
K06413	112.0
K10808	29.0
K06411	7491.0
K01028	141.0
K01029	1435.0
K11931	22.0
K11930	2.0
K11933	15.0
K11932	15.0
K11935	16.0
K11934	536.0
K11937	16.0
K11936	18.0
K11939	15.0
K11938	15.0
K10800	32.0
K06419	96.0
K11929	15.0
K07271	14803.0
K07270	29.0
K07273	6951.0
K07272	6.0
K07275	62.0
K07274	28.0
K07277	8067.0
K07276	228.0
K07279	0.0
K07278	488.0
K10623	0.0
K02481	7519.0
K11520	82.0
K02480	7.0
K08170	15.0
K02485	212.0
K02484	12615.0
K02487	86.0
K08600	43943.0
K08603	0.0
K08602	4530.0
K08605	2.0
K08604	7.0
K09956	28.0
K09957	2.0
K09954	109.0
K09955	27555.0
K09952	445.0
K09953	0.0
K09950	15.0
K09951	13616.0
K09958	61.0
K09959	98.0
K07495	181.0
K07494	656.0
K07497	15358.0
K07496	9281.0
K07491	12197.0
K07490	16.0
K07493	23.0
K07492	154.0
K07499	82.0
K07498	79.0
K11209	21.0
K11208	62.0
K11204	0.0
K11203	709.0
K11202	1398.0
K11201	0.0
K11200	15.0
K00058	36871.0
K00059	56912.0
K00728	0.0
K00729	15.0
K00055	29.0
K00057	25313.0
K00050	6691.0
K00051	0.0
K00720	93.0
K00721	11050.0
K14424	0.0
K06033	0.0
K14189	26.0
K14188	69.0
K06364	0.0
K14187	101.0
K01239	6808.0
K01238	535.0
K01897	28116.0
K01232	1493.0
K01895	4011.0
K01230	0.0
K01893	24166.0
K01236	71.0
K01235	390.0
K01890	25241.0
K02768	2876.0
K02769	1277.0
K02760	6105.0
K02761	5111.0
K02763	6.0
K02764	0.0
K02765	6676.0
K00948	38434.0
K00949	18082.0
K00942	29376.0
K00943	10004.0
K00940	7634.0
K00941	45739.0
K00946	14044.0
K00947	92.0
K00944	0.0
K00945	69534.0
K01097	0.0
K01096	25.0
K01095	1034.0
K01093	119.0
K01092	15389.0
K01091	62103.0
K01090	19970.0
K03499	61956.0
K03498	49643.0
K03491	3606.0
K03490	6099.0
K03493	3.0
K03492	60.0
K03495	25190.0
K03497	60006.0
K03496	68679.0
K02817	0.0
K02814	60.0
K02815	76.0
K02810	10762.0
K02548	10734.0
K02549	555.0
K02818	0.0
K02819	7231.0
K03637	7148.0
K03636	575.0
K03147	22819.0
K03146	307.0
K08851	0.0
K06518	23138.0
K09729	413.0
K06048	74.0
K06045	148.0
K06044	57.0
K09727	0.0
K09726	90.0
K06041	8790.0
K09720	4.0
K09723	0.0
K06042	14827.0
K09897	16.0
K09896	15.0
K09895	147.0
K09894	15.0
K09893	17.0
K09892	17.0
K09891	17.0
K09890	17.0
K09899	16.0
K09898	19.0
K03622	0.0
K07648	16.0
K07649	87.0
K07398	0.0
K07399	244.0
K11056	0.0
K11057	0.0
K11054	0.0
K11055	0.0
K07640	29.0
K07393	361.0
K07390	701.0
K07391	24741.0
K07644	73.0
K07645	473.0
K07646	39128.0
K07647	0.0
K10896	0.0
K07024	96245.0
K07025	44650.0
K07026	19.0
K07027	16613.0
K07020	33.0
K07021	211.0
K07022	0.0
K07023	19298.0
K07028	121.0
K07029	44595.0
K10094	7.0
K01390	0.0
K01392	25.0
K01399	0.0
K02673	270.0
K05893	0.0
K05897	0.0
K05896	17549.0
K05895	11829.0
K05899	1.0
K05898	1.0
K00555	0.0
K00554	18417.0
K00557	140.0
K00556	6072.0
K00551	5.0
K00559	0.0
K00558	42825.0
K01170	8.0
K01173	394.0
K01174	90.0
K01175	626.0
K01176	1302.0
K01178	37.0
K01179	10118.0
K14578	0.0
K14579	0.0
K08951	0.0
K08950	0.0
K08953	0.0
K03828	209.0
K03829	67.0
K03820	7051.0
K03821	58.0
K03822	0.0
K03823	21093.0
K03824	107.0
K03825	53.0
K03826	18059.0
K03827	7076.0
K12248	0.0
K12246	0.0
K12247	4.0
K12242	0.0
K12243	0.0
K12240	0.0
K12241	0.0
K11919	0.0
K11918	3.0
K11913	1.0
K11912	1.0
K11911	16.0
K11910	141.0
K11917	0.0
K11916	58.0
K11915	59.0
K11914	58.0
K12068	0.0
K12069	0.0
K12062	3.0
K12063	68.0
K12060	69.0
K12061	75.0
K12066	2.0
K12067	116.0
K12064	2.0
K12065	69.0
K07259	9195.0
K07258	50391.0
K07253	0.0
K07251	15.0
K07250	6308.0
K07257	98.0
K07256	0.0
K07255	0.0
K07254	0.0
K05372	1.0
K05373	0.0
K05370	0.0
K05371	82.0
K05374	0.0
K05375	19.0
K09970	233.0
K09971	234.0
K09972	279.0
K09973	633.0
K09974	43.0
K09975	21.0
K09976	130.0
K09978	16.0
K09979	5932.0
K11261	6835.0
K11260	0.0
K11263	43.0
K11264	4.0
K10793	56.0
K10796	51.0
K10797	5270.0
K10794	3.0
K10795	50.0
K00700	33455.0
K00701	0.0
K10798	0.0
K00703	26123.0
K00705	24754.0
K09828	0.0
K10133	0.0
K13053	17.0
K03192	137.0
K00964	0.0
K00965	16575.0
K00966	3042.0
K00960	0.0
K00961	0.0
K00962	25173.0
K00963	3288.0
K00969	24456.0
K12681	0.0
K02703	383.0
K08364	4.0
K08365	25.0
K02706	163.0
K08363	2.0
K08361	15.0
K02708	82.0
K02709	82.0
K08368	101.0
K08369	271.0
K01615	2134.0
K01617	79.0
K01616	0.0
K01611	2166.0
K01610	22193.0
K01613	15325.0
K01612	0.0
K01619	25474.0
K01618	4.0
K02834	25172.0
K02835	25241.0
K05281	14.0
K03619	45.0
K03618	6.0
K03617	24062.0
K03616	694.0
K03615	24385.0
K03614	23103.0
K03613	23626.0
K03612	23510.0
K03611	636.0
K03610	20209.0
K09705	142.0
K09704	14444.0
K09701	241.0
K09700	281.0
K09709	5.0
K06391	3718.0
K06390	16631.0
K06393	16524.0
K06392	10700.0
K06395	1822.0
K06394	14049.0
K06397	15480.0
K06396	15542.0
K06399	15669.0
K06398	16616.0
K06435	0.0
K11078	0.0
K11079	0.0
K11074	160.0
K11075	160.0
K11076	162.0
K11077	0.0
K11070	17259.0
K11071	17693.0
K11072	23735.0
K11073	169.0
K06935	0.0
K06934	1254.0
K06937	263.0
K06936	14.0
K06931	0.0
K06930	0.0
K06933	0.0
K06932	0.0
K06939	12.0
K06938	69.0
K13381	0.0
K05916	122.0
K05917	7.0
K05914	0.0
K05915	3.0
K05912	9.0
K05913	0.0
K05910	22.0
K05911	1.0
K05918	0.0
K05919	12040.0
K00392	84.0
K00390	714.0
K00397	0.0
K00395	72.0
K00394	1515.0
K01884	0.0
K00399	0.0
K01886	24175.0
K01376	33.0
K01372	13713.0
K09149	0.0
K09148	0.0
K01225	326.0
K09145	5980.0
K09144	5964.0
K09147	0.0
K09146	0.0
K09141	204.0
K09140	0.0
K09143	7.0
K09142	0.0
K05709	0.0
K05708	1.0
K05879	4935.0
K05878	4934.0
K05875	16.0
K05874	46.0
K05877	15.0
K05876	15.0
K05873	83.0
K00579	0.0
K00578	0.0
K00577	0.0
K00575	17633.0
K00574	8172.0
K00573	728.0
K00571	25650.0
K00570	8.0
K01118	1091.0
K01119	2145.0
K01157	0.0
K01112	10.0
K01113	533.0
K04477	19339.0
K01114	222.0
K01115	0.0
K08087	0.0
K01315	0.0
K08085	2.0
K08084	410.0
K08083	9.0
K08082	30.0
K08081	4.0
K08080	0.0
K01152	42.0
K01401	0.0
K09826	56.0
K06344	0.0
K06345	0.0
K09822	50.0
K06343	0.0
K10938	2.0
K06341	0.0
K10934	0.0
K10935	0.0
K10932	0.0
K11052	0.0
K10930	0.0
K06349	4.0
K11053	0.0
K10754	0.0
K01755	30473.0
K10200	5313.0
K02132	0.0
K02137	0.0
K03840	15.0
K03841	480.0
K13028	0.0
K13799	163.0
K13798	0.0
K13795	68.0
K13794	0.0
K13021	0.0
K13792	0.0
K13791	0.0
K13790	0.0
K12268	14.0
K12269	7.0
K12262	285.0
K12263	4.0
K12264	15.0
K12265	15.0
K12266	25.0
K12267	31513.0
K01757	0.0
K12237	0.0
K13243	0.0
K13245	0.0
K13244	0.0
K13246	0.0
K03264	0.0
K03265	4.0
K03263	0.0
K03268	0.0
K03269	7875.0
K12415	0.0
K10211	0.0
K09918	18.0
K09919	157.0
K06720	76.0
K09913	195.0
K09910	16.0
K09911	16.0
K09916	19.0
K09917	15.0
K06726	5352.0
K09915	76.0
K11535	143.0
K11534	65.0
K11537	946.0
K11531	16.0
K11533	0.0
K11532	163.0
K11249	1352.0
K11539	0.0
K00762	35854.0
K00763	18518.0
K00760	24546.0
K00761	24708.0
K00766	22317.0
K00767	16618.0
K00764	39215.0
K00765	24301.0
K00768	17387.0
K00769	207.0
K11059	0.0
K00186	7.0
K00187	7.0
K00184	437.0
K00185	308.0
K00183	227.0
K00180	11721.0
K00188	0.0
K00189	0.0
K10110	15776.0
K10111	33.0
K10112	22504.0
K10113	0.0
K10114	0.0
K10115	0.0
K10116	6.0
K10117	32103.0
K10118	39539.0
K10119	40160.0
K04641	0.0
K04643	0.0
K04642	0.0
K13282	362.0
K00988	1.0
K00989	2116.0
K00986	2040.0
K00984	5963.0
K00985	0.0
K00982	166.0
K00983	13587.0
K00980	5078.0
K00981	25615.0
K01585	7644.0
K01584	8.0
K01586	32638.0
K13498	232.0
K01580	6710.0
K01583	1392.0
K01582	2217.0
K13497	6270.0
K01589	943.0
K01588	25064.0
K14941	36.0
K08347	15.0
K08348	15.0
K02720	163.0
K14949	8.0
K02723	82.0
K03459	0.0
K03458	16567.0
K03455	8486.0
K03457	864.0
K03451	1558.0
K03981	285.0
K03980	2663.0
K02614	3775.0
K01639	20065.0
K01638	186.0
K01637	109.0
K01636	306.0
K01635	33.0
K01634	24.0
K01633	8584.0
K01632	8.0
K01631	23.0
K01630	137.0
K02615	22.0
K02588	3613.0
K02589	6986.0
K02858	856.0
K02859	53.0
K14051	15.0
K14053	15.0
K14052	14.0
K02852	483.0
K02853	80.0
K02850	0.0
K02851	17.0
K14059	3268.0
K14058	592.0
K02586	1072.0
K02587	1334.0
K03679	0.0
K03671	49709.0
K03670	60.0
K03673	145.0
K03672	123.0
K03675	132.0
K03674	32.0
K03677	0.0
K03676	751.0
K09761	24372.0
K09760	8365.0
K09763	96.0
K09762	16855.0
K09765	16585.0
K09764	565.0
K09767	992.0
K06006	16.0
K09769	2065.0
K09768	8001.0
K10353	1.0
K03187	6398.0
K03186	13765.0
K03185	667.0
K03184	18.0
K03183	25603.0
K03182	13183.0
K03181	411.0
K03189	6373.0
K03188	6373.0
K02715	82.0
K12455	0.0
K12454	144.0
K12453	0.0
K12452	1491.0
K12451	0.0
K07358	0.0
K07356	15.0
K07357	1.0
K07354	0.0
K07355	0.0
K07352	0.0
K07353	0.0
K07350	0.0
K07351	15.0
K06919	2053.0
K06918	23.0
K06917	350.0
K06916	621.0
K06915	11219.0
K06914	0.0
K06913	0.0
K06912	1.0
K06911	8478.0
K06910	6418.0
K08986	16.0
K08987	104.0
K08984	149.0
K08985	2.0
K08982	190.0
K08983	3.0
K08980	1.0
K08981	297.0
K08988	68.0
K08989	10.0
K02252	0.0
K05934	14921.0
K05936	15114.0
K05937	0.0
K02253	0.0
K05939	565.0
K00378	27355.0
K00375	17058.0
K00374	167.0
K00376	55.0
K00371	113.0
K00370	107.0
K00373	106.0
K00372	200.0
K01358	37748.0
K09166	49.0
K09165	82.0
K09164	74.0
K09163	5363.0
K09162	59.0
K09161	17.0
K09160	203.0
K01354	129.0
K01355	0.0
K01356	24256.0
K05601	162.0
K05851	18.0
K03807	273.0
K05606	6037.0
K02927	0.0
K05974	0.0
K03805	20.0
K05976	0.0
K00519	0.0
K00518	20.0
K03800	10148.0
K00511	0.0
K00510	182.0
K03801	7407.0
K00515	0.0
K00514	88.0
K00517	392.0
K05971	170.0
K03154	6250.0
K11147	0.0
K05581	82.0
K05580	82.0
K05583	82.0
K05582	163.0
K05585	82.0
K05584	82.0
K05587	0.0
K05586	2.0
K05589	563.0
K03150	18634.0
K03623	63.0
K03152	29668.0
K14200	0.0
K14201	0.0
K14202	0.0
K03621	23862.0
K14204	0.0
K14205	81.0
K01134	6174.0
K01135	112.0
K01136	221.0
K01137	27.0
K01130	7679.0
K01132	0.0
K01133	7184.0
K01138	14084.0
K01139	4794.0
K02113	23952.0
K02112	25841.0
K02111	24736.0
K02446	501.0
K02117	26562.0
K02116	6615.0
K02115	25848.0
K02114	25836.0
K02119	19428.0
K02118	27596.0
K02448	4.0
K01036	86.0
K03212	15.0
K13007	70.0
K13006	101.0
K13005	0.0
K13004	6097.0
K13001	0.0
K06404	13398.0
K01032	18.0
K06951	80.0
K03862	27.0
K03863	21.0
K06406	16637.0
K06957	18.0
K05020	163.0
K06400	9540.0
K06403	13412.0
K06954	76.0
K10814	0.0
K10817	1.0
K10816	0.0
K07136	62.0
K03242	0.0
K03243	0.0
K12202	255.0
K12203	256.0
K12206	255.0
K12207	255.0
K12204	256.0
K12205	256.0
K12208	255.0
K12209	255.0
K13919	4007.0
K13918	15.0
K06214	16.0
K06215	12791.0
K09936	13990.0
K06217	25034.0
K09930	191.0
K09931	126.0
K09932	81.0
K06213	15781.0
K09938	259.0
K09939	6203.0
K11517	0.0
K06337	0.0
K13301	15.0
K00748	8285.0
K00745	1.0
K00743	31.0
K07165	50.0
K07164	7554.0
K07167	134.0
K07166	16654.0
K07161	213.0
K07160	1330.0
K07163	0.0
K07162	431.0
K07169	15.0
K07168	22.0
K06336	0.0
K01839	15869.0
K01838	2358.0
K01835	2200.0
K01834	74641.0
K01837	0.0
K01830	0.0
K00608	0.0
K02632	0.0
K02630	0.0
K02631	0.0
K08322	1355.0
K08323	1644.0
K08320	15.0
K08321	384.0
K08326	0.0
K08324	16.0
K08325	1123.0
K01659	453.0
K01658	22379.0
K02637	82.0
K01653	30589.0
K01652	47652.0
K01655	17.0
K01654	17226.0
K01657	21761.0
K02874	25205.0
K02875	0.0
K02876	25122.0
K02877	0.0
K02871	25163.0
K02873	0.0
K02878	25234.0
K02879	25236.0
K14070	0.0
K09749	15055.0
K09748	24821.0
K06023	33978.0
K09742	0.0
K09741	0.0
K09740	158.0
K09747	17990.0
K09746	0.0
K09745	0.0
K06024	17446.0
K03477	15.0
K03476	4104.0
K03475	12120.0
K03474	7650.0
K03473	7161.0
K03472	19.0
K03471	131.0
K03470	24976.0
K03478	6231.0
K02304	21888.0
K02305	29.0
K02302	1462.0
K02303	410.0
K02300	279.0
K02301	864.0
K03653	6.0
K03652	1012.0
K03651	145.0
K03650	25198.0
K03657	61766.0
K03656	164.0
K03655	38715.0
K03654	30797.0
K03658	6007.0
K12439	0.0
K12431	0.0
K12430	0.0
K12433	0.0
K12432	0.0
K12435	0.0
K12434	0.0
K12437	0.0
K12436	7.0
K06979	122.0
K06978	6780.0
K06971	6480.0
K06970	273.0
K06973	22522.0
K06972	14744.0
K06975	7486.0
K06974	14.0
K06977	6.0
K06976	6020.0
K07082	20523.0
K07083	6124.0
K07080	6197.0
K07081	767.0
K07086	107.0
K07087	0.0
K07084	524.0
K07085	15360.0
K07088	31247.0
K07089	10781.0
K01317	0.0
K11162	0.0
K11163	0.0
K11161	0.0
K11168	0.0
K00356	352.0
K00355	31.0
K00354	113.0
K00353	7.0
K00351	7179.0
K00350	7178.0
K05952	17.0
K05953	0.0
K05951	4.0
K05956	0.0
K05957	0.0
K00358	1050.0
K00689	6.0
K00688	38915.0
K00681	2527.0
K00680	21256.0
K00683	1.0
K00685	225.0
K00684	728.0
K00687	8.0
K00686	0.0
K05831	8.0
K05830	0.0
K05833	19085.0
K05832	18116.0
K05834	65.0
K05837	25195.0
K05836	27.0
K05839	16.0
K05838	134.0
K07677	17.0
K00533	8618.0
K00532	78.0
K00531	13.0
K00530	0.0
K00537	22546.0
K00536	0.0
K00535	164.0
K00534	73.0
K00539	0.0
K00538	0.0
K11029	0.0
K14260	2971.0
K14261	221.0
K14266	1.0
K14267	102.0
K14268	2.0
K14269	2.0
K01337	0.0
K01338	28100.0
K02683	0.0
K02682	16.0
K02681	15.0
K02680	16.0
K02687	24737.0
K02686	72.0
K02685	0.0
K02689	82.0
K02688	768.0
K00824	7277.0
K00827	2.0
K00826	26408.0
K00821	40441.0
K00820	31242.0
K00823	84.0
K00822	150.0
K00829	0.0
K00828	0.0
K01488	5814.0
K01489	24252.0
K01484	22.0
K01485	6176.0
K01486	14023.0
K01487	6933.0
K01480	21459.0
K01481	0.0
K01482	84.0
K01483	121.0
K02469	41096.0
K02468	24.0
K02466	25.0
K02465	0.0
K02464	0.0
K02463	8.0
K02462	31.0
K02461	29.0
K02460	43.0
K08969	23.0
K13061	0.0
K13060	3.0
K13063	14.0
K13062	0.0
K13069	16.0
K08964	42.0
K06363	0.0
K03079	4807.0
K06342	0.0
K03078	15.0
K13289	0.0
K13288	499.0
K13285	0.0
K13287	0.0
K13286	0.0
K13281	342.0
K13280	8936.0
K13283	20.0
K00054	103.0
K04496	2.0
K05369	0.0
K05368	33.0
K03228	33.0
K03229	33.0
K00052	24480.0
K03222	39.0
K03223	37.0
K03220	7.0
K03221	6.0
K03226	34.0
K03227	33.0
K03224	33.0
K03225	14.0
K09482	1.0
K09483	0.0
K13836	0.0
K12228	1.0
K05360	0.0
K12224	255.0
K12225	255.0
K12226	0.0
K12227	0.0
K12220	0.0
K05363	31.0
K12222	255.0
K12223	255.0
K08681	12769.0
K08680	39.0
K08683	0.0
K08682	15.0
K08685	70.0
K08684	71.0
K08687	2.0
K08686	0.0
K11755	34682.0
K11754	59494.0
K11751	43.0
K11750	15.0
K11753	49771.0
K11752	18378.0
K02407	9168.0
K13938	20.0
K13936	15.0
K13935	19.0
K02406	21850.0
K13933	21.0
K13932	23.0
K13931	23.0
K13930	21.0
K12088	0.0
K12081	0.0
K12082	0.0
K12083	0.0
K12084	0.0
K12086	0.0
K12087	0.0
K09611	7.0
K09612	16.0
K04940	0.0
K10085	0.0
K05394	45.0
K05395	6.0
K06340	0.0
K13043	1364.0
K07149	8117.0
K07148	6671.0
K07147	561.0
K07146	681.0
K07145	444.0
K07144	0.0
K07143	0.0
K07142	0.0
K07141	3974.0
K07140	289.0
K10156	0.0
K10150	0.0
K10620	0.0
K10621	0.0
K14028	0.0
K14029	0.0
K01817	25607.0
K01816	462.0
K01815	18632.0
K01814	24173.0
K01813	11124.0
K01812	29591.0
K01811	43119.0
K01810	25844.0
K01819	30.0
K01818	5162.0
K14580	0.0
K05379	0.0
K08304	699.0
K08305	741.0
K08306	123.0
K08307	8155.0
K08300	809.0
K08301	22672.0
K08302	4886.0
K08303	48011.0
K08308	15.0
K08309	2362.0
K14671	0.0
K14670	6.0
K14673	0.0
K14672	0.0
K01673	2637.0
K01672	2.0
K01671	15.0
K01677	16851.0
K01676	7543.0
K01674	62.0
K01679	2015.0
K01678	16242.0
K02899	25128.0
K02896	0.0
K02897	9137.0
K02895	25177.0
K02892	25234.0
K02890	25234.0
K10811	0.0
K02096	82.0
K02097	82.0
K02094	82.0
K02095	82.0
K02092	82.0
K02093	82.0
K02099	26798.0
K03411	15621.0
K03410	15664.0
K03413	19895.0
K03412	3814.0
K03415	2471.0
K03414	98.0
K03417	386.0
K03416	0.0
K03418	5.0
K05376	0.0
K02320	0.0
K02322	0.0
K02323	0.0
K05377	0.0
K13542	22235.0
K13543	3.0
K13540	16.0
K13541	227.0
K12145	0.0
K12144	0.0
K12147	15.0
K12410	31008.0
K12141	6089.0
K12140	6090.0
K12143	13.0
K12142	0.0
K12149	16.0
K12148	15.0
K07312	15.0
K07313	925.0
K07310	9.0
K07311	129.0
K07316	632.0
K07317	2.0
K07314	0.0
K07315	633.0
K07318	265.0
K07319	8504.0
K03936	0.0
K03425	15.0
K03426	21521.0
K03427	22459.0
K03420	0.0
K03421	0.0
K03422	0.0
K03423	162.0
K03756	106.0
K03757	44.0
K03206	0.0
K03755	0.0
K11144	163.0
K11145	16914.0
K05972	0.0
K05973	28.0
K03752	935.0
K05978	0.0
K05979	525.0
K03753	672.0
K00331	8009.0
K00330	8025.0
K00333	1033.0
K00332	1025.0
K00335	17585.0
K00334	19366.0
K00337	8101.0
K00336	26874.0
K00339	8018.0
K00338	7982.0
K03751	0.0
K06953	61.0
K06952	544.0
K06407	16732.0
K06950	54352.0
K10819	392.0
K06956	435.0
K06955	144.0
K06402	969.0
K10815	0.0
K06959	23805.0
K06958	17146.0
K06409	36295.0
K06408	11487.0
K09129	9.0
K09128	922.0
K09123	848.0
K09122	38.0
K09121	10903.0
K09120	0.0
K09127	18.0
K09126	88.0
K09125	1316.0
K09124	10.0
K01233	3.0
K05819	2.0
K05818	1.0
K01896	3.0
K05813	22277.0
K05812	18.0
K05811	16.0
K05810	18827.0
K05817	7.0
K05816	35.0
K05815	7856.0
K05814	1430.0
K01894	169.0
K01892	25253.0
K01234	4147.0
K01144	12675.0
K01146	15.0
K01141	448.0
K01416	7.0
K11434	7.0
K01415	7.0
K06354	0.0
K01414	661.0
K09836	0.0
K01318	0.0
K01319	0.0
K01312	0.0
K06350	35.0
K02669	12007.0
K02668	39.0
K02665	159.0
K02664	421.0
K02667	61.0
K02666	332.0
K02661	1.0
K02660	258.0
K02663	740.0
K02662	2986.0
K00809	498.0
K00808	4.0
K00806	25414.0
K00805	12906.0
K00804	0.0
K00803	559.0
K00802	0.0
K00801	118.0
K00800	19207.0
K10921	0.0
K02409	9289.0
K02408	15962.0
K02401	14991.0
K02400	15851.0
K02403	22.0
K02402	22.0
K02405	15943.0
K05364	14946.0
K05367	1081.0
K05366	50550.0
K10210	3.0
K10216	0.0
K13049	5967.0
K13048	0.0
K13739	0.0
K10215	0.0
K06122	2.0
K13735	26.0
K13734	0.0
K13041	42.0
K13040	0.0
K13731	0.0
K13730	88.0
K13733	0.0
K13732	0.0
K04516	7261.0
K03204	191.0
K03205	42005.0
K03207	59.0
K03200	63.0
K03201	131.0
K03202	0.0
K03203	154.0
K03208	44.0
K03758	157.0
K03759	0.0
K09469	0.0
K09461	27.0
K06204	987.0
K00178	6.0
K13950	15.0
K13953	234.0
K13955	3.0
K13954	2054.0
K10920	0.0
K06324	10.0
K11777	4082.0
K11779	29.0
K11778	0.0
K06325	0.0
K12600	0.0
K07432	0.0
K07430	0.0
K06326	0.0
K07128	15.0
K07121	293.0
K07120	193.0
K07123	34.0
K07122	31.0
K07125	0.0
K07124	20491.0
K07127	137.0
K07126	4754.0
K01870	25242.0
K01873	31172.0
K01872	25098.0
K01875	25244.0
K01874	31189.0
K01876	25511.0
K01879	1077.0
K01878	1155.0
K06321	0.0
K00476	0.0
K00477	71.0
K00474	0.0
K00472	0.0
K00470	48.0
K00471	10.0
K00478	0.0
K00479	9.0
K04775	18.0
K04774	406.0
K04777	0.0
K04776	0.0
K04771	407.0
K04770	24.0
K04773	8435.0
K04772	89.0
K04779	8.0
K04778	0.0
K14657	0.0
K14656	0.0
K14654	2.0
K14653	0.0
K14652	24255.0
K14659	0.0
K14658	0.0
K14386	0.0
K09926	45.0
K01699	5.0
K01698	10075.0
K01695	22538.0
K01697	479.0
K01696	22615.0
K01690	99.0
K01693	17248.0
K01692	4321.0
K07227	50.0
K03439	24975.0
K03438	34700.0
K13380	0.0
K03928	346.0
K03925	17763.0
K03924	29809.0
K03431	23706.0
K03926	439.0
K03437	24610.0
K03436	28866.0
K03435	36.0
K03434	0.0
K02348	4456.0
K02342	21314.0
K02343	24644.0
K02340	24299.0
K02341	25201.0
K02346	30723.0
K02347	449.0
K02344	16.0
K02345	15.0
K03697	1421.0
K03696	24601.0
K03695	25224.0
K03694	922.0
K03693	29.0
K03692	27.0
K03690	413.0
K03699	22579.0
K03698	15132.0
K13566	1.0
K12164	0.0
K07338	13.0
K07339	4624.0
K07334	872.0
K07335	24023.0
K07336	120.0
K07337	270.0
K07330	0.0
K07331	0.0
K07332	0.0
K07333	0.0
K09695	46.0
K09694	48.0
K09697	4169.0
K09696	4160.0
K09691	22359.0
K09690	14485.0
K09693	13.0
K09692	1891.0
K09699	14.0
K09698	197.0
K07590	1216.0
K07591	0.0
K07592	15.0
K05998	0.0
K05999	0.0
K05996	0.0
K05997	16.0
K05994	11.0
K05995	12217.0
K05993	6194.0
K05991	0.0
K10837	0.0
K00319	0.0
K00318	305.0
K00648	27243.0
K02545	0.0
K00645	25499.0
K00311	440.0
K00646	0.0
K00317	0.0
K00316	7.0
K00643	173.0
K00314	67.0
K02547	4973.0
K06429	0.0
K06428	0.0
K06427	0.0
K02812	0.0
K06425	22.0
K06424	0.0
K06423	441.0
K06422	0.0
K06421	14.0
K02813	0.0
K02930	0.0
K03815	258.0
K05612	0.0
K03367	69.0
K03366	80.0
K03812	18.0
K03635	518.0
K03634	693.0
K03631	25038.0
K05969	0.0
K03630	26073.0
K03633	16.0
K03632	16.0
K01998	16604.0
K01999	17550.0
K01992	69375.0
K01993	15712.0
K01990	125732.0
K01991	9572.0
K01996	17014.0
K01997	17724.0
K01994	2.0
K01995	17568.0
K03148	1221.0
K03639	8648.0
K05692	7.0
K03638	190.0
K00869	366.0
K00868	17345.0
K00861	0.0
K00860	1306.0
K00863	663.0
K00862	18.0
K00865	12488.0
K00864	29573.0
K00867	378.0
K00866	0.0
K01192	31977.0
K01190	96157.0
K01191	34937.0
K01197	884.0
K01194	541.0
K01195	13038.0
K01198	7705.0
K01199	0.0
K00656	51280.0
K00657	14922.0
K00306	6.0
K14591	73.0
K00300	0.0
K00653	0.0
K13715	0.0
K13713	127.0
K00650	0.0
K00651	18121.0
K14596	0.0
K02647	40517.0
K14598	18.0
K02643	0.0
K02642	0.0
K02641	82.0
K02640	82.0
K03594	11448.0
K03595	25188.0
K03596	25041.0
K03597	25.0
K03590	8562.0
K03591	16.0
K03592	1177.0
K03593	8298.0
K03598	27.0
K03599	461.0
K01736	25022.0
K01737	8425.0
K01734	30664.0
K01735	18906.0
K01732	0.0
K01733	25728.0
K01730	5986.0
K01731	0.0
K06049	2.0
K01738	32356.0
K01739	320.0
K11809	0.0
K05343	454.0
K02422	17286.0
K02421	14993.0
K05340	956.0
K02427	711.0
K05346	165.0
K02425	15.0
K02424	17.0
K05349	99674.0
K02428	7633.0
K03770	8740.0
K03771	8231.0
K03772	563.0
K03773	7814.0
K03774	199.0
K03775	7629.0
K03776	372.0
K03777	22.0
K03778	23539.0
K03779	1409.0
K09722	0.0
K08174	1.0
K14114	0.0
K13979	147.0
K13237	2.0
K14440	0.0
K09992	6062.0
K09990	34.0
K09991	111.0
K09996	270.0
K09997	16.0
K09994	15.0
K14110	0.0
K09998	16.0
K09999	271.0
K14111	0.0
K14113	0.0
K14449	70.0
K10213	149.0
K14118	0.0
K11711	740.0
K11710	67.0
K11712	1790.0
K11717	32651.0
K11719	425.0
K06857	182.0
K10440	41101.0
K10441	36412.0
K07103	0.0
K07102	375.0
K07101	178.0
K07100	212.0
K07107	26513.0
K07106	2836.0
K07105	13706.0
K07456	24426.0
K07459	473.0
K07458	1191.0
K07109	467.0
K07108	0.0
K10198	0.0
K10199	0.0
K10190	22350.0
K10191	0.0
K10192	2459.0
K10193	1366.0
K10194	1846.0
K10195	15.0
K10196	0.0
K10197	0.0
K15013	0.0
K01858	1243.0
K15016	0.0
K15017	0.0
K01853	0.0
K01852	0.0
K01851	0.0
K01850	1168.0
K01857	21.0
K01856	7.0
K01854	28649.0
K07539	2.0
K08478	0.0
K08479	82.0
K08476	0.0
K08477	0.0
K08475	0.0
K00450	91.0
K00451	38.0
K00452	2.0
K00453	42.0
K00455	17.0
K00456	0.0
K00457	139.0
K00106	2.0
K00459	600.0
K00104	2680.0
K00105	4.0
K00102	169.0
K00103	7.0
K00100	40446.0
K00101	281.0
K01509	0.0
K04759	41178.0
K04758	49717.0
K04757	988.0
K01504	0.0
K04755	371.0
K04754	598.0
K04753	26.0
K04752	215.0
K04751	14352.0
K01502	32.0
K14631	0.0
K05359	0.0
K14632	0.0
K07536	0.0
K12080	0.0
K02364	24.0
K12369	50.0
K02361	980.0
K02362	17.0
K02363	32.0
K13509	0.0
K13503	0.0
K13500	0.0
K12109	0.0
K12108	0.0
K12101	0.0
K12100	0.0
K12103	0.0
K12102	0.0
K12105	0.0
K12104	0.0
K12107	0.0
K12106	0.0
K11023	0.0
K03014	0.0
K08906	164.0
K08904	0.0
K08900	0.0
K06223	17992.0
K06199	10179.0
K06198	55.0
K06197	98.0
K06196	12915.0
K06194	6849.0
K06193	356.0
K06192	195.0
K06191	63.0
K06190	562.0
K11104	7346.0
K11105	12178.0
K11106	86.0
K11107	21.0
K11102	66.0
K11103	285.0
K07862	526.0
K00666	7908.0
K00663	270.0
K00662	6106.0
K00661	25642.0
K00660	62.0
K06997	24992.0
K06996	561.0
K06995	79.0
K10852	1427.0
K06993	0.0
K06992	47.0
K06991	101.0
K06990	381.0
K11050	0.0
K06999	825.0
K06998	6783.0
K05338	8.0
K11051	0.0
K06441	42.0
K06440	0.0
K06443	63.0
K06442	17291.0
K06445	554.0
K06447	22.0
K06446	18.0
K06309	0.0
K05686	0.0
K02655	406.0
K07392	0.0
K00595	29102.0
K00594	14.0
K00596	0.0
K00599	48054.0
K00598	164.0
K02657	294.0
K07642	31.0
K07643	15.0
K07396	135.0
K07397	905.0
K07394	198.0
K07395	93.0
K04102	1.0
K04103	174.0
K04100	2.0
K04101	2.0
K04107	0.0
K04105	0.0
K04108	0.0
K04109	3.0
K07716	10.0
K07717	371.0
K07714	155.0
K07715	37.0
K07712	194.0
K07713	1708.0
K07710	118.0
K07711	23.0
K07718	96538.0
K07719	958.0
K00843	2.0
K00842	59.0
K00841	82.0
K00840	15.0
K00847	31274.0
K00846	1.0
K00845	48938.0
K00844	260.0
K00849	23888.0
K00848	16976.0
K06302	0.0
K13771	121.0
K13770	132.0
K13772	0.0
K13775	37.0
K13774	9.0
K13777	2.0
K13776	1.0
K13779	2.0
K13778	2.0
K02621	7943.0
K02992	25168.0
K02623	5.0
K08286	0.0
K08281	1597.0
K02996	24187.0
K02995	0.0
K02994	25234.0
K02629	0.0
K02628	0.0
K08289	7196.0
K08288	0.0
K03578	252.0
K03579	203.0
K03576	88.0
K03577	5991.0
K03574	47943.0
K03575	12425.0
K03572	24996.0
K03573	33.0
K03570	24859.0
K03571	15643.0
K01710	39063.0
K01711	16496.0
K01712	2190.0
K01713	43.0
K01714	48517.0
K01715	10168.0
K01716	334.0
K01718	130.0
K01719	7862.0
K03081	6.0
K02199	163.0
K02198	425.0
K14170	32910.0
K02193	307.0
K02192	183.0
K02191	177.0
K02190	15290.0
K02197	368.0
K02196	12.0
K02195	374.0
K02194	359.0
K03718	8228.0
K03719	9096.0
K03712	18617.0
K03713	20.0
K03710	32036.0
K03711	39490.0
K03716	9013.0
K03717	76.0
K03715	11.0
K07129	2.0
K00045	103.0
K13995	0.0
K13994	0.0
K13991	2.0
K13990	7103.0
K13993	10329.0
K13992	0.0
K06298	13738.0
K06299	1.0
K06294	1.0
K06295	2466.0
K06296	469.0
K06297	799.0
K06290	0.0
K06291	0.0
K06292	0.0
K06293	0.0
K12743	0.0
K00248	12501.0
K06426	1.0
K11739	0.0
K11738	30.0
K11733	16.0
K11732	15.0
K11731	25.0
K11737	74.0
K11736	15.0
K11735	0.0
K11734	15.0
K06870	0.0
K06871	45185.0
K06872	17266.0
K06873	97.0
K06874	0.0
K06875	0.0
K06876	313.0
K06877	6045.0
K06878	171.0
K06879	353.0
K07478	31774.0
K12645	0.0
K07479	15.0
K07473	16940.0
K07472	0.0
K07471	6.0
K07470	15.0
K07477	7.0
K07476	7.0
K07474	732.0
K15038	0.0
K15039	0.0
K15034	372.0
K15036	26.0
K15037	12.0
K08738	282.0
K06420	0.0
K00128	18299.0
K00129	7.0
K00438	0.0
K00432	2757.0
K00433	6055.0
K00122	48.0
K00123	1490.0
K00124	625.0
K00125	1.0
K00126	6.0
K00127	400.0
K08973	697.0
K14348	16.0
K14347	0.0
K14340	0.0
K08972	469.0
K01525	478.0
K01524	27464.0
K01523	1042.0
K01521	15.0
K01520	35508.0
K01529	920.0
K08977	125.0
K03969	1084.0
K08929	2.0
K02388	16036.0
K02389	15373.0
K02386	219.0
K02387	15960.0
K02384	0.0
K02385	14711.0
K02382	0.0
K02380	260.0
K02381	8.0
K05386	0.0
K13524	0.0
K13525	97.0
K13527	9.0
K13520	0.0
K13522	139.0
K13529	102.0
K03385	1295.0
K03384	46.0
K03387	6669.0
K03386	12425.0
K03381	2.0
K03380	212.0
K03383	9.0
K03382	2282.0
K03389	6381.0
K03388	6653.0
K05356	163.0
K12344	691.0
K12343	259.0
K12342	0.0
K12341	0.0
K12340	8618.0
K02430	15.0
K12349	0.0
K05351	3.0
K11694	5.0
K11695	0.0
K11690	9161.0
K05352	0.0
K11693	7.0
K08928	2.0
K03433	17.0
K13832	17.0
K03039	0.0
K03432	9.0
K06607	0.0
K06606	170.0
K06605	85.0
K03430	7068.0
K06603	680.0
K06602	5.0
K06601	5.0
K06600	0.0
K05358	16.0
K06609	0.0
K06608	562.0
K03923	197.0
K03922	0.0
K11472	157.0
K11473	747.0
K11474	2.0
K11475	5.0
K11476	0.0
K11477	2.0
K00601	0.0
K00600	25256.0
K00603	1429.0
K03746	119.0
K00605	15428.0
K00604	25333.0
K00607	29.0
K00606	10637.0
K00609	25099.0
K03741	7850.0
K03740	69.0
K03743	4960.0
K10873	0.0
K03214	15.0
K14068	0.0
K13317	0.0
K06360	0.0
K14069	0.0
K08078	0.0
K09650	28.0
K06361	0.0
K07802	0.0
K07803	146.0
K07800	0.0
K07801	0.0
K07806	4.0
K07807	0.0
K07804	0.0
K07805	0.0
K06362	0.0
K01172	2.0
K10257	0.0
K10255	122.0
K10254	19715.0
K10253	1.0
K10918	19.0
K04128	0.0
K01958	1689.0
K01959	120.0
K01956	25143.0
K01957	0.0
K04126	46.0
K04127	9.0
K01952	26176.0
K01953	34663.0
K01950	24956.0
K01951	32964.0
K07730	0.0
K07731	0.0
K07732	0.0
K07733	112.0
K07734	59.0
K07735	1193.0
K07736	18914.0
K07737	56027.0
K07738	13542.0
K07739	10.0
K06365	0.0
K06366	0.0
K06367	0.0
K10910	0.0
K10911	0.0
K04382	0.0
K10775	0.0
K02609	38.0
K02979	0.0
K02978	0.0
K06368	0.0
K02975	0.0
K02974	0.0
K02977	0.0
K02976	0.0
K03558	1608.0
K03559	8520.0
K03550	21161.0
K03551	25229.0
K03552	0.0
K03553	31284.0
K03554	171.0
K03555	25063.0
K03556	8030.0
K03557	291.0
K01778	29978.0
K01779	2706.0
K06369	0.0
K01772	1356.0
K01770	24270.0
K01771	174.0
K01776	24192.0
K01777	66.0
K01774	0.0
K01775	32570.0
K05385	0.0
K05384	0.0
K05383	0.0
K05382	0.0
K05381	0.0
K08159	94.0
K14153	850.0
K14154	0.0
K14155	31468.0
K08152	9.0
K08156	6876.0
K08076	0.0
K12809	0.0
K05297	567.0
K03734	27206.0
K03735	1349.0
K03736	1347.0
K03737	24195.0
K03731	13.0
K03732	23.0
K03733	8261.0
K03738	471.0
K03739	69.0
K08139	22.0
K06994	140.0
K12660	0.0
K12661	3.0
K07450	2.0
K08719	0.0
K08717	275.0
K08715	82.0
K08714	70.0
K08713	0.0
K08710	0.0
K11311	1.0
K11312	328.0
K00141	1.0
K00146	18.0
K00411	322.0
K00412	329.0
K00145	48540.0
K00148	10.0
K14367	0.0
K14366	0.0
K08954	0.0
K08384	28764.0
K14369	0.0
K14368	0.0
K14091	6044.0
K14090	6048.0
K14093	0.0
K14092	0.0
K14095	0.0
K14094	0.0
K14097	0.0
K14096	0.0
K14099	0.0
K14098	0.0
K02848	2.0
K01541	0.0
K04712	25.0
K04711	0.0
K01545	0.0
K01547	17930.0
K01546	17943.0
K01548	17823.0
K04719	84.0
K04718	0.0
K02018	16338.0
K02019	6176.0
K02016	43992.0
K02017	585.0
K02014	30866.0
K02015	56304.0
K02012	16040.0
K02013	42684.0
K02010	7528.0
K02011	15122.0
K04515	0.0
K03943	7.0
K03941	0.0
K03940	0.0
K00313	175.0
K04060	0.0
K01608	6070.0
K08942	0.0
K08943	0.0
K08940	0.0
K08941	0.0
K08946	18.0
K08947	0.0
K08944	0.0
K08945	0.0
K03059	0.0
K13811	0.0
K13812	0.0
K13815	0.0
K13816	25.0
K13818	0.0
K13819	211.0
K03053	0.0
K03052	0.0
K03055	0.0
K03054	0.0
K03057	0.0
K03056	0.0
K06222	63.0
K11418	0.0
K11410	0.0
K11415	0.0
K00622	0.0
K00621	0.0
K00620	32243.0
K00627	1799.0
K00626	13512.0
K00625	23024.0
K00624	1.0
K02805	6808.0
K02552	184.0
K02550	0.0
K02556	15777.0
K02803	4.0
K02554	3.0
K07280	0.0
K07281	76.0
K07282	18941.0
K07283	34.0
K07284	12662.0
K07285	24.0
K07286	18.0
K08217	16502.0
K07288	28.0
K07289	416.0
K07534	0.0
K07535	574.0
K07533	9327.0
K07822	0.0
K07823	2.0
K08699	82.0
K00088	31148.0
K00087	7163.0
K00086	6001.0
K00082	567.0
K10239	0.0
K10238	7.0
K10231	782.0
K10230	71.0
K10233	68.0
K10232	68.0
K10235	47.0
K10234	67.0
K10237	0.0
K10236	0.0
K08353	0.0
K01970	1.0
K01971	1598.0
K01972	34458.0
K01973	0.0
K01974	40.0
K01975	915.0
K01976	0.0
K07758	0.0
K05990	0.0
K07752	0.0
K07753	0.0
K07751	15.0
K13786	0.0
K07755	0.0
K07442	103.0
K08352	100.0
K07115	197.0
K07441	0.0
K07634	0.0
K07446	5.0
K07111	0.0
K07444	18200.0
K07445	20.0
K00647	853.0
K07449	0.0
K00641	6277.0
K00640	32758.0
K01289	0.0
K01282	0.0
K01283	7.0
K01280	0.0
K01281	53.0
K01286	5621.0
K01284	14224.0
K02954	25168.0
K02952	25219.0
K02950	25090.0
K00155	83.0
K02959	25176.0
K00887	0.0
K00886	36.0
K00885	0.0
K00884	21.0
K00883	726.0
K00882	9753.0
K00881	756.0
K00880	5446.0
K00053	23895.0
K14048	87.0
K01026	3322.0
K01756	25781.0
K01025	7.0
K01750	1287.0
K01023	121.0
K01752	37830.0
K01753	681.0
K14583	0.0
K01758	170.0
K01759	32458.0
K09565	0.0
K09568	0.0
K08173	35.0
K08172	15.0
K02483	8498.0
K02482	202.0
K08177	903.0
K08176	255.0
K08175	0.0
K02486	1.0
K02489	0.0
K02488	452.0
K08178	0.0
K14138	3379.0
K14136	0.0
K09713	0.0
K09714	0.0
K09715	8.0
K03532	19.0
K03533	1.0
K03530	45689.0
K03531	24374.0
K03536	25080.0
K03537	0.0
K03534	17384.0
K03535	43.0
K03538	0.0
K03539	0.0
K14451	2.0
K14450	2.0
K02225	12.0
K02224	30778.0
K02227	17188.0
K02226	15264.0
K02221	1492.0
K14107	0.0
K02229	12.0
K02228	14.0
K14106	0.0
K00441	337.0
K03288	16.0
K03289	609.0
K03284	31700.0
K03285	25.0
K03286	630.0
K03287	8619.0
K03280	0.0
K03281	7748.0
K03282	19542.0
K00440	0.0
K13677	0.0
K12790	0.0
K09639	0.0
K12688	0.0
K12689	0.0
K12686	2.0
K12687	0.0
K12684	0.0
K12685	88.0
K12682	0.0
K12683	0.0
K12680	0.0
K11889	0.0
K08884	21028.0
K11085	13830.0
K11084	0.0
K11081	0.0
K11080	0.0
K11083	0.0
K11082	0.0
K11089	26.0
K08777	0.0
K08776	0.0
K06346	16840.0
K06347	0.0
K09824	38.0
K09825	22927.0
K09823	220.0
K09820	179.0
K10939	0.0
K10936	0.0
K10937	0.0
K10933	0.0
K06348	0.0
K09829	0.0
K11337	2.0
K11336	2.0
K11335	4.0
K11334	4.0
K11333	4.0
K11332	82.0
K11331	0.0
K11330	0.0
K00169	2394.0
K00164	733.0
K00166	22.0
K00167	25.0
K00161	1554.0
K00162	1548.0
K00163	537.0
K10689	0.0
K10680	167.0
K10681	4.0
K10682	1.0
K04083	17187.0
K04082	89.0
K04081	15.0
K04080	77.0
K04087	2015.0
K04086	17.0
K04085	299.0
K04084	611.0
K04088	2006.0
K01569	6.0
K01568	0.0
K01563	364.0
K01561	53.0
K01560	8060.0
K01567	243.0
K01565	25.0
K01564	48.0
K02038	23708.0
K02039	23489.0
K02030	47435.0
K02031	65717.0
K02032	70758.0
K02033	78637.0
K02034	82850.0
K02035	81769.0
K02036	23617.0
K02037	23594.0
K05556	0.0
K13658	0.0
K13659	0.0
K13656	0.0
K13657	0.0
K13654	15.0
K13655	32.0
K13652	7084.0
K13653	35352.0
K13650	15.0
K13651	7.0
K05555	1.0
K05552	0.0
K02057	51171.0
K05550	2.0
K05551	0.0
K12308	51122.0
K12306	0.0
K03073	25119.0
K03072	2107.0
K03071	658.0
K03070	25271.0
K03077	1344.0
K03076	25089.0
K03075	24103.0
K03074	2388.0
K08965	587.0
K08967	74.0
K08961	1345.0
K08963	9510.0
K13873	0.0
K13876	0.0
K13874	4.0
K13875	4.0
K06139	21.0
K06138	372.0
K06135	0.0
K06134	560.0
K06137	397.0
K06136	21.0
K06131	38074.0
K06133	16330.0
K06132	27.0
K02600	25234.0
K07389	82.0
K07388	0.0
K04747	0.0
K01516	25020.0
K09977	13.0
K07518	3.0
K07519	7.0
K11437	0.0
K07512	25.0
K07516	440.0
K10212	75.0
K10747	9.0
K10217	67.0
K10219	1.0
K10218	49.0
K10748	16.0
K01912	19223.0
K01913	70.0
K01910	1233.0
K01911	1683.0
K01916	651.0
K01917	151.0
K01914	23005.0
K01915	51280.0
K01918	10882.0
K01919	695.0
K07774	27.0
K07775	1534.0
K07776	116.0
K07777	1400.0
K07770	10.0
K07771	18.0
K07772	2.0
K07773	16.0
K07778	83.0
K01193	26169.0
K04340	0.0
K04341	0.0
K04342	0.0
K04343	7.0
K12986	0.0
K04691	20.0
K02931	24220.0
K02933	25194.0
K02935	25236.0
K02936	0.0
K02939	25240.0
K00205	0.0
K00204	0.0
K00207	5.0
K00206	0.0
K00201	2.0
K00200	2.0
K00203	0.0
K00202	2.0
K00209	0.0
K00208	7440.0
K01000	31180.0
K01001	0.0
K01002	4089.0
K01003	150.0
K01004	132.0
K01005	5029.0
K01006	24421.0
K01007	1973.0
K01008	8857.0
K10855	0.0
K14115	0.0
K14116	0.0
K14441	24503.0
K14446	32.0
K14447	12.0
K14112	0.0
K14445	26.0
K08195	29.0
K08194	42.0
K14448	4.0
K08196	0.0
K08191	6715.0
K14119	0.0
K08193	0.0
K00702	1412.0
K10799	0.0
K03518	18218.0
K03519	939.0
K09719	0.0
K10856	2.0
K03516	15.0
K03517	16019.0
K02205	130.0
K02204	176.0
K02203	11260.0
K02201	0.0
K02200	405.0
K13714	0.0
K13461	0.0
K12518	1.0
K12519	1.0
K12517	1.0
K12514	0.0
K12515	0.0
K12512	0.0
K12513	0.0
K12510	17060.0
K12511	2188.0
K07183	16505.0
K07182	307.0
K07181	6635.0
K07180	508.0
K07186	17.0
K07185	3444.0
K07184	22.0
K09800	539.0
K09801	459.0
K09802	18.0
K09803	638.0
K09804	136.0
K09805	43.0
K09806	428.0
K09807	13991.0
K09808	14604.0
K09809	102.0
K10912	1.0
K10913	0.0
K10914	5242.0
K10915	0.0
K10916	0.0
K10917	0.0
K11358	15493.0
K11355	82.0
K11354	0.0
K11357	0.0
K11356	82.0
K04069	69400.0
K04068	29361.0
K04065	100.0
K04064	17.0
K04067	16.0
K04066	25070.0
K04061	8594.0
K09716	1.0
K04063	133.0
K04062	25.0
K10006	22.0
K10007	22.0
K10004	70.0
K10005	24.0
K10002	69.0
K10003	54.0
K10000	16.0
K10001	139.0
K09717	0.0
K10008	90.0
K10009	17.0
K02491	0.0
K14588	15.0
K14581	2.0
K13678	36.0
K13679	0.0
K11633	3.0
K13670	10.0
K13671	9.0
K11987	0.0
K11636	0.0
K11634	0.0
K13582	1.0
K13583	60.0
K13580	1.0
K13581	78.0
K13586	0.0
K13587	12.0
K13584	61.0
K13585	0.0
K13588	6.0
K13589	1.0
K02052	2057.0
K02053	2280.0
K02050	47567.0
K02051	43949.0
K02056	27114.0
K05553	0.0
K02054	2021.0
K02055	1559.0
K02058	7075.0
K02059	4.0
K05558	6.0
K05559	6.0
K03895	15.0
K03894	15.0
K03897	16.0
K03896	15.0
K03891	23.0
K03890	23.0
K03893	157.0
K03892	38178.0
K02423	26.0
K05342	0.0
K05341	1000.0
K12989	2.0
K12988	8.0
K02420	15850.0
K12981	1.0
K12980	2.0
K12983	0.0
K12982	259.0
K12985	0.0
K12984	32.0
K12987	1.0
K02426	7682.0
K13854	0.0
K03098	5955.0
K13853	340.0
K03095	59.0
K05344	0.0
K03091	70975.0
K03090	528.0
K03093	2145.0
K03092	14734.0
K06113	919.0
K09632	0.0
K02429	14897.0
K06118	87.0
K05716	0.0
K04844	149.0
K11632	0.0
K11630	0.0
K11631	22.0
K11637	3.0
K11635	2.0
K11638	3.0
K11639	0.0
K07572	0.0
K07573	0.0
K07570	64.0
K07571	2486.0
K07576	15243.0
K07577	127.0
K07574	16931.0
K07575	0.0
K07578	0.0
K07579	0.0
K11189	42171.0
K11184	13187.0
K11187	0.0
K11180	182.0
K11181	182.0
K11183	64.0
K10764	118.0
K10763	334.0
K10762	15.0
K01938	23978.0
K01939	26153.0
K01934	19522.0
K01935	7193.0
K01937	25159.0
K01930	0.0
K01932	59.0
K01933	30886.0
K07798	690.0
K07799	188.0
K07796	22.0
K07797	0.0
K07794	175.0
K07795	805.0
K07792	298.0
K07793	7081.0
K07790	0.0
K07791	584.0
K06379	16632.0
K00968	6292.0
K06378	16615.0
K06377	8.0
K06376	0.0
K06375	3.0
K09814	0.0
K09813	0.0
K06372	0.0
K06371	0.0
K06370	0.0
K01249	12.0
K01246	14162.0
K01247	478.0
K01244	12.0
K01243	21188.0
K08919	0.0
K01241	1039.0
K02919	14852.0
K02913	24584.0
K02912	0.0
K02911	24633.0
K02910	0.0
K02917	0.0
K02916	25230.0
K02915	0.0
K02914	23986.0
K00228	766.0
K00227	0.0
K00226	33354.0
K00224	66.0
K00223	254.0
K00222	7.0
K00221	1.0
K00220	0.0
K01798	0.0
K01799	653.0
K01068	0.0
K01069	2305.0
K01062	0.0
K01791	27967.0
K01792	52.0
K01061	450.0
K01066	1075.0
K01067	484.0
K01796	168.0
K01797	146.0
K05499	7275.0
K14468	0.0
K14469	19.0
K14465	0.0
K14466	0.0
K14467	0.0
K10834	55.0
K10833	0.0
K02266	0.0
K03793	24.0
K03790	1107.0
K03791	7.0
K03796	224.0
K03797	39568.0
K03794	0.0
K03795	208.0
K03798	54830.0
K03799	1469.0
K13448	0.0
K12538	1.0
K12539	0.0
K12530	0.0
K12531	0.0
K12532	1.0
K12533	0.0
K12534	0.0
K12535	0.0
K12536	2.0
K12537	1.0
K03136	0.0
K09790	11957.0
K09791	628.0
K09792	235.0
K09793	6865.0
K09794	340.0
K09795	36.0
K09796	296.0
K09797	13129.0
K09798	235.0
K09799	205.0
K10972	0.0
K10973	0.0
K10977	21.0
K10974	7065.0
K10975	2.0
K10978	0.0
K10979	1156.0
K06308	8.0
K00315	263.0
K09862	140.0
K06303	0.0
K09860	86.0
K09861	22051.0
K06306	5949.0
K06307	5.0
K06305	1.0
K11373	0.0
K04047	1773.0
K04046	38.0
K04045	7112.0
K04044	89.0
K04043	26354.0
K04042	6621.0
K04041	15972.0
K04040	115.0
K02700	82.0
K04049	0.0
K04048	0.0
K02707	82.0
K02704	82.0
K02705	163.0
K10020	1.0
K10021	0.0
K10022	4.0
K10023	1.0
K10024	1.0
K10025	1.0
K10026	800.0
K10027	143.0
K13612	0.0
K13613	0.0
K13611	0.0
K13614	0.0
K13615	0.0
K05794	338.0
K05795	2213.0
K05796	533.0
K05797	0.0
K05790	15.0
K05791	32.0
K05792	56.0
K05793	43.0
K05798	16.0
K05799	32467.0
K01474	89.0
K01477	69.0
K01476	581.0
K01471	0.0
K01470	16806.0
K01473	96.0
K13039	47.0
K01479	81.0
K01478	139.0
K05570	6553.0
K05571	6662.0
K05572	82.0
K05573	82.0
K02078	59027.0
K02079	0.0
K05576	83.0
K02074	480.0
K02075	510.0
K02076	102.0
K02077	594.0
K02071	16264.0
K02072	16016.0
K02073	16276.0
K03309	146.0
K03308	47413.0
K03305	9290.0
K03304	184.0
K03307	17327.0
K03306	13599.0
K03301	6.0
K03300	2279.0
K03303	1001.0
K03302	0.0
K06173	41901.0
K06175	28.0
K06174	0.0
K06177	7856.0
K06176	252.0
K06179	17430.0
K07680	102.0
K03867	82.0
K03838	15.0
K12053	0.0
K11618	5951.0
K11619	3.0
K11614	42.0
K11615	0.0
K11616	0.0
K11617	9.0
K11610	0.0
K11611	0.0
K11960	82.0
K11961	95.0
K02836	25185.0
K10565	0.0
K10564	1.0
K02837	23437.0
K10561	4048.0
K10560	4046.0
K10563	10903.0
K10562	15.0
K02838	25241.0
K06858	17.0
K02839	5944.0
K06859	1423.0
K12700	4053.0
K07558	0.0
K07559	6557.0
K07228	34.0
K07229	132.0
K07226	137.0
K07224	49.0
K07225	23.0
K07222	54.0
K07223	519.0
K07220	12963.0
K07221	240.0
K10709	10622.0
K10708	0.0
K10701	0.0
K10703	0.0
K10702	0.0
K10704	0.0
K05984	16.0
K07537	2.0
K08652	0.0
K08651	0.0
K08658	0.0
K08659	577.0
K05982	141.0
K07451	4.0
K07453	0.0
K07452	0.0
K07455	281.0
K07454	57.0
K09707	7341.0
K07457	122.0
K09706	860.0
K07104	90.0
K00029	1694.0
K00028	4.0
K00799	1065.0
K00798	24098.0
K00797	9490.0
K00024	14776.0
K00795	1403.0
K00026	0.0
K00021	257.0
K00020	974.0
K00023	23.0
K00022	0.0
K09017	196.0
K01269	20266.0
K09015	7542.0
K09014	14257.0
K09013	25331.0
K09011	6902.0
K09010	11.0
K01261	8.0
K01262	38291.0
K01263	19.0
K01264	16.0
K01265	39499.0
K01266	6037.0
K09018	24.0
K08227	15.0
K08226	107.0
K08225	26.0
K08224	144.0
K08223	1188.0
K08222	86.0
K08221	101.0
K00249	348.0
K01790	24499.0
K00241	8152.0
K00240	12502.0
K00243	22378.0
K00242	610.0
K00245	376.0
K00244	6230.0
K00247	62.0
K00246	279.0
K01795	7060.0
K06983	6.0
K02799	0.0
K02798	176.0
K02791	1412.0
K02790	0.0
K02793	10560.0
K02795	15227.0
K02794	16300.0
K02796	15620.0
K04564	10240.0
K04565	11711.0
K04566	6103.0
K04567	19027.0
K01040	803.0
K01041	532.0
K04562	1932.0
K04568	428.0
K01049	0.0
K02535	8231.0
K02242	204.0
K02536	8452.0
K02531	36.0
K02246	55.0
K02533	857.0
K02532	43.0
K02248	45.0
K02538	4.0
K00581	0.0
K13421	2.0
K01013	0.0
K15018	0.0
K15019	0.0
K03110	25224.0
K03111	50930.0
K03112	19.0
K03113	6936.0
K03116	8236.0
K03117	488.0
K03118	7911.0
K03119	43.0
K10919	0.0
K12552	0.0
K12553	0.0
K12551	0.0
K12556	8.0
K12554	6.0
K12555	118.0
K06892	119.0
K06893	77.0
K06890	3560.0
K06891	882.0
K06896	16428.0
K06897	11417.0
K06894	749.0
K06895	2102.0
K10954	0.0
K10956	0.0
K06899	20.0
K06328	2.0
K06329	0.0
K10952	0.0
K10953	0.0
K11395	0.0
K11391	15.0
K11390	0.0
K11392	40.0
K00499	4.0
K00494	218.0
K00495	0.0
K00496	12.0
K00491	3.0
K00492	14.0
K00493	5.0
K13591	0.0
K01467	8059.0
K13593	1.0
K13592	1.0
K04021	13.0
K04020	6.0
K04023	2593.0
K04022	0.0
K04025	0.0
K04024	1734.0
K04027	214.0
K04026	907.0
K04029	12652.0
K04028	12779.0
K07055	8.0
K07054	262.0
K07057	8.0
K07056	32176.0
K07051	54.0
K07050	15057.0
K07053	47450.0
K07052	45115.0
K07059	0.0
K07058	23738.0
K10040	658.0
K10041	1467.0
K10046	0.0
K04799	0.0
K04798	0.0
K04793	0.0
K04792	0.0
K04791	0.0
K04790	0.0
K04797	0.0
K04796	0.0
K04795	0.0
K04794	0.0
K13638	17.0
K13639	31.0
K13634	35.0
K13635	21.0
K13636	6.0
K13637	17.0
K13630	15.0
K13631	15.0
K13632	15.0
K13633	19.0
K02042	7266.0
K05778	65.0
K05779	65.0
K05776	6269.0
K05541	24.0
K05774	25.0
K05775	15.0
K05772	297.0
K05773	296.0
K05540	2079.0
K01459	0.0
K01458	61.0
K01457	133.0
K01455	147.0
K01454	0.0
K01453	16.0
K01452	91.0
K01451	2464.0
K01450	0.0
K05518	3.0
K08070	2223.0
K08071	0.0
K05516	2229.0
K08077	538.0
K05515	24192.0
K13093	0.0
K11783	0.0
K12949	0.0
K12945	15.0
K12944	0.0
K12941	2265.0
K12940	259.0
K12943	15.0
K12942	3878.0
K14728	0.0
K14727	2.0
K11785	0.0
K00108	292.0
K13890	212.0
K13891	212.0
K13892	67.0
K13893	69.0
K13894	77.0
K13895	76.0
K13896	60.0
K06159	15.0
K06158	31780.0
K06153	25633.0
K06152	71.0
K06151	70.0
K06157	0.0
K06156	18.0
K06155	101.0
K06154	0.0
K03327	14983.0
K03326	453.0
K03325	1908.0
K03324	38125.0
K03322	1326.0
K03321	3192.0
K03320	5418.0
K03329	0.0
K03328	7649.0
K04802	0.0
K04801	0.0
K04800	0.0
K11948	0.0
K01505	33.0
K04756	256.0
K11940	71.0
K11941	22.0
K11942	24.0
K11943	0.0
K11944	0.0
K01507	32834.0
K11946	0.0
K11947	0.0
K01506	185.0
K01501	167.0
K01500	350.0
K01503	0.0
K06714	1760.0
K04750	6931.0
K12789	0.0
K12788	0.0
K11526	0.0
K10810	0.0
K11522	82.0
K11523	82.0
K08675	0.0
K08676	521.0
K08677	18.0
K08679	0.0
K11521	82.0
K10547	2165.0
K10546	2870.0
K10545	820.0
K10544	66.0
K10543	461.0
K10542	10197.0
K10541	10197.0
K10540	12510.0
K10549	648.0
K10548	2165.0
K14630	0.0
K11529	0.0
K00007	1.0
K00005	18635.0
K13444	0.0
K00003	22879.0
K00002	10198.0
K00001	7523.0
K01186	16551.0
K00009	169.0
K00008	19116.0
K10726	0.0
K10725	8.0
K08246	0.0
K00263	501.0
K00262	31193.0
K00261	673.0
K00260	487.0
K00266	88937.0
K00265	7920.0
K01200	5508.0
K01201	13205.0
K01206	74115.0
K01207	7138.0
K01205	6484.0
K01208	89.0
K01209	48234.0
K06167	8678.0
K00917	10427.0
K00912	8141.0
K00919	24778.0
K02519	24973.0
K02518	25131.0
K02517	8154.0
K02511	15.0
K02510	1162.0
K13409	0.0
K13408	0.0
K03179	7124.0
K03170	22.0
K03177	25240.0
K12574	17240.0
K12570	0.0
K12573	24619.0
K11009	0.0
K11008	0.0
K11005	5.0
K11004	9.0
K11007	0.0
K11006	0.0
K11003	7.0
K08296	933.0
K08297	2.0
K08295	7.0
K02634	82.0
K02635	82.0
K10622	0.0
K07693	63.0
K07692	8.0
K07691	3.0
K07690	3.0
K07697	4.0
K07696	5984.0
K07695	0.0
K07694	486.0
K07699	10903.0
K07698	0.0
K07079	20782.0
K07078	1071.0
K07077	26.0
K07076	4829.0
K07075	3032.0
K07074	1358.0
K07073	0.0
K07072	0.0
K07071	1117.0
K07070	19.0
K14584	0.0
K11620	0.0
K09190	11.0
K11623	17.0
K05759	0.0
K08589	1.0
K11625	0.0
K11995	0.0
K01439	20963.0
K01438	7428.0
K01431	3.0
K01430	6289.0
K01433	1098.0
K01432	0.0
K01434	101.0
K01437	13.0
K01436	11995.0
K05539	539.0
K14520	0.0
K12963	12.0
K12962	7.0
K12961	143.0
K12960	17727.0
K14749	0.0
K14748	0.0
K02972	15.0
K14743	0.0
K14742	19024.0
K14745	0.0
K14744	17.0
K14747	0.0
K14746	0.0
K02167	25.0
K02164	3.0
K02160	10514.0
K02168	271.0
K02169	6944.0
K10931	0.0
K03341	0.0
K03340	20269.0
K03343	14.0
K03342	263.0
K03346	101.0
K12299	0.0
K12291	15.0
K12290	15.0
K12293	0.0
K12292	0.0
K12295	0.0
K12294	0.0
K12297	154.0
K12368	23.0
K11922	15.0
K11923	15.0
K11920	0.0
K11921	330.0
K11926	16.0
K11927	3264.0
K11924	93.0
K11925	15.0
K11928	4857.0
K13181	0.0
K13219	0.0
K07262	81.0
K07263	8311.0
K07260	21173.0
K07261	40.0
K07266	103.0
K07267	45.0
K07264	4.0
K07265	104.0
K07268	0.0
K07269	15.0
K01155	2293.0
K04478	0.0
K04479	0.0
K10528	0.0
K14952	20.0
K07486	86.0
K07487	189.0
K07484	3662.0
K07485	37.0
K07482	24.0
K07483	22370.0
K07480	84.0
K07481	776.0
K07488	16.0
K07489	1.0
K11210	0.0
K11211	0.0
K11212	43.0
K11214	6095.0
K11216	81.0
K06300	0.0
K00061	0.0
K00060	899.0
K06301	0.0
K00065	2841.0
K00064	85.0
K00067	37461.0
K00066	27.0
K00069	0.0
K00068	186.0
K06304	0.0
K08262	0.0
K08261	5.0
K08260	3.0
K08265	0.0
K08264	5.0
K00288	4.0
K00285	312.0
K00284	14880.0
K00287	24654.0
K00286	30610.0
K00281	6731.0
K00280	0.0
K00283	8557.0
K00282	8557.0
K08088	15.0
K14198	0.0
K14199	0.0
K03452	0.0
K14194	0.0
K14195	0.0
K14196	0.0
K14197	0.0
K14192	0.0
K14193	0.0
K01880	24061.0
K01881	31279.0
K01883	25268.0
K01885	22423.0
K04618	0.0
K01887	31180.0
K01224	2335.0
K01889	25249.0
K01226	7284.0
K01227	11.0
K01220	46.0
K01222	1361.0
K01223	19900.0
K02759	5300.0
K02755	1.0
K02757	32825.0
K02756	0.0
K14998	5.0
K02750	114.0
K02753	17.0
K02752	0.0
K00939	25340.0
K00938	70.0
K00937	27397.0
K00936	95530.0
K00935	4.0
K00934	28.0
K00933	0.0
K00932	15.0
K00931	24256.0
K00930	48730.0
K01089	7960.0
K01080	127.0
K01081	13263.0
K01082	0.0
K01083	52.0
K01084	0.0
K01085	16.0
K01087	74.0
K02571	1.0
K02570	199.0
K02573	273.0
K02572	112.0
K02575	342.0
K02574	4439.0
K07780	0.0
K03488	18439.0
K03489	43.0
K03482	15.0
K03483	141.0
K03480	1999.0
K03481	2085.0
K03486	7233.0
K03487	17.0
K03484	18637.0
K03485	15.0
K02287	82.0
K02286	163.0
K02285	163.0
K02284	163.0
K02283	24546.0
K02282	191.0
K02281	42.0
K02280	70.0
K02289	82.0
K02288	82.0
K03626	0.0
K03627	0.0
K03624	39412.0
K03625	25240.0
K03151	17151.0
K03620	537.0
K03153	507.0
K08869	0.0
K03628	23319.0
K03629	24894.0
K09738	0.0
K09739	0.0
K09736	0.0
K09737	0.0
K09735	0.0
K09732	0.0
K09733	0.0
K09730	0.0
K09731	0.0
K09888	17646.0
K09889	273.0
K09880	32.0
K09882	189.0
K09883	156.0
K09884	0.0
K09887	0.0
K11027	0.0
K11026	0.0
K11025	0.0
K11024	0.0
K07679	3.0
K07678	18.0
K11021	0.0
K11020	0.0
K07675	27.0
K07674	57.0
K07676	16.0
K07671	0.0
K07670	53.0
K07673	73.0
K07672	0.0
K01117	0.0
K12048	0.0
K07019	269.0
K07018	603.0
K07011	22774.0
K07010	16009.0
K07013	334.0
K07012	15949.0
K07015	16682.0
K07014	472.0
K07017	1497.0
K07016	244.0
K10084	0.0
K08372	115.0
K05884	77.0
K05885	6359.0
K05886	16.0
K05887	42.0
K05880	0.0
K05881	15.0
K05882	74.0
K05883	0.0
K08902	82.0
K05739	510.0
K05888	0.0
K05889	1.0
K08903	82.0
K00547	229.0
K00544	1.0
K00545	0.0
K00542	0.0
K00543	0.0
K00540	39943.0
K00548	34086.0
K00549	6869.0
K01145	0.0
K01412	274.0
K01147	354.0
K01417	12236.0
K00038	23.0
K01143	0.0
K01142	19272.0
K01419	1004.0
K00788	25628.0
K00789	34222.0
K12502	0.0
K14762	16.0
K14761	16858.0
K06195	101.0
K03819	17.0
K03818	225.0
K03814	1342.0
K03817	460.0
K03816	12019.0
K03811	12860.0
K03810	50.0
K03813	154.0
K11908	0.0
K11909	0.0
K11904	91.0
K11905	161.0
K11906	113.0
K11907	193.0
K11900	342.0
K11901	340.0
K11902	38.0
K11903	255.0
K10986	23.0
K13238	28.0
K13239	0.0
K13797	38.0
K07248	2047.0
K13796	68.0
K07244	0.0
K07245	70.0
K07246	1750.0
K07240	57754.0
K07241	25.0
K07242	82.0
K07243	234.0
K01268	0.0
K05296	0.0
K02821	10797.0
K09016	15.0
K09945	262.0
K09944	130.0
K09947	6.0
K09946	60.0
K09941	140.0
K09940	151.0
K09943	63.0
K09942	190.0
K09949	219.0
K09948	70.0
K10851	1.0
K10850	0.0
K03666	2879.0
K03667	1010.0
K03196	399.0
K03665	24888.0
K11275	1.0
K06012	15761.0
K00048	13051.0
K10857	37.0
K09773	512.0
K00043	18.0
K00042	12309.0
K00041	12091.0
K00040	12327.0
K00046	28996.0
K00733	0.0
K00044	0.0
K06011	0.0
K09012	0.0
K06016	1519.0
K06017	0.0
K06014	0.0
K06015	6599.0
K06019	181.0
K01075	56.0
K12221	255.0
K06444	0.0
K04632	0.0
K14977	252.0
K14974	0.0
K00958	576.0
K00951	33002.0
K00950	9650.0
K00952	24.0
K00955	1346.0
K00954	25236.0
K00957	2773.0
K00956	2536.0
K00590	375.0
K02777	885.0
K02775	2197.0
K02774	2880.0
K02773	2883.0
K02771	83.0
K02770	6600.0
K02779	1341.0
K02778	0.0
K01606	0.0
K01607	16978.0
K01604	0.0
K01605	0.0
K01602	88.0
K01601	185.0
K03750	1967.0
K01609	22454.0
K02553	186.0
K02804	11584.0
K02551	7031.0
K02806	309.0
K02557	22814.0
K02800	891.0
K05275	8.0
K02802	0.0
K13300	3.0
K02558	562.0
K02809	1.0
K02808	1.0
K03600	460.0
K03601	25141.0
K03602	24507.0
K03603	15.0
K03604	6228.0
K03605	419.0
K03606	1062.0
K03607	150.0
K03608	15805.0
K03609	23137.0
K06078	15.0
K06079	233.0
K09710	25174.0
K09711	11.0
K09712	20.0
K06073	15.0
K06074	15.0
K06075	541.0
K06076	1907.0
K06077	173.0
K06382	10311.0
K06383	7716.0
K06380	0.0
K06381	18128.0
K06386	1.0
K06387	9931.0
K06384	1655.0
K06385	15733.0
K06388	0.0
K06389	0.0
K12466	2.0
K12468	0.0
K07657	668.0
K07656	0.0
K07655	0.0
K07654	23.0
K07653	2.0
K07652	1145.0
K07651	106.0
K07650	29.0
K07659	228.0
K07658	23606.0
K11041	95.0
K11040	0.0
K11043	0.0
K11042	0.0
K11045	0.0
K11044	0.0
K11047	0.0
K11046	0.0
K11049	0.0
K11048	0.0
K07387	6310.0
K07386	8339.0
K06926	27135.0
K06927	591.0
K06924	0.0
K06925	25231.0
K06922	3.0
K06923	16901.0
K06920	2302.0
K06921	9494.0
K06928	923.0
K06929	814.0
K07033	17328.0
K07032	367.0
K07031	7956.0
K07030	15636.0
K07037	7680.0
K07035	11485.0
K07034	141.0
K07039	70.0
K07038	862.0
K10829	4.0
K00384	49775.0
K00385	1780.0
K00386	0.0
K00387	6.0
K00380	189.0
K00381	126.0
K00382	19482.0
K00383	347.0
K00389	161.0
K01387	4.0
K01385	0.0
K01389	0.0
K09158	483.0
K09159	587.0
K09156	0.0
K09157	16860.0
K09154	2.0
K09155	5227.0
K09152	0.0
K09153	7470.0
K09150	0.0
K09151	205.0
K05970	14291.0
K05714	2.0
K05715	0.0
K05710	89.0
K05711	0.0
K05712	62.0
K05713	0.0
K00560	23099.0
K00561	19.0
K00563	934.0
K00564	433.0
K00566	31677.0
K00567	23903.0
K00568	1236.0
K00569	239.0
K05575	464.0
K01169	16.0
K01167	13.0
K01166	0.0
K05577	350.0
K01163	9049.0
K01161	0.0
K01160	7.0
K05578	82.0
K05579	82.0
K08092	6014.0
K08093	214.0
K08094	1735.0
K08095	0.0
K08096	0.0
K08097	140.0
K02254	0.0
K02255	15.0
K01743	0.0
K02251	103.0
K02061	6.0
K01741	0.0
K02060	3.0
K00114	13.0
K02122	21105.0
K02123	27395.0
K02120	27506.0
K02121	22514.0
K02124	27668.0
K03837	218.0
K03836	0.0
K03835	101.0
K03834	654.0
K03833	1583.0
K03832	9255.0
K03831	187.0
K03830	11356.0
K00443	0.0
K03839	7761.0
K02067	1186.0
K10189	13277.0
K13038	35628.0
K13787	945.0
K13788	290.0
K13789	60941.0
K10188	14983.0
K12255	2.0
K12254	5.0
K12257	24788.0
K12256	16.0
K12251	3915.0
K12250	0.0
K12253	2.0
K12252	6.0
K13252	152.0
K13256	85.0
K13255	21.0
K12079	0.0
K12078	0.0
K12071	42.0
K12070	0.0
K12073	106.0
K12072	2.0
K09912	24.0
K06236	0.0
K06237	0.0
K05519	0.0
K09914	31.0
K11788	0.0
K11782	0.0
K11780	82.0
K11781	88.0
K11787	0.0
K11784	0.0
K11530	16.0
K12787	0.0
K12786	0.0
K12785	0.0
K12784	0.0
K06718	77.0
K09969	236.0
K09968	18.0
K09967	6301.0
K09966	301.0
K09965	27.0
K09964	6.0
K09963	2362.0
K09962	16.0
K09961	73.0
K09960	73.0
K11527	1233.0
K11524	0.0
K11525	0.0
K11250	66.0
K11253	0.0
K11258	15.0
K11528	0.0
K00713	0.0
K00712	50.0
K10780	10.0
K10783	88.0
K10125	19.0
K10124	0.0
K10126	17.0
K10121	379.0
K10123	0.0
K10122	379.0
K04652	11460.0
K04653	6996.0
K04651	17310.0
K04656	7149.0
K04654	7147.0
K04655	7792.0
K00973	24652.0
K00972	1035.0
K00971	15472.0
K00970	7725.0
K00975	51047.0
K00974	53427.0
K00979	8474.0
K00978	2067.0
K14954	8.0
K14955	0.0
K14956	0.0
K06178	10329.0
K01596	294.0
K01597	358.0
K01594	0.0
K01595	304.0
K01592	0.0
K01593	38.0
K01590	57.0
K01591	25131.0
K01598	40.0
K01599	52916.0
K02711	82.0
K02710	82.0
K02713	82.0
K02712	82.0
K02714	82.0
K02717	82.0
K02716	82.0
K02719	163.0
K02718	82.0
K03449	6131.0
K03446	6564.0
K03444	131.0
K03445	51.0
K03442	24103.0
K01620	17616.0
K01621	938.0
K01622	287.0
K01623	8742.0
K01624	49786.0
K01625	46781.0
K01626	15445.0
K01627	8210.0
K01628	21445.0
K01629	7262.0
K05299	101.0
K02829	0.0
K02828	0.0
K02827	0.0
K02826	0.0
K02825	1471.0
K02824	16813.0
K02823	24014.0
K02822	12129.0
K03198	129.0
K03199	429.0
K03668	428.0
K03669	53.0
K03190	6373.0
K03191	162.0
K03660	19550.0
K03194	2.0
K03195	84.0
K03664	25234.0
K03197	313.0
K09772	16916.0
K06013	305.0
K09770	578.0
K09771	43.0
K09776	45.0
K09777	11027.0
K09774	680.0
K09775	9575.0
K09778	4319.0
K09779	15910.0
K06269	0.0
K06323	0.0
K11624	22.0
K02991	0.0
K02990	21241.0
K02624	82.0
K02240	173.0
K08282	155.0
K12440	0.0
K12441	0.0
K12442	0.0
K12443	7.0
K12444	0.0
K12445	0.0
K12449	10.0
K02247	0.0
K07637	19.0
K07636	25217.0
K07639	17.0
K07638	230.0
K11069	11377.0
K11068	17338.0
K11063	0.0
K11062	0.0
K11061	0.0
K11060	0.0
K11066	286.0
K11065	7128.0
K06900	2.0
K06901	23906.0
K06902	5567.0
K06903	676.0
K06904	4114.0
K06905	4539.0
K06906	4155.0
K06907	5276.0
K06908	4513.0
K06909	221.0
K10821	0.0
K05905	21.0
K05904	0.0
K05906	0.0
K05900	67.0
K05903	241.0
K01406	2.0
K05909	0.0
K05908	0.0
K00368	22.0
K00369	25.0
K00366	4533.0
K00367	82.0
K00364	125.0
K00365	73.0
K00362	178.0
K00363	86.0
K00360	0.0
```
