## Extended Data File 1 for "Diet induces reproducible alterations in the mouse and human gut microbiome": ERS1122276_ERR1366519.picrust

```
# Constructed from biom file
#OTU ID	ERR1366519
K01365	0.0
K01364	0.0
K01361	26.0
K01360	0.0
K01362	11524.0
K02249	0.0
K05841	191.0
K05844	463.0
K05845	549.0
K05846	6504.0
K05847	6830.0
K00508	68.0
K00500	29.0
K00507	877.0
K00504	0.0
K00505	1.0
K12521	0.0
K01101	3877.0
K01103	37.0
K12520	0.0
K01104	35692.0
K05592	11863.0
K05593	7073.0
K05590	184.0
K05591	290.0
K05596	90.0
K05597	5.0
K05594	51.0
K05595	2801.0
K05599	1.0
K11964	0.0
K11962	184.0
K14540	9844.0
K12529	0.0
K12528	0.0
K06353	0.0
K02456	841.0
K02457	67.0
K02454	358.0
K02455	295.0
K02452	160.0
K02453	279.0
K02450	51.0
K02103	4748.0
K08138	929.0
K02108	16352.0
K02109	20108.0
K02458	81.0
K02459	81.0
K08137	120.0
K03851	37.0
K03850	0.0
K03852	32.0
K03855	56.0
K03856	10080.0
K13018	6.0
K13019	353.0
K13010	22.0
K13011	0.0
K13012	619.0
K13013	9.0
K13014	142.0
K13015	45.0
K13016	365.0
K13017	199.0
K08566	2.0
K08567	123.0
K13274	0.0
K13275	1.0
K13276	1.0
K13277	0.0
K03275	0.0
K03274	321.0
K03277	0.0
K03276	0.0
K03271	8746.0
K03270	11236.0
K03273	1786.0
K03272	5102.0
K03279	1.0
K03278	0.0
K11022	0.0
K12277	0.0
K12276	2.0
K12270	12.0
K11058	0.0
K12279	2.0
K12278	2.0
K07557	0.0
K07550	0.0
K07552	5723.0
K06319	0.0
K09909	53.0
K09908	187.0
K12051	0.0
K12050	0.0
K12057	69.0
K12056	84.0
K06221	97.0
K09900	1.0
K09903	17600.0
K09902	59.0
K09904	52.0
K09907	52.0
K09906	186.0
K11501	0.0
K03234	0.0
K00773	17434.0
K00772	346.0
K00777	2.0
K00776	0.0
K06313	368.0
K06315	0.0
K05574	184.0
K10201	181.0
K07176	3.0
K07177	97.0
K07174	0.0
K07175	2185.0
K07172	263.0
K07173	5642.0
K07170	5985.0
K07171	22917.0
K07178	13.0
K07179	0.0
K00195	0.0
K00194	295.0
K00197	302.0
K00196	2.0
K00191	0.0
K00190	44.0
K00193	0.0
K00192	0.0
K00198	3591.0
K06405	9129.0
K10109	3041.0
K10108	7278.0
K10107	87.0
K01828	86.0
K01829	26.0
K01826	82.0
K01825	501.0
K01822	272.0
K01823	460.0
K01820	16.0
K01821	421.0
K00999	0.0
K00998	11309.0
K00995	19921.0
K00997	3098.0
K00996	50.0
K00991	18468.0
K00990	254.0
K00992	8.0
K11028	0.0
K02622	7736.0
K02625	1.0
K03564	15107.0
K13489	12.0
K13488	12.0
K13483	24.0
K13482	38.0
K13481	38.0
K13480	7.0
K13487	10.0
K13486	12.0
K14680	0.0
K14681	0.0
K14682	78.0
K08358	30.0
K08357	51.0
K08356	1.0
K08355	1.0
K03469	17387.0
K03462	0.0
K03464	15.0
K03465	1382.0
K03466	17442.0
K01648	48.0
K01649	20150.0
K01643	3464.0
K01640	1070.0
K01641	102.0
K01646	1062.0
K01647	17005.0
K01644	4258.0
K02597	101.0
K02626	97.0
K02595	99.0
K02594	886.0
K02593	99.0
K02592	500.0
K02591	1214.0
K02590	4215.0
K02598	1525.0
K02849	228.0
K14061	177.0
K14062	219.0
K14063	43.0
K14064	44.0
K14065	0.0
K14067	2.0
K02841	265.0
K02840	44.0
K02843	1031.0
K02844	74.0
K02847	52.0
K02846	51.0
K02102	147.0
K09758	433.0
K06039	49.0
K06034	0.0
K06036	3.0
K06037	0.0
K06032	0.0
K01581	503.0
K02702	184.0
K02659	385.0
K13490	11.0
K13491	12.0
K03644	7579.0
K03645	184.0
K03646	495.0
K03647	178.0
K03640	1686.0
K03641	714.0
K03642	1332.0
K03643	507.0
K03648	15998.0
K03649	94.0
K06694	0.0
K11814	0.0
K12428	1.0
K12429	6.0
K12422	0.0
K12423	0.0
K12420	0.0
K12421	0.0
K12426	0.0
K12427	0.0
K12424	0.0
K12425	0.0
K07349	176.0
K07348	87.0
K05380	0.0
K07345	591.0
K07344	49.0
K07347	721.0
K07346	279.0
K07341	3618.0
K07340	71.0
K07343	4076.0
K07342	0.0
K06968	204.0
K06969	28127.0
K06962	854.0
K06963	0.0
K06960	9905.0
K06961	0.0
K06966	8135.0
K06967	9652.0
K06964	0.0
K06965	0.0
K08995	96.0
K08994	363.0
K08997	51.0
K08996	62.0
K08990	69.0
K08993	76.0
K08992	375.0
K08999	1388.0
K08998	13242.0
K08344	51.0
K08345	44.0
K08346	44.0
K14940	3.0
K02724	184.0
K08349	44.0
K11815	0.0
K05929	0.0
K05928	194.0
K05927	128.0
K05924	0.0
K05922	134.0
K05921	267.0
K00349	6959.0
K00698	0.0
K00340	7653.0
K00341	7652.0
K00690	4051.0
K00343	7602.0
K00344	714.0
K00697	629.0
K00346	6958.0
K00347	6960.0
K09116	3595.0
K09117	14768.0
K05337	2023.0
K09118	314.0
K09119	0.0
K02106	404.0
K05823	60.0
K05820	190.0
K05826	0.0
K05827	0.0
K02100	44.0
K02101	0.0
K00524	0.0
K00525	16203.0
K00526	6909.0
K00527	25212.0
K00520	327.0
K00522	0.0
K00523	14.0
K02451	4.0
K00528	15382.0
K00529	100.0
K00025	7.0
K14215	0.0
K14213	0.0
K03453	8289.0
K00796	13442.0
K05339	22.0
K00027	11119.0
K00794	11588.0
K00793	11511.0
K01347	2.0
K01346	0.0
K01344	0.0
K01343	0.0
K00791	18936.0
K01340	0.0
K00790	24153.0
K02694	184.0
K02696	184.0
K02697	184.0
K02690	184.0
K02691	201.0
K02692	184.0
K02693	184.0
K02698	369.0
K02699	184.0
K00836	143.0
K00837	6841.0
K00835	245.0
K00832	560.0
K00833	6140.0
K00830	458.0
K00831	16919.0
K00839	241.0
K04335	44.0
K04334	44.0
K01120	220.0
K01126	18152.0
K04333	44.0
K01129	11487.0
K01128	27.0
K04339	0.0
K04338	48.0
K02470	26369.0
K02471	255.0
K02472	646.0
K02473	0.0
K02474	9927.0
K02475	47.0
K02476	47.0
K02477	12050.0
K02478	242.0
K02479	235.0
K09019	74.0
K01267	7023.0
K13074	0.0
K13075	0.0
K11441	1.0
K14055	52.0
K13299	0.0
K13292	10925.0
K14057	44.0
K14056	6.0
K02856	849.0
K02585	536.0
K12211	190.0
K12210	0.0
K12213	190.0
K12212	190.0
K12215	0.0
K02854	45.0
K12217	191.0
K12216	190.0
K12219	190.0
K12218	191.0
K02855	48.0
K08692	2.0
K08693	29.0
K08690	1.0
K08691	16.0
K08696	553.0
K08697	184.0
K11748	344.0
K11749	16687.0
K11746	44.0
K11747	200.0
K11744	125.0
K11745	55.0
K11742	98.0
K11743	3559.0
K11740	2.0
K11741	1595.0
K13920	1146.0
K13921	4.0
K13922	5506.0
K13923	3.0
K13924	335.0
K13925	2.0
K13926	126.0
K13927	1404.0
K13928	49.0
K13929	55.0
K09923	55.0
K09922	6321.0
K06201	12203.0
K06200	5435.0
K06207	13828.0
K06206	2878.0
K06205	186.0
K09924	79.0
K09929	3.0
K06208	619.0
K00759	12735.0
K00758	99.0
K00752	13.0
K00757	14785.0
K00756	4048.0
K00754	21030.0
K06001	10822.0
K05557	0.0
K09766	661.0
K05554	0.0
K07475	0.0
K07150	6459.0
K07151	50.0
K07152	411.0
K07153	58.0
K07154	9356.0
K07155	0.0
K07156	135.0
K07157	67.0
K07406	11318.0
K07407	32202.0
K07404	10002.0
K07405	6956.0
K07402	6625.0
K07403	393.0
K07400	190.0
K07401	29.0
K01808	18106.0
K01809	12242.0
K01800	32.0
K01801	0.0
K01802	8569.0
K01803	17516.0
K01804	6178.0
K01805	1852.0
K01807	4731.0
K09718	0.0
K14668	0.0
K14669	0.0
K14666	0.0
K14667	0.0
K01664	594.0
K01665	6803.0
K01666	5219.0
K01667	6728.0
K01660	0.0
K01661	1173.0
K01662	15669.0
K01663	0.0
K01668	29.0
K01669	1149.0
K02863	17547.0
K02862	5.0
K02860	16716.0
K02867	17600.0
K02866	0.0
K02864	17340.0
K02869	0.0
K05362	9.0
K05365	390.0
K03402	11351.0
K03403	417.0
K03400	0.0
K03406	61399.0
K03407	7466.0
K03404	238.0
K03405	286.0
K03408	15374.0
K03409	751.0
K02315	12044.0
K02314	18649.0
K02317	49.0
K02316	17569.0
K02313	17544.0
K02312	26.0
K02319	2.0
K12405	0.0
K12152	46.0
K12151	46.0
K07091	626.0
K07090	19932.0
K07093	290.0
K07092	0.0
K07095	21780.0
K07094	92.0
K07097	120.0
K07096	20.0
K07099	2606.0
K07098	23589.0
K11175	17305.0
K11174	0.0
K11177	33.0
K11176	0.0
K11173	0.0
K11179	408.0
K11178	32.0
K00322	266.0
K00320	27.0
K00321	0.0
K00326	0.0
K00324	703.0
K00325	554.0
K00329	62.0
K05945	122.0
K05944	0.0
K05947	0.0
K05946	3225.0
K06944	5.0
K06945	195.0
K06946	363.0
K06415	398.0
K06940	7458.0
K06941	17980.0
K06942	17547.0
K06943	0.0
K10806	84.0
K10807	10.0
K10804	260.0
K10805	89.0
K06948	219.0
K06949	20662.0
K06418	2.0
K09138	26.0
K09139	0.0
K09134	3950.0
K09135	0.0
K09136	173.0
K09137	165.0
K09130	0.0
K09131	364.0
K09132	3567.0
K09133	22.0
K05808	17229.0
K05809	184.0
K05804	3686.0
K05805	92.0
K05806	0.0
K05807	7703.0
K05800	156.0
K05801	1318.0
K05802	49.0
K05803	184.0
K01044	9.0
K01045	5.0
K01046	324.0
K02068	681.0
K04561	60.0
K01042	1530.0
K05568	10762.0
K05567	4386.0
K14273	0.0
K14275	0.0
K14274	19.0
K02062	185.0
K05245	0.0
K05564	28.0
K01048	809.0
K02066	8064.0
K01322	5934.0
K01325	0.0
K02065	8060.0
K01326	0.0
K05560	28.0
K02243	89.0
K08930	16.0
K02679	178.0
K02676	23.0
K02674	26.0
K02675	0.0
K02672	287.0
K02241	496.0
K02670	30.0
K02671	220.0
K00810	6.0
K00811	7065.0
K00812	3054.0
K00813	186.0
K00814	0.0
K00817	16895.0
K00818	6976.0
K00819	211.0
K02530	62.0
K02245	94.0
K02244	80.0
K01499	2.0
K01498	0.0
K01493	16969.0
K01492	367.0
K01491	38211.0
K01497	975.0
K01496	159.0
K01495	13576.0
K01494	4606.0
K02418	8295.0
K02419	9614.0
K14492	0.0
K02412	9362.0
K02413	9138.0
K02410	9617.0
K02411	5359.0
K02416	9611.0
K02417	6750.0
K02414	375.0
K02415	337.0
K00120	0.0
K00121	685.0
K00430	0.0
K13058	7.0
K13059	0.0
K13727	53.0
K13057	8.0
K13722	0.0
K13051	177.0
K13052	5567.0
K00435	74.0
K12054	0.0
K03239	0.0
K03238	0.0
K03231	1.0
K03230	168.0
K03232	0.0
K12059	4.0
K03237	0.0
K03236	0.0
K12058	48.0
K12239	1.0
K12238	1.0
K12235	0.0
K12234	837.0
K13942	0.0
K13940	6126.0
K13941	256.0
K12097	0.0
K12096	0.0
K12095	0.0
K12094	0.0
K12093	0.0
K12092	0.0
K12091	0.0
K12090	0.0
K12099	0.0
K12098	0.0
K06356	0.0
K05992	50.0
K03540	0.0
K06331	5575.0
K06330	165.0
K07138	12687.0
K07139	11943.0
K11811	86.0
K07132	1256.0
K07133	45783.0
K07130	8274.0
K07131	231.0
K07137	24719.0
K07134	0.0
K07135	0.0
K01860	0.0
K01866	17629.0
K01867	17671.0
K01865	23.0
K01868	21306.0
K01869	17598.0
K06140	94.0
K04766	7.0
K04767	105.0
K04764	1454.0
K04762	7182.0
K04763	22914.0
K04760	175.0
K04761	3315.0
K04768	36.0
K04769	8694.0
K08313	74.0
K08312	247.0
K08311	668.0
K08310	86.0
K08317	78.0
K08316	7699.0
K08315	45.0
K08314	1170.0
K05149	0.0
K08319	7.0
K08318	49.0
K06339	0.0
K14648	0.0
K14392	463.0
K14393	549.0
K14645	205.0
K14647	6.0
K01689	22516.0
K01686	18594.0
K01687	25247.0
K01684	4743.0
K01685	9553.0
K01682	382.0
K01681	16488.0
K05308	0.0
K02889	0.0
K02888	17549.0
K02885	0.0
K02884	17597.0
K02887	17561.0
K02886	17599.0
K02881	17599.0
K02883	0.0
K13743	0.0
K02086	112.0
K02081	1517.0
K02080	33.0
K02083	343.0
K02082	78.0
K13831	1.0
K03428	210.0
K03429	4905.0
K03424	27376.0
K03935	0.0
K03932	717.0
K03933	281.0
K03930	3902.0
K03931	423.0
K02339	319.0
K02338	17603.0
K02337	17585.0
K02336	58.0
K02335	21026.0
K02334	5028.0
K02330	0.0
K03688	6926.0
K03689	184.0
K03680	44.0
K03683	381.0
K03684	575.0
K03685	17500.0
K03686	32582.0
K03687	16284.0
K07301	8981.0
K07300	446.0
K07303	100.0
K07302	107.0
K07305	1060.0
K07304	1064.0
K07307	873.0
K07306	294.0
K07309	17.0
K07308	363.0
K02617	44.0
K02610	69.0
K02963	17599.0
K02612	70.0
K02961	17137.0
K09686	46651.0
K09687	85225.0
K09684	475.0
K09685	576.0
K09682	2.0
K09683	0.0
K09680	769.0
K09681	3.0
K09688	69.0
K09689	86.0
K05962	14.0
K05961	1.0
K05967	84.0
K05966	343.0
K11159	14.0
K05964	364.0
K05968	6.0
K11152	0.0
K00309	15.0
K00658	982.0
K00304	46.0
K00305	47.0
K00654	0.0
K00655	25469.0
K00652	7693.0
K00301	30.0
K00302	3633.0
K00303	115.0
K10828	0.0
K06431	0.0
K06432	0.0
K06433	1.0
K06434	48.0
K06436	723.0
K06437	0.0
K10820	19.0
K06439	1.0
K10822	0.0
K10823	0.0
K10826	2.0
K09167	1246.0
K06322	0.0
K14117	0.0
K14259	0.0
K14257	3.0
K01308	1055.0
K01303	10.0
K01301	13.0
K01305	821.0
K01304	453.0
K02658	577.0
K00672	2.0
K02650	2036.0
K02651	631.0
K02652	6507.0
K02653	7798.0
K02654	24689.0
K05687	0.0
K02656	415.0
K05685	229.0
K00878	9136.0
K00879	478.0
K00872	1685.0
K00873	17965.0
K00870	184.0
K00876	25113.0
K00877	0.0
K00874	21744.0
K00875	17.0
K04487	20576.0
K04486	12219.0
K04485	17423.0
K04484	0.0
K04483	0.0
K04482	0.0
K04480	1.0
K04488	14240.0
K12049	0.0
K13693	3.0
K13706	0.0
K13694	1402.0
K13695	80.0
K05977	1.0
K09516	677.0
K02434	16306.0
K02435	14973.0
K02436	164.0
K02437	12259.0
K05350	5112.0
K02431	5699.0
K08100	2.0
K02433	16802.0
K02438	11329.0
K02439	427.0
K03745	247.0
K03744	13098.0
K03747	253.0
K03210	17241.0
K03217	17561.0
K03216	10493.0
K03215	205.0
K03742	14548.0
K03219	167.0
K03218	16854.0
K03749	505.0
K03748	334.0
K02383	0.0
K06327	1.0
K06320	3894.0
K07238	16342.0
K09479	0.0
K09478	0.0
K09475	51.0
K09474	452.0
K09477	0.0
K09476	189.0
K09471	54.0
K09470	6.0
K09473	6.0
K09472	41.0
K07543	0.0
K06898	7835.0
K13967	0.0
K13963	5257.0
K07545	0.0
K00737	3498.0
K05345	27.0
K11706	2.0
K11707	63.0
K11704	2.0
K11705	2.0
K11708	62.0
K11709	53.0
K05588	1.0
K07114	19771.0
K07443	6886.0
K07116	10.0
K07117	28.0
K07110	81.0
K07447	17539.0
K07112	1835.0
K07113	249.0
K07448	3962.0
K07118	395.0
K07119	116.0
K10619	2.0
K10618	0.0
K10617	0.0
K10616	0.0
K01848	63.0
K01849	62.0
K01844	1350.0
K01845	6594.0
K01846	658.0
K01847	12867.0
K01840	28992.0
K01841	448.0
K01842	0.0
K01843	2504.0
K06219	55.0
K10832	0.0
K05348	0.0
K14203	0.0
K08483	10281.0
K08482	224.0
K08481	388.0
K08480	184.0
K08485	184.0
K08484	280.0
K00464	184.0
K00467	1.0
K00466	5.0
K00461	0.0
K00460	0.0
K00463	0.0
K00462	45.0
K04509	0.0
K00469	9.0
K00468	0.0
K08645	0.0
K04744	630.0
K01518	0.0
K01519	0.0
K04748	36.0
K04749	806.0
K01514	256.0
K01515	18265.0
K01512	6217.0
K01510	0.0
K14623	1717.0
K14626	0.0
K14627	0.0
K14628	0.0
K14629	0.0
K03918	63.0
K03919	71.0
K12372	58.0
K12373	34649.0
K12370	58.0
K12371	73.0
K02359	0.0
K02358	17935.0
K02351	16.0
K02352	0.0
K02355	34001.0
K02357	17592.0
K02356	17699.0
K13574	16.0
K13573	21.0
K13572	27.0
K13571	10.0
K13570	9.0
K12112	0.0
K12113	0.0
K12110	0.0
K12111	282.0
K07329	0.0
K07328	0.0
K07323	429.0
K07322	12147.0
K07321	2751.0
K07320	287.0
K07327	0.0
K07326	8.0
K07325	0.0
K07324	0.0
K08163	44.0
K06180	42433.0
K06181	302.0
K06182	7066.0
K06183	9819.0
K06186	474.0
K06187	17599.0
K06188	1192.0
K06189	509.0
K08359	1.0
K07589	67.0
K07588	6445.0
K07587	0.0
K07586	3581.0
K07585	0.0
K07584	10707.0
K07583	0.0
K07582	0.0
K07581	0.0
K07580	0.0
K11139	0.0
K05989	26026.0
K05988	0.0
K05985	1885.0
K05987	0.0
K05986	9.0
K10843	23.0
K08354	26.0
K10844	18.0
K10848	1.0
K00673	81.0
K00674	6320.0
K00675	103.0
K00676	9116.0
K00677	9512.0
K06988	258.0
K06989	865.0
K08351	51.0
K06980	772.0
K06981	0.0
K06982	0.0
K08350	50.0
K06984	0.0
K06985	253.0
K06986	10.0
K06987	5989.0
K02445	5587.0
K02444	4184.0
K00582	0.0
K00583	0.0
K00580	0.0
K02110	16651.0
K00586	0.0
K00587	3.0
K00584	32.0
K08921	0.0
K02441	133.0
K00588	910.0
K08922	0.0
K02440	1033.0
K00018	18698.0
K08923	0.0
K02443	5836.0
K00019	144.0
K02442	2.0
K08925	0.0
K08926	26.0
K08927	26.0
K03149	3532.0
K06604	0.0
K00015	189.0
K01989	10777.0
K00854	21145.0
K00855	583.0
K00856	51.0
K00857	4673.0
K00850	42229.0
K00851	491.0
K00852	17164.0
K00853	1052.0
K00858	17639.0
K00859	16991.0
K01181	2618.0
K01180	1.0
K01183	4780.0
K01182	11393.0
K01185	7086.0
K01184	6.0
K01187	35993.0
K01188	13592.0
K02596	190.0
K13766	302.0
K13767	8.0
K13003	0.0
K13002	127.0
K13000	0.0
K02984	0.0
K02986	17616.0
K02987	0.0
K02636	375.0
K02982	14160.0
K02983	0.0
K02638	184.0
K02639	925.0
K02988	17474.0
K08298	32.0
K08299	7.0
K03583	290.0
K03582	380.0
K03581	12087.0
K03580	198.0
K03587	7976.0
K03586	459.0
K03585	14122.0
K03584	17265.0
K03589	14729.0
K03588	25514.0
K01725	7.0
K01724	309.0
K01727	295.0
K01726	6422.0
K01721	6.0
K01720	263.0
K01722	0.0
K13008	0.0
K01729	33.0
K01728	379.0
K09530	0.0
K09539	0.0
K02188	8793.0
K02189	8370.0
K02182	24.0
K02183	0.0
K03769	2024.0
K03768	22708.0
K03767	200.0
K03765	0.0
K03764	184.0
K03763	18447.0
K03762	562.0
K03761	82.0
K03760	245.0
K09457	1941.0
K09456	68.0
K09459	445.0
K09458	17915.0
K00602	40158.0
K13988	0.0
K13985	0.0
K09981	70.0
K09980	5.0
K09983	23.0
K09982	73.0
K09985	80.0
K09984	64.0
K09987	80.0
K09986	38.0
K09989	4442.0
K09988	4719.0
K12583	14.0
K12582	62.0
K12589	0.0
K11720	630.0
K09759	5362.0
K10985	24.0
K10984	46.0
K07468	1.0
K07469	154.0
K07464	7705.0
K07465	381.0
K07466	1.0
K07467	7245.0
K07460	13737.0
K07461	5157.0
K07462	17644.0
K07463	1.0
K10679	264.0
K10678	47.0
K10671	0.0
K10670	4550.0
K10673	0.0
K10672	755.0
K10674	76.0
K10677	103.0
K10676	3.0
K08726	0.0
K08724	63.0
K08722	1933.0
K08723	50.0
K08720	37.0
K08721	2.0
K08728	89.0
K10187	0.0
K00119	31.0
K00118	38.0
K00449	22.0
K00448	23.0
K00115	0.0
K00446	92.0
K00117	136.0
K00116	416.0
K00111	15587.0
K00442	1.0
K00113	138.0
K00112	135.0
K01539	0.0
K01531	9053.0
K04720	11722.0
K01533	18158.0
K01534	34710.0
K01535	12.0
K01537	17630.0
K14358	0.0
K14605	184.0
K14606	184.0
K00413	216.0
K10120	258.0
K05600	1.0
K05777	83.0
K03972	3.0
K03973	1344.0
K03970	54.0
K03971	51.0
K03976	16097.0
K03977	17546.0
K03974	54.0
K03975	6139.0
K03978	17058.0
K03979	17600.0
K13378	7036.0
K02372	11650.0
K02371	14360.0
K02377	10749.0
K02379	394.0
K03396	17.0
K03397	0.0
K03394	9983.0
K03395	0.0
K03392	25.0
K03393	0.0
K03390	5680.0
K03391	7.0
K03399	114.0
K03027	0.0
K12136	0.0
K12137	112.0
K06610	9.0
K12138	0.0
K12139	1.0
K11444	5.0
K11440	4.0
K11443	37.0
K11442	2.0
K00612	105.0
K00613	25.0
K00610	13271.0
K00611	9031.0
K00616	7263.0
K00617	0.0
K00614	8.0
K00615	45966.0
K00619	242.0
K10863	0.0
K07874	0.0
K06234	0.0
K10240	15.0
K10241	14.0
K10242	11.0
K10243	63.0
K04110	24.0
K04113	0.0
K04112	0.0
K04115	0.0
K04114	0.0
K04117	7.0
K04116	8.0
K04118	0.0
K05517	128.0
K07705	331.0
K07704	399.0
K07707	3514.0
K07706	3817.0
K07701	51.0
K07700	50.0
K07703	51.0
K07702	50.0
K07709	45.0
K07708	116.0
K01955	27093.0
K13042	1.0
K09934	6.0
K09935	5734.0
K06216	55.0
K09937	112.0
K13745	64.0
K13746	0.0
K13747	11186.0
K13740	0.0
K13741	0.0
K13742	0.0
K06211	3509.0
K06212	84.0
K09933	121.0
K02618	69.0
K02619	6245.0
K02968	17411.0
K02966	0.0
K02967	17547.0
K02616	70.0
K02965	17597.0
K02962	0.0
K02611	70.0
K02613	118.0
K03569	25612.0
K03568	1405.0
K03565	16832.0
K06218	170.0
K03567	100.0
K03566	204.0
K03561	15395.0
K03560	480.0
K03563	10060.0
K03562	611.0
K06430	0.0
K01709	1216.0
K01708	62.0
K01707	11.0
K01706	728.0
K01705	22.0
K01704	37838.0
K01703	38023.0
K01702	0.0
K14165	6.0
K14164	0.0
K14166	5.0
K14161	77.0
K14160	61.0
K14162	94.0
K05396	580.0
K03709	721.0
K03708	1276.0
K08160	191.0
K03701	28261.0
K03700	7217.0
K03703	12873.0
K03702	17599.0
K03705	10058.0
K03704	16717.0
K03707	612.0
K03706	7137.0
K06289	0.0
K06288	0.0
K06283	8101.0
K06282	356.0
K06281	347.0
K06287	17028.0
K06286	79.0
K06285	366.0
K06284	3116.0
K08161	167.0
K07540	0.0
K06438	5228.0
K06869	0.0
K06868	0.0
K06867	350.0
K06866	50.0
K06865	0.0
K06864	7484.0
K06863	0.0
K06862	0.0
K06861	7911.0
K06860	200.0
K12659	7.0
K12658	23.0
K07547	0.0
K07546	0.0
K15023	3.0
K15022	32.0
K15020	0.0
K15024	7454.0
K08700	184.0
K08162	3483.0
K07544	0.0
K00137	46.0
K00135	939.0
K00134	17971.0
K00133	17647.0
K00132	86.0
K00131	48.0
K00130	3967.0
K00139	0.0
K00138	44.0
K00429	34.0
K00428	5257.0
K00421	2.0
K00423	5.0
K00425	8197.0
K00427	59.0
K00426	8009.0
K14292	0.0
K14379	0.0
K14370	0.0
K14371	0.0
K14372	0.0
K14373	0.0
K14374	0.0
K14375	0.0
K09845	26.0
K14082	0.0
K14083	157.0
K14080	0.0
K14081	3.0
K14086	3456.0
K14087	3490.0
K14084	164.0
K14088	3490.0
K14089	3481.0
K01552	7249.0
K01551	1136.0
K01556	75.0
K01557	0.0
K01554	6.0
K01555	51.0
K04708	0.0
K03955	0.0
K13689	2.0
K13688	50.0
K13683	44.0
K13685	1636.0
K13684	44.0
K13687	2.0
K13686	1.0
K14159	2.0
K02399	64.0
K02398	819.0
K02395	843.0
K02394	401.0
K02397	4487.0
K02396	10024.0
K02391	237.0
K02390	9680.0
K02393	398.0
K02392	15319.0
K13533	0.0
K13532	0.0
K13531	19.0
K13530	43.0
K01550	0.0
K05658	0.0
K14054	59.0
K02601	18688.0
K02970	17581.0
K05378	0.0
K12339	805.0
K14060	5.0
K11687	0.0
K11686	0.0
K11685	44.0
K11689	1159.0
K11688	1302.0
K08939	16.0
K03048	228.0
K03049	0.0
K13821	1626.0
K13820	14.0
K03042	0.0
K03043	17440.0
K03040	17420.0
K03041	0.0
K03046	17631.0
K03047	0.0
K03044	0.0
K03045	0.0
K00348	6960.0
K09847	16.0
K00692	18.0
K00638	10648.0
K00639	8891.0
K00693	0.0
K00634	11180.0
K00635	6.0
K00630	0.0
K00631	199.0
K00632	1240.0
K00633	4805.0
K00691	460.0
K00696	1.0
K00694	627.0
K00695	185.0
K10854	16.0
K07811	0.0
K07810	103.0
K07813	7240.0
K07812	86.0
K07814	4044.0
K07816	491.0
K00090	81.0
K00091	4139.0
K00094	1189.0
K00096	4616.0
K00097	9465.0
K00098	27.0
K00099	17031.0
K10228	34.0
K10229	34.0
K12548	0.0
K10222	0.0
K10220	8.0
K10221	7.0
K10227	37.0
K05822	34.0
K01949	0.0
K01945	17332.0
K01947	3.0
K01946	0.0
K01941	109.0
K01940	15376.0
K06357	0.0
K07729	27529.0
K07728	0.0
K07727	17598.0
K07726	3728.0
K07725	0.0
K07724	147.0
K07723	401.0
K07722	172.0
K07721	0.0
K07720	49610.0
K00899	575.0
K05824	0.0
K00891	23875.0
K00892	52.0
K00895	1512.0
K00897	431.0
K08151	251.0
K08153	28.0
K08154	373.0
K02948	17596.0
K02942	0.0
K02944	0.0
K05665	0.0
K02946	17585.0
K13793	0.0
K06352	0.0
K01769	0.0
K01768	1144.0
K01761	56.0
K01760	1042.0
K01762	0.0
K09578	0.0
K01766	54.0
K08164	5.0
K02493	17462.0
K08166	4.0
K08167	65.0
K02496	389.0
K02497	6.0
K02494	460.0
K02495	27759.0
K02498	422.0
K02499	1416.0
K08168	1.0
K08169	1197.0
K14415	3825.0
K14414	24.0
K06881	17153.0
K00436	20.0
K06332	2.0
K12815	0.0
K12810	0.0
K06885	1777.0
K00437	1.0
K06335	0.0
K06334	11336.0
K03547	9994.0
K03546	6418.0
K03545	23965.0
K03544	23990.0
K03543	6126.0
K06888	4394.0
K10941	9.0
K03549	585.0
K03548	444.0
K10940	0.0
K02236	188.0
K02237	9065.0
K02234	216.0
K02232	9668.0
K02233	13632.0
K02230	877.0
K02231	17941.0
K06359	0.0
K02238	15524.0
K02239	2.0
K03723	17094.0
K03722	1606.0
K03721	59.0
K03720	308.0
K03727	20.0
K03726	1.0
K03725	0.0
K03724	563.0
K06358	0.0
K12673	0.0
K12679	0.0
K12678	0.0
K06410	3562.0
K11898	47.0
K11899	0.0
K11896	341.0
K11897	60.0
K11894	87.0
K11895	335.0
K11892	529.0
K11893	337.0
K11890	59.0
K11891	335.0
K08762	0.0
K08764	0.0
K08765	0.0
K10418	0.0
K11325	184.0
K11326	0.0
K11327	0.0
K11328	0.0
K11329	368.0
K00151	67.0
K00150	185.0
K00153	7.0
K00400	0.0
K00407	159.0
K00406	226.0
K00405	251.0
K00404	184.0
K00158	48.0
K01342	1.0
K09388	3.0
K09386	25.0
K09384	40.0
K04094	2880.0
K04095	4231.0
K04096	17349.0
K04097	51.0
K04090	25.0
K04091	135.0
K04092	41.0
K04093	2.0
K04098	1.0
K04099	3.0
K01578	14.0
K01579	8931.0
K01574	83.0
K01575	321.0
K01576	11.0
K01577	11.0
K01571	8396.0
K01572	20365.0
K01573	775.0
K02009	5256.0
K02008	33802.0
K02005	18589.0
K02004	115888.0
K02007	6852.0
K02006	49334.0
K02001	507.0
K02000	352.0
K02003	130549.0
K02002	564.0
K03065	0.0
K08952	22.0
K03060	10314.0
K13809	0.0
K10948	0.0
K09607	3.0
K06125	1.0
K04337	44.0
K06120	1143.0
K06121	0.0
K04336	44.0
K01127	0.0
K09703	31.0
K00004	20.0
K14699	0.0
K09702	838.0
K14698	0.0
K05311	140.0
K13829	16.0
K10943	15.0
K07291	0.0
K07290	70.0
K10206	12074.0
K10202	151.0
K10208	2.0
K10209	6.0
K01966	1011.0
K01965	66.0
K01964	6.0
K01963	6274.0
K01962	3185.0
K01961	22316.0
K01960	7594.0
K01969	276.0
K01968	247.0
K07749	4293.0
K07748	7.0
K07741	1283.0
K07740	55.0
K07743	0.0
K07742	9898.0
K07745	0.0
K07744	0.0
K07746	240.0
K01299	4369.0
K01295	1609.0
K01297	5129.0
K02922	0.0
K05603	31.0
K02921	0.0
K02926	17545.0
K05607	0.0
K02924	0.0
K05605	0.0
K02928	0.0
K02929	0.0
K00216	53.0
K00217	3.0
K00214	0.0
K00215	19068.0
K00213	0.0
K00210	385.0
K00211	1.0
K00218	185.0
K00219	144.0
K01035	2.0
K01034	1169.0
K04517	15223.0
K01740	29603.0
K01031	24.0
K01746	666.0
K01745	3133.0
K01744	7517.0
K01749	5367.0
K01039	457.0
K04518	7266.0
K09591	0.0
K14129	0.0
K14128	5.0
K14121	0.0
K14120	0.0
K14123	0.0
K14122	0.0
K14125	0.0
K14124	0.0
K14127	5.0
K14126	5.0
K03521	17061.0
K03520	23.0
K03523	10569.0
K03522	17648.0
K03525	17171.0
K03524	17938.0
K03527	18265.0
K03526	16247.0
K03529	10184.0
K03528	381.0
K06338	0.0
K02217	9851.0
K03299	1558.0
K03298	77.0
K13472	1.0
K03293	834.0
K03292	22548.0
K03291	112.0
K03290	0.0
K03297	3692.0
K03296	23181.0
K03295	6262.0
K03294	5801.0
K13009	1.0
K12690	0.0
K09743	0.0
K06022	8.0
K07190	184.0
K06021	8.0
K07192	2161.0
K06020	38.0
K06027	1.0
K06026	0.0
K09744	191.0
K07991	17.0
K08749	0.0
K09835	186.0
K09834	184.0
K10439	28666.0
K06351	12.0
K09833	184.0
K10925	0.0
K10924	12.0
K10927	2.0
K10926	2.0
K10923	0.0
K10922	0.0
K09629	0.0
K10697	184.0
K00179	5121.0
K00172	1754.0
K00171	1120.0
K00170	1431.0
K00177	9219.0
K00176	8854.0
K00175	16569.0
K00174	15692.0
K13478	0.0
K14338	17.0
K14339	4.0
K14335	13.0
K14337	1.0
K14330	184.0
K14331	184.0
K14333	3.0
K08918	0.0
K13479	2796.0
K04078	17358.0
K04079	17346.0
K04076	384.0
K04077	17668.0
K04074	1607.0
K04075	17362.0
K04072	12850.0
K04073	86.0
K04070	7708.0
K04071	0.0
K14597	42.0
K13318	0.0
K08280	37.0
K13641	622.0
K13640	164.0
K13643	241.0
K13642	16.0
K02027	160067.0
K02026	279989.0
K02025	300996.0
K02024	195.0
K02023	5661.0
K02022	1358.0
K02021	11.0
K02020	5584.0
K02029	15691.0
K02028	20049.0
K03886	11.0
K03887	5.0
K03884	0.0
K03885	6559.0
K03881	0.0
K03888	4.0
K03889	20.0
K12998	0.0
K12999	5.0
K12992	2475.0
K12993	2.0
K12990	3696.0
K12991	1.0
K12996	15.0
K12997	374.0
K12994	3.0
K12995	38.0
K08979	0.0
K08978	14057.0
K03088	152681.0
K03089	623.0
K03086	24058.0
K03087	1311.0
K08971	0.0
K08970	52.0
K03082	96.0
K03080	6.0
K08974	16617.0
K13868	0.0
K00918	1259.0
K01553	0.0
K12214	378.0
K11646	20.0
K11645	0.0
K11641	0.0
K11640	0.0
K12736	0.0
K12733	0.0
K07507	10129.0
K07506	449.0
K07505	11.0
K07504	63.0
K07503	18.0
K07502	5346.0
K07501	158.0
K07500	0.0
K07509	0.0
K07508	7.0
K11422	0.0
K08698	184.0
K10773	19414.0
K10774	0.0
K14286	0.0
K10778	270.0
K14287	173.0
K00140	380.0
K05501	76.0
K01903	985.0
K01902	986.0
K01905	6.0
K01904	7.0
K01907	233.0
K01906	13.0
K01909	0.0
K01908	57.0
K14534	3672.0
K00147	16578.0
K07767	0.0
K07769	184.0
K07768	20.0
K06203	76.0
K06202	74.0
K09921	99.0
K09920	57.0
K09927	3540.0
K09024	52.0
K09022	443.0
K09023	57.0
K09020	92.0
K09021	56.0
K02908	0.0
K02909	17643.0
K08218	8252.0
K08219	51.0
K02904	17529.0
K02906	17546.0
K02907	17033.0
K02902	17427.0
K00230	215.0
K00231	599.0
K00232	20.0
K08976	129.0
K00234	0.0
K00239	10523.0
K06209	8030.0
K09928	339.0
K01015	0.0
K01014	26.0
K01012	17621.0
K01011	3532.0
K01010	0.0
K08920	0.0
K14103	0.0
K14102	0.0
K14101	0.0
K14100	0.0
K14105	0.0
K14104	0.0
K14109	0.0
K14108	0.0
K06401	3.0
K00893	0.0
K13402	0.0
K12858	0.0
K03503	6341.0
K03502	14594.0
K03501	17523.0
K03500	10418.0
K08924	0.0
K02278	984.0
K02279	2522.0
K12977	0.0
K02276	431.0
K02277	33.0
K02274	454.0
K02275	605.0
K13450	0.0
K13451	0.0
K13452	0.0
K13454	0.0
K13455	0.0
K12509	0.0
K12508	21.0
K12507	28.0
K12506	1179.0
K12500	62.0
K12503	20.0
K05926	0.0
K09728	0.0
K14587	19.0
K06597	3.0
K06596	385.0
K06595	3.0
K06599	1.0
K06598	6.0
K07978	185.0
K07979	27483.0
K07976	0.0
K14585	2.0
K10907	14154.0
K10906	44.0
K10901	0.0
K10909	0.0
K10908	17.0
K09819	247.0
K09818	215.0
K09817	16583.0
K09816	16378.0
K09815	16549.0
K06374	8562.0
K06373	8544.0
K09812	21155.0
K09811	20735.0
K09810	11241.0
K09724	0.0
K14582	0.0
K09721	0.0
K04058	160.0
K04059	7.0
K04050	0.0
K04051	0.0
K04052	0.0
K04053	0.0
K04054	0.0
K04055	0.0
K04056	14.0
K04057	0.0
K01047	0.0
K08975	0.0
K10015	55.0
K10014	63.0
K10017	56.0
K10016	55.0
K10011	328.0
K10010	1645.0
K10013	98.0
K10012	3927.0
K10019	1.0
K10018	1.0
K13665	25.0
K13664	0.0
K13663	0.0
K13662	0.0
K13661	0.0
K13660	0.0
K13669	2.0
K13668	12.0
K07641	57.0
K01466	770.0
K13590	225.0
K01464	5286.0
K01465	18412.0
K01462	28307.0
K01463	734.0
K01460	227.0
K01461	2.0
K13599	148.0
K13598	83.0
K01468	2115.0
K01469	220.0
K09251	58.0
K09252	39.0
K02041	3632.0
K02040	18066.0
K02043	53.0
K02045	840.0
K02044	3960.0
K02047	847.0
K02046	848.0
K02049	23728.0
K02048	1050.0
K05549	11.0
K05548	16.0
K06046	0.0
K03319	237.0
K03316	826.0
K03317	567.0
K03314	76.0
K03315	14669.0
K03312	4850.0
K03313	2284.0
K03310	22819.0
K03311	4009.0
K12052	0.0
K02945	19313.0
K06162	77.0
K06163	64.0
K06160	192.0
K06161	0.0
K06166	62.0
K00359	1811.0
K06164	64.0
K06165	64.0
K06168	17078.0
K06169	361.0
K13020	140.0
K07158	0.0
K07159	0.0
K04835	53.0
K11621	0.0
K11991	379.0
K11622	5.0
K11996	882.0
K11627	0.0
K11626	3.0
K11629	3.0
K11628	0.0
K07561	0.0
K07560	16859.0
K07563	0.0
K07562	0.0
K07565	0.0
K07564	0.0
K07567	22127.0
K07566	23055.0
K07569	0.0
K07568	24136.0
K09925	2.0
K11199	0.0
K11198	0.0
K11192	7.0
K11191	0.0
K11196	0.0
K11195	0.0
K11194	0.0
K02492	6370.0
K10713	3.0
K10710	1859.0
K10711	161.0
K10716	2.0
K02490	71.0
K10714	2.0
K10715	3.0
K01929	17570.0
K01928	18196.0
K01923	19554.0
K01922	38.0
K01921	18538.0
K01920	725.0
K01926	15323.0
K01925	17770.0
K01924	17459.0
K07789	86.0
K07788	82.0
K07785	189.0
K07784	44.0
K07787	794.0
K07786	0.0
K07781	51.0
K07783	1284.0
K07782	259.0
K05835	82.0
K06355	0.0
K14661	0.0
K09844	26.0
K00782	759.0
K00783	17001.0
K00784	19581.0
K00785	1.0
K00786	5150.0
K00039	17.0
K00036	5069.0
K00037	1.0
K00034	846.0
K00035	2.0
K00032	2.0
K00033	5056.0
K00030	579.0
K00031	15594.0
K01259	783.0
K01258	15196.0
K01255	5977.0
K01256	938.0
K01251	11116.0
K01250	2209.0
K01253	12.0
K01252	47.0
K09008	306.0
K09009	21.0
K09000	206.0
K09001	974.0
K09002	3981.0
K09003	18.0
K09004	158.0
K09005	336.0
K09006	2.0
K09007	90.0
K09846	18.0
K08234	5480.0
K00258	3.0
K00259	2471.0
K00252	180.0
K00253	253.0
K00256	3.0
K00257	7695.0
K00254	1.0
K00255	7.0
K01079	2669.0
K01078	93.0
K01071	93.0
K01070	278.0
K01073	223.0
K01077	11488.0
K01076	453.0
K14472	8.0
K14471	0.0
K14470	1.0
K14475	217.0
K09841	1.0
K02788	29.0
K02782	6.0
K02783	888.0
K02781	795.0
K02786	31.0
K02787	3.0
K02784	188.0
K01060	419.0
K01787	2168.0
K01786	7881.0
K01785	23989.0
K01784	29025.0
K01783	19773.0
K01782	1008.0
K01781	12.0
K01780	0.0
K01789	24.0
K01788	7427.0
K02526	579.0
K02527	7707.0
K02525	55.0
K02250	4.0
K02523	7718.0
K02520	17430.0
K02521	53.0
K02258	70.0
K02259	342.0
K02528	16867.0
K02529	81633.0
K03781	9524.0
K03780	783.0
K03783	15533.0
K03782	612.0
K03785	3864.0
K03784	3776.0
K03787	11247.0
K03786	13613.0
K03789	9219.0
K03788	46.0
K10700	0.0
K00342	7655.0
K03124	1.0
K03120	0.0
K12527	2714.0
K12526	7.0
K12525	235.0
K12524	12095.0
K12523	0.0
K12522	0.0
K09789	5338.0
K09788	458.0
K09787	9639.0
K09786	456.0
K09785	0.0
K09781	195.0
K09780	370.0
K10961	0.0
K10960	215.0
K10963	0.0
K10962	0.0
K10965	0.0
K10964	0.0
K10966	0.0
K09879	9.0
K06318	1.0
K06311	6.0
K06310	997.0
K06312	2.0
K06314	3.0
K06317	765.0
K11389	0.0
K11386	0.0
K11387	1.0
K11384	27.0
K11385	0.0
K11382	0.0
K11383	3.0
K11381	396.0
K11949	8.0
K10380	0.0
K04032	813.0
K04033	7.0
K04030	1121.0
K04031	8749.0
K04036	16.0
K04037	210.0
K04034	237.0
K04035	433.0
K04038	210.0
K04039	210.0
K07046	593.0
K07047	5422.0
K07044	214.0
K07045	4736.0
K07042	10604.0
K07043	13055.0
K07040	9824.0
K07041	0.0
K07048	653.0
K07049	0.0
K08664	0.0
K02584	277.0
K10039	1094.0
K10038	228.0
K10037	187.0
K10036	431.0
K04788	0.0
K04789	0.0
K04784	2.0
K04785	0.0
K04786	0.0
K04787	0.0
K04780	0.0
K04781	7.0
K04782	160.0
K04783	0.0
K13601	0.0
K13603	0.0
K13602	0.0
K13605	0.0
K13604	0.0
K13607	29.0
K02404	878.0
K05783	7.0
K05782	80.0
K05781	64.0
K05780	64.0
K05787	187.0
K05786	161.0
K05785	869.0
K05784	6.0
K05789	49.0
K05788	526.0
K01442	14434.0
K01443	11106.0
K01444	382.0
K01446	8.0
K01447	8288.0
K01448	30184.0
K01449	4372.0
K14803	0.0
K02069	1269.0
K05569	4197.0
K08008	0.0
K02063	186.0
K05566	4363.0
K05565	247.0
K05563	28.0
K05562	28.0
K05561	28.0
K02064	187.0
K03338	3801.0
K03339	2.0
K03330	0.0
K03331	0.0
K03332	62.0
K03333	21.0
K03335	3577.0
K03336	3551.0
K03337	3807.0
K12956	0.0
K12957	60.0
K12954	0.0
K12955	0.0
K12952	0.0
K12953	2.0
K12950	2.0
K12951	0.0
K14733	5.0
K00109	0.0
K06148	29492.0
K06149	635.0
K06144	52.0
K06145	83.0
K06146	0.0
K06147	161541.0
K06141	119.0
K06142	22104.0
K06143	207.0
K11945	0.0
K08948	0.0
K08949	0.0
K00071	0.0
K14664	0.0
K13810	43.0
K14665	27.0
K03058	0.0
K11609	0.0
K11608	0.0
K14660	24.0
K11603	0.0
K11602	0.0
K11601	0.0
K11600	0.0
K11607	185.0
K11606	185.0
K11605	185.0
K11604	185.0
K10558	79.0
K10559	526.0
K10550	32.0
K10551	32.0
K10552	19.0
K10553	19.0
K10554	23.0
K10555	169.0
K10556	110.0
K10557	79.0
K03051	0.0
K03050	0.0
K07549	0.0
K07548	0.0
K07239	1180.0
K07235	194.0
K07234	151.0
K07237	193.0
K07236	194.0
K07231	89.0
K07230	67.0
K07233	69.0
K07232	100.0
K02467	46.0
K05306	4115.0
K05305	4827.0
K05304	10.0
K05303	15.0
K05301	5.0
K02565	52.0
K08644	0.0
K08646	2.0
K08641	1854.0
K08643	5.0
K08642	0.0
K12146	0.0
K00010	4234.0
K00011	29.0
K00012	19708.0
K00013	16639.0
K00014	19344.0
K00016	9949.0
K09065	8.0
K08252	318.0
K08253	14.0
K08256	6.0
K08255	2.0
K08258	0.0
K08259	186.0
K00274	77.0
K00275	1497.0
K00276	55.0
K00270	1.0
K00271	0.0
K00272	0.0
K00273	1.0
K00278	12072.0
K00279	0.0
K12675	0.0
K01277	6960.0
K01274	192.0
K01273	8129.0
K01271	5387.0
K01270	22414.0
K01278	8524.0
K00906	256.0
K00904	268.0
K00903	1818.0
K00901	2354.0
K13785	0.0
K00908	380.0
K11149	0.0
K01053	71.0
K01051	813.0
K01057	1020.0
K01056	17600.0
K01055	51.0
K01054	193.0
K01058	592.0
K02500	16659.0
K02501	16645.0
K02502	9438.0
K02503	17348.0
K02504	183.0
K02505	183.0
K02506	44.0
K02507	183.0
K02508	46.0
K02509	89.0
K00291	0.0
K13410	2.0
K13148	0.0
K13419	0.0
K05825	0.0
K03106	17600.0
K03105	0.0
K03101	21854.0
K03100	36540.0
K12541	2.0
K12540	0.0
K12543	2.0
K12542	76.0
K12545	1.0
K12544	0.0
K12547	0.0
K12546	0.0
K12549	1.0
K06080	51.0
K11018	0.0
K11019	0.0
K11016	2.0
K11017	2.0
K11014	6.0
K11015	6.0
K11012	0.0
K11013	6.0
K11010	0.0
K11011	0.0
K06333	8291.0
K06880	0.0
K06883	786.0
K06882	121.0
K09857	245.0
K06884	118.0
K06887	135.0
K06886	413.0
K06889	29788.0
K10942	5.0
K09859	115.0
K09858	372.0
K10947	28764.0
K10946	0.0
K10945	0.0
K10944	0.0
K13284	0.0
K00483	81.0
K00481	22.0
K00480	41.0
K00486	198.0
K00485	15.0
K00484	49.0
K09901	52.0
K10929	0.0
K07684	92.0
K07685	9.0
K07686	44.0
K07687	239.0
K07681	6.0
K07688	44.0
K07689	567.0
K10928	0.0
K04018	1.0
K04019	859.0
K04014	89.0
K04015	189.0
K04016	1.0
K04017	1.0
K04013	18.0
K07060	0.0
K07061	0.0
K07062	1868.0
K07063	60.0
K07064	2.0
K07065	189.0
K07066	3647.0
K07067	392.0
K07068	38.0
K07069	3477.0
K01121	6.0
K13629	1.0
K13628	701.0
K13623	6.0
K13622	13.0
K13620	44.0
K13626	5693.0
K08586	0.0
K08587	0.0
K01428	3961.0
K01429	3731.0
K01422	5880.0
K01423	591.0
K01420	11238.0
K01421	9907.0
K01426	4539.0
K01427	0.0
K01424	16772.0
K01425	8005.0
K08068	1.0
K07538	0.0
K13086	0.0
K13085	0.0
K07287	213.0
K07824	0.0
K07682	0.0
K02722	184.0
K12978	68.0
K12979	14.0
K12972	332.0
K12973	186.0
K12974	46.0
K12975	55.0
K12976	10.0
K07821	0.0
K07683	6.0
K14750	2.0
K14751	2.0
K14953	0.0
K12288	183.0
K12289	183.0
K12282	4.0
K12283	3.0
K12280	2.0
K12281	2.0
K12286	2.0
K12287	1.0
K12284	2.0
K12285	2.0
K11957	184.0
K11956	185.0
K11955	184.0
K11954	184.0
K11953	184.0
K11952	184.0
K11951	184.0
K11950	184.0
K11959	184.0
K11958	184.0
K13889	277.0
K13888	240.0
K11963	184.0
K07217	482.0
K07216	8755.0
K07215	4.0
K07214	5314.0
K07213	1023.0
K07212	0.0
K07219	251.0
K07218	63.0
K12150	183.0
K08689	1.0
K08688	36.0
K00402	0.0
K00401	0.0
K11994	0.0
K00152	4.0
K01043	265.0
K00154	18.0
K00157	0.0
K00156	5060.0
K10533	10.0
K10530	22.0
K10531	14.0
K10536	1435.0
K10537	96.0
K10535	26.0
K10538	53.0
K10539	96.0
K00073	81.0
K13934	54.0
K00076	1679.0
K00077	14244.0
K00074	9198.0
K00075	17364.0
K00078	0.0
K00079	203.0
K02290	369.0
K02563	17460.0
K02292	184.0
K08966	3.0
K02294	208.0
K08278	0.0
K08279	6.0
K08274	0.0
K08275	0.0
K08276	58.0
K08277	0.0
K00298	7.0
K00299	291.0
K00296	0.0
K00297	18376.0
K00294	179.0
K00292	0.0
K00293	1.0
K00290	11490.0
K07757	52.0
K12089	0.0
K01210	3.0
K01213	0.0
K01212	5646.0
K01215	37.0
K01214	0.0
K01217	0.0
K01216	4.0
K01219	4.0
K01218	4001.0
K02749	0.0
K02746	1527.0
K02747	1186.0
K02744	1996.0
K02745	1494.0
K02742	55.0
K00924	523.0
K00925	21054.0
K00926	10826.0
K00927	17597.0
K00928	18803.0
K00929	12521.0
K12085	0.0
K02298	386.0
K02299	387.0
K02568	139.0
K02569	45.0
K02562	52.0
K02291	338.0
K02560	184.0
K02293	212.0
K02566	985.0
K02567	171.0
K02564	22440.0
K02297	387.0
K03169	43496.0
K03168	17560.0
K03163	0.0
K03162	0.0
K03167	0.0
K03166	0.0
K11038	0.0
K11039	0.0
K11030	0.0
K11031	474.0
K11032	0.0
K11033	0.0
K11034	0.0
K11035	0.0
K11036	0.0
K11037	0.0
K02546	0.0
K07668	1602.0
K07669	10.0
K07666	59.0
K07667	18303.0
K07664	56.0
K07665	5870.0
K07662	191.0
K07663	57.0
K07660	58.0
K07661	61.0
K03927	15247.0
K07008	351.0
K07009	2693.0
K07002	280.0
K07003	8309.0
K07000	584.0
K07001	14726.0
K07006	386.0
K07007	23215.0
K07004	210.0
K07005	18755.0
K03921	29.0
K02956	17549.0
K09725	0.0
K09181	968.0
K08599	0.0
K08598	1.0
K08591	18089.0
K08590	7382.0
K01156	520.0
K01154	14036.0
K01407	51.0
K01400	3.0
K01153	14347.0
K01150	83.0
K01151	15972.0
K01408	0.0
K01409	19223.0
K01158	0.0
K01159	10405.0
K05523	3.0
K05522	211.0
K05521	7376.0
K05520	6231.0
K05527	359.0
K05526	55.0
K05525	16.0
K05524	404.0
K05529	0.0
K14518	184.0
K14519	61.0
K05949	0.0
K01754	10081.0
K05942	0.0
K01027	0.0
K02171	0.0
K02170	385.0
K02173	203.0
K02172	1.0
K01751	3389.0
K06416	1503.0
K06417	2.0
K06414	1.0
K06947	0.0
K03379	35.0
K03808	458.0
K03809	379.0
K03806	157.0
K06412	9448.0
K03804	184.0
K12296	11.0
K03802	337.0
K03803	7268.0
K06413	38.0
K10808	14.0
K06411	3547.0
K01028	116.0
K01029	814.0
K11931	52.0
K11930	0.0
K11933	45.0
K11932	44.0
K11935	44.0
K11934	343.0
K11937	45.0
K11936	52.0
K11939	46.0
K11938	44.0
K10800	13.0
K06419	31.0
K11929	51.0
K07271	9509.0
K07270	21.0
K07273	6217.0
K07272	8.0
K07275	105.0
K07274	64.0
K07277	7737.0
K07276	126.0
K07279	1.0
K07278	537.0
K10623	0.0
K02481	6500.0
K11520	184.0
K02480	9.0
K08170	48.0
K02485	575.0
K02484	8364.0
K02487	198.0
K08600	21518.0
K08603	0.0
K08602	3508.0
K08605	14.0
K08604	7.0
K09956	28.0
K09957	3.0
K09954	138.0
K09955	18447.0
K09952	596.0
K09953	0.0
K09950	17.0
K09951	7862.0
K09958	35.0
K09959	117.0
K07495	66.0
K07494	506.0
K07497	6898.0
K07496	6190.0
K07491	7819.0
K07490	176.0
K07493	26.0
K07492	239.0
K07499	185.0
K07498	56.0
K11209	68.0
K11208	46.0
K11204	0.0
K11203	329.0
K11202	950.0
K11201	1.0
K11200	44.0
K00058	24833.0
K00059	37085.0
K00728	0.0
K00729	19.0
K00055	33.0
K00057	17508.0
K00050	4061.0
K00051	0.0
K00720	211.0
K00721	9636.0
K14424	0.0
K06033	0.0
K14189	15.0
K14188	122.0
K06364	0.0
K14187	256.0
K01239	2814.0
K01238	657.0
K01897	24527.0
K01232	1007.0
K01895	3759.0
K01230	0.0
K01893	16889.0
K01236	45.0
K01235	391.0
K01890	17599.0
K02768	1851.0
K02769	663.0
K02760	3670.0
K02761	3710.0
K02763	17.0
K02764	3.0
K02765	3191.0
K00948	24414.0
K00949	10635.0
K00942	18803.0
K00943	9395.0
K00940	6806.0
K00941	30391.0
K00946	13278.0
K00947	207.0
K00944	0.0
K00945	40104.0
K01097	0.0
K01096	211.0
K01095	1000.0
K01093	188.0
K01092	11988.0
K01091	37546.0
K01090	12215.0
K03499	38111.0
K03498	31400.0
K03491	2286.0
K03490	3503.0
K03493	6.0
K03492	140.0
K03495	17554.0
K03497	39917.0
K03496	40426.0
K02817	1.0
K02814	61.0
K02815	65.0
K02810	3968.0
K02548	10579.0
K02549	630.0
K02818	4.0
K02819	4193.0
K03637	3130.0
K03636	657.0
K03147	14425.0
K03146	135.0
K08851	0.0
K06518	15546.0
K09729	360.0
K06048	109.0
K06045	217.0
K06044	83.0
K09727	0.0
K09726	128.0
K06041	8200.0
K09720	6.0
K09723	0.0
K06042	8527.0
K09897	52.0
K09896	50.0
K09895	127.0
K09894	52.0
K09893	200.0
K09892	184.0
K09891	184.0
K09890	53.0
K09899	184.0
K09898	56.0
K03622	0.0
K07648	184.0
K07649	74.0
K07398	0.0
K07399	263.0
K11056	0.0
K11057	0.0
K11054	0.0
K11055	0.0
K07640	65.0
K07393	340.0
K07390	741.0
K07391	17181.0
K07644	117.0
K07645	473.0
K07646	23522.0
K07647	0.0
K10896	0.0
K07024	57030.0
K07025	30202.0
K07026	54.0
K07027	11443.0
K07020	25.0
K07021	134.0
K07022	0.0
K07023	9414.0
K07028	220.0
K07029	30587.0
K10094	11.0
K01390	3.0
K01392	19.0
K01399	0.0
K02673	206.0
K05893	0.0
K05897	0.0
K05896	10193.0
K05895	6322.0
K05899	1.0
K05898	3.0
K00555	0.0
K00554	13899.0
K00557	314.0
K00556	5600.0
K00551	26.0
K00559	0.0
K00558	27049.0
K01170	1.0
K01173	717.0
K01174	60.0
K01175	880.0
K01176	1392.0
K01178	15.0
K01179	8678.0
K14578	1.0
K14579	2.0
K08951	0.0
K08950	0.0
K08953	0.0
K03828	322.0
K03829	31.0
K03820	6462.0
K03821	103.0
K03822	0.0
K03823	13361.0
K03824	69.0
K03825	86.0
K03826	9568.0
K03827	6509.0
K12248	0.0
K12246	0.0
K12247	2.0
K12242	2.0
K12243	3.0
K12240	1.0
K12241	0.0
K11919	0.0
K11918	2.0
K11913	1.0
K11912	1.0
K11911	176.0
K11910	262.0
K11917	1.0
K11916	11.0
K11915	13.0
K11914	11.0
K12068	10.0
K12069	1.0
K12062	6.0
K12063	79.0
K12060	80.0
K12061	94.0
K12066	10.0
K12067	68.0
K12064	6.0
K12065	79.0
K07259	9049.0
K07258	29652.0
K07253	0.0
K07251	52.0
K07250	3709.0
K07257	61.0
K07256	1.0
K07255	0.0
K07254	0.0
K05372	8.0
K05373	0.0
K05370	0.0
K05371	184.0
K05374	0.0
K05375	20.0
K09970	239.0
K09971	239.0
K09972	252.0
K09973	951.0
K09974	19.0
K09975	74.0
K09976	230.0
K09978	61.0
K09979	5612.0
K11261	3992.0
K11260	0.0
K11263	38.0
K11264	0.0
K10793	89.0
K10796	86.0
K10797	2030.0
K10794	7.0
K10795	85.0
K00700	22417.0
K00701	2.0
K10798	0.0
K00703	17821.0
K00705	16309.0
K09828	0.0
K10133	1.0
K13053	56.0
K03192	262.0
K00964	0.0
K00965	9142.0
K00966	2765.0
K00960	0.0
K00961	0.0
K00962	17546.0
K00963	2860.0
K00969	16636.0
K12681	1.0
K02703	740.0
K08364	9.0
K08365	23.0
K02706	369.0
K08363	8.0
K08361	44.0
K02708	184.0
K02709	184.0
K08368	37.0
K08369	281.0
K01615	1900.0
K01617	90.0
K01616	2.0
K01611	2015.0
K01610	14717.0
K01613	11184.0
K01612	0.0
K01619	17877.0
K01618	11.0
K02834	17581.0
K02835	17599.0
K05281	4.0
K03619	33.0
K03618	20.0
K03617	16399.0
K03616	530.0
K03615	16481.0
K03614	16010.0
K03613	15907.0
K03612	15799.0
K03611	600.0
K03610	10933.0
K09705	113.0
K09704	10174.0
K09701	145.0
K09700	222.0
K09709	6.0
K06391	2599.0
K06390	9299.0
K06393	9240.0
K06392	5861.0
K06395	1099.0
K06394	7149.0
K06397	8613.0
K06396	8867.0
K06399	9035.0
K06398	9297.0
K06435	0.0
K11078	0.0
K11079	0.0
K11074	136.0
K11075	135.0
K11076	136.0
K11077	0.0
K11070	10089.0
K11071	10396.0
K11072	13897.0
K11073	147.0
K06935	0.0
K06934	812.0
K06937	182.0
K06936	6.0
K06931	0.0
K06930	0.0
K06933	0.0
K06932	0.0
K06939	19.0
K06938	54.0
K13381	0.0
K05916	103.0
K05917	6.0
K05914	0.0
K05915	8.0
K05912	4.0
K05913	1.0
K05910	23.0
K05911	17.0
K05918	1.0
K05919	7793.0
K00392	189.0
K00390	837.0
K00397	0.0
K00395	14.0
K00394	921.0
K01884	0.0
K00399	0.0
K01886	16602.0
K01376	15.0
K01372	10547.0
K09149	0.0
K09148	0.0
K01225	330.0
K09145	3459.0
K09144	3463.0
K09147	0.0
K09146	1.0
K09141	145.0
K09140	0.0
K09143	2.0
K09142	0.0
K05709	3.0
K05708	7.0
K05879	3159.0
K05878	3152.0
K05875	58.0
K05874	269.0
K05877	46.0
K05876	56.0
K05873	32.0
K00579	0.0
K00578	0.0
K00577	0.0
K00575	11014.0
K00574	4798.0
K00573	571.0
K00571	14079.0
K00570	3.0
K01118	1242.0
K01119	2570.0
K01157	1.0
K01112	20.0
K01113	628.0
K04477	9698.0
K01114	123.0
K01115	1.0
K08087	0.0
K01315	0.0
K08085	3.0
K08084	291.0
K08083	14.0
K08082	27.0
K08081	3.0
K08080	0.0
K01152	54.0
K01401	1.0
K09826	30.0
K06344	2.0
K06345	0.0
K09822	31.0
K06343	0.0
K10938	2.0
K06341	0.0
K10934	0.0
K10935	0.0
K10932	0.0
K11052	0.0
K10930	0.0
K06349	4.0
K11053	0.0
K10754	0.0
K01755	20111.0
K10200	2303.0
K02132	0.0
K02137	1.0
K03840	52.0
K03841	523.0
K13028	2.0
K13799	369.0
K13798	0.0
K13795	32.0
K13794	2.0
K13021	4.0
K13792	0.0
K13791	0.0
K13790	0.0
K12268	6.0
K12269	10.0
K12262	236.0
K12263	4.0
K12264	44.0
K12265	44.0
K12266	56.0
K12267	24071.0
K01757	0.0
K12237	0.0
K13243	0.0
K13245	2.0
K13244	0.0
K13246	0.0
K03264	0.0
K03265	6.0
K03263	0.0
K03268	0.0
K03269	7580.0
K12415	2.0
K10211	2.0
K09918	55.0
K09919	248.0
K06720	83.0
K09913	257.0
K09910	52.0
K09911	184.0
K09916	56.0
K09917	52.0
K06726	1943.0
K09915	77.0
K11535	124.0
K11534	79.0
K11537	1551.0
K11531	60.0
K11533	1.0
K11532	369.0
K11249	729.0
K11539	0.0
K00762	22717.0
K00763	11222.0
K00760	16836.0
K00761	17126.0
K00766	14268.0
K00767	12079.0
K00764	27401.0
K00765	16484.0
K00768	10027.0
K00769	200.0
K11059	0.0
K00186	6.0
K00187	6.0
K00184	326.0
K00185	202.0
K00183	143.0
K00180	9705.0
K00188	0.0
K00189	0.0
K10110	6895.0
K10111	59.0
K10112	11600.0
K10113	0.0
K10114	0.0
K10115	0.0
K10116	1.0
K10117	17626.0
K10118	21850.0
K10119	22237.0
K04641	0.0
K04643	0.0
K04642	0.0
K13282	363.0
K00988	0.0
K00989	2109.0
K00986	1471.0
K00984	3460.0
K00985	0.0
K00982	149.0
K00983	8332.0
K00980	2084.0
K00981	17858.0
K01585	7469.0
K01584	14.0
K01586	21242.0
K13498	338.0
K01580	6221.0
K01583	1466.0
K01582	2152.0
K13497	3692.0
K01589	1568.0
K01588	17401.0
K14941	28.0
K08347	44.0
K08348	43.0
K02720	368.0
K14949	2.0
K02723	184.0
K03459	0.0
K03458	8277.0
K03455	7421.0
K03457	604.0
K03451	841.0
K03981	288.0
K03980	2213.0
K02614	2978.0
K01639	11201.0
K01638	337.0
K01637	106.0
K01636	258.0
K01635	53.0
K01634	20.0
K01633	8261.0
K01632	26.0
K01631	70.0
K01630	96.0
K02615	51.0
K02588	2795.0
K02589	4213.0
K02858	948.0
K02859	52.0
K14051	49.0
K14053	43.0
K14052	10.0
K02852	687.0
K02853	91.0
K02850	0.0
K02851	184.0
K14059	3811.0
K14058	579.0
K02586	889.0
K02587	1176.0
K03679	0.0
K03671	32910.0
K03670	119.0
K03673	258.0
K03672	172.0
K03675	73.0
K03674	221.0
K03677	0.0
K03676	776.0
K09761	16715.0
K09760	8029.0
K09763	197.0
K09762	9566.0
K09765	9470.0
K09764	438.0
K09767	1159.0
K06006	52.0
K09769	2059.0
K09768	5025.0
K10353	1.0
K03187	3969.0
K03186	10199.0
K03185	737.0
K03184	187.0
K03183	18789.0
K03182	9946.0
K03181	451.0
K03189	3960.0
K03188	3960.0
K02715	184.0
K12455	0.0
K12454	263.0
K12453	0.0
K12452	851.0
K12451	0.0
K07358	0.0
K07356	43.0
K07357	133.0
K07354	0.0
K07355	0.0
K07352	0.0
K07353	0.0
K07350	1.0
K07351	44.0
K06919	1660.0
K06918	69.0
K06917	254.0
K06916	569.0
K06915	6303.0
K06914	0.0
K06913	0.0
K06912	0.0
K06911	8333.0
K06910	3751.0
K08986	38.0
K08987	134.0
K08984	157.0
K08985	3.0
K08982	89.0
K08983	8.0
K08980	0.0
K08981	355.0
K08988	78.0
K08989	14.0
K02252	0.0
K05934	7965.0
K05936	8260.0
K05937	3.0
K02253	0.0
K05939	659.0
K00378	16385.0
K00375	9653.0
K00374	94.0
K00376	58.0
K00371	89.0
K00370	86.0
K00373	84.0
K00372	208.0
K01358	24190.0
K09166	30.0
K09165	62.0
K09164	77.0
K09163	2482.0
K09162	34.0
K09161	54.0
K09160	158.0
K01354	156.0
K01355	1.0
K01356	14379.0
K05601	129.0
K05851	187.0
K03807	248.0
K05606	3501.0
K02927	0.0
K05974	0.0
K03805	51.0
K05976	0.0
K00519	0.0
K00518	20.0
K03800	7099.0
K00511	0.0
K00510	392.0
K03801	6980.0
K00515	0.0
K00514	190.0
K00517	395.0
K05971	377.0
K03154	4568.0
K11147	0.0
K05581	184.0
K05580	184.0
K05583	184.0
K05582	368.0
K05585	184.0
K05584	184.0
K05587	0.0
K05586	1.0
K05589	511.0
K03150	12865.0
K03623	213.0
K03152	19313.0
K14200	0.0
K14201	0.0
K14202	0.0
K03621	15910.0
K14204	0.0
K14205	139.0
K01134	3852.0
K01135	108.0
K01136	54.0
K01137	10.0
K01130	5316.0
K01132	0.0
K01133	4168.0
K01138	8784.0
K01139	1705.0
K02113	15578.0
K02112	16980.0
K02111	16291.0
K02446	299.0
K02117	16814.0
K02116	4008.0
K02115	16981.0
K02114	16935.0
K02119	10122.0
K02118	16868.0
K02448	20.0
K01036	74.0
K03212	46.0
K13007	78.0
K13006	45.0
K13005	0.0
K13004	3568.0
K13001	0.0
K06404	6402.0
K01032	24.0
K06951	26.0
K03862	39.0
K03863	24.0
K06406	9316.0
K06957	184.0
K05020	120.0
K06400	4705.0
K06403	6434.0
K06954	55.0
K10814	2.0
K10817	1.0
K10816	2.0
K07136	60.0
K03242	0.0
K03243	0.0
K12202	190.0
K12203	322.0
K12206	190.0
K12207	190.0
K12204	322.0
K12205	322.0
K12208	190.0
K12209	190.0
K13919	1148.0
K13918	50.0
K06214	49.0
K06215	6357.0
K09936	6977.0
K06217	17367.0
K09930	114.0
K09931	226.0
K09932	34.0
K06213	8460.0
K09938	194.0
K09939	5772.0
K11517	0.0
K06337	0.0
K13301	51.0
K00748	8021.0
K00745	2.0
K00743	18.0
K07165	72.0
K07164	7196.0
K07167	192.0
K07166	9329.0
K07161	69.0
K07160	1406.0
K07163	0.0
K07162	360.0
K07169	54.0
K07168	42.0
K06336	0.0
K01839	8537.0
K01838	1809.0
K01835	1861.0
K01834	49024.0
K01837	0.0
K01830	0.0
K00608	0.0
K02632	0.0
K02630	0.0
K02631	0.0
K08322	743.0
K08323	1005.0
K08320	44.0
K08321	256.0
K08326	0.0
K08324	52.0
K08325	1385.0
K01659	294.0
K01658	14450.0
K02637	184.0
K01653	20260.0
K01652	29946.0
K01655	15.0
K01654	9274.0
K01657	13587.0
K02874	17589.0
K02875	0.0
K02876	17472.0
K02877	0.0
K02871	17525.0
K02873	0.0
K02878	17599.0
K02879	17594.0
K14070	0.0
K09749	8839.0
K09748	17281.0
K06023	19316.0
K09742	0.0
K09741	0.0
K09740	76.0
K09747	10628.0
K09746	0.0
K09745	0.0
K06024	10075.0
K03477	44.0
K03476	1288.0
K03475	6325.0
K03474	7493.0
K03473	7029.0
K03472	186.0
K03471	219.0
K03470	17348.0
K03478	3725.0
K02304	11451.0
K02305	40.0
K02302	987.0
K02303	477.0
K02300	387.0
K02301	833.0
K03653	9.0
K03652	1114.0
K03651	390.0
K03650	17556.0
K03657	36835.0
K03656	272.0
K03655	28551.0
K03654	23330.0
K03658	3576.0
K12439	0.0
K12431	0.0
K12430	0.0
K12433	0.0
K12432	0.0
K12435	0.0
K12434	0.0
K12437	1.0
K12436	6.0
K06979	105.0
K06978	4415.0
K06971	2461.0
K06970	290.0
K06973	15360.0
K06972	7371.0
K06975	7070.0
K06974	10.0
K06977	22.0
K06976	3476.0
K07082	15986.0
K07083	5555.0
K07080	4504.0
K07081	886.0
K07086	215.0
K07087	0.0
K07084	257.0
K07085	14929.0
K07088	18953.0
K07089	6861.0
K01317	0.0
K11162	0.0
K11163	0.0
K11161	0.0
K11168	0.0
K00356	168.0
K00355	31.0
K00354	74.0
K00353	2.0
K00351	6907.0
K00350	6907.0
K05952	46.0
K05953	0.0
K05951	16.0
K05956	0.0
K05957	0.0
K00358	955.0
K00689	7.0
K00688	24603.0
K00681	2169.0
K00680	17009.0
K00683	7.0
K00685	178.0
K00684	991.0
K00687	23.0
K00686	1.0
K05831	0.0
K05830	0.0
K05833	10860.0
K05832	10216.0
K05834	79.0
K05837	17523.0
K05836	74.0
K05839	187.0
K05838	143.0
K07677	190.0
K00533	5110.0
K00532	66.0
K00531	37.0
K00530	0.0
K00537	14603.0
K00536	0.0
K00535	369.0
K00534	36.0
K00539	1.0
K00538	0.0
K11029	0.0
K14260	2254.0
K14261	206.0
K14266	14.0
K14267	46.0
K14268	3.0
K14269	3.0
K01337	0.0
K01338	19455.0
K02683	0.0
K02682	184.0
K02681	51.0
K02680	178.0
K02687	17132.0
K02686	209.0
K02685	0.0
K02689	184.0
K02688	345.0
K00824	4154.0
K00827	0.0
K00826	18101.0
K00821	22725.0
K00820	20958.0
K00823	157.0
K00822	232.0
K00829	0.0
K00828	0.0
K01488	2395.0
K01489	16760.0
K01484	59.0
K01485	3816.0
K01486	6026.0
K01487	3144.0
K01480	14516.0
K01481	0.0
K01482	29.0
K01483	98.0
K02469	26370.0
K02468	14.0
K02466	15.0
K02465	7.0
K02464	1.0
K02463	15.0
K02462	66.0
K02461	66.0
K02460	77.0
K08969	15.0
K13061	8.0
K13060	1.0
K13063	8.0
K13062	0.0
K13069	46.0
K08964	75.0
K06363	0.0
K03079	1666.0
K06342	1.0
K03078	45.0
K13289	0.0
K13288	505.0
K13285	7.0
K13287	7.0
K13286	0.0
K13281	350.0
K13280	5327.0
K13283	64.0
K00054	148.0
K04496	0.0
K05369	0.0
K05368	367.0
K03228	168.0
K03229	168.0
K00052	16518.0
K03222	168.0
K03223	23.0
K03220	15.0
K03221	19.0
K03226	168.0
K03227	166.0
K03224	167.0
K03225	161.0
K09482	0.0
K09483	0.0
K13836	0.0
K12228	132.0
K05360	1.0
K12224	190.0
K12225	190.0
K12226	0.0
K12227	0.0
K12220	0.0
K05363	83.0
K12222	190.0
K12223	190.0
K08681	6325.0
K08680	57.0
K08683	0.0
K08682	51.0
K08685	95.0
K08684	81.0
K08687	1.0
K08686	0.0
K11755	23542.0
K11754	39766.0
K11751	237.0
K11750	52.0
K11753	34040.0
K11752	14669.0
K02407	5540.0
K13938	51.0
K13936	44.0
K13935	49.0
K02406	13256.0
K13933	53.0
K13932	55.0
K13931	55.0
K13930	53.0
K12088	0.0
K12081	0.0
K12082	0.0
K12083	0.0
K12084	0.0
K12086	0.0
K12087	0.0
K09611	7.0
K09612	50.0
K04940	1.0
K10085	0.0
K05394	15.0
K05395	7.0
K06340	0.0
K13043	1723.0
K07149	3778.0
K07148	5448.0
K07147	659.0
K07146	681.0
K07145	477.0
K07144	0.0
K07143	0.0
K07142	0.0
K07141	2524.0
K07140	387.0
K10156	0.0
K10150	0.0
K10620	0.0
K10621	0.0
K14028	0.0
K14029	0.0
K01817	15239.0
K01816	301.0
K01815	11492.0
K01814	16495.0
K01813	5628.0
K01812	16876.0
K01811	28672.0
K01810	17993.0
K01819	55.0
K01818	2535.0
K14580	0.0
K05379	0.0
K08304	777.0
K08305	532.0
K08306	229.0
K08307	7767.0
K08300	779.0
K08301	15017.0
K08302	2240.0
K08303	33295.0
K08308	51.0
K08309	2104.0
K14671	0.0
K14670	0.0
K14673	0.0
K14672	0.0
K01673	2321.0
K01672	6.0
K01671	49.0
K01677	9439.0
K01676	7220.0
K01674	97.0
K01679	1847.0
K01678	8719.0
K02899	17476.0
K02896	0.0
K02897	8353.0
K02895	17540.0
K02892	17599.0
K02890	17599.0
K10811	0.0
K02096	184.0
K02097	184.0
K02094	184.0
K02095	184.0
K02092	184.0
K02093	184.0
K02099	14566.0
K03411	9248.0
K03410	9291.0
K03413	12893.0
K03412	2811.0
K03415	1479.0
K03414	104.0
K03417	303.0
K03416	0.0
K03418	1.0
K05376	0.0
K02320	0.0
K02322	0.0
K02323	0.0
K05377	0.0
K13542	11551.0
K13543	3.0
K13540	7.0
K13541	385.0
K12145	0.0
K12144	0.0
K12147	51.0
K12410	20609.0
K12141	5509.0
K12140	5518.0
K12143	17.0
K12142	0.0
K12149	183.0
K12148	51.0
K07312	44.0
K07313	967.0
K07310	16.0
K07311	14.0
K07316	775.0
K07317	0.0
K07314	0.0
K07315	436.0
K07318	485.0
K07319	6126.0
K03936	0.0
K03425	51.0
K03426	13801.0
K03427	20578.0
K03420	0.0
K03421	0.0
K03422	0.0
K03423	132.0
K03756	96.0
K03757	16.0
K03206	0.0
K03755	0.0
K11144	270.0
K11145	9696.0
K05972	0.0
K05973	54.0
K03752	726.0
K05978	0.0
K05979	406.0
K03753	522.0
K00331	7615.0
K00330	7655.0
K00333	618.0
K00332	614.0
K00335	10089.0
K00334	11446.0
K00337	7676.0
K00336	15497.0
K00339	7648.0
K00338	7593.0
K03751	0.0
K06953	27.0
K06952	248.0
K06407	9347.0
K06950	37064.0
K10819	237.0
K06956	424.0
K06955	199.0
K06402	869.0
K10815	2.0
K06959	15964.0
K06958	9837.0
K06409	19402.0
K06408	5512.0
K09129	10.0
K09128	494.0
K09123	402.0
K09122	30.0
K09121	6849.0
K09120	0.0
K09127	7.0
K09126	21.0
K09125	1434.0
K09124	11.0
K01233	15.0
K05819	2.0
K05818	7.0
K01896	1.0
K05813	12278.0
K05812	57.0
K05811	177.0
K05810	11631.0
K05817	6.0
K05816	105.0
K05815	4516.0
K05814	885.0
K01894	132.0
K01892	17620.0
K01234	1217.0
K01144	9331.0
K01146	52.0
K01141	473.0
K01416	0.0
K11434	6.0
K01415	10.0
K06354	0.0
K01414	762.0
K09836	1.0
K01318	1.0
K01319	0.0
K01312	0.0
K06350	17.0
K02669	8085.0
K02668	31.0
K02665	95.0
K02664	342.0
K02667	60.0
K02666	303.0
K02661	1.0
K02660	570.0
K02663	579.0
K02662	2416.0
K00809	494.0
K00808	6.0
K00806	17531.0
K00805	8493.0
K00804	0.0
K00803	311.0
K00802	0.0
K00801	196.0
K00800	13958.0
K10921	0.0
K02409	5807.0
K02408	9620.0
K02401	9322.0
K02400	9493.0
K02403	62.0
K02402	61.0
K02405	9591.0
K05364	8076.0
K05367	1125.0
K05366	35226.0
K10210	3.0
K10216	0.0
K13049	3470.0
K13048	0.0
K13739	0.0
K10215	0.0
K06122	2.0
K13735	148.0
K13734	0.0
K13041	14.0
K13040	0.0
K13731	0.0
K13730	197.0
K13733	0.0
K13732	0.0
K04516	6980.0
K03204	271.0
K03205	24274.0
K03207	60.0
K03200	213.0
K03201	199.0
K03202	0.0
K03203	197.0
K03208	54.0
K03758	283.0
K03759	2.0
K09469	0.0
K09461	24.0
K06204	715.0
K00178	0.0
K13950	10.0
K13953	372.0
K13955	1.0
K13954	634.0
K10920	0.0
K06324	14.0
K11777	1325.0
K11779	21.0
K11778	0.0
K06325	0.0
K12600	0.0
K07432	0.0
K07430	0.0
K06326	0.0
K07128	43.0
K07121	391.0
K07120	128.0
K07123	15.0
K07122	196.0
K07125	0.0
K07124	10724.0
K07127	130.0
K07126	3756.0
K01870	17600.0
K01873	21038.0
K01872	17538.0
K01875	17615.0
K01874	21062.0
K01876	17922.0
K01879	1019.0
K01878	1027.0
K06321	0.0
K00476	0.0
K00477	79.0
K00474	0.0
K00472	8.0
K00470	2.0
K00471	12.0
K00478	0.0
K00479	32.0
K04775	64.0
K04774	462.0
K04777	0.0
K04776	0.0
K04771	487.0
K04770	184.0
K04773	8211.0
K04772	210.0
K04779	7.0
K04778	0.0
K14657	0.0
K14656	0.0
K14654	0.0
K14653	0.0
K14652	19878.0
K14659	0.0
K14658	0.0
K14386	0.0
K09926	24.0
K01699	5.0
K01698	7013.0
K01695	14440.0
K01697	378.0
K01696	14218.0
K01690	87.0
K01693	9801.0
K01692	3144.0
K07227	23.0
K03439	17475.0
K03438	22974.0
K13380	0.0
K03928	416.0
K03925	10697.0
K03924	20961.0
K03431	13762.0
K03926	440.0
K03437	16994.0
K03436	16423.0
K03435	232.0
K03434	0.0
K02348	1976.0
K02342	17366.0
K02343	16551.0
K02340	16607.0
K02341	17543.0
K02346	17676.0
K02347	269.0
K02344	184.0
K02345	56.0
K03697	1528.0
K03696	16944.0
K03695	17692.0
K03694	1016.0
K03693	41.0
K03692	9.0
K03690	459.0
K03699	15354.0
K03698	7832.0
K13566	0.0
K12164	0.0
K07338	12.0
K07339	1556.0
K07334	933.0
K07335	13907.0
K07336	222.0
K07337	299.0
K07330	0.0
K07331	0.0
K07332	0.0
K07333	0.0
K09695	24.0
K09694	27.0
K09697	1290.0
K09696	1271.0
K09691	12093.0
K09690	7555.0
K09693	34.0
K09692	927.0
K09699	25.0
K09698	160.0
K07590	1281.0
K07591	0.0
K07592	44.0
K05998	0.0
K05999	0.0
K05996	0.0
K05997	184.0
K05994	8.0
K05995	9290.0
K05993	3676.0
K05991	0.0
K10837	0.0
K00319	0.0
K00318	173.0
K00648	19457.0
K02545	0.0
K00645	17782.0
K00311	302.0
K00646	1.0
K00317	2.0
K00316	4.0
K00643	90.0
K00314	19.0
K02547	1936.0
K06429	0.0
K06428	1.0
K06427	0.0
K02812	0.0
K06425	13.0
K06424	0.0
K06423	372.0
K06422	1.0
K06421	6.0
K02813	0.0
K02930	0.0
K03815	192.0
K05612	0.0
K03367	123.0
K03366	162.0
K03812	54.0
K03635	489.0
K03634	638.0
K03631	17307.0
K05969	0.0
K03630	17912.0
K03633	184.0
K03632	184.0
K01998	10481.0
K01999	11043.0
K01992	45161.0
K01993	14761.0
K01990	77708.0
K01991	9131.0
K01996	10712.0
K01997	11146.0
K01994	4.0
K01995	10946.0
K03148	987.0
K03639	4215.0
K05692	6.0
K03638	275.0
K00869	336.0
K00868	10339.0
K00861	0.0
K00860	1520.0
K00863	457.0
K00862	43.0
K00865	8635.0
K00864	16149.0
K00867	488.0
K00866	0.0
K01192	20981.0
K01190	62345.0
K01191	21058.0
K01197	1048.0
K01194	518.0
K01195	7851.0
K01198	4336.0
K01199	5.0
K00656	31854.0
K00657	11658.0
K00306	0.0
K14591	63.0
K00300	3.0
K00653	0.0
K13715	0.0
K13713	68.0
K00650	0.0
K00651	10732.0
K14596	6.0
K02647	20763.0
K14598	22.0
K02643	0.0
K02642	0.0
K02641	184.0
K02640	184.0
K03594	7631.0
K03595	17583.0
K03596	17471.0
K03597	197.0
K03590	8064.0
K03591	183.0
K03592	1376.0
K03593	7874.0
K03598	194.0
K03599	474.0
K01736	17352.0
K01737	8174.0
K01734	17621.0
K01735	13890.0
K01732	0.0
K01733	18010.0
K01730	3534.0
K01731	0.0
K06049	26.0
K01738	21554.0
K01739	234.0
K11809	2.0
K05343	524.0
K02422	10938.0
K02421	9324.0
K05340	1411.0
K02427	580.0
K05346	140.0
K02425	51.0
K02424	53.0
K05349	65612.0
K02428	7314.0
K03770	8420.0
K03771	7809.0
K03772	1095.0
K03773	7136.0
K03774	318.0
K03775	7402.0
K03776	444.0
K03777	60.0
K03778	15379.0
K03779	444.0
K09722	0.0
K08174	1.0
K14114	0.0
K13979	118.0
K13237	8.0
K14440	0.0
K09992	3553.0
K09990	19.0
K09991	63.0
K09996	236.0
K09997	178.0
K09994	44.0
K14110	0.0
K09998	178.0
K09999	366.0
K14111	0.0
K14113	0.0
K14449	104.0
K10213	33.0
K14118	0.0
K11711	837.0
K11710	62.0
K11712	1590.0
K11717	26077.0
K11719	494.0
K06857	23.0
K10440	21257.0
K10441	18536.0
K07103	0.0
K07102	276.0
K07101	294.0
K07100	312.0
K07107	21488.0
K07106	2718.0
K07105	7338.0
K07456	16787.0
K07459	596.0
K07458	819.0
K07109	922.0
K07108	0.0
K10198	0.0
K10199	0.0
K10190	13414.0
K10191	0.0
K10192	1417.0
K10193	786.0
K10194	1005.0
K10195	43.0
K10196	0.0
K10197	0.0
K15013	0.0
K01858	1415.0
K15016	0.0
K15017	0.0
K01853	0.0
K01852	0.0
K01851	1.0
K01850	1175.0
K01857	21.0
K01856	7.0
K01854	17830.0
K07539	0.0
K08478	0.0
K08479	184.0
K08476	0.0
K08477	0.0
K08475	0.0
K00450	85.0
K00451	46.0
K00452	15.0
K00453	65.0
K00455	45.0
K00456	0.0
K00457	255.0
K00106	2.0
K00459	529.0
K00104	1548.0
K00105	22.0
K00102	166.0
K00103	3.0
K00100	25115.0
K00101	184.0
K01509	0.0
K04759	26520.0
K04758	28488.0
K04757	1038.0
K01504	3.0
K04755	394.0
K04754	538.0
K04753	73.0
K04752	160.0
K04751	7760.0
K01502	19.0
K14631	0.0
K05359	0.0
K14632	0.0
K07536	5.0
K12080	0.0
K02364	70.0
K12369	81.0
K02361	879.0
K02362	47.0
K02363	106.0
K13509	0.0
K13503	0.0
K13500	0.0
K12109	0.0
K12108	0.0
K12101	0.0
K12100	0.0
K12103	0.0
K12102	0.0
K12105	0.0
K12104	0.0
K12107	0.0
K12106	0.0
K11023	0.0
K03014	0.0
K08906	370.0
K08904	0.0
K08900	0.0
K06223	11496.0
K06199	9092.0
K06198	70.0
K06197	234.0
K06196	6957.0
K06194	6486.0
K06193	401.0
K06192	258.0
K06191	129.0
K06190	511.0
K11104	3831.0
K11105	9116.0
K11106	127.0
K11107	186.0
K11102	81.0
K11103	228.0
K07862	486.0
K00666	4950.0
K00663	237.0
K00662	3675.0
K00661	18410.0
K00660	42.0
K06997	17327.0
K06996	542.0
K06995	60.0
K10852	841.0
K06993	0.0
K06992	36.0
K06991	204.0
K06990	213.0
K11050	0.0
K06999	717.0
K06998	4334.0
K05338	22.0
K11051	0.0
K06441	14.0
K06440	1.0
K06443	21.0
K06442	10057.0
K06445	583.0
K06447	59.0
K06446	29.0
K06309	0.0
K05686	0.0
K02655	284.0
K07392	0.0
K00595	16109.0
K00594	11.0
K00596	3.0
K00599	35107.0
K00598	264.0
K02657	576.0
K07642	61.0
K07643	50.0
K07396	100.0
K07397	1086.0
K07394	154.0
K07395	227.0
K04102	3.0
K04103	133.0
K04100	8.0
K04101	10.0
K04107	0.0
K04105	0.0
K04108	0.0
K04109	0.0
K07716	42.0
K07717	580.0
K07714	61.0
K07715	58.0
K07712	161.0
K07713	2175.0
K07710	41.0
K07711	55.0
K07718	53063.0
K07719	902.0
K00843	0.0
K00842	37.0
K00841	98.0
K00840	51.0
K00847	20189.0
K00846	0.0
K00845	33857.0
K00844	260.0
K00849	16100.0
K00848	8134.0
K06302	2.0
K13771	148.0
K13770	67.0
K13772	0.0
K13775	29.0
K13774	9.0
K13777	3.0
K13776	2.0
K13779	2.0
K13778	3.0
K02621	7730.0
K02992	17536.0
K02623	2.0
K08286	1.0
K08281	1691.0
K02996	17234.0
K02995	0.0
K02994	17599.0
K02629	0.0
K02628	0.0
K08289	6745.0
K08288	0.0
K03578	307.0
K03579	170.0
K03576	99.0
K03577	3571.0
K03574	27960.0
K03575	10662.0
K03572	17288.0
K03573	197.0
K03570	17279.0
K03571	8407.0
K01710	27924.0
K01711	12401.0
K01712	2741.0
K01713	16.0
K01714	29431.0
K01715	6798.0
K01716	406.0
K01718	126.0
K01719	7576.0
K03081	26.0
K02199	103.0
K02198	218.0
K14170	18267.0
K02193	156.0
K02192	254.0
K02191	296.0
K02190	8626.0
K02197	193.0
K02196	45.0
K02195	198.0
K02194	188.0
K03718	7976.0
K03719	5901.0
K03712	10700.0
K03713	61.0
K03710	15692.0
K03711	25400.0
K03716	5074.0
K03717	87.0
K03715	5.0
K07129	0.0
K00045	92.0
K13995	0.0
K13994	0.0
K13991	26.0
K13990	7261.0
K13993	9669.0
K13992	0.0
K06298	6801.0
K06299	2.0
K06294	3.0
K06295	2286.0
K06296	382.0
K06297	676.0
K06290	0.0
K06291	0.0
K06292	0.0
K06293	0.0
K12743	0.0
K00248	8582.0
K06426	3.0
K11739	0.0
K11738	68.0
K11733	186.0
K11732	44.0
K11731	17.0
K11737	199.0
K11736	45.0
K11735	0.0
K11734	52.0
K06870	0.0
K06871	26482.0
K06872	13471.0
K06873	189.0
K06874	0.0
K06875	0.0
K06876	288.0
K06877	3490.0
K06878	138.0
K06879	452.0
K07478	21211.0
K12645	0.0
K07479	52.0
K07473	9125.0
K07472	0.0
K07471	1.0
K07470	44.0
K07477	0.0
K07476	5.0
K07474	453.0
K15038	0.0
K15039	0.0
K15034	354.0
K15036	4.0
K15037	19.0
K08738	147.0
K06420	0.0
K00128	11879.0
K00129	2.0
K00438	0.0
K00432	2601.0
K00433	3598.0
K00122	44.0
K00123	1414.0
K00124	337.0
K00125	0.0
K00126	24.0
K00127	276.0
K08973	629.0
K14348	51.0
K14347	2.0
K14340	2.0
K08972	577.0
K01525	489.0
K01524	19525.0
K01523	1148.0
K01521	54.0
K01520	21432.0
K01529	602.0
K08977	235.0
K03969	1190.0
K08929	26.0
K02388	9502.0
K02389	9146.0
K02386	154.0
K02387	9615.0
K02384	0.0
K02385	8961.0
K02382	0.0
K02380	119.0
K02381	3.0
K05386	0.0
K13524	1.0
K13525	187.0
K13527	10.0
K13520	0.0
K13522	78.0
K13529	47.0
K03385	1316.0
K03384	10.0
K03387	5909.0
K03386	10970.0
K03381	11.0
K03380	165.0
K03383	3.0
K03382	1612.0
K03389	5857.0
K03388	5791.0
K05356	369.0
K12344	889.0
K12343	546.0
K12342	0.0
K12341	0.0
K12340	8282.0
K02430	49.0
K12349	0.0
K05351	0.0
K11694	8.0
K11695	2.0
K11690	5641.0
K05352	1.0
K11693	2.0
K08928	26.0
K03433	11.0
K13832	13.0
K03039	0.0
K03432	9.0
K06607	0.0
K06606	197.0
K06605	77.0
K03430	4444.0
K06603	518.0
K06602	33.0
K06601	33.0
K06600	0.0
K05358	54.0
K06609	4.0
K06608	296.0
K03923	180.0
K03922	0.0
K11472	215.0
K11473	467.0
K11474	2.0
K11475	10.0
K11476	2.0
K11477	4.0
K00601	0.0
K00600	17623.0
K00603	1360.0
K03746	312.0
K00605	11693.0
K00604	17645.0
K00607	12.0
K00606	9452.0
K00609	17367.0
K03741	4541.0
K03740	123.0
K03743	1933.0
K10873	0.0
K03214	53.0
K14068	0.0
K13317	0.0
K06360	0.0
K14069	0.0
K08078	0.0
K09650	10.0
K06361	0.0
K07802	0.0
K07803	46.0
K07800	2.0
K07801	0.0
K07806	143.0
K07807	1.0
K07804	2.0
K07805	0.0
K06362	0.0
K01172	0.0
K10257	0.0
K10255	209.0
K10254	10685.0
K10253	3.0
K10918	45.0
K04128	0.0
K01958	1537.0
K01959	115.0
K01956	17254.0
K01957	0.0
K04126	0.0
K04127	1.0
K01952	18463.0
K01953	18596.0
K01950	17806.0
K01951	22391.0
K07730	0.0
K07731	0.0
K07732	0.0
K07733	322.0
K07734	52.0
K07735	1242.0
K07736	11896.0
K07737	37638.0
K07738	9085.0
K07739	16.0
K06365	0.0
K06366	0.0
K06367	0.0
K10910	0.0
K10911	0.0
K04382	0.0
K10775	0.0
K02609	71.0
K02979	0.0
K02978	0.0
K06368	0.0
K02975	0.0
K02974	0.0
K02977	0.0
K02976	0.0
K03558	1847.0
K03559	7997.0
K03550	16388.0
K03551	17597.0
K03552	0.0
K03553	21246.0
K03554	278.0
K03555	17335.0
K03556	4971.0
K03557	393.0
K01778	18662.0
K01779	1950.0
K06369	0.0
K01772	1461.0
K01770	16754.0
K01771	332.0
K01776	16919.0
K01777	96.0
K01774	0.0
K01775	22311.0
K05385	0.0
K05384	0.0
K05383	0.0
K05382	0.0
K05381	0.0
K08159	101.0
K14153	530.0
K14154	0.0
K14155	20893.0
K08152	10.0
K08156	6429.0
K08076	0.0
K12809	0.0
K05297	469.0
K03734	18938.0
K03735	1388.0
K03736	1380.0
K03737	17151.0
K03731	20.0
K03732	192.0
K03733	7832.0
K03738	147.0
K03739	121.0
K08139	20.0
K06994	101.0
K12660	0.0
K12661	7.0
K07450	0.0
K08719	0.0
K08717	431.0
K08715	186.0
K08714	81.0
K08713	2.0
K08710	0.0
K11311	1.0
K11312	246.0
K00141	2.0
K00146	56.0
K00411	229.0
K00412	236.0
K00145	32521.0
K00148	14.0
K14367	0.0
K14366	0.0
K08954	0.0
K08384	15019.0
K14369	0.0
K14368	0.0
K14091	3473.0
K14090	3490.0
K14093	0.0
K14092	0.0
K14095	0.0
K14094	0.0
K14097	0.0
K14096	0.0
K14099	0.0
K14098	0.0
K02848	4.0
K01541	4.0
K04712	9.0
K04711	0.0
K01545	3.0
K01547	11243.0
K01546	11253.0
K01548	11085.0
K04719	111.0
K04718	0.0
K02018	7827.0
K02019	2480.0
K02016	31054.0
K02017	382.0
K02014	32689.0
K02015	36637.0
K02012	9979.0
K02013	29158.0
K02010	4905.0
K02011	9415.0
K04515	0.0
K03943	7.0
K03941	0.0
K03940	0.0
K00313	91.0
K04060	0.0
K01608	3467.0
K08942	0.0
K08943	0.0
K08940	0.0
K08941	0.0
K08946	22.0
K08947	0.0
K08944	0.0
K08945	0.0
K03059	0.0
K13811	0.0
K13812	0.0
K13815	2.0
K13816	57.0
K13818	0.0
K13819	158.0
K03053	0.0
K03052	0.0
K03055	0.0
K03054	0.0
K03057	0.0
K03056	0.0
K06222	50.0
K11418	1.0
K11410	0.0
K11415	0.0
K00622	0.0
K00621	0.0
K00620	20815.0
K00627	2039.0
K00626	8649.0
K00625	15148.0
K00624	0.0
K02805	4013.0
K02552	311.0
K02550	0.0
K02556	9889.0
K02803	9.0
K02554	5.0
K07280	0.0
K07281	17.0
K07282	13644.0
K07283	66.0
K07284	5198.0
K07285	188.0
K07286	56.0
K08217	10193.0
K07288	23.0
K07289	420.0
K07534	0.0
K07535	324.0
K07533	5391.0
K07822	0.0
K07823	5.0
K08699	184.0
K00088	20975.0
K00087	3340.0
K00086	3535.0
K00082	1062.0
K10239	0.0
K10238	6.0
K10231	424.0
K10230	33.0
K10233	30.0
K10232	31.0
K10235	16.0
K10234	13.0
K10237	0.0
K10236	0.0
K08353	0.0
K01970	9.0
K01971	951.0
K01972	20681.0
K01973	0.0
K01974	18.0
K01975	853.0
K01976	5.0
K07758	0.0
K05990	0.0
K07752	0.0
K07753	0.0
K07751	52.0
K13786	0.0
K07755	0.0
K07442	46.0
K08352	107.0
K07115	210.0
K07441	0.0
K07634	0.0
K07446	2.0
K07111	0.0
K07444	10961.0
K07445	13.0
K00647	939.0
K07449	0.0
K00641	5810.0
K00640	21668.0
K01289	1.0
K01282	0.0
K01283	10.0
K01280	0.0
K01281	54.0
K01286	2316.0
K01284	13802.0
K02954	17629.0
K02952	17555.0
K02950	17425.0
K00155	63.0
K02959	17539.0
K00887	0.0
K00886	33.0
K00885	0.0
K00884	50.0
K00883	479.0
K00882	4961.0
K00881	262.0
K00880	2055.0
K00053	15817.0
K14048	84.0
K01026	2010.0
K01756	17847.0
K01025	6.0
K01750	791.0
K01023	91.0
K01752	23598.0
K01753	378.0
K14583	5.0
K01758	273.0
K01759	23905.0
K09565	0.0
K09568	0.0
K08173	68.0
K08172	45.0
K02483	5619.0
K02482	65.0
K08177	691.0
K08176	190.0
K08175	0.0
K02486	0.0
K02489	0.0
K02488	548.0
K08178	7.0
K14138	2156.0
K14136	1.0
K09713	0.0
K09714	0.0
K09715	3.0
K03532	9.0
K03533	1.0
K03530	33956.0
K03531	17785.0
K03536	17450.0
K03537	0.0
K03534	11031.0
K03535	63.0
K03538	0.0
K03539	0.0
K14451	16.0
K14450	16.0
K02225	30.0
K02224	16890.0
K02227	9986.0
K02226	8626.0
K02221	1538.0
K14107	0.0
K02229	9.0
K02228	32.0
K14106	0.0
K00441	362.0
K03288	45.0
K03289	746.0
K03284	21417.0
K03285	47.0
K03286	906.0
K03287	8340.0
K03280	0.0
K03281	7471.0
K03282	15605.0
K00440	0.0
K13677	0.0
K12790	0.0
K09639	0.0
K12688	0.0
K12689	0.0
K12686	7.0
K12687	0.0
K12684	1.0
K12685	35.0
K12682	0.0
K12683	1.0
K12680	0.0
K11889	0.0
K08884	13049.0
K11085	10864.0
K11084	0.0
K11081	0.0
K11080	0.0
K11083	0.0
K11082	0.0
K11089	9.0
K08777	0.0
K08776	0.0
K06346	9731.0
K06347	4.0
K09824	106.0
K09825	15266.0
K09823	305.0
K09820	233.0
K10939	0.0
K10936	0.0
K10937	0.0
K10933	0.0
K06348	0.0
K09829	0.0
K11337	26.0
K11336	26.0
K11335	26.0
K11334	26.0
K11333	26.0
K11332	184.0
K11331	0.0
K11330	0.0
K00169	1742.0
K00164	672.0
K00166	33.0
K00167	35.0
K00161	1663.0
K00162	1661.0
K00163	589.0
K10689	0.0
K10680	347.0
K10681	11.0
K10682	7.0
K04083	9919.0
K04082	91.0
K04081	44.0
K04080	226.0
K04087	1279.0
K04086	38.0
K04085	343.0
K04084	466.0
K04088	1273.0
K01569	4.0
K01568	0.0
K01563	399.0
K01561	10.0
K01560	4812.0
K01567	157.0
K01565	7.0
K01564	38.0
K02038	15707.0
K02039	15488.0
K02030	28222.0
K02031	37837.0
K02032	40135.0
K02033	44842.0
K02034	47061.0
K02035	48463.0
K02036	15802.0
K02037	15482.0
K05556	0.0
K13658	2.0
K13659	0.0
K13656	0.0
K13657	0.0
K13654	43.0
K13655	70.0
K13652	4754.0
K13653	21342.0
K13650	44.0
K13651	10.0
K05555	2.0
K05552	0.0
K02057	29912.0
K05550	12.0
K05551	0.0
K12308	30587.0
K12306	0.0
K03073	17396.0
K03072	1850.0
K03071	571.0
K03070	17616.0
K03077	1110.0
K03076	17433.0
K03075	17153.0
K03074	2080.0
K08965	319.0
K08967	147.0
K08961	2133.0
K08963	5872.0
K13873	0.0
K13876	0.0
K13874	8.0
K13875	2.0
K06139	51.0
K06138	550.0
K06135	2.0
K06134	337.0
K06137	445.0
K06136	51.0
K06131	23523.0
K06133	9063.0
K06132	62.0
K02600	17599.0
K07389	184.0
K07388	0.0
K04747	0.0
K01516	17432.0
K09977	11.0
K07518	3.0
K07519	7.0
K11437	0.0
K07512	7.0
K07516	386.0
K10212	123.0
K10747	4.0
K10217	76.0
K10219	7.0
K10218	11.0
K10748	183.0
K01912	13381.0
K01913	16.0
K01910	735.0
K01911	1391.0
K01916	578.0
K01917	172.0
K01914	14957.0
K01915	33236.0
K01918	9336.0
K01919	687.0
K07774	62.0
K07775	839.0
K07776	67.0
K07777	632.0
K07770	11.0
K07771	53.0
K07772	25.0
K07773	184.0
K07778	53.0
K01193	13267.0
K04340	1.0
K04341	0.0
K04342	0.0
K04343	3.0
K12986	0.0
K04691	188.0
K02931	17284.0
K02933	17547.0
K02935	17589.0
K02936	0.0
K02939	17595.0
K00205	0.0
K00204	0.0
K00207	20.0
K00206	0.0
K00201	2.0
K00200	2.0
K00203	0.0
K00202	2.0
K00209	0.0
K00208	6642.0
K01000	20967.0
K01001	0.0
K01002	1294.0
K01003	61.0
K01004	93.0
K01005	2245.0
K01006	16621.0
K01007	1797.0
K01008	4553.0
K10855	0.0
K14115	0.0
K14116	0.0
K14441	16826.0
K14446	38.0
K14447	32.0
K14112	0.0
K14445	16.0
K08195	71.0
K08194	53.0
K14448	32.0
K08196	1.0
K08191	6441.0
K14119	0.0
K08193	0.0
K00702	717.0
K10799	0.0
K03518	8733.0
K03519	543.0
K09719	0.0
K10856	16.0
K03516	52.0
K03517	11511.0
K02205	70.0
K02204	69.0
K02203	6882.0
K02201	0.0
K02200	256.0
K13714	4.0
K13461	0.0
K12518	133.0
K12519	133.0
K12517	133.0
K12514	0.0
K12515	0.0
K12512	0.0
K12513	0.0
K12510	8862.0
K12511	1571.0
K07183	9890.0
K07182	431.0
K07181	4121.0
K07180	455.0
K07186	53.0
K07185	2618.0
K07184	187.0
K09800	674.0
K09801	342.0
K09802	82.0
K09803	625.0
K09804	126.0
K09805	37.0
K09806	483.0
K09807	10305.0
K09808	13632.0
K09809	78.0
K10912	8.0
K10913	5.0
K10914	1908.0
K10915	0.0
K10916	0.0
K10917	0.0
K11358	8215.0
K11355	184.0
K11354	0.0
K11357	2.0
K11356	184.0
K04069	43046.0
K04068	18889.0
K04065	80.0
K04064	53.0
K04067	52.0
K04066	17451.0
K04061	5193.0
K09716	1.0
K04063	112.0
K04062	63.0
K10006	16.0
K10007	18.0
K10004	212.0
K10005	22.0
K10002	80.0
K10003	36.0
K10000	178.0
K10001	237.0
K09717	0.0
K10008	37.0
K10009	53.0
K02491	1.0
K14588	46.0
K14581	1.0
K13678	48.0
K13679	0.0
K11633	1.0
K13670	29.0
K13671	5.0
K11987	0.0
K11636	0.0
K11634	0.0
K13582	7.0
K13583	36.0
K13580	3.0
K13581	67.0
K13586	6.0
K13587	37.0
K13584	34.0
K13585	2.0
K13588	34.0
K13589	9.0
K02052	1084.0
K02053	1147.0
K02050	27726.0
K02051	25279.0
K02056	16066.0
K05553	0.0
K02054	1047.0
K02055	963.0
K02058	4461.0
K02059	2.0
K05558	0.0
K05559	28.0
K03895	49.0
K03894	49.0
K03897	57.0
K03896	49.0
K03891	20.0
K03890	20.0
K03893	179.0
K03892	21469.0
K02423	63.0
K05342	0.0
K05341	339.0
K12989	1.0
K12988	4.0
K02420	9491.0
K12981	2.0
K12980	0.0
K12983	0.0
K12982	200.0
K12985	0.0
K12984	213.0
K12987	1.0
K02426	7736.0
K13854	0.0
K03098	5161.0
K13853	345.0
K03095	78.0
K05344	0.0
K03091	38900.0
K03090	780.0
K03093	1734.0
K03092	10868.0
K06113	964.0
K09632	0.0
K02429	13901.0
K06118	195.0
K05716	0.0
K04844	69.0
K11632	3.0
K11630	3.0
K11631	17.0
K11637	1.0
K11635	3.0
K11638	1.0
K11639	0.0
K07572	0.0
K07573	0.0
K07570	71.0
K07571	2358.0
K07576	8178.0
K07577	41.0
K07574	9712.0
K07575	0.0
K07578	0.0
K07579	0.0
K11189	23007.0
K11184	6672.0
K11187	0.0
K11180	55.0
K11181	55.0
K11183	85.0
K10764	72.0
K10763	406.0
K10762	48.0
K01938	15977.0
K01939	17678.0
K01934	12500.0
K01935	6394.0
K01937	17534.0
K01930	0.0
K01932	49.0
K01933	20831.0
K07798	564.0
K07799	108.0
K07796	44.0
K07797	0.0
K07794	132.0
K07795	410.0
K07792	188.0
K07793	4408.0
K07790	7.0
K07791	677.0
K06379	9300.0
K00968	3825.0
K06378	9183.0
K06377	9.0
K06376	0.0
K06375	1.0
K09814	2.0
K09813	2.0
K06372	0.0
K06371	1.0
K06370	2.0
K01249	5.0
K01246	11172.0
K01247	240.0
K01244	19.0
K01243	13112.0
K08919	0.0
K01241	1328.0
K02919	10890.0
K02913	17241.0
K02912	0.0
K02911	16754.0
K02910	0.0
K02917	0.0
K02916	17581.0
K02915	0.0
K02914	16474.0
K00228	820.0
K00227	0.0
K00226	24388.0
K00224	36.0
K00223	188.0
K00222	6.0
K00221	0.0
K00220	2.0
K01798	1.0
K01799	272.0
K01068	0.0
K01069	2190.0
K01062	2.0
K01791	18231.0
K01792	72.0
K01061	521.0
K01066	1219.0
K01067	441.0
K01796	74.0
K01797	199.0
K05499	4310.0
K14468	0.0
K14469	23.0
K14465	0.0
K14466	0.0
K14467	0.0
K10834	24.0
K10833	0.0
K02266	1.0
K03793	30.0
K03790	556.0
K03791	24.0
K03796	195.0
K03797	31281.0
K03794	0.0
K03795	321.0
K03798	33996.0
K03799	1275.0
K13448	0.0
K12538	2.0
K12539	0.0
K12530	2.0
K12531	1.0
K12532	133.0
K12533	0.0
K12534	0.0
K12535	1.0
K12536	4.0
K12537	1.0
K03136	0.0
K09790	8206.0
K09791	549.0
K09792	218.0
K09793	6383.0
K09794	236.0
K09795	31.0
K09796	181.0
K09797	9817.0
K09798	243.0
K09799	171.0
K10972	1.0
K10973	0.0
K10977	19.0
K10974	4312.0
K10975	16.0
K10978	0.0
K10979	686.0
K06308	3.0
K00315	35.0
K09862	125.0
K06303	1.0
K09860	31.0
K09861	15603.0
K06306	2235.0
K06307	15.0
K06305	2.0
K11373	0.0
K04047	2146.0
K04046	99.0
K04045	4140.0
K04044	92.0
K04043	18926.0
K04042	5763.0
K04041	9296.0
K04040	238.0
K02700	184.0
K04049	0.0
K04048	0.0
K02707	184.0
K02704	184.0
K02705	368.0
K10020	1.0
K10021	1.0
K10022	5.0
K10023	3.0
K10024	3.0
K10025	2.0
K10026	881.0
K10027	158.0
K13612	0.0
K13613	0.0
K13611	0.0
K13614	0.0
K13615	0.0
K05794	428.0
K05795	1784.0
K05796	486.0
K05797	0.0
K05790	51.0
K05791	23.0
K05792	33.0
K05793	34.0
K05798	176.0
K05799	17018.0
K01474	35.0
K01477	80.0
K01476	333.0
K01471	0.0
K01470	10551.0
K01473	45.0
K13039	0.0
K01479	102.0
K01478	195.0
K05570	4138.0
K05571	4176.0
K05572	184.0
K05573	184.0
K02078	38334.0
K02079	1.0
K05576	186.0
K02074	497.0
K02075	510.0
K02076	182.0
K02077	541.0
K02071	9908.0
K02072	9672.0
K02073	9772.0
K03309	99.0
K03308	28288.0
K03305	8701.0
K03304	181.0
K03307	11446.0
K03306	8129.0
K03301	17.0
K03300	1359.0
K03303	601.0
K03302	0.0
K06173	25139.0
K06175	66.0
K06174	0.0
K06177	7731.0
K06176	260.0
K06179	10094.0
K07680	31.0
K03867	184.0
K03838	44.0
K12053	0.0
K11618	3473.0
K11619	2.0
K11614	15.0
K11615	0.0
K11616	0.0
K11617	31.0
K11610	0.0
K11611	0.0
K11960	184.0
K11961	191.0
K02836	17465.0
K10565	0.0
K10564	1.0
K02837	16543.0
K10561	1219.0
K10560	1217.0
K10563	8215.0
K10562	43.0
K02838	17600.0
K06858	184.0
K02839	3463.0
K06859	1307.0
K12700	1192.0
K07558	0.0
K07559	3978.0
K07228	19.0
K07229	143.0
K07226	120.0
K07224	96.0
K07225	204.0
K07222	55.0
K07223	598.0
K07220	6872.0
K07221	345.0
K10709	3840.0
K10708	0.0
K10701	0.0
K10703	0.0
K10702	2.0
K10704	0.0
K05984	51.0
K07537	0.0
K08652	2.0
K08651	3.0
K08658	0.0
K08659	478.0
K05982	256.0
K07451	4.0
K07453	0.0
K07452	0.0
K07455	538.0
K07454	65.0
K09707	4148.0
K07457	72.0
K09706	358.0
K07104	90.0
K00029	1734.0
K00028	15.0
K00799	1692.0
K00798	14657.0
K00797	5573.0
K00024	13917.0
K00795	1299.0
K00026	0.0
K00021	193.0
K00020	708.0
K00023	60.0
K00022	0.0
K09017	337.0
K01269	9943.0
K09015	6939.0
K09014	11451.0
K09013	18282.0
K09011	6455.0
K09010	3.0
K01261	33.0
K01262	27330.0
K01263	25.0
K01264	11.0
K01265	28052.0
K01266	3563.0
K09018	64.0
K08227	52.0
K08226	250.0
K08225	47.0
K08224	172.0
K08223	1572.0
K08222	68.0
K08221	36.0
K00249	202.0
K01790	18615.0
K00241	7635.0
K00240	9247.0
K00243	14634.0
K00242	557.0
K00245	277.0
K00244	4166.0
K00247	45.0
K00246	173.0
K01795	4372.0
K06983	2.0
K02799	5.0
K02798	169.0
K02791	1000.0
K02790	1.0
K02793	5181.0
K02795	6861.0
K02794	7508.0
K02796	6902.0
K04564	9729.0
K04565	5607.0
K04566	3523.0
K04567	14023.0
K01040	685.0
K01041	727.0
K04562	894.0
K04568	483.0
K01049	0.0
K02535	7883.0
K02242	222.0
K02536	8117.0
K02531	19.0
K02246	58.0
K02533	800.0
K02532	137.0
K02248	42.0
K02538	18.0
K00581	0.0
K13421	6.0
K01013	1.0
K15018	0.0
K15019	0.0
K03110	17591.0
K03111	33020.0
K03112	186.0
K03113	6800.0
K03116	7586.0
K03117	341.0
K03118	7353.0
K03119	116.0
K10919	0.0
K12552	2.0
K12553	2.0
K12551	2.0
K12556	24.0
K12554	23.0
K12555	152.0
K06892	66.0
K06893	55.0
K06890	2978.0
K06891	1256.0
K06896	16078.0
K06897	7299.0
K06894	606.0
K06895	2452.0
K10954	2.0
K10956	0.0
K06899	188.0
K06328	6.0
K06329	1.0
K10952	0.0
K10953	0.0
K11395	0.0
K11391	50.0
K11390	0.0
K11392	62.0
K00499	4.0
K00494	207.0
K00495	1.0
K00496	20.0
K00491	5.0
K00492	41.0
K00493	4.0
K13591	2.0
K01467	7195.0
K13593	7.0
K13592	10.0
K04021	13.0
K04020	7.0
K04023	2091.0
K04022	0.0
K04025	0.0
K04024	1403.0
K04027	109.0
K04026	882.0
K04029	6516.0
K04028	6691.0
K07055	1.0
K07054	399.0
K07057	2.0
K07056	24254.0
K07051	16.0
K07050	7957.0
K07053	28314.0
K07052	29401.0
K07059	1.0
K07058	16325.0
K10040	394.0
K10041	1084.0
K10046	0.0
K04799	0.0
K04798	0.0
K04793	0.0
K04792	0.0
K04791	0.0
K04790	0.0
K04797	0.0
K04796	0.0
K04795	0.0
K04794	0.0
K13638	48.0
K13639	64.0
K13634	198.0
K13635	58.0
K13636	8.0
K13637	46.0
K13630	44.0
K13631	50.0
K13632	49.0
K13633	46.0
K02042	3981.0
K05778	44.0
K05779	44.0
K05776	5395.0
K05541	60.0
K05774	62.0
K05775	50.0
K05772	64.0
K05773	60.0
K05540	2135.0
K01459	1.0
K01458	25.0
K01457	146.0
K01455	231.0
K01454	0.0
K01453	44.0
K01452	203.0
K01451	2278.0
K01450	0.0
K05518	2.0
K08070	2152.0
K08071	0.0
K05516	2271.0
K08077	469.0
K05515	17166.0
K13093	0.0
K11783	0.0
K12949	0.0
K12945	51.0
K12944	0.0
K12941	1890.0
K12940	127.0
K12943	44.0
K12942	3303.0
K14728	0.0
K14727	14.0
K11785	0.0
K00108	276.0
K13890	218.0
K13891	217.0
K13892	74.0
K13893	129.0
K13894	124.0
K13895	124.0
K13896	107.0
K06159	51.0
K06158	20838.0
K06153	17767.0
K06152	35.0
K06151	31.0
K06157	0.0
K06156	47.0
K06155	91.0
K06154	0.0
K03327	14372.0
K03326	317.0
K03325	1509.0
K03324	22690.0
K03322	1616.0
K03321	2579.0
K03320	2170.0
K03329	0.0
K03328	7310.0
K04802	0.0
K04801	0.0
K04800	0.0
K11948	0.0
K01505	33.0
K04756	195.0
K11940	219.0
K11941	57.0
K11942	22.0
K11943	0.0
K11944	0.0
K01507	21139.0
K11946	0.0
K11947	0.0
K01506	137.0
K01501	168.0
K01500	363.0
K01503	0.0
K06714	1514.0
K04750	4229.0
K12789	0.0
K12788	0.0
K11526	0.0
K10810	3.0
K11522	185.0
K11523	185.0
K08675	0.0
K08676	413.0
K08677	8.0
K08679	0.0
K11521	184.0
K10547	1637.0
K10546	1970.0
K10545	364.0
K10544	103.0
K10543	365.0
K10542	5994.0
K10541	5916.0
K10540	7522.0
K10549	261.0
K10548	1637.0
K14630	0.0
K11529	0.0
K00007	4.0
K00005	9490.0
K13444	0.0
K00003	12787.0
K00002	4801.0
K00001	4773.0
K01186	10191.0
K00009	198.0
K00008	11308.0
K10726	0.0
K10725	1.0
K08246	0.0
K00263	283.0
K00262	23247.0
K00261	438.0
K00260	364.0
K00266	52624.0
K00265	6922.0
K01200	2563.0
K01201	8415.0
K01206	48875.0
K01207	4942.0
K01205	5390.0
K01208	209.0
K01209	30558.0
K06167	7692.0
K00917	5316.0
K00912	7690.0
K00919	17178.0
K02519	17359.0
K02518	17450.0
K02517	7677.0
K02511	43.0
K02510	866.0
K13409	0.0
K13408	0.0
K03179	6484.0
K03170	16.0
K03177	17599.0
K12574	9974.0
K12570	0.0
K12573	17087.0
K11009	0.0
K11008	0.0
K11005	1.0
K11004	4.0
K11007	0.0
K11006	0.0
K11003	4.0
K08296	1020.0
K08297	10.0
K08295	8.0
K02634	184.0
K02635	184.0
K10622	0.0
K07693	39.0
K07692	5.0
K07691	2.0
K07690	13.0
K07697	3.0
K07696	3505.0
K07695	0.0
K07694	346.0
K07699	5964.0
K07698	0.0
K07079	13899.0
K07078	1516.0
K07077	16.0
K07076	2037.0
K07075	2214.0
K07074	691.0
K07073	0.0
K07072	0.0
K07071	1044.0
K07070	188.0
K14584	2.0
K11620	0.0
K09190	8.0
K11623	0.0
K05759	0.0
K08589	1.0
K11625	0.0
K11995	0.0
K01439	13292.0
K01438	6434.0
K01431	1.0
K01430	3878.0
K01433	1434.0
K01432	0.0
K01434	103.0
K01437	6.0
K01436	8713.0
K05539	531.0
K14520	1.0
K12963	170.0
K12962	145.0
K12961	252.0
K12960	13588.0
K14749	2.0
K14748	0.0
K02972	43.0
K14743	0.0
K14742	14257.0
K14745	0.0
K14744	314.0
K14747	0.0
K14746	0.0
K02167	72.0
K02164	19.0
K02160	6488.0
K02168	369.0
K02169	6055.0
K10931	0.0
K03341	0.0
K03340	12763.0
K03343	10.0
K03342	140.0
K03346	211.0
K12299	0.0
K12291	50.0
K12290	45.0
K12293	2.0
K12292	2.0
K12295	4.0
K12294	4.0
K12297	266.0
K12368	66.0
K11922	50.0
K11923	52.0
K11920	0.0
K11921	536.0
K11926	184.0
K11927	3485.0
K11924	97.0
K11925	46.0
K11928	3267.0
K13181	0.0
K13219	0.0
K07262	86.0
K07263	8125.0
K07260	12071.0
K07261	83.0
K07266	70.0
K07267	70.0
K07264	144.0
K07265	71.0
K07268	0.0
K07269	52.0
K01155	1941.0
K04478	2.0
K04479	0.0
K10528	0.0
K14952	7.0
K07486	88.0
K07487	211.0
K07484	3135.0
K07485	37.0
K07482	37.0
K07483	16495.0
K07480	585.0
K07481	957.0
K07488	3.0
K07489	133.0
K11210	2.0
K11211	3.0
K11212	31.0
K11214	3597.0
K11216	99.0
K06300	2.0
K00061	0.0
K00060	525.0
K06301	2.0
K00065	1774.0
K00064	38.0
K00067	24301.0
K00066	9.0
K00069	0.0
K00068	231.0
K06304	2.0
K08262	0.0
K08261	21.0
K08260	1.0
K08265	0.0
K08264	0.0
K00288	0.0
K00285	365.0
K00284	7917.0
K00287	16969.0
K00286	20344.0
K00281	6449.0
K00280	0.0
K00283	5572.0
K00282	5572.0
K08088	44.0
K14198	0.0
K14199	0.0
K03452	0.0
K14194	0.0
K14195	0.0
K14196	1.0
K14197	1.0
K14192	0.0
K14193	0.0
K01880	16550.0
K01881	21056.0
K01883	17616.0
K01885	17562.0
K04618	0.0
K01887	21042.0
K01224	1837.0
K01889	17607.0
K01226	4252.0
K01227	40.0
K01220	41.0
K01222	930.0
K01223	9953.0
K02759	3183.0
K02755	6.0
K02757	13404.0
K02756	3.0
K14998	11.0
K02750	123.0
K02753	52.0
K02752	0.0
K00939	17694.0
K00938	87.0
K00937	16180.0
K00936	51986.0
K00935	3.0
K00934	11.0
K00933	0.0
K00932	44.0
K00931	16507.0
K00930	32535.0
K01089	7701.0
K01080	68.0
K01081	10281.0
K01082	0.0
K01083	45.0
K01084	0.0
K01085	52.0
K01087	113.0
K02571	1.0
K02570	149.0
K02573	186.0
K02572	112.0
K02575	484.0
K02574	1501.0
K07780	0.0
K03488	8514.0
K03489	43.0
K03482	44.0
K03483	145.0
K03480	1406.0
K03481	1286.0
K03486	4157.0
K03487	57.0
K03484	8462.0
K03485	44.0
K02287	184.0
K02286	369.0
K02285	368.0
K02284	368.0
K02283	12674.0
K02282	122.0
K02281	24.0
K02280	60.0
K02289	184.0
K02288	184.0
K03626	0.0
K03627	0.0
K03624	24790.0
K03625	17597.0
K03151	10084.0
K03620	336.0
K03153	489.0
K08869	0.0
K03628	15491.0
K03629	17151.0
K09738	0.0
K09739	0.0
K09736	0.0
K09737	0.0
K09735	0.0
K09732	1.0
K09733	0.0
K09730	0.0
K09731	0.0
K09888	10855.0
K09889	302.0
K09880	67.0
K09882	124.0
K09883	65.0
K09884	0.0
K09887	0.0
K11027	0.0
K11026	0.0
K11025	0.0
K11024	0.0
K07679	15.0
K07678	57.0
K11021	2.0
K11020	0.0
K07675	73.0
K07674	66.0
K07676	183.0
K07671	0.0
K07670	29.0
K07673	67.0
K07672	0.0
K01117	0.0
K12048	0.0
K07019	301.0
K07018	377.0
K07011	18296.0
K07010	9022.0
K07013	587.0
K07012	8512.0
K07015	9480.0
K07014	705.0
K07017	1410.0
K07016	167.0
K10084	0.0
K08372	161.0
K05884	130.0
K05885	3993.0
K05886	11.0
K05887	14.0
K05880	1.0
K05881	19.0
K05882	38.0
K05883	0.0
K08902	184.0
K05739	446.0
K05888	0.0
K05889	1.0
K08903	184.0
K00547	223.0
K00544	2.0
K00545	0.0
K00542	0.0
K00543	0.0
K00540	29584.0
K00548	23041.0
K00549	4464.0
K01145	0.0
K01412	447.0
K01147	479.0
K01417	6505.0
K00038	32.0
K01143	2.0
K01142	11914.0
K01419	877.0
K00788	17532.0
K00789	21067.0
K12502	0.0
K14762	52.0
K14761	9603.0
K06195	124.0
K03819	44.0
K03818	232.0
K03814	1586.0
K03817	819.0
K03816	6980.0
K03811	7818.0
K03810	107.0
K03813	139.0
K11908	0.0
K11909	1.0
K11904	172.0
K11905	274.0
K11906	309.0
K11907	343.0
K11900	424.0
K11901	422.0
K11902	68.0
K11903	450.0
K10986	30.0
K13238	10.0
K13239	0.0
K13797	29.0
K07248	1078.0
K13796	24.0
K07244	0.0
K07245	262.0
K07246	961.0
K07240	39570.0
K07241	55.0
K07242	184.0
K07243	358.0
K01268	0.0
K05296	0.0
K02821	5405.0
K09016	49.0
K09945	206.0
K09944	120.0
K09947	5.0
K09946	50.0
K09941	81.0
K09940	247.0
K09943	47.0
K09942	220.0
K09949	99.0
K09948	23.0
K10851	3.0
K10850	2.0
K03666	2811.0
K03667	878.0
K03196	436.0
K03665	17055.0
K11275	2.0
K06012	9050.0
K00048	6607.0
K10857	76.0
K09773	390.0
K00043	4.0
K00042	5968.0
K00041	6087.0
K00040	6205.0
K00046	18162.0
K00733	0.0
K00044	0.0
K06011	0.0
K09012	0.0
K06016	1002.0
K06017	0.0
K06014	1.0
K06015	3725.0
K06019	104.0
K01075	31.0
K12221	190.0
K06444	0.0
K04632	0.0
K14977	144.0
K14974	2.0
K00958	456.0
K00951	24815.0
K00950	9239.0
K00952	64.0
K00955	429.0
K00954	17583.0
K00957	2373.0
K00956	2334.0
K00590	700.0
K02777	802.0
K02775	1858.0
K02774	1955.0
K02773	1973.0
K02771	122.0
K02770	4641.0
K02779	989.0
K02778	4.0
K01606	0.0
K01607	12191.0
K01604	0.0
K01605	0.0
K01602	204.0
K01601	260.0
K03750	1452.0
K01609	14267.0
K02553	234.0
K02804	5774.0
K02551	6478.0
K02806	353.0
K02557	16062.0
K02800	552.0
K05275	12.0
K02802	2.0
K13300	2.0
K02558	350.0
K02809	5.0
K02808	3.0
K03600	474.0
K03601	17391.0
K03602	17114.0
K03603	53.0
K03604	3704.0
K03605	237.0
K03606	1318.0
K03607	258.0
K03608	9607.0
K03609	13383.0
K06078	52.0
K06079	483.0
K09710	17301.0
K09711	6.0
K09712	57.0
K06073	50.0
K06074	50.0
K06075	650.0
K06076	2402.0
K06077	277.0
K06382	5586.0
K06383	3988.0
K06380	0.0
K06381	10770.0
K06386	3.0
K06387	5189.0
K06384	968.0
K06385	8337.0
K06388	0.0
K06389	0.0
K12466	6.0
K12468	0.0
K07657	702.0
K07656	0.0
K07655	0.0
K07654	20.0
K07653	3.0
K07652	1259.0
K07651	36.0
K07650	17.0
K07659	276.0
K07658	15344.0
K11041	156.0
K11040	1.0
K11043	0.0
K11042	0.0
K11045	2.0
K11044	0.0
K11047	0.0
K11046	0.0
K11049	0.0
K11048	0.0
K07387	5906.0
K07386	7684.0
K06926	15158.0
K06927	974.0
K06924	0.0
K06925	17598.0
K06922	1.0
K06923	9606.0
K06920	2421.0
K06921	8384.0
K06928	915.0
K06929	698.0
K07033	10592.0
K07032	262.0
K07031	4425.0
K07030	9074.0
K07037	6776.0
K07035	7241.0
K07034	101.0
K07039	74.0
K07038	860.0
K10829	2.0
K00384	31777.0
K00385	1076.0
K00386	0.0
K00387	0.0
K00380	407.0
K00381	179.0
K00382	15444.0
K00383	542.0
K00389	299.0
K01387	2.0
K01385	0.0
K01389	0.0
K09158	510.0
K09159	539.0
K09156	0.0
K09157	9436.0
K09154	2.0
K09155	2469.0
K09152	0.0
K09153	4401.0
K09150	0.0
K09151	90.0
K05970	11082.0
K05714	6.0
K05715	0.0
K05710	89.0
K05711	4.0
K05712	27.0
K05713	4.0
K00560	16102.0
K00561	34.0
K00563	1149.0
K00564	636.0
K00566	23525.0
K00567	16682.0
K00568	1227.0
K00569	172.0
K05575	926.0
K01169	44.0
K01167	8.0
K01166	0.0
K05577	584.0
K01163	5249.0
K01161	0.0
K01160	145.0
K05578	184.0
K05579	184.0
K08092	2192.0
K08093	114.0
K08094	1190.0
K08095	0.0
K08096	0.0
K08097	65.0
K02254	0.0
K02255	44.0
K01743	0.0
K02251	30.0
K02061	3.0
K01741	0.0
K02060	3.0
K00114	42.0
K02122	10877.0
K02123	16945.0
K02120	17068.0
K02121	15384.0
K02124	17040.0
K03837	268.0
K03836	5.0
K03835	216.0
K03834	630.0
K03833	1027.0
K03832	9305.0
K03831	209.0
K03830	5982.0
K00443	0.0
K03839	7696.0
K02067	1006.0
K10189	7699.0
K13038	25164.0
K13787	835.0
K13788	327.0
K13789	43244.0
K10188	8623.0
K12255	3.0
K12254	7.0
K12257	14778.0
K12256	32.0
K12251	3120.0
K12250	0.0
K12253	1.0
K12252	4.0
K13252	65.0
K13256	98.0
K13255	47.0
K12079	0.0
K12078	0.0
K12071	16.0
K12070	2.0
K12073	191.0
K12072	11.0
K09912	61.0
K06236	0.0
K06237	0.0
K05519	1.0
K09914	64.0
K11788	0.0
K11782	0.0
K11780	184.0
K11781	191.0
K11787	0.0
K11784	0.0
K11530	61.0
K12787	0.0
K12786	0.0
K12785	0.0
K12784	0.0
K06718	88.0
K09969	241.0
K09968	13.0
K09967	3779.0
K09966	289.0
K09965	12.0
K09964	10.0
K09963	1676.0
K09962	45.0
K09961	67.0
K09960	66.0
K11527	1747.0
K11524	1.0
K11525	1.0
K11250	195.0
K11253	0.0
K11258	54.0
K11528	0.0
K00713	0.0
K00712	42.0
K10780	3.0
K10783	78.0
K10125	56.0
K10124	0.0
K10126	40.0
K10121	259.0
K10123	0.0
K10122	259.0
K04652	5761.0
K04653	4229.0
K04651	8877.0
K04656	4208.0
K04654	4205.0
K04655	4766.0
K00973	17291.0
K00972	290.0
K00971	12314.0
K00970	7549.0
K00975	26517.0
K00974	31300.0
K00979	8037.0
K00978	1431.0
K14954	0.0
K14955	0.0
K14956	0.0
K06178	9571.0
K01596	315.0
K01597	335.0
K01594	0.0
K01595	387.0
K01592	0.0
K01593	31.0
K01590	22.0
K01591	17417.0
K01598	31.0
K01599	32245.0
K02711	184.0
K02710	184.0
K02713	184.0
K02712	184.0
K02714	184.0
K02717	184.0
K02716	184.0
K02719	368.0
K02718	184.0
K03449	3652.0
K03446	6070.0
K03444	117.0
K03445	102.0
K03442	16891.0
K01620	12515.0
K01621	1215.0
K01622	197.0
K01623	5932.0
K01624	31307.0
K01625	29230.0
K01626	8352.0
K01627	7726.0
K01628	10763.0
K01629	4546.0
K05299	34.0
K02829	4.0
K02828	3.0
K02827	4.0
K02826	4.0
K02825	1302.0
K02824	9467.0
K02823	16371.0
K02822	6194.0
K03198	98.0
K03199	325.0
K03668	749.0
K03669	88.0
K03190	3960.0
K03191	154.0
K03660	12512.0
K03194	10.0
K03195	226.0
K03664	17599.0
K03197	266.0
K09772	9728.0
K06013	254.0
K09770	462.0
K09771	96.0
K09776	20.0
K09777	7384.0
K09774	760.0
K09775	6406.0
K09778	1333.0
K09779	8870.0
K06269	0.0
K06323	0.0
K11624	0.0
K02991	0.0
K02990	16459.0
K02624	46.0
K02240	120.0
K08282	68.0
K12440	0.0
K12441	0.0
K12442	0.0
K12443	6.0
K12444	0.0
K12445	0.0
K12449	3.0
K02247	0.0
K07637	57.0
K07636	17801.0
K07639	54.0
K07638	146.0
K11069	7985.0
K11068	10569.0
K11063	0.0
K11062	0.0
K11061	0.0
K11060	0.0
K11066	403.0
K11065	7081.0
K06900	1.0
K06901	12674.0
K06902	1904.0
K06903	860.0
K06904	1403.0
K06905	1975.0
K06906	1399.0
K06907	2272.0
K06908	1929.0
K06909	139.0
K10821	0.0
K05905	30.0
K05904	0.0
K05906	0.0
K05900	75.0
K05903	115.0
K01406	4.0
K05909	0.0
K05908	0.0
K00368	45.0
K00369	7.0
K00366	1660.0
K00367	184.0
K00364	147.0
K00365	16.0
K00362	231.0
K00363	98.0
K00360	1.0
```
