## Extended Data File 1 for "Diet induces reproducible alterations in the mouse and human gut microbiome": ERS1122278_ERR1366521.picrust

```
# Constructed from biom file
#OTU ID	ERR1366521
K01365	0.0
K01364	0.0
K01361	31.0
K01360	0.0
K01362	15636.0
K02249	0.0
K05841	132.0
K05844	145.0
K05845	306.0
K05846	4125.0
K05847	4464.0
K00508	42.0
K00500	39.0
K00507	565.0
K00504	0.0
K00505	0.0
K12521	0.0
K01101	2648.0
K01103	190.0
K12520	0.0
K01104	29668.0
K05592	15333.0
K05593	4537.0
K05590	34.0
K05591	93.0
K05596	41.0
K05597	0.0
K05594	5.0
K05595	3371.0
K05599	0.0
K11964	0.0
K11962	129.0
K14540	6471.0
K12529	2.0
K12528	1.0
K06353	0.0
K02456	990.0
K02457	49.0
K02454	523.0
K02455	181.0
K02452	83.0
K02453	221.0
K02450	22.0
K02103	2903.0
K08138	676.0
K02108	17037.0
K02109	19565.0
K02458	55.0
K02459	53.0
K08137	21.0
K03851	102.0
K03850	0.0
K03852	134.0
K03855	171.0
K03856	6728.0
K13018	43.0
K13019	375.0
K13010	10.0
K13011	0.0
K13012	427.0
K13013	3.0
K13014	31.0
K13015	83.0
K13016	411.0
K13017	30.0
K08566	3.0
K08567	152.0
K13274	0.0
K13275	5.0
K13276	0.0
K13277	0.0
K03275	2.0
K03274	335.0
K03277	0.0
K03276	0.0
K03271	5835.0
K03270	14009.0
K03273	1393.0
K03272	2877.0
K03279	0.0
K03278	0.0
K11022	0.0
K12277	0.0
K12276	6.0
K12270	58.0
K11058	0.0
K12279	6.0
K12278	6.0
K07557	0.0
K07550	0.0
K07552	9305.0
K06319	0.0
K09909	5.0
K09908	35.0
K12051	0.0
K12050	0.0
K12057	49.0
K12056	30.0
K06221	102.0
K09900	3.0
K09903	18463.0
K09902	10.0
K09904	8.0
K09907	8.0
K09906	35.0
K11501	0.0
K03234	0.0
K00773	18345.0
K00772	426.0
K00777	1.0
K00776	0.0
K06313	218.0
K06315	0.0
K05574	129.0
K10201	103.0
K07176	2.0
K07177	90.0
K07174	0.0
K07175	1441.0
K07172	257.0
K07173	4209.0
K07170	9604.0
K07171	13579.0
K07178	16.0
K07179	0.0
K00195	0.0
K00194	159.0
K00197	171.0
K00196	0.0
K00191	0.0
K00190	49.0
K00193	0.0
K00192	0.0
K00198	2448.0
K06405	5936.0
K10109	1550.0
K10108	3935.0
K10107	108.0
K01828	39.0
K01829	22.0
K01826	50.0
K01825	93.0
K01822	222.0
K01823	606.0
K01820	11.0
K01821	290.0
K00999	0.0
K00998	13951.0
K00995	13099.0
K00997	2765.0
K00996	21.0
K00991	18561.0
K00990	329.0
K00992	23.0
K11028	0.0
K02622	11950.0
K02625	0.0
K03564	16505.0
K13489	16.0
K13488	16.0
K13483	22.0
K13482	83.0
K13481	82.0
K13480	8.0
K13487	12.0
K13486	16.0
K14680	0.0
K14681	0.0
K14682	63.0
K08358	101.0
K08357	118.0
K08356	11.0
K08355	11.0
K03469	18249.0
K03462	0.0
K03464	4.0
K03465	1285.0
K03466	18382.0
K01648	34.0
K01649	18920.0
K01643	2426.0
K01640	499.0
K01641	67.0
K01646	1182.0
K01647	16104.0
K01644	3371.0
K02597	40.0
K02626	92.0
K02595	26.0
K02594	917.0
K02593	27.0
K02592	300.0
K02591	1136.0
K02590	3045.0
K02598	517.0
K02849	176.0
K14061	36.0
K14062	36.0
K14063	5.0
K14064	5.0
K14065	0.0
K14067	0.0
K02841	241.0
K02840	5.0
K02843	937.0
K02844	29.0
K02847	7.0
K02846	6.0
K02102	33.0
K09758	364.0
K06039	11.0
K06034	41.0
K06036	10.0
K06037	0.0
K06032	0.0
K01581	373.0
K02702	129.0
K02659	303.0
K13490	16.0
K13491	16.0
K03644	11561.0
K03645	34.0
K03646	332.0
K03647	154.0
K03640	1970.0
K03641	548.0
K03642	1530.0
K03643	288.0
K03648	17310.0
K03649	88.0
K06694	0.0
K11814	0.0
K12428	1.0
K12429	4.0
K12422	0.0
K12423	0.0
K12420	0.0
K12421	0.0
K12426	0.0
K12427	0.0
K12424	0.0
K12425	0.0
K07349	36.0
K07348	11.0
K05380	0.0
K07345	109.0
K07344	34.0
K07347	145.0
K07346	66.0
K07341	2297.0
K07340	27.0
K07343	2480.0
K07342	0.0
K06968	55.0
K06969	31285.0
K06962	939.0
K06963	0.0
K06960	6565.0
K06961	0.0
K06966	11881.0
K06967	6314.0
K06964	0.0
K06965	0.0
K08995	52.0
K08994	241.0
K08997	10.0
K08996	19.0
K08990	11.0
K08993	19.0
K08992	54.0
K08999	1344.0
K08998	15616.0
K08344	48.0
K08345	5.0
K08346	5.0
K14940	8.0
K02724	129.0
K08349	5.0
K11815	0.0
K05929	0.0
K05928	130.0
K05927	57.0
K05924	0.0
K05922	61.0
K05921	65.0
K00349	11329.0
K00698	0.0
K00340	11767.0
K00341	11766.0
K00690	2901.0
K00343	11711.0
K00344	478.0
K00697	408.0
K00346	11329.0
K00347	11329.0
K09116	2392.0
K09117	16580.0
K05337	1609.0
K09118	225.0
K09119	0.0
K02106	217.0
K05823	43.0
K05820	75.0
K05826	2.0
K05827	2.0
K02100	5.0
K02101	0.0
K00524	0.0
K00525	17839.0
K00526	4091.0
K00527	22459.0
K00520	325.0
K00522	0.0
K00523	46.0
K02451	7.0
K00528	16499.0
K00529	77.0
K00025	2.0
K14215	0.0
K14213	0.0
K03453	12424.0
K00796	16109.0
K05339	16.0
K00027	6886.0
K00794	15101.0
K00793	15051.0
K01347	4.0
K01346	0.0
K01344	0.0
K01343	0.0
K00791	20043.0
K01340	0.0
K00790	22548.0
K02694	129.0
K02696	129.0
K02697	129.0
K02690	129.0
K02691	153.0
K02692	129.0
K02693	129.0
K02698	258.0
K02699	129.0
K00836	42.0
K00837	10722.0
K00835	138.0
K00832	863.0
K00833	9347.0
K00830	688.0
K00831	17825.0
K00839	110.0
K04335	4.0
K04334	4.0
K01120	52.0
K01126	20557.0
K04333	5.0
K01129	8110.0
K01128	34.0
K04339	0.0
K04338	10.0
K02470	23835.0
K02471	439.0
K02472	788.0
K02473	0.0
K02474	12909.0
K02475	20.0
K02476	20.0
K02477	15297.0
K02478	51.0
K02479	174.0
K09019	65.0
K01267	4110.0
K13074	0.0
K13075	0.0
K11441	0.0
K14055	9.0
K13299	0.0
K13292	7131.0
K14057	5.0
K14056	4.0
K02856	530.0
K02585	342.0
K12211	20.0
K12210	0.0
K12213	20.0
K12212	20.0
K12215	0.0
K02854	6.0
K12217	20.0
K12216	20.0
K12219	20.0
K12218	20.0
K02855	10.0
K08692	0.0
K08693	12.0
K08690	0.0
K08691	6.0
K08696	387.0
K08697	129.0
K11748	93.0
K11749	17925.0
K11746	5.0
K11747	39.0
K11744	32.0
K11745	29.0
K11742	118.0
K11743	2289.0
K11740	0.0
K11741	2368.0
K13920	314.0
K13921	2.0
K13922	2782.0
K13923	2.0
K13924	306.0
K13925	0.0
K13926	54.0
K13927	805.0
K13928	5.0
K13929	23.0
K09923	9.0
K09922	10790.0
K06201	14146.0
K06200	3631.0
K06207	16049.0
K06206	1646.0
K06205	34.0
K09924	303.0
K09929	2.0
K06208	358.0
K00759	9044.0
K00758	33.0
K00752	18.0
K00757	16535.0
K00756	2791.0
K00754	18812.0
K06001	13693.0
K05557	0.0
K09766	646.0
K05554	0.0
K07475	0.0
K07150	4785.0
K07151	156.0
K07152	465.0
K07153	11.0
K07154	14108.0
K07155	0.0
K07156	44.0
K07157	93.0
K07406	7126.0
K07407	32628.0
K07404	6078.0
K07405	11539.0
K07402	4270.0
K07403	466.0
K07400	36.0
K07401	22.0
K01808	18803.0
K01809	15269.0
K01800	49.0
K01801	0.0
K01802	12546.0
K01803	17824.0
K01804	4010.0
K01805	993.0
K01807	2980.0
K09718	0.0
K14668	0.0
K14669	0.0
K14666	0.0
K14667	0.0
K01664	216.0
K01665	10173.0
K01666	3202.0
K01667	10722.0
K01660	0.0
K01661	1355.0
K01662	16974.0
K01663	2.0
K01668	58.0
K01669	782.0
K02863	18407.0
K02862	20.0
K02860	17012.0
K02867	18463.0
K02866	0.0
K02864	18019.0
K02869	0.0
K05362	12.0
K05365	87.0
K03402	7840.0
K03403	277.0
K03400	0.0
K03406	44900.0
K03407	5593.0
K03404	181.0
K03405	205.0
K03408	11165.0
K03409	925.0
K02315	7986.0
K02314	19117.0
K02317	6.0
K02316	18483.0
K02313	18534.0
K02312	44.0
K02319	9.0
K12405	0.0
K12152	7.0
K12151	5.0
K07091	342.0
K07090	21009.0
K07093	185.0
K07092	0.0
K07095	21136.0
K07094	108.0
K07097	52.0
K07096	96.0
K07099	2132.0
K07098	21646.0
K11175	18224.0
K11174	0.0
K11177	30.0
K11176	1.0
K11173	0.0
K11179	246.0
K11178	30.0
K00322	51.0
K00320	13.0
K00321	0.0
K00326	0.0
K00324	746.0
K00325	396.0
K00329	103.0
K05945	107.0
K05944	0.0
K05947	0.0
K05946	1852.0
K06944	2.0
K06945	135.0
K06946	169.0
K06415	256.0
K06940	4214.0
K06941	18733.0
K06942	18407.0
K06943	0.0
K10806	51.0
K10807	14.0
K10804	151.0
K10805	49.0
K06948	237.0
K06949	20470.0
K06418	56.0
K09138	46.0
K09139	0.0
K09134	2530.0
K09135	0.0
K09136	419.0
K09137	206.0
K09130	0.0
K09131	314.0
K09132	2499.0
K09133	132.0
K05808	18016.0
K05809	34.0
K05804	2194.0
K05805	173.0
K05806	0.0
K05807	11954.0
K05800	144.0
K05801	895.0
K05802	9.0
K05803	34.0
K01044	12.0
K01045	2.0
K01046	206.0
K02068	505.0
K04561	50.0
K01042	1004.0
K05568	6471.0
K05567	2638.0
K14273	0.0
K14275	0.0
K14274	14.0
K02062	74.0
K05245	0.0
K05564	13.0
K01048	725.0
K02066	12455.0
K01322	10098.0
K01325	0.0
K02065	12402.0
K01326	0.0
K05560	13.0
K02243	148.0
K08930	0.0
K02679	31.0
K02676	48.0
K02674	64.0
K02675	0.0
K02672	82.0
K02241	352.0
K02670	59.0
K02671	83.0
K00810	3.0
K00811	11663.0
K00812	1951.0
K00813	35.0
K00814	0.0
K00817	17635.0
K00818	11164.0
K00819	378.0
K02530	74.0
K02245	151.0
K02244	55.0
K01499	8.0
K01498	0.0
K01493	17792.0
K01492	261.0
K01491	37875.0
K01497	438.0
K01496	310.0
K01495	15503.0
K01494	3002.0
K02418	5821.0
K02419	6581.0
K14492	0.0
K02412	6191.0
K02413	6233.0
K02410	6583.0
K02411	3447.0
K02416	6576.0
K02417	5113.0
K02414	614.0
K02415	447.0
K00120	0.0
K00121	605.0
K00430	0.0
K13058	2.0
K13059	0.0
K13727	21.0
K13057	8.0
K13722	0.0
K13051	120.0
K13052	3537.0
K00435	24.0
K12054	0.0
K03239	0.0
K03238	0.0
K03231	9.0
K03230	49.0
K03232	0.0
K12059	3.0
K03237	0.0
K03236	0.0
K12058	41.0
K12239	0.0
K12238	0.0
K12235	0.0
K12234	380.0
K13942	0.0
K13940	3780.0
K13941	34.0
K12097	0.0
K12096	0.0
K12095	0.0
K12094	0.0
K12093	0.0
K12092	0.0
K12091	0.0
K12090	0.0
K12099	0.0
K12098	0.0
K06356	0.0
K05992	63.0
K03540	0.0
K06331	3341.0
K06330	52.0
K07138	9701.0
K07139	14603.0
K11811	99.0
K07132	950.0
K07133	43887.0
K07130	5683.0
K07131	168.0
K07137	22327.0
K07134	0.0
K07135	0.0
K01860	0.0
K01866	18476.0
K01867	18499.0
K01865	58.0
K01868	20870.0
K01869	18463.0
K06140	50.0
K04766	9.0
K04767	298.0
K04764	1570.0
K04762	11656.0
K04763	28408.0
K04760	231.0
K04761	3508.0
K04768	55.0
K04769	5647.0
K08313	70.0
K08312	30.0
K08311	255.0
K08310	72.0
K08317	39.0
K08316	4428.0
K08315	10.0
K08314	357.0
K05149	0.0
K08319	42.0
K08318	5.0
K06339	0.0
K14648	0.0
K14392	228.0
K14393	254.0
K14645	162.0
K14647	7.0
K01689	21255.0
K01686	15887.0
K01687	22942.0
K01684	2744.0
K01685	6107.0
K01682	262.0
K01681	16254.0
K05308	0.0
K02889	0.0
K02888	18494.0
K02885	0.0
K02884	18463.0
K02887	18362.0
K02886	18463.0
K02881	18463.0
K02883	0.0
K13743	0.0
K02086	127.0
K02081	2238.0
K02080	35.0
K02083	189.0
K02082	80.0
K13831	0.0
K03428	130.0
K03429	3331.0
K03424	30768.0
K03935	0.0
K03932	1369.0
K03933	69.0
K03930	2391.0
K03931	135.0
K02339	270.0
K02338	18514.0
K02337	18490.0
K02336	26.0
K02335	20705.0
K02334	3455.0
K02330	0.0
K03688	4463.0
K03689	129.0
K03680	34.0
K03683	57.0
K03684	419.0
K03685	18403.0
K03686	26982.0
K03687	17970.0
K07301	7364.0
K07300	278.0
K07303	131.0
K07302	131.0
K07305	685.0
K07304	887.0
K07307	376.0
K07306	88.0
K07309	12.0
K07308	167.0
K02617	10.0
K02610	35.0
K02963	18464.0
K02612	35.0
K02961	17881.0
K09686	48401.0
K09687	54172.0
K09684	207.0
K09685	328.0
K09682	7.0
K09683	0.0
K09680	405.0
K09681	6.0
K09688	106.0
K09689	106.0
K05962	17.0
K05961	0.0
K05967	37.0
K05966	184.0
K11159	12.0
K05964	625.0
K05968	2.0
K11152	0.0
K00309	6.0
K00658	642.0
K00304	106.0
K00305	105.0
K00654	0.0
K00655	22902.0
K00652	10893.0
K00301	12.0
K00302	2469.0
K00303	165.0
K10828	0.0
K06431	1.0
K06432	5.0
K06433	5.0
K06434	43.0
K06436	869.0
K06437	0.0
K10820	14.0
K06439	0.0
K10822	0.0
K10823	0.0
K10826	2.0
K09167	380.0
K06322	0.0
K14117	0.0
K14259	0.0
K14257	0.0
K01308	604.0
K01303	41.0
K01301	24.0
K01305	538.0
K01304	400.0
K02658	442.0
K00672	7.0
K02650	1651.0
K02651	771.0
K02652	4810.0
K02653	5797.0
K02654	15929.0
K05687	0.0
K02656	106.0
K05685	137.0
K00878	6165.0
K00879	384.0
K00872	1571.0
K00873	18619.0
K00870	129.0
K00876	29517.0
K00877	0.0
K00874	19689.0
K00875	0.0
K04487	13596.0
K04486	8656.0
K04485	18290.0
K04484	0.0
K04483	0.0
K04482	0.0
K04480	0.0
K04488	9213.0
K12049	0.0
K13693	2.0
K13706	0.0
K13694	1452.0
K13695	39.0
K05977	0.0
K09516	598.0
K02434	11226.0
K02435	10738.0
K02436	60.0
K02437	14719.0
K05350	3775.0
K02431	3170.0
K08100	0.0
K02433	11689.0
K02438	6543.0
K02439	99.0
K03745	170.0
K03744	21309.0
K03747	62.0
K03210	18198.0
K03217	18468.0
K03216	6966.0
K03215	271.0
K03742	16786.0
K03219	49.0
K03218	17450.0
K03749	148.0
K03748	457.0
K02383	0.0
K06327	6.0
K06320	2919.0
K07238	17234.0
K09479	0.0
K09478	0.0
K09475	6.0
K09474	582.0
K09477	0.0
K09476	34.0
K09471	33.0
K09470	4.0
K09473	4.0
K09472	117.0
K07543	2.0
K06898	5735.0
K13967	0.0
K13963	3558.0
K07545	0.0
K00737	2171.0
K05345	10.0
K11706	8.0
K11707	43.0
K11704	8.0
K11705	8.0
K11708	41.0
K11709	24.0
K05588	0.0
K07114	26961.0
K07443	5142.0
K07116	8.0
K07117	81.0
K07110	58.0
K07447	18377.0
K07112	1526.0
K07113	123.0
K07448	2669.0
K07118	518.0
K07119	75.0
K10619	0.0
K10618	0.0
K10617	0.0
K10616	0.0
K01848	55.0
K01849	56.0
K01844	2507.0
K01845	4497.0
K01846	834.0
K01847	21346.0
K01840	32728.0
K01841	189.0
K01842	0.0
K01843	2940.0
K06219	8.0
K10832	0.0
K05348	0.0
K14203	0.0
K08483	6847.0
K08482	170.0
K08481	268.0
K08480	129.0
K08485	34.0
K08484	38.0
K00464	129.0
K00467	1.0
K00466	1.0
K00461	0.0
K00460	0.0
K00463	0.0
K00462	47.0
K04509	5.0
K00469	14.0
K00468	1.0
K08645	0.0
K04744	365.0
K01518	0.0
K01519	0.0
K04748	275.0
K04749	1170.0
K01514	155.0
K01515	11997.0
K01512	4100.0
K01510	0.0
K14623	2369.0
K14626	0.0
K14627	0.0
K14628	0.0
K14629	0.0
K03918	63.0
K03919	27.0
K12372	19.0
K12373	53200.0
K12370	19.0
K12371	17.0
K02359	0.0
K02358	18653.0
K02351	23.0
K02352	0.0
K02355	36092.0
K02357	18454.0
K02356	18536.0
K13574	174.0
K13573	14.0
K13572	17.0
K13571	23.0
K13570	23.0
K12112	1.0
K12113	1.0
K12110	0.0
K12111	206.0
K07329	0.0
K07328	0.0
K07323	414.0
K07322	19966.0
K07321	1386.0
K07320	222.0
K07327	0.0
K07326	0.0
K07325	0.0
K07324	0.0
K08163	5.0
K06180	47174.0
K06181	201.0
K06182	4087.0
K06183	6471.0
K06186	241.0
K06187	18513.0
K06188	1240.0
K06189	325.0
K08359	3.0
K07589	41.0
K07588	10650.0
K07587	0.0
K07586	2347.0
K07585	0.0
K07584	6635.0
K07583	0.0
K07582	0.0
K07581	0.0
K07580	0.0
K11139	0.0
K05989	21365.0
K05988	0.0
K05985	1463.0
K05987	1.0
K05986	2.0
K10843	26.0
K08354	30.0
K10844	14.0
K10848	0.0
K00673	25.0
K00674	10524.0
K00675	112.0
K00676	6226.0
K00677	13786.0
K06988	190.0
K06989	636.0
K08351	6.0
K06980	476.0
K06981	0.0
K06982	0.0
K08350	10.0
K06984	0.0
K06985	188.0
K06986	21.0
K06987	4109.0
K02445	5563.0
K02444	2557.0
K00582	0.0
K00583	0.0
K00580	0.0
K02110	17348.0
K00586	0.0
K00587	0.0
K00584	30.0
K08921	0.0
K02441	84.0
K00588	1489.0
K08922	0.0
K02440	1240.0
K00018	18548.0
K08923	0.0
K02443	3482.0
K00019	189.0
K02442	0.0
K08925	0.0
K08926	2.0
K08927	2.0
K03149	2732.0
K06604	0.0
K00015	174.0
K01989	6689.0
K00854	12073.0
K00855	314.0
K00856	270.0
K00857	3668.0
K00850	39685.0
K00851	265.0
K00852	9090.0
K00853	1917.0
K00858	18495.0
K00859	18122.0
K01181	2637.0
K01180	0.0
K01183	2723.0
K01182	7252.0
K01185	10674.0
K01184	3.0
K01187	40598.0
K01188	15243.0
K02596	60.0
K13766	147.0
K13767	38.0
K13003	0.0
K13002	198.0
K13000	0.0
K02984	0.0
K02986	18471.0
K02987	0.0
K02636	258.0
K02982	16318.0
K02983	0.0
K02638	129.0
K02639	688.0
K02988	18341.0
K08298	18.0
K08299	44.0
K03583	211.0
K03582	247.0
K03581	7527.0
K03580	45.0
K03587	12125.0
K03586	113.0
K03585	22765.0
K03584	18220.0
K03589	15450.0
K03588	22575.0
K01725	14.0
K01724	342.0
K01727	142.0
K01726	3647.0
K01721	98.0
K01720	88.0
K01722	0.0
K13008	0.0
K01729	19.0
K01728	442.0
K09530	0.0
K09539	0.0
K02188	5639.0
K02189	5113.0
K02182	85.0
K02183	0.0
K03769	1339.0
K03768	21498.0
K03767	270.0
K03765	1.0
K03764	34.0
K03763	11584.0
K03762	149.0
K03761	37.0
K03760	270.0
K09457	2009.0
K09456	46.0
K09459	172.0
K09458	18829.0
K00602	45485.0
K13988	0.0
K13985	40.0
K09981	75.0
K09980	0.0
K09983	37.0
K09982	94.0
K09985	85.0
K09984	16.0
K09987	85.0
K09986	53.0
K09989	2498.0
K09988	2696.0
K12583	11.0
K12582	26.0
K12589	0.0
K11720	342.0
K09759	3345.0
K10985	38.0
K10984	54.0
K07468	0.0
K07469	45.0
K07464	5235.0
K07465	273.0
K07466	9.0
K07467	3856.0
K07460	15824.0
K07461	3136.0
K07462	18473.0
K07463	9.0
K10679	485.0
K10678	6.0
K10671	0.0
K10670	2722.0
K10673	0.0
K10672	644.0
K10674	26.0
K10677	46.0
K10676	0.0
K08726	0.0
K08724	128.0
K08722	1291.0
K08723	6.0
K08720	4.0
K08721	0.0
K08728	36.0
K10187	0.0
K00119	80.0
K00118	21.0
K00449	22.0
K00448	21.0
K00115	0.0
K00446	36.0
K00117	39.0
K00116	240.0
K00111	16927.0
K00442	0.0
K00113	393.0
K00112	398.0
K01539	0.0
K01531	4483.0
K04720	7299.0
K01533	19170.0
K01534	28063.0
K01535	18.0
K01537	18158.0
K14358	0.0
K14605	129.0
K14606	129.0
K00413	181.0
K10120	78.0
K05600	0.0
K05777	148.0
K03972	2.0
K03973	465.0
K03970	18.0
K03971	6.0
K03976	17009.0
K03977	18458.0
K03974	19.0
K03975	9269.0
K03978	18183.0
K03979	18512.0
K13378	11342.0
K02372	7530.0
K02371	15494.0
K02377	12463.0
K02379	453.0
K03396	0.0
K03397	0.0
K03394	6700.0
K03395	0.0
K03392	19.0
K03393	0.0
K03390	10175.0
K03391	6.0
K03399	87.0
K03027	0.0
K12136	0.0
K12137	130.0
K06610	14.0
K12138	4.0
K12139	4.0
K11444	15.0
K11440	4.0
K11443	24.0
K11442	1.0
K00612	64.0
K00613	10.0
K00610	14011.0
K00611	6646.0
K00616	5582.0
K00617	0.0
K00614	15.0
K00615	35800.0
K00619	305.0
K10863	0.0
K07874	0.0
K06234	0.0
K10240	17.0
K10241	8.0
K10242	22.0
K10243	36.0
K04110	12.0
K04113	0.0
K04112	0.0
K04115	0.0
K04114	0.0
K04117	3.0
K04116	4.0
K04118	0.0
K05517	33.0
K07705	137.0
K07704	237.0
K07707	2230.0
K07706	2383.0
K07701	6.0
K07700	10.0
K07703	7.0
K07702	10.0
K07709	202.0
K07708	230.0
K01955	24579.0
K13042	0.0
K09934	7.0
K09935	3363.0
K06216	30.0
K09937	259.0
K13745	7.0
K13746	0.0
K13747	13735.0
K13740	0.0
K13741	0.0
K13742	0.0
K06211	2225.0
K06212	54.0
K09933	62.0
K02618	36.0
K02619	9955.0
K02968	18313.0
K02966	0.0
K02967	18406.0
K02616	24.0
K02965	18460.0
K02962	0.0
K02611	35.0
K02613	64.0
K03569	24096.0
K03568	846.0
K03565	17895.0
K06218	111.0
K03567	235.0
K03566	127.0
K03561	23598.0
K03560	245.0
K03563	6618.0
K03562	589.0
K06430	0.0
K01709	992.0
K01708	60.0
K01707	11.0
K01706	449.0
K01705	18.0
K01704	36941.0
K01703	37063.0
K01702	0.0
K14165	0.0
K14164	0.0
K14166	2.0
K14161	121.0
K14160	192.0
K14162	137.0
K05396	730.0
K03709	338.0
K03708	1507.0
K08160	37.0
K03701	32460.0
K03700	4245.0
K03703	15902.0
K03702	18463.0
K03705	6704.0
K03704	12022.0
K03707	426.0
K03706	4092.0
K06289	0.0
K06288	0.0
K06283	5249.0
K06282	599.0
K06281	580.0
K06287	18464.0
K06286	55.0
K06285	222.0
K06284	2118.0
K08161	77.0
K07540	2.0
K06438	3030.0
K06869	0.0
K06868	0.0
K06867	547.0
K06866	8.0
K06865	0.0
K06864	5593.0
K06863	0.0
K06862	0.0
K06861	12037.0
K06860	141.0
K12659	3.0
K12658	21.0
K07547	0.0
K07546	0.0
K15023	4.0
K15022	139.0
K15020	0.0
K15024	4440.0
K08700	129.0
K08162	2153.0
K07544	2.0
K00137	6.0
K00135	631.0
K00134	19032.0
K00133	18400.0
K00132	114.0
K00131	39.0
K00130	2467.0
K00139	0.0
K00138	4.0
K00429	19.0
K00428	8932.0
K00421	0.0
K00423	3.0
K00425	12100.0
K00427	6.0
K00426	12066.0
K14292	0.0
K14379	0.0
K14370	0.0
K14371	0.0
K14372	0.0
K14373	0.0
K14374	0.0
K14375	0.0
K09845	2.0
K14082	1.0
K14083	390.0
K14080	0.0
K14081	8.0
K14086	2167.0
K14087	2270.0
K14084	97.0
K14088	2271.0
K14089	2262.0
K01552	4712.0
K01551	774.0
K01556	56.0
K01557	0.0
K01554	8.0
K01555	30.0
K04708	0.0
K03955	0.0
K13689	2.0
K13688	20.0
K13683	4.0
K13685	870.0
K13684	4.0
K13687	1.0
K13686	1.0
K14159	0.0
K02399	46.0
K02398	950.0
K02395	804.0
K02394	339.0
K02397	3155.0
K02396	6789.0
K02391	131.0
K02390	6734.0
K02393	296.0
K02392	10484.0
K13533	0.0
K13532	0.0
K13531	10.0
K13530	54.0
K01550	0.0
K05658	0.0
K14054	17.0
K02601	19584.0
K02970	18431.0
K05378	0.0
K12339	1550.0
K14060	11.0
K11687	0.0
K11686	5.0
K11685	5.0
K11689	579.0
K11688	658.0
K08939	0.0
K03048	198.0
K03049	0.0
K13821	810.0
K13820	7.0
K03042	0.0
K03043	18250.0
K03040	18083.0
K03041	0.0
K03046	18475.0
K03047	0.0
K03044	0.0
K03045	0.0
K00348	11330.0
K09847	0.0
K00692	16.0
K00638	7277.0
K00639	13881.0
K00693	0.0
K00634	14476.0
K00635	4.0
K00630	0.0
K00631	45.0
K00632	967.0
K00633	3784.0
K00691	180.0
K00696	2.0
K00694	495.0
K00695	130.0
K10854	1.0
K07811	0.0
K07810	140.0
K07813	5815.0
K07812	384.0
K07814	2648.0
K07816	384.0
K00090	29.0
K00091	2641.0
K00094	339.0
K00096	4177.0
K00097	12738.0
K00098	24.0
K00099	18169.0
K10228	61.0
K10229	61.0
K12548	0.0
K10222	0.0
K10220	40.0
K10221	1.0
K10227	66.0
K05822	22.0
K01949	0.0
K01945	18248.0
K01947	0.0
K01946	0.0
K01941	56.0
K01940	17147.0
K06357	0.0
K07729	17954.0
K07728	0.0
K07727	10477.0
K07726	2400.0
K07725	0.0
K07724	33.0
K07723	241.0
K07722	342.0
K07721	0.0
K07720	30594.0
K00899	320.0
K05824	0.0
K00891	21869.0
K00892	8.0
K00895	1568.0
K00897	248.0
K08151	292.0
K08153	80.0
K08154	54.0
K02948	18459.0
K02942	0.0
K02944	0.0
K05665	0.0
K02946	18438.0
K13793	0.0
K06352	0.0
K01769	0.0
K01768	1114.0
K01761	116.0
K01760	866.0
K01762	0.0
K09578	0.0
K01766	8.0
K08164	7.0
K02493	18356.0
K08166	17.0
K08167	22.0
K02496	79.0
K02497	9.0
K02494	112.0
K02495	25513.0
K02498	145.0
K02499	1261.0
K08168	0.0
K08169	1972.0
K14415	2357.0
K14414	15.0
K06881	18347.0
K00436	4.0
K06332	2.0
K12815	0.0
K12810	0.0
K06885	1787.0
K00437	1.0
K06335	0.0
K06334	7631.0
K03547	7380.0
K03546	5054.0
K03545	22067.0
K03544	22002.0
K03543	9489.0
K06888	2852.0
K10941	53.0
K03549	267.0
K03548	70.0
K10940	0.0
K02236	213.0
K02237	5949.0
K02234	137.0
K02232	6597.0
K02233	9116.0
K02230	992.0
K02231	11758.0
K06359	0.0
K02238	16501.0
K02239	7.0
K03723	17891.0
K03722	1135.0
K03721	24.0
K03720	41.0
K03727	33.0
K03726	0.0
K03725	0.0
K03724	402.0
K06358	0.0
K12673	0.0
K12679	0.0
K12678	0.0
K06410	2375.0
K11898	5.0
K11899	0.0
K11896	193.0
K11897	39.0
K11894	105.0
K11895	189.0
K11892	204.0
K11893	191.0
K11890	21.0
K11891	181.0
K08762	0.0
K08764	0.0
K08765	0.0
K10418	0.0
K11325	129.0
K11326	0.0
K11327	0.0
K11328	0.0
K11329	258.0
K00151	20.0
K00150	129.0
K00153	3.0
K00400	0.0
K00407	91.0
K00406	142.0
K00405	144.0
K00404	103.0
K00158	50.0
K01342	8.0
K09388	6.0
K09386	63.0
K09384	374.0
K04094	2660.0
K04095	3470.0
K04096	18288.0
K04097	62.0
K04090	86.0
K04091	107.0
K04092	43.0
K04093	2.0
K04098	1.0
K04099	0.0
K01578	45.0
K01579	12627.0
K01574	31.0
K01575	205.0
K01576	4.0
K01577	28.0
K01571	5126.0
K01572	19288.0
K01573	446.0
K02009	2973.0
K02008	22153.0
K02005	25022.0
K02004	118339.0
K02007	4481.0
K02006	31220.0
K02001	504.0
K02000	357.0
K02003	95038.0
K02002	606.0
K03065	0.0
K08952	18.0
K03060	6669.0
K13809	0.0
K10948	0.0
K09607	1.0
K06125	0.0
K04337	4.0
K06120	315.0
K06121	0.0
K04336	4.0
K01127	0.0
K09703	53.0
K00004	11.0
K14699	0.0
K09702	676.0
K14698	0.0
K05311	91.0
K13829	86.0
K10943	62.0
K07291	0.0
K07290	32.0
K10206	8229.0
K10202	35.0
K10208	1.0
K10209	4.0
K01966	1283.0
K01965	65.0
K01964	4.0
K01963	3888.0
K01962	2192.0
K01961	19332.0
K01960	11749.0
K01969	156.0
K01968	107.0
K07749	2739.0
K07748	3.0
K07741	477.0
K07740	8.0
K07743	0.0
K07742	6520.0
K07745	0.0
K07744	0.0
K07746	145.0
K01299	2718.0
K01295	1126.0
K01297	3528.0
K02922	0.0
K05603	21.0
K02921	0.0
K02926	18406.0
K05607	0.0
K02924	0.0
K05605	0.0
K02928	0.0
K02929	0.0
K00216	9.0
K00217	0.0
K00214	0.0
K00215	19072.0
K00213	0.0
K00210	193.0
K00211	0.0
K00218	130.0
K00219	139.0
K01035	0.0
K01034	1046.0
K04517	16463.0
K01740	30875.0
K01031	27.0
K01746	298.0
K01745	3576.0
K01744	11667.0
K01749	3533.0
K01039	192.0
K04518	11284.0
K09591	0.0
K14129	0.0
K14128	10.0
K14121	0.0
K14120	0.0
K14123	0.0
K14122	0.0
K14125	0.0
K14124	0.0
K14127	13.0
K14126	10.0
K03521	19374.0
K03520	57.0
K03523	6994.0
K03522	19714.0
K03525	18285.0
K03524	18711.0
K03527	18541.0
K03526	16747.0
K03529	6821.0
K03528	56.0
K06338	0.0
K02217	13315.0
K03299	554.0
K03298	43.0
K13472	0.0
K03293	628.0
K03292	13521.0
K03291	12.0
K03290	3.0
K03297	2321.0
K03296	30686.0
K03295	10729.0
K03294	3376.0
K13009	1.0
K12690	0.0
K09743	0.0
K06022	1.0
K07190	129.0
K06021	1.0
K07192	1162.0
K06020	188.0
K06027	4.0
K06026	0.0
K09744	132.0
K07991	21.0
K08749	0.0
K09835	131.0
K09834	129.0
K10439	15176.0
K06351	22.0
K09833	129.0
K10925	0.0
K10924	22.0
K10927	6.0
K10926	6.0
K10923	0.0
K10922	0.0
K09629	0.0
K10697	129.0
K00179	5322.0
K00172	1703.0
K00171	483.0
K00170	1210.0
K00177	13646.0
K00176	13046.0
K00175	24863.0
K00174	24248.0
K13478	0.0
K14338	5.0
K14339	4.0
K14335	10.0
K14337	3.0
K14330	129.0
K14331	129.0
K14333	6.0
K08918	0.0
K13479	1173.0
K04078	18268.0
K04079	18406.0
K04076	232.0
K04077	18506.0
K04074	1720.0
K04075	18133.0
K04072	8691.0
K04073	35.0
K04070	5472.0
K04071	0.0
K14597	45.0
K13318	0.0
K08280	45.0
K13641	263.0
K13640	105.0
K13643	271.0
K13642	2.0
K02027	100287.0
K02026	175006.0
K02025	188395.0
K02024	95.0
K02023	3564.0
K02022	1062.0
K02021	57.0
K02020	4087.0
K02029	11965.0
K02028	13500.0
K03886	12.0
K03887	8.0
K03884	0.0
K03885	9585.0
K03881	0.0
K03888	8.0
K03889	13.0
K12998	0.0
K12999	9.0
K12992	1098.0
K12993	0.0
K12990	2420.0
K12991	0.0
K12996	44.0
K12997	602.0
K12994	1.0
K12995	60.0
K08979	0.0
K08978	16038.0
K03088	149959.0
K03089	536.0
K03086	23147.0
K03087	779.0
K08971	0.0
K08970	50.0
K03082	30.0
K03080	4.0
K08974	16062.0
K13868	0.0
K00918	425.0
K01553	0.0
K12214	40.0
K11646	94.0
K11645	0.0
K11641	0.0
K11640	0.0
K12736	0.0
K12733	0.0
K07507	14122.0
K07506	304.0
K07505	44.0
K07504	46.0
K07503	31.0
K07502	3400.0
K07501	142.0
K07500	0.0
K07509	0.0
K07508	3.0
K11422	0.0
K08698	129.0
K10773	19147.0
K10774	0.0
K14286	0.0
K10778	218.0
K14287	113.0
K00140	742.0
K05501	177.0
K01903	742.0
K01902	750.0
K01905	40.0
K01904	6.0
K01907	102.0
K01906	11.0
K01909	0.0
K01908	95.0
K14534	2393.0
K00147	17213.0
K07767	0.0
K07769	129.0
K07768	30.0
K06203	279.0
K06202	181.0
K09921	99.0
K09920	8.0
K09927	2176.0
K09024	8.0
K09022	450.0
K09023	8.0
K09020	30.0
K09021	9.0
K02908	0.0
K02909	18527.0
K08218	12265.0
K08219	6.0
K02904	18434.0
K02906	18407.0
K02907	18040.0
K02902	18197.0
K00230	220.0
K00231	531.0
K00232	14.0
K08976	70.0
K00234	0.0
K00239	12929.0
K06209	5599.0
K09928	303.0
K01015	0.0
K01014	9.0
K01012	17173.0
K01011	2716.0
K01010	0.0
K08920	0.0
K14103	0.0
K14102	0.0
K14101	0.0
K14100	0.0
K14105	0.0
K14104	0.0
K14109	0.0
K14108	0.0
K06401	7.0
K00893	0.0
K13402	0.0
K12858	0.0
K03503	11098.0
K03502	15785.0
K03501	18428.0
K03500	7071.0
K08924	0.0
K02278	729.0
K02279	2017.0
K12977	0.0
K02276	466.0
K02277	46.0
K02274	482.0
K02275	478.0
K13450	0.0
K13451	0.0
K13452	0.0
K13454	0.0
K13455	0.0
K12509	0.0
K12508	7.0
K12507	147.0
K12506	1410.0
K12500	23.0
K12503	15.0
K05926	0.0
K09728	0.0
K14587	14.0
K06597	1.0
K06596	303.0
K06595	7.0
K06599	5.0
K06598	2.0
K07978	130.0
K07979	16783.0
K07976	0.0
K14585	0.0
K10907	8886.0
K10906	5.0
K10901	0.0
K10909	0.0
K10908	86.0
K09819	242.0
K09818	151.0
K09817	17613.0
K09816	17429.0
K09815	17560.0
K06374	5562.0
K06373	5515.0
K09812	20325.0
K09811	20256.0
K09810	14222.0
K09724	0.0
K14582	0.0
K09721	0.0
K04058	38.0
K04059	8.0
K04050	0.0
K04051	0.0
K04052	0.0
K04053	0.0
K04054	0.0
K04055	0.0
K04056	10.0
K04057	0.0
K01047	0.0
K08975	0.0
K10015	7.0
K10014	92.0
K10017	7.0
K10016	7.0
K10011	67.0
K10010	686.0
K10013	11.0
K10012	2499.0
K10019	1.0
K10018	1.0
K13665	35.0
K13664	0.0
K13663	0.0
K13662	0.0
K13661	0.0
K13660	0.0
K13669	0.0
K13668	7.0
K07641	6.0
K01466	531.0
K13590	170.0
K01464	3001.0
K01465	18772.0
K01462	26427.0
K01463	377.0
K01460	38.0
K01461	1.0
K13599	141.0
K13598	105.0
K01468	2353.0
K01469	167.0
K09251	26.0
K09252	36.0
K02041	2519.0
K02040	18544.0
K02043	15.0
K02045	799.0
K02044	2818.0
K02047	801.0
K02046	801.0
K02049	16335.0
K02048	841.0
K05549	2.0
K05548	10.0
K06046	1.0
K03319	222.0
K03316	384.0
K03317	549.0
K03314	30.0
K03315	15926.0
K03312	3255.0
K03313	2432.0
K03310	15363.0
K03311	2300.0
K12052	0.0
K02945	19417.0
K06162	32.0
K06163	30.0
K06160	150.0
K06161	0.0
K06166	24.0
K00359	1621.0
K06164	29.0
K06165	29.0
K06168	18102.0
K06169	188.0
K13020	136.0
K07158	0.0
K07159	0.0
K04835	67.0
K11621	0.0
K11991	62.0
K11622	7.0
K11996	906.0
K11627	0.0
K11626	8.0
K11629	2.0
K11628	0.0
K07561	0.0
K07560	18045.0
K07563	0.0
K07562	0.0
K07565	0.0
K07564	0.0
K07567	21299.0
K07566	28608.0
K07569	0.0
K07568	29478.0
K09925	1.0
K11199	0.0
K11198	0.0
K11192	4.0
K11191	0.0
K11196	1.0
K11195	1.0
K11194	0.0
K02492	4299.0
K10713	8.0
K10710	771.0
K10711	102.0
K10716	13.0
K02490	76.0
K10714	7.0
K10715	8.0
K01929	18526.0
K01928	18672.0
K01923	20020.0
K01922	26.0
K01921	18848.0
K01920	338.0
K01926	16212.0
K01925	18487.0
K01924	18390.0
K07789	129.0
K07788	127.0
K07785	132.0
K07784	7.0
K07787	727.0
K07786	0.0
K07781	6.0
K07783	1777.0
K07782	67.0
K05835	24.0
K06355	0.0
K14661	0.0
K09844	2.0
K00782	747.0
K00783	18256.0
K00784	19834.0
K00785	2.0
K00786	3861.0
K00039	1.0
K00036	3490.0
K00037	2.0
K00034	454.0
K00035	1.0
K00032	0.0
K00033	3431.0
K00030	355.0
K00031	15383.0
K01259	903.0
K01258	16938.0
K01255	3495.0
K01256	843.0
K01251	13434.0
K01250	878.0
K01253	7.0
K01252	7.0
K09008	123.0
K09009	34.0
K09000	141.0
K09001	628.0
K09002	2478.0
K09003	19.0
K09004	239.0
K09005	361.0
K09006	0.0
K09007	304.0
K09846	1.0
K08234	3921.0
K00258	1.0
K00259	2837.0
K00252	173.0
K00253	116.0
K00256	2.0
K00257	12009.0
K00254	0.0
K00255	4.0
K01079	2714.0
K01078	44.0
K01071	142.0
K01070	170.0
K01073	36.0
K01077	14109.0
K01076	233.0
K14472	1.0
K14471	0.0
K14470	0.0
K14475	33.0
K09841	1.0
K02788	67.0
K02782	8.0
K02783	941.0
K02781	790.0
K02786	72.0
K02787	2.0
K02784	37.0
K01060	241.0
K01787	2372.0
K01786	4680.0
K01785	27984.0
K01784	26984.0
K01783	19320.0
K01782	431.0
K01781	5.0
K01780	0.0
K01789	1.0
K01788	4480.0
K02526	283.0
K02527	11882.0
K02525	13.0
K02250	3.0
K02523	11775.0
K02520	18301.0
K02521	9.0
K02258	109.0
K02259	317.0
K02528	17149.0
K02529	58527.0
K03781	12369.0
K03780	875.0
K03783	16735.0
K03782	535.0
K03785	2611.0
K03784	2652.0
K03787	14100.0
K03786	15891.0
K03789	6635.0
K03788	7.0
K10700	0.0
K00342	11772.0
K03124	9.0
K03120	0.0
K12527	1058.0
K12526	3.0
K12525	41.0
K12524	18783.0
K12523	0.0
K12522	0.0
K09789	8947.0
K09788	286.0
K09787	6285.0
K09786	270.0
K09785	0.0
K09781	91.0
K09780	207.0
K10961	0.0
K10960	135.0
K10963	0.0
K10962	0.0
K10965	0.0
K10964	0.0
K10966	0.0
K09879	3.0
K06318	5.0
K06311	11.0
K06310	694.0
K06312	1.0
K06314	8.0
K06317	455.0
K11389	0.0
K11386	0.0
K11387	3.0
K11384	96.0
K11385	0.0
K11382	0.0
K11383	0.0
K11381	338.0
K11949	0.0
K10380	0.0
K04032	384.0
K04033	24.0
K04030	568.0
K04031	4377.0
K04036	0.0
K04037	131.0
K04034	279.0
K04035	325.0
K04038	131.0
K04039	131.0
K07046	250.0
K07047	3215.0
K07044	38.0
K07045	3956.0
K07042	7041.0
K07043	15580.0
K07040	6550.0
K07041	0.0
K07048	432.0
K07049	0.0
K08664	0.0
K02584	313.0
K10039	913.0
K10038	52.0
K10037	53.0
K10036	519.0
K04788	0.0
K04789	0.0
K04784	22.0
K04785	1.0
K04786	0.0
K04787	0.0
K04780	0.0
K04781	6.0
K04782	72.0
K04783	1.0
K13601	0.0
K13603	0.0
K13602	0.0
K13605	0.0
K13604	0.0
K13607	60.0
K02404	925.0
K05783	0.0
K05782	28.0
K05781	30.0
K05780	30.0
K05787	35.0
K05786	283.0
K05785	241.0
K05784	0.0
K05789	5.0
K05788	485.0
K01442	15088.0
K01443	7362.0
K01444	249.0
K01446	25.0
K01447	10880.0
K01448	26406.0
K01449	3228.0
K14803	0.0
K02069	1005.0
K05569	2495.0
K08008	0.0
K02063	76.0
K05566	2653.0
K05565	83.0
K05563	13.0
K05562	13.0
K05561	13.0
K02064	76.0
K03338	2459.0
K03339	5.0
K03330	0.0
K03331	0.0
K03332	7.0
K03333	19.0
K03335	2289.0
K03336	2268.0
K03337	2430.0
K12956	0.0
K12957	7.0
K12954	0.0
K12955	0.0
K12952	0.0
K12953	0.0
K12950	0.0
K12951	0.0
K14733	3.0
K00109	0.0
K06148	17484.0
K06149	89.0
K06144	8.0
K06145	46.0
K06146	1.0
K06147	118530.0
K06141	19.0
K06142	35110.0
K06143	525.0
K11945	0.0
K08948	0.0
K08949	0.0
K00071	0.0
K14664	0.0
K13810	41.0
K14665	146.0
K03058	0.0
K11609	0.0
K11608	0.0
K14660	1.0
K11603	0.0
K11602	0.0
K11601	0.0
K11600	0.0
K11607	33.0
K11606	33.0
K11605	33.0
K11604	33.0
K10558	20.0
K10559	161.0
K10550	32.0
K10551	32.0
K10552	7.0
K10553	7.0
K10554	10.0
K10555	53.0
K10556	73.0
K10557	20.0
K03051	0.0
K03050	0.0
K07549	0.0
K07548	0.0
K07239	1195.0
K07235	43.0
K07234	67.0
K07237	43.0
K07236	43.0
K07231	31.0
K07230	32.0
K07233	25.0
K07232	90.0
K02467	5.0
K05306	2930.0
K05305	2549.0
K05304	31.0
K05303	2.0
K05301	1.0
K02565	8.0
K08644	0.0
K08646	5.0
K08641	1871.0
K08643	4.0
K08642	0.0
K12146	0.0
K00010	2592.0
K00011	33.0
K00012	20612.0
K00013	17701.0
K00014	19023.0
K00016	6719.0
K09065	9.0
K08252	325.0
K08253	6.0
K08256	23.0
K08255	1.0
K08258	0.0
K08259	130.0
K00274	126.0
K00275	862.0
K00276	14.0
K00270	0.0
K00271	0.0
K00272	0.0
K00273	2.0
K00278	14988.0
K00279	0.0
K12675	0.0
K01277	11395.0
K01274	143.0
K01273	5341.0
K01271	3799.0
K01270	27821.0
K01278	13085.0
K00906	101.0
K00904	183.0
K00903	2434.0
K00901	2215.0
K13785	0.0
K00908	265.0
K11149	0.0
K01053	61.0
K01051	770.0
K01057	1106.0
K01056	18463.0
K01055	82.0
K01054	133.0
K01058	431.0
K02500	17553.0
K02501	17556.0
K02502	6265.0
K02503	18262.0
K02504	33.0
K02505	33.0
K02506	5.0
K02507	35.0
K02508	7.0
K02509	145.0
K00291	0.0
K13410	1.0
K13148	0.0
K13419	0.0
K05825	0.0
K03106	18463.0
K03105	0.0
K03101	21121.0
K03100	36270.0
K12541	0.0
K12540	0.0
K12543	0.0
K12542	25.0
K12545	0.0
K12544	0.0
K12547	0.0
K12546	0.0
K12549	0.0
K06080	8.0
K11018	0.0
K11019	0.0
K11016	0.0
K11017	0.0
K11014	3.0
K11015	3.0
K11012	0.0
K11013	3.0
K11010	0.0
K11011	0.0
K06333	5471.0
K06880	0.0
K06883	618.0
K06882	56.0
K09857	166.0
K06884	19.0
K06887	31.0
K06886	491.0
K06889	33645.0
K10942	1.0
K09859	315.0
K09858	348.0
K10947	24529.0
K10946	0.0
K10945	0.0
K10944	0.0
K13284	0.0
K00483	61.0
K00481	21.0
K00480	53.0
K00486	137.0
K00485	5.0
K00484	17.0
K09901	8.0
K10929	0.0
K07684	334.0
K07685	3.0
K07686	10.0
K07687	56.0
K07681	2.0
K07688	4.0
K07689	82.0
K10928	0.0
K04018	0.0
K04019	414.0
K04014	66.0
K04015	372.0
K04016	2.0
K04017	0.0
K04013	13.0
K07060	0.0
K07061	0.0
K07062	1195.0
K07063	72.0
K07064	10.0
K07065	138.0
K07066	2316.0
K07067	233.0
K07068	51.0
K07069	2232.0
K01121	3.0
K13629	1.0
K13628	562.0
K13623	5.0
K13622	6.0
K13620	4.0
K13626	3877.0
K08586	0.0
K08587	0.0
K01428	2675.0
K01429	2610.0
K01422	9448.0
K01423	436.0
K01420	7664.0
K01421	6339.0
K01426	3151.0
K01427	0.0
K01424	18527.0
K01425	11432.0
K08068	8.0
K07538	0.0
K13086	0.0
K13085	0.0
K07287	208.0
K07824	0.0
K07682	0.0
K02722	129.0
K12978	13.0
K12979	20.0
K12972	214.0
K12973	55.0
K12974	8.0
K12975	10.0
K12976	15.0
K07821	0.0
K07683	1.0
K14750	0.0
K14751	0.0
K14953	0.0
K12288	33.0
K12289	33.0
K12282	6.0
K12283	14.0
K12280	6.0
K12281	6.0
K12286	6.0
K12287	0.0
K12284	5.0
K12285	5.0
K11957	129.0
K11956	130.0
K11955	129.0
K11954	129.0
K11953	129.0
K11952	129.0
K11951	129.0
K11950	129.0
K11959	129.0
K11958	129.0
K13889	725.0
K13888	150.0
K11963	129.0
K07217	353.0
K07216	5710.0
K07215	1.0
K07214	3207.0
K07213	794.0
K07212	0.0
K07219	304.0
K07218	40.0
K12150	33.0
K08689	1.0
K08688	2.0
K00402	0.0
K00401	0.0
K11994	0.0
K00152	0.0
K01043	241.0
K00154	29.0
K00157	0.0
K00156	8916.0
K10533	4.0
K10530	16.0
K10531	18.0
K10536	1076.0
K10537	69.0
K10535	35.0
K10538	6.0
K10539	69.0
K00073	13.0
K13934	23.0
K00076	487.0
K00077	15269.0
K00074	6855.0
K00075	18270.0
K00078	0.0
K00079	149.0
K02290	258.0
K02563	18413.0
K02292	129.0
K08966	2.0
K02294	137.0
K08278	0.0
K08279	13.0
K08274	0.0
K08275	0.0
K08276	21.0
K08277	0.0
K00298	9.0
K00299	178.0
K00296	0.0
K00297	17973.0
K00294	380.0
K00292	0.0
K00293	1.0
K00290	14123.0
K07757	7.0
K12089	0.0
K01210	55.0
K01213	0.0
K01212	3786.0
K01215	34.0
K01214	0.0
K01217	0.0
K01216	9.0
K01219	5.0
K01218	2498.0
K02749	0.0
K02746	522.0
K02747	369.0
K02744	959.0
K02745	477.0
K02742	9.0
K00924	395.0
K00925	20540.0
K00926	6379.0
K00927	18460.0
K00928	19392.0
K00929	15331.0
K12085	0.0
K02298	78.0
K02299	79.0
K02568	63.0
K02569	239.0
K02562	7.0
K02291	335.0
K02560	34.0
K02293	154.0
K02566	1569.0
K02567	279.0
K02564	26355.0
K02297	79.0
K03169	40492.0
K03168	18280.0
K03163	0.0
K03162	0.0
K03167	0.0
K03166	0.0
K11038	1.0
K11039	0.0
K11030	0.0
K11031	723.0
K11032	0.0
K11033	0.0
K11034	0.0
K11035	0.0
K11036	0.0
K11037	0.0
K02546	0.0
K07668	1187.0
K07669	16.0
K07666	9.0
K07667	10863.0
K07664	11.0
K07665	3640.0
K07662	45.0
K07663	6.0
K07660	19.0
K07661	9.0
K03927	9784.0
K07008	212.0
K07009	1655.0
K07002	175.0
K07003	6763.0
K07000	395.0
K07001	18256.0
K07006	293.0
K07007	20823.0
K07004	151.0
K07005	18079.0
K03921	31.0
K02956	18451.0
K09725	0.0
K09181	1168.0
K08599	0.0
K08598	0.0
K08591	17703.0
K08590	11576.0
K01156	209.0
K01154	16669.0
K01407	8.0
K01400	2.0
K01153	17864.0
K01150	159.0
K01151	16716.0
K01408	0.0
K01409	19660.0
K01158	0.0
K01159	14245.0
K05523	1.0
K05522	88.0
K05521	4880.0
K05520	10710.0
K05527	180.0
K05526	11.0
K05525	8.0
K05524	329.0
K05529	0.0
K14518	129.0
K14519	45.0
K05949	0.0
K01754	6529.0
K05942	0.0
K01027	0.0
K02171	0.0
K02170	64.0
K02173	89.0
K02172	0.0
K01751	1965.0
K06416	1749.0
K06417	6.0
K06414	5.0
K06947	0.0
K03379	21.0
K03808	141.0
K03809	119.0
K03806	196.0
K06412	6174.0
K03804	34.0
K12296	23.0
K03802	231.0
K03803	10966.0
K06413	95.0
K10808	16.0
K06411	2324.0
K01028	105.0
K01029	984.0
K11931	7.0
K11930	0.0
K11933	7.0
K11932	7.0
K11935	4.0
K11934	205.0
K11937	4.0
K11936	10.0
K11939	7.0
K11938	5.0
K10800	7.0
K06419	28.0
K11929	6.0
K07271	7053.0
K07270	8.0
K07273	9917.0
K07272	17.0
K07275	565.0
K07274	39.0
K07277	12088.0
K07276	108.0
K07279	0.0
K07278	314.0
K10623	0.0
K02481	10029.0
K11520	129.0
K02480	12.0
K08170	4.0
K02485	329.0
K02484	10476.0
K02487	142.0
K08600	12515.0
K08603	0.0
K08602	3105.0
K08605	6.0
K08604	3.0
K09956	3.0
K09957	1.0
K09954	101.0
K09955	18226.0
K09952	695.0
K09953	0.0
K09950	13.0
K09951	5122.0
K09958	46.0
K09959	54.0
K07495	21.0
K07494	239.0
K07497	3430.0
K07496	4632.0
K07491	5547.0
K07490	32.0
K07493	46.0
K07492	165.0
K07499	130.0
K07498	49.0
K11209	22.0
K11208	46.0
K11204	0.0
K11203	132.0
K11202	966.0
K11201	3.0
K11200	4.0
K00058	21717.0
K00059	32215.0
K00728	0.0
K00729	7.0
K00055	25.0
K00057	18398.0
K00050	2660.0
K00051	0.0
K00720	143.0
K00721	13640.0
K14424	0.0
K06033	0.0
K14189	22.0
K14188	64.0
K06364	0.0
K14187	198.0
K01239	1288.0
K01238	680.0
K01897	32035.0
K01232	1095.0
K01895	3970.0
K01230	0.0
K01893	17928.0
K01236	38.0
K01235	473.0
K01890	18462.0
K02768	1403.0
K02769	328.0
K02760	3183.0
K02761	2958.0
K02763	11.0
K02764	5.0
K02765	1348.0
K00948	22055.0
K00949	7200.0
K00942	18870.0
K00943	13021.0
K00940	10260.0
K00941	31451.0
K00946	21758.0
K00947	135.0
K00944	0.0
K00945	31119.0
K01097	0.0
K01096	36.0
K01095	918.0
K01093	275.0
K01092	14039.0
K01091	31949.0
K01090	8338.0
K03499	31349.0
K03498	27159.0
K03491	2130.0
K03490	2182.0
K03493	10.0
K03492	45.0
K03495	18460.0
K03497	39424.0
K03496	32522.0
K02817	1.0
K02814	7.0
K02815	10.0
K02810	1504.0
K02548	15148.0
K02549	428.0
K02818	6.0
K02819	2579.0
K03637	1867.0
K03636	634.0
K03147	15047.0
K03146	63.0
K08851	0.0
K06518	16433.0
K09729	292.0
K06048	88.0
K06045	146.0
K06044	30.0
K09727	0.0
K09726	122.0
K06041	12773.0
K09720	2.0
K09723	0.0
K06042	5027.0
K09897	8.0
K09896	8.0
K09895	25.0
K09894	8.0
K09893	34.0
K09892	33.0
K09891	34.0
K09890	8.0
K09899	34.0
K09898	9.0
K03622	0.0
K07648	34.0
K07649	147.0
K07398	0.0
K07399	245.0
K11056	0.0
K11057	0.0
K11054	0.0
K11055	0.0
K07640	26.0
K07393	193.0
K07390	333.0
K07391	17954.0
K07644	74.0
K07645	219.0
K07646	19624.0
K07647	0.0
K10896	0.0
K07024	42941.0
K07025	33646.0
K07026	8.0
K07027	14066.0
K07020	12.0
K07021	133.0
K07022	0.0
K07023	6090.0
K07028	172.0
K07029	32114.0
K10094	4.0
K01390	1.0
K01392	24.0
K01399	0.0
K02673	49.0
K05893	0.0
K05897	0.0
K05896	6800.0
K05895	3877.0
K05899	0.0
K05898	2.0
K00555	0.0
K00554	15896.0
K00557	78.0
K00556	10093.0
K00551	6.0
K00559	0.0
K00558	25695.0
K01170	9.0
K01173	1362.0
K01174	61.0
K01175	1024.0
K01176	1741.0
K01178	11.0
K01179	7148.0
K14578	0.0
K14579	0.0
K08951	0.0
K08950	0.0
K08953	0.0
K03828	219.0
K03829	57.0
K03820	10445.0
K03821	86.0
K03822	0.0
K03823	14143.0
K03824	70.0
K03825	26.0
K03826	5444.0
K03827	10458.0
K12248	0.0
K12246	0.0
K12247	2.0
K12242	0.0
K12243	0.0
K12240	0.0
K12241	0.0
K11919	0.0
K11918	5.0
K11913	0.0
K11912	0.0
K11911	33.0
K11910	136.0
K11917	0.0
K11916	78.0
K11915	78.0
K11914	78.0
K12068	5.0
K12069	0.0
K12062	4.0
K12063	29.0
K12060	29.0
K12061	35.0
K12066	4.0
K12067	49.0
K12064	2.0
K12065	29.0
K07259	12832.0
K07258	18453.0
K07253	0.0
K07251	8.0
K07250	2294.0
K07257	111.0
K07256	0.0
K07255	0.0
K07254	0.0
K05372	2.0
K05373	1.0
K05370	0.0
K05371	129.0
K05374	1.0
K05375	28.0
K09970	348.0
K09971	348.0
K09972	232.0
K09973	982.0
K09974	31.0
K09975	15.0
K09976	249.0
K09978	13.0
K09979	9686.0
K11261	2894.0
K11260	0.0
K11263	60.0
K11264	1.0
K10793	44.0
K10796	42.0
K10797	722.0
K10794	8.0
K10795	41.0
K00700	21236.0
K00701	1.0
K10798	0.0
K00703	18760.0
K00705	16631.0
K09828	0.0
K10133	0.0
K13053	9.0
K03192	171.0
K00964	0.0
K00965	6025.0
K00966	2559.0
K00960	0.0
K00961	0.0
K00962	18433.0
K00963	2621.0
K00969	16963.0
K12681	0.0
K02703	560.0
K08364	19.0
K08365	37.0
K02706	258.0
K08363	26.0
K08361	5.0
K02708	129.0
K02709	129.0
K08368	104.0
K08369	248.0
K01615	1347.0
K01617	52.0
K01616	1.0
K01611	1888.0
K01610	15612.0
K01613	13773.0
K01612	0.0
K01619	18315.0
K01618	8.0
K02834	18368.0
K02835	18463.0
K05281	8.0
K03619	141.0
K03618	18.0
K03617	17136.0
K03616	494.0
K03615	17168.0
K03614	16676.0
K03613	16899.0
K03612	16761.0
K03611	313.0
K03610	6472.0
K09705	181.0
K09704	6224.0
K09701	92.0
K09700	110.0
K09709	5.0
K06391	1722.0
K06390	5997.0
K06393	5943.0
K06392	3852.0
K06395	563.0
K06394	4379.0
K06397	5507.0
K06396	5465.0
K06399	5646.0
K06398	6046.0
K06435	0.0
K11078	0.0
K11079	0.0
K11074	39.0
K11075	39.0
K11076	39.0
K11077	0.0
K11070	6450.0
K11071	6550.0
K11072	8861.0
K11073	45.0
K06935	0.0
K06934	490.0
K06937	137.0
K06936	4.0
K06931	0.0
K06930	0.0
K06933	0.0
K06932	0.0
K06939	26.0
K06938	100.0
K13381	0.0
K05916	166.0
K05917	3.0
K05914	0.0
K05915	2.0
K05912	2.0
K05913	0.0
K05910	28.0
K05911	0.0
K05918	0.0
K05919	5719.0
K00392	136.0
K00390	911.0
K00397	0.0
K00395	99.0
K00394	793.0
K01884	0.0
K00399	0.0
K01886	17605.0
K01376	12.0
K01372	12709.0
K09149	0.0
K09148	0.0
K01225	180.0
K09145	2168.0
K09144	2165.0
K09147	0.0
K09146	1.0
K09141	165.0
K09140	0.0
K09143	3.0
K09142	0.0
K05709	1.0
K05708	2.0
K05879	2211.0
K05878	2212.0
K05875	7.0
K05874	79.0
K05877	6.0
K05876	5.0
K05873	103.0
K00579	0.0
K00578	0.0
K00577	0.0
K00575	7776.0
K00574	3224.0
K00573	597.0
K00571	8326.0
K00570	6.0
K01118	799.0
K01119	2166.0
K01157	1.0
K01112	7.0
K01113	450.0
K04477	5707.0
K01114	111.0
K01115	0.0
K08087	0.0
K01315	0.0
K08085	0.0
K08084	100.0
K08083	23.0
K08082	52.0
K08081	1.0
K08080	0.0
K01152	71.0
K01401	0.0
K09826	45.0
K06344	1.0
K06345	0.0
K09822	23.0
K06343	0.0
K10938	11.0
K06341	0.0
K10934	0.0
K10935	0.0
K10932	0.0
K11052	0.0
K10930	0.0
K06349	8.0
K11053	0.0
K10754	0.0
K01755	20158.0
K10200	806.0
K02132	0.0
K02137	0.0
K03840	8.0
K03841	820.0
K13028	0.0
K13799	258.0
K13798	0.0
K13795	54.0
K13794	1.0
K13021	1.0
K13792	0.0
K13791	0.0
K13790	0.0
K12268	18.0
K12269	43.0
K12262	122.0
K12263	8.0
K12264	5.0
K12265	5.0
K12266	8.0
K12267	29218.0
K01757	0.0
K12237	0.0
K13243	0.0
K13245	0.0
K13244	0.0
K13246	0.0
K03264	0.0
K03265	2.0
K03263	0.0
K03268	0.0
K03269	11705.0
K12415	0.0
K10211	0.0
K09918	7.0
K09919	225.0
K06720	33.0
K09913	133.0
K09910	8.0
K09911	33.0
K09916	10.0
K09917	8.0
K06726	783.0
K09915	47.0
K11535	24.0
K11534	45.0
K11537	1874.0
K11531	5.0
K11533	20.0
K11532	258.0
K11249	373.0
K11539	0.0
K00762	21141.0
K00763	7813.0
K00760	17916.0
K00761	18315.0
K00766	14798.0
K00767	15024.0
K00764	29958.0
K00765	17487.0
K00768	6850.0
K00769	119.0
K11059	0.0
K00186	7.0
K00187	7.0
K00184	680.0
K00185	391.0
K00183	401.0
K00180	13623.0
K00188	0.0
K00189	0.0
K10110	3794.0
K10111	41.0
K10112	7192.0
K10113	0.0
K10114	0.0
K10115	0.0
K10116	1.0
K10117	10712.0
K10118	13268.0
K10119	13966.0
K04641	51.0
K04643	0.0
K04642	0.0
K13282	225.0
K00988	0.0
K00989	1258.0
K00986	1338.0
K00984	2160.0
K00985	0.0
K00982	269.0
K00983	5429.0
K00980	764.0
K00981	18899.0
K01585	11782.0
K01584	39.0
K01586	20891.0
K13498	209.0
K01580	10373.0
K01583	1091.0
K01582	1254.0
K13497	2385.0
K01589	1976.0
K01588	18259.0
K14941	15.0
K08347	5.0
K08348	7.0
K02720	258.0
K14949	1.0
K02723	129.0
K03459	0.0
K03458	4923.0
K03455	11193.0
K03457	495.0
K03451	634.0
K03981	267.0
K03980	2318.0
K02614	1849.0
K01639	6149.0
K01638	191.0
K01637	126.0
K01636	64.0
K01635	44.0
K01634	9.0
K01633	12193.0
K01632	22.0
K01631	21.0
K01630	116.0
K02615	10.0
K02588	1889.0
K02589	3043.0
K02858	447.0
K02859	29.0
K14051	5.0
K14053	4.0
K14052	10.0
K02852	296.0
K02853	45.0
K02850	0.0
K02851	34.0
K14059	2236.0
K14058	376.0
K02586	961.0
K02587	1077.0
K03679	0.0
K03671	30390.0
K03670	63.0
K03673	359.0
K03672	79.0
K03675	16.0
K03674	35.0
K03677	0.0
K03676	480.0
K09761	18057.0
K09760	12181.0
K09763	151.0
K09762	6282.0
K09765	6007.0
K09764	356.0
K09767	563.0
K06006	10.0
K09769	1577.0
K09768	3543.0
K10353	10.0
K03187	2696.0
K03186	12601.0
K03185	317.0
K03184	35.0
K03183	25423.0
K03182	12477.0
K03181	111.0
K03189	2671.0
K03188	2672.0
K02715	129.0
K12455	0.0
K12454	195.0
K12453	0.0
K12452	548.0
K12451	0.0
K07358	0.0
K07356	2.0
K07357	34.0
K07354	0.0
K07355	0.0
K07352	0.0
K07353	0.0
K07350	5.0
K07351	8.0
K06919	1160.0
K06918	10.0
K06917	253.0
K06916	213.0
K06915	4778.0
K06914	0.0
K06913	0.0
K06912	0.0
K06911	11798.0
K06910	2860.0
K08986	29.0
K08987	110.0
K08984	71.0
K08985	0.0
K08982	292.0
K08983	21.0
K08980	0.0
K08981	271.0
K08988	27.0
K08989	8.0
K02252	0.0
K05934	4900.0
K05936	5160.0
K05937	8.0
K02253	0.0
K05939	170.0
K00378	16325.0
K00375	6318.0
K00374	210.0
K00376	33.0
K00371	125.0
K00370	124.0
K00373	125.0
K00372	104.0
K01358	22109.0
K09166	16.0
K09165	83.0
K09164	55.0
K09163	941.0
K09162	24.0
K09161	19.0
K09160	70.0
K01354	93.0
K01355	2.0
K01356	9143.0
K05601	49.0
K05851	35.0
K03807	29.0
K05606	2226.0
K02927	0.0
K05974	0.0
K03805	29.0
K05976	0.0
K00519	1.0
K00518	21.0
K03800	5328.0
K00511	0.0
K00510	272.0
K03801	10834.0
K00515	0.0
K00514	137.0
K00517	295.0
K05971	262.0
K03154	3594.0
K11147	0.0
K05581	129.0
K05580	129.0
K05583	129.0
K05582	258.0
K05585	129.0
K05584	129.0
K05587	0.0
K05586	0.0
K05589	364.0
K03150	15660.0
K03623	55.0
K03152	18569.0
K14200	0.0
K14201	0.0
K14202	0.0
K03621	16536.0
K14204	0.0
K14205	74.0
K01134	2312.0
K01135	130.0
K01136	30.0
K01137	8.0
K01130	3458.0
K01132	0.0
K01133	2759.0
K01138	5457.0
K01139	540.0
K02113	16467.0
K02112	17498.0
K02111	17012.0
K02446	277.0
K02117	16395.0
K02116	2742.0
K02115	17498.0
K02114	17487.0
K02119	5723.0
K02118	16698.0
K02448	8.0
K01036	15.0
K03212	9.0
K13007	27.0
K13006	55.0
K13005	0.0
K13004	2195.0
K13001	0.0
K06404	3622.0
K01032	27.0
K06951	108.0
K03862	31.0
K03863	35.0
K06406	6055.0
K06957	35.0
K05020	63.0
K06400	3098.0
K06403	3724.0
K06954	51.0
K10814	0.0
K10817	1.0
K10816	0.0
K07136	52.0
K03242	0.0
K03243	0.0
K12202	20.0
K12203	46.0
K12206	20.0
K12207	20.0
K12204	46.0
K12205	46.0
K12208	20.0
K12209	20.0
K13919	319.0
K13918	6.0
K06214	10.0
K06215	4680.0
K09936	3904.0
K06217	18299.0
K09930	54.0
K09931	170.0
K09932	24.0
K06213	5564.0
K09938	23.0
K09939	10269.0
K11517	0.0
K06337	0.0
K13301	8.0
K00748	12097.0
K00745	4.0
K00743	39.0
K07165	52.0
K07164	11614.0
K07167	175.0
K07166	6011.0
K07161	111.0
K07160	561.0
K07163	0.0
K07162	210.0
K07169	5.0
K07168	50.0
K06336	5.0
K01839	5631.0
K01838	1646.0
K01835	1891.0
K01834	46373.0
K01837	0.0
K01830	0.0
K00608	0.0
K02632	0.0
K02630	0.0
K02631	0.0
K08322	289.0
K08323	484.0
K08320	5.0
K08321	89.0
K08326	0.0
K08324	6.0
K08325	2052.0
K01659	117.0
K01658	15304.0
K02637	129.0
K01653	19650.0
K01652	25475.0
K01655	7.0
K01654	5730.0
K01657	14536.0
K02874	18458.0
K02875	0.0
K02876	18358.0
K02877	0.0
K02871	18364.0
K02873	0.0
K02878	18463.0
K02879	18423.0
K14070	0.0
K09749	6147.0
K09748	18249.0
K06023	12742.0
K09742	0.0
K09741	0.0
K09740	310.0
K09747	7072.0
K09746	0.0
K09745	0.0
K06024	6724.0
K03477	5.0
K03476	358.0
K03475	3747.0
K03474	11528.0
K03473	10970.0
K03472	34.0
K03471	239.0
K03470	18280.0
K03478	2236.0
K02304	6909.0
K02305	24.0
K02302	746.0
K02303	358.0
K02300	79.0
K02301	496.0
K03653	2.0
K03652	631.0
K03651	192.0
K03650	18429.0
K03657	30432.0
K03656	93.0
K03655	32679.0
K03654	29672.0
K03658	2476.0
K12439	0.0
K12431	0.0
K12430	0.0
K12433	0.0
K12432	0.0
K12435	0.0
K12434	0.0
K12437	0.0
K12436	3.0
K06979	175.0
K06978	3848.0
K06971	1221.0
K06970	240.0
K06973	16962.0
K06972	4681.0
K06975	11858.0
K06974	12.0
K06977	11.0
K06976	2289.0
K07082	17809.0
K07083	9809.0
K07080	2901.0
K07081	1493.0
K07086	158.0
K07087	0.0
K07084	126.0
K07085	22766.0
K07088	13059.0
K07089	4839.0
K01317	0.0
K11162	0.0
K11163	0.0
K11161	0.0
K11168	0.0
K00356	246.0
K00355	25.0
K00354	65.0
K00353	0.0
K00351	11274.0
K00350	11275.0
K05952	9.0
K05953	0.0
K05951	1.0
K05956	0.0
K05957	0.0
K00358	797.0
K00689	5.0
K00688	22450.0
K00681	1960.0
K00680	17517.0
K00683	1.0
K00685	146.0
K00684	635.0
K00687	21.0
K00686	5.0
K05831	2.0
K05830	0.0
K05833	6557.0
K05832	6105.0
K05834	162.0
K05837	18382.0
K05836	17.0
K05839	34.0
K05838	135.0
K07677	34.0
K00533	3233.0
K00532	44.0
K00531	31.0
K00530	0.0
K00537	14894.0
K00536	0.0
K00535	258.0
K00534	94.0
K00539	0.0
K00538	0.0
K11029	0.0
K14260	1337.0
K14261	167.0
K14266	5.0
K14267	101.0
K14268	0.0
K14269	0.0
K01337	0.0
K01338	19575.0
K02683	0.0
K02682	33.0
K02681	6.0
K02680	33.0
K02687	18114.0
K02686	206.0
K02685	0.0
K02689	129.0
K02688	235.0
K00824	2673.0
K00827	1.0
K00826	19010.0
K00821	14272.0
K00820	20672.0
K00823	112.0
K00822	213.0
K00829	0.0
K00828	0.0
K01488	1250.0
K01489	17833.0
K01484	12.0
K01485	2474.0
K01486	3614.0
K01487	1371.0
K01480	15680.0
K01481	0.0
K01482	61.0
K01483	69.0
K02469	23750.0
K02468	13.0
K02466	13.0
K02465	2.0
K02464	5.0
K02463	30.0
K02462	44.0
K02461	43.0
K02460	56.0
K08969	37.0
K13061	1.0
K13060	5.0
K13063	6.0
K13062	0.0
K13069	9.0
K08964	19.0
K06363	0.0
K03079	556.0
K06342	4.0
K03078	7.0
K13289	0.0
K13288	286.0
K13285	1.0
K13287	1.0
K13286	0.0
K13281	255.0
K13280	3411.0
K13283	10.0
K00054	104.0
K04496	0.0
K05369	0.0
K05368	67.0
K03228	49.0
K03229	49.0
K00052	17494.0
K03222	57.0
K03223	18.0
K03220	19.0
K03221	10.0
K03226	49.0
K03227	49.0
K03224	49.0
K03225	56.0
K09482	0.0
K09483	0.0
K13836	0.0
K12228	26.0
K05360	0.0
K12224	20.0
K12225	20.0
K12226	0.0
K12227	0.0
K12220	0.0
K05363	114.0
K12222	20.0
K12223	20.0
K08681	4668.0
K08680	98.0
K08683	0.0
K08682	8.0
K08685	34.0
K08684	35.0
K08687	1.0
K08686	0.0
K11755	26954.0
K11754	39995.0
K11751	281.0
K11750	8.0
K11753	35344.0
K11752	17286.0
K02407	3949.0
K13938	12.0
K13936	5.0
K13935	8.0
K02406	9494.0
K13933	20.0
K13932	23.0
K13931	23.0
K13930	21.0
K12088	0.0
K12081	0.0
K12082	0.0
K12083	0.0
K12084	0.0
K12086	0.0
K12087	0.0
K09611	3.0
K09612	8.0
K04940	0.0
K10085	0.0
K05394	137.0
K05395	8.0
K06340	0.0
K13043	2111.0
K07149	2344.0
K07148	9363.0
K07147	542.0
K07146	385.0
K07145	511.0
K07144	0.0
K07143	0.0
K07142	0.0
K07141	2149.0
K07140	274.0
K10156	0.0
K10150	0.0
K10620	0.0
K10621	0.0
K14028	1.0
K14029	1.0
K01817	14705.0
K01816	306.0
K01815	12476.0
K01814	17477.0
K01813	3196.0
K01812	15212.0
K01811	24331.0
K01810	18695.0
K01819	48.0
K01818	1152.0
K14580	0.0
K05379	0.0
K08304	511.0
K08305	382.0
K08306	142.0
K08307	11909.0
K08300	594.0
K08301	16521.0
K08302	1272.0
K08303	35525.0
K08308	8.0
K08309	2172.0
K14671	0.0
K14670	0.0
K14673	0.0
K14672	0.0
K01673	1559.0
K01672	9.0
K01671	5.0
K01677	6311.0
K01676	11526.0
K01674	59.0
K01679	1083.0
K01678	5866.0
K02899	18408.0
K02896	0.0
K02897	12521.0
K02895	18456.0
K02892	18463.0
K02890	18463.0
K10811	0.0
K02096	129.0
K02097	129.0
K02094	129.0
K02095	129.0
K02092	129.0
K02093	129.0
K02099	8972.0
K03411	6290.0
K03410	6279.0
K03413	9278.0
K03412	2380.0
K03415	1233.0
K03414	143.0
K03417	108.0
K03416	0.0
K03418	1.0
K05376	0.0
K02320	0.0
K02322	0.0
K02323	0.0
K05377	0.0
K13542	7186.0
K13543	30.0
K13540	6.0
K13541	315.0
K12145	0.0
K12144	0.0
K12147	6.0
K12410	20093.0
K12141	9820.0
K12140	9820.0
K12143	14.0
K12142	0.0
K12149	34.0
K12148	8.0
K07312	7.0
K07313	584.0
K07310	9.0
K07311	17.0
K07316	329.0
K07317	0.0
K07314	0.0
K07315	975.0
K07318	661.0
K07319	3626.0
K03936	0.0
K03425	6.0
K03426	14092.0
K03427	28148.0
K03420	0.0
K03421	0.0
K03422	0.0
K03423	72.0
K03756	278.0
K03757	142.0
K03206	0.0
K03755	0.0
K11144	273.0
K11145	6343.0
K05972	0.0
K05973	58.0
K03752	709.0
K05978	0.0
K05979	285.0
K03753	478.0
K00331	11755.0
K00330	11767.0
K00333	427.0
K00332	416.0
K00335	6766.0
K00334	7420.0
K00337	11863.0
K00336	10541.0
K00339	11764.0
K00338	11698.0
K03751	0.0
K06953	55.0
K06952	207.0
K06407	6084.0
K06950	37849.0
K10819	1191.0
K06956	231.0
K06955	177.0
K06402	491.0
K10815	0.0
K06959	16143.0
K06958	6658.0
K06409	12028.0
K06408	3119.0
K09129	5.0
K09128	484.0
K09123	375.0
K09122	27.0
K09121	4699.0
K09120	0.0
K09127	4.0
K09126	87.0
K09125	1318.0
K09124	255.0
K01233	35.0
K05819	1.0
K05818	4.0
K01896	0.0
K05813	7231.0
K05812	8.0
K05811	32.0
K05810	8257.0
K05817	9.0
K05816	48.0
K05815	2726.0
K05814	529.0
K01894	234.0
K01892	18527.0
K01234	447.0
K01144	11907.0
K01146	8.0
K01141	225.0
K01416	0.0
K11434	3.0
K01415	16.0
K06354	0.0
K01414	414.0
K09836	0.0
K01318	1.0
K01319	0.0
K01312	0.0
K06350	23.0
K02669	5868.0
K02668	68.0
K02665	70.0
K02664	297.0
K02667	70.0
K02666	518.0
K02661	0.0
K02660	434.0
K02663	345.0
K02662	2184.0
K00809	229.0
K00808	5.0
K00806	18448.0
K00805	6052.0
K00804	0.0
K00803	168.0
K00802	0.0
K00801	140.0
K00800	16246.0
K10921	0.0
K02409	4162.0
K02408	6582.0
K02401	6167.0
K02400	6477.0
K02403	38.0
K02402	38.0
K02405	6594.0
K05364	4924.0
K05367	2127.0
K05366	38745.0
K10210	1.0
K10216	0.0
K13049	2169.0
K13048	0.0
K13739	0.0
K10215	0.0
K06122	5.0
K13735	44.0
K13734	0.0
K13041	132.0
K13040	3.0
K13731	0.0
K13730	135.0
K13733	0.0
K13732	0.0
K04516	11411.0
K03204	263.0
K03205	14240.0
K03207	25.0
K03200	216.0
K03201	72.0
K03202	0.0
K03203	200.0
K03208	23.0
K03758	170.0
K03759	0.0
K09469	0.0
K09461	16.0
K06204	746.0
K00178	0.0
K13950	6.0
K13953	250.0
K13955	1.0
K13954	896.0
K10920	0.0
K06324	6.0
K11777	439.0
K11779	14.0
K11778	0.0
K06325	0.0
K12600	0.0
K07432	0.0
K07430	0.0
K06326	0.0
K07128	2.0
K07121	88.0
K07120	185.0
K07123	5.0
K07122	69.0
K07125	0.0
K07124	7758.0
K07127	120.0
K07126	3421.0
K01870	18463.0
K01873	20608.0
K01872	18439.0
K01875	18520.0
K01874	20638.0
K01876	18701.0
K01879	747.0
K01878	766.0
K06321	0.0
K00476	0.0
K00477	40.0
K00474	0.0
K00472	2.0
K00470	40.0
K00471	5.0
K00478	0.0
K00479	12.0
K04775	9.0
K04774	69.0
K04777	0.0
K04776	0.0
K04771	98.0
K04770	41.0
K04773	12219.0
K04772	187.0
K04779	3.0
K04778	0.0
K14657	0.0
K14656	0.0
K14654	0.0
K14653	0.0
K14652	26882.0
K14659	0.0
K14658	0.0
K14386	0.0
K09926	48.0
K01699	4.0
K01698	5099.0
K01695	14901.0
K01697	133.0
K01696	14897.0
K01690	85.0
K01693	6632.0
K01692	2526.0
K07227	138.0
K03439	18277.0
K03438	21938.0
K13380	0.0
K03928	337.0
K03925	7178.0
K03924	20742.0
K03431	8979.0
K03926	398.0
K03437	18204.0
K03436	10478.0
K03435	49.0
K03434	0.0
K02348	1724.0
K02342	25447.0
K02343	16713.0
K02340	18003.0
K02341	18430.0
K02346	12391.0
K02347	98.0
K02344	34.0
K02345	10.0
K03697	1198.0
K03696	17944.0
K03695	18567.0
K03694	495.0
K03693	41.0
K03692	25.0
K03690	112.0
K03699	16406.0
K03698	5074.0
K13566	0.0
K12164	0.0
K07338	5.0
K07339	707.0
K07334	759.0
K07335	8979.0
K07336	173.0
K07337	390.0
K07330	0.0
K07331	0.0
K07332	0.0
K07333	0.0
K09695	23.0
K09694	26.0
K09697	438.0
K09696	425.0
K09691	7644.0
K09690	4510.0
K09693	68.0
K09692	710.0
K09699	15.0
K09698	160.0
K07590	614.0
K07591	0.0
K07592	6.0
K05998	0.0
K05999	0.0
K05996	0.0
K05997	34.0
K05994	7.0
K05995	12387.0
K05993	2459.0
K05991	2.0
K10837	0.0
K00319	0.0
K00318	140.0
K00648	20873.0
K02545	0.0
K00645	18727.0
K00311	177.0
K00646	0.0
K00317	2.0
K00316	4.0
K00643	86.0
K00314	45.0
K02547	614.0
K06429	1.0
K06428	5.0
K06427	0.0
K02812	1.0
K06425	114.0
K06424	0.0
K06423	226.0
K06422	6.0
K06421	4.0
K02813	1.0
K02930	0.0
K03815	26.0
K05612	0.0
K03367	62.0
K03366	76.0
K03812	9.0
K03635	522.0
K03634	436.0
K03631	18192.0
K05969	0.0
K03630	18681.0
K03633	34.0
K03632	34.0
K01998	7880.0
K01999	8574.0
K01992	38865.0
K01993	22460.0
K01990	70219.0
K01991	12875.0
K01996	8131.0
K01997	8264.0
K01994	59.0
K01995	8222.0
K03148	1101.0
K03639	2953.0
K05692	3.0
K03638	214.0
K00869	127.0
K00868	6730.0
K00861	2.0
K00860	1764.0
K00863	174.0
K00862	3.0
K00865	6374.0
K00864	10143.0
K00867	146.0
K00866	0.0
K01192	19543.0
K01190	67685.0
K01191	13517.0
K01197	987.0
K01194	206.0
K01195	4915.0
K01198	2965.0
K01199	6.0
K00656	27590.0
K00657	14385.0
K00306	0.0
K14591	144.0
K00300	0.0
K00653	0.0
K13715	0.0
K13713	14.0
K00650	0.0
K00651	7291.0
K14596	1.0
K02647	11928.0
K14598	18.0
K02643	0.0
K02642	0.0
K02641	129.0
K02640	129.0
K03594	11118.0
K03595	18444.0
K03596	18301.0
K03597	73.0
K03590	12142.0
K03591	33.0
K03592	829.0
K03593	12099.0
K03598	73.0
K03599	242.0
K01736	18343.0
K01737	12063.0
K01734	11608.0
K01735	16043.0
K01732	0.0
K01733	18434.0
K01730	2177.0
K01731	1.0
K06049	2.0
K01738	19864.0
K01739	193.0
K11809	0.0
K05343	340.0
K02422	7495.0
K02421	6171.0
K05340	690.0
K02427	434.0
K05346	151.0
K02425	7.0
K02424	7.0
K05349	60057.0
K02428	11743.0
K03770	12887.0
K03771	12036.0
K03772	1668.0
K03773	10583.0
K03774	128.0
K03775	11761.0
K03776	185.0
K03777	9.0
K03778	15462.0
K03779	670.0
K09722	0.0
K08174	0.0
K14114	0.0
K13979	98.0
K13237	6.0
K14440	0.0
K09992	2286.0
K09990	22.0
K09991	43.0
K09996	25.0
K09997	33.0
K09994	5.0
K14110	0.0
K09998	33.0
K09999	53.0
K14111	0.0
K14113	0.0
K14449	29.0
K10213	74.0
K14118	0.0
K11711	363.0
K11710	41.0
K11712	1079.0
K11717	31057.0
K11719	120.0
K06857	196.0
K10440	11232.0
K10441	9915.0
K07103	0.0
K07102	231.0
K07101	596.0
K07100	189.0
K07107	27160.0
K07106	2621.0
K07105	4518.0
K07456	17892.0
K07459	378.0
K07458	881.0
K07109	1687.0
K07108	0.0
K10198	0.0
K10199	0.0
K10190	8573.0
K10191	0.0
K10192	748.0
K10193	403.0
K10194	503.0
K10195	5.0
K10196	0.0
K10197	0.0
K15013	0.0
K01858	1399.0
K15016	0.0
K15017	0.0
K01853	0.0
K01852	0.0
K01851	0.0
K01850	873.0
K01857	29.0
K01856	12.0
K01854	17079.0
K07539	0.0
K08478	2.0
K08479	129.0
K08476	2.0
K08477	0.0
K08475	2.0
K00450	22.0
K00451	42.0
K00452	8.0
K00453	42.0
K00455	7.0
K00456	0.0
K00457	206.0
K00106	0.0
K00459	565.0
K00104	1956.0
K00105	8.0
K00102	170.0
K00103	1.0
K00100	22256.0
K00101	150.0
K01509	0.0
K04759	23762.0
K04758	18053.0
K04757	1260.0
K01504	0.0
K04755	445.0
K04754	376.0
K04753	30.0
K04752	115.0
K04751	5714.0
K01502	5.0
K14631	0.0
K05359	0.0
K14632	0.0
K07536	2.0
K12080	0.0
K02364	9.0
K12369	33.0
K02361	1033.0
K02362	6.0
K02363	13.0
K13509	0.0
K13503	0.0
K13500	0.0
K12109	0.0
K12108	0.0
K12101	0.0
K12100	0.0
K12103	0.0
K12102	0.0
K12105	0.0
K12104	0.0
K12107	0.0
K12106	0.0
K11023	0.0
K03014	0.0
K08906	260.0
K08904	0.0
K08900	0.0
K06223	7163.0
K06199	13320.0
K06198	46.0
K06197	135.0
K06196	4743.0
K06194	10278.0
K06193	202.0
K06192	307.0
K06191	71.0
K06190	329.0
K11104	2771.0
K11105	12144.0
K11106	33.0
K11107	34.0
K11102	27.0
K11103	219.0
K07862	255.0
K00666	4098.0
K00663	61.0
K00662	2387.0
K00661	18718.0
K00660	35.0
K06997	18243.0
K06996	529.0
K06995	116.0
K10852	443.0
K06993	0.0
K06992	35.0
K06991	156.0
K06990	263.0
K11050	0.0
K06999	444.0
K06998	2978.0
K05338	16.0
K11051	0.0
K06441	129.0
K06440	1.0
K06443	52.0
K06442	6732.0
K06445	222.0
K06447	12.0
K06446	19.0
K06309	0.0
K05686	0.0
K02655	323.0
K07392	0.0
K00595	9910.0
K00594	6.0
K00596	1.0
K00599	37476.0
K00598	180.0
K02657	448.0
K07642	14.0
K07643	6.0
K07396	133.0
K07397	1678.0
K07394	44.0
K07395	156.0
K04102	1.0
K04103	38.0
K04100	1.0
K04101	2.0
K04107	0.0
K04105	0.0
K04108	0.0
K04109	6.0
K07716	18.0
K07717	185.0
K07714	99.0
K07715	47.0
K07712	272.0
K07713	2669.0
K07710	31.0
K07711	25.0
K07718	32803.0
K07719	295.0
K00843	5.0
K00842	35.0
K00841	69.0
K00840	6.0
K00847	19387.0
K00846	0.0
K00845	35030.0
K00844	250.0
K00849	17717.0
K00848	4273.0
K06302	2.0
K13771	186.0
K13770	71.0
K13772	1.0
K13775	12.0
K13774	4.0
K13777	1.0
K13776	1.0
K13779	1.0
K13778	1.0
K02621	11947.0
K02992	18420.0
K02623	2.0
K08286	0.0
K08281	1568.0
K02996	17967.0
K02995	0.0
K02994	18463.0
K02629	0.0
K02628	0.0
K08289	10649.0
K08288	0.0
K03578	257.0
K03579	195.0
K03576	67.0
K03577	2212.0
K03574	18106.0
K03575	13584.0
K03572	18232.0
K03573	40.0
K03570	18154.0
K03571	5217.0
K01710	32515.0
K01711	13987.0
K01712	3135.0
K01713	157.0
K01714	25396.0
K01715	4777.0
K01716	115.0
K01718	52.0
K01719	11662.0
K03081	20.0
K02199	236.0
K02198	531.0
K14170	11817.0
K02193	344.0
K02192	138.0
K02191	211.0
K02190	5406.0
K02197	376.0
K02196	10.0
K02195	379.0
K02194	373.0
K03718	12073.0
K03719	4188.0
K03712	7116.0
K03713	38.0
K03710	9903.0
K03711	22916.0
K03716	3814.0
K03717	71.0
K03715	21.0
K07129	1.0
K00045	93.0
K13995	0.0
K13994	0.0
K13991	2.0
K13990	13038.0
K13993	13828.0
K13992	0.0
K06298	3852.0
K06299	2.0
K06294	8.0
K06295	1809.0
K06296	431.0
K06297	824.0
K06290	0.0
K06291	0.0
K06292	0.0
K06293	0.0
K12743	0.0
K00248	5848.0
K06426	57.0
K11739	0.0
K11738	17.0
K11733	35.0
K11732	5.0
K11731	16.0
K11737	113.0
K11736	5.0
K11735	0.0
K11734	6.0
K06870	0.0
K06871	21882.0
K06872	15624.0
K06873	142.0
K06874	0.0
K06875	0.0
K06876	214.0
K06877	2292.0
K06878	130.0
K06879	513.0
K07478	20689.0
K12645	0.0
K07479	8.0
K07473	5845.0
K07472	0.0
K07471	8.0
K07470	5.0
K07477	0.0
K07476	4.0
K07474	297.0
K15038	0.0
K15039	0.0
K15034	135.0
K15036	8.0
K15037	26.0
K08738	173.0
K06420	0.0
K00128	12616.0
K00129	0.0
K00438	0.0
K00432	2733.0
K00433	2271.0
K00122	45.0
K00123	1306.0
K00124	559.0
K00125	1.0
K00126	19.0
K00127	444.0
K08973	360.0
K14348	6.0
K14347	1.0
K14340	1.0
K08972	545.0
K01525	257.0
K01524	19669.0
K01523	685.0
K01521	7.0
K01520	19476.0
K01529	364.0
K08977	185.0
K03969	1163.0
K08929	2.0
K02388	6662.0
K02389	6339.0
K02386	218.0
K02387	6582.0
K02384	0.0
K02385	5841.0
K02382	0.0
K02380	226.0
K02381	2.0
K05386	0.0
K13524	0.0
K13525	143.0
K13527	23.0
K13520	0.0
K13522	34.0
K13529	104.0
K03385	1359.0
K03384	40.0
K03387	9847.0
K03386	14309.0
K03381	22.0
K03380	65.0
K03383	1.0
K03382	867.0
K03389	10286.0
K03388	10501.0
K05356	258.0
K12344	1518.0
K12343	229.0
K12342	0.0
K12341	0.0
K12340	12156.0
K02430	7.0
K12349	0.0
K05351	1.0
K11694	41.0
K11695	1.0
K11690	3292.0
K05352	0.0
K11693	2.0
K08928	2.0
K03433	15.0
K13832	18.0
K03039	0.0
K03432	6.0
K06607	0.0
K06606	80.0
K06605	19.0
K03430	3023.0
K06603	357.0
K06602	6.0
K06601	7.0
K06600	0.0
K05358	7.0
K06609	2.0
K06608	143.0
K03923	216.0
K03922	0.0
K11472	224.0
K11473	593.0
K11474	0.0
K11475	3.0
K11476	2.0
K11477	2.0
K00601	0.0
K00600	18345.0
K00603	686.0
K03746	355.0
K00605	14509.0
K00604	18553.0
K00607	19.0
K00606	13435.0
K00609	18234.0
K03741	2773.0
K03740	62.0
K03743	961.0
K10873	0.0
K03214	9.0
K14068	0.0
K13317	0.0
K06360	9.0
K14069	0.0
K08078	0.0
K09650	14.0
K06361	0.0
K07802	0.0
K07803	202.0
K07800	1.0
K07801	0.0
K07806	32.0
K07807	0.0
K07804	0.0
K07805	0.0
K06362	0.0
K01172	0.0
K10257	0.0
K10255	203.0
K10254	6149.0
K10253	1.0
K10918	9.0
K04128	0.0
K01958	1390.0
K01959	44.0
K01956	18258.0
K01957	0.0
K04126	40.0
K04127	1.0
K01952	19141.0
K01953	11613.0
K01950	19519.0
K01951	21308.0
K07730	0.0
K07731	0.0
K07732	2.0
K07733	81.0
K07734	75.0
K07735	880.0
K07736	8089.0
K07737	31454.0
K07738	6368.0
K07739	10.0
K06365	0.0
K06366	0.0
K06367	0.0
K10910	0.0
K10911	0.0
K04382	0.0
K10775	0.0
K02609	37.0
K02979	0.0
K02978	0.0
K06368	0.0
K02975	0.0
K02974	0.0
K02977	0.0
K02976	0.0
K03558	1954.0
K03559	12266.0
K03550	18184.0
K03551	18499.0
K03552	0.0
K03553	20763.0
K03554	84.0
K03555	18227.0
K03556	2837.0
K03557	99.0
K01778	18582.0
K01779	1682.0
K06369	0.0
K01772	946.0
K01770	17772.0
K01771	106.0
K01776	17965.0
K01777	64.0
K01774	0.0
K01775	20955.0
K05385	0.0
K05384	0.0
K05383	0.0
K05382	0.0
K05381	0.0
K08159	193.0
K14153	212.0
K14154	0.0
K14155	20331.0
K08152	10.0
K08156	10654.0
K08076	0.0
K12809	0.0
K05297	97.0
K03734	19795.0
K03735	725.0
K03736	723.0
K03737	17897.0
K03731	26.0
K03732	41.0
K03733	12247.0
K03738	420.0
K03739	64.0
K08139	17.0
K06994	74.0
K12660	1.0
K12661	7.0
K07450	0.0
K08719	0.0
K08717	376.0
K08715	130.0
K08714	34.0
K08713	6.0
K08710	0.0
K11311	0.0
K11312	316.0
K00141	11.0
K00146	12.0
K00411	184.0
K00412	195.0
K00145	33448.0
K00148	6.0
K14367	0.0
K14366	0.0
K08954	0.0
K08384	9176.0
K14369	0.0
K14368	0.0
K14091	2260.0
K14090	2256.0
K14093	0.0
K14092	0.0
K14095	0.0
K14094	0.0
K14097	0.0
K14096	0.0
K14099	0.0
K14098	0.0
K02848	3.0
K01541	2.0
K04712	14.0
K04711	0.0
K01545	0.0
K01547	12048.0
K01546	12057.0
K01548	11975.0
K04719	45.0
K04718	0.0
K02018	5272.0
K02019	1553.0
K02016	28945.0
K02017	652.0
K02014	47654.0
K02015	32358.0
K02012	6821.0
K02013	27736.0
K02010	3684.0
K02011	6514.0
K04515	0.0
K03943	3.0
K03941	0.0
K03940	0.0
K00313	191.0
K04060	0.0
K01608	2196.0
K08942	0.0
K08943	0.0
K08940	0.0
K08941	0.0
K08946	18.0
K08947	0.0
K08944	0.0
K08945	0.0
K03059	0.0
K13811	0.0
K13812	0.0
K13815	1.0
K13816	18.0
K13818	0.0
K13819	163.0
K03053	0.0
K03052	0.0
K03055	0.0
K03054	0.0
K03057	0.0
K03056	0.0
K06222	47.0
K11418	0.0
K11410	0.0
K11415	0.0
K00622	0.0
K00621	0.0
K00620	14477.0
K00627	992.0
K00626	5994.0
K00625	15532.0
K00624	1.0
K02805	2507.0
K02552	193.0
K02550	0.0
K02556	6867.0
K02803	15.0
K02554	5.0
K07280	0.0
K07281	88.0
K07282	16014.0
K07283	23.0
K07284	3085.0
K07285	45.0
K07286	9.0
K08217	6581.0
K07288	50.0
K07289	264.0
K07534	0.0
K07535	121.0
K07533	3971.0
K07822	0.0
K07823	0.0
K08699	129.0
K00088	20584.0
K00087	1409.0
K00086	2177.0
K00082	1696.0
K10239	0.0
K10238	3.0
K10231	377.0
K10230	64.0
K10233	48.0
K10232	48.0
K10235	40.0
K10234	48.0
K10237	0.0
K10236	0.0
K08353	0.0
K01970	7.0
K01971	748.0
K01972	19526.0
K01973	0.0
K01974	13.0
K01975	527.0
K01976	3.0
K07758	0.0
K05990	0.0
K07752	0.0
K07753	0.0
K07751	8.0
K13786	0.0
K07755	0.0
K07442	133.0
K08352	95.0
K07115	216.0
K07441	0.0
K07634	0.0
K07446	1.0
K07111	0.0
K07444	7828.0
K07445	10.0
K00647	819.0
K07449	0.0
K00641	9997.0
K00640	19776.0
K01289	0.0
K01282	0.0
K01283	6.0
K01280	0.0
K01281	42.0
K01286	1537.0
K01284	22598.0
K02954	18495.0
K02952	18459.0
K02950	18301.0
K00155	33.0
K02959	18404.0
K00887	0.0
K00886	39.0
K00885	2.0
K00884	23.0
K00883	212.0
K00882	3543.0
K00881	165.0
K00880	797.0
K00053	15945.0
K14048	33.0
K01026	1307.0
K01756	18713.0
K01025	3.0
K01750	565.0
K01023	306.0
K01752	21528.0
K01753	224.0
K14583	2.0
K01758	201.0
K01759	28795.0
K09565	0.0
K09568	0.0
K08173	20.0
K08172	8.0
K02483	3750.0
K02482	230.0
K08177	585.0
K08176	20.0
K08175	0.0
K02486	0.0
K02489	0.0
K02488	427.0
K08178	2.0
K14138	1364.0
K14136	1.0
K09713	0.0
K09714	0.0
K09715	8.0
K03532	6.0
K03533	2.0
K03530	42221.0
K03531	19095.0
K03536	18321.0
K03537	0.0
K03534	12505.0
K03535	23.0
K03538	0.0
K03539	0.0
K14451	0.0
K14450	0.0
K02225	8.0
K02224	11201.0
K02227	6818.0
K02226	5621.0
K02221	1113.0
K14107	0.0
K02229	4.0
K02228	5.0
K14106	0.0
K00441	233.0
K03288	15.0
K03289	955.0
K03284	20977.0
K03285	14.0
K03286	621.0
K03287	12394.0
K03280	0.0
K03281	11799.0
K03282	17414.0
K00440	0.0
K13677	0.0
K12790	0.0
K09639	0.0
K12688	0.0
K12689	0.0
K12686	1.0
K12687	0.0
K12684	2.0
K12685	272.0
K12682	0.0
K12683	0.0
K12680	0.0
K11889	0.0
K08884	9385.0
K11085	13539.0
K11084	1.0
K11081	1.0
K11080	0.0
K11083	1.0
K11082	1.0
K11089	2.0
K08777	0.0
K08776	0.0
K06346	6380.0
K06347	6.0
K09824	14.0
K09825	15418.0
K09823	113.0
K09820	237.0
K10939	0.0
K10936	0.0
K10937	0.0
K10933	0.0
K06348	0.0
K09829	0.0
K11337	2.0
K11336	2.0
K11335	2.0
K11334	2.0
K11333	2.0
K11332	129.0
K11331	0.0
K11330	0.0
K00169	1609.0
K00164	313.0
K00166	19.0
K00167	19.0
K00161	873.0
K00162	870.0
K00163	183.0
K10689	0.0
K10680	240.0
K10681	7.0
K10682	2.0
K04083	6714.0
K04082	187.0
K04081	5.0
K04080	97.0
K04087	911.0
K04086	23.0
K04085	305.0
K04084	243.0
K04088	902.0
K01569	1.0
K01568	0.0
K01563	164.0
K01561	44.0
K01560	3012.0
K01567	194.0
K01565	2.0
K01564	20.0
K02038	16394.0
K02039	15872.0
K02030	19365.0
K02031	23946.0
K02032	25086.0
K02033	28470.0
K02034	29552.0
K02035	30737.0
K02036	16447.0
K02037	16251.0
K05556	1.0
K13658	0.0
K13659	0.0
K13656	0.0
K13657	0.0
K13654	4.0
K13655	29.0
K13652	3277.0
K13653	13934.0
K13650	4.0
K13651	18.0
K05555	0.0
K05552	0.0
K02057	19025.0
K05550	2.0
K05551	0.0
K12308	24719.0
K12306	0.0
K03073	18282.0
K03072	1648.0
K03071	343.0
K03070	18509.0
K03077	948.0
K03076	18345.0
K03075	17934.0
K03074	1818.0
K08965	117.0
K08967	38.0
K08961	2267.0
K08963	4297.0
K13873	0.0
K13876	0.0
K13874	16.0
K13875	6.0
K06139	12.0
K06138	305.0
K06135	0.0
K06134	150.0
K06137	169.0
K06136	12.0
K06131	21653.0
K06133	5759.0
K06132	48.0
K02600	18462.0
K07389	129.0
K07388	0.0
K04747	0.0
K01516	18318.0
K09977	18.0
K07518	5.0
K07519	4.0
K11437	0.0
K07512	2.0
K07516	316.0
K10212	62.0
K10747	2.0
K10217	25.0
K10219	1.0
K10218	43.0
K10748	33.0
K01912	14897.0
K01913	93.0
K01910	556.0
K01911	1344.0
K01916	355.0
K01917	71.0
K01914	15302.0
K01915	28985.0
K01918	13360.0
K01919	401.0
K07774	48.0
K07775	749.0
K07776	100.0
K07777	633.0
K07770	48.0
K07771	12.0
K07772	2.0
K07773	34.0
K07778	49.0
K01193	7747.0
K04340	0.0
K04341	0.0
K04342	0.0
K04343	0.0
K12986	0.0
K04691	35.0
K02931	18024.0
K02933	18407.0
K02935	18459.0
K02936	0.0
K02939	18460.0
K00205	0.0
K00204	0.0
K00207	5.0
K00206	0.0
K00201	8.0
K00200	8.0
K00203	0.0
K00202	8.0
K00209	0.0
K00208	10090.0
K01000	20512.0
K01001	0.0
K01002	395.0
K01003	84.0
K01004	17.0
K01005	1673.0
K01006	17697.0
K01007	2036.0
K01008	2945.0
K10855	0.0
K14115	0.0
K14116	0.0
K14441	18004.0
K14446	38.0
K14447	7.0
K14112	0.0
K14445	6.0
K08195	32.0
K08194	23.0
K14448	4.0
K08196	0.0
K08191	10303.0
K14119	0.0
K08193	0.0
K00702	736.0
K10799	0.0
K03518	4583.0
K03519	412.0
K09719	0.0
K10856	1.0
K03516	5.0
K03517	14290.0
K02205	14.0
K02204	125.0
K02203	4361.0
K02201	0.0
K02200	502.0
K13714	2.0
K13461	0.0
K12518	29.0
K12519	29.0
K12517	29.0
K12514	0.0
K12515	0.0
K12512	0.0
K12513	0.0
K12510	5643.0
K12511	1579.0
K07183	6030.0
K07182	259.0
K07181	2623.0
K07180	273.0
K07186	8.0
K07185	1719.0
K07184	38.0
K09800	498.0
K09801	216.0
K09802	11.0
K09803	438.0
K09804	56.0
K09805	34.0
K09806	119.0
K09807	12775.0
K09808	21637.0
K09809	31.0
K10912	2.0
K10913	2.0
K10914	643.0
K10915	0.0
K10916	0.0
K10917	0.0
K11358	5057.0
K11355	129.0
K11354	0.0
K11357	2.0
K11356	129.0
K04069	34609.0
K04068	18653.0
K04065	123.0
K04064	6.0
K04067	8.0
K04066	18313.0
K04061	3334.0
K09716	1.0
K04063	76.0
K04062	43.0
K10006	30.0
K10007	30.0
K10004	205.0
K10005	34.0
K10002	179.0
K10003	177.0
K10000	33.0
K10001	328.0
K09717	0.0
K10008	161.0
K10009	8.0
K02491	1.0
K14588	7.0
K14581	11.0
K13678	57.0
K13679	0.0
K11633	1.0
K13670	31.0
K13671	8.0
K11987	0.0
K11636	0.0
K11634	0.0
K13582	5.0
K13583	47.0
K13580	0.0
K13581	86.0
K13586	3.0
K13587	13.0
K13584	48.0
K13585	1.0
K13588	6.0
K13589	5.0
K02052	655.0
K02053	770.0
K02050	18963.0
K02051	17963.0
K02056	9893.0
K05553	0.0
K02054	629.0
K02055	651.0
K02058	3359.0
K02059	2.0
K05558	1.0
K05559	13.0
K03895	5.0
K03894	5.0
K03897	11.0
K03896	5.0
K03891	14.0
K03890	13.0
K03893	80.0
K03892	14443.0
K02423	48.0
K05342	2.0
K05341	234.0
K12989	0.0
K12988	8.0
K02420	6481.0
K12981	0.0
K12980	0.0
K12983	0.0
K12982	23.0
K12985	0.0
K12984	62.0
K12987	0.0
K02426	11704.0
K13854	0.0
K03098	8783.0
K13853	249.0
K03095	56.0
K05344	0.0
K03091	24442.0
K03090	475.0
K03093	1827.0
K03092	13740.0
K06113	1023.0
K09632	0.0
K02429	21333.0
K06118	136.0
K05716	0.0
K04844	57.0
K11632	7.0
K11630	2.0
K11631	13.0
K11637	5.0
K11635	5.0
K11638	5.0
K11639	0.0
K07572	0.0
K07573	0.0
K07570	106.0
K07571	2013.0
K07576	4576.0
K07577	94.0
K07574	6265.0
K07575	0.0
K07578	0.0
K07579	0.0
K11189	14146.0
K11184	3473.0
K11187	0.0
K11180	142.0
K11181	143.0
K11183	38.0
K10764	95.0
K10763	229.0
K10762	4.0
K01938	16536.0
K01939	18782.0
K01934	9322.0
K01935	9416.0
K01937	18462.0
K01930	0.0
K01932	274.0
K01933	20386.0
K07798	529.0
K07799	240.0
K07796	18.0
K07797	0.0
K07794	229.0
K07795	209.0
K07792	441.0
K07793	2805.0
K07790	0.0
K07791	869.0
K06379	6049.0
K00968	2287.0
K06378	6121.0
K06377	4.0
K06376	0.0
K06375	6.0
K09814	1.0
K09813	1.0
K06372	0.0
K06371	5.0
K06370	6.0
K01249	12.0
K01246	13156.0
K01247	364.0
K01244	26.0
K01243	14211.0
K08919	0.0
K01241	1558.0
K02919	13942.0
K02913	18340.0
K02912	0.0
K02911	17669.0
K02910	0.0
K02917	0.0
K02916	18458.0
K02915	0.0
K02914	17574.0
K00228	385.0
K00227	0.0
K00226	29417.0
K00224	141.0
K00223	20.0
K00222	3.0
K00221	1.0
K00220	2.0
K01798	1.0
K01799	169.0
K01068	0.0
K01069	1215.0
K01062	10.0
K01791	17601.0
K01792	44.0
K01061	471.0
K01066	1621.0
K01067	264.0
K01796	53.0
K01797	77.0
K05499	2605.0
K14468	0.0
K14469	18.0
K14465	0.0
K14466	0.0
K14467	0.0
K10834	49.0
K10833	0.0
K02266	0.0
K03793	43.0
K03790	601.0
K03791	10.0
K03796	57.0
K03797	41327.0
K03794	0.0
K03795	232.0
K03798	28293.0
K03799	1030.0
K13448	0.0
K12538	2.0
K12539	0.0
K12530	2.0
K12531	2.0
K12532	27.0
K12533	0.0
K12534	0.0
K12535	0.0
K12536	3.0
K12537	2.0
K03136	0.0
K09790	11363.0
K09791	409.0
K09792	130.0
K09793	10512.0
K09794	185.0
K09795	23.0
K09796	179.0
K09797	11908.0
K09798	174.0
K09799	66.0
K10972	0.0
K10973	0.0
K10977	14.0
K10974	2640.0
K10975	6.0
K10978	0.0
K10979	386.0
K06308	7.0
K00315	206.0
K09862	242.0
K06303	1.0
K09860	58.0
K09861	16452.0
K06306	1090.0
K06307	6.0
K06305	57.0
K11373	0.0
K04047	2469.0
K04046	44.0
K04045	2559.0
K04044	186.0
K04043	19159.0
K04042	4893.0
K04041	5695.0
K04040	155.0
K02700	129.0
K04049	0.0
K04048	0.0
K02707	129.0
K02704	129.0
K02705	258.0
K10020	1.0
K10021	0.0
K10022	0.0
K10023	0.0
K10024	0.0
K10025	0.0
K10026	634.0
K10027	153.0
K13612	0.0
K13613	0.0
K13611	0.0
K13614	0.0
K13615	0.0
K05794	307.0
K05795	1300.0
K05796	643.0
K05797	0.0
K05790	8.0
K05791	12.0
K05792	30.0
K05793	22.0
K05798	34.0
K05799	10414.0
K01474	62.0
K01477	26.0
K01476	336.0
K01471	0.0
K01470	6266.0
K01473	68.0
K13039	40.0
K01479	88.0
K01478	409.0
K05570	2438.0
K05571	2473.0
K05572	129.0
K05573	129.0
K02078	32139.0
K02079	4.0
K05576	129.0
K02074	388.0
K02075	414.0
K02076	92.0
K02077	454.0
K02071	6486.0
K02072	6346.0
K02073	6793.0
K03309	256.0
K03308	24384.0
K03305	12275.0
K03304	144.0
K03307	8516.0
K03306	4714.0
K03301	6.0
K03300	700.0
K03303	772.0
K03302	2.0
K06173	22296.0
K06175	13.0
K06174	0.0
K06177	11008.0
K06176	113.0
K06179	6602.0
K07680	23.0
K03867	129.0
K03838	4.0
K12053	0.0
K11618	2175.0
K11619	6.0
K11614	134.0
K11615	5.0
K11616	3.0
K11617	29.0
K11610	0.0
K11611	0.0
K11960	129.0
K11961	133.0
K02836	18366.0
K10565	0.0
K10564	1.0
K02837	17310.0
K10561	344.0
K10560	339.0
K10563	6221.0
K10562	3.0
K02838	18463.0
K06858	33.0
K02839	2160.0
K06859	555.0
K12700	336.0
K07558	0.0
K07559	2512.0
K07228	18.0
K07229	70.0
K07226	90.0
K07224	23.0
K07225	41.0
K07222	29.0
K07223	304.0
K07220	4128.0
K07221	673.0
K10709	1472.0
K10708	0.0
K10701	6.0
K10703	0.0
K10702	0.0
K10704	0.0
K05984	6.0
K07537	0.0
K08652	0.0
K08651	0.0
K08658	0.0
K08659	380.0
K05982	160.0
K07451	5.0
K07453	2.0
K07452	0.0
K07455	343.0
K07454	27.0
K09707	2654.0
K07457	80.0
K09706	211.0
K07104	59.0
K00029	1824.0
K00028	6.0
K00799	1325.0
K00798	10658.0
K00797	3826.0
K00024	22075.0
K00795	719.0
K00026	0.0
K00021	22.0
K00020	811.0
K00023	59.0
K00022	0.0
K09017	309.0
K01269	6626.0
K09015	10450.0
K09014	14212.0
K09013	19202.0
K09011	10454.0
K09010	2.0
K01261	23.0
K01262	31317.0
K01263	17.0
K01264	7.0
K01265	31093.0
K01266	2442.0
K09018	11.0
K08227	8.0
K08226	150.0
K08225	6.0
K08224	306.0
K08223	1941.0
K08222	91.0
K08221	42.0
K00249	317.0
K01790	26237.0
K00241	11769.0
K00240	12352.0
K00243	16132.0
K00242	207.0
K00245	361.0
K00244	7330.0
K00247	48.0
K00246	310.0
K01795	3370.0
K06983	1.0
K02799	6.0
K02798	155.0
K02791	917.0
K02790	2.0
K02793	3487.0
K02795	4848.0
K02794	5036.0
K02796	4310.0
K04564	13679.0
K04565	3286.0
K04566	2232.0
K04567	16241.0
K01040	311.0
K01041	527.0
K04562	1059.0
K04568	93.0
K01049	0.0
K02535	12015.0
K02242	170.0
K02536	12095.0
K02531	23.0
K02246	48.0
K02533	615.0
K02532	51.0
K02248	37.0
K02538	15.0
K00581	0.0
K13421	0.0
K01013	0.0
K15018	0.0
K15019	2.0
K03110	18444.0
K03111	33877.0
K03112	34.0
K03113	10765.0
K03116	11789.0
K03117	469.0
K03118	11481.0
K03119	51.0
K10919	0.0
K12552	1.0
K12553	1.0
K12551	1.0
K12556	21.0
K12554	33.0
K12555	96.0
K06892	85.0
K06893	64.0
K06890	2363.0
K06891	829.0
K06896	24556.0
K06897	5420.0
K06894	847.0
K06895	1878.0
K10954	0.0
K10956	0.0
K06899	35.0
K06328	67.0
K06329	0.0
K10952	0.0
K10953	0.0
K11395	0.0
K11391	6.0
K11390	0.0
K11392	27.0
K00499	15.0
K00494	127.0
K00495	0.0
K00496	2.0
K00491	8.0
K00492	38.0
K00493	7.0
K13591	1.0
K01467	11093.0
K13593	4.0
K13592	5.0
K04021	12.0
K04020	9.0
K04023	1599.0
K04022	1.0
K04025	1.0
K04024	631.0
K04027	150.0
K04026	511.0
K04029	3669.0
K04028	3681.0
K07055	9.0
K07054	255.0
K07057	1.0
K07056	29779.0
K07051	17.0
K07050	4833.0
K07053	20012.0
K07052	25585.0
K07059	4.0
K07058	17130.0
K10040	497.0
K10041	1235.0
K10046	0.0
K04799	0.0
K04798	0.0
K04793	0.0
K04792	0.0
K04791	0.0
K04790	0.0
K04797	0.0
K04796	0.0
K04795	0.0
K04794	1.0
K13638	18.0
K13639	24.0
K13634	78.0
K13635	30.0
K13636	12.0
K13637	12.0
K13630	5.0
K13631	6.0
K13632	7.0
K13633	11.0
K02042	2935.0
K05778	47.0
K05779	46.0
K05776	8833.0
K05541	10.0
K05774	23.0
K05775	6.0
K05772	233.0
K05773	227.0
K05540	1752.0
K01459	0.0
K01458	60.0
K01457	63.0
K01455	172.0
K01454	0.0
K01453	17.0
K01452	135.0
K01451	1903.0
K01450	0.0
K05518	6.0
K08070	1862.0
K08071	0.0
K05516	2188.0
K08077	250.0
K05515	17869.0
K13093	0.0
K11783	0.0
K12949	0.0
K12945	6.0
K12944	1.0
K12941	1213.0
K12940	636.0
K12943	5.0
K12942	2170.0
K14728	0.0
K14727	3.0
K11785	0.0
K00108	286.0
K13890	184.0
K13891	184.0
K13892	189.0
K13893	53.0
K13894	59.0
K13895	59.0
K13896	45.0
K06159	6.0
K06158	21200.0
K06153	18594.0
K06152	98.0
K06151	98.0
K06157	0.0
K06156	9.0
K06155	55.0
K06154	0.0
K03327	23148.0
K03326	903.0
K03325	1443.0
K03324	19881.0
K03322	1552.0
K03321	2651.0
K03320	1431.0
K03329	0.0
K03328	10706.0
K04802	0.0
K04801	0.0
K04800	0.0
K11948	0.0
K01505	36.0
K04756	22.0
K11940	79.0
K11941	8.0
K11942	36.0
K11943	0.0
K11944	0.0
K01507	20640.0
K11946	0.0
K11947	0.0
K01506	68.0
K01501	78.0
K01500	210.0
K01503	0.0
K06714	714.0
K04750	2615.0
K12789	0.0
K12788	0.0
K11526	0.0
K10810	2.0
K11522	129.0
K11523	129.0
K08675	0.0
K08676	586.0
K08677	4.0
K08679	0.0
K11521	129.0
K10547	878.0
K10546	1041.0
K10545	248.0
K10544	53.0
K10543	259.0
K10542	3765.0
K10541	3756.0
K10540	4696.0
K10549	160.0
K10548	878.0
K14630	0.0
K11529	0.0
K00007	12.0
K00005	5849.0
K13444	0.0
K00003	8890.0
K00002	2532.0
K00001	3346.0
K01186	11404.0
K00009	118.0
K00008	7047.0
K10726	0.0
K10725	9.0
K08246	0.0
K00263	190.0
K00262	28463.0
K00261	240.0
K00260	131.0
K00266	46079.0
K00265	10449.0
K01200	1571.0
K01201	5458.0
K01206	49034.0
K01207	4023.0
K01205	9273.0
K01208	130.0
K01209	25663.0
K06167	11794.0
K00917	2776.0
K00912	11880.0
K00919	18269.0
K02519	18220.0
K02518	18336.0
K02517	12122.0
K02511	7.0
K02510	464.0
K13409	0.0
K13408	0.0
K03179	10652.0
K03170	14.0
K03177	18462.0
K12574	6751.0
K12570	0.0
K12573	18090.0
K11009	0.0
K11008	0.0
K11005	0.0
K11004	10.0
K11007	0.0
K11006	0.0
K11003	10.0
K08296	558.0
K08297	32.0
K08295	7.0
K02634	129.0
K02635	129.0
K10622	0.0
K07693	48.0
K07692	11.0
K07691	1.0
K07690	3.0
K07697	7.0
K07696	2179.0
K07695	1.0
K07694	188.0
K07699	4076.0
K07698	0.0
K07079	9653.0
K07078	2125.0
K07077	9.0
K07076	695.0
K07075	2202.0
K07074	422.0
K07073	0.0
K07072	0.0
K07071	1074.0
K07070	35.0
K14584	0.0
K11620	0.0
K09190	4.0
K11623	0.0
K05759	0.0
K08589	0.0
K11625	0.0
K11995	0.0
K01439	8640.0
K01438	9904.0
K01431	3.0
K01430	2640.0
K01433	903.0
K01432	0.0
K01434	95.0
K01437	10.0
K01436	6413.0
K05539	305.0
K14520	2.0
K12963	62.0
K12962	49.0
K12961	47.0
K12960	17220.0
K14749	0.0
K14748	0.0
K02972	5.0
K14743	1.0
K14742	15954.0
K14745	0.0
K14744	63.0
K14747	0.0
K14746	0.0
K02167	10.0
K02164	1.0
K02160	3992.0
K02168	163.0
K02169	9108.0
K10931	0.0
K03341	0.0
K03340	13513.0
K03343	6.0
K03342	170.0
K03346	145.0
K12299	1.0
K12291	5.0
K12290	5.0
K12293	0.0
K12292	0.0
K12295	2.0
K12294	2.0
K12297	55.0
K12368	13.0
K11922	5.0
K11923	8.0
K11920	0.0
K11921	819.0
K11926	33.0
K11927	3251.0
K11924	68.0
K11925	7.0
K11928	1938.0
K13181	0.0
K13219	0.0
K07262	181.0
K07263	13436.0
K07260	7949.0
K07261	22.0
K07266	106.0
K07267	54.0
K07264	33.0
K07265	107.0
K07268	0.0
K07269	8.0
K01155	1361.0
K04478	1.0
K04479	0.0
K10528	0.0
K14952	6.0
K07486	75.0
K07487	254.0
K07484	2277.0
K07485	93.0
K07482	50.0
K07483	8670.0
K07480	221.0
K07481	1088.0
K07488	8.0
K07489	29.0
K11210	6.0
K11211	1.0
K11212	18.0
K11214	2182.0
K11216	41.0
K06300	2.0
K00061	0.0
K00060	289.0
K06301	2.0
K00065	927.0
K00064	42.0
K00067	22926.0
K00066	2.0
K00069	0.0
K00068	99.0
K06304	2.0
K08262	0.0
K08261	5.0
K08260	0.0
K08265	0.0
K08264	6.0
K00288	0.0
K00285	289.0
K00284	4480.0
K00287	17968.0
K00286	19528.0
K00281	10539.0
K00280	2.0
K00283	3755.0
K00282	3755.0
K08088	4.0
K14198	0.0
K14199	0.0
K03452	0.0
K14194	0.0
K14195	0.0
K14196	1.0
K14197	1.0
K14192	0.0
K14193	0.0
K01880	17663.0
K01881	20637.0
K01883	18480.0
K01885	18613.0
K04618	0.0
K01887	20645.0
K01224	1900.0
K01889	18471.0
K01226	2594.0
K01227	78.0
K01220	104.0
K01222	595.0
K01223	5957.0
K02759	2958.0
K02755	10.0
K02757	7008.0
K02756	6.0
K14998	19.0
K02750	29.0
K02753	11.0
K02752	0.0
K00939	18515.0
K00938	52.0
K00937	15954.0
K00936	32448.0
K00935	13.0
K00934	6.0
K00933	0.0
K00932	6.0
K00931	17129.0
K00930	33472.0
K01089	11759.0
K01080	13.0
K01081	13277.0
K01082	0.0
K01083	57.0
K01084	0.0
K01085	8.0
K01087	74.0
K02571	0.0
K02570	142.0
K02573	287.0
K02572	49.0
K02575	343.0
K02574	657.0
K07780	0.0
K03488	5146.0
K03489	25.0
K03482	5.0
K03483	91.0
K03480	701.0
K03481	1099.0
K03486	2592.0
K03487	6.0
K03484	4382.0
K03485	7.0
K02287	129.0
K02286	258.0
K02285	258.0
K02284	258.0
K02283	8540.0
K02282	218.0
K02281	134.0
K02280	190.0
K02289	129.0
K02288	129.0
K03626	0.0
K03627	0.0
K03624	22473.0
K03625	18462.0
K03151	6395.0
K03620	426.0
K03153	212.0
K08869	0.0
K03628	16769.0
K03629	17984.0
K09738	0.0
K09739	0.0
K09736	0.0
K09737	0.0
K09735	0.0
K09732	0.0
K09733	0.0
K09730	0.0
K09731	0.0
K09888	7801.0
K09889	316.0
K09880	14.0
K09882	105.0
K09883	79.0
K09884	0.0
K09887	0.0
K11027	0.0
K11026	0.0
K11025	0.0
K11024	0.0
K07679	4.0
K07678	8.0
K11021	0.0
K11020	0.0
K07675	21.0
K07674	135.0
K07676	33.0
K07671	0.0
K07670	28.0
K07673	161.0
K07672	0.0
K01117	0.0
K12048	0.0
K07019	426.0
K07018	187.0
K07011	25222.0
K07010	6046.0
K07013	530.0
K07012	6015.0
K07015	5790.0
K07014	520.0
K07017	873.0
K07016	53.0
K10084	0.0
K08372	104.0
K05884	60.0
K05885	2514.0
K05886	31.0
K05887	129.0
K05880	3.0
K05881	11.0
K05882	20.0
K05883	0.0
K08902	129.0
K05739	666.0
K05888	0.0
K05889	1.0
K08903	129.0
K00547	224.0
K00544	1.0
K00545	0.0
K00542	0.0
K00543	0.0
K00540	32587.0
K00548	22238.0
K00549	2951.0
K01145	0.0
K01412	309.0
K01147	450.0
K01417	4508.0
K00038	16.0
K01143	0.0
K01142	8755.0
K01419	481.0
K00788	17843.0
K00789	19676.0
K12502	0.0
K14762	7.0
K14761	6564.0
K06195	86.0
K03819	5.0
K03818	204.0
K03814	1515.0
K03817	1669.0
K03816	4861.0
K03811	5853.0
K03810	36.0
K03813	185.0
K11908	0.0
K11909	2.0
K11904	131.0
K11905	143.0
K11906	78.0
K11907	187.0
K11900	211.0
K11901	206.0
K11902	48.0
K11903	226.0
K10986	48.0
K13238	14.0
K13239	0.0
K13797	16.0
K07248	885.0
K13796	55.0
K07244	0.0
K07245	63.0
K07246	808.0
K07240	39463.0
K07241	27.0
K07242	129.0
K07243	214.0
K01268	0.0
K05296	0.0
K02821	2857.0
K09016	6.0
K09945	25.0
K09944	52.0
K09947	2.0
K09946	51.0
K09941	52.0
K09940	477.0
K09943	25.0
K09942	170.0
K09949	123.0
K09948	51.0
K10851	1.0
K10850	1.0
K03666	2441.0
K03667	480.0
K03196	303.0
K03665	18176.0
K11275	10.0
K06012	5654.0
K00048	3990.0
K10857	20.0
K09773	422.0
K00043	4.0
K00042	3425.0
K00041	3483.0
K00040	3232.0
K00046	17622.0
K00733	0.0
K00044	0.0
K06011	0.0
K09012	0.0
K06016	819.0
K06017	0.0
K06014	0.0
K06015	2379.0
K06019	144.0
K01075	136.0
K12221	20.0
K06444	0.0
K04632	0.0
K14977	240.0
K14974	0.0
K00958	369.0
K00951	30068.0
K00950	12918.0
K00952	10.0
K00955	755.0
K00954	18459.0
K00957	2300.0
K00956	2117.0
K00590	1368.0
K02777	823.0
K02775	1413.0
K02774	1341.0
K02773	1444.0
K02771	85.0
K02770	3576.0
K02779	464.0
K02778	5.0
K01606	0.0
K01607	13319.0
K01604	0.0
K01605	0.0
K01602	149.0
K01601	213.0
K03750	1418.0
K01609	14642.0
K02553	104.0
K02804	3101.0
K02551	10296.0
K02806	307.0
K02557	16960.0
K02800	340.0
K05275	6.0
K02802	2.0
K13300	6.0
K02558	604.0
K02809	7.0
K02808	1.0
K03600	242.0
K03601	18300.0
K03602	18177.0
K03603	8.0
K03604	2286.0
K03605	425.0
K03606	1034.0
K03607	61.0
K03608	5983.0
K03609	8522.0
K06078	8.0
K06079	157.0
K09710	18324.0
K09711	6.0
K09712	6.0
K06073	8.0
K06074	8.0
K06075	314.0
K06076	3198.0
K06077	110.0
K06382	3581.0
K06383	2220.0
K06380	5.0
K06381	6539.0
K06386	59.0
K06387	3704.0
K06384	579.0
K06385	5532.0
K06388	0.0
K06389	0.0
K12466	3.0
K12468	0.0
K07657	609.0
K07656	0.0
K07655	0.0
K07654	15.0
K07653	7.0
K07652	603.0
K07651	35.0
K07650	52.0
K07659	296.0
K07658	16244.0
K11041	105.0
K11040	1.0
K11043	0.0
K11042	0.0
K11045	5.0
K11044	0.0
K11047	0.0
K11046	0.0
K11049	0.0
K11048	0.0
K07387	9558.0
K07386	12028.0
K06926	10381.0
K06927	1591.0
K06924	0.0
K06925	18461.0
K06922	0.0
K06923	6251.0
K06920	2402.0
K06921	11163.0
K06928	428.0
K06929	547.0
K07033	6962.0
K07032	498.0
K07031	2918.0
K07030	5745.0
K07037	10544.0
K07035	4774.0
K07034	71.0
K07039	170.0
K07038	934.0
K10829	2.0
K00384	27742.0
K00385	615.0
K00386	1.0
K00387	0.0
K00380	173.0
K00381	140.0
K00382	16937.0
K00383	305.0
K00389	159.0
K01387	5.0
K01385	0.0
K01389	0.0
K09158	289.0
K09159	197.0
K09156	0.0
K09157	6328.0
K09154	7.0
K09155	1881.0
K09152	0.0
K09153	2750.0
K09150	0.0
K09151	152.0
K05970	14258.0
K05714	4.0
K05715	0.0
K05710	47.0
K05711	1.0
K05712	80.0
K05713	1.0
K00560	17288.0
K00561	22.0
K00563	578.0
K00564	374.0
K00566	27827.0
K00567	17600.0
K00568	582.0
K00569	63.0
K05575	688.0
K01169	6.0
K01167	25.0
K01166	0.0
K05577	453.0
K01163	4327.0
K01161	0.0
K01160	40.0
K05578	129.0
K05579	129.0
K08092	830.0
K08093	115.0
K08094	693.0
K08095	0.0
K08096	0.0
K08097	77.0
K02254	0.0
K02255	7.0
K01743	0.0
K02251	23.0
K02061	13.0
K01741	0.0
K02060	14.0
K00114	24.0
K02122	6484.0
K02123	16711.0
K02120	16794.0
K02121	15980.0
K02124	16796.0
K03837	131.0
K03836	1.0
K03835	131.0
K03834	86.0
K03833	748.0
K03832	13422.0
K03831	112.0
K03830	3098.0
K00443	0.0
K03839	12321.0
K02067	858.0
K10189	4932.0
K13038	29721.0
K13787	937.0
K13788	193.0
K13789	49005.0
K10188	6041.0
K12255	0.0
K12254	2.0
K12257	15454.0
K12256	29.0
K12251	2592.0
K12250	0.0
K12253	0.0
K12252	1.0
K13252	43.0
K13256	160.0
K13255	21.0
K12079	0.0
K12078	0.0
K12071	130.0
K12070	1.0
K12073	132.0
K12072	4.0
K09912	16.0
K06236	0.0
K06237	0.0
K05519	5.0
K09914	24.0
K11788	0.0
K11782	0.0
K11780	129.0
K11781	132.0
K11787	0.0
K11784	0.0
K11530	5.0
K12787	0.0
K12786	0.0
K12785	0.0
K12784	0.0
K06718	35.0
K09969	357.0
K09968	16.0
K09967	2402.0
K09966	206.0
K09965	2.0
K09964	3.0
K09963	1461.0
K09962	31.0
K09961	88.0
K09960	81.0
K11527	2455.0
K11524	0.0
K11525	0.0
K11250	178.0
K11253	0.0
K11258	9.0
K11528	0.0
K00713	0.0
K00712	48.0
K10780	6.0
K10783	14.0
K10125	33.0
K10124	3.0
K10126	32.0
K10121	97.0
K10123	0.0
K10122	97.0
K04652	3458.0
K04653	3139.0
K04651	5678.0
K04656	3030.0
K04654	3031.0
K04655	3701.0
K00973	19690.0
K00972	485.0
K00971	15574.0
K00970	11904.0
K00975	16315.0
K00974	20742.0
K00979	12185.0
K00978	1145.0
K14954	0.0
K14955	0.0
K14956	1.0
K06178	13460.0
K01596	267.0
K01597	125.0
K01594	0.0
K01595	331.0
K01592	0.0
K01593	36.0
K01590	23.0
K01591	18307.0
K01598	22.0
K01599	25997.0
K02711	129.0
K02710	129.0
K02713	129.0
K02712	129.0
K02714	129.0
K02717	129.0
K02716	129.0
K02719	258.0
K02718	129.0
K03449	2372.0
K03446	10008.0
K03444	136.0
K03445	23.0
K03442	17963.0
K01620	14079.0
K01621	624.0
K01622	40.0
K01623	4958.0
K01624	26547.0
K01625	24185.0
K01626	4867.0
K01627	11960.0
K01628	6609.0
K01629	2861.0
K05299	22.0
K02829	6.0
K02828	7.0
K02827	7.0
K02826	7.0
K02825	1423.0
K02824	6400.0
K02823	17642.0
K02822	3726.0
K03198	254.0
K03199	231.0
K03668	1472.0
K03669	35.0
K03190	2670.0
K03191	34.0
K03660	8269.0
K03194	13.0
K03195	232.0
K03664	18462.0
K03197	184.0
K09772	6327.0
K06013	629.0
K09770	284.0
K09771	83.0
K09776	26.0
K09777	5328.0
K09774	530.0
K09775	4335.0
K09778	568.0
K09779	5600.0
K06269	0.0
K06323	0.0
K11624	0.0
K02991	0.0
K02990	18153.0
K02624	123.0
K02240	174.0
K08282	152.0
K12440	0.0
K12441	0.0
K12442	0.0
K12443	3.0
K12444	0.0
K12445	0.0
K12449	8.0
K02247	5.0
K07637	10.0
K07636	18821.0
K07639	6.0
K07638	271.0
K11069	4863.0
K11068	7666.0
K11063	0.0
K11062	0.0
K11061	0.0
K11060	0.0
K11066	89.0
K11065	11527.0
K06900	0.0
K06901	8058.0
K06902	1185.0
K06903	374.0
K06904	490.0
K06905	661.0
K06906	500.0
K06907	942.0
K06908	680.0
K06909	112.0
K10821	0.0
K05905	280.0
K05904	0.0
K05906	0.0
K05900	26.0
K05903	221.0
K01406	0.0
K05909	0.0
K05908	0.0
K00368	35.0
K00369	14.0
K00366	661.0
K00367	129.0
K00364	197.0
K00365	48.0
K00362	124.0
K00363	77.0
K00360	1.0
```
