## Extended Data File 1 for "Diet induces reproducible alterations in the mouse and human gut microbiome": ERS1122281_ERR1366524.picrust

```
# Constructed from biom file
#OTU ID	ERR1366524
K01365	0.0
K01364	0.0
K01361	49.0
K01360	0.0
K01362	8644.0
K02249	1.0
K05841	51.0
K05844	1167.0
K05845	396.0
K05846	9196.0
K05847	9948.0
K00508	337.0
K00500	339.0
K00507	1481.0
K00504	1.0
K00505	0.0
K12521	0.0
K01101	6481.0
K01103	149.0
K12520	0.0
K01104	43540.0
K05592	8730.0
K05593	12376.0
K05590	22.0
K05591	124.0
K05596	22.0
K05597	1.0
K05594	1.0
K05595	2726.0
K05599	1.0
K11964	0.0
K11962	44.0
K14540	13431.0
K12529	0.0
K12528	0.0
K06353	0.0
K02456	1705.0
K02457	337.0
K02454	1664.0
K02455	716.0
K02452	817.0
K02453	719.0
K02450	7.0
K02103	7726.0
K08138	92.0
K02108	16177.0
K02109	23005.0
K02458	348.0
K02459	344.0
K08137	115.0
K03851	82.0
K03850	0.0
K03852	116.0
K03855	43.0
K03856	13745.0
K13018	45.0
K13019	593.0
K13010	327.0
K13011	0.0
K13012	879.0
K13013	4.0
K13014	23.0
K13015	401.0
K13016	658.0
K13017	293.0
K08566	0.0
K08567	401.0
K13274	0.0
K13275	14.0
K13276	0.0
K13277	0.0
K03275	0.0
K03274	319.0
K03277	0.0
K03276	0.0
K03271	14588.0
K03270	9408.0
K03273	2370.0
K03272	7281.0
K03279	0.0
K03278	0.0
K11022	0.0
K12277	0.0
K12276	2.0
K12270	32.0
K11058	0.0
K12279	2.0
K12278	2.0
K07557	0.0
K07550	0.0
K07552	2774.0
K06319	0.0
K09909	2.0
K09908	25.0
K12051	0.0
K12050	1.0
K12057	15.0
K12056	78.0
K06221	68.0
K09900	1.0
K09903	16812.0
K09902	4.0
K09904	1.0
K09907	1.0
K09906	24.0
K11501	0.0
K03234	0.0
K00773	16619.0
K00772	498.0
K00777	0.0
K00776	0.0
K06313	611.0
K06315	0.0
K05574	44.0
K10201	197.0
K07176	58.0
K07177	72.0
K07174	0.0
K07175	2380.0
K07172	177.0
K07173	6171.0
K07170	2018.0
K07171	32135.0
K07178	326.0
K07179	0.0
K00195	0.0
K00194	403.0
K00197	417.0
K00196	6.0
K00191	0.0
K00190	54.0
K00193	0.0
K00192	0.0
K00198	4333.0
K06405	12719.0
K10109	3947.0
K10108	10849.0
K10107	158.0
K01828	10.0
K01829	11.0
K01826	8.0
K01825	386.0
K01822	57.0
K01823	1079.0
K01820	17.0
K01821	343.0
K00999	0.0
K00998	7576.0
K00995	26276.0
K00997	3751.0
K00996	91.0
K00991	16336.0
K00990	568.0
K00992	10.0
K11028	1.0
K02622	2927.0
K02625	0.0
K03564	13786.0
K13489	2.0
K13488	2.0
K13483	341.0
K13482	55.0
K13481	54.0
K13480	7.0
K13487	2.0
K13486	2.0
K14680	0.0
K14681	0.0
K14682	13.0
K08358	63.0
K08357	63.0
K08356	1.0
K08355	1.0
K03469	16620.0
K03462	0.0
K03464	6.0
K03465	2001.0
K03466	17112.0
K01648	141.0
K01649	23594.0
K01643	3392.0
K01640	1347.0
K01641	382.0
K01646	1001.0
K01647	17151.0
K01644	5218.0
K02597	87.0
K02626	40.0
K02595	83.0
K02594	885.0
K02593	83.0
K02592	682.0
K02591	1446.0
K02590	6841.0
K02598	1588.0
K02849	109.0
K14061	22.0
K14062	22.0
K14063	1.0
K14064	1.0
K14065	0.0
K14067	0.0
K02841	242.0
K02840	1.0
K02843	1173.0
K02844	31.0
K02847	1.0
K02846	1.0
K02102	102.0
K09758	233.0
K06039	11.0
K06034	41.0
K06036	5.0
K06037	0.0
K06032	0.0
K01581	326.0
K02702	44.0
K02659	96.0
K13490	323.0
K13491	2.0
K03644	3218.0
K03645	22.0
K03646	431.0
K03647	91.0
K03640	2149.0
K03641	1131.0
K03642	1168.0
K03643	411.0
K03648	15422.0
K03649	49.0
K06694	0.0
K11814	0.0
K12428	0.0
K12429	6.0
K12422	0.0
K12423	0.0
K12420	0.0
K12421	0.0
K12426	0.0
K12427	0.0
K12424	0.0
K12425	0.0
K07349	22.0
K07348	1.0
K05380	0.0
K07345	48.0
K07344	14.0
K07347	72.0
K07346	80.0
K07341	6196.0
K07340	18.0
K07343	6413.0
K07342	0.0
K06968	46.0
K06969	27441.0
K06962	885.0
K06963	0.0
K06960	13959.0
K06961	0.0
K06966	3644.0
K06967	13383.0
K06964	0.0
K06965	0.0
K08995	344.0
K08994	423.0
K08997	4.0
K08996	6.0
K08990	5.0
K08993	85.0
K08992	243.0
K08999	778.0
K08998	9537.0
K08344	44.0
K08345	1.0
K08346	0.0
K14940	6.0
K02724	44.0
K08349	1.0
K11815	0.0
K05929	1.0
K05928	46.0
K05927	314.0
K05924	0.0
K05922	299.0
K05921	47.0
K00349	2208.0
K00698	0.0
K00340	3640.0
K00341	3319.0
K00690	7257.0
K00343	3312.0
K00344	1446.0
K00697	405.0
K00346	2208.0
K00347	2214.0
K09116	6415.0
K09117	14119.0
K05337	2086.0
K09118	135.0
K09119	0.0
K02106	387.0
K05823	54.0
K05820	524.0
K05826	6.0
K05827	7.0
K02100	1.0
K02101	0.0
K00524	0.0
K00525	14664.0
K00526	9492.0
K00527	26665.0
K00520	594.0
K00522	0.0
K00523	7.0
K02451	1.0
K00528	15246.0
K00529	54.0
K00025	1.0
K14215	0.0
K14213	0.0
K03453	3702.0
K00796	11898.0
K05339	26.0
K00027	14601.0
K00794	8164.0
K00793	8120.0
K01347	0.0
K01346	0.0
K01344	0.0
K01343	0.0
K00791	17314.0
K01340	0.0
K00790	26027.0
K02694	44.0
K02696	44.0
K02697	44.0
K02690	44.0
K02691	48.0
K02692	44.0
K02693	44.0
K02698	89.0
K02699	44.0
K00836	425.0
K00837	3902.0
K00835	47.0
K00832	591.0
K00833	2950.0
K00830	1208.0
K00831	15955.0
K00839	367.0
K04335	1.0
K04334	1.0
K01120	558.0
K01126	17125.0
K04333	1.0
K01129	14114.0
K01128	43.0
K04339	0.0
K04338	4.0
K02470	29412.0
K02471	69.0
K02472	1091.0
K02473	0.0
K02474	9333.0
K02475	40.0
K02476	40.0
K02477	9783.0
K02478	37.0
K02479	85.0
K09019	49.0
K01267	10448.0
K13074	0.0
K13075	2.0
K11441	1.0
K14055	1.0
K13299	0.0
K13292	14790.0
K14057	1.0
K14056	0.0
K02856	61.0
K02585	742.0
K12211	220.0
K12210	0.0
K12213	220.0
K12212	220.0
K12215	0.0
K02854	3.0
K12217	220.0
K12216	220.0
K12219	220.0
K12218	220.0
K02855	5.0
K08692	0.0
K08693	34.0
K08690	0.0
K08691	4.0
K08696	134.0
K08697	44.0
K11748	183.0
K11749	16102.0
K11746	0.0
K11747	26.0
K11744	78.0
K11745	3.0
K11742	196.0
K11743	6288.0
K11740	1.0
K11741	1377.0
K13920	1023.0
K13921	1.0
K13922	7842.0
K13923	0.0
K13924	1149.0
K13925	0.0
K13926	162.0
K13927	1658.0
K13928	1.0
K13929	4.0
K09923	2.0
K09922	2211.0
K06201	10291.0
K06200	8737.0
K06207	10266.0
K06206	3102.0
K06205	23.0
K09924	844.0
K09929	2.0
K06208	777.0
K00759	17533.0
K00758	22.0
K00752	13.0
K00757	14121.0
K00756	4474.0
K00754	25104.0
K06001	9438.0
K05557	0.0
K09766	1494.0
K05554	0.0
K07475	0.0
K07150	9200.0
K07151	276.0
K07152	1306.0
K07153	7.0
K07154	4628.0
K07155	0.0
K07156	46.0
K07157	392.0
K07406	19178.0
K07407	35606.0
K07404	16507.0
K07405	2339.0
K07402	8301.0
K07403	1146.0
K07400	26.0
K07401	13.0
K01808	17994.0
K01809	7327.0
K01800	336.0
K01801	0.0
K01802	3584.0
K01803	17269.0
K01804	8897.0
K01805	1210.0
K01807	6568.0
K09718	0.0
K14668	0.0
K14669	0.0
K14666	0.0
K14667	1.0
K01664	512.0
K01665	2469.0
K01666	8732.0
K01667	3021.0
K01660	0.0
K01661	1089.0
K01662	11131.0
K01663	0.0
K01668	53.0
K01669	1120.0
K02863	16804.0
K02862	20.0
K02860	16407.0
K02867	16812.0
K02866	0.0
K02864	15965.0
K02869	0.0
K05362	10.0
K05365	73.0
K03402	14207.0
K03403	95.0
K03400	0.0
K03406	102466.0
K03407	13123.0
K03404	75.0
K03405	93.0
K03408	26767.0
K03409	875.0
K02315	16388.0
K02314	17163.0
K02317	1.0
K02316	16806.0
K02313	16907.0
K02312	369.0
K02319	8.0
K12405	0.0
K12152	1.0
K12151	1.0
K07091	689.0
K07090	22801.0
K07093	396.0
K07092	0.0
K07095	20952.0
K07094	40.0
K07097	277.0
K07096	82.0
K07099	2860.0
K07098	24842.0
K11175	16578.0
K11174	0.0
K11177	347.0
K11176	0.0
K11173	0.0
K11179	375.0
K11178	351.0
K00322	466.0
K00320	21.0
K00321	0.0
K00326	0.0
K00324	928.0
K00325	726.0
K00329	96.0
K05945	9.0
K05944	0.0
K05947	0.0
K05946	3417.0
K06944	2.0
K06945	56.0
K06946	71.0
K06415	964.0
K06940	10386.0
K06941	17578.0
K06942	16804.0
K06943	0.0
K10806	19.0
K10807	3.0
K10804	69.0
K10805	19.0
K06948	265.0
K06949	22055.0
K06418	39.0
K09138	61.0
K09139	0.0
K09134	6734.0
K09135	0.0
K09136	1991.0
K09137	154.0
K09130	0.0
K09131	524.0
K09132	6585.0
K09133	6.0
K05808	16478.0
K05809	22.0
K05804	6079.0
K05805	16.0
K05806	0.0
K05807	3337.0
K05800	92.0
K05801	1092.0
K05802	4.0
K05803	23.0
K01044	5.0
K01045	0.0
K01046	584.0
K02068	171.0
K04561	414.0
K01042	2144.0
K05568	17053.0
K05567	7131.0
K14273	0.0
K14275	0.0
K14274	36.0
K02062	62.0
K05245	0.0
K05564	6.0
K01048	1270.0
K02066	4244.0
K01322	2285.0
K01325	0.0
K02065	4252.0
K01326	0.0
K05560	6.0
K02243	88.0
K08930	4.0
K02679	22.0
K02676	333.0
K02674	337.0
K02675	0.0
K02672	667.0
K02241	940.0
K02670	17.0
K02671	555.0
K00810	0.0
K00811	2873.0
K00812	2385.0
K00813	24.0
K00814	0.0
K00817	16911.0
K00818	3013.0
K00819	566.0
K02530	40.0
K02245	90.0
K02244	60.0
K01499	1.0
K01498	0.0
K01493	15801.0
K01492	194.0
K01491	36466.0
K01497	1543.0
K01496	225.0
K01495	11803.0
K01494	7595.0
K02418	14083.0
K02419	15911.0
K14492	0.0
K02412	15434.0
K02413	15173.0
K02410	15913.0
K02411	8202.0
K02416	15911.0
K02417	10747.0
K02414	1011.0
K02415	575.0
K00120	0.0
K00121	812.0
K00430	0.0
K13058	1.0
K13059	0.0
K13727	6.0
K13057	13.0
K13722	0.0
K13051	358.0
K13052	9025.0
K00435	120.0
K12054	0.0
K03239	0.0
K03238	0.0
K03231	8.0
K03230	352.0
K03232	0.0
K12059	1.0
K03237	0.0
K03236	0.0
K12058	13.0
K12239	0.0
K12238	0.0
K12235	0.0
K12234	757.0
K13942	0.0
K13940	9505.0
K13941	332.0
K12097	0.0
K12096	0.0
K12095	0.0
K12094	0.0
K12093	0.0
K12092	0.0
K12091	0.0
K12090	0.0
K12099	0.0
K12098	0.0
K06356	0.0
K05992	27.0
K03540	0.0
K06331	8083.0
K06330	457.0
K07138	18077.0
K07139	8874.0
K11811	49.0
K07132	1601.0
K07133	53678.0
K07130	11972.0
K07131	72.0
K07137	27557.0
K07134	0.0
K07135	0.0
K01860	0.0
K01866	16846.0
K01867	16851.0
K01865	71.0
K01868	23152.0
K01869	16805.0
K06140	346.0
K04766	18.0
K04767	559.0
K04764	862.0
K04762	2398.0
K04763	17866.0
K04760	429.0
K04761	2174.0
K04768	72.0
K04769	11777.0
K08313	48.0
K08312	224.0
K08311	700.0
K08310	9.0
K08317	47.0
K08316	11193.0
K08315	8.0
K08314	1052.0
K05149	0.0
K08319	40.0
K08318	1.0
K06339	0.0
K14648	0.0
K14392	162.0
K14393	858.0
K14645	389.0
K14647	16.0
K01689	23953.0
K01686	18402.0
K01687	30258.0
K01684	7512.0
K01685	11883.0
K01682	372.0
K01681	15917.0
K05308	0.0
K02889	0.0
K02888	16804.0
K02885	0.0
K02884	16812.0
K02887	16793.0
K02886	16812.0
K02881	16811.0
K02883	0.0
K13743	0.0
K02086	115.0
K02081	1711.0
K02080	1.0
K02083	274.0
K02082	52.0
K13831	6.0
K03428	49.0
K03429	7447.0
K03424	25161.0
K03935	0.0
K03932	698.0
K03933	195.0
K03930	6642.0
K03931	31.0
K02339	194.0
K02338	16837.0
K02337	16595.0
K02336	3.0
K02335	22928.0
K02334	5910.0
K02330	0.0
K03688	10617.0
K03689	44.0
K03680	95.0
K03683	247.0
K03684	654.0
K03685	16799.0
K03686	37843.0
K03687	15467.0
K07301	12176.0
K07300	175.0
K07303	692.0
K07302	702.0
K07305	1028.0
K07304	1121.0
K07307	598.0
K07306	58.0
K07309	4.0
K07308	121.0
K02617	1.0
K02610	15.0
K02963	16812.0
K02612	15.0
K02961	15649.0
K09686	43777.0
K09687	124253.0
K09684	440.0
K09685	817.0
K09682	16.0
K09683	0.0
K09680	63.0
K09681	16.0
K09688	156.0
K09689	157.0
K05962	7.0
K05961	1.0
K05967	72.0
K05966	312.0
K11159	3.0
K05964	71.0
K05968	0.0
K11152	0.0
K00309	12.0
K00658	875.0
K00304	89.0
K00305	89.0
K00654	0.0
K00655	28326.0
K00652	3007.0
K00301	20.0
K00302	6735.0
K00303	493.0
K10828	0.0
K06431	2.0
K06432	15.0
K06433	15.0
K06434	55.0
K06436	815.0
K06437	0.0
K10820	37.0
K06439	1.0
K10822	0.0
K10823	0.0
K10826	6.0
K09167	1116.0
K06322	0.0
K14117	0.0
K14259	0.0
K14257	2.0
K01308	1626.0
K01303	6.0
K01301	13.0
K01305	588.0
K01304	451.0
K02658	154.0
K00672	1.0
K02650	2411.0
K02651	588.0
K02652	9923.0
K02653	11645.0
K02654	35284.0
K05687	0.0
K02656	362.0
K05685	90.0
K00878	12761.0
K00879	484.0
K00872	1617.0
K00873	16825.0
K00870	44.0
K00876	19705.0
K00877	0.0
K00874	23028.0
K00875	2.0
K04487	27954.0
K04486	15770.0
K04485	16591.0
K04484	0.0
K04483	0.0
K04482	0.0
K04480	0.0
K04488	20797.0
K12049	1.0
K13693	1.0
K13706	0.0
K13694	759.0
K13695	3.0
K05977	0.0
K09516	171.0
K02434	23504.0
K02435	22092.0
K02436	103.0
K02437	10831.0
K05350	8621.0
K02431	8600.0
K08100	0.0
K02433	24552.0
K02438	18051.0
K02439	462.0
K03745	107.0
K03744	6150.0
K03747	226.0
K03210	16545.0
K03217	16598.0
K03216	14213.0
K03215	523.0
K03742	13034.0
K03219	30.0
K03218	16700.0
K03749	508.0
K03748	571.0
K02383	0.0
K06327	15.0
K06320	7347.0
K07238	16439.0
K09479	0.0
K09478	0.0
K09475	1.0
K09474	29.0
K09477	0.0
K09476	22.0
K09471	13.0
K09470	0.0
K09473	0.0
K09472	95.0
K07543	0.0
K06898	11816.0
K13967	0.0
K13963	7971.0
K07545	0.0
K00737	6086.0
K05345	3.0
K11706	6.0
K11707	50.0
K11704	6.0
K11705	6.0
K11708	50.0
K11709	48.0
K05588	0.0
K07114	15007.0
K07443	8821.0
K07116	323.0
K07117	383.0
K07110	380.0
K07447	16758.0
K07112	3286.0
K07113	519.0
K07448	7080.0
K07118	150.0
K07119	339.0
K10619	2.0
K10618	0.0
K10617	0.0
K10616	0.0
K01848	369.0
K01849	366.0
K01844	2905.0
K01845	10040.0
K01846	637.0
K01847	4721.0
K01840	27168.0
K01841	144.0
K01842	0.0
K01843	3109.0
K06219	2.0
K10832	0.0
K05348	0.0
K14203	0.0
K08483	14028.0
K08482	780.0
K08481	106.0
K08480	44.0
K08485	22.0
K08484	231.0
K00464	44.0
K00467	0.0
K00466	2.0
K00461	0.0
K00460	0.0
K00463	0.0
K00462	9.0
K04509	2.0
K00469	3.0
K00468	0.0
K08645	0.0
K04744	642.0
K01518	3.0
K01519	0.0
K04748	535.0
K04749	1711.0
K01514	155.0
K01515	26940.0
K01512	10242.0
K01510	0.0
K14623	952.0
K14626	0.0
K14627	0.0
K14628	0.0
K14629	0.0
K03918	10.0
K03919	9.0
K12372	17.0
K12373	15671.0
K12370	17.0
K12371	4.0
K02359	0.0
K02358	17457.0
K02351	23.0
K02352	0.0
K02355	32113.0
K02357	16811.0
K02356	16838.0
K13574	44.0
K13573	334.0
K13572	339.0
K13571	7.0
K13570	7.0
K12112	0.0
K12113	0.0
K12110	0.0
K12111	273.0
K07329	0.0
K07328	0.0
K07323	768.0
K07322	3796.0
K07321	2887.0
K07320	148.0
K07327	0.0
K07326	0.0
K07325	0.0
K07324	0.0
K08163	1.0
K06180	37675.0
K06181	66.0
K06182	10388.0
K06183	13345.0
K06186	364.0
K06187	16834.0
K06188	1556.0
K06189	440.0
K08359	0.0
K07589	11.0
K07588	2525.0
K07587	0.0
K07586	6242.0
K07585	0.0
K07584	14363.0
K07583	0.0
K07582	0.0
K07581	0.0
K07580	0.0
K11139	0.0
K05989	34288.0
K05988	0.0
K05985	1971.0
K05987	0.0
K05986	2.0
K10843	26.0
K08354	4.0
K10844	14.0
K10848	0.0
K00673	338.0
K00674	3285.0
K00675	61.0
K00676	14867.0
K00677	3761.0
K06988	415.0
K06989	1006.0
K08351	1.0
K06980	815.0
K06981	0.0
K06982	0.0
K08350	24.0
K06984	0.0
K06985	57.0
K06986	11.0
K06987	9185.0
K02445	7751.0
K02444	6491.0
K00582	0.0
K00583	0.0
K00580	0.0
K02110	16904.0
K00586	0.0
K00587	1.0
K00584	26.0
K08921	0.0
K02441	153.0
K00588	423.0
K08922	0.0
K02440	1931.0
K00018	19795.0
K08923	0.0
K02443	8715.0
K00019	250.0
K02442	1.0
K08925	0.0
K08926	5.0
K08927	5.0
K03149	4275.0
K06604	0.0
K00015	98.0
K01989	14684.0
K00854	26431.0
K00855	120.0
K00856	88.0
K00857	3807.0
K00850	44286.0
K00851	489.0
K00852	18830.0
K00853	1144.0
K00858	16681.0
K00859	16179.0
K01181	3241.0
K01180	0.0
K01183	7202.0
K01182	18781.0
K01185	1683.0
K01184	0.0
K01187	26332.0
K01188	13264.0
K02596	186.0
K13766	249.0
K13767	32.0
K13003	0.0
K13002	81.0
K13000	0.0
K02984	0.0
K02986	16826.0
K02987	0.0
K02636	96.0
K02982	10770.0
K02983	0.0
K02638	44.0
K02639	224.0
K02988	16487.0
K08298	8.0
K08299	42.0
K03583	157.0
K03582	312.0
K03581	15665.0
K03580	32.0
K03587	3429.0
K03586	363.0
K03585	5119.0
K03584	16324.0
K03589	14067.0
K03588	28303.0
K01725	2.0
K01724	486.0
K01727	93.0
K01726	9487.0
K01721	85.0
K01720	279.0
K01722	0.0
K13008	0.0
K01729	7.0
K01728	113.0
K09530	0.0
K09539	0.0
K02188	12265.0
K02189	11824.0
K02182	90.0
K02183	0.0
K03769	2390.0
K03768	24168.0
K03767	853.0
K03765	0.0
K03764	23.0
K03763	27516.0
K03762	390.0
K03761	22.0
K03760	149.0
K09457	1061.0
K09456	5.0
K09459	119.0
K09458	17282.0
K00602	33497.0
K13988	0.0
K13985	40.0
K09981	420.0
K09980	1.0
K09983	324.0
K09982	67.0
K09985	59.0
K09984	3.0
K09987	59.0
K09986	372.0
K09989	7128.0
K09988	6967.0
K12583	6.0
K12582	6.0
K12589	0.0
K11720	1011.0
K09759	8845.0
K10985	53.0
K10984	71.0
K07468	6.0
K07469	102.0
K07464	11547.0
K07465	107.0
K07466	8.0
K07467	9756.0
K07460	10353.0
K07461	5830.0
K07462	16702.0
K07463	8.0
K10679	148.0
K10678	2.0
K10671	0.0
K10670	4915.0
K10673	0.0
K10672	1127.0
K10674	78.0
K10677	118.0
K10676	0.0
K08726	0.0
K08724	59.0
K08722	1723.0
K08723	1.0
K08720	7.0
K08721	0.0
K08728	23.0
K10187	0.0
K00119	49.0
K00118	6.0
K00449	11.0
K00448	11.0
K00115	0.0
K00446	89.0
K00117	27.0
K00116	299.0
K00111	16210.0
K00442	1.0
K00113	589.0
K00112	925.0
K01539	0.0
K01531	11096.0
K04720	15418.0
K01533	17818.0
K01534	35491.0
K01535	64.0
K01537	16972.0
K14358	0.0
K14605	44.0
K14606	44.0
K00413	342.0
K10120	211.0
K05600	1.0
K05777	109.0
K03972	1.0
K03973	1132.0
K03970	12.0
K03971	1.0
K03976	15116.0
K03977	16826.0
K03974	12.0
K03975	2603.0
K03978	16718.0
K03979	16834.0
K13378	2297.0
K02372	15116.0
K02371	14177.0
K02377	8138.0
K02379	730.0
K03396	2.0
K03397	0.0
K03394	11333.0
K03395	0.0
K03392	18.0
K03393	0.0
K03390	2274.0
K03391	13.0
K03399	139.0
K03027	0.0
K12136	0.0
K12137	418.0
K06610	5.0
K12138	7.0
K12139	7.0
K11444	1.0
K11440	7.0
K11443	15.0
K11442	0.0
K00612	363.0
K00613	4.0
K00610	12321.0
K00611	13341.0
K00616	8247.0
K00617	0.0
K00614	9.0
K00615	55152.0
K00619	470.0
K10863	0.0
K07874	0.0
K06234	0.0
K10240	35.0
K10241	8.0
K10242	7.0
K10243	14.0
K04110	336.0
K04113	0.0
K04112	0.0
K04115	0.0
K04114	0.0
K04117	1.0
K04116	1.0
K04118	0.0
K05517	78.0
K07705	199.0
K07704	335.0
K07707	6148.0
K07706	6665.0
K07701	1.0
K07700	1.0
K07703	1.0
K07702	1.0
K07709	163.0
K07708	57.0
K01955	31243.0
K13042	6.0
K09934	10.0
K09935	8532.0
K06216	31.0
K09937	89.0
K13745	321.0
K13746	0.0
K13747	6948.0
K13740	0.0
K13741	0.0
K13742	0.0
K06211	6110.0
K06212	45.0
K09933	415.0
K02618	339.0
K02619	2041.0
K02968	16456.0
K02966	0.0
K02967	16804.0
K02616	21.0
K02965	16812.0
K02962	0.0
K02611	15.0
K02613	24.0
K03569	28409.0
K03568	916.0
K03565	16097.0
K06218	56.0
K03567	85.0
K03566	351.0
K03561	6655.0
K03560	371.0
K03563	16278.0
K03562	929.0
K06430	0.0
K01709	1631.0
K01708	53.0
K01707	2.0
K01706	987.0
K01705	2.0
K01704	40164.0
K01703	40814.0
K01702	0.0
K14165	6.0
K14164	0.0
K14166	3.0
K14161	391.0
K14160	12.0
K14162	406.0
K05396	1264.0
K03709	497.0
K03708	1516.0
K08160	22.0
K03701	25609.0
K03700	10707.0
K03703	9451.0
K03702	16811.0
K03705	14037.0
K03704	23453.0
K03707	499.0
K03706	10606.0
K06289	0.0
K06288	0.0
K06283	10966.0
K06282	453.0
K06281	386.0
K06287	16513.0
K06286	61.0
K06285	618.0
K06284	3440.0
K08161	58.0
K07540	0.0
K06438	5982.0
K06869	0.0
K06868	0.0
K06867	865.0
K06866	1.0
K06865	0.0
K06864	11490.0
K06863	0.0
K06862	0.0
K06861	3074.0
K06860	57.0
K12659	5.0
K12658	6.0
K07547	0.0
K07546	0.0
K15023	13.0
K15022	86.0
K15020	0.0
K15024	10463.0
K08700	44.0
K08162	6044.0
K07544	0.0
K00137	4.0
K00135	1235.0
K00134	17826.0
K00133	16976.0
K00132	134.0
K00131	64.0
K00130	6268.0
K00139	0.0
K00138	1.0
K00429	123.0
K00428	3206.0
K00421	0.0
K00423	1.0
K00425	3594.0
K00427	3.0
K00426	3367.0
K14292	0.0
K14379	0.0
K14370	0.0
K14371	0.0
K14372	0.0
K14373	0.0
K14374	0.0
K14375	0.0
K09845	5.0
K14082	0.0
K14083	397.0
K14080	0.0
K14081	6.0
K14086	6087.0
K14087	6165.0
K14084	137.0
K14088	6164.0
K14089	6162.0
K01552	10855.0
K01551	974.0
K01556	684.0
K01557	0.0
K01554	5.0
K01555	23.0
K04708	0.0
K03955	0.0
K13689	14.0
K13688	46.0
K13683	1.0
K13685	1862.0
K13684	1.0
K13687	0.0
K13686	0.0
K14159	0.0
K02399	5.0
K02398	1781.0
K02395	1548.0
K02394	450.0
K02397	8139.0
K02396	16361.0
K02391	77.0
K02390	16293.0
K02393	449.0
K02392	24759.0
K13533	1.0
K13532	0.0
K13531	24.0
K13530	91.0
K01550	0.0
K05658	0.0
K14054	12.0
K02601	18204.0
K02970	16752.0
K05378	0.0
K12339	721.0
K14060	0.0
K11687	0.0
K11686	14.0
K11685	1.0
K11689	1383.0
K11688	1486.0
K08939	4.0
K03048	252.0
K03049	0.0
K13821	1034.0
K13820	13.0
K03042	0.0
K03043	16364.0
K03040	16093.0
K03041	0.0
K03046	16436.0
K03047	0.0
K03044	0.0
K03045	0.0
K00348	2214.0
K09847	2.0
K00692	12.0
K00638	12346.0
K00639	4634.0
K00693	0.0
K00634	9614.0
K00635	1.0
K00630	0.0
K00631	358.0
K00632	2069.0
K00633	6880.0
K00691	44.0
K00696	1.0
K00694	610.0
K00695	45.0
K10854	2.0
K07811	0.0
K07810	4.0
K07813	12343.0
K07812	147.0
K07814	6909.0
K07816	580.0
K00090	6.0
K00091	7015.0
K00094	1054.0
K00096	7398.0
K00097	5015.0
K00098	21.0
K00099	15727.0
K10228	53.0
K10229	53.0
K12548	0.0
K10222	0.0
K10220	40.0
K10221	0.0
K10227	67.0
K05822	23.0
K01949	0.0
K01945	16472.0
K01947	0.0
K01946	0.0
K01941	113.0
K01940	15178.0
K06357	0.0
K07729	39778.0
K07728	0.0
K07727	19373.0
K07726	3946.0
K07725	0.0
K07724	21.0
K07723	640.0
K07722	476.0
K07721	0.0
K07720	76311.0
K00899	527.0
K05824	0.0
K00891	26474.0
K00892	1.0
K00895	263.0
K00897	404.0
K08151	383.0
K08153	68.0
K08154	242.0
K02948	16808.0
K02942	0.0
K02944	0.0
K05665	0.0
K02946	16784.0
K13793	0.0
K06352	0.0
K01769	0.0
K01768	1490.0
K01761	390.0
K01760	893.0
K01762	0.0
K09578	0.0
K01766	2.0
K08164	18.0
K02493	16493.0
K08166	2.0
K08167	16.0
K02496	247.0
K02497	18.0
K02494	363.0
K02495	30464.0
K02498	295.0
K02499	1532.0
K08168	1.0
K08169	938.0
K14415	6702.0
K14414	335.0
K06881	16241.0
K00436	7.0
K06332	2.0
K12815	0.0
K12810	0.0
K06885	920.0
K00437	1.0
K06335	0.0
K06334	17117.0
K03547	12985.0
K03546	6566.0
K03545	26614.0
K03544	26604.0
K03543	2150.0
K06888	7238.0
K10941	44.0
K03549	644.0
K03548	359.0
K10940	0.0
K02236	184.0
K02237	13118.0
K02234	52.0
K02232	12743.0
K02233	19709.0
K02230	1187.0
K02231	24023.0
K06359	0.0
K02238	15393.0
K02239	16.0
K03723	15778.0
K03722	2101.0
K03721	25.0
K03720	334.0
K03727	14.0
K03726	0.0
K03725	0.0
K03724	1830.0
K06358	0.0
K12673	0.0
K12679	0.0
K12678	0.0
K06410	4218.0
K11898	0.0
K11899	0.0
K11896	525.0
K11897	11.0
K11894	135.0
K11895	520.0
K11892	735.0
K11893	524.0
K11890	3.0
K11891	512.0
K08762	0.0
K08764	0.0
K08765	0.0
K10418	0.0
K11325	44.0
K11326	0.0
K11327	0.0
K11328	0.0
K11329	89.0
K00151	14.0
K00150	44.0
K00153	2.0
K00400	0.0
K00407	286.0
K00406	302.0
K00405	308.0
K00404	295.0
K00158	25.0
K01342	21.0
K09388	16.0
K09386	57.0
K09384	615.0
K04094	3479.0
K04095	7066.0
K04096	16303.0
K04097	12.0
K04090	48.0
K04091	424.0
K04092	15.0
K04093	2.0
K04098	0.0
K04099	0.0
K01578	45.0
K01579	5341.0
K01574	118.0
K01575	268.0
K01576	7.0
K01577	7.0
K01571	11701.0
K01572	21143.0
K01573	204.0
K02009	7771.0
K02008	46610.0
K02005	10636.0
K02004	120410.0
K02007	9679.0
K02006	68326.0
K02001	179.0
K02000	205.0
K02003	174263.0
K02002	272.0
K03065	0.0
K08952	2.0
K03060	14007.0
K13809	0.0
K10948	0.0
K09607	2.0
K06125	0.0
K04337	1.0
K06120	1034.0
K06121	0.0
K04336	1.0
K01127	0.0
K09703	87.0
K00004	59.0
K14699	0.0
K09702	938.0
K14698	0.0
K05311	188.0
K13829	341.0
K10943	53.0
K07291	1.0
K07290	4.0
K10206	14425.0
K10202	104.0
K10208	0.0
K10209	2.0
K01966	914.0
K01965	57.0
K01964	7.0
K01963	7526.0
K01962	3549.0
K01961	22530.0
K01960	2602.0
K01969	289.0
K01968	276.0
K07749	7129.0
K07748	6.0
K07741	1174.0
K07740	3.0
K07743	0.0
K07742	13471.0
K07745	0.0
K07744	0.0
K07746	57.0
K01299	7163.0
K01295	2184.0
K01297	7505.0
K02922	0.0
K05603	331.0
K02921	0.0
K02926	16804.0
K05607	0.0
K02924	0.0
K05605	0.0
K02928	0.0
K02929	0.0
K00216	328.0
K00217	1.0
K00214	0.0
K00215	18256.0
K00213	0.0
K00210	306.0
K00211	0.0
K00218	45.0
K00219	107.0
K01035	1.0
K01034	2121.0
K04517	15730.0
K01740	28238.0
K01031	7.0
K01746	534.0
K01745	2545.0
K01744	3467.0
K01749	6122.0
K01039	421.0
K04518	3063.0
K09591	0.0
K14129	0.0
K14128	8.0
K14121	0.0
K14120	0.0
K14123	0.0
K14122	0.0
K14125	0.0
K14124	0.0
K14127	9.0
K14126	9.0
K03521	17738.0
K03520	58.0
K03523	14449.0
K03522	18228.0
K03525	16862.0
K03524	17459.0
K03527	16802.0
K03526	15574.0
K03529	14092.0
K03528	244.0
K06338	0.0
K02217	4925.0
K03299	1406.0
K03298	33.0
K13472	0.0
K03293	504.0
K03292	30490.0
K03291	5.0
K03290	0.0
K03297	6197.0
K03296	17661.0
K03295	2843.0
K03294	5273.0
K13009	0.0
K12690	0.0
K09743	0.0
K06022	2.0
K07190	45.0
K06021	2.0
K07192	2329.0
K06020	7.0
K06027	7.0
K06026	0.0
K09744	371.0
K07991	43.0
K08749	0.0
K09835	46.0
K09834	44.0
K10439	35271.0
K06351	20.0
K09833	44.0
K10925	0.0
K10924	11.0
K10927	2.0
K10926	1.0
K10923	0.0
K10922	0.0
K09629	0.0
K10697	44.0
K00179	5364.0
K00172	2365.0
K00171	1335.0
K00170	1512.0
K00177	5172.0
K00176	5142.0
K00175	8976.0
K00174	7692.0
K13478	0.0
K14338	11.0
K14339	1.0
K14335	6.0
K14337	0.0
K14330	44.0
K14331	44.0
K14333	14.0
K08918	0.0
K13479	2887.0
K04078	16690.0
K04079	16542.0
K04076	631.0
K04077	16711.0
K04074	1797.0
K04075	16458.0
K04072	16288.0
K04073	87.0
K04070	11324.0
K04071	0.0
K14597	7.0
K13318	0.0
K08280	6.0
K13641	538.0
K13640	310.0
K13643	123.0
K13642	5.0
K02027	263323.0
K02026	461844.0
K02025	499168.0
K02024	332.0
K02023	8585.0
K02022	464.0
K02021	26.0
K02020	6455.0
K02029	19990.0
K02028	27127.0
K03886	352.0
K03887	18.0
K03884	0.0
K03885	2577.0
K03881	0.0
K03888	18.0
K03889	13.0
K12998	0.0
K12999	7.0
K12992	2658.0
K12993	1.0
K12990	6077.0
K12991	0.0
K12996	38.0
K12997	57.0
K12994	54.0
K12995	22.0
K08979	0.0
K08978	13091.0
K03088	169858.0
K03089	1537.0
K03086	26115.0
K03087	472.0
K08971	0.0
K08970	43.0
K03082	49.0
K03080	0.0
K08974	18230.0
K13868	0.0
K00918	1176.0
K01553	0.0
K12214	438.0
K11646	76.0
K11645	0.0
K11641	0.0
K11640	0.0
K12736	0.0
K12733	0.0
K07507	6234.0
K07506	434.0
K07505	43.0
K07504	327.0
K07503	9.0
K07502	9280.0
K07501	208.0
K07500	0.0
K07509	0.0
K07508	5.0
K11422	0.0
K08698	44.0
K10773	19081.0
K10774	0.0
K14286	0.0
K10778	115.0
K14287	134.0
K00140	1284.0
K05501	16.0
K01903	1066.0
K01902	1076.0
K01905	38.0
K01904	6.0
K01907	289.0
K01906	10.0
K01909	0.0
K01908	77.0
K14534	4334.0
K00147	15751.0
K07767	0.0
K07769	44.0
K07768	13.0
K06203	537.0
K06202	7.0
K09921	54.0
K09920	5.0
K09927	6388.0
K09024	2.0
K09022	853.0
K09023	2.0
K09020	50.0
K09021	6.0
K02908	0.0
K02909	16815.0
K08218	3352.0
K08219	1.0
K02904	16783.0
K02906	16804.0
K02907	16274.0
K02902	16415.0
K00230	56.0
K00231	178.0
K00232	9.0
K08976	454.0
K00234	0.0
K00239	5746.0
K06209	11711.0
K09928	264.0
K01015	0.0
K01014	334.0
K01012	19069.0
K01011	3880.0
K01010	0.0
K08920	0.0
K14103	0.0
K14102	0.0
K14101	0.0
K14100	0.0
K14105	0.0
K14104	0.0
K14109	0.0
K14108	0.0
K06401	17.0
K00893	0.0
K13402	0.0
K12858	0.0
K03503	2265.0
K03502	13122.0
K03501	16798.0
K03500	14468.0
K08924	0.0
K02278	1337.0
K02279	2993.0
K12977	0.0
K02276	862.0
K02277	30.0
K02274	895.0
K02275	1107.0
K13450	0.0
K13451	0.0
K13452	0.0
K13454	0.0
K13455	0.0
K12509	0.0
K12508	10.0
K12507	14.0
K12506	2161.0
K12500	5.0
K12503	16.0
K05926	0.0
K09728	0.0
K14587	36.0
K06597	1.0
K06596	97.0
K06595	17.0
K06599	0.0
K06598	5.0
K07978	45.0
K07979	39601.0
K07976	0.0
K14585	0.0
K10907	20114.0
K10906	1.0
K10901	0.0
K10909	0.0
K10908	64.0
K09819	151.0
K09818	87.0
K09817	16085.0
K09816	16037.0
K09815	15766.0
K06374	11681.0
K06373	11537.0
K09812	22727.0
K09811	22382.0
K09810	9770.0
K09724	0.0
K14582	0.0
K09721	0.0
K04058	30.0
K04059	7.0
K04050	0.0
K04051	0.0
K04052	0.0
K04053	1.0
K04054	0.0
K04055	0.0
K04056	8.0
K04057	0.0
K01047	0.0
K08975	0.0
K10015	2.0
K10014	65.0
K10017	2.0
K10016	2.0
K10011	45.0
K10010	1780.0
K10013	2.0
K10012	6567.0
K10019	1.0
K10018	2.0
K13665	47.0
K13664	0.0
K13663	0.0
K13662	0.0
K13661	0.0
K13660	0.0
K13669	0.0
K13668	7.0
K07641	3.0
K01466	1299.0
K13590	174.0
K01464	6425.0
K01465	17591.0
K01462	31233.0
K01463	917.0
K01460	25.0
K01461	0.0
K13599	135.0
K13598	81.0
K01468	1740.0
K01469	434.0
K09251	28.0
K09252	9.0
K02041	6364.0
K02040	16742.0
K02043	3.0
K02045	1416.0
K02044	6906.0
K02047	1413.0
K02046	1418.0
K02049	32073.0
K02048	1444.0
K05549	1.0
K05548	9.0
K06046	0.0
K03319	53.0
K03316	857.0
K03317	651.0
K03314	24.0
K03315	13495.0
K03312	5693.0
K03313	1834.0
K03310	27313.0
K03311	4125.0
K12052	0.0
K02945	21292.0
K06162	29.0
K06163	24.0
K06160	47.0
K06161	0.0
K06166	10.0
K00359	2647.0
K06164	24.0
K06165	24.0
K06168	16082.0
K06169	500.0
K13020	21.0
K07158	0.0
K07159	0.0
K04835	49.0
K11621	0.0
K11991	246.0
K11622	17.0
K11996	1165.0
K11627	0.0
K11626	6.0
K11629	2.0
K11628	0.0
K07561	0.0
K07560	16013.0
K07563	0.0
K07562	0.0
K07565	0.0
K07564	0.0
K07567	24304.0
K07566	18012.0
K07569	0.0
K07568	18786.0
K09925	1.0
K11199	0.0
K11198	0.0
K11192	0.0
K11191	0.0
K11196	0.0
K11195	0.0
K11194	0.0
K02492	9471.0
K10713	1.0
K10710	1883.0
K10711	128.0
K10716	1.0
K02490	82.0
K10714	1.0
K10715	1.0
K01929	16656.0
K01928	17089.0
K01923	21207.0
K01922	44.0
K01921	18272.0
K01920	797.0
K01926	14350.0
K01925	16910.0
K01924	16631.0
K07789	72.0
K07788	71.0
K07785	45.0
K07784	1.0
K07787	623.0
K07786	0.0
K07781	1.0
K07783	442.0
K07782	38.0
K05835	124.0
K06355	0.0
K14661	0.0
K09844	326.0
K00782	448.0
K00783	16514.0
K00784	21373.0
K00785	0.0
K00786	8138.0
K00039	2.0
K00036	7516.0
K00037	2.0
K00034	623.0
K00035	1.0
K00032	1.0
K00033	7475.0
K00030	750.0
K00031	14818.0
K01259	622.0
K01258	14225.0
K01255	9232.0
K01256	1360.0
K01251	10032.0
K01250	2197.0
K01253	3.0
K01252	1.0
K09008	386.0
K09009	16.0
K09000	67.0
K09001	522.0
K09002	6815.0
K09003	12.0
K09004	286.0
K09005	497.0
K09006	6.0
K09007	118.0
K09846	2.0
K08234	8776.0
K00258	2.0
K00259	1825.0
K00252	421.0
K00253	605.0
K00256	3.0
K00257	4408.0
K00254	1.0
K00255	8.0
K01079	1918.0
K01078	456.0
K01071	438.0
K01070	53.0
K01073	230.0
K01077	9099.0
K01076	986.0
K14472	2.0
K14471	0.0
K14470	1.0
K14475	232.0
K09841	1.0
K02788	17.0
K02782	21.0
K02783	1055.0
K02781	846.0
K02786	31.0
K02787	1.0
K02784	30.0
K01060	661.0
K01787	936.0
K01786	11362.0
K01785	18640.0
K01784	33390.0
K01783	18999.0
K01782	2154.0
K01781	8.0
K01780	0.0
K01789	4.0
K01788	10095.0
K02526	799.0
K02527	2976.0
K02525	4.0
K02250	3.0
K02523	2888.0
K02520	16507.0
K02521	2.0
K02258	60.0
K02259	493.0
K02528	16370.0
K02529	110567.0
K03781	8325.0
K03780	1329.0
K03783	14555.0
K03782	396.0
K03785	4773.0
K03784	4434.0
K03787	8967.0
K03786	11874.0
K03789	13136.0
K03788	1.0
K10700	0.0
K00342	3642.0
K03124	8.0
K03120	0.0
K12527	2475.0
K12526	3.0
K12525	24.0
K12524	2729.0
K12523	0.0
K12522	0.0
K09789	1831.0
K09788	497.0
K09787	13350.0
K09786	965.0
K09785	3.0
K09781	422.0
K09780	144.0
K10961	0.0
K10960	51.0
K10963	0.0
K10962	0.0
K10965	0.0
K10964	0.0
K10966	0.0
K09879	6.0
K06318	15.0
K06311	22.0
K06310	1624.0
K06312	2.0
K06314	17.0
K06317	1031.0
K11389	0.0
K11386	0.0
K11387	1.0
K11384	76.0
K11385	0.0
K11382	0.0
K11383	1.0
K11381	76.0
K11949	0.0
K10380	0.0
K04032	763.0
K04033	2.0
K04030	1037.0
K04031	11304.0
K04036	2.0
K04037	50.0
K04034	126.0
K04035	152.0
K04038	50.0
K04039	50.0
K07046	568.0
K07047	5698.0
K07044	225.0
K07045	5676.0
K07042	14591.0
K07043	9095.0
K07040	13366.0
K07041	0.0
K07048	675.0
K07049	0.0
K08664	0.0
K02584	901.0
K10039	1432.0
K10038	58.0
K10037	52.0
K10036	201.0
K04788	0.0
K04789	0.0
K04784	19.0
K04785	0.0
K04786	0.0
K04787	0.0
K04780	0.0
K04781	7.0
K04782	162.0
K04783	0.0
K13601	0.0
K13603	0.0
K13602	0.0
K13605	0.0
K13604	0.0
K13607	47.0
K02404	1873.0
K05783	1.0
K05782	13.0
K05781	24.0
K05780	23.0
K05787	24.0
K05786	435.0
K05785	254.0
K05784	1.0
K05789	1.0
K05788	752.0
K01442	12832.0
K01443	13709.0
K01444	397.0
K01446	13.0
K01447	3524.0
K01448	32104.0
K01449	5307.0
K14803	0.0
K02069	380.0
K05569	7065.0
K08008	0.0
K02063	65.0
K05566	7139.0
K05565	585.0
K05563	6.0
K05562	6.0
K05561	6.0
K02064	65.0
K03338	6448.0
K03339	15.0
K03330	0.0
K03331	0.0
K03332	10.0
K03333	663.0
K03335	6222.0
K03336	6197.0
K03337	6395.0
K12956	0.0
K12957	3.0
K12954	0.0
K12955	0.0
K12952	0.0
K12953	0.0
K12950	1.0
K12951	0.0
K14733	0.0
K00109	1.0
K06148	42747.0
K06149	577.0
K06144	1.0
K06145	7.0
K06146	0.0
K06147	223860.0
K06141	115.0
K06142	7936.0
K06143	619.0
K11945	0.0
K08948	0.0
K08949	0.0
K00071	0.0
K14664	0.0
K13810	19.0
K14665	8.0
K03058	0.0
K11609	0.0
K11608	0.0
K14660	4.0
K11603	0.0
K11602	0.0
K11601	0.0
K11600	0.0
K11607	23.0
K11606	23.0
K11605	23.0
K11604	23.0
K10558	39.0
K10559	403.0
K10550	48.0
K10551	48.0
K10552	4.0
K10553	4.0
K10554	12.0
K10555	83.0
K10556	130.0
K10557	39.0
K03051	0.0
K03050	0.0
K07549	0.0
K07548	0.0
K07239	977.0
K07235	27.0
K07234	227.0
K07237	26.0
K07236	26.0
K07231	84.0
K07230	46.0
K07233	65.0
K07232	55.0
K02467	1.0
K05306	6684.0
K05305	7288.0
K05304	4.0
K05303	4.0
K05301	2.0
K02565	1.0
K08644	0.0
K08646	0.0
K08641	866.0
K08643	5.0
K08642	1.0
K12146	0.0
K00010	6992.0
K00011	2.0
K00012	21377.0
K00013	16366.0
K00014	18999.0
K00016	13790.0
K09065	10.0
K08252	90.0
K08253	331.0
K08256	330.0
K08255	1.0
K08258	0.0
K08259	45.0
K00274	448.0
K00275	848.0
K00276	8.0
K00270	1.0
K00271	0.0
K00272	0.0
K00273	321.0
K00278	8523.0
K00279	0.0
K12675	0.0
K01277	2213.0
K01274	8.0
K01273	11692.0
K01271	8246.0
K01270	16442.0
K01278	3234.0
K00906	352.0
K00904	243.0
K00903	929.0
K00901	2478.0
K13785	0.0
K00908	415.0
K11149	0.0
K01053	356.0
K01051	185.0
K01057	1093.0
K01056	16812.0
K01055	68.0
K01054	49.0
K01058	987.0
K02500	16302.0
K02501	16221.0
K02502	13086.0
K02503	16663.0
K02504	22.0
K02505	22.0
K02506	1.0
K02507	31.0
K02508	1.0
K02509	11.0
K00291	0.0
K13410	1.0
K13148	0.0
K13419	0.0
K05825	2.0
K03106	16812.0
K03105	0.0
K03101	24241.0
K03100	35469.0
K12541	1.0
K12540	0.0
K12543	1.0
K12542	77.0
K12545	0.0
K12544	0.0
K12547	0.0
K12546	0.0
K12549	0.0
K06080	1.0
K11018	0.0
K11019	0.0
K11016	1.0
K11017	1.0
K11014	24.0
K11015	24.0
K11012	0.0
K11013	24.0
K11010	0.0
K11011	0.0
K06333	11465.0
K06880	1.0
K06883	885.0
K06882	290.0
K09857	124.0
K06884	2.0
K06887	22.0
K06886	805.0
K06889	27523.0
K10942	3.0
K09859	1073.0
K09858	559.0
K10947	32808.0
K10946	0.0
K10945	0.0
K10944	0.0
K13284	0.0
K00483	94.0
K00481	12.0
K00480	52.0
K00486	50.0
K00485	6.0
K00484	3.0
K09901	1.0
K10929	0.0
K07684	12.0
K07685	1.0
K07686	1.0
K07687	26.0
K07681	1.0
K07688	1.0
K07689	462.0
K10928	0.0
K04018	0.0
K04019	806.0
K04014	113.0
K04015	143.0
K04016	0.0
K04017	0.0
K04013	5.0
K07060	0.0
K07061	0.0
K07062	622.0
K07063	23.0
K07064	10.0
K07065	111.0
K07066	6185.0
K07067	625.0
K07068	46.0
K07069	6112.0
K01121	24.0
K13629	0.0
K13628	834.0
K13623	2.0
K13622	3.0
K13620	1.0
K13626	9009.0
K08586	0.0
K08587	0.0
K01428	7196.0
K01429	6670.0
K01422	1837.0
K01423	2369.0
K01420	15638.0
K01421	14052.0
K01426	7956.0
K01427	0.0
K01424	14695.0
K01425	4096.0
K08068	11.0
K07538	0.0
K13086	0.0
K13085	0.0
K07287	30.0
K07824	0.0
K07682	0.0
K02722	44.0
K12978	167.0
K12979	2.0
K12972	449.0
K12973	23.0
K12974	1.0
K12975	3.0
K12976	1.0
K07821	0.0
K07683	1.0
K14750	0.0
K14751	0.0
K14953	0.0
K12288	22.0
K12289	22.0
K12282	2.0
K12283	2.0
K12280	2.0
K12281	2.0
K12286	2.0
K12287	2.0
K12284	1.0
K12285	1.0
K11957	44.0
K11956	45.0
K11955	44.0
K11954	44.0
K11953	44.0
K11952	44.0
K11951	44.0
K11950	44.0
K11959	44.0
K11958	44.0
K13889	104.0
K13888	155.0
K11963	44.0
K07217	238.0
K07216	13348.0
K07215	1.0
K07214	6260.0
K07213	1057.0
K07212	0.0
K07219	316.0
K07218	86.0
K12150	23.0
K08689	0.0
K08688	4.0
K00402	0.0
K00401	0.0
K11994	0.0
K00152	0.0
K01043	50.0
K00154	7.0
K00157	0.0
K00156	2072.0
K10533	1.0
K10530	8.0
K10531	6.0
K10536	1787.0
K10537	91.0
K10535	21.0
K10538	1.0
K10539	91.0
K00073	38.0
K13934	4.0
K00076	1558.0
K00077	15154.0
K00074	14173.0
K00075	16329.0
K00078	0.0
K00079	56.0
K02290	89.0
K02563	16648.0
K02292	44.0
K08966	326.0
K02294	48.0
K08278	0.0
K08279	2.0
K08274	0.0
K08275	0.0
K08276	4.0
K08277	0.0
K00298	2.0
K00299	88.0
K00296	0.0
K00297	19760.0
K00294	896.0
K00292	0.0
K00293	1.0
K00290	7581.0
K07757	1.0
K12089	0.0
K01210	25.0
K01213	0.0
K01212	6456.0
K01215	35.0
K01214	0.0
K01217	0.0
K01216	6.0
K01219	3.0
K01218	6386.0
K02749	0.0
K02746	1388.0
K02747	1051.0
K02744	2173.0
K02745	1313.0
K02742	2.0
K00924	4252.0
K00925	22754.0
K00926	14344.0
K00927	16804.0
K00928	18490.0
K00929	11903.0
K12085	0.0
K02298	244.0
K02299	244.0
K02568	283.0
K02569	88.0
K02562	2.0
K02291	466.0
K02560	22.0
K02293	56.0
K02566	544.0
K02567	356.0
K02564	16715.0
K02297	244.0
K03169	43781.0
K03168	16741.0
K03163	0.0
K03162	0.0
K03167	0.0
K03166	0.0
K11038	1.0
K11039	0.0
K11030	0.0
K11031	88.0
K11032	0.0
K11033	0.0
K11034	0.0
K11035	0.0
K11036	0.0
K11037	0.0
K02546	0.0
K07668	1519.0
K07669	14.0
K07666	2.0
K07667	26163.0
K07664	6.0
K07665	7730.0
K07662	36.0
K07663	3.0
K07660	5.0
K07661	10.0
K03927	25262.0
K07008	829.0
K07009	2861.0
K07002	664.0
K07003	12744.0
K07000	644.0
K07001	13273.0
K07006	519.0
K07007	26021.0
K07004	66.0
K07005	19938.0
K03921	9.0
K02956	16807.0
K09725	0.0
K09181	992.0
K08599	0.0
K08598	0.0
K08591	19025.0
K08590	2789.0
K01156	410.0
K01154	10969.0
K01407	1.0
K01400	3.0
K01153	9581.0
K01150	18.0
K01151	15961.0
K01408	0.0
K01409	18491.0
K01158	0.0
K01159	6162.0
K05523	1.0
K05522	392.0
K05521	9610.0
K05520	2770.0
K05527	530.0
K05526	2.0
K05525	329.0
K05524	781.0
K05529	0.0
K14518	44.0
K14519	11.0
K05949	0.0
K01754	14439.0
K05942	0.0
K01027	2.0
K02171	0.0
K02170	250.0
K02173	162.0
K02172	1.0
K01751	3657.0
K06416	1946.0
K06417	16.0
K06414	14.0
K06947	0.0
K03379	332.0
K03808	277.0
K03809	390.0
K03806	124.0
K06412	13259.0
K03804	22.0
K12296	16.0
K03802	212.0
K03803	2849.0
K06413	77.0
K10808	4.0
K06411	4013.0
K01028	448.0
K01029	2135.0
K11931	4.0
K11930	0.0
K11933	1.0
K11932	1.0
K11935	2.0
K11934	17.0
K11937	2.0
K11936	3.0
K11939	1.0
K11938	1.0
K10800	6.0
K06419	37.0
K11929	1.0
K07271	11693.0
K07270	65.0
K07273	1386.0
K07272	8.0
K07275	1053.0
K07274	11.0
K07277	3203.0
K07276	196.0
K07279	0.0
K07278	800.0
K10623	0.0
K02481	2877.0
K11520	44.0
K02480	3.0
K08170	2.0
K02485	152.0
K02484	3951.0
K02487	45.0
K08600	30706.0
K08603	0.0
K08602	4446.0
K08605	21.0
K08604	6.0
K09956	4.0
K09957	1.0
K09954	29.0
K09955	22342.0
K09952	186.0
K09953	0.0
K09950	8.0
K09951	10159.0
K09958	329.0
K09959	91.0
K07495	50.0
K07494	310.0
K07497	7070.0
K07496	6037.0
K07491	8395.0
K07490	22.0
K07493	65.0
K07492	84.0
K07499	46.0
K07498	105.0
K11209	12.0
K11208	42.0
K11204	0.0
K11203	282.0
K11202	1445.0
K11201	0.0
K11200	1.0
K00058	24268.0
K00059	43700.0
K00728	0.0
K00729	18.0
K00055	17.0
K00057	17182.0
K00050	7045.0
K00051	0.0
K00720	387.0
K00721	5093.0
K14424	0.0
K06033	0.0
K14189	7.0
K14188	70.0
K06364	0.0
K14187	365.0
K01239	2726.0
K01238	659.0
K01897	18915.0
K01232	1533.0
K01895	3335.0
K01230	0.0
K01893	15772.0
K01236	354.0
K01235	122.0
K01890	16811.0
K02768	2267.0
K02769	575.0
K02760	4645.0
K02761	4033.0
K02763	27.0
K02764	14.0
K02765	3409.0
K00948	26782.0
K00949	13944.0
K00942	17911.0
K00943	6382.0
K00940	3147.0
K00941	28935.0
K00946	4809.0
K00947	57.0
K00944	0.0
K00945	49439.0
K01097	0.0
K01096	23.0
K01095	555.0
K01093	106.0
K01092	10471.0
K01091	44045.0
K01090	17654.0
K03499	46561.0
K03498	36611.0
K03491	2919.0
K03490	6067.0
K03493	8.0
K03492	45.0
K03495	16492.0
K03497	39706.0
K03496	47074.0
K02817	1.0
K02814	9.0
K02815	16.0
K02810	3755.0
K02548	5697.0
K02549	131.0
K02818	15.0
K02819	7065.0
K03637	3566.0
K03636	488.0
K03147	14364.0
K03146	14.0
K08851	0.0
K06518	14341.0
K09729	664.0
K06048	32.0
K06045	77.0
K06044	351.0
K09727	0.0
K09726	132.0
K06041	3976.0
K09720	2.0
K09723	0.0
K06042	11151.0
K09897	1.0
K09896	1.0
K09895	121.0
K09894	1.0
K09893	24.0
K09892	22.0
K09891	23.0
K09890	2.0
K09899	22.0
K09898	3.0
K03622	0.0
K07648	22.0
K07649	48.0
K07398	0.0
K07399	128.0
K11056	0.0
K11057	0.0
K11054	0.0
K11055	0.0
K07640	19.0
K07393	405.0
K07390	799.0
K07391	16430.0
K07644	8.0
K07645	365.0
K07646	27274.0
K07647	0.0
K10896	0.0
K07024	71318.0
K07025	26298.0
K07026	10.0
K07027	9511.0
K07020	338.0
K07021	108.0
K07022	0.0
K07023	12611.0
K07028	78.0
K07029	28123.0
K10094	5.0
K01390	1.0
K01392	334.0
K01399	0.0
K02673	227.0
K05893	0.0
K05897	0.0
K05896	14071.0
K05895	8696.0
K05899	1.0
K05898	2.0
K00555	0.0
K00554	9912.0
K00557	222.0
K00556	2473.0
K00551	12.0
K00559	0.0
K00558	27597.0
K01170	8.0
K01173	372.0
K01174	432.0
K01175	844.0
K01176	1615.0
K01178	332.0
K01179	9547.0
K14578	0.0
K14579	0.0
K08951	0.0
K08950	0.0
K08953	0.0
K03828	113.0
K03829	49.0
K03820	3068.0
K03821	50.0
K03822	0.0
K03823	12910.0
K03824	67.0
K03825	47.0
K03826	15041.0
K03827	2080.0
K12248	0.0
K12246	0.0
K12247	14.0
K12242	1.0
K12243	0.0
K12240	0.0
K12241	0.0
K11919	0.0
K11918	0.0
K11913	1.0
K11912	1.0
K11911	22.0
K11910	156.0
K11917	0.0
K11916	57.0
K11915	57.0
K11914	57.0
K12068	1.0
K12069	0.0
K12062	2.0
K12063	80.0
K12060	79.0
K12061	79.0
K12066	1.0
K12067	16.0
K12064	1.0
K12065	78.0
K07259	4180.0
K07258	42061.0
K07253	0.0
K07251	3.0
K07250	6602.0
K07257	77.0
K07256	0.0
K07255	1.0
K07254	0.0
K05372	2.0
K05373	0.0
K05370	0.0
K05371	44.0
K05374	0.0
K05375	336.0
K09970	135.0
K09971	136.0
K09972	150.0
K09973	102.0
K09974	30.0
K09975	6.0
K09976	275.0
K09978	4.0
K09979	1695.0
K11261	7235.0
K11260	0.0
K11263	21.0
K11264	0.0
K10793	46.0
K10796	45.0
K10797	1867.0
K10794	16.0
K10795	44.0
K00700	24467.0
K00701	0.0
K10798	0.0
K00703	17562.0
K00705	15658.0
K09828	0.0
K10133	0.0
K13053	2.0
K03192	53.0
K00964	0.0
K00965	12739.0
K00966	2761.0
K00960	0.0
K00961	0.0
K00962	16794.0
K00963	3603.0
K00969	16308.0
K12681	0.0
K02703	180.0
K08364	5.0
K08365	17.0
K02706	89.0
K08363	4.0
K08361	1.0
K02708	44.0
K02709	44.0
K08368	71.0
K08369	176.0
K01615	2200.0
K01617	92.0
K01616	1.0
K01611	2506.0
K01610	13264.0
K01613	6869.0
K01612	0.0
K01619	16505.0
K01618	2.0
K02834	16736.0
K02835	16812.0
K05281	8.0
K03619	5.0
K03618	3.0
K03617	15699.0
K03616	843.0
K03615	15842.0
K03614	14827.0
K03613	15313.0
K03612	14962.0
K03611	478.0
K03610	16963.0
K09705	154.0
K09704	13096.0
K09701	164.0
K09700	578.0
K09709	3.0
K06391	2694.0
K06390	12995.0
K06393	12912.0
K06392	6953.0
K06395	1257.0
K06394	9969.0
K06397	11663.0
K06396	11832.0
K06399	12220.0
K06398	13010.0
K06435	0.0
K11078	0.0
K11079	0.0
K11074	122.0
K11075	122.0
K11076	123.0
K11077	0.0
K11070	13047.0
K11071	13293.0
K11072	19709.0
K11073	127.0
K06935	0.0
K06934	760.0
K06937	176.0
K06936	7.0
K06931	0.0
K06930	0.0
K06933	0.0
K06932	0.0
K06939	6.0
K06938	50.0
K13381	0.0
K05916	33.0
K05917	5.0
K05914	0.0
K05915	3.0
K05912	2.0
K05913	1.0
K05910	31.0
K05911	2.0
K05918	0.0
K05919	11226.0
K00392	50.0
K00390	1474.0
K00397	0.0
K00395	70.0
K00394	1578.0
K01884	0.0
K00399	0.0
K01886	15598.0
K01376	5.0
K01372	8534.0
K09149	0.0
K09148	0.0
K01225	566.0
K09145	6088.0
K09144	6130.0
K09147	0.0
K09146	2.0
K09141	254.0
K09140	0.0
K09143	7.0
K09142	0.0
K05709	0.0
K05708	2.0
K05879	3359.0
K05878	3350.0
K05875	1.0
K05874	26.0
K05877	1.0
K05876	1.0
K05873	96.0
K00579	0.0
K00578	0.0
K00577	0.0
K00575	19567.0
K00574	7868.0
K00573	957.0
K00571	19794.0
K00570	8.0
K01118	1225.0
K01119	2034.0
K01157	1.0
K01112	3.0
K01113	880.0
K04477	12613.0
K01114	469.0
K01115	0.0
K08087	0.0
K01315	0.0
K08085	1.0
K08084	350.0
K08083	6.0
K08082	20.0
K08081	1.0
K08080	0.0
K01152	8.0
K01401	0.0
K09826	47.0
K06344	2.0
K06345	0.0
K09822	337.0
K06343	0.0
K10938	1.0
K06341	0.0
K10934	0.0
K10935	0.0
K10932	0.0
K11052	0.0
K10930	0.0
K06349	18.0
K11053	0.0
K10754	0.0
K01755	22239.0
K10200	2324.0
K02132	0.0
K02137	0.0
K03840	2.0
K03841	991.0
K13028	0.0
K13799	89.0
K13798	0.0
K13795	126.0
K13794	0.0
K13021	1.0
K13792	0.0
K13791	0.0
K13790	0.0
K12268	30.0
K12269	4.0
K12262	148.0
K12263	18.0
K12264	1.0
K12265	1.0
K12266	328.0
K12267	21573.0
K01757	0.0
K12237	0.0
K13243	0.0
K13245	0.0
K13244	0.0
K13246	0.0
K03264	0.0
K03265	2.0
K03263	0.0
K03268	0.0
K03269	2782.0
K12415	0.0
K10211	0.0
K09918	3.0
K09919	426.0
K06720	98.0
K09913	505.0
K09910	2.0
K09911	22.0
K09916	4.0
K09917	1.0
K06726	2049.0
K09915	11.0
K11535	118.0
K11534	63.0
K11537	444.0
K11531	2.0
K11533	1.0
K11532	89.0
K11249	548.0
K11539	0.0
K00762	24216.0
K00763	14919.0
K00760	16051.0
K00761	16053.0
K00766	14158.0
K00767	8553.0
K00764	25616.0
K00765	16194.0
K00768	13602.0
K00769	321.0
K11059	0.0
K00186	8.0
K00187	8.0
K00184	768.0
K00185	814.0
K00183	134.0
K00180	6507.0
K00188	0.0
K00189	0.0
K10110	10513.0
K10111	7.0
K10112	15732.0
K10113	0.0
K10114	0.0
K10115	0.0
K10116	6.0
K10117	29132.0
K10118	35921.0
K10119	36483.0
K04641	22.0
K04643	0.0
K04642	0.0
K13282	221.0
K00988	0.0
K00989	2344.0
K00986	1677.0
K00984	6061.0
K00985	0.0
K00982	402.0
K00983	13477.0
K00980	2249.0
K00981	16991.0
K01585	3029.0
K01584	3.0
K01586	24683.0
K13498	201.0
K01580	2244.0
K01583	1334.0
K01582	2040.0
K13497	6412.0
K01589	1058.0
K01588	16583.0
K14941	21.0
K08347	1.0
K08348	1.0
K02720	89.0
K14949	0.0
K02723	44.0
K03459	0.0
K03458	8287.0
K03455	2953.0
K03457	832.0
K03451	1167.0
K03981	348.0
K03980	2769.0
K02614	2578.0
K01639	15844.0
K01638	525.0
K01637	405.0
K01636	143.0
K01635	72.0
K01634	334.0
K01633	3954.0
K01632	2.0
K01631	7.0
K01630	114.0
K02615	7.0
K02588	3122.0
K02589	6837.0
K02858	991.0
K02859	15.0
K14051	1.0
K14053	1.0
K14052	6.0
K02852	57.0
K02853	8.0
K02850	0.0
K02851	23.0
K14059	3420.0
K14058	835.0
K02586	886.0
K02587	1418.0
K03679	0.0
K03671	39132.0
K03670	16.0
K03673	118.0
K03672	494.0
K03675	114.0
K03674	22.0
K03677	0.0
K03676	839.0
K09761	16050.0
K09760	3512.0
K09763	78.0
K09762	13281.0
K09765	13179.0
K09764	1128.0
K09767	1168.0
K06006	2.0
K09769	2221.0
K09768	7499.0
K10353	0.0
K03187	6874.0
K03186	8659.0
K03185	470.0
K03184	26.0
K03183	9341.0
K03182	8496.0
K03181	359.0
K03189	7192.0
K03188	7192.0
K02715	44.0
K12455	0.0
K12454	382.0
K12453	0.0
K12452	1152.0
K12451	0.0
K07358	0.0
K07356	1.0
K07357	22.0
K07354	0.0
K07355	0.0
K07352	0.0
K07353	0.0
K07350	0.0
K07351	1.0
K06919	1370.0
K06918	5.0
K06917	241.0
K06916	445.0
K06915	8848.0
K06914	0.0
K06913	0.0
K06912	1.0
K06911	4286.0
K06910	7213.0
K08986	58.0
K08987	57.0
K08984	116.0
K08985	1.0
K08982	204.0
K08983	2.0
K08980	0.0
K08981	81.0
K08988	79.0
K08989	20.0
K02252	0.0
K05934	11079.0
K05936	11640.0
K05937	14.0
K02253	0.0
K05939	528.0
K00378	15936.0
K00375	13396.0
K00374	137.0
K00376	82.0
K00371	135.0
K00370	130.0
K00373	76.0
K00372	155.0
K01358	26220.0
K09166	333.0
K09165	41.0
K09164	24.0
K09163	2336.0
K09162	37.0
K09161	2.0
K09160	165.0
K01354	39.0
K01355	0.0
K01356	20672.0
K05601	109.0
K05851	24.0
K03807	225.0
K05606	6098.0
K02927	0.0
K05974	0.0
K03805	5.0
K05976	0.0
K00519	0.0
K00518	23.0
K03800	9388.0
K00511	0.0
K00510	108.0
K03801	3025.0
K00515	0.0
K00514	54.0
K00517	2544.0
K05971	95.0
K03154	5803.0
K11147	0.0
K05581	44.0
K05580	44.0
K05583	44.0
K05582	89.0
K05585	44.0
K05584	44.0
K05587	0.0
K05586	0.0
K05589	790.0
K03150	10753.0
K03623	66.0
K03152	21479.0
K14200	0.0
K14201	0.0
K14202	0.0
K03621	16090.0
K14204	0.0
K14205	411.0
K01134	6062.0
K01135	21.0
K01136	18.0
K01137	18.0
K01130	6612.0
K01132	0.0
K01133	6516.0
K01138	13264.0
K01139	1556.0
K02113	15145.0
K02112	17444.0
K02111	16143.0
K02446	649.0
K02117	15696.0
K02116	6561.0
K02115	17444.0
K02114	17420.0
K02119	12915.0
K02118	16487.0
K02448	4.0
K01036	28.0
K03212	1.0
K13007	78.0
K13006	54.0
K13005	0.0
K13004	6141.0
K13001	0.0
K06404	9507.0
K01032	7.0
K06951	90.0
K03862	335.0
K03863	8.0
K06406	13034.0
K06957	23.0
K05020	102.0
K06400	5832.0
K06403	9933.0
K06954	43.0
K10814	1.0
K10817	0.0
K10816	1.0
K07136	43.0
K03242	0.0
K03243	0.0
K12202	220.0
K12203	240.0
K12206	220.0
K12207	220.0
K12204	240.0
K12205	240.0
K12208	220.0
K12209	219.0
K13919	1037.0
K13918	1.0
K06214	4.0
K06215	10041.0
K09936	9555.0
K06217	16330.0
K09930	1111.0
K09931	73.0
K09932	15.0
K06213	9465.0
K09938	222.0
K09939	2112.0
K11517	0.0
K06337	0.0
K13301	1.0
K00748	3077.0
K00745	0.0
K00743	4.0
K07165	20.0
K07164	2940.0
K07167	87.0
K07166	12809.0
K07161	436.0
K07160	1118.0
K07163	0.0
K07162	358.0
K07169	0.0
K07168	22.0
K06336	14.0
K01839	12155.0
K01838	2250.0
K01835	2358.0
K01834	52903.0
K01837	0.0
K01830	0.0
K00608	0.0
K02632	0.0
K02630	0.0
K02631	0.0
K08322	566.0
K08323	1265.0
K08320	1.0
K08321	47.0
K08326	0.0
K08324	1.0
K08325	1038.0
K01659	353.0
K01658	13893.0
K02637	44.0
K01653	22654.0
K01652	35937.0
K01655	17.0
K01654	14538.0
K01657	13963.0
K02874	16807.0
K02875	0.0
K02876	16512.0
K02877	0.0
K02871	16753.0
K02873	0.0
K02878	16812.0
K02879	16809.0
K14070	0.0
K09749	14874.0
K09748	16446.0
K06023	27294.0
K09742	0.0
K09741	0.0
K09740	616.0
K09747	14617.0
K09746	0.0
K09745	0.0
K06024	13795.0
K03477	1.0
K03476	1113.0
K03475	9015.0
K03474	2591.0
K03473	1920.0
K03472	23.0
K03471	261.0
K03470	16373.0
K03478	6316.0
K02304	15360.0
K02305	84.0
K02302	1435.0
K02303	319.0
K02300	244.0
K02301	873.0
K03653	2.0
K03652	1258.0
K03651	137.0
K03650	16493.0
K03657	43656.0
K03656	150.0
K03655	24349.0
K03654	16342.0
K03658	6569.0
K12439	0.0
K12431	0.0
K12430	0.0
K12433	0.0
K12432	0.0
K12435	0.0
K12434	0.0
K12437	0.0
K12436	5.0
K06979	471.0
K06978	6971.0
K06971	2532.0
K06970	113.0
K06973	14637.0
K06972	10641.0
K06975	3062.0
K06974	387.0
K06977	27.0
K06976	6156.0
K07082	15279.0
K07083	1899.0
K07080	5434.0
K07081	770.0
K07086	63.0
K07087	0.0
K07084	262.0
K07085	4163.0
K07088	25959.0
K07089	8501.0
K01317	0.0
K11162	0.0
K11163	0.0
K11161	0.0
K11168	0.0
K00356	208.0
K00355	11.0
K00354	117.0
K00353	0.0
K00351	2200.0
K00350	2200.0
K05952	3.0
K05953	0.0
K05951	6.0
K05956	0.0
K05957	0.0
K00358	889.0
K00689	1.0
K00688	26840.0
K00681	2986.0
K00680	14563.0
K00683	2.0
K00685	652.0
K00684	769.0
K00687	30.0
K00686	15.0
K05831	6.0
K05830	0.0
K05833	14884.0
K05832	13680.0
K05834	5.0
K05837	16488.0
K05836	7.0
K05839	22.0
K05838	74.0
K07677	23.0
K00533	8618.0
K00532	137.0
K00531	4.0
K00530	0.0
K00537	14446.0
K00536	0.0
K00535	95.0
K00534	77.0
K00539	0.0
K00538	0.0
K11029	0.0
K14260	2720.0
K14261	343.0
K14266	4.0
K14267	393.0
K14268	1.0
K14269	1.0
K01337	0.0
K01338	20238.0
K02683	0.0
K02682	22.0
K02681	1.0
K02680	22.0
K02687	16344.0
K02686	26.0
K02685	0.0
K02689	44.0
K02688	658.0
K00824	7061.0
K00827	1.0
K00826	18367.0
K00821	32653.0
K00820	23322.0
K00823	374.0
K00822	97.0
K00829	0.0
K00828	0.0
K01488	2991.0
K01489	16172.0
K01484	3.0
K01485	6301.0
K01486	7201.0
K01487	3394.0
K01480	14537.0
K01481	0.0
K01482	56.0
K01483	121.0
K02469	29076.0
K02468	19.0
K02466	19.0
K02465	0.0
K02464	0.0
K02463	5.0
K02462	332.0
K02461	332.0
K02460	354.0
K08969	31.0
K13061	1.0
K13060	0.0
K13063	7.0
K13062	0.0
K13069	3.0
K08964	336.0
K06363	0.0
K03079	1497.0
K06342	14.0
K03078	0.0
K13289	0.0
K13288	715.0
K13285	0.0
K13287	0.0
K13286	0.0
K13281	620.0
K13280	8346.0
K13283	4.0
K00054	387.0
K04496	0.0
K05369	0.0
K05368	45.0
K03228	31.0
K03229	31.0
K00052	16307.0
K03222	362.0
K03223	19.0
K03220	8.0
K03221	8.0
K03226	352.0
K03227	31.0
K03224	31.0
K03225	40.0
K09482	0.0
K09483	0.0
K13836	0.0
K12228	21.0
K05360	1.0
K12224	220.0
K12225	220.0
K12226	0.0
K12227	0.0
K12220	0.0
K05363	60.0
K12222	220.0
K12223	220.0
K08681	10027.0
K08680	63.0
K08683	0.0
K08682	1.0
K08685	79.0
K08684	78.0
K08687	1.0
K08686	0.0
K11755	18775.0
K11754	41431.0
K11751	541.0
K11750	1.0
K11753	32890.0
K11752	11695.0
K02407	9085.0
K13938	6.0
K13936	0.0
K13935	2.0
K02406	21408.0
K13933	3.0
K13932	4.0
K13931	3.0
K13930	2.0
K12088	0.0
K12081	0.0
K12082	0.0
K12083	0.0
K12084	0.0
K12086	0.0
K12087	0.0
K09611	5.0
K09612	2.0
K04940	0.0
K10085	0.0
K05394	3.0
K05395	7.0
K06340	0.0
K13043	446.0
K07149	4478.0
K07148	1848.0
K07147	1062.0
K07146	509.0
K07145	746.0
K07144	0.0
K07143	0.0
K07142	0.0
K07141	3752.0
K07140	509.0
K10156	0.0
K10150	0.0
K10620	0.0
K10621	0.0
K14028	0.0
K14029	0.0
K01817	14433.0
K01816	199.0
K01815	9736.0
K01814	16093.0
K01813	7438.0
K01812	17477.0
K01811	36772.0
K01810	17260.0
K01819	65.0
K01818	1821.0
K14580	0.0
K05379	0.0
K08304	908.0
K08305	596.0
K08306	204.0
K08307	3396.0
K08300	569.0
K08301	14255.0
K08302	2033.0
K08303	31107.0
K08308	1.0
K08309	3122.0
K14671	0.0
K14670	1.0
K14673	0.0
K14672	0.0
K01673	2058.0
K01672	0.0
K01671	1.0
K01677	13259.0
K01676	2810.0
K01674	146.0
K01679	1739.0
K01678	12405.0
K02899	16534.0
K02896	0.0
K02897	4016.0
K02895	16805.0
K02892	16812.0
K02890	16812.0
K10811	0.0
K02096	44.0
K02097	44.0
K02094	44.0
K02095	44.0
K02092	44.0
K02093	44.0
K02099	23195.0
K03411	15658.0
K03410	15563.0
K03413	20848.0
K03412	5187.0
K03415	2587.0
K03414	84.0
K03417	337.0
K03416	0.0
K03418	1.0
K05376	0.0
K02320	0.0
K02322	0.0
K02323	0.0
K05377	0.0
K13542	15095.0
K13543	1.0
K13540	8.0
K13541	151.0
K12145	0.0
K12144	0.0
K12147	1.0
K12410	22659.0
K12141	1949.0
K12140	1951.0
K12143	11.0
K12142	0.0
K12149	22.0
K12148	1.0
K07312	1.0
K07313	1023.0
K07310	4.0
K07311	12.0
K07316	936.0
K07317	1.0
K07314	0.0
K07315	1647.0
K07318	213.0
K07319	8366.0
K03936	0.0
K03425	1.0
K03426	12587.0
K03427	12073.0
K03420	0.0
K03421	0.0
K03422	0.0
K03423	289.0
K03756	10.0
K03757	3.0
K03206	0.0
K03755	0.0
K11144	296.0
K11145	13241.0
K05972	0.0
K05973	17.0
K03752	1027.0
K05978	0.0
K05979	136.0
K03753	611.0
K00331	3313.0
K00330	3319.0
K00333	1026.0
K00332	1016.0
K00335	13913.0
K00334	15605.0
K00337	3398.0
K00336	23137.0
K00339	3314.0
K00338	3308.0
K03751	0.0
K06953	52.0
K06952	337.0
K06407	13071.0
K06950	36512.0
K10819	133.0
K06956	375.0
K06955	93.0
K06402	1106.0
K10815	1.0
K06959	15563.0
K06958	13693.0
K06409	28893.0
K06408	8292.0
K09129	13.0
K09128	940.0
K09123	505.0
K09122	389.0
K09121	10759.0
K09120	324.0
K09127	10.0
K09126	82.0
K09125	1255.0
K09124	582.0
K01233	41.0
K05819	0.0
K05818	2.0
K01896	1.0
K05813	17766.0
K05812	324.0
K05811	22.0
K05810	14550.0
K05817	9.0
K05816	35.0
K05815	7313.0
K05814	1112.0
K01894	64.0
K01892	16863.0
K01234	1103.0
K01144	4908.0
K01146	1.0
K01141	362.0
K01416	0.0
K11434	5.0
K01415	14.0
K06354	0.0
K01414	571.0
K09836	0.0
K01318	0.0
K01319	0.0
K01312	0.0
K06350	30.0
K02669	12676.0
K02668	353.0
K02665	456.0
K02664	559.0
K02667	361.0
K02666	1053.0
K02661	0.0
K02660	145.0
K02663	883.0
K02662	3255.0
K00809	629.0
K00808	2.0
K00806	16717.0
K00805	12332.0
K00804	0.0
K00803	654.0
K00802	0.0
K00801	52.0
K00800	10609.0
K10921	0.0
K02409	9180.0
K02408	15917.0
K02401	15092.0
K02400	15610.0
K02403	2.0
K02402	2.0
K02405	16502.0
K05364	11330.0
K05367	1373.0
K05366	34266.0
K10210	1.0
K10216	0.0
K13049	6082.0
K13048	0.0
K13739	0.0
K10215	0.0
K06122	14.0
K13735	26.0
K13734	0.0
K13041	2.0
K13040	0.0
K13731	0.0
K13730	52.0
K13733	0.0
K13732	0.0
K04516	2223.0
K03204	54.0
K03205	31290.0
K03207	44.0
K03200	37.0
K03201	36.0
K03202	0.0
K03203	35.0
K03208	4.0
K03758	105.0
K03759	0.0
K09469	0.0
K09461	333.0
K06204	1896.0
K00178	0.0
K13950	6.0
K13953	485.0
K13955	1.0
K13954	1344.0
K10920	0.0
K06324	13.0
K11777	1064.0
K11779	20.0
K11778	0.0
K06325	0.0
K12600	0.0
K07432	0.0
K07430	0.0
K06326	0.0
K07128	0.0
K07121	265.0
K07120	224.0
K07123	7.0
K07122	26.0
K07125	0.0
K07124	14333.0
K07127	400.0
K07126	4722.0
K01870	16812.0
K01873	22853.0
K01872	16778.0
K01875	16855.0
K01874	23168.0
K01876	17277.0
K01879	1281.0
K01878	1209.0
K06321	0.0
K00476	0.0
K00477	80.0
K00474	0.0
K00472	1.0
K00470	40.0
K00471	9.0
K00478	0.0
K00479	5.0
K04775	4.0
K04774	360.0
K04777	0.0
K04776	0.0
K04771	499.0
K04770	32.0
K04773	4163.0
K04772	26.0
K04779	327.0
K04778	0.0
K14657	0.0
K14656	0.0
K14654	0.0
K14653	0.0
K14652	13204.0
K14659	0.0
K14658	0.0
K14386	0.0
K09926	8.0
K01699	3.0
K01698	10202.0
K01695	14450.0
K01697	693.0
K01696	14578.0
K01690	67.0
K01693	13952.0
K01692	5649.0
K07227	10.0
K03439	16670.0
K03438	25773.0
K13380	0.0
K03928	631.0
K03925	14180.0
K03924	23645.0
K03431	20141.0
K03926	756.0
K03437	15845.0
K03436	25064.0
K03435	24.0
K03434	0.0
K02348	1438.0
K02342	10124.0
K02343	16157.0
K02340	16007.0
K02341	16772.0
K02346	23733.0
K02347	678.0
K02344	22.0
K02345	2.0
K03697	1626.0
K03696	15800.0
K03695	16795.0
K03694	1094.0
K03693	54.0
K03692	4.0
K03690	363.0
K03699	14187.0
K03698	11501.0
K13566	0.0
K12164	0.0
K07338	7.0
K07339	1278.0
K07334	863.0
K07335	19123.0
K07336	53.0
K07337	1136.0
K07330	0.0
K07331	0.0
K07332	0.0
K07333	0.0
K09695	17.0
K09694	24.0
K09697	1495.0
K09696	1465.0
K09691	17949.0
K09690	11106.0
K09693	30.0
K09692	1363.0
K09699	40.0
K09698	146.0
K07590	1382.0
K07591	0.0
K07592	1.0
K05998	0.0
K05999	0.0
K05996	0.0
K05997	23.0
K05994	327.0
K05995	8581.0
K05993	6617.0
K05991	0.0
K10837	0.0
K00319	0.0
K00318	54.0
K00648	20039.0
K02545	0.0
K00645	18026.0
K00311	287.0
K00646	0.0
K00317	3.0
K00316	1.0
K00643	63.0
K00314	44.0
K02547	1992.0
K06429	1.0
K06428	15.0
K06427	0.0
K02812	0.0
K06425	71.0
K06424	0.0
K06423	622.0
K06422	15.0
K06421	7.0
K02813	0.0
K02930	0.0
K03815	219.0
K05612	0.0
K03367	70.0
K03366	33.0
K03812	4.0
K03635	773.0
K03634	1069.0
K03631	16311.0
K05969	0.0
K03630	17384.0
K03633	22.0
K03632	22.0
K01998	15322.0
K01999	16572.0
K01992	55000.0
K01993	4766.0
K01990	89418.0
K01991	2742.0
K01996	15925.0
K01997	16292.0
K01994	40.0
K01995	16070.0
K03148	1010.0
K03639	5393.0
K05692	5.0
K03638	460.0
K00869	613.0
K00868	12757.0
K00861	0.0
K00860	1372.0
K00863	220.0
K00862	0.0
K00865	11272.0
K00864	22354.0
K00867	311.0
K00866	0.0
K01192	27678.0
K01190	49879.0
K01191	34322.0
K01197	203.0
K01194	410.0
K01195	12475.0
K01198	7791.0
K01199	3.0
K00656	38828.0
K00657	9814.0
K00306	1.0
K14591	29.0
K00300	0.0
K00653	0.0
K13715	0.0
K13713	114.0
K00650	0.0
K00651	13540.0
K14596	0.0
K02647	30262.0
K14598	2.0
K02643	0.0
K02642	0.0
K02641	44.0
K02640	44.0
K03594	4237.0
K03595	16799.0
K03596	16465.0
K03597	26.0
K03590	3898.0
K03591	23.0
K03592	895.0
K03593	3484.0
K03598	25.0
K03599	365.0
K01736	16622.0
K01737	4251.0
K01734	23402.0
K01735	10526.0
K01732	0.0
K01733	17332.0
K01730	6051.0
K01731	0.0
K06049	5.0
K01738	23875.0
K01739	589.0
K11809	0.0
K05343	821.0
K02422	17549.0
K02421	15094.0
K05340	122.0
K02427	835.0
K05346	155.0
K02425	1.0
K02424	1.0
K05349	67410.0
K02428	2770.0
K03770	3436.0
K03771	3104.0
K03772	759.0
K03773	2745.0
K03774	161.0
K03775	2960.0
K03776	552.0
K03777	4.0
K03778	16387.0
K03779	992.0
K09722	0.0
K08174	0.0
K14114	0.0
K13979	484.0
K13237	5.0
K14440	0.0
K09992	6147.0
K09990	6.0
K09991	16.0
K09996	221.0
K09997	22.0
K09994	1.0
K14110	0.0
K09998	22.0
K09999	241.0
K14111	0.0
K14113	0.0
K14449	82.0
K10213	113.0
K14118	0.0
K11711	715.0
K11710	50.0
K11712	1287.0
K11717	23500.0
K11719	371.0
K06857	168.0
K10440	25619.0
K10441	22514.0
K07103	0.0
K07102	581.0
K07101	578.0
K07100	256.0
K07107	16360.0
K07106	2129.0
K07105	10606.0
K07456	16149.0
K07459	97.0
K07458	1332.0
K07109	963.0
K07108	0.0
K10198	0.0
K10199	0.0
K10190	21886.0
K10191	0.0
K10192	1600.0
K10193	1068.0
K10194	1204.0
K10195	0.0
K10196	0.0
K10197	0.0
K15013	0.0
K01858	542.0
K15016	0.0
K15017	0.0
K01853	0.0
K01852	0.0
K01851	0.0
K01850	281.0
K01857	11.0
K01856	5.0
K01854	20071.0
K07539	0.0
K08478	0.0
K08479	44.0
K08476	0.0
K08477	0.0
K08475	0.0
K00450	36.0
K00451	357.0
K00452	6.0
K00453	345.0
K00455	1.0
K00456	0.0
K00457	407.0
K00106	0.0
K00459	740.0
K00104	3161.0
K00105	23.0
K00102	163.0
K00103	0.0
K00100	26769.0
K00101	215.0
K01509	0.0
K04759	29424.0
K04758	38591.0
K04757	1389.0
K01504	1.0
K04755	454.0
K04754	507.0
K04753	82.0
K04752	173.0
K04751	10618.0
K01502	7.0
K14631	0.0
K05359	0.0
K14632	0.0
K07536	0.0
K12080	0.0
K02364	8.0
K12369	13.0
K02361	985.0
K02362	1.0
K02363	4.0
K13509	0.0
K13503	1.0
K13500	0.0
K12109	0.0
K12108	0.0
K12101	0.0
K12100	0.0
K12103	0.0
K12102	0.0
K12105	0.0
K12104	0.0
K12107	0.0
K12106	0.0
K11023	0.0
K03014	0.0
K08906	96.0
K08904	0.0
K08900	0.0
K06223	14805.0
K06199	5800.0
K06198	41.0
K06197	47.0
K06196	10250.0
K06194	1823.0
K06193	365.0
K06192	180.0
K06191	59.0
K06190	450.0
K11104	7057.0
K11105	5938.0
K11106	92.0
K11107	23.0
K11102	9.0
K11103	149.0
K07862	289.0
K00666	8517.0
K00663	248.0
K00662	6170.0
K00661	20099.0
K00660	379.0
K06997	16595.0
K06996	502.0
K06995	73.0
K10852	1373.0
K06993	0.0
K06992	121.0
K06991	53.0
K06990	614.0
K11050	0.0
K06999	870.0
K06998	6898.0
K05338	26.0
K11051	0.0
K06441	2.0
K06440	2.0
K06443	52.0
K06442	14164.0
K06445	459.0
K06447	3.0
K06446	7.0
K06309	0.0
K05686	0.0
K02655	857.0
K07392	0.0
K00595	21855.0
K00594	6.0
K00596	1.0
K00599	33831.0
K00598	78.0
K02657	468.0
K07642	21.0
K07643	1.0
K07396	144.0
K07397	486.0
K07394	194.0
K07395	56.0
K04102	0.0
K04103	148.0
K04100	1.0
K04101	2.0
K04107	0.0
K04105	1.0
K04108	0.0
K04109	2.0
K07716	8.0
K07717	427.0
K07714	693.0
K07715	30.0
K07712	409.0
K07713	2503.0
K07710	80.0
K07711	2.0
K07718	84597.0
K07719	689.0
K00843	14.0
K00842	3.0
K00841	57.0
K00840	1.0
K00847	18402.0
K00846	0.0
K00845	34165.0
K00844	131.0
K00849	15974.0
K00848	10106.0
K06302	3.0
K13771	42.0
K13770	58.0
K13772	0.0
K13775	338.0
K13774	327.0
K13777	2.0
K13776	1.0
K13779	1.0
K13778	2.0
K02621	2921.0
K02992	16756.0
K02623	1.0
K08286	0.0
K08281	1354.0
K02996	15953.0
K02995	0.0
K02994	16812.0
K02629	0.0
K02628	0.0
K08289	1951.0
K08288	0.0
K03578	157.0
K03579	470.0
K03576	334.0
K03577	6074.0
K03574	43153.0
K03575	6474.0
K03572	16264.0
K03573	24.0
K03570	16437.0
K03571	12071.0
K01710	25638.0
K01711	9498.0
K01712	1959.0
K01713	4.0
K01714	32006.0
K01715	11035.0
K01716	291.0
K01718	277.0
K01719	3222.0
K03081	31.0
K02199	401.0
K02198	527.0
K14170	26212.0
K02193	148.0
K02192	226.0
K02191	177.0
K02190	11213.0
K02197	487.0
K02196	11.0
K02195	509.0
K02194	485.0
K03718	2369.0
K03719	8360.0
K03712	14093.0
K03713	43.0
K03710	19488.0
K03711	26914.0
K03716	8693.0
K03717	351.0
K03715	9.0
K07129	1.0
K00045	26.0
K13995	0.0
K13994	0.0
K13991	5.0
K13990	3072.0
K13993	5577.0
K13992	0.0
K06298	10498.0
K06299	2.0
K06294	17.0
K06295	2729.0
K06296	716.0
K06297	769.0
K06290	0.0
K06291	0.0
K06292	0.0
K06293	0.0
K12743	0.0
K00248	13383.0
K06426	39.0
K11739	0.0
K11738	8.0
K11733	22.0
K11732	1.0
K11731	338.0
K11737	78.0
K11736	1.0
K11735	0.0
K11734	1.0
K06870	0.0
K06871	26767.0
K06872	11923.0
K06873	64.0
K06874	0.0
K06875	0.0
K06876	219.0
K06877	6163.0
K06878	128.0
K06879	776.0
K07478	23117.0
K12645	0.0
K07479	1.0
K07473	12811.0
K07472	0.0
K07471	10.0
K07470	1.0
K07477	1.0
K07476	4.0
K07474	404.0
K15038	0.0
K15039	0.0
K15034	600.0
K15036	5.0
K15037	6.0
K08738	151.0
K06420	0.0
K00128	11138.0
K00129	321.0
K00438	0.0
K00432	1903.0
K00433	6481.0
K00122	345.0
K00123	1745.0
K00124	830.0
K00125	1.0
K00126	4.0
K00127	303.0
K08973	626.0
K14348	1.0
K14347	0.0
K14340	0.0
K08972	591.0
K01525	378.0
K01524	24025.0
K01523	1243.0
K01521	1.0
K01520	23523.0
K01529	663.0
K08977	64.0
K03969	1262.0
K08929	5.0
K02388	15969.0
K02389	15213.0
K02386	329.0
K02387	15912.0
K02384	0.0
K02385	14660.0
K02382	0.0
K02380	500.0
K02381	2.0
K05386	0.0
K13524	321.0
K13525	59.0
K13527	7.0
K13520	0.0
K13522	120.0
K13529	391.0
K03385	671.0
K03384	40.0
K03387	1816.0
K03386	7254.0
K03381	3.0
K03380	201.0
K03383	0.0
K03382	1782.0
K03389	2327.0
K03388	2485.0
K05356	89.0
K12344	389.0
K12343	35.0
K12342	0.0
K12341	0.0
K12340	2921.0
K02430	1.0
K12349	0.0
K05351	0.0
K11694	3.0
K11695	0.0
K11690	6934.0
K05352	0.0
K11693	1.0
K08928	5.0
K03433	14.0
K13832	34.0
K03039	0.0
K03432	7.0
K06607	0.0
K06606	121.0
K06605	28.0
K03430	7188.0
K06603	975.0
K06602	7.0
K06601	7.0
K06600	0.0
K05358	1.0
K06609	0.0
K06608	194.0
K03923	205.0
K03922	0.0
K11472	115.0
K11473	647.0
K11474	1.0
K11475	2.0
K11476	1.0
K11477	1.0
K00601	0.0
K00600	16589.0
K00603	607.0
K03746	38.0
K00605	10317.0
K00604	16960.0
K00607	6.0
K00606	5488.0
K00609	16557.0
K03741	3946.0
K03740	70.0
K03743	2077.0
K10873	0.0
K03214	1.0
K14068	0.0
K13317	0.0
K06360	27.0
K14069	0.0
K08078	0.0
K09650	4.0
K06361	0.0
K07802	0.0
K07803	156.0
K07800	0.0
K07801	0.0
K07806	24.0
K07807	0.0
K07804	0.0
K07805	0.0
K06362	0.0
K01172	0.0
K10257	0.0
K10255	92.0
K10254	16184.0
K10253	1.0
K10918	1.0
K04128	0.0
K01958	1561.0
K01959	204.0
K01956	16476.0
K01957	0.0
K04126	40.0
K04127	324.0
K01952	17976.0
K01953	25280.0
K01950	16434.0
K01951	23803.0
K07730	0.0
K07731	0.0
K07732	0.0
K07733	156.0
K07734	32.0
K07735	1334.0
K07736	18466.0
K07737	46664.0
K07738	12884.0
K07739	4.0
K06365	0.0
K06366	0.0
K06367	0.0
K10910	1.0
K10911	0.0
K04382	0.0
K10775	0.0
K02609	21.0
K02979	0.0
K02978	0.0
K06368	0.0
K02975	0.0
K02974	0.0
K02977	0.0
K02976	0.0
K03558	1391.0
K03559	5585.0
K03550	15796.0
K03551	16806.0
K03552	0.0
K03553	23271.0
K03554	469.0
K03555	16450.0
K03556	7560.0
K03557	251.0
K01778	17769.0
K01779	2069.0
K06369	0.0
K01772	1564.0
K01770	15274.0
K01771	6.0
K01776	16019.0
K01777	57.0
K01774	0.0
K01775	23873.0
K05385	0.0
K05384	0.0
K05383	0.0
K05382	0.0
K05381	0.0
K08159	98.0
K14153	604.0
K14154	0.0
K14155	19862.0
K08152	3.0
K08156	2270.0
K08076	0.0
K12809	0.0
K05297	341.0
K03734	18345.0
K03735	1250.0
K03736	1247.0
K03737	16327.0
K03731	12.0
K03732	29.0
K03733	3170.0
K03738	233.0
K03739	71.0
K08139	13.0
K06994	71.0
K12660	0.0
K12661	15.0
K07450	0.0
K08719	0.0
K08717	535.0
K08715	46.0
K08714	92.0
K08713	16.0
K08710	0.0
K11311	1.0
K11312	813.0
K00141	1.0
K00146	4.0
K00411	349.0
K00412	689.0
K00145	31839.0
K00148	2.0
K14367	0.0
K14366	0.0
K08954	0.0
K08384	21191.0
K14369	0.0
K14368	0.0
K14091	6160.0
K14090	6149.0
K14093	0.0
K14092	0.0
K14095	0.0
K14094	0.0
K14097	0.0
K14096	0.0
K14099	0.0
K14098	0.0
K02848	2.0
K01541	4.0
K04712	3.0
K04711	0.0
K01545	1.0
K01547	9520.0
K01546	9521.0
K01548	9318.0
K04719	86.0
K04718	0.0
K02018	9142.0
K02019	2774.0
K02016	33487.0
K02017	784.0
K02014	17077.0
K02015	42444.0
K02012	13619.0
K02013	32389.0
K02010	5739.0
K02011	12998.0
K04515	0.0
K03943	5.0
K03941	0.0
K03940	0.0
K00313	51.0
K04060	0.0
K01608	6071.0
K08942	0.0
K08943	0.0
K08940	0.0
K08941	0.0
K08946	2.0
K08947	0.0
K08944	0.0
K08945	0.0
K03059	0.0
K13811	0.0
K13812	0.0
K13815	0.0
K13816	4.0
K13818	0.0
K13819	317.0
K03053	0.0
K03052	0.0
K03055	0.0
K03054	0.0
K03057	0.0
K03056	0.0
K06222	43.0
K11418	1.0
K11410	0.0
K11415	0.0
K00622	0.0
K00621	0.0
K00620	31084.0
K00627	2394.0
K00626	13388.0
K00625	14418.0
K00624	1.0
K02805	6571.0
K02552	424.0
K02550	0.0
K02556	15630.0
K02803	17.0
K02554	2.0
K07280	0.0
K07281	90.0
K07282	13728.0
K07283	121.0
K07284	5543.0
K07285	32.0
K07286	3.0
K08217	15966.0
K07288	33.0
K07289	391.0
K07534	0.0
K07535	284.0
K07533	8950.0
K07822	0.0
K07823	1.0
K08699	44.0
K00088	22995.0
K00087	3317.0
K00086	6090.0
K00082	440.0
K10239	0.0
K10238	5.0
K10231	478.0
K10230	49.0
K10233	48.0
K10232	48.0
K10235	42.0
K10234	46.0
K10237	0.0
K10236	0.0
K08353	0.0
K01970	3.0
K01971	1983.0
K01972	19716.0
K01973	0.0
K01974	342.0
K01975	1449.0
K01976	0.0
K07758	0.0
K05990	0.0
K07752	0.0
K07753	0.0
K07751	2.0
K13786	0.0
K07755	0.0
K07442	95.0
K08352	136.0
K07115	43.0
K07441	0.0
K07634	0.0
K07446	2.0
K07111	0.0
K07444	13657.0
K07445	17.0
K00647	610.0
K07449	0.0
K00641	1798.0
K00640	22871.0
K01289	0.0
K01282	0.0
K01283	327.0
K01280	0.0
K01281	20.0
K01286	2617.0
K01284	4420.0
K02954	16822.0
K02952	16811.0
K02950	16503.0
K00155	21.0
K02959	16803.0
K00887	0.0
K00886	341.0
K00885	3.0
K00884	7.0
K00883	363.0
K00882	5850.0
K00881	234.0
K00880	2010.0
K00053	15787.0
K14048	440.0
K01026	2639.0
K01756	17094.0
K01025	5.0
K01750	1504.0
K01023	58.0
K01752	25450.0
K01753	326.0
K14583	0.0
K01758	522.0
K01759	19185.0
K09565	0.0
K09568	0.0
K08173	14.0
K08172	1.0
K02483	8979.0
K02482	506.0
K08177	639.0
K08176	219.0
K08175	0.0
K02486	0.0
K02489	0.0
K02488	543.0
K08178	1.0
K14138	2715.0
K14136	0.0
K09713	0.0
K09714	0.0
K09715	5.0
K03532	40.0
K03533	1.0
K03530	23433.0
K03531	16563.0
K03536	16730.0
K03537	0.0
K03534	8920.0
K03535	3.0
K03538	0.0
K03539	0.0
K14451	2.0
K14450	2.0
K02225	7.0
K02224	23640.0
K02227	13314.0
K02226	12071.0
K02221	1525.0
K14107	0.0
K02229	2.0
K02228	6.0
K14106	0.0
K00441	227.0
K03288	1.0
K03289	100.0
K03284	23294.0
K03285	0.0
K03286	748.0
K03287	3666.0
K03280	0.0
K03281	2849.0
K03282	14640.0
K00440	0.0
K13677	0.0
K12790	0.0
K09639	0.0
K12688	0.0
K12689	0.0
K12686	1.0
K12687	0.0
K12684	0.0
K12685	7.0
K12682	0.0
K12683	0.0
K12680	0.0
K11889	0.0
K08884	30664.0
K11085	9372.0
K11084	0.0
K11081	0.0
K11080	0.0
K11083	0.0
K11082	0.0
K11089	3.0
K08777	0.0
K08776	0.0
K06346	13612.0
K06347	16.0
K09824	13.0
K09825	14857.0
K09823	192.0
K09820	152.0
K10939	0.0
K10936	0.0
K10937	0.0
K10933	0.0
K06348	1.0
K09829	0.0
K11337	5.0
K11336	5.0
K11335	5.0
K11334	5.0
K11333	5.0
K11332	44.0
K11331	0.0
K11330	0.0
K00169	2314.0
K00164	813.0
K00166	374.0
K00167	381.0
K00161	1834.0
K00162	1825.0
K00163	470.0
K10689	0.0
K10680	399.0
K10681	6.0
K10682	4.0
K04083	13789.0
K04082	329.0
K04081	1.0
K04080	72.0
K04087	1422.0
K04086	14.0
K04085	217.0
K04084	917.0
K04088	1415.0
K01569	2.0
K01568	0.0
K01563	601.0
K01561	44.0
K01560	7937.0
K01567	100.0
K01565	2.0
K01564	134.0
K02038	16363.0
K02039	15746.0
K02030	37540.0
K02031	55840.0
K02032	57715.0
K02033	65367.0
K02034	69794.0
K02035	69280.0
K02036	16439.0
K02037	16096.0
K05556	0.0
K13658	0.0
K13659	0.0
K13656	0.0
K13657	0.0
K13654	1.0
K13655	13.0
K13652	7252.0
K13653	35068.0
K13650	1.0
K13651	9.0
K05555	0.0
K05552	0.0
K02057	37850.0
K05550	1.0
K05551	0.0
K12308	42115.0
K12306	0.0
K03073	16578.0
K03072	2171.0
K03071	435.0
K03070	16820.0
K03077	863.0
K03076	16509.0
K03075	15661.0
K03074	2641.0
K08965	285.0
K08967	677.0
K08961	499.0
K08963	10096.0
K13873	0.0
K13876	0.0
K13874	0.0
K13875	0.0
K06139	2.0
K06138	38.0
K06135	0.0
K06134	396.0
K06137	604.0
K06136	2.0
K06131	25951.0
K06133	13417.0
K06132	324.0
K02600	16812.0
K07389	45.0
K07388	0.0
K04747	0.0
K01516	16500.0
K09977	3.0
K07518	0.0
K07519	6.0
K11437	0.0
K07512	1.0
K07516	611.0
K10212	106.0
K10747	2.0
K10217	78.0
K10219	2.0
K10218	44.0
K10748	22.0
K01912	10002.0
K01913	66.0
K01910	979.0
K01911	1313.0
K01916	910.0
K01917	280.0
K01914	14523.0
K01915	38563.0
K01918	5797.0
K01919	863.0
K07774	3.0
K07775	1593.0
K07776	86.0
K07777	1448.0
K07770	19.0
K07771	1.0
K07772	5.0
K07773	22.0
K07778	53.0
K01193	19658.0
K04340	0.0
K04341	0.0
K04342	0.0
K04343	0.0
K12986	0.0
K04691	25.0
K02931	15961.0
K02933	16804.0
K02935	16805.0
K02936	0.0
K02939	16806.0
K00205	0.0
K00204	0.0
K00207	3.0
K00206	0.0
K00201	1.0
K00200	1.0
K00203	0.0
K00202	1.0
K00209	0.0
K00208	2806.0
K01000	22676.0
K01001	0.0
K01002	1070.0
K01003	130.0
K01004	117.0
K01005	1322.0
K01006	15873.0
K01007	2635.0
K01008	5655.0
K10855	0.0
K14115	0.0
K14116	0.0
K14441	15924.0
K14446	25.0
K14447	10.0
K14112	0.0
K14445	3.0
K08195	4.0
K08194	5.0
K14448	5.0
K08196	0.0
K08191	1606.0
K14119	0.0
K08193	0.0
K00702	1718.0
K10799	0.0
K03518	9875.0
K03519	1253.0
K09719	0.0
K10856	2.0
K03516	1.0
K03517	7684.0
K02205	116.0
K02204	406.0
K02203	10540.0
K02201	0.0
K02200	483.0
K13714	1.0
K13461	0.0
K12518	21.0
K12519	21.0
K12517	21.0
K12514	0.0
K12515	0.0
K12512	0.0
K12513	0.0
K12510	12702.0
K12511	1948.0
K07183	12969.0
K07182	996.0
K07181	6810.0
K07180	966.0
K07186	1.0
K07185	2776.0
K07184	26.0
K09800	1122.0
K09801	344.0
K09802	1.0
K09803	545.0
K09804	604.0
K09805	111.0
K09806	371.0
K09807	8917.0
K09808	5229.0
K09809	44.0
K10912	3.0
K10913	0.0
K10914	1562.0
K10915	0.0
K10916	0.0
K10917	0.0
K11358	11921.0
K11355	44.0
K11354	0.0
K11357	1.0
K11356	44.0
K04069	56414.0
K04068	17331.0
K04065	90.0
K04064	1.0
K04067	2.0
K04066	16579.0
K04061	8885.0
K09716	1.0
K04063	32.0
K04062	3.0
K10006	8.0
K10007	8.0
K10004	27.0
K10005	15.0
K10002	6.0
K10003	6.0
K10000	22.0
K10001	55.0
K09717	0.0
K10008	12.0
K10009	2.0
K02491	1.0
K14588	1.0
K14581	1.0
K13678	10.0
K13679	0.0
K11633	1.0
K13670	2.0
K13671	7.0
K11987	0.0
K11636	0.0
K11634	0.0
K13582	1.0
K13583	47.0
K13580	1.0
K13581	54.0
K13586	0.0
K13587	11.0
K13584	47.0
K13585	0.0
K13588	5.0
K13589	1.0
K02052	1223.0
K02053	1333.0
K02050	38413.0
K02051	35696.0
K02056	21024.0
K05553	0.0
K02054	1208.0
K02055	999.0
K02058	6236.0
K02059	2.0
K05558	1.0
K05559	6.0
K03895	1.0
K03894	1.0
K03897	16.0
K03896	1.0
K03891	15.0
K03890	13.0
K03893	286.0
K03892	29221.0
K02423	17.0
K05342	0.0
K05341	432.0
K12989	0.0
K12988	6.0
K02420	15612.0
K12981	0.0
K12980	0.0
K12983	0.0
K12982	223.0
K12985	0.0
K12984	24.0
K12987	0.0
K02426	2621.0
K13854	0.0
K03098	1904.0
K13853	631.0
K03095	60.0
K05344	0.0
K03091	52147.0
K03090	719.0
K03093	2175.0
K03092	6642.0
K06113	651.0
K09632	0.0
K02429	3312.0
K06118	51.0
K05716	0.0
K04844	54.0
K11632	15.0
K11630	2.0
K11631	18.0
K11637	14.0
K11635	14.0
K11638	14.0
K11639	0.0
K07572	0.0
K07573	0.0
K07570	85.0
K07571	2473.0
K07576	11764.0
K07577	388.0
K07574	13621.0
K07575	0.0
K07578	0.0
K07579	0.0
K11189	31366.0
K11184	9516.0
K11187	0.0
K11180	114.0
K11181	114.0
K11183	346.0
K10764	64.0
K10763	251.0
K10762	0.0
K01938	15525.0
K01939	17404.0
K01934	15538.0
K01935	2928.0
K01937	16764.0
K01930	0.0
K01932	604.0
K01933	22602.0
K07798	523.0
K07799	148.0
K07796	13.0
K07797	0.0
K07794	118.0
K07795	345.0
K07792	549.0
K07793	4952.0
K07790	0.0
K07791	154.0
K06379	13019.0
K00968	6051.0
K06378	12848.0
K06377	6.0
K06376	0.0
K06375	16.0
K09814	0.0
K09813	0.0
K06372	0.0
K06371	15.0
K06370	15.0
K01249	5.0
K01246	9615.0
K01247	575.0
K01244	6.0
K01243	9606.0
K08919	0.0
K01241	685.0
K02919	7563.0
K02913	16709.0
K02912	0.0
K02911	16464.0
K02910	0.0
K02917	0.0
K02916	16808.0
K02915	0.0
K02914	16453.0
K00228	880.0
K00227	0.0
K00226	20120.0
K00224	86.0
K00223	218.0
K00222	5.0
K00221	1.0
K00220	0.0
K01798	0.0
K01799	246.0
K01068	0.0
K01069	2342.0
K01062	7.0
K01791	15918.0
K01792	10.0
K01061	847.0
K01066	625.0
K01067	702.0
K01796	362.0
K01797	112.0
K05499	6630.0
K14468	1.0
K14469	2.0
K14465	0.0
K14466	0.0
K14467	0.0
K10834	46.0
K10833	0.0
K02266	0.0
K03793	342.0
K03790	906.0
K03791	4.0
K03796	256.0
K03797	21020.0
K03794	0.0
K03795	156.0
K03798	39137.0
K03799	1243.0
K13448	0.0
K12538	1.0
K12539	0.0
K12530	1.0
K12531	1.0
K12532	22.0
K12533	0.0
K12534	0.0
K12535	0.0
K12536	2.0
K12537	1.0
K03136	0.0
K09790	4266.0
K09791	519.0
K09792	307.0
K09793	1754.0
K09794	477.0
K09795	52.0
K09796	226.0
K09797	7911.0
K09798	370.0
K09799	196.0
K10972	0.0
K10973	0.0
K10977	36.0
K10974	6770.0
K10975	22.0
K10978	0.0
K10979	949.0
K06308	17.0
K00315	207.0
K09862	394.0
K06303	2.0
K09860	163.0
K09861	14238.0
K06306	2515.0
K06307	13.0
K06305	39.0
K11373	0.0
K04047	1909.0
K04046	339.0
K04045	7011.0
K04044	328.0
K04043	18417.0
K04042	6477.0
K04041	11199.0
K04040	382.0
K02700	44.0
K04049	0.0
K04048	0.0
K02707	44.0
K02704	44.0
K02705	89.0
K10020	1.0
K10021	0.0
K10022	1.0
K10023	1.0
K10024	1.0
K10025	1.0
K10026	1786.0
K10027	409.0
K13612	0.0
K13613	0.0
K13611	0.0
K13614	0.0
K13615	0.0
K05794	456.0
K05795	2015.0
K05796	579.0
K05797	0.0
K05790	2.0
K05791	5.0
K05792	40.0
K05793	18.0
K05798	22.0
K05799	23469.0
K01474	64.0
K01477	399.0
K01476	198.0
K01471	1.0
K01470	15299.0
K01473	79.0
K13039	40.0
K01479	74.0
K01478	623.0
K05570	7034.0
K05571	7050.0
K05572	44.0
K05573	44.0
K02078	47337.0
K02079	0.0
K05576	44.0
K02074	218.0
K02075	257.0
K02076	161.0
K02077	627.0
K02071	12917.0
K02072	12637.0
K02073	12823.0
K03309	408.0
K03308	31248.0
K03305	4728.0
K03304	252.0
K03307	14967.0
K03306	10235.0
K03301	1.0
K03300	1566.0
K03303	632.0
K03302	0.0
K06173	27159.0
K06175	9.0
K06174	0.0
K06177	2065.0
K06176	713.0
K06179	14068.0
K07680	22.0
K03867	44.0
K03838	1.0
K12053	1.0
K11618	6093.0
K11619	16.0
K11614	16.0
K11615	14.0
K11616	0.0
K11617	49.0
K11610	0.0
K11611	0.0
K11960	44.0
K11961	51.0
K02836	16631.0
K10565	0.0
K10564	0.0
K02837	14854.0
K10561	1097.0
K10560	1083.0
K10563	10970.0
K10562	0.0
K02838	16812.0
K06858	22.0
K02839	6051.0
K06859	454.0
K12700	1045.0
K07558	0.0
K07559	7101.0
K07228	7.0
K07229	364.0
K07226	486.0
K07224	18.0
K07225	23.0
K07222	39.0
K07223	199.0
K07220	9249.0
K07221	1068.0
K10709	3847.0
K10708	0.0
K10701	0.0
K10703	0.0
K10702	0.0
K10704	0.0
K05984	1.0
K07537	1.0
K08652	0.0
K08651	0.0
K08658	0.0
K08659	650.0
K05982	61.0
K07451	2.0
K07453	0.0
K07452	0.0
K07455	196.0
K07454	18.0
K09707	7128.0
K07457	253.0
K09706	507.0
K07104	68.0
K00029	667.0
K00028	21.0
K00799	4086.0
K00798	20320.0
K00797	7020.0
K00024	5017.0
K00795	1390.0
K00026	0.0
K00021	221.0
K00020	1076.0
K00023	16.0
K00022	0.0
K09017	417.0
K01269	14517.0
K09015	2856.0
K09014	9439.0
K09013	19387.0
K09011	1609.0
K09010	59.0
K01261	34.0
K01262	25653.0
K01263	29.0
K01264	7.0
K01265	25950.0
K01266	6488.0
K09018	6.0
K08227	1.0
K08226	56.0
K08225	3.0
K08224	700.0
K08223	543.0
K08222	31.0
K08221	50.0
K00249	1175.0
K01790	12014.0
K00241	3130.0
K00240	4406.0
K00243	13700.0
K00242	438.0
K00245	480.0
K00244	4261.0
K00247	41.0
K00246	254.0
K01795	7811.0
K06983	2.0
K02799	15.0
K02798	201.0
K02791	1021.0
K02790	1.0
K02793	6214.0
K02795	7358.0
K02794	7839.0
K02796	7566.0
K04564	5618.0
K04565	8880.0
K04566	6103.0
K04567	10628.0
K01040	614.0
K01041	78.0
K04562	2397.0
K04568	706.0
K01049	0.0
K02535	3033.0
K02242	381.0
K02536	3238.0
K02531	13.0
K02246	36.0
K02533	886.0
K02532	23.0
K02248	38.0
K02538	29.0
K00581	0.0
K13421	0.0
K01013	0.0
K15018	0.0
K15019	0.0
K03110	16801.0
K03111	27191.0
K03112	24.0
K03113	2709.0
K03116	3591.0
K03117	784.0
K03118	3075.0
K03119	342.0
K10919	0.0
K12552	0.0
K12553	0.0
K12551	0.0
K12556	30.0
K12554	30.0
K12555	89.0
K06892	397.0
K06893	383.0
K06890	2628.0
K06891	885.0
K06896	6109.0
K06897	10282.0
K06894	1038.0
K06895	1013.0
K10954	0.0
K10956	0.0
K06899	25.0
K06328	46.0
K06329	1.0
K10952	0.0
K10953	0.0
K11395	0.0
K11391	1.0
K11390	0.0
K11392	79.0
K00499	0.0
K00494	542.0
K00495	0.0
K00496	2.0
K00491	17.0
K00492	9.0
K00493	4.0
K13591	0.0
K01467	3282.0
K13593	2.0
K13592	2.0
K04021	13.0
K04020	7.0
K04023	2490.0
K04022	0.0
K04025	0.0
K04024	1245.0
K04027	156.0
K04026	865.0
K04029	9175.0
K04028	9392.0
K07055	8.0
K07054	479.0
K07057	2.0
K07056	18982.0
K07051	328.0
K07050	11477.0
K07053	43608.0
K07052	37452.0
K07059	2.0
K07058	15502.0
K10040	608.0
K10041	1442.0
K10046	0.0
K04799	0.0
K04798	0.0
K04793	0.0
K04792	0.0
K04791	0.0
K04790	0.0
K04797	0.0
K04796	0.0
K04795	0.0
K04794	0.0
K13638	2.0
K13639	6.0
K13634	26.0
K13635	1.0
K13636	8.0
K13637	15.0
K13630	1.0
K13631	1.0
K13632	1.0
K13633	1.0
K02042	6738.0
K05778	42.0
K05779	41.0
K05776	1278.0
K05541	3.0
K05774	10.0
K05775	1.0
K05772	200.0
K05773	198.0
K05540	2161.0
K01459	0.0
K01458	50.0
K01457	112.0
K01455	94.0
K01454	0.0
K01453	9.0
K01452	63.0
K01451	2645.0
K01450	0.0
K05518	336.0
K08070	2228.0
K08071	0.0
K05516	1822.0
K08077	620.0
K05515	15747.0
K13093	0.0
K11783	0.0
K12949	0.0
K12945	1.0
K12944	0.0
K12941	2013.0
K12940	86.0
K12943	1.0
K12942	2569.0
K14728	0.0
K14727	1.0
K11785	0.0
K00108	209.0
K13890	95.0
K13891	95.0
K13892	46.0
K13893	135.0
K13894	139.0
K13895	139.0
K13896	55.0
K06159	1.0
K06158	23215.0
K06153	17099.0
K06152	72.0
K06151	66.0
K06157	0.0
K06156	2.0
K06155	6.0
K06154	0.0
K03327	5682.0
K03326	147.0
K03325	1481.0
K03324	25530.0
K03322	1233.0
K03321	2333.0
K03320	2659.0
K03329	0.0
K03328	2383.0
K04802	0.0
K04801	0.0
K04800	0.0
K11948	0.0
K01505	13.0
K04756	221.0
K11940	69.0
K11941	6.0
K11942	29.0
K11943	0.0
K11944	0.0
K01507	21592.0
K11946	0.0
K11947	0.0
K01506	121.0
K01501	101.0
K01500	920.0
K01503	0.0
K06714	1285.0
K04750	7709.0
K12789	0.0
K12788	0.0
K11526	0.0
K10810	2.0
K11522	44.0
K11523	44.0
K08675	0.0
K08676	572.0
K08677	329.0
K08679	0.0
K11521	44.0
K10547	2093.0
K10546	2514.0
K10545	349.0
K10544	78.0
K10543	361.0
K10542	9511.0
K10541	9401.0
K10540	11266.0
K10549	243.0
K10548	2093.0
K14630	0.0
K11529	0.0
K00007	0.0
K00005	11861.0
K13444	0.0
K00003	16394.0
K00002	7316.0
K00001	7849.0
K01186	8411.0
K00009	133.0
K00008	14807.0
K10726	0.0
K10725	8.0
K08246	0.0
K00263	666.0
K00262	18173.0
K00261	669.0
K00260	445.0
K00266	56829.0
K00265	2466.0
K01200	1935.0
K01201	12767.0
K01206	56330.0
K01207	6211.0
K01205	1782.0
K01208	45.0
K01209	43613.0
K06167	2823.0
K00917	7656.0
K00912	2972.0
K00919	16054.0
K02519	16443.0
K02518	16520.0
K02517	3232.0
K02511	1.0
K02510	731.0
K13409	0.0
K13408	0.0
K03179	3342.0
K03170	122.0
K03177	16805.0
K12574	14127.0
K12570	0.0
K12573	16081.0
K11009	0.0
K11008	0.0
K11005	0.0
K11004	1.0
K11007	0.0
K11006	0.0
K11003	1.0
K08296	1372.0
K08297	41.0
K08295	1.0
K02634	44.0
K02635	44.0
K10622	0.0
K07693	43.0
K07692	24.0
K07691	2.0
K07690	2.0
K07697	18.0
K07696	6066.0
K07695	0.0
K07694	428.0
K07699	7099.0
K07698	0.0
K07079	19541.0
K07078	1140.0
K07077	9.0
K07076	1904.0
K07075	2696.0
K07074	1269.0
K07073	0.0
K07072	0.0
K07071	1366.0
K07070	25.0
K14584	0.0
K11620	0.0
K09190	3.0
K11623	3.0
K05759	0.0
K08589	0.0
K11625	0.0
K11995	0.0
K01439	19405.0
K01438	3008.0
K01431	3.0
K01430	6754.0
K01433	896.0
K01432	0.0
K01434	382.0
K01437	63.0
K01436	10957.0
K05539	437.0
K14520	1.0
K12963	24.0
K12962	23.0
K12961	137.0
K12960	11839.0
K14749	0.0
K14748	0.0
K02972	1.0
K14743	0.0
K14742	14462.0
K14745	0.0
K14744	43.0
K14747	0.0
K14746	0.0
K02167	5.0
K02164	3.0
K02160	7205.0
K02168	254.0
K02169	2892.0
K10931	0.0
K03341	0.0
K03340	11524.0
K03343	6.0
K03342	233.0
K03346	241.0
K12299	0.0
K12291	1.0
K12290	1.0
K12293	1.0
K12292	1.0
K12295	1.0
K12294	2.0
K12297	147.0
K12368	20.0
K11922	1.0
K11923	1.0
K11920	0.0
K11921	101.0
K11926	22.0
K11927	3433.0
K11924	53.0
K11925	1.0
K11928	4073.0
K13181	0.0
K13219	0.0
K07262	11.0
K07263	3856.0
K07260	17703.0
K07261	663.0
K07266	156.0
K07267	13.0
K07264	23.0
K07265	156.0
K07268	0.0
K07269	1.0
K01155	1407.0
K04478	0.0
K04479	0.0
K10528	0.0
K14952	7.0
K07486	118.0
K07487	201.0
K07484	5614.0
K07485	586.0
K07482	24.0
K07483	16778.0
K07480	114.0
K07481	1004.0
K07488	11.0
K07489	21.0
K11210	16.0
K11211	2.0
K11212	26.0
K11214	6142.0
K11216	64.0
K06300	3.0
K00061	0.0
K00060	827.0
K06301	3.0
K00065	1876.0
K00064	24.0
K00067	27962.0
K00066	2.0
K00069	0.0
K00068	179.0
K06304	3.0
K08262	0.0
K08261	2.0
K08260	0.0
K08265	0.0
K08264	2.0
K00288	0.0
K00285	234.0
K00284	11032.0
K00287	16201.0
K00286	22113.0
K00281	2171.0
K00280	0.0
K00283	8313.0
K00282	8313.0
K08088	0.0
K14198	0.0
K14199	0.0
K03452	0.0
K14194	0.0
K14195	0.0
K14196	0.0
K14197	0.0
K14192	0.0
K14193	0.0
K01880	15501.0
K01881	22887.0
K01883	16825.0
K01885	17352.0
K04618	0.0
K01887	22874.0
K01224	1644.0
K01889	16819.0
K01226	7063.0
K01227	84.0
K01220	72.0
K01222	870.0
K01223	13130.0
K02759	4229.0
K02755	16.0
K02757	16422.0
K02756	15.0
K14998	3.0
K02750	35.0
K02753	15.0
K02752	0.0
K00939	16934.0
K00938	372.0
K00937	15795.0
K00936	72902.0
K00935	2.0
K00934	3.0
K00933	0.0
K00932	1.0
K00931	15793.0
K00930	32156.0
K01089	2920.0
K01080	114.0
K01081	8601.0
K01082	0.0
K01083	15.0
K01084	0.0
K01085	1.0
K01087	365.0
K02571	0.0
K02570	340.0
K02573	432.0
K02572	240.0
K02575	594.0
K02574	1548.0
K07780	0.0
K03488	11386.0
K03489	11.0
K03482	1.0
K03483	154.0
K03480	1558.0
K03481	1689.0
K03486	7071.0
K03487	2.0
K03484	11717.0
K03485	1.0
K02287	44.0
K02286	89.0
K02285	89.0
K02284	89.0
K02283	17757.0
K02282	70.0
K02281	3.0
K02280	35.0
K02289	44.0
K02288	44.0
K03626	0.0
K03627	0.0
K03624	27459.0
K03625	16806.0
K03151	13688.0
K03620	357.0
K03153	742.0
K08869	0.0
K03628	14639.0
K03629	16218.0
K09738	0.0
K09739	0.0
K09736	0.0
K09737	0.0
K09735	0.0
K09732	0.0
K09733	0.0
K09730	0.0
K09731	0.0
K09888	13794.0
K09889	220.0
K09880	8.0
K09882	83.0
K09883	58.0
K09884	0.0
K09887	0.0
K11027	0.0
K11026	0.0
K11025	0.0
K11024	0.0
K07679	3.0
K07678	5.0
K11021	0.0
K11020	0.0
K07675	9.0
K07674	3.0
K07676	22.0
K07671	0.0
K07670	16.0
K07673	6.0
K07672	0.0
K01117	0.0
K12048	1.0
K07019	472.0
K07018	431.0
K07011	12689.0
K07010	12523.0
K07013	260.0
K07012	13163.0
K07015	13021.0
K07014	772.0
K07017	979.0
K07016	118.0
K10084	0.0
K08372	123.0
K05884	107.0
K05885	6612.0
K05886	18.0
K05887	2.0
K05880	0.0
K05881	7.0
K05882	343.0
K05883	0.0
K08902	44.0
K05739	611.0
K05888	0.0
K05889	1.0
K08903	44.0
K00547	449.0
K00544	1.0
K00545	0.0
K00542	0.0
K00543	0.0
K00540	26753.0
K00548	25687.0
K00549	6875.0
K01145	0.0
K01412	116.0
K01147	265.0
K01417	12040.0
K00038	22.0
K01143	0.0
K01142	14813.0
K01419	1211.0
K00788	18018.0
K00789	20127.0
K12502	0.0
K14762	2.0
K14761	13607.0
K06195	354.0
K03819	1.0
K03818	32.0
K03814	528.0
K03817	1230.0
K03816	7437.0
K03811	8951.0
K03810	72.0
K03813	119.0
K11908	0.0
K11909	0.0
K11904	1388.0
K11905	506.0
K11906	125.0
K11907	250.0
K11900	715.0
K11901	714.0
K11902	19.0
K11903	606.0
K10986	58.0
K13238	4.0
K13239	0.0
K13797	121.0
K07248	1153.0
K13796	124.0
K07244	0.0
K07245	46.0
K07246	1339.0
K07240	38085.0
K07241	18.0
K07242	44.0
K07243	120.0
K01268	0.0
K05296	0.0
K02821	7529.0
K09016	1.0
K09945	223.0
K09944	277.0
K09947	2.0
K09946	15.0
K09941	120.0
K09940	624.0
K09943	142.0
K09942	84.0
K09949	117.0
K09948	53.0
K10851	1.0
K10850	0.0
K03666	2875.0
K03667	1210.0
K03196	355.0
K03665	16603.0
K11275	0.0
K06012	12220.0
K00048	9496.0
K10857	25.0
K09773	339.0
K00043	7.0
K00042	8726.0
K00041	8173.0
K00040	9049.0
K00046	19528.0
K00733	0.0
K00044	0.0
K06011	0.0
K09012	0.0
K06016	1298.0
K06017	0.0
K06014	0.0
K06015	6339.0
K06019	106.0
K01075	332.0
K12221	220.0
K06444	0.0
K04632	0.0
K14977	145.0
K14974	0.0
K00958	587.0
K00951	19089.0
K00950	4139.0
K00952	30.0
K00955	1342.0
K00954	16819.0
K00957	2626.0
K00956	2299.0
K00590	402.0
K02777	843.0
K02775	1356.0
K02774	1912.0
K02773	2322.0
K02771	55.0
K02770	5771.0
K02779	800.0
K02778	2.0
K01606	0.0
K01607	11824.0
K01604	0.0
K01605	0.0
K01602	50.0
K01601	69.0
K03750	2217.0
K01609	14292.0
K02553	182.0
K02804	8445.0
K02551	2287.0
K02806	861.0
K02557	19138.0
K02800	393.0
K05275	3.0
K02802	1.0
K13300	16.0
K02558	1015.0
K02809	15.0
K02808	1.0
K03600	365.0
K03601	16615.0
K03602	16264.0
K03603	3.0
K03604	6301.0
K03605	472.0
K03606	154.0
K03607	138.0
K03608	15753.0
K03609	19508.0
K06078	2.0
K06079	11.0
K09710	16571.0
K09711	8.0
K09712	1.0
K06073	1.0
K06074	1.0
K06075	589.0
K06076	2174.0
K06077	217.0
K06382	6504.0
K06383	4089.0
K06380	14.0
K06381	13773.0
K06386	39.0
K06387	6131.0
K06384	1179.0
K06385	11937.0
K06388	0.0
K06389	0.0
K12466	8.0
K12468	0.0
K07657	1090.0
K07656	0.0
K07655	0.0
K07654	13.0
K07653	7.0
K07652	1356.0
K07651	45.0
K07650	28.0
K07659	86.0
K07658	15287.0
K11041	139.0
K11040	1.0
K11043	0.0
K11042	0.0
K11045	0.0
K11044	0.0
K11047	0.0
K11046	0.0
K11049	0.0
K11048	0.0
K07387	1770.0
K07386	3047.0
K06926	19962.0
K06927	588.0
K06924	0.0
K06925	16810.0
K06922	0.0
K06923	13203.0
K06920	1845.0
K06921	4824.0
K06928	901.0
K06929	1343.0
K07033	16971.0
K07032	1131.0
K07031	7307.0
K07030	11968.0
K07037	2688.0
K07035	10854.0
K07034	62.0
K07039	9.0
K07038	1043.0
K10829	14.0
K00384	36964.0
K00385	1398.0
K00386	2.0
K00387	2.0
K00380	142.0
K00381	371.0
K00382	13912.0
K00383	614.0
K00389	69.0
K01387	2.0
K01385	0.0
K01389	0.0
K09158	703.0
K09159	422.0
K09156	0.0
K09157	13161.0
K09154	1.0
K09155	2382.0
K09152	0.0
K09153	7283.0
K09150	0.0
K09151	144.0
K05970	8806.0
K05714	1.0
K05715	3.0
K05710	37.0
K05711	0.0
K05712	371.0
K05713	1.0
K00560	14931.0
K00561	36.0
K00563	934.0
K00564	687.0
K00566	18984.0
K00567	15067.0
K00568	1244.0
K00569	205.0
K05575	224.0
K01169	1.0
K01167	2.0
K01166	0.0
K05577	150.0
K01163	5263.0
K01161	0.0
K01160	29.0
K05578	44.0
K05579	44.0
K08092	2218.0
K08093	134.0
K08094	1547.0
K08095	0.0
K08096	0.0
K08097	44.0
K02254	0.0
K02255	1.0
K01743	0.0
K02251	22.0
K02061	3.0
K01741	0.0
K02060	3.0
K00114	19.0
K02122	14389.0
K02123	16214.0
K02120	16494.0
K02121	14462.0
K02124	16513.0
K03837	233.0
K03836	0.0
K03835	169.0
K03834	575.0
K03833	1741.0
K03832	5225.0
K03831	291.0
K03830	8057.0
K00443	0.0
K03839	3652.0
K02067	1225.0
K10189	13467.0
K13038	18270.0
K13787	1486.0
K13788	254.0
K13789	35945.0
K10188	14625.0
K12255	1.0
K12254	5.0
K12257	13331.0
K12256	6.0
K12251	3018.0
K12250	0.0
K12253	0.0
K12252	2.0
K13252	41.0
K13256	30.0
K13255	2.0
K12079	0.0
K12078	0.0
K12071	2.0
K12070	0.0
K12073	46.0
K12072	1.0
K09912	6.0
K06236	0.0
K06237	0.0
K05519	15.0
K09914	19.0
K11788	0.0
K11782	0.0
K11780	44.0
K11781	50.0
K11787	0.0
K11784	0.0
K11530	3.0
K12787	0.0
K12786	0.0
K12785	0.0
K12784	0.0
K06718	99.0
K09969	135.0
K09968	3.0
K09967	6277.0
K09966	209.0
K09965	4.0
K09964	2.0
K09963	2169.0
K09962	16.0
K09961	58.0
K09960	58.0
K11527	1611.0
K11524	0.0
K11525	0.0
K11250	25.0
K11253	0.0
K11258	2.0
K11528	0.0
K00713	0.0
K00712	46.0
K10780	17.0
K10783	13.0
K10125	10.0
K10124	0.0
K10126	9.0
K10121	212.0
K10123	0.0
K10122	212.0
K04652	8488.0
K04653	7530.0
K04651	14543.0
K04656	7528.0
K04654	7529.0
K04655	7851.0
K00973	16420.0
K00972	912.0
K00971	10321.0
K00970	3073.0
K00975	37466.0
K00974	43808.0
K00979	3795.0
K00978	1725.0
K14954	0.0
K14955	0.0
K14956	0.0
K06178	6370.0
K01596	807.0
K01597	606.0
K01594	0.0
K01595	566.0
K01592	0.0
K01593	341.0
K01590	7.0
K01591	16566.0
K01598	31.0
K01599	44859.0
K02711	44.0
K02710	44.0
K02713	44.0
K02712	44.0
K02714	44.0
K02717	44.0
K02716	44.0
K02719	89.0
K02718	44.0
K03449	6198.0
K03446	2072.0
K03444	24.0
K03445	15.0
K03442	16657.0
K01620	12781.0
K01621	807.0
K01622	245.0
K01623	8435.0
K01624	36452.0
K01625	34420.0
K01626	12257.0
K01627	3367.0
K01628	14190.0
K01629	6390.0
K05299	34.0
K02829	16.0
K02828	16.0
K02827	17.0
K02826	16.0
K02825	1540.0
K02824	12430.0
K02823	15436.0
K02822	9006.0
K03198	74.0
K03199	248.0
K03668	362.0
K03669	11.0
K03190	7191.0
K03191	122.0
K03660	19386.0
K03194	1.0
K03195	48.0
K03664	16811.0
K03197	235.0
K09772	13235.0
K06013	1120.0
K09770	740.0
K09771	39.0
K09776	18.0
K09777	10903.0
K09774	651.0
K09775	9710.0
K09778	1435.0
K09779	11985.0
K06269	0.0
K06323	0.0
K11624	4.0
K02991	0.0
K02990	15792.0
K02624	68.0
K02240	116.0
K08282	136.0
K12440	0.0
K12441	0.0
K12442	0.0
K12443	6.0
K12444	0.0
K12445	0.0
K12449	5.0
K02247	14.0
K07637	4.0
K07636	17360.0
K07639	3.0
K07638	68.0
K11069	10859.0
K11068	12946.0
K11063	0.0
K11062	0.0
K11061	0.0
K11060	0.0
K11066	243.0
K11065	3019.0
K06900	0.0
K06901	15839.0
K06902	2349.0
K06903	1258.0
K06904	1069.0
K06905	1942.0
K06906	1256.0
K06907	2279.0
K06908	1646.0
K06909	73.0
K10821	0.0
K05905	529.0
K05904	0.0
K05906	0.0
K05900	77.0
K05903	500.0
K01406	1.0
K05909	2.0
K05908	0.0
K00368	10.0
K00369	3.0
K00366	1474.0
K00367	44.0
K00364	49.0
K00365	57.0
K00362	442.0
K00363	364.0
K00360	0.0
```
