## Extended Data File 1 for "Diet induces reproducible alterations in the mouse and human gut microbiome": ERS1122282_ERR1366525.picrust

```
# Constructed from biom file
#OTU ID	ERR1366525
K01365	0.0
K01364	0.0
K01361	12.0
K01360	0.0
K01362	7334.0
K02249	0.0
K05841	62.0
K05844	276.0
K05845	276.0
K05846	5939.0
K05847	11233.0
K00508	24.0
K00500	14.0
K00507	326.0
K00504	0.0
K00505	0.0
K12521	0.0
K01101	4301.0
K01103	36.0
K12520	0.0
K01104	44239.0
K05592	13608.0
K05593	8318.0
K05590	59.0
K05591	152.0
K05596	64.0
K05597	0.0
K05594	39.0
K05595	1988.0
K05599	0.0
K11964	0.0
K11962	59.0
K14540	14809.0
K12529	0.0
K12528	0.0
K06353	0.0
K02456	805.0
K02457	54.0
K02454	661.0
K02455	274.0
K02452	140.0
K02453	289.0
K02450	44.0
K02103	5466.0
K08138	319.0
K02108	19250.0
K02109	23604.0
K02458	58.0
K02459	58.0
K08137	65.0
K03851	18.0
K03850	0.0
K03852	16.0
K03855	76.0
K03856	14784.0
K13018	3.0
K13019	338.0
K13010	7.0
K13011	0.0
K13012	379.0
K13013	9.0
K13014	21.0
K13015	18.0
K13016	351.0
K13017	79.0
K08566	0.0
K08567	88.0
K13274	0.0
K13275	2.0
K13276	0.0
K13277	0.0
K03275	0.0
K03274	236.0
K03277	0.0
K03276	0.0
K03271	9707.0
K03270	9052.0
K03273	1440.0
K03272	4713.0
K03279	0.0
K03278	0.0
K11022	0.0
K12277	0.0
K12276	3.0
K12270	10.0
K11058	0.0
K12279	3.0
K12278	5.0
K07557	0.0
K07550	0.0
K07552	4036.0
K06319	0.0
K09909	40.0
K09908	62.0
K12051	0.0
K12050	2.0
K12057	40.0
K12056	62.0
K06221	73.0
K09900	0.0
K09903	19798.0
K09902	43.0
K09904	40.0
K09907	40.0
K09906	62.0
K11501	0.0
K03234	0.0
K00773	19710.0
K00772	259.0
K00777	0.0
K00776	0.0
K06313	203.0
K06315	0.0
K05574	59.0
K10201	104.0
K07176	3.0
K07177	61.0
K07174	0.0
K07175	6335.0
K07172	498.0
K07173	10450.0
K07170	4074.0
K07171	38111.0
K07178	9.0
K07179	0.0
K00195	0.0
K00194	694.0
K00197	698.0
K00196	0.0
K00191	0.0
K00190	48.0
K00193	0.0
K00192	0.0
K00198	8066.0
K06405	14470.0
K10109	12411.0
K10108	16837.0
K10107	70.0
K01828	8.0
K01829	11.0
K01826	50.0
K01825	212.0
K01822	96.0
K01823	546.0
K01820	4.0
K01821	332.0
K00999	0.0
K00998	12872.0
K00995	28331.0
K00997	2335.0
K00996	38.0
K00991	20192.0
K00990	202.0
K00992	10.0
K11028	1.0
K02622	4840.0
K02625	0.0
K03564	16636.0
K13489	4.0
K13488	4.0
K13483	23.0
K13482	18.0
K13481	18.0
K13480	1.0
K13487	3.0
K13486	4.0
K14680	0.0
K14681	0.0
K14682	54.0
K08358	24.0
K08357	24.0
K08356	2.0
K08355	2.0
K03469	19701.0
K03462	0.0
K03464	3.0
K03465	1895.0
K03466	19769.0
K01648	34.0
K01649	23569.0
K01643	3199.0
K01640	491.0
K01641	54.0
K01646	771.0
K01647	19738.0
K01644	4118.0
K02597	68.0
K02626	65.0
K02595	64.0
K02594	562.0
K02593	65.0
K02592	294.0
K02591	743.0
K02590	4571.0
K02598	6238.0
K02849	140.0
K14061	59.0
K14062	98.0
K14063	39.0
K14064	39.0
K14065	0.0
K14067	0.0
K02841	207.0
K02840	13.0
K02843	774.0
K02844	47.0
K02847	39.0
K02846	39.0
K02102	53.0
K09758	207.0
K06039	41.0
K06034	0.0
K06036	9.0
K06037	0.0
K06032	0.0
K01581	350.0
K02702	59.0
K02659	132.0
K13490	4.0
K13491	4.0
K03644	4655.0
K03645	59.0
K03646	212.0
K03647	145.0
K03640	1255.0
K03641	458.0
K03642	766.0
K03643	208.0
K03648	18939.0
K03649	75.0
K06694	0.0
K11814	0.0
K12428	0.0
K12429	3.0
K12422	0.0
K12423	0.0
K12420	0.0
K12421	0.0
K12426	0.0
K12427	0.0
K12424	0.0
K12425	0.0
K07349	59.0
K07348	78.0
K05380	0.0
K07345	318.0
K07344	17.0
K07347	343.0
K07346	148.0
K07341	4185.0
K07340	52.0
K07343	4401.0
K07342	0.0
K06968	67.0
K06969	30006.0
K06962	586.0
K06963	0.0
K06960	14948.0
K06961	0.0
K06966	5031.0
K06967	14743.0
K06964	0.0
K06965	0.0
K08995	63.0
K08994	140.0
K08997	41.0
K08996	53.0
K08990	47.0
K08993	88.0
K08992	126.0
K08999	858.0
K08998	15155.0
K08344	43.0
K08345	39.0
K08346	39.0
K14940	0.0
K02724	59.0
K08349	39.0
K11815	0.0
K05929	0.0
K05928	60.0
K05927	186.0
K05924	0.0
K05922	184.0
K05921	129.0
K00349	4514.0
K00698	0.0
K00340	4931.0
K00341	4931.0
K00690	5579.0
K00343	4911.0
K00344	349.0
K00697	209.0
K00346	4514.0
K00347	4514.0
K09116	4298.0
K09117	18192.0
K05337	1351.0
K09118	144.0
K09119	0.0
K02106	243.0
K05823	27.0
K05820	152.0
K05826	2.0
K05827	0.0
K02100	39.0
K02101	0.0
K00524	0.0
K00525	17692.0
K00526	11062.0
K00527	36527.0
K00520	156.0
K00522	0.0
K00523	14.0
K02451	3.0
K00528	18516.0
K00529	54.0
K00025	1.0
K14215	0.0
K14213	0.0
K03453	5717.0
K00796	11348.0
K05339	15.0
K00027	15695.0
K00794	9359.0
K00793	9287.0
K01347	1.0
K01346	0.0
K01344	0.0
K01343	0.0
K00791	20616.0
K01340	0.0
K00790	26483.0
K02694	59.0
K02696	59.0
K02697	59.0
K02690	59.0
K02691	61.0
K02692	59.0
K02693	59.0
K02698	118.0
K02699	59.0
K00836	107.0
K00837	4854.0
K00835	101.0
K00832	500.0
K00833	4082.0
K00830	247.0
K00831	19277.0
K00839	220.0
K04335	39.0
K04334	39.0
K01120	77.0
K01126	15367.0
K04333	39.0
K01129	15889.0
K01128	4.0
K04339	0.0
K04338	40.0
K02470	33819.0
K02471	147.0
K02472	740.0
K02473	0.0
K02474	8743.0
K02475	38.0
K02476	38.0
K02477	10039.0
K02478	118.0
K02479	102.0
K09019	49.0
K01267	12965.0
K13074	0.0
K13075	0.0
K11441	0.0
K14055	40.0
K13299	0.0
K13292	15650.0
K14057	39.0
K14056	0.0
K02856	294.0
K02585	320.0
K12211	65.0
K12210	0.0
K12213	65.0
K12212	65.0
K12215	0.0
K02854	39.0
K12217	65.0
K12216	65.0
K12219	65.0
K12218	65.0
K02855	42.0
K08692	0.0
K08693	20.0
K08690	0.0
K08691	12.0
K08696	177.0
K08697	59.0
K11748	180.0
K11749	19333.0
K11746	39.0
K11747	66.0
K11744	100.0
K11745	44.0
K11742	130.0
K11743	4218.0
K11740	0.0
K11741	1060.0
K13920	5473.0
K13921	2.0
K13922	10233.0
K13923	1.0
K13924	162.0
K13925	2.0
K13926	98.0
K13927	1271.0
K13928	40.0
K13929	44.0
K09923	42.0
K09922	4217.0
K06201	15384.0
K06200	6435.0
K06207	15534.0
K06206	2587.0
K06205	60.0
K09924	319.0
K09929	2.0
K06208	290.0
K00759	12220.0
K00758	70.0
K00752	19.0
K00757	13076.0
K00756	7968.0
K00754	25106.0
K06001	9110.0
K05557	0.0
K09766	1269.0
K05554	0.0
K07475	0.0
K07150	6294.0
K07151	109.0
K07152	256.0
K07153	44.0
K07154	7089.0
K07155	0.0
K07156	115.0
K07157	44.0
K07406	13592.0
K07407	40404.0
K07404	11763.0
K07405	4510.0
K07402	11754.0
K07403	460.0
K07400	63.0
K07401	9.0
K01808	20649.0
K01809	8351.0
K01800	19.0
K01801	0.0
K01802	5213.0
K01803	20416.0
K01804	6853.0
K01805	1078.0
K01807	4544.0
K09718	0.0
K14668	0.0
K14669	0.0
K14666	0.0
K14667	0.0
K01664	452.0
K01665	4596.0
K01666	6177.0
K01667	4661.0
K01660	0.0
K01661	953.0
K01662	21281.0
K01663	2.0
K01668	62.0
K01669	517.0
K02863	19775.0
K02862	5.0
K02860	19277.0
K02867	19798.0
K02866	0.0
K02864	18718.0
K02869	0.0
K05362	6.0
K05365	134.0
K03402	15603.0
K03403	125.0
K03400	0.0
K03406	69928.0
K03407	7854.0
K03404	76.0
K03405	88.0
K03408	16622.0
K03409	498.0
K02315	17499.0
K02314	20095.0
K02317	39.0
K02316	19803.0
K02313	19787.0
K02312	29.0
K02319	17.0
K12405	1.0
K12152	39.0
K12151	39.0
K07091	370.0
K07090	18052.0
K07093	131.0
K07092	0.0
K07095	28511.0
K07094	35.0
K07097	162.0
K07096	18.0
K07099	1711.0
K07098	25562.0
K11175	19620.0
K11174	0.0
K11177	28.0
K11176	0.0
K11173	0.0
K11179	188.0
K11178	26.0
K00322	97.0
K00320	14.0
K00321	0.0
K00326	0.0
K00324	371.0
K00325	243.0
K00329	29.0
K05945	19.0
K05944	0.0
K05947	0.0
K05946	2728.0
K06944	2.0
K06945	64.0
K06946	118.0
K06415	231.0
K06940	12430.0
K06941	20384.0
K06942	19775.0
K06943	0.0
K10806	65.0
K10807	3.0
K10804	97.0
K10805	67.0
K06948	115.0
K06949	23563.0
K06418	3.0
K09138	15.0
K09139	2.0
K09134	4313.0
K09135	0.0
K09136	459.0
K09137	101.0
K09130	0.0
K09131	228.0
K09132	4418.0
K09133	34.0
K05808	19518.0
K05809	59.0
K05804	4192.0
K05805	89.0
K05806	0.0
K05807	4951.0
K05800	69.0
K05801	879.0
K05802	41.0
K05803	59.0
K01044	8.0
K01045	2.0
K01046	156.0
K02068	197.0
K04561	43.0
K01042	1690.0
K05568	11830.0
K05567	4549.0
K14273	0.0
K14275	0.0
K14274	16.0
K02062	64.0
K05245	1.0
K05564	5.0
K01048	1327.0
K02066	5120.0
K01322	3779.0
K01325	0.0
K02065	5111.0
K01326	0.0
K05560	5.0
K02243	72.0
K08930	0.0
K02679	59.0
K02676	18.0
K02674	19.0
K02675	0.0
K02672	109.0
K02241	309.0
K02670	22.0
K02671	85.0
K00810	2.0
K00811	4832.0
K00812	1805.0
K00813	63.0
K00814	0.0
K00817	19621.0
K00818	4655.0
K00819	382.0
K02530	40.0
K02245	72.0
K02244	43.0
K01499	3.0
K01498	0.0
K01493	19122.0
K01492	173.0
K01491	50905.0
K01497	528.0
K01496	107.0
K01495	11233.0
K01494	5302.0
K02418	9914.0
K02419	10966.0
K14492	0.0
K02412	9907.0
K02413	10628.0
K02410	10970.0
K02411	5427.0
K02416	10965.0
K02417	7470.0
K02414	1157.0
K02415	350.0
K00120	0.0
K00121	320.0
K00430	0.0
K13058	1.0
K13059	0.0
K13727	41.0
K13057	5.0
K13722	0.0
K13051	86.0
K13052	7325.0
K00435	28.0
K12054	0.0
K03239	0.0
K03238	0.0
K03231	17.0
K03230	25.0
K03232	0.0
K12059	2.0
K03237	0.0
K03236	0.0
K12058	36.0
K12239	0.0
K12238	0.0
K12235	0.0
K12234	458.0
K13942	0.0
K13940	8591.0
K13941	90.0
K12097	0.0
K12096	0.0
K12095	0.0
K12094	0.0
K12093	0.0
K12092	0.0
K12091	0.0
K12090	0.0
K12099	0.0
K12098	0.0
K06356	0.0
K05992	8.0
K03540	0.0
K06331	10438.0
K06330	57.0
K07138	12533.0
K07139	14711.0
K11811	57.0
K07132	926.0
K07133	48692.0
K07130	9111.0
K07131	89.0
K07137	32836.0
K07134	0.0
K07135	0.0
K01860	0.0
K01866	19817.0
K01867	19867.0
K01865	63.0
K01868	24043.0
K01869	19798.0
K06140	61.0
K04766	4.0
K04767	113.0
K04764	549.0
K04762	4638.0
K04763	18197.0
K04760	151.0
K04761	2027.0
K04768	7.0
K04769	13828.0
K08313	109.0
K08312	107.0
K08311	376.0
K08310	56.0
K08317	63.0
K08316	13307.0
K08315	40.0
K08314	5506.0
K05149	0.0
K08319	0.0
K08318	39.0
K06339	0.0
K14648	0.0
K14392	168.0
K14393	378.0
K14645	75.0
K14647	2.0
K01689	29844.0
K01686	25158.0
K01687	29315.0
K01684	5720.0
K01685	13621.0
K01682	274.0
K01681	19376.0
K05308	0.0
K02889	0.0
K02888	19784.0
K02885	0.0
K02884	19796.0
K02887	19784.0
K02886	19794.0
K02881	19797.0
K02883	0.0
K13743	0.0
K02086	80.0
K02081	1209.0
K02080	24.0
K02083	173.0
K02082	62.0
K13831	0.0
K03428	63.0
K03429	4947.0
K03424	27953.0
K03935	0.0
K03932	417.0
K03933	113.0
K03930	4652.0
K03931	41.0
K02339	145.0
K02338	19798.0
K02337	19746.0
K02336	44.0
K02335	23903.0
K02334	8013.0
K02330	0.0
K03688	12313.0
K03689	59.0
K03680	24.0
K03683	128.0
K03684	220.0
K03685	19736.0
K03686	51296.0
K03687	14202.0
K07301	9629.0
K07300	186.0
K07303	39.0
K07302	42.0
K07305	559.0
K07304	607.0
K07307	685.0
K07306	112.0
K07309	2.0
K07308	158.0
K02617	40.0
K02610	61.0
K02963	19797.0
K02612	61.0
K02961	18208.0
K09686	59166.0
K09687	137832.0
K09684	565.0
K09685	327.0
K09682	2.0
K09683	1.0
K09680	243.0
K09681	2.0
K09688	68.0
K09689	68.0
K05962	12.0
K05961	0.0
K05967	25.0
K05966	474.0
K11159	8.0
K05964	113.0
K05968	0.0
K11152	0.0
K00309	8.0
K00658	417.0
K00304	15.0
K00305	16.0
K00654	0.0
K00655	33268.0
K00652	4678.0
K00301	28.0
K00302	4389.0
K00303	98.0
K10828	0.0
K06431	0.0
K06432	0.0
K06433	0.0
K06434	43.0
K06436	461.0
K06437	0.0
K10820	17.0
K06439	0.0
K10822	0.0
K10823	0.0
K10826	0.0
K09167	5537.0
K06322	0.0
K14117	0.0
K14259	0.0
K14257	2.0
K01308	1090.0
K01303	20.0
K01301	10.0
K01305	1289.0
K01304	291.0
K02658	196.0
K00672	2.0
K02650	1099.0
K02651	475.0
K02652	6378.0
K02653	7616.0
K02654	35059.0
K05687	1.0
K02656	126.0
K05685	85.0
K00878	14443.0
K00879	347.0
K00872	1231.0
K00873	19857.0
K00870	59.0
K00876	29526.0
K00877	0.0
K00874	29395.0
K00875	0.0
K04487	30183.0
K04486	16464.0
K04485	19707.0
K04484	0.0
K04483	0.0
K04482	0.0
K04480	0.0
K04488	19745.0
K12049	2.0
K13693	0.0
K13706	0.0
K13694	779.0
K13695	51.0
K05977	0.0
K09516	371.0
K02434	21079.0
K02435	15472.0
K02436	110.0
K02437	9751.0
K05350	5139.0
K02431	11156.0
K08100	0.0
K02433	21380.0
K02438	18483.0
K02439	237.0
K03745	97.0
K03744	10090.0
K03747	116.0
K03210	20040.0
K03217	19752.0
K03216	15220.0
K03215	137.0
K03742	12076.0
K03219	25.0
K03218	19426.0
K03749	287.0
K03748	441.0
K02383	0.0
K06327	1.0
K06320	5260.0
K07238	19392.0
K09479	0.0
K09478	0.0
K09475	39.0
K09474	144.0
K09477	0.0
K09476	59.0
K09471	26.0
K09470	0.0
K09473	0.0
K09472	11.0
K07543	0.0
K06898	8328.0
K13967	0.0
K13963	4992.0
K07545	0.0
K00737	4123.0
K05345	12.0
K11706	2.0
K11707	21.0
K11704	2.0
K11705	2.0
K11708	20.0
K11709	17.0
K05588	2.0
K07114	14497.0
K07443	6049.0
K07116	4.0
K07117	13.0
K07110	17.0
K07447	19754.0
K07112	1539.0
K07113	121.0
K07448	5259.0
K07118	271.0
K07119	79.0
K10619	2.0
K10618	0.0
K10617	0.0
K10616	0.0
K01848	22.0
K01849	25.0
K01844	2298.0
K01845	6362.0
K01846	321.0
K01847	8477.0
K01840	29902.0
K01841	99.0
K01842	0.0
K01843	2055.0
K06219	41.0
K10832	0.0
K05348	0.0
K14203	0.0
K08483	15644.0
K08482	86.0
K08481	126.0
K08480	59.0
K08485	59.0
K08484	122.0
K00464	59.0
K00467	0.0
K00466	6.0
K00461	0.0
K00460	0.0
K00463	0.0
K00462	19.0
K04509	1.0
K00469	3.0
K00468	0.0
K08645	0.0
K04744	333.0
K01518	0.0
K01519	0.0
K04748	313.0
K04749	794.0
K01514	114.0
K01515	24181.0
K01512	7444.0
K01510	0.0
K14623	1483.0
K14626	0.0
K14627	0.0
K14628	0.0
K14629	0.0
K03918	19.0
K03919	53.0
K12372	59.0
K12373	24325.0
K12370	58.0
K12371	49.0
K02359	0.0
K02358	19975.0
K02351	12.0
K02352	0.0
K02355	38029.0
K02357	19793.0
K02356	19874.0
K13574	36.0
K13573	20.0
K13572	20.0
K13571	2.0
K13570	2.0
K12112	0.0
K12113	0.0
K12110	0.0
K12111	171.0
K07329	0.0
K07328	0.0
K07323	264.0
K07322	7700.0
K07321	7090.0
K07320	133.0
K07327	0.0
K07326	1.0
K07325	0.0
K07324	0.0
K08163	39.0
K06180	46061.0
K06181	120.0
K06182	12618.0
K06183	14769.0
K06186	196.0
K06187	19797.0
K06188	1686.0
K06189	212.0
K08359	0.0
K07589	55.0
K07588	4232.0
K07587	0.0
K07586	4167.0
K07585	0.0
K07584	20178.0
K07583	0.0
K07582	0.0
K07581	0.0
K07580	0.0
K11139	0.0
K05989	31570.0
K05988	0.0
K05985	1287.0
K05987	0.0
K05986	2.0
K10843	18.0
K08354	6.0
K10844	12.0
K10848	0.0
K00673	50.0
K00674	4436.0
K00675	69.0
K00676	9708.0
K00677	5934.0
K06988	107.0
K06989	773.0
K08351	44.0
K06980	327.0
K06981	0.0
K06982	0.0
K08350	56.0
K06984	0.0
K06985	84.0
K06986	2.0
K06987	6245.0
K02445	5495.0
K02444	4475.0
K00582	0.0
K00583	0.0
K00580	0.0
K02110	20262.0
K00586	0.0
K00587	0.0
K00584	33.0
K08921	0.0
K02441	75.0
K00588	453.0
K08922	0.0
K02440	1774.0
K00018	22164.0
K08923	0.0
K02443	11185.0
K00019	90.0
K02442	0.0
K08925	0.0
K08926	4.0
K08927	4.0
K03149	3807.0
K06604	0.0
K00015	64.0
K01989	16714.0
K00854	38801.0
K00855	188.0
K00856	63.0
K00857	7545.0
K00850	52904.0
K00851	196.0
K00852	37838.0
K00853	877.0
K00858	19801.0
K00859	19553.0
K01181	1950.0
K01180	0.0
K01183	4485.0
K01182	18903.0
K01185	4018.0
K01184	2.0
K01187	42645.0
K01188	11758.0
K02596	152.0
K13766	123.0
K13767	28.0
K13003	0.0
K13002	59.0
K13000	0.0
K02984	0.0
K02986	19810.0
K02987	0.0
K02636	118.0
K02982	15720.0
K02983	0.0
K02638	59.0
K02639	318.0
K02988	19689.0
K08298	4.0
K08299	9.0
K03583	130.0
K03582	216.0
K03581	21411.0
K03580	64.0
K03587	5064.0
K03586	165.0
K03585	9236.0
K03584	19524.0
K03589	17390.0
K03588	39173.0
K01725	4.0
K01724	137.0
K01727	138.0
K01726	11464.0
K01721	23.0
K01720	126.0
K01722	0.0
K13008	0.0
K01729	14.0
K01728	229.0
K09530	0.0
K09539	0.0
K02188	13917.0
K02189	13907.0
K02182	11.0
K02183	0.0
K03769	6523.0
K03768	29831.0
K03767	200.0
K03765	0.0
K03764	60.0
K03763	24779.0
K03762	211.0
K03761	58.0
K03760	219.0
K09457	927.0
K09456	54.0
K09459	92.0
K09458	19994.0
K00602	42568.0
K13988	0.0
K13985	0.0
K09981	66.0
K09980	1.0
K09983	17.0
K09982	60.0
K09985	48.0
K09984	47.0
K09987	48.0
K09986	18.0
K09989	4491.0
K09988	4918.0
K12583	15.0
K12582	44.0
K12589	0.0
K11720	372.0
K09759	6280.0
K10985	12.0
K10984	44.0
K07468	0.0
K07469	48.0
K07464	13263.0
K07465	124.0
K07466	17.0
K07467	16840.0
K07460	15447.0
K07461	9844.0
K07462	19784.0
K07463	17.0
K10679	232.0
K10678	41.0
K10671	0.0
K10670	8874.0
K10673	0.0
K10672	734.0
K10674	60.0
K10677	251.0
K10676	2.0
K08726	0.0
K08724	54.0
K08722	1058.0
K08723	39.0
K08720	10.0
K08721	0.0
K08728	39.0
K10187	0.0
K00119	28.0
K00118	14.0
K00449	20.0
K00448	20.0
K00115	0.0
K00446	77.0
K00117	100.0
K00116	284.0
K00111	18435.0
K00442	0.0
K00113	378.0
K00112	392.0
K01539	0.0
K01531	22259.0
K04720	22510.0
K01533	20453.0
K01534	58753.0
K01535	8.0
K01537	19194.0
K14358	0.0
K14605	59.0
K14606	59.0
K00413	221.0
K10120	306.0
K05600	0.0
K05777	461.0
K03972	2.0
K03973	5583.0
K03970	42.0
K03971	39.0
K03976	18578.0
K03977	19776.0
K03974	42.0
K03975	3744.0
K03978	19679.0
K03979	19798.0
K13378	4557.0
K02372	15773.0
K02371	17844.0
K02377	8213.0
K02379	293.0
K03396	0.0
K03397	0.0
K03394	19531.0
K03395	0.0
K03392	23.0
K03393	0.0
K03390	4039.0
K03391	3.0
K03399	80.0
K03027	0.0
K12136	0.0
K12137	51.0
K06610	7.0
K12138	1.0
K12139	1.0
K11444	4.0
K11440	4.0
K11443	17.0
K11442	1.0
K00612	25.0
K00613	2.0
K00610	17129.0
K00611	9552.0
K00616	11249.0
K00617	0.0
K00614	4.0
K00615	66844.0
K00619	263.0
K10863	0.0
K07874	0.0
K06234	0.0
K10240	17.0
K10241	17.0
K10242	15.0
K10243	56.0
K04110	10.0
K04113	0.0
K04112	0.0
K04115	0.0
K04114	0.0
K04117	4.0
K04116	4.0
K04118	0.0
K05517	100.0
K07705	155.0
K07704	200.0
K07707	4134.0
K07706	4260.0
K07701	41.0
K07700	39.0
K07703	40.0
K07702	39.0
K07709	42.0
K07708	99.0
K01955	30229.0
K13042	0.0
K09934	5.0
K09935	11265.0
K06216	32.0
K09937	106.0
K13745	40.0
K13746	0.0
K13747	12405.0
K13740	0.0
K13741	0.0
K13742	0.0
K06211	4124.0
K06212	61.0
K09933	90.0
K02618	63.0
K02619	4171.0
K02968	19680.0
K02966	0.0
K02967	19776.0
K02616	62.0
K02965	19796.0
K02962	0.0
K02611	61.0
K02613	80.0
K03569	33366.0
K03568	463.0
K03565	19371.0
K06218	56.0
K03567	96.0
K03566	137.0
K03561	9801.0
K03560	199.0
K03563	11162.0
K03562	317.0
K06430	0.0
K01709	1039.0
K01708	46.0
K01707	3.0
K01706	757.0
K01705	4.0
K01704	44384.0
K01703	44575.0
K01702	0.0
K14165	0.0
K14164	0.0
K14166	7.0
K14161	45.0
K14160	55.0
K14162	54.0
K05396	391.0
K03709	332.0
K03708	921.0
K08160	61.0
K03701	28615.0
K03700	13080.0
K03703	10144.0
K03702	19797.0
K03705	14979.0
K03704	21188.0
K03707	339.0
K03706	13065.0
K06289	0.0
K06288	0.0
K06283	12119.0
K06282	294.0
K06281	292.0
K06287	19587.0
K06286	43.0
K06285	204.0
K06284	2216.0
K08161	132.0
K07540	1.0
K06438	9882.0
K06869	0.0
K06868	0.0
K06867	633.0
K06866	40.0
K06865	0.0
K06864	8112.0
K06863	0.0
K06862	0.0
K06861	5033.0
K06860	75.0
K12659	3.0
K12658	11.0
K07547	0.0
K07546	0.0
K15023	2.0
K15022	59.0
K15020	0.0
K15024	12566.0
K08700	59.0
K08162	4116.0
K07544	0.0
K00137	44.0
K00135	487.0
K00134	20405.0
K00133	19801.0
K00132	98.0
K00131	27.0
K00130	4294.0
K00139	0.0
K00138	39.0
K00429	81.0
K00428	3667.0
K00421	0.0
K00423	7.0
K00425	5208.0
K00427	43.0
K00426	5125.0
K14292	0.0
K14379	0.0
K14370	0.0
K14371	0.0
K14372	0.0
K14373	0.0
K14374	0.0
K14375	0.0
K09845	4.0
K14082	0.0
K14083	145.0
K14080	0.0
K14081	0.0
K14086	4084.0
K14087	4104.0
K14084	111.0
K14088	4103.0
K14089	4101.0
K01552	13318.0
K01551	540.0
K01556	39.0
K01557	0.0
K01554	2.0
K01555	12.0
K04708	0.0
K03955	0.0
K13689	10.0
K13688	21.0
K13683	39.0
K13685	890.0
K13684	39.0
K13687	0.0
K13686	0.0
K14159	1.0
K02399	52.0
K02398	1444.0
K02395	1362.0
K02394	299.0
K02397	5702.0
K02396	11181.0
K02391	88.0
K02390	11171.0
K02393	275.0
K02392	16681.0
K13533	0.0
K13532	0.0
K13531	13.0
K13530	26.0
K01550	0.0
K05658	0.0
K14054	43.0
K02601	20491.0
K02970	19790.0
K05378	0.0
K12339	489.0
K14060	3.0
K11687	0.0
K11686	0.0
K11685	39.0
K11689	591.0
K11688	1003.0
K08939	0.0
K03048	115.0
K03049	0.0
K13821	718.0
K13820	8.0
K03042	0.0
K03043	19600.0
K03040	18762.0
K03041	0.0
K03046	19678.0
K03047	0.0
K03044	0.0
K03045	0.0
K00348	4514.0
K09847	0.0
K00692	15.0
K00638	13723.0
K00639	6225.0
K00693	0.0
K00634	9478.0
K00635	3.0
K00630	0.0
K00631	67.0
K00632	1607.0
K00633	5197.0
K00691	63.0
K00696	2.0
K00694	308.0
K00695	61.0
K10854	0.0
K07811	0.0
K07810	111.0
K07813	9492.0
K07812	120.0
K07814	4767.0
K07816	819.0
K00090	47.0
K00091	4381.0
K00094	5533.0
K00096	5710.0
K00097	6409.0
K00098	33.0
K00099	19518.0
K10228	12.0
K10229	12.0
K12548	0.0
K10222	0.0
K10220	1.0
K10221	0.0
K10227	28.0
K05822	9.0
K01949	0.0
K01945	19659.0
K01947	2.0
K01946	0.0
K01941	78.0
K01940	13869.0
K06357	0.0
K07729	34391.0
K07728	0.0
K07727	33288.0
K07726	3090.0
K07725	0.0
K07724	20.0
K07723	224.0
K07722	150.0
K07721	0.0
K07720	68197.0
K00899	336.0
K05824	0.0
K00891	32079.0
K00892	40.0
K00895	604.0
K00897	273.0
K08151	100.0
K08153	21.0
K08154	124.0
K02948	19794.0
K02942	0.0
K02944	0.0
K05665	0.0
K02946	19782.0
K13793	0.0
K06352	0.0
K01769	0.0
K01768	584.0
K01761	21.0
K01760	819.0
K01762	0.0
K09578	0.0
K01766	40.0
K08164	3.0
K02493	19687.0
K08166	4.0
K08167	64.0
K02496	135.0
K02497	2.0
K02494	166.0
K02495	35001.0
K02498	151.0
K02499	1157.0
K08168	1.0
K08169	976.0
K14415	4555.0
K14414	5.0
K06881	19543.0
K00436	11.0
K06332	0.0
K12815	0.0
K12810	0.0
K06885	711.0
K00437	0.0
K06335	0.0
K06334	12533.0
K03547	15075.0
K03546	9682.0
K03545	32029.0
K03544	32392.0
K03543	3777.0
K06888	4895.0
K10941	6.0
K03549	232.0
K03548	154.0
K10940	0.0
K02236	490.0
K02237	14425.0
K02234	72.0
K02232	14828.0
K02233	19190.0
K02230	852.0
K02231	28231.0
K06359	0.0
K02238	14355.0
K02239	1.0
K03723	18257.0
K03722	932.0
K03721	48.0
K03720	130.0
K03727	18.0
K03726	0.0
K03725	0.0
K03724	624.0
K06358	0.0
K12673	0.0
K12679	0.0
K12678	0.0
K06410	7933.0
K11898	39.0
K11899	0.0
K11896	206.0
K11897	50.0
K11894	75.0
K11895	202.0
K11892	268.0
K11893	204.0
K11890	43.0
K11891	202.0
K08762	0.0
K08764	0.0
K08765	0.0
K10418	0.0
K11325	59.0
K11326	0.0
K11327	0.0
K11328	0.0
K11329	118.0
K00151	58.0
K00150	59.0
K00153	2.0
K00400	0.0
K00407	177.0
K00406	195.0
K00405	204.0
K00404	185.0
K00158	21.0
K01342	3.0
K09388	2.0
K09386	17.0
K09384	349.0
K04094	1899.0
K04095	5389.0
K04096	19621.0
K04097	26.0
K04090	22.0
K04091	106.0
K04092	21.0
K04093	2.0
K04098	0.0
K04099	0.0
K01578	8.0
K01579	6769.0
K01574	41.0
K01575	177.0
K01576	8.0
K01577	12.0
K01571	13775.0
K01572	22621.0
K01573	265.0
K02009	10289.0
K02008	48453.0
K02005	13195.0
K02004	129060.0
K02007	11205.0
K02006	73243.0
K02001	260.0
K02000	172.0
K02003	194614.0
K02002	317.0
K03065	0.0
K08952	4.0
K03060	15067.0
K13809	0.0
K10948	0.0
K09607	2.0
K06125	0.0
K04337	39.0
K06120	5487.0
K06121	0.0
K04336	39.0
K01127	0.0
K09703	51.0
K00004	11.0
K14699	0.0
K09702	569.0
K14698	0.0
K05311	100.0
K13829	15.0
K10943	11.0
K07291	0.0
K07290	53.0
K10206	21049.0
K10202	66.0
K10208	1.0
K10209	5.0
K01966	501.0
K01965	19.0
K01964	4.0
K01963	10613.0
K01962	2038.0
K01961	28004.0
K01960	4775.0
K01969	125.0
K01968	94.0
K07749	4860.0
K07748	3.0
K07741	5546.0
K07740	42.0
K07743	1.0
K07742	14832.0
K07745	0.0
K07744	0.0
K07746	85.0
K01299	4903.0
K01295	1215.0
K01297	5335.0
K02922	0.0
K05603	12.0
K02921	0.0
K02926	19775.0
K05607	0.0
K02924	0.0
K05605	0.0
K02928	0.0
K02929	0.0
K00216	42.0
K00217	2.0
K00214	0.0
K00215	25809.0
K00213	0.0
K00210	132.0
K00211	0.0
K00218	59.0
K00219	119.0
K01035	1.0
K01034	1825.0
K04517	18843.0
K01740	36957.0
K01031	21.0
K01746	234.0
K01745	1855.0
K01744	5245.0
K01749	8814.0
K01039	179.0
K04518	4693.0
K09591	0.0
K14129	0.0
K14128	1.0
K14121	0.0
K14120	0.0
K14123	0.0
K14122	0.0
K14125	0.0
K14124	0.0
K14127	3.0
K14126	2.0
K03521	15534.0
K03520	16.0
K03523	16008.0
K03522	15770.0
K03525	19698.0
K03524	20554.0
K03527	25040.0
K03526	19100.0
K03529	14972.0
K03528	127.0
K06338	0.0
K02217	6326.0
K03299	6003.0
K03298	54.0
K13472	0.0
K03293	404.0
K03292	44792.0
K03291	80.0
K03290	0.0
K03297	4142.0
K03296	17856.0
K03295	4375.0
K03294	8750.0
K13009	0.0
K12690	0.0
K09743	0.0
K06022	4.0
K07190	59.0
K06021	4.0
K07192	6116.0
K06020	49.0
K06027	3.0
K06026	0.0
K09744	62.0
K07991	7.0
K08749	0.0
K09835	60.0
K09834	59.0
K10439	57206.0
K06351	5.0
K09833	59.0
K10925	0.0
K10924	9.0
K10927	3.0
K10926	3.0
K10923	0.0
K10922	0.0
K09629	0.0
K10697	59.0
K00179	4136.0
K00172	2036.0
K00171	665.0
K00170	928.0
K00177	6350.0
K00176	6258.0
K00175	11959.0
K00174	10700.0
K13478	0.0
K14338	13.0
K14339	2.0
K14335	4.0
K14337	0.0
K14330	59.0
K14331	59.0
K14333	16.0
K08918	0.0
K13479	6678.0
K04078	19646.0
K04079	19710.0
K04076	216.0
K04077	19817.0
K04074	1187.0
K04075	19622.0
K04072	20985.0
K04073	67.0
K04070	8406.0
K04071	0.0
K14597	12.0
K13318	0.0
K08280	15.0
K13641	291.0
K13640	188.0
K13643	167.0
K13642	7.0
K02027	206171.0
K02026	362053.0
K02025	383482.0
K02024	144.0
K02023	5954.0
K02022	553.0
K02021	13.0
K02020	9724.0
K02029	19907.0
K02028	30679.0
K03886	5.0
K03887	2.0
K03884	0.0
K03885	4083.0
K03881	0.0
K03888	2.0
K03889	17.0
K12998	0.0
K12999	2.0
K12992	7423.0
K12993	0.0
K12990	4199.0
K12991	0.0
K12996	16.0
K12997	92.0
K12994	1.0
K12995	38.0
K08979	0.0
K08978	11681.0
K03088	161326.0
K03089	307.0
K03086	31048.0
K03087	457.0
K08971	0.0
K08970	46.0
K03082	31.0
K03080	0.0
K08974	24824.0
K13868	0.0
K00918	5617.0
K01553	0.0
K12214	129.0
K11646	18.0
K11645	0.0
K11641	0.0
K11640	0.0
K12736	0.0
K12733	0.0
K07507	6690.0
K07506	174.0
K07505	7.0
K07504	17.0
K07503	17.0
K07502	6732.0
K07501	132.0
K07500	0.0
K07509	0.0
K07508	3.0
K11422	0.0
K08698	59.0
K10773	26171.0
K10774	0.0
K14286	0.0
K10778	168.0
K14287	96.0
K00140	344.0
K05501	83.0
K01903	556.0
K01902	558.0
K01905	7.0
K01904	15.0
K01907	93.0
K01906	1.0
K01909	0.0
K01908	42.0
K14534	3212.0
K00147	18989.0
K07767	0.0
K07769	59.0
K07768	17.0
K06203	367.0
K06202	85.0
K09921	60.0
K09920	43.0
K09927	4153.0
K09024	46.0
K09022	1130.0
K09023	40.0
K09020	65.0
K09021	42.0
K02908	0.0
K02909	19822.0
K08218	5061.0
K08219	39.0
K02904	19780.0
K02906	19775.0
K02907	19439.0
K02902	19618.0
K00230	98.0
K00231	318.0
K00232	17.0
K08976	96.0
K00234	0.0
K00239	11819.0
K06209	8589.0
K09928	169.0
K01015	0.0
K01014	16.0
K01012	26187.0
K01011	7695.0
K01010	0.0
K08920	0.0
K14103	0.0
K14102	0.0
K14101	0.0
K14100	0.0
K14105	0.0
K14104	0.0
K14109	0.0
K14108	0.0
K06401	1.0
K00893	0.0
K13402	0.0
K12858	0.0
K03503	4299.0
K03502	17505.0
K03501	19768.0
K03500	15112.0
K08924	0.0
K02278	1051.0
K02279	1844.0
K12977	1.0
K02276	231.0
K02277	16.0
K02274	251.0
K02275	309.0
K13450	0.0
K13451	0.0
K13452	0.0
K13454	0.0
K13455	0.0
K12509	0.0
K12508	7.0
K12507	85.0
K12506	1157.0
K12500	44.0
K12503	17.0
K05926	0.0
K09728	0.0
K14587	16.0
K06597	2.0
K06596	131.0
K06595	2.0
K06599	2.0
K06598	3.0
K07978	59.0
K07979	47973.0
K07976	0.0
K14585	0.0
K10907	18585.0
K10906	39.0
K10901	0.0
K10909	0.0
K10908	15.0
K09819	109.0
K09818	76.0
K09817	18337.0
K09816	18166.0
K09815	18228.0
K06374	13387.0
K06373	13009.0
K09812	23868.0
K09811	23751.0
K09810	9091.0
K09724	0.0
K14582	0.0
K09721	0.0
K04058	22.0
K04059	1.0
K04050	0.0
K04051	0.0
K04052	0.0
K04053	0.0
K04054	0.0
K04055	0.0
K04056	2.0
K04057	0.0
K01047	0.0
K08975	0.0
K10015	45.0
K10014	60.0
K10017	45.0
K10016	45.0
K10011	81.0
K10010	1164.0
K10013	79.0
K10012	4849.0
K10019	0.0
K10018	1.0
K13665	10.0
K13664	0.0
K13663	0.0
K13662	0.0
K13661	0.0
K13660	0.0
K13669	2.0
K13668	9.0
K07641	41.0
K01466	761.0
K13590	92.0
K01464	10010.0
K01465	20573.0
K01462	35296.0
K01463	670.0
K01460	101.0
K01461	0.0
K13599	77.0
K13598	55.0
K01468	1174.0
K01469	80.0
K09251	51.0
K09252	15.0
K02041	4286.0
K02040	20025.0
K02043	49.0
K02045	1363.0
K02044	4503.0
K02047	1363.0
K02046	1369.0
K02049	32348.0
K02048	1434.0
K05549	3.0
K05548	6.0
K06046	0.0
K03319	90.0
K03316	342.0
K03317	503.0
K03314	74.0
K03315	11525.0
K03312	3476.0
K03313	1422.0
K03310	31717.0
K03311	8164.0
K12052	1.0
K02945	22772.0
K06162	73.0
K06163	66.0
K06160	64.0
K06161	0.0
K06166	50.0
K00359	1467.0
K06164	66.0
K06165	66.0
K06168	19263.0
K06169	149.0
K13020	62.0
K07158	0.0
K07159	0.0
K04835	17.0
K11621	0.0
K11991	128.0
K11622	3.0
K11996	754.0
K11627	0.0
K11626	0.0
K11629	1.0
K11628	0.0
K07561	0.0
K07560	19372.0
K07563	0.0
K07562	0.0
K07565	0.0
K07564	0.0
K07567	24916.0
K07566	17911.0
K07569	0.0
K07568	24006.0
K09925	1.0
K11199	0.0
K11198	0.0
K11192	1.0
K11191	0.0
K11196	0.0
K11195	0.0
K11194	0.0
K02492	6242.0
K10713	4.0
K10710	6557.0
K10711	55.0
K10716	3.0
K02490	78.0
K10714	2.0
K10715	8.0
K01929	19808.0
K01928	20083.0
K01923	18230.0
K01922	22.0
K01921	20376.0
K01920	276.0
K01926	17243.0
K01925	20193.0
K01924	19750.0
K07789	73.0
K07788	67.0
K07785	60.0
K07784	39.0
K07787	491.0
K07786	0.0
K07781	39.0
K07783	639.0
K07782	74.0
K05835	115.0
K06355	0.0
K14661	0.0
K09844	4.0
K00782	509.0
K00783	19580.0
K00784	24004.0
K00785	1.0
K00786	6854.0
K00039	0.0
K00036	5315.0
K00037	2.0
K00034	712.0
K00035	2.0
K00032	1.0
K00033	5305.0
K00030	576.0
K00031	18135.0
K01259	410.0
K01258	18732.0
K01255	10347.0
K01256	675.0
K01251	8790.0
K01250	6054.0
K01253	11.0
K01252	40.0
K09008	117.0
K09009	19.0
K09000	71.0
K09001	337.0
K09002	4336.0
K09003	7.0
K09004	160.0
K09005	177.0
K09006	0.0
K09007	92.0
K09846	0.0
K08234	6861.0
K00258	0.0
K00259	1445.0
K00252	92.0
K00253	95.0
K00256	0.0
K00257	4931.0
K00254	0.0
K00255	2.0
K01079	1405.0
K01078	40.0
K01071	63.0
K01070	113.0
K01073	71.0
K01077	8976.0
K01076	222.0
K14472	8.0
K14471	0.0
K14470	0.0
K14475	72.0
K09841	1.0
K02788	30.0
K02782	4.0
K02783	749.0
K02781	585.0
K02786	47.0
K02787	1.0
K02784	65.0
K01060	237.0
K01787	1059.0
K01786	13628.0
K01785	24119.0
K01784	30815.0
K01783	26160.0
K01782	503.0
K01781	6.0
K01780	0.0
K01789	4.0
K01788	12456.0
K02526	720.0
K02527	4937.0
K02525	48.0
K02250	2.0
K02523	4677.0
K02520	19677.0
K02521	41.0
K02258	55.0
K02259	153.0
K02528	19362.0
K02529	117912.0
K03781	8119.0
K03780	1780.0
K03783	18232.0
K03782	345.0
K03785	9182.0
K03784	3181.0
K03787	8819.0
K03786	10633.0
K03789	9265.0
K03788	40.0
K10700	0.0
K00342	4932.0
K03124	17.0
K03120	0.0
K12527	6576.0
K12526	3.0
K12525	99.0
K12524	7353.0
K12523	0.0
K12522	0.0
K09789	3705.0
K09788	595.0
K09787	14723.0
K09786	273.0
K09785	0.0
K09781	136.0
K09780	192.0
K10961	0.0
K10960	65.0
K10963	0.0
K10962	0.0
K10965	0.0
K10964	0.0
K10966	0.0
K09879	5.0
K06318	1.0
K06311	4.0
K06310	1534.0
K06312	1.0
K06314	1.0
K06317	468.0
K11389	0.0
K11386	0.0
K11387	0.0
K11384	19.0
K11385	0.0
K11382	0.0
K11383	1.0
K11381	153.0
K11949	0.0
K10380	0.0
K04032	396.0
K04033	7.0
K04030	593.0
K04031	17868.0
K04036	0.0
K04037	63.0
K04034	122.0
K04035	164.0
K04038	63.0
K04039	63.0
K07046	571.0
K07047	8634.0
K07044	78.0
K07045	3808.0
K07042	15300.0
K07043	14222.0
K07040	14789.0
K07041	0.0
K07048	392.0
K07049	0.0
K08664	0.0
K02584	174.0
K10039	629.0
K10038	76.0
K10037	63.0
K10036	287.0
K04788	0.0
K04789	0.0
K04784	3.0
K04785	0.0
K04786	0.0
K04787	0.0
K04780	0.0
K04781	4.0
K04782	104.0
K04783	0.0
K13601	0.0
K13603	0.0
K13602	0.0
K13605	0.0
K13604	0.0
K13607	9.0
K02404	1471.0
K05783	1.0
K05782	71.0
K05781	66.0
K05780	65.0
K05787	61.0
K05786	124.0
K05785	198.0
K05784	1.0
K05789	39.0
K05788	249.0
K01442	17315.0
K01443	15690.0
K01444	542.0
K01446	7.0
K01447	4725.0
K01448	41137.0
K01449	3574.0
K14803	0.0
K02069	533.0
K05569	4456.0
K08008	0.0
K02063	65.0
K05566	4475.0
K05565	104.0
K05563	5.0
K05562	5.0
K05561	5.0
K02064	65.0
K03338	4259.0
K03339	1.0
K03330	0.0
K03331	5.0
K03332	15.0
K03333	9.0
K03335	4174.0
K03336	4136.0
K03337	4257.0
K12956	0.0
K12957	41.0
K12954	0.0
K12955	0.0
K12952	0.0
K12953	0.0
K12950	2.0
K12951	0.0
K14733	7.0
K00109	0.0
K06148	48796.0
K06149	217.0
K06144	40.0
K06145	54.0
K06146	0.0
K06147	218104.0
K06141	65.0
K06142	14285.0
K06143	436.0
K11945	0.0
K08948	0.0
K08949	0.0
K00071	0.0
K14664	0.0
K13810	14.0
K14665	36.0
K03058	0.0
K11609	0.0
K11608	0.0
K14660	4.0
K11603	0.0
K11602	0.0
K11601	0.0
K11600	0.0
K11607	65.0
K11606	65.0
K11605	65.0
K11604	65.0
K10558	56.0
K10559	570.0
K10550	68.0
K10551	68.0
K10552	7.0
K10553	7.0
K10554	11.0
K10555	177.0
K10556	147.0
K10557	56.0
K03051	0.0
K03050	0.0
K07549	0.0
K07548	0.0
K07239	610.0
K07235	66.0
K07234	110.0
K07237	66.0
K07236	66.0
K07231	70.0
K07230	21.0
K07233	55.0
K07232	67.0
K02467	39.0
K05306	4577.0
K05305	9849.0
K05304	12.0
K05303	5.0
K05301	0.0
K02565	40.0
K08644	0.0
K08646	1.0
K08641	1037.0
K08643	3.0
K08642	0.0
K12146	0.0
K00010	4524.0
K00011	13.0
K00012	17957.0
K00013	19392.0
K00014	26510.0
K00016	14896.0
K09065	6.0
K08252	144.0
K08253	7.0
K08256	2.0
K08255	1.0
K08258	0.0
K08259	60.0
K00274	60.0
K00275	535.0
K00276	66.0
K00270	0.0
K00271	0.0
K00272	0.0
K00273	0.0
K00278	13660.0
K00279	0.0
K12675	0.0
K01277	4492.0
K01274	105.0
K01273	13088.0
K01271	5752.0
K01270	22593.0
K01278	5382.0
K00906	117.0
K00904	126.0
K00903	881.0
K00901	1987.0
K13785	0.0
K00908	122.0
K11149	0.0
K01053	50.0
K01051	378.0
K01057	638.0
K01056	19798.0
K01055	33.0
K01054	69.0
K01058	629.0
K02500	19390.0
K02501	19344.0
K02502	14567.0
K02503	19676.0
K02504	59.0
K02505	59.0
K02506	39.0
K02507	62.0
K02508	40.0
K02509	94.0
K00291	0.0
K13410	1.0
K13148	0.0
K13419	0.0
K05825	0.0
K03106	19797.0
K03105	0.0
K03101	24662.0
K03100	45812.0
K12541	0.0
K12540	0.0
K12543	0.0
K12542	64.0
K12545	0.0
K12544	0.0
K12547	0.0
K12546	0.0
K12549	0.0
K06080	39.0
K11018	0.0
K11019	0.0
K11016	0.0
K11017	0.0
K11014	16.0
K11015	16.0
K11012	0.0
K11013	16.0
K11010	0.0
K11011	0.0
K06333	13443.0
K06880	0.0
K06883	296.0
K06882	161.0
K09857	119.0
K06884	88.0
K06887	20.0
K06886	386.0
K06889	30554.0
K10942	5.0
K09859	372.0
K09858	233.0
K10947	40714.0
K10946	0.0
K10945	0.0
K10944	0.0
K13284	0.0
K00483	101.0
K00481	22.0
K00480	20.0
K00486	63.0
K00485	7.0
K00484	42.0
K09901	40.0
K10929	0.0
K07684	124.0
K07685	1.0
K07686	39.0
K07687	103.0
K07681	2.0
K07688	39.0
K07689	192.0
K10928	0.0
K04018	0.0
K04019	442.0
K04014	60.0
K04015	163.0
K04016	0.0
K04017	0.0
K04013	6.0
K07060	0.0
K07061	0.0
K07062	626.0
K07063	33.0
K07064	18.0
K07065	64.0
K07066	4144.0
K07067	212.0
K07068	48.0
K07069	4105.0
K01121	16.0
K13629	0.0
K13628	340.0
K13623	7.0
K13622	8.0
K13620	39.0
K13626	5761.0
K08586	0.0
K08587	0.0
K01428	4633.0
K01429	4500.0
K01422	3955.0
K01423	494.0
K01420	15456.0
K01421	21228.0
K01426	5048.0
K01427	0.0
K01424	17893.0
K01425	5340.0
K08068	3.0
K07538	0.0
K13086	0.0
K13085	0.0
K07287	105.0
K07824	0.0
K07682	0.0
K02722	59.0
K12978	26.0
K12979	6.0
K12972	146.0
K12973	63.0
K12974	39.0
K12975	41.0
K12976	5.0
K07821	0.0
K07683	4.0
K14750	0.0
K14751	0.0
K14953	0.0
K12288	59.0
K12289	59.0
K12282	6.0
K12283	6.0
K12280	3.0
K12281	3.0
K12286	3.0
K12287	0.0
K12284	1.0
K12285	2.0
K11957	59.0
K11956	60.0
K11955	59.0
K11954	59.0
K11953	59.0
K11952	59.0
K11951	59.0
K11950	59.0
K11959	59.0
K11958	59.0
K13889	249.0
K13888	90.0
K11963	59.0
K07217	292.0
K07216	14614.0
K07215	6.0
K07214	4665.0
K07213	510.0
K07212	0.0
K07219	170.0
K07218	35.0
K12150	60.0
K08689	0.0
K08688	1.0
K00402	0.0
K00401	0.0
K11994	0.0
K00152	0.0
K01043	129.0
K00154	15.0
K00157	0.0
K00156	3700.0
K10533	4.0
K10530	19.0
K10531	6.0
K10536	1966.0
K10537	117.0
K10535	6.0
K10538	45.0
K10539	117.0
K00073	31.0
K13934	44.0
K00076	5997.0
K00077	13489.0
K00074	10324.0
K00075	19645.0
K00078	0.0
K00079	69.0
K02290	118.0
K02563	19741.0
K02292	59.0
K08966	4.0
K02294	61.0
K08278	0.0
K08279	3.0
K08274	0.0
K08275	0.0
K08276	46.0
K08277	0.0
K00298	6.0
K00299	133.0
K00296	0.0
K00297	21047.0
K00294	370.0
K00292	0.0
K00293	0.0
K00290	13353.0
K07757	45.0
K12089	0.0
K01210	1.0
K01213	0.0
K01212	4732.0
K01215	32.0
K01214	0.0
K01217	0.0
K01216	1.0
K01219	4.0
K01218	4287.0
K02749	0.0
K02746	6036.0
K02747	5531.0
K02744	6313.0
K02745	5975.0
K02742	40.0
K00924	226.0
K00925	23915.0
K00926	20798.0
K00927	19795.0
K00928	21290.0
K00929	11707.0
K12085	0.0
K02298	129.0
K02299	130.0
K02568	163.0
K02569	56.0
K02562	40.0
K02291	145.0
K02560	59.0
K02293	67.0
K02566	580.0
K02567	212.0
K02564	23068.0
K02297	130.0
K03169	51860.0
K03168	19476.0
K03163	0.0
K03162	0.0
K03167	0.0
K03166	0.0
K11038	2.0
K11039	0.0
K11030	0.0
K11031	179.0
K11032	0.0
K11033	0.0
K11034	0.0
K11035	0.0
K11036	0.0
K11037	0.0
K02546	1.0
K07668	908.0
K07669	17.0
K07666	40.0
K07667	28756.0
K07664	40.0
K07665	10360.0
K07662	68.0
K07663	41.0
K07660	45.0
K07661	43.0
K03927	17511.0
K07008	147.0
K07009	7468.0
K07002	243.0
K07003	10190.0
K07000	335.0
K07001	11776.0
K07006	234.0
K07007	32066.0
K07004	74.0
K07005	21945.0
K03921	13.0
K02956	19748.0
K09725	0.0
K09181	663.0
K08599	0.0
K08598	0.0
K08591	26131.0
K08590	4731.0
K01156	202.0
K01154	11145.0
K01407	39.0
K01400	2.0
K01153	10743.0
K01150	76.0
K01151	18937.0
K01408	0.0
K01409	20946.0
K01158	0.0
K01159	6731.0
K05523	2.0
K05522	178.0
K05521	11442.0
K05520	4312.0
K05527	153.0
K05526	42.0
K05525	6.0
K05524	219.0
K05529	0.0
K14518	59.0
K14519	14.0
K05949	0.0
K01754	15238.0
K05942	1.0
K01027	0.0
K02171	0.0
K02170	131.0
K02173	94.0
K02172	0.0
K01751	7173.0
K06416	1113.0
K06417	1.0
K06414	0.0
K06947	0.0
K03379	17.0
K03808	267.0
K03809	168.0
K03806	112.0
K06412	14886.0
K03804	59.0
K12296	7.0
K03802	153.0
K03803	4730.0
K06413	40.0
K10808	4.0
K06411	7904.0
K01028	71.0
K01029	1714.0
K11931	43.0
K11930	0.0
K11933	39.0
K11932	39.0
K11935	40.0
K11934	157.0
K11937	39.0
K11936	42.0
K11939	39.0
K11938	39.0
K10800	4.0
K06419	35.0
K11929	39.0
K07271	10313.0
K07270	51.0
K07273	4254.0
K07272	6.0
K07275	660.0
K07274	46.0
K07277	4976.0
K07276	108.0
K07279	0.0
K07278	275.0
K10623	0.0
K02481	4202.0
K11520	59.0
K02480	6.0
K08170	41.0
K02485	192.0
K02484	10239.0
K02487	65.0
K08600	42041.0
K08603	0.0
K08602	3329.0
K08605	11.0
K08604	3.0
K09956	4.0
K09957	7.0
K09954	80.0
K09955	17916.0
K09952	227.0
K09953	0.0
K09950	5.0
K09951	11966.0
K09958	18.0
K09959	85.0
K07495	18.0
K07494	515.0
K07497	18452.0
K07496	9494.0
K07491	10906.0
K07490	59.0
K07493	14.0
K07492	112.0
K07499	59.0
K07498	51.0
K11209	49.0
K11208	40.0
K11204	0.0
K11203	517.0
K11202	1049.0
K11201	0.0
K11200	39.0
K00058	29950.0
K00059	43149.0
K00728	0.0
K00729	8.0
K00055	26.0
K00057	19782.0
K00050	4514.0
K00051	0.0
K00720	67.0
K00721	6513.0
K14424	0.0
K06033	0.0
K14189	5.0
K14188	56.0
K06364	0.0
K14187	138.0
K01239	6941.0
K01238	489.0
K01897	18054.0
K01232	851.0
K01895	2128.0
K01230	0.0
K01893	19266.0
K01236	34.0
K01235	180.0
K01890	19798.0
K02768	1812.0
K02769	620.0
K02760	4565.0
K02761	3344.0
K02763	10.0
K02764	1.0
K02765	7172.0
K00948	31725.0
K00949	15412.0
K00942	25310.0
K00943	6118.0
K00940	4238.0
K00941	35312.0
K00946	8616.0
K00947	72.0
K00944	0.0
K00945	58413.0
K01097	0.0
K01096	64.0
K01095	443.0
K01093	74.0
K01092	9918.0
K01091	54582.0
K01090	16420.0
K03499	50404.0
K03498	39681.0
K03491	2035.0
K03490	4181.0
K03493	4.0
K03492	72.0
K03495	19769.0
K03497	49308.0
K03496	61920.0
K02817	1.0
K02814	13.0
K02815	17.0
K02810	12886.0
K02548	7417.0
K02549	356.0
K02818	2.0
K02819	4816.0
K03637	7672.0
K03636	437.0
K03147	17974.0
K03146	35.0
K08851	0.0
K06518	18645.0
K09729	194.0
K06048	83.0
K06045	72.0
K06044	70.0
K09727	0.0
K09726	108.0
K06041	5418.0
K09720	2.0
K09723	0.0
K06042	12981.0
K09897	40.0
K09896	40.0
K09895	70.0
K09894	40.0
K09893	59.0
K09892	59.0
K09891	61.0
K09890	40.0
K09899	59.0
K09898	42.0
K03622	0.0
K07648	59.0
K07649	63.0
K07398	0.0
K07399	133.0
K11056	0.0
K11057	0.0
K11054	0.0
K11055	0.0
K07640	48.0
K07393	539.0
K07390	278.0
K07391	19532.0
K07644	97.0
K07645	191.0
K07646	31107.0
K07647	0.0
K10896	0.0
K07024	79696.0
K07025	35470.0
K07026	41.0
K07027	14376.0
K07020	22.0
K07021	79.0
K07022	0.0
K07023	19292.0
K07028	86.0
K07029	35540.0
K10094	2.0
K01390	2.0
K01392	20.0
K01399	0.0
K02673	74.0
K05893	0.0
K05897	0.0
K05896	15000.0
K05895	11063.0
K05899	0.0
K05898	2.0
K00555	0.0
K00554	14656.0
K00557	179.0
K00556	3986.0
K00551	4.0
K00559	0.0
K00558	37406.0
K01170	17.0
K01173	398.0
K01174	31.0
K01175	613.0
K01176	1078.0
K01178	12.0
K01179	6163.0
K14578	0.0
K14579	0.0
K08951	0.0
K08950	0.0
K08953	0.0
K03828	132.0
K03829	17.0
K03820	4177.0
K03821	61.0
K03822	0.0
K03823	16313.0
K03824	55.0
K03825	61.0
K03826	15362.0
K03827	4153.0
K12248	0.0
K12246	0.0
K12247	9.0
K12242	2.0
K12243	0.0
K12240	0.0
K12241	0.0
K11919	0.0
K11918	1.0
K11913	1.0
K11912	0.0
K11911	59.0
K11910	133.0
K11917	0.0
K11916	14.0
K11915	15.0
K11914	14.0
K12068	1.0
K12069	0.0
K12062	2.0
K12063	62.0
K12060	62.0
K12061	65.0
K12066	2.0
K12067	40.0
K12064	0.0
K12065	62.0
K07259	5552.0
K07258	40398.0
K07253	0.0
K07251	39.0
K07250	4424.0
K07257	24.0
K07256	0.0
K07255	0.0
K07254	0.0
K05372	4.0
K05373	0.0
K05370	0.0
K05371	59.0
K05374	0.0
K05375	10.0
K09970	104.0
K09971	105.0
K09972	130.0
K09973	226.0
K09974	9.0
K09975	45.0
K09976	129.0
K09978	43.0
K09979	3698.0
K11261	4940.0
K11260	0.0
K11263	33.0
K11264	0.0
K10793	86.0
K10796	82.0
K10797	6566.0
K10794	17.0
K10795	81.0
K00700	25344.0
K00701	0.0
K10798	0.0
K00703	20743.0
K00705	19142.0
K09828	0.0
K10133	0.0
K13053	41.0
K03192	115.0
K00964	0.0
K00965	14447.0
K00966	1754.0
K00960	0.0
K00961	0.0
K00962	19769.0
K00963	2054.0
K00969	18900.0
K12681	0.0
K02703	260.0
K08364	4.0
K08365	13.0
K02706	118.0
K08363	6.0
K08361	39.0
K02708	59.0
K02709	59.0
K08368	34.0
K08369	140.0
K01615	1217.0
K01617	71.0
K01616	2.0
K01611	1390.0
K01610	17802.0
K01613	12789.0
K01612	0.0
K01619	18933.0
K01618	5.0
K02834	19780.0
K02835	19798.0
K05281	0.0
K03619	34.0
K03618	5.0
K03617	19197.0
K03616	342.0
K03615	19434.0
K03614	18062.0
K03613	18922.0
K03612	18810.0
K03611	304.0
K03610	16761.0
K09705	77.0
K09704	9353.0
K09701	81.0
K09700	80.0
K09709	7.0
K06391	2309.0
K06390	14570.0
K06393	14479.0
K06392	10494.0
K06395	839.0
K06394	12338.0
K06397	13332.0
K06396	13321.0
K06399	13479.0
K06398	14572.0
K06435	0.0
K11078	0.0
K11079	0.0
K11074	77.0
K11075	77.0
K11076	81.0
K11077	0.0
K11070	14754.0
K11071	15087.0
K11072	19206.0
K11073	81.0
K06935	0.0
K06934	671.0
K06937	76.0
K06936	4.0
K06931	0.0
K06930	0.0
K06933	0.0
K06932	0.0
K06939	7.0
K06938	26.0
K13381	0.0
K05916	89.0
K05917	3.0
K05914	0.0
K05915	4.0
K05912	2.0
K05913	0.0
K05910	24.0
K05911	0.0
K05918	0.0
K05919	8131.0
K00392	61.0
K00390	784.0
K00397	0.0
K00395	21.0
K00394	1328.0
K01884	0.0
K00399	0.0
K01886	19130.0
K01376	16.0
K01372	8522.0
K09149	0.0
K09148	0.0
K01225	167.0
K09145	4085.0
K09144	4127.0
K09147	0.0
K09146	0.0
K09141	131.0
K09140	0.0
K09143	2.0
K09142	0.0
K05709	0.0
K05708	0.0
K05879	2546.0
K05878	2530.0
K05875	40.0
K05874	114.0
K05877	39.0
K05876	40.0
K05873	32.0
K00579	0.0
K00578	0.0
K00577	0.0
K00575	11947.0
K00574	5142.0
K00573	365.0
K00571	22832.0
K00570	7.0
K01118	711.0
K01119	1450.0
K01157	0.0
K01112	4.0
K01113	235.0
K04477	18673.0
K01114	58.0
K01115	0.0
K08087	0.0
K01315	0.0
K08085	1.0
K08084	115.0
K08083	10.0
K08082	20.0
K08081	2.0
K08080	0.0
K01152	22.0
K01401	0.0
K09826	12.0
K06344	0.0
K06345	0.0
K09822	22.0
K06343	0.0
K10938	3.0
K06341	0.0
K10934	0.0
K10935	0.0
K10932	0.0
K11052	0.0
K10930	0.0
K06349	2.0
K11053	0.0
K10754	0.0
K01755	23558.0
K10200	6686.0
K02132	0.0
K02137	0.0
K03840	40.0
K03841	668.0
K13028	0.0
K13799	118.0
K13798	0.0
K13795	52.0
K13794	0.0
K13021	0.0
K13792	0.0
K13791	0.0
K13790	0.0
K12268	2.0
K12269	9.0
K12262	147.0
K12263	2.0
K12264	39.0
K12265	39.0
K12266	43.0
K12267	19517.0
K01757	0.0
K12237	0.0
K13243	0.0
K13245	0.0
K13244	0.0
K13246	0.0
K03264	0.0
K03265	2.0
K03263	0.0
K03268	0.0
K03269	4807.0
K12415	2.0
K10211	1.0
K09918	42.0
K09919	89.0
K06720	64.0
K09913	206.0
K09910	41.0
K09911	59.0
K09916	43.0
K09917	40.0
K06726	6247.0
K09915	51.0
K11535	67.0
K11534	84.0
K11537	657.0
K11531	39.0
K11533	0.0
K11532	118.0
K11249	630.0
K11539	0.0
K00762	30193.0
K00763	15772.0
K00760	19332.0
K00761	19553.0
K00766	17664.0
K00767	14242.0
K00764	29314.0
K00765	19248.0
K00768	15076.0
K00769	197.0
K11059	0.0
K00186	4.0
K00187	4.0
K00184	215.0
K00185	126.0
K00183	106.0
K00180	7287.0
K00188	0.0
K00189	0.0
K10110	16603.0
K10111	52.0
K10112	21259.0
K10113	0.0
K10114	0.0
K10115	0.0
K10116	5.0
K10117	25441.0
K10118	30400.0
K10119	30598.0
K04641	0.0
K04643	0.0
K04642	0.0
K13282	168.0
K00988	0.0
K00989	1092.0
K00986	1008.0
K00984	4099.0
K00985	0.0
K00982	122.0
K00983	9022.0
K00980	6469.0
K00981	19987.0
K01585	4802.0
K01584	12.0
K01586	25637.0
K13498	199.0
K01580	4114.0
K01583	783.0
K01582	1320.0
K13497	4344.0
K01589	759.0
K01588	19683.0
K14941	23.0
K08347	39.0
K08348	39.0
K02720	118.0
K14949	0.0
K02723	59.0
K03459	0.0
K03458	17245.0
K03455	4764.0
K03457	817.0
K03451	773.0
K03981	330.0
K03980	1500.0
K02614	1874.0
K01639	15992.0
K01638	167.0
K01637	87.0
K01636	91.0
K01635	44.0
K01634	9.0
K01633	5196.0
K01632	4.0
K01631	50.0
K01630	85.0
K02615	42.0
K02588	2515.0
K02589	4568.0
K02858	383.0
K02859	28.0
K14051	39.0
K14053	39.0
K14052	15.0
K02852	152.0
K02853	66.0
K02850	0.0
K02851	60.0
K14059	2218.0
K14058	307.0
K02586	582.0
K02587	710.0
K03679	0.0
K03671	40982.0
K03670	68.0
K03673	190.0
K03672	138.0
K03675	27.0
K03674	98.0
K03677	0.0
K03676	313.0
K09761	19323.0
K09760	5168.0
K09763	65.0
K09762	14688.0
K09765	14579.0
K09764	253.0
K09767	582.0
K06006	42.0
K09769	1264.0
K09768	5272.0
K10353	1.0
K03187	4635.0
K03186	8769.0
K03185	276.0
K03184	60.0
K03183	21432.0
K03182	8666.0
K03181	163.0
K03189	4632.0
K03188	4632.0
K02715	59.0
K12455	0.0
K12454	85.0
K12453	0.0
K12452	787.0
K12451	0.0
K07358	0.0
K07356	39.0
K07357	20.0
K07354	0.0
K07355	0.0
K07352	0.0
K07353	0.0
K07350	0.0
K07351	39.0
K06919	1213.0
K06918	47.0
K06917	198.0
K06916	249.0
K06915	10680.0
K06914	0.0
K06913	0.0
K06912	0.0
K06911	5278.0
K06910	4678.0
K08986	27.0
K08987	78.0
K08984	136.0
K08985	1.0
K08982	76.0
K08983	5.0
K08980	0.0
K08981	164.0
K08988	61.0
K08989	6.0
K02252	0.0
K05934	13368.0
K05936	13519.0
K05937	1.0
K02253	0.0
K05939	387.0
K00378	23982.0
K00375	14733.0
K00374	90.0
K00376	33.0
K00371	77.0
K00370	74.0
K00373	73.0
K00372	173.0
K01358	31042.0
K09166	19.0
K09165	30.0
K09164	43.0
K09163	6222.0
K09162	22.0
K09161	44.0
K09160	81.0
K01354	94.0
K01355	0.0
K01356	19810.0
K05601	97.0
K05851	61.0
K03807	108.0
K05606	4112.0
K02927	0.0
K05974	0.0
K03805	44.0
K05976	0.0
K00519	0.0
K00518	6.0
K03800	6473.0
K00511	0.0
K00510	142.0
K03801	4413.0
K00515	0.0
K00514	64.0
K00517	170.0
K05971	121.0
K03154	5316.0
K11147	0.0
K05581	59.0
K05580	59.0
K05583	59.0
K05582	118.0
K05585	59.0
K05584	59.0
K05587	0.0
K05586	0.0
K05589	227.0
K03150	16069.0
K03623	69.0
K03152	23035.0
K14200	0.0
K14201	0.0
K14202	0.0
K03621	18817.0
K14204	0.0
K14205	64.0
K01134	4130.0
K01135	47.0
K01136	15.0
K01137	17.0
K01130	4615.0
K01132	0.0
K01133	4369.0
K01138	8961.0
K01139	6126.0
K02113	18723.0
K02112	20400.0
K02111	19228.0
K02446	202.0
K02117	23347.0
K02116	4413.0
K02115	20400.0
K02114	20388.0
K02119	18892.0
K02118	24719.0
K02448	4.0
K01036	39.0
K03212	39.0
K13007	62.0
K13006	19.0
K13005	0.0
K13004	4114.0
K13001	0.0
K06404	12586.0
K01032	21.0
K06951	21.0
K03862	26.0
K03863	24.0
K06406	14584.0
K06957	61.0
K05020	107.0
K06400	9507.0
K06403	12653.0
K06954	45.0
K10814	0.0
K10817	0.0
K10816	0.0
K07136	42.0
K03242	0.0
K03243	0.0
K12202	65.0
K12203	85.0
K12206	65.0
K12207	66.0
K12204	85.0
K12205	85.0
K12208	66.0
K12209	64.0
K13919	5489.0
K13918	39.0
K06214	40.0
K06215	11927.0
K09936	12200.0
K06217	19593.0
K09930	53.0
K09931	76.0
K09932	23.0
K06213	16594.0
K09938	68.0
K09939	4038.0
K11517	0.0
K06337	0.0
K13301	39.0
K00748	5055.0
K00745	1.0
K00743	12.0
K07165	28.0
K07164	4704.0
K07167	69.0
K07166	14510.0
K07161	66.0
K07160	726.0
K07163	0.0
K07162	229.0
K07169	39.0
K07168	15.0
K06336	0.0
K01839	14068.0
K01838	1514.0
K01835	1202.0
K01834	59269.0
K01837	0.0
K01830	0.0
K00608	0.0
K02632	0.0
K02630	0.0
K02631	0.0
K08322	668.0
K08323	1157.0
K08320	39.0
K08321	89.0
K08326	0.0
K08324	40.0
K08325	1042.0
K01659	161.0
K01658	17420.0
K02637	59.0
K01653	23557.0
K01652	38277.0
K01655	7.0
K01654	14452.0
K01657	17180.0
K02874	19793.0
K02875	0.0
K02876	19691.0
K02877	0.0
K02871	19735.0
K02873	0.0
K02878	19797.0
K02879	19790.0
K14070	0.0
K09749	10195.0
K09748	19624.0
K06023	29486.0
K09742	0.0
K09741	0.0
K09740	362.0
K09747	15287.0
K09746	0.0
K09745	0.0
K06024	14901.0
K03477	39.0
K03476	5581.0
K03475	10933.0
K03474	4408.0
K03473	4116.0
K03472	60.0
K03471	113.0
K03470	19616.0
K03478	4214.0
K02304	21107.0
K02305	31.0
K02302	1394.0
K02303	287.0
K02300	130.0
K02301	365.0
K03653	2.0
K03652	509.0
K03651	128.0
K03650	19769.0
K03657	53412.0
K03656	101.0
K03655	29188.0
K03654	22982.0
K03658	4471.0
K12439	0.0
K12431	0.0
K12430	0.0
K12433	0.0
K12432	0.0
K12435	0.0
K12434	0.0
K12437	0.0
K12436	3.0
K06979	53.0
K06978	4713.0
K06971	6889.0
K06970	183.0
K06973	18105.0
K06972	13214.0
K06975	5044.0
K06974	6.0
K06977	15.0
K06976	4099.0
K07082	13655.0
K07083	3768.0
K07080	4061.0
K07081	594.0
K07086	66.0
K07087	0.0
K07084	132.0
K07085	9043.0
K07088	24495.0
K07089	10405.0
K01317	0.0
K11162	0.0
K11163	0.0
K11161	0.0
K11168	0.0
K00356	105.0
K00355	11.0
K00354	60.0
K00353	2.0
K00351	4492.0
K00350	4492.0
K05952	42.0
K05953	0.0
K05951	9.0
K05956	0.0
K05957	0.0
K00358	915.0
K00689	3.0
K00688	32645.0
K00681	1344.0
K00680	12766.0
K00683	0.0
K00685	188.0
K00684	326.0
K00687	16.0
K00686	1.0
K05831	0.0
K05830	0.0
K05833	16375.0
K05832	15215.0
K05834	77.0
K05837	19748.0
K05836	44.0
K05839	59.0
K05838	80.0
K07677	59.0
K00533	6066.0
K00532	76.0
K00531	16.0
K00530	0.0
K00537	17641.0
K00536	0.0
K00535	118.0
K00534	18.0
K00539	0.0
K00538	0.0
K11029	0.0
K14260	3372.0
K14261	224.0
K14266	2.0
K14267	36.0
K14268	1.0
K14269	1.0
K01337	0.0
K01338	21898.0
K02683	0.0
K02682	59.0
K02681	39.0
K02680	59.0
K02687	19579.0
K02686	102.0
K02685	0.0
K02689	59.0
K02688	520.0
K00824	4762.0
K00827	0.0
K00826	20880.0
K00821	34650.0
K00820	23956.0
K00823	97.0
K00822	82.0
K00829	0.0
K00828	0.0
K01488	6537.0
K01489	18935.0
K01484	42.0
K01485	4291.0
K01486	15342.0
K01487	7411.0
K01480	16968.0
K01481	0.0
K01482	23.0
K01483	67.0
K02469	33736.0
K02468	25.0
K02466	25.0
K02465	0.0
K02464	0.0
K02463	9.0
K02462	56.0
K02461	51.0
K02460	59.0
K08969	9.0
K13061	0.0
K13060	1.0
K13063	15.0
K13062	0.0
K13069	39.0
K08964	62.0
K06363	0.0
K03079	6129.0
K06342	0.0
K03078	39.0
K13289	0.0
K13288	217.0
K13285	0.0
K13287	0.0
K13286	0.0
K13281	182.0
K13280	5832.0
K13283	51.0
K00054	79.0
K04496	5.0
K05369	0.0
K05368	118.0
K03228	25.0
K03229	25.0
K00052	19359.0
K03222	27.0
K03223	6.0
K03220	3.0
K03221	2.0
K03226	25.0
K03227	25.0
K03224	25.0
K03225	26.0
K09482	0.0
K09483	0.0
K13836	0.0
K12228	20.0
K05360	0.0
K12224	65.0
K12225	65.0
K12226	0.0
K12227	0.0
K12220	0.0
K05363	59.0
K12222	65.0
K12223	65.0
K08681	11913.0
K08680	21.0
K08683	0.0
K08682	40.0
K08685	64.0
K08684	65.0
K08687	2.0
K08686	0.0
K11755	28390.0
K11754	47051.0
K11751	399.0
K11750	40.0
K11753	38933.0
K11752	12350.0
K02407	6557.0
K13938	43.0
K13936	39.0
K13935	40.0
K02406	16193.0
K13933	44.0
K13932	44.0
K13931	44.0
K13930	44.0
K12088	0.0
K12081	0.0
K12082	0.0
K12083	0.0
K12084	0.0
K12086	0.0
K12087	0.0
K09611	3.0
K09612	40.0
K04940	0.0
K10085	0.0
K05394	35.0
K05395	1.0
K06340	0.0
K13043	777.0
K07149	8347.0
K07148	3893.0
K07147	400.0
K07146	294.0
K07145	299.0
K07144	0.0
K07143	0.0
K07142	0.0
K07141	2998.0
K07140	198.0
K10156	0.0
K10150	0.0
K10620	0.0
K10621	0.0
K14028	0.0
K14029	0.0
K01817	22206.0
K01816	109.0
K01815	14477.0
K01814	19067.0
K01813	10036.0
K01812	24405.0
K01811	28736.0
K01810	20284.0
K01819	44.0
K01818	6302.0
K14580	0.0
K05379	0.0
K08304	350.0
K08305	274.0
K08306	144.0
K08307	4953.0
K08300	342.0
K08301	18186.0
K08302	6227.0
K08303	38641.0
K08308	39.0
K08309	1584.0
K14671	0.0
K14670	0.0
K14673	0.0
K14672	0.0
K01673	1103.0
K01672	6.0
K01671	39.0
K01677	14670.0
K01676	4681.0
K01674	95.0
K01679	1218.0
K01678	14232.0
K02899	19697.0
K02896	0.0
K02897	5658.0
K02895	19784.0
K02892	19797.0
K02890	19797.0
K10811	0.0
K02096	59.0
K02097	59.0
K02094	59.0
K02095	59.0
K02092	59.0
K02093	59.0
K02099	22204.0
K03411	10709.0
K03410	10751.0
K03413	13189.0
K03412	2804.0
K03415	2190.0
K03414	81.0
K03417	170.0
K03416	0.0
K03418	10.0
K05376	0.0
K02320	0.0
K02322	0.0
K02323	0.0
K05377	0.0
K13542	21205.0
K13543	6.0
K13540	4.0
K13541	133.0
K12145	0.0
K12144	0.0
K12147	39.0
K12410	24063.0
K12141	3655.0
K12140	3659.0
K12143	3.0
K12142	0.0
K12149	59.0
K12148	39.0
K07312	39.0
K07313	640.0
K07310	2.0
K07311	52.0
K07316	331.0
K07317	1.0
K07314	0.0
K07315	839.0
K07318	189.0
K07319	5665.0
K03936	0.0
K03425	39.0
K03426	17189.0
K03427	14766.0
K03420	0.0
K03421	0.0
K03422	0.0
K03423	167.0
K03756	105.0
K03757	34.0
K03206	0.0
K03755	0.0
K11144	137.0
K11145	14745.0
K05972	0.0
K05973	28.0
K03752	510.0
K05978	0.0
K05979	143.0
K03753	440.0
K00331	4921.0
K00330	4932.0
K00333	378.0
K00332	375.0
K00335	15126.0
K00334	16221.0
K00337	4953.0
K00336	21792.0
K00339	4930.0
K00338	4901.0
K03751	0.0
K06953	26.0
K06952	468.0
K06407	14620.0
K06950	41788.0
K10819	336.0
K06956	226.0
K06955	76.0
K06402	524.0
K10815	0.0
K06959	18940.0
K06958	14875.0
K06409	31400.0
K06408	10444.0
K09129	2.0
K09128	314.0
K09123	234.0
K09122	9.0
K09121	7604.0
K09120	0.0
K09127	4.0
K09126	23.0
K09125	944.0
K09124	300.0
K01233	6.0
K05819	1.0
K05818	3.0
K01896	0.0
K05813	17739.0
K05812	40.0
K05811	59.0
K05810	15863.0
K05817	6.0
K05816	59.0
K05815	5255.0
K05814	803.0
K01894	102.0
K01892	19824.0
K01234	5526.0
K01144	10799.0
K01146	40.0
K01141	191.0
K01416	0.0
K11434	3.0
K01415	8.0
K06354	0.0
K01414	345.0
K09836	0.0
K01318	1.0
K01319	0.0
K01312	0.0
K06350	8.0
K02669	8015.0
K02668	25.0
K02665	47.0
K02664	179.0
K02667	27.0
K02666	436.0
K02661	0.0
K02660	191.0
K02663	293.0
K02662	1812.0
K00809	157.0
K00808	8.0
K00806	19839.0
K00805	9305.0
K00804	0.0
K00803	226.0
K00802	0.0
K00801	61.0
K00800	15640.0
K10921	0.0
K02409	6661.0
K02408	10966.0
K02401	9879.0
K02400	10869.0
K02403	47.0
K02402	47.0
K02405	10968.0
K05364	13409.0
K05367	936.0
K05366	39904.0
K10210	2.0
K10216	0.0
K13049	4117.0
K13048	0.0
K13739	0.0
K10215	0.0
K06122	16.0
K13735	23.0
K13734	0.0
K13041	32.0
K13040	0.0
K13731	0.0
K13730	65.0
K13733	0.0
K13732	0.0
K04516	4499.0
K03204	116.0
K03205	37846.0
K03207	46.0
K03200	73.0
K03201	62.0
K03202	0.0
K03203	90.0
K03208	44.0
K03758	105.0
K03759	0.0
K09469	0.0
K09461	20.0
K06204	516.0
K00178	2.0
K13950	9.0
K13953	166.0
K13955	1.0
K13954	1724.0
K10920	0.0
K06324	8.0
K11777	5530.0
K11779	21.0
K11778	0.0
K06325	0.0
K12600	0.0
K07432	0.0
K07430	0.0
K06326	0.0
K07128	39.0
K07121	134.0
K07120	78.0
K07123	4.0
K07122	69.0
K07125	0.0
K07124	20022.0
K07127	82.0
K07126	3665.0
K01870	19798.0
K01873	23875.0
K01872	19780.0
K01875	19810.0
K01874	23904.0
K01876	20012.0
K01879	574.0
K01878	556.0
K06321	0.0
K00476	0.0
K00477	63.0
K00474	0.0
K00472	1.0
K00470	0.0
K00471	6.0
K00478	0.0
K00479	8.0
K04775	50.0
K04774	153.0
K04777	0.0
K04776	0.0
K04771	262.0
K04770	62.0
K04773	5194.0
K04772	96.0
K04779	3.0
K04778	0.0
K14657	0.0
K14656	0.0
K14654	0.0
K14653	0.0
K14652	15870.0
K14659	0.0
K14658	0.0
K14386	0.0
K09926	16.0
K01699	2.0
K01698	6734.0
K01695	17860.0
K01697	139.0
K01696	17972.0
K01690	68.0
K01693	14922.0
K01692	2514.0
K07227	34.0
K03439	19672.0
K03438	26993.0
K13380	0.0
K03928	210.0
K03925	15321.0
K03924	22678.0
K03431	19219.0
K03926	338.0
K03437	19431.0
K03436	23276.0
K03435	102.0
K03434	0.0
K02348	5944.0
K02342	16801.0
K02343	19153.0
K02340	19277.0
K02341	19756.0
K02346	26915.0
K02347	120.0
K02344	59.0
K02345	40.0
K03697	902.0
K03696	19493.0
K03695	19794.0
K03694	430.0
K03693	30.0
K03692	6.0
K03690	165.0
K03699	17255.0
K03698	13599.0
K13566	0.0
K12164	0.0
K07338	10.0
K07339	5674.0
K07334	573.0
K07335	17515.0
K07336	81.0
K07337	431.0
K07330	0.0
K07331	0.0
K07332	0.0
K07333	0.0
K09695	10.0
K09694	10.0
K09697	5589.0
K09696	5573.0
K09691	18279.0
K09690	13338.0
K09693	8.0
K09692	1149.0
K09699	15.0
K09698	107.0
K07590	687.0
K07591	0.0
K07592	39.0
K05998	0.0
K05999	0.0
K05996	0.0
K05997	60.0
K05994	4.0
K05995	8252.0
K05993	4224.0
K05991	0.0
K10837	0.0
K00319	0.0
K00318	70.0
K00648	21166.0
K02545	0.0
K00645	20179.0
K00311	137.0
K00646	0.0
K00317	2.0
K00316	5.0
K00643	58.0
K00314	8.0
K02547	6416.0
K06429	0.0
K06428	1.0
K06427	0.0
K02812	0.0
K06425	11.0
K06424	0.0
K06423	207.0
K06422	1.0
K06421	4.0
K02813	0.0
K02930	0.0
K03815	66.0
K05612	0.0
K03367	56.0
K03366	114.0
K03812	42.0
K03635	396.0
K03634	388.0
K03631	19618.0
K05969	0.0
K03630	20626.0
K03633	59.0
K03632	59.0
K01998	10902.0
K01999	11869.0
K01992	54607.0
K01993	9004.0
K01990	104822.0
K01991	5090.0
K01996	11422.0
K01997	11936.0
K01994	4.0
K01995	11511.0
K03148	976.0
K03639	9218.0
K05692	3.0
K03638	139.0
K00869	143.0
K00868	14354.0
K00861	0.0
K00860	966.0
K00863	225.0
K00862	44.0
K00865	8871.0
K00864	25577.0
K00867	198.0
K00866	0.0
K01192	21528.0
K01190	79256.0
K01191	24078.0
K01197	290.0
K01194	245.0
K01195	8810.0
K01198	5806.0
K01199	1.0
K00656	40503.0
K00657	9301.0
K00306	0.0
K14591	96.0
K00300	0.0
K00653	0.0
K13715	0.0
K13713	26.0
K00650	0.0
K00651	15274.0
K14596	0.0
K02647	36913.0
K14598	4.0
K02643	0.0
K02642	0.0
K02641	59.0
K02640	59.0
K03594	10382.0
K03595	19788.0
K03596	19685.0
K03597	71.0
K03590	5104.0
K03591	60.0
K03592	454.0
K03593	5022.0
K03598	72.0
K03599	202.0
K01736	19678.0
K01737	5103.0
K01734	26802.0
K01735	15581.0
K01732	0.0
K01733	20102.0
K01730	4124.0
K01731	0.0
K06049	4.0
K01738	23955.0
K01739	195.0
K11809	2.0
K05343	269.0
K02422	11762.0
K02421	9880.0
K05340	258.0
K02427	270.0
K05346	103.0
K02425	39.0
K02424	40.0
K05349	78033.0
K02428	4668.0
K03770	5316.0
K03771	4841.0
K03772	581.0
K03773	4685.0
K03774	122.0
K03775	4870.0
K03776	372.0
K03777	43.0
K03778	18770.0
K03779	1558.0
K09722	0.0
K08174	0.0
K14114	0.0
K13979	117.0
K13237	2.0
K14440	0.0
K09992	4150.0
K09990	11.0
K09991	48.0
K09996	104.0
K09997	59.0
K09994	40.0
K14110	0.0
K09998	59.0
K09999	123.0
K14111	0.0
K14113	0.0
K14449	66.0
K10213	62.0
K14118	0.0
K11711	444.0
K11710	21.0
K11712	844.0
K11717	21595.0
K11719	177.0
K06857	25.0
K10440	34980.0
K10441	31992.0
K07103	0.0
K07102	134.0
K07101	435.0
K07100	215.0
K07107	16460.0
K07106	1517.0
K07105	13076.0
K07456	19427.0
K07459	144.0
K07458	1115.0
K07109	813.0
K07108	0.0
K10198	0.0
K10199	0.0
K10190	14660.0
K10191	0.0
K10192	1407.0
K10193	1070.0
K10194	1136.0
K10195	39.0
K10196	0.0
K10197	0.0
K15013	0.0
K01858	560.0
K15016	0.0
K15017	0.0
K01853	0.0
K01852	0.0
K01851	0.0
K01850	481.0
K01857	22.0
K01856	2.0
K01854	22032.0
K07539	0.0
K08478	0.0
K08479	59.0
K08476	0.0
K08477	0.0
K08475	0.0
K00450	33.0
K00451	20.0
K00452	4.0
K00453	26.0
K00455	40.0
K00456	0.0
K00457	105.0
K00106	0.0
K00459	388.0
K00104	2169.0
K00105	16.0
K00102	110.0
K00103	0.0
K00100	32842.0
K00101	110.0
K01509	0.0
K04759	34094.0
K04758	42521.0
K04757	836.0
K01504	0.0
K04755	218.0
K04754	325.0
K04753	56.0
K04752	94.0
K04751	12738.0
K01502	4.0
K14631	0.0
K05359	0.0
K14632	0.0
K07536	2.0
K12080	0.0
K02364	43.0
K12369	67.0
K02361	821.0
K02362	40.0
K02363	79.0
K13509	0.0
K13503	0.0
K13500	0.0
K12109	0.0
K12108	0.0
K12101	0.0
K12100	0.0
K12103	0.0
K12102	0.0
K12105	0.0
K12104	0.0
K12107	0.0
K12106	0.0
K11023	0.0
K03014	0.0
K08906	120.0
K08904	0.0
K08900	0.0
K06223	15034.0
K06199	7388.0
K06198	40.0
K06197	99.0
K06196	11251.0
K06194	3906.0
K06193	243.0
K06192	153.0
K06191	82.0
K06190	204.0
K11104	5632.0
K11105	11035.0
K11106	108.0
K11107	60.0
K11102	54.0
K11103	141.0
K07862	423.0
K00666	5314.0
K00663	88.0
K00662	4194.0
K00661	17703.0
K00660	27.0
K06997	19660.0
K06996	259.0
K06995	31.0
K10852	1059.0
K06993	0.0
K06992	79.0
K06991	70.0
K06990	203.0
K11050	0.0
K06999	339.0
K06998	4656.0
K05338	15.0
K11051	0.0
K06441	32.0
K06440	0.0
K06443	5.0
K06442	15030.0
K06445	259.0
K06447	42.0
K06446	7.0
K06309	0.0
K05686	0.0
K02655	406.0
K07392	0.0
K00595	25676.0
K00594	15.0
K00596	2.0
K00599	35700.0
K00598	114.0
K02657	196.0
K07642	44.0
K07643	39.0
K07396	80.0
K07397	629.0
K07394	89.0
K07395	74.0
K04102	0.0
K04103	95.0
K04100	3.0
K04101	5.0
K04107	0.0
K04105	0.0
K04108	0.0
K04109	1.0
K07716	17.0
K07717	269.0
K07714	46.0
K07715	50.0
K07712	110.0
K07713	1133.0
K07710	62.0
K07711	44.0
K07718	74098.0
K07719	724.0
K00843	1.0
K00842	26.0
K00841	57.0
K00840	39.0
K00847	26103.0
K00846	0.0
K00845	35203.0
K00844	159.0
K00849	19322.0
K00848	16772.0
K06302	1.0
K13771	112.0
K13770	46.0
K13772	1.0
K13775	23.0
K13774	4.0
K13777	2.0
K13776	1.0
K13779	1.0
K13778	2.0
K02621	4837.0
K02992	19781.0
K02623	7.0
K08286	0.0
K08281	824.0
K02996	18694.0
K02995	0.0
K02994	19795.0
K02629	0.0
K02628	0.0
K08289	4238.0
K08288	0.0
K03578	151.0
K03579	125.0
K03576	56.0
K03577	4145.0
K03574	38971.0
K03575	8342.0
K03572	19539.0
K03573	64.0
K03570	19606.0
K03571	13754.0
K01710	28915.0
K01711	9132.0
K01712	1393.0
K01713	33.0
K01714	41705.0
K01715	7204.0
K01716	132.0
K01718	163.0
K01719	4874.0
K03081	16.0
K02199	69.0
K02198	186.0
K14170	29128.0
K02193	110.0
K02192	184.0
K02191	136.0
K02190	13159.0
K02197	123.0
K02196	16.0
K02195	140.0
K02194	121.0
K03718	4951.0
K03719	5834.0
K03712	15987.0
K03713	24.0
K03710	28824.0
K03711	31519.0
K03716	6285.0
K03717	62.0
K03715	4.0
K07129	0.0
K00045	46.0
K13995	0.0
K13994	0.0
K13991	4.0
K13990	5044.0
K13993	6175.0
K13992	0.0
K06298	12792.0
K06299	0.0
K06294	1.0
K06295	1435.0
K06296	223.0
K06297	412.0
K06290	0.0
K06291	0.0
K06292	0.0
K06293	0.0
K12743	0.0
K00248	8731.0
K06426	3.0
K11739	0.0
K11738	57.0
K11733	59.0
K11732	39.0
K11731	19.0
K11737	74.0
K11736	39.0
K11735	0.0
K11734	39.0
K06870	0.0
K06871	41322.0
K06872	11263.0
K06873	63.0
K06874	0.0
K06875	0.0
K06876	112.0
K06877	4123.0
K06878	55.0
K06879	491.0
K07478	24343.0
K12645	0.0
K07479	40.0
K07473	14473.0
K07472	0.0
K07471	2.0
K07470	39.0
K07477	0.0
K07476	3.0
K07474	525.0
K15038	0.0
K15039	0.0
K15034	167.0
K15036	6.0
K15037	7.0
K08738	60.0
K06420	0.0
K00128	14664.0
K00129	0.0
K00438	0.0
K00432	1528.0
K00433	4196.0
K00122	15.0
K00123	1068.0
K00124	380.0
K00125	0.0
K00126	10.0
K00127	308.0
K08973	360.0
K14348	39.0
K14347	0.0
K14340	0.0
K08972	257.0
K01525	201.0
K01524	18632.0
K01523	650.0
K01521	40.0
K01520	29861.0
K01529	653.0
K08977	76.0
K03969	663.0
K08929	4.0
K02388	10971.0
K02389	10479.0
K02386	182.0
K02387	10966.0
K02384	0.0
K02385	9605.0
K02382	0.0
K02380	111.0
K02381	0.0
K05386	0.0
K13524	0.0
K13525	78.0
K13527	2.0
K13520	0.0
K13522	33.0
K13529	36.0
K03385	566.0
K03384	0.0
K03387	3944.0
K03386	7316.0
K03381	5.0
K03380	112.0
K03383	7.0
K03382	1212.0
K03389	4086.0
K03388	4171.0
K05356	118.0
K12344	467.0
K12343	102.0
K12342	0.0
K12341	0.0
K12340	4975.0
K02430	39.0
K12349	0.0
K05351	5.0
K11694	8.0
K11695	1.0
K11690	5537.0
K05352	0.0
K11693	1.0
K08928	4.0
K03433	19.0
K13832	11.0
K03039	0.0
K03432	2.0
K06607	0.0
K06606	96.0
K06605	38.0
K03430	5054.0
K06603	366.0
K06602	8.0
K06601	7.0
K06600	0.0
K05358	40.0
K06609	0.0
K06608	90.0
K03923	205.0
K03922	0.0
K11472	79.0
K11473	379.0
K11474	1.0
K11475	8.0
K11476	1.0
K11477	1.0
K00601	0.0
K00600	19779.0
K00603	440.0
K03746	139.0
K00605	9533.0
K00604	19864.0
K00607	4.0
K00606	6813.0
K00609	19690.0
K03741	7743.0
K03740	56.0
K03743	5999.0
K10873	0.0
K03214	40.0
K14068	0.0
K13317	0.0
K06360	0.0
K14069	0.0
K08078	0.0
K09650	3.0
K06361	0.0
K07802	0.0
K07803	37.0
K07800	1.0
K07801	0.0
K07806	21.0
K07807	0.0
K07804	0.0
K07805	0.0
K06362	0.0
K01172	0.0
K10257	0.0
K10255	74.0
K10254	15968.0
K10253	1.0
K10918	41.0
K04128	0.0
K01958	972.0
K01959	147.0
K01956	19633.0
K01957	0.0
K04126	0.0
K04127	1.0
K01952	20423.0
K01953	32173.0
K01950	19837.0
K01951	24678.0
K07730	0.0
K07731	0.0
K07732	0.0
K07733	170.0
K07734	44.0
K07735	664.0
K07736	13068.0
K07737	40255.0
K07738	9520.0
K07739	2.0
K06365	0.0
K06366	0.0
K06367	0.0
K10910	1.0
K10911	0.0
K04382	0.0
K10775	0.0
K02609	61.0
K02979	0.0
K02978	0.0
K06368	0.0
K02975	0.0
K02974	0.0
K02977	0.0
K02976	0.0
K03558	1068.0
K03559	5384.0
K03550	14301.0
K03551	19797.0
K03552	0.0
K03553	23947.0
K03554	102.0
K03555	19623.0
K03556	5157.0
K03557	141.0
K01778	25678.0
K01779	1527.0
K06369	0.0
K01772	880.0
K01770	19218.0
K01771	22.0
K01776	19087.0
K01777	87.0
K01774	0.0
K01775	24831.0
K05385	0.0
K05384	0.0
K05383	0.0
K05382	0.0
K05381	0.0
K08159	131.0
K14153	439.0
K14154	0.0
K14155	23810.0
K08152	6.0
K08156	4274.0
K08076	0.0
K12809	0.0
K05297	136.0
K03734	21453.0
K03735	812.0
K03736	807.0
K03737	19159.0
K03731	7.0
K03732	64.0
K03733	5003.0
K03738	213.0
K03739	56.0
K08139	16.0
K06994	89.0
K12660	0.0
K12661	17.0
K07450	0.0
K08719	0.0
K08717	322.0
K08715	59.0
K08714	64.0
K08713	1.0
K08710	0.0
K11311	0.0
K11312	418.0
K00141	2.0
K00146	43.0
K00411	230.0
K00412	233.0
K00145	38347.0
K00148	6.0
K14367	0.0
K14366	0.0
K08954	0.0
K08384	25394.0
K14369	0.0
K14368	0.0
K14091	4101.0
K14090	4100.0
K14093	0.0
K14092	0.0
K14095	0.0
K14094	0.0
K14097	0.0
K14096	0.0
K14099	0.0
K14098	0.0
K02848	2.0
K01541	2.0
K04712	3.0
K04711	0.0
K01545	0.0
K01547	13873.0
K01546	13883.0
K01548	13766.0
K04719	77.0
K04718	0.0
K02018	17405.0
K02019	6680.0
K02016	36534.0
K02017	426.0
K02014	21835.0
K02015	48089.0
K02012	10097.0
K02013	35626.0
K02010	4437.0
K02011	9468.0
K04515	0.0
K03943	3.0
K03941	0.0
K03940	0.0
K00313	80.0
K04060	0.0
K01608	4154.0
K08942	0.0
K08943	0.0
K08940	0.0
K08941	0.0
K08946	4.0
K08947	0.0
K08944	0.0
K08945	0.0
K03059	0.0
K13811	0.0
K13812	0.0
K13815	0.0
K13816	54.0
K13818	0.0
K13819	178.0
K03053	0.0
K03052	0.0
K03055	0.0
K03054	0.0
K03057	0.0
K03056	0.0
K06222	40.0
K11418	0.0
K11410	0.0
K11415	0.0
K00622	0.0
K00621	0.0
K00620	22512.0
K00627	966.0
K00626	9756.0
K00625	18280.0
K00624	0.0
K02805	4893.0
K02552	137.0
K02550	0.0
K02556	10370.0
K02803	4.0
K02554	2.0
K07280	0.0
K07281	33.0
K07282	12915.0
K07283	44.0
K07284	14973.0
K07285	64.0
K07286	42.0
K08217	10891.0
K07288	32.0
K07289	170.0
K07534	0.0
K07535	469.0
K07533	6427.0
K07822	0.0
K07823	1.0
K08699	59.0
K00088	23871.0
K00087	7273.0
K00086	4137.0
K00082	562.0
K10239	0.0
K10238	3.0
K10231	270.0
K10230	8.0
K10233	17.0
K10232	17.0
K10235	0.0
K10234	17.0
K10237	0.0
K10236	0.0
K08353	0.0
K01970	2.0
K01971	574.0
K01972	31721.0
K01973	0.0
K01974	5.0
K01975	470.0
K01976	2.0
K07758	0.0
K05990	0.0
K07752	0.0
K07753	0.0
K07751	40.0
K13786	0.0
K07755	0.0
K07442	39.0
K08352	69.0
K07115	131.0
K07441	0.0
K07634	0.0
K07446	3.0
K07111	0.0
K07444	15317.0
K07445	7.0
K00647	460.0
K07449	0.0
K00641	3822.0
K00640	24466.0
K01289	0.0
K01282	0.0
K01283	5.0
K01280	0.0
K01281	29.0
K01286	6613.0
K01284	8861.0
K02954	19804.0
K02952	19758.0
K02950	19674.0
K00155	30.0
K02959	19775.0
K00887	0.0
K00886	27.0
K00885	0.0
K00884	42.0
K00883	562.0
K00882	10008.0
K00881	193.0
K00880	6315.0
K00053	18844.0
K14048	92.0
K01026	2741.0
K01756	20259.0
K01025	3.0
K01750	702.0
K01023	94.0
K01752	31301.0
K01753	203.0
K14583	2.0
K01758	154.0
K01759	24462.0
K09565	0.0
K09568	0.0
K08173	58.0
K08172	39.0
K02483	5939.0
K02482	50.0
K08177	535.0
K08176	64.0
K08175	0.0
K02486	1.0
K02489	0.0
K02488	272.0
K08178	1.0
K14138	3239.0
K14136	0.0
K09713	0.0
K09714	0.0
K09715	0.0
K03532	26.0
K03533	0.0
K03530	35041.0
K03531	18823.0
K03536	19681.0
K03537	0.0
K03534	13956.0
K03535	45.0
K03538	0.0
K03539	0.0
K14451	0.0
K14450	0.0
K02225	8.0
K02224	27401.0
K02227	14997.0
K02226	13923.0
K02221	778.0
K14107	0.0
K02229	4.0
K02228	7.0
K14106	0.0
K00441	134.0
K03288	40.0
K03289	388.0
K03284	24497.0
K03285	43.0
K03286	380.0
K03287	5205.0
K03280	0.0
K03281	4776.0
K03282	13144.0
K00440	0.0
K13677	0.0
K12790	0.0
K09639	0.0
K12688	0.0
K12689	0.0
K12686	1.0
K12687	0.0
K12684	0.0
K12685	66.0
K12682	0.0
K12683	0.0
K12680	0.0
K11889	0.0
K08884	17855.0
K11085	8916.0
K11084	0.0
K11081	0.0
K11080	0.0
K11083	0.0
K11082	0.0
K11089	1.0
K08777	0.0
K08776	0.0
K06346	14429.0
K06347	1.0
K09824	81.0
K09825	18540.0
K09823	112.0
K09820	92.0
K10939	0.0
K10936	0.0
K10937	0.0
K10933	0.0
K06348	0.0
K09829	0.0
K11337	4.0
K11336	4.0
K11335	4.0
K11334	4.0
K11333	4.0
K11332	59.0
K11331	0.0
K11330	0.0
K00169	2008.0
K00164	273.0
K00166	17.0
K00167	20.0
K00161	788.0
K00162	786.0
K00163	259.0
K10689	0.0
K10680	141.0
K10681	6.0
K10682	5.0
K04083	14909.0
K04082	89.0
K04081	39.0
K04080	76.0
K04087	939.0
K04086	12.0
K04085	164.0
K04084	259.0
K04088	935.0
K01569	2.0
K01568	0.0
K01563	134.0
K01561	10.0
K01560	5133.0
K01567	87.0
K01565	1.0
K01564	77.0
K02038	19064.0
K02039	18679.0
K02030	37932.0
K02031	49622.0
K02032	55735.0
K02033	60977.0
K02034	63883.0
K02035	63371.0
K02036	18722.0
K02037	18950.0
K05556	0.0
K13658	2.0
K13659	0.0
K13656	0.0
K13657	0.0
K13654	39.0
K13655	45.0
K13652	4843.0
K13653	23317.0
K13650	39.0
K13651	4.0
K05555	2.0
K05552	0.0
K02057	36779.0
K05550	3.0
K05551	0.0
K12308	37350.0
K12306	0.0
K03073	19703.0
K03072	1144.0
K03071	256.0
K03070	19805.0
K03077	732.0
K03076	19683.0
K03075	18604.0
K03074	1383.0
K08965	471.0
K08967	114.0
K08961	783.0
K08963	6664.0
K13873	0.0
K13876	0.0
K13874	3.0
K13875	1.0
K06139	48.0
K06138	138.0
K06135	0.0
K06134	146.0
K06137	181.0
K06136	48.0
K06131	32084.0
K06133	14329.0
K06132	51.0
K02600	19797.0
K07389	59.0
K07388	0.0
K04747	0.0
K01516	19659.0
K09977	7.0
K07518	1.0
K07519	3.0
K11437	0.0
K07512	1.0
K07516	164.0
K10212	74.0
K10747	2.0
K10217	60.0
K10219	0.0
K10218	1.0
K10748	59.0
K01912	14557.0
K01913	16.0
K01910	670.0
K01911	1347.0
K01916	412.0
K01917	171.0
K01914	18405.0
K01915	40977.0
K01918	7448.0
K01919	294.0
K07774	50.0
K07775	1424.0
K07776	56.0
K07777	1280.0
K07770	25.0
K07771	41.0
K07772	4.0
K07773	59.0
K07778	55.0
K01193	24055.0
K04340	0.0
K04341	0.0
K04342	0.0
K04343	0.0
K12986	0.0
K04691	62.0
K02931	18715.0
K02933	19775.0
K02935	19793.0
K02936	0.0
K02939	19794.0
K00205	0.0
K00204	0.0
K00207	2.0
K00206	0.0
K00201	4.0
K00200	4.0
K00203	0.0
K00202	4.0
K00209	0.0
K00208	4419.0
K01000	23852.0
K01001	0.0
K01002	5618.0
K01003	63.0
K01004	30.0
K01005	5980.0
K01006	19256.0
K01007	1212.0
K01008	9101.0
K10855	0.0
K14115	0.0
K14116	0.0
K14441	19359.0
K14446	32.0
K14447	6.0
K14112	0.0
K14445	4.0
K08195	47.0
K08194	43.0
K14448	6.0
K08196	0.0
K08191	3973.0
K14119	0.0
K08193	0.0
K00702	1379.0
K10799	0.0
K03518	17917.0
K03519	660.0
K09719	0.0
K10856	0.0
K03516	39.0
K03517	13750.0
K02205	28.0
K02204	59.0
K02203	8601.0
K02201	0.0
K02200	202.0
K13714	1.0
K13461	0.0
K12518	20.0
K12519	20.0
K12517	20.0
K12514	0.0
K12515	0.0
K12512	0.0
K12513	0.0
K12510	15184.0
K12511	1012.0
K07183	13968.0
K07182	234.0
K07181	4440.0
K07180	273.0
K07186	40.0
K07185	2023.0
K07184	62.0
K09800	272.0
K09801	177.0
K09802	44.0
K09803	233.0
K09804	164.0
K09805	60.0
K09806	171.0
K09807	8703.0
K09808	8751.0
K09809	42.0
K10912	4.0
K10913	2.0
K10914	6139.0
K10915	0.0
K10916	0.0
K10917	0.0
K11358	13632.0
K11355	59.0
K11354	0.0
K11357	1.0
K11356	59.0
K04069	53077.0
K04068	25512.0
K04065	68.0
K04064	40.0
K04067	40.0
K04066	19723.0
K04061	6300.0
K09716	0.0
K04063	77.0
K04062	48.0
K10006	17.0
K10007	17.0
K10004	102.0
K10005	21.0
K10002	82.0
K10003	43.0
K10000	59.0
K10001	115.0
K09717	0.0
K10008	50.0
K10009	40.0
K02491	0.0
K14588	39.0
K14581	2.0
K13678	35.0
K13679	0.0
K11633	1.0
K13670	12.0
K13671	2.0
K11987	0.0
K11636	0.0
K11634	0.0
K13582	3.0
K13583	8.0
K13580	0.0
K13581	21.0
K13586	2.0
K13587	7.0
K13584	12.0
K13585	0.0
K13588	7.0
K13589	3.0
K02052	899.0
K02053	1307.0
K02050	37013.0
K02051	34761.0
K02056	20035.0
K05553	0.0
K02054	868.0
K02055	496.0
K02058	5006.0
K02059	2.0
K05558	0.0
K05559	5.0
K03895	39.0
K03894	39.0
K03897	40.0
K03896	39.0
K03891	17.0
K03890	17.0
K03893	202.0
K03892	34341.0
K02423	49.0
K05342	0.0
K05341	1166.0
K12989	0.0
K12988	0.0
K02420	10866.0
K12981	0.0
K12980	0.0
K12983	0.0
K12982	69.0
K12985	0.0
K12984	72.0
K12987	1.0
K02426	4792.0
K13854	0.0
K03098	3737.0
K13853	174.0
K03095	44.0
K05344	0.0
K03091	64156.0
K03090	318.0
K03093	1077.0
K03092	12237.0
K06113	674.0
K09632	0.0
K02429	8184.0
K06118	63.0
K05716	0.0
K04844	98.0
K11632	1.0
K11630	1.0
K11631	35.0
K11637	1.0
K11635	16.0
K11638	2.0
K11639	0.0
K07572	0.0
K07573	0.0
K07570	58.0
K07571	1590.0
K07576	13572.0
K07577	37.0
K07574	14745.0
K07575	0.0
K07578	0.0
K07579	0.0
K11189	37852.0
K11184	11835.0
K11187	0.0
K11180	59.0
K11181	59.0
K11183	57.0
K10764	27.0
K10763	171.0
K10762	39.0
K01938	18864.0
K01939	20778.0
K01934	16488.0
K01935	4176.0
K01937	19763.0
K01930	0.0
K01932	357.0
K01933	23754.0
K07798	372.0
K07799	96.0
K07796	42.0
K07797	0.0
K07794	126.0
K07795	579.0
K07792	423.0
K07793	3699.0
K07790	0.0
K07791	334.0
K06379	14573.0
K00968	4125.0
K06378	14448.0
K06377	5.0
K06376	0.0
K06375	2.0
K09814	1.0
K09813	1.0
K06372	0.0
K06371	0.0
K06370	0.0
K01249	1.0
K01246	8749.0
K01247	160.0
K01244	7.0
K01243	19868.0
K08919	0.0
K01241	753.0
K02919	12688.0
K02913	19637.0
K02912	0.0
K02911	19568.0
K02910	0.0
K02917	0.0
K02916	19792.0
K02915	0.0
K02914	18748.0
K00228	344.0
K00227	0.0
K00226	25495.0
K00224	80.0
K00223	64.0
K00222	3.0
K00221	1.0
K00220	1.0
K01798	0.0
K01799	148.0
K01068	0.0
K01069	1011.0
K01062	1.0
K01791	23172.0
K01792	53.0
K01061	237.0
K01066	565.0
K01067	245.0
K01796	74.0
K01797	148.0
K05499	4776.0
K14468	0.0
K14469	5.0
K14465	0.0
K14466	0.0
K14467	0.0
K10834	16.0
K10833	0.0
K02266	0.0
K03793	18.0
K03790	1201.0
K03791	4.0
K03796	139.0
K03797	28608.0
K03794	0.0
K03795	153.0
K03798	46170.0
K03799	717.0
K13448	0.0
K12538	0.0
K12539	0.0
K12530	0.0
K12531	0.0
K12532	20.0
K12533	0.0
K12534	0.0
K12535	0.0
K12536	1.0
K12537	0.0
K03136	0.0
K09790	11069.0
K09791	240.0
K09792	197.0
K09793	3909.0
K09794	214.0
K09795	34.0
K09796	77.0
K09797	8370.0
K09798	231.0
K09799	95.0
K10972	0.0
K10973	0.0
K10977	16.0
K10974	4567.0
K10975	11.0
K10978	0.0
K10979	344.0
K06308	3.0
K00315	7.0
K09862	106.0
K06303	0.0
K09860	75.0
K09861	17511.0
K06306	6500.0
K06307	9.0
K06305	1.0
K11373	0.0
K04047	1490.0
K04046	58.0
K04045	4795.0
K04044	88.0
K04043	20479.0
K04042	3763.0
K04041	13565.0
K04040	71.0
K02700	59.0
K04049	0.0
K04048	0.0
K02707	59.0
K02704	59.0
K02705	118.0
K10020	0.0
K10021	0.0
K10022	6.0
K10023	0.0
K10024	0.0
K10025	0.0
K10026	682.0
K10027	63.0
K13612	0.0
K13613	0.0
K13611	0.0
K13614	0.0
K13615	0.0
K05794	217.0
K05795	1572.0
K05796	434.0
K05797	0.0
K05790	40.0
K05791	9.0
K05792	23.0
K05793	12.0
K05798	59.0
K05799	28065.0
K01474	30.0
K01477	62.0
K01476	178.0
K01471	0.0
K01470	10993.0
K01473	46.0
K13039	0.0
K01479	57.0
K01478	409.0
K05570	4368.0
K05571	4399.0
K05572	59.0
K05573	59.0
K02078	45638.0
K02079	0.0
K05576	60.0
K02074	261.0
K02075	290.0
K02076	97.0
K02077	316.0
K02071	13384.0
K02072	13261.0
K02073	13484.0
K03309	60.0
K03308	41253.0
K03305	5802.0
K03304	183.0
K03307	11279.0
K03306	11617.0
K03301	3.0
K03300	1361.0
K03303	481.0
K03302	0.0
K06173	37316.0
K06175	44.0
K06174	0.0
K06177	4536.0
K06176	268.0
K06179	14903.0
K07680	35.0
K03867	59.0
K03838	39.0
K12053	2.0
K11618	4097.0
K11619	2.0
K11614	32.0
K11615	0.0
K11616	0.0
K11617	18.0
K11610	0.0
K11611	0.0
K11960	59.0
K11961	63.0
K02836	19745.0
K10565	0.0
K10564	1.0
K02837	18154.0
K10561	5574.0
K10560	5558.0
K10563	7191.0
K10562	39.0
K02838	19798.0
K06858	59.0
K02839	4087.0
K06859	769.0
K12700	5508.0
K07558	0.0
K07559	4436.0
K07228	9.0
K07229	94.0
K07226	101.0
K07224	65.0
K07225	62.0
K07222	29.0
K07223	254.0
K07220	10883.0
K07221	702.0
K10709	12416.0
K10708	0.0
K10701	0.0
K10703	0.0
K10702	2.0
K10704	0.0
K05984	40.0
K07537	0.0
K08652	2.0
K08651	0.0
K08658	0.0
K08659	264.0
K05982	106.0
K07451	2.0
K07453	0.0
K07452	0.0
K07455	239.0
K07454	53.0
K09707	4810.0
K07457	126.0
K09706	722.0
K07104	50.0
K00029	765.0
K00028	11.0
K00799	745.0
K00798	19816.0
K00797	9703.0
K00024	8776.0
K00795	775.0
K00026	0.0
K00021	66.0
K00020	405.0
K00023	31.0
K00022	0.0
K09017	170.0
K01269	20151.0
K09015	4404.0
K09014	9065.0
K09013	16664.0
K09011	3975.0
K09010	3.0
K01261	18.0
K01262	28857.0
K01263	22.0
K01264	24.0
K01265	28583.0
K01266	4157.0
K09018	45.0
K08227	40.0
K08226	69.0
K08225	39.0
K08224	457.0
K08223	685.0
K08222	35.0
K08221	35.0
K00249	141.0
K01790	19289.0
K00241	4825.0
K00240	10473.0
K00243	18096.0
K00242	233.0
K00245	311.0
K00244	4325.0
K00247	39.0
K00246	199.0
K01795	5107.0
K06983	2.0
K02799	3.0
K02798	128.0
K02791	813.0
K02790	1.0
K02793	9928.0
K02795	15890.0
K02794	16406.0
K02796	16001.0
K04564	6118.0
K04565	10740.0
K04566	4127.0
K04567	15656.0
K01040	246.0
K01041	221.0
K04562	1555.0
K04568	168.0
K01049	0.0
K02535	5017.0
K02242	220.0
K02536	5097.0
K02531	19.0
K02246	31.0
K02533	387.0
K02532	92.0
K02248	34.0
K02538	13.0
K00581	0.0
K13421	1.0
K01013	0.0
K15018	0.0
K15019	0.0
K03110	19787.0
K03111	45028.0
K03112	60.0
K03113	4427.0
K03116	4965.0
K03117	348.0
K03118	4880.0
K03119	69.0
K10919	0.0
K12552	1.0
K12553	1.0
K12551	1.0
K12556	16.0
K12554	15.0
K12555	87.0
K06892	39.0
K06893	22.0
K06890	2015.0
K06891	463.0
K06896	9914.0
K06897	7597.0
K06894	569.0
K06895	1096.0
K10954	0.0
K10956	0.0
K06899	62.0
K06328	3.0
K06329	0.0
K10952	0.0
K10953	0.0
K11395	0.0
K11391	39.0
K11390	0.0
K11392	48.0
K00499	3.0
K00494	192.0
K00495	0.0
K00496	1.0
K00491	4.0
K00492	17.0
K00493	1.0
K13591	0.0
K01467	4775.0
K13593	3.0
K13592	4.0
K04021	4.0
K04020	1.0
K04023	1416.0
K04022	0.0
K04025	0.0
K04024	1058.0
K04027	87.0
K04026	476.0
K04029	10961.0
K04028	11058.0
K07055	17.0
K07054	210.0
K07057	0.0
K07056	24114.0
K07051	4.0
K07050	13611.0
K07053	35525.0
K07052	33095.0
K07059	0.0
K07058	18925.0
K10040	338.0
K10041	987.0
K10046	0.0
K04799	0.0
K04798	0.0
K04793	0.0
K04792	0.0
K04791	0.0
K04790	0.0
K04797	0.0
K04796	0.0
K04795	0.0
K04794	0.0
K13638	42.0
K13639	51.0
K13634	73.0
K13635	45.0
K13636	1.0
K13637	55.0
K13630	39.0
K13631	39.0
K13632	39.0
K13633	41.0
K02042	4536.0
K05778	45.0
K05779	44.0
K05776	3397.0
K05541	44.0
K05774	45.0
K05775	39.0
K05772	68.0
K05773	68.0
K05540	1487.0
K01459	0.0
K01458	12.0
K01457	106.0
K01455	104.0
K01454	0.0
K01453	14.0
K01452	60.0
K01451	1787.0
K01450	0.0
K05518	2.0
K08070	1376.0
K08071	0.0
K05516	1301.0
K08077	385.0
K05515	18694.0
K13093	0.0
K11783	0.0
K12949	0.0
K12945	39.0
K12944	0.0
K12941	1340.0
K12940	191.0
K12943	39.0
K12942	1978.0
K14728	0.0
K14727	5.0
K11785	0.0
K00108	115.0
K13890	118.0
K13891	118.0
K13892	95.0
K13893	137.0
K13894	134.0
K13895	134.0
K13896	101.0
K06159	39.0
K06158	24454.0
K06153	20457.0
K06152	19.0
K06151	19.0
K06157	0.0
K06156	40.0
K06155	67.0
K06154	0.0
K03327	9066.0
K03326	348.0
K03325	774.0
K03324	32051.0
K03322	864.0
K03321	2294.0
K03320	6227.0
K03329	0.0
K03328	4491.0
K04802	0.0
K04801	0.0
K04800	0.0
K11948	0.0
K01505	12.0
K04756	66.0
K11940	72.0
K11941	42.0
K11942	8.0
K11943	0.0
K11944	0.0
K01507	27771.0
K11946	0.0
K11947	0.0
K01506	66.0
K01501	67.0
K01500	172.0
K01503	0.0
K06714	803.0
K04750	4554.0
K12789	0.0
K12788	0.0
K11526	0.0
K10810	1.0
K11522	59.0
K11523	59.0
K08675	0.0
K08676	451.0
K08677	4.0
K08679	0.0
K11521	59.0
K10547	1092.0
K10546	1793.0
K10545	288.0
K10544	84.0
K10543	234.0
K10542	7560.0
K10541	7713.0
K10540	8814.0
K10549	142.0
K10548	1092.0
K14630	0.0
K11529	0.0
K00007	1.0
K00005	18049.0
K13444	0.0
K00003	22263.0
K00002	9643.0
K00001	5540.0
K01186	13012.0
K00009	135.0
K00008	16546.0
K10726	0.0
K10725	17.0
K08246	0.0
K00263	132.0
K00262	23695.0
K00261	503.0
K00260	198.0
K00266	76732.0
K00265	4230.0
K01200	6224.0
K01201	8684.0
K01206	51484.0
K01207	4159.0
K01205	3787.0
K01208	63.0
K01209	32897.0
K06167	5175.0
K00917	9945.0
K00912	4937.0
K00919	19615.0
K02519	19650.0
K02518	19694.0
K02517	4992.0
K02511	39.0
K02510	437.0
K13409	0.0
K13408	0.0
K03179	4482.0
K03170	23.0
K03177	19797.0
K12574	15048.0
K12570	0.0
K12573	19454.0
K11009	0.0
K11008	0.0
K11005	1.0
K11004	7.0
K11007	0.0
K11006	0.0
K11003	2.0
K08296	496.0
K08297	4.0
K08295	2.0
K02634	59.0
K02635	59.0
K10622	0.0
K07693	46.0
K07692	3.0
K07691	1.0
K07690	2.0
K07697	2.0
K07696	4101.0
K07695	0.0
K07694	573.0
K07699	10592.0
K07698	0.0
K07079	14044.0
K07078	932.0
K07077	18.0
K07076	5931.0
K07075	2589.0
K07074	704.0
K07073	0.0
K07072	0.0
K07071	827.0
K07070	62.0
K14584	0.0
K11620	0.0
K09190	4.0
K11623	0.0
K05759	0.0
K08589	0.0
K11625	0.0
K11995	0.0
K01439	13863.0
K01438	4617.0
K01431	2.0
K01430	4545.0
K01433	614.0
K01432	0.0
K01434	39.0
K01437	3.0
K01436	7606.0
K05539	220.0
K14520	1.0
K12963	32.0
K12962	22.0
K12961	86.0
K12960	11470.0
K14749	0.0
K14748	0.0
K02972	39.0
K14743	0.0
K14742	12836.0
K14745	0.0
K14744	79.0
K14747	0.0
K14746	0.0
K02167	46.0
K02164	0.0
K02160	9822.0
K02168	179.0
K02169	4023.0
K10931	0.0
K03341	0.0
K03340	16016.0
K03343	15.0
K03342	94.0
K03346	91.0
K12299	0.0
K12291	39.0
K12290	39.0
K12293	2.0
K12292	2.0
K12295	2.0
K12294	2.0
K12297	92.0
K12368	60.0
K11922	39.0
K11923	40.0
K11920	0.0
K11921	230.0
K11926	59.0
K11927	2247.0
K11924	49.0
K11925	39.0
K11928	3893.0
K13181	0.0
K13219	0.0
K07262	86.0
K07263	5659.0
K07260	17248.0
K07261	52.0
K07266	68.0
K07267	28.0
K07264	22.0
K07265	70.0
K07268	0.0
K07269	40.0
K01155	1693.0
K04478	1.0
K04479	0.0
K10528	0.0
K14952	15.0
K07486	50.0
K07487	97.0
K07484	2350.0
K07485	15.0
K07482	15.0
K07483	21450.0
K07480	120.0
K07481	689.0
K07488	4.0
K07489	20.0
K11210	1.0
K11211	2.0
K11212	26.0
K11214	4134.0
K11216	82.0
K06300	0.0
K00061	0.0
K00060	715.0
K06301	1.0
K00065	1627.0
K00064	42.0
K00067	27753.0
K00066	6.0
K00069	0.0
K00068	149.0
K06304	0.0
K08262	0.0
K08261	2.0
K08260	0.0
K08265	0.0
K08264	1.0
K00288	2.0
K00285	192.0
K00284	13211.0
K00287	19368.0
K00286	23263.0
K00281	4194.0
K00280	0.0
K00283	5401.0
K00282	5401.0
K08088	39.0
K14198	0.0
K14199	1.0
K03452	0.0
K14194	1.0
K14195	0.0
K14196	1.0
K14197	1.0
K14192	0.0
K14193	0.0
K01880	19187.0
K01881	23913.0
K01883	19804.0
K01885	14961.0
K04618	0.0
K01887	23877.0
K01224	1729.0
K01889	19799.0
K01226	4869.0
K01227	27.0
K01220	49.0
K01222	591.0
K01223	19252.0
K02759	3836.0
K02755	4.0
K02757	36191.0
K02756	3.0
K14998	6.0
K02750	81.0
K02753	55.0
K02752	0.0
K00939	19891.0
K00938	49.0
K00937	24284.0
K00936	84976.0
K00935	3.0
K00934	2.0
K00933	0.0
K00932	39.0
K00931	19002.0
K00930	38737.0
K01089	5065.0
K01080	26.0
K01081	8521.0
K01082	0.0
K01083	23.0
K01084	0.0
K01085	40.0
K01087	80.0
K02571	0.0
K02570	179.0
K02573	237.0
K02572	135.0
K02575	289.0
K02574	5768.0
K07780	0.0
K03488	17705.0
K03489	24.0
K03482	39.0
K03483	98.0
K03480	1931.0
K03481	1226.0
K03486	4784.0
K03487	40.0
K03484	18891.0
K03485	39.0
K02287	59.0
K02286	118.0
K02285	118.0
K02284	118.0
K02283	22480.0
K02282	92.0
K02281	35.0
K02280	54.0
K02289	59.0
K02288	59.0
K03626	0.0
K03627	0.0
K03624	32880.0
K03625	19798.0
K03151	14913.0
K03620	334.0
K03153	176.0
K08869	0.0
K03628	18376.0
K03629	19467.0
K09738	0.0
K09739	0.0
K09736	0.0
K09737	0.0
K09735	0.0
K09732	0.0
K09733	0.0
K09730	0.0
K09731	0.0
K09888	15049.0
K09889	151.0
K09880	58.0
K09882	89.0
K09883	44.0
K09884	0.0
K09887	0.0
K11027	0.0
K11026	0.0
K11025	0.0
K11024	0.0
K07679	2.0
K07678	43.0
K11021	0.0
K11020	0.0
K07675	47.0
K07674	71.0
K07676	59.0
K07671	0.0
K07670	22.0
K07673	79.0
K07672	0.0
K01117	0.0
K12048	2.0
K07019	173.0
K07018	176.0
K07011	14447.0
K07010	13568.0
K07013	223.0
K07012	14070.0
K07015	14417.0
K07014	471.0
K07017	680.0
K07016	58.0
K10084	0.0
K08372	94.0
K05884	75.0
K05885	4320.0
K05886	7.0
K05887	32.0
K05880	0.0
K05881	16.0
K05882	36.0
K05883	0.0
K08902	59.0
K05739	392.0
K05888	0.0
K05889	2.0
K08903	59.0
K00547	148.0
K00544	1.0
K00545	0.0
K00542	0.0
K00543	0.0
K00540	29341.0
K00548	25338.0
K00549	4724.0
K01145	0.0
K01412	177.0
K01147	208.0
K01417	11454.0
K00038	26.0
K01143	0.0
K01142	16096.0
K01419	519.0
K00788	20718.0
K00789	31429.0
K12502	0.0
K14762	41.0
K14761	15017.0
K06195	76.0
K03819	39.0
K03818	132.0
K03814	637.0
K03817	774.0
K03816	11137.0
K03811	11594.0
K03810	80.0
K03813	126.0
K11908	0.0
K11909	0.0
K11904	45.0
K11905	152.0
K11906	177.0
K11907	232.0
K11900	278.0
K11901	278.0
K11902	53.0
K11903	332.0
K10986	22.0
K13238	3.0
K13239	0.0
K13797	74.0
K07248	1736.0
K13796	48.0
K07244	0.0
K07245	119.0
K07246	766.0
K07240	43415.0
K07241	57.0
K07242	59.0
K07243	152.0
K01268	0.0
K05296	0.0
K02821	10298.0
K09016	39.0
K09945	76.0
K09944	162.0
K09947	7.0
K09946	17.0
K09941	38.0
K09940	392.0
K09943	100.0
K09942	96.0
K09949	61.0
K09948	14.0
K10851	2.0
K10850	1.0
K03666	1812.0
K03667	520.0
K03196	184.0
K03665	19487.0
K11275	1.0
K06012	13515.0
K00048	12174.0
K10857	64.0
K09773	300.0
K00043	4.0
K00042	11162.0
K00041	10510.0
K00040	11201.0
K00046	21725.0
K00733	0.0
K00044	0.0
K06011	0.0
K09012	0.0
K06016	865.0
K06017	0.0
K06014	0.0
K06015	4228.0
K06019	58.0
K01075	40.0
K12221	65.0
K06444	0.0
K04632	0.0
K14977	123.0
K14974	0.0
K00958	255.0
K00951	24723.0
K00950	5620.0
K00952	34.0
K00955	1201.0
K00954	19807.0
K00957	2154.0
K00956	2103.0
K00590	394.0
K02777	1021.0
K02775	1114.0
K02774	1624.0
K02773	1691.0
K02771	69.0
K02770	4905.0
K02779	765.0
K02778	3.0
K01606	0.0
K01607	11342.0
K01604	0.0
K01605	0.0
K01602	65.0
K01601	106.0
K03750	1371.0
K01609	17644.0
K02553	198.0
K02804	10511.0
K02551	4249.0
K02806	190.0
K02557	14753.0
K02800	336.0
K05275	6.0
K02802	2.0
K13300	2.0
K02558	502.0
K02809	3.0
K02808	2.0
K03600	197.0
K03601	19719.0
K03602	19621.0
K03603	40.0
K03604	4236.0
K03605	274.0
K03606	503.0
K03607	90.0
K03608	10924.0
K03609	18984.0
K06078	40.0
K06079	76.0
K09710	19702.0
K09711	3.0
K09712	41.0
K06073	40.0
K06074	40.0
K06075	284.0
K06076	1414.0
K06077	104.0
K06382	10233.0
K06383	7463.0
K06380	0.0
K06381	14884.0
K06386	2.0
K06387	9696.0
K06384	800.0
K06385	14009.0
K06388	0.0
K06389	0.0
K12466	6.0
K12468	0.0
K07657	309.0
K07656	0.0
K07655	0.0
K07654	17.0
K07653	0.0
K07652	665.0
K07651	38.0
K07650	30.0
K07659	151.0
K07658	19205.0
K11041	126.0
K11040	2.0
K11043	0.0
K11042	0.0
K11045	2.0
K11044	0.0
K11047	0.0
K11046	0.0
K11049	0.0
K11048	0.0
K07387	3778.0
K07386	5305.0
K06926	24423.0
K06927	581.0
K06924	0.0
K06925	19791.0
K06922	0.0
K06923	14710.0
K06920	1441.0
K06921	6271.0
K06928	655.0
K06929	496.0
K07033	12231.0
K07032	453.0
K07031	4926.0
K07030	13506.0
K07037	4375.0
K07035	8384.0
K07034	98.0
K07039	82.0
K07038	676.0
K10829	9.0
K00384	39099.0
K00385	967.0
K00386	0.0
K00387	0.0
K00380	178.0
K00381	96.0
K00382	11958.0
K00383	213.0
K00389	146.0
K01387	2.0
K01385	0.0
K01389	0.0
K09158	215.0
K09159	216.0
K09156	0.0
K09157	14642.0
K09154	2.0
K09155	6184.0
K09152	0.0
K09153	4925.0
K09150	0.0
K09151	68.0
K05970	8986.0
K05714	2.0
K05715	0.0
K05710	74.0
K05711	0.0
K05712	19.0
K05713	2.0
K00560	18849.0
K00561	20.0
K00563	670.0
K00564	312.0
K00566	23664.0
K00567	18238.0
K00568	454.0
K00569	93.0
K05575	318.0
K01169	39.0
K01167	5.0
K01166	0.0
K05577	222.0
K01163	8584.0
K01161	0.0
K01160	21.0
K05578	59.0
K05579	59.0
K08092	6672.0
K08093	171.0
K08094	1067.0
K08095	0.0
K08096	0.0
K08097	46.0
K02254	0.0
K02255	39.0
K01743	0.0
K02251	35.0
K02061	3.0
K01741	0.0
K02060	2.0
K00114	15.0
K02122	20695.0
K02123	24315.0
K02120	24414.0
K02121	18286.0
K02124	24798.0
K03837	127.0
K03836	0.0
K03835	122.0
K03834	215.0
K03833	1437.0
K03832	5984.0
K03831	216.0
K03830	10344.0
K00443	0.0
K03839	5525.0
K02067	563.0
K10189	8724.0
K13038	29610.0
K13787	505.0
K13788	154.0
K13789	49545.0
K10188	10159.0
K12255	1.0
K12254	4.0
K12257	22451.0
K12256	17.0
K12251	2667.0
K12250	0.0
K12253	5.0
K12252	7.0
K13252	71.0
K13256	97.0
K13255	43.0
K12079	0.0
K12078	0.0
K12071	32.0
K12070	0.0
K12073	60.0
K12072	2.0
K09912	44.0
K06236	0.0
K06237	0.0
K05519	0.0
K09914	49.0
K11788	0.0
K11782	0.0
K11780	59.0
K11781	62.0
K11787	0.0
K11784	0.0
K11530	41.0
K12787	0.0
K12786	0.0
K12785	0.0
K12784	0.0
K06718	67.0
K09969	112.0
K09968	16.0
K09967	4274.0
K09966	95.0
K09965	6.0
K09964	3.0
K09963	1448.0
K09962	13.0
K09961	54.0
K09960	54.0
K11527	1347.0
K11524	0.0
K11525	0.0
K11250	95.0
K11253	0.0
K11258	40.0
K11528	0.0
K00713	0.0
K00712	28.0
K10780	3.0
K10783	16.0
K10125	14.0
K10124	0.0
K10126	15.0
K10121	309.0
K10123	0.0
K10122	309.0
K04652	10827.0
K04653	4719.0
K04651	14869.0
K04656	5083.0
K04654	5082.0
K04655	5459.0
K00973	20065.0
K00972	1121.0
K00971	10006.0
K00970	4725.0
K00975	48099.0
K00974	45835.0
K00979	5168.0
K00978	1112.0
K14954	0.0
K14955	0.0
K14956	0.0
K06178	6564.0
K01596	245.0
K01597	143.0
K01594	0.0
K01595	261.0
K01592	0.0
K01593	12.0
K01590	7.0
K01591	19715.0
K01598	18.0
K01599	38065.0
K02711	59.0
K02710	59.0
K02713	59.0
K02712	59.0
K02714	59.0
K02717	59.0
K02716	59.0
K02719	118.0
K02718	59.0
K03449	4261.0
K03446	3885.0
K03444	65.0
K03445	96.0
K03442	19547.0
K01620	12105.0
K01621	529.0
K01622	88.0
K01623	5747.0
K01624	38756.0
K01625	36695.0
K01626	13694.0
K01627	4963.0
K01628	20437.0
K01629	4546.0
K05299	34.0
K02829	1.0
K02828	1.0
K02827	1.0
K02826	1.0
K02825	772.0
K02824	14340.0
K02823	19163.0
K02822	10919.0
K03198	69.0
K03199	154.0
K03668	461.0
K03669	53.0
K03190	4632.0
K03191	71.0
K03660	13805.0
K03194	3.0
K03195	85.0
K03664	19796.0
K03197	114.0
K09772	14728.0
K06013	512.0
K09770	247.0
K09771	49.0
K09776	10.0
K09777	7928.0
K09774	436.0
K09775	6243.0
K09778	5705.0
K09779	13497.0
K06269	0.0
K06323	0.0
K11624	0.0
K02991	0.0
K02990	14327.0
K02624	44.0
K02240	107.0
K08282	58.0
K12440	0.0
K12441	0.0
K12442	0.0
K12443	3.0
K12444	0.0
K12445	0.0
K12449	5.0
K02247	0.0
K07637	43.0
K07636	20436.0
K07639	41.0
K07638	135.0
K11069	7363.0
K11068	15127.0
K11063	0.0
K11062	0.0
K11061	0.0
K11060	0.0
K11066	137.0
K11065	4611.0
K06900	0.0
K06901	21754.0
K06902	6861.0
K06903	437.0
K06904	5589.0
K06905	5867.0
K06906	5589.0
K06907	6052.0
K06908	5826.0
K06909	86.0
K10821	0.0
K05905	315.0
K05904	0.0
K05906	0.0
K05900	60.0
K05903	88.0
K01406	1.0
K05909	0.0
K05908	0.0
K00368	14.0
K00369	3.0
K00366	5825.0
K00367	59.0
K00364	119.0
K00365	10.0
K00362	184.0
K00363	83.0
K00360	0.0
```
