## Extended Data File 1 for "Diet induces reproducible alterations in the mouse and human gut microbiome": ERS1122285_ERR1366528.picrust

```
# Constructed from biom file
#OTU ID	ERR1366528
K01365	0.0
K01364	0.0
K01361	21.0
K01360	0.0
K01362	12156.0
K02249	0.0
K05841	7.0
K05844	444.0
K05845	522.0
K05846	3733.0
K05847	3729.0
K00508	41.0
K00500	18.0
K00507	129.0
K00504	0.0
K00505	0.0
K12521	0.0
K01101	2068.0
K01103	122.0
K12520	0.0
K01104	23805.0
K05592	12333.0
K05593	3538.0
K05590	188.0
K05591	300.0
K05596	192.0
K05597	0.0
K05594	177.0
K05595	2094.0
K05599	0.0
K11964	0.0
K11962	3.0
K14540	5285.0
K12529	0.0
K12528	0.0
K06353	0.0
K02456	763.0
K02457	197.0
K02454	486.0
K02455	435.0
K02452	297.0
K02453	380.0
K02450	182.0
K02103	2303.0
K08138	683.0
K02108	14620.0
K02109	16467.0
K02458	202.0
K02459	199.0
K08137	189.0
K03851	64.0
K03850	0.0
K03852	98.0
K03855	82.0
K03856	5384.0
K13018	45.0
K13019	58.0
K13010	9.0
K13011	0.0
K13012	564.0
K13013	2.0
K13014	12.0
K13015	77.0
K13016	95.0
K13017	42.0
K08566	0.0
K08567	130.0
K13274	0.0
K13275	3.0
K13276	1.0
K13277	0.0
K03275	0.0
K03274	370.0
K03277	0.0
K03276	0.0
K03271	4271.0
K03270	11126.0
K03273	939.0
K03272	2449.0
K03279	0.0
K03278	0.0
K11022	0.0
K12277	0.0
K12276	2.0
K12270	20.0
K11058	0.0
K12279	2.0
K12278	2.0
K07557	0.0
K07550	0.0
K07552	8832.0
K06319	0.0
K09909	177.0
K09908	189.0
K12051	0.0
K12050	1.0
K12057	701.0
K12056	91.0
K06221	244.0
K09900	0.0
K09903	15620.0
K09902	181.0
K09904	177.0
K09907	177.0
K09906	189.0
K11501	0.0
K03234	0.0
K00773	15333.0
K00772	151.0
K00777	0.0
K00776	0.0
K06313	146.0
K06315	0.0
K05574	3.0
K10201	104.0
K07176	3.0
K07177	125.0
K07174	0.0
K07175	1225.0
K07172	98.0
K07173	3313.0
K07170	8502.0
K07171	11167.0
K07178	9.0
K07179	0.0
K00195	0.0
K00194	136.0
K00197	141.0
K00196	2.0
K00191	0.0
K00190	40.0
K00193	0.0
K00192	0.0
K00198	1485.0
K06405	4760.0
K10109	2031.0
K10108	3675.0
K10107	81.0
K01828	18.0
K01829	16.0
K01826	204.0
K01825	742.0
K01822	115.0
K01823	431.0
K01820	13.0
K01821	756.0
K00999	0.0
K00998	11813.0
K00995	11163.0
K00997	2867.0
K00996	21.0
K00991	14911.0
K00990	431.0
K00992	12.0
K11028	1.0
K02622	9834.0
K02625	0.0
K03564	13574.0
K13489	5.0
K13488	5.0
K13483	11.0
K13482	63.0
K13481	62.0
K13480	9.0
K13487	4.0
K13486	5.0
K14680	0.0
K14681	0.0
K14682	199.0
K08358	58.0
K08357	76.0
K08356	5.0
K08355	5.0
K03469	15443.0
K03462	0.0
K03464	3.0
K03465	1843.0
K03466	15305.0
K01648	34.0
K01649	16157.0
K01643	2137.0
K01640	448.0
K01641	124.0
K01646	662.0
K01647	14321.0
K01644	2885.0
K02597	98.0
K02626	74.0
K02595	94.0
K02594	450.0
K02593	93.0
K02592	283.0
K02591	581.0
K02590	1944.0
K02598	581.0
K02849	254.0
K14061	188.0
K14062	365.0
K14063	177.0
K14064	177.0
K14065	0.0
K14067	2.0
K02841	299.0
K02840	24.0
K02843	688.0
K02844	192.0
K02847	177.0
K02846	177.0
K02102	34.0
K09758	507.0
K06039	179.0
K06034	44.0
K06036	6.0
K06037	0.0
K06032	0.0
K01581	609.0
K02702	3.0
K02659	21.0
K13490	5.0
K13491	5.0
K03644	9905.0
K03645	188.0
K03646	359.0
K03647	346.0
K03640	1883.0
K03641	1274.0
K03642	923.0
K03643	351.0
K03648	14001.0
K03649	313.0
K06694	0.0
K11814	0.0
K12428	1.0
K12429	3.0
K12422	0.0
K12423	0.0
K12420	0.0
K12421	0.0
K12426	0.0
K12427	0.0
K12424	0.0
K12425	0.0
K07349	188.0
K07348	354.0
K05380	0.0
K07345	1266.0
K07344	24.0
K07347	1280.0
K07346	549.0
K07341	1703.0
K07340	193.0
K07343	2072.0
K07342	0.0
K06968	206.0
K06969	25583.0
K06962	413.0
K06963	0.0
K06960	5241.0
K06961	0.0
K06966	10285.0
K06967	5272.0
K06964	0.0
K06965	0.0
K08995	204.0
K08994	252.0
K08997	178.0
K08996	209.0
K08990	181.0
K08993	197.0
K08992	226.0
K08999	759.0
K08998	13060.0
K08344	219.0
K08345	177.0
K08346	177.0
K14940	2.0
K02724	3.0
K08349	177.0
K11815	0.0
K05929	0.0
K05928	3.0
K05927	136.0
K05924	0.0
K05922	139.0
K05921	376.0
K00349	9111.0
K00698	0.0
K00340	10291.0
K00341	10239.0
K00690	2629.0
K00343	10245.0
K00344	1149.0
K00697	545.0
K00346	9111.0
K00347	9111.0
K09116	1727.0
K09117	13237.0
K05337	1383.0
K09118	72.0
K09119	0.0
K02106	175.0
K05823	90.0
K05820	303.0
K05826	2.0
K05827	2.0
K02100	177.0
K02101	0.0
K00524	0.0
K00525	14924.0
K00526	4460.0
K00527	18573.0
K00520	128.0
K00522	0.0
K00523	21.0
K02451	2.0
K00528	13652.0
K00529	244.0
K00025	0.0
K14215	0.0
K14213	0.0
K03453	9726.0
K00796	12076.0
K05339	37.0
K00027	5796.0
K00794	12789.0
K00793	12611.0
K01347	0.0
K01346	0.0
K01344	0.0
K01343	0.0
K00791	16193.0
K01340	0.0
K00790	18500.0
K02694	3.0
K02696	3.0
K02697	3.0
K02690	3.0
K02691	15.0
K02692	3.0
K02693	3.0
K02698	6.0
K02699	3.0
K00836	278.0
K00837	8507.0
K00835	181.0
K00832	481.0
K00833	8283.0
K00830	1061.0
K00831	14128.0
K00839	162.0
K04335	177.0
K04334	177.0
K01120	50.0
K01126	16441.0
K04333	177.0
K01129	6941.0
K01128	7.0
K04339	0.0
K04338	179.0
K02470	20121.0
K02471	117.0
K02472	535.0
K02473	0.0
K02474	10176.0
K02475	15.0
K02476	16.0
K02477	12315.0
K02478	378.0
K02479	35.0
K09019	227.0
K01267	3517.0
K13074	0.0
K13075	0.0
K11441	0.0
K14055	177.0
K13299	0.0
K13292	6658.0
K14057	177.0
K14056	0.0
K02856	600.0
K02585	307.0
K12211	36.0
K12210	0.0
K12213	36.0
K12212	36.0
K12215	0.0
K02854	177.0
K12217	36.0
K12216	36.0
K12219	36.0
K12218	36.0
K02855	184.0
K08692	2.0
K08693	11.0
K08690	0.0
K08691	2.0
K08696	9.0
K08697	3.0
K11748	371.0
K11749	14443.0
K11746	177.0
K11747	190.0
K11744	267.0
K11745	185.0
K11742	264.0
K11743	1843.0
K11740	0.0
K11741	1863.0
K13920	409.0
K13921	4.0
K13922	2348.0
K13923	4.0
K13924	109.0
K13925	1.0
K13926	107.0
K13927	673.0
K13928	177.0
K13929	180.0
K09923	177.0
K09922	8757.0
K06201	11434.0
K06200	3195.0
K06207	13674.0
K06206	1756.0
K06205	188.0
K09924	40.0
K09929	1.0
K06208	164.0
K00759	6716.0
K00758	191.0
K00752	3.0
K00757	13319.0
K00756	2295.0
K00754	15005.0
K06001	11052.0
K05557	0.0
K09766	652.0
K05554	0.0
K07475	0.0
K07150	3701.0
K07151	125.0
K07152	1136.0
K07153	182.0
K07154	11213.0
K07155	0.0
K07156	371.0
K07157	69.0
K07406	5315.0
K07407	26742.0
K07404	5072.0
K07405	9063.0
K07402	4145.0
K07403	210.0
K07400	189.0
K07401	15.0
K01808	16044.0
K01809	11799.0
K01800	18.0
K01801	0.0
K01802	9525.0
K01803	15870.0
K01804	3123.0
K01805	1195.0
K01807	2278.0
K09718	0.0
K14668	0.0
K14669	0.0
K14666	2.0
K14667	0.0
K01664	334.0
K01665	8552.0
K01666	2874.0
K01667	8872.0
K01660	0.0
K01661	1002.0
K01662	14416.0
K01663	1.0
K01668	25.0
K01669	1322.0
K02863	15522.0
K02862	12.0
K02860	14719.0
K02867	15619.0
K02866	0.0
K02864	15118.0
K02869	0.0
K05362	29.0
K05365	388.0
K03402	5955.0
K03403	25.0
K03400	0.0
K03406	35755.0
K03407	4152.0
K03404	46.0
K03405	59.0
K03408	7900.0
K03409	341.0
K02315	6809.0
K02314	16331.0
K02317	177.0
K02316	15623.0
K02313	15741.0
K02312	17.0
K02319	0.0
K12405	0.0
K12152	177.0
K12151	177.0
K07091	481.0
K07090	17437.0
K07093	216.0
K07092	1.0
K07095	16971.0
K07094	74.0
K07097	130.0
K07096	61.0
K07099	1375.0
K07098	16944.0
K11175	14503.0
K11174	0.0
K11177	15.0
K11176	0.0
K11173	0.0
K11179	345.0
K11178	16.0
K00322	214.0
K00320	14.0
K00321	0.0
K00326	0.0
K00324	1288.0
K00325	1052.0
K00329	115.0
K05945	53.0
K05944	0.0
K05947	0.0
K05946	1793.0
K06944	3.0
K06945	15.0
K06946	193.0
K06415	176.0
K06940	3643.0
K06941	14959.0
K06942	15522.0
K06943	0.0
K10806	195.0
K10807	9.0
K10804	240.0
K10805	193.0
K06948	462.0
K06949	16433.0
K06418	126.0
K09138	9.0
K09139	2.0
K09134	1874.0
K09135	0.0
K09136	354.0
K09137	132.0
K09130	0.0
K09131	264.0
K09132	1740.0
K09133	48.0
K05808	14228.0
K05809	188.0
K05804	1928.0
K05805	243.0
K05806	0.0
K05807	10270.0
K05800	296.0
K05801	703.0
K05802	181.0
K05803	189.0
K01044	6.0
K01045	0.0
K01046	233.0
K02068	640.0
K04561	29.0
K01042	1314.0
K05568	6991.0
K05567	2692.0
K14273	0.0
K14275	0.0
K14274	12.0
K02062	233.0
K05245	0.0
K05564	5.0
K01048	944.0
K02066	10483.0
K01322	8439.0
K01325	0.0
K02065	10517.0
K01326	0.0
K05560	5.0
K02243	245.0
K08930	0.0
K02679	188.0
K02676	22.0
K02674	25.0
K02675	0.0
K02672	72.0
K02241	229.0
K02670	24.0
K02671	62.0
K00810	0.0
K00811	9009.0
K00812	2494.0
K00813	190.0
K00814	0.0
K00817	14126.0
K00818	9131.0
K00819	177.0
K02530	86.0
K02245	246.0
K02244	117.0
K01499	3.0
K01498	0.0
K01493	14520.0
K01492	403.0
K01491	32557.0
K01497	618.0
K01496	184.0
K01495	11925.0
K01494	2861.0
K02418	4379.0
K02419	5102.0
K14492	0.0
K02412	4642.0
K02413	4728.0
K02410	5104.0
K02411	2608.0
K02416	5100.0
K02417	3853.0
K02414	746.0
K02415	561.0
K00120	0.0
K00121	731.0
K00430	0.0
K13058	0.0
K13059	0.0
K13727	203.0
K13057	6.0
K13722	0.0
K13051	319.0
K13052	3106.0
K00435	40.0
K12054	0.0
K03239	0.0
K03238	0.0
K03231	0.0
K03230	24.0
K03232	0.0
K12059	0.0
K03237	0.0
K03236	0.0
K12058	698.0
K12239	0.0
K12238	0.0
K12235	0.0
K12234	330.0
K13942	0.0
K13940	3072.0
K13941	48.0
K12097	0.0
K12096	0.0
K12095	0.0
K12094	0.0
K12093	0.0
K12092	0.0
K12091	0.0
K12090	0.0
K12099	0.0
K12098	0.0
K06356	0.0
K05992	171.0
K03540	0.0
K06331	2409.0
K06330	50.0
K07138	6529.0
K07139	12094.0
K11811	240.0
K07132	788.0
K07133	33697.0
K07130	4497.0
K07131	35.0
K07137	18104.0
K07134	0.0
K07135	0.0
K01860	0.0
K01866	15632.0
K01867	15805.0
K01865	20.0
K01868	17367.0
K01869	15619.0
K06140	197.0
K04766	9.0
K04767	189.0
K04764	1687.0
K04762	9291.0
K04763	23614.0
K04760	343.0
K04761	2222.0
K04768	57.0
K04769	4356.0
K08313	188.0
K08312	218.0
K08311	1132.0
K08310	212.0
K08317	192.0
K08316	4582.0
K08315	178.0
K08314	423.0
K05149	0.0
K08319	42.0
K08318	177.0
K06339	0.0
K14648	0.0
K14392	307.0
K14393	581.0
K14645	14.0
K14647	5.0
K01689	17805.0
K01686	14345.0
K01687	18543.0
K01684	2431.0
K01685	5260.0
K01682	365.0
K01681	14202.0
K05308	0.0
K02889	0.0
K02888	15714.0
K02885	0.0
K02884	15567.0
K02887	15463.0
K02886	15567.0
K02881	15567.0
K02883	0.0
K13743	0.0
K02086	246.0
K02081	1362.0
K02080	22.0
K02083	275.0
K02082	86.0
K13831	0.0
K03428	3.0
K03429	2402.0
K03424	25856.0
K03935	0.0
K03932	648.0
K03933	215.0
K03930	1862.0
K03931	183.0
K02339	314.0
K02338	15741.0
K02337	15859.0
K02336	181.0
K02335	17249.0
K02334	3376.0
K02330	0.0
K03688	3390.0
K03689	3.0
K03680	34.0
K03683	231.0
K03684	970.0
K03685	15396.0
K03686	22818.0
K03687	15095.0
K07301	5260.0
K07300	202.0
K07303	69.0
K07302	71.0
K07305	587.0
K07304	1580.0
K07307	531.0
K07306	405.0
K07309	6.0
K07308	479.0
K02617	178.0
K02610	191.0
K02963	15620.0
K02612	191.0
K02961	14990.0
K09686	39143.0
K09687	42578.0
K09684	271.0
K09685	321.0
K09682	5.0
K09683	1.0
K09680	210.0
K09681	3.0
K09688	80.0
K09689	81.0
K05962	8.0
K05961	1.0
K05967	28.0
K05966	301.0
K11159	6.0
K05964	227.0
K05968	0.0
K11152	0.0
K00309	6.0
K00658	1461.0
K00304	102.0
K00305	104.0
K00654	0.0
K00655	19796.0
K00652	9141.0
K00301	10.0
K00302	1789.0
K00303	156.0
K10828	0.0
K06431	3.0
K06432	3.0
K06433	4.0
K06434	32.0
K06436	433.0
K06437	0.0
K10820	12.0
K06439	1.0
K10822	0.0
K10823	0.0
K10826	0.0
K09167	458.0
K06322	0.0
K14117	0.0
K14259	0.0
K14257	0.0
K01308	489.0
K01303	2.0
K01301	12.0
K01305	682.0
K01304	302.0
K02658	33.0
K00672	3.0
K02650	693.0
K02651	351.0
K02652	2945.0
K02653	3943.0
K02654	12441.0
K05687	0.0
K02656	80.0
K05685	248.0
K00878	4998.0
K00879	631.0
K00872	1279.0
K00873	15125.0
K00870	3.0
K00876	24158.0
K00877	0.0
K00874	16902.0
K00875	0.0
K04487	11870.0
K04486	6715.0
K04485	15283.0
K04484	0.0
K04483	0.0
K04482	0.0
K04480	1.0
K04488	7521.0
K12049	1.0
K13693	1.0
K13706	0.0
K13694	984.0
K13695	208.0
K05977	0.0
K09516	392.0
K02434	9803.0
K02435	9275.0
K02436	259.0
K02437	11802.0
K05350	2735.0
K02431	2724.0
K08100	0.0
K02433	10171.0
K02438	5677.0
K02439	301.0
K03745	269.0
K03744	17976.0
K03747	227.0
K03210	15350.0
K03217	15767.0
K03216	5838.0
K03215	316.0
K03742	13104.0
K03219	23.0
K03218	15284.0
K03749	371.0
K03748	429.0
K02383	0.0
K06327	4.0
K06320	2303.0
K07238	14222.0
K09479	0.0
K09478	0.0
K09475	177.0
K09474	182.0
K09477	0.0
K09476	188.0
K09471	16.0
K09470	0.0
K09473	0.0
K09472	105.0
K07543	1.0
K06898	3867.0
K13967	0.0
K13963	2200.0
K07545	0.0
K00737	1754.0
K05345	20.0
K11706	26.0
K11707	39.0
K11704	26.0
K11705	26.0
K11708	39.0
K11709	37.0
K05588	0.0
K07114	20993.0
K07443	3879.0
K07116	2.0
K07117	64.0
K07110	54.0
K07447	15498.0
K07112	1285.0
K07113	279.0
K07448	2111.0
K07118	551.0
K07119	208.0
K10619	4.0
K10618	0.0
K10617	0.0
K10616	0.0
K01848	49.0
K01849	49.0
K01844	1506.0
K01845	3131.0
K01846	671.0
K01847	17606.0
K01840	26732.0
K01841	128.0
K01842	0.0
K01843	2117.0
K06219	178.0
K10832	0.0
K05348	0.0
K14203	0.0
K08483	5839.0
K08482	27.0
K08481	11.0
K08480	3.0
K08485	188.0
K08484	223.0
K00464	3.0
K00467	1.0
K00466	0.0
K00461	0.0
K00460	0.0
K00463	0.0
K00462	79.0
K04509	0.0
K00469	8.0
K00468	0.0
K08645	0.0
K04744	484.0
K01518	1.0
K01519	0.0
K04748	19.0
K04749	396.0
K01514	78.0
K01515	9378.0
K01512	3289.0
K01510	0.0
K14623	1102.0
K14626	0.0
K14627	0.0
K14628	0.0
K14629	0.0
K03918	60.0
K03919	186.0
K12372	184.0
K12373	44806.0
K12370	184.0
K12371	182.0
K02359	0.0
K02358	15737.0
K02351	18.0
K02352	0.0
K02355	29313.0
K02357	15612.0
K02356	15845.0
K13574	91.0
K13573	9.0
K13572	9.0
K13571	6.0
K13570	6.0
K12112	0.0
K12113	0.0
K12110	0.0
K12111	261.0
K07329	0.0
K07328	0.0
K07323	487.0
K07322	16775.0
K07321	980.0
K07320	267.0
K07327	0.0
K07326	0.0
K07325	0.0
K07324	0.0
K08163	177.0
K06180	39389.0
K06181	215.0
K06182	3776.0
K06183	5293.0
K06186	303.0
K06187	15683.0
K06188	1118.0
K06189	360.0
K08359	0.0
K07589	193.0
K07588	8791.0
K07587	0.0
K07586	1956.0
K07585	0.0
K07584	5726.0
K07583	0.0
K07582	0.0
K07581	0.0
K07580	0.0
K11139	0.0
K05989	17310.0
K05988	0.0
K05985	1477.0
K05987	0.0
K05986	2.0
K10843	10.0
K08354	24.0
K10844	9.0
K10848	0.0
K00673	187.0
K00674	9619.0
K00675	316.0
K00676	4909.0
K00677	11018.0
K06988	60.0
K06989	812.0
K08351	178.0
K06980	1116.0
K06981	0.0
K06982	0.0
K08350	182.0
K06984	0.0
K06985	103.0
K06986	3.0
K06987	2974.0
K02445	3600.0
K02444	2073.0
K00582	0.0
K00583	0.0
K00580	0.0
K02110	15003.0
K00586	0.0
K00587	0.0
K00584	24.0
K08921	0.0
K02441	248.0
K00588	618.0
K08922	0.0
K02440	1262.0
K00018	15220.0
K08923	0.0
K02443	2937.0
K00019	136.0
K02442	0.0
K08925	0.0
K08926	0.0
K08927	1.0
K03149	2173.0
K06604	0.0
K00015	136.0
K01989	6108.0
K00854	11377.0
K00855	209.0
K00856	127.0
K00857	3532.0
K00850	32765.0
K00851	299.0
K00852	8406.0
K00853	1078.0
K00858	15371.0
K00859	15134.0
K01181	1486.0
K01180	0.0
K01183	2268.0
K01182	5941.0
K01185	8507.0
K01184	0.0
K01187	34503.0
K01188	12500.0
K02596	196.0
K13766	119.0
K13767	15.0
K13003	0.0
K13002	240.0
K13000	0.0
K02984	0.0
K02986	15628.0
K02987	0.0
K02636	7.0
K02982	14006.0
K02983	0.0
K02638	3.0
K02639	32.0
K02988	15474.0
K08298	12.0
K08299	45.0
K03583	268.0
K03582	371.0
K03581	6526.0
K03580	194.0
K03587	9775.0
K03586	256.0
K03585	18636.0
K03584	15376.0
K03589	13284.0
K03588	19126.0
K01725	5.0
K01724	143.0
K01727	263.0
K01726	3183.0
K01721	95.0
K01720	77.0
K01722	0.0
K13008	0.0
K01729	6.0
K01728	335.0
K09530	0.0
K09539	0.0
K02188	4356.0
K02189	4324.0
K02182	56.0
K02183	0.0
K03769	1269.0
K03768	16846.0
K03767	328.0
K03765	0.0
K03764	189.0
K03763	9449.0
K03762	1004.0
K03761	194.0
K03760	412.0
K09457	1272.0
K09456	197.0
K09459	112.0
K09458	15756.0
K00602	36777.0
K13988	0.0
K13985	42.0
K09981	70.0
K09980	0.0
K09983	10.0
K09982	235.0
K09985	798.0
K09984	185.0
K09987	798.0
K09986	50.0
K09989	2113.0
K09988	2261.0
K12583	3.0
K12582	185.0
K12589	0.0
K11720	481.0
K09759	2717.0
K10985	10.0
K10984	46.0
K07468	0.0
K07469	47.0
K07464	3909.0
K07465	16.0
K07466	0.0
K07467	2999.0
K07460	12702.0
K07461	3907.0
K07462	15300.0
K07463	0.0
K10679	555.0
K10678	178.0
K10671	0.0
K10670	2923.0
K10673	2.0
K10672	596.0
K10674	92.0
K10677	31.0
K10676	4.0
K08726	0.0
K08724	207.0
K08722	1104.0
K08723	177.0
K08720	2.0
K08721	0.0
K08728	96.0
K10187	0.0
K00119	66.0
K00118	26.0
K00449	9.0
K00448	7.0
K00115	0.0
K00446	95.0
K00117	371.0
K00116	327.0
K00111	13970.0
K00442	0.0
K00113	312.0
K00112	313.0
K01539	0.0
K01531	4538.0
K04720	5919.0
K01533	15170.0
K01534	23496.0
K01535	8.0
K01537	14368.0
K14358	0.0
K14605	3.0
K14606	3.0
K00413	895.0
K10120	70.0
K05600	0.0
K05777	253.0
K03972	1.0
K03973	814.0
K03970	182.0
K03971	177.0
K03976	13699.0
K03977	15689.0
K03974	182.0
K03975	8255.0
K03978	15530.0
K03979	15735.0
K13378	9180.0
K02372	7214.0
K02371	12910.0
K02377	10239.0
K02379	472.0
K03396	2.0
K03397	0.0
K03394	5182.0
K03395	0.0
K03392	20.0
K03393	0.0
K03390	8302.0
K03391	3.0
K03399	73.0
K03027	0.0
K12136	0.0
K12137	78.0
K06610	30.0
K12138	0.0
K12139	0.0
K11444	5.0
K11440	3.0
K11443	9.0
K11442	0.0
K00612	47.0
K00613	6.0
K00610	11986.0
K00611	5364.0
K00616	5384.0
K00617	0.0
K00614	29.0
K00615	30376.0
K00619	308.0
K10863	0.0
K07874	0.0
K06234	0.0
K10240	6.0
K10241	6.0
K10242	1.0
K10243	184.0
K04110	7.0
K04113	0.0
K04112	0.0
K04115	0.0
K04114	0.0
K04117	5.0
K04116	5.0
K04118	0.0
K05517	268.0
K07705	212.0
K07704	301.0
K07707	1675.0
K07706	1753.0
K07701	177.0
K07700	177.0
K07703	177.0
K07702	177.0
K07709	129.0
K07708	289.0
K01955	19855.0
K13042	0.0
K09934	4.0
K09935	2696.0
K06216	79.0
K09937	297.0
K13745	177.0
K13746	0.0
K13747	11006.0
K13740	0.0
K13741	0.0
K13742	0.0
K06211	1870.0
K06212	198.0
K09933	227.0
K02618	192.0
K02619	8392.0
K02968	15519.0
K02966	0.0
K02967	15574.0
K02616	193.0
K02965	15567.0
K02962	0.0
K02611	191.0
K02613	225.0
K03569	19959.0
K03568	589.0
K03565	14359.0
K06218	37.0
K03567	290.0
K03566	405.0
K03561	18998.0
K03560	306.0
K03563	5090.0
K03562	1196.0
K06430	0.0
K01709	994.0
K01708	224.0
K01707	3.0
K01706	584.0
K01705	18.0
K01704	30980.0
K01703	31070.0
K01702	0.0
K14165	0.0
K14164	0.0
K14166	7.0
K14161	79.0
K14160	74.0
K14162	88.0
K05396	752.0
K03709	342.0
K03708	640.0
K08160	189.0
K03701	26467.0
K03700	3960.0
K03703	13513.0
K03702	15567.0
K03705	5509.0
K03704	10459.0
K03707	550.0
K03706	3557.0
K06289	0.0
K06288	0.0
K06283	4051.0
K06282	463.0
K06281	455.0
K06287	15286.0
K06286	117.0
K06285	153.0
K06284	1681.0
K08161	496.0
K07540	2.0
K06438	2768.0
K06869	0.0
K06868	0.0
K06867	504.0
K06866	177.0
K06865	0.0
K06864	3766.0
K06863	0.0
K06862	0.0
K06861	10245.0
K06860	7.0
K12659	3.0
K12658	12.0
K07547	0.0
K07546	0.0
K15023	2.0
K15022	58.0
K15020	0.0
K15024	3612.0
K08700	3.0
K08162	1738.0
K07544	1.0
K00137	178.0
K00135	787.0
K00134	16139.0
K00133	15555.0
K00132	113.0
K00131	47.0
K00130	2057.0
K00139	0.0
K00138	177.0
K00429	27.0
K00428	7924.0
K00421	0.0
K00423	0.0
K00425	10007.0
K00427	177.0
K00426	9970.0
K14292	0.0
K14379	0.0
K14370	0.0
K14371	0.0
K14372	0.0
K14373	0.0
K14374	0.0
K14375	0.0
K09845	0.0
K14082	0.0
K14083	398.0
K14080	1.0
K14081	4.0
K14086	1577.0
K14087	1645.0
K14084	119.0
K14088	1644.0
K14089	1638.0
K01552	3808.0
K01551	480.0
K01556	35.0
K01557	0.0
K01554	1.0
K01555	17.0
K04708	0.0
K03955	0.0
K13689	2.0
K13688	15.0
K13683	177.0
K13685	853.0
K13684	177.0
K13687	0.0
K13686	1.0
K14159	0.0
K02399	194.0
K02398	1046.0
K02395	920.0
K02394	485.0
K02397	2783.0
K02396	5288.0
K02391	257.0
K02390	5371.0
K02393	468.0
K02392	8176.0
K13533	0.0
K13532	0.0
K13531	8.0
K13530	22.0
K01550	0.0
K05658	0.0
K14054	180.0
K02601	16114.0
K02970	15418.0
K05378	0.0
K12339	897.0
K14060	2.0
K11687	0.0
K11686	1.0
K11685	177.0
K11689	675.0
K11688	878.0
K08939	0.0
K03048	380.0
K03049	0.0
K13821	1733.0
K13820	6.0
K03042	0.0
K03043	15393.0
K03040	15159.0
K03041	0.0
K03046	15509.0
K03047	0.0
K03044	0.0
K03045	0.0
K00348	9111.0
K09847	0.0
K00692	30.0
K00638	6020.0
K00639	10613.0
K00693	0.0
K00634	11077.0
K00635	2.0
K00630	0.0
K00631	198.0
K00632	1085.0
K00633	2680.0
K00691	142.0
K00696	2.0
K00694	346.0
K00695	3.0
K10854	1.0
K07811	0.0
K07810	401.0
K07813	4341.0
K07812	205.0
K07814	2058.0
K07816	444.0
K00090	187.0
K00091	1774.0
K00094	584.0
K00096	3099.0
K00097	10643.0
K00098	12.0
K00099	15077.0
K10228	54.0
K10229	54.0
K12548	0.0
K10222	1.0
K10220	43.0
K10221	1.0
K10227	56.0
K05822	45.0
K01949	0.0
K01945	14507.0
K01947	1.0
K01946	0.0
K01941	108.0
K01940	13815.0
K06357	0.0
K07729	14246.0
K07728	0.0
K07727	8917.0
K07726	2028.0
K07725	0.0
K07724	12.0
K07723	165.0
K07722	178.0
K07721	0.0
K07720	23753.0
K00899	453.0
K05824	0.0
K00891	17785.0
K00892	177.0
K00895	904.0
K00897	169.0
K08151	66.0
K08153	160.0
K08154	225.0
K02948	15560.0
K02942	0.0
K02944	0.0
K05665	0.0
K02946	15543.0
K13793	0.0
K06352	0.0
K01769	0.0
K01768	482.0
K01761	162.0
K01760	969.0
K01762	0.0
K09578	0.0
K01766	177.0
K08164	5.0
K02493	15529.0
K08166	6.0
K08167	190.0
K02496	233.0
K02497	6.0
K02494	257.0
K02495	20184.0
K02498	292.0
K02499	814.0
K08168	0.0
K08169	1561.0
K14415	1886.0
K14414	12.0
K06881	14921.0
K00436	5.0
K06332	2.0
K12815	0.0
K12810	0.0
K06885	1311.0
K00437	2.0
K06335	0.0
K06334	5844.0
K03547	5586.0
K03546	3502.0
K03545	18864.0
K03544	18549.0
K03543	8626.0
K06888	2226.0
K10941	48.0
K03549	424.0
K03548	243.0
K10940	0.0
K02236	330.0
K02237	4797.0
K02234	8.0
K02232	4845.0
K02233	6646.0
K02230	377.0
K02231	9042.0
K06359	0.0
K02238	13381.0
K02239	5.0
K03723	14870.0
K03722	1196.0
K03721	189.0
K03720	226.0
K03727	7.0
K03726	0.0
K03725	0.0
K03724	316.0
K06358	0.0
K12673	0.0
K12679	0.0
K12678	0.0
K06410	2115.0
K11898	178.0
K11899	0.0
K11896	534.0
K11897	191.0
K11894	139.0
K11895	531.0
K11892	560.0
K11893	526.0
K11890	183.0
K11891	521.0
K08762	0.0
K08764	0.0
K08765	0.0
K10418	0.0
K11325	4.0
K11326	0.0
K11327	0.0
K11328	0.0
K11329	6.0
K00151	183.0
K00150	3.0
K00153	6.0
K00400	0.0
K00407	147.0
K00406	186.0
K00405	204.0
K00404	156.0
K00158	99.0
K01342	2.0
K09388	6.0
K09386	59.0
K09384	188.0
K04094	1911.0
K04095	2303.0
K04096	14610.0
K04097	20.0
K04090	59.0
K04091	263.0
K04092	12.0
K04093	0.0
K04098	0.0
K04099	0.0
K01578	96.0
K01579	10172.0
K01574	26.0
K01575	340.0
K01576	3.0
K01577	32.0
K01571	4263.0
K01572	15639.0
K01573	504.0
K02009	2400.0
K02008	17410.0
K02005	20395.0
K02004	95567.0
K02007	3262.0
K02006	24991.0
K02001	1520.0
K02000	683.0
K02003	75496.0
K02002	1609.0
K03065	0.0
K08952	18.0
K03060	6192.0
K13809	0.0
K10948	0.0
K09607	6.0
K06125	0.0
K04337	177.0
K06120	403.0
K06121	0.0
K04336	177.0
K01127	0.0
K09703	17.0
K00004	12.0
K14699	0.0
K09702	674.0
K14698	0.0
K05311	125.0
K13829	14.0
K10943	52.0
K07291	0.0
K07290	184.0
K10206	6131.0
K10202	36.0
K10208	0.0
K10209	9.0
K01966	738.0
K01965	104.0
K01964	2.0
K01963	3734.0
K01962	1972.0
K01961	17480.0
K01960	9482.0
K01969	122.0
K01968	103.0
K07749	2093.0
K07748	4.0
K07741	534.0
K07740	181.0
K07743	0.0
K07742	5328.0
K07745	0.0
K07744	0.0
K07746	17.0
K01299	2972.0
K01295	932.0
K01297	2698.0
K02922	0.0
K05603	8.0
K02921	0.0
K02926	15522.0
K05607	0.0
K02924	0.0
K05605	0.0
K02928	0.0
K02929	0.0
K00216	180.0
K00217	4.0
K00214	0.0
K00215	16313.0
K00213	0.0
K00210	85.0
K00211	0.0
K00218	4.0
K00219	272.0
K01035	2.0
K01034	981.0
K04517	13342.0
K01740	26847.0
K01031	11.0
K01746	431.0
K01745	2422.0
K01744	9618.0
K01749	3303.0
K01039	187.0
K04518	9135.0
K09591	0.0
K14129	0.0
K14128	2.0
K14121	0.0
K14120	0.0
K14123	0.0
K14122	0.0
K14125	0.0
K14124	0.0
K14127	5.0
K14126	2.0
K03521	15745.0
K03520	57.0
K03523	5849.0
K03522	16098.0
K03525	14646.0
K03524	15540.0
K03527	15588.0
K03526	13986.0
K03529	5453.0
K03528	230.0
K06338	0.0
K02217	10846.0
K03299	685.0
K03298	197.0
K13472	0.0
K03293	1035.0
K03292	12246.0
K03291	359.0
K03290	0.0
K03297	1710.0
K03296	24169.0
K03295	9214.0
K03294	4018.0
K13009	0.0
K12690	0.0
K09743	0.0
K06022	0.0
K07190	3.0
K06021	0.0
K07192	1177.0
K06020	64.0
K06027	4.0
K06026	0.0
K09744	6.0
K07991	16.0
K08749	0.0
K09835	4.0
K09834	3.0
K10439	14022.0
K06351	14.0
K09833	3.0
K10925	0.0
K10924	14.0
K10927	2.0
K10926	2.0
K10923	0.0
K10922	0.0
K09629	0.0
K10697	3.0
K00179	3250.0
K00172	1388.0
K00171	669.0
K00170	871.0
K00177	10380.0
K00176	10242.0
K00175	19765.0
K00174	19000.0
K13478	0.0
K14338	20.0
K14339	5.0
K14335	4.0
K14337	1.0
K14330	3.0
K14331	3.0
K14333	1.0
K08918	0.0
K13479	1192.0
K04078	15299.0
K04079	15430.0
K04076	165.0
K04077	15396.0
K04074	856.0
K04075	15319.0
K04072	6530.0
K04073	98.0
K04070	4085.0
K04071	0.0
K14597	29.0
K13318	0.0
K08280	39.0
K13641	475.0
K13640	147.0
K13643	331.0
K13642	0.0
K02027	76254.0
K02026	133311.0
K02025	143031.0
K02024	576.0
K02023	4016.0
K02022	1601.0
K02021	126.0
K02020	3464.0
K02029	10607.0
K02028	11470.0
K03886	11.0
K03887	6.0
K03884	0.0
K03885	8404.0
K03881	0.0
K03888	6.0
K03889	7.0
K12998	0.0
K12999	27.0
K12992	1192.0
K12993	1.0
K12990	1750.0
K12991	0.0
K12996	37.0
K12997	145.0
K12994	0.0
K12995	51.0
K08979	0.0
K08978	12525.0
K03088	118350.0
K03089	1186.0
K03086	18788.0
K03087	277.0
K08971	0.0
K08970	222.0
K03082	37.0
K03080	0.0
K08974	13549.0
K13868	0.0
K00918	561.0
K01553	0.0
K12214	73.0
K11646	61.0
K11645	0.0
K11641	0.0
K11640	0.0
K12736	0.0
K12733	0.0
K07507	10731.0
K07506	210.0
K07505	12.0
K07504	37.0
K07503	7.0
K07502	2806.0
K07501	133.0
K07500	0.0
K07509	0.0
K07508	3.0
K11422	0.0
K08698	3.0
K10773	16206.0
K10774	0.0
K14286	2.0
K10778	447.0
K14287	227.0
K00140	1151.0
K05501	241.0
K01903	1530.0
K01902	1536.0
K01905	10.0
K01904	1.0
K01907	109.0
K01906	2.0
K01909	0.0
K01908	71.0
K14534	2431.0
K00147	14121.0
K07767	0.0
K07769	3.0
K07768	7.0
K06203	194.0
K06202	290.0
K09921	243.0
K09920	182.0
K09927	1753.0
K09024	178.0
K09022	663.0
K09023	177.0
K09020	194.0
K09021	180.0
K02908	0.0
K02909	15953.0
K08218	10328.0
K08219	177.0
K02904	15566.0
K02906	15522.0
K02907	14439.0
K02902	15383.0
K00230	360.0
K00231	214.0
K00232	4.0
K08976	121.0
K00234	0.0
K00239	11491.0
K06209	4202.0
K09928	129.0
K01015	0.0
K01014	5.0
K01012	14103.0
K01011	2395.0
K01010	0.0
K08920	0.0
K14103	0.0
K14102	0.0
K14101	0.0
K14100	0.0
K14105	0.0
K14104	0.0
K14109	0.0
K14108	0.0
K06401	5.0
K00893	0.0
K13402	0.0
K12858	0.0
K03503	8828.0
K03502	13099.0
K03501	15636.0
K03500	5584.0
K08924	0.0
K02278	579.0
K02279	1431.0
K12977	0.0
K02276	921.0
K02277	43.0
K02274	911.0
K02275	917.0
K13450	0.0
K13451	0.0
K13452	0.0
K13454	0.0
K13455	0.0
K12509	0.0
K12508	5.0
K12507	60.0
K12506	1841.0
K12500	187.0
K12503	7.0
K05926	0.0
K09728	0.0
K14587	12.0
K06597	0.0
K06596	20.0
K06595	5.0
K06599	1.0
K06598	1.0
K07978	4.0
K07979	13016.0
K07976	0.0
K14585	0.0
K10907	7093.0
K10906	177.0
K10901	0.0
K10909	0.0
K10908	56.0
K09819	68.0
K09818	16.0
K09817	14755.0
K09816	14682.0
K09815	14705.0
K06374	4343.0
K06373	4304.0
K09812	16036.0
K09811	15881.0
K09810	11948.0
K09724	0.0
K14582	0.0
K09721	0.0
K04058	21.0
K04059	9.0
K04050	0.0
K04051	0.0
K04052	0.0
K04053	0.0
K04054	0.0
K04055	0.0
K04056	9.0
K04057	0.0
K01047	0.0
K08975	0.0
K10015	178.0
K10014	234.0
K10017	178.0
K10016	178.0
K10011	200.0
K10010	950.0
K10013	354.0
K10012	1809.0
K10019	2.0
K10018	2.0
K13665	23.0
K13664	0.0
K13663	0.0
K13662	0.0
K13661	0.0
K13660	0.0
K13669	4.0
K13668	5.0
K07641	178.0
K01466	530.0
K13590	27.0
K01464	2804.0
K01465	15870.0
K01462	21302.0
K01463	415.0
K01460	365.0
K01461	0.0
K13599	842.0
K13598	808.0
K01468	1772.0
K01469	20.0
K09251	192.0
K09252	36.0
K02041	2268.0
K02040	14542.0
K02043	184.0
K02045	842.0
K02044	2453.0
K02047	841.0
K02046	842.0
K02049	12829.0
K02048	1034.0
K05549	0.0
K05548	5.0
K06046	0.0
K03319	152.0
K03316	434.0
K03317	330.0
K03314	198.0
K03315	12921.0
K03312	3069.0
K03313	1730.0
K03310	13251.0
K03311	2422.0
K12052	0.0
K02945	16056.0
K06162	204.0
K06163	197.0
K06160	9.0
K06161	0.0
K06166	196.0
K00359	1230.0
K06164	197.0
K06165	197.0
K06168	15088.0
K06169	228.0
K13020	88.0
K07158	0.0
K07159	0.0
K04835	139.0
K11621	0.0
K11991	230.0
K11622	6.0
K11996	975.0
K11627	0.0
K11626	3.0
K11629	3.0
K11628	0.0
K07561	0.0
K07560	14306.0
K07563	0.0
K07562	0.0
K07565	0.0
K07564	0.0
K07567	16904.0
K07566	23905.0
K07569	0.0
K07568	23465.0
K09925	1.0
K11199	0.0
K11198	0.0
K11192	0.0
K11191	0.0
K11196	0.0
K11195	0.0
K11194	0.0
K02492	2926.0
K10713	3.0
K10710	896.0
K10711	38.0
K10716	5.0
K02490	61.0
K10714	2.0
K10715	3.0
K01929	15528.0
K01928	15756.0
K01923	16328.0
K01922	89.0
K01921	16159.0
K01920	1070.0
K01926	13244.0
K01925	15495.0
K01924	15345.0
K07789	239.0
K07788	239.0
K07785	4.0
K07784	177.0
K07787	921.0
K07786	0.0
K07781	177.0
K07783	1450.0
K07782	203.0
K05835	204.0
K06355	0.0
K14661	2.0
K09844	0.0
K00782	766.0
K00783	14898.0
K00784	15499.0
K00785	0.0
K00786	2790.0
K00039	0.0
K00036	2765.0
K00037	2.0
K00034	437.0
K00035	2.0
K00032	0.0
K00033	2745.0
K00030	235.0
K00031	13761.0
K01259	318.0
K01258	13742.0
K01255	3975.0
K01256	618.0
K01251	10854.0
K01250	1121.0
K01253	8.0
K01252	177.0
K09008	165.0
K09009	9.0
K09000	15.0
K09001	1200.0
K09002	1752.0
K09003	13.0
K09004	219.0
K09005	149.0
K09006	0.0
K09007	142.0
K09846	0.0
K08234	2813.0
K00258	2.0
K00259	1861.0
K00252	134.0
K00253	103.0
K00256	2.0
K00257	9373.0
K00254	0.0
K00255	2.0
K01079	1906.0
K01078	25.0
K01071	169.0
K01070	198.0
K01073	85.0
K01077	11128.0
K01076	165.0
K14472	0.0
K14471	0.0
K14470	0.0
K14475	45.0
K09841	0.0
K02788	67.0
K02782	6.0
K02783	704.0
K02781	442.0
K02786	68.0
K02787	0.0
K02784	191.0
K01060	170.0
K01787	1772.0
K01786	4003.0
K01785	22979.0
K01784	20856.0
K01783	16543.0
K01782	1020.0
K01781	2.0
K01780	0.0
K01789	0.0
K01788	3681.0
K02526	466.0
K02527	10229.0
K02525	184.0
K02250	5.0
K02523	10369.0
K02520	15444.0
K02521	178.0
K02258	806.0
K02259	800.0
K02528	15035.0
K02529	48915.0
K03781	10492.0
K03780	767.0
K03783	13458.0
K03782	1303.0
K03785	2371.0
K03784	2685.0
K03787	11392.0
K03786	12496.0
K03789	5333.0
K03788	177.0
K10700	0.0
K00342	10241.0
K03124	0.0
K03120	0.0
K12527	1183.0
K12526	0.0
K12525	366.0
K12524	16600.0
K12523	0.0
K12522	0.0
K09789	7770.0
K09788	388.0
K09787	5225.0
K09786	359.0
K09785	0.0
K09781	302.0
K09780	304.0
K10961	0.0
K10960	3.0
K10963	0.0
K10962	0.0
K10965	0.0
K10964	0.0
K10966	0.0
K09879	7.0
K06318	1.0
K06311	7.0
K06310	657.0
K06312	1.0
K06314	6.0
K06317	329.0
K11389	0.0
K11386	0.0
K11387	1.0
K11384	62.0
K11385	0.0
K11382	0.0
K11383	0.0
K11381	356.0
K11949	0.0
K10380	0.0
K04032	331.0
K04033	8.0
K04030	574.0
K04031	4009.0
K04036	0.0
K04037	4.0
K04034	394.0
K04035	45.0
K04038	4.0
K04039	4.0
K07046	297.0
K07047	3173.0
K07044	46.0
K07045	3119.0
K07042	6614.0
K07043	12693.0
K07040	5248.0
K07041	0.0
K07048	383.0
K07049	0.0
K08664	0.0
K02584	286.0
K10039	617.0
K10038	214.0
K10037	203.0
K10036	435.0
K04788	1.0
K04789	0.0
K04784	0.0
K04785	0.0
K04786	0.0
K04787	0.0
K04780	0.0
K04781	3.0
K04782	134.0
K04783	0.0
K13601	0.0
K13603	0.0
K13602	0.0
K13605	0.0
K13604	0.0
K13607	13.0
K02404	938.0
K05783	0.0
K05782	189.0
K05781	197.0
K05780	197.0
K05787	189.0
K05786	343.0
K05785	428.0
K05784	0.0
K05789	177.0
K05788	507.0
K01442	13198.0
K01443	6466.0
K01444	265.0
K01446	56.0
K01447	9800.0
K01448	21151.0
K01449	2265.0
K14803	0.0
K02069	1019.0
K05569	2688.0
K08008	0.0
K02063	233.0
K05566	2711.0
K05565	72.0
K05563	5.0
K05562	5.0
K05561	5.0
K02064	234.0
K03338	1894.0
K03339	0.0
K03330	0.0
K03331	0.0
K03332	0.0
K03333	16.0
K03335	1642.0
K03336	1634.0
K03337	1835.0
K12956	0.0
K12957	178.0
K12954	0.0
K12955	0.0
K12952	0.0
K12953	0.0
K12950	4.0
K12951	0.0
K14733	0.0
K00109	0.0
K06148	13908.0
K06149	278.0
K06144	177.0
K06145	191.0
K06146	0.0
K06147	93159.0
K06141	189.0
K06142	27503.0
K06143	473.0
K11945	0.0
K08948	0.0
K08949	0.0
K00071	0.0
K14664	0.0
K13810	31.0
K14665	57.0
K03058	0.0
K11609	0.0
K11608	0.0
K14660	2.0
K11603	0.0
K11602	0.0
K11601	0.0
K11600	0.0
K11607	188.0
K11606	188.0
K11605	188.0
K11604	188.0
K10558	189.0
K10559	395.0
K10550	24.0
K10551	24.0
K10552	5.0
K10553	5.0
K10554	14.0
K10555	277.0
K10556	255.0
K10557	189.0
K03051	0.0
K03050	0.0
K07549	0.0
K07548	0.0
K07239	876.0
K07235	197.0
K07234	120.0
K07237	197.0
K07236	197.0
K07231	96.0
K07230	28.0
K07233	184.0
K07232	241.0
K02467	177.0
K05306	2010.0
K05305	2028.0
K05304	27.0
K05303	2.0
K05301	2.0
K02565	177.0
K08644	0.0
K08646	1.0
K08641	1137.0
K08643	2.0
K08642	0.0
K12146	0.0
K00010	1946.0
K00011	32.0
K00012	16118.0
K00013	14517.0
K00014	16101.0
K00016	5542.0
K09065	4.0
K08252	121.0
K08253	2.0
K08256	6.0
K08255	0.0
K08258	0.0
K08259	3.0
K00274	142.0
K00275	1563.0
K00276	184.0
K00270	0.0
K00271	0.0
K00272	0.0
K00273	1.0
K00278	11799.0
K00279	0.0
K12675	0.0
K01277	8982.0
K01274	42.0
K01273	4355.0
K01271	3109.0
K01270	22568.0
K01278	9871.0
K00906	389.0
K00904	418.0
K00903	1623.0
K00901	1517.0
K13785	0.0
K00908	10.0
K11149	0.0
K01053	30.0
K01051	1141.0
K01057	631.0
K01056	15619.0
K01055	62.0
K01054	5.0
K01058	409.0
K02500	14290.0
K02501	14284.0
K02502	4782.0
K02503	14578.0
K02504	188.0
K02505	188.0
K02506	177.0
K02507	190.0
K02508	177.0
K02509	234.0
K00291	0.0
K13410	0.0
K13148	0.0
K13419	0.0
K05825	0.0
K03106	15567.0
K03105	0.0
K03101	17691.0
K03100	30253.0
K12541	0.0
K12540	0.0
K12543	1.0
K12542	90.0
K12545	0.0
K12544	0.0
K12547	0.0
K12546	0.0
K12549	0.0
K06080	177.0
K11018	0.0
K11019	0.0
K11016	0.0
K11017	0.0
K11014	4.0
K11015	4.0
K11012	0.0
K11013	4.0
K11010	0.0
K11011	0.0
K06333	4158.0
K06880	0.0
K06883	52.0
K06882	130.0
K09857	270.0
K06884	355.0
K06887	11.0
K06886	473.0
K06889	27530.0
K10942	4.0
K09859	48.0
K09858	422.0
K10947	19781.0
K10946	0.0
K10945	0.0
K10944	0.0
K13284	0.0
K00483	249.0
K00481	12.0
K00480	53.0
K00486	7.0
K00485	9.0
K00484	180.0
K09901	177.0
K10929	0.0
K07684	302.0
K07685	0.0
K07686	177.0
K07687	372.0
K07681	1.0
K07688	177.0
K07689	264.0
K10928	0.0
K04018	0.0
K04019	360.0
K04014	66.0
K04015	188.0
K04016	0.0
K04017	0.0
K04013	7.0
K07060	0.0
K07061	2.0
K07062	550.0
K07063	35.0
K07064	0.0
K07065	12.0
K07066	1600.0
K07067	160.0
K07068	22.0
K07069	1703.0
K01121	4.0
K13629	0.0
K13628	1121.0
K13623	3.0
K13622	3.0
K13620	177.0
K13626	2831.0
K08586	0.0
K08587	0.0
K01428	1949.0
K01429	1816.0
K01422	8212.0
K01423	409.0
K01420	6380.0
K01421	4934.0
K01426	2275.0
K01427	0.0
K01424	14325.0
K01425	9696.0
K08068	5.0
K07538	0.0
K13086	0.0
K13085	0.0
K07287	255.0
K07824	0.0
K07682	0.0
K02722	3.0
K12978	12.0
K12979	6.0
K12972	493.0
K12973	195.0
K12974	177.0
K12975	177.0
K12976	6.0
K07821	0.0
K07683	4.0
K14750	0.0
K14751	0.0
K14953	0.0
K12288	188.0
K12289	188.0
K12282	2.0
K12283	4.0
K12280	2.0
K12281	2.0
K12286	2.0
K12287	1.0
K12284	1.0
K12285	1.0
K11957	3.0
K11956	4.0
K11955	3.0
K11954	3.0
K11953	3.0
K11952	3.0
K11951	3.0
K11950	3.0
K11959	3.0
K11958	3.0
K13889	463.0
K13888	255.0
K11963	3.0
K07217	434.0
K07216	4723.0
K07215	0.0
K07214	2310.0
K07213	512.0
K07212	0.0
K07219	208.0
K07218	35.0
K12150	189.0
K08689	0.0
K08688	2.0
K00402	0.0
K00401	0.0
K11994	0.0
K00152	0.0
K01043	334.0
K00154	11.0
K00157	0.0
K00156	8001.0
K10533	0.0
K10530	35.0
K10531	6.0
K10536	1084.0
K10537	208.0
K10535	25.0
K10538	179.0
K10539	208.0
K00073	44.0
K13934	180.0
K00076	707.0
K00077	12683.0
K00074	5582.0
K00075	15236.0
K00078	0.0
K00079	15.0
K02290	6.0
K02563	15430.0
K02292	3.0
K08966	2.0
K02294	8.0
K08278	0.0
K08279	5.0
K08274	0.0
K08275	0.0
K08276	183.0
K08277	0.0
K00298	1.0
K00299	212.0
K00296	0.0
K00297	14267.0
K00294	113.0
K00292	0.0
K00293	1.0
K00290	11519.0
K07757	181.0
K12089	0.0
K01210	117.0
K01213	0.0
K01212	2601.0
K01215	67.0
K01214	0.0
K01217	0.0
K01216	1.0
K01219	10.0
K01218	1758.0
K02749	0.0
K02746	651.0
K02747	418.0
K02744	955.0
K02745	586.0
K02742	178.0
K00924	212.0
K00925	16730.0
K00926	5644.0
K00927	15619.0
K00928	16091.0
K00929	11946.0
K12085	0.0
K02298	234.0
K02299	234.0
K02568	137.0
K02569	118.0
K02562	180.0
K02291	150.0
K02560	188.0
K02293	26.0
K02566	1128.0
K02567	239.0
K02564	22505.0
K02297	234.0
K03169	32022.0
K03168	15453.0
K03163	0.0
K03162	0.0
K03167	0.0
K03166	0.0
K11038	0.0
K11039	0.0
K11030	0.0
K11031	307.0
K11032	0.0
K11033	0.0
K11034	0.0
K11035	0.0
K11036	0.0
K11037	0.0
K02546	0.0
K07668	899.0
K07669	4.0
K07666	177.0
K07667	8872.0
K07664	182.0
K07665	3426.0
K07662	194.0
K07663	178.0
K07660	182.0
K07661	180.0
K03927	7089.0
K07008	226.0
K07009	1287.0
K07002	277.0
K07003	4735.0
K07000	550.0
K07001	13988.0
K07006	193.0
K07007	18087.0
K07004	18.0
K07005	14739.0
K03921	23.0
K02956	15414.0
K09725	0.0
K09181	668.0
K08599	0.0
K08598	0.0
K08591	15975.0
K08590	9459.0
K01156	200.0
K01154	13883.0
K01407	177.0
K01400	7.0
K01153	13966.0
K01150	234.0
K01151	14076.0
K01408	0.0
K01409	16537.0
K01158	0.0
K01159	11685.0
K05523	0.0
K05522	393.0
K05521	3931.0
K05520	8973.0
K05527	1021.0
K05526	178.0
K05525	4.0
K05524	936.0
K05529	0.0
K14518	3.0
K14519	23.0
K05949	0.0
K01754	5720.0
K05942	0.0
K01027	0.0
K02171	0.0
K02170	234.0
K02173	100.0
K02172	0.0
K01751	1620.0
K06416	875.0
K06417	4.0
K06414	0.0
K06947	0.0
K03379	10.0
K03808	572.0
K03809	264.0
K03806	256.0
K06412	4970.0
K03804	189.0
K12296	55.0
K03802	71.0
K03803	9344.0
K06413	151.0
K10808	11.0
K06411	2123.0
K01028	76.0
K01029	860.0
K11931	181.0
K11930	0.0
K11933	177.0
K11932	177.0
K11935	177.0
K11934	477.0
K11937	178.0
K11936	178.0
K11939	177.0
K11938	177.0
K10800	3.0
K06419	25.0
K11929	177.0
K07271	5138.0
K07270	21.0
K07273	8159.0
K07272	34.0
K07275	208.0
K07274	195.0
K07277	10299.0
K07276	838.0
K07279	0.0
K07278	434.0
K10623	0.0
K02481	8643.0
K11520	3.0
K02480	10.0
K08170	177.0
K02485	223.0
K02484	10033.0
K02487	6.0
K08600	9856.0
K08603	0.0
K08602	2572.0
K08605	7.0
K08604	3.0
K09956	6.0
K09957	7.0
K09954	233.0
K09955	14949.0
K09952	261.0
K09953	0.0
K09950	5.0
K09951	3434.0
K09958	18.0
K09959	107.0
K07495	9.0
K07494	187.0
K07497	3128.0
K07496	2440.0
K07491	3573.0
K07490	188.0
K07493	15.0
K07492	70.0
K07499	7.0
K07498	63.0
K11209	208.0
K11208	221.0
K11204	0.0
K11203	195.0
K11202	487.0
K11201	0.0
K11200	178.0
K00058	18507.0
K00059	26527.0
K00728	0.0
K00729	4.0
K00055	38.0
K00057	15610.0
K00050	2145.0
K00051	0.0
K00720	9.0
K00721	10190.0
K14424	0.0
K06033	0.0
K14189	9.0
K14188	134.0
K06364	0.0
K14187	426.0
K01239	1583.0
K01238	404.0
K01897	24371.0
K01232	929.0
K01895	2396.0
K01230	0.0
K01893	14541.0
K01236	22.0
K01235	496.0
K01890	15619.0
K02768	1235.0
K02769	451.0
K02760	3192.0
K02761	3600.0
K02763	5.0
K02764	0.0
K02765	1736.0
K00948	18708.0
K00949	5672.0
K00942	16232.0
K00943	11686.0
K00940	9444.0
K00941	26272.0
K00946	17674.0
K00947	9.0
K00944	0.0
K00945	26149.0
K01097	0.0
K01096	204.0
K01095	1477.0
K01093	130.0
K01092	12249.0
K01091	25294.0
K01090	6055.0
K03499	25141.0
K03498	21910.0
K03491	1404.0
K03490	1760.0
K03493	28.0
K03492	277.0
K03495	15712.0
K03497	32874.0
K03496	27344.0
K02817	0.0
K02814	0.0
K02815	3.0
K02810	2111.0
K02548	11433.0
K02549	331.0
K02818	0.0
K02819	2170.0
K03637	1987.0
K03636	473.0
K03147	12387.0
K03146	43.0
K08851	0.0
K06518	13644.0
K09729	191.0
K06048	212.0
K06045	13.0
K06044	188.0
K09727	0.0
K09726	117.0
K06041	10577.0
K09720	2.0
K09723	0.0
K06042	3885.0
K09897	177.0
K09896	177.0
K09895	194.0
K09894	177.0
K09893	188.0
K09892	188.0
K09891	189.0
K09890	177.0
K09899	188.0
K09898	178.0
K03622	0.0
K07648	188.0
K07649	249.0
K07398	0.0
K07399	66.0
K11056	0.0
K11057	0.0
K11054	0.0
K11055	0.0
K07640	191.0
K07393	240.0
K07390	1063.0
K07391	14202.0
K07644	372.0
K07645	293.0
K07646	16551.0
K07647	0.0
K10896	0.0
K07024	36081.0
K07025	27353.0
K07026	178.0
K07027	11237.0
K07020	12.0
K07021	879.0
K07022	0.0
K07023	4956.0
K07028	21.0
K07029	26282.0
K10094	1.0
K01390	1.0
K01392	7.0
K01399	0.0
K02673	51.0
K05893	0.0
K05897	0.0
K05896	5491.0
K05895	2936.0
K05899	0.0
K05898	1.0
K00555	0.0
K00554	13495.0
K00557	314.0
K00556	8426.0
K00551	1.0
K00559	0.0
K00558	20609.0
K01170	0.0
K01173	705.0
K01174	56.0
K01175	425.0
K01176	1082.0
K01178	6.0
K01179	5284.0
K14578	0.0
K14579	0.0
K08951	0.0
K08950	0.0
K08953	0.0
K03828	241.0
K03829	48.0
K03820	9521.0
K03821	47.0
K03822	0.0
K03823	12181.0
K03824	249.0
K03825	194.0
K03826	4361.0
K03827	9015.0
K12248	0.0
K12246	0.0
K12247	2.0
K12242	4.0
K12243	0.0
K12240	0.0
K12241	0.0
K11919	0.0
K11918	1.0
K11913	0.0
K11912	0.0
K11911	188.0
K11910	326.0
K11917	0.0
K11916	47.0
K11915	47.0
K11914	47.0
K12068	0.0
K12069	0.0
K12062	0.0
K12063	91.0
K12060	91.0
K12061	91.0
K12066	0.0
K12067	701.0
K12064	0.0
K12065	91.0
K07259	9649.0
K07258	16022.0
K07253	0.0
K07251	177.0
K07250	1673.0
K07257	71.0
K07256	0.0
K07255	0.0
K07254	0.0
K05372	0.0
K05373	0.0
K05370	0.0
K05371	3.0
K05374	0.0
K05375	14.0
K09970	140.0
K09971	140.0
K09972	70.0
K09973	440.0
K09974	28.0
K09975	185.0
K09976	498.0
K09978	178.0
K09979	8301.0
K11261	1920.0
K11260	0.0
K11263	10.0
K11264	0.0
K10793	94.0
K10796	94.0
K10797	846.0
K10794	5.0
K10795	90.0
K00700	16858.0
K00701	0.0
K10798	0.0
K00703	14942.0
K00705	13610.0
K09828	0.0
K10133	0.0
K13053	177.0
K03192	194.0
K00964	0.0
K00965	4902.0
K00966	1233.0
K00960	0.0
K00961	0.0
K00962	15489.0
K00963	2185.0
K00969	14732.0
K12681	0.0
K02703	29.0
K08364	10.0
K08365	14.0
K02706	6.0
K08363	8.0
K08361	177.0
K02708	3.0
K02709	3.0
K08368	93.0
K08369	113.0
K01615	1092.0
K01617	104.0
K01616	4.0
K01611	1281.0
K01610	13202.0
K01613	11678.0
K01612	0.0
K01619	14818.0
K01618	1.0
K02834	15559.0
K02835	15619.0
K05281	2.0
K03619	51.0
K03618	7.0
K03617	14009.0
K03616	574.0
K03615	14044.0
K03614	13511.0
K03613	13832.0
K03612	13665.0
K03611	1103.0
K03610	5273.0
K09705	111.0
K09704	4321.0
K09701	257.0
K09700	173.0
K09709	2.0
K06391	1333.0
K06390	4712.0
K06393	4652.0
K06392	3151.0
K06395	604.0
K06394	3314.0
K06397	4163.0
K06396	4112.0
K06399	4346.0
K06398	4834.0
K06435	0.0
K11078	0.0
K11079	0.0
K11074	200.0
K11075	200.0
K11076	201.0
K11077	0.0
K11070	5568.0
K11071	5689.0
K11072	7330.0
K11073	202.0
K06935	0.0
K06934	420.0
K06937	101.0
K06936	2.0
K06931	0.0
K06930	0.0
K06933	0.0
K06932	0.0
K06939	10.0
K06938	62.0
K13381	0.0
K05916	246.0
K05917	3.0
K05914	0.0
K05915	2.0
K05912	2.0
K05913	0.0
K05910	60.0
K05911	0.0
K05918	0.0
K05919	4616.0
K00392	6.0
K00390	566.0
K00397	0.0
K00395	56.0
K00394	714.0
K01884	0.0
K00399	0.0
K01886	14108.0
K01376	32.0
K01372	10315.0
K09149	0.0
K09148	0.0
K01225	119.0
K09145	1578.0
K09144	1583.0
K09147	0.0
K09146	1.0
K09141	183.0
K09140	0.0
K09143	1.0
K09142	0.0
K05709	1.0
K05708	1.0
K05879	1773.0
K05878	1798.0
K05875	177.0
K05874	377.0
K05877	177.0
K05876	177.0
K05873	61.0
K00579	0.0
K00578	0.0
K00577	0.0
K00575	5746.0
K00574	3422.0
K00573	598.0
K00571	6626.0
K00570	3.0
K01118	1306.0
K01119	1641.0
K01157	2.0
K01112	7.0
K01113	183.0
K04477	4525.0
K01114	63.0
K01115	0.0
K08087	0.0
K01315	0.0
K08085	0.0
K08084	77.0
K08083	9.0
K08082	20.0
K08081	0.0
K08080	0.0
K01152	51.0
K01401	0.0
K09826	47.0
K06344	4.0
K06345	0.0
K09822	11.0
K06343	0.0
K10938	5.0
K06341	0.0
K10934	0.0
K10935	0.0
K10932	0.0
K11052	0.0
K10930	0.0
K06349	6.0
K11053	0.0
K10754	0.0
K01755	15961.0
K10200	1000.0
K02132	0.0
K02137	0.0
K03840	177.0
K03841	548.0
K13028	0.0
K13799	6.0
K13798	0.0
K13795	62.0
K13794	0.0
K13021	0.0
K13792	0.0
K13791	0.0
K13790	0.0
K12268	20.0
K12269	0.0
K12262	970.0
K12263	6.0
K12264	177.0
K12265	177.0
K12266	180.0
K12267	22823.0
K01757	0.0
K12237	0.0
K13243	0.0
K13245	0.0
K13244	0.0
K13246	0.0
K03264	0.0
K03265	2.0
K03263	0.0
K03268	0.0
K03269	9418.0
K12415	1.0
K10211	0.0
K09918	178.0
K09919	70.0
K06720	95.0
K09913	419.0
K09910	178.0
K09911	188.0
K09916	178.0
K09917	177.0
K06726	1079.0
K09915	196.0
K11535	193.0
K11534	197.0
K11537	1340.0
K11531	177.0
K11533	0.0
K11532	6.0
K11249	438.0
K11539	0.0
K00762	17759.0
K00763	6205.0
K00760	14571.0
K00761	14825.0
K00766	12093.0
K00767	11778.0
K00764	24416.0
K00765	13988.0
K00768	5073.0
K00769	366.0
K11059	0.0
K00186	4.0
K00187	4.0
K00184	351.0
K00185	237.0
K00183	200.0
K00180	10562.0
K00188	0.0
K00189	0.0
K10110	3651.0
K10111	187.0
K10112	6145.0
K10113	0.0
K10114	0.0
K10115	0.0
K10116	1.0
K10117	8498.0
K10118	10461.0
K10119	10666.0
K04641	116.0
K04643	0.0
K04642	0.0
K13282	93.0
K00988	0.0
K00989	1915.0
K00986	657.0
K00984	1580.0
K00985	0.0
K00982	304.0
K00983	4047.0
K00980	710.0
K00981	16035.0
K01585	9419.0
K01584	16.0
K01586	17619.0
K13498	445.0
K01580	8589.0
K01583	759.0
K01582	1364.0
K13497	2070.0
K01589	1427.0
K01588	14518.0
K14941	8.0
K08347	177.0
K08348	177.0
K02720	6.0
K14949	2.0
K02723	3.0
K03459	0.0
K03458	4519.0
K03455	10039.0
K03457	352.0
K03451	602.0
K03981	471.0
K03980	1927.0
K02614	1905.0
K01639	5178.0
K01638	371.0
K01637	258.0
K01636	81.0
K01635	101.0
K01634	7.0
K01633	9707.0
K01632	15.0
K01631	183.0
K01630	253.0
K02615	181.0
K02588	1162.0
K02589	1941.0
K02858	579.0
K02859	84.0
K14051	177.0
K14053	177.0
K14052	1.0
K02852	348.0
K02853	201.0
K02850	0.0
K02851	189.0
K14059	2148.0
K14058	329.0
K02586	466.0
K02587	554.0
K03679	0.0
K03671	24225.0
K03670	195.0
K03673	322.0
K03672	303.0
K03675	12.0
K03674	365.0
K03677	0.0
K03676	1167.0
K09761	15055.0
K09760	10769.0
K09763	15.0
K09762	5206.0
K09765	4903.0
K09764	238.0
K09767	561.0
K06006	178.0
K09769	1521.0
K09768	2963.0
K10353	2.0
K03187	1954.0
K03186	10764.0
K03185	1056.0
K03184	190.0
K03183	21900.0
K03182	10595.0
K03181	255.0
K03189	1947.0
K03188	1947.0
K02715	3.0
K12455	0.0
K12454	46.0
K12453	0.0
K12452	537.0
K12451	0.0
K07358	0.0
K07356	177.0
K07357	11.0
K07354	0.0
K07355	0.0
K07352	0.0
K07353	0.0
K07350	0.0
K07351	177.0
K06919	1573.0
K06918	181.0
K06917	441.0
K06916	1062.0
K06915	3296.0
K06914	0.0
K06913	0.0
K06912	0.0
K06911	10804.0
K06910	2090.0
K08986	45.0
K08987	157.0
K08984	292.0
K08985	0.0
K08982	526.0
K08983	10.0
K08980	0.0
K08981	393.0
K08988	92.0
K08989	6.0
K02252	0.0
K05934	4099.0
K05936	4169.0
K05937	0.0
K02253	0.0
K05939	629.0
K00378	13428.0
K00375	5132.0
K00374	305.0
K00376	32.0
K00371	260.0
K00370	257.0
K00373	253.0
K00372	315.0
K01358	18391.0
K09166	6.0
K09165	55.0
K09164	36.0
K09163	1045.0
K09162	15.0
K09161	186.0
K09160	241.0
K01354	223.0
K01355	2.0
K01356	7597.0
K05601	113.0
K05851	189.0
K03807	214.0
K05606	1635.0
K02927	0.0
K05974	0.0
K03805	188.0
K05976	0.0
K00519	0.0
K00518	17.0
K03800	4178.0
K00511	0.0
K00510	12.0
K03801	9709.0
K00515	0.0
K00514	7.0
K00517	109.0
K05971	10.0
K03154	3097.0
K11147	0.0
K05581	3.0
K05580	3.0
K05583	3.0
K05582	6.0
K05585	3.0
K05584	3.0
K05587	0.0
K05586	0.0
K05589	374.0
K03150	12716.0
K03623	207.0
K03152	15430.0
K14200	0.0
K14201	0.0
K14202	0.0
K03621	14710.0
K14204	0.0
K14205	91.0
K01134	1617.0
K01135	150.0
K01136	19.0
K01137	3.0
K01130	2930.0
K01132	0.0
K01133	2163.0
K01138	3908.0
K01139	748.0
K02113	14091.0
K02112	15058.0
K02111	14620.0
K02446	1177.0
K02117	13339.0
K02116	2036.0
K02115	15110.0
K02114	15094.0
K02119	4527.0
K02118	13545.0
K02448	4.0
K01036	6.0
K03212	178.0
K13007	91.0
K13006	57.0
K13005	0.0
K13004	1604.0
K13001	0.0
K06404	3261.0
K01032	12.0
K06951	67.0
K03862	10.0
K03863	9.0
K06406	4843.0
K06957	189.0
K05020	118.0
K06400	2709.0
K06403	3265.0
K06954	229.0
K10814	0.0
K10817	0.0
K10816	0.0
K07136	220.0
K03242	0.0
K03243	0.0
K12202	36.0
K12203	48.0
K12206	36.0
K12207	36.0
K12204	48.0
K12205	48.0
K12208	36.0
K12209	36.0
K13919	408.0
K13918	177.0
K06214	179.0
K06215	3289.0
K09936	3838.0
K06217	15357.0
K09930	38.0
K09931	35.0
K09932	16.0
K06213	5757.0
K09938	39.0
K09939	8580.0
K11517	0.0
K06337	0.0
K13301	177.0
K00748	10194.0
K00745	0.0
K00743	34.0
K07165	17.0
K07164	9223.0
K07167	49.0
K07166	4711.0
K07161	108.0
K07160	974.0
K07163	0.0
K07162	160.0
K07169	178.0
K07168	31.0
K06336	0.0
K01839	4467.0
K01838	1227.0
K01835	976.0
K01834	37739.0
K01837	0.0
K01830	0.0
K00608	0.0
K02632	0.0
K02630	0.0
K02631	0.0
K08322	589.0
K08323	704.0
K08320	177.0
K08321	231.0
K08326	0.0
K08324	177.0
K08325	1586.0
K01659	165.0
K01658	12277.0
K02637	3.0
K01653	15926.0
K01652	21847.0
K01655	2.0
K01654	4337.0
K01657	12145.0
K02874	15560.0
K02875	0.0
K02876	15486.0
K02877	0.0
K02871	15554.0
K02873	0.0
K02878	15567.0
K02879	15619.0
K14070	0.0
K09749	4511.0
K09748	14771.0
K06023	10321.0
K09742	0.0
K09741	0.0
K09740	59.0
K09747	6752.0
K09746	0.0
K09745	0.0
K06024	5413.0
K03477	180.0
K03476	627.0
K03475	3198.0
K03474	9480.0
K03473	9118.0
K03472	188.0
K03471	440.0
K03470	15434.0
K03478	1798.0
K02304	5606.0
K02305	17.0
K02302	1387.0
K02303	276.0
K02300	234.0
K02301	1115.0
K03653	2.0
K03652	556.0
K03651	208.0
K03650	15722.0
K03657	25259.0
K03656	220.0
K03655	26624.0
K03654	23022.0
K03658	1788.0
K12439	0.0
K12431	0.0
K12430	0.0
K12433	0.0
K12432	0.0
K12435	0.0
K12434	0.0
K12437	0.0
K12436	3.0
K06979	214.0
K06978	2590.0
K06971	1173.0
K06970	523.0
K06973	13258.0
K06972	3664.0
K06975	9655.0
K06974	6.0
K06977	13.0
K06976	1832.0
K07082	13902.0
K07083	8282.0
K07080	3393.0
K07081	814.0
K07086	25.0
K07087	0.0
K07084	176.0
K07085	18595.0
K07088	11451.0
K07089	3920.0
K01317	0.0
K11162	0.0
K11163	0.0
K11161	0.0
K11168	0.0
K00356	999.0
K00355	11.0
K00354	133.0
K00353	1.0
K00351	9065.0
K00350	9065.0
K05952	178.0
K05953	0.0
K05951	0.0
K05956	1.0
K05957	0.0
K00358	572.0
K00689	4.0
K00688	18063.0
K00681	1710.0
K00680	14833.0
K00683	0.0
K00685	196.0
K00684	602.0
K00687	35.0
K00686	3.0
K05831	2.0
K05830	0.0
K05833	6002.0
K05832	5537.0
K05834	232.0
K05837	15400.0
K05836	184.0
K05839	189.0
K05838	266.0
K07677	188.0
K00533	2789.0
K00532	35.0
K00531	31.0
K00530	0.0
K00537	13183.0
K00536	0.0
K00535	6.0
K00534	61.0
K00539	0.0
K00538	0.0
K11029	0.0
K14260	1368.0
K14261	365.0
K14266	1.0
K14267	74.0
K14268	0.0
K14269	0.0
K01337	0.0
K01338	16611.0
K02683	0.0
K02682	188.0
K02681	177.0
K02680	188.0
K02687	14398.0
K02686	249.0
K02685	0.0
K02689	3.0
K02688	244.0
K00824	2019.0
K00827	2.0
K00826	15523.0
K00821	12596.0
K00820	17048.0
K00823	279.0
K00822	62.0
K00829	0.0
K00828	0.0
K01488	1304.0
K01489	14666.0
K01484	178.0
K01485	1776.0
K01486	3397.0
K01487	1387.0
K01480	12705.0
K01481	0.0
K01482	55.0
K01483	137.0
K02469	19933.0
K02468	5.0
K02466	8.0
K02465	0.0
K02464	0.0
K02463	10.0
K02462	193.0
K02461	194.0
K02460	202.0
K08969	38.0
K13061	0.0
K13060	1.0
K13063	1.0
K13062	0.0
K13069	177.0
K08964	183.0
K06363	0.0
K03079	872.0
K06342	1.0
K03078	177.0
K13289	0.0
K13288	315.0
K13285	0.0
K13287	0.0
K13286	0.0
K13281	245.0
K13280	3198.0
K13283	178.0
K00054	156.0
K04496	0.0
K05369	0.0
K05368	377.0
K03228	24.0
K03229	24.0
K00052	14208.0
K03222	29.0
K03223	16.0
K03220	13.0
K03221	9.0
K03226	24.0
K03227	24.0
K03224	24.0
K03225	29.0
K09482	0.0
K09483	0.0
K13836	0.0
K12228	11.0
K05360	0.0
K12224	36.0
K12225	36.0
K12226	0.0
K12227	0.0
K12220	0.0
K05363	56.0
K12222	36.0
K12223	36.0
K08681	3281.0
K08680	152.0
K08683	0.0
K08682	177.0
K08685	94.0
K08684	103.0
K08687	1.0
K08686	0.0
K11755	22614.0
K11754	33606.0
K11751	368.0
K11750	177.0
K11753	29638.0
K11752	14782.0
K02407	3129.0
K13938	178.0
K13936	177.0
K13935	177.0
K02406	7868.0
K13933	180.0
K13932	180.0
K13931	180.0
K13930	180.0
K12088	0.0
K12081	0.0
K12082	0.0
K12083	0.0
K12084	0.0
K12086	0.0
K12087	0.0
K09611	3.0
K09612	180.0
K04940	0.0
K10085	0.0
K05394	49.0
K05395	9.0
K06340	0.0
K13043	1261.0
K07149	2378.0
K07148	8473.0
K07147	447.0
K07146	1302.0
K07145	586.0
K07144	0.0
K07143	0.0
K07142	0.0
K07141	1823.0
K07140	356.0
K10156	0.0
K10150	0.0
K10620	0.0
K10621	0.0
K14028	0.0
K14029	0.0
K01817	12117.0
K01816	217.0
K01815	11347.0
K01814	14183.0
K01813	2705.0
K01812	13440.0
K01811	19434.0
K01810	15734.0
K01819	98.0
K01818	1506.0
K14580	0.0
K05379	0.0
K08304	469.0
K08305	435.0
K08306	274.0
K08307	9561.0
K08300	1175.0
K08301	13077.0
K08302	977.0
K08303	28306.0
K08308	177.0
K08309	1243.0
K14671	0.0
K14670	0.0
K14673	0.0
K14672	0.0
K01673	1547.0
K01672	6.0
K01671	177.0
K01677	4989.0
K01676	9497.0
K01674	228.0
K01679	1853.0
K01678	4600.0
K02899	15654.0
K02896	0.0
K02897	10656.0
K02895	15563.0
K02892	15567.0
K02890	15567.0
K10811	0.0
K02096	3.0
K02097	3.0
K02094	3.0
K02095	3.0
K02092	3.0
K02093	3.0
K02099	7103.0
K03411	4688.0
K03410	4713.0
K03413	7548.0
K03412	1853.0
K03415	1476.0
K03414	249.0
K03417	153.0
K03416	0.0
K03418	1.0
K05376	0.0
K02320	0.0
K02322	0.0
K02323	0.0
K05377	0.0
K13542	5603.0
K13543	10.0
K13540	11.0
K13541	57.0
K12145	0.0
K12144	0.0
K12147	177.0
K12410	15995.0
K12141	8212.0
K12140	8212.0
K12143	6.0
K12142	0.0
K12149	188.0
K12148	177.0
K07312	177.0
K07313	745.0
K07310	6.0
K07311	14.0
K07316	282.0
K07317	0.0
K07314	0.0
K07315	221.0
K07318	198.0
K07319	3008.0
K03936	0.0
K03425	177.0
K03426	12261.0
K03427	22337.0
K03420	0.0
K03421	0.0
K03422	0.0
K03423	141.0
K03756	274.0
K03757	51.0
K03206	0.0
K03755	0.0
K11144	506.0
K11145	5023.0
K05972	0.0
K05973	22.0
K03752	642.0
K05978	0.0
K05979	111.0
K03753	641.0
K00331	10280.0
K00330	10291.0
K00333	1058.0
K00332	1105.0
K00335	6300.0
K00334	7021.0
K00337	10356.0
K00336	9222.0
K00339	10288.0
K00338	10238.0
K03751	0.0
K06953	46.0
K06952	163.0
K06407	4867.0
K06950	30505.0
K10819	472.0
K06956	457.0
K06955	48.0
K06402	394.0
K10815	0.0
K06959	13608.0
K06958	5407.0
K06409	9910.0
K06408	2823.0
K09129	4.0
K09128	409.0
K09123	404.0
K09122	23.0
K09121	3336.0
K09120	0.0
K09127	5.0
K09126	53.0
K09125	1148.0
K09124	13.0
K01233	5.0
K05819	0.0
K05818	1.0
K01896	2.0
K05813	6243.0
K05812	178.0
K05811	188.0
K05810	6761.0
K05817	6.0
K05816	200.0
K05815	2327.0
K05814	680.0
K01894	294.0
K01892	15748.0
K01234	591.0
K01144	10146.0
K01146	177.0
K01141	294.0
K01416	1.0
K11434	3.0
K01415	6.0
K06354	0.0
K01414	411.0
K09836	0.0
K01318	2.0
K01319	0.0
K01312	0.0
K06350	13.0
K02669	4152.0
K02668	31.0
K02665	39.0
K02664	97.0
K02667	48.0
K02666	78.0
K02661	0.0
K02660	25.0
K02663	158.0
K02662	1052.0
K00809	85.0
K00808	3.0
K00806	15363.0
K00805	4764.0
K00804	0.0
K00803	198.0
K00802	0.0
K00801	7.0
K00800	13854.0
K10921	0.0
K02409	3311.0
K02408	5103.0
K02401	4630.0
K02400	5022.0
K02403	187.0
K02402	187.0
K02405	5213.0
K05364	3833.0
K05367	1224.0
K05366	30008.0
K10210	2.0
K10216	0.0
K13049	1569.0
K13048	0.0
K13739	0.0
K10215	0.0
K06122	1.0
K13735	19.0
K13734	0.0
K13041	46.0
K13040	0.0
K13731	0.0
K13730	5.0
K13733	0.0
K13732	0.0
K04516	9013.0
K03204	895.0
K03205	12488.0
K03207	192.0
K03200	88.0
K03201	818.0
K03202	0.0
K03203	813.0
K03208	186.0
K03758	313.0
K03759	0.0
K09469	0.0
K09461	9.0
K06204	1449.0
K00178	2.0
K13950	4.0
K13953	310.0
K13955	2.0
K13954	888.0
K10920	0.0
K06324	5.0
K11777	405.0
K11779	9.0
K11778	0.0
K06325	0.0
K12600	0.0
K07432	0.0
K07430	0.0
K06326	0.0
K07128	177.0
K07121	248.0
K07120	316.0
K07123	3.0
K07122	201.0
K07125	0.0
K07124	6136.0
K07127	252.0
K07126	2997.0
K01870	15620.0
K01873	17181.0
K01872	15610.0
K01875	15743.0
K01874	17178.0
K01876	15913.0
K01879	734.0
K01878	1464.0
K06321	0.0
K00476	2.0
K00477	93.0
K00474	0.0
K00472	1.0
K00470	44.0
K00471	5.0
K00478	0.0
K00479	7.0
K04775	177.0
K04774	243.0
K04777	0.0
K04776	0.0
K04771	346.0
K04770	193.0
K04773	9718.0
K04772	241.0
K04779	3.0
K04778	0.0
K14657	3.0
K14656	0.0
K14654	0.0
K14653	0.0
K14652	22537.0
K14659	2.0
K14658	2.0
K14386	0.0
K09926	22.0
K01699	7.0
K01698	4062.0
K01695	12423.0
K01697	117.0
K01696	12593.0
K01690	239.0
K01693	5174.0
K01692	2398.0
K07227	56.0
K03439	14740.0
K03438	18606.0
K13380	0.0
K03928	222.0
K03925	6491.0
K03924	15549.0
K03431	7792.0
K03926	464.0
K03437	14444.0
K03436	8214.0
K03435	370.0
K03434	0.0
K02348	1311.0
K02342	20704.0
K02343	14322.0
K02340	15018.0
K02341	15570.0
K02346	9908.0
K02347	91.0
K02344	188.0
K02345	178.0
K03697	929.0
K03696	14125.0
K03695	15627.0
K03694	1371.0
K03693	69.0
K03692	12.0
K03690	256.0
K03699	13053.0
K03698	4340.0
K13566	0.0
K12164	0.0
K07338	6.0
K07339	593.0
K07334	268.0
K07335	7611.0
K07336	15.0
K07337	279.0
K07330	0.0
K07331	0.0
K07332	0.0
K07333	0.0
K09695	15.0
K09694	15.0
K09697	655.0
K09696	644.0
K09691	6002.0
K09690	3768.0
K09693	158.0
K09692	794.0
K09699	15.0
K09698	285.0
K07590	684.0
K07591	0.0
K07592	177.0
K05998	0.0
K05999	0.0
K05996	0.0
K05997	189.0
K05994	4.0
K05995	10178.0
K05993	1851.0
K05991	0.0
K10837	0.0
K00319	0.0
K00318	109.0
K00648	16314.0
K02545	0.0
K00645	15458.0
K00311	833.0
K00646	0.0
K00317	1.0
K00316	1.0
K00643	800.0
K00314	50.0
K02547	690.0
K06429	3.0
K06428	3.0
K06427	0.0
K02812	0.0
K06425	240.0
K06424	0.0
K06423	152.0
K06422	3.0
K06421	2.0
K02813	0.0
K02930	0.0
K03815	38.0
K05612	0.0
K03367	134.0
K03366	472.0
K03812	178.0
K03635	478.0
K03634	514.0
K03631	15203.0
K05969	0.0
K03630	15693.0
K03633	189.0
K03632	189.0
K01998	6802.0
K01999	7252.0
K01992	28555.0
K01993	18309.0
K01990	54806.0
K01991	10888.0
K01996	6956.0
K01997	7158.0
K01994	128.0
K01995	7110.0
K03148	691.0
K03639	2709.0
K05692	3.0
K03638	251.0
K00869	195.0
K00868	5416.0
K00861	0.0
K00860	1030.0
K00863	463.0
K00862	179.0
K00865	4915.0
K00864	9068.0
K00867	361.0
K00866	0.0
K01192	15199.0
K01190	57542.0
K01191	10277.0
K01197	621.0
K01194	643.0
K01195	3787.0
K01198	2581.0
K01199	2.0
K00656	21546.0
K00657	11537.0
K00306	0.0
K14591	226.0
K00300	0.0
K00653	0.0
K13715	0.0
K13713	12.0
K00650	0.0
K00651	5894.0
K14596	0.0
K02647	10180.0
K14598	18.0
K02643	0.0
K02642	0.0
K02641	4.0
K02640	3.0
K03594	9853.0
K03595	15590.0
K03596	15513.0
K03597	203.0
K03590	10505.0
K03591	188.0
K03592	579.0
K03593	10408.0
K03598	206.0
K03599	303.0
K01736	14648.0
K01737	9685.0
K01734	9248.0
K01735	13011.0
K01732	0.0
K01733	15036.0
K01730	1821.0
K01731	0.0
K06049	0.0
K01738	17104.0
K01739	369.0
K11809	4.0
K05343	445.0
K02422	5589.0
K02421	4631.0
K05340	685.0
K02427	1170.0
K05346	152.0
K02425	177.0
K02424	177.0
K05349	48990.0
K02428	9301.0
K03770	9906.0
K03771	9705.0
K03772	1119.0
K03773	8762.0
K03774	247.0
K03775	9489.0
K03776	594.0
K03777	179.0
K03778	12652.0
K03779	616.0
K09722	0.0
K08174	0.0
K14114	0.0
K13979	77.0
K13237	3.0
K14440	0.0
K09992	1632.0
K09990	12.0
K09991	753.0
K09996	214.0
K09997	188.0
K09994	177.0
K14110	0.0
K09998	188.0
K09999	225.0
K14111	0.0
K14113	0.0
K14449	92.0
K10213	70.0
K14118	0.0
K11711	509.0
K11710	39.0
K11712	1000.0
K11717	25315.0
K11719	261.0
K06857	157.0
K10440	11232.0
K10441	9686.0
K07103	0.0
K07102	116.0
K07101	108.0
K07100	136.0
K07107	22926.0
K07106	2015.0
K07105	3829.0
K07456	14181.0
K07459	365.0
K07458	738.0
K07109	1040.0
K07108	0.0
K10198	0.0
K10199	0.0
K10190	6499.0
K10191	2.0
K10192	876.0
K10193	586.0
K10194	731.0
K10195	177.0
K10196	0.0
K10197	0.0
K15013	0.0
K01858	738.0
K15016	0.0
K15017	0.0
K01853	0.0
K01852	0.0
K01851	0.0
K01850	742.0
K01857	11.0
K01856	5.0
K01854	14384.0
K07539	0.0
K08478	0.0
K08479	3.0
K08476	0.0
K08477	0.0
K08475	0.0
K00450	5.0
K00451	28.0
K00452	4.0
K00453	48.0
K00455	178.0
K00456	0.0
K00457	47.0
K00106	1.0
K00459	571.0
K00104	1400.0
K00105	9.0
K00102	134.0
K00103	1.0
K00100	18887.0
K00101	302.0
K01509	0.0
K04759	19228.0
K04758	14856.0
K04757	364.0
K01504	2.0
K04755	1067.0
K04754	1147.0
K04753	212.0
K04752	256.0
K04751	4317.0
K01502	3.0
K14631	0.0
K05359	0.0
K14632	0.0
K07536	0.0
K12080	0.0
K02364	180.0
K12369	193.0
K02361	900.0
K02362	177.0
K02363	354.0
K13509	0.0
K13503	2.0
K13500	0.0
K12109	0.0
K12108	0.0
K12101	0.0
K12100	0.0
K12103	0.0
K12102	0.0
K12105	0.0
K12104	0.0
K12107	0.0
K12106	0.0
K11023	0.0
K03014	0.0
K08906	6.0
K08904	0.0
K08900	0.0
K06223	6465.0
K06199	10668.0
K06198	111.0
K06197	180.0
K06196	3117.0
K06194	8841.0
K06193	430.0
K06192	320.0
K06191	264.0
K06190	391.0
K11104	2175.0
K11105	10060.0
K11106	270.0
K11107	189.0
K11102	198.0
K11103	277.0
K07862	372.0
K00666	2619.0
K00663	79.0
K00662	1743.0
K00661	15403.0
K00660	21.0
K06997	14499.0
K06996	574.0
K06995	75.0
K10852	565.0
K06993	0.0
K06992	32.0
K06991	16.0
K06990	234.0
K11050	0.0
K06999	1055.0
K06998	2506.0
K05338	37.0
K11051	0.0
K06441	46.0
K06440	3.0
K06443	49.0
K06442	5536.0
K06445	330.0
K06447	178.0
K06446	11.0
K06309	0.0
K05686	0.0
K02655	71.0
K07392	0.0
K00595	7421.0
K00594	1.0
K00596	4.0
K00599	29804.0
K00598	212.0
K02657	32.0
K07642	184.0
K07643	177.0
K07396	154.0
K07397	1037.0
K07394	109.0
K07395	18.0
K04102	1.0
K04103	202.0
K04100	4.0
K04101	10.0
K04107	0.0
K04105	0.0
K04108	0.0
K04109	2.0
K07716	5.0
K07717	407.0
K07714	58.0
K07715	194.0
K07712	321.0
K07713	1747.0
K07710	30.0
K07711	185.0
K07718	25245.0
K07719	584.0
K00843	4.0
K00842	26.0
K00841	158.0
K00840	177.0
K00847	16847.0
K00846	1.0
K00845	28072.0
K00844	317.0
K00849	13998.0
K00848	3923.0
K06302	4.0
K13771	248.0
K13770	57.0
K13772	2.0
K13775	7.0
K13774	3.0
K13777	0.0
K13776	0.0
K13779	0.0
K13778	0.0
K02621	9832.0
K02992	15599.0
K02623	4.0
K08286	0.0
K08281	1257.0
K02996	15101.0
K02995	0.0
K02994	15567.0
K02629	0.0
K02628	0.0
K08289	9137.0
K08288	0.0
K03578	276.0
K03579	292.0
K03576	204.0
K03577	1787.0
K03574	13841.0
K03575	11446.0
K03572	15119.0
K03573	195.0
K03570	14405.0
K03571	4310.0
K01710	25716.0
K01711	11004.0
K01712	2128.0
K01713	49.0
K01714	21589.0
K01715	3700.0
K01716	283.0
K01718	134.0
K01719	9369.0
K03081	34.0
K02199	183.0
K02198	1012.0
K14170	10018.0
K02193	932.0
K02192	310.0
K02191	75.0
K02190	3968.0
K02197	952.0
K02196	8.0
K02195	956.0
K02194	951.0
K03718	9698.0
K03719	3609.0
K03712	5970.0
K03713	83.0
K03710	8433.0
K03711	18936.0
K03716	2834.0
K03717	205.0
K03715	8.0
K07129	0.0
K00045	122.0
K13995	0.0
K13994	0.0
K13991	0.0
K13990	9241.0
K13993	10457.0
K13992	0.0
K06298	3345.0
K06299	4.0
K06294	5.0
K06295	1556.0
K06296	617.0
K06297	383.0
K06290	0.0
K06291	0.0
K06292	0.0
K06293	0.0
K12743	0.0
K00248	4936.0
K06426	126.0
K11739	0.0
K11738	182.0
K11733	188.0
K11732	177.0
K11731	5.0
K11737	235.0
K11736	177.0
K11735	0.0
K11734	177.0
K06870	0.0
K06871	17852.0
K06872	12286.0
K06873	12.0
K06874	0.0
K06875	0.0
K06876	75.0
K06877	1664.0
K06878	165.0
K06879	326.0
K07478	16648.0
K12645	0.0
K07479	177.0
K07473	4642.0
K07472	0.0
K07471	5.0
K07470	177.0
K07477	0.0
K07476	6.0
K07474	378.0
K15038	0.0
K15039	0.0
K15034	267.0
K15036	9.0
K15037	10.0
K08738	892.0
K06420	0.0
K00128	12004.0
K00129	1.0
K00438	0.0
K00432	1768.0
K00433	1784.0
K00122	32.0
K00123	1494.0
K00124	599.0
K00125	0.0
K00126	6.0
K00127	498.0
K08973	1005.0
K14348	177.0
K14347	2.0
K14340	0.0
K08972	178.0
K01525	308.0
K01524	16402.0
K01523	600.0
K01521	177.0
K01520	16695.0
K01529	411.0
K08977	37.0
K03969	507.0
K08929	0.0
K02388	5149.0
K02389	4958.0
K02386	341.0
K02387	5102.0
K02384	0.0
K02385	4154.0
K02382	0.0
K02380	316.0
K02381	2.0
K05386	0.0
K13524	0.0
K13525	4.0
K13527	6.0
K13520	0.0
K13522	22.0
K13529	54.0
K03385	676.0
K03384	42.0
K03387	8183.0
K03386	12178.0
K03381	7.0
K03380	111.0
K03383	5.0
K03382	987.0
K03389	8292.0
K03388	8488.0
K05356	6.0
K12344	890.0
K12343	298.0
K12342	0.0
K12341	0.0
K12340	9951.0
K02430	177.0
K12349	0.0
K05351	2.0
K11694	0.0
K11695	0.0
K11690	3493.0
K05352	0.0
K11693	1.0
K08928	0.0
K03433	6.0
K13832	10.0
K03039	0.0
K03432	6.0
K06607	0.0
K06606	93.0
K06605	5.0
K03430	2429.0
K06603	292.0
K06602	4.0
K06601	4.0
K06600	0.0
K05358	177.0
K06609	0.0
K06608	154.0
K03923	360.0
K03922	0.0
K11472	67.0
K11473	410.0
K11474	0.0
K11475	1.0
K11476	0.0
K11477	0.0
K00601	0.0
K00600	15714.0
K00603	996.0
K03746	306.0
K00605	12328.0
K00604	15670.0
K00607	9.0
K00606	11434.0
K00609	15196.0
K03741	2489.0
K03740	134.0
K03743	1240.0
K10873	0.0
K03214	177.0
K14068	0.0
K13317	0.0
K06360	0.0
K14069	0.0
K08078	0.0
K09650	9.0
K06361	0.0
K07802	0.0
K07803	128.0
K07800	0.0
K07801	0.0
K07806	12.0
K07807	0.0
K07804	0.0
K07805	0.0
K06362	0.0
K01172	1.0
K10257	0.0
K10255	132.0
K10254	5156.0
K10253	2.0
K10918	178.0
K04128	0.0
K01958	836.0
K01959	125.0
K01956	15124.0
K01957	0.0
K04126	42.0
K04127	2.0
K01952	15926.0
K01953	10080.0
K01950	14958.0
K01951	17754.0
K07730	0.0
K07731	0.0
K07732	0.0
K07733	465.0
K07734	35.0
K07735	799.0
K07736	6825.0
K07737	24536.0
K07738	5627.0
K07739	6.0
K06365	0.0
K06366	0.0
K06367	0.0
K10910	0.0
K10911	0.0
K04382	0.0
K10775	0.0
K02609	191.0
K02979	0.0
K02978	0.0
K06368	0.0
K02975	0.0
K02974	0.0
K02977	0.0
K02976	0.0
K03558	1313.0
K03559	10798.0
K03550	15298.0
K03551	15715.0
K03552	0.0
K03553	17211.0
K03554	218.0
K03555	15261.0
K03556	2659.0
K03557	245.0
K01778	15950.0
K01779	1360.0
K06369	0.0
K01772	1578.0
K01770	14112.0
K01771	27.0
K01776	14253.0
K01777	107.0
K01774	0.0
K01775	17601.0
K05385	0.0
K05384	0.0
K05383	0.0
K05382	0.0
K05381	0.0
K08159	245.0
K14153	161.0
K14154	0.0
K14155	16719.0
K08152	2.0
K08156	9135.0
K08076	0.0
K12809	0.0
K05297	80.0
K03734	15909.0
K03735	837.0
K03736	837.0
K03737	14511.0
K03731	11.0
K03732	195.0
K03733	10414.0
K03738	234.0
K03739	135.0
K08139	2.0
K06994	123.0
K12660	0.0
K12661	2.0
K07450	2.0
K08719	0.0
K08717	57.0
K08715	3.0
K08714	93.0
K08713	4.0
K08710	0.0
K11311	0.0
K11312	141.0
K00141	3.0
K00146	180.0
K00411	950.0
K00412	906.0
K00145	28644.0
K00148	7.0
K14367	0.0
K14366	0.0
K08954	0.0
K08384	7591.0
K14369	0.0
K14368	0.0
K14091	1638.0
K14090	1630.0
K14093	0.0
K14092	0.0
K14095	0.0
K14094	0.0
K14097	0.0
K14096	0.0
K14099	0.0
K14098	0.0
K02848	0.0
K01541	2.0
K04712	8.0
K04711	0.0
K01545	0.0
K01547	10771.0
K01546	10781.0
K01548	10678.0
K04719	101.0
K04718	0.0
K02018	4662.0
K02019	1586.0
K02016	22250.0
K02017	601.0
K02014	36290.0
K02015	25678.0
K02012	6143.0
K02013	21273.0
K02010	3412.0
K02011	5751.0
K04515	0.0
K03943	3.0
K03941	0.0
K03940	0.0
K00313	95.0
K04060	0.0
K01608	1590.0
K08942	0.0
K08943	0.0
K08940	0.0
K08941	0.0
K08946	18.0
K08947	0.0
K08944	0.0
K08945	0.0
K03059	0.0
K13811	0.0
K13812	0.0
K13815	0.0
K13816	180.0
K13818	0.0
K13819	194.0
K03053	0.0
K03052	0.0
K03055	0.0
K03054	0.0
K03057	0.0
K03056	0.0
K06222	219.0
K11418	0.0
K11410	0.0
K11415	0.0
K00622	2.0
K00621	0.0
K00620	11172.0
K00627	2217.0
K00626	6082.0
K00625	13108.0
K00624	1.0
K02805	2011.0
K02552	224.0
K02550	0.0
K02556	5642.0
K02803	4.0
K02554	1.0
K07280	0.0
K07281	56.0
K07282	12909.0
K07283	184.0
K07284	2656.0
K07285	199.0
K07286	178.0
K08217	5293.0
K07288	21.0
K07289	350.0
K07534	0.0
K07535	179.0
K07533	2991.0
K07822	0.0
K07823	0.0
K08699	3.0
K00088	16916.0
K00087	1682.0
K00086	1654.0
K00082	914.0
K10239	0.0
K10238	3.0
K10231	438.0
K10230	56.0
K10233	50.0
K10232	50.0
K10235	44.0
K10234	50.0
K10237	0.0
K10236	0.0
K08353	0.0
K01970	3.0
K01971	868.0
K01972	16954.0
K01973	0.0
K01974	7.0
K01975	650.0
K01976	0.0
K07758	0.0
K05990	0.0
K07752	0.0
K07753	0.0
K07751	177.0
K13786	2.0
K07755	0.0
K07442	72.0
K08352	80.0
K07115	412.0
K07441	0.0
K07634	0.0
K07446	9.0
K07111	0.0
K07444	5908.0
K07445	8.0
K00647	950.0
K07449	0.0
K00641	8285.0
K00640	17126.0
K01289	0.0
K01282	0.0
K01283	3.0
K01280	0.0
K01281	105.0
K01286	1202.0
K01284	18145.0
K02954	15652.0
K02952	15390.0
K02950	15494.0
K00155	19.0
K02959	15574.0
K00887	0.0
K00886	12.0
K00885	0.0
K00884	183.0
K00883	487.0
K00882	2943.0
K00881	223.0
K00880	1045.0
K00053	13349.0
K14048	98.0
K01026	1496.0
K01756	15827.0
K01025	3.0
K01750	434.0
K01023	194.0
K01752	17796.0
K01753	432.0
K14583	0.0
K01758	66.0
K01759	23148.0
K09565	0.0
K09568	0.0
K08173	191.0
K08172	177.0
K02483	3776.0
K02482	141.0
K08177	815.0
K08176	36.0
K08175	0.0
K02486	0.0
K02489	0.0
K02488	891.0
K08178	2.0
K14138	824.0
K14136	1.0
K09713	0.0
K09714	0.0
K09715	1.0
K03532	8.0
K03533	0.0
K03530	35991.0
K03531	15432.0
K03536	15536.0
K03537	1.0
K03534	10965.0
K03535	181.0
K03538	0.0
K03539	0.0
K14451	1.0
K14450	1.0
K02225	6.0
K02224	8371.0
K02227	4978.0
K02226	4328.0
K02221	968.0
K14107	0.0
K02229	8.0
K02228	8.0
K14106	0.0
K00441	100.0
K03288	180.0
K03289	482.0
K03284	16797.0
K03285	182.0
K03286	702.0
K03287	10071.0
K03280	0.0
K03281	9505.0
K03282	13829.0
K00440	0.0
K13677	0.0
K12790	0.0
K09639	0.0
K12688	0.0
K12689	0.0
K12686	0.0
K12687	0.0
K12684	0.0
K12685	97.0
K12682	0.0
K12683	0.0
K12680	0.0
K11889	0.0
K08884	6316.0
K11085	11550.0
K11084	0.0
K11081	0.0
K11080	0.0
K11083	0.0
K11082	0.0
K11089	2.0
K08777	0.0
K08776	0.0
K06346	5088.0
K06347	3.0
K09824	357.0
K09825	12699.0
K09823	261.0
K09820	63.0
K10939	0.0
K10936	0.0
K10937	0.0
K10933	0.0
K06348	1.0
K09829	0.0
K11337	0.0
K11336	0.0
K11335	1.0
K11334	1.0
K11333	1.0
K11332	3.0
K11331	0.0
K11330	0.0
K00169	1320.0
K00164	1140.0
K00166	18.0
K00167	22.0
K00161	1892.0
K00162	1888.0
K00163	382.0
K10689	0.0
K10680	251.0
K10681	2.0
K10682	2.0
K04083	5561.0
K04082	292.0
K04081	177.0
K04080	242.0
K04087	1612.0
K04086	72.0
K04085	350.0
K04084	435.0
K04088	1608.0
K01569	4.0
K01568	0.0
K01563	50.0
K01561	51.0
K01560	2317.0
K01567	183.0
K01565	1.0
K01564	31.0
K02038	13646.0
K02039	13529.0
K02030	17024.0
K02031	19583.0
K02032	20532.0
K02033	22752.0
K02034	23808.0
K02035	24584.0
K02036	13770.0
K02037	13330.0
K05556	0.0
K13658	4.0
K13659	0.0
K13656	0.0
K13657	0.0
K13654	177.0
K13655	195.0
K13652	2233.0
K13653	10196.0
K13650	177.0
K13651	12.0
K05555	4.0
K05552	0.0
K02057	18088.0
K05550	0.0
K05551	0.0
K12308	19943.0
K12306	0.0
K03073	15175.0
K03072	1711.0
K03071	1116.0
K03070	15622.0
K03077	808.0
K03076	15442.0
K03075	15055.0
K03074	1932.0
K08965	178.0
K08967	373.0
K08961	1682.0
K08963	3372.0
K13873	0.0
K13876	0.0
K13874	3.0
K13875	2.0
K06139	180.0
K06138	426.0
K06135	0.0
K06134	857.0
K06137	229.0
K06136	180.0
K06131	18021.0
K06133	4367.0
K06132	191.0
K02600	15567.0
K07389	3.0
K07388	0.0
K04747	0.0
K01516	14778.0
K09977	5.0
K07518	2.0
K07519	3.0
K11437	0.0
K07512	0.0
K07516	135.0
K10212	82.0
K10747	2.0
K10217	90.0
K10219	1.0
K10218	44.0
K10748	188.0
K01912	12326.0
K01913	53.0
K01910	566.0
K01911	1042.0
K01916	1308.0
K01917	211.0
K01914	12977.0
K01915	23898.0
K01918	10511.0
K01919	1274.0
K07774	190.0
K07775	740.0
K07776	40.0
K07777	629.0
K07770	15.0
K07771	178.0
K07772	0.0
K07773	188.0
K07778	60.0
K01193	6424.0
K04340	0.0
K04341	0.0
K04342	0.0
K04343	1.0
K12986	0.0
K04691	189.0
K02931	15094.0
K02933	15522.0
K02935	15618.0
K02936	0.0
K02939	15610.0
K00205	0.0
K00204	0.0
K00207	3.0
K00206	0.0
K00201	3.0
K00200	3.0
K00203	0.0
K00202	3.0
K00209	0.0
K00208	9497.0
K01000	16887.0
K01001	0.0
K01002	694.0
K01003	70.0
K01004	15.0
K01005	1203.0
K01006	14599.0
K01007	995.0
K01008	2910.0
K10855	0.0
K14115	0.0
K14116	0.0
K14441	14121.0
K14446	12.0
K14447	3.0
K14112	0.0
K14445	1.0
K08195	185.0
K08194	185.0
K14448	2.0
K08196	0.0
K08191	9193.0
K14119	0.0
K08193	0.0
K00702	680.0
K10799	0.0
K03518	4649.0
K03519	307.0
K09719	0.0
K10856	3.0
K03516	177.0
K03517	11517.0
K02205	14.0
K02204	91.0
K02203	3889.0
K02201	0.0
K02200	883.0
K13714	0.0
K13461	0.0
K12518	11.0
K12519	11.0
K12517	11.0
K12514	0.0
K12515	0.0
K12512	0.0
K12513	0.0
K12510	4609.0
K12511	785.0
K07183	4621.0
K07182	239.0
K07181	2118.0
K07180	361.0
K07186	177.0
K07185	1488.0
K07184	194.0
K09800	380.0
K09801	292.0
K09802	187.0
K09803	235.0
K09804	132.0
K09805	32.0
K09806	261.0
K09807	10790.0
K09808	18131.0
K09809	13.0
K10912	1.0
K10913	0.0
K10914	1018.0
K10915	0.0
K10916	0.0
K10917	0.0
K11358	4165.0
K11355	3.0
K11354	0.0
K11357	2.0
K11356	3.0
K04069	27509.0
K04068	15195.0
K04065	239.0
K04064	177.0
K04067	177.0
K04066	15276.0
K04061	2831.0
K09716	4.0
K04063	209.0
K04062	187.0
K10006	7.0
K10007	7.0
K10004	248.0
K10005	16.0
K10002	237.0
K10003	60.0
K10000	188.0
K10001	69.0
K09717	0.0
K10008	54.0
K10009	178.0
K02491	3.0
K14588	177.0
K14581	5.0
K13678	51.0
K13679	0.0
K11633	1.0
K13670	31.0
K13671	7.0
K11987	0.0
K11636	0.0
K11634	0.0
K13582	2.0
K13583	48.0
K13580	0.0
K13581	80.0
K13586	0.0
K13587	5.0
K13584	48.0
K13585	0.0
K13588	4.0
K13589	2.0
K02052	668.0
K02053	736.0
K02050	15100.0
K02051	13672.0
K02056	9002.0
K05553	0.0
K02054	648.0
K02055	494.0
K02058	2924.0
K02059	1.0
K05558	0.0
K05559	5.0
K03895	177.0
K03894	177.0
K03897	182.0
K03896	177.0
K03891	7.0
K03890	7.0
K03893	316.0
K03892	10912.0
K02423	190.0
K05342	0.0
K05341	163.0
K12989	1.0
K12988	1.0
K02420	5022.0
K12981	0.0
K12980	1.0
K12983	0.0
K12982	37.0
K12985	0.0
K12984	220.0
K12987	0.0
K02426	9527.0
K13854	0.0
K03098	8058.0
K13853	245.0
K03095	118.0
K05344	0.0
K03091	20054.0
K03090	169.0
K03093	747.0
K03092	11184.0
K06113	642.0
K09632	0.0
K02429	17645.0
K06118	6.0
K05716	0.0
K04844	196.0
K11632	3.0
K11630	3.0
K11631	42.0
K11637	2.0
K11635	1.0
K11638	2.0
K11639	0.0
K07572	0.0
K07573	0.0
K07570	245.0
K07571	1300.0
K07576	4181.0
K07577	70.0
K07574	5174.0
K07575	0.0
K07578	0.0
K07579	0.0
K11189	12341.0
K11184	2901.0
K11187	0.0
K11180	92.0
K11181	92.0
K11183	194.0
K10764	76.0
K10763	291.0
K10762	177.0
K01938	13335.0
K01939	15858.0
K01934	7971.0
K01935	8438.0
K01937	15822.0
K01930	0.0
K01932	74.0
K01933	16067.0
K07798	681.0
K07799	297.0
K07796	183.0
K07797	0.0
K07794	302.0
K07795	422.0
K07792	339.0
K07793	3147.0
K07790	0.0
K07791	659.0
K06379	4835.0
K00968	1612.0
K06378	4825.0
K06377	11.0
K06376	0.0
K06375	4.0
K09814	0.0
K09813	0.0
K06372	0.0
K06371	3.0
K06370	3.0
K01249	2.0
K01246	10998.0
K01247	492.0
K01244	10.0
K01243	12158.0
K08919	0.0
K01241	970.0
K02919	12139.0
K02913	15675.0
K02912	0.0
K02911	15350.0
K02910	0.0
K02917	0.0
K02916	15566.0
K02915	0.0
K02914	15279.0
K00228	1117.0
K00227	0.0
K00226	23993.0
K00224	66.0
K00223	36.0
K00222	3.0
K00221	0.0
K00220	4.0
K01798	1.0
K01799	230.0
K01068	0.0
K01069	1218.0
K01062	26.0
K01791	14026.0
K01792	192.0
K01061	302.0
K01066	809.0
K01067	186.0
K01796	40.0
K01797	183.0
K05499	2293.0
K14468	0.0
K14469	19.0
K14465	0.0
K14466	0.0
K14467	0.0
K10834	44.0
K10833	0.0
K02266	0.0
K03793	18.0
K03790	676.0
K03791	2.0
K03796	289.0
K03797	32997.0
K03794	0.0
K03795	141.0
K03798	23081.0
K03799	1003.0
K13448	0.0
K12538	0.0
K12539	0.0
K12530	0.0
K12531	0.0
K12532	11.0
K12533	0.0
K12534	0.0
K12535	0.0
K12536	1.0
K12537	0.0
K03136	0.0
K09790	9806.0
K09791	481.0
K09792	196.0
K09793	8670.0
K09794	216.0
K09795	21.0
K09796	149.0
K09797	9974.0
K09798	365.0
K09799	112.0
K10972	0.0
K10973	0.0
K10977	12.0
K10974	2032.0
K10975	7.0
K10978	0.0
K10979	471.0
K06308	5.0
K00315	226.0
K09862	298.0
K06303	3.0
K09860	70.0
K09861	13162.0
K06306	1125.0
K06307	5.0
K06305	119.0
K11373	0.0
K04047	1302.0
K04046	193.0
K04045	1980.0
K04044	292.0
K04043	16185.0
K04042	4059.0
K04041	4727.0
K04040	26.0
K02700	3.0
K04049	0.0
K04048	0.0
K02707	3.0
K02704	3.0
K02705	6.0
K10020	2.0
K10021	0.0
K10022	0.0
K10023	0.0
K10024	0.0
K10025	0.0
K10026	448.0
K10027	146.0
K13612	0.0
K13613	0.0
K13611	0.0
K13614	0.0
K13615	0.0
K05794	1034.0
K05795	698.0
K05796	418.0
K05797	0.0
K05790	177.0
K05791	6.0
K05792	20.0
K05793	17.0
K05798	188.0
K05799	8775.0
K01474	69.0
K01477	95.0
K01476	268.0
K01471	2.0
K01470	5124.0
K01473	75.0
K13039	42.0
K01479	212.0
K01478	394.0
K05570	1918.0
K05571	2623.0
K05572	3.0
K05573	3.0
K02078	25983.0
K02079	0.0
K05576	3.0
K02074	501.0
K02075	518.0
K02076	148.0
K02077	543.0
K02071	5354.0
K02072	5530.0
K02073	5702.0
K03309	176.0
K03308	20161.0
K03305	9978.0
K03304	355.0
K03307	6942.0
K03306	3849.0
K03301	0.0
K03300	717.0
K03303	929.0
K03302	0.0
K06173	18985.0
K06175	185.0
K06174	0.0
K06177	9718.0
K06176	407.0
K06179	6110.0
K07680	22.0
K03867	3.0
K03838	177.0
K12053	1.0
K11618	1603.0
K11619	5.0
K11614	47.0
K11615	1.0
K11616	0.0
K11617	40.0
K11610	0.0
K11611	0.0
K11960	3.0
K11961	5.0
K02836	15376.0
K10565	2.0
K10564	0.0
K02837	13533.0
K10561	608.0
K10560	607.0
K10563	5901.0
K10562	178.0
K02838	15619.0
K06858	188.0
K02839	1572.0
K06859	869.0
K12700	456.0
K07558	0.0
K07559	1831.0
K07228	18.0
K07229	219.0
K07226	148.0
K07224	187.0
K07225	192.0
K07222	18.0
K07223	685.0
K07220	3243.0
K07221	286.0
K10709	1665.0
K10708	0.0
K10701	2.0
K10703	0.0
K10702	5.0
K10704	0.0
K05984	177.0
K07537	0.0
K08652	1.0
K08651	0.0
K08658	0.0
K08659	410.0
K05982	194.0
K07451	0.0
K07453	2.0
K07452	0.0
K07455	396.0
K07454	189.0
K09707	2031.0
K07457	132.0
K09706	187.0
K07104	30.0
K00029	1954.0
K00028	9.0
K00799	1584.0
K00798	7688.0
K00797	3174.0
K00024	19033.0
K00795	1761.0
K00026	0.0
K00021	37.0
K00020	1321.0
K00023	22.0
K00022	0.0
K09017	247.0
K01269	5353.0
K09015	8770.0
K09014	11988.0
K09013	15540.0
K09011	8738.0
K09010	3.0
K01261	36.0
K01262	25300.0
K01263	35.0
K01264	9.0
K01265	25818.0
K01266	1775.0
K09018	180.0
K08227	177.0
K08226	23.0
K08225	177.0
K08224	306.0
K08223	1420.0
K08222	119.0
K08221	30.0
K00249	221.0
K01790	20572.0
K00241	10140.0
K00240	10612.0
K00243	12992.0
K00242	1062.0
K00245	550.0
K00244	4410.0
K00247	219.0
K00246	435.0
K01795	2356.0
K06983	0.0
K02799	4.0
K02798	167.0
K02791	1224.0
K02790	0.0
K02793	2981.0
K02795	3909.0
K02794	4164.0
K02796	3765.0
K04564	11831.0
K04565	2862.0
K04566	2361.0
K04567	13233.0
K01040	381.0
K01041	506.0
K04562	1021.0
K04568	254.0
K01049	0.0
K02535	10232.0
K02242	374.0
K02536	10313.0
K02531	60.0
K02246	109.0
K02533	1313.0
K02532	406.0
K02248	74.0
K02538	41.0
K00581	0.0
K13421	2.0
K01013	0.0
K15018	0.0
K15019	0.0
K03110	15589.0
K03111	29053.0
K03112	190.0
K03113	9025.0
K03116	10173.0
K03117	532.0
K03118	10273.0
K03119	197.0
K10919	0.0
K12552	0.0
K12553	0.0
K12551	0.0
K12556	35.0
K12554	34.0
K12555	228.0
K06892	67.0
K06893	24.0
K06890	2725.0
K06891	661.0
K06896	20215.0
K06897	4092.0
K06894	608.0
K06895	1587.0
K10954	0.0
K10956	0.0
K06899	189.0
K06328	130.0
K06329	0.0
K10952	0.0
K10953	0.0
K11395	0.0
K11391	177.0
K11390	0.0
K11392	195.0
K00499	4.0
K00494	165.0
K00495	3.0
K00496	4.0
K00491	6.0
K00492	24.0
K00493	4.0
K13591	0.0
K01467	9056.0
K13593	1.0
K13592	3.0
K04021	13.0
K04020	9.0
K04023	1181.0
K04022	0.0
K04025	0.0
K04024	839.0
K04027	120.0
K04026	427.0
K04029	3218.0
K04028	3268.0
K07055	0.0
K07054	318.0
K07057	2.0
K07056	24493.0
K07051	11.0
K07050	4102.0
K07053	14680.0
K07052	19719.0
K07059	1.0
K07058	14036.0
K10040	401.0
K10041	903.0
K10046	0.0
K04799	0.0
K04798	0.0
K04793	0.0
K04792	0.0
K04791	0.0
K04790	0.0
K04797	0.0
K04796	0.0
K04795	0.0
K04794	1.0
K13638	182.0
K13639	192.0
K13634	208.0
K13635	184.0
K13636	10.0
K13637	179.0
K13630	177.0
K13631	177.0
K13632	177.0
K13633	180.0
K02042	2756.0
K05778	221.0
K05779	220.0
K05776	7967.0
K05541	179.0
K05774	193.0
K05775	177.0
K05772	188.0
K05773	187.0
K05540	1584.0
K01459	0.0
K01458	51.0
K01457	116.0
K01455	25.0
K01454	0.0
K01453	18.0
K01452	5.0
K01451	1612.0
K01450	0.0
K05518	4.0
K08070	1104.0
K08071	0.0
K05516	1045.0
K08077	277.0
K05515	14709.0
K13093	0.0
K11783	0.0
K12949	0.0
K12945	177.0
K12944	0.0
K12941	1061.0
K12940	439.0
K12943	177.0
K12942	1794.0
K14728	0.0
K14727	0.0
K11785	0.0
K00108	399.0
K13890	269.0
K13891	269.0
K13892	240.0
K13893	219.0
K13894	218.0
K13895	218.0
K13896	198.0
K06159	177.0
K06158	16620.0
K06153	14885.0
K06152	60.0
K06151	60.0
K06157	0.0
K06156	178.0
K06155	208.0
K06154	0.0
K03327	18403.0
K03326	558.0
K03325	834.0
K03324	17107.0
K03322	936.0
K03321	1817.0
K03320	1432.0
K03329	0.0
K03328	9090.0
K04802	0.0
K04801	0.0
K04800	0.0
K11948	0.0
K01505	21.0
K04756	37.0
K11940	235.0
K11941	180.0
K11942	21.0
K11943	0.0
K11944	0.0
K01507	17844.0
K11946	0.0
K11947	0.0
K01506	58.0
K01501	59.0
K01500	138.0
K01503	0.0
K06714	855.0
K04750	2077.0
K12789	0.0
K12788	0.0
K11526	0.0
K10810	3.0
K11522	3.0
K11523	3.0
K08675	0.0
K08676	460.0
K08677	4.0
K08679	0.0
K11521	3.0
K10547	865.0
K10546	1019.0
K10545	440.0
K10544	207.0
K10543	371.0
K10542	3550.0
K10541	3536.0
K10540	4382.0
K10549	222.0
K10548	865.0
K14630	0.0
K11529	0.0
K00007	3.0
K00005	4367.0
K13444	0.0
K00003	6774.0
K00002	2033.0
K00001	2778.0
K01186	9996.0
K00009	329.0
K00008	5734.0
K10726	0.0
K10725	0.0
K08246	0.0
K00263	925.0
K00262	22889.0
K00261	253.0
K00260	912.0
K00266	37976.0
K00265	9157.0
K01200	1722.0
K01201	4281.0
K01206	39793.0
K01207	3395.0
K01205	8322.0
K01208	18.0
K01209	20471.0
K06167	10358.0
K00917	2451.0
K00912	10227.0
K00919	14591.0
K02519	15397.0
K02518	15496.0
K02517	10468.0
K02511	177.0
K02510	857.0
K13409	0.0
K13408	0.0
K03179	9510.0
K03170	6.0
K03177	15619.0
K12574	5612.0
K12570	0.0
K12573	14530.0
K11009	0.0
K11008	0.0
K11005	0.0
K11004	3.0
K11007	0.0
K11006	0.0
K11003	3.0
K08296	636.0
K08297	5.0
K08295	6.0
K02634	3.0
K02635	3.0
K10622	0.0
K07693	25.0
K07692	5.0
K07691	2.0
K07690	0.0
K07697	5.0
K07696	1611.0
K07695	0.0
K07694	159.0
K07699	3468.0
K07698	0.0
K07079	7310.0
K07078	1262.0
K07077	11.0
K07076	1051.0
K07075	1775.0
K07074	443.0
K07073	0.0
K07072	1.0
K07071	877.0
K07070	189.0
K14584	0.0
K11620	0.0
K09190	6.0
K11623	0.0
K05759	0.0
K08589	0.0
K11625	0.0
K11995	0.0
K01439	7763.0
K01438	8659.0
K01431	5.0
K01430	1850.0
K01433	817.0
K01432	0.0
K01434	56.0
K01437	4.0
K01436	4678.0
K05539	359.0
K14520	1.0
K12963	42.0
K12962	20.0
K12961	201.0
K12960	13344.0
K14749	0.0
K14748	0.0
K02972	177.0
K14743	0.0
K14742	12861.0
K14745	0.0
K14744	199.0
K14747	0.0
K14746	0.0
K02167	182.0
K02164	1.0
K02160	3405.0
K02168	424.0
K02169	8219.0
K10931	0.0
K03341	0.0
K03340	11076.0
K03343	1.0
K03342	141.0
K03346	349.0
K12299	0.0
K12291	177.0
K12290	177.0
K12293	1.0
K12292	1.0
K12295	1.0
K12294	1.0
K12297	207.0
K12368	182.0
K11922	177.0
K11923	177.0
K11920	0.0
K11921	305.0
K11926	188.0
K11927	2616.0
K11924	236.0
K11925	177.0
K11928	2127.0
K13181	0.0
K13219	0.0
K07262	241.0
K07263	9636.0
K07260	5959.0
K07261	190.0
K07266	80.0
K07267	39.0
K07264	12.0
K07265	80.0
K07268	0.0
K07269	177.0
K01155	1247.0
K04478	0.0
K04479	0.0
K10528	0.0
K14952	1.0
K07486	119.0
K07487	43.0
K07484	1128.0
K07485	20.0
K07482	62.0
K07483	9483.0
K07480	38.0
K07481	565.0
K07488	6.0
K07489	11.0
K11210	3.0
K11211	1.0
K11212	12.0
K11214	1597.0
K11216	206.0
K06300	4.0
K00061	0.0
K00060	623.0
K06301	4.0
K00065	1334.0
K00064	28.0
K00067	17795.0
K00066	0.0
K00069	0.0
K00068	103.0
K06304	4.0
K08262	0.0
K08261	2.0
K08260	1.0
K08265	0.0
K08264	1.0
K00288	0.0
K00285	433.0
K00284	3915.0
K00287	14514.0
K00286	16202.0
K00281	8754.0
K00280	0.0
K00283	2894.0
K00282	2894.0
K08088	177.0
K14198	0.0
K14199	0.0
K03452	0.0
K14194	0.0
K14195	0.0
K14196	0.0
K14197	0.0
K14192	0.0
K14193	0.0
K01880	14136.0
K01881	17184.0
K01883	15631.0
K01885	16457.0
K04618	0.0
K01887	17301.0
K01224	1220.0
K01889	15629.0
K01226	2378.0
K01227	132.0
K01220	73.0
K01222	803.0
K01223	5653.0
K02759	2987.0
K02755	4.0
K02757	6265.0
K02756	4.0
K14998	6.0
K02750	195.0
K02753	178.0
K02752	0.0
K00939	15668.0
K00938	117.0
K00937	13586.0
K00936	25108.0
K00935	5.0
K00934	0.0
K00933	0.0
K00932	177.0
K00931	14190.0
K00930	28597.0
K01089	9835.0
K01080	12.0
K01081	11053.0
K01082	1.0
K01083	30.0
K01084	0.0
K01085	177.0
K01087	206.0
K02571	0.0
K02570	183.0
K02573	250.0
K02572	123.0
K02575	534.0
K02574	694.0
K07780	0.0
K03488	3995.0
K03489	81.0
K03482	177.0
K03483	37.0
K03480	686.0
K03481	705.0
K03486	2024.0
K03487	178.0
K03484	4170.0
K03485	177.0
K02287	3.0
K02286	6.0
K02285	6.0
K02284	6.0
K02283	6575.0
K02282	104.0
K02281	50.0
K02280	77.0
K02289	3.0
K02288	3.0
K03626	0.0
K03627	0.0
K03624	19450.0
K03625	15619.0
K03151	5571.0
K03620	391.0
K03153	135.0
K08869	0.0
K03628	14101.0
K03629	15071.0
K09738	0.0
K09739	0.0
K09736	0.0
K09737	0.0
K09735	0.0
K09732	0.0
K09733	1.0
K09730	0.0
K09731	0.0
K09888	5706.0
K09889	326.0
K09880	178.0
K09882	948.0
K09883	746.0
K09884	0.0
K09887	0.0
K11027	0.0
K11026	0.0
K11025	0.0
K11024	0.0
K07679	0.0
K07678	178.0
K11021	0.0
K11020	0.0
K07675	184.0
K07674	223.0
K07676	188.0
K07671	0.0
K07670	16.0
K07673	237.0
K07672	0.0
K01117	0.0
K12048	1.0
K07019	316.0
K07018	873.0
K07011	20184.0
K07010	4746.0
K07013	75.0
K07012	4350.0
K07015	5030.0
K07014	293.0
K07017	791.0
K07016	54.0
K10084	0.0
K08372	101.0
K05884	85.0
K05885	1841.0
K05886	17.0
K05887	46.0
K05880	0.0
K05881	1.0
K05882	10.0
K05883	0.0
K08902	3.0
K05739	245.0
K05888	0.0
K05889	0.0
K08903	3.0
K00547	333.0
K00544	2.0
K00545	0.0
K00542	0.0
K00543	0.0
K00540	27802.0
K00548	17438.0
K00549	2525.0
K01145	0.0
K01412	712.0
K01147	326.0
K01417	4292.0
K00038	11.0
K01143	0.0
K01142	7214.0
K01419	1334.0
K00788	14774.0
K00789	17145.0
K12502	0.0
K14762	177.0
K14761	4978.0
K06195	216.0
K03819	178.0
K03818	428.0
K03814	1042.0
K03817	931.0
K03816	4109.0
K03811	4242.0
K03810	203.0
K03813	163.0
K11908	0.0
K11909	0.0
K11904	72.0
K11905	333.0
K11906	466.0
K11907	536.0
K11900	557.0
K11901	557.0
K11902	201.0
K11903	911.0
K10986	38.0
K13238	9.0
K13239	0.0
K13797	26.0
K07248	1275.0
K13796	63.0
K07244	0.0
K07245	381.0
K07246	757.0
K07240	31017.0
K07241	187.0
K07242	3.0
K07243	229.0
K01268	0.0
K05296	0.0
K02821	2801.0
K09016	177.0
K09945	38.0
K09944	130.0
K09947	3.0
K09946	27.0
K09941	26.0
K09940	143.0
K09943	36.0
K09942	31.0
K09949	775.0
K09948	52.0
K10851	0.0
K10850	0.0
K03666	1573.0
K03667	1386.0
K03196	230.0
K03665	14411.0
K11275	2.0
K06012	4377.0
K00048	3492.0
K10857	188.0
K09773	1214.0
K00043	5.0
K00042	3020.0
K00041	3049.0
K00040	3057.0
K00046	14691.0
K00733	0.0
K00044	0.0
K06011	0.0
K09012	0.0
K06016	584.0
K06017	0.0
K06014	0.0
K06015	1806.0
K06019	194.0
K01075	56.0
K12221	36.0
K06444	0.0
K04632	0.0
K14977	165.0
K14974	0.0
K00958	202.0
K00951	24734.0
K00950	10345.0
K00952	37.0
K00955	1418.0
K00954	15611.0
K00957	1765.0
K00956	1614.0
K00590	639.0
K02777	586.0
K02775	1296.0
K02774	1169.0
K02773	1193.0
K02771	192.0
K02770	3518.0
K02779	919.0
K02778	4.0
K01606	0.0
K01607	11353.0
K01604	0.0
K01605	0.0
K01602	13.0
K01601	47.0
K03750	1263.0
K01609	12126.0
K02553	389.0
K02804	2799.0
K02551	8448.0
K02806	314.0
K02557	14140.0
K02800	514.0
K05275	3.0
K02802	4.0
K13300	5.0
K02558	386.0
K02809	0.0
K02808	0.0
K03600	303.0
K03601	15324.0
K03602	15140.0
K03603	177.0
K03604	1890.0
K03605	331.0
K03606	1111.0
K03607	204.0
K03608	4779.0
K03609	6675.0
K06078	178.0
K06079	293.0
K09710	15344.0
K09711	4.0
K09712	179.0
K06073	177.0
K06074	177.0
K06075	353.0
K06076	2092.0
K06077	230.0
K06382	2933.0
K06383	1882.0
K06380	0.0
K06381	5484.0
K06386	121.0
K06387	3122.0
K06384	665.0
K06385	4279.0
K06388	0.0
K06389	0.0
K12466	12.0
K12468	0.0
K07657	466.0
K07656	0.0
K07655	0.0
K07654	7.0
K07653	1.0
K07652	754.0
K07651	29.0
K07650	18.0
K07659	1004.0
K07658	13265.0
K11041	118.0
K11040	0.0
K11043	0.0
K11042	0.0
K11045	1.0
K11044	0.0
K11047	0.0
K11046	0.0
K11049	0.0
K11048	0.0
K07387	8120.0
K07386	9608.0
K06926	7493.0
K06927	978.0
K06924	0.0
K06925	15566.0
K06922	2.0
K06923	4867.0
K06920	1445.0
K06921	9511.0
K06928	359.0
K06929	655.0
K07033	5406.0
K07032	160.0
K07031	2235.0
K07030	4698.0
K07037	8435.0
K07035	3956.0
K07034	232.0
K07039	236.0
K07038	806.0
K10829	2.0
K00384	23675.0
K00385	580.0
K00386	0.0
K00387	0.0
K00380	363.0
K00381	257.0
K00382	15001.0
K00383	365.0
K00389	376.0
K01387	2.0
K01385	0.0
K01389	0.0
K09158	325.0
K09159	1055.0
K09156	0.0
K09157	4878.0
K09154	3.0
K09155	1273.0
K09152	0.0
K09153	2195.0
K09150	0.0
K09151	97.0
K05970	11868.0
K05714	4.0
K05715	0.0
K05710	205.0
K05711	1.0
K05712	63.0
K05713	4.0
K00560	14248.0
K00561	32.0
K00563	864.0
K00564	556.0
K00566	23806.0
K00567	14003.0
K00568	1221.0
K00569	112.0
K05575	32.0
K01169	177.0
K01167	9.0
K01166	0.0
K05577	36.0
K01163	2777.0
K01161	0.0
K01160	21.0
K05578	3.0
K05579	3.0
K08092	1042.0
K08093	259.0
K08094	942.0
K08095	0.0
K08096	0.0
K08097	46.0
K02254	0.0
K02255	177.0
K01743	0.0
K02251	23.0
K02061	7.0
K01741	0.0
K02060	6.0
K00114	9.0
K02122	5233.0
K02123	13719.0
K02120	13798.0
K02121	12788.0
K02124	13771.0
K03837	255.0
K03836	0.0
K03835	264.0
K03834	274.0
K03833	863.0
K03832	10754.0
K03831	327.0
K03830	2640.0
K00443	0.0
K03839	9635.0
K02067	1442.0
K10189	3746.0
K13038	23888.0
K13787	331.0
K13788	284.0
K13789	39785.0
K10188	4616.0
K12255	0.0
K12254	1.0
K12257	12581.0
K12256	12.0
K12251	1830.0
K12250	0.0
K12253	0.0
K12252	3.0
K13252	32.0
K13256	263.0
K13255	181.0
K12079	0.0
K12078	0.0
K12071	48.0
K12070	0.0
K12073	4.0
K12072	0.0
K09912	183.0
K06236	0.0
K06237	0.0
K05519	3.0
K09914	193.0
K11788	0.0
K11782	0.0
K11780	3.0
K11781	6.0
K11787	0.0
K11784	0.0
K11530	181.0
K12787	0.0
K12786	0.0
K12785	0.0
K12784	0.0
K06718	95.0
K09969	144.0
K09968	15.0
K09967	1735.0
K09966	70.0
K09965	0.0
K09964	3.0
K09963	1048.0
K09962	71.0
K09961	225.0
K09960	225.0
K11527	1308.0
K11524	0.0
K11525	0.0
K11250	240.0
K11253	0.0
K11258	177.0
K11528	0.0
K00713	0.0
K00712	103.0
K10780	5.0
K10783	3.0
K10125	15.0
K10124	0.0
K10126	14.0
K10121	71.0
K10123	0.0
K10122	71.0
K04652	2820.0
K04653	2404.0
K04651	4460.0
K04656	2365.0
K04654	2364.0
K04655	2632.0
K00973	14912.0
K00972	504.0
K00971	11857.0
K00970	10045.0
K00975	13354.0
K00974	17045.0
K00979	10534.0
K00978	1017.0
K14954	1.0
K14955	0.0
K14956	1.0
K06178	11966.0
K01596	201.0
K01597	192.0
K01594	0.0
K01595	339.0
K01592	0.0
K01593	30.0
K01590	14.0
K01591	15183.0
K01598	87.0
K01599	21884.0
K02711	3.0
K02710	3.0
K02713	3.0
K02712	3.0
K02714	3.0
K02717	3.0
K02716	3.0
K02719	6.0
K02718	3.0
K03449	1958.0
K03446	8678.0
K03444	222.0
K03445	367.0
K03442	14232.0
K01620	12069.0
K01621	396.0
K01622	42.0
K01623	4119.0
K01624	21711.0
K01625	20489.0
K01626	4454.0
K01627	10278.0
K01628	5840.0
K01629	2262.0
K05299	22.0
K02829	4.0
K02828	4.0
K02827	4.0
K02826	4.0
K02825	805.0
K02824	5467.0
K02823	13857.0
K02822	3188.0
K03198	168.0
K03199	910.0
K03668	857.0
K03669	189.0
K03190	1947.0
K03191	40.0
K03660	6321.0
K03194	5.0
K03195	146.0
K03664	15567.0
K03197	105.0
K09772	4856.0
K06013	383.0
K09770	233.0
K09771	48.0
K09776	20.0
K09777	3740.0
K09774	507.0
K09775	3346.0
K09778	750.0
K09779	4398.0
K06269	0.0
K06323	0.0
K11624	0.0
K02991	0.0
K02990	15217.0
K02624	65.0
K02240	267.0
K08282	89.0
K12440	0.0
K12441	0.0
K12442	0.0
K12443	3.0
K12444	0.0
K12445	0.0
K12449	1.0
K02247	0.0
K07637	181.0
K07636	14490.0
K07639	177.0
K07638	993.0
K11069	4360.0
K11068	6319.0
K11063	1.0
K11062	0.0
K11061	0.0
K11060	0.0
K11066	257.0
K11065	9523.0
K06900	1.0
K06901	7258.0
K06902	1347.0
K06903	560.0
K06904	711.0
K06905	1130.0
K06906	570.0
K06907	1221.0
K06908	949.0
K06909	248.0
K10821	0.0
K05905	18.0
K05904	0.0
K05906	0.0
K05900	91.0
K05903	138.0
K01406	0.0
K05909	0.0
K05908	0.0
K00368	10.0
K00369	8.0
K00366	756.0
K00367	3.0
K00364	347.0
K00365	53.0
K00362	486.0
K00363	213.0
K00360	0.0
```
