## Extended Data File 1 for "Diet induces reproducible alterations in the mouse and human gut microbiome": ERS1122286_ERR1366529.picrust

```
# Constructed from biom file
#OTU ID	ERR1366529
K01365	0.0
K01364	0.0
K01361	19.0
K01360	0.0
K01362	12886.0
K02249	0.0
K05841	13.0
K05844	267.0
K05845	191.0
K05846	4485.0
K05847	4095.0
K00508	68.0
K00500	39.0
K00507	412.0
K00504	0.0
K00505	0.0
K12521	0.0
K01101	2178.0
K01103	66.0
K12520	0.0
K01104	26106.0
K05592	12090.0
K05593	3927.0
K05590	53.0
K05591	127.0
K05596	18.0
K05597	0.0
K05594	3.0
K05595	1965.0
K05599	0.0
K11964	0.0
K11962	6.0
K14540	6961.0
K12529	0.0
K12528	0.0
K06353	0.0
K02456	922.0
K02457	43.0
K02454	541.0
K02455	250.0
K02452	123.0
K02453	439.0
K02450	10.0
K02103	2578.0
K08138	713.0
K02108	14540.0
K02109	16759.0
K02458	52.0
K02459	50.0
K08137	21.0
K03851	40.0
K03850	0.0
K03852	94.0
K03855	107.0
K03856	7463.0
K13018	69.0
K13019	99.0
K13010	30.0
K13011	0.0
K13012	666.0
K13013	6.0
K13014	50.0
K13015	130.0
K13016	170.0
K13017	83.0
K08566	0.0
K08567	176.0
K13274	0.0
K13275	3.0
K13276	0.0
K13277	0.0
K03275	0.0
K03274	315.0
K03277	0.0
K03276	0.0
K03271	4875.0
K03270	10129.0
K03273	1152.0
K03272	2786.0
K03279	2.0
K03278	0.0
K11022	0.0
K12277	0.0
K12276	5.0
K12270	27.0
K11058	0.0
K12279	5.0
K12278	5.0
K07557	0.0
K07550	0.0
K07552	6569.0
K06319	0.0
K09909	4.0
K09908	55.0
K12051	2.0
K12050	4.0
K12057	425.0
K12056	36.0
K06221	49.0
K09900	1.0
K09903	15837.0
K09902	10.0
K09904	4.0
K09907	4.0
K09906	56.0
K11501	0.0
K03234	0.0
K00773	15565.0
K00772	408.0
K00777	1.0
K00776	0.0
K06313	396.0
K06315	0.0
K05574	6.0
K10201	72.0
K07176	6.0
K07177	125.0
K07174	0.0
K07175	1455.0
K07172	103.0
K07173	4386.0
K07170	6955.0
K07171	14346.0
K07178	27.0
K07179	0.0
K00195	0.0
K00194	133.0
K00197	144.0
K00196	10.0
K00191	0.0
K00190	41.0
K00193	0.0
K00192	0.0
K00198	2382.0
K06405	6388.0
K10109	2202.0
K10108	4278.0
K10107	118.0
K01828	20.0
K01829	20.0
K01826	22.0
K01825	145.0
K01822	86.0
K01823	325.0
K01820	28.0
K01821	345.0
K00999	0.0
K00998	11553.0
K00995	14140.0
K00997	3421.0
K00996	42.0
K00991	16299.0
K00990	271.0
K00992	14.0
K11028	14.0
K02622	8471.0
K02625	0.0
K03564	13295.0
K13489	6.0
K13488	6.0
K13483	34.0
K13482	98.0
K13481	98.0
K13480	13.0
K13487	4.0
K13486	6.0
K14680	0.0
K14681	0.0
K14682	29.0
K08358	30.0
K08357	31.0
K08356	7.0
K08355	7.0
K03469	15488.0
K03462	0.0
K03464	5.0
K03465	2038.0
K03466	15815.0
K01648	41.0
K01649	16689.0
K01643	2543.0
K01640	1021.0
K01641	153.0
K01646	654.0
K01647	14327.0
K01644	3481.0
K02597	49.0
K02626	115.0
K02595	44.0
K02594	830.0
K02593	41.0
K02592	467.0
K02591	1250.0
K02590	2502.0
K02598	799.0
K02849	193.0
K14061	53.0
K14062	56.0
K14063	3.0
K14064	3.0
K14065	0.0
K14067	2.0
K02841	292.0
K02840	21.0
K02843	889.0
K02844	35.0
K02847	3.0
K02846	3.0
K02102	40.0
K09758	525.0
K06039	18.0
K06034	69.0
K06036	5.0
K06037	0.0
K06032	0.0
K01581	421.0
K02702	6.0
K02659	35.0
K13490	22.0
K13491	6.0
K03644	7853.0
K03645	53.0
K03646	247.0
K03647	179.0
K03640	2299.0
K03641	1137.0
K03642	1280.0
K03643	300.0
K03648	13431.0
K03649	165.0
K06694	0.0
K11814	0.0
K12428	0.0
K12429	5.0
K12422	0.0
K12423	0.0
K12420	0.0
K12421	0.0
K12426	0.0
K12427	0.0
K12424	0.0
K12425	0.0
K07349	53.0
K07348	6.0
K05380	0.0
K07345	127.0
K07344	56.0
K07347	184.0
K07346	72.0
K07341	1880.0
K07340	32.0
K07343	2057.0
K07342	0.0
K06968	76.0
K06969	24596.0
K06962	592.0
K06963	0.0
K06960	7102.0
K06961	0.0
K06966	8413.0
K06967	6944.0
K06964	0.0
K06965	0.0
K08995	76.0
K08994	162.0
K08997	5.0
K08996	29.0
K08990	19.0
K08993	80.0
K08992	113.0
K08999	1393.0
K08998	13147.0
K08344	68.0
K08345	3.0
K08346	3.0
K14940	7.0
K02724	6.0
K08349	3.0
K11815	0.0
K05929	2.0
K05928	9.0
K05927	199.0
K05924	0.0
K05922	192.0
K05921	70.0
K00349	7601.0
K00698	0.0
K00340	8708.0
K00341	8633.0
K00690	2525.0
K00343	8649.0
K00344	1037.0
K00697	404.0
K00346	7601.0
K00347	7611.0
K09116	2018.0
K09117	12798.0
K05337	2179.0
K09118	82.0
K09119	0.0
K02106	520.0
K05823	101.0
K05820	129.0
K05826	3.0
K05827	5.0
K02100	3.0
K02101	1.0
K00524	0.0
K00525	14585.0
K00526	4400.0
K00527	19852.0
K00520	377.0
K00522	0.0
K00523	23.0
K02451	4.0
K00528	13429.0
K00529	102.0
K00025	0.0
K14215	0.0
K14213	0.0
K03453	8347.0
K00796	11824.0
K05339	31.0
K00027	7396.0
K00794	11848.0
K00793	11857.0
K01347	0.0
K01346	0.0
K01344	0.0
K01343	0.0
K00791	16866.0
K01340	0.0
K00790	20005.0
K02694	6.0
K02696	6.0
K02697	6.0
K02690	6.0
K02691	16.0
K02692	6.0
K02693	6.0
K02698	13.0
K02699	6.0
K00836	69.0
K00837	7251.0
K00835	10.0
K00832	439.0
K00833	6389.0
K00830	1024.0
K00831	14339.0
K00839	210.0
K04335	6.0
K04334	3.0
K01120	92.0
K01126	15639.0
K04333	3.0
K01129	8786.0
K01128	10.0
K04339	0.0
K04338	9.0
K02470	21793.0
K02471	173.0
K02472	525.0
K02473	0.0
K02474	8791.0
K02475	22.0
K02476	22.0
K02477	10847.0
K02478	68.0
K02479	38.0
K09019	89.0
K01267	4044.0
K13074	0.0
K13075	3.0
K11441	0.0
K14055	4.0
K13299	0.0
K13292	8269.0
K14057	4.0
K14056	0.0
K02856	716.0
K02585	496.0
K12211	60.0
K12210	0.0
K12213	60.0
K12212	60.0
K12215	0.0
K02854	8.0
K12217	60.0
K12216	60.0
K12219	60.0
K12218	60.0
K02855	40.0
K08692	2.0
K08693	18.0
K08690	0.0
K08691	14.0
K08696	19.0
K08697	6.0
K11748	128.0
K11749	14817.0
K11746	3.0
K11747	66.0
K11744	38.0
K11745	13.0
K11742	140.0
K11743	1894.0
K11740	3.0
K11741	1801.0
K13920	557.0
K13921	1.0
K13922	2748.0
K13923	1.0
K13924	361.0
K13925	0.0
K13926	75.0
K13927	1263.0
K13928	3.0
K13929	9.0
K09923	6.0
K09922	7008.0
K06201	9981.0
K06200	3223.0
K06207	13685.0
K06206	2430.0
K06205	53.0
K09924	58.0
K09929	4.0
K06208	409.0
K00759	8548.0
K00758	22.0
K00752	7.0
K00757	13111.0
K00756	3221.0
K00754	14696.0
K06001	10322.0
K05557	0.0
K09766	781.0
K05554	0.0
K07475	0.0
K07150	4286.0
K07151	195.0
K07152	1140.0
K07153	10.0
K07154	10276.0
K07155	0.0
K07156	17.0
K07157	130.0
K07406	5985.0
K07407	25394.0
K07404	5560.0
K07405	7665.0
K07402	5487.0
K07403	289.0
K07400	57.0
K07401	38.0
K01808	16479.0
K01809	11842.0
K01800	52.0
K01801	0.0
K01802	8696.0
K01803	15556.0
K01804	3658.0
K01805	1261.0
K01807	2325.0
K09718	0.0
K14668	0.0
K14669	0.0
K14666	2.0
K14667	2.0
K01664	288.0
K01665	7082.0
K01666	3077.0
K01667	7145.0
K01660	0.0
K01661	1309.0
K01662	14813.0
K01663	2.0
K01668	38.0
K01669	1177.0
K02863	15732.0
K02862	12.0
K02860	14755.0
K02867	15836.0
K02866	0.0
K02864	15461.0
K02869	0.0
K05362	42.0
K05365	121.0
K03402	7934.0
K03403	20.0
K03400	0.0
K03406	41177.0
K03407	5563.0
K03404	37.0
K03405	69.0
K03408	10078.0
K03409	937.0
K02315	8789.0
K02314	16436.0
K02317	3.0
K02316	15886.0
K02313	15949.0
K02312	71.0
K02319	10.0
K12405	0.0
K12152	3.0
K12151	3.0
K07091	474.0
K07090	18757.0
K07093	75.0
K07092	0.0
K07095	17994.0
K07094	50.0
K07097	172.0
K07096	43.0
K07099	2495.0
K07098	19311.0
K11175	14806.0
K11174	0.0
K11177	40.0
K11176	0.0
K11173	0.0
K11179	177.0
K11178	40.0
K00322	97.0
K00320	23.0
K00321	0.0
K00326	0.0
K00324	977.0
K00325	635.0
K00329	98.0
K05945	79.0
K05944	0.0
K05947	0.0
K05946	2517.0
K06944	4.0
K06945	7.0
K06946	66.0
K06415	452.0
K06940	4330.0
K06941	15417.0
K06942	15731.0
K06943	0.0
K10806	38.0
K10807	22.0
K10804	134.0
K10805	28.0
K06948	463.0
K06949	16822.0
K06418	127.0
K09138	21.0
K09139	2.0
K09134	2010.0
K09135	0.0
K09136	173.0
K09137	135.0
K09130	0.0
K09131	316.0
K09132	1883.0
K09133	69.0
K05808	14803.0
K05809	53.0
K05804	1783.0
K05805	98.0
K05806	0.0
K05807	8787.0
K05800	235.0
K05801	1199.0
K05802	5.0
K05803	55.0
K01044	5.0
K01045	3.0
K01046	177.0
K02068	387.0
K04561	70.0
K01042	1538.0
K05568	7752.0
K05567	2822.0
K14273	0.0
K14275	0.0
K14274	14.0
K02062	121.0
K05245	1.0
K05564	8.0
K01048	648.0
K02066	9225.0
K01322	6618.0
K01325	0.0
K02065	9121.0
K01326	0.0
K05560	8.0
K02243	250.0
K08930	8.0
K02679	53.0
K02676	45.0
K02674	47.0
K02675	0.0
K02672	121.0
K02241	506.0
K02670	44.0
K02671	107.0
K00810	3.0
K00811	7697.0
K00812	3394.0
K00813	56.0
K00814	0.0
K00817	14359.0
K00818	7845.0
K00819	234.0
K02530	95.0
K02245	254.0
K02244	123.0
K01499	5.0
K01498	0.0
K01493	14826.0
K01492	314.0
K01491	33248.0
K01497	633.0
K01496	220.0
K01495	11830.0
K01494	2910.0
K02418	4784.0
K02419	6047.0
K14492	0.0
K02412	5714.0
K02413	5406.0
K02410	6049.0
K02411	3220.0
K02416	6044.0
K02417	4872.0
K02414	434.0
K02415	594.0
K00120	0.0
K00121	907.0
K00430	0.0
K13058	0.0
K13059	0.0
K13727	34.0
K13057	9.0
K13722	0.0
K13051	250.0
K13052	3392.0
K00435	50.0
K12054	0.0
K03239	0.0
K03238	0.0
K03231	10.0
K03230	83.0
K03232	0.0
K12059	0.0
K03237	0.0
K03236	0.0
K12058	420.0
K12239	0.0
K12238	0.0
K12235	0.0
K12234	853.0
K13942	0.0
K13940	3582.0
K13941	76.0
K12097	0.0
K12096	0.0
K12095	0.0
K12094	0.0
K12093	0.0
K12092	0.0
K12091	0.0
K12090	0.0
K12099	0.0
K12098	0.0
K06356	0.0
K05992	179.0
K03540	0.0
K06331	3079.0
K06330	71.0
K07138	8405.0
K07139	11835.0
K11811	112.0
K07132	1091.0
K07133	34481.0
K07130	5921.0
K07131	30.0
K07137	20121.0
K07134	0.0
K07135	0.0
K01860	0.0
K01866	15860.0
K01867	15822.0
K01865	37.0
K01868	17707.0
K01869	15825.0
K06140	70.0
K04766	6.0
K04767	171.0
K04764	1434.0
K04762	7850.0
K04763	22224.0
K04760	157.0
K04761	2605.0
K04768	78.0
K04769	6080.0
K08313	18.0
K08312	66.0
K08311	830.0
K08310	28.0
K08317	19.0
K08316	4883.0
K08315	6.0
K08314	574.0
K05149	0.0
K08319	65.0
K08318	3.0
K06339	0.0
K14648	0.0
K14392	190.0
K14393	398.0
K14645	45.0
K14647	6.0
K01689	18368.0
K01686	13435.0
K01687	19590.0
K01684	2426.0
K01685	6160.0
K01682	266.0
K01681	13631.0
K05308	0.0
K02889	0.0
K02888	15940.0
K02885	0.0
K02884	15776.0
K02887	15681.0
K02886	15774.0
K02881	15776.0
K02883	0.0
K13743	0.0
K02086	258.0
K02081	1671.0
K02080	69.0
K02083	182.0
K02082	106.0
K13831	10.0
K03428	10.0
K03429	2911.0
K03424	23900.0
K03935	0.0
K03932	873.0
K03933	88.0
K03930	2041.0
K03931	286.0
K02339	245.0
K02338	15961.0
K02337	15870.0
K02336	10.0
K02335	17607.0
K02334	4885.0
K02330	4.0
K03688	4237.0
K03689	6.0
K03680	25.0
K03683	118.0
K03684	1005.0
K03685	15787.0
K03686	24495.0
K03687	15124.0
K07301	6573.0
K07300	52.0
K07303	139.0
K07302	142.0
K07305	739.0
K07304	1470.0
K07307	393.0
K07306	94.0
K07309	2.0
K07308	192.0
K02617	6.0
K02610	22.0
K02963	15835.0
K02612	22.0
K02961	15250.0
K09686	39496.0
K09687	54777.0
K09684	190.0
K09685	640.0
K09682	3.0
K09683	2.0
K09680	917.0
K09681	1.0
K09688	112.0
K09689	118.0
K05962	16.0
K05961	1.0
K05967	34.0
K05966	237.0
K11159	14.0
K05964	171.0
K05968	0.0
K11152	0.0
K00309	13.0
K00658	1238.0
K00304	165.0
K00305	158.0
K00654	0.0
K00655	20648.0
K00652	7696.0
K00301	13.0
K00302	2039.0
K00303	245.0
K10828	0.0
K06431	2.0
K06432	2.0
K06433	2.0
K06434	42.0
K06436	859.0
K06437	0.0
K10820	15.0
K06439	1.0
K10822	0.0
K10823	0.0
K10826	0.0
K09167	605.0
K06322	0.0
K14117	0.0
K14259	0.0
K14257	1.0
K01308	881.0
K01303	3.0
K01301	21.0
K01305	465.0
K01304	378.0
K02658	51.0
K00672	5.0
K02650	1725.0
K02651	350.0
K02652	4354.0
K02653	5440.0
K02654	15923.0
K05687	0.0
K02656	150.0
K05685	88.0
K00878	6156.0
K00879	363.0
K00872	1480.0
K00873	15361.0
K00870	6.0
K00876	23033.0
K00877	0.0
K00874	17162.0
K00875	0.0
K04487	15373.0
K04486	8716.0
K04485	15518.0
K04484	0.0
K04483	0.0
K04482	0.0
K04480	1.0
K04488	9447.0
K12049	4.0
K13693	0.0
K13706	0.0
K13694	687.0
K13695	23.0
K05977	0.0
K09516	951.0
K02434	12212.0
K02435	11517.0
K02436	105.0
K02437	10526.0
K05350	3247.0
K02431	3022.0
K08100	1.0
K02433	12834.0
K02438	6292.0
K02439	238.0
K03745	122.0
K03744	14566.0
K03747	80.0
K03210	15574.0
K03217	15933.0
K03216	7638.0
K03215	224.0
K03742	13271.0
K03219	66.0
K03218	15014.0
K03749	286.0
K03748	147.0
K02383	0.0
K06327	4.0
K06320	2272.0
K07238	14283.0
K09479	0.0
K09478	0.0
K09475	3.0
K09474	343.0
K09477	1.0
K09476	53.0
K09471	31.0
K09470	0.0
K09473	0.0
K09472	164.0
K07543	0.0
K06898	5321.0
K13967	0.0
K13963	3209.0
K07545	0.0
K00737	1751.0
K05345	16.0
K11706	34.0
K11707	52.0
K11704	34.0
K11705	34.0
K11708	51.0
K11709	50.0
K05588	1.0
K07114	19135.0
K07443	4582.0
K07116	20.0
K07117	110.0
K07110	113.0
K07447	15682.0
K07112	1941.0
K07113	214.0
K07448	2201.0
K07118	527.0
K07119	74.0
K10619	2.0
K10618	0.0
K10617	0.0
K10616	0.0
K01848	52.0
K01849	50.0
K01844	1933.0
K01845	4453.0
K01846	511.0
K01847	14321.0
K01840	25725.0
K01841	206.0
K01842	0.0
K01843	2264.0
K06219	3.0
K10832	0.0
K05348	0.0
K14203	0.0
K08483	7475.0
K08482	89.0
K08481	32.0
K08480	6.0
K08485	53.0
K08484	85.0
K00464	6.0
K00467	0.0
K00466	0.0
K00461	0.0
K00460	0.0
K00463	0.0
K00462	36.0
K04509	0.0
K00469	20.0
K00468	0.0
K08645	0.0
K04744	428.0
K01518	2.0
K01519	0.0
K04748	26.0
K04749	823.0
K01514	140.0
K01515	11387.0
K01512	3954.0
K01510	0.0
K14623	1353.0
K14626	0.0
K14627	0.0
K14628	0.0
K14629	0.0
K03918	48.0
K03919	22.0
K12372	31.0
K12373	35877.0
K12370	31.0
K12371	13.0
K02359	0.0
K02358	16172.0
K02351	22.0
K02352	0.0
K02355	29976.0
K02357	15830.0
K02356	15880.0
K13574	131.0
K13573	24.0
K13572	24.0
K13571	1.0
K13570	1.0
K12112	0.0
K12113	0.0
K12110	0.0
K12111	178.0
K07329	0.0
K07328	0.0
K07323	401.0
K07322	13153.0
K07321	1329.0
K07320	158.0
K07327	0.0
K07326	1.0
K07325	0.0
K07324	0.0
K08163	3.0
K06180	38913.0
K06181	36.0
K06182	4179.0
K06183	6791.0
K06186	215.0
K06187	15898.0
K06188	629.0
K06189	243.0
K08359	1.0
K07589	18.0
K07588	7062.0
K07587	0.0
K07586	2145.0
K07585	0.0
K07584	7555.0
K07583	0.0
K07582	0.0
K07581	0.0
K07580	0.0
K11139	0.0
K05989	16797.0
K05988	0.0
K05985	2131.0
K05987	0.0
K05986	3.0
K10843	10.0
K08354	12.0
K10844	22.0
K10848	0.0
K00673	31.0
K00674	7654.0
K00675	166.0
K00676	5792.0
K00677	10038.0
K06988	112.0
K06989	664.0
K08351	6.0
K06980	817.0
K06981	0.0
K06982	0.0
K08350	17.0
K06984	0.0
K06985	126.0
K06986	8.0
K06987	3735.0
K02445	3863.0
K02444	2064.0
K00582	0.0
K00583	0.0
K00580	0.0
K02110	14717.0
K00586	0.0
K00587	1.0
K00584	29.0
K08921	0.0
K02441	74.0
K00588	820.0
K08922	0.0
K02440	1130.0
K00018	14862.0
K08923	0.0
K02443	3449.0
K00019	162.0
K02442	0.0
K08925	0.0
K08926	3.0
K08927	3.0
K03149	2513.0
K06604	0.0
K00015	152.0
K01989	7386.0
K00854	14254.0
K00855	89.0
K00856	127.0
K00857	4371.0
K00850	33812.0
K00851	202.0
K00852	10394.0
K00853	1054.0
K00858	15599.0
K00859	15188.0
K01181	2799.0
K01180	0.0
K01183	2484.0
K01182	6713.0
K01185	6950.0
K01184	2.0
K01187	29741.0
K01188	12108.0
K02596	113.0
K13766	149.0
K13767	85.0
K13003	0.0
K13002	178.0
K13000	0.0
K02984	0.0
K02986	15853.0
K02987	0.0
K02636	27.0
K02982	14048.0
K02983	0.0
K02638	6.0
K02639	210.0
K02988	15657.0
K08298	4.0
K08299	76.0
K03583	157.0
K03582	220.0
K03581	8611.0
K03580	61.0
K03587	8422.0
K03586	154.0
K03585	15641.0
K03584	15565.0
K03589	13062.0
K03588	20179.0
K01725	12.0
K01724	374.0
K01727	240.0
K01726	3969.0
K01721	154.0
K01720	113.0
K01722	0.0
K13008	0.0
K01729	12.0
K01728	570.0
K09530	0.0
K09539	0.0
K02188	5555.0
K02189	5306.0
K02182	82.0
K02183	0.0
K03769	1770.0
K03768	18168.0
K03767	299.0
K03765	0.0
K03764	53.0
K03763	11902.0
K03762	622.0
K03761	48.0
K03760	226.0
K09457	1932.0
K09456	32.0
K09459	198.0
K09458	16039.0
K00602	36288.0
K13988	0.0
K13985	64.0
K09981	129.0
K09980	0.0
K09983	35.0
K09982	46.0
K09985	566.0
K09984	13.0
K09987	566.0
K09986	103.0
K09989	2410.0
K09988	2317.0
K12583	3.0
K12582	23.0
K12589	0.0
K11720	490.0
K09759	3235.0
K10985	17.0
K10984	53.0
K07468	10.0
K07469	49.0
K07464	5157.0
K07465	20.0
K07466	10.0
K07467	3618.0
K07460	12999.0
K07461	4054.0
K07462	15538.0
K07463	10.0
K10679	272.0
K10678	4.0
K10671	0.0
K10670	3387.0
K10673	2.0
K10672	535.0
K10674	36.0
K10677	30.0
K10676	0.0
K08726	0.0
K08724	203.0
K08722	1728.0
K08723	3.0
K08720	5.0
K08721	0.0
K08728	97.0
K10187	0.0
K00119	99.0
K00118	11.0
K00449	20.0
K00448	17.0
K00115	0.0
K00446	49.0
K00117	58.0
K00116	208.0
K00111	13349.0
K00442	1.0
K00113	97.0
K00112	110.0
K01539	0.0
K01531	5453.0
K04720	7389.0
K01533	15754.0
K01534	27097.0
K01535	18.0
K01537	16252.0
K14358	0.0
K14605	6.0
K14606	6.0
K00413	691.0
K10120	70.0
K05600	0.0
K05777	109.0
K03972	1.0
K03973	835.0
K03970	6.0
K03971	3.0
K03976	13434.0
K03977	15913.0
K03974	7.0
K03975	6485.0
K03978	15682.0
K03979	15957.0
K13378	7613.0
K02372	9405.0
K02371	12358.0
K02377	8943.0
K02379	404.0
K03396	2.0
K03397	0.0
K03394	7354.0
K03395	0.0
K03392	18.0
K03393	0.0
K03390	6547.0
K03391	8.0
K03399	135.0
K03027	0.0
K12136	0.0
K12137	71.0
K06610	26.0
K12138	1.0
K12139	2.0
K11444	6.0
K11440	4.0
K11443	37.0
K11442	0.0
K00612	72.0
K00613	2.0
K00610	10737.0
K00611	6564.0
K00616	5786.0
K00617	0.0
K00614	46.0
K00615	34088.0
K00619	284.0
K10863	0.0
K07874	0.0
K06234	0.0
K10240	5.0
K10241	5.0
K10242	3.0
K10243	7.0
K04110	29.0
K04113	2.0
K04112	2.0
K04115	2.0
K04114	2.0
K04117	3.0
K04116	3.0
K04118	0.0
K05517	38.0
K07705	150.0
K07704	187.0
K07707	1857.0
K07706	2175.0
K07701	3.0
K07700	3.0
K07703	3.0
K07702	3.0
K07709	74.0
K07708	172.0
K01955	20758.0
K13042	10.0
K09934	2.0
K09935	3314.0
K06216	74.0
K09937	129.0
K13745	20.0
K13746	0.0
K13747	11057.0
K13740	0.0
K13741	0.0
K13742	0.0
K06211	1869.0
K06212	42.0
K09933	100.0
K02618	42.0
K02619	6676.0
K02968	15687.0
K02966	0.0
K02967	15792.0
K02616	14.0
K02965	15776.0
K02962	0.0
K02611	22.0
K02613	67.0
K03569	21500.0
K03568	843.0
K03565	14778.0
K06218	89.0
K03567	105.0
K03566	110.0
K03561	16468.0
K03560	222.0
K03563	6131.0
K03562	988.0
K06430	0.0
K01709	1046.0
K01708	76.0
K01707	3.0
K01706	461.0
K01705	4.0
K01704	31594.0
K01703	31860.0
K01702	0.0
K14165	11.0
K14164	0.0
K14166	6.0
K14161	149.0
K14160	119.0
K14162	156.0
K05396	775.0
K03709	708.0
K03708	1238.0
K08160	55.0
K03701	25586.0
K03700	4536.0
K03703	13373.0
K03702	15776.0
K03705	7360.0
K03704	11911.0
K03707	574.0
K03706	4213.0
K06289	0.0
K06288	0.0
K06283	5644.0
K06282	426.0
K06281	409.0
K06287	15439.0
K06286	123.0
K06285	390.0
K06284	2888.0
K08161	133.0
K07540	0.0
K06438	3989.0
K06869	0.0
K06868	0.0
K06867	356.0
K06866	4.0
K06865	0.0
K06864	5031.0
K06863	0.0
K06862	0.0
K06861	8808.0
K06860	10.0
K12659	5.0
K12658	28.0
K07547	0.0
K07546	0.0
K15023	13.0
K15022	101.0
K15020	0.0
K15024	4483.0
K08700	6.0
K08162	1731.0
K07544	0.0
K00137	7.0
K00135	738.0
K00134	16256.0
K00133	15665.0
K00132	65.0
K00131	89.0
K00130	1993.0
K00139	0.0
K00138	3.0
K00429	110.0
K00428	6319.0
K00421	0.0
K00423	3.0
K00425	8438.0
K00427	6.0
K00426	8366.0
K14292	0.0
K14379	0.0
K14370	0.0
K14371	0.0
K14372	0.0
K14373	0.0
K14374	0.0
K14375	0.0
K09845	4.0
K14082	0.0
K14083	598.0
K14080	0.0
K14081	7.0
K14086	1744.0
K14087	1779.0
K14084	143.0
K14088	1777.0
K14089	1777.0
K01552	4230.0
K01551	696.0
K01556	75.0
K01557	0.0
K01554	2.0
K01555	12.0
K04708	0.0
K03955	0.0
K13689	18.0
K13688	26.0
K13683	3.0
K13685	1515.0
K13684	3.0
K13687	0.0
K13686	0.0
K14159	0.0
K02399	23.0
K02398	978.0
K02395	997.0
K02394	558.0
K02397	2921.0
K02396	6331.0
K02391	168.0
K02390	6238.0
K02393	381.0
K02392	9984.0
K13533	0.0
K13532	0.0
K13531	7.0
K13530	29.0
K01550	0.0
K05658	0.0
K14054	16.0
K02601	16942.0
K02970	15725.0
K05378	0.0
K12339	969.0
K14060	4.0
K11687	0.0
K11686	1.0
K11685	3.0
K11689	893.0
K11688	900.0
K08939	8.0
K03048	375.0
K03049	0.0
K13821	1391.0
K13820	13.0
K03042	0.0
K03043	15490.0
K03040	15515.0
K03041	0.0
K03046	15587.0
K03047	0.0
K03044	0.0
K03045	0.0
K00348	7611.0
K09847	0.0
K00692	34.0
K00638	7135.0
K00639	9455.0
K00693	0.0
K00634	10202.0
K00635	3.0
K00630	0.0
K00631	79.0
K00632	1232.0
K00633	3016.0
K00691	179.0
K00696	3.0
K00694	254.0
K00695	6.0
K10854	4.0
K07811	0.0
K07810	70.0
K07813	5387.0
K07812	315.0
K07814	2091.0
K07816	473.0
K00090	17.0
K00091	2061.0
K00094	560.0
K00096	3317.0
K00097	9543.0
K00098	23.0
K00099	15207.0
K10228	87.0
K10229	87.0
K12548	0.0
K10222	0.0
K10220	64.0
K10221	4.0
K10227	87.0
K05822	47.0
K01949	0.0
K01945	15004.0
K01947	0.0
K01946	0.0
K01941	55.0
K01940	14006.0
K06357	0.0
K07729	18630.0
K07728	0.0
K07727	12770.0
K07726	2970.0
K07725	0.0
K07724	50.0
K07723	422.0
K07722	275.0
K07721	0.0
K07720	28956.0
K00899	454.0
K05824	0.0
K00891	18824.0
K00892	3.0
K00895	1315.0
K00897	361.0
K08151	128.0
K08153	159.0
K08154	112.0
K02948	15739.0
K02942	0.0
K02944	0.0
K05665	0.0
K02946	15732.0
K13793	0.0
K06352	0.0
K01769	0.0
K01768	674.0
K01761	184.0
K01760	832.0
K01762	0.0
K09578	0.0
K01766	4.0
K08164	5.0
K02493	15674.0
K08166	11.0
K08167	10.0
K02496	125.0
K02497	5.0
K02494	153.0
K02495	22877.0
K02498	222.0
K02499	1178.0
K08168	2.0
K08169	1357.0
K14415	1893.0
K14414	35.0
K06881	15321.0
K00436	8.0
K06332	2.0
K12815	0.0
K12810	0.0
K06885	1533.0
K00437	2.0
K06335	0.0
K06334	7393.0
K03547	6524.0
K03546	4738.0
K03545	19292.0
K03544	19118.0
K03543	6387.0
K06888	2465.0
K10941	77.0
K03549	351.0
K03548	134.0
K10940	0.0
K02236	358.0
K02237	6162.0
K02234	23.0
K02232	6395.0
K02233	8865.0
K02230	519.0
K02231	11897.0
K06359	0.0
K02238	13458.0
K02239	4.0
K03723	15215.0
K03722	1686.0
K03721	15.0
K03720	80.0
K03727	7.0
K03726	0.0
K03725	0.0
K03724	567.0
K06358	0.0
K12673	0.0
K12679	0.0
K12678	0.0
K06410	3153.0
K11898	4.0
K11899	0.0
K11896	169.0
K11897	18.0
K11894	54.0
K11895	164.0
K11892	215.0
K11893	159.0
K11890	10.0
K11891	151.0
K08762	0.0
K08764	0.0
K08765	0.0
K10418	0.0
K11325	7.0
K11326	0.0
K11327	0.0
K11328	0.0
K11329	13.0
K00151	18.0
K00150	6.0
K00153	0.0
K00400	0.0
K00407	203.0
K00406	243.0
K00405	265.0
K00404	214.0
K00158	97.0
K01342	2.0
K09388	4.0
K09386	95.0
K09384	187.0
K04094	3196.0
K04095	2515.0
K04096	15091.0
K04097	41.0
K04090	98.0
K04091	149.0
K04092	24.0
K04093	5.0
K04098	0.0
K04099	0.0
K01578	138.0
K01579	9060.0
K01574	33.0
K01575	222.0
K01576	5.0
K01577	25.0
K01571	5340.0
K01572	15493.0
K01573	438.0
K02009	3079.0
K02008	24154.0
K02005	18479.0
K02004	95463.0
K02007	4312.0
K02006	33381.0
K02001	1099.0
K02000	702.0
K02003	88593.0
K02002	1205.0
K03065	0.0
K08952	4.0
K03060	7710.0
K13809	0.0
K10948	0.0
K09607	3.0
K06125	0.0
K04337	3.0
K06120	553.0
K06121	0.0
K04336	3.0
K01127	0.0
K09703	20.0
K00004	6.0
K14699	0.0
K09702	948.0
K14698	0.0
K05311	192.0
K13829	41.0
K10943	82.0
K07291	2.0
K07290	18.0
K10206	7823.0
K10202	40.0
K10208	0.0
K10209	12.0
K01966	1235.0
K01965	148.0
K01964	10.0
K01963	4976.0
K01962	3059.0
K01961	18527.0
K01960	8064.0
K01969	183.0
K01968	167.0
K07749	2326.0
K07748	7.0
K07741	671.0
K07740	7.0
K07743	0.0
K07742	7196.0
K07745	0.0
K07744	0.0
K07746	29.0
K01299	2732.0
K01295	1490.0
K01297	2771.0
K02922	0.0
K05603	29.0
K02921	0.0
K02926	15732.0
K05607	0.0
K02924	0.0
K05605	0.0
K02928	0.0
K02929	0.0
K00216	26.0
K00217	0.0
K00214	0.0
K00215	16593.0
K00213	0.0
K00210	133.0
K00211	1.0
K00218	7.0
K00219	82.0
K01035	3.0
K01034	1302.0
K04517	13464.0
K01740	26312.0
K01031	9.0
K01746	529.0
K01745	2765.0
K01744	8026.0
K01749	4434.0
K01039	339.0
K04518	7974.0
K09591	0.0
K14129	0.0
K14128	8.0
K14121	0.0
K14120	0.0
K14123	0.0
K14122	0.0
K14125	0.0
K14124	0.0
K14127	9.0
K14126	9.0
K03521	15635.0
K03520	97.0
K03523	7380.0
K03522	16088.0
K03525	14942.0
K03524	15830.0
K03527	15873.0
K03526	14146.0
K03529	7398.0
K03528	118.0
K06338	0.0
K02217	9868.0
K03299	740.0
K03298	38.0
K13472	0.0
K03293	724.0
K03292	13646.0
K03291	7.0
K03290	0.0
K03297	1932.0
K03296	22370.0
K03295	7256.0
K03294	4758.0
K13009	0.0
K12690	0.0
K09743	0.0
K06022	0.0
K07190	6.0
K06021	0.0
K07192	1772.0
K06020	86.0
K06027	5.0
K06026	0.0
K09744	28.0
K07991	16.0
K08749	0.0
K09835	7.0
K09834	6.0
K10439	17442.0
K06351	24.0
K09833	6.0
K10925	0.0
K10924	21.0
K10927	4.0
K10926	5.0
K10923	0.0
K10922	0.0
K09629	0.0
K10697	6.0
K00179	5384.0
K00172	1761.0
K00171	968.0
K00170	1359.0
K00177	10047.0
K00176	9930.0
K00175	18240.0
K00174	17530.0
K13478	0.0
K14338	11.0
K14339	0.0
K14335	7.0
K14337	0.0
K14330	6.0
K14331	6.0
K14333	0.0
K08918	0.0
K13479	1906.0
K04078	15512.0
K04079	15447.0
K04076	417.0
K04077	15662.0
K04074	1627.0
K04075	15491.0
K04072	8683.0
K04073	41.0
K04070	5345.0
K04071	0.0
K14597	14.0
K13318	0.0
K08280	38.0
K13641	486.0
K13640	186.0
K13643	206.0
K13642	1.0
K02027	88326.0
K02026	154578.0
K02025	165132.0
K02024	66.0
K02023	4272.0
K02022	1331.0
K02021	137.0
K02020	4102.0
K02029	13409.0
K02028	14285.0
K03886	38.0
K03887	4.0
K03884	0.0
K03885	7079.0
K03881	0.0
K03888	4.0
K03889	4.0
K12998	0.0
K12999	42.0
K12992	1447.0
K12993	1.0
K12990	2219.0
K12991	0.0
K12996	88.0
K12997	114.0
K12994	5.0
K12995	114.0
K08979	0.0
K08978	12527.0
K03088	130174.0
K03089	1075.0
K03086	20477.0
K03087	340.0
K08971	0.0
K08970	70.0
K03082	69.0
K03080	0.0
K08974	12752.0
K13868	0.0
K00918	680.0
K01553	0.0
K12214	118.0
K11646	33.0
K11645	0.0
K11641	0.0
K11640	0.0
K12736	0.0
K12733	0.0
K07507	10420.0
K07506	82.0
K07505	14.0
K07504	51.0
K07503	3.0
K07502	3054.0
K07501	191.0
K07500	0.0
K07509	0.0
K07508	5.0
K11422	0.0
K08698	6.0
K10773	16669.0
K10774	0.0
K14286	2.0
K10778	183.0
K14287	79.0
K00140	1045.0
K05501	84.0
K01903	1412.0
K01902	1416.0
K01905	25.0
K01904	3.0
K01907	163.0
K01906	5.0
K01909	0.0
K01908	113.0
K14534	3032.0
K00147	14146.0
K07767	0.0
K07769	6.0
K07768	4.0
K06203	30.0
K06202	145.0
K09921	103.0
K09920	7.0
K09927	1772.0
K09024	11.0
K09022	412.0
K09023	3.0
K09020	40.0
K09021	8.0
K02908	0.0
K02909	15996.0
K08218	9127.0
K08219	3.0
K02904	15767.0
K02906	15732.0
K02907	14879.0
K02902	15500.0
K00230	253.0
K00231	743.0
K00232	6.0
K08976	109.0
K00234	0.0
K00239	10260.0
K06209	5710.0
K09928	351.0
K01015	0.0
K01014	30.0
K01012	14123.0
K01011	2530.0
K01010	0.0
K08920	0.0
K14103	0.0
K14102	0.0
K14101	0.0
K14100	0.0
K14105	0.0
K14104	0.0
K14109	0.0
K14108	0.0
K06401	3.0
K00893	0.0
K13402	0.0
K12858	0.0
K03503	6858.0
K03502	12789.0
K03501	15841.0
K03500	7437.0
K08924	0.0
K02278	752.0
K02279	2334.0
K12977	2.0
K02276	893.0
K02277	28.0
K02274	894.0
K02275	929.0
K13450	0.0
K13451	0.0
K13452	0.0
K13454	0.0
K13455	0.0
K12509	0.0
K12508	14.0
K12507	90.0
K12506	1730.0
K12500	23.0
K12503	4.0
K05926	0.0
K09728	0.0
K14587	14.0
K06597	1.0
K06596	33.0
K06595	4.0
K06599	2.0
K06598	5.0
K07978	8.0
K07979	16921.0
K07976	0.0
K14585	4.0
K10907	9375.0
K10906	3.0
K10901	0.0
K10909	0.0
K10908	29.0
K09819	40.0
K09818	20.0
K09817	14872.0
K09816	14603.0
K09815	14501.0
K06374	6030.0
K06373	6006.0
K09812	16753.0
K09811	16532.0
K09810	10684.0
K09724	0.0
K14582	0.0
K09721	0.0
K04058	63.0
K04059	13.0
K04050	0.0
K04051	0.0
K04052	0.0
K04053	0.0
K04054	0.0
K04055	0.0
K04056	13.0
K04057	0.0
K01047	0.0
K08975	0.0
K10015	6.0
K10014	35.0
K10017	8.0
K10016	6.0
K10011	102.0
K10010	1206.0
K10013	6.0
K10012	2011.0
K10019	2.0
K10018	2.0
K13665	35.0
K13664	0.0
K13663	0.0
K13662	0.0
K13661	0.0
K13660	0.0
K13669	0.0
K13668	7.0
K07641	6.0
K01466	589.0
K13590	51.0
K01464	3791.0
K01465	16065.0
K01462	23226.0
K01463	537.0
K01460	56.0
K01461	1.0
K13599	616.0
K13598	573.0
K01468	1895.0
K01469	62.0
K09251	25.0
K09252	25.0
K02041	2269.0
K02040	14804.0
K02043	18.0
K02045	552.0
K02044	2590.0
K02047	547.0
K02046	552.0
K02049	16406.0
K02048	611.0
K05549	3.0
K05548	4.0
K06046	0.0
K03319	190.0
K03316	412.0
K03317	236.0
K03314	26.0
K03315	12673.0
K03312	4178.0
K03313	2142.0
K03310	17510.0
K03311	3177.0
K12052	2.0
K02945	15506.0
K06162	50.0
K06163	37.0
K06160	13.0
K06161	0.0
K06166	37.0
K00359	1663.0
K06164	37.0
K06165	37.0
K06168	15223.0
K06169	97.0
K13020	120.0
K07158	0.0
K07159	0.0
K04835	144.0
K11621	0.0
K11991	116.0
K11622	5.0
K11996	792.0
K11627	0.0
K11626	8.0
K11629	2.0
K11628	0.0
K07561	0.0
K07560	14652.0
K07563	0.0
K07562	0.0
K07565	0.0
K07564	0.0
K07567	17969.0
K07566	21953.0
K07569	0.0
K07568	22599.0
K09925	1.0
K11199	0.0
K11198	0.0
K11192	0.0
K11191	0.0
K11196	0.0
K11195	0.0
K11194	0.0
K02492	4117.0
K10713	5.0
K10710	959.0
K10711	40.0
K10716	7.0
K02490	66.0
K10714	3.0
K10715	6.0
K01929	15605.0
K01928	16394.0
K01923	16531.0
K01922	129.0
K01921	16518.0
K01920	765.0
K01926	13149.0
K01925	15633.0
K01924	15545.0
K07789	38.0
K07788	40.0
K07785	11.0
K07784	3.0
K07787	794.0
K07786	0.0
K07781	3.0
K07783	1214.0
K07782	84.0
K05835	111.0
K06355	0.0
K14661	4.0
K09844	19.0
K00782	1094.0
K00783	15332.0
K00784	14936.0
K00785	0.0
K00786	2791.0
K00039	0.0
K00036	2920.0
K00037	5.0
K00034	324.0
K00035	7.0
K00032	0.0
K00033	2860.0
K00030	218.0
K00031	13107.0
K01259	670.0
K01258	13128.0
K01255	4106.0
K01256	686.0
K01251	10159.0
K01250	1582.0
K01253	6.0
K01252	6.0
K09008	244.0
K09009	7.0
K09000	21.0
K09001	908.0
K09002	2163.0
K09003	29.0
K09004	203.0
K09005	383.0
K09006	10.0
K09007	150.0
K09846	3.0
K08234	2833.0
K00258	3.0
K00259	2675.0
K00252	190.0
K00253	186.0
K00256	2.0
K00257	8590.0
K00254	0.0
K00255	1.0
K01079	2636.0
K01078	50.0
K01071	164.0
K01070	39.0
K01073	109.0
K01077	9856.0
K01076	457.0
K14472	0.0
K14471	0.0
K14470	0.0
K14475	71.0
K09841	2.0
K02788	71.0
K02782	7.0
K02783	791.0
K02781	635.0
K02786	71.0
K02787	0.0
K02784	61.0
K01060	453.0
K01787	2260.0
K01786	4736.0
K01785	21485.0
K01784	23006.0
K01783	17102.0
K01782	852.0
K01781	13.0
K01780	0.0
K01789	0.0
K01788	4272.0
K02526	443.0
K02527	8769.0
K02525	6.0
K02250	3.0
K02523	8939.0
K02520	15628.0
K02521	6.0
K02258	574.0
K02259	594.0
K02528	14991.0
K02529	55374.0
K03781	8654.0
K03780	1037.0
K03783	13621.0
K03782	920.0
K03785	2539.0
K03784	3401.0
K03787	10387.0
K03786	12636.0
K03789	6782.0
K03788	3.0
K10700	0.0
K00342	8650.0
K03124	10.0
K03120	0.0
K12527	1697.0
K12526	6.0
K12525	56.0
K12524	12932.0
K12523	0.0
K12522	0.0
K09789	5864.0
K09788	350.0
K09787	6908.0
K09786	462.0
K09785	0.0
K09781	110.0
K09780	91.0
K10961	0.0
K10960	11.0
K10963	0.0
K10962	0.0
K10965	0.0
K10964	0.0
K10966	0.0
K09879	6.0
K06318	1.0
K06311	5.0
K06310	628.0
K06312	1.0
K06314	5.0
K06317	947.0
K11389	0.0
K11386	0.0
K11387	0.0
K11384	33.0
K11385	0.0
K11382	0.0
K11383	0.0
K11381	260.0
K11949	0.0
K10380	0.0
K04032	843.0
K04033	8.0
K04030	1010.0
K04031	5414.0
K04036	2.0
K04037	12.0
K04034	247.0
K04035	113.0
K04038	12.0
K04039	12.0
K07046	311.0
K07047	4465.0
K07044	78.0
K07045	4707.0
K07042	8173.0
K07043	12317.0
K07040	6925.0
K07041	0.0
K07048	658.0
K07049	0.0
K08664	0.0
K02584	389.0
K10039	816.0
K10038	71.0
K10037	69.0
K10036	446.0
K04788	0.0
K04789	0.0
K04784	3.0
K04785	0.0
K04786	0.0
K04787	0.0
K04780	1.0
K04781	12.0
K04782	93.0
K04783	0.0
K13601	0.0
K13603	0.0
K13602	0.0
K13605	0.0
K13604	0.0
K13607	8.0
K02404	1052.0
K05783	0.0
K05782	20.0
K05781	37.0
K05780	37.0
K05787	55.0
K05786	261.0
K05785	493.0
K05784	0.0
K05789	3.0
K05788	610.0
K01442	12002.0
K01443	7590.0
K01444	179.0
K01446	72.0
K01447	7752.0
K01448	23301.0
K01449	4036.0
K14803	0.0
K02069	1125.0
K05569	2804.0
K08008	0.0
K02063	121.0
K05566	2853.0
K05565	127.0
K05563	8.0
K05562	8.0
K05561	8.0
K02064	121.0
K03338	2031.0
K03339	0.0
K03330	0.0
K03331	0.0
K03332	8.0
K03333	45.0
K03335	1853.0
K03336	1838.0
K03337	2020.0
K12956	0.0
K12957	6.0
K12954	0.0
K12955	0.0
K12952	0.0
K12953	0.0
K12950	0.0
K12951	0.0
K14733	3.0
K00109	2.0
K06148	17103.0
K06149	193.0
K06144	3.0
K06145	24.0
K06146	0.0
K06147	110675.0
K06141	20.0
K06142	24006.0
K06143	141.0
K11945	0.0
K08948	0.0
K08949	0.0
K00071	0.0
K14664	0.0
K13810	31.0
K14665	75.0
K03058	0.0
K11609	0.0
K11608	0.0
K14660	7.0
K11603	0.0
K11602	0.0
K11601	0.0
K11600	0.0
K11607	53.0
K11606	53.0
K11605	53.0
K11604	53.0
K10558	18.0
K10559	159.0
K10550	41.0
K10551	41.0
K10552	7.0
K10553	7.0
K10554	8.0
K10555	116.0
K10556	56.0
K10557	18.0
K03051	0.0
K03050	0.0
K07549	0.0
K07548	0.0
K07239	1508.0
K07235	65.0
K07234	99.0
K07237	65.0
K07236	65.0
K07231	50.0
K07230	39.0
K07233	20.0
K07232	108.0
K02467	3.0
K05306	2163.0
K05305	2349.0
K05304	9.0
K05303	5.0
K05301	1.0
K02565	4.0
K08644	0.0
K08646	2.0
K08641	1355.0
K08643	4.0
K08642	0.0
K12146	0.0
K00010	2408.0
K00011	20.0
K00012	15813.0
K00013	14734.0
K00014	16103.0
K00016	7407.0
K09065	4.0
K08252	109.0
K08253	29.0
K08256	18.0
K08255	0.0
K08258	0.0
K08259	7.0
K00274	188.0
K00275	1288.0
K00276	11.0
K00270	0.0
K00271	0.0
K00272	0.0
K00273	16.0
K00278	11626.0
K00279	0.0
K12675	0.0
K01277	7647.0
K01274	335.0
K01273	5704.0
K01271	3553.0
K01270	20798.0
K01278	9086.0
K00906	103.0
K00904	419.0
K00903	1197.0
K00901	2090.0
K13785	0.0
K00908	41.0
K11149	0.0
K01053	99.0
K01051	909.0
K01057	767.0
K01056	15835.0
K01055	101.0
K01054	9.0
K01058	390.0
K02500	14600.0
K02501	14535.0
K02502	6677.0
K02503	15197.0
K02504	53.0
K02505	53.0
K02506	3.0
K02507	59.0
K02508	3.0
K02509	80.0
K00291	0.0
K13410	1.0
K13148	0.0
K13419	0.0
K05825	0.0
K03106	15776.0
K03105	0.0
K03101	18132.0
K03100	30909.0
K12541	0.0
K12540	0.0
K12543	1.0
K12542	35.0
K12545	0.0
K12544	0.0
K12547	0.0
K12546	0.0
K12549	0.0
K06080	3.0
K11018	0.0
K11019	0.0
K11016	0.0
K11017	0.0
K11014	12.0
K11015	12.0
K11012	0.0
K11013	12.0
K11010	0.0
K11011	0.0
K06333	5309.0
K06880	0.0
K06883	284.0
K06882	171.0
K09857	118.0
K06884	12.0
K06887	50.0
K06886	680.0
K06889	26610.0
K10942	4.0
K09859	124.0
K09858	264.0
K10947	21135.0
K10946	0.0
K10945	0.0
K10944	0.0
K13284	0.0
K00483	44.0
K00481	17.0
K00480	79.0
K00486	13.0
K00485	12.0
K00484	6.0
K09901	4.0
K10929	0.0
K07684	165.0
K07685	1.0
K07686	3.0
K07687	64.0
K07681	0.0
K07688	3.0
K07689	176.0
K10928	0.0
K04018	0.0
K04019	870.0
K04014	103.0
K04015	258.0
K04016	1.0
K04017	0.0
K04013	4.0
K07060	0.0
K07061	1.0
K07062	819.0
K07063	55.0
K07064	11.0
K07065	26.0
K07066	1797.0
K07067	406.0
K07068	31.0
K07069	1895.0
K01121	12.0
K13629	0.0
K13628	950.0
K13623	12.0
K13622	12.0
K13620	3.0
K13626	3729.0
K08586	0.0
K08587	0.0
K01428	1978.0
K01429	1853.0
K01422	6795.0
K01423	744.0
K01420	8897.0
K01421	6310.0
K01426	2550.0
K01427	0.0
K01424	14370.0
K01425	8431.0
K08068	6.0
K07538	2.0
K13086	0.0
K13085	0.0
K07287	139.0
K07824	0.0
K07682	0.0
K02722	6.0
K12978	22.0
K12979	10.0
K12972	275.0
K12973	62.0
K12974	3.0
K12975	4.0
K12976	15.0
K07821	0.0
K07683	1.0
K14750	0.0
K14751	0.0
K14953	0.0
K12288	53.0
K12289	53.0
K12282	7.0
K12283	7.0
K12280	5.0
K12281	4.0
K12286	4.0
K12287	1.0
K12284	2.0
K12285	3.0
K11957	6.0
K11956	9.0
K11955	6.0
K11954	6.0
K11953	6.0
K11952	6.0
K11951	6.0
K11950	6.0
K11959	6.0
K11958	6.0
K13889	384.0
K13888	102.0
K11963	6.0
K07217	242.0
K07216	5856.0
K07215	1.0
K07214	3078.0
K07213	728.0
K07212	0.0
K07219	197.0
K07218	44.0
K12150	53.0
K08689	5.0
K08688	7.0
K00402	0.0
K00401	0.0
K11994	0.0
K00152	0.0
K01043	157.0
K00154	24.0
K00157	0.0
K00156	5794.0
K10533	6.0
K10530	30.0
K10531	10.0
K10536	890.0
K10537	51.0
K10535	20.0
K10538	4.0
K10539	51.0
K00073	31.0
K13934	9.0
K00076	894.0
K00077	12447.0
K00074	7213.0
K00075	15425.0
K00078	0.0
K00079	25.0
K02290	12.0
K02563	15651.0
K02292	6.0
K08966	22.0
K02294	17.0
K08278	0.0
K08279	8.0
K08274	0.0
K08275	0.0
K08276	9.0
K08277	0.0
K00298	2.0
K00299	35.0
K00296	0.0
K00297	14734.0
K00294	164.0
K00292	0.0
K00293	1.0
K00290	11222.0
K07757	6.0
K12089	0.0
K01210	123.0
K01213	0.0
K01212	2909.0
K01215	75.0
K01214	0.0
K01217	0.0
K01216	5.0
K01219	13.0
K01218	2110.0
K02749	0.0
K02746	724.0
K02747	581.0
K02744	1144.0
K02745	679.0
K02742	4.0
K00924	709.0
K00925	17189.0
K00926	6724.0
K00927	15832.0
K00928	16321.0
K00929	11096.0
K12085	0.0
K02298	123.0
K02299	123.0
K02568	172.0
K02569	110.0
K02562	8.0
K02291	357.0
K02560	53.0
K02293	14.0
K02566	1138.0
K02567	277.0
K02564	20556.0
K02297	123.0
K03169	32838.0
K03168	15662.0
K03163	0.0
K03162	0.0
K03167	0.0
K03166	0.0
K11038	0.0
K11039	0.0
K11030	0.0
K11031	294.0
K11032	0.0
K11033	0.0
K11034	0.0
K11035	0.0
K11036	0.0
K11037	0.0
K02546	0.0
K07668	1633.0
K07669	7.0
K07666	4.0
K07667	10432.0
K07664	5.0
K07665	3736.0
K07662	57.0
K07663	6.0
K07660	10.0
K07661	9.0
K03927	8338.0
K07008	95.0
K07009	2034.0
K07002	251.0
K07003	5646.0
K07000	302.0
K07001	13395.0
K07006	179.0
K07007	18978.0
K07004	18.0
K07005	14843.0
K03921	31.0
K02956	15809.0
K09725	0.0
K09181	608.0
K08599	0.0
K08598	0.0
K08591	15812.0
K08590	7742.0
K01156	366.0
K01154	14838.0
K01407	3.0
K01400	3.0
K01153	15036.0
K01150	85.0
K01151	13821.0
K01408	0.0
K01409	17365.0
K01158	0.0
K01159	11332.0
K05523	2.0
K05522	63.0
K05521	4974.0
K05520	7130.0
K05527	681.0
K05526	5.0
K05525	27.0
K05524	786.0
K05529	0.0
K14518	6.0
K14519	41.0
K05949	0.0
K01754	7300.0
K05942	0.0
K01027	0.0
K02171	0.0
K02170	121.0
K02173	128.0
K02172	0.0
K01751	2475.0
K06416	1595.0
K06417	3.0
K06414	0.0
K06947	0.0
K03379	37.0
K03808	183.0
K03809	150.0
K03806	107.0
K06412	6180.0
K03804	53.0
K12296	76.0
K03802	97.0
K03803	8056.0
K06413	158.0
K10808	24.0
K06411	3141.0
K01028	142.0
K01029	1087.0
K11931	9.0
K11930	1.0
K11933	3.0
K11932	3.0
K11935	3.0
K11934	464.0
K11937	4.0
K11936	4.0
K11939	3.0
K11938	3.0
K10800	5.0
K06419	26.0
K11929	3.0
K07271	6869.0
K07270	58.0
K07273	7049.0
K07272	46.0
K07275	69.0
K07274	37.0
K07277	8834.0
K07276	547.0
K07279	0.0
K07278	295.0
K10623	0.0
K02481	7266.0
K11520	6.0
K02480	9.0
K08170	4.0
K02485	99.0
K02484	7957.0
K02487	12.0
K08600	12481.0
K08603	0.0
K08602	3482.0
K08605	6.0
K08604	5.0
K09956	4.0
K09957	4.0
K09954	80.0
K09955	14110.0
K09952	312.0
K09953	0.0
K09950	15.0
K09951	4963.0
K09958	51.0
K09959	54.0
K07495	24.0
K07494	117.0
K07497	4239.0
K07496	3934.0
K07491	5764.0
K07490	53.0
K07493	19.0
K07492	99.0
K07499	10.0
K07498	107.0
K11209	46.0
K11208	69.0
K11204	0.0
K11203	135.0
K11202	683.0
K11201	0.0
K11200	4.0
K00058	20053.0
K00059	30370.0
K00728	0.0
K00729	29.0
K00055	36.0
K00057	15821.0
K00050	2541.0
K00051	0.0
K00720	43.0
K00721	9684.0
K14424	0.0
K06033	0.0
K14189	24.0
K14188	138.0
K06364	0.0
K14187	158.0
K01239	1794.0
K01238	489.0
K01897	23885.0
K01232	819.0
K01895	4011.0
K01230	0.0
K01893	14672.0
K01236	68.0
K01235	465.0
K01890	15836.0
K02768	1235.0
K02769	313.0
K02760	2973.0
K02761	3092.0
K02763	12.0
K02764	0.0
K02765	2180.0
K00948	19661.0
K00949	7905.0
K00942	16589.0
K00943	10909.0
K00940	7529.0
K00941	25515.0
K00946	14680.0
K00947	18.0
K00944	0.0
K00945	28571.0
K01097	0.0
K01096	71.0
K01095	1354.0
K01093	163.0
K01092	10715.0
K01091	29358.0
K01090	9198.0
K03499	28246.0
K03498	24245.0
K03491	1856.0
K03490	1766.0
K03493	41.0
K03492	137.0
K03495	15925.0
K03497	34811.0
K03496	31426.0
K02817	0.0
K02814	6.0
K02815	10.0
K02810	2195.0
K02548	10359.0
K02549	720.0
K02818	0.0
K02819	2227.0
K03637	2224.0
K03636	593.0
K03147	11572.0
K03146	86.0
K08851	0.0
K06518	13112.0
K09729	411.0
K06048	46.0
K06045	45.0
K06044	44.0
K09727	0.0
K09726	158.0
K06041	9241.0
K09720	4.0
K09723	0.0
K06042	5009.0
K09897	4.0
K09896	4.0
K09895	28.0
K09894	4.0
K09893	53.0
K09892	53.0
K09891	55.0
K09890	4.0
K09899	53.0
K09898	6.0
K03622	0.0
K07648	53.0
K07649	111.0
K07398	0.0
K07399	74.0
K11056	0.0
K11057	0.0
K11054	0.0
K11055	0.0
K07640	20.0
K07393	106.0
K07390	749.0
K07391	14765.0
K07644	28.0
K07645	207.0
K07646	16697.0
K07647	1.0
K10896	0.0
K07024	41177.0
K07025	26117.0
K07026	16.0
K07027	11143.0
K07020	33.0
K07021	663.0
K07022	0.0
K07023	6255.0
K07028	55.0
K07029	26407.0
K10094	2.0
K01390	0.0
K01392	29.0
K01399	0.0
K02673	77.0
K05893	0.0
K05897	0.0
K05896	7437.0
K05895	3724.0
K05899	1.0
K05898	3.0
K00555	0.0
K00554	13698.0
K00557	168.0
K00556	6444.0
K00551	16.0
K00559	0.0
K00558	22620.0
K01170	10.0
K01173	924.0
K01174	89.0
K01175	294.0
K01176	1368.0
K01178	25.0
K01179	9015.0
K14578	0.0
K14579	0.0
K08951	0.0
K08950	0.0
K08953	0.0
K03828	79.0
K03829	78.0
K03820	7644.0
K03821	67.0
K03822	0.0
K03823	11306.0
K03824	110.0
K03825	32.0
K03826	5009.0
K03827	7398.0
K12248	0.0
K12246	0.0
K12247	16.0
K12242	0.0
K12243	0.0
K12240	0.0
K12241	0.0
K11919	0.0
K11918	2.0
K11913	0.0
K11912	0.0
K11911	53.0
K11910	104.0
K11917	0.0
K11916	16.0
K11915	16.0
K11914	16.0
K12068	1.0
K12069	0.0
K12062	1.0
K12063	36.0
K12060	36.0
K12061	36.0
K12066	1.0
K12067	425.0
K12064	0.0
K12065	36.0
K07259	8645.0
K07258	19830.0
K07253	0.0
K07251	3.0
K07250	1867.0
K07257	54.0
K07256	0.0
K07255	0.0
K07254	0.0
K05372	0.0
K05373	0.0
K05370	0.0
K05371	6.0
K05374	0.0
K05375	29.0
K09970	221.0
K09971	221.0
K09972	129.0
K09973	275.0
K09974	33.0
K09975	9.0
K09976	496.0
K09978	8.0
K09979	6458.0
K11261	2374.0
K11260	0.0
K11263	9.0
K11264	2.0
K10793	94.0
K10796	94.0
K10797	1099.0
K10794	5.0
K10795	88.0
K00700	17687.0
K00701	2.0
K10798	0.0
K00703	15484.0
K00705	13690.0
K09828	0.0
K10133	0.0
K13053	5.0
K03192	37.0
K00964	0.0
K00965	6202.0
K00966	1588.0
K00960	0.0
K00961	0.0
K00962	15697.0
K00963	3066.0
K00969	14778.0
K12681	0.0
K02703	202.0
K08364	13.0
K08365	22.0
K02706	12.0
K08363	14.0
K08361	3.0
K02708	6.0
K02709	6.0
K08368	58.0
K08369	137.0
K01615	1790.0
K01617	46.0
K01616	0.0
K01611	2174.0
K01610	12167.0
K01613	11217.0
K01612	0.0
K01619	15299.0
K01618	5.0
K02834	15803.0
K02835	15836.0
K05281	6.0
K03619	73.0
K03618	12.0
K03617	14499.0
K03616	518.0
K03615	14417.0
K03614	13990.0
K03613	13872.0
K03612	13632.0
K03611	689.0
K03610	6408.0
K09705	87.0
K09704	4837.0
K09701	121.0
K09700	227.0
K09709	9.0
K06391	2222.0
K06390	6377.0
K06393	6240.0
K06392	4650.0
K06395	711.0
K06394	4457.0
K06397	5802.0
K06396	5785.0
K06399	6137.0
K06398	6499.0
K06435	0.0
K11078	0.0
K11079	0.0
K11074	47.0
K11075	47.0
K11076	48.0
K11077	0.0
K11070	6902.0
K11071	7022.0
K11072	8893.0
K11073	50.0
K06935	0.0
K06934	821.0
K06937	78.0
K06936	10.0
K06931	0.0
K06930	0.0
K06933	0.0
K06932	0.0
K06939	10.0
K06938	100.0
K13381	0.0
K05916	105.0
K05917	5.0
K05914	0.0
K05915	7.0
K05912	6.0
K05913	4.0
K05910	54.0
K05911	0.0
K05918	0.0
K05919	6018.0
K00392	12.0
K00390	611.0
K00397	0.0
K00395	24.0
K00394	644.0
K01884	0.0
K00399	0.0
K01886	14209.0
K01376	27.0
K01372	9418.0
K09149	0.0
K09148	0.0
K01225	355.0
K09145	1746.0
K09144	1804.0
K09147	0.0
K09146	0.0
K09141	120.0
K09140	0.0
K09143	2.0
K09142	0.0
K05709	0.0
K05708	1.0
K05879	2476.0
K05878	2502.0
K05875	4.0
K05874	76.0
K05877	3.0
K05876	3.0
K05873	41.0
K00579	0.0
K00578	0.0
K00577	0.0
K00575	7349.0
K00574	3261.0
K00573	846.0
K00571	9512.0
K00570	6.0
K01118	1537.0
K01119	2349.0
K01157	4.0
K01112	3.0
K01113	220.0
K04477	5974.0
K01114	111.0
K01115	0.0
K08087	0.0
K01315	0.0
K08085	0.0
K08084	116.0
K08083	15.0
K08082	29.0
K08081	1.0
K08080	0.0
K01152	52.0
K01401	0.0
K09826	84.0
K06344	2.0
K06345	0.0
K09822	35.0
K06343	0.0
K10938	7.0
K06341	0.0
K10934	0.0
K10935	0.0
K10932	0.0
K11052	0.0
K10930	0.0
K06349	4.0
K11053	0.0
K10754	0.0
K01755	16583.0
K10200	1394.0
K02132	0.0
K02137	0.0
K03840	3.0
K03841	449.0
K13028	0.0
K13799	13.0
K13798	0.0
K13795	144.0
K13794	0.0
K13021	0.0
K13792	0.0
K13791	0.0
K13790	0.0
K12268	26.0
K12269	1.0
K12262	558.0
K12263	4.0
K12264	3.0
K12265	3.0
K12266	24.0
K12267	21566.0
K01757	0.0
K12237	0.0
K13243	0.0
K13245	0.0
K13244	0.0
K13246	0.0
K03264	0.0
K03265	4.0
K03263	0.0
K03268	0.0
K03269	7975.0
K12415	0.0
K10211	0.0
K09918	5.0
K09919	133.0
K06720	42.0
K09913	154.0
K09910	6.0
K09911	53.0
K09916	6.0
K09917	4.0
K06726	1094.0
K09915	36.0
K11535	25.0
K11534	26.0
K11537	1400.0
K11531	3.0
K11533	0.0
K11532	13.0
K11249	290.0
K11539	0.0
K00762	17984.0
K00763	8454.0
K00760	14914.0
K00761	15145.0
K00766	11668.0
K00767	11590.0
K00764	23378.0
K00765	14543.0
K00768	7236.0
K00769	259.0
K11059	0.0
K00186	2.0
K00187	2.0
K00184	547.0
K00185	243.0
K00183	257.0
K00180	10758.0
K00188	0.0
K00189	0.0
K10110	4063.0
K10111	17.0
K10112	7909.0
K10113	0.0
K10114	0.0
K10115	0.0
K10116	13.0
K10117	9626.0
K10118	11691.0
K10119	12153.0
K04641	122.0
K04643	0.0
K04642	0.0
K13282	105.0
K00988	0.0
K00989	2412.0
K00986	1208.0
K00984	1754.0
K00985	0.0
K00982	203.0
K00983	4357.0
K00980	1052.0
K00981	16040.0
K01585	8121.0
K01584	17.0
K01586	17933.0
K13498	203.0
K01580	6780.0
K01583	1172.0
K01582	2033.0
K13497	1976.0
K01589	1534.0
K01588	15018.0
K14941	20.0
K08347	3.0
K08348	3.0
K02720	13.0
K14949	0.0
K02723	6.0
K03459	0.0
K03458	6231.0
K03455	8242.0
K03457	743.0
K03451	740.0
K03981	325.0
K03980	2369.0
K02614	2445.0
K01639	6362.0
K01638	230.0
K01637	133.0
K01636	79.0
K01635	118.0
K01634	32.0
K01633	8806.0
K01632	18.0
K01631	19.0
K01630	57.0
K02615	9.0
K02588	2406.0
K02589	2501.0
K02858	483.0
K02859	74.0
K14051	3.0
K14053	3.0
K14052	4.0
K02852	311.0
K02853	77.0
K02850	0.0
K02851	53.0
K14059	3317.0
K14058	296.0
K02586	896.0
K02587	1156.0
K03679	0.0
K03671	25879.0
K03670	43.0
K03673	281.0
K03672	102.0
K03675	18.0
K03674	56.0
K03677	0.0
K03676	821.0
K09761	14977.0
K09760	9433.0
K09763	18.0
K09762	6847.0
K09765	6141.0
K09764	494.0
K09767	724.0
K06006	4.0
K09769	2386.0
K09768	3387.0
K10353	2.0
K03187	1981.0
K03186	8899.0
K03185	732.0
K03184	56.0
K03183	19403.0
K03182	8786.0
K03181	150.0
K03189	1972.0
K03188	1972.0
K02715	6.0
K12455	0.0
K12454	61.0
K12453	0.0
K12452	644.0
K12451	0.0
K07358	0.0
K07356	3.0
K07357	50.0
K07354	0.0
K07355	0.0
K07352	0.0
K07353	0.0
K07350	0.0
K07351	3.0
K06919	1385.0
K06918	19.0
K06917	403.0
K06916	725.0
K06915	3703.0
K06914	0.0
K06913	0.0
K06912	0.0
K06911	8563.0
K06910	2074.0
K08986	63.0
K08987	153.0
K08984	76.0
K08985	0.0
K08982	558.0
K08983	12.0
K08980	0.0
K08981	355.0
K08988	40.0
K08989	6.0
K02252	0.0
K05934	5008.0
K05936	5237.0
K05937	0.0
K02253	0.0
K05939	311.0
K00378	13536.0
K00375	6535.0
K00374	69.0
K00376	39.0
K00371	68.0
K00370	66.0
K00373	50.0
K00372	129.0
K01358	19471.0
K09166	26.0
K09165	43.0
K09164	38.0
K09163	1831.0
K09162	13.0
K09161	11.0
K09160	107.0
K01354	74.0
K01355	2.0
K01356	9453.0
K05601	71.0
K05851	56.0
K03807	68.0
K05606	1866.0
K02927	0.0
K05974	0.0
K03805	18.0
K05976	0.0
K00519	0.0
K00518	18.0
K03800	4840.0
K00511	0.0
K00510	27.0
K03801	7749.0
K00515	0.0
K00514	10.0
K00517	423.0
K05971	21.0
K03154	3632.0
K11147	0.0
K05581	6.0
K05580	6.0
K05583	6.0
K05582	12.0
K05585	6.0
K05584	6.0
K05587	0.0
K05586	1.0
K05589	282.0
K03150	11865.0
K03623	77.0
K03152	15631.0
K14200	0.0
K14201	0.0
K14202	0.0
K03621	14440.0
K14204	0.0
K14205	119.0
K01134	1886.0
K01135	84.0
K01136	41.0
K01137	3.0
K01130	2929.0
K01132	0.0
K01133	2218.0
K01138	4394.0
K01139	834.0
K02113	13522.0
K02112	14923.0
K02111	14528.0
K02446	751.0
K02117	13802.0
K02116	2273.0
K02115	14982.0
K02114	14969.0
K02119	6401.0
K02118	13943.0
K02448	10.0
K01036	13.0
K03212	4.0
K13007	39.0
K13006	80.0
K13005	0.0
K13004	1793.0
K13001	0.0
K06404	3436.0
K01032	10.0
K06951	46.0
K03862	33.0
K03863	17.0
K06406	6515.0
K06957	55.0
K05020	122.0
K06400	4198.0
K06403	3626.0
K06954	79.0
K10814	0.0
K10817	0.0
K10816	0.0
K07136	71.0
K03242	0.0
K03243	0.0
K12202	60.0
K12203	109.0
K12206	60.0
K12207	60.0
K12204	109.0
K12205	109.0
K12208	60.0
K12209	59.0
K13919	555.0
K13918	3.0
K06214	9.0
K06215	4552.0
K09936	3930.0
K06217	15339.0
K09930	103.0
K09931	44.0
K09932	29.0
K06213	6910.0
K09938	65.0
K09939	6648.0
K11517	0.0
K06337	0.0
K13301	3.0
K00748	8758.0
K00745	0.0
K00743	12.0
K07165	30.0
K07164	7917.0
K07167	87.0
K07166	6336.0
K07161	148.0
K07160	1095.0
K07163	0.0
K07162	518.0
K07169	3.0
K07168	35.0
K06336	1.0
K01839	5482.0
K01838	1523.0
K01835	1556.0
K01834	39908.0
K01837	0.0
K01830	0.0
K00608	0.0
K02632	0.0
K02630	0.0
K02631	0.0
K08322	254.0
K08323	625.0
K08320	3.0
K08321	111.0
K08326	0.0
K08324	3.0
K08325	1465.0
K01659	148.0
K01658	12055.0
K02637	8.0
K01653	16298.0
K01652	22912.0
K01655	11.0
K01654	4866.0
K01657	11464.0
K02874	15740.0
K02875	0.0
K02876	15643.0
K02877	0.0
K02871	15698.0
K02873	0.0
K02878	15776.0
K02879	15835.0
K14070	0.0
K09749	5235.0
K09748	15201.0
K06023	13932.0
K09742	0.0
K09741	0.0
K09740	77.0
K09747	8325.0
K09746	0.0
K09745	0.0
K06024	7330.0
K03477	7.0
K03476	626.0
K03475	3517.0
K03474	7685.0
K03473	7065.0
K03472	53.0
K03471	433.0
K03470	15594.0
K03478	1828.0
K02304	7556.0
K02305	41.0
K02302	863.0
K02303	382.0
K02300	123.0
K02301	943.0
K03653	4.0
K03652	865.0
K03651	91.0
K03650	15935.0
K03657	28991.0
K03656	105.0
K03655	26326.0
K03654	21373.0
K03658	1776.0
K12439	0.0
K12431	0.0
K12430	0.0
K12433	0.0
K12432	0.0
K12435	0.0
K12434	0.0
K12437	0.0
K12436	5.0
K06979	276.0
K06978	3002.0
K06971	1373.0
K06970	147.0
K06973	12818.0
K06972	4386.0
K06975	7772.0
K06974	26.0
K06977	23.0
K06976	2007.0
K07082	14263.0
K07083	6525.0
K07080	4095.0
K07081	1034.0
K07086	17.0
K07087	0.0
K07084	193.0
K07085	15116.0
K07088	13834.0
K07089	5583.0
K01317	0.0
K11162	0.0
K11163	0.0
K11161	0.0
K11168	0.0
K00356	872.0
K00355	24.0
K00354	99.0
K00353	0.0
K00351	7557.0
K00350	7557.0
K05952	6.0
K05953	0.0
K05951	1.0
K05956	2.0
K05957	0.0
K00358	428.0
K00689	1.0
K00688	19089.0
K00681	2155.0
K00680	16209.0
K00683	1.0
K00685	292.0
K00684	688.0
K00687	48.0
K00686	2.0
K05831	3.0
K05830	0.0
K05833	7521.0
K05832	7041.0
K05834	78.0
K05837	15464.0
K05836	14.0
K05839	53.0
K05838	118.0
K07677	53.0
K00533	3051.0
K00532	99.0
K00531	22.0
K00530	0.0
K00537	12266.0
K00536	0.0
K00535	23.0
K00534	32.0
K00539	0.0
K00538	0.0
K11029	0.0
K14260	1141.0
K14261	199.0
K14266	4.0
K14267	116.0
K14268	0.0
K14269	0.0
K01337	0.0
K01338	17186.0
K02683	0.0
K02682	53.0
K02681	3.0
K02680	53.0
K02687	14873.0
K02686	134.0
K02685	0.0
K02689	6.0
K02688	182.0
K00824	2260.0
K00827	2.0
K00826	15709.0
K00821	15399.0
K00820	17511.0
K00823	116.0
K00822	111.0
K00829	0.0
K00828	0.0
K01488	1460.0
K01489	14803.0
K01484	6.0
K01485	2029.0
K01486	3827.0
K01487	2165.0
K01480	12656.0
K01481	0.0
K01482	70.0
K01483	112.0
K02469	21539.0
K02468	7.0
K02466	10.0
K02465	0.0
K02464	0.0
K02463	16.0
K02462	40.0
K02461	40.0
K02460	61.0
K08969	48.0
K13061	0.0
K13060	2.0
K13063	3.0
K13062	0.0
K13069	5.0
K08964	33.0
K06363	0.0
K03079	821.0
K06342	1.0
K03078	3.0
K13289	0.0
K13288	246.0
K13285	0.0
K13287	0.0
K13286	0.0
K13281	503.0
K13280	3706.0
K13283	10.0
K00054	182.0
K04496	0.0
K05369	0.0
K05368	105.0
K03228	67.0
K03229	67.0
K00052	14508.0
K03222	86.0
K03223	18.0
K03220	18.0
K03221	13.0
K03226	83.0
K03227	67.0
K03224	67.0
K03225	70.0
K09482	0.0
K09483	0.0
K13836	0.0
K12228	49.0
K05360	1.0
K12224	60.0
K12225	60.0
K12226	0.0
K12227	0.0
K12220	0.0
K05363	64.0
K12222	60.0
K12223	60.0
K08681	4550.0
K08680	152.0
K08683	0.0
K08682	3.0
K08685	45.0
K08684	39.0
K08687	3.0
K08686	0.0
K11755	21381.0
K11754	33957.0
K11751	57.0
K11750	3.0
K11753	30037.0
K11752	14811.0
K02407	3421.0
K13938	7.0
K13936	3.0
K13935	4.0
K02406	9384.0
K13933	9.0
K13932	9.0
K13931	9.0
K13930	9.0
K12088	0.0
K12081	0.0
K12082	0.0
K12083	0.0
K12084	0.0
K12086	0.0
K12087	0.0
K09611	5.0
K09612	8.0
K04940	0.0
K10085	0.0
K05394	67.0
K05395	13.0
K06340	0.0
K13043	1792.0
K07149	2845.0
K07148	6155.0
K07147	569.0
K07146	979.0
K07145	402.0
K07144	0.0
K07143	0.0
K07142	0.0
K07141	2242.0
K07140	175.0
K10156	0.0
K10150	0.0
K10620	0.0
K10621	0.0
K14028	0.0
K14029	0.0
K01817	12460.0
K01816	346.0
K01815	9588.0
K01814	14539.0
K01813	3283.0
K01812	12828.0
K01811	19502.0
K01810	16299.0
K01819	121.0
K01818	1470.0
K14580	0.0
K05379	0.0
K08304	350.0
K08305	344.0
K08306	176.0
K08307	8337.0
K08300	840.0
K08301	12731.0
K08302	1201.0
K08303	28796.0
K08308	3.0
K08309	2081.0
K14671	0.0
K14670	2.0
K14673	0.0
K14672	0.0
K01673	1570.0
K01672	5.0
K01671	3.0
K01677	6619.0
K01676	7802.0
K01674	89.0
K01679	1891.0
K01678	5915.0
K02899	15841.0
K02896	0.0
K02897	9177.0
K02895	15739.0
K02892	15776.0
K02890	15775.0
K10811	0.0
K02096	6.0
K02097	6.0
K02094	6.0
K02095	6.0
K02092	6.0
K02093	6.0
K02099	8021.0
K03411	5511.0
K03410	5543.0
K03413	9692.0
K03412	2591.0
K03415	1360.0
K03414	56.0
K03417	146.0
K03416	0.0
K03418	4.0
K05376	0.0
K02320	0.0
K02322	0.0
K02323	0.0
K05377	0.0
K13542	7786.0
K13543	12.0
K13540	1.0
K13541	92.0
K12145	0.0
K12144	0.0
K12147	3.0
K12410	16589.0
K12141	6434.0
K12140	6434.0
K12143	2.0
K12142	0.0
K12149	53.0
K12148	3.0
K07312	3.0
K07313	707.0
K07310	2.0
K07311	28.0
K07316	673.0
K07317	4.0
K07314	0.0
K07315	510.0
K07318	173.0
K07319	4143.0
K03936	0.0
K03425	3.0
K03426	11326.0
K03427	21691.0
K03420	0.0
K03421	0.0
K03422	0.0
K03423	193.0
K03756	139.0
K03757	70.0
K03206	0.0
K03755	0.0
K11144	517.0
K11145	6705.0
K05972	0.0
K05973	47.0
K03752	740.0
K05978	0.0
K05979	120.0
K03753	532.0
K00331	8651.0
K00330	8693.0
K00333	1018.0
K00332	1073.0
K00335	7493.0
K00334	8705.0
K00337	8726.0
K00336	11219.0
K00339	8688.0
K00338	8643.0
K03751	0.0
K06953	96.0
K06952	188.0
K06407	6539.0
K06950	32203.0
K10819	637.0
K06956	333.0
K06955	76.0
K06402	1010.0
K10815	0.0
K06959	13664.0
K06958	7133.0
K06409	11997.0
K06408	3193.0
K09129	15.0
K09128	521.0
K09123	326.0
K09122	31.0
K09121	4416.0
K09120	16.0
K09127	8.0
K09126	39.0
K09125	1657.0
K09124	26.0
K01233	10.0
K05819	0.0
K05818	8.0
K01896	1.0
K05813	7279.0
K05812	19.0
K05811	53.0
K05810	8610.0
K05817	4.0
K05816	61.0
K05815	2317.0
K05814	592.0
K01894	181.0
K01892	15974.0
K01234	732.0
K01144	9953.0
K01146	3.0
K01141	210.0
K01416	0.0
K11434	5.0
K01415	6.0
K06354	0.0
K01414	290.0
K09836	0.0
K01318	2.0
K01319	0.0
K01312	0.0
K06350	28.0
K02669	5800.0
K02668	51.0
K02665	66.0
K02664	300.0
K02667	56.0
K02666	275.0
K02661	0.0
K02660	42.0
K02663	436.0
K02662	2132.0
K00809	146.0
K00808	12.0
K00806	15604.0
K00805	6310.0
K00804	0.0
K00803	262.0
K00802	0.0
K00801	10.0
K00800	13925.0
K10921	0.0
K02409	3979.0
K02408	6057.0
K02401	5697.0
K02400	5934.0
K02403	13.0
K02402	13.0
K02405	6043.0
K05364	4786.0
K05367	1179.0
K05366	31929.0
K10210	0.0
K10216	0.0
K13049	1748.0
K13048	0.0
K13739	0.0
K10215	0.0
K06122	0.0
K13735	69.0
K13734	0.0
K13041	64.0
K13040	0.0
K13731	0.0
K13730	21.0
K13733	0.0
K13732	0.0
K04516	7693.0
K03204	729.0
K03205	16938.0
K03207	19.0
K03200	180.0
K03201	598.0
K03202	0.0
K03203	600.0
K03208	26.0
K03758	130.0
K03759	0.0
K09469	0.0
K09461	35.0
K06204	1382.0
K00178	0.0
K13950	10.0
K13953	174.0
K13955	1.0
K13954	658.0
K10920	0.0
K06324	13.0
K11777	560.0
K11779	13.0
K11778	0.0
K06325	0.0
K12600	0.0
K07432	0.0
K07430	0.0
K06326	0.0
K07128	3.0
K07121	139.0
K07120	334.0
K07123	6.0
K07122	70.0
K07125	0.0
K07124	7662.0
K07127	131.0
K07126	3721.0
K01870	15837.0
K01873	17563.0
K01872	15825.0
K01875	15967.0
K01874	17639.0
K01876	16227.0
K01879	906.0
K01878	1311.0
K06321	0.0
K00476	2.0
K00477	39.0
K00474	0.0
K00472	2.0
K00470	66.0
K00471	10.0
K00478	0.0
K00479	16.0
K04775	7.0
K04774	137.0
K04777	0.0
K04776	0.0
K04771	261.0
K04770	56.0
K04773	8564.0
K04772	124.0
K04779	22.0
K04778	0.0
K14657	4.0
K14656	0.0
K14654	0.0
K14653	0.0
K14652	21008.0
K14659	2.0
K14658	2.0
K14386	0.0
K09926	39.0
K01699	4.0
K01698	5192.0
K01695	11993.0
K01697	161.0
K01696	12215.0
K01690	121.0
K01693	7102.0
K01692	3362.0
K07227	80.0
K03439	15238.0
K03438	19048.0
K13380	0.0
K03928	234.0
K03925	8001.0
K03924	16565.0
K03431	9473.0
K03926	501.0
K03437	14957.0
K03436	9905.0
K03435	64.0
K03434	0.0
K02348	1478.0
K02342	18670.0
K02343	14498.0
K02340	14911.0
K02341	15786.0
K02346	12620.0
K02347	162.0
K02344	53.0
K02345	3.0
K03697	1441.0
K03696	14982.0
K03695	15844.0
K03694	1143.0
K03693	80.0
K03692	26.0
K03690	153.0
K03699	13127.0
K03698	5037.0
K13566	0.0
K12164	0.0
K07338	14.0
K07339	843.0
K07334	515.0
K07335	10458.0
K07336	34.0
K07337	241.0
K07330	0.0
K07331	0.0
K07332	0.0
K07333	0.0
K09695	19.0
K09694	19.0
K09697	829.0
K09696	820.0
K09691	7187.0
K09690	4540.0
K09693	164.0
K09692	830.0
K09699	21.0
K09698	317.0
K07590	1256.0
K07591	0.0
K07592	3.0
K05998	0.0
K05999	0.0
K05996	0.0
K05997	55.0
K05994	23.0
K05995	8462.0
K05993	2160.0
K05991	0.0
K10837	0.0
K00319	0.0
K00318	142.0
K00648	17167.0
K02545	0.0
K00645	15963.0
K00311	608.0
K00646	0.0
K00317	3.0
K00316	6.0
K00643	571.0
K00314	81.0
K02547	910.0
K06429	1.0
K06428	2.0
K06427	0.0
K02812	0.0
K06425	257.0
K06424	0.0
K06423	401.0
K06422	2.0
K06421	10.0
K02813	0.0
K02930	0.0
K03815	61.0
K05612	0.0
K03367	138.0
K03366	136.0
K03812	6.0
K03635	604.0
K03634	461.0
K03631	15384.0
K05969	0.0
K03630	15801.0
K03633	53.0
K03632	53.0
K01998	7995.0
K01999	8407.0
K01992	33195.0
K01993	15452.0
K01990	59150.0
K01991	9193.0
K01996	8354.0
K01997	8493.0
K01994	130.0
K01995	8455.0
K03148	936.0
K03639	3020.0
K05692	5.0
K03638	139.0
K00869	240.0
K00868	7252.0
K00861	0.0
K00860	1018.0
K00863	272.0
K00862	7.0
K00865	5846.0
K00864	10769.0
K00867	272.0
K00866	0.0
K01192	14255.0
K01190	51773.0
K01191	11098.0
K01197	620.0
K01194	326.0
K01195	3887.0
K01198	2492.0
K01199	3.0
K00656	23108.0
K00657	10825.0
K00306	2.0
K14591	76.0
K00300	0.0
K00653	0.0
K13715	0.0
K13713	18.0
K00650	0.0
K00651	7954.0
K14596	0.0
K02647	12797.0
K14598	4.0
K02643	0.0
K02642	0.0
K02641	6.0
K02640	6.0
K03594	8017.0
K03595	15804.0
K03596	15672.0
K03597	72.0
K03590	9224.0
K03591	53.0
K03592	827.0
K03593	9007.0
K03598	72.0
K03599	217.0
K01736	15159.0
K01737	8309.0
K01734	11387.0
K01735	13384.0
K01732	0.0
K01733	15706.0
K01730	1860.0
K01731	0.0
K06049	3.0
K01738	17733.0
K01739	170.0
K11809	0.0
K05343	368.0
K02422	6866.0
K02421	5697.0
K05340	715.0
K02427	840.0
K05346	176.0
K02425	3.0
K02424	3.0
K05349	50020.0
K02428	7977.0
K03770	9199.0
K03771	8325.0
K03772	1174.0
K03773	7338.0
K03774	107.0
K03775	8220.0
K03776	247.0
K03777	7.0
K03778	11304.0
K03779	544.0
K09722	0.0
K08174	2.0
K14114	0.0
K13979	204.0
K13237	6.0
K14440	0.0
K09992	1829.0
K09990	27.0
K09991	490.0
K09996	63.0
K09997	53.0
K09994	5.0
K14110	0.0
K09998	53.0
K09999	112.0
K14111	0.0
K14113	0.0
K14449	47.0
K10213	40.0
K14118	0.0
K11711	806.0
K11710	51.0
K11712	1451.0
K11717	23725.0
K11719	165.0
K06857	181.0
K10440	13021.0
K10441	11441.0
K07103	0.0
K07102	191.0
K07101	130.0
K07100	163.0
K07107	21313.0
K07106	2184.0
K07105	4716.0
K07456	14727.0
K07459	264.0
K07458	707.0
K07109	1023.0
K07108	0.0
K10198	0.0
K10199	0.0
K10190	7763.0
K10191	6.0
K10192	930.0
K10193	433.0
K10194	520.0
K10195	3.0
K10196	0.0
K10197	0.0
K15013	0.0
K01858	1167.0
K15016	0.0
K15017	0.0
K01853	0.0
K01852	0.0
K01851	0.0
K01850	1055.0
K01857	20.0
K01856	8.0
K01854	14323.0
K07539	2.0
K08478	0.0
K08479	6.0
K08476	0.0
K08477	0.0
K08475	0.0
K00450	14.0
K00451	50.0
K00452	7.0
K00453	65.0
K00455	8.0
K00456	0.0
K00457	80.0
K00106	3.0
K00459	825.0
K00104	1817.0
K00105	9.0
K00102	254.0
K00103	0.0
K00100	19921.0
K00101	191.0
K01509	0.0
K04759	21043.0
K04758	19374.0
K04757	770.0
K01504	2.0
K04755	733.0
K04754	807.0
K04753	41.0
K04752	132.0
K04751	5611.0
K01502	6.0
K14631	0.0
K05359	0.0
K14632	0.0
K07536	3.0
K12080	0.0
K02364	9.0
K12369	16.0
K02361	1207.0
K02362	3.0
K02363	6.0
K13509	0.0
K13503	7.0
K13500	0.0
K12109	0.0
K12108	0.0
K12101	0.0
K12100	0.0
K12103	0.0
K12102	0.0
K12105	0.0
K12104	0.0
K12107	0.0
K12106	0.0
K11023	0.0
K03014	0.0
K08906	23.0
K08904	0.0
K08900	0.0
K06223	7896.0
K06199	9387.0
K06198	117.0
K06197	10.0
K06196	4765.0
K06194	6962.0
K06193	280.0
K06192	189.0
K06191	104.0
K06190	365.0
K11104	2238.0
K11105	8956.0
K11106	54.0
K11107	53.0
K11102	31.0
K11103	140.0
K07862	230.0
K00666	3460.0
K00663	93.0
K00662	1912.0
K00661	15361.0
K00660	48.0
K06997	15000.0
K06996	364.0
K06995	67.0
K10852	600.0
K06993	0.0
K06992	112.0
K06991	32.0
K06990	350.0
K11050	0.0
K06999	886.0
K06998	2567.0
K05338	31.0
K11051	0.0
K06441	64.0
K06440	3.0
K06443	80.0
K06442	7439.0
K06445	137.0
K06447	6.0
K06446	9.0
K06309	0.0
K05686	0.0
K02655	102.0
K07392	0.0
K00595	9833.0
K00594	3.0
K00596	0.0
K00599	30961.0
K00598	63.0
K02657	79.0
K07642	14.0
K07643	3.0
K07396	72.0
K07397	1288.0
K07394	58.0
K07395	29.0
K04102	5.0
K04103	48.0
K04100	1.0
K04101	6.0
K04107	0.0
K04105	0.0
K04108	0.0
K04109	0.0
K07716	30.0
K07717	352.0
K07714	248.0
K07715	30.0
K07712	218.0
K07713	2097.0
K07710	68.0
K07711	12.0
K07718	29598.0
K07719	454.0
K00843	7.0
K00842	70.0
K00841	151.0
K00840	3.0
K00847	17536.0
K00846	0.0
K00845	27753.0
K00844	230.0
K00849	13971.0
K00848	4766.0
K06302	3.0
K13771	118.0
K13770	49.0
K13772	7.0
K13775	30.0
K13774	24.0
K13777	5.0
K13776	0.0
K13779	3.0
K13778	5.0
K02621	8466.0
K02992	15802.0
K02623	13.0
K08286	0.0
K08281	1617.0
K02996	15435.0
K02995	0.0
K02994	15774.0
K02629	0.0
K02628	0.0
K08289	7659.0
K08288	0.0
K03578	164.0
K03579	140.0
K03576	63.0
K03577	1760.0
K03574	16970.0
K03575	10859.0
K03572	15340.0
K03573	63.0
K03570	14873.0
K03571	5355.0
K01710	24013.0
K01711	10435.0
K01712	2122.0
K01713	66.0
K01714	23303.0
K01715	4936.0
K01716	209.0
K01718	171.0
K01719	8260.0
K03081	49.0
K02199	255.0
K02198	834.0
K14170	12500.0
K02193	677.0
K02192	224.0
K02191	129.0
K02190	5397.0
K02197	729.0
K02196	13.0
K02195	739.0
K02194	725.0
K03718	8750.0
K03719	3754.0
K03712	7395.0
K03713	97.0
K03710	10566.0
K03711	19861.0
K03716	3363.0
K03717	51.0
K03715	16.0
K07129	2.0
K00045	61.0
K13995	0.0
K13994	0.0
K13991	3.0
K13990	7948.0
K13993	10404.0
K13992	3.0
K06298	3935.0
K06299	4.0
K06294	4.0
K06295	2777.0
K06296	897.0
K06297	808.0
K06290	0.0
K06291	0.0
K06292	0.0
K06293	0.0
K12743	0.0
K00248	5995.0
K06426	128.0
K11739	0.0
K11738	6.0
K11733	53.0
K11732	3.0
K11731	29.0
K11737	70.0
K11736	3.0
K11735	0.0
K11734	3.0
K06870	0.0
K06871	19778.0
K06872	11293.0
K06873	22.0
K06874	0.0
K06875	0.0
K06876	118.0
K06877	1783.0
K06878	219.0
K06879	223.0
K07478	17202.0
K12645	0.0
K07479	4.0
K07473	5827.0
K07472	0.0
K07471	3.0
K07470	3.0
K07477	2.0
K07476	5.0
K07474	292.0
K15038	0.0
K15039	0.0
K15034	172.0
K15036	13.0
K15037	10.0
K08738	722.0
K06420	0.0
K00128	10725.0
K00129	16.0
K00438	0.0
K00432	3259.0
K00433	1836.0
K00122	44.0
K00123	1120.0
K00124	464.0
K00125	0.0
K00126	8.0
K00127	420.0
K08973	865.0
K14348	6.0
K14347	2.0
K14340	0.0
K08972	369.0
K01525	227.0
K01524	15870.0
K01523	1270.0
K01521	5.0
K01520	17044.0
K01529	400.0
K08977	25.0
K03969	852.0
K08929	3.0
K02388	6024.0
K02389	5733.0
K02386	276.0
K02387	6047.0
K02384	0.0
K02385	5138.0
K02382	0.0
K02380	105.0
K02381	0.0
K05386	0.0
K13524	16.0
K13525	19.0
K13527	1.0
K13520	0.0
K13522	29.0
K13529	48.0
K03385	1114.0
K03384	64.0
K03387	6503.0
K03386	11390.0
K03381	15.0
K03380	70.0
K03383	0.0
K03382	1382.0
K03389	6526.0
K03388	6836.0
K05356	13.0
K12344	942.0
K12343	335.0
K12342	0.0
K12341	0.0
K12340	8461.0
K02430	3.0
K12349	0.0
K05351	2.0
K11694	1.0
K11695	0.0
K11690	4060.0
K05352	0.0
K11693	0.0
K08928	3.0
K03433	11.0
K13832	30.0
K03039	0.0
K03432	1.0
K06607	0.0
K06606	133.0
K06605	13.0
K03430	2479.0
K06603	658.0
K06602	15.0
K06601	20.0
K06600	0.0
K05358	4.0
K06609	0.0
K06608	106.0
K03923	225.0
K03922	0.0
K11472	110.0
K11473	616.0
K11474	0.0
K11475	4.0
K11476	1.0
K11477	0.0
K00601	0.0
K00600	15744.0
K00603	898.0
K03746	208.0
K00605	10777.0
K00604	15957.0
K00607	22.0
K00606	10224.0
K00609	15411.0
K03741	3620.0
K03740	135.0
K03743	1403.0
K10873	0.0
K03214	5.0
K14068	0.0
K13317	0.0
K06360	0.0
K14069	0.0
K08078	0.0
K09650	21.0
K06361	0.0
K07802	0.0
K07803	79.0
K07800	0.0
K07801	0.0
K07806	50.0
K07807	0.0
K07804	0.0
K07805	0.0
K06362	0.0
K01172	1.0
K10257	0.0
K10255	146.0
K10254	6411.0
K10253	2.0
K10918	5.0
K04128	0.0
K01958	1452.0
K01959	145.0
K01956	15329.0
K01957	0.0
K04126	64.0
K04127	19.0
K01952	16462.0
K01953	12846.0
K01950	15669.0
K01951	18034.0
K07730	0.0
K07731	0.0
K07732	0.0
K07733	113.0
K07734	54.0
K07735	725.0
K07736	8358.0
K07737	27425.0
K07738	7022.0
K07739	2.0
K06365	0.0
K06366	0.0
K06367	0.0
K10910	0.0
K10911	0.0
K04382	0.0
K10775	1.0
K02609	22.0
K02979	0.0
K02978	0.0
K06368	0.0
K02975	0.0
K02974	0.0
K02977	0.0
K02976	0.0
K03558	1142.0
K03559	8938.0
K03550	15338.0
K03551	15931.0
K03552	0.0
K03553	17629.0
K03554	108.0
K03555	15410.0
K03556	2728.0
K03557	137.0
K01778	15601.0
K01779	1777.0
K06369	0.0
K01772	1445.0
K01770	14454.0
K01771	63.0
K01776	14696.0
K01777	115.0
K01774	0.0
K01775	18234.0
K05385	0.0
K05384	0.0
K05383	0.0
K05382	0.0
K05381	0.0
K08159	147.0
K14153	224.0
K14154	0.0
K14155	16835.0
K08152	9.0
K08156	6922.0
K08076	0.0
K12809	0.0
K05297	118.0
K03734	17020.0
K03735	1452.0
K03736	1450.0
K03737	14799.0
K03731	20.0
K03732	60.0
K03733	8858.0
K03738	392.0
K03739	138.0
K08139	8.0
K06994	76.0
K12660	0.0
K12661	1.0
K07450	1.0
K08719	0.0
K08717	106.0
K08715	6.0
K08714	47.0
K08713	2.0
K08710	0.0
K11311	0.0
K11312	120.0
K00141	3.0
K00146	14.0
K00411	768.0
K00412	739.0
K00145	28523.0
K00148	3.0
K14367	0.0
K14366	0.0
K08954	0.0
K08384	9497.0
K14369	0.0
K14368	0.0
K14091	1776.0
K14090	1763.0
K14093	0.0
K14092	0.0
K14095	0.0
K14094	0.0
K14097	0.0
K14096	0.0
K14099	0.0
K14098	0.0
K02848	3.0
K01541	3.0
K04712	20.0
K04711	0.0
K01545	0.0
K01547	9249.0
K01546	9258.0
K01548	9080.0
K04719	59.0
K04718	0.0
K02018	5716.0
K02019	1589.0
K02016	25007.0
K02017	666.0
K02014	33157.0
K02015	28728.0
K02012	7397.0
K02013	23824.0
K02010	4202.0
K02011	6964.0
K04515	0.0
K03943	5.0
K03941	0.0
K03940	0.0
K00313	114.0
K04060	0.0
K01608	1767.0
K08942	0.0
K08943	0.0
K08940	0.0
K08941	0.0
K08946	4.0
K08947	0.0
K08944	0.0
K08945	0.0
K03059	0.0
K13811	0.0
K13812	0.0
K13815	1.0
K13816	11.0
K13818	0.0
K13819	218.0
K03053	0.0
K03052	0.0
K03055	0.0
K03054	0.0
K03057	0.0
K03056	0.0
K06222	68.0
K11418	1.0
K11410	0.0
K11415	0.0
K00622	2.0
K00621	0.0
K00620	14373.0
K00627	2077.0
K00626	6975.0
K00625	13089.0
K00624	1.0
K02805	2072.0
K02552	61.0
K02550	0.0
K02556	6491.0
K02803	1.0
K02554	3.0
K07280	0.0
K07281	32.0
K07282	11893.0
K07283	21.0
K07284	3798.0
K07285	59.0
K07286	6.0
K08217	6196.0
K07288	38.0
K07289	188.0
K07534	0.0
K07535	105.0
K07533	3648.0
K07822	0.0
K07823	1.0
K08699	6.0
K00088	17354.0
K00087	2221.0
K00086	1820.0
K00082	1082.0
K10239	0.0
K10238	5.0
K10231	380.0
K10230	89.0
K10233	75.0
K10232	75.0
K10235	66.0
K10234	75.0
K10237	0.0
K10236	0.0
K08353	0.0
K01970	5.0
K01971	1043.0
K01972	17562.0
K01973	0.0
K01974	34.0
K01975	986.0
K01976	3.0
K07758	0.0
K05990	0.0
K07752	0.0
K07753	0.0
K07751	4.0
K13786	2.0
K07755	0.0
K07442	42.0
K08352	113.0
K07115	115.0
K07441	0.0
K07634	0.0
K07446	5.0
K07111	0.0
K07444	8208.0
K07445	12.0
K00647	1285.0
K07449	2.0
K00641	6652.0
K00640	17777.0
K01289	0.0
K01282	0.0
K01283	23.0
K01280	0.0
K01281	111.0
K01286	1980.0
K01284	14805.0
K02954	15856.0
K02952	15772.0
K02950	15677.0
K00155	41.0
K02959	15792.0
K00887	0.0
K00886	30.0
K00885	1.0
K00884	25.0
K00883	284.0
K00882	3776.0
K00881	147.0
K00880	1096.0
K00053	13444.0
K14048	91.0
K01026	1804.0
K01756	15982.0
K01025	5.0
K01750	479.0
K01023	268.0
K01752	18256.0
K01753	169.0
K14583	3.0
K01758	136.0
K01759	21818.0
K09565	0.0
K09568	0.0
K08173	19.0
K08172	3.0
K02483	3917.0
K02482	76.0
K08177	939.0
K08176	59.0
K08175	0.0
K02486	0.0
K02489	0.0
K02488	763.0
K08178	2.0
K14138	1051.0
K14136	0.0
K09713	0.0
K09714	0.0
K09715	3.0
K03532	34.0
K03533	1.0
K03530	34085.0
K03531	15773.0
K03536	15775.0
K03537	2.0
K03534	9318.0
K03535	8.0
K03538	0.0
K03539	0.0
K14451	1.0
K14450	1.0
K02225	19.0
K02224	10903.0
K02227	6778.0
K02226	5992.0
K02221	1304.0
K14107	0.0
K02229	4.0
K02228	6.0
K14106	0.0
K00441	137.0
K03288	5.0
K03289	815.0
K03284	17056.0
K03285	7.0
K03286	653.0
K03287	8166.0
K03280	0.0
K03281	8053.0
K03282	13831.0
K00440	0.0
K13677	0.0
K12790	0.0
K09639	0.0
K12688	0.0
K12689	0.0
K12686	2.0
K12687	0.0
K12684	0.0
K12685	134.0
K12682	0.0
K12683	0.0
K12680	0.0
K11889	0.0
K08884	9353.0
K11085	10540.0
K11084	0.0
K11081	0.0
K11080	0.0
K11083	0.0
K11082	0.0
K11089	6.0
K08777	1.0
K08776	0.0
K06346	6757.0
K06347	3.0
K09824	16.0
K09825	12820.0
K09823	175.0
K09820	37.0
K10939	0.0
K10936	0.0
K10937	0.0
K10933	0.0
K06348	2.0
K09829	0.0
K11337	3.0
K11336	3.0
K11335	6.0
K11334	6.0
K11333	6.0
K11332	6.0
K11331	0.0
K11330	0.0
K00169	1688.0
K00164	817.0
K00166	38.0
K00167	47.0
K00161	1927.0
K00162	1914.0
K00163	211.0
K10689	0.0
K10680	111.0
K10681	1.0
K10682	0.0
K04083	7307.0
K04082	163.0
K04081	3.0
K04080	143.0
K04087	1291.0
K04086	83.0
K04085	273.0
K04084	240.0
K04088	1285.0
K01569	3.0
K01568	0.0
K01563	112.0
K01561	76.0
K01560	2983.0
K01567	183.0
K01565	2.0
K01564	125.0
K02038	13392.0
K02039	13272.0
K02030	20704.0
K02031	23892.0
K02032	25582.0
K02033	28509.0
K02034	28923.0
K02035	31802.0
K02036	13510.0
K02037	13056.0
K05556	0.0
K13658	0.0
K13659	0.0
K13656	0.0
K13657	0.0
K13654	3.0
K13655	20.0
K13652	2597.0
K13653	12690.0
K13650	3.0
K13651	16.0
K05555	0.0
K05552	0.0
K02057	22983.0
K05550	3.0
K05551	0.0
K12308	19807.0
K12306	0.0
K03073	15354.0
K03072	2085.0
K03071	795.0
K03070	15840.0
K03077	784.0
K03076	15619.0
K03075	15340.0
K03074	2509.0
K08965	107.0
K08967	67.0
K08961	1590.0
K08963	4132.0
K13873	0.0
K13876	0.0
K13874	4.0
K13875	2.0
K06139	13.0
K06138	164.0
K06135	0.0
K06134	648.0
K06137	116.0
K06136	13.0
K06131	18369.0
K06133	5775.0
K06132	37.0
K02600	15776.0
K07389	6.0
K07388	0.0
K04747	0.0
K01516	15218.0
K09977	8.0
K07518	2.0
K07519	5.0
K11437	0.0
K07512	0.0
K07516	217.0
K10212	103.0
K10747	6.0
K10217	35.0
K10219	0.0
K10218	70.0
K10748	53.0
K01912	13279.0
K01913	21.0
K01910	605.0
K01911	1306.0
K01916	962.0
K01917	286.0
K01914	12934.0
K01915	26299.0
K01918	9664.0
K01919	967.0
K07774	22.0
K07775	968.0
K07776	113.0
K07777	751.0
K07770	11.0
K07771	5.0
K07772	1.0
K07773	53.0
K07778	66.0
K01193	7601.0
K04340	0.0
K04341	0.0
K04342	0.0
K04343	0.0
K12986	0.0
K04691	56.0
K02931	15419.0
K02933	15732.0
K02935	15822.0
K02936	0.0
K02939	15827.0
K00205	0.0
K00204	0.0
K00207	5.0
K00206	0.0
K00201	5.0
K00200	5.0
K00203	0.0
K00202	5.0
K00209	0.0
K00208	7935.0
K01000	17283.0
K01001	0.0
K01002	659.0
K01003	43.0
K01004	32.0
K01005	1536.0
K01006	14836.0
K01007	1445.0
K01008	3672.0
K10855	2.0
K14115	0.0
K14116	0.0
K14441	14468.0
K14446	94.0
K14447	12.0
K14112	0.0
K14445	7.0
K08195	12.0
K08194	23.0
K14448	12.0
K08196	0.0
K08191	6916.0
K14119	0.0
K08193	0.0
K00702	901.0
K10799	0.0
K03518	5979.0
K03519	541.0
K09719	0.0
K10856	6.0
K03516	3.0
K03517	11202.0
K02205	18.0
K02204	152.0
K02203	4819.0
K02201	0.0
K02200	716.0
K13714	0.0
K13461	0.0
K12518	50.0
K12519	50.0
K12517	50.0
K12514	0.0
K12515	0.0
K12512	0.0
K12513	0.0
K12510	5609.0
K12511	1755.0
K07183	6911.0
K07182	181.0
K07181	2248.0
K07180	463.0
K07186	4.0
K07185	2000.0
K07184	57.0
K09800	320.0
K09801	167.0
K09802	23.0
K09803	305.0
K09804	192.0
K09805	111.0
K09806	163.0
K09807	9156.0
K09808	15342.0
K09809	20.0
K10912	5.0
K10913	3.0
K10914	884.0
K10915	0.0
K10916	0.0
K10917	0.0
K11358	5102.0
K11355	6.0
K11354	0.0
K11357	8.0
K11356	6.0
K04069	30475.0
K04068	15573.0
K04065	35.0
K04064	3.0
K04067	4.0
K04066	15472.0
K04061	3291.0
K09716	7.0
K04063	63.0
K04062	17.0
K10006	3.0
K10007	3.0
K10004	136.0
K10005	4.0
K10002	87.0
K10003	84.0
K10000	53.0
K10001	97.0
K09717	0.0
K10008	69.0
K10009	4.0
K02491	2.0
K14588	3.0
K14581	7.0
K13678	45.0
K13679	0.0
K11633	1.0
K13670	19.0
K13671	1.0
K11987	0.0
K11636	0.0
K11634	0.0
K13582	13.0
K13583	89.0
K13580	0.0
K13581	109.0
K13586	4.0
K13587	18.0
K13584	87.0
K13585	0.0
K13588	17.0
K13589	13.0
K02052	728.0
K02053	758.0
K02050	19349.0
K02051	17715.0
K02056	11900.0
K05553	0.0
K02054	702.0
K02055	622.0
K02058	3388.0
K02059	1.0
K05558	2.0
K05559	8.0
K03895	3.0
K03894	3.0
K03897	6.0
K03896	3.0
K03891	4.0
K03890	4.0
K03893	171.0
K03892	15482.0
K02423	17.0
K05342	0.0
K05341	166.0
K12989	2.0
K12988	3.0
K02420	5934.0
K12981	0.0
K12980	1.0
K12983	0.0
K12982	63.0
K12985	0.0
K12984	72.0
K12987	0.0
K02426	7920.0
K13854	0.0
K03098	5734.0
K13853	494.0
K03095	124.0
K05344	0.0
K03091	26882.0
K03090	408.0
K03093	1796.0
K03092	10626.0
K06113	1005.0
K09632	0.0
K02429	14833.0
K06118	15.0
K05716	0.0
K04844	38.0
K11632	2.0
K11630	2.0
K11631	48.0
K11637	0.0
K11635	1.0
K11638	1.0
K11639	0.0
K07572	0.0
K07573	0.0
K07570	257.0
K07571	2377.0
K07576	5113.0
K07577	160.0
K07574	6752.0
K07575	0.0
K07578	0.0
K07579	0.0
K11189	16400.0
K11184	3571.0
K11187	0.0
K11180	69.0
K11181	69.0
K11183	38.0
K10764	129.0
K10763	200.0
K10762	3.0
K01938	13720.0
K01939	15909.0
K01934	10201.0
K01935	6421.0
K01937	15865.0
K01930	0.0
K01932	101.0
K01933	16744.0
K07798	647.0
K07799	71.0
K07796	7.0
K07797	0.0
K07794	199.0
K07795	236.0
K07792	269.0
K07793	3624.0
K07790	0.0
K07791	538.0
K06379	6502.0
K00968	1872.0
K06378	6328.0
K06377	5.0
K06376	0.0
K06375	2.0
K09814	0.0
K09813	0.0
K06372	0.0
K06371	2.0
K06370	2.0
K01249	5.0
K01246	9409.0
K01247	397.0
K01244	10.0
K01243	11767.0
K08919	0.0
K01241	663.0
K02919	12009.0
K02913	15922.0
K02912	0.0
K02911	15456.0
K02910	0.0
K02917	0.0
K02916	15745.0
K02915	0.0
K02914	15510.0
K00228	753.0
K00227	0.0
K00226	22474.0
K00224	140.0
K00223	59.0
K00222	5.0
K00221	0.0
K00220	14.0
K01798	0.0
K01799	147.0
K01068	0.0
K01069	1737.0
K01062	34.0
K01791	14469.0
K01792	22.0
K01061	385.0
K01066	1084.0
K01067	563.0
K01796	65.0
K01797	135.0
K05499	2107.0
K14468	0.0
K14469	6.0
K14465	0.0
K14466	0.0
K14467	0.0
K10834	75.0
K10833	0.0
K02266	0.0
K03793	37.0
K03790	401.0
K03791	6.0
K03796	71.0
K03797	30546.0
K03794	0.0
K03795	86.0
K03798	25823.0
K03799	1308.0
K13448	0.0
K12538	0.0
K12539	0.0
K12530	0.0
K12531	0.0
K12532	50.0
K12533	0.0
K12534	0.0
K12535	0.0
K12536	1.0
K12537	0.0
K03136	0.0
K09790	8315.0
K09791	417.0
K09792	246.0
K09793	6804.0
K09794	249.0
K09795	60.0
K09796	212.0
K09797	8583.0
K09798	207.0
K09799	61.0
K10972	0.0
K10973	0.0
K10977	16.0
K10974	2513.0
K10975	6.0
K10978	0.0
K10979	504.0
K06308	6.0
K00315	348.0
K09862	196.0
K06303	3.0
K09860	173.0
K09861	13144.0
K06306	1696.0
K06307	13.0
K06305	125.0
K11373	0.0
K04047	1921.0
K04046	54.0
K04045	2282.0
K04044	163.0
K04043	16852.0
K04042	6242.0
K04041	6087.0
K04040	34.0
K02700	6.0
K04049	0.0
K04048	0.0
K02707	6.0
K02704	6.0
K02705	13.0
K10020	2.0
K10021	0.0
K10022	0.0
K10023	0.0
K10024	0.0
K10025	0.0
K10026	598.0
K10027	165.0
K13612	0.0
K13613	0.0
K13611	0.0
K13614	0.0
K13615	0.0
K05794	749.0
K05795	1234.0
K05796	345.0
K05797	0.0
K05790	4.0
K05791	5.0
K05792	20.0
K05793	21.0
K05798	53.0
K05799	10400.0
K01474	95.0
K01477	51.0
K01476	345.0
K01471	2.0
K01470	6181.0
K01473	118.0
K13039	64.0
K01479	71.0
K01478	231.0
K05570	2288.0
K05571	2717.0
K05572	6.0
K05573	6.0
K02078	29900.0
K02079	0.0
K05576	6.0
K02074	193.0
K02075	235.0
K02076	166.0
K02077	290.0
K02071	6958.0
K02072	7070.0
K02073	7207.0
K03309	178.0
K03308	22816.0
K03305	8437.0
K03304	168.0
K03307	8947.0
K03306	5015.0
K03301	0.0
K03300	1030.0
K03303	808.0
K03302	0.0
K06173	20177.0
K06175	13.0
K06174	0.0
K06177	8495.0
K06176	209.0
K06179	7424.0
K07680	22.0
K03867	6.0
K03838	3.0
K12053	4.0
K11618	1784.0
K11619	3.0
K11614	65.0
K11615	2.0
K11616	0.0
K11617	54.0
K11610	0.0
K11611	0.0
K11960	6.0
K11961	16.0
K02836	15600.0
K10565	2.0
K10564	8.0
K02837	13981.0
K10561	592.0
K10560	592.0
K10563	6604.0
K10562	4.0
K02838	15836.0
K06858	53.0
K02839	1741.0
K06859	415.0
K12700	604.0
K07558	0.0
K07559	2404.0
K07228	22.0
K07229	84.0
K07226	161.0
K07224	9.0
K07225	68.0
K07222	26.0
K07223	279.0
K07220	3798.0
K07221	509.0
K10709	2382.0
K10708	0.0
K10701	0.0
K10703	0.0
K10702	0.0
K10704	0.0
K05984	4.0
K07537	2.0
K08652	0.0
K08651	1.0
K08658	0.0
K08659	622.0
K05982	41.0
K07451	1.0
K07453	2.0
K07452	0.0
K07455	452.0
K07454	15.0
K09707	2206.0
K07457	249.0
K09706	172.0
K07104	58.0
K00029	2200.0
K00028	10.0
K00799	1583.0
K00798	9510.0
K00797	4687.0
K00024	15710.0
K00795	1486.0
K00026	0.0
K00021	63.0
K00020	1337.0
K00023	48.0
K00022	0.0
K09017	129.0
K01269	6850.0
K09015	7349.0
K09014	10639.0
K09013	15421.0
K09011	7308.0
K09010	8.0
K01261	52.0
K01262	24236.0
K01263	32.0
K01264	3.0
K01265	24835.0
K01266	1988.0
K09018	11.0
K08227	3.0
K08226	22.0
K08225	8.0
K08224	144.0
K08223	1351.0
K08222	51.0
K08221	33.0
K00249	534.0
K01790	18738.0
K00241	8674.0
K00240	9268.0
K00243	12467.0
K00242	725.0
K00245	380.0
K00244	6138.0
K00247	70.0
K00246	257.0
K01795	2516.0
K06983	3.0
K02799	0.0
K02798	184.0
K02791	618.0
K02790	0.0
K02793	3614.0
K02795	4790.0
K02794	4975.0
K02796	4544.0
K04564	10387.0
K04565	2986.0
K04566	2298.0
K04567	13487.0
K01040	431.0
K01041	510.0
K04562	1334.0
K04568	169.0
K01049	0.0
K02535	8791.0
K02242	439.0
K02536	8885.0
K02531	69.0
K02246	113.0
K02533	964.0
K02532	70.0
K02248	78.0
K02538	45.0
K00581	0.0
K13421	2.0
K01013	0.0
K15018	0.0
K15019	0.0
K03110	15804.0
K03111	29885.0
K03112	53.0
K03113	7104.0
K03116	8577.0
K03117	427.0
K03118	8494.0
K03119	62.0
K10919	0.0
K12552	0.0
K12553	0.0
K12551	0.0
K12556	48.0
K12554	48.0
K12555	239.0
K06892	139.0
K06893	58.0
K06890	3111.0
K06891	785.0
K06896	17030.0
K06897	5143.0
K06894	424.0
K06895	2165.0
K10954	0.0
K10956	0.0
K06899	55.0
K06328	136.0
K06329	1.0
K10952	0.0
K10953	0.0
K11395	0.0
K11391	3.0
K11390	0.0
K11392	28.0
K00499	4.0
K00494	218.0
K00495	4.0
K00496	5.0
K00491	2.0
K00492	26.0
K00493	6.0
K13591	0.0
K01467	7384.0
K13593	9.0
K13592	14.0
K04021	20.0
K04020	13.0
K04023	2122.0
K04022	0.0
K04025	0.0
K04024	1057.0
K04027	76.0
K04026	956.0
K04029	4047.0
K04028	4091.0
K07055	10.0
K07054	132.0
K07057	4.0
K07056	22782.0
K07051	38.0
K07050	4786.0
K07053	18304.0
K07052	21131.0
K07059	1.0
K07058	13885.0
K10040	520.0
K10041	1089.0
K10046	0.0
K04799	0.0
K04798	0.0
K04793	0.0
K04792	0.0
K04791	0.0
K04790	0.0
K04797	0.0
K04796	0.0
K04795	0.0
K04794	2.0
K13638	10.0
K13639	20.0
K13634	73.0
K13635	13.0
K13636	13.0
K13637	8.0
K13630	3.0
K13631	3.0
K13632	3.0
K13633	7.0
K02042	2702.0
K05778	75.0
K05779	74.0
K05776	5827.0
K05541	6.0
K05774	29.0
K05775	3.0
K05772	214.0
K05773	216.0
K05540	2136.0
K01459	0.0
K01458	78.0
K01457	86.0
K01455	32.0
K01454	0.0
K01453	24.0
K01452	10.0
K01451	2036.0
K01450	0.0
K05518	18.0
K08070	2014.0
K08071	0.0
K05516	1750.0
K08077	671.0
K05515	15131.0
K13093	0.0
K11783	0.0
K12949	0.0
K12945	3.0
K12944	1.0
K12941	1171.0
K12940	311.0
K12943	3.0
K12942	2798.0
K14728	0.0
K14727	0.0
K11785	0.0
K00108	382.0
K13890	116.0
K13891	116.0
K13892	93.0
K13893	150.0
K13894	142.0
K13895	142.0
K13896	65.0
K06159	3.0
K06158	16647.0
K06153	15193.0
K06152	43.0
K06151	33.0
K06157	0.0
K06156	4.0
K06155	94.0
K06154	0.0
K03327	15184.0
K03326	502.0
K03325	1293.0
K03324	17740.0
K03322	974.0
K03321	1800.0
K03320	1875.0
K03329	0.0
K03328	7295.0
K04802	0.0
K04801	0.0
K04800	0.0
K11948	0.0
K01505	34.0
K04756	64.0
K11940	135.0
K11941	8.0
K11942	21.0
K11943	0.0
K11944	0.0
K01507	18839.0
K11946	0.0
K11947	0.0
K01506	101.0
K01501	66.0
K01500	409.0
K01503	0.0
K06714	1469.0
K04750	2421.0
K12789	0.0
K12788	0.0
K11526	0.0
K10810	3.0
K11522	7.0
K11523	6.0
K08675	0.0
K08676	478.0
K08677	26.0
K08679	0.0
K11521	6.0
K10547	1310.0
K10546	1451.0
K10545	203.0
K10544	41.0
K10543	193.0
K10542	3691.0
K10541	3681.0
K10540	5037.0
K10549	136.0
K10548	1310.0
K14630	0.0
K11529	0.0
K00007	2.0
K00005	5985.0
K13444	0.0
K00003	9095.0
K00002	2362.0
K00001	2955.0
K01186	8265.0
K00009	180.0
K00008	7542.0
K10726	0.0
K10725	10.0
K08246	0.0
K00263	743.0
K00262	21804.0
K00261	214.0
K00260	625.0
K00266	41483.0
K00265	7599.0
K01200	2531.0
K01201	4656.0
K01206	36420.0
K01207	4435.0
K01205	5955.0
K01208	24.0
K01209	20626.0
K06167	8476.0
K00917	2801.0
K00912	8767.0
K00919	15048.0
K02519	15601.0
K02518	15648.0
K02517	8886.0
K02511	3.0
K02510	569.0
K13409	0.0
K13408	0.0
K03179	7609.0
K03170	28.0
K03177	15823.0
K12574	7451.0
K12570	0.0
K12573	14824.0
K11009	0.0
K11008	0.0
K11005	0.0
K11004	3.0
K11007	0.0
K11006	0.0
K11003	3.0
K08296	701.0
K08297	6.0
K08295	11.0
K02634	6.0
K02635	8.0
K10622	0.0
K07693	17.0
K07692	5.0
K07691	1.0
K07690	0.0
K07697	5.0
K07696	1768.0
K07695	0.0
K07694	225.0
K07699	4999.0
K07698	0.0
K07079	9359.0
K07078	1470.0
K07077	7.0
K07076	1126.0
K07075	1739.0
K07074	510.0
K07073	0.0
K07072	2.0
K07071	735.0
K07070	55.0
K14584	4.0
K11620	0.0
K09190	9.0
K11623	7.0
K05759	0.0
K08589	0.0
K11625	0.0
K11995	0.0
K01439	9081.0
K01438	7073.0
K01431	11.0
K01430	1887.0
K01433	1093.0
K01432	0.0
K01434	80.0
K01437	9.0
K01436	6249.0
K05539	323.0
K14520	2.0
K12963	69.0
K12962	62.0
K12961	70.0
K12960	13971.0
K14749	0.0
K14748	0.0
K02972	3.0
K14743	0.0
K14742	12519.0
K14745	0.0
K14744	102.0
K14747	0.0
K14746	0.0
K02167	15.0
K02164	7.0
K02160	4996.0
K02168	270.0
K02169	6217.0
K10931	0.0
K03341	0.0
K03340	10531.0
K03343	3.0
K03342	217.0
K03346	345.0
K12299	0.0
K12291	3.0
K12290	3.0
K12293	0.0
K12292	0.0
K12295	0.0
K12294	0.0
K12297	83.0
K12368	28.0
K11922	3.0
K11923	3.0
K11920	0.0
K11921	208.0
K11926	53.0
K11927	2981.0
K11924	83.0
K11925	3.0
K11928	2409.0
K13181	0.0
K13219	0.0
K07262	89.0
K07263	8722.0
K07260	7861.0
K07261	62.0
K07266	110.0
K07267	38.0
K07264	50.0
K07265	122.0
K07268	0.0
K07269	3.0
K01155	1486.0
K04478	0.0
K04479	0.0
K10528	0.0
K14952	5.0
K07486	115.0
K07487	205.0
K07484	2240.0
K07485	45.0
K07482	47.0
K07483	11866.0
K07480	155.0
K07481	433.0
K07488	3.0
K07489	50.0
K11210	3.0
K11211	2.0
K11212	26.0
K11214	1779.0
K11216	59.0
K06300	2.0
K00061	0.0
K00060	439.0
K06301	3.0
K00065	1291.0
K00064	57.0
K00067	18002.0
K00066	0.0
K00069	0.0
K00068	134.0
K06304	2.0
K08262	0.0
K08261	4.0
K08260	0.0
K08265	0.0
K08264	0.0
K00288	0.0
K00285	329.0
K00284	4785.0
K00287	14773.0
K00286	16342.0
K00281	6772.0
K00280	0.0
K00283	3310.0
K00282	3310.0
K08088	3.0
K14198	0.0
K14199	0.0
K03452	0.0
K14194	0.0
K14195	0.0
K14196	0.0
K14197	0.0
K14192	0.0
K14193	0.0
K01880	14448.0
K01881	17556.0
K01883	15844.0
K01885	16617.0
K04618	0.0
K01887	17687.0
K01224	1728.0
K01889	15850.0
K01226	2264.0
K01227	146.0
K01220	77.0
K01222	956.0
K01223	6095.0
K02759	2580.0
K02755	0.0
K02757	7674.0
K02756	0.0
K14998	18.0
K02750	25.0
K02753	3.0
K02752	0.0
K00939	15844.0
K00938	142.0
K00937	12974.0
K00936	32483.0
K00935	7.0
K00934	1.0
K00933	0.0
K00932	3.0
K00931	14205.0
K00930	28476.0
K01089	8240.0
K01080	18.0
K01081	9727.0
K01082	2.0
K01083	42.0
K01084	0.0
K01085	3.0
K01087	63.0
K02571	0.0
K02570	190.0
K02573	304.0
K02572	138.0
K02575	186.0
K02574	889.0
K07780	0.0
K03488	4945.0
K03489	72.0
K03482	3.0
K03483	59.0
K03480	1048.0
K03481	915.0
K03486	2255.0
K03487	4.0
K03484	4835.0
K03485	3.0
K02287	6.0
K02286	12.0
K02285	12.0
K02284	12.0
K02283	8929.0
K02282	152.0
K02281	76.0
K02280	123.0
K02289	6.0
K02288	6.0
K03626	0.0
K03627	0.0
K03624	20368.0
K03625	15825.0
K03151	7082.0
K03620	447.0
K03153	197.0
K08869	0.0
K03628	13626.0
K03629	15209.0
K09738	0.0
K09739	0.0
K09736	0.0
K09737	0.0
K09735	0.0
K09732	0.0
K09733	2.0
K09730	0.0
K09731	0.0
K09888	7738.0
K09889	191.0
K09880	10.0
K09882	539.0
K09883	506.0
K09884	0.0
K09887	0.0
K11027	0.0
K11026	0.0
K11025	0.0
K11024	0.0
K07679	0.0
K07678	6.0
K11021	0.0
K11020	0.0
K07675	13.0
K07674	67.0
K07676	53.0
K07671	0.0
K07670	25.0
K07673	83.0
K07672	0.0
K01117	0.0
K12048	4.0
K07019	156.0
K07018	684.0
K07011	17735.0
K07010	6193.0
K07013	69.0
K07012	5746.0
K07015	6561.0
K07014	239.0
K07017	1468.0
K07016	44.0
K10084	0.0
K08372	112.0
K05884	109.0
K05885	2098.0
K05886	21.0
K05887	64.0
K05880	0.0
K05881	3.0
K05882	30.0
K05883	1.0
K08902	6.0
K05739	347.0
K05888	0.0
K05889	3.0
K08903	6.0
K00547	221.0
K00544	4.0
K00545	0.0
K00542	0.0
K00543	0.0
K00540	26296.0
K00548	19444.0
K00549	2328.0
K01145	0.0
K01412	448.0
K01147	192.0
K01417	5105.0
K00038	18.0
K01143	0.0
K01142	9268.0
K01419	1146.0
K00788	14618.0
K00789	18084.0
K12502	0.0
K14762	5.0
K14761	6495.0
K06195	88.0
K03819	4.0
K03818	288.0
K03814	1338.0
K03817	943.0
K03816	6371.0
K03811	4980.0
K03810	38.0
K03813	156.0
K11908	0.0
K11909	0.0
K11904	149.0
K11905	137.0
K11906	108.0
K11907	194.0
K11900	247.0
K11901	246.0
K11902	32.0
K11903	249.0
K10986	41.0
K13238	21.0
K13239	0.0
K13797	108.0
K07248	1262.0
K13796	144.0
K07244	0.0
K07245	64.0
K07246	1014.0
K07240	32834.0
K07241	32.0
K07242	6.0
K07243	74.0
K01268	0.0
K05296	0.0
K02821	2670.0
K09016	3.0
K09945	65.0
K09944	171.0
K09947	8.0
K09946	43.0
K09941	37.0
K09940	155.0
K09943	129.0
K09942	41.0
K09949	550.0
K09948	94.0
K10851	0.0
K10850	0.0
K03666	2599.0
K03667	1206.0
K03196	346.0
K03665	14849.0
K11275	2.0
K06012	6158.0
K00048	3903.0
K10857	26.0
K09773	906.0
K00043	7.0
K00042	3669.0
K00041	3287.0
K00040	3188.0
K00046	13877.0
K00733	0.0
K00044	0.0
K06011	0.0
K09012	0.0
K06016	769.0
K06017	0.0
K06014	0.0
K06015	1909.0
K06019	201.0
K01075	94.0
K12221	60.0
K06444	0.0
K04632	0.0
K14977	214.0
K14974	0.0
K00958	475.0
K00951	23467.0
K00950	9981.0
K00952	25.0
K00955	1124.0
K00954	15828.0
K00957	1475.0
K00956	1232.0
K00590	823.0
K02777	607.0
K02775	1247.0
K02774	1305.0
K02773	1508.0
K02771	20.0
K02770	3977.0
K02779	637.0
K02778	0.0
K01606	0.0
K01607	10519.0
K01604	0.0
K01605	0.0
K01602	24.0
K01601	235.0
K03750	1443.0
K01609	11677.0
K02553	116.0
K02804	3162.0
K02551	6784.0
K02806	433.0
K02557	13409.0
K02800	337.0
K05275	8.0
K02802	0.0
K13300	3.0
K02558	293.0
K02809	0.0
K02808	0.0
K03600	217.0
K03601	15545.0
K03602	15454.0
K03603	4.0
K03604	1910.0
K03605	353.0
K03606	1168.0
K03607	76.0
K03608	5572.0
K03609	8625.0
K06078	4.0
K06079	198.0
K09710	15523.0
K09711	7.0
K09712	5.0
K06073	3.0
K06074	3.0
K06075	622.0
K06076	2044.0
K06077	114.0
K06382	4241.0
K06383	3150.0
K06380	1.0
K06381	7585.0
K06386	126.0
K06387	4568.0
K06384	778.0
K06385	5328.0
K06388	0.0
K06389	0.0
K12466	0.0
K12468	0.0
K07657	574.0
K07656	0.0
K07655	0.0
K07654	4.0
K07653	1.0
K07652	1311.0
K07651	28.0
K07650	18.0
K07659	652.0
K07658	13059.0
K11041	138.0
K11040	0.0
K11043	0.0
K11042	0.0
K11045	1.0
K11044	0.0
K11047	0.0
K11046	0.0
K11049	0.0
K11048	0.0
K07387	5953.0
K07386	8577.0
K06926	9453.0
K06927	1204.0
K06924	0.0
K06925	15768.0
K06922	2.0
K06923	6517.0
K06920	2008.0
K06921	7801.0
K06928	859.0
K06929	908.0
K07033	6687.0
K07032	168.0
K07031	2396.0
K07030	6211.0
K07037	7312.0
K07035	4833.0
K07034	70.0
K07039	82.0
K07038	726.0
K10829	16.0
K00384	25861.0
K00385	1026.0
K00386	0.0
K00387	2.0
K00380	166.0
K00381	116.0
K00382	13924.0
K00383	300.0
K00389	48.0
K01387	3.0
K01385	0.0
K01389	0.0
K09158	255.0
K09159	719.0
K09156	0.0
K09157	6532.0
K09154	5.0
K09155	2286.0
K09152	0.0
K09153	2487.0
K09150	0.0
K09151	79.0
K05970	10624.0
K05714	0.0
K05715	0.0
K05710	64.0
K05711	0.0
K05712	108.0
K05713	0.0
K00560	13915.0
K00561	39.0
K00563	1077.0
K00564	676.0
K00566	21990.0
K00567	14501.0
K00568	1191.0
K00569	66.0
K05575	209.0
K01169	3.0
K01167	10.0
K01166	2.0
K05577	213.0
K01163	4206.0
K01161	0.0
K01160	63.0
K05578	6.0
K05579	6.0
K08092	1164.0
K08093	59.0
K08094	923.0
K08095	0.0
K08096	0.0
K08097	63.0
K02254	0.0
K02255	3.0
K01743	0.0
K02251	24.0
K02061	9.0
K01741	0.0
K02060	9.0
K00114	16.0
K02122	7397.0
K02123	14049.0
K02120	14160.0
K02121	12802.0
K02124	14139.0
K03837	119.0
K03836	0.0
K03835	155.0
K03834	190.0
K03833	1246.0
K03832	9986.0
K03831	198.0
K03830	3330.0
K00443	0.0
K03839	8034.0
K02067	1352.0
K10189	4275.0
K13038	23829.0
K13787	781.0
K13788	140.0
K13789	40471.0
K10188	5270.0
K12255	0.0
K12254	2.0
K12257	12017.0
K12256	30.0
K12251	2362.0
K12250	0.0
K12253	0.0
K12252	5.0
K13252	39.0
K13256	102.0
K13255	10.0
K12079	0.0
K12078	0.0
K12071	64.0
K12070	0.0
K12073	7.0
K12072	1.0
K09912	12.0
K06236	0.0
K06237	0.0
K05519	2.0
K09914	22.0
K11788	0.0
K11782	0.0
K11780	6.0
K11781	12.0
K11787	0.0
K11784	0.0
K11530	3.0
K12787	0.0
K12786	0.0
K12785	0.0
K12784	0.0
K06718	53.0
K09969	230.0
K09968	5.0
K09967	1944.0
K09966	111.0
K09965	0.0
K09964	10.0
K09963	1613.0
K09962	93.0
K09961	21.0
K09960	21.0
K11527	1500.0
K11524	0.0
K11525	0.0
K11250	125.0
K11253	0.0
K11258	5.0
K11528	0.0
K00713	0.0
K00712	103.0
K10780	5.0
K10783	11.0
K10125	26.0
K10124	0.0
K10126	25.0
K10121	72.0
K10123	0.0
K10122	71.0
K04652	3286.0
K04653	2910.0
K04651	5014.0
K04656	2854.0
K04654	2853.0
K04655	3303.0
K00973	14786.0
K00972	465.0
K00971	11635.0
K00970	7984.0
K00975	17094.0
K00974	22740.0
K00979	9211.0
K00978	1075.0
K14954	0.0
K14955	0.0
K14956	0.0
K06178	11621.0
K01596	345.0
K01597	237.0
K01594	0.0
K01595	298.0
K01592	0.0
K01593	40.0
K01590	22.0
K01591	15393.0
K01598	109.0
K01599	21904.0
K02711	6.0
K02710	6.0
K02713	6.0
K02712	6.0
K02714	6.0
K02717	6.0
K02716	6.0
K02719	12.0
K02718	6.0
K03449	1921.0
K03446	6780.0
K03444	174.0
K03445	27.0
K03442	14096.0
K01620	10901.0
K01621	891.0
K01622	74.0
K01623	4371.0
K01624	23486.0
K01625	22216.0
K01626	5019.0
K01627	8819.0
K01628	7122.0
K01629	2671.0
K05299	43.0
K02829	2.0
K02828	3.0
K02827	4.0
K02826	3.0
K02825	1466.0
K02824	6967.0
K02823	14163.0
K02822	3471.0
K03198	198.0
K03199	723.0
K03668	882.0
K03669	29.0
K03190	1972.0
K03191	65.0
K03660	7953.0
K03194	10.0
K03195	248.0
K03664	15775.0
K03197	180.0
K09772	6537.0
K06013	400.0
K09770	500.0
K09771	51.0
K09776	32.0
K09777	5129.0
K09774	661.0
K09775	4415.0
K09778	1142.0
K09779	6119.0
K06269	0.0
K06323	0.0
K11624	9.0
K02991	0.0
K02990	15283.0
K02624	43.0
K02240	274.0
K08282	77.0
K12440	0.0
K12441	0.0
K12442	0.0
K12443	5.0
K12444	0.0
K12445	0.0
K12449	3.0
K02247	1.0
K07637	7.0
K07636	15231.0
K07639	3.0
K07638	599.0
K11069	5298.0
K11068	8077.0
K11063	2.0
K11062	0.0
K11061	0.0
K11060	0.0
K11066	133.0
K11065	7531.0
K06900	2.0
K06901	9021.0
K06902	1502.0
K06903	600.0
K06904	795.0
K06905	1046.0
K06906	676.0
K06907	1307.0
K06908	1018.0
K06909	106.0
K10821	0.0
K05905	18.0
K05904	0.0
K05906	0.0
K05900	40.0
K05903	114.0
K01406	0.0
K05909	0.0
K05908	0.0
K00368	29.0
K00369	19.0
K00366	856.0
K00367	6.0
K00364	197.0
K00365	68.0
K00362	121.0
K00363	74.0
K00360	0.0
```
