## Extended Data File 1 for "Diet induces reproducible alterations in the mouse and human gut microbiome": ERS1122289_ERR1366532.picrust

```
# Constructed from biom file
#OTU ID	ERR1366532
K01365	0.0
K01364	0.0
K01361	40.0
K01360	0.0
K01362	12324.0
K02249	0.0
K05841	61.0
K05844	398.0
K05845	382.0
K05846	8204.0
K05847	8644.0
K00508	45.0
K00500	8.0
K00507	608.0
K00504	0.0
K00505	0.0
K12521	0.0
K01101	5032.0
K01103	168.0
K12520	0.0
K01104	42849.0
K05592	13178.0
K05593	9473.0
K05590	20.0
K05591	128.0
K05596	37.0
K05597	0.0
K05594	16.0
K05595	2605.0
K05599	0.0
K11964	0.0
K11962	58.0
K14540	12353.0
K12529	0.0
K12528	0.0
K06353	0.0
K02456	1757.0
K02457	49.0
K02454	447.0
K02455	294.0
K02452	125.0
K02453	363.0
K02450	19.0
K02103	6198.0
K08138	1124.0
K02108	19344.0
K02109	24389.0
K02458	53.0
K02459	52.0
K08137	167.0
K03851	92.0
K03850	0.0
K03852	64.0
K03855	69.0
K03856	12788.0
K13018	3.0
K13019	546.0
K13010	6.0
K13011	0.0
K13012	701.0
K13013	3.0
K13014	3.0
K13015	41.0
K13016	559.0
K13017	226.0
K08566	0.0
K08567	121.0
K13274	0.0
K13275	0.0
K13276	0.0
K13277	0.0
K03275	0.0
K03274	321.0
K03277	0.0
K03276	0.0
K03271	11512.0
K03270	12147.0
K03273	2020.0
K03272	6610.0
K03279	0.0
K03278	0.0
K11022	0.0
K12277	0.0
K12276	1.0
K12270	4.0
K11058	0.0
K12279	1.0
K12278	1.0
K07557	0.0
K07550	0.0
K07552	6581.0
K06319	0.0
K09909	17.0
K09908	21.0
K12051	2.0
K12050	4.0
K12057	612.0
K12056	43.0
K06221	72.0
K09900	2.0
K09903	20518.0
K09902	43.0
K09904	17.0
K09907	18.0
K09906	21.0
K11501	0.0
K03234	0.0
K00773	20485.0
K00772	265.0
K00777	0.0
K00776	0.0
K06313	447.0
K06315	0.0
K05574	58.0
K10201	237.0
K07176	1.0
K07177	43.0
K07174	0.0
K07175	2494.0
K07172	166.0
K07173	6668.0
K07170	5920.0
K07171	28625.0
K07178	21.0
K07179	0.0
K00195	0.0
K00194	412.0
K00197	426.0
K00196	0.0
K00191	0.0
K00190	74.0
K00193	0.0
K00192	0.0
K00198	4269.0
K06405	11918.0
K10109	3923.0
K10108	9067.0
K10107	198.0
K01828	16.0
K01829	15.0
K01826	47.0
K01825	84.0
K01822	134.0
K01823	219.0
K01820	30.0
K01821	343.0
K00999	0.0
K00998	11442.0
K00995	25462.0
K00997	4110.0
K00996	51.0
K00991	20547.0
K00990	180.0
K00992	4.0
K11028	4.0
K02622	7132.0
K02625	0.0
K03564	16932.0
K13489	3.0
K13488	3.0
K13483	11.0
K13482	12.0
K13481	12.0
K13480	29.0
K13487	3.0
K13486	3.0
K14680	0.0
K14681	0.0
K14682	44.0
K08358	57.0
K08357	76.0
K08356	0.0
K08355	0.0
K03469	20456.0
K03462	0.0
K03464	4.0
K03465	3108.0
K03466	20563.0
K01648	71.0
K01649	25138.0
K01643	3002.0
K01640	1097.0
K01641	44.0
K01646	734.0
K01647	20522.0
K01644	4054.0
K02597	47.0
K02626	105.0
K02595	46.0
K02594	900.0
K02593	46.0
K02592	542.0
K02591	1286.0
K02590	5499.0
K02598	1804.0
K02849	122.0
K14061	18.0
K14062	34.0
K14063	16.0
K14064	16.0
K14065	0.0
K14067	4.0
K02841	231.0
K02840	19.0
K02843	1298.0
K02844	56.0
K02847	17.0
K02846	16.0
K02102	206.0
K09758	360.0
K06039	20.0
K06034	5.0
K06036	4.0
K06037	0.0
K06032	0.0
K01581	311.0
K02702	58.0
K02659	138.0
K13490	3.0
K13491	3.0
K03644	7861.0
K03645	20.0
K03646	481.0
K03647	72.0
K03640	1808.0
K03641	1366.0
K03642	880.0
K03643	418.0
K03648	18355.0
K03649	45.0
K06694	0.0
K11814	0.0
K12428	1.0
K12429	4.0
K12422	0.0
K12423	0.0
K12420	0.0
K12421	1.0
K12426	0.0
K12427	0.0
K12424	0.0
K12425	0.0
K07349	18.0
K07348	32.0
K05380	0.0
K07345	119.0
K07344	62.0
K07347	124.0
K07346	55.0
K07341	4729.0
K07340	80.0
K07343	5158.0
K07342	0.0
K06968	60.0
K06969	32471.0
K06962	1503.0
K06963	0.0
K06960	12710.0
K06961	0.0
K06966	7897.0
K06967	12292.0
K06964	0.0
K06965	0.0
K08995	41.0
K08994	160.0
K08997	21.0
K08996	26.0
K08990	29.0
K08993	121.0
K08992	228.0
K08999	1176.0
K08998	15070.0
K08344	16.0
K08345	16.0
K08346	16.0
K14940	3.0
K02724	58.0
K08349	16.0
K11815	0.0
K05929	0.0
K05928	58.0
K05927	267.0
K05924	0.0
K05922	268.0
K05921	40.0
K00349	6607.0
K00698	0.0
K00340	8030.0
K00341	7919.0
K00690	5965.0
K00343	7982.0
K00344	1164.0
K00697	696.0
K00346	6607.0
K00347	6607.0
K09116	4947.0
K09117	17179.0
K05337	2730.0
K09118	162.0
K09119	0.0
K02106	419.0
K05823	26.0
K05820	149.0
K05826	1.0
K05827	1.0
K02100	16.0
K02101	0.0
K00524	0.0
K00525	17876.0
K00526	8130.0
K00527	28786.0
K00520	304.0
K00522	0.0
K00523	9.0
K02451	1.0
K00528	18203.0
K00529	43.0
K00025	0.0
K14215	0.0
K14213	0.0
K03453	8087.0
K00796	14920.0
K05339	12.0
K00027	13768.0
K00794	13156.0
K00793	13230.0
K01347	1.0
K01346	0.0
K01344	0.0
K01343	0.0
K00791	21517.0
K01340	0.0
K00790	28707.0
K02694	58.0
K02696	58.0
K02697	58.0
K02690	58.0
K02691	66.0
K02692	58.0
K02693	58.0
K02698	117.0
K02699	58.0
K00836	97.0
K00837	7826.0
K00835	76.0
K00832	1291.0
K00833	6726.0
K00830	1055.0
K00831	19240.0
K00839	266.0
K04335	16.0
K04334	16.0
K01120	218.0
K01126	20444.0
K04333	16.0
K01129	14329.0
K01128	8.0
K04339	0.0
K04338	17.0
K02470	31307.0
K02471	96.0
K02472	649.0
K02473	0.0
K02474	11512.0
K02475	20.0
K02476	20.0
K02477	13586.0
K02478	41.0
K02479	127.0
K09019	21.0
K01267	8787.0
K13074	0.0
K13075	1.0
K11441	0.0
K14055	17.0
K13299	0.0
K13292	14358.0
K14057	17.0
K14056	0.0
K02856	806.0
K02585	691.0
K12211	208.0
K12210	0.0
K12213	208.0
K12212	208.0
K12215	0.0
K02854	16.0
K12217	208.0
K12216	208.0
K12219	208.0
K12218	208.0
K02855	24.0
K08692	4.0
K08693	15.0
K08690	0.0
K08691	2.0
K08696	176.0
K08697	58.0
K11748	105.0
K11749	19044.0
K11746	16.0
K11747	43.0
K11744	59.0
K11745	16.0
K11742	242.0
K11743	4925.0
K11740	1.0
K11741	1603.0
K13920	1180.0
K13921	8.0
K13922	6785.0
K13923	7.0
K13924	158.0
K13925	1.0
K13926	87.0
K13927	1319.0
K13928	17.0
K13929	21.0
K09923	18.0
K09922	6601.0
K06201	13369.0
K06200	7379.0
K06207	15543.0
K06206	2966.0
K06205	20.0
K09924	79.0
K09929	20.0
K06208	649.0
K00759	14835.0
K00758	36.0
K00752	5.0
K00757	16518.0
K00756	4832.0
K00754	25318.0
K06001	12399.0
K05557	0.0
K09766	1537.0
K05554	0.0
K07475	0.0
K07150	8523.0
K07151	201.0
K07152	1031.0
K07153	43.0
K07154	10003.0
K07155	0.0
K07156	52.0
K07157	45.0
K07406	14950.0
K07407	38938.0
K07404	12788.0
K07405	6743.0
K07402	9129.0
K07403	349.0
K07400	22.0
K07401	17.0
K01808	21105.0
K01809	12708.0
K01800	10.0
K01801	0.0
K01802	7606.0
K01803	21029.0
K01804	7622.0
K01805	2078.0
K01807	5856.0
K09718	0.0
K14668	0.0
K14669	0.0
K14666	2.0
K14667	0.0
K01664	395.0
K01665	6358.0
K01666	7009.0
K01667	7209.0
K01660	0.0
K01661	652.0
K01662	17405.0
K01663	0.0
K01668	40.0
K01669	1332.0
K02863	20358.0
K02862	2.0
K02860	19719.0
K02867	20518.0
K02866	0.0
K02864	19408.0
K02869	0.0
K05362	4.0
K05365	72.0
K03402	13327.0
K03403	139.0
K03400	0.0
K03406	85751.0
K03407	10642.0
K03404	120.0
K03405	131.0
K03408	20915.0
K03409	810.0
K02315	15315.0
K02314	21368.0
K02317	16.0
K02316	20513.0
K02313	20548.0
K02312	22.0
K02319	2.0
K12405	0.0
K12152	16.0
K12151	17.0
K07091	647.0
K07090	25356.0
K07093	116.0
K07092	0.0
K07095	24377.0
K07094	75.0
K07097	229.0
K07096	85.0
K07099	3729.0
K07098	25900.0
K11175	19875.0
K11174	0.0
K11177	16.0
K11176	0.0
K11173	0.0
K11179	506.0
K11178	17.0
K00322	186.0
K00320	18.0
K00321	0.0
K00326	0.0
K00324	1241.0
K00325	1001.0
K00329	197.0
K05945	110.0
K05944	0.0
K05947	0.0
K05946	3769.0
K06944	8.0
K06945	66.0
K06946	78.0
K06415	469.0
K06940	8469.0
K06941	20546.0
K06942	20358.0
K06943	0.0
K10806	32.0
K10807	9.0
K10804	99.0
K10805	37.0
K06948	52.0
K06949	23847.0
K06418	1.0
K09138	16.0
K09139	1.0
K09134	5058.0
K09135	0.0
K09136	189.0
K09137	180.0
K09130	0.0
K09131	218.0
K09132	4731.0
K09133	9.0
K05808	19642.0
K05809	19.0
K05804	4673.0
K05805	51.0
K05806	0.0
K05807	8030.0
K05800	56.0
K05801	1210.0
K05802	23.0
K05803	19.0
K01044	5.0
K01045	0.0
K01046	349.0
K02068	806.0
K04561	57.0
K01042	1776.0
K05568	15074.0
K05567	6112.0
K14273	0.0
K14275	0.0
K14274	136.0
K02062	28.0
K05245	1.0
K05564	27.0
K01048	1716.0
K02066	8283.0
K01322	5865.0
K01325	0.0
K02065	8383.0
K01326	0.0
K05560	27.0
K02243	37.0
K08930	0.0
K02679	20.0
K02676	29.0
K02674	30.0
K02675	0.0
K02672	387.0
K02241	698.0
K02670	49.0
K02671	239.0
K00810	0.0
K00811	6816.0
K00812	3741.0
K00813	21.0
K00814	0.0
K00817	19676.0
K00818	7059.0
K00819	112.0
K02530	15.0
K02245	44.0
K02244	34.0
K01499	1.0
K01498	0.0
K01493	19308.0
K01492	404.0
K01491	44090.0
K01497	794.0
K01496	289.0
K01495	14043.0
K01494	6297.0
K02418	11585.0
K02419	13117.0
K14492	0.0
K02412	12017.0
K02413	12555.0
K02410	13123.0
K02411	6508.0
K02416	13111.0
K02417	9960.0
K02414	1249.0
K02415	544.0
K00120	0.0
K00121	368.0
K00430	0.0
K13058	0.0
K13059	0.0
K13727	18.0
K13057	6.0
K13722	0.0
K13051	110.0
K13052	7262.0
K00435	155.0
K12054	0.0
K03239	0.0
K03238	0.0
K03231	2.0
K03230	34.0
K03232	0.0
K12059	0.0
K03237	0.0
K03236	0.0
K12058	602.0
K12239	0.0
K12238	0.0
K12235	0.0
K12234	863.0
K13942	0.0
K13940	8092.0
K13941	357.0
K12097	0.0
K12096	0.0
K12095	0.0
K12094	0.0
K12093	0.0
K12092	0.0
K12091	0.0
K12090	0.0
K12099	0.0
K12098	0.0
K06356	0.0
K05992	8.0
K03540	0.0
K06331	6851.0
K06330	242.0
K07138	15849.0
K07139	13578.0
K11811	33.0
K07132	1564.0
K07133	54939.0
K07130	10809.0
K07131	102.0
K07137	29520.0
K07134	0.0
K07135	0.0
K01860	0.0
K01866	20534.0
K01867	20535.0
K01865	29.0
K01868	25406.0
K01869	20518.0
K06140	35.0
K04766	2.0
K04767	225.0
K04764	1895.0
K04762	6854.0
K04763	25852.0
K04760	95.0
K04761	2798.0
K04768	12.0
K04769	11085.0
K08313	35.0
K08312	250.0
K08311	1251.0
K08310	42.0
K08317	24.0
K08316	10087.0
K08315	18.0
K08314	1182.0
K05149	0.0
K08319	0.0
K08318	16.0
K06339	0.0
K14648	0.0
K14392	283.0
K14393	361.0
K14645	68.0
K14647	8.0
K01689	26772.0
K01686	21715.0
K01687	30475.0
K01684	5981.0
K01685	11970.0
K01682	331.0
K01681	19647.0
K05308	0.0
K02889	0.0
K02888	20507.0
K02885	0.0
K02884	20407.0
K02887	20480.0
K02886	20407.0
K02881	20407.0
K02883	0.0
K13743	0.0
K02086	96.0
K02081	1405.0
K02080	8.0
K02083	372.0
K02082	24.0
K13831	0.0
K03428	59.0
K03429	6812.0
K03424	31297.0
K03935	0.0
K03932	576.0
K03933	179.0
K03930	5236.0
K03931	523.0
K02339	212.0
K02338	20518.0
K02337	20356.0
K02336	18.0
K02335	25237.0
K02334	6747.0
K02330	0.0
K03688	8594.0
K03689	58.0
K03680	158.0
K03683	252.0
K03684	1133.0
K03685	20453.0
K03686	39186.0
K03687	19044.0
K07301	11115.0
K07300	176.0
K07303	90.0
K07302	92.0
K07305	721.0
K07304	1388.0
K07307	885.0
K07306	104.0
K07309	8.0
K07308	168.0
K02617	17.0
K02610	23.0
K02963	20518.0
K02612	23.0
K02961	18950.0
K09686	53355.0
K09687	109033.0
K09684	562.0
K09685	591.0
K09682	0.0
K09683	1.0
K09680	618.0
K09681	1.0
K09688	191.0
K09689	197.0
K05962	3.0
K05961	0.0
K05967	51.0
K05966	343.0
K11159	3.0
K05964	20.0
K05968	0.0
K11152	0.0
K00309	14.0
K00658	1504.0
K00304	39.0
K00305	35.0
K00654	0.0
K00655	30182.0
K00652	7634.0
K00301	15.0
K00302	4818.0
K00303	152.0
K10828	1.0
K06431	0.0
K06432	0.0
K06433	0.0
K06434	73.0
K06436	778.0
K06437	0.0
K10820	136.0
K06439	1.0
K10822	0.0
K10823	0.0
K10826	2.0
K09167	1352.0
K06322	0.0
K14117	0.0
K14259	0.0
K14257	0.0
K01308	1135.0
K01303	2.0
K01301	12.0
K01305	811.0
K01304	342.0
K02658	204.0
K00672	0.0
K02650	1882.0
K02651	748.0
K02652	8532.0
K02653	9848.0
K02654	31948.0
K05687	0.0
K02656	387.0
K05685	98.0
K00878	11819.0
K00879	539.0
K00872	2493.0
K00873	19812.0
K00870	58.0
K00876	27224.0
K00877	0.0
K00874	25765.0
K00875	0.0
K04487	26327.0
K04486	16463.0
K04485	20379.0
K04484	0.0
K04483	0.0
K04482	0.0
K04480	1.0
K04488	18084.0
K12049	4.0
K13693	2.0
K13706	0.0
K13694	1001.0
K13695	55.0
K05977	0.0
K09516	277.0
K02434	21963.0
K02435	20507.0
K02436	118.0
K02437	13451.0
K05350	6010.0
K02431	7185.0
K08100	1.0
K02433	22302.0
K02438	14021.0
K02439	585.0
K03745	139.0
K03744	13648.0
K03747	244.0
K03210	20511.0
K03217	20296.0
K03216	13110.0
K03215	220.0
K03742	16269.0
K03219	32.0
K03218	20388.0
K03749	464.0
K03748	200.0
K02383	0.0
K06327	1.0
K06320	6046.0
K07238	19371.0
K09479	0.0
K09478	0.0
K09475	16.0
K09474	23.0
K09477	0.0
K09476	18.0
K09471	33.0
K09470	0.0
K09473	0.0
K09472	60.0
K07543	0.0
K06898	10551.0
K13967	0.0
K13963	6632.0
K07545	0.0
K00737	4689.0
K05345	28.0
K11706	0.0
K11707	12.0
K11704	0.0
K11705	0.0
K11708	12.0
K11709	11.0
K05588	0.0
K07114	20227.0
K07443	8184.0
K07116	1.0
K07117	12.0
K07110	25.0
K07447	20355.0
K07112	2060.0
K07113	108.0
K07448	6030.0
K07118	308.0
K07119	35.0
K10619	1.0
K10618	0.0
K10617	0.0
K10616	0.0
K01848	39.0
K01849	45.0
K01844	2069.0
K01845	7599.0
K01846	294.0
K01847	13156.0
K01840	32779.0
K01841	605.0
K01842	0.0
K01843	2539.0
K06219	18.0
K10832	0.0
K05348	0.0
K14203	0.0
K08483	12945.0
K08482	74.0
K08481	121.0
K08480	58.0
K08485	18.0
K08484	241.0
K00464	58.0
K00467	0.0
K00466	2.0
K00461	0.0
K00460	0.0
K00463	0.0
K00462	31.0
K04509	2.0
K00469	9.0
K00468	0.0
K08645	0.0
K04744	597.0
K01518	2.0
K01519	0.0
K04748	32.0
K04749	813.0
K01514	143.0
K01515	23161.0
K01512	8034.0
K01510	0.0
K14623	1614.0
K14626	0.0
K14627	0.0
K14628	0.0
K14629	0.0
K03918	68.0
K03919	30.0
K12372	37.0
K12373	36353.0
K12370	37.0
K12371	22.0
K02359	0.0
K02358	20875.0
K02351	31.0
K02352	0.0
K02355	38406.0
K02357	20508.0
K02356	20552.0
K13574	3.0
K13573	8.0
K13572	10.0
K13571	4.0
K13570	4.0
K12112	0.0
K12113	0.0
K12110	0.0
K12111	327.0
K07329	0.0
K07328	0.0
K07323	439.0
K07322	12115.0
K07321	3524.0
K07320	197.0
K07327	0.0
K07326	0.0
K07325	0.0
K07324	0.0
K08163	16.0
K06180	48357.0
K06181	134.0
K06182	8725.0
K06183	12090.0
K06186	403.0
K06187	20406.0
K06188	2023.0
K06189	494.0
K08359	0.0
K07589	28.0
K07588	6619.0
K07587	0.0
K07586	4697.0
K07585	0.0
K07584	13292.0
K07583	0.0
K07582	0.0
K07581	0.0
K07580	0.0
K11139	0.0
K05989	32975.0
K05988	0.0
K05985	2635.0
K05987	0.0
K05986	3.0
K10843	9.0
K08354	22.0
K10844	13.0
K10848	0.0
K00673	24.0
K00674	7113.0
K00675	42.0
K00676	12474.0
K00677	9081.0
K06988	102.0
K06989	930.0
K08351	17.0
K06980	1202.0
K06981	0.0
K06982	0.0
K08350	43.0
K06984	0.0
K06985	228.0
K06986	4.0
K06987	7453.0
K02445	6610.0
K02444	5338.0
K00582	0.0
K00583	0.0
K00580	0.0
K02110	20149.0
K00586	0.0
K00587	0.0
K00584	61.0
K08921	0.0
K02441	96.0
K00588	586.0
K08922	0.0
K02440	1601.0
K00018	21881.0
K08923	0.0
K02443	6933.0
K00019	255.0
K02442	0.0
K08925	0.0
K08926	0.0
K08927	0.0
K03149	4373.0
K06604	0.0
K00015	95.0
K01989	14045.0
K00854	25910.0
K00855	160.0
K00856	107.0
K00857	4536.0
K00850	48602.0
K00851	144.0
K00852	19805.0
K00853	1079.0
K00858	20561.0
K00859	19973.0
K01181	2784.0
K01180	0.0
K01183	6315.0
K01182	14941.0
K01185	6016.0
K01184	0.0
K01187	40139.0
K01188	16375.0
K02596	135.0
K13766	307.0
K13767	11.0
K13003	0.0
K13002	119.0
K13000	0.0
K02984	0.0
K02986	20534.0
K02987	0.0
K02636	118.0
K02982	15770.0
K02983	0.0
K02638	58.0
K02639	312.0
K02988	20148.0
K08298	15.0
K08299	10.0
K03583	199.0
K03582	284.0
K03581	14721.0
K03580	27.0
K03587	7541.0
K03586	403.0
K03585	13643.0
K03584	20048.0
K03589	16894.0
K03588	30357.0
K01725	2.0
K01724	169.0
K01727	266.0
K01726	7421.0
K01721	19.0
K01720	271.0
K01722	0.0
K13008	0.0
K01729	39.0
K01728	262.0
K09530	0.0
K09539	0.0
K02188	11583.0
K02189	11167.0
K02182	6.0
K02183	0.0
K03769	2105.0
K03768	26425.0
K03767	218.0
K03765	0.0
K03764	20.0
K03763	23463.0
K03762	1112.0
K03761	45.0
K03760	223.0
K09457	1451.0
K09456	30.0
K09459	596.0
K09458	20799.0
K00602	45015.0
K13988	0.0
K13985	0.0
K09981	146.0
K09980	1.0
K09983	6.0
K09982	96.0
K09985	729.0
K09984	21.0
K09987	729.0
K09986	18.0
K09989	5566.0
K09988	6235.0
K12583	4.0
K12582	29.0
K12589	0.0
K11720	648.0
K09759	7178.0
K10985	14.0
K10984	27.0
K07468	0.0
K07469	239.0
K07464	9579.0
K07465	126.0
K07466	2.0
K07467	9062.0
K07460	15114.0
K07461	7115.0
K07462	20484.0
K07463	2.0
K10679	239.0
K10678	17.0
K10671	0.0
K10670	5203.0
K10673	3.0
K10672	901.0
K10674	49.0
K10677	74.0
K10676	1.0
K08726	0.0
K08724	22.0
K08722	1896.0
K08723	16.0
K08720	6.0
K08721	0.0
K08728	45.0
K10187	0.0
K00119	25.0
K00118	34.0
K00449	14.0
K00448	14.0
K00115	0.0
K00446	48.0
K00117	48.0
K00116	318.0
K00111	17982.0
K00442	0.0
K00113	185.0
K00112	184.0
K01539	0.0
K01531	10313.0
K04720	15164.0
K01533	20194.0
K01534	39243.0
K01535	28.0
K01537	19566.0
K14358	0.0
K14605	58.0
K14606	58.0
K00413	872.0
K10120	290.0
K05600	0.0
K05777	106.0
K03972	2.0
K03973	1258.0
K03970	25.0
K03971	16.0
K03976	18817.0
K03977	20469.0
K03974	25.0
K03975	6495.0
K03978	19841.0
K03979	20517.0
K13378	6627.0
K02372	14791.0
K02371	17430.0
K02377	11890.0
K02379	546.0
K03396	3.0
K03397	0.0
K03394	12477.0
K03395	0.0
K03392	36.0
K03393	0.0
K03390	5974.0
K03391	5.0
K03399	138.0
K03027	0.0
K12136	1.0
K12137	124.0
K06610	8.0
K12138	1.0
K12139	2.0
K11444	3.0
K11440	3.0
K11443	5.0
K11442	0.0
K00612	53.0
K00613	8.0
K00610	14698.0
K00611	11447.0
K00616	9113.0
K00617	0.0
K00614	1.0
K00615	56290.0
K00619	473.0
K10863	0.0
K07874	0.0
K06234	0.0
K10240	4.0
K10241	4.0
K10242	4.0
K10243	23.0
K04110	7.0
K04113	0.0
K04112	0.0
K04115	0.0
K04114	0.0
K04117	0.0
K04116	1.0
K04118	0.0
K05517	60.0
K07705	340.0
K07704	423.0
K07707	4669.0
K07706	5034.0
K07701	16.0
K07700	16.0
K07703	16.0
K07702	16.0
K07709	174.0
K07708	52.0
K01955	32674.0
K13042	0.0
K09934	2.0
K09935	7823.0
K06216	19.0
K09937	131.0
K13745	18.0
K13746	0.0
K13747	11017.0
K13740	0.0
K13741	0.0
K13742	0.0
K06211	4691.0
K06212	28.0
K09933	115.0
K02618	25.0
K02619	5999.0
K02968	20246.0
K02966	0.0
K02967	20468.0
K02616	26.0
K02965	20406.0
K02962	0.0
K02611	23.0
K02613	64.0
K03569	31122.0
K03568	1157.0
K03565	19372.0
K06218	69.0
K03567	126.0
K03566	117.0
K03561	14938.0
K03560	406.0
K03563	13642.0
K03562	1195.0
K06430	0.0
K01709	1618.0
K01708	25.0
K01707	2.0
K01706	741.0
K01705	22.0
K01704	45826.0
K01703	46119.0
K01702	0.0
K14165	0.0
K14164	0.0
K14166	5.0
K14161	48.0
K14160	20.0
K14162	53.0
K05396	587.0
K03709	594.0
K03708	2124.0
K08160	20.0
K03701	31963.0
K03700	8888.0
K03703	14343.0
K03702	20407.0
K03705	12555.0
K03704	21196.0
K03707	521.0
K03706	8884.0
K06289	0.0
K06288	0.0
K06283	10204.0
K06282	489.0
K06281	478.0
K06287	20004.0
K06286	36.0
K06285	442.0
K06284	3385.0
K08161	74.0
K07540	0.0
K06438	6005.0
K06869	0.0
K06868	0.0
K06867	333.0
K06866	17.0
K06865	0.0
K06864	10173.0
K06863	0.0
K06862	0.0
K06861	8190.0
K06860	65.0
K12659	3.0
K12658	12.0
K07547	0.0
K07546	0.0
K15023	2.0
K15022	40.0
K15020	0.0
K15024	9881.0
K08700	58.0
K08162	4654.0
K07544	0.0
K00137	20.0
K00135	575.0
K00134	21006.0
K00133	20518.0
K00132	115.0
K00131	38.0
K00130	4802.0
K00139	0.0
K00138	16.0
K00429	144.0
K00428	5646.0
K00421	0.0
K00423	0.0
K00425	7759.0
K00427	16.0
K00426	7549.0
K14292	0.0
K14379	0.0
K14370	0.0
K14371	0.0
K14372	0.0
K14373	0.0
K14374	0.0
K14375	0.0
K09845	0.0
K14082	0.0
K14083	272.0
K14080	0.0
K14081	3.0
K14086	4674.0
K14087	4765.0
K14084	198.0
K14088	4765.0
K14089	4758.0
K01552	9704.0
K01551	997.0
K01556	28.0
K01557	0.0
K01554	3.0
K01555	14.0
K04708	0.0
K03955	0.0
K13689	15.0
K13688	149.0
K13683	16.0
K13685	1495.0
K13684	16.0
K13687	0.0
K13686	1.0
K14159	0.0
K02399	23.0
K02398	1742.0
K02395	1610.0
K02394	388.0
K02397	6645.0
K02396	13011.0
K02391	61.0
K02390	13486.0
K02393	369.0
K02392	20811.0
K13533	0.0
K13532	0.0
K13531	7.0
K13530	19.0
K01550	0.0
K05658	0.0
K14054	28.0
K02601	21743.0
K02970	20418.0
K05378	0.0
K12339	615.0
K14060	1.0
K11687	0.0
K11686	0.0
K11685	16.0
K11689	1423.0
K11688	1378.0
K08939	0.0
K03048	55.0
K03049	0.0
K13821	1966.0
K13820	12.0
K03042	0.0
K03043	20118.0
K03040	19560.0
K03041	0.0
K03046	20171.0
K03047	0.0
K03044	0.0
K03045	0.0
K00348	6607.0
K09847	0.0
K00692	16.0
K00638	12663.0
K00639	8654.0
K00693	0.0
K00634	13216.0
K00635	1.0
K00630	0.0
K00631	32.0
K00632	1905.0
K00633	5683.0
K00691	592.0
K00696	0.0
K00694	293.0
K00695	58.0
K10854	0.0
K07811	0.0
K07810	32.0
K07813	11519.0
K07812	65.0
K07814	5455.0
K07816	517.0
K00090	37.0
K00091	5002.0
K00094	1187.0
K00096	6594.0
K00097	8799.0
K00098	37.0
K00099	19879.0
K10228	19.0
K10229	19.0
K12548	0.0
K10222	0.0
K10220	0.0
K10221	0.0
K10227	19.0
K05822	10.0
K01949	0.0
K01945	19738.0
K01947	1.0
K01946	0.0
K01941	78.0
K01940	18411.0
K06357	0.0
K07729	36661.0
K07728	0.0
K07727	20805.0
K07726	4302.0
K07725	0.0
K07724	3.0
K07723	466.0
K07722	180.0
K07721	0.0
K07720	62663.0
K00899	656.0
K05824	0.0
K00891	28333.0
K00892	16.0
K00895	1142.0
K00897	442.0
K08151	85.0
K08153	17.0
K08154	226.0
K02948	20400.0
K02942	0.0
K02944	0.0
K05665	0.0
K02946	20389.0
K13793	0.0
K06352	0.0
K01769	0.0
K01768	695.0
K01761	36.0
K01760	766.0
K01762	0.0
K09578	0.0
K01766	18.0
K08164	2.0
K02493	20249.0
K08166	1.0
K08167	27.0
K02496	249.0
K02497	1.0
K02494	404.0
K02495	32623.0
K02498	269.0
K02499	1691.0
K08168	0.0
K08169	993.0
K14415	5018.0
K14414	33.0
K06881	19336.0
K00436	7.0
K06332	1.0
K12815	0.0
K12810	0.0
K06885	1104.0
K00437	0.0
K06335	0.0
K06334	14771.0
K03547	12095.0
K03546	6449.0
K03545	28419.0
K03544	28679.0
K03543	6559.0
K06888	5718.0
K10941	21.0
K03549	357.0
K03548	383.0
K10940	0.0
K02236	145.0
K02237	11629.0
K02234	70.0
K02232	12358.0
K02233	17445.0
K02230	823.0
K02231	22641.0
K06359	0.0
K02238	18084.0
K02239	1.0
K03723	19297.0
K03722	1523.0
K03721	32.0
K03720	374.0
K03727	8.0
K03726	0.0
K03725	0.0
K03724	430.0
K06358	0.0
K12673	0.0
K12679	0.0
K12678	0.0
K06410	4778.0
K11898	16.0
K11899	0.0
K11896	189.0
K11897	23.0
K11894	94.0
K11895	186.0
K11892	367.0
K11893	160.0
K11890	20.0
K11891	157.0
K08762	0.0
K08764	0.0
K08765	0.0
K10418	0.0
K11325	58.0
K11326	0.0
K11327	0.0
K11328	0.0
K11329	117.0
K00151	27.0
K00150	58.0
K00153	3.0
K00400	0.0
K00407	244.0
K00406	302.0
K00405	329.0
K00404	270.0
K00158	20.0
K01342	1.0
K09388	2.0
K09386	13.0
K09384	33.0
K04094	3755.0
K04095	5001.0
K04096	19568.0
K04097	12.0
K04090	13.0
K04091	83.0
K04092	16.0
K04093	2.0
K04098	1.0
K04099	0.0
K01578	113.0
K01579	9361.0
K01574	166.0
K01575	256.0
K01576	4.0
K01577	9.0
K01571	10237.0
K01572	24167.0
K01573	892.0
K02009	6634.0
K02008	42074.0
K02005	19612.0
K02004	139083.0
K02007	8310.0
K02006	60636.0
K02001	907.0
K02000	149.0
K02003	163953.0
K02002	989.0
K03065	0.0
K08952	22.0
K03060	13546.0
K13809	0.0
K10948	0.0
K09607	1.0
K06125	0.0
K04337	16.0
K06120	1168.0
K06121	0.0
K04336	16.0
K01127	0.0
K09703	17.0
K00004	6.0
K14699	0.0
K09702	885.0
K14698	0.0
K05311	123.0
K13829	9.0
K10943	7.0
K07291	0.0
K07290	18.0
K10206	14728.0
K10202	207.0
K10208	0.0
K10209	2.0
K01966	445.0
K01965	130.0
K01964	11.0
K01963	7662.0
K01962	3943.0
K01961	25705.0
K01960	7573.0
K01969	244.0
K01968	226.0
K07749	5542.0
K07748	3.0
K07741	1323.0
K07740	22.0
K07743	0.0
K07742	12401.0
K07745	0.0
K07744	0.0
K07746	90.0
K01299	6100.0
K01295	1828.0
K01297	6282.0
K02922	0.0
K05603	4.0
K02921	0.0
K02926	20357.0
K05607	0.0
K02924	0.0
K05605	0.0
K02928	0.0
K02929	0.0
K00216	21.0
K00217	2.0
K00214	0.0
K00215	22194.0
K00213	0.0
K00210	274.0
K00211	0.0
K00218	60.0
K00219	101.0
K01035	0.0
K01034	1994.0
K04517	18387.0
K01740	36094.0
K01031	4.0
K01746	732.0
K01745	2657.0
K01744	7176.0
K01749	6679.0
K01039	450.0
K04518	7323.0
K09591	0.0
K14129	0.0
K14128	3.0
K14121	0.0
K14120	0.0
K14123	0.0
K14122	0.0
K14125	0.0
K14124	0.0
K14127	4.0
K14126	3.0
K03521	21183.0
K03520	18.0
K03523	14051.0
K03522	21737.0
K03525	20338.0
K03524	21230.0
K03527	21207.0
K03526	19321.0
K03529	12676.0
K03528	252.0
K06338	0.0
K02217	10712.0
K03299	1700.0
K03298	64.0
K13472	0.0
K03293	558.0
K03292	28704.0
K03291	34.0
K03290	0.0
K03297	4712.0
K03296	24829.0
K03295	6472.0
K03294	7025.0
K13009	0.0
K12690	0.0
K09743	0.0
K06022	0.0
K07190	59.0
K06021	0.0
K07192	2208.0
K06020	2.0
K06027	4.0
K06026	0.0
K09744	61.0
K07991	35.0
K08749	0.0
K09835	59.0
K09834	58.0
K10439	32730.0
K06351	10.0
K09833	58.0
K10925	0.0
K10924	31.0
K10927	1.0
K10926	1.0
K10923	0.0
K10922	0.0
K09629	0.0
K10697	58.0
K00179	6420.0
K00172	2733.0
K00171	1277.0
K00170	1593.0
K00177	10257.0
K00176	10200.0
K00175	18094.0
K00174	16610.0
K13478	0.0
K14338	6.0
K14339	1.0
K14335	4.0
K14337	1.0
K14330	58.0
K14331	58.0
K14333	1.0
K08918	0.0
K13479	3121.0
K04078	20255.0
K04079	20441.0
K04076	455.0
K04077	20580.0
K04074	2471.0
K04075	20236.0
K04072	15466.0
K04073	48.0
K04070	10476.0
K04071	0.0
K14597	29.0
K13318	0.0
K08280	46.0
K13641	557.0
K13640	247.0
K13643	154.0
K13642	0.0
K02027	207365.0
K02026	365370.0
K02025	393574.0
K02024	91.0
K02023	7167.0
K02022	1734.0
K02021	13.0
K02020	6773.0
K02029	20517.0
K02028	25319.0
K03886	4.0
K03887	1.0
K03884	0.0
K03885	6252.0
K03881	0.0
K03888	1.0
K03889	7.0
K12998	0.0
K12999	1.0
K12992	2471.0
K12993	0.0
K12990	4755.0
K12991	0.0
K12996	15.0
K12997	43.0
K12994	1.0
K12995	34.0
K08979	0.0
K08978	16201.0
K03088	175629.0
K03089	1149.0
K03086	27355.0
K03087	565.0
K08971	0.0
K08970	20.0
K03082	19.0
K03080	0.0
K08974	19114.0
K13868	0.0
K00918	1241.0
K01553	0.0
K12214	415.0
K11646	85.0
K11645	0.0
K11641	0.0
K11640	0.0
K12736	0.0
K12733	0.0
K07507	10535.0
K07506	160.0
K07505	5.0
K07504	75.0
K07503	6.0
K07502	7031.0
K07501	251.0
K07500	0.0
K07509	0.0
K07508	3.0
K11422	0.0
K08698	58.0
K10773	22503.0
K10774	0.0
K14286	2.0
K10778	192.0
K14287	208.0
K00140	1076.0
K05501	31.0
K01903	1642.0
K01902	1651.0
K01905	8.0
K01904	3.0
K01907	229.0
K01906	2.0
K01909	0.0
K01908	38.0
K14534	5318.0
K00147	19515.0
K07767	0.0
K07769	58.0
K07768	7.0
K06203	37.0
K06202	129.0
K09921	54.0
K09920	23.0
K09927	4680.0
K09024	18.0
K09022	1135.0
K09023	16.0
K09020	165.0
K09021	19.0
K02908	0.0
K02909	20624.0
K08218	8267.0
K08219	16.0
K02904	20392.0
K02906	20358.0
K02907	19445.0
K02902	20105.0
K00230	34.0
K00231	239.0
K00232	5.0
K08976	98.0
K00234	0.0
K00239	10795.0
K06209	10705.0
K09928	357.0
K01015	0.0
K01014	6.0
K01012	21451.0
K01011	3750.0
K01010	0.0
K08920	0.0
K14103	0.0
K14102	0.0
K14101	0.0
K14100	0.0
K14105	0.0
K14104	0.0
K14109	0.0
K14108	0.0
K06401	1.0
K00893	0.0
K13402	0.0
K12858	0.0
K03503	5996.0
K03502	15881.0
K03501	20353.0
K03500	12958.0
K08924	0.0
K02278	1166.0
K02279	2961.0
K12977	2.0
K02276	867.0
K02277	46.0
K02274	851.0
K02275	1025.0
K13450	0.0
K13451	0.0
K13452	0.0
K13454	0.0
K13455	0.0
K12509	0.0
K12508	4.0
K12507	27.0
K12506	2867.0
K12500	26.0
K12503	7.0
K05926	0.0
K09728	0.0
K14587	136.0
K06597	1.0
K06596	138.0
K06595	2.0
K06599	0.0
K06598	21.0
K07978	59.0
K07979	35685.0
K07976	0.0
K14585	0.0
K10907	18099.0
K10906	16.0
K10901	0.0
K10909	0.0
K10908	76.0
K09819	121.0
K09818	70.0
K09817	19607.0
K09816	19539.0
K09815	19538.0
K06374	10808.0
K06373	10708.0
K09812	24602.0
K09811	24191.0
K09810	12828.0
K09724	0.0
K14582	0.0
K09721	0.0
K04058	32.0
K04059	29.0
K04050	0.0
K04051	0.0
K04052	0.0
K04053	0.0
K04054	0.0
K04055	0.0
K04056	29.0
K04057	0.0
K01047	0.0
K08975	0.0
K10015	17.0
K10014	93.0
K10017	17.0
K10016	17.0
K10011	22.0
K10010	1459.0
K10013	34.0
K10012	5121.0
K10019	3.0
K10018	3.0
K13665	44.0
K13664	0.0
K13663	0.0
K13662	0.0
K13661	0.0
K13660	0.0
K13669	1.0
K13668	4.0
K07641	35.0
K01466	743.0
K13590	93.0
K01464	6904.0
K01465	21487.0
K01462	33700.0
K01463	842.0
K01460	36.0
K01461	1.0
K13599	785.0
K13598	742.0
K01468	2098.0
K01469	71.0
K09251	35.0
K09252	41.0
K02041	4910.0
K02040	20013.0
K02043	29.0
K02045	1456.0
K02044	5114.0
K02047	1453.0
K02046	1457.0
K02049	28066.0
K02048	1498.0
K05549	1.0
K05548	5.0
K06046	0.0
K03319	84.0
K03316	612.0
K03317	167.0
K03314	77.0
K03315	16877.0
K03312	6106.0
K03313	2177.0
K03310	28351.0
K03311	4540.0
K12052	2.0
K02945	23335.0
K06162	67.0
K06163	59.0
K06160	60.0
K06161	0.0
K06166	58.0
K00359	2613.0
K06164	58.0
K06165	58.0
K06168	20019.0
K06169	268.0
K13020	81.0
K07158	0.0
K07159	0.0
K04835	22.0
K11621	0.0
K11991	229.0
K11622	1.0
K11996	747.0
K11627	0.0
K11626	3.0
K11629	1.0
K11628	0.0
K07561	0.0
K07560	19238.0
K07563	0.0
K07562	0.0
K07565	0.0
K07564	0.0
K07567	26050.0
K07566	25658.0
K07569	0.0
K07568	26121.0
K09925	0.0
K11199	0.0
K11198	0.0
K11192	0.0
K11191	0.0
K11196	0.0
K11195	0.0
K11194	0.0
K02492	7504.0
K10713	1.0
K10710	2149.0
K10711	204.0
K10716	0.0
K02490	130.0
K10714	0.0
K10715	1.0
K01929	20529.0
K01928	21004.0
K01923	23561.0
K01922	130.0
K01921	21446.0
K01920	1200.0
K01926	17375.0
K01925	20720.0
K01924	20395.0
K07789	68.0
K07788	86.0
K07785	60.0
K07784	16.0
K07787	528.0
K07786	0.0
K07781	16.0
K07783	1153.0
K07782	35.0
K05835	159.0
K06355	0.0
K14661	3.0
K09844	0.0
K00782	645.0
K00783	19508.0
K00784	22811.0
K00785	1.0
K00786	6632.0
K00039	0.0
K00036	6065.0
K00037	3.0
K00034	870.0
K00035	4.0
K00032	0.0
K00033	6043.0
K00030	570.0
K00031	18106.0
K01259	327.0
K01258	17072.0
K01255	7633.0
K01256	604.0
K01251	12533.0
K01250	2315.0
K01253	3.0
K01252	17.0
K09008	504.0
K09009	8.0
K09000	69.0
K09001	1616.0
K09002	5259.0
K09003	20.0
K09004	277.0
K09005	224.0
K09006	0.0
K09007	138.0
K09846	0.0
K08234	7154.0
K00258	1.0
K00259	2220.0
K00252	94.0
K00253	245.0
K00256	0.0
K00257	7354.0
K00254	0.0
K00255	4.0
K01079	2651.0
K01078	158.0
K01071	94.0
K01070	110.0
K01073	220.0
K01077	12699.0
K01076	462.0
K14472	0.0
K14471	0.0
K14470	0.0
K14475	227.0
K09841	0.0
K02788	13.0
K02782	6.0
K02783	1467.0
K02781	1346.0
K02786	13.0
K02787	1.0
K02784	23.0
K01060	438.0
K01787	2213.0
K01786	10452.0
K01785	27029.0
K01784	34025.0
K01783	22458.0
K01782	718.0
K01781	9.0
K01780	0.0
K01789	0.0
K01788	9284.0
K02526	594.0
K02527	7985.0
K02525	27.0
K02250	1.0
K02523	8145.0
K02520	20113.0
K02521	18.0
K02258	732.0
K02259	726.0
K02528	19895.0
K02529	101783.0
K03781	10838.0
K03780	1795.0
K03783	17063.0
K03782	1015.0
K03785	5117.0
K03784	4713.0
K03787	12242.0
K03786	14712.0
K03789	11767.0
K03788	18.0
K10700	0.0
K00342	7920.0
K03124	2.0
K03120	0.0
K12527	3058.0
K12526	21.0
K12525	35.0
K12524	12032.0
K12523	0.0
K12522	0.0
K09789	5785.0
K09788	565.0
K09787	12286.0
K09786	491.0
K09785	0.0
K09781	91.0
K09780	166.0
K10961	0.0
K10960	63.0
K10963	0.0
K10962	0.0
K10965	0.0
K10964	0.0
K10966	0.0
K09879	3.0
K06318	0.0
K06311	5.0
K06310	1532.0
K06312	1.0
K06314	1.0
K06317	1018.0
K11389	0.0
K11386	0.0
K11387	2.0
K11384	84.0
K11385	0.0
K11382	0.0
K11383	1.0
K11381	337.0
K11949	0.0
K10380	0.0
K04032	880.0
K04033	3.0
K04030	1273.0
K04031	10276.0
K04036	0.0
K04037	59.0
K04034	233.0
K04035	265.0
K04038	59.0
K04039	59.0
K07046	595.0
K07047	6435.0
K07044	217.0
K07045	6372.0
K07042	13850.0
K07043	13570.0
K07040	12245.0
K07041	0.0
K07048	753.0
K07049	0.0
K08664	0.0
K02584	277.0
K10039	1075.0
K10038	38.0
K10037	56.0
K10036	136.0
K04788	0.0
K04789	0.0
K04784	2.0
K04785	0.0
K04786	0.0
K04787	0.0
K04780	1.0
K04781	12.0
K04782	121.0
K04783	0.0
K13601	0.0
K13603	0.0
K13602	0.0
K13605	0.0
K13604	0.0
K13607	11.0
K02404	1851.0
K05783	1.0
K05782	32.0
K05781	59.0
K05780	59.0
K05787	20.0
K05786	80.0
K05785	769.0
K05784	1.0
K05789	17.0
K05788	528.0
K01442	16870.0
K01443	13577.0
K01444	383.0
K01446	6.0
K01447	9281.0
K01448	35709.0
K01449	5746.0
K14803	0.0
K02069	1074.0
K05569	6052.0
K08008	0.0
K02063	29.0
K05566	6077.0
K05565	236.0
K05563	27.0
K05562	27.0
K05561	27.0
K02064	29.0
K03338	5020.0
K03339	0.0
K03330	0.0
K03331	0.0
K03332	14.0
K03333	12.0
K03335	4693.0
K03336	4678.0
K03337	4993.0
K12956	0.0
K12957	17.0
K12954	0.0
K12955	0.0
K12952	0.0
K12953	0.0
K12950	1.0
K12951	0.0
K14733	1.0
K00109	0.0
K06148	36539.0
K06149	591.0
K06144	16.0
K06145	28.0
K06146	0.0
K06147	198949.0
K06141	166.0
K06142	21547.0
K06143	252.0
K11945	0.0
K08948	0.0
K08949	0.0
K00071	0.0
K14664	0.0
K13810	33.0
K14665	2.0
K03058	0.0
K11609	0.0
K11608	0.0
K14660	9.0
K11603	0.0
K11602	0.0
K11601	0.0
K11600	0.0
K11607	20.0
K11606	20.0
K11605	20.0
K11604	20.0
K10558	152.0
K10559	694.0
K10550	162.0
K10551	162.0
K10552	4.0
K10553	4.0
K10554	6.0
K10555	201.0
K10556	188.0
K10557	152.0
K03051	0.0
K03050	0.0
K07549	0.0
K07548	0.0
K07239	915.0
K07235	33.0
K07234	112.0
K07237	33.0
K07236	33.0
K07231	56.0
K07230	3.0
K07233	47.0
K07232	36.0
K02467	16.0
K05306	5387.0
K05305	6087.0
K05304	19.0
K05303	3.0
K05301	6.0
K02565	17.0
K08644	0.0
K08646	0.0
K08641	1320.0
K08643	4.0
K08642	0.0
K12146	0.0
K00010	5223.0
K00011	37.0
K00012	23762.0
K00013	19512.0
K00014	23089.0
K00016	12620.0
K09065	2.0
K08252	169.0
K08253	9.0
K08256	3.0
K08255	0.0
K08258	0.0
K08259	58.0
K00274	35.0
K00275	1957.0
K00276	24.0
K00270	0.0
K00271	0.0
K00272	0.0
K00273	0.0
K00278	13335.0
K00279	0.0
K12675	0.0
K01277	6642.0
K01274	10.0
K01273	10175.0
K01271	7431.0
K01270	24330.0
K01278	7664.0
K00906	61.0
K00904	86.0
K00903	1032.0
K00901	3068.0
K13785	0.0
K00908	120.0
K11149	0.0
K01053	29.0
K01051	749.0
K01057	1106.0
K01056	20518.0
K01055	28.0
K01054	60.0
K01058	523.0
K02500	19476.0
K02501	19394.0
K02502	12241.0
K02503	19690.0
K02504	19.0
K02505	19.0
K02506	17.0
K02507	27.0
K02508	16.0
K02509	37.0
K00291	0.0
K13410	0.0
K13148	0.0
K13419	0.0
K05825	0.0
K03106	20407.0
K03105	0.0
K03101	25907.0
K03100	42637.0
K12541	0.0
K12540	0.0
K12543	0.0
K12542	43.0
K12545	0.0
K12544	0.0
K12547	0.0
K12546	0.0
K12549	0.0
K06080	16.0
K11018	0.0
K11019	0.0
K11016	0.0
K11017	0.0
K11014	26.0
K11015	26.0
K11012	0.0
K11013	26.0
K11010	0.0
K11011	0.0
K06333	10720.0
K06880	1.0
K06883	287.0
K06882	230.0
K09857	151.0
K06884	34.0
K06887	2.0
K06886	457.0
K06889	35048.0
K10942	6.0
K09859	215.0
K09858	228.0
K10947	34878.0
K10946	0.0
K10945	0.0
K10944	0.0
K13284	0.0
K00483	52.0
K00481	15.0
K00480	20.0
K00486	62.0
K00485	13.0
K00484	18.0
K09901	17.0
K10929	0.0
K07684	23.0
K07685	1.0
K07686	16.0
K07687	39.0
K07681	0.0
K07688	16.0
K07689	453.0
K10928	0.0
K04018	0.0
K04019	942.0
K04014	182.0
K04015	221.0
K04016	1.0
K04017	0.0
K04013	9.0
K07060	0.0
K07061	0.0
K07062	1119.0
K07063	24.0
K07064	2.0
K07065	61.0
K07066	4709.0
K07067	459.0
K07068	18.0
K07069	4660.0
K01121	26.0
K13629	0.0
K13628	1153.0
K13623	5.0
K13622	5.0
K13620	16.0
K13626	7395.0
K08586	0.0
K08587	0.0
K01428	5060.0
K01429	4768.0
K01422	6058.0
K01423	831.0
K01420	14255.0
K01421	13088.0
K01426	5588.0
K01427	0.0
K01424	18409.0
K01425	8097.0
K08068	10.0
K07538	0.0
K13086	0.0
K13085	0.0
K07287	45.0
K07824	0.0
K07682	0.0
K02722	58.0
K12978	150.0
K12979	4.0
K12972	72.0
K12973	19.0
K12974	16.0
K12975	21.0
K12976	1.0
K07821	0.0
K07683	8.0
K14750	0.0
K14751	0.0
K14953	0.0
K12288	18.0
K12289	18.0
K12282	3.0
K12283	1.0
K12280	1.0
K12281	1.0
K12286	1.0
K12287	0.0
K12284	1.0
K12285	1.0
K11957	58.0
K11956	59.0
K11955	58.0
K11954	58.0
K11953	58.0
K11952	58.0
K11951	58.0
K11950	58.0
K11959	58.0
K11958	58.0
K13889	248.0
K13888	101.0
K11963	58.0
K07217	359.0
K07216	11542.0
K07215	1.0
K07214	6536.0
K07213	1051.0
K07212	0.0
K07219	408.0
K07218	71.0
K12150	18.0
K08689	2.0
K08688	7.0
K00402	0.0
K00401	0.0
K11994	0.0
K00152	0.0
K01043	182.0
K00154	5.0
K00157	0.0
K00156	5291.0
K10533	1.0
K10530	14.0
K10531	4.0
K10536	2342.0
K10537	184.0
K10535	28.0
K10538	20.0
K10539	184.0
K00073	22.0
K13934	21.0
K00076	1744.0
K00077	16982.0
K00074	12589.0
K00075	20171.0
K00078	0.0
K00079	68.0
K02290	117.0
K02563	20390.0
K02292	58.0
K08966	1.0
K02294	61.0
K08278	0.0
K08279	0.0
K08274	0.0
K08275	0.0
K08276	32.0
K08277	0.0
K00298	3.0
K00299	93.0
K00296	0.0
K00297	20465.0
K00294	105.0
K00292	0.0
K00293	1.0
K00290	12129.0
K07757	23.0
K12089	0.0
K01210	1.0
K01213	0.0
K01212	6962.0
K01215	18.0
K01214	0.0
K01217	0.0
K01216	1.0
K01219	3.0
K01218	5485.0
K02749	0.0
K02746	1560.0
K02747	1193.0
K02744	1961.0
K02745	1519.0
K02742	18.0
K00924	336.0
K00925	24496.0
K00926	12612.0
K00927	20510.0
K00928	22277.0
K00929	15205.0
K12085	0.0
K02298	229.0
K02299	230.0
K02568	236.0
K02569	95.0
K02562	16.0
K02291	180.0
K02560	20.0
K02293	82.0
K02566	866.0
K02567	313.0
K02564	25579.0
K02297	230.0
K03169	49296.0
K03168	20261.0
K03163	0.0
K03162	0.0
K03167	0.0
K03166	0.0
K11038	0.0
K11039	0.0
K11030	0.0
K11031	91.0
K11032	0.0
K11033	0.0
K11034	0.0
K11035	0.0
K11036	0.0
K11037	0.0
K02546	0.0
K07668	1632.0
K07669	7.0
K07666	17.0
K07667	22470.0
K07664	22.0
K07665	6928.0
K07662	24.0
K07663	35.0
K07660	23.0
K07661	20.0
K03927	19917.0
K07008	242.0
K07009	2965.0
K07002	291.0
K07003	10791.0
K07000	305.0
K07001	16121.0
K07006	221.0
K07007	28178.0
K07004	67.0
K07005	22612.0
K03921	23.0
K02956	20500.0
K09725	0.0
K09181	929.0
K08599	0.0
K08598	0.0
K08591	22507.0
K08590	7306.0
K01156	490.0
K01154	16615.0
K01407	17.0
K01400	1.0
K01153	15367.0
K01150	52.0
K01151	18971.0
K01408	0.0
K01409	22957.0
K01158	0.0
K01159	11761.0
K05523	0.0
K05522	68.0
K05521	7665.0
K05520	6172.0
K05527	930.0
K05526	17.0
K05525	6.0
K05524	1256.0
K05529	0.0
K14518	58.0
K14519	21.0
K05949	0.0
K01754	12436.0
K05942	0.0
K01027	0.0
K02171	0.0
K02170	254.0
K02173	153.0
K02172	0.0
K01751	4453.0
K06416	2498.0
K06417	1.0
K06414	0.0
K06947	0.0
K03379	8.0
K03808	181.0
K03809	427.0
K03806	194.0
K06412	12527.0
K03804	19.0
K12296	7.0
K03802	296.0
K03803	7375.0
K06413	67.0
K10808	11.0
K06411	4625.0
K01028	195.0
K01029	1607.0
K11931	25.0
K11930	0.0
K11933	16.0
K11932	16.0
K11935	16.0
K11934	171.0
K11937	16.0
K11936	18.0
K11939	16.0
K11938	16.0
K10800	3.0
K06419	59.0
K11929	16.0
K07271	11696.0
K07270	89.0
K07273	5958.0
K07272	10.0
K07275	53.0
K07274	52.0
K07277	8013.0
K07276	669.0
K07279	0.0
K07278	398.0
K10623	0.0
K02481	7196.0
K11520	58.0
K02480	8.0
K08170	16.0
K02485	146.0
K02484	8745.0
K02487	60.0
K08600	26798.0
K08603	0.0
K08602	4823.0
K08605	2.0
K08604	3.0
K09956	11.0
K09957	6.0
K09954	68.0
K09955	22417.0
K09952	209.0
K09953	0.0
K09950	11.0
K09951	8543.0
K09958	33.0
K09959	53.0
K07495	6.0
K07494	399.0
K07497	6497.0
K07496	5771.0
K07491	8214.0
K07490	18.0
K07493	18.0
K07492	153.0
K07499	62.0
K07498	29.0
K11209	28.0
K11208	19.0
K11204	0.0
K11203	356.0
K11202	1667.0
K11201	0.0
K11200	16.0
K00058	27708.0
K00059	43644.0
K00728	0.0
K00729	12.0
K00055	16.0
K00057	20408.0
K00050	5342.0
K00051	0.0
K00720	66.0
K00721	8872.0
K14424	0.0
K06033	0.0
K14189	10.0
K14188	45.0
K06364	0.0
K14187	44.0
K01239	2839.0
K01238	734.0
K01897	25279.0
K01232	1778.0
K01895	3938.0
K01230	0.0
K01893	18805.0
K01236	22.0
K01235	368.0
K01890	20517.0
K02768	2452.0
K02769	663.0
K02760	5884.0
K02761	4877.0
K02763	12.0
K02764	0.0
K02765	2871.0
K00948	28338.0
K00949	13361.0
K00942	21716.0
K00943	10839.0
K00940	7254.0
K00941	36035.0
K00946	12949.0
K00947	62.0
K00944	0.0
K00945	48222.0
K01097	0.0
K01096	23.0
K01095	1753.0
K01093	115.0
K01092	13942.0
K01091	44537.0
K01090	14490.0
K03499	45670.0
K03498	37736.0
K03491	3769.0
K03490	4687.0
K03493	2.0
K03492	63.0
K03495	20501.0
K03497	47782.0
K03496	48536.0
K02817	1.0
K02814	13.0
K02815	16.0
K02810	3884.0
K02548	10663.0
K02549	177.0
K02818	1.0
K02819	5364.0
K03637	3155.0
K03636	454.0
K03147	17477.0
K03146	37.0
K08851	0.0
K06518	18109.0
K09729	476.0
K06048	36.0
K06045	63.0
K06044	29.0
K09727	0.0
K09726	245.0
K06041	9441.0
K09720	8.0
K09723	0.0
K06042	10231.0
K09897	18.0
K09896	18.0
K09895	193.0
K09894	17.0
K09893	20.0
K09892	20.0
K09891	20.0
K09890	18.0
K09899	19.0
K09898	19.0
K03622	0.0
K07648	19.0
K07649	41.0
K07398	0.0
K07399	154.0
K11056	0.0
K11057	0.0
K11054	0.0
K11055	0.0
K07640	49.0
K07393	188.0
K07390	1196.0
K07391	19811.0
K07644	35.0
K07645	379.0
K07646	28271.0
K07647	0.0
K10896	0.0
K07024	69016.0
K07025	33736.0
K07026	17.0
K07027	12567.0
K07020	13.0
K07021	796.0
K07022	0.0
K07023	11513.0
K07028	77.0
K07029	33842.0
K10094	4.0
K01390	2.0
K01392	7.0
K01399	0.0
K02673	233.0
K05893	0.0
K05897	0.0
K05896	12680.0
K05895	8312.0
K05899	0.0
K05898	1.0
K00555	0.0
K00554	14662.0
K00557	150.0
K00556	5750.0
K00551	1.0
K00559	0.0
K00558	30225.0
K01170	2.0
K01173	536.0
K01174	83.0
K01175	448.0
K01176	677.0
K01178	6.0
K01179	11380.0
K14578	0.0
K14579	0.0
K08951	0.0
K08950	0.0
K08953	0.0
K03828	172.0
K03829	14.0
K03820	7207.0
K03821	51.0
K03822	0.0
K03823	15548.0
K03824	73.0
K03825	167.0
K03826	11867.0
K03827	6979.0
K12248	0.0
K12246	0.0
K12247	13.0
K12242	1.0
K12243	0.0
K12240	0.0
K12241	0.0
K11919	0.0
K11918	0.0
K11913	0.0
K11912	0.0
K11911	18.0
K11910	108.0
K11917	0.0
K11916	47.0
K11915	47.0
K11914	47.0
K12068	0.0
K12069	0.0
K12062	2.0
K12063	43.0
K12060	45.0
K12061	48.0
K12066	0.0
K12067	612.0
K12064	2.0
K12065	45.0
K07259	7713.0
K07258	38436.0
K07253	0.0
K07251	16.0
K07250	4798.0
K07257	124.0
K07256	0.0
K07255	0.0
K07254	0.0
K05372	0.0
K05373	0.0
K05370	0.0
K05371	58.0
K05374	0.0
K05375	9.0
K09970	75.0
K09971	75.0
K09972	106.0
K09973	792.0
K09974	13.0
K09975	22.0
K09976	54.0
K09978	16.0
K09979	5675.0
K11261	5366.0
K11260	0.0
K11263	12.0
K11264	0.0
K10793	46.0
K10796	40.0
K10797	2095.0
K10794	0.0
K10795	40.0
K00700	25613.0
K00701	0.0
K10798	0.0
K00703	21053.0
K00705	18989.0
K09828	0.0
K10133	0.0
K13053	18.0
K03192	81.0
K00964	0.0
K00965	11917.0
K00966	2315.0
K00960	0.0
K00961	0.0
K00962	20370.0
K00963	3958.0
K00969	19625.0
K12681	0.0
K02703	253.0
K08364	26.0
K08365	25.0
K02706	117.0
K08363	21.0
K08361	16.0
K02708	58.0
K02709	58.0
K08368	98.0
K08369	169.0
K01615	2671.0
K01617	49.0
K01616	1.0
K01611	2782.0
K01610	15973.0
K01613	11535.0
K01612	0.0
K01619	19158.0
K01618	1.0
K02834	20433.0
K02835	20518.0
K05281	2.0
K03619	0.0
K03618	0.0
K03617	19356.0
K03616	811.0
K03615	19489.0
K03614	18244.0
K03613	18814.0
K03612	18586.0
K03611	1057.0
K03610	13802.0
K09705	138.0
K09704	13698.0
K09701	207.0
K09700	223.0
K09709	2.0
K06391	2933.0
K06390	12176.0
K06393	12143.0
K06392	7538.0
K06395	1312.0
K06394	8525.0
K06397	10976.0
K06396	10789.0
K06399	11065.0
K06398	12173.0
K06435	0.0
K11078	0.0
K11079	0.0
K11074	197.0
K11075	197.0
K11076	200.0
K11077	0.0
K11070	12813.0
K11071	13134.0
K11072	17811.0
K11073	202.0
K06935	0.0
K06934	931.0
K06937	295.0
K06936	11.0
K06931	0.0
K06930	0.0
K06933	0.0
K06932	0.0
K06939	8.0
K06938	13.0
K13381	0.0
K05916	30.0
K05917	3.0
K05914	0.0
K05915	7.0
K05912	8.0
K05913	1.0
K05910	10.0
K05911	0.0
K05918	1.0
K05919	10598.0
K00392	60.0
K00390	682.0
K00397	0.0
K00395	58.0
K00394	1609.0
K01884	0.0
K00399	0.0
K01886	18948.0
K01376	8.0
K01372	11597.0
K09149	0.0
K09148	0.0
K01225	378.0
K09145	4673.0
K09144	4740.0
K09147	0.0
K09146	1.0
K09141	179.0
K09140	0.0
K09143	1.0
K09142	0.0
K05709	0.0
K05708	0.0
K05879	3058.0
K05878	3057.0
K05875	17.0
K05874	56.0
K05877	16.0
K05876	16.0
K05873	69.0
K00579	0.0
K00578	0.0
K00577	0.0
K00575	15243.0
K00574	6618.0
K00573	663.0
K00571	17504.0
K00570	4.0
K01118	1116.0
K01119	2052.0
K01157	2.0
K01112	6.0
K01113	278.0
K04477	11687.0
K01114	201.0
K01115	0.0
K08087	0.0
K01315	0.0
K08085	1.0
K08084	405.0
K08083	21.0
K08082	26.0
K08081	1.0
K08080	0.0
K01152	49.0
K01401	0.0
K09826	10.0
K06344	1.0
K06345	0.0
K09822	25.0
K06343	0.0
K10938	0.0
K06341	0.0
K10934	0.0
K10935	0.0
K10932	0.0
K11052	0.0
K10930	0.0
K06349	1.0
K11053	0.0
K10754	0.0
K01755	24225.0
K10200	2147.0
K02132	0.0
K02137	0.0
K03840	17.0
K03841	493.0
K13028	0.0
K13799	117.0
K13798	0.0
K13795	102.0
K13794	0.0
K13021	1.0
K13792	0.0
K13791	0.0
K13790	0.0
K12268	3.0
K12269	3.0
K12262	923.0
K12263	1.0
K12264	16.0
K12265	16.0
K12266	19.0
K12267	27220.0
K01757	0.0
K12237	0.0
K13243	0.0
K13245	0.0
K13244	0.0
K13246	0.0
K03264	0.0
K03265	8.0
K03263	0.0
K03268	0.0
K03269	7199.0
K12415	1.0
K10211	0.0
K09918	18.0
K09919	99.0
K06720	52.0
K09913	205.0
K09910	18.0
K09911	20.0
K09916	18.0
K09917	17.0
K06726	1923.0
K09915	29.0
K11535	168.0
K11534	158.0
K11537	1654.0
K11531	16.0
K11533	0.0
K11532	117.0
K11249	725.0
K11539	0.0
K00762	26649.0
K00763	13723.0
K00760	19076.0
K00761	19430.0
K00766	16225.0
K00767	13286.0
K00764	31686.0
K00765	19370.0
K00768	12759.0
K00769	274.0
K11059	0.0
K00186	2.0
K00187	2.0
K00184	248.0
K00185	234.0
K00183	217.0
K00180	11257.0
K00188	0.0
K00189	0.0
K10110	8669.0
K10111	21.0
K10112	14283.0
K10113	0.0
K10114	0.0
K10115	0.0
K10116	0.0
K10117	23091.0
K10118	28514.0
K10119	28804.0
K04641	0.0
K04643	0.0
K04642	0.0
K13282	331.0
K00988	0.0
K00989	2557.0
K00986	1378.0
K00984	4653.0
K00985	0.0
K00982	67.0
K00983	11170.0
K00980	1962.0
K00981	20758.0
K01585	7052.0
K01584	20.0
K01586	26839.0
K13498	256.0
K01580	6544.0
K01583	1502.0
K01582	2250.0
K13497	5056.0
K01589	1278.0
K01588	19883.0
K14941	16.0
K08347	16.0
K08348	16.0
K02720	117.0
K14949	1.0
K02723	58.0
K03459	0.0
K03458	9355.0
K03455	8010.0
K03457	722.0
K03451	809.0
K03981	355.0
K03980	3617.0
K02614	3324.0
K01639	13458.0
K01638	121.0
K01637	55.0
K01636	236.0
K01635	17.0
K01634	6.0
K01633	7865.0
K01632	4.0
K01631	22.0
K01630	237.0
K02615	19.0
K02588	2866.0
K02589	5495.0
K02858	808.0
K02859	27.0
K14051	16.0
K14053	16.0
K14052	3.0
K02852	610.0
K02853	27.0
K02850	0.0
K02851	20.0
K14059	4675.0
K14058	605.0
K02586	915.0
K02587	1253.0
K03679	0.0
K03671	39819.0
K03670	39.0
K03673	150.0
K03672	134.0
K03675	151.0
K03674	36.0
K03677	0.0
K03676	1250.0
K09761	19612.0
K09760	8502.0
K09763	72.0
K09762	12204.0
K09765	11546.0
K09764	575.0
K09767	1012.0
K06006	17.0
K09769	2173.0
K09768	6262.0
K10353	0.0
K03187	5061.0
K03186	11372.0
K03185	1201.0
K03184	38.0
K03183	19350.0
K03182	11032.0
K03181	382.0
K03189	5054.0
K03188	5054.0
K02715	58.0
K12455	0.0
K12454	139.0
K12453	0.0
K12452	949.0
K12451	0.0
K07358	0.0
K07356	16.0
K07357	3.0
K07354	0.0
K07355	0.0
K07352	0.0
K07353	0.0
K07350	0.0
K07351	16.0
K06919	1811.0
K06918	29.0
K06917	307.0
K06916	1143.0
K06915	7060.0
K06914	0.0
K06913	0.0
K06912	0.0
K06911	9059.0
K06910	4919.0
K08986	21.0
K08987	83.0
K08984	117.0
K08985	1.0
K08982	99.0
K08983	3.0
K08980	0.0
K08981	263.0
K08988	48.0
K08989	3.0
K02252	0.0
K05934	10796.0
K05936	10915.0
K05937	0.0
K02253	0.0
K05939	496.0
K00378	19111.0
K00375	12079.0
K00374	158.0
K00376	64.0
K00371	110.0
K00370	109.0
K00373	105.0
K00372	163.0
K01358	28014.0
K09166	4.0
K09165	46.0
K09164	42.0
K09163	2815.0
K09162	9.0
K09161	17.0
K09160	184.0
K01354	75.0
K01355	2.0
K01356	18235.0
K05601	101.0
K05851	21.0
K03807	245.0
K05606	4661.0
K02927	0.0
K05974	0.0
K03805	35.0
K05976	0.0
K00519	0.0
K00518	34.0
K03800	8561.0
K00511	0.0
K00510	132.0
K03801	7730.0
K00515	0.0
K00514	60.0
K00517	307.0
K05971	120.0
K03154	6368.0
K11147	0.0
K05581	58.0
K05580	58.0
K05583	58.0
K05582	117.0
K05585	58.0
K05584	58.0
K05587	0.0
K05586	0.0
K05589	498.0
K03150	15827.0
K03623	54.0
K03152	22989.0
K14200	0.0
K14201	0.0
K14202	0.0
K03621	19457.0
K14204	0.0
K14205	53.0
K01134	5206.0
K01135	95.0
K01136	16.0
K01137	0.0
K01130	6966.0
K01132	0.0
K01133	5622.0
K01138	11711.0
K01139	1711.0
K02113	18448.0
K02112	20403.0
K02111	19325.0
K02446	1064.0
K02117	19152.0
K02116	5102.0
K02115	20514.0
K02114	20506.0
K02119	12068.0
K02118	20057.0
K02448	3.0
K01036	22.0
K03212	18.0
K13007	45.0
K13006	50.0
K13005	0.0
K13004	4697.0
K13001	0.0
K06404	8213.0
K01032	9.0
K06951	97.0
K03862	8.0
K03863	5.0
K06406	12188.0
K06957	20.0
K05020	90.0
K06400	5544.0
K06403	8244.0
K06954	27.0
K10814	0.0
K10817	1.0
K10816	0.0
K07136	17.0
K03242	0.0
K03243	0.0
K12202	208.0
K12203	210.0
K12206	208.0
K12207	208.0
K12204	210.0
K12205	210.0
K12208	208.0
K12209	208.0
K13919	1178.0
K13918	17.0
K06214	17.0
K06215	8413.0
K09936	8146.0
K06217	20159.0
K09930	196.0
K09931	100.0
K09932	14.0
K06213	10069.0
K09938	212.0
K09939	5898.0
K11517	0.0
K06337	0.0
K13301	16.0
K00748	8065.0
K00745	1.0
K00743	27.0
K07165	30.0
K07164	7012.0
K07167	69.0
K07166	11993.0
K07161	95.0
K07160	1372.0
K07163	0.0
K07162	438.0
K07169	16.0
K07168	48.0
K06336	0.0
K01839	11256.0
K01838	2387.0
K01835	2679.0
K01834	57802.0
K01837	0.0
K01830	0.0
K00608	0.0
K02632	0.0
K02630	0.0
K02631	0.0
K08322	857.0
K08323	960.0
K08320	16.0
K08321	219.0
K08326	0.0
K08324	17.0
K08325	1131.0
K01659	291.0
K01658	16064.0
K02637	59.0
K01653	24461.0
K01652	36292.0
K01655	9.0
K01654	12241.0
K01657	15431.0
K02874	20401.0
K02875	0.0
K02876	20152.0
K02877	0.0
K02871	20323.0
K02873	0.0
K02878	20407.0
K02879	20518.0
K14070	0.0
K09749	12445.0
K09748	19520.0
K06023	24737.0
K09742	0.0
K09741	0.0
K09740	255.0
K09747	13881.0
K09746	0.0
K09745	0.0
K06024	12428.0
K03477	22.0
K03476	1339.0
K03475	7936.0
K03474	7252.0
K03473	6806.0
K03472	19.0
K03471	57.0
K03470	20155.0
K03478	4898.0
K02304	14117.0
K02305	44.0
K02302	1486.0
K02303	262.0
K02300	230.0
K02301	1198.0
K03653	8.0
K03652	975.0
K03651	99.0
K03650	20502.0
K03657	44411.0
K03656	197.0
K03655	31553.0
K03654	24641.0
K03658	4733.0
K12439	0.0
K12431	0.0
K12430	0.0
K12433	0.0
K12432	0.0
K12435	0.0
K12434	0.0
K12437	0.0
K12436	3.0
K06979	42.0
K06978	5352.0
K06971	2504.0
K06970	240.0
K06973	18013.0
K06972	9127.0
K06975	6472.0
K06974	11.0
K06977	7.0
K06976	4681.0
K07082	18311.0
K07083	5834.0
K07080	6876.0
K07081	871.0
K07086	81.0
K07087	0.0
K07084	410.0
K07085	14460.0
K07088	24830.0
K07089	7391.0
K01317	0.0
K11162	0.0
K11163	0.0
K11161	0.0
K11168	0.0
K00356	898.0
K00355	16.0
K00354	43.0
K00353	0.0
K00351	6558.0
K00350	6558.0
K05952	18.0
K05953	0.0
K05951	0.0
K05956	0.0
K05957	0.0
K00358	1199.0
K00689	11.0
K00688	28884.0
K00681	2965.0
K00680	19887.0
K00683	0.0
K00685	262.0
K00684	892.0
K00687	8.0
K00686	0.0
K05831	1.0
K05830	0.0
K05833	13965.0
K05832	12796.0
K05834	18.0
K05837	20405.0
K05836	30.0
K05839	18.0
K05838	87.0
K07677	19.0
K00533	6689.0
K00532	86.0
K00531	37.0
K00530	0.0
K00537	17222.0
K00536	0.0
K00535	117.0
K00534	85.0
K00539	0.0
K00538	0.0
K11029	0.0
K14260	2292.0
K14261	294.0
K14266	2.0
K14267	38.0
K14268	1.0
K14269	1.0
K01337	0.0
K01338	22175.0
K02683	0.0
K02682	19.0
K02681	17.0
K02680	20.0
K02687	19527.0
K02686	20.0
K02685	0.0
K02689	58.0
K02688	429.0
K00824	5364.0
K00827	6.0
K00826	21053.0
K00821	29762.0
K00820	25280.0
K00823	89.0
K00822	88.0
K00829	0.0
K00828	0.0
K01488	2304.0
K01489	19038.0
K01484	18.0
K01485	5201.0
K01486	7569.0
K01487	3345.0
K01480	16736.0
K01481	0.0
K01482	13.0
K01483	54.0
K02469	31051.0
K02468	9.0
K02466	13.0
K02465	0.0
K02464	0.0
K02463	20.0
K02462	44.0
K02461	47.0
K02460	54.0
K08969	20.0
K13061	0.0
K13060	0.0
K13063	3.0
K13062	0.0
K13069	35.0
K08964	23.0
K06363	0.0
K03079	1791.0
K06342	0.0
K03078	16.0
K13289	0.0
K13288	415.0
K13285	0.0
K13287	0.0
K13286	0.0
K13281	391.0
K13280	6325.0
K13283	17.0
K00054	80.0
K04496	0.0
K05369	0.0
K05368	37.0
K03228	34.0
K03229	34.0
K00052	19483.0
K03222	42.0
K03223	40.0
K03220	32.0
K03221	29.0
K03226	34.0
K03227	34.0
K03224	34.0
K03225	42.0
K09482	0.0
K09483	0.0
K13836	0.0
K12228	2.0
K05360	0.0
K12224	208.0
K12225	208.0
K12226	0.0
K12227	0.0
K12220	0.0
K05363	17.0
K12222	208.0
K12223	208.0
K08681	8400.0
K08680	36.0
K08683	0.0
K08682	16.0
K08685	44.0
K08684	51.0
K08687	1.0
K08686	0.0
K11755	25867.0
K11754	47476.0
K11751	37.0
K11750	16.0
K11753	39539.0
K11752	16897.0
K02407	7414.0
K13938	37.0
K13936	16.0
K13935	20.0
K02406	19127.0
K13933	18.0
K13932	21.0
K13931	20.0
K13930	18.0
K12088	0.0
K12081	0.0
K12082	0.0
K12083	0.0
K12084	0.0
K12086	0.0
K12087	0.0
K09611	3.0
K09612	16.0
K04940	0.0
K10085	0.0
K05394	1.0
K05395	29.0
K06340	0.0
K13043	1539.0
K07149	4459.0
K07148	5514.0
K07147	445.0
K07146	1240.0
K07145	252.0
K07144	0.0
K07143	0.0
K07142	0.0
K07141	4254.0
K07140	166.0
K10156	0.0
K10150	0.0
K10620	0.0
K10621	0.0
K14028	0.0
K14029	0.0
K01817	16335.0
K01816	111.0
K01815	12958.0
K01814	19374.0
K01813	6915.0
K01812	19432.0
K01811	36910.0
K01810	20908.0
K01819	15.0
K01818	2989.0
K14580	0.0
K05379	0.0
K08304	612.0
K08305	605.0
K08306	234.0
K08307	7477.0
K08300	1286.0
K08301	17265.0
K08302	2863.0
K08303	38061.0
K08308	16.0
K08309	3171.0
K14671	0.0
K14670	0.0
K14673	0.0
K14672	0.0
K01673	2257.0
K01672	11.0
K01671	16.0
K01677	12365.0
K01676	6891.0
K01674	75.0
K01679	2294.0
K01678	11571.0
K02899	20263.0
K02896	0.0
K02897	8728.0
K02895	20390.0
K02892	20407.0
K02890	20407.0
K10811	0.0
K02096	58.0
K02097	58.0
K02094	58.0
K02095	58.0
K02092	58.0
K02093	58.0
K02099	18732.0
K03411	12607.0
K03410	12781.0
K03413	17635.0
K03412	3725.0
K03415	2965.0
K03414	98.0
K03417	291.0
K03416	0.0
K03418	1.0
K05376	0.0
K02320	0.0
K02322	0.0
K02323	0.0
K05377	0.0
K13542	14342.0
K13543	0.0
K13540	4.0
K13541	129.0
K12145	1.0
K12144	1.0
K12147	16.0
K12410	24090.0
K12141	5722.0
K12140	5722.0
K12143	8.0
K12142	1.0
K12149	18.0
K12148	16.0
K07312	16.0
K07313	876.0
K07310	8.0
K07311	26.0
K07316	817.0
K07317	2.0
K07314	0.0
K07315	423.0
K07318	153.0
K07319	7480.0
K03936	0.0
K03425	16.0
K03426	15367.0
K03427	22094.0
K03420	0.0
K03421	0.0
K03422	0.0
K03423	239.0
K03756	18.0
K03757	0.0
K03206	0.0
K03755	0.0
K11144	78.0
K11145	12334.0
K05972	0.0
K05973	33.0
K03752	799.0
K05978	0.0
K05979	210.0
K03753	786.0
K00331	8028.0
K00330	8031.0
K00333	1291.0
K00332	1396.0
K00335	13554.0
K00334	15004.0
K00337	8119.0
K00336	21154.0
K00339	8028.0
K00338	7973.0
K03751	0.0
K06953	12.0
K06952	355.0
K06407	12252.0
K06950	42343.0
K10819	69.0
K06956	387.0
K06955	62.0
K06402	1096.0
K10815	0.0
K06959	18614.0
K06958	12468.0
K06409	25272.0
K06408	6703.0
K09129	9.0
K09128	545.0
K09123	502.0
K09122	28.0
K09121	8733.0
K09120	0.0
K09127	3.0
K09126	62.0
K09125	1281.0
K09124	33.0
K01233	2.0
K05819	0.0
K05818	0.0
K01896	0.0
K05813	15489.0
K05812	18.0
K05811	18.0
K05810	14267.0
K05817	4.0
K05816	67.0
K05815	5723.0
K05814	862.0
K01894	60.0
K01892	20537.0
K01234	1203.0
K01144	9626.0
K01146	16.0
K01141	403.0
K01416	0.0
K11434	3.0
K01415	3.0
K06354	0.0
K01414	547.0
K09836	0.0
K01318	2.0
K01319	0.0
K01312	0.0
K06350	17.0
K02669	10572.0
K02668	35.0
K02665	183.0
K02664	347.0
K02667	61.0
K02666	296.0
K02661	0.0
K02660	197.0
K02663	625.0
K02662	3396.0
K00809	315.0
K00808	10.0
K00806	20491.0
K00805	11202.0
K00804	0.0
K00803	290.0
K00802	0.0
K00801	60.0
K00800	15866.0
K10921	0.0
K02409	7984.0
K02408	13117.0
K02401	11994.0
K02400	12868.0
K02403	17.0
K02402	17.0
K02405	13118.0
K05364	9676.0
K05367	905.0
K05366	39397.0
K10210	0.0
K10216	0.0
K13049	4651.0
K13048	0.0
K13739	0.0
K10215	0.0
K06122	0.0
K13735	11.0
K13734	0.0
K13041	0.0
K13040	0.0
K13731	0.0
K13730	68.0
K13733	0.0
K13732	0.0
K04516	6649.0
K03204	905.0
K03205	30550.0
K03207	51.0
K03200	66.0
K03201	845.0
K03202	0.0
K03203	728.0
K03208	25.0
K03758	169.0
K03759	0.0
K09469	0.0
K09461	16.0
K06204	1484.0
K00178	0.0
K13950	5.0
K13953	135.0
K13955	1.0
K13954	1832.0
K10920	0.0
K06324	12.0
K11777	1226.0
K11779	10.0
K11778	0.0
K06325	0.0
K12600	0.0
K07432	0.0
K07430	0.0
K06326	0.0
K07128	16.0
K07121	291.0
K07120	99.0
K07123	3.0
K07122	40.0
K07125	0.0
K07124	13431.0
K07127	63.0
K07126	5518.0
K01870	20518.0
K01873	25155.0
K01872	20501.0
K01875	20521.0
K01874	25175.0
K01876	20906.0
K01879	950.0
K01878	1554.0
K06321	0.0
K00476	2.0
K00477	47.0
K00474	0.0
K00472	1.0
K00470	8.0
K00471	6.0
K00478	0.0
K00479	15.0
K04775	16.0
K04774	390.0
K04777	0.0
K04776	0.0
K04771	415.0
K04770	27.0
K04773	7723.0
K04772	20.0
K04779	3.0
K04778	0.0
K14657	5.0
K14656	0.0
K14654	0.0
K14653	0.0
K14652	22432.0
K14659	2.0
K14658	2.0
K14386	0.0
K09926	11.0
K01699	12.0
K01698	9493.0
K01695	16451.0
K01697	436.0
K01696	16286.0
K01690	48.0
K01693	12669.0
K01692	3415.0
K07227	30.0
K03439	19682.0
K03438	27638.0
K13380	0.0
K03928	336.0
K03925	13761.0
K03924	22880.0
K03431	18102.0
K03926	548.0
K03437	19217.0
K03436	21735.0
K03435	36.0
K03434	0.0
K02348	1811.0
K02342	17944.0
K02343	19481.0
K02340	19483.0
K02341	20501.0
K02346	21584.0
K02347	301.0
K02344	19.0
K02345	16.0
K03697	1725.0
K03696	19389.0
K03695	20480.0
K03694	1879.0
K03693	13.0
K03692	9.0
K03690	403.0
K03699	17528.0
K03698	10254.0
K13566	0.0
K12164	0.0
K07338	13.0
K07339	1428.0
K07334	820.0
K07335	16411.0
K07336	81.0
K07337	234.0
K07330	0.0
K07331	0.0
K07332	0.0
K07333	0.0
K09695	27.0
K09694	30.0
K09697	1239.0
K09696	1235.0
K09691	15346.0
K09690	9424.0
K09693	8.0
K09692	1063.0
K09699	8.0
K09698	133.0
K07590	1365.0
K07591	0.0
K07592	16.0
K05998	0.0
K05999	0.0
K05996	0.0
K05997	19.0
K05994	4.0
K05995	10633.0
K05993	4861.0
K05991	0.0
K10837	0.0
K00319	0.0
K00318	101.0
K00648	22105.0
K02545	0.0
K00645	20887.0
K00311	886.0
K00646	0.0
K00317	1.0
K00316	2.0
K00643	732.0
K00314	18.0
K02547	1717.0
K06429	0.0
K06428	0.0
K06427	0.0
K02812	0.0
K06425	13.0
K06424	0.0
K06423	452.0
K06422	0.0
K06421	11.0
K02813	0.0
K02930	0.0
K03815	208.0
K05612	0.0
K03367	45.0
K03366	72.0
K03812	18.0
K03635	402.0
K03634	730.0
K03631	20127.0
K05969	0.0
K03630	21743.0
K03633	19.0
K03632	19.0
K01998	13673.0
K01999	14003.0
K01992	51832.0
K01993	14274.0
K01990	91860.0
K01991	8324.0
K01996	13940.0
K01997	14474.0
K01994	2.0
K01995	14277.0
K03148	1119.0
K03639	5598.0
K05692	3.0
K03638	137.0
K00869	289.0
K00868	12177.0
K00861	0.0
K00860	1472.0
K00863	371.0
K00862	19.0
K00865	10502.0
K00864	20709.0
K00867	291.0
K00866	0.0
K01192	25750.0
K01190	71004.0
K01191	28649.0
K01197	810.0
K01194	635.0
K01195	10410.0
K01198	6104.0
K01199	2.0
K00656	38407.0
K00657	12431.0
K00306	0.0
K14591	21.0
K00300	1.0
K00653	0.0
K13715	0.0
K13713	150.0
K00650	0.0
K00651	13616.0
K14596	0.0
K02647	25941.0
K14598	22.0
K02643	0.0
K02642	0.0
K02641	58.0
K02640	58.0
K03594	7762.0
K03595	20515.0
K03596	20249.0
K03597	40.0
K03590	8417.0
K03591	20.0
K03592	1142.0
K03593	8110.0
K03598	26.0
K03599	404.0
K01736	19756.0
K01737	7702.0
K01734	21460.0
K01735	15006.0
K01732	0.0
K01733	20904.0
K01730	4677.0
K01731	0.0
K06049	0.0
K01738	26117.0
K01739	134.0
K11809	0.0
K05343	565.0
K02422	14896.0
K02421	11995.0
K05340	1941.0
K02427	1224.0
K05346	136.0
K02425	16.0
K02424	17.0
K05349	79450.0
K02428	6874.0
K03770	7595.0
K03771	7365.0
K03772	834.0
K03773	7074.0
K03774	217.0
K03775	7013.0
K03776	310.0
K03777	37.0
K03778	17559.0
K03779	1398.0
K09722	0.0
K08174	0.0
K14114	0.0
K13979	183.0
K13237	1.0
K14440	0.0
K09992	4710.0
K09990	14.0
K09991	718.0
K09996	225.0
K09997	19.0
K09994	16.0
K14110	0.0
K09998	19.0
K09999	226.0
K14111	0.0
K14113	0.0
K14449	49.0
K10213	35.0
K14118	0.0
K11711	876.0
K11710	12.0
K11712	1622.0
K11717	28643.0
K11719	413.0
K06857	97.0
K10440	23540.0
K10441	21239.0
K07103	0.0
K07102	257.0
K07101	157.0
K07100	285.0
K07107	23364.0
K07106	2455.0
K07105	9843.0
K07456	19282.0
K07459	621.0
K07458	836.0
K07109	811.0
K07108	0.0
K10198	0.0
K10199	0.0
K10190	16909.0
K10191	3.0
K10192	1433.0
K10193	744.0
K10194	1025.0
K10195	16.0
K10196	0.0
K10197	0.0
K15013	0.0
K01858	1094.0
K15016	0.0
K15017	0.0
K01853	0.0
K01852	0.0
K01851	0.0
K01850	1155.0
K01857	14.0
K01856	1.0
K01854	21928.0
K07539	0.0
K08478	0.0
K08479	58.0
K08476	0.0
K08477	0.0
K08475	0.0
K00450	20.0
K00451	24.0
K00452	3.0
K00453	47.0
K00455	17.0
K00456	0.0
K00457	107.0
K00106	0.0
K00459	613.0
K00104	3484.0
K00105	6.0
K00102	214.0
K00103	1.0
K00100	29912.0
K00101	201.0
K01509	0.0
K04759	31949.0
K04758	36224.0
K04757	859.0
K01504	3.0
K04755	833.0
K04754	1146.0
K04753	30.0
K04752	203.0
K04751	9784.0
K01502	3.0
K14631	0.0
K05359	0.0
K14632	0.0
K07536	0.0
K12080	0.0
K02364	19.0
K12369	31.0
K02361	537.0
K02362	17.0
K02363	33.0
K13509	0.0
K13503	4.0
K13500	0.0
K12109	0.0
K12108	0.0
K12101	0.0
K12100	0.0
K12103	0.0
K12102	0.0
K12105	0.0
K12104	0.0
K12107	1.0
K12106	0.0
K11023	0.0
K03014	0.0
K08906	117.0
K08904	0.0
K08900	0.0
K06223	13953.0
K06199	9593.0
K06198	33.0
K06197	75.0
K06196	9079.0
K06194	6696.0
K06193	417.0
K06192	152.0
K06191	52.0
K06190	418.0
K11104	5907.0
K11105	10199.0
K11106	73.0
K11107	20.0
K11102	43.0
K11103	219.0
K07862	351.0
K00666	6214.0
K00663	260.0
K00662	4723.0
K00661	22480.0
K00660	12.0
K06997	19719.0
K06996	346.0
K06995	101.0
K10852	785.0
K06993	0.0
K06992	143.0
K06991	72.0
K06990	271.0
K11050	0.0
K06999	1127.0
K06998	5264.0
K05338	12.0
K11051	0.0
K06441	0.0
K06440	1.0
K06443	9.0
K06442	12716.0
K06445	482.0
K06447	18.0
K06446	10.0
K06309	0.0
K05686	0.0
K02655	385.0
K07392	0.0
K00595	19178.0
K00594	3.0
K00596	1.0
K00599	40481.0
K00598	137.0
K02657	206.0
K07642	29.0
K07643	16.0
K07396	123.0
K07397	882.0
K07394	202.0
K07395	89.0
K04102	1.0
K04103	193.0
K04100	0.0
K04101	2.0
K04107	0.0
K04105	0.0
K04108	0.0
K04109	0.0
K07716	12.0
K07717	502.0
K07714	57.0
K07715	30.0
K07712	83.0
K07713	2484.0
K07710	101.0
K07711	17.0
K07718	68583.0
K07719	842.0
K00843	5.0
K00842	9.0
K00841	69.0
K00840	16.0
K00847	23084.0
K00846	0.0
K00845	38997.0
K00844	256.0
K00849	18612.0
K00848	9329.0
K06302	1.0
K13771	57.0
K13770	89.0
K13772	4.0
K13775	10.0
K13774	3.0
K13777	1.0
K13776	0.0
K13779	0.0
K13778	1.0
K02621	7128.0
K02992	20501.0
K02623	10.0
K08286	0.0
K08281	721.0
K02996	19348.0
K02995	0.0
K02994	20407.0
K02629	0.0
K02628	0.0
K08289	6852.0
K08288	0.0
K03578	201.0
K03579	187.0
K03576	58.0
K03577	4688.0
K03574	34358.0
K03575	10868.0
K03572	20136.0
K03573	23.0
K03570	19575.0
K03571	10105.0
K01710	31540.0
K01711	13697.0
K01712	2445.0
K01713	0.0
K01714	35556.0
K01715	9285.0
K01716	267.0
K01718	230.0
K01719	7320.0
K03081	6.0
K02199	187.0
K02198	928.0
K14170	23899.0
K02193	863.0
K02192	229.0
K02191	197.0
K02190	11239.0
K02197	884.0
K02196	14.0
K02195	910.0
K02194	885.0
K03718	7577.0
K03719	7606.0
K03712	13204.0
K03713	17.0
K03710	18126.0
K03711	29090.0
K03716	7215.0
K03717	27.0
K03715	3.0
K07129	1.0
K00045	68.0
K13995	0.0
K13994	0.0
K13991	0.0
K13990	6328.0
K13993	9436.0
K13992	0.0
K06298	8628.0
K06299	1.0
K06294	1.0
K06295	2665.0
K06296	467.0
K06297	706.0
K06290	0.0
K06291	0.0
K06292	0.0
K06293	0.0
K12743	0.0
K00248	10929.0
K06426	2.0
K11739	0.0
K11738	22.0
K11733	19.0
K11732	16.0
K11731	8.0
K11737	66.0
K11736	16.0
K11735	0.0
K11734	16.0
K06870	0.0
K06871	29345.0
K06872	14309.0
K06873	70.0
K06874	0.0
K06875	0.0
K06876	240.0
K06877	4739.0
K06878	73.0
K06879	298.0
K07478	24795.0
K12645	0.0
K07479	18.0
K07473	10928.0
K07472	0.0
K07471	8.0
K07470	16.0
K07477	0.0
K07476	2.0
K07474	451.0
K15038	0.0
K15039	0.0
K15034	298.0
K15036	2.0
K15037	8.0
K08738	760.0
K06420	0.0
K00128	13553.0
K00129	0.0
K00438	0.0
K00432	1668.0
K00433	4701.0
K00122	33.0
K00123	1132.0
K00124	526.0
K00125	1.0
K00126	4.0
K00127	338.0
K08973	1271.0
K14348	16.0
K14347	3.0
K14340	0.0
K08972	283.0
K01525	412.0
K01524	24373.0
K01523	1399.0
K01521	17.0
K01520	25932.0
K01529	710.0
K08977	92.0
K03969	897.0
K08929	0.0
K02388	13175.0
K02389	12785.0
K02386	298.0
K02387	13117.0
K02384	0.0
K02385	11623.0
K02382	0.0
K02380	222.0
K02381	0.0
K05386	0.0
K13524	0.0
K13525	62.0
K13527	4.0
K13520	0.0
K13522	157.0
K13529	54.0
K03385	1043.0
K03384	1.0
K03387	5649.0
K03386	11344.0
K03381	3.0
K03380	200.0
K03383	1.0
K03382	1761.0
K03389	6020.0
K03388	6210.0
K05356	117.0
K12344	733.0
K12343	781.0
K12342	0.0
K12341	0.0
K12340	8164.0
K02430	17.0
K12349	0.0
K05351	3.0
K11694	0.0
K11695	0.0
K11690	6946.0
K05352	0.0
K11693	0.0
K08928	0.0
K03433	6.0
K13832	4.0
K03039	0.0
K03432	4.0
K06607	1.0
K06606	124.0
K06605	24.0
K03430	5460.0
K06603	733.0
K06602	10.0
K06601	10.0
K06600	0.0
K05358	17.0
K06609	0.0
K06608	300.0
K03923	212.0
K03922	0.0
K11472	71.0
K11473	674.0
K11474	0.0
K11475	1.0
K11476	0.0
K11477	1.0
K00601	0.0
K00600	20265.0
K00603	1533.0
K03746	50.0
K00605	13306.0
K00604	20669.0
K00607	16.0
K00606	10493.0
K00609	20333.0
K03741	4596.0
K03740	46.0
K03743	1971.0
K10873	0.0
K03214	18.0
K14068	0.0
K13317	0.0
K06360	0.0
K14069	0.0
K08078	0.0
K09650	9.0
K06361	0.0
K07802	0.0
K07803	195.0
K07800	0.0
K07801	0.0
K07806	3.0
K07807	0.0
K07804	0.0
K07805	0.0
K06362	0.0
K01172	6.0
K10257	0.0
K10255	72.0
K10254	13262.0
K10253	3.0
K10918	16.0
K04128	0.0
K01958	2316.0
K01959	209.0
K01956	20275.0
K01957	0.0
K04126	0.0
K04127	0.0
K01952	21520.0
K01953	23074.0
K01950	20119.0
K01951	26643.0
K07730	0.0
K07731	0.0
K07732	0.0
K07733	102.0
K07734	42.0
K07735	1270.0
K07736	16418.0
K07737	47037.0
K07738	12187.0
K07739	6.0
K06365	0.0
K06366	0.0
K06367	0.0
K10910	0.0
K10911	0.0
K04382	0.0
K10775	0.0
K02609	24.0
K02979	0.0
K02978	0.0
K06368	0.0
K02975	0.0
K02974	0.0
K02977	0.0
K02976	0.0
K03558	1648.0
K03559	8701.0
K03550	19329.0
K03551	20517.0
K03552	0.0
K03553	25230.0
K03554	199.0
K03555	20288.0
K03556	6263.0
K03557	255.0
K01778	21826.0
K01779	3007.0
K06369	0.0
K01772	1821.0
K01770	19039.0
K01771	490.0
K01776	19144.0
K01777	72.0
K01774	0.0
K01775	26392.0
K05385	0.0
K05384	0.0
K05383	0.0
K05382	0.0
K05381	0.0
K08159	126.0
K14153	560.0
K14154	0.0
K14155	24176.0
K08152	4.0
K08156	6545.0
K08076	0.0
K12809	0.0
K05297	438.0
K03734	22043.0
K03735	1480.0
K03736	1480.0
K03737	19618.0
K03731	8.0
K03732	27.0
K03733	8022.0
K03738	274.0
K03739	46.0
K08139	6.0
K06994	47.0
K12660	0.0
K12661	1.0
K07450	0.0
K08719	0.0
K08717	561.0
K08715	59.0
K08714	50.0
K08713	0.0
K08710	0.0
K11311	0.0
K11312	280.0
K00141	1.0
K00146	18.0
K00411	988.0
K00412	884.0
K00145	39431.0
K00148	2.0
K14367	0.0
K14366	0.0
K08954	0.0
K08384	19125.0
K14369	0.0
K14368	0.0
K14091	4757.0
K14090	4727.0
K14093	0.0
K14092	0.0
K14095	0.0
K14094	0.0
K14097	0.0
K14096	0.0
K14099	0.0
K14098	0.0
K02848	1.0
K01541	2.0
K04712	9.0
K04711	0.0
K01545	0.0
K01547	13154.0
K01546	13156.0
K01548	12983.0
K04719	57.0
K04718	0.0
K02018	10022.0
K02019	2528.0
K02016	35219.0
K02017	518.0
K02014	29246.0
K02015	42824.0
K02012	12442.0
K02013	32861.0
K02010	6065.0
K02011	11931.0
K04515	0.0
K03943	3.0
K03941	0.0
K03940	0.0
K00313	86.0
K04060	0.0
K01608	4669.0
K08942	0.0
K08943	0.0
K08940	0.0
K08941	0.0
K08946	22.0
K08947	0.0
K08944	0.0
K08945	0.0
K03059	0.0
K13811	0.0
K13812	0.0
K13815	0.0
K13816	22.0
K13818	0.0
K13819	317.0
K03053	0.0
K03052	0.0
K03055	0.0
K03054	0.0
K03057	0.0
K03056	0.0
K06222	17.0
K11418	0.0
K11410	0.0
K11415	0.0
K00622	3.0
K00621	0.0
K00620	27939.0
K00627	2247.0
K00626	12436.0
K00625	16535.0
K00624	1.0
K02805	5181.0
K02552	118.0
K02550	0.0
K02556	13803.0
K02803	6.0
K02554	2.0
K07280	0.0
K07281	80.0
K07282	16617.0
K07283	43.0
K07284	5754.0
K07285	28.0
K07286	18.0
K08217	12246.0
K07288	50.0
K07289	376.0
K07534	0.0
K07535	330.0
K07533	7361.0
K07822	0.0
K07823	1.0
K08699	58.0
K00088	25065.0
K00087	3574.0
K00086	4691.0
K00082	851.0
K10239	0.0
K10238	3.0
K10231	445.0
K10230	21.0
K10233	7.0
K10232	8.0
K10235	3.0
K10234	7.0
K10237	0.0
K10236	0.0
K08353	0.0
K01970	2.0
K01971	1024.0
K01972	23746.0
K01973	0.0
K01974	6.0
K01975	895.0
K01976	0.0
K07758	0.0
K05990	0.0
K07752	0.0
K07753	0.0
K07751	17.0
K13786	3.0
K07755	0.0
K07442	101.0
K08352	195.0
K07115	192.0
K07441	0.0
K07634	0.0
K07446	1.0
K07111	0.0
K07444	13333.0
K07445	5.0
K00647	585.0
K07449	2.0
K00641	5797.0
K00640	27336.0
K01289	0.0
K01282	0.0
K01283	3.0
K01280	0.0
K01281	32.0
K01286	2376.0
K01284	13274.0
K02954	20398.0
K02952	20390.0
K02950	20213.0
K00155	27.0
K02959	20469.0
K00887	0.0
K00886	13.0
K00885	1.0
K00884	21.0
K00883	519.0
K00882	6395.0
K00881	339.0
K00880	2340.0
K00053	18744.0
K14048	89.0
K01026	2823.0
K01756	20828.0
K01025	3.0
K01750	826.0
K01023	160.0
K01752	27020.0
K01753	482.0
K14583	0.0
K01758	328.0
K01759	26775.0
K09565	0.0
K09568	0.0
K08173	49.0
K08172	17.0
K02483	7473.0
K02482	152.0
K08177	652.0
K08176	208.0
K08175	0.0
K02486	1.0
K02489	0.0
K02488	921.0
K08178	3.0
K14138	3056.0
K14136	1.0
K09713	0.0
K09714	0.0
K09715	1.0
K03532	44.0
K03533	2.0
K03530	36550.0
K03531	19488.0
K03536	20345.0
K03537	0.0
K03534	11969.0
K03535	18.0
K03538	0.0
K03539	0.0
K14451	6.0
K14450	6.0
K02225	11.0
K02224	21810.0
K02227	12779.0
K02226	11570.0
K02221	1291.0
K14107	0.0
K02229	12.0
K02228	11.0
K14106	0.0
K00441	299.0
K03288	16.0
K03289	135.0
K03284	24775.0
K03285	18.0
K03286	969.0
K03287	9032.0
K03280	0.0
K03281	6989.0
K03282	17438.0
K00440	0.0
K13677	0.0
K12790	0.0
K09639	0.0
K12688	0.0
K12689	0.0
K12686	1.0
K12687	0.0
K12684	0.0
K12685	2.0
K12682	0.0
K12683	0.0
K12680	0.0
K11889	0.0
K08884	15350.0
K11085	12458.0
K11084	0.0
K11081	0.0
K11080	0.0
K11083	0.0
K11082	0.0
K11089	1.0
K08777	0.0
K08776	0.0
K06346	12332.0
K06347	1.0
K09824	45.0
K09825	17992.0
K09823	211.0
K09820	118.0
K10939	0.0
K10936	0.0
K10937	0.0
K10933	0.0
K06348	0.0
K09829	0.0
K11337	0.0
K11336	0.0
K11335	0.0
K11334	0.0
K11333	0.0
K11332	58.0
K11331	0.0
K11330	0.0
K00169	2709.0
K00164	1217.0
K00166	11.0
K00167	11.0
K00161	1963.0
K00162	1962.0
K00163	482.0
K10689	0.0
K10680	158.0
K10681	8.0
K10682	3.0
K04083	12427.0
K04082	134.0
K04081	16.0
K04080	36.0
K04087	1959.0
K04086	18.0
K04085	255.0
K04084	601.0
K04088	1954.0
K01569	1.0
K01568	0.0
K01563	275.0
K01561	8.0
K01560	6167.0
K01567	89.0
K01565	0.0
K01564	148.0
K02038	18482.0
K02039	18253.0
K02030	36539.0
K02031	46944.0
K02032	49317.0
K02033	55138.0
K02034	58346.0
K02035	59469.0
K02036	18499.0
K02037	18382.0
K05556	0.0
K13658	0.0
K13659	0.0
K13656	0.0
K13657	0.0
K13654	16.0
K13655	53.0
K13652	6107.0
K13653	28147.0
K13650	16.0
K13651	30.0
K05555	0.0
K05552	0.0
K02057	34539.0
K05550	1.0
K05551	0.0
K12308	38659.0
K12306	0.0
K03073	20471.0
K03072	2505.0
K03071	1142.0
K03070	20515.0
K03077	1103.0
K03076	20106.0
K03075	19139.0
K03074	2980.0
K08965	330.0
K08967	68.0
K08961	2442.0
K08963	7890.0
K13873	0.0
K13876	0.0
K13874	0.0
K13875	0.0
K06139	19.0
K06138	717.0
K06135	0.0
K06134	1104.0
K06137	291.0
K06136	19.0
K06131	27492.0
K06133	11016.0
K06132	18.0
K02600	20406.0
K07389	59.0
K07388	0.0
K04747	0.0
K01516	19539.0
K09977	2.0
K07518	0.0
K07519	4.0
K11437	0.0
K07512	0.0
K07516	328.0
K10212	102.0
K10747	8.0
K10217	43.0
K10219	0.0
K10218	2.0
K10748	18.0
K01912	15015.0
K01913	53.0
K01910	690.0
K01911	900.0
K01916	1187.0
K01917	253.0
K01914	17820.0
K01915	40833.0
K01918	9831.0
K01919	1140.0
K07774	20.0
K07775	1703.0
K07776	71.0
K07777	1556.0
K07770	2.0
K07771	17.0
K07772	0.0
K07773	19.0
K07778	32.0
K01193	17173.0
K04340	0.0
K04341	0.0
K04342	0.0
K04343	1.0
K12986	0.0
K04691	21.0
K02931	19287.0
K02933	20358.0
K02935	20509.0
K02936	0.0
K02939	20517.0
K00205	0.0
K00204	0.0
K00207	4.0
K00206	0.0
K00201	0.0
K00200	0.0
K00203	0.0
K00202	0.0
K00209	0.0
K00208	7375.0
K01000	25047.0
K01001	0.0
K01002	1231.0
K01003	36.0
K01004	160.0
K01005	1782.0
K01006	19725.0
K01007	2479.0
K01008	6143.0
K10855	0.0
K14115	0.0
K14116	0.0
K14441	19250.0
K14446	19.0
K14447	8.0
K14112	0.0
K14445	1.0
K08195	19.0
K08194	26.0
K14448	7.0
K08196	0.0
K08191	6612.0
K14119	0.0
K08193	0.0
K00702	1751.0
K10799	0.0
K03518	10521.0
K03519	756.0
K09719	0.0
K10856	2.0
K03516	16.0
K03517	11898.0
K02205	150.0
K02204	92.0
K02203	9506.0
K02201	0.0
K02200	814.0
K13714	0.0
K13461	0.0
K12518	2.0
K12519	2.0
K12517	2.0
K12514	0.0
K12515	0.0
K12512	0.0
K12513	0.0
K12510	11555.0
K12511	1878.0
K07183	12023.0
K07182	217.0
K07181	5459.0
K07180	491.0
K07186	18.0
K07185	3809.0
K07184	26.0
K09800	439.0
K09801	401.0
K09802	20.0
K09803	406.0
K09804	231.0
K09805	152.0
K09806	413.0
K09807	11540.0
K09808	13435.0
K09809	34.0
K10912	0.0
K10913	0.0
K10914	1844.0
K10915	0.0
K10916	0.0
K10917	0.0
K11358	10033.0
K11355	58.0
K11354	0.0
K11357	4.0
K11356	58.0
K04069	52612.0
K04068	21160.0
K04065	95.0
K04064	17.0
K04067	18.0
K04066	20376.0
K04061	7646.0
K09716	0.0
K04063	50.0
K04062	37.0
K10006	6.0
K10007	6.0
K10004	20.0
K10005	9.0
K10002	18.0
K10003	2.0
K10000	19.0
K10001	61.0
K09717	0.0
K10008	7.0
K10009	17.0
K02491	0.0
K14588	16.0
K14581	0.0
K13678	24.0
K13679	0.0
K11633	0.0
K13670	37.0
K13671	6.0
K11987	0.0
K11636	0.0
K11634	0.0
K13582	4.0
K13583	15.0
K13580	0.0
K13581	53.0
K13586	0.0
K13587	11.0
K13584	15.0
K13585	0.0
K13588	10.0
K13589	4.0
K02052	1104.0
K02053	1195.0
K02050	33535.0
K02051	30712.0
K02056	18213.0
K05553	0.0
K02054	1087.0
K02055	834.0
K02058	4933.0
K02059	0.0
K05558	1.0
K05559	27.0
K03895	16.0
K03894	16.0
K03897	21.0
K03896	16.0
K03891	7.0
K03890	7.0
K03893	251.0
K03892	26050.0
K02423	18.0
K05342	0.0
K05341	514.0
K12989	6.0
K12988	1.0
K02420	12863.0
K12981	0.0
K12980	6.0
K12983	0.0
K12982	210.0
K12985	0.0
K12984	56.0
K12987	0.0
K02426	6984.0
K13854	0.0
K03098	5368.0
K13853	387.0
K03095	36.0
K05344	0.0
K03091	50084.0
K03090	536.0
K03093	1869.0
K03092	11421.0
K06113	878.0
K09632	0.0
K02429	13560.0
K06118	61.0
K05716	0.0
K04844	46.0
K11632	1.0
K11630	1.0
K11631	8.0
K11637	0.0
K11635	0.0
K11638	0.0
K11639	0.0
K07572	0.0
K07573	0.0
K07570	20.0
K07571	3301.0
K07576	10116.0
K07577	34.0
K07574	12443.0
K07575	0.0
K07578	0.0
K07579	0.0
K11189	28369.0
K11184	7563.0
K11187	0.0
K11180	152.0
K11181	153.0
K11183	34.0
K10764	54.0
K10763	254.0
K10762	16.0
K01938	18537.0
K01939	21504.0
K01934	15526.0
K01935	6661.0
K01937	20508.0
K01930	0.0
K01932	109.0
K01933	24518.0
K07798	267.0
K07799	151.0
K07796	24.0
K07797	0.0
K07794	206.0
K07795	399.0
K07792	94.0
K07793	4963.0
K07790	0.0
K07791	859.0
K06379	12177.0
K00968	5146.0
K06378	12175.0
K06377	2.0
K06376	0.0
K06375	0.0
K09814	0.0
K09813	0.0
K06372	0.0
K06371	0.0
K06370	1.0
K01249	2.0
K01246	12909.0
K01247	172.0
K01244	8.0
K01243	14405.0
K08919	0.0
K01241	1062.0
K02919	12207.0
K02913	19879.0
K02912	0.0
K02911	19744.0
K02910	0.0
K02917	0.0
K02916	20504.0
K02915	0.0
K02914	19292.0
K00228	1142.0
K00227	0.0
K00226	27853.0
K00224	104.0
K00223	207.0
K00222	3.0
K00221	0.0
K00220	7.0
K01798	1.0
K01799	460.0
K01068	0.0
K01069	2039.0
K01062	2.0
K01791	20511.0
K01792	40.0
K01061	211.0
K01066	1299.0
K01067	451.0
K01796	41.0
K01797	80.0
K05499	5529.0
K14468	0.0
K14469	22.0
K14465	0.0
K14466	0.0
K14467	0.0
K10834	1.0
K10833	0.0
K02266	0.0
K03793	12.0
K03790	1210.0
K03791	2.0
K03796	218.0
K03797	33024.0
K03794	0.0
K03795	144.0
K03798	40139.0
K03799	1060.0
K13448	0.0
K12538	0.0
K12539	0.0
K12530	0.0
K12531	0.0
K12532	2.0
K12533	0.0
K12534	0.0
K12535	0.0
K12536	0.0
K12537	0.0
K03136	0.0
K09790	8474.0
K09791	627.0
K09792	317.0
K09793	6608.0
K09794	470.0
K09795	77.0
K09796	225.0
K09797	11020.0
K09798	304.0
K09799	198.0
K10972	0.0
K10973	0.0
K10977	136.0
K10974	5546.0
K10975	3.0
K10978	0.0
K10979	727.0
K06308	2.0
K00315	48.0
K09862	40.0
K06303	0.0
K09860	146.0
K09861	17161.0
K06306	2385.0
K06307	12.0
K06305	1.0
K11373	0.0
K04047	1261.0
K04046	31.0
K04045	5417.0
K04044	134.0
K04043	21543.0
K04042	7351.0
K04041	10593.0
K04040	82.0
K02700	58.0
K04049	0.0
K04048	0.0
K02707	58.0
K02704	58.0
K02705	117.0
K10020	3.0
K10021	0.0
K10022	1.0
K10023	0.0
K10024	0.0
K10025	0.0
K10026	713.0
K10027	113.0
K13612	0.0
K13613	0.0
K13611	0.0
K13614	0.0
K13615	0.0
K05794	780.0
K05795	2414.0
K05796	1261.0
K05797	0.0
K05790	17.0
K05791	1.0
K05792	138.0
K05793	33.0
K05798	18.0
K05799	21260.0
K01474	27.0
K01477	45.0
K01476	227.0
K01471	2.0
K01470	13320.0
K01473	43.0
K13039	0.0
K01479	48.0
K01478	96.0
K05570	5306.0
K05571	5913.0
K05572	58.0
K05573	58.0
K02078	45929.0
K02079	0.0
K05576	58.0
K02074	403.0
K02075	464.0
K02076	125.0
K02077	475.0
K02071	11701.0
K02072	11254.0
K02073	11593.0
K03309	139.0
K03308	33190.0
K03305	8793.0
K03304	267.0
K03307	14409.0
K03306	9510.0
K03301	4.0
K03300	1436.0
K03303	759.0
K03302	0.0
K06173	28923.0
K06175	21.0
K06174	0.0
K06177	7168.0
K06176	267.0
K06179	13283.0
K07680	59.0
K03867	58.0
K03838	16.0
K12053	4.0
K11618	4648.0
K11619	1.0
K11614	0.0
K11615	0.0
K11616	0.0
K11617	10.0
K11610	0.0
K11611	0.0
K11960	58.0
K11961	69.0
K02836	20502.0
K10565	3.0
K10564	1.0
K02837	17902.0
K10561	1345.0
K10560	1345.0
K10563	10332.0
K10562	19.0
K02838	20518.0
K06858	19.0
K02839	4651.0
K06859	1453.0
K12700	1199.0
K07558	0.0
K07559	5482.0
K07228	12.0
K07229	59.0
K07226	91.0
K07224	26.0
K07225	28.0
K07222	21.0
K07223	370.0
K07220	8513.0
K07221	235.0
K10709	4001.0
K10708	0.0
K10701	0.0
K10703	0.0
K10702	1.0
K10704	0.0
K05984	16.0
K07537	0.0
K08652	0.0
K08651	0.0
K08658	0.0
K08659	481.0
K05982	95.0
K07451	4.0
K07453	2.0
K07452	0.0
K07455	375.0
K07454	30.0
K09707	5523.0
K07457	223.0
K09706	466.0
K07104	29.0
K00029	1949.0
K00028	12.0
K00799	1232.0
K00798	18148.0
K00797	7034.0
K00024	14490.0
K00795	2117.0
K00026	0.0
K00021	208.0
K00020	1253.0
K00023	34.0
K00022	0.0
K09017	101.0
K01269	12534.0
K09015	6455.0
K09014	12569.0
K09013	21734.0
K09011	6540.0
K09010	1.0
K01261	10.0
K01262	31863.0
K01263	5.0
K01264	5.0
K01265	31686.0
K01266	4702.0
K09018	19.0
K08227	16.0
K08226	81.0
K08225	17.0
K08224	206.0
K08223	1668.0
K08222	49.0
K08221	62.0
K00249	156.0
K01790	19910.0
K00241	7913.0
K00240	9432.0
K00243	17045.0
K00242	1139.0
K00245	381.0
K00244	4542.0
K00247	17.0
K00246	227.0
K01795	5546.0
K06983	0.0
K02799	0.0
K02798	66.0
K02791	1748.0
K02790	0.0
K02793	6593.0
K02795	8063.0
K02794	8692.0
K02796	8292.0
K04564	10719.0
K04565	7021.0
K04566	5374.0
K04567	15099.0
K01040	735.0
K01041	873.0
K04562	2011.0
K04568	394.0
K01049	0.0
K02535	8054.0
K02242	283.0
K02536	8246.0
K02531	12.0
K02246	29.0
K02533	1202.0
K02532	51.0
K02248	27.0
K02538	4.0
K00581	0.0
K13421	1.0
K01013	0.0
K15018	0.0
K15019	0.0
K03110	20512.0
K03111	37094.0
K03112	19.0
K03113	6826.0
K03116	7987.0
K03117	438.0
K03118	7801.0
K03119	49.0
K10919	0.0
K12552	0.0
K12553	0.0
K12551	0.0
K12556	9.0
K12554	7.0
K12555	70.0
K06892	59.0
K06893	26.0
K06890	3061.0
K06891	1052.0
K06896	16627.0
K06897	10129.0
K06894	391.0
K06895	1981.0
K10954	0.0
K10956	0.0
K06899	21.0
K06328	5.0
K06329	0.0
K10952	0.0
K10953	0.0
K11395	0.0
K11391	16.0
K11390	0.0
K11392	55.0
K00499	0.0
K00494	214.0
K00495	5.0
K00496	12.0
K00491	2.0
K00492	20.0
K00493	10.0
K13591	0.0
K01467	7273.0
K13593	1.0
K13592	4.0
K04021	32.0
K04020	30.0
K04023	3012.0
K04022	0.0
K04025	0.0
K04024	1569.0
K04027	277.0
K04026	976.0
K04029	7822.0
K04028	8216.0
K07055	2.0
K07054	155.0
K07057	3.0
K07056	26995.0
K07051	10.0
K07050	10639.0
K07053	35661.0
K07052	36108.0
K07059	0.0
K07058	18521.0
K10040	525.0
K10041	2179.0
K10046	0.0
K04799	0.0
K04798	0.0
K04793	0.0
K04792	0.0
K04791	0.0
K04790	0.0
K04797	0.0
K04796	0.0
K04795	0.0
K04794	0.0
K13638	16.0
K13639	32.0
K13634	26.0
K13635	17.0
K13636	30.0
K13637	17.0
K13630	16.0
K13631	16.0
K13632	16.0
K13633	19.0
K02042	5315.0
K05778	17.0
K05779	17.0
K05776	5755.0
K05541	19.0
K05774	58.0
K05775	16.0
K05772	168.0
K05773	166.0
K05540	3104.0
K01459	0.0
K01458	4.0
K01457	117.0
K01455	218.0
K01454	0.0
K01453	16.0
K01452	65.0
K01451	2110.0
K01450	0.0
K05518	1.0
K08070	3098.0
K08071	0.0
K05516	1857.0
K08077	634.0
K05515	19393.0
K13093	0.0
K11783	0.0
K12949	0.0
K12945	16.0
K12944	0.0
K12941	2750.0
K12940	101.0
K12943	16.0
K12942	4021.0
K14728	0.0
K14727	1.0
K11785	0.0
K00108	60.0
K13890	248.0
K13891	248.0
K13892	49.0
K13893	174.0
K13894	173.0
K13895	173.0
K13896	71.0
K06159	16.0
K06158	25309.0
K06153	19877.0
K06152	78.0
K06151	78.0
K06157	0.0
K06156	17.0
K06155	34.0
K06154	0.0
K03327	13704.0
K03326	65.0
K03325	1440.0
K03324	27446.0
K03322	1332.0
K03321	2370.0
K03320	2214.0
K03329	0.0
K03328	6835.0
K04802	0.0
K04801	0.0
K04800	0.0
K11948	0.0
K01505	17.0
K04756	208.0
K11940	30.0
K11941	19.0
K11942	7.0
K11943	0.0
K11944	0.0
K01507	24201.0
K11946	0.0
K11947	0.0
K01506	189.0
K01501	238.0
K01500	415.0
K01503	0.0
K06714	1662.0
K04750	5406.0
K12789	0.0
K12788	0.0
K11526	0.0
K10810	0.0
K11522	58.0
K11523	58.0
K08675	0.0
K08676	314.0
K08677	3.0
K08679	0.0
K11521	58.0
K10547	1887.0
K10546	2295.0
K10545	523.0
K10544	172.0
K10543	508.0
K10542	7747.0
K10541	7749.0
K10540	9166.0
K10549	449.0
K10548	1887.0
K14630	0.0
K11529	0.0
K00007	0.0
K00005	11395.0
K13444	0.0
K00003	15306.0
K00002	6053.0
K00001	6035.0
K01186	11754.0
K00009	79.0
K00008	13961.0
K10726	0.0
K10725	2.0
K08246	0.0
K00263	841.0
K00262	25703.0
K00261	407.0
K00260	1004.0
K00266	62357.0
K00265	7194.0
K01200	2690.0
K01201	11033.0
K01206	58877.0
K01207	6348.0
K01205	5527.0
K01208	62.0
K01209	39018.0
K06167	8035.0
K00917	6424.0
K00912	7979.0
K00919	19667.0
K02519	20045.0
K02518	20258.0
K02517	7969.0
K02511	16.0
K02510	1004.0
K13409	0.0
K13408	0.0
K03179	7233.0
K03170	20.0
K03177	20515.0
K12574	12671.0
K12570	0.0
K12573	18967.0
K11009	0.0
K11008	0.0
K11005	1.0
K11004	1.0
K11007	0.0
K11006	0.0
K11003	1.0
K08296	703.0
K08297	2.0
K08295	11.0
K02634	58.0
K02635	59.0
K10622	0.0
K07693	20.0
K07692	2.0
K07691	1.0
K07690	1.0
K07697	1.0
K07696	4727.0
K07695	1.0
K07694	554.0
K07699	7598.0
K07698	0.0
K07079	18163.0
K07078	1449.0
K07077	15.0
K07076	2055.0
K07075	2410.0
K07074	705.0
K07073	0.0
K07072	0.0
K07071	825.0
K07070	20.0
K14584	0.0
K11620	0.0
K09190	1.0
K11623	0.0
K05759	0.0
K08589	1.0
K11625	0.0
K11995	0.0
K01439	17162.0
K01438	6624.0
K01431	12.0
K01430	4970.0
K01433	1273.0
K01432	0.0
K01434	52.0
K01437	2.0
K01436	10279.0
K05539	434.0
K14520	1.0
K12963	40.0
K12962	6.0
K12961	168.0
K12960	16412.0
K14749	0.0
K14748	0.0
K02972	16.0
K14743	1.0
K14742	17002.0
K14745	0.0
K14744	21.0
K14747	0.0
K14746	0.0
K02167	32.0
K02164	3.0
K02160	6952.0
K02168	232.0
K02169	6562.0
K10931	0.0
K03341	0.0
K03340	13723.0
K03343	4.0
K03342	244.0
K03346	50.0
K12299	0.0
K12291	16.0
K12290	16.0
K12293	2.0
K12292	2.0
K12295	3.0
K12294	3.0
K12297	198.0
K12368	36.0
K11922	16.0
K11923	16.0
K11920	0.0
K11921	197.0
K11926	18.0
K11927	3614.0
K11924	45.0
K11925	16.0
K11928	3917.0
K13181	0.0
K13219	0.0
K07262	21.0
K07263	7156.0
K07260	15650.0
K07261	36.0
K07266	191.0
K07267	59.0
K07264	3.0
K07265	192.0
K07268	1.0
K07269	16.0
K01155	3035.0
K04478	0.0
K04479	0.0
K10528	0.0
K14952	3.0
K07486	145.0
K07487	111.0
K07484	2344.0
K07485	30.0
K07482	52.0
K07483	18876.0
K07480	66.0
K07481	765.0
K07488	10.0
K07489	2.0
K11210	1.0
K11211	1.0
K11212	18.0
K11214	4852.0
K11216	200.0
K06300	1.0
K00061	0.0
K00060	590.0
K06301	1.0
K00065	1735.0
K00064	31.0
K00067	28995.0
K00066	1.0
K00069	0.0
K00068	145.0
K06304	0.0
K08262	0.0
K08261	3.0
K08260	1.0
K08265	0.0
K08264	2.0
K00288	0.0
K00285	143.0
K00284	9659.0
K00287	19082.0
K00286	24565.0
K00281	6519.0
K00280	0.0
K00283	6464.0
K00282	6464.0
K08088	16.0
K14198	0.0
K14199	0.0
K03452	0.0
K14194	0.0
K14195	0.0
K14196	0.0
K14197	0.0
K14192	0.0
K14193	0.0
K01880	18855.0
K01881	25057.0
K01883	20523.0
K01885	21330.0
K04618	0.0
K01887	25155.0
K01224	2362.0
K01889	20547.0
K01226	5401.0
K01227	12.0
K01220	15.0
K01222	929.0
K01223	12251.0
K02759	5387.0
K02755	3.0
K02757	16069.0
K02756	2.0
K14998	4.0
K02750	44.0
K02753	17.0
K02752	0.0
K00939	20497.0
K00938	39.0
K00937	19203.0
K00936	64200.0
K00935	0.0
K00934	4.0
K00933	0.0
K00932	16.0
K00931	19553.0
K00930	39391.0
K01089	7720.0
K01080	150.0
K01081	11286.0
K01082	0.0
K01083	22.0
K01084	0.0
K01085	18.0
K01087	42.0
K02571	0.0
K02570	285.0
K02573	353.0
K02572	187.0
K02575	275.0
K02574	1738.0
K07780	0.0
K03488	11496.0
K03489	13.0
K03482	16.0
K03483	67.0
K03480	1314.0
K03481	2079.0
K03486	5359.0
K03487	17.0
K03484	10279.0
K03485	16.0
K02287	58.0
K02286	117.0
K02285	117.0
K02284	117.0
K02283	16418.0
K02282	99.0
K02281	6.0
K02280	48.0
K02289	58.0
K02288	58.0
K03626	0.0
K03627	0.0
K03624	29654.0
K03625	20518.0
K03151	12512.0
K03620	486.0
K03153	578.0
K08869	0.0
K03628	17610.0
K03629	20182.0
K09738	0.0
K09739	0.0
K09736	0.0
K09737	0.0
K09735	0.0
K09732	0.0
K09733	0.0
K09730	0.0
K09731	0.0
K09888	12815.0
K09889	281.0
K09880	20.0
K09882	697.0
K09883	614.0
K09884	0.0
K09887	0.0
K11027	0.0
K11026	0.0
K11025	0.0
K11024	0.0
K07679	2.0
K07678	19.0
K11021	1.0
K11020	0.0
K07675	20.0
K07674	17.0
K07676	18.0
K07671	1.0
K07670	16.0
K07673	22.0
K07672	0.0
K01117	0.0
K12048	4.0
K07019	194.0
K07018	1118.0
K07011	18791.0
K07010	11133.0
K07013	260.0
K07012	11214.0
K07015	11458.0
K07014	713.0
K07017	1475.0
K07016	221.0
K10084	0.0
K08372	118.0
K05884	105.0
K05885	4928.0
K05886	38.0
K05887	0.0
K05880	0.0
K05881	4.0
K05882	12.0
K05883	0.0
K08902	58.0
K05739	1240.0
K05888	0.0
K05889	1.0
K08903	58.0
K00547	206.0
K00544	3.0
K00545	0.0
K00542	0.0
K00543	0.0
K00540	33274.0
K00548	28209.0
K00549	5339.0
K01145	0.0
K01412	723.0
K01147	316.0
K01417	8395.0
K00038	19.0
K01143	0.0
K01142	14659.0
K01419	1480.0
K00788	21071.0
K00789	24174.0
K12502	0.0
K14762	17.0
K14761	12250.0
K06195	64.0
K03819	16.0
K03818	134.0
K03814	1120.0
K03817	640.0
K03816	8370.0
K03811	8274.0
K03810	168.0
K03813	121.0
K11908	0.0
K11909	0.0
K11904	63.0
K11905	136.0
K11906	107.0
K11907	233.0
K11900	413.0
K11901	411.0
K11902	53.0
K11903	321.0
K10986	16.0
K13238	9.0
K13239	0.0
K13797	144.0
K07248	1601.0
K13796	102.0
K07244	0.0
K07245	52.0
K07246	801.0
K07240	45225.0
K07241	34.0
K07242	58.0
K07243	92.0
K01268	0.0
K05296	0.0
K02821	6309.0
K09016	16.0
K09945	209.0
K09944	228.0
K09947	10.0
K09946	29.0
K09941	171.0
K09940	86.0
K09943	186.0
K09942	121.0
K09949	666.0
K09948	38.0
K10851	1.0
K10850	0.0
K03666	3705.0
K03667	1591.0
K03196	495.0
K03665	19490.0
K11275	0.0
K06012	11076.0
K00048	8828.0
K10857	60.0
K09773	977.0
K00043	9.0
K00042	7131.0
K00041	7425.0
K00040	7085.0
K00046	21359.0
K00733	0.0
K00044	0.0
K06011	0.0
K09012	0.0
K06016	995.0
K06017	0.0
K06014	0.0
K06015	5018.0
K06019	121.0
K01075	11.0
K12221	208.0
K06444	0.0
K04632	0.0
K14977	84.0
K14974	0.0
K00958	514.0
K00951	27228.0
K00950	8917.0
K00952	17.0
K00955	1823.0
K00954	20515.0
K00957	2612.0
K00956	2703.0
K00590	557.0
K02777	1464.0
K02775	2585.0
K02774	2516.0
K02773	2542.0
K02771	34.0
K02770	6539.0
K02779	718.0
K02778	2.0
K01606	0.0
K01607	13851.0
K01604	0.0
K01605	0.0
K01602	60.0
K01601	116.0
K03750	1710.0
K01609	16315.0
K02553	168.0
K02804	6809.0
K02551	6036.0
K02806	255.0
K02557	19785.0
K02800	428.0
K05275	1.0
K02802	1.0
K13300	1.0
K02558	315.0
K02809	2.0
K02808	2.0
K03600	404.0
K03601	20441.0
K03602	19916.0
K03603	17.0
K03604	4945.0
K03605	464.0
K03606	1126.0
K03607	171.0
K03608	12440.0
K03609	17311.0
K06078	17.0
K06079	594.0
K09710	20484.0
K09711	8.0
K09712	19.0
K06073	16.0
K06074	16.0
K06075	345.0
K06076	2160.0
K06077	229.0
K06382	7204.0
K06383	4252.0
K06380	0.0
K06381	12635.0
K06386	1.0
K06387	7062.0
K06384	1118.0
K06385	11060.0
K06388	0.0
K06389	0.0
K12466	4.0
K12468	0.0
K07657	482.0
K07656	0.0
K07655	0.0
K07654	7.0
K07653	3.0
K07652	1306.0
K07651	60.0
K07650	16.0
K07659	656.0
K07658	18214.0
K11041	83.0
K11040	0.0
K11043	0.0
K11042	0.0
K11045	0.0
K11044	0.0
K11047	0.0
K11046	0.0
K11049	0.0
K11048	0.0
K07387	5815.0
K07386	7197.0
K06926	18104.0
K06927	895.0
K06924	0.0
K06925	20405.0
K06922	1.0
K06923	12268.0
K06920	1821.0
K06921	9500.0
K06928	1053.0
K06929	874.0
K07033	14588.0
K07032	267.0
K07031	5725.0
K07030	10849.0
K07037	6551.0
K07035	9874.0
K07034	107.0
K07039	18.0
K07038	1698.0
K10829	13.0
K00384	39450.0
K00385	1182.0
K00386	0.0
K00387	0.0
K00380	170.0
K00381	116.0
K00382	17635.0
K00383	303.0
K00389	108.0
K01387	1.0
K01385	0.0
K01389	0.0
K09158	420.0
K09159	1133.0
K09156	0.0
K09157	12318.0
K09154	0.0
K09155	1840.0
K09152	0.0
K09153	5577.0
K09150	0.0
K09151	153.0
K05970	12293.0
K05714	2.0
K05715	0.0
K05710	61.0
K05711	1.0
K05712	15.0
K05713	1.0
K00560	18183.0
K00561	14.0
K00563	1189.0
K00564	444.0
K00566	27234.0
K00567	18542.0
K00568	1648.0
K00569	203.0
K05575	312.0
K01169	16.0
K01167	1.0
K01166	0.0
K05577	200.0
K01163	6086.0
K01161	0.0
K01160	32.0
K05578	58.0
K05579	58.0
K08092	2227.0
K08093	75.0
K08094	1174.0
K08095	0.0
K08096	0.0
K08097	79.0
K02254	0.0
K02255	16.0
K01743	0.0
K02251	59.0
K02061	2.0
K01741	0.0
K02060	2.0
K00114	5.0
K02122	13927.0
K02123	20009.0
K02120	20262.0
K02121	17594.0
K02124	20292.0
K03837	258.0
K03836	0.0
K03835	197.0
K03834	587.0
K03833	1352.0
K03832	9013.0
K03831	248.0
K03830	7332.0
K00443	0.0
K03839	7163.0
K02067	1640.0
K10189	10288.0
K13038	27597.0
K13787	774.0
K13788	309.0
K13789	48107.0
K10188	12105.0
K12255	1.0
K12254	2.0
K12257	16126.0
K12256	30.0
K12251	3530.0
K12250	0.0
K12253	0.0
K12252	10.0
K13252	43.0
K13256	36.0
K13255	17.0
K12079	0.0
K12078	0.0
K12071	0.0
K12070	0.0
K12073	58.0
K12072	2.0
K09912	42.0
K06236	0.0
K06237	0.0
K05519	0.0
K09914	57.0
K11788	0.0
K11782	0.0
K11780	58.0
K11781	61.0
K11787	0.0
K11784	0.0
K11530	17.0
K12787	0.0
K12786	0.0
K12785	0.0
K12784	0.0
K06718	59.0
K09969	77.0
K09968	2.0
K09967	4835.0
K09966	217.0
K09965	0.0
K09964	5.0
K09963	2485.0
K09962	14.0
K09961	66.0
K09960	65.0
K11527	1604.0
K11524	0.0
K11525	0.0
K11250	19.0
K11253	0.0
K11258	18.0
K11528	0.0
K00713	0.0
K00712	38.0
K10780	1.0
K10783	14.0
K10125	20.0
K10124	0.0
K10126	14.0
K10121	292.0
K10123	0.0
K10122	291.0
K04652	6723.0
K04653	5577.0
K04651	11371.0
K04656	5647.0
K04654	5648.0
K04655	6050.0
K00973	19529.0
K00972	1158.0
K00971	12744.0
K00970	7812.0
K00975	34164.0
K00974	39542.0
K00979	8459.0
K00978	1714.0
K14954	0.0
K14955	0.0
K14956	0.0
K06178	11005.0
K01596	513.0
K01597	287.0
K01594	0.0
K01595	316.0
K01592	0.0
K01593	42.0
K01590	26.0
K01591	20244.0
K01598	119.0
K01599	41957.0
K02711	58.0
K02710	58.0
K02713	58.0
K02712	58.0
K02714	58.0
K02717	58.0
K02716	58.0
K02719	117.0
K02718	58.0
K03449	4752.0
K03446	6128.0
K03444	127.0
K03445	71.0
K03442	19061.0
K01620	15412.0
K01621	986.0
K01622	217.0
K01623	7718.0
K01624	36181.0
K01625	35090.0
K01626	9959.0
K01627	8044.0
K01628	13922.0
K01629	5701.0
K05299	58.0
K02829	1.0
K02828	1.0
K02827	1.0
K02826	1.0
K02825	1215.0
K02824	11879.0
K02823	18843.0
K02822	7936.0
K03198	226.0
K03199	1099.0
K03668	570.0
K03669	38.0
K03190	5054.0
K03191	243.0
K03660	16527.0
K03194	19.0
K03195	188.0
K03664	20405.0
K03197	275.0
K09772	12349.0
K06013	240.0
K09770	503.0
K09771	51.0
K09776	16.0
K09777	10320.0
K09774	618.0
K09775	8629.0
K09778	1471.0
K09779	11218.0
K06269	0.0
K06323	0.0
K11624	0.0
K02991	0.0
K02990	19350.0
K02624	63.0
K02240	97.0
K08282	111.0
K12440	0.0
K12441	0.0
K12442	0.0
K12443	3.0
K12444	0.0
K12445	0.0
K12449	1.0
K02247	0.0
K07637	23.0
K07636	20304.0
K07639	17.0
K07638	655.0
K11069	9855.0
K11068	12999.0
K11063	0.0
K11062	0.0
K11061	0.0
K11060	0.0
K11066	264.0
K11065	7028.0
K06900	6.0
K06901	14985.0
K06902	2711.0
K06903	756.0
K06904	1336.0
K06905	1941.0
K06906	1399.0
K06907	2398.0
K06908	1914.0
K06909	65.0
K10821	0.0
K05905	13.0
K05904	0.0
K05906	0.0
K05900	43.0
K05903	195.0
K01406	1.0
K05909	0.0
K05908	0.0
K00368	10.0
K00369	9.0
K00366	1583.0
K00367	58.0
K00364	51.0
K00365	5.0
K00362	136.0
K00363	63.0
K00360	0.0
```
