## Extended Data File 1 for "Diet induces reproducible alterations in the mouse and human gut microbiome": ERS1122291_ERR1366534.picrust

```
# Constructed from biom file
#OTU ID	ERR1366534
K01365	0.0
K01364	0.0
K01361	31.0
K01360	0.0
K01362	9293.0
K02249	0.0
K05841	59.0
K05844	364.0
K05845	414.0
K05846	4855.0
K05847	4718.0
K00508	22.0
K00500	17.0
K00507	338.0
K00504	0.0
K00505	0.0
K12521	0.0
K01101	2694.0
K01103	320.0
K12520	0.0
K01104	26878.0
K05592	10201.0
K05593	4707.0
K05590	126.0
K05591	239.0
K05596	99.0
K05597	0.0
K05594	74.0
K05595	1243.0
K05599	0.0
K11964	0.0
K11962	55.0
K14540	7429.0
K12529	2.0
K12528	2.0
K06353	0.0
K02456	764.0
K02457	95.0
K02454	504.0
K02455	332.0
K02452	284.0
K02453	405.0
K02450	167.0
K02103	3395.0
K08138	321.0
K02108	13463.0
K02109	16132.0
K02458	100.0
K02459	98.0
K08137	110.0
K03851	121.0
K03850	0.0
K03852	117.0
K03855	104.0
K03856	8001.0
K13018	5.0
K13019	35.0
K13010	8.0
K13011	0.0
K13012	567.0
K13013	3.0
K13014	52.0
K13015	24.0
K13016	31.0
K13017	68.0
K08566	0.0
K08567	233.0
K13274	0.0
K13275	2.0
K13276	0.0
K13277	0.0
K03275	0.0
K03274	448.0
K03277	0.0
K03276	0.0
K03271	5896.0
K03270	8723.0
K03273	1336.0
K03272	3171.0
K03279	0.0
K03278	0.0
K11022	0.0
K12277	0.0
K12276	2.0
K12270	21.0
K11058	0.0
K12279	3.0
K12278	89.0
K07557	0.0
K07550	0.0
K07552	5662.0
K06319	0.0
K09909	74.0
K09908	128.0
K12051	0.0
K12050	0.0
K12057	59.0
K12056	88.0
K06221	172.0
K09900	0.0
K09903	14039.0
K09902	83.0
K09904	74.0
K09907	74.0
K09906	126.0
K11501	0.0
K03234	0.0
K00773	13936.0
K00772	366.0
K00777	0.0
K00776	0.0
K06313	295.0
K06315	0.0
K05574	55.0
K10201	239.0
K07176	1.0
K07177	64.0
K07174	0.0
K07175	1592.0
K07172	103.0
K07173	4347.0
K07170	5623.0
K07171	17154.0
K07178	12.0
K07179	0.0
K00195	0.0
K00194	314.0
K00197	322.0
K00196	0.0
K00191	0.0
K00190	72.0
K00193	0.0
K00192	0.0
K00198	2451.0
K06405	7030.0
K10109	2771.0
K10108	5445.0
K10107	134.0
K01828	7.0
K01829	11.0
K01826	87.0
K01825	413.0
K01822	109.0
K01823	278.0
K01820	16.0
K01821	621.0
K00999	0.0
K00998	9080.0
K00995	14603.0
K00997	2458.0
K00996	24.0
K00991	14696.0
K00990	371.0
K00992	10.0
K11028	0.0
K02622	6306.0
K02625	0.0
K03564	11689.0
K13489	15.0
K13488	15.0
K13483	15.0
K13482	15.0
K13481	14.0
K13480	4.0
K13487	14.0
K13486	15.0
K14680	0.0
K14681	0.0
K14682	109.0
K08358	295.0
K08357	212.0
K08356	4.0
K08355	4.0
K03469	13962.0
K03462	0.0
K03464	4.0
K03465	1847.0
K03466	13914.0
K01648	18.0
K01649	16277.0
K01643	3273.0
K01640	824.0
K01641	61.0
K01646	809.0
K01647	13817.0
K01644	4036.0
K02597	183.0
K02626	101.0
K02595	92.0
K02594	611.0
K02593	179.0
K02592	505.0
K02591	843.0
K02590	2670.0
K02598	1174.0
K02849	201.0
K14061	126.0
K14062	200.0
K14063	74.0
K14064	74.0
K14065	0.0
K14067	1.0
K02841	246.0
K02840	13.0
K02843	647.0
K02844	196.0
K02847	74.0
K02846	74.0
K02102	134.0
K09758	224.0
K06039	78.0
K06034	0.0
K06036	2.0
K06037	0.0
K06032	0.0
K01581	379.0
K02702	55.0
K02659	130.0
K13490	15.0
K13491	15.0
K03644	6064.0
K03645	126.0
K03646	380.0
K03647	178.0
K03640	1129.0
K03641	635.0
K03642	998.0
K03643	286.0
K03648	12361.0
K03649	106.0
K06694	0.0
K11814	0.0
K12428	0.0
K12429	4.0
K12422	0.0
K12423	0.0
K12420	0.0
K12421	0.0
K12426	0.0
K12427	0.0
K12424	0.0
K12425	0.0
K07349	126.0
K07348	148.0
K05380	0.0
K07345	627.0
K07344	23.0
K07347	681.0
K07346	281.0
K07341	2390.0
K07340	86.0
K07343	2749.0
K07342	0.0
K06968	162.0
K06969	23723.0
K06962	470.0
K06963	0.0
K06960	7730.0
K06961	0.0
K06966	6944.0
K06967	7368.0
K06964	0.0
K06965	0.0
K08995	108.0
K08994	174.0
K08997	75.0
K08996	84.0
K08990	77.0
K08993	103.0
K08992	192.0
K08999	779.0
K08998	11004.0
K08344	76.0
K08345	74.0
K08346	74.0
K14940	4.0
K02724	55.0
K08349	74.0
K11815	0.0
K05929	0.0
K05928	67.0
K05927	148.0
K05924	0.0
K05922	148.0
K05921	210.0
K00349	5938.0
K00698	0.0
K00340	6524.0
K00341	6523.0
K00690	3307.0
K00343	6500.0
K00344	375.0
K00697	189.0
K00346	5938.0
K00347	5938.0
K09116	2405.0
K09117	12036.0
K05337	1701.0
K09118	166.0
K09119	0.0
K02106	460.0
K05823	43.0
K05820	207.0
K05826	1.0
K05827	0.0
K02100	74.0
K02101	0.0
K00524	0.0
K00525	12395.0
K00526	4708.0
K00527	20144.0
K00520	268.0
K00522	0.0
K00523	15.0
K02451	2.0
K00528	12978.0
K00529	92.0
K00025	12.0
K14215	0.0
K14213	0.0
K03453	6674.0
K00796	10022.0
K05339	27.0
K00027	8605.0
K00794	9719.0
K00793	9622.0
K01347	1.0
K01346	0.0
K01344	0.0
K01343	0.0
K00791	14474.0
K01340	0.0
K00790	18934.0
K02694	55.0
K02696	55.0
K02697	55.0
K02690	55.0
K02691	81.0
K02692	55.0
K02693	55.0
K02698	111.0
K02699	55.0
K00836	176.0
K00837	5809.0
K00835	142.0
K00832	337.0
K00833	5829.0
K00830	553.0
K00831	13247.0
K00839	200.0
K04335	74.0
K04334	74.0
K01120	85.0
K01126	13535.0
K04333	74.0
K01129	8389.0
K01128	12.0
K04339	0.0
K04338	74.0
K02470	20822.0
K02471	164.0
K02472	201.0
K02473	0.0
K02474	8138.0
K02475	40.0
K02476	40.0
K02477	9612.0
K02478	204.0
K02479	135.0
K09019	86.0
K01267	5587.0
K13074	0.0
K13075	0.0
K11441	0.0
K14055	75.0
K13299	0.0
K13292	8497.0
K14057	74.0
K14056	0.0
K02856	281.0
K02585	537.0
K12211	63.0
K12210	0.0
K12213	63.0
K12212	63.0
K12215	0.0
K02854	74.0
K12217	63.0
K12216	63.0
K12219	63.0
K12218	63.0
K02855	88.0
K08692	1.0
K08693	36.0
K08690	0.0
K08691	5.0
K08696	166.0
K08697	55.0
K11748	317.0
K11749	13569.0
K11746	74.0
K11747	134.0
K11744	174.0
K11745	93.0
K11742	228.0
K11743	2496.0
K11740	1.0
K11741	1223.0
K13920	779.0
K13921	3.0
K13922	3833.0
K13923	3.0
K13924	132.0
K13925	1.0
K13926	206.0
K13927	1403.0
K13928	74.0
K13929	78.0
K09923	75.0
K09922	5705.0
K06201	9689.0
K06200	4145.0
K06207	11616.0
K06206	3015.0
K06205	127.0
K09924	37.0
K09929	7.0
K06208	381.0
K00759	8224.0
K00758	87.0
K00752	2.0
K00757	12287.0
K00756	3052.0
K00754	15185.0
K06001	9015.0
K05557	0.0
K09766	1039.0
K05554	0.0
K07475	0.0
K07150	4683.0
K07151	268.0
K07152	321.0
K07153	83.0
K07154	7861.0
K07155	0.0
K07156	162.0
K07157	27.0
K07406	7778.0
K07407	25079.0
K07404	7618.0
K07405	6012.0
K07402	6658.0
K07403	284.0
K07400	128.0
K07401	11.0
K01808	14723.0
K01809	9755.0
K01800	20.0
K01801	0.0
K01802	6704.0
K01803	14438.0
K01804	4214.0
K01805	1116.0
K01807	2762.0
K09718	0.0
K14668	0.0
K14669	0.0
K14666	0.0
K14667	0.0
K01664	333.0
K01665	6023.0
K01666	3971.0
K01667	5983.0
K01660	0.0
K01661	743.0
K01662	12630.0
K01663	1.0
K01668	31.0
K01669	753.0
K02863	14015.0
K02862	8.0
K02860	13587.0
K02867	14039.0
K02866	0.0
K02864	13357.0
K02869	0.0
K05362	8.0
K05365	271.0
K03402	8031.0
K03403	118.0
K03400	0.0
K03406	50849.0
K03407	6033.0
K03404	78.0
K03405	87.0
K03408	11388.0
K03409	519.0
K02315	9761.0
K02314	14356.0
K02317	74.0
K02316	14061.0
K02313	14142.0
K02312	28.0
K02319	30.0
K12405	0.0
K12152	74.0
K12151	74.0
K07091	424.0
K07090	18136.0
K07093	173.0
K07092	1.0
K07095	17396.0
K07094	37.0
K07097	225.0
K07096	117.0
K07099	1867.0
K07098	17861.0
K11175	13782.0
K11174	0.0
K11177	20.0
K11176	2.0
K11173	0.0
K11179	391.0
K11178	20.0
K00322	170.0
K00320	22.0
K00321	0.0
K00326	0.0
K00324	726.0
K00325	387.0
K00329	122.0
K05945	30.0
K05944	1.0
K05947	0.0
K05946	2457.0
K06944	4.0
K06945	63.0
K06946	185.0
K06415	341.0
K06940	5605.0
K06941	14447.0
K06942	14015.0
K06943	0.0
K10806	96.0
K10807	5.0
K10804	200.0
K10805	88.0
K06948	171.0
K06949	15820.0
K06418	15.0
K09138	112.0
K09139	1.0
K09134	2653.0
K09135	0.0
K09136	311.0
K09137	229.0
K09130	0.0
K09131	408.0
K09132	2276.0
K09133	39.0
K05808	13672.0
K05809	126.0
K05804	2434.0
K05805	124.0
K05806	0.0
K05807	6534.0
K05800	114.0
K05801	623.0
K05802	77.0
K05803	126.0
K01044	6.0
K01045	2.0
K01046	345.0
K02068	319.0
K04561	26.0
K01042	1855.0
K05568	8517.0
K05567	2868.0
K14273	0.0
K14275	0.0
K14274	6.0
K02062	126.0
K05245	0.0
K05564	12.0
K01048	1168.0
K02066	6947.0
K01322	5439.0
K01325	0.0
K02065	6837.0
K01326	0.0
K05560	12.0
K02243	85.0
K08930	1.0
K02679	126.0
K02676	24.0
K02674	114.0
K02675	0.0
K02672	212.0
K02241	446.0
K02670	34.0
K02671	179.0
K00810	3.0
K00811	5865.0
K00812	2112.0
K00813	127.0
K00814	0.0
K00817	13569.0
K00818	6129.0
K00819	70.0
K02530	55.0
K02245	88.0
K02244	54.0
K01499	1.0
K01498	0.0
K01493	13621.0
K01492	159.0
K01491	30248.0
K01497	589.0
K01496	320.0
K01495	10031.0
K01494	3142.0
K02418	6087.0
K02419	7255.0
K14492	0.0
K02412	6588.0
K02413	6863.0
K02410	7258.0
K02411	3804.0
K02416	7254.0
K02417	5304.0
K02414	1022.0
K02415	681.0
K00120	0.0
K00121	414.0
K00430	0.0
K13058	12.0
K13059	1.0
K13727	77.0
K13057	5.0
K13722	0.0
K13051	150.0
K13052	4407.0
K00435	37.0
K12054	0.0
K03239	0.0
K03238	0.0
K03231	30.0
K03230	69.0
K03232	0.0
K12059	0.0
K03237	0.0
K03236	0.0
K12058	59.0
K12239	0.0
K12238	0.0
K12235	0.0
K12234	765.0
K13942	0.0
K13940	4850.0
K13941	98.0
K12097	0.0
K12096	0.0
K12095	0.0
K12094	0.0
K12093	0.0
K12092	0.0
K12091	0.0
K12090	0.0
K12099	0.0
K12098	0.0
K06356	0.0
K05992	20.0
K03540	0.0
K06331	3739.0
K06330	161.0
K07138	8822.0
K07139	10321.0
K11811	92.0
K07132	1158.0
K07133	34557.0
K07130	6542.0
K07131	106.0
K07137	19795.0
K07134	0.0
K07135	0.0
K01860	0.0
K01866	14076.0
K01867	14129.0
K01865	28.0
K01868	16510.0
K01869	14039.0
K06140	100.0
K04766	4.0
K04767	411.0
K04764	760.0
K04762	6001.0
K04763	19435.0
K04760	227.0
K04761	1746.0
K04768	12.0
K04769	6352.0
K08313	137.0
K08312	146.0
K08311	460.0
K08310	91.0
K08317	122.0
K08316	5992.0
K08315	76.0
K08314	786.0
K05149	0.0
K08319	0.0
K08318	74.0
K06339	0.0
K14648	0.0
K14392	335.0
K14393	573.0
K14645	67.0
K14647	4.0
K01689	17355.0
K01686	14332.0
K01687	19970.0
K01684	3718.0
K01685	7660.0
K01682	369.0
K01681	13805.0
K05308	0.0
K02889	0.0
K02888	14025.0
K02885	0.0
K02884	14039.0
K02887	14017.0
K02886	14038.0
K02881	14039.0
K02883	0.0
K13743	0.0
K02086	123.0
K02081	886.0
K02080	32.0
K02083	363.0
K02082	74.0
K13831	1.0
K03428	58.0
K03429	3133.0
K03424	21892.0
K03935	0.0
K03932	304.0
K03933	209.0
K03930	2743.0
K03931	48.0
K02339	223.0
K02338	14051.0
K02337	14096.0
K02336	79.0
K02335	16384.0
K02334	3764.0
K02330	0.0
K03688	4816.0
K03689	55.0
K03680	14.0
K03683	198.0
K03684	290.0
K03685	13941.0
K03686	25423.0
K03687	13182.0
K07301	6290.0
K07300	199.0
K07303	52.0
K07302	57.0
K07305	619.0
K07304	719.0
K07307	1101.0
K07306	287.0
K07309	20.0
K07308	352.0
K02617	75.0
K02610	83.0
K02963	14040.0
K02612	83.0
K02961	13283.0
K09686	37410.0
K09687	62387.0
K09684	520.0
K09685	453.0
K09682	2.0
K09683	0.0
K09680	283.0
K09681	3.0
K09688	132.0
K09689	133.0
K05962	12.0
K05961	0.0
K05967	38.0
K05966	424.0
K11159	6.0
K05964	75.0
K05968	0.0
K11152	0.0
K00309	14.0
K00658	474.0
K00304	9.0
K00305	11.0
K00654	0.0
K00655	20297.0
K00652	6322.0
K00301	5.0
K00302	2366.0
K00303	117.0
K10828	0.0
K06431	1.0
K06432	1.0
K06433	1.0
K06434	75.0
K06436	415.0
K06437	0.0
K10820	7.0
K06439	0.0
K10822	0.0
K10823	0.0
K10826	0.0
K09167	844.0
K06322	0.0
K14117	0.0
K14259	0.0
K14257	1.0
K01308	957.0
K01303	17.0
K01301	12.0
K01305	806.0
K01304	340.0
K02658	279.0
K00672	1.0
K02650	1214.0
K02651	153.0
K02652	4432.0
K02653	5914.0
K02654	19009.0
K05687	1.0
K02656	258.0
K05685	234.0
K00878	6837.0
K00879	309.0
K00872	1145.0
K00873	14149.0
K00870	55.0
K00876	20235.0
K00877	0.0
K00874	17206.0
K00875	1.0
K04487	15974.0
K04486	9048.0
K04485	13888.0
K04484	0.0
K04483	0.0
K04482	0.0
K04480	0.0
K04488	10605.0
K12049	0.0
K13693	1.0
K13706	0.0
K13694	512.0
K13695	95.0
K05977	0.0
K09516	401.0
K02434	12162.0
K02435	11261.0
K02436	172.0
K02437	9811.0
K05350	3341.0
K02431	4079.0
K08100	1.0
K02433	12440.0
K02438	8514.0
K02439	319.0
K03745	265.0
K03744	12312.0
K03747	242.0
K03210	13822.0
K03217	14037.0
K03216	8096.0
K03215	277.0
K03742	11489.0
K03219	69.0
K03218	13661.0
K03749	343.0
K03748	166.0
K02383	0.0
K06327	1.0
K06320	3416.0
K07238	13768.0
K09479	0.0
K09478	0.0
K09475	74.0
K09474	104.0
K09477	0.0
K09476	126.0
K09471	19.0
K09470	0.0
K09473	0.0
K09472	17.0
K07543	0.0
K06898	6066.0
K13967	0.0
K13963	3359.0
K07545	0.0
K00737	2334.0
K05345	9.0
K11706	4.0
K11707	69.0
K11704	4.0
K11705	4.0
K11708	69.0
K11709	68.0
K05588	0.0
K07114	15429.0
K07443	4598.0
K07116	3.0
K07117	28.0
K07110	14.0
K07447	13890.0
K07112	1664.0
K07113	173.0
K07448	3175.0
K07118	268.0
K07119	104.0
K10619	2.0
K10618	0.0
K10617	0.0
K10616	0.0
K01848	28.0
K01849	28.0
K01844	1439.0
K01845	4656.0
K01846	387.0
K01847	11280.0
K01840	23275.0
K01841	134.0
K01842	0.0
K01843	1711.0
K06219	76.0
K10832	0.0
K05348	0.0
K14203	0.0
K08483	8347.0
K08482	88.0
K08481	118.0
K08480	55.0
K08485	126.0
K08484	147.0
K00464	56.0
K00467	0.0
K00466	2.0
K00461	0.0
K00460	0.0
K00463	0.0
K00462	7.0
K04509	1.0
K00469	4.0
K00468	0.0
K08645	0.0
K04744	513.0
K01518	0.0
K01519	0.0
K04748	17.0
K04749	575.0
K01514	86.0
K01515	12947.0
K01512	4751.0
K01510	0.0
K14623	648.0
K14626	0.0
K14627	0.0
K14628	0.0
K14629	0.0
K03918	29.0
K03919	86.0
K12372	78.0
K12373	29523.0
K12370	78.0
K12371	77.0
K02359	0.0
K02358	14322.0
K02351	16.0
K02352	0.0
K02355	26839.0
K02357	14032.0
K02356	14153.0
K13574	36.0
K13573	9.0
K13572	9.0
K13571	7.0
K13570	7.0
K12112	1.0
K12113	0.0
K12110	0.0
K12111	342.0
K07329	0.0
K07328	0.0
K07323	461.0
K07322	10811.0
K07321	1868.0
K07320	218.0
K07327	0.0
K07326	0.0
K07325	0.0
K07324	0.0
K08163	74.0
K06180	35152.0
K06181	164.0
K06182	5581.0
K06183	7524.0
K06186	280.0
K06187	14050.0
K06188	1074.0
K06189	394.0
K08359	0.0
K07589	80.0
K07588	5677.0
K07587	0.0
K07586	2399.0
K07585	0.0
K07584	8110.0
K07583	0.0
K07582	0.0
K07581	0.0
K07580	0.0
K11139	0.0
K05989	18342.0
K05988	0.0
K05985	1549.0
K05987	0.0
K05986	12.0
K10843	9.0
K08354	9.0
K10844	15.0
K10848	0.0
K00673	96.0
K00674	5895.0
K00675	134.0
K00676	6010.0
K00677	7120.0
K06988	94.0
K06989	832.0
K08351	75.0
K06980	421.0
K06981	0.0
K06982	0.0
K08350	82.0
K06984	0.0
K06985	87.0
K06986	9.0
K06987	4109.0
K02445	3393.0
K02444	2919.0
K00582	0.0
K00583	0.0
K00580	0.0
K02110	13992.0
K00586	0.0
K00587	0.0
K00584	60.0
K08921	0.0
K02441	201.0
K00588	360.0
K08922	0.0
K02440	1276.0
K00018	15012.0
K08923	0.0
K02443	4295.0
K00019	250.0
K02442	0.0
K08925	0.0
K08926	2.0
K08927	2.0
K03149	2501.0
K06604	0.0
K00015	54.0
K01989	9387.0
K00854	15399.0
K00855	251.0
K00856	173.0
K00857	3039.0
K00850	33374.0
K00851	267.0
K00852	12477.0
K00853	613.0
K00858	13993.0
K00859	13525.0
K01181	1639.0
K01180	0.0
K01183	2791.0
K01182	8767.0
K01185	5887.0
K01184	3.0
K01187	27699.0
K01188	10885.0
K02596	285.0
K13766	109.0
K13767	25.0
K13003	0.0
K13002	115.0
K13000	0.0
K02984	0.0
K02986	14054.0
K02987	0.0
K02636	111.0
K02982	11806.0
K02983	0.0
K02638	55.0
K02639	294.0
K02988	13978.0
K08298	39.0
K08299	3.0
K03583	307.0
K03582	407.0
K03581	9532.0
K03580	143.0
K03587	6680.0
K03586	245.0
K03585	12253.0
K03584	13758.0
K03589	12100.0
K03588	20392.0
K01725	4.0
K01724	135.0
K01727	168.0
K01726	4699.0
K01721	6.0
K01720	88.0
K01722	0.0
K13008	0.0
K01729	7.0
K01728	228.0
K09530	0.0
K09539	0.0
K02188	6594.0
K02189	6745.0
K02182	19.0
K02183	0.0
K03769	1686.0
K03768	17488.0
K03767	220.0
K03765	0.0
K03764	126.0
K03763	13427.0
K03762	318.0
K03761	87.0
K03760	267.0
K09457	965.0
K09456	90.0
K09459	128.0
K09458	14394.0
K00602	32903.0
K13988	0.0
K13985	0.0
K09981	52.0
K09980	1.0
K09983	12.0
K09982	177.0
K09985	152.0
K09984	80.0
K09987	65.0
K09986	9.0
K09989	2945.0
K09988	3202.0
K12583	2.0
K12582	79.0
K12589	0.0
K11720	511.0
K09759	4424.0
K10985	24.0
K10984	45.0
K07468	1.0
K07469	142.0
K07464	6022.0
K07465	120.0
K07466	30.0
K07467	4738.0
K07460	11431.0
K07461	4319.0
K07462	14027.0
K07463	30.0
K10679	351.0
K10678	75.0
K10671	0.0
K10670	4272.0
K10673	0.0
K10672	1067.0
K10674	89.0
K10677	67.0
K10676	2.0
K08726	0.0
K08724	54.0
K08722	1486.0
K08723	74.0
K08720	6.0
K08721	0.0
K08728	40.0
K10187	0.0
K00119	17.0
K00118	22.0
K00449	6.0
K00448	4.0
K00115	0.0
K00446	89.0
K00117	186.0
K00116	292.0
K00111	13099.0
K00442	0.0
K00113	215.0
K00112	213.0
K01539	0.0
K01531	6903.0
K04720	9018.0
K01533	14415.0
K01534	26703.0
K01535	11.0
K01537	13444.0
K14358	0.0
K14605	55.0
K14606	55.0
K00413	223.0
K10120	205.0
K05600	0.0
K05777	111.0
K03972	2.0
K03973	947.0
K03970	91.0
K03971	74.0
K03976	12825.0
K03977	14026.0
K03974	91.0
K03975	5747.0
K03978	13914.0
K03979	14050.0
K13378	5966.0
K02372	8901.0
K02371	11945.0
K02377	8381.0
K02379	514.0
K03396	1.0
K03397	0.0
K03394	8244.0
K03395	1.0
K03392	9.0
K03393	0.0
K03390	5606.0
K03391	4.0
K03399	182.0
K03027	0.0
K12136	0.0
K12137	161.0
K06610	8.0
K12138	1.0
K12139	1.0
K11444	4.0
K11440	4.0
K11443	8.0
K11442	0.0
K00612	43.0
K00613	20.0
K00610	11153.0
K00611	7194.0
K00616	5341.0
K00617	0.0
K00614	6.0
K00615	35622.0
K00619	532.0
K10863	0.0
K07874	0.0
K06234	0.0
K10240	4.0
K10241	4.0
K10242	4.0
K10243	83.0
K04110	11.0
K04113	0.0
K04112	0.0
K04115	0.0
K04114	0.0
K04117	4.0
K04116	4.0
K04118	0.0
K05517	162.0
K07705	257.0
K07704	454.0
K07707	2293.0
K07706	2488.0
K07701	162.0
K07700	74.0
K07703	162.0
K07702	74.0
K07709	327.0
K07708	135.0
K01955	20108.0
K13042	1.0
K09934	5.0
K09935	4457.0
K06216	38.0
K09937	244.0
K13745	75.0
K13746	0.0
K13747	9222.0
K13740	0.0
K13741	0.0
K13742	0.0
K06211	2346.0
K06212	119.0
K09933	111.0
K02618	86.0
K02619	5764.0
K02968	13970.0
K02966	0.0
K02967	14014.0
K02616	84.0
K02965	14038.0
K02962	0.0
K02611	83.0
K02613	101.0
K03569	19844.0
K03568	620.0
K03565	13412.0
K06218	91.0
K03567	323.0
K03566	192.0
K03561	12863.0
K03560	284.0
K03563	7499.0
K03562	615.0
K06430	0.0
K01709	1167.0
K01708	83.0
K01707	5.0
K01706	796.0
K01705	4.0
K01704	31292.0
K01703	31307.0
K01702	0.0
K14165	1.0
K14164	0.0
K14166	4.0
K14161	46.0
K14160	55.0
K14162	53.0
K05396	704.0
K03709	579.0
K03708	663.0
K08160	127.0
K03701	22341.0
K03700	5623.0
K03703	10970.0
K03702	14039.0
K03705	7721.0
K03704	12273.0
K03707	516.0
K03706	5634.0
K06289	0.0
K06288	0.0
K06283	5887.0
K06282	790.0
K06281	784.0
K06287	13787.0
K06286	54.0
K06285	295.0
K06284	2572.0
K08161	205.0
K07540	0.0
K06438	4509.0
K06869	0.0
K06868	0.0
K06867	416.0
K06866	74.0
K06865	0.0
K06864	5775.0
K06863	0.0
K06862	0.0
K06861	6551.0
K06860	58.0
K12659	4.0
K12658	18.0
K07547	0.0
K07546	0.0
K15023	1.0
K15022	134.0
K15020	0.0
K15024	5576.0
K08700	55.0
K08162	2307.0
K07544	0.0
K00137	74.0
K00135	625.0
K00134	14599.0
K00133	14073.0
K00132	180.0
K00131	39.0
K00130	2536.0
K00139	0.0
K00138	74.0
K00429	40.0
K00428	5465.0
K00421	0.0
K00423	3.0
K00425	6881.0
K00427	75.0
K00426	6788.0
K14292	0.0
K14379	0.0
K14370	0.0
K14371	0.0
K14372	0.0
K14373	0.0
K14374	0.0
K14375	0.0
K09845	2.0
K14082	0.0
K14083	193.0
K14080	0.0
K14081	4.0
K14086	2261.0
K14087	2397.0
K14084	165.0
K14088	2396.0
K14089	2376.0
K01552	5502.0
K01551	760.0
K01556	29.0
K01557	0.0
K01554	2.0
K01555	14.0
K04708	0.0
K03955	0.0
K13689	2.0
K13688	25.0
K13683	74.0
K13685	1392.0
K13684	74.0
K13687	1.0
K13686	1.0
K14159	0.0
K02399	86.0
K02398	1528.0
K02395	1219.0
K02394	524.0
K02397	3815.0
K02396	7515.0
K02391	154.0
K02390	7546.0
K02393	506.0
K02392	11523.0
K13533	0.0
K13532	0.0
K13531	24.0
K13530	50.0
K01550	0.0
K05658	0.0
K14054	83.0
K02601	14671.0
K02970	13815.0
K05378	0.0
K12339	436.0
K14060	2.0
K11687	0.0
K11686	0.0
K11685	74.0
K11689	1008.0
K11688	1328.0
K08939	1.0
K03048	165.0
K03049	0.0
K13821	836.0
K13820	14.0
K03042	0.0
K03043	13916.0
K03040	13415.0
K03041	0.0
K03046	13989.0
K03047	0.0
K03044	0.0
K03045	0.0
K00348	5938.0
K09847	2.0
K00692	13.0
K00638	7133.0
K00639	6680.0
K00693	0.0
K00634	8935.0
K00635	0.0
K00630	0.0
K00631	133.0
K00632	1613.0
K00633	3262.0
K00691	68.0
K00696	2.0
K00694	380.0
K00695	57.0
K10854	1.0
K07811	0.0
K07810	183.0
K07813	6232.0
K07812	200.0
K07814	3136.0
K07816	437.0
K00090	91.0
K00091	2581.0
K00094	856.0
K00096	3374.0
K00097	8119.0
K00098	6.0
K00099	13769.0
K10228	10.0
K10229	10.0
K12548	0.0
K10222	0.0
K10220	1.0
K10221	1.0
K10227	11.0
K05822	11.0
K01949	0.0
K01945	13832.0
K01947	1.0
K01946	0.0
K01941	122.0
K01940	12732.0
K06357	0.0
K07729	21322.0
K07728	0.0
K07727	13274.0
K07726	2954.0
K07725	0.0
K07724	53.0
K07723	322.0
K07722	283.0
K07721	0.0
K07720	36366.0
K00899	415.0
K05824	0.0
K00891	19004.0
K00892	74.0
K00895	679.0
K00897	353.0
K08151	111.0
K08153	47.0
K08154	189.0
K02948	14024.0
K02942	0.0
K02944	0.0
K05665	0.0
K02946	14014.0
K13793	0.0
K06352	0.0
K01769	0.0
K01768	811.0
K01761	43.0
K01760	961.0
K01762	0.0
K09578	0.0
K01766	75.0
K08164	3.0
K02493	13957.0
K08166	6.0
K08167	86.0
K02496	203.0
K02497	4.0
K02494	245.0
K02495	21768.0
K02498	215.0
K02499	1198.0
K08168	1.0
K08169	645.0
K14415	2721.0
K14414	20.0
K06881	13849.0
K00436	7.0
K06332	1.0
K12815	0.0
K12810	0.0
K06885	732.0
K00437	1.0
K06335	0.0
K06334	8337.0
K03547	7196.0
K03546	4207.0
K03545	19012.0
K03544	19006.0
K03543	5828.0
K06888	3259.0
K10941	13.0
K03549	330.0
K03548	228.0
K10940	0.0
K02236	153.0
K02237	6698.0
K02234	60.0
K02232	7233.0
K02233	9807.0
K02230	236.0
K02231	13617.0
K06359	0.0
K02238	12923.0
K02239	2.0
K03723	13244.0
K03722	1514.0
K03721	99.0
K03720	172.0
K03727	8.0
K03726	0.0
K03725	0.0
K03724	560.0
K06358	0.0
K12673	0.0
K12679	0.0
K12678	0.0
K06410	3229.0
K11898	76.0
K11899	1.0
K11896	416.0
K11897	88.0
K11894	186.0
K11895	411.0
K11892	474.0
K11893	415.0
K11890	80.0
K11891	408.0
K08762	0.0
K08764	0.0
K08765	0.0
K10418	0.0
K11325	55.0
K11326	0.0
K11327	0.0
K11328	0.0
K11329	110.0
K00151	78.0
K00150	56.0
K00153	3.0
K00400	0.0
K00407	154.0
K00406	184.0
K00405	281.0
K00404	262.0
K00158	21.0
K01342	3.0
K09388	3.0
K09386	13.0
K09384	41.0
K04094	2186.0
K04095	2805.0
K04096	13859.0
K04097	21.0
K04090	17.0
K04091	135.0
K04092	14.0
K04093	1.0
K04098	1.0
K04099	0.0
K01578	4.0
K01579	7652.0
K01574	46.0
K01575	213.0
K01576	5.0
K01577	12.0
K01571	6437.0
K01572	15100.0
K01573	235.0
K02009	3750.0
K02008	26015.0
K02005	15680.0
K02004	91025.0
K02007	5153.0
K02006	37076.0
K02001	305.0
K02000	328.0
K02003	96137.0
K02002	491.0
K03065	0.0
K08952	4.0
K03060	7984.0
K13809	0.0
K10948	0.0
K09607	2.0
K06125	0.0
K04337	74.0
K06120	777.0
K06121	0.0
K04336	74.0
K01127	0.0
K09703	35.0
K00004	8.0
K14699	0.0
K09702	791.0
K14698	0.0
K05311	125.0
K13829	22.0
K10943	100.0
K07291	0.0
K07290	84.0
K10206	8869.0
K10202	135.0
K10208	0.0
K10209	25.0
K01966	438.0
K01965	9.0
K01964	6.0
K01963	5429.0
K01962	2537.0
K01961	17390.0
K01960	6071.0
K01969	89.0
K01968	87.0
K07749	2995.0
K07748	4.0
K07741	965.0
K07740	76.0
K07743	1.0
K07742	7470.0
K07745	0.0
K07744	0.0
K07746	74.0
K01299	3235.0
K01295	1624.0
K01297	3212.0
K02922	0.0
K05603	11.0
K02921	0.0
K02926	14014.0
K05607	0.0
K02924	0.0
K05605	0.0
K02928	0.0
K02929	0.0
K00216	79.0
K00217	2.0
K00214	0.0
K00215	15478.0
K00213	0.0
K00210	121.0
K00211	0.0
K00218	56.0
K00219	236.0
K01035	0.0
K01034	1503.0
K04517	13006.0
K01740	25516.0
K01031	7.0
K01746	483.0
K01745	1427.0
K01744	6784.0
K01749	4025.0
K01039	309.0
K04518	6143.0
K09591	0.0
K14129	0.0
K14128	6.0
K14121	0.0
K14120	0.0
K14123	0.0
K14122	0.0
K14125	0.0
K14124	0.0
K14127	8.0
K14126	6.0
K03521	14053.0
K03520	12.0
K03523	8454.0
K03522	14472.0
K03525	14095.0
K03524	14383.0
K03527	14586.0
K03526	13335.0
K03529	7729.0
K03528	197.0
K06338	0.0
K02217	7694.0
K03299	1237.0
K03298	93.0
K13472	0.0
K03293	747.0
K03292	16962.0
K03291	152.0
K03290	0.0
K03297	2383.0
K03296	18084.0
K03295	5858.0
K03294	4657.0
K13009	0.0
K12690	0.0
K09743	0.0
K06022	1.0
K07190	56.0
K06021	1.0
K07192	1622.0
K06020	52.0
K06027	2.0
K06026	0.0
K09744	59.0
K07991	27.0
K08749	0.0
K09835	55.0
K09834	55.0
K10439	22585.0
K06351	8.0
K09833	55.0
K10925	0.0
K10924	94.0
K10927	89.0
K10926	2.0
K10923	0.0
K10922	0.0
K09629	0.0
K10697	55.0
K00179	3729.0
K00172	1671.0
K00171	866.0
K00170	987.0
K00177	7708.0
K00176	7625.0
K00175	14336.0
K00174	13439.0
K13478	0.0
K14338	11.0
K14339	3.0
K14335	5.0
K14337	1.0
K14330	55.0
K14331	55.0
K14333	2.0
K08918	0.0
K13479	2407.0
K04078	13892.0
K04079	13863.0
K04076	332.0
K04077	14015.0
K04074	942.0
K04075	13888.0
K04072	9086.0
K04073	95.0
K04070	6010.0
K04071	0.0
K14597	9.0
K13318	0.0
K08280	24.0
K13641	474.0
K13640	264.0
K13643	238.0
K13642	3.0
K02027	111363.0
K02026	192945.0
K02025	206940.0
K02024	256.0
K02023	4416.0
K02022	868.0
K02021	18.0
K02020	4752.0
K02029	12741.0
K02028	15953.0
K03886	8.0
K03887	4.0
K03884	0.0
K03885	6130.0
K03881	0.0
K03888	4.0
K03889	4.0
K12998	0.0
K12999	5.0
K12992	2132.0
K12993	0.0
K12990	2388.0
K12991	0.0
K12996	29.0
K12997	45.0
K12994	0.0
K12995	25.0
K08979	0.0
K08978	11148.0
K03088	116945.0
K03089	498.0
K03086	18638.0
K03087	590.0
K08971	0.0
K08970	87.0
K03082	46.0
K03080	0.0
K08974	13213.0
K13868	0.0
K00918	987.0
K01553	0.0
K12214	126.0
K11646	117.0
K11645	0.0
K11641	0.0
K11640	0.0
K12736	0.0
K12733	0.0
K07507	8385.0
K07506	205.0
K07505	15.0
K07504	27.0
K07503	8.0
K07502	4254.0
K07501	90.0
K07500	0.0
K07509	0.0
K07508	4.0
K11422	0.0
K08698	55.0
K10773	15569.0
K10774	0.0
K14286	0.0
K10778	221.0
K14287	138.0
K00140	689.0
K05501	133.0
K01903	797.0
K01902	814.0
K01905	11.0
K01904	1.0
K01907	90.0
K01906	4.0
K01909	0.0
K01908	30.0
K14534	3306.0
K00147	13495.0
K07767	0.0
K07769	55.0
K07768	8.0
K06203	87.0
K06202	123.0
K09921	99.0
K09920	78.0
K09927	2341.0
K09024	75.0
K09022	805.0
K09023	86.0
K09020	98.0
K09021	78.0
K02908	0.0
K02909	14115.0
K08218	6386.0
K08219	74.0
K02904	14020.0
K02906	14015.0
K02907	13550.0
K02902	13907.0
K00230	268.0
K00231	499.0
K00232	3.0
K08976	125.0
K00234	0.0
K00239	8676.0
K06209	6261.0
K09928	312.0
K01015	0.0
K01014	11.0
K01012	14871.0
K01011	2534.0
K01010	0.0
K08920	0.0
K14103	0.0
K14102	0.0
K14101	0.0
K14100	0.0
K14105	0.0
K14104	0.0
K14109	0.0
K14108	0.0
K06401	2.0
K00893	0.0
K13402	0.0
K12858	0.0
K03503	5792.0
K03502	12499.0
K03501	14012.0
K03500	8014.0
K08924	0.0
K02278	996.0
K02279	2123.0
K12977	0.0
K02276	251.0
K02277	39.0
K02274	296.0
K02275	349.0
K13450	0.0
K13451	0.0
K13452	0.0
K13454	0.0
K13455	0.0
K12509	0.0
K12508	9.0
K12507	50.0
K12506	1101.0
K12500	80.0
K12503	4.0
K05926	0.0
K09728	0.0
K14587	6.0
K06597	2.0
K06596	217.0
K06595	3.0
K06599	1.0
K06598	8.0
K07978	55.0
K07979	19965.0
K07976	0.0
K14585	0.0
K10907	10558.0
K10906	74.0
K10901	0.0
K10909	0.0
K10908	100.0
K09819	196.0
K09818	84.0
K09817	13360.0
K09816	13216.0
K09815	13409.0
K06374	6227.0
K06373	6142.0
K09812	16172.0
K09811	15931.0
K09810	8846.0
K09724	0.0
K14582	0.0
K09721	0.0
K04058	67.0
K04059	4.0
K04050	0.0
K04051	0.0
K04052	0.0
K04053	0.0
K04054	0.0
K04055	0.0
K04056	15.0
K04057	0.0
K01047	0.0
K08975	0.0
K10015	75.0
K10014	175.0
K10017	75.0
K10016	75.0
K10011	178.0
K10010	1277.0
K10013	148.0
K10012	2676.0
K10019	0.0
K10018	1.0
K13665	31.0
K13664	0.0
K13663	0.0
K13662	0.0
K13661	0.0
K13660	0.0
K13669	2.0
K13668	7.0
K07641	92.0
K01466	802.0
K13590	82.0
K01464	4575.0
K01465	14771.0
K01462	21846.0
K01463	627.0
K01460	201.0
K01461	0.0
K13599	124.0
K13598	174.0
K01468	901.0
K01469	82.0
K09251	91.0
K09252	27.0
K02041	2548.0
K02040	14098.0
K02043	76.0
K02045	1101.0
K02044	3087.0
K02047	1103.0
K02046	1114.0
K02049	19182.0
K02048	1249.0
K05549	2.0
K05548	6.0
K06046	0.0
K03319	157.0
K03316	409.0
K03317	277.0
K03314	132.0
K03315	11648.0
K03312	3962.0
K03313	1178.0
K03310	18439.0
K03311	3394.0
K12052	0.0
K02945	15025.0
K06162	84.0
K06163	82.0
K06160	61.0
K06161	0.0
K06166	80.0
K00359	1546.0
K06164	81.0
K06165	81.0
K06168	13738.0
K06169	185.0
K13020	65.0
K07158	0.0
K07159	0.0
K04835	39.0
K11621	0.0
K11991	193.0
K11622	3.0
K11996	497.0
K11627	0.0
K11626	4.0
K11629	1.0
K11628	0.0
K07561	0.0
K07560	13533.0
K07563	0.0
K07562	0.0
K07565	0.0
K07564	0.0
K07567	17702.0
K07566	18746.0
K07569	0.0
K07568	19593.0
K09925	1.0
K11199	0.0
K11198	0.0
K11192	0.0
K11191	0.0
K11196	0.0
K11195	0.0
K11194	0.0
K02492	4389.0
K10713	2.0
K10710	1545.0
K10711	149.0
K10716	4.0
K02490	218.0
K10714	2.0
K10715	1.0
K01929	13972.0
K01928	14674.0
K01923	15302.0
K01922	47.0
K01921	15184.0
K01920	374.0
K01926	12184.0
K01925	14334.0
K01924	13957.0
K07789	199.0
K07788	193.0
K07785	55.0
K07784	74.0
K07787	552.0
K07786	0.0
K07781	74.0
K07783	550.0
K07782	141.0
K05835	113.0
K06355	0.0
K14661	0.0
K09844	2.0
K00782	742.0
K00783	13784.0
K00784	15231.0
K00785	0.0
K00786	3963.0
K00039	1.0
K00036	3127.0
K00037	0.0
K00034	806.0
K00035	0.0
K00032	0.0
K00033	3142.0
K00030	536.0
K00031	12847.0
K01259	429.0
K01258	12401.0
K01255	4192.0
K01256	453.0
K01251	9175.0
K01250	1852.0
K01253	6.0
K01252	74.0
K09008	123.0
K09009	8.0
K09000	79.0
K09001	387.0
K09002	2712.0
K09003	9.0
K09004	366.0
K09005	234.0
K09006	1.0
K09007	317.0
K09846	1.0
K08234	3840.0
K00258	0.0
K00259	1181.0
K00252	55.0
K00253	92.0
K00256	2.0
K00257	6384.0
K00254	0.0
K00255	2.0
K01079	1637.0
K01078	63.0
K01071	172.0
K01070	150.0
K01073	73.0
K01077	8911.0
K01076	306.0
K14472	2.0
K14471	0.0
K14470	0.0
K14475	91.0
K09841	0.0
K02788	34.0
K02782	4.0
K02783	600.0
K02781	413.0
K02786	35.0
K02787	0.0
K02784	132.0
K01060	309.0
K01787	1210.0
K01786	5924.0
K01785	19090.0
K01784	21349.0
K01783	15739.0
K01782	732.0
K01781	12.0
K01780	0.0
K01789	2.0
K01788	5505.0
K02526	603.0
K02527	6452.0
K02525	82.0
K02250	3.0
K02523	6580.0
K02520	13964.0
K02521	75.0
K02258	72.0
K02259	175.0
K02528	13749.0
K02529	61516.0
K03781	8076.0
K03780	1278.0
K03783	12587.0
K03782	449.0
K03785	3363.0
K03784	3460.0
K03787	8897.0
K03786	10673.0
K03789	7194.0
K03788	74.0
K10700	0.0
K00342	6529.0
K03124	30.0
K03120	0.0
K12527	2418.0
K12526	7.0
K12525	200.0
K12524	10966.0
K12523	0.0
K12522	0.0
K09789	5086.0
K09788	520.0
K09787	7355.0
K09786	419.0
K09785	0.0
K09781	184.0
K09780	248.0
K10961	0.0
K10960	58.0
K10963	0.0
K10962	0.0
K10965	0.0
K10964	0.0
K10966	0.0
K09879	6.0
K06318	1.0
K06311	5.0
K06310	999.0
K06312	1.0
K06314	2.0
K06317	783.0
K11389	0.0
K11386	0.0
K11387	2.0
K11384	129.0
K11385	0.0
K11382	0.0
K11383	1.0
K11381	120.0
K11949	0.0
K10380	0.0
K04032	740.0
K04033	4.0
K04030	1137.0
K04031	6795.0
K04036	1.0
K04037	58.0
K04034	127.0
K04035	160.0
K04038	58.0
K04039	58.0
K07046	495.0
K07047	4982.0
K07044	74.0
K07045	4083.0
K07042	8219.0
K07043	10655.0
K07040	7628.0
K07041	0.0
K07048	764.0
K07049	0.0
K08664	0.0
K02584	415.0
K10039	989.0
K10038	165.0
K10037	146.0
K10036	361.0
K04788	0.0
K04789	0.0
K04784	3.0
K04785	0.0
K04786	0.0
K04787	0.0
K04780	0.0
K04781	6.0
K04782	125.0
K04783	0.0
K13601	0.0
K13603	0.0
K13602	0.0
K13605	0.0
K13604	0.0
K13607	31.0
K02404	1457.0
K05783	0.0
K05782	81.0
K05781	82.0
K05780	82.0
K05787	127.0
K05786	261.0
K05785	367.0
K05784	0.0
K05789	74.0
K05788	514.0
K01442	11388.0
K01443	8316.0
K01444	538.0
K01446	9.0
K01447	6334.0
K01448	22910.0
K01449	3508.0
K14803	0.0
K02069	708.0
K05569	2781.0
K08008	0.0
K02063	127.0
K05566	2847.0
K05565	85.0
K05563	12.0
K05562	12.0
K05561	12.0
K02064	128.0
K03338	2573.0
K03339	0.0
K03330	0.0
K03331	0.0
K03332	7.0
K03333	14.0
K03335	2314.0
K03336	2283.0
K03337	2484.0
K12956	0.0
K12957	87.0
K12954	0.0
K12955	0.0
K12952	0.0
K12953	0.0
K12950	2.0
K12951	0.0
K14733	2.0
K00109	0.0
K06148	20051.0
K06149	289.0
K06144	74.0
K06145	89.0
K06146	0.0
K06147	119898.0
K06141	110.0
K06142	18455.0
K06143	221.0
K11945	0.0
K08948	0.0
K08949	0.0
K00071	0.0
K14664	0.0
K13810	16.0
K14665	41.0
K03058	0.0
K11609	0.0
K11608	0.0
K14660	2.0
K11603	0.0
K11602	0.0
K11601	0.0
K11600	0.0
K11607	138.0
K11606	138.0
K11605	138.0
K11604	138.0
K10558	81.0
K10559	601.0
K10550	21.0
K10551	21.0
K10552	4.0
K10553	4.0
K10554	8.0
K10555	151.0
K10556	189.0
K10557	81.0
K03051	0.0
K03050	0.0
K07549	0.0
K07548	0.0
K07239	634.0
K07235	133.0
K07234	122.0
K07237	131.0
K07236	132.0
K07231	94.0
K07230	73.0
K07233	88.0
K07232	95.0
K02467	74.0
K05306	2471.0
K05305	3210.0
K05304	4.0
K05303	13.0
K05301	1.0
K02565	74.0
K08644	0.0
K08646	1.0
K08641	761.0
K08643	3.0
K08642	0.0
K12146	0.0
K00010	2779.0
K00011	21.0
K00012	14315.0
K00013	13716.0
K00014	15276.0
K00016	7594.0
K09065	6.0
K08252	111.0
K08253	12.0
K08256	6.0
K08255	0.0
K08258	0.0
K08259	55.0
K00274	66.0
K00275	586.0
K00276	79.0
K00270	0.0
K00271	0.0
K00272	0.0
K00273	0.0
K00278	9774.0
K00279	0.0
K12675	0.0
K01277	5810.0
K01274	101.0
K01273	5976.0
K01271	4017.0
K01270	18396.0
K01278	6368.0
K00906	223.0
K00904	175.0
K00903	855.0
K00901	1589.0
K13785	0.0
K00908	118.0
K11149	0.0
K01053	37.0
K01051	406.0
K01057	401.0
K01056	14039.0
K01055	14.0
K01054	57.0
K01058	387.0
K02500	13626.0
K02501	13588.0
K02502	7240.0
K02503	13737.0
K02504	126.0
K02505	126.0
K02506	74.0
K02507	130.0
K02508	74.0
K02509	120.0
K00291	0.0
K13410	1.0
K13148	0.0
K13419	0.0
K05825	0.0
K03106	14039.0
K03105	0.0
K03101	17182.0
K03100	29356.0
K12541	0.0
K12540	0.0
K12543	0.0
K12542	89.0
K12545	0.0
K12544	0.0
K12547	0.0
K12546	0.0
K12549	0.0
K06080	74.0
K11018	0.0
K11019	0.0
K11016	0.0
K11017	0.0
K11014	8.0
K11015	8.0
K11012	0.0
K11013	8.0
K11010	0.0
K11011	0.0
K06333	6118.0
K06880	0.0
K06883	398.0
K06882	138.0
K09857	274.0
K06884	151.0
K06887	52.0
K06886	397.0
K06889	23761.0
K10942	90.0
K09859	60.0
K09858	405.0
K10947	21527.0
K10946	0.0
K10945	0.0
K10944	0.0
K13284	0.0
K00483	187.0
K00481	7.0
K00480	7.0
K00486	57.0
K00485	8.0
K00484	78.0
K09901	74.0
K10929	0.0
K07684	165.0
K07685	0.0
K07686	74.0
K07687	206.0
K07681	2.0
K07688	74.0
K07689	260.0
K10928	0.0
K04018	0.0
K04019	820.0
K04014	94.0
K04015	252.0
K04016	0.0
K04017	0.0
K04013	110.0
K07060	0.0
K07061	0.0
K07062	821.0
K07063	14.0
K07064	31.0
K07065	63.0
K07066	2299.0
K07067	312.0
K07068	50.0
K07069	2314.0
K01121	8.0
K13629	0.0
K13628	417.0
K13623	4.0
K13622	16.0
K13620	74.0
K13626	4208.0
K08586	0.0
K08587	0.0
K01428	2626.0
K01429	2402.0
K01422	5424.0
K01423	443.0
K01420	9211.0
K01421	7371.0
K01426	3313.0
K01427	0.0
K01424	12439.0
K01425	7080.0
K08068	16.0
K07538	0.0
K13086	0.0
K13085	0.0
K07287	180.0
K07824	0.0
K07682	0.0
K02722	55.0
K12978	36.0
K12979	5.0
K12972	238.0
K12973	132.0
K12974	74.0
K12975	74.0
K12976	7.0
K07821	0.0
K07683	4.0
K14750	0.0
K14751	0.0
K14953	0.0
K12288	126.0
K12289	126.0
K12282	2.0
K12283	2.0
K12280	2.0
K12281	2.0
K12286	2.0
K12287	88.0
K12284	2.0
K12285	89.0
K11957	55.0
K11956	56.0
K11955	55.0
K11954	55.0
K11953	55.0
K11952	55.0
K11951	55.0
K11950	55.0
K11959	55.0
K11958	55.0
K13889	388.0
K13888	240.0
K11963	55.0
K07217	326.0
K07216	7343.0
K07215	3.0
K07214	2944.0
K07213	864.0
K07212	0.0
K07219	361.0
K07218	21.0
K12150	126.0
K08689	0.0
K08688	2.0
K00402	0.0
K00401	0.0
K11994	0.0
K00152	0.0
K01043	151.0
K00154	11.0
K00157	0.0
K00156	5157.0
K10533	2.0
K10530	14.0
K10531	8.0
K10536	1838.0
K10537	106.0
K10535	11.0
K10538	74.0
K10539	106.0
K00073	56.0
K13934	78.0
K00076	1219.0
K00077	12252.0
K00074	7745.0
K00075	13885.0
K00078	0.0
K00079	67.0
K02290	111.0
K02563	13958.0
K02292	55.0
K08966	4.0
K02294	57.0
K08278	0.0
K08279	4.0
K08274	0.0
K08275	0.0
K08276	80.0
K08277	0.0
K00298	6.0
K00299	165.0
K00296	0.0
K00297	13910.0
K00294	161.0
K00292	0.0
K00293	0.0
K00290	10036.0
K07757	79.0
K12089	0.0
K01210	15.0
K01213	0.0
K01212	2881.0
K01215	40.0
K01214	0.0
K01217	0.0
K01216	3.0
K01219	26.0
K01218	2401.0
K02749	0.0
K02746	1328.0
K02747	828.0
K02744	1737.0
K02745	1210.0
K02742	164.0
K00924	284.0
K00925	16333.0
K00926	8727.0
K00927	14034.0
K00928	14942.0
K00929	10406.0
K12085	0.0
K02298	194.0
K02299	195.0
K02568	158.0
K02569	158.0
K02562	75.0
K02291	154.0
K02560	127.0
K02293	65.0
K02566	510.0
K02567	381.0
K02564	18708.0
K02297	195.0
K03169	32614.0
K03168	13916.0
K03163	0.0
K03162	0.0
K03167	0.0
K03166	0.0
K11038	0.0
K11039	0.0
K11030	0.0
K11031	138.0
K11032	0.0
K11033	0.0
K11034	0.0
K11035	0.0
K11036	0.0
K11037	0.0
K02546	0.0
K07668	1210.0
K07669	7.0
K07666	86.0
K07667	13025.0
K07664	76.0
K07665	4189.0
K07662	134.0
K07663	92.0
K07660	80.0
K07661	80.0
K03927	9933.0
K07008	191.0
K07009	1905.0
K07002	264.0
K07003	6194.0
K07000	434.0
K07001	10760.0
K07006	259.0
K07007	19068.0
K07004	70.0
K07005	14928.0
K03921	12.0
K02956	13959.0
K09725	0.0
K09181	420.0
K08599	0.0
K08598	0.0
K08591	15310.0
K08590	6377.0
K01156	331.0
K01154	11487.0
K01407	74.0
K01400	3.0
K01153	11630.0
K01150	119.0
K01151	13086.0
K01408	0.0
K01409	15361.0
K01158	0.0
K01159	8399.0
K05523	0.0
K05522	182.0
K05521	5358.0
K05520	5923.0
K05527	251.0
K05526	76.0
K05525	7.0
K05524	238.0
K05529	0.0
K14518	55.0
K14519	27.0
K05949	0.0
K01754	8003.0
K05942	0.0
K01027	88.0
K02171	0.0
K02170	287.0
K02173	136.0
K02172	0.0
K01751	2834.0
K06416	856.0
K06417	1.0
K06414	0.0
K06947	0.0
K03379	14.0
K03808	500.0
K03809	230.0
K03806	165.0
K06412	7236.0
K03804	126.0
K12296	12.0
K03802	190.0
K03803	6576.0
K06413	79.0
K10808	6.0
K06411	3271.0
K01028	52.0
K01029	1257.0
K11931	165.0
K11930	0.0
K11933	74.0
K11932	74.0
K11935	74.0
K11934	231.0
K11937	74.0
K11936	75.0
K11939	74.0
K11938	74.0
K10800	15.0
K06419	60.0
K11929	74.0
K07271	7023.0
K07270	23.0
K07273	5522.0
K07272	9.0
K07275	103.0
K07274	84.0
K07277	6673.0
K07276	162.0
K07279	0.0
K07278	440.0
K10623	0.0
K02481	5868.0
K11520	55.0
K02480	6.0
K08170	74.0
K02485	265.0
K02484	7479.0
K02487	61.0
K08600	15285.0
K08603	0.0
K08602	3116.0
K08605	22.0
K08604	4.0
K09956	16.0
K09957	2.0
K09954	114.0
K09955	13573.0
K09952	171.0
K09953	0.0
K09950	9.0
K09951	5259.0
K09958	29.0
K09959	95.0
K07495	103.0
K07494	450.0
K07497	5522.0
K07496	4100.0
K07491	5395.0
K07490	126.0
K07493	16.0
K07492	74.0
K07499	56.0
K07498	84.0
K11209	84.0
K11208	75.0
K11204	0.0
K11203	405.0
K11202	730.0
K11201	0.0
K11200	74.0
K00058	19785.0
K00059	29108.0
K00728	0.0
K00729	15.0
K00055	16.0
K00057	13984.0
K00050	3161.0
K00051	0.0
K00720	64.0
K00721	7802.0
K14424	0.0
K06033	0.0
K14189	6.0
K14188	79.0
K06364	0.0
K14187	252.0
K01239	2374.0
K01238	158.0
K01897	18376.0
K01232	884.0
K01895	2355.0
K01230	0.0
K01893	13416.0
K01236	19.0
K01235	178.0
K01890	14038.0
K02768	1732.0
K02769	722.0
K02760	3826.0
K02761	3694.0
K02763	15.0
K02764	0.0
K02765	2681.0
K00948	18924.0
K00949	7729.0
K00942	14873.0
K00943	8204.0
K00940	6302.0
K00941	24747.0
K00946	11862.0
K00947	62.0
K00944	0.0
K00945	30132.0
K01097	0.0
K01096	130.0
K01095	650.0
K01093	209.0
K01092	9741.0
K01091	29262.0
K01090	9204.0
K03499	29062.0
K03498	24827.0
K03491	1778.0
K03490	2328.0
K03493	6.0
K03492	124.0
K03495	14011.0
K03497	32637.0
K03496	31582.0
K02817	0.0
K02814	5.0
K02815	9.0
K02810	3308.0
K02548	8079.0
K02549	423.0
K02818	0.0
K02819	3057.0
K03637	2878.0
K03636	469.0
K03147	12033.0
K03146	42.0
K08851	0.0
K06518	12746.0
K09729	446.0
K06048	101.0
K06045	90.0
K06044	87.0
K09727	0.0
K09726	85.0
K06041	6804.0
K09720	4.0
K09723	0.0
K06042	6230.0
K09897	75.0
K09896	74.0
K09895	119.0
K09894	74.0
K09893	127.0
K09892	126.0
K09891	126.0
K09890	75.0
K09899	126.0
K09898	76.0
K03622	0.0
K07648	126.0
K07649	109.0
K07398	0.0
K07399	153.0
K11056	0.0
K11057	0.0
K11054	0.0
K11055	0.0
K07640	85.0
K07393	205.0
K07390	381.0
K07391	13652.0
K07644	178.0
K07645	278.0
K07646	17872.0
K07647	0.0
K10896	0.0
K07024	42967.0
K07025	23761.0
K07026	77.0
K07027	9771.0
K07020	8.0
K07021	114.0
K07022	0.0
K07023	7592.0
K07028	163.0
K07029	24253.0
K10094	1.0
K01390	1.0
K01392	8.0
K01399	0.0
K02673	82.0
K05893	0.0
K05897	0.0
K05896	7747.0
K05895	4396.0
K05899	0.0
K05898	0.0
K00555	0.0
K00554	11046.0
K00557	243.0
K00556	5478.0
K00551	4.0
K00559	0.0
K00558	20714.0
K01170	30.0
K01173	294.0
K01174	82.0
K01175	400.0
K01176	905.0
K01178	19.0
K01179	6416.0
K14578	0.0
K14579	0.0
K08951	0.0
K08950	0.0
K08953	0.0
K03828	208.0
K03829	4.0
K03820	6112.0
K03821	50.0
K03822	0.0
K03823	11185.0
K03824	100.0
K03825	87.0
K03826	6581.0
K03827	6067.0
K12248	0.0
K12246	0.0
K12247	2.0
K12242	2.0
K12243	0.0
K12240	1.0
K12241	0.0
K11919	0.0
K11918	1.0
K11913	1.0
K11912	0.0
K11911	126.0
K11910	311.0
K11917	0.0
K11916	96.0
K11915	97.0
K11914	96.0
K12068	0.0
K12069	0.0
K12062	0.0
K12063	88.0
K12060	88.0
K12061	88.0
K12066	0.0
K12067	59.0
K12064	0.0
K12065	88.0
K07259	6726.0
K07258	22348.0
K07253	0.0
K07251	74.0
K07250	2402.0
K07257	127.0
K07256	0.0
K07255	0.0
K07254	0.0
K05372	1.0
K05373	0.0
K05370	0.0
K05371	55.0
K05374	0.0
K05375	16.0
K09970	98.0
K09971	98.0
K09972	89.0
K09973	159.0
K09974	26.0
K09975	80.0
K09976	177.0
K09978	78.0
K09979	5394.0
K11261	3051.0
K11260	0.0
K11263	16.0
K11264	0.0
K10793	98.0
K10796	94.0
K10797	1642.0
K10794	2.0
K10795	93.0
K00700	17353.0
K00701	0.0
K10798	0.0
K00703	14523.0
K00705	13538.0
K09828	1.0
K10133	0.0
K13053	76.0
K03192	154.0
K00964	0.0
K00965	7150.0
K00966	1526.0
K00960	0.0
K00961	0.0
K00962	14011.0
K00963	2341.0
K00969	13593.0
K12681	0.0
K02703	239.0
K08364	11.0
K08365	22.0
K02706	111.0
K08363	13.0
K08361	74.0
K02708	55.0
K02709	55.0
K08368	117.0
K08369	242.0
K01615	1496.0
K01617	98.0
K01616	2.0
K01611	1317.0
K01610	11921.0
K01613	9013.0
K01612	0.0
K01619	13980.0
K01618	5.0
K02834	13923.0
K02835	14039.0
K05281	4.0
K03619	40.0
K03618	6.0
K03617	13553.0
K03616	466.0
K03615	13668.0
K03614	12799.0
K03613	13058.0
K03612	12996.0
K03611	437.0
K03610	7950.0
K09705	168.0
K09704	5221.0
K09701	140.0
K09700	86.0
K09709	2.0
K06391	2350.0
K06390	7066.0
K06393	7003.0
K06392	4833.0
K06395	1147.0
K06394	5141.0
K06397	6271.0
K06396	6281.0
K06399	6391.0
K06398	7077.0
K06435	0.0
K11078	0.0
K11079	0.0
K11074	124.0
K11075	124.0
K11076	124.0
K11077	0.0
K11070	7374.0
K11071	7606.0
K11072	9894.0
K11073	129.0
K06935	0.0
K06934	834.0
K06937	270.0
K06936	6.0
K06931	0.0
K06930	0.0
K06933	0.0
K06932	0.0
K06939	3.0
K06938	19.0
K13381	0.0
K05916	134.0
K05917	4.0
K05914	0.0
K05915	2.0
K05912	4.0
K05913	0.0
K05910	30.0
K05911	1.0
K05918	0.0
K05919	6467.0
K00392	56.0
K00390	528.0
K00397	0.0
K00395	114.0
K00394	1169.0
K01884	0.0
K00399	0.0
K01886	13342.0
K01376	11.0
K01372	8126.0
K09149	0.0
K09148	0.0
K01225	229.0
K09145	2261.0
K09144	2264.0
K09147	0.0
K09146	1.0
K09141	347.0
K09140	0.0
K09143	1.0
K09142	0.0
K05709	1.0
K05708	1.0
K05879	2482.0
K05878	2482.0
K05875	74.0
K05874	217.0
K05877	74.0
K05876	74.0
K05873	136.0
K00579	0.0
K00578	0.0
K00577	0.0
K00575	8177.0
K00574	3692.0
K00573	575.0
K00571	9749.0
K00570	2.0
K01118	1228.0
K01119	1660.0
K01157	0.0
K01112	5.0
K01113	279.0
K04477	6655.0
K01114	81.0
K01115	0.0
K08087	0.0
K01315	0.0
K08085	1.0
K08084	135.0
K08083	14.0
K08082	27.0
K08081	1.0
K08080	0.0
K01152	32.0
K01401	0.0
K09826	7.0
K06344	1.0
K06345	0.0
K09822	26.0
K06343	0.0
K10938	4.0
K06341	0.0
K10934	0.0
K10935	0.0
K10932	0.0
K11052	0.0
K10930	0.0
K06349	4.0
K11053	0.0
K10754	0.0
K01755	15875.0
K10200	1835.0
K02132	0.0
K02137	0.0
K03840	75.0
K03841	565.0
K13028	0.0
K13799	111.0
K13798	0.0
K13795	30.0
K13794	0.0
K13021	0.0
K13792	0.0
K13791	0.0
K13790	0.0
K12268	5.0
K12269	16.0
K12262	203.0
K12263	4.0
K12264	74.0
K12265	74.0
K12266	79.0
K12267	18962.0
K01757	0.0
K12237	0.0
K13243	0.0
K13245	0.0
K13244	0.0
K13246	0.0
K03264	0.0
K03265	4.0
K03263	0.0
K03268	0.0
K03269	6221.0
K12415	1.0
K10211	0.0
K09918	76.0
K09919	86.0
K06720	94.0
K09913	298.0
K09910	75.0
K09911	126.0
K09916	76.0
K09917	74.0
K06726	1651.0
K09915	98.0
K11535	111.0
K11534	88.0
K11537	545.0
K11531	75.0
K11533	4.0
K11532	111.0
K11249	749.0
K11539	0.0
K00762	17549.0
K00763	8246.0
K00760	13501.0
K00761	13766.0
K00766	11811.0
K00767	9744.0
K00764	22504.0
K00765	13391.0
K00768	7471.0
K00769	228.0
K11059	0.0
K00186	5.0
K00187	5.0
K00184	447.0
K00185	289.0
K00183	273.0
K00180	8627.0
K00188	0.0
K00189	0.0
K10110	5146.0
K10111	85.0
K10112	9001.0
K10113	0.0
K10114	0.0
K10115	0.0
K10116	1.0
K10117	12495.0
K10118	15584.0
K10119	15688.0
K04641	12.0
K04643	0.0
K04642	0.0
K13282	197.0
K00988	0.0
K00989	1782.0
K00986	911.0
K00984	2275.0
K00985	0.0
K00982	238.0
K00983	5389.0
K00980	1334.0
K00981	14304.0
K01585	6348.0
K01584	16.0
K01586	17465.0
K13498	295.0
K01580	5459.0
K01583	986.0
K01582	1834.0
K13497	2696.0
K01589	778.0
K01588	13876.0
K14941	15.0
K08347	74.0
K08348	74.0
K02720	110.0
K14949	1.0
K02723	55.0
K03459	0.0
K03458	6778.0
K03455	6497.0
K03457	636.0
K03451	872.0
K03981	371.0
K03980	1616.0
K02614	2519.0
K01639	7638.0
K01638	268.0
K01637	108.0
K01636	168.0
K01635	64.0
K01634	9.0
K01633	6663.0
K01632	10.0
K01631	81.0
K01630	208.0
K02615	78.0
K02588	2091.0
K02589	2667.0
K02858	572.0
K02859	26.0
K14051	74.0
K14053	74.0
K14052	1.0
K02852	190.0
K02853	110.0
K02850	0.0
K02851	126.0
K14059	3266.0
K14058	329.0
K02586	618.0
K02587	811.0
K03679	0.0
K03671	24562.0
K03670	110.0
K03673	247.0
K03672	194.0
K03675	36.0
K03674	200.0
K03677	0.0
K03676	380.0
K09761	13172.0
K09760	6640.0
K09763	75.0
K09762	7299.0
K09765	7023.0
K09764	542.0
K09767	859.0
K06006	76.0
K09769	1723.0
K09768	3579.0
K10353	2.0
K03187	2629.0
K03186	8963.0
K03185	361.0
K03184	133.0
K03183	15427.0
K03182	8724.0
K03181	236.0
K03189	2623.0
K03188	2624.0
K02715	55.0
K12455	0.0
K12454	95.0
K12453	0.0
K12452	890.0
K12451	0.0
K07358	0.0
K07356	74.0
K07357	52.0
K07354	0.0
K07355	0.0
K07352	0.0
K07353	0.0
K07350	0.0
K07351	74.0
K06919	1444.0
K06918	77.0
K06917	317.0
K06916	401.0
K06915	3970.0
K06914	0.0
K06913	0.0
K06912	0.0
K06911	6738.0
K06910	2708.0
K08986	44.0
K08987	84.0
K08984	209.0
K08985	1.0
K08982	217.0
K08983	8.0
K08980	0.0
K08981	177.0
K08988	89.0
K08989	5.0
K02252	0.0
K05934	6258.0
K05936	6441.0
K05937	0.0
K02253	0.0
K05939	516.0
K00378	13491.0
K00375	7524.0
K00374	299.0
K00376	21.0
K00371	189.0
K00370	188.0
K00373	187.0
K00372	232.0
K01358	18609.0
K09166	15.0
K09165	35.0
K09164	17.0
K09163	1964.0
K09162	20.0
K09161	80.0
K09160	119.0
K01354	120.0
K01355	0.0
K01356	10910.0
K05601	147.0
K05851	128.0
K03807	144.0
K05606	2263.0
K02927	0.0
K05974	0.0
K03805	89.0
K05976	0.0
K00519	0.0
K00518	7.0
K03800	4969.0
K00511	1.0
K00510	127.0
K03801	5843.0
K00515	0.0
K00514	61.0
K00517	189.0
K05971	117.0
K03154	3920.0
K11147	0.0
K05581	55.0
K05580	55.0
K05583	55.0
K05582	110.0
K05585	55.0
K05584	55.0
K05587	0.0
K05586	0.0
K05589	501.0
K03150	11277.0
K03623	155.0
K03152	15229.0
K14200	0.0
K14201	0.0
K14202	0.0
K03621	13383.0
K14204	0.0
K14205	93.0
K01134	2284.0
K01135	34.0
K01136	32.0
K01137	14.0
K01130	2723.0
K01132	0.0
K01133	2610.0
K01138	5301.0
K01139	1076.0
K02113	12610.0
K02112	14199.0
K02111	13446.0
K02446	402.0
K02117	13087.0
K02116	2781.0
K02115	14199.0
K02114	14178.0
K02119	7132.0
K02118	13660.0
K02448	2.0
K01036	27.0
K03212	74.0
K13007	89.0
K13006	61.0
K13005	0.0
K13004	2343.0
K13001	0.0
K06404	5009.0
K01032	7.0
K06951	126.0
K03862	9.0
K03863	9.0
K06406	7095.0
K06957	127.0
K05020	124.0
K06400	4063.0
K06403	5018.0
K06954	81.0
K10814	0.0
K10817	1.0
K10816	0.0
K07136	77.0
K03242	0.0
K03243	0.0
K12202	63.0
K12203	115.0
K12206	63.0
K12207	63.0
K12204	115.0
K12205	115.0
K12208	63.0
K12209	63.0
K13919	780.0
K13918	74.0
K06214	74.0
K06215	4752.0
K09936	5467.0
K06217	13842.0
K09930	75.0
K09931	176.0
K09932	19.0
K06213	6518.0
K09938	66.0
K09939	5371.0
K11517	0.0
K06337	0.0
K13301	74.0
K00748	6575.0
K00745	1.0
K00743	10.0
K07165	39.0
K07164	6213.0
K07167	59.0
K07166	7164.0
K07161	91.0
K07160	1256.0
K07163	0.0
K07162	526.0
K07169	75.0
K07168	33.0
K06336	0.0
K01839	6324.0
K01838	1216.0
K01835	1044.0
K01834	37506.0
K01837	0.0
K01830	0.0
K00608	0.0
K02632	0.0
K02630	0.0
K02631	0.0
K08322	868.0
K08323	962.0
K08320	74.0
K08321	138.0
K08326	0.0
K08324	74.0
K08325	710.0
K01659	181.0
K01658	11820.0
K02637	55.0
K01653	16015.0
K01652	23752.0
K01655	7.0
K01654	6210.0
K01657	11727.0
K02874	14014.0
K02875	0.0
K02876	13983.0
K02877	0.0
K02871	13987.0
K02873	0.0
K02878	14039.0
K02879	14023.0
K14070	0.0
K09749	6667.0
K09748	13895.0
K06023	14747.0
K09742	0.0
K09741	0.0
K09740	105.0
K09747	8222.0
K09746	0.0
K09745	0.0
K06024	7696.0
K03477	74.0
K03476	891.0
K03475	4401.0
K03474	6177.0
K03473	5778.0
K03472	127.0
K03471	178.0
K03470	13878.0
K03478	2421.0
K02304	8929.0
K02305	15.0
K02302	1194.0
K02303	419.0
K02300	195.0
K02301	487.0
K03653	5.0
K03652	689.0
K03651	193.0
K03650	14004.0
K03657	28604.0
K03656	182.0
K03655	23251.0
K03654	18181.0
K03658	2353.0
K12439	0.0
K12431	0.0
K12430	0.0
K12433	0.0
K12432	0.0
K12435	0.0
K12434	0.0
K12437	0.0
K12436	4.0
K06979	79.0
K06978	2875.0
K06971	1995.0
K06970	214.0
K06973	11814.0
K06972	5682.0
K06975	6114.0
K06974	7.0
K06977	25.0
K06976	2315.0
K07082	12782.0
K07083	5590.0
K07080	4260.0
K07081	683.0
K07086	63.0
K07087	0.0
K07084	220.0
K07085	12018.0
K07088	15633.0
K07089	5416.0
K01317	0.0
K11162	0.0
K11163	0.0
K11161	0.0
K11168	0.0
K00356	211.0
K00355	10.0
K00354	88.0
K00353	1.0
K00351	5913.0
K00350	5913.0
K05952	77.0
K05953	0.0
K05951	91.0
K05956	0.0
K05957	0.0
K00358	520.0
K00689	5.0
K00688	19087.0
K00681	1822.0
K00680	13481.0
K00683	0.0
K00685	175.0
K00684	522.0
K00687	29.0
K00686	1.0
K05831	0.0
K05830	0.0
K05833	9178.0
K05832	8521.0
K05834	118.0
K05837	13927.0
K05836	79.0
K05839	126.0
K05838	109.0
K07677	126.0
K00533	4018.0
K00532	74.0
K00531	21.0
K00530	0.0
K00537	12270.0
K00536	0.0
K00535	110.0
K00534	117.0
K00539	0.0
K00538	0.0
K11029	0.0
K14260	1933.0
K14261	335.0
K14266	4.0
K14267	30.0
K14268	1.0
K14269	1.0
K01337	0.0
K01338	15882.0
K02683	0.0
K02682	126.0
K02681	74.0
K02680	126.0
K02687	13752.0
K02686	173.0
K02685	0.0
K02689	55.0
K02688	503.0
K00824	2968.0
K00827	0.0
K00826	14612.0
K00821	17440.0
K00820	16324.0
K00823	130.0
K00822	78.0
K00829	0.0
K00828	0.0
K01488	1921.0
K01489	13305.0
K01484	76.0
K01485	2427.0
K01486	5343.0
K01487	2616.0
K01480	11920.0
K01481	0.0
K01482	24.0
K01483	93.0
K02469	20687.0
K02468	21.0
K02466	21.0
K02465	0.0
K02464	0.0
K02463	15.0
K02462	93.0
K02461	93.0
K02460	187.0
K08969	21.0
K13061	0.0
K13060	2.0
K13063	0.0
K13062	0.0
K13069	79.0
K08964	84.0
K06363	0.0
K03079	1404.0
K06342	0.0
K03078	74.0
K13289	0.0
K13288	294.0
K13285	0.0
K13287	0.0
K13286	0.0
K13281	261.0
K13280	4214.0
K13283	79.0
K00054	70.0
K04496	0.0
K05369	0.0
K05368	252.0
K03228	69.0
K03229	69.0
K00052	13543.0
K03222	85.0
K03223	31.0
K03220	6.0
K03221	4.0
K03226	69.0
K03227	69.0
K03224	69.0
K03225	75.0
K09482	0.0
K09483	0.0
K13836	0.0
K12228	52.0
K05360	0.0
K12224	63.0
K12225	63.0
K12226	0.0
K12227	0.0
K12220	0.0
K05363	85.0
K12222	63.0
K12223	63.0
K08681	4722.0
K08680	51.0
K08683	0.0
K08682	74.0
K08685	89.0
K08684	98.0
K08687	0.0
K08686	0.0
K11755	19225.0
K11754	31578.0
K11751	201.0
K11750	74.0
K11753	27464.0
K11752	12663.0
K02407	4470.0
K13938	80.0
K13936	74.0
K13935	74.0
K02406	11450.0
K13933	78.0
K13932	78.0
K13931	78.0
K13930	78.0
K12088	0.0
K12081	0.0
K12082	0.0
K12083	0.0
K12084	0.0
K12086	0.0
K12087	0.0
K09611	4.0
K09612	75.0
K04940	0.0
K10085	0.0
K05394	35.0
K05395	4.0
K06340	0.0
K13043	666.0
K07149	3490.0
K07148	5261.0
K07147	506.0
K07146	396.0
K07145	403.0
K07144	0.0
K07143	0.0
K07142	0.0
K07141	2596.0
K07140	243.0
K10156	0.0
K10150	0.0
K10620	0.0
K10621	0.0
K14028	1.0
K14029	1.0
K01817	12149.0
K01816	224.0
K01815	9574.0
K01814	13465.0
K01813	3538.0
K01812	13379.0
K01811	19951.0
K01810	14512.0
K01819	63.0
K01818	1484.0
K14580	0.0
K05379	0.0
K08304	546.0
K08305	477.0
K08306	366.0
K08307	6504.0
K08300	527.0
K08301	12057.0
K08302	1408.0
K08303	26656.0
K08308	74.0
K08309	1302.0
K14671	0.0
K14670	0.0
K14673	0.0
K14672	1.0
K01673	1461.0
K01672	5.0
K01671	74.0
K01677	7332.0
K01676	6289.0
K01674	121.0
K01679	1533.0
K01678	6823.0
K02899	13994.0
K02896	0.0
K02897	7116.0
K02895	14024.0
K02892	14039.0
K02890	14039.0
K10811	0.0
K02096	55.0
K02097	55.0
K02094	55.0
K02095	55.0
K02092	55.0
K02093	55.0
K02099	10374.0
K03411	6826.0
K03410	6822.0
K03413	10022.0
K03412	2839.0
K03415	2223.0
K03414	298.0
K03417	178.0
K03416	0.0
K03418	2.0
K05376	0.0
K02320	0.0
K02322	0.0
K02323	0.0
K05377	0.0
K13542	9068.0
K13543	8.0
K13540	5.0
K13541	132.0
K12145	0.0
K12144	0.0
K12147	74.0
K12410	16072.0
K12141	5430.0
K12140	5431.0
K12143	20.0
K12142	0.0
K12149	126.0
K12148	74.0
K07312	74.0
K07313	773.0
K07310	20.0
K07311	15.0
K07316	520.0
K07317	0.0
K07314	0.0
K07315	445.0
K07318	180.0
K07319	4204.0
K03936	0.0
K03425	74.0
K03426	11531.0
K03427	16888.0
K03420	0.0
K03421	0.0
K03422	0.0
K03423	235.0
K03756	148.0
K03757	39.0
K03206	0.0
K03755	0.0
K11144	225.0
K11145	7329.0
K05972	0.0
K05973	28.0
K03752	856.0
K05978	0.0
K05979	173.0
K03753	762.0
K00331	6520.0
K00330	6525.0
K00333	562.0
K00332	556.0
K00335	7697.0
K00334	9078.0
K00337	6644.0
K00336	12287.0
K00339	6521.0
K00338	6492.0
K03751	0.0
K06953	34.0
K06952	277.0
K06407	7153.0
K06950	28988.0
K10819	404.0
K06956	374.0
K06955	57.0
K06402	845.0
K10815	0.0
K06959	13237.0
K06958	7728.0
K06409	14632.0
K06408	4056.0
K09129	5.0
K09128	533.0
K09123	519.0
K09122	9.0
K09121	5450.0
K09120	0.0
K09127	5.0
K09126	107.0
K09125	740.0
K09124	12.0
K01233	13.0
K05819	0.0
K05818	3.0
K01896	0.0
K05813	9383.0
K05812	77.0
K05811	126.0
K05810	8466.0
K05817	7.0
K05816	98.0
K05815	3428.0
K05814	910.0
K01894	151.0
K01892	14069.0
K01234	852.0
K01144	8122.0
K01146	74.0
K01141	276.0
K01416	0.0
K11434	4.0
K01415	7.0
K06354	0.0
K01414	535.0
K09836	0.0
K01318	0.0
K01319	0.0
K01312	0.0
K06350	12.0
K02669	6152.0
K02668	121.0
K02665	150.0
K02664	313.0
K02667	125.0
K02666	241.0
K02661	1.0
K02660	273.0
K02663	432.0
K02662	1610.0
K00809	170.0
K00808	3.0
K00806	14047.0
K00805	6738.0
K00804	0.0
K00803	164.0
K00802	0.0
K00801	72.0
K00800	11709.0
K10921	0.0
K02409	4694.0
K02408	7256.0
K02401	6559.0
K02400	7200.0
K02403	81.0
K02402	81.0
K02405	7287.0
K05364	5957.0
K05367	636.0
K05366	27584.0
K10210	2.0
K10216	0.0
K13049	2248.0
K13048	0.0
K13739	0.0
K10215	0.0
K06122	1.0
K13735	56.0
K13734	0.0
K13041	35.0
K13040	0.0
K13731	0.0
K13730	68.0
K13733	0.0
K13732	0.0
K04516	5819.0
K03204	177.0
K03205	19537.0
K03207	101.0
K03200	116.0
K03201	112.0
K03202	0.0
K03203	146.0
K03208	80.0
K03758	301.0
K03759	0.0
K09469	0.0
K09461	7.0
K06204	879.0
K00178	1.0
K13950	5.0
K13953	199.0
K13955	2.0
K13954	1286.0
K10920	0.0
K06324	14.0
K11777	831.0
K11779	6.0
K11778	0.0
K06325	0.0
K12600	0.0
K07432	0.0
K07430	0.0
K06326	0.0
K07128	74.0
K07121	222.0
K07120	117.0
K07123	15.0
K07122	143.0
K07125	0.0
K07124	7544.0
K07127	117.0
K07126	3581.0
K01870	14039.0
K01873	16273.0
K01872	14030.0
K01875	14073.0
K01874	16314.0
K01876	14247.0
K01879	865.0
K01878	896.0
K06321	0.0
K00476	0.0
K00477	92.0
K00474	0.0
K00472	2.0
K00470	0.0
K00471	5.0
K00478	0.0
K00479	6.0
K04775	78.0
K04774	228.0
K04777	0.0
K04776	0.0
K04771	329.0
K04770	142.0
K04773	6845.0
K04772	179.0
K04779	5.0
K04778	0.0
K14657	0.0
K14656	0.0
K14654	0.0
K14653	0.0
K14652	17711.0
K14659	0.0
K14658	0.0
K14386	0.0
K09926	17.0
K01699	3.0
K01698	4742.0
K01695	12097.0
K01697	135.0
K01696	12177.0
K01690	94.0
K01693	7702.0
K01692	2933.0
K07227	39.0
K03439	13767.0
K03438	18329.0
K13380	0.0
K03928	459.0
K03925	7943.0
K03924	14854.0
K03431	10306.0
K03926	474.0
K03437	13368.0
K03436	11909.0
K03435	206.0
K03434	0.0
K02348	1212.0
K02342	14728.0
K02343	13491.0
K02340	13118.0
K02341	13980.0
K02346	12791.0
K02347	161.0
K02344	126.0
K02345	74.0
K03697	943.0
K03696	13674.0
K03695	14046.0
K03694	609.0
K03693	40.0
K03692	9.0
K03690	245.0
K03699	12244.0
K03698	6207.0
K13566	0.0
K12164	0.0
K07338	6.0
K07339	998.0
K07334	415.0
K07335	11675.0
K07336	88.0
K07337	187.0
K07330	0.0
K07331	0.0
K07332	0.0
K07333	0.0
K09695	30.0
K09694	31.0
K09697	955.0
K09696	928.0
K09691	8870.0
K09690	5843.0
K09693	20.0
K09692	1087.0
K09699	25.0
K09698	245.0
K07590	1168.0
K07591	0.0
K07592	74.0
K05998	0.0
K05999	0.0
K05996	0.0
K05997	126.0
K05994	5.0
K05995	7841.0
K05993	2450.0
K05991	1.0
K10837	0.0
K00319	0.0
K00318	158.0
K00648	14551.0
K02545	0.0
K00645	14156.0
K00311	168.0
K00646	0.0
K00317	1.0
K00316	1.0
K00643	67.0
K00314	2.0
K02547	1312.0
K06429	1.0
K06428	1.0
K06427	0.0
K02812	0.0
K06425	32.0
K06424	0.0
K06423	300.0
K06422	1.0
K06421	6.0
K02813	0.0
K02930	0.0
K03815	64.0
K05612	0.0
K03367	78.0
K03366	181.0
K03812	76.0
K03635	504.0
K03634	646.0
K03631	13862.0
K05969	0.0
K03630	14437.0
K03633	126.0
K03632	213.0
K01998	9386.0
K01999	10154.0
K01992	30794.0
K01993	12396.0
K01990	57561.0
K01991	6759.0
K01996	9604.0
K01997	10121.0
K01994	17.0
K01995	9748.0
K03148	823.0
K03639	3801.0
K05692	4.0
K03638	197.0
K00869	136.0
K00868	7175.0
K00861	0.0
K00860	656.0
K00863	368.0
K00862	75.0
K00865	6191.0
K00864	11773.0
K00867	256.0
K00866	0.0
K01192	15143.0
K01190	48360.0
K01191	14106.0
K01197	275.0
K01194	340.0
K01195	5027.0
K01198	3383.0
K01199	1.0
K00656	23920.0
K00657	9156.0
K00306	0.0
K14591	124.0
K00300	0.0
K00653	0.0
K13715	0.0
K13713	36.0
K00650	0.0
K00651	7976.0
K14596	0.0
K02647	15909.0
K14598	4.0
K02643	0.0
K02642	0.0
K02641	56.0
K02640	55.0
K03594	7348.0
K03595	14020.0
K03596	13955.0
K03597	143.0
K03590	6792.0
K03591	126.0
K03592	604.0
K03593	6456.0
K03598	226.0
K03599	280.0
K01736	13872.0
K01737	6830.0
K01734	12216.0
K01735	11533.0
K01732	0.0
K01733	14766.0
K01730	2316.0
K01731	0.0
K06049	2.0
K01738	16779.0
K01739	259.0
K11809	2.0
K05343	331.0
K02422	7971.0
K02421	6559.0
K05340	247.0
K02427	556.0
K05346	113.0
K02425	74.0
K02424	75.0
K05349	47991.0
K02428	6218.0
K03770	6857.0
K03771	6469.0
K03772	588.0
K03773	5875.0
K03774	335.0
K03775	6289.0
K03776	481.0
K03777	83.0
K03778	11423.0
K03779	854.0
K09722	0.0
K08174	0.0
K14114	0.0
K13979	77.0
K13237	1.0
K14440	0.0
K09992	2296.0
K09990	9.0
K09991	63.0
K09996	137.0
K09997	126.0
K09994	75.0
K14110	0.0
K09998	126.0
K09999	188.0
K14111	0.0
K14113	0.0
K14449	92.0
K10213	117.0
K14118	0.0
K11711	820.0
K11710	69.0
K11712	1435.0
K11717	20058.0
K11719	251.0
K06857	128.0
K10440	18047.0
K10441	15530.0
K07103	0.0
K07102	148.0
K07101	140.0
K07100	194.0
K07107	18011.0
K07106	1536.0
K07105	5647.0
K07456	13501.0
K07459	232.0
K07458	730.0
K07109	461.0
K07108	0.0
K10198	0.0
K10199	0.0
K10190	9098.0
K10191	0.0
K10192	1519.0
K10193	970.0
K10194	1150.0
K10195	74.0
K10196	0.0
K10197	0.0
K15013	0.0
K01858	492.0
K15016	0.0
K15017	0.0
K01853	0.0
K01852	1.0
K01851	0.0
K01850	514.0
K01857	7.0
K01856	3.0
K01854	14392.0
K07539	1.0
K08478	0.0
K08479	55.0
K08476	0.0
K08477	0.0
K08475	0.0
K00450	10.0
K00451	21.0
K00452	2.0
K00453	27.0
K00455	74.0
K00456	0.0
K00457	91.0
K00106	0.0
K00459	464.0
K00104	1852.0
K00105	24.0
K00102	98.0
K00103	1.0
K00100	19459.0
K00101	130.0
K01509	0.0
K04759	21097.0
K04758	22026.0
K04757	517.0
K01504	0.0
K04755	261.0
K04754	460.0
K04753	100.0
K04752	137.0
K04751	5664.0
K01502	16.0
K14631	0.0
K05359	0.0
K14632	0.0
K07536	2.0
K12080	0.0
K02364	79.0
K12369	100.0
K02361	576.0
K02362	75.0
K02363	150.0
K13509	0.0
K13503	0.0
K13500	0.0
K12109	0.0
K12108	0.0
K12101	0.0
K12100	0.0
K12103	0.0
K12102	0.0
K12105	0.0
K12104	0.0
K12107	0.0
K12106	0.0
K11023	0.0
K03014	0.0
K08906	113.0
K08904	0.0
K08900	0.0
K06223	8197.0
K06199	8083.0
K06198	50.0
K06197	129.0
K06196	4820.0
K06194	5612.0
K06193	333.0
K06192	312.0
K06191	132.0
K06190	285.0
K11104	3009.0
K11105	7609.0
K11106	165.0
K11107	127.0
K11102	91.0
K11103	183.0
K07862	400.0
K00666	3256.0
K00663	99.0
K00662	2361.0
K00661	14507.0
K00660	24.0
K06997	13845.0
K06996	287.0
K06995	111.0
K10852	912.0
K06993	0.0
K06992	43.0
K06991	68.0
K06990	429.0
K11050	0.0
K06999	413.0
K06998	2970.0
K05338	27.0
K11051	0.0
K06441	35.0
K06440	1.0
K06443	6.0
K06442	7844.0
K06445	326.0
K06447	76.0
K06446	24.0
K06309	0.0
K05686	0.0
K02655	123.0
K07392	0.0
K00595	11395.0
K00594	0.0
K00596	2.0
K00599	28020.0
K00598	150.0
K02657	190.0
K07642	81.0
K07643	74.0
K07396	197.0
K07397	591.0
K07394	126.0
K07395	74.0
K04102	1.0
K04103	130.0
K04100	3.0
K04101	5.0
K04107	0.0
K04105	0.0
K04108	0.0
K04109	2.0
K07716	9.0
K07717	441.0
K07714	56.0
K07715	188.0
K07712	338.0
K07713	994.0
K07710	66.0
K07711	82.0
K07718	37952.0
K07719	834.0
K00843	1.0
K00842	35.0
K00841	68.0
K00840	74.0
K00847	15770.0
K00846	1.0
K00845	26783.0
K00844	147.0
K00849	12836.0
K00848	5602.0
K06302	1.0
K13771	248.0
K13770	162.0
K13772	0.0
K13775	6.0
K13774	6.0
K13777	1.0
K13776	1.0
K13779	1.0
K13778	1.0
K02621	6302.0
K02992	14026.0
K02623	1.0
K08286	0.0
K08281	1010.0
K02996	13334.0
K02995	0.0
K02994	14038.0
K02629	0.0
K02628	0.0
K08289	6009.0
K08288	0.0
K03578	237.0
K03579	243.0
K03576	109.0
K03577	2344.0
K03574	19593.0
K03575	9390.0
K03572	13658.0
K03573	130.0
K03570	13770.0
K03571	6324.0
K01710	22053.0
K01711	9426.0
K01712	1191.0
K01713	41.0
K01714	23532.0
K01715	5197.0
K01716	204.0
K01718	139.0
K01719	6340.0
K03081	29.0
K02199	66.0
K02198	402.0
K14170	14747.0
K02193	233.0
K02192	283.0
K02191	149.0
K02190	6215.0
K02197	351.0
K02196	9.0
K02195	360.0
K02194	351.0
K03718	6325.0
K03719	4141.0
K03712	8341.0
K03713	39.0
K03710	12623.0
K03711	19123.0
K03716	4093.0
K03717	114.0
K03715	9.0
K07129	0.0
K00045	20.0
K13995	0.0
K13994	0.0
K13991	2.0
K13990	5911.0
K13993	7824.0
K13992	0.0
K06298	5328.0
K06299	1.0
K06294	2.0
K06295	1795.0
K06296	353.0
K06297	315.0
K06290	0.0
K06291	0.0
K06292	0.0
K06293	0.0
K12743	0.0
K00248	6844.0
K06426	15.0
K11739	0.0
K11738	78.0
K11733	126.0
K11732	74.0
K11731	5.0
K11737	222.0
K11736	74.0
K11735	0.0
K11734	74.0
K06870	0.0
K06871	19357.0
K06872	10532.0
K06873	74.0
K06874	0.0
K06875	0.0
K06876	118.0
K06877	2483.0
K06878	93.0
K06879	263.0
K07478	16567.0
K12645	0.0
K07479	74.0
K07473	7192.0
K07472	0.0
K07471	16.0
K07470	74.0
K07477	0.0
K07476	3.0
K07474	552.0
K15038	0.0
K15039	0.0
K15034	174.0
K15036	25.0
K15037	3.0
K08738	72.0
K06420	0.0
K00128	10141.0
K00129	0.0
K00438	0.0
K00432	1525.0
K00433	2395.0
K00122	22.0
K00123	1654.0
K00124	695.0
K00125	1.0
K00126	5.0
K00127	385.0
K08973	356.0
K14348	74.0
K14347	1.0
K14340	1.0
K08972	393.0
K01525	287.0
K01524	16203.0
K01523	1049.0
K01521	74.0
K01520	16990.0
K01529	693.0
K08977	71.0
K03969	603.0
K08929	2.0
K02388	7324.0
K02389	6805.0
K02386	356.0
K02387	7256.0
K02384	0.0
K02385	6059.0
K02382	0.0
K02380	368.0
K02381	0.0
K05386	0.0
K13524	0.0
K13525	88.0
K13527	7.0
K13520	0.0
K13522	42.0
K13529	117.0
K03385	569.0
K03384	0.0
K03387	5355.0
K03386	9357.0
K03381	5.0
K03380	129.0
K03383	2.0
K03382	1590.0
K03389	5668.0
K03388	5969.0
K05356	111.0
K12344	331.0
K12343	117.0
K12342	0.0
K12341	0.0
K12340	6515.0
K02430	74.0
K12349	0.0
K05351	0.0
K11694	16.0
K11695	0.0
K11690	5953.0
K05352	0.0
K11693	1.0
K08928	2.0
K03433	32.0
K13832	13.0
K03039	0.0
K03432	2.0
K06607	0.0
K06606	120.0
K06605	27.0
K03430	2964.0
K06603	618.0
K06602	5.0
K06601	5.0
K06600	0.0
K05358	74.0
K06609	1.0
K06608	202.0
K03923	259.0
K03922	0.0
K11472	72.0
K11473	699.0
K11474	1.0
K11475	4.0
K11476	0.0
K11477	1.0
K00601	0.0
K00600	14129.0
K00603	708.0
K03746	223.0
K00605	9278.0
K00604	14125.0
K00607	4.0
K00606	8103.0
K00609	13900.0
K03741	3197.0
K03740	78.0
K03743	1346.0
K10873	0.0
K03214	75.0
K14068	0.0
K13317	0.0
K06360	0.0
K14069	0.0
K08078	0.0
K09650	5.0
K06361	0.0
K07802	0.0
K07803	224.0
K07800	0.0
K07801	0.0
K07806	52.0
K07807	1.0
K07804	0.0
K07805	0.0
K06362	0.0
K01172	0.0
K10257	0.0
K10255	90.0
K10254	7871.0
K10253	1.0
K10918	75.0
K04128	0.0
K01958	1302.0
K01959	137.0
K01956	13850.0
K01957	0.0
K04126	0.0
K04127	1.0
K01952	14882.0
K01953	13163.0
K01950	13767.0
K01951	16949.0
K07730	0.0
K07731	0.0
K07732	0.0
K07733	304.0
K07734	32.0
K07735	428.0
K07736	8862.0
K07737	27904.0
K07738	6910.0
K07739	18.0
K06365	0.0
K06366	0.0
K06367	0.0
K10910	0.0
K10911	0.0
K04382	0.0
K10775	0.0
K02609	83.0
K02979	0.0
K02978	0.0
K06368	0.0
K02975	0.0
K02974	0.0
K02977	0.0
K02976	0.0
K03558	950.0
K03559	7214.0
K03550	13250.0
K03551	14046.0
K03552	0.0
K03553	16351.0
K03554	181.0
K03555	13850.0
K03556	3704.0
K03557	210.0
K01778	15133.0
K01779	1788.0
K06369	0.0
K01772	1055.0
K01770	13352.0
K01771	14.0
K01776	13398.0
K01777	102.0
K01774	0.0
K01775	17637.0
K05385	0.0
K05384	0.0
K05383	0.0
K05382	0.0
K05381	0.0
K08159	158.0
K14153	314.0
K14154	0.0
K14155	17205.0
K08152	5.0
K08156	5811.0
K08076	0.0
K12809	0.0
K05297	208.0
K03734	15556.0
K03735	1489.0
K03736	1488.0
K03737	13716.0
K03731	3.0
K03732	131.0
K03733	6629.0
K03738	379.0
K03739	79.0
K08139	7.0
K06994	48.0
K12660	0.0
K12661	2.0
K07450	0.0
K08719	0.0
K08717	20.0
K08715	55.0
K08714	94.0
K08713	1.0
K08710	0.0
K11311	0.0
K11312	153.0
K00141	3.0
K00146	77.0
K00411	227.0
K00412	234.0
K00145	27035.0
K00148	5.0
K14367	0.0
K14366	0.0
K08954	0.0
K08384	11344.0
K14369	0.0
K14368	0.0
K14091	2376.0
K14090	2376.0
K14093	0.0
K14092	0.0
K14095	0.0
K14094	0.0
K14097	0.0
K14096	0.0
K14099	0.0
K14098	0.0
K02848	1.0
K01541	2.0
K04712	4.0
K04711	0.0
K01545	0.0
K01547	9459.0
K01546	9469.0
K01548	9318.0
K04719	97.0
K04718	0.0
K02018	7005.0
K02019	2523.0
K02016	23406.0
K02017	659.0
K02014	24148.0
K02015	28345.0
K02012	8400.0
K02013	22531.0
K02010	4299.0
K02011	7717.0
K04515	0.0
K03943	4.0
K03941	88.0
K03940	0.0
K00313	146.0
K04060	0.0
K01608	2261.0
K08942	0.0
K08943	0.0
K08940	0.0
K08941	0.0
K08946	4.0
K08947	0.0
K08944	0.0
K08945	0.0
K03059	0.0
K13811	0.0
K13812	0.0
K13815	0.0
K13816	76.0
K13818	0.0
K13819	262.0
K03053	0.0
K03052	0.0
K03055	0.0
K03054	0.0
K03057	0.0
K03056	0.0
K06222	75.0
K11418	0.0
K11410	0.0
K11415	0.0
K00622	0.0
K00621	0.0
K00620	15944.0
K00627	1328.0
K00626	7405.0
K00625	12612.0
K00624	0.0
K02805	2768.0
K02552	184.0
K02550	0.0
K02556	6997.0
K02803	3.0
K02554	1.0
K07280	1.0
K07281	121.0
K07282	11219.0
K07283	85.0
K07284	4216.0
K07285	133.0
K07286	75.0
K08217	7566.0
K07288	29.0
K07289	428.0
K07534	0.0
K07535	390.0
K07533	4347.0
K07822	0.0
K07823	0.0
K08699	55.0
K00088	16223.0
K00087	3051.0
K00086	2307.0
K00082	478.0
K10239	0.0
K10238	4.0
K10231	454.0
K10230	10.0
K10233	3.0
K10232	6.0
K10235	1.0
K10234	2.0
K10237	0.0
K10236	0.0
K08353	0.0
K01970	2.0
K01971	808.0
K01972	16629.0
K01973	0.0
K01974	19.0
K01975	713.0
K01976	2.0
K07758	0.0
K05990	0.0
K07752	0.0
K07753	0.0
K07751	74.0
K13786	0.0
K07755	0.0
K07442	220.0
K08352	296.0
K07115	124.0
K07441	0.0
K07634	0.0
K07446	5.0
K07111	0.0
K07444	7878.0
K07445	10.0
K00647	632.0
K07449	0.0
K00641	5579.0
K00640	16829.0
K01289	0.0
K01282	0.0
K01283	5.0
K01280	0.0
K01281	29.0
K01286	1500.0
K01284	11502.0
K02954	14072.0
K02952	13964.0
K02950	13958.0
K00155	31.0
K02959	14003.0
K00887	0.0
K00886	14.0
K00885	0.0
K00884	78.0
K00883	527.0
K00882	3975.0
K00881	303.0
K00880	1709.0
K00053	13145.0
K14048	101.0
K01026	2392.0
K01756	14456.0
K01025	4.0
K01750	537.0
K01023	99.0
K01752	18604.0
K01753	408.0
K14583	2.0
K01758	108.0
K01759	19411.0
K09565	0.0
K09568	0.0
K08173	79.0
K08172	75.0
K02483	4008.0
K02482	257.0
K08177	927.0
K08176	63.0
K08175	0.0
K02486	0.0
K02489	0.0
K02488	479.0
K08178	1.0
K14138	1637.0
K14136	1.0
K09713	0.0
K09714	0.0
K09715	3.0
K03532	11.0
K03533	3.0
K03530	28008.0
K03531	13556.0
K03536	13868.0
K03537	0.0
K03534	9111.0
K03535	90.0
K03538	0.0
K03539	0.0
K14451	1.0
K14450	1.0
K02225	5.0
K02224	12893.0
K02227	7482.0
K02226	6341.0
K02221	1153.0
K14107	0.0
K02229	3.0
K02228	6.0
K14106	0.0
K00441	238.0
K03288	76.0
K03289	414.0
K03284	16648.0
K03285	77.0
K03286	593.0
K03287	6508.0
K03280	0.0
K03281	6370.0
K03282	12368.0
K00440	0.0
K13677	0.0
K12790	0.0
K09639	0.0
K12688	0.0
K12689	0.0
K12686	0.0
K12687	0.0
K12684	0.0
K12685	75.0
K12682	0.0
K12683	0.0
K12680	0.0
K11889	0.0
K08884	9713.0
K11085	8682.0
K11084	0.0
K11081	0.0
K11080	0.0
K11083	0.0
K11082	0.0
K11089	12.0
K08777	0.0
K08776	0.0
K06346	7650.0
K06347	1.0
K09824	153.0
K09825	12944.0
K09823	184.0
K09820	193.0
K10939	0.0
K10936	0.0
K10937	0.0
K10933	0.0
K06348	0.0
K09829	1.0
K11337	2.0
K11336	2.0
K11335	3.0
K11334	3.0
K11333	3.0
K11332	55.0
K11331	0.0
K11330	0.0
K00169	1658.0
K00164	360.0
K00166	30.0
K00167	32.0
K00161	1056.0
K00162	1054.0
K00163	351.0
K10689	0.0
K10680	186.0
K10681	2.0
K10682	2.0
K04083	7570.0
K04082	123.0
K04081	74.0
K04080	137.0
K04087	1425.0
K04086	15.0
K04085	246.0
K04084	422.0
K04088	1421.0
K01569	2.0
K01568	0.0
K01563	129.0
K01561	5.0
K01560	3589.0
K01567	68.0
K01565	12.0
K01564	43.0
K02038	13114.0
K02039	12972.0
K02030	22076.0
K02031	28629.0
K02032	30359.0
K02033	33390.0
K02034	34765.0
K02035	36416.0
K02036	13218.0
K02037	12957.0
K05556	0.0
K13658	2.0
K13659	0.0
K13656	0.0
K13657	0.0
K13654	74.0
K13655	99.0
K13652	2818.0
K13653	14636.0
K13650	74.0
K13651	6.0
K05555	2.0
K05552	0.0
K02057	25989.0
K05550	2.0
K05551	0.0
K12308	22126.0
K12306	0.0
K03073	13891.0
K03072	1358.0
K03071	357.0
K03070	14064.0
K03077	602.0
K03076	13974.0
K03075	13290.0
K03074	1542.0
K08965	392.0
K08967	175.0
K08961	657.0
K08963	5001.0
K13873	0.0
K13876	0.0
K13874	3.0
K13875	2.0
K06139	77.0
K06138	122.0
K06135	0.0
K06134	176.0
K06137	215.0
K06136	77.0
K06131	18787.0
K06133	6801.0
K06132	87.0
K02600	14038.0
K07389	55.0
K07388	0.0
K04747	0.0
K01516	13930.0
K09977	6.0
K07518	2.0
K07519	4.0
K11437	0.0
K07512	12.0
K07516	286.0
K10212	99.0
K10747	4.0
K10217	88.0
K10219	1.0
K10218	2.0
K10748	126.0
K01912	11461.0
K01913	99.0
K01910	771.0
K01911	1022.0
K01916	591.0
K01917	153.0
K01914	12508.0
K01915	24910.0
K01918	7871.0
K01919	477.0
K07774	87.0
K07775	1164.0
K07776	84.0
K07777	978.0
K07770	21.0
K07771	75.0
K07772	3.0
K07773	126.0
K07778	29.0
K01193	9593.0
K04340	0.0
K04341	0.0
K04342	0.0
K04343	0.0
K12986	0.0
K04691	127.0
K02931	13359.0
K02933	14015.0
K02935	14028.0
K02936	0.0
K02939	14038.0
K00205	0.0
K00204	0.0
K00207	3.0
K00206	0.0
K00201	1.0
K00200	2.0
K00203	0.0
K00202	1.0
K00209	0.0
K00208	6157.0
K01000	16203.0
K01001	0.0
K01002	989.0
K01003	123.0
K01004	39.0
K01005	1261.0
K01006	13299.0
K01007	1587.0
K01008	4146.0
K10855	0.0
K14115	0.0
K14116	0.0
K14441	13482.0
K14446	27.0
K14447	5.0
K14112	0.0
K14445	16.0
K08195	80.0
K08194	78.0
K14448	5.0
K08196	0.0
K08191	5720.0
K14119	0.0
K08193	0.0
K00702	997.0
K10799	0.0
K03518	7861.0
K03519	520.0
K09719	0.0
K10856	1.0
K03516	74.0
K03517	9516.0
K02205	37.0
K02204	86.0
K02203	6257.0
K02201	0.0
K02200	234.0
K13714	0.0
K13461	0.0
K12518	52.0
K12519	52.0
K12517	52.0
K12514	0.0
K12515	0.0
K12512	0.0
K12513	0.0
K12510	7308.0
K12511	1248.0
K07183	7242.0
K07182	462.0
K07181	3046.0
K07180	420.0
K07186	74.0
K07185	2077.0
K07184	130.0
K09800	450.0
K09801	229.0
K09802	76.0
K09803	361.0
K09804	143.0
K09805	37.0
K09806	250.0
K09807	8838.0
K09808	11916.0
K09809	48.0
K10912	2.0
K10913	2.0
K10914	1612.0
K10915	0.0
K10916	0.0
K10917	0.0
K11358	6363.0
K11355	55.0
K11354	0.0
K11357	0.0
K11356	55.0
K04069	32792.0
K04068	15005.0
K04065	206.0
K04064	75.0
K04067	75.0
K04066	13921.0
K04061	4333.0
K09716	1.0
K04063	106.0
K04062	87.0
K10006	8.0
K10007	9.0
K10004	172.0
K10005	12.0
K10002	120.0
K10003	46.0
K10000	126.0
K10001	110.0
K09717	1.0
K10008	55.0
K10009	75.0
K02491	1.0
K14588	74.0
K14581	4.0
K13678	34.0
K13679	0.0
K11633	2.0
K13670	20.0
K13671	5.0
K11987	0.0
K11636	0.0
K11634	0.0
K13582	2.0
K13583	5.0
K13580	0.0
K13581	28.0
K13586	2.0
K13587	8.0
K13584	6.0
K13585	0.0
K13588	5.0
K13589	2.0
K02052	980.0
K02053	1091.0
K02050	21395.0
K02051	19644.0
K02056	13549.0
K05553	0.0
K02054	962.0
K02055	638.0
K02058	4037.0
K02059	0.0
K05558	1.0
K05559	12.0
K03895	74.0
K03894	74.0
K03897	75.0
K03896	74.0
K03891	4.0
K03890	4.0
K03893	226.0
K03892	16207.0
K02423	83.0
K05342	0.0
K05341	334.0
K12989	0.0
K12988	3.0
K02420	7199.0
K12981	0.0
K12980	0.0
K12983	0.0
K12982	64.0
K12985	0.0
K12984	146.0
K12987	0.0
K02426	6272.0
K13854	0.0
K03098	5352.0
K13853	250.0
K03095	54.0
K05344	0.0
K03091	29768.0
K03090	391.0
K03093	1005.0
K03092	9185.0
K06113	357.0
K09632	0.0
K02429	11436.0
K06118	60.0
K05716	0.0
K04844	102.0
K11632	1.0
K11630	1.0
K11631	25.0
K11637	2.0
K11635	1.0
K11638	2.0
K11639	0.0
K07572	0.0
K07573	0.0
K07570	84.0
K07571	1697.0
K07576	6646.0
K07577	47.0
K07574	7413.0
K07575	0.0
K07578	0.0
K07579	0.0
K11189	18741.0
K11184	4746.0
K11187	0.0
K11180	183.0
K11181	184.0
K11183	114.0
K10764	29.0
K10763	244.0
K10762	74.0
K01938	13092.0
K01939	14658.0
K01934	8959.0
K01935	5875.0
K01937	14011.0
K01930	0.0
K01932	33.0
K01933	16092.0
K07798	488.0
K07799	323.0
K07796	91.0
K07797	0.0
K07794	129.0
K07795	487.0
K07792	168.0
K07793	4867.0
K07790	0.0
K07791	312.0
K06379	7081.0
K00968	2282.0
K06378	7221.0
K06377	5.0
K06376	0.0
K06375	2.0
K09814	0.0
K09813	0.0
K06372	0.0
K06371	1.0
K06370	1.0
K01249	4.0
K01246	8653.0
K01247	274.0
K01244	3.0
K01243	10870.0
K08919	0.0
K01241	425.0
K02919	9395.0
K02913	13765.0
K02912	0.0
K02911	13902.0
K02910	0.0
K02917	0.0
K02916	14047.0
K02915	0.0
K02914	13525.0
K00228	463.0
K00227	0.0
K00226	20596.0
K00224	64.0
K00223	62.0
K00222	4.0
K00221	1.0
K00220	0.0
K01798	0.0
K01799	300.0
K01068	0.0
K01069	1744.0
K01062	4.0
K01791	12903.0
K01792	107.0
K01061	282.0
K01066	445.0
K01067	544.0
K01796	42.0
K01797	165.0
K05499	3080.0
K14468	0.0
K14469	4.0
K14465	0.0
K14466	0.0
K14467	0.0
K10834	7.0
K10833	0.0
K02266	0.0
K03793	12.0
K03790	833.0
K03791	2.0
K03796	203.0
K03797	25367.0
K03794	0.0
K03795	190.0
K03798	25986.0
K03799	947.0
K13448	0.0
K12538	0.0
K12539	0.0
K12530	0.0
K12531	0.0
K12532	52.0
K12533	0.0
K12534	0.0
K12535	0.0
K12536	1.0
K12537	0.0
K03136	0.0
K09790	7345.0
K09791	506.0
K09792	275.0
K09793	5694.0
K09794	387.0
K09795	22.0
K09796	74.0
K09797	8299.0
K09798	430.0
K09799	133.0
K10972	0.0
K10973	0.0
K10977	6.0
K10974	3118.0
K10975	22.0
K10978	0.0
K10979	503.0
K06308	3.0
K00315	3.0
K09862	141.0
K06303	1.0
K09860	38.0
K09861	12044.0
K06306	2080.0
K06307	14.0
K06305	13.0
K11373	0.0
K04047	903.0
K04046	93.0
K04045	3020.0
K04044	122.0
K04043	15083.0
K04042	4560.0
K04041	6745.0
K04040	68.0
K02700	55.0
K04049	0.0
K04048	0.0
K02707	55.0
K02704	55.0
K02705	110.0
K10020	0.0
K10021	0.0
K10022	2.0
K10023	1.0
K10024	1.0
K10025	1.0
K10026	526.0
K10027	52.0
K13612	0.0
K13613	0.0
K13611	0.0
K13614	0.0
K13615	0.0
K05794	355.0
K05795	1072.0
K05796	272.0
K05797	0.0
K05790	74.0
K05791	16.0
K05792	23.0
K05793	23.0
K05798	126.0
K05799	13657.0
K01474	20.0
K01477	90.0
K01476	252.0
K01471	0.0
K01470	7490.0
K01473	26.0
K13039	0.0
K01479	99.0
K01478	184.0
K05570	2704.0
K05571	2766.0
K05572	55.0
K05573	55.0
K02078	28453.0
K02079	0.0
K05576	55.0
K02074	227.0
K02075	249.0
K02076	139.0
K02077	284.0
K02071	7130.0
K02072	7079.0
K02073	7249.0
K03309	153.0
K03308	22996.0
K03305	6660.0
K03304	303.0
K03307	8856.0
K03306	5473.0
K03301	0.0
K03300	1532.0
K03303	689.0
K03302	0.0
K06173	19275.0
K06175	81.0
K06174	0.0
K06177	6442.0
K06176	335.0
K06179	7686.0
K07680	58.0
K03867	55.0
K03838	74.0
K12053	0.0
K11618	2266.0
K11619	3.0
K11614	35.0
K11615	0.0
K11616	0.0
K11617	32.0
K11610	0.0
K11611	0.0
K11960	55.0
K11961	62.0
K02836	13949.0
K10565	0.0
K10564	0.0
K02837	12553.0
K10561	901.0
K10560	900.0
K10563	5470.0
K10562	74.0
K02838	14039.0
K06858	126.0
K02839	2244.0
K06859	849.0
K12700	811.0
K07558	0.0
K07559	2774.0
K07228	10.0
K07229	104.0
K07226	110.0
K07224	83.0
K07225	131.0
K07222	27.0
K07223	323.0
K07220	4569.0
K07221	111.0
K10709	3252.0
K10708	0.0
K10701	1.0
K10703	0.0
K10702	2.0
K10704	0.0
K05984	74.0
K07537	0.0
K08652	1.0
K08651	0.0
K08658	0.0
K08659	327.0
K05982	232.0
K07451	0.0
K07453	0.0
K07452	0.0
K07455	345.0
K07454	94.0
K09707	3083.0
K07457	185.0
K09706	415.0
K07104	51.0
K00029	891.0
K00028	22.0
K00799	869.0
K00798	10536.0
K00797	4523.0
K00024	11972.0
K00795	904.0
K00026	0.0
K00021	64.0
K00020	667.0
K00023	30.0
K00022	0.0
K09017	189.0
K01269	7570.0
K09015	5925.0
K09014	8801.0
K09013	13904.0
K09011	5626.0
K09010	1.0
K01261	30.0
K01262	21591.0
K01263	28.0
K01264	4.0
K01265	22580.0
K01266	2355.0
K09018	80.0
K08227	74.0
K08226	64.0
K08225	74.0
K08224	296.0
K08223	704.0
K08222	22.0
K08221	63.0
K00249	154.0
K01790	16107.0
K00241	6364.0
K00240	7457.0
K00243	11775.0
K00242	400.0
K00245	457.0
K00244	5381.0
K00247	74.0
K00246	335.0
K01795	2872.0
K06983	1.0
K02799	3.0
K02798	137.0
K02791	916.0
K02790	0.0
K02793	4616.0
K02795	5749.0
K02794	6353.0
K02796	6076.0
K04564	7801.0
K04565	4049.0
K04566	2301.0
K04567	11744.0
K01040	579.0
K01041	216.0
K04562	1693.0
K04568	240.0
K01049	0.0
K02535	6542.0
K02242	223.0
K02536	6665.0
K02531	16.0
K02246	31.0
K02533	617.0
K02532	173.0
K02248	44.0
K02538	29.0
K00581	0.0
K13421	1.0
K01013	0.0
K15018	0.0
K15019	0.0
K03110	14028.0
K03111	26704.0
K03112	128.0
K03113	5852.0
K03116	6840.0
K03117	470.0
K03118	6579.0
K03119	107.0
K10919	0.0
K12552	0.0
K12553	0.0
K12551	0.0
K12556	29.0
K12554	31.0
K12555	103.0
K06892	23.0
K06893	41.0
K06890	2467.0
K06891	621.0
K06896	12895.0
K06897	5739.0
K06894	417.0
K06895	1456.0
K10954	0.0
K10956	0.0
K06899	128.0
K06328	20.0
K06329	0.0
K10952	0.0
K10953	0.0
K11395	0.0
K11391	75.0
K11390	0.0
K11392	184.0
K00499	4.0
K00494	176.0
K00495	0.0
K00496	3.0
K00491	4.0
K00492	14.0
K00493	3.0
K13591	0.0
K01467	6276.0
K13593	3.0
K13592	3.0
K04021	7.0
K04020	4.0
K04023	1915.0
K04022	0.0
K04025	0.0
K04024	1561.0
K04027	208.0
K04026	841.0
K04029	4878.0
K04028	5067.0
K07055	30.0
K07054	251.0
K07057	6.0
K07056	19727.0
K07051	17.0
K07050	6135.0
K07053	20494.0
K07052	21291.0
K07059	0.0
K07058	13032.0
K10040	661.0
K10041	998.0
K10046	0.0
K04799	0.0
K04798	0.0
K04793	0.0
K04792	0.0
K04791	0.0
K04790	0.0
K04797	0.0
K04796	0.0
K04795	0.0
K04794	2.0
K13638	79.0
K13639	84.0
K13634	141.0
K13635	80.0
K13636	4.0
K13637	75.0
K13630	74.0
K13631	74.0
K13632	74.0
K13633	76.0
K02042	2890.0
K05778	75.0
K05779	75.0
K05776	5249.0
K05541	78.0
K05774	79.0
K05775	74.0
K05772	193.0
K05773	191.0
K05540	1780.0
K01459	0.0
K01458	12.0
K01457	136.0
K01455	85.0
K01454	0.0
K01453	8.0
K01452	57.0
K01451	1994.0
K01450	0.0
K05518	2.0
K08070	1471.0
K08071	0.0
K05516	1079.0
K08077	570.0
K05515	13342.0
K13093	0.0
K11783	0.0
K12949	0.0
K12945	74.0
K12944	0.0
K12941	1464.0
K12940	332.0
K12943	74.0
K12942	2313.0
K14728	0.0
K14727	1.0
K11785	0.0
K00108	175.0
K13890	240.0
K13891	240.0
K13892	122.0
K13893	130.0
K13894	130.0
K13895	130.0
K13896	98.0
K06159	74.0
K06158	16157.0
K06153	14225.0
K06152	104.0
K06151	104.0
K06157	0.0
K06156	76.0
K06155	112.0
K06154	0.0
K03327	12117.0
K03326	586.0
K03325	885.0
K03324	18974.0
K03322	588.0
K03321	1784.0
K03320	1907.0
K03329	0.0
K03328	5946.0
K04802	0.0
K04801	0.0
K04800	0.0
K11948	0.0
K01505	13.0
K04756	65.0
K11940	133.0
K11941	78.0
K11942	12.0
K11943	0.0
K11944	0.0
K01507	17301.0
K11946	0.0
K11947	0.0
K01506	71.0
K01501	151.0
K01500	250.0
K01503	0.0
K06714	1542.0
K04750	2789.0
K12789	0.0
K12788	0.0
K11526	0.0
K10810	1.0
K11522	56.0
K11523	56.0
K08675	0.0
K08676	130.0
K08677	5.0
K08679	0.0
K11521	55.0
K10547	1415.0
K10546	1790.0
K10545	441.0
K10544	95.0
K10543	397.0
K10542	5217.0
K10541	5156.0
K10540	6420.0
K10549	294.0
K10548	1415.0
K14630	0.0
K11529	0.0
K00007	2.0
K00005	6636.0
K13444	0.0
K00003	9491.0
K00002	3095.0
K00001	3496.0
K01186	8185.0
K00009	169.0
K00008	8608.0
K10726	0.0
K10725	30.0
K08246	0.0
K00263	169.0
K00262	19151.0
K00261	439.0
K00260	342.0
K00266	41681.0
K00265	6428.0
K01200	1615.0
K01201	5020.0
K01206	36318.0
K01207	4335.0
K01205	5129.0
K01208	59.0
K01209	22526.0
K06167	6673.0
K00917	3610.0
K00912	6451.0
K00919	13805.0
K02519	13860.0
K02518	13983.0
K02517	6572.0
K02511	74.0
K02510	861.0
K13409	0.0
K13408	0.0
K03179	6168.0
K03170	42.0
K03177	14038.0
K12574	7848.0
K12570	0.0
K12573	13585.0
K11009	0.0
K11008	0.0
K11005	0.0
K11004	3.0
K11007	0.0
K11006	0.0
K11003	3.0
K08296	653.0
K08297	11.0
K08295	3.0
K02634	55.0
K02635	55.0
K10622	0.0
K07693	19.0
K07692	4.0
K07691	2.0
K07690	0.0
K07697	3.0
K07696	2280.0
K07695	0.0
K07694	235.0
K07699	4914.0
K07698	0.0
K07079	9929.0
K07078	568.0
K07077	5.0
K07076	1564.0
K07075	1806.0
K07074	764.0
K07073	0.0
K07072	0.0
K07071	811.0
K07070	127.0
K14584	0.0
K11620	0.0
K09190	5.0
K11623	0.0
K05759	0.0
K08589	0.0
K11625	0.0
K11995	0.0
K01439	10012.0
K01438	5973.0
K01431	1.0
K01430	2525.0
K01433	636.0
K01432	0.0
K01434	43.0
K01437	4.0
K01436	6230.0
K05539	306.0
K14520	0.0
K12963	72.0
K12962	61.0
K12961	161.0
K12960	12917.0
K14749	0.0
K14748	0.0
K02972	74.0
K14743	1.0
K14742	11913.0
K14745	0.0
K14744	178.0
K14747	0.0
K14746	0.0
K02167	77.0
K02164	2.0
K02160	4827.0
K02168	281.0
K02169	5581.0
K10931	0.0
K03341	0.0
K03340	10197.0
K03343	0.0
K03342	88.0
K03346	142.0
K12299	0.0
K12291	74.0
K12290	74.0
K12293	2.0
K12292	2.0
K12295	1.0
K12294	2.0
K12297	175.0
K12368	79.0
K11922	74.0
K11923	75.0
K11920	0.0
K11921	189.0
K11926	126.0
K11927	2239.0
K11924	116.0
K11925	74.0
K11928	3183.0
K13181	0.0
K13219	0.0
K07262	126.0
K07263	6480.0
K07260	8379.0
K07261	87.0
K07266	132.0
K07267	44.0
K07264	140.0
K07265	132.0
K07268	0.0
K07269	74.0
K01155	1361.0
K04478	0.0
K04479	0.0
K10528	0.0
K14952	0.0
K07486	79.0
K07487	135.0
K07484	1861.0
K07485	17.0
K07482	26.0
K07483	13066.0
K07480	212.0
K07481	525.0
K07488	19.0
K07489	52.0
K11210	1.0
K11211	1.0
K11212	17.0
K11214	2378.0
K11216	97.0
K06300	1.0
K00061	0.0
K00060	435.0
K06301	1.0
K00065	1798.0
K00064	15.0
K00067	18024.0
K00066	13.0
K00069	0.0
K00068	174.0
K06304	1.0
K08262	0.0
K08261	2.0
K08260	0.0
K08265	0.0
K08264	1.0
K00288	0.0
K00285	279.0
K00284	6292.0
K00287	13339.0
K00286	15919.0
K00281	5552.0
K00280	0.0
K00283	3918.0
K00282	3918.0
K08088	74.0
K14198	0.0
K14199	0.0
K03452	0.0
K14194	0.0
K14195	0.0
K14196	0.0
K14197	0.0
K14192	0.0
K14193	0.0
K01880	13112.0
K01881	16301.0
K01883	14045.0
K01885	14263.0
K04618	0.0
K01887	16284.0
K01224	1415.0
K01889	14042.0
K01226	3135.0
K01227	61.0
K01220	45.0
K01222	1020.0
K01223	7450.0
K02759	3404.0
K02755	3.0
K02757	9757.0
K02756	2.0
K14998	6.0
K02750	96.0
K02753	75.0
K02752	0.0
K00939	14161.0
K00938	56.0
K00937	13340.0
K00936	37554.0
K00935	5.0
K00934	12.0
K00933	0.0
K00932	74.0
K00931	13518.0
K00930	27032.0
K01089	6246.0
K01080	36.0
K01081	8576.0
K01082	0.0
K01083	14.0
K01084	0.0
K01085	74.0
K01087	94.0
K02571	1.0
K02570	256.0
K02573	390.0
K02572	128.0
K02575	496.0
K02574	1325.0
K07780	0.0
K03488	6071.0
K03489	21.0
K03482	74.0
K03483	111.0
K03480	1294.0
K03481	1012.0
K03486	2994.0
K03487	75.0
K03484	6576.0
K03485	74.0
K02287	55.0
K02286	111.0
K02285	110.0
K02284	110.0
K02283	10068.0
K02282	154.0
K02281	37.0
K02280	79.0
K02289	55.0
K02288	55.0
K03626	0.0
K03627	0.0
K03624	19837.0
K03625	14038.0
K03151	7638.0
K03620	577.0
K03153	181.0
K08869	0.0
K03628	12440.0
K03629	13554.0
K09738	0.0
K09739	0.0
K09736	0.0
K09737	0.0
K09735	0.0
K09732	0.0
K09733	0.0
K09730	0.0
K09731	0.0
K09888	7603.0
K09889	332.0
K09880	79.0
K09882	163.0
K09883	65.0
K09884	0.0
K09887	0.0
K11027	0.0
K11026	0.0
K11025	0.0
K11024	0.0
K07679	2.0
K07678	76.0
K11021	0.0
K11020	0.0
K07675	80.0
K07674	109.0
K07676	126.0
K07671	0.0
K07670	9.0
K07673	118.0
K07672	0.0
K01117	0.0
K12048	0.0
K07019	324.0
K07018	192.0
K07011	15325.0
K07010	6598.0
K07013	313.0
K07012	6496.0
K07015	7227.0
K07014	234.0
K07017	1111.0
K07016	223.0
K10084	0.0
K08372	133.0
K05884	104.0
K05885	2503.0
K05886	23.0
K05887	35.0
K05880	0.0
K05881	2.0
K05882	20.0
K05883	0.0
K08902	55.0
K05739	195.0
K05888	0.0
K05889	0.0
K08903	55.0
K00547	160.0
K00544	0.0
K00545	0.0
K00542	0.0
K00543	0.0
K00540	23075.0
K00548	18353.0
K00549	3129.0
K01145	0.0
K01412	184.0
K01147	383.0
K01417	4444.0
K00038	17.0
K01143	0.0
K01142	8583.0
K01419	822.0
K00788	14217.0
K00789	16664.0
K12502	0.0
K14762	74.0
K14761	7268.0
K06195	121.0
K03819	74.0
K03818	167.0
K03814	654.0
K03817	415.0
K03816	5859.0
K03811	4684.0
K03810	119.0
K03813	240.0
K11908	0.0
K11909	0.0
K11904	165.0
K11905	323.0
K11906	302.0
K11907	427.0
K11900	475.0
K11901	474.0
K11902	92.0
K11903	592.0
K10986	30.0
K13238	5.0
K13239	0.0
K13797	38.0
K07248	1433.0
K13796	29.0
K07244	0.0
K07245	214.0
K07246	911.0
K07240	30501.0
K07241	84.0
K07242	55.0
K07243	229.0
K01268	0.0
K05296	0.0
K02821	3826.0
K09016	74.0
K09945	65.0
K09944	138.0
K09947	2.0
K09946	29.0
K09941	54.0
K09940	93.0
K09943	49.0
K09942	208.0
K09949	200.0
K09948	16.0
K10851	1.0
K10850	0.0
K03666	2107.0
K03667	822.0
K03196	284.0
K03665	13647.0
K11275	3.0
K06012	6413.0
K00048	4835.0
K10857	84.0
K09773	528.0
K00043	4.0
K00042	4548.0
K00041	4059.0
K00040	4443.0
K00046	14525.0
K00733	0.0
K00044	0.0
K06011	0.0
K09012	0.0
K06016	820.0
K06017	0.0
K06014	0.0
K06015	2578.0
K06019	124.0
K01075	44.0
K12221	63.0
K06444	0.0
K04632	0.0
K14977	123.0
K14974	0.0
K00958	296.0
K00951	20239.0
K00950	7293.0
K00952	32.0
K00955	827.0
K00954	14039.0
K00957	1517.0
K00956	1473.0
K00590	305.0
K02777	477.0
K02775	1045.0
K02774	1641.0
K02773	1641.0
K02771	109.0
K02770	4275.0
K02779	1001.0
K02778	2.0
K01606	0.0
K01607	10408.0
K01604	0.0
K01605	0.0
K01602	61.0
K01601	95.0
K03750	1796.0
K01609	11852.0
K02553	280.0
K02804	4155.0
K02551	5705.0
K02806	384.0
K02557	12838.0
K02800	457.0
K05275	3.0
K02802	2.0
K13300	3.0
K02558	289.0
K02809	1.0
K02808	1.0
K03600	280.0
K03601	13919.0
K03602	13615.0
K03603	74.0
K03604	2525.0
K03605	561.0
K03606	455.0
K03607	165.0
K03608	7011.0
K03609	9764.0
K06078	75.0
K06079	110.0
K09710	13859.0
K09711	6.0
K09712	74.0
K06073	74.0
K06074	74.0
K06075	400.0
K06076	1182.0
K06077	199.0
K06382	4676.0
K06383	3239.0
K06380	0.0
K06381	8197.0
K06386	14.0
K06387	4458.0
K06384	1021.0
K06385	6246.0
K06388	0.0
K06389	0.0
K12466	4.0
K12468	0.0
K07657	574.0
K07656	0.0
K07655	0.0
K07654	5.0
K07653	3.0
K07652	1138.0
K07651	62.0
K07650	28.0
K07659	334.0
K07658	13082.0
K11041	179.0
K11040	0.0
K11043	0.0
K11042	0.0
K11045	1.0
K11044	0.0
K11047	0.0
K11046	0.0
K11049	0.0
K11048	0.0
K07387	5221.0
K07386	6640.0
K06926	10243.0
K06927	506.0
K06924	0.0
K06925	14037.0
K06922	0.0
K06923	7362.0
K06920	1405.0
K06921	7097.0
K06928	803.0
K06929	800.0
K07033	7924.0
K07032	260.0
K07031	3201.0
K07030	6490.0
K07037	6035.0
K07035	5793.0
K07034	268.0
K07039	121.0
K07038	769.0
K10829	2.0
K00384	24928.0
K00385	1210.0
K00386	0.0
K00387	0.0
K00380	290.0
K00381	141.0
K00382	12394.0
K00383	284.0
K00389	217.0
K01387	2.0
K01385	0.0
K01389	0.0
K09158	377.0
K09159	397.0
K09156	0.0
K09157	7346.0
K09154	1.0
K09155	1643.0
K09152	0.0
K09153	3244.0
K09150	0.0
K09151	287.0
K05970	8433.0
K05714	2.0
K05715	0.0
K05710	94.0
K05711	0.0
K05712	20.0
K05713	2.0
K00560	12587.0
K00561	30.0
K00563	1101.0
K00564	440.0
K00566	19208.0
K00567	13155.0
K00568	585.0
K00569	146.0
K05575	295.0
K01169	74.0
K01167	8.0
K01166	0.0
K05577	205.0
K01163	3557.0
K01161	0.0
K01160	56.0
K05578	55.0
K05579	55.0
K08092	1912.0
K08093	242.0
K08094	1187.0
K08095	0.0
K08096	0.0
K08097	71.0
K02254	0.0
K02255	74.0
K01743	0.0
K02251	58.0
K02061	4.0
K01741	0.0
K02060	4.0
K00114	13.0
K02122	8313.0
K02123	13715.0
K02120	13769.0
K02121	11968.0
K02124	13753.0
K03837	268.0
K03836	0.0
K03835	253.0
K03834	288.0
K03833	1340.0
K03832	7561.0
K03831	241.0
K03830	4055.0
K00443	0.0
K03839	6260.0
K02067	875.0
K10189	5197.0
K13038	21258.0
K13787	451.0
K13788	315.0
K13789	35769.0
K10188	6276.0
K12255	0.0
K12254	1.0
K12257	11682.0
K12256	16.0
K12251	2131.0
K12250	0.0
K12253	0.0
K12252	1.0
K13252	78.0
K13256	142.0
K13255	78.0
K12079	0.0
K12078	0.0
K12071	36.0
K12070	1.0
K12073	67.0
K12072	0.0
K09912	84.0
K06236	0.0
K06237	0.0
K05519	1.0
K09914	95.0
K11788	0.0
K11782	0.0
K11780	55.0
K11781	59.0
K11787	0.0
K11784	0.0
K11530	77.0
K12787	0.0
K12786	0.0
K12785	0.0
K12784	0.0
K06718	103.0
K09969	100.0
K09968	24.0
K09967	2487.0
K09966	111.0
K09965	12.0
K09964	1.0
K09963	1551.0
K09962	15.0
K09961	170.0
K09960	170.0
K11527	678.0
K11524	1.0
K11525	1.0
K11250	166.0
K11253	0.0
K11258	75.0
K11528	0.0
K00713	0.0
K00712	20.0
K10780	3.0
K10783	18.0
K10125	14.0
K10124	0.0
K10126	13.0
K10121	205.0
K10123	0.0
K10122	205.0
K04652	4105.0
K04653	3230.0
K04651	6523.0
K04656	3194.0
K04654	3193.0
K04655	3492.0
K00973	13293.0
K00972	745.0
K00971	9432.0
K00970	6285.0
K00975	20250.0
K00974	24794.0
K00979	6778.0
K00978	1253.0
K14954	0.0
K14955	0.0
K14956	0.0
K06178	8376.0
K01596	211.0
K01597	134.0
K01594	0.0
K01595	251.0
K01592	0.0
K01593	27.0
K01590	20.0
K01591	13927.0
K01598	41.0
K01599	24209.0
K02711	55.0
K02710	55.0
K02713	55.0
K02712	55.0
K02714	55.0
K02717	55.0
K02716	55.0
K02719	110.0
K02718	55.0
K03449	2480.0
K03446	5856.0
K03444	32.0
K03445	152.0
K03442	13319.0
K01620	10955.0
K01621	861.0
K01622	102.0
K01623	3613.0
K01624	24272.0
K01625	22631.0
K01626	6497.0
K01627	6566.0
K01628	8963.0
K01629	2820.0
K05299	56.0
K02829	1.0
K02828	1.0
K02827	1.0
K02826	1.0
K02825	929.0
K02824	7503.0
K02823	13317.0
K02822	4356.0
K03198	156.0
K03199	184.0
K03668	402.0
K03669	103.0
K03190	2623.0
K03191	132.0
K03660	9211.0
K03194	9.0
K03195	123.0
K03664	14038.0
K03197	121.0
K09772	7334.0
K06013	246.0
K09770	440.0
K09771	36.0
K09776	12.0
K09777	5504.0
K09774	575.0
K09775	4724.0
K09778	1096.0
K09779	6430.0
K06269	0.0
K06323	0.0
K11624	0.0
K02991	0.0
K02990	13263.0
K02624	110.0
K02240	144.0
K08282	156.0
K12440	0.0
K12441	0.0
K12442	0.0
K12443	4.0
K12444	0.0
K12445	0.0
K12449	3.0
K02247	0.0
K07637	78.0
K07636	13869.0
K07639	75.0
K07638	196.0
K11069	5564.0
K11068	7864.0
K11063	0.0
K11062	0.0
K11061	0.0
K11060	0.0
K11066	210.0
K11065	6171.0
K06900	0.0
K06901	10109.0
K06902	1842.0
K06903	654.0
K06904	989.0
K06905	1528.0
K06906	1032.0
K06907	1816.0
K06908	1445.0
K06909	131.0
K10821	0.0
K05905	7.0
K05904	0.0
K05906	0.0
K05900	88.0
K05903	285.0
K01406	1.0
K05909	0.0
K05908	0.0
K00368	8.0
K00369	4.0
K00366	1168.0
K00367	55.0
K00364	167.0
K00365	16.0
K00362	275.0
K00363	103.0
K00360	0.0
```
