## Extended Data File 1 for "Diet induces reproducible alterations in the mouse and human gut microbiome": ERS1122297_ERR1366540.picrust

```
# Constructed from biom file
#OTU ID	ERR1366540
K01365	0.0
K01364	0.0
K01361	47.0
K01360	0.0
K01362	11645.0
K02249	1.0
K05841	286.0
K05844	593.0
K05845	711.0
K05846	8217.0
K05847	8414.0
K00508	60.0
K00500	44.0
K00507	1385.0
K00504	1.0
K00505	1.0
K12521	0.0
K01101	5189.0
K01103	95.0
K12520	0.0
K01104	39703.0
K05592	10423.0
K05593	9726.0
K05590	34.0
K05591	124.0
K05596	50.0
K05597	1.0
K05594	30.0
K05595	2712.0
K05599	0.0
K11964	0.0
K11962	278.0
K14540	12509.0
K12529	0.0
K12528	0.0
K06353	0.0
K02456	865.0
K02457	72.0
K02454	931.0
K02455	341.0
K02452	203.0
K02453	359.0
K02450	41.0
K02103	6319.0
K08138	443.0
K02108	16968.0
K02109	22261.0
K02458	87.0
K02459	85.0
K08137	143.0
K03851	58.0
K03850	0.0
K03852	65.0
K03855	45.0
K03856	12647.0
K13018	49.0
K13019	515.0
K13010	47.0
K13011	0.0
K13012	1014.0
K13013	2.0
K13014	6.0
K13015	109.0
K13016	563.0
K13017	288.0
K08566	0.0
K08567	114.0
K13274	0.0
K13275	9.0
K13276	1.0
K13277	0.0
K03275	0.0
K03274	218.0
K03277	0.0
K03276	0.0
K03271	11428.0
K03270	9918.0
K03273	2220.0
K03272	5711.0
K03279	0.0
K03278	0.0
K11022	0.0
K12277	0.0
K12276	2.0
K12270	24.0
K11058	0.0
K12279	2.0
K12278	2.0
K07557	0.0
K07550	0.0
K07552	4206.0
K06319	0.0
K09909	31.0
K09908	37.0
K12051	1.0
K12050	2.0
K12057	94.0
K12056	64.0
K06221	64.0
K09900	0.0
K09903	17855.0
K09902	35.0
K09904	31.0
K09907	31.0
K09906	36.0
K11501	0.0
K03234	0.0
K00773	17537.0
K00772	534.0
K00777	2.0
K00776	0.0
K06313	589.0
K06315	0.0
K05574	278.0
K10201	289.0
K07176	9.0
K07177	140.0
K07174	0.0
K07175	1793.0
K07172	359.0
K07173	5980.0
K07170	4154.0
K07171	28325.0
K07178	34.0
K07179	0.0
K00195	0.0
K00194	525.0
K00197	542.0
K00196	0.0
K00191	0.0
K00190	53.0
K00193	0.0
K00192	0.0
K00198	3368.0
K06405	11247.0
K10109	3514.0
K10108	8869.0
K10107	105.0
K01828	14.0
K01829	23.0
K01826	50.0
K01825	185.0
K01822	313.0
K01823	1086.0
K01820	39.0
K01821	433.0
K00999	0.0
K00998	9086.0
K00995	24070.0
K00997	3421.0
K00996	56.0
K00991	17946.0
K00990	253.0
K00992	6.0
K11028	2.0
K02622	5381.0
K02625	0.0
K03564	14198.0
K13489	2.0
K13488	2.0
K13483	55.0
K13482	51.0
K13481	50.0
K13480	34.0
K13487	1.0
K13486	2.0
K14680	0.0
K14681	0.0
K14682	41.0
K08358	11.0
K08357	19.0
K08356	0.0
K08355	0.0
K03469	17518.0
K03462	0.0
K03464	12.0
K03465	2692.0
K03466	17735.0
K01648	56.0
K01649	22370.0
K01643	3056.0
K01640	1345.0
K01641	172.0
K01646	699.0
K01647	17733.0
K01644	4420.0
K02597	70.0
K02626	76.0
K02595	66.0
K02594	1004.0
K02593	66.0
K02592	663.0
K02591	1750.0
K02590	5594.0
K02598	1508.0
K02849	86.0
K14061	32.0
K14062	60.0
K14063	28.0
K14064	28.0
K14065	0.0
K14067	0.0
K02841	149.0
K02840	20.0
K02843	1239.0
K02844	80.0
K02847	30.0
K02846	30.0
K02102	228.0
K09758	339.0
K06039	43.0
K06034	42.0
K06036	6.0
K06037	0.0
K06032	0.0
K01581	491.0
K02702	277.0
K02659	562.0
K13490	29.0
K13491	2.0
K03644	5429.0
K03645	34.0
K03646	474.0
K03647	204.0
K03640	1927.0
K03641	855.0
K03642	1450.0
K03643	474.0
K03648	15741.0
K03649	169.0
K06694	0.0
K11814	0.0
K12428	0.0
K12429	9.0
K12422	0.0
K12423	0.0
K12420	0.0
K12421	0.0
K12426	0.0
K12427	0.0
K12424	0.0
K12425	0.0
K07349	32.0
K07348	56.0
K05380	0.0
K07345	209.0
K07344	48.0
K07347	213.0
K07346	101.0
K07341	4848.0
K07340	74.0
K07343	5039.0
K07342	0.0
K06968	78.0
K06969	27630.0
K06962	913.0
K06963	0.0
K06960	12528.0
K06961	0.0
K06966	5739.0
K06967	12225.0
K06964	0.0
K06965	0.0
K08995	90.0
K08994	404.0
K08997	31.0
K08996	48.0
K08990	37.0
K08993	76.0
K08992	303.0
K08999	1306.0
K08998	12231.0
K08344	69.0
K08345	28.0
K08346	28.0
K14940	10.0
K02724	278.0
K08349	28.0
K11815	0.0
K05929	0.0
K05928	281.0
K05927	181.0
K05924	0.0
K05922	185.0
K05921	77.0
K00349	4422.0
K00698	0.0
K00340	5323.0
K00341	5295.0
K00690	5975.0
K00343	5276.0
K00344	996.0
K00697	195.0
K00346	4420.0
K00347	4421.0
K09116	4902.0
K09117	13899.0
K05337	2497.0
K09118	372.0
K09119	0.0
K02106	595.0
K05823	98.0
K05820	220.0
K05826	2.0
K05827	2.0
K02100	28.0
K02101	1.0
K00524	0.0
K00525	14986.0
K00526	7471.0
K00527	25961.0
K00520	574.0
K00522	0.0
K00523	5.0
K02451	3.0
K00528	15553.0
K00529	92.0
K00025	0.0
K14215	0.0
K14213	0.0
K03453	5406.0
K00796	12500.0
K05339	35.0
K00027	13541.0
K00794	9860.0
K00793	9752.0
K01347	5.0
K01346	0.0
K01344	0.0
K01343	0.0
K00791	18674.0
K01340	0.0
K00790	26578.0
K02694	278.0
K02696	278.0
K02697	278.0
K02690	278.0
K02691	280.0
K02692	278.0
K02693	278.0
K02698	556.0
K02699	279.0
K00836	149.0
K00837	5299.0
K00835	309.0
K00832	402.0
K00833	4392.0
K00830	824.0
K00831	16572.0
K00839	262.0
K04335	30.0
K04334	28.0
K01120	314.0
K01126	16852.0
K04333	28.0
K01129	12897.0
K01128	18.0
K04339	0.0
K04338	32.0
K02470	29079.0
K02471	314.0
K02472	1180.0
K02473	0.0
K02474	9647.0
K02475	53.0
K02476	53.0
K02477	10399.0
K02478	82.0
K02479	322.0
K09019	87.0
K01267	8427.0
K13074	0.0
K13075	1.0
K11441	0.0
K14055	31.0
K13299	0.0
K13292	13764.0
K14057	28.0
K14056	2.0
K02856	156.0
K02585	745.0
K12211	268.0
K12210	0.0
K12213	268.0
K12212	268.0
K12215	0.0
K02854	29.0
K12217	268.0
K12216	268.0
K12219	268.0
K12218	268.0
K02855	36.0
K08692	0.0
K08693	34.0
K08690	0.0
K08691	5.0
K08696	833.0
K08697	278.0
K11748	162.0
K11749	16215.0
K11746	28.0
K11747	38.0
K11744	90.0
K11745	30.0
K11742	141.0
K11743	4803.0
K11740	2.0
K11741	1187.0
K13920	799.0
K13921	2.0
K13922	6266.0
K13923	1.0
K13924	499.0
K13925	1.0
K13926	100.0
K13927	1487.0
K13928	29.0
K13929	35.0
K09923	32.0
K09922	4319.0
K06201	10974.0
K06200	6955.0
K06207	12377.0
K06206	3799.0
K06205	35.0
K09924	518.0
K09929	3.0
K06208	972.0
K00759	14967.0
K00758	48.0
K00752	16.0
K00757	15436.0
K00756	4459.0
K00754	22334.0
K06001	10758.0
K05557	0.0
K09766	1432.0
K05554	0.0
K07475	0.0
K07150	8168.0
K07151	156.0
K07152	533.0
K07153	36.0
K07154	7803.0
K07155	0.0
K07156	98.0
K07157	110.0
K07406	15138.0
K07407	33903.0
K07404	12776.0
K07405	4473.0
K07402	8019.0
K07403	901.0
K07400	37.0
K07401	24.0
K01808	18397.0
K01809	10797.0
K01800	46.0
K01801	0.0
K01802	5814.0
K01803	18003.0
K01804	7910.0
K01805	1579.0
K01807	5603.0
K09718	0.0
K14668	0.0
K14669	0.0
K14666	0.0
K14667	0.0
K01664	586.0
K01665	4505.0
K01666	6877.0
K01667	4849.0
K01660	0.0
K01661	1414.0
K01662	13436.0
K01663	0.0
K01668	32.0
K01669	1453.0
K02863	17825.0
K02862	19.0
K02860	17204.0
K02867	17854.0
K02866	0.0
K02864	17023.0
K02869	0.0
K05362	33.0
K05365	96.0
K03402	12803.0
K03403	567.0
K03400	0.0
K03406	81513.0
K03407	10114.0
K03404	353.0
K03405	368.0
K03408	20402.0
K03409	938.0
K02315	15123.0
K02314	18408.0
K02317	30.0
K02316	17916.0
K02313	17956.0
K02312	67.0
K02319	30.0
K12405	0.0
K12152	29.0
K12151	29.0
K07091	636.0
K07090	23414.0
K07093	367.0
K07092	1.0
K07095	21138.0
K07094	63.0
K07097	160.0
K07096	49.0
K07099	3577.0
K07098	24188.0
K11175	17366.0
K11174	0.0
K11177	67.0
K11176	0.0
K11173	0.0
K11179	370.0
K11178	67.0
K00322	192.0
K00320	29.0
K00321	0.0
K00326	0.0
K00324	924.0
K00325	776.0
K00329	65.0
K05945	31.0
K05944	0.0
K05947	0.0
K05946	3844.0
K06944	6.0
K06945	286.0
K06946	313.0
K06415	682.0
K06940	8835.0
K06941	18344.0
K06942	17825.0
K06943	0.0
K10806	52.0
K10807	8.0
K10804	111.0
K10805	58.0
K06948	438.0
K06949	21514.0
K06418	106.0
K09138	36.0
K09139	0.0
K09134	5314.0
K09135	0.0
K09136	738.0
K09137	128.0
K09130	0.0
K09131	482.0
K09132	5149.0
K09133	17.0
K05808	17256.0
K05809	34.0
K05804	4705.0
K05805	76.0
K05806	0.0
K05807	5278.0
K05800	156.0
K05801	1338.0
K05802	32.0
K05803	35.0
K01044	6.0
K01045	0.0
K01046	364.0
K02068	331.0
K04561	73.0
K01042	1807.0
K05568	14065.0
K05567	5886.0
K14273	0.0
K14275	0.0
K14274	60.0
K02062	74.0
K05245	0.0
K05564	6.0
K01048	1396.0
K02066	5879.0
K01322	3828.0
K01325	0.0
K02065	5840.0
K01326	0.0
K05560	6.0
K02243	235.0
K08930	6.0
K02679	32.0
K02676	44.0
K02674	51.0
K02675	0.0
K02672	428.0
K02241	1102.0
K02670	12.0
K02671	317.0
K00810	0.0
K00811	5043.0
K00812	3101.0
K00813	36.0
K00814	0.0
K00817	17206.0
K00818	4992.0
K00819	566.0
K02530	79.0
K02245	240.0
K02244	130.0
K01499	2.0
K01498	0.0
K01493	16585.0
K01492	213.0
K01491	37906.0
K01497	1116.0
K01496	245.0
K01495	12905.0
K01494	6407.0
K02418	11370.0
K02419	12938.0
K14492	0.0
K02412	12208.0
K02413	12059.0
K02410	12943.0
K02411	6417.0
K02416	12937.0
K02417	8822.0
K02414	911.0
K02415	456.0
K00120	0.0
K00121	972.0
K00430	0.0
K13058	1.0
K13059	0.0
K13727	53.0
K13057	13.0
K13722	0.0
K13051	149.0
K13052	7224.0
K00435	134.0
K12054	0.0
K03239	0.0
K03238	0.0
K03231	26.0
K03230	73.0
K03232	0.0
K12059	1.0
K03237	0.0
K03236	0.0
K12058	78.0
K12239	0.0
K12238	0.0
K12235	0.0
K12234	1023.0
K13942	0.0
K13940	8620.0
K13941	382.0
K12097	0.0
K12096	0.0
K12095	0.0
K12094	0.0
K12093	0.0
K12092	0.0
K12091	0.0
K12090	0.0
K12099	0.0
K12098	0.0
K06356	0.0
K05992	129.0
K03540	0.0
K06331	6451.0
K06330	265.0
K07138	15355.0
K07139	10770.0
K11811	83.0
K07132	1860.0
K07133	50049.0
K07130	10094.0
K07131	339.0
K07137	26597.0
K07134	0.0
K07135	0.0
K01860	0.0
K01866	17892.0
K01867	17910.0
K01865	41.0
K01868	22765.0
K01869	17854.0
K06140	74.0
K04766	18.0
K04767	213.0
K04764	1043.0
K04762	4651.0
K04763	21343.0
K04760	152.0
K04761	2481.0
K04768	72.0
K04769	10851.0
K08313	59.0
K08312	303.0
K08311	715.0
K08310	43.0
K08317	78.0
K08316	9742.0
K08315	36.0
K08314	813.0
K05149	0.0
K08319	42.0
K08318	30.0
K06339	0.0
K14648	0.0
K14392	313.0
K14393	443.0
K14645	332.0
K14647	18.0
K01689	23112.0
K01686	17420.0
K01687	28253.0
K01684	5658.0
K01685	10124.0
K01682	519.0
K01681	15528.0
K05308	0.0
K02889	0.0
K02888	17931.0
K02885	0.0
K02884	17852.0
K02887	17750.0
K02886	17853.0
K02881	17853.0
K02883	0.0
K13743	0.0
K02086	283.0
K02081	1646.0
K02080	25.0
K02083	373.0
K02082	90.0
K13831	0.0
K03428	281.0
K03429	6284.0
K03424	26330.0
K03935	0.0
K03932	601.0
K03933	194.0
K03930	5436.0
K03931	40.0
K02339	213.0
K02338	17960.0
K02337	17479.0
K02336	34.0
K02335	22560.0
K02334	6031.0
K02330	1.0
K03688	8470.0
K03689	278.0
K03680	80.0
K03683	308.0
K03684	681.0
K03685	17794.0
K03686	35694.0
K03687	16514.0
K07301	11294.0
K07300	630.0
K07303	132.0
K07302	143.0
K07305	1205.0
K07304	1474.0
K07307	632.0
K07306	111.0
K07309	1.0
K07308	162.0
K02617	29.0
K02610	44.0
K02963	17853.0
K02612	47.0
K02961	16505.0
K09686	45143.0
K09687	107274.0
K09684	414.0
K09685	867.0
K09682	15.0
K09683	1.0
K09680	317.0
K09681	12.0
K09688	102.0
K09689	104.0
K05962	11.0
K05961	1.0
K05967	38.0
K05966	330.0
K11159	8.0
K05964	162.0
K05968	2.0
K11152	0.0
K00309	18.0
K00658	804.0
K00304	95.0
K00305	95.0
K00654	0.0
K00655	26902.0
K00652	5007.0
K00301	22.0
K00302	4996.0
K00303	236.0
K10828	0.0
K06431	4.0
K06432	12.0
K06433	12.0
K06434	63.0
K06436	993.0
K06437	0.0
K10820	61.0
K06439	1.0
K10822	0.0
K10823	0.0
K10826	0.0
K09167	937.0
K06322	0.0
K14117	0.0
K14259	0.0
K14257	1.0
K01308	1274.0
K01303	10.0
K01301	17.0
K01305	828.0
K01304	812.0
K02658	855.0
K00672	2.0
K02650	3225.0
K02651	591.0
K02652	8984.0
K02653	10425.0
K02654	30485.0
K05687	2.0
K02656	394.0
K05685	81.0
K00878	11303.0
K00879	739.0
K00872	1699.0
K00873	18462.0
K00870	278.0
K00876	22604.0
K00877	0.0
K00874	22294.0
K00875	2.0
K04487	25645.0
K04486	14356.0
K04485	17528.0
K04484	0.0
K04483	0.0
K04482	0.0
K04480	0.0
K04488	18216.0
K12049	2.0
K13693	4.0
K13706	0.0
K13694	854.0
K13695	49.0
K05977	0.0
K09516	684.0
K02434	21270.0
K02435	19825.0
K02436	124.0
K02437	11391.0
K05350	6695.0
K02431	6967.0
K08100	1.0
K02433	22003.0
K02438	13761.0
K02439	611.0
K03745	94.0
K03744	9890.0
K03747	302.0
K03210	17289.0
K03217	17561.0
K03216	13192.0
K03215	261.0
K03742	14238.0
K03219	45.0
K03218	17419.0
K03749	458.0
K03748	549.0
K02383	0.0
K06327	14.0
K06320	5727.0
K07238	17634.0
K09479	0.0
K09478	0.0
K09475	30.0
K09474	52.0
K09477	0.0
K09476	36.0
K09471	15.0
K09470	2.0
K09473	2.0
K09472	122.0
K07543	0.0
K06898	10064.0
K13967	0.0
K13963	6856.0
K07545	0.0
K00737	4678.0
K05345	5.0
K11706	19.0
K11707	92.0
K11704	19.0
K11705	19.0
K11708	92.0
K11709	84.0
K05588	1.0
K07114	16874.0
K07443	7727.0
K07116	32.0
K07117	91.0
K07110	95.0
K07447	17772.0
K07112	2378.0
K07113	186.0
K07448	5770.0
K07118	469.0
K07119	88.0
K10619	2.0
K10618	0.0
K10617	0.0
K10616	0.0
K01848	91.0
K01849	93.0
K01844	3020.0
K01845	8456.0
K01846	492.0
K01847	8529.0
K01840	28504.0
K01841	164.0
K01842	0.0
K01843	2651.0
K06219	32.0
K10832	0.0
K05348	0.0
K14203	0.0
K08483	13072.0
K08482	378.0
K08481	570.0
K08480	278.0
K08485	34.0
K08484	316.0
K00464	278.0
K00467	2.0
K00466	3.0
K00461	0.0
K00460	0.0
K00463	0.0
K00462	11.0
K04509	2.0
K00469	8.0
K00468	0.0
K08645	0.0
K04744	659.0
K01518	1.0
K01519	0.0
K04748	483.0
K04749	1449.0
K01514	328.0
K01515	22768.0
K01512	9037.0
K01510	0.0
K14623	1376.0
K14626	0.0
K14627	0.0
K14628	0.0
K14629	0.0
K03918	36.0
K03919	44.0
K12372	41.0
K12373	23968.0
K12370	41.0
K12371	34.0
K02359	0.0
K02358	18307.0
K02351	21.0
K02352	0.0
K02355	33733.0
K02357	17847.0
K02356	17934.0
K13574	48.0
K13573	51.0
K13572	52.0
K13571	11.0
K13570	8.0
K12112	0.0
K12113	0.0
K12110	0.0
K12111	315.0
K07329	0.0
K07328	0.0
K07323	408.0
K07322	7281.0
K07321	2502.0
K07320	159.0
K07327	0.0
K07326	6.0
K07325	0.0
K07324	0.0
K08163	28.0
K06180	40455.0
K06181	335.0
K06182	8525.0
K06183	11903.0
K06186	426.0
K06187	17947.0
K06188	1722.0
K06189	476.0
K08359	1.0
K07589	43.0
K07588	4404.0
K07587	0.0
K07586	4996.0
K07585	0.0
K07584	12994.0
K07583	0.0
K07582	0.0
K07581	0.0
K07580	0.0
K11139	0.0
K05989	29335.0
K05988	0.0
K05985	2448.0
K05987	0.0
K05986	1.0
K10843	22.0
K08354	14.0
K10844	23.0
K10848	0.0
K00673	75.0
K00674	4902.0
K00675	168.0
K00676	12336.0
K00677	6855.0
K06988	393.0
K06989	729.0
K08351	30.0
K06980	893.0
K06981	0.0
K06982	0.0
K08350	41.0
K06984	0.0
K06985	316.0
K06986	8.0
K06987	8063.0
K02445	6764.0
K02444	5304.0
K00582	0.0
K00583	0.0
K00580	0.0
K02110	17590.0
K00586	0.0
K00587	2.0
K00584	28.0
K08921	0.0
K02441	124.0
K00588	836.0
K08922	0.0
K02440	2040.0
K00018	19332.0
K08923	0.0
K02443	6792.0
K00019	203.0
K02442	1.0
K08925	0.0
K08926	3.0
K08927	3.0
K03149	4006.0
K06604	0.0
K00015	128.0
K01989	12995.0
K00854	24095.0
K00855	598.0
K00856	60.0
K00857	4751.0
K00850	44217.0
K00851	486.0
K00852	15874.0
K00853	1424.0
K00858	17870.0
K00859	17143.0
K01181	3787.0
K01180	0.0
K01183	5562.0
K01182	15398.0
K01185	3754.0
K01184	2.0
K01187	28477.0
K01188	13822.0
K02596	168.0
K13766	311.0
K13767	248.0
K13003	0.0
K13002	39.0
K13000	0.0
K02984	0.0
K02986	17877.0
K02987	0.0
K02636	562.0
K02982	13218.0
K02983	0.0
K02638	278.0
K02639	1418.0
K02988	17302.0
K08298	2.0
K08299	42.0
K03583	172.0
K03582	266.0
K03581	14220.0
K03580	41.0
K03587	5608.0
K03586	422.0
K03585	8956.0
K03584	17433.0
K03589	14493.0
K03588	27148.0
K01725	6.0
K01724	460.0
K01727	109.0
K01726	7826.0
K01721	91.0
K01720	327.0
K01722	0.0
K13008	0.0
K01729	9.0
K01728	344.0
K09530	0.0
K09539	0.0
K02188	10652.0
K02189	9962.0
K02182	67.0
K02183	0.0
K03769	1912.0
K03768	25154.0
K03767	301.0
K03765	0.0
K03764	34.0
K03763	23598.0
K03762	518.0
K03761	54.0
K03760	186.0
K09457	1368.0
K09456	38.0
K09459	123.0
K09458	18313.0
K00602	36738.0
K13988	0.0
K13985	40.0
K09981	96.0
K09980	2.0
K09983	34.0
K09982	74.0
K09985	131.0
K09984	35.0
K09987	128.0
K09986	79.0
K09989	5518.0
K09988	5710.0
K12583	12.0
K12582	40.0
K12589	0.0
K11720	670.0
K09759	7090.0
K10985	32.0
K10984	72.0
K07468	0.0
K07469	242.0
K07464	10178.0
K07465	573.0
K07466	26.0
K07467	7625.0
K07460	12495.0
K07461	5082.0
K07462	17853.0
K07463	26.0
K10679	211.0
K10678	29.0
K10671	0.0
K10670	4096.0
K10673	0.0
K10672	696.0
K10674	63.0
K10677	133.0
K10676	2.0
K08726	0.0
K08724	185.0
K08722	2087.0
K08723	30.0
K08720	2.0
K08721	0.0
K08728	95.0
K10187	0.0
K00119	50.0
K00118	17.0
K00449	20.0
K00448	18.0
K00115	0.0
K00446	78.0
K00117	85.0
K00116	507.0
K00111	16219.0
K00442	2.0
K00113	555.0
K00112	586.0
K01539	0.0
K01531	9577.0
K04720	13458.0
K01533	18855.0
K01534	35464.0
K01535	15.0
K01537	18696.0
K14358	0.0
K14605	278.0
K14606	278.0
K00413	289.0
K10120	360.0
K05600	0.0
K05777	121.0
K03972	1.0
K03973	1030.0
K03970	36.0
K03971	30.0
K03976	15460.0
K03977	17920.0
K03974	36.0
K03975	4104.0
K03978	17495.0
K03979	17947.0
K13378	4456.0
K02372	14232.0
K02371	14521.0
K02377	9119.0
K02379	511.0
K03396	2.0
K03397	0.0
K03394	11508.0
K03395	0.0
K03392	48.0
K03393	0.0
K03390	4381.0
K03391	10.0
K03399	160.0
K03027	0.0
K12136	0.0
K12137	79.0
K06610	23.0
K12138	4.0
K12139	7.0
K11444	1.0
K11440	3.0
K11443	13.0
K11442	0.0
K00612	107.0
K00613	4.0
K00610	12405.0
K00611	12260.0
K00616	7982.0
K00617	0.0
K00614	32.0
K00615	50173.0
K00619	287.0
K10863	0.0
K07874	0.0
K06234	0.0
K10240	33.0
K10241	16.0
K10242	11.0
K10243	45.0
K04110	54.0
K04113	2.0
K04112	2.0
K04115	2.0
K04114	2.0
K04117	2.0
K04116	2.0
K04118	0.0
K05517	93.0
K07705	268.0
K07704	368.0
K07707	4767.0
K07706	5257.0
K07701	30.0
K07700	30.0
K07703	40.0
K07702	30.0
K07709	113.0
K07708	90.0
K01955	29520.0
K13042	0.0
K09934	10.0
K09935	7729.0
K06216	67.0
K09937	93.0
K13745	62.0
K13746	0.0
K13747	9561.0
K13740	0.0
K13741	0.0
K13742	0.0
K06211	4774.0
K06212	46.0
K09933	113.0
K02618	78.0
K02619	4007.0
K02968	17310.0
K02966	0.0
K02967	17826.0
K02616	53.0
K02965	17853.0
K02962	0.0
K02611	47.0
K02613	67.0
K03569	28489.0
K03568	1368.0
K03565	16895.0
K06218	64.0
K03567	90.0
K03566	125.0
K03561	10506.0
K03560	437.0
K03563	13610.0
K03562	719.0
K06430	0.0
K01709	1471.0
K01708	85.0
K01707	6.0
K01706	643.0
K01705	8.0
K01704	39957.0
K01703	40495.0
K01702	0.0
K14165	1.0
K14164	0.0
K14166	8.0
K14161	107.0
K14160	23.0
K14162	131.0
K05396	733.0
K03709	638.0
K03708	1401.0
K08160	36.0
K03701	27213.0
K03700	8953.0
K03703	11906.0
K03702	17853.0
K03705	12785.0
K03704	19105.0
K03707	619.0
K03706	8633.0
K06289	0.0
K06288	0.0
K06283	9689.0
K06282	373.0
K06281	351.0
K06287	17110.0
K06286	122.0
K06285	588.0
K06284	4175.0
K08161	197.0
K07540	0.0
K06438	5885.0
K06869	0.0
K06868	0.0
K06867	770.0
K06866	30.0
K06865	0.0
K06864	9538.0
K06863	0.0
K06862	0.0
K06861	5631.0
K06860	293.0
K12659	10.0
K12658	11.0
K07547	0.0
K07546	0.0
K15023	7.0
K15022	37.0
K15020	0.0
K15024	8991.0
K08700	278.0
K08162	4663.0
K07544	0.0
K00137	31.0
K00135	1025.0
K00134	18731.0
K00133	17649.0
K00132	113.0
K00131	91.0
K00130	5157.0
K00139	0.0
K00138	28.0
K00429	68.0
K00428	3476.0
K00421	3.0
K00423	1.0
K00425	5907.0
K00427	31.0
K00426	5613.0
K14292	0.0
K14379	0.0
K14370	0.0
K14371	0.0
K14372	0.0
K14373	0.0
K14374	0.0
K14375	0.0
K09845	4.0
K14082	0.0
K14083	425.0
K14080	0.0
K14081	9.0
K14086	4649.0
K14087	4698.0
K14084	160.0
K14088	4697.0
K14089	4702.0
K01552	9003.0
K01551	1510.0
K01556	115.0
K01557	0.0
K01554	7.0
K01555	20.0
K04708	0.0
K03955	0.0
K13689	8.0
K13688	76.0
K13683	28.0
K13685	2157.0
K13684	28.0
K13687	0.0
K13686	0.0
K14159	0.0
K02399	35.0
K02398	1666.0
K02395	1534.0
K02394	322.0
K02397	6505.0
K02396	13037.0
K02391	90.0
K02390	13173.0
K02393	294.0
K02392	20253.0
K13533	1.0
K13532	1.0
K13531	26.0
K13530	68.0
K01550	0.0
K05658	0.0
K14054	46.0
K02601	19279.0
K02970	17974.0
K05378	0.0
K12339	658.0
K14060	3.0
K11687	0.0
K11686	9.0
K11685	28.0
K11689	1160.0
K11688	1120.0
K08939	6.0
K03048	410.0
K03049	0.0
K13821	1656.0
K13820	19.0
K03042	0.0
K03043	17173.0
K03040	17165.0
K03041	0.0
K03046	17550.0
K03047	0.0
K03044	0.0
K03045	0.0
K00348	4421.0
K09847	1.0
K00692	35.0
K00638	11246.0
K00639	6732.0
K00693	0.0
K00634	10468.0
K00635	7.0
K00630	0.0
K00631	78.0
K00632	1981.0
K00633	5799.0
K00691	123.0
K00696	2.0
K00694	772.0
K00695	278.0
K10854	3.0
K07811	0.0
K07810	62.0
K07813	10729.0
K07812	137.0
K07814	5227.0
K07816	831.0
K00090	35.0
K00091	5719.0
K00094	832.0
K00096	6225.0
K00097	6866.0
K00098	55.0
K00099	16628.0
K10228	58.0
K10229	58.0
K12548	0.0
K10222	1.0
K10220	42.0
K10221	3.0
K10227	61.0
K05822	64.0
K01949	0.0
K01945	17277.0
K01947	0.0
K01946	0.0
K01941	121.0
K01940	16113.0
K06357	0.0
K07729	34582.0
K07728	0.0
K07727	19619.0
K07726	4328.0
K07725	0.0
K07724	8.0
K07723	622.0
K07722	193.0
K07721	0.0
K07720	61926.0
K00899	576.0
K05824	0.0
K00891	25937.0
K00892	31.0
K00895	671.0
K00897	662.0
K08151	330.0
K08153	158.0
K08154	302.0
K02948	17846.0
K02942	0.0
K02944	0.0
K05665	0.0
K02946	17802.0
K13793	0.0
K06352	0.0
K01769	0.0
K01768	1589.0
K01761	183.0
K01760	934.0
K01762	0.0
K09578	0.0
K01766	32.0
K08164	19.0
K02493	17265.0
K08166	1.0
K08167	44.0
K02496	308.0
K02497	18.0
K02494	422.0
K02495	30116.0
K02498	356.0
K02499	1675.0
K08168	3.0
K08169	1206.0
K14415	4950.0
K14414	73.0
K06881	17614.0
K00436	6.0
K06332	6.0
K12815	0.0
K12810	0.0
K06885	1459.0
K00437	1.0
K06335	1.0
K06334	14875.0
K03547	11592.0
K03546	6833.0
K03545	25312.0
K03544	25296.0
K03543	3864.0
K06888	5777.0
K10941	47.0
K03549	525.0
K03548	421.0
K10940	0.0
K02236	387.0
K02237	11080.0
K02234	286.0
K02232	11714.0
K02233	16982.0
K02230	1389.0
K02231	21704.0
K06359	0.0
K02238	16189.0
K02239	15.0
K03723	16741.0
K03722	2377.0
K03721	48.0
K03720	413.0
K03727	17.0
K03726	3.0
K03725	0.0
K03724	613.0
K06358	0.0
K12673	0.0
K12679	0.0
K12678	0.0
K06410	5079.0
K11898	29.0
K11899	1.0
K11896	231.0
K11897	41.0
K11894	72.0
K11895	221.0
K11892	465.0
K11893	198.0
K11890	33.0
K11891	188.0
K08762	0.0
K08764	0.0
K08765	0.0
K10418	0.0
K11325	278.0
K11326	0.0
K11327	0.0
K11328	0.0
K11329	555.0
K00151	42.0
K00150	278.0
K00153	4.0
K00400	0.0
K00407	170.0
K00406	198.0
K00405	201.0
K00404	180.0
K00158	92.0
K01342	13.0
K09388	12.0
K09386	55.0
K09384	644.0
K04094	4187.0
K04095	6033.0
K04096	16982.0
K04097	14.0
K04090	51.0
K04091	169.0
K04092	26.0
K04093	1.0
K04098	1.0
K04099	1.0
K01578	47.0
K01579	7187.0
K01574	125.0
K01575	390.0
K01576	11.0
K01577	29.0
K01571	10156.0
K01572	20424.0
K01573	222.0
K02009	6394.0
K02008	42228.0
K02005	15137.0
K02004	120664.0
K02007	8488.0
K02006	60397.0
K02001	495.0
K02000	465.0
K02003	155191.0
K02002	583.0
K03065	0.0
K08952	8.0
K03060	12525.0
K13809	0.0
K10948	0.0
K09607	3.0
K06125	0.0
K04337	28.0
K06120	796.0
K06121	0.0
K04336	28.0
K01127	0.0
K09703	58.0
K00004	24.0
K14699	0.0
K09702	950.0
K14698	0.0
K05311	257.0
K13829	50.0
K10943	63.0
K07291	0.0
K07290	36.0
K10206	13649.0
K10202	225.0
K10208	0.0
K10209	30.0
K01966	675.0
K01965	67.0
K01964	13.0
K01963	7436.0
K01962	4273.0
K01961	22847.0
K01960	4693.0
K01969	350.0
K01968	332.0
K07749	5419.0
K07748	10.0
K07741	984.0
K07740	33.0
K07743	0.0
K07742	12579.0
K07745	0.0
K07744	0.0
K07746	295.0
K01299	5529.0
K01295	1754.0
K01297	6061.0
K02922	0.0
K05603	42.0
K02921	0.0
K02926	17825.0
K05607	0.0
K02924	0.0
K05605	0.0
K02928	0.0
K02929	0.0
K00216	68.0
K00217	2.0
K00214	1.0
K00215	18995.0
K00213	0.0
K00210	587.0
K00211	0.0
K00218	278.0
K00219	158.0
K01035	2.0
K01034	2320.0
K04517	16160.0
K01740	29498.0
K01031	13.0
K01746	678.0
K01745	2404.0
K01744	5457.0
K01749	5459.0
K01039	417.0
K04518	5471.0
K09591	0.0
K14129	0.0
K14128	15.0
K14121	0.0
K14120	0.0
K14123	0.0
K14122	0.0
K14125	0.0
K14124	0.0
K14127	16.0
K14126	15.0
K03521	17690.0
K03520	67.0
K03523	13627.0
K03522	18226.0
K03525	17876.0
K03524	18693.0
K03527	17453.0
K03526	16381.0
K03529	12921.0
K03528	307.0
K06338	0.0
K02217	7570.0
K03299	1218.0
K03298	94.0
K13472	0.0
K03293	798.0
K03292	25818.0
K03291	63.0
K03290	0.0
K03297	4771.0
K03296	19801.0
K03295	4642.0
K03294	5431.0
K13009	3.0
K12690	0.0
K09743	0.0
K06022	0.0
K07190	278.0
K06021	0.0
K07192	2767.0
K06020	11.0
K06027	4.0
K06026	0.0
K09744	315.0
K07991	14.0
K08749	0.0
K09835	280.0
K09834	279.0
K10439	30387.0
K06351	22.0
K09833	278.0
K10925	0.0
K10924	39.0
K10927	2.0
K10926	2.0
K10923	0.0
K10922	0.0
K09629	0.0
K10697	278.0
K00179	6754.0
K00172	2634.0
K00171	1526.0
K00170	1806.0
K00177	7727.0
K00176	7625.0
K00175	13070.0
K00174	12095.0
K13478	0.0
K14338	19.0
K14339	2.0
K14335	13.0
K14337	0.0
K14330	278.0
K14331	278.0
K14333	3.0
K08918	0.0
K13479	2683.0
K04078	17178.0
K04079	17377.0
K04076	636.0
K04077	17934.0
K04074	1946.0
K04075	17205.0
K04072	15525.0
K04073	75.0
K04070	10198.0
K04071	0.0
K14597	16.0
K13318	0.0
K08280	26.0
K13641	555.0
K13640	192.0
K13643	147.0
K13642	0.0
K02027	208852.0
K02026	367400.0
K02025	396286.0
K02024	148.0
K02023	7258.0
K02022	1368.0
K02021	106.0
K02020	5538.0
K02029	19494.0
K02028	23819.0
K03886	57.0
K03887	20.0
K03884	0.0
K03885	4372.0
K03881	0.0
K03888	17.0
K03889	16.0
K12998	0.0
K12999	19.0
K12992	2207.0
K12993	1.0
K12990	4787.0
K12991	1.0
K12996	41.0
K12997	90.0
K12994	9.0
K12995	247.0
K08979	0.0
K08978	14117.0
K03088	168006.0
K03089	791.0
K03086	25452.0
K03087	1727.0
K08971	0.0
K08970	71.0
K03082	46.0
K03080	2.0
K08974	16942.0
K13868	0.0
K00918	938.0
K01553	0.0
K12214	537.0
K11646	49.0
K11645	0.0
K11641	0.0
K11640	0.0
K12736	0.0
K12733	0.0
K07507	8226.0
K07506	642.0
K07505	17.0
K07504	54.0
K07503	17.0
K07502	6937.0
K07501	134.0
K07500	0.0
K07509	0.0
K07508	10.0
K11422	0.0
K08698	278.0
K10773	19107.0
K10774	0.0
K14286	0.0
K10778	168.0
K14287	171.0
K00140	690.0
K05501	43.0
K01903	949.0
K01902	953.0
K01905	20.0
K01904	7.0
K01907	342.0
K01906	14.0
K01909	0.0
K01908	70.0
K14534	4488.0
K00147	16703.0
K07767	0.0
K07769	278.0
K07768	17.0
K06203	517.0
K06202	39.0
K09921	81.0
K09920	34.0
K09927	4729.0
K09024	33.0
K09022	844.0
K09023	31.0
K09020	114.0
K09021	40.0
K02908	0.0
K02909	17962.0
K08218	5419.0
K08219	30.0
K02904	17841.0
K02906	17825.0
K02907	17059.0
K02902	17010.0
K00230	152.0
K00231	659.0
K00232	17.0
K08976	152.0
K00234	0.0
K00239	8376.0
K06209	10375.0
K09928	526.0
K01015	0.0
K01014	48.0
K01012	18481.0
K01011	3458.0
K01010	0.0
K08920	0.0
K14103	0.0
K14102	0.0
K14101	0.0
K14100	0.0
K14105	0.0
K14104	0.0
K14109	0.0
K14108	0.0
K06401	15.0
K00893	0.0
K13402	0.0
K12858	0.0
K03503	4609.0
K03502	14512.0
K03501	17900.0
K03500	12982.0
K08924	0.0
K02278	1424.0
K02279	3404.0
K12977	1.0
K02276	637.0
K02277	41.0
K02274	684.0
K02275	931.0
K13450	0.0
K13451	0.0
K13452	0.0
K13454	0.0
K13455	0.0
K12509	0.0
K12508	19.0
K12507	16.0
K12506	1694.0
K12500	40.0
K12503	16.0
K05926	0.0
K09728	0.0
K14587	60.0
K06597	1.0
K06596	564.0
K06595	17.0
K06599	1.0
K06598	4.0
K07978	279.0
K07979	34290.0
K07976	0.0
K14585	1.0
K10907	17600.0
K10906	28.0
K10901	0.0
K10909	0.0
K10908	44.0
K09819	349.0
K09818	328.0
K09817	16256.0
K09816	16167.0
K09815	15938.0
K06374	10627.0
K06373	10500.0
K09812	21885.0
K09811	21756.0
K09810	10037.0
K09724	0.0
K14582	0.0
K09721	0.0
K04058	43.0
K04059	35.0
K04050	0.0
K04051	0.0
K04052	0.0
K04053	0.0
K04054	0.0
K04055	0.0
K04056	36.0
K04057	0.0
K01047	0.0
K08975	0.0
K10015	32.0
K10014	73.0
K10017	33.0
K10016	32.0
K10011	40.0
K10010	1955.0
K10013	59.0
K10012	5249.0
K10019	1.0
K10018	2.0
K13665	22.0
K13664	0.0
K13663	0.0
K13662	0.0
K13661	0.0
K13660	0.0
K13669	1.0
K13668	7.0
K07641	31.0
K01466	732.0
K13590	314.0
K01464	6066.0
K01465	18400.0
K01462	30775.0
K01463	657.0
K01460	60.0
K01461	1.0
K13599	205.0
K13598	145.0
K01468	1791.0
K01469	335.0
K09251	65.0
K09252	30.0
K02041	5307.0
K02040	18726.0
K02043	34.0
K02045	1458.0
K02044	5836.0
K02047	1442.0
K02046	1459.0
K02049	28436.0
K02048	1499.0
K05549	1.0
K05548	15.0
K06046	0.0
K03319	104.0
K03316	952.0
K03317	916.0
K03314	50.0
K03315	14007.0
K03312	5819.0
K03313	1706.0
K03310	25937.0
K03311	3850.0
K12052	1.0
K02945	19900.0
K06162	77.0
K06163	73.0
K06160	284.0
K06161	0.0
K06166	70.0
K00359	2108.0
K06164	73.0
K06165	73.0
K06168	16779.0
K06169	480.0
K13020	76.0
K07158	0.0
K07159	0.0
K04835	113.0
K11621	0.0
K11991	306.0
K11622	18.0
K11996	1111.0
K11627	0.0
K11626	10.0
K11629	7.0
K11628	0.0
K07561	0.0
K07560	16908.0
K07563	0.0
K07562	0.0
K07565	0.0
K07564	0.0
K07567	23698.0
K07566	21130.0
K07569	0.0
K07568	21369.0
K09925	7.0
K11199	0.0
K11198	0.0
K11192	2.0
K11191	0.0
K11196	0.0
K11195	0.0
K11194	0.0
K02492	8130.0
K10713	2.0
K10710	1834.0
K10711	221.0
K10716	1.0
K02490	86.0
K10714	1.0
K10715	1.0
K01929	17620.0
K01928	18210.0
K01923	20705.0
K01922	56.0
K01921	18933.0
K01920	868.0
K01926	14789.0
K01925	17823.0
K01924	17599.0
K07789	55.0
K07788	55.0
K07785	281.0
K07784	28.0
K07787	398.0
K07786	0.0
K07781	30.0
K07783	705.0
K07782	55.0
K05835	97.0
K06355	0.0
K14661	2.0
K09844	31.0
K00782	652.0
K00783	17215.0
K00784	20318.0
K00785	0.0
K00786	6417.0
K00039	2.0
K00036	6198.0
K00037	2.0
K00034	878.0
K00035	3.0
K00032	0.0
K00033	6189.0
K00030	703.0
K00031	15390.0
K01259	1357.0
K01258	14571.0
K01255	7413.0
K01256	1428.0
K01251	10994.0
K01250	2235.0
K01253	3.0
K01252	31.0
K09008	438.0
K09009	20.0
K09000	303.0
K09001	952.0
K09002	5484.0
K09003	20.0
K09004	208.0
K09005	492.0
K09006	3.0
K09007	125.0
K09846	3.0
K08234	7487.0
K00258	0.0
K00259	2485.0
K00252	153.0
K00253	368.0
K00256	2.0
K00257	5495.0
K00254	1.0
K00255	6.0
K01079	2609.0
K01078	167.0
K01071	159.0
K01070	321.0
K01073	311.0
K01077	10064.0
K01076	641.0
K14472	0.0
K14471	0.0
K14470	1.0
K14475	284.0
K09841	1.0
K02788	48.0
K02782	11.0
K02783	826.0
K02781	610.0
K02786	53.0
K02787	1.0
K02784	38.0
K01060	677.0
K01787	1466.0
K01786	9378.0
K01785	21037.0
K01784	31626.0
K01783	19406.0
K01782	1190.0
K01781	14.0
K01780	0.0
K01789	2.0
K01788	8639.0
K02526	485.0
K02527	5242.0
K02525	33.0
K02250	10.0
K02523	4892.0
K02520	17321.0
K02521	33.0
K02258	130.0
K02259	508.0
K02528	17273.0
K02529	95947.0
K03781	8523.0
K03780	1660.0
K03783	14801.0
K03782	795.0
K03785	3956.0
K03784	5094.0
K03787	9825.0
K03786	13607.0
K03789	12178.0
K03788	28.0
K10700	0.0
K00342	5334.0
K03124	26.0
K03120	0.0
K12527	2592.0
K12526	2.0
K12525	64.0
K12524	6797.0
K12523	0.0
K12522	0.0
K09789	3446.0
K09788	458.0
K09787	12118.0
K09786	712.0
K09785	0.0
K09781	159.0
K09780	393.0
K10961	0.0
K10960	286.0
K10963	0.0
K10962	0.0
K10965	0.0
K10964	0.0
K10966	0.0
K09879	12.0
K06318	11.0
K06311	25.0
K06310	1408.0
K06312	6.0
K06314	18.0
K06317	1295.0
K11389	0.0
K11386	0.0
K11387	0.0
K11384	50.0
K11385	0.0
K11382	10.0
K11383	1.0
K11381	151.0
K11949	3.0
K10380	0.0
K04032	1006.0
K04033	2.0
K04030	1321.0
K04031	9851.0
K04036	3.0
K04037	282.0
K04034	195.0
K04035	662.0
K04038	282.0
K04039	282.0
K07046	602.0
K07047	5621.0
K07044	283.0
K07045	6738.0
K07042	13412.0
K07043	11165.0
K07040	11896.0
K07041	0.0
K07048	903.0
K07049	0.0
K08664	0.0
K02584	316.0
K10039	1690.0
K10038	50.0
K10037	78.0
K10036	216.0
K04788	0.0
K04789	0.0
K04784	7.0
K04785	0.0
K04786	0.0
K04787	0.0
K04780	1.0
K04781	13.0
K04782	120.0
K04783	0.0
K13601	0.0
K13603	0.0
K13602	0.0
K13605	0.0
K13604	0.0
K13607	18.0
K02404	1693.0
K05783	2.0
K05782	48.0
K05781	73.0
K05780	73.0
K05787	36.0
K05786	223.0
K05785	382.0
K05784	1.0
K05789	30.0
K05788	532.0
K01442	13295.0
K01443	12441.0
K01444	325.0
K01446	44.0
K01447	5296.0
K01448	31171.0
K01449	5720.0
K14803	0.0
K02069	1012.0
K05569	5570.0
K08008	0.0
K02063	75.0
K05566	5892.0
K05565	363.0
K05563	6.0
K05562	6.0
K05561	6.0
K02064	75.0
K03338	5069.0
K03339	10.0
K03330	0.0
K03331	0.0
K03332	11.0
K03333	84.0
K03335	4757.0
K03336	4738.0
K03337	4986.0
K12956	0.0
K12957	33.0
K12954	0.0
K12955	0.0
K12952	0.0
K12953	1.0
K12950	2.0
K12951	0.0
K14733	0.0
K00109	0.0
K06148	35943.0
K06149	688.0
K06144	30.0
K06145	39.0
K06146	0.0
K06147	197584.0
K06141	143.0
K06142	14272.0
K06143	596.0
K11945	0.0
K08948	0.0
K08949	0.0
K00071	0.0
K14664	0.0
K13810	33.0
K14665	20.0
K03058	0.0
K11609	0.0
K11608	0.0
K14660	3.0
K11603	0.0
K11602	0.0
K11601	0.0
K11600	0.0
K11607	33.0
K11606	33.0
K11605	33.0
K11604	33.0
K10558	91.0
K10559	523.0
K10550	72.0
K10551	72.0
K10552	3.0
K10553	3.0
K10554	6.0
K10555	158.0
K10556	171.0
K10557	91.0
K03051	0.0
K03050	0.0
K07549	0.0
K07548	0.0
K07239	1004.0
K07235	45.0
K07234	118.0
K07237	44.0
K07236	44.0
K07231	75.0
K07230	37.0
K07233	45.0
K07232	90.0
K02467	28.0
K05306	5233.0
K05305	5784.0
K05304	6.0
K05303	3.0
K05301	0.0
K02565	31.0
K08644	0.0
K08646	1.0
K08641	1417.0
K08643	14.0
K08642	0.0
K12146	0.0
K00010	5497.0
K00011	20.0
K00012	20958.0
K00013	17058.0
K00014	19405.0
K00016	12537.0
K09065	10.0
K08252	348.0
K08253	44.0
K08256	33.0
K08255	0.0
K08258	0.0
K08259	278.0
K00274	201.0
K00275	1007.0
K00276	40.0
K00270	0.0
K00271	0.0
K00272	0.0
K00273	28.0
K00278	10813.0
K00279	0.0
K12675	0.0
K01277	4424.0
K01274	16.0
K01273	9476.0
K01271	6639.0
K01270	18944.0
K01278	5518.0
K00906	100.0
K00904	388.0
K00903	1428.0
K00901	2558.0
K13785	0.0
K00908	600.0
K11149	0.0
K01053	76.0
K01051	570.0
K01057	1076.0
K01056	17855.0
K01055	73.0
K01054	280.0
K01058	975.0
K02500	16991.0
K02501	16961.0
K02502	12042.0
K02503	17645.0
K02504	34.0
K02505	34.0
K02506	28.0
K02507	44.0
K02508	30.0
K02509	47.0
K00291	0.0
K13410	0.0
K13148	0.0
K13419	0.0
K05825	0.0
K03106	17853.0
K03105	0.0
K03101	23174.0
K03100	36790.0
K12541	1.0
K12540	0.0
K12543	1.0
K12542	62.0
K12545	0.0
K12544	0.0
K12547	0.0
K12546	0.0
K12549	0.0
K06080	30.0
K11018	0.0
K11019	0.0
K11016	1.0
K11017	1.0
K11014	12.0
K11015	12.0
K11012	0.0
K11013	12.0
K11010	0.0
K11011	0.0
K06333	10233.0
K06880	0.0
K06883	1289.0
K06882	169.0
K09857	110.0
K06884	69.0
K06887	4.0
K06886	461.0
K06889	29513.0
K10942	6.0
K09859	661.0
K09858	239.0
K10947	30899.0
K10946	0.0
K10945	0.0
K10944	0.0
K13284	0.0
K00483	119.0
K00481	17.0
K00480	59.0
K00486	280.0
K00485	12.0
K00484	29.0
K09901	31.0
K10929	0.0
K07684	48.0
K07685	2.0
K07686	28.0
K07687	65.0
K07681	3.0
K07688	28.0
K07689	572.0
K10928	0.0
K04018	0.0
K04019	1043.0
K04014	97.0
K04015	101.0
K04016	0.0
K04017	0.0
K04013	2.0
K07060	0.0
K07061	1.0
K07062	1716.0
K07063	38.0
K07064	27.0
K07065	290.0
K07066	4950.0
K07067	614.0
K07068	57.0
K07069	4814.0
K01121	13.0
K13629	0.0
K13628	978.0
K13623	4.0
K13622	4.0
K13620	28.0
K13626	7419.0
K08586	0.0
K08587	0.0
K01428	5847.0
K01429	5514.0
K01422	3814.0
K01423	954.0
K01420	14779.0
K01421	12157.0
K01426	5890.0
K01427	0.0
K01424	15830.0
K01425	6675.0
K08068	5.0
K07538	2.0
K13086	0.0
K13085	0.0
K07287	46.0
K07824	0.0
K07682	0.0
K02722	279.0
K12978	122.0
K12979	2.0
K12972	213.0
K12973	34.0
K12974	29.0
K12975	32.0
K12976	3.0
K07821	0.0
K07683	3.0
K14750	0.0
K14751	0.0
K14953	0.0
K12288	34.0
K12289	34.0
K12282	6.0
K12283	3.0
K12280	2.0
K12281	2.0
K12286	2.0
K12287	1.0
K12284	1.0
K12285	1.0
K11957	278.0
K11956	279.0
K11955	278.0
K11954	278.0
K11953	278.0
K11952	278.0
K11951	278.0
K11950	278.0
K11959	278.0
K11958	278.0
K13889	294.0
K13888	101.0
K11963	278.0
K07217	512.0
K07216	11062.0
K07215	1.0
K07214	5288.0
K07213	1269.0
K07212	0.0
K07219	392.0
K07218	50.0
K12150	34.0
K08689	2.0
K08688	7.0
K00402	0.0
K00401	0.0
K11994	0.0
K00152	2.0
K01043	127.0
K00154	9.0
K00157	0.0
K00156	3493.0
K10533	3.0
K10530	38.0
K10531	12.0
K10536	1995.0
K10537	117.0
K10535	18.0
K10538	31.0
K10539	117.0
K00073	46.0
K13934	35.0
K00076	1379.0
K00077	14749.0
K00074	12495.0
K00075	17075.0
K00078	0.0
K00079	300.0
K02290	556.0
K02563	17675.0
K02292	278.0
K08966	36.0
K02294	285.0
K08278	0.0
K08279	0.0
K08274	0.0
K08275	0.0
K08276	37.0
K08277	0.0
K00298	12.0
K00299	362.0
K00296	0.0
K00297	19176.0
K00294	592.0
K00292	0.0
K00293	1.0
K00290	10019.0
K07757	43.0
K12089	0.0
K01210	96.0
K01213	0.0
K01212	5560.0
K01215	67.0
K01214	0.0
K01217	0.0
K01216	4.0
K01219	32.0
K01218	5456.0
K02749	0.0
K02746	1132.0
K02747	846.0
K02744	1616.0
K02745	1048.0
K02742	32.0
K00924	1106.0
K00925	22443.0
K00926	12362.0
K00927	17844.0
K00928	18977.0
K00929	12075.0
K12085	0.0
K02298	307.0
K02299	308.0
K02568	163.0
K02569	70.0
K02562	32.0
K02291	461.0
K02560	34.0
K02293	296.0
K02566	745.0
K02567	212.0
K02564	18940.0
K02297	308.0
K03169	41902.0
K03168	17500.0
K03163	0.0
K03162	0.0
K03167	0.0
K03166	0.0
K11038	0.0
K11039	0.0
K11030	0.0
K11031	169.0
K11032	0.0
K11033	1.0
K11034	1.0
K11035	1.0
K11036	0.0
K11037	0.0
K02546	0.0
K07668	1990.0
K07669	11.0
K07666	31.0
K07667	21364.0
K07664	36.0
K07665	6509.0
K07662	45.0
K07663	31.0
K07660	34.0
K07661	44.0
K03927	19894.0
K07008	502.0
K07009	3134.0
K07002	281.0
K07003	10791.0
K07000	524.0
K07001	13359.0
K07006	483.0
K07007	25322.0
K07004	318.0
K07005	19320.0
K03921	18.0
K02956	17809.0
K09725	0.0
K09181	1234.0
K08599	0.0
K08598	0.0
K08591	19427.0
K08590	4990.0
K01156	452.0
K01154	14409.0
K01407	30.0
K01400	6.0
K01153	13298.0
K01150	81.0
K01151	16308.0
K01408	0.0
K01409	19821.0
K01158	0.0
K01159	8950.0
K05523	11.0
K05522	188.0
K05521	8150.0
K05520	4582.0
K05527	323.0
K05526	32.0
K05525	42.0
K05524	634.0
K05529	0.0
K14518	278.0
K14519	27.0
K05949	0.0
K01754	12652.0
K05942	0.0
K01027	0.0
K02171	0.0
K02170	313.0
K02173	117.0
K02172	0.0
K01751	3195.0
K06416	2308.0
K06417	14.0
K06414	9.0
K06947	0.0
K03379	45.0
K03808	234.0
K03809	486.0
K03806	157.0
K06412	11675.0
K03804	34.0
K12296	46.0
K03802	459.0
K03803	5279.0
K06413	148.0
K10808	8.0
K06411	4661.0
K01028	185.0
K01029	2045.0
K11931	37.0
K11930	0.0
K11933	29.0
K11932	28.0
K11935	28.0
K11934	160.0
K11937	29.0
K11936	35.0
K11939	29.0
K11938	28.0
K10800	10.0
K06419	32.0
K11929	30.0
K07271	10611.0
K07270	46.0
K07273	3697.0
K07272	25.0
K07275	987.0
K07274	72.0
K07277	5366.0
K07276	189.0
K07279	0.0
K07278	466.0
K10623	0.0
K02481	4174.0
K11520	278.0
K02480	7.0
K08170	29.0
K02485	630.0
K02484	5386.0
K02487	283.0
K08600	25685.0
K08603	1.0
K08602	4265.0
K08605	15.0
K08604	10.0
K09956	5.0
K09957	1.0
K09954	62.0
K09955	21405.0
K09952	213.0
K09953	0.0
K09950	9.0
K09951	9306.0
K09958	45.0
K09959	83.0
K07495	31.0
K07494	495.0
K07497	5748.0
K07496	7598.0
K07491	9570.0
K07490	32.0
K07493	67.0
K07492	343.0
K07499	281.0
K07498	101.0
K11209	56.0
K11208	70.0
K11204	0.0
K11203	226.0
K11202	753.0
K11201	1.0
K11200	28.0
K00058	24331.0
K00059	41732.0
K00728	0.0
K00729	22.0
K00055	52.0
K00057	18000.0
K00050	5566.0
K00051	0.0
K00720	324.0
K00721	7635.0
K14424	0.0
K06033	0.0
K14189	13.0
K14188	133.0
K06364	0.0
K14187	116.0
K01239	2527.0
K01238	716.0
K01897	21552.0
K01232	1034.0
K01895	4494.0
K01230	0.0
K01893	16630.0
K01236	68.0
K01235	387.0
K01890	17863.0
K02768	1589.0
K02769	557.0
K02760	4181.0
K02761	3805.0
K02763	30.0
K02764	10.0
K02765	3020.0
K00948	25606.0
K00949	12998.0
K00942	18856.0
K00943	8894.0
K00940	4897.0
K00941	29106.0
K00946	8776.0
K00947	296.0
K00944	0.0
K00945	44694.0
K01097	0.0
K01096	46.0
K01095	650.0
K01093	96.0
K01092	11568.0
K01091	42536.0
K01090	16212.0
K03499	43399.0
K03498	34503.0
K03491	2074.0
K03490	4684.0
K03493	21.0
K03492	148.0
K03495	17897.0
K03497	41751.0
K03496	45065.0
K02817	1.0
K02814	3.0
K02815	6.0
K02810	3198.0
K02548	8078.0
K02549	665.0
K02818	10.0
K02819	5326.0
K03637	3104.0
K03636	931.0
K03147	14398.0
K03146	49.0
K08851	0.0
K06518	14458.0
K09729	616.0
K06048	64.0
K06045	301.0
K06044	88.0
K09727	0.0
K09726	117.0
K06041	5736.0
K09720	9.0
K09723	0.0
K06042	9777.0
K09897	31.0
K09896	30.0
K09895	149.0
K09894	31.0
K09893	35.0
K09892	34.0
K09891	35.0
K09890	31.0
K09899	34.0
K09898	33.0
K03622	0.0
K07648	34.0
K07649	77.0
K07398	0.0
K07399	366.0
K11056	0.0
K11057	0.0
K11054	0.0
K11055	0.0
K07640	75.0
K07393	406.0
K07390	872.0
K07391	17135.0
K07644	62.0
K07645	423.0
K07646	24320.0
K07647	0.0
K10896	0.0
K07024	65020.0
K07025	28026.0
K07026	35.0
K07027	10783.0
K07020	56.0
K07021	252.0
K07022	0.0
K07023	11005.0
K07028	311.0
K07029	29376.0
K10094	9.0
K01390	2.0
K01392	46.0
K01399	0.0
K02673	276.0
K05893	0.0
K05897	0.0
K05896	12937.0
K05895	7351.0
K05899	2.0
K05898	6.0
K00555	1.0
K00554	12398.0
K00557	173.0
K00556	3978.0
K00551	10.0
K00559	0.0
K00558	28266.0
K01170	26.0
K01173	608.0
K01174	139.0
K01175	950.0
K01176	2134.0
K01178	41.0
K01179	12632.0
K14578	0.0
K14579	0.0
K08951	0.0
K08950	0.0
K08953	0.0
K03828	375.0
K03829	54.0
K03820	4622.0
K03821	54.0
K03822	0.0
K03823	12940.0
K03824	125.0
K03825	108.0
K03826	12365.0
K03827	4435.0
K12248	0.0
K12246	0.0
K12247	8.0
K12242	1.0
K12243	0.0
K12240	0.0
K12241	0.0
K11919	0.0
K11918	1.0
K11913	1.0
K11912	0.0
K11911	32.0
K11910	104.0
K11917	0.0
K11916	9.0
K11915	10.0
K11914	9.0
K12068	3.0
K12069	0.0
K12062	2.0
K12063	63.0
K12060	64.0
K12061	75.0
K12066	3.0
K12067	94.0
K12064	2.0
K12065	64.0
K07259	6763.0
K07258	37850.0
K07253	0.0
K07251	30.0
K07250	4929.0
K07257	60.0
K07256	0.0
K07255	1.0
K07254	0.0
K05372	0.0
K05373	0.0
K05370	0.0
K05371	278.0
K05374	0.0
K05375	43.0
K09970	373.0
K09971	373.0
K09972	355.0
K09973	208.0
K09974	29.0
K09975	36.0
K09976	509.0
K09978	35.0
K09979	3438.0
K11261	5951.0
K11260	0.0
K11263	32.0
K11264	2.0
K10793	66.0
K10796	62.0
K10797	1553.0
K10794	6.0
K10795	60.0
K00700	24092.0
K00701	0.0
K10798	0.0
K00703	18819.0
K00705	16572.0
K09828	0.0
K10133	0.0
K13053	32.0
K03192	318.0
K00964	0.0
K00965	11367.0
K00966	2949.0
K00960	0.0
K00961	0.0
K00962	17777.0
K00963	3864.0
K00969	17111.0
K12681	0.0
K02703	1140.0
K08364	6.0
K08365	37.0
K02706	556.0
K08363	2.0
K08361	28.0
K02708	278.0
K02709	278.0
K08368	71.0
K08369	120.0
K01615	1961.0
K01617	75.0
K01616	1.0
K01611	2255.0
K01610	13589.0
K01613	8877.0
K01612	0.0
K01619	17106.0
K01618	6.0
K02834	17807.0
K02835	17853.0
K05281	4.0
K03619	8.0
K03618	4.0
K03617	16967.0
K03616	1179.0
K03615	17024.0
K03614	15939.0
K03613	16131.0
K03612	15522.0
K03611	581.0
K03610	13650.0
K09705	125.0
K09704	10800.0
K09701	196.0
K09700	414.0
K09709	3.0
K06391	3186.0
K06390	11653.0
K06393	11593.0
K06392	7021.0
K06395	1346.0
K06394	8710.0
K06397	10673.0
K06396	10330.0
K06399	10948.0
K06398	11748.0
K06435	0.0
K11078	0.0
K11079	0.0
K11074	151.0
K11075	150.0
K11076	151.0
K11077	0.0
K11070	11703.0
K11071	12117.0
K11072	16835.0
K11073	155.0
K06935	0.0
K06934	1163.0
K06937	280.0
K06936	13.0
K06931	0.0
K06930	0.0
K06933	0.0
K06932	0.0
K06939	8.0
K06938	54.0
K13381	0.0
K05916	67.0
K05917	9.0
K05914	0.0
K05915	2.0
K05912	6.0
K05913	1.0
K05910	61.0
K05911	1.0
K05918	1.0
K05919	9899.0
K00392	282.0
K00390	1956.0
K00397	0.0
K00395	20.0
K00394	1258.0
K01884	0.0
K00399	0.0
K01886	15786.0
K01376	23.0
K01372	9241.0
K09149	0.0
K09148	0.0
K01225	537.0
K09145	4652.0
K09144	4681.0
K09147	0.0
K09146	0.0
K09141	174.0
K09140	0.0
K09143	7.0
K09142	0.0
K05709	1.0
K05708	6.0
K05879	3521.0
K05878	3528.0
K05875	33.0
K05874	70.0
K05877	29.0
K05876	32.0
K05873	46.0
K00579	0.0
K00578	0.0
K00577	0.0
K00575	14815.0
K00574	6331.0
K00573	627.0
K00571	17135.0
K00570	6.0
K01118	1730.0
K01119	2463.0
K01157	2.0
K01112	8.0
K01113	763.0
K04477	10892.0
K01114	184.0
K01115	0.0
K08087	0.0
K01315	0.0
K08085	1.0
K08084	402.0
K08083	5.0
K08082	25.0
K08081	1.0
K08080	0.0
K01152	28.0
K01401	0.0
K09826	49.0
K06344	6.0
K06345	1.0
K09822	53.0
K06343	1.0
K10938	0.0
K06341	0.0
K10934	0.0
K10935	0.0
K10932	0.0
K11052	0.0
K10930	0.0
K06349	18.0
K11053	0.0
K10754	0.0
K01755	21550.0
K10200	2185.0
K02132	0.0
K02137	0.0
K03840	31.0
K03841	1077.0
K13028	3.0
K13799	556.0
K13798	0.0
K13795	86.0
K13794	0.0
K13021	2.0
K13792	0.0
K13791	0.0
K13790	0.0
K12268	21.0
K12269	4.0
K12262	248.0
K12263	18.0
K12264	28.0
K12265	28.0
K12266	67.0
K12267	22368.0
K01757	0.0
K12237	0.0
K13243	0.0
K13245	0.0
K13244	0.0
K13246	0.0
K03264	0.0
K03265	9.0
K03263	0.0
K03268	0.0
K03269	4983.0
K12415	1.0
K10211	0.0
K09918	33.0
K09919	376.0
K06720	82.0
K09913	231.0
K09910	32.0
K09911	34.0
K09916	34.0
K09917	31.0
K06726	1514.0
K09915	42.0
K11535	153.0
K11534	103.0
K11537	719.0
K11531	29.0
K11533	1.0
K11532	556.0
K11249	477.0
K11539	0.0
K00762	23304.0
K00763	14050.0
K00760	16546.0
K00761	17291.0
K00766	14604.0
K00767	10838.0
K00764	26957.0
K00765	16840.0
K00768	12043.0
K00769	263.0
K11059	0.0
K00186	10.0
K00187	10.0
K00184	255.0
K00185	225.0
K00183	164.0
K00180	9554.0
K00188	0.0
K00189	0.0
K10110	8377.0
K10111	42.0
K10112	13932.0
K10113	0.0
K10114	0.0
K10115	0.0
K10116	1.0
K10117	23183.0
K10118	28353.0
K10119	28773.0
K04641	94.0
K04643	0.0
K04642	0.0
K13282	479.0
K00988	1.0
K00989	2804.0
K00986	1607.0
K00984	4689.0
K00985	0.0
K00982	157.0
K00983	10516.0
K00980	2272.0
K00981	17984.0
K01585	5042.0
K01584	5.0
K01586	23783.0
K13498	225.0
K01580	4101.0
K01583	1628.0
K01582	3325.0
K13497	4880.0
K01589	1302.0
K01588	17380.0
K14941	35.0
K08347	28.0
K08348	28.0
K02720	556.0
K14949	0.0
K02723	278.0
K03459	0.0
K03458	7867.0
K03455	4965.0
K03457	824.0
K03451	863.0
K03981	286.0
K03980	2561.0
K02614	3502.0
K01639	12961.0
K01638	230.0
K01637	147.0
K01636	292.0
K01635	92.0
K01634	50.0
K01633	6085.0
K01632	11.0
K01631	36.0
K01630	140.0
K02615	39.0
K02588	3547.0
K02589	5588.0
K02858	949.0
K02859	72.0
K14051	30.0
K14053	28.0
K14052	10.0
K02852	364.0
K02853	65.0
K02850	0.0
K02851	35.0
K14059	4963.0
K14058	808.0
K02586	1222.0
K02587	1483.0
K03679	0.0
K03671	37490.0
K03670	50.0
K03673	95.0
K03672	164.0
K03675	115.0
K03674	60.0
K03677	0.0
K03676	1232.0
K09761	16722.0
K09760	6433.0
K09763	306.0
K09762	12142.0
K09765	11662.0
K09764	744.0
K09767	1384.0
K06006	31.0
K09769	2903.0
K09768	6883.0
K10353	0.0
K03187	5815.0
K03186	9236.0
K03185	838.0
K03184	36.0
K03183	13602.0
K03182	9025.0
K03181	420.0
K03189	5837.0
K03188	5838.0
K02715	278.0
K12455	0.0
K12454	345.0
K12453	0.0
K12452	756.0
K12451	0.0
K07358	0.0
K07356	28.0
K07357	4.0
K07354	0.0
K07355	0.0
K07352	0.0
K07353	0.0
K07350	0.0
K07351	28.0
K06919	2269.0
K06918	37.0
K06917	318.0
K06916	570.0
K06915	7694.0
K06914	0.0
K06913	0.0
K06912	1.0
K06911	5531.0
K06910	5428.0
K08986	70.0
K08987	153.0
K08984	134.0
K08985	1.0
K08982	450.0
K08983	2.0
K08980	0.0
K08981	154.0
K08988	64.0
K08989	21.0
K02252	0.0
K05934	9599.0
K05936	10056.0
K05937	10.0
K02253	0.0
K05939	561.0
K00378	16370.0
K00375	11195.0
K00374	94.0
K00376	44.0
K00371	95.0
K00370	93.0
K00373	82.0
K00372	191.0
K01358	25466.0
K09166	45.0
K09165	44.0
K09164	44.0
K09163	2949.0
K09162	39.0
K09161	32.0
K09160	196.0
K01354	98.0
K01355	1.0
K01356	18029.0
K05601	84.0
K05851	36.0
K03807	303.0
K05606	4708.0
K02927	0.0
K05974	0.0
K03805	31.0
K05976	0.0
K00519	0.0
K00518	45.0
K03800	8256.0
K00511	0.0
K00510	583.0
K03801	4990.0
K00515	0.0
K00514	288.0
K00517	777.0
K05971	570.0
K03154	5932.0
K11147	0.0
K05581	278.0
K05580	278.0
K05583	278.0
K05582	555.0
K05585	278.0
K05584	278.0
K05587	1.0
K05586	1.0
K05589	534.0
K03150	12289.0
K03623	57.0
K03152	20923.0
K14200	0.0
K14201	0.0
K14202	0.0
K03621	16770.0
K14204	0.0
K14205	130.0
K01134	4677.0
K01135	41.0
K01136	18.0
K01137	8.0
K01130	5105.0
K01132	0.0
K01133	5106.0
K01138	10137.0
K01139	1324.0
K02113	15522.0
K02112	17894.0
K02111	16940.0
K02446	505.0
K02117	16332.0
K02116	5450.0
K02115	17894.0
K02114	17882.0
K02119	11158.0
K02118	17077.0
K02448	4.0
K01036	15.0
K03212	29.0
K13007	64.0
K13006	54.0
K13005	0.0
K13004	4699.0
K13001	0.0
K06404	7653.0
K01032	13.0
K06951	67.0
K03862	52.0
K03863	12.0
K06406	11772.0
K06957	35.0
K05020	122.0
K06400	6089.0
K06403	7756.0
K06954	72.0
K10814	1.0
K10817	1.0
K10816	1.0
K07136	72.0
K03242	0.0
K03243	0.0
K12202	268.0
K12203	272.0
K12206	268.0
K12207	268.0
K12204	272.0
K12205	272.0
K12208	268.0
K12209	268.0
K13919	802.0
K13918	30.0
K06214	32.0
K06215	8865.0
K09936	8067.0
K06217	17385.0
K09930	243.0
K09931	309.0
K09932	20.0
K06213	8722.0
K09938	272.0
K09939	3954.0
K11517	0.0
K06337	0.0
K13301	30.0
K00748	5815.0
K00745	5.0
K00743	13.0
K07165	23.0
K07164	4726.0
K07167	322.0
K07166	11209.0
K07161	148.0
K07160	1582.0
K07163	0.0
K07162	605.0
K07169	30.0
K07168	43.0
K06336	9.0
K01839	10192.0
K01838	2037.0
K01835	2188.0
K01834	52235.0
K01837	0.0
K01830	0.0
K00608	0.0
K02632	0.0
K02630	0.0
K02631	0.0
K08322	696.0
K08323	953.0
K08320	28.0
K08321	140.0
K08326	0.0
K08324	31.0
K08325	1288.0
K01659	394.0
K01658	14157.0
K02637	278.0
K01653	22065.0
K01652	33636.0
K01655	17.0
K01654	11230.0
K01657	14057.0
K02874	17846.0
K02875	0.0
K02876	17339.0
K02877	0.0
K02871	17538.0
K02873	0.0
K02878	17853.0
K02879	17851.0
K14070	0.0
K09749	12345.0
K09748	17180.0
K06023	24406.0
K09742	0.0
K09741	0.0
K09740	621.0
K09747	13516.0
K09746	0.0
K09745	0.0
K06024	12434.0
K03477	29.0
K03476	929.0
K03475	6834.0
K03474	4573.0
K03473	3996.0
K03472	35.0
K03471	446.0
K03470	17148.0
K03478	4994.0
K02304	12841.0
K02305	39.0
K02302	1283.0
K02303	538.0
K02300	308.0
K02301	1011.0
K03653	16.0
K03652	1621.0
K03651	336.0
K03650	17899.0
K03657	40397.0
K03656	154.0
K03655	27039.0
K03654	19707.0
K03658	5166.0
K12439	0.0
K12431	0.0
K12430	0.0
K12433	0.0
K12432	0.0
K12435	0.0
K12434	0.0
K12437	0.0
K12436	9.0
K06979	261.0
K06978	5516.0
K06971	2220.0
K06970	159.0
K06973	15067.0
K06972	8769.0
K06975	5083.0
K06974	49.0
K06977	36.0
K06976	4896.0
K07082	16292.0
K07083	3550.0
K07080	5647.0
K07081	760.0
K07086	297.0
K07087	0.0
K07084	270.0
K07085	8304.0
K07088	23469.0
K07089	8196.0
K01317	0.0
K11162	0.0
K11163	0.0
K11161	0.0
K11168	0.0
K00356	292.0
K00355	14.0
K00354	103.0
K00353	0.0
K00351	4394.0
K00350	4394.0
K05952	31.0
K05953	0.0
K05951	0.0
K05956	1.0
K05957	0.0
K00358	844.0
K00689	6.0
K00688	26643.0
K00681	2620.0
K00680	17004.0
K00683	1.0
K00685	242.0
K00684	657.0
K00687	42.0
K00686	13.0
K05831	2.0
K05830	0.0
K05833	12912.0
K05832	12037.0
K05834	39.0
K05837	17376.0
K05836	35.0
K05839	35.0
K05838	113.0
K07677	35.0
K00533	6543.0
K00532	127.0
K00531	20.0
K00530	0.0
K00537	14736.0
K00536	1.0
K00535	556.0
K00534	52.0
K00539	0.0
K00538	1.0
K11029	0.0
K14260	2324.0
K14261	212.0
K14266	7.0
K14267	107.0
K14268	1.0
K14269	1.0
K01337	0.0
K01338	20028.0
K02683	0.0
K02682	34.0
K02681	30.0
K02680	32.0
K02687	17092.0
K02686	40.0
K02685	0.0
K02689	278.0
K02688	287.0
K00824	5293.0
K00827	1.0
K00826	18788.0
K00821	28635.0
K00820	22572.0
K00823	143.0
K00822	332.0
K00829	0.0
K00828	0.0
K01488	2182.0
K01489	16765.0
K01484	33.0
K01485	5487.0
K01486	6277.0
K01487	3009.0
K01480	14818.0
K01481	0.0
K01482	59.0
K01483	108.0
K02469	28552.0
K02468	10.0
K02466	10.0
K02465	2.0
K02464	0.0
K02463	6.0
K02462	69.0
K02461	68.0
K02460	85.0
K08969	61.0
K13061	2.0
K13060	1.0
K13063	8.0
K13062	0.0
K13069	30.0
K08964	78.0
K06363	0.0
K03079	1214.0
K06342	9.0
K03078	29.0
K13289	0.0
K13288	486.0
K13285	2.0
K13287	2.0
K13286	0.0
K13281	668.0
K13280	7307.0
K13283	32.0
K00054	179.0
K04496	0.0
K05369	0.0
K05368	67.0
K03228	46.0
K03229	46.0
K00052	16945.0
K03222	77.0
K03223	42.0
K03220	38.0
K03221	38.0
K03226	73.0
K03227	46.0
K03224	46.0
K03225	49.0
K09482	0.0
K09483	0.0
K13836	0.0
K12228	3.0
K05360	2.0
K12224	268.0
K12225	268.0
K12226	0.0
K12227	0.0
K12220	0.0
K05363	74.0
K12222	268.0
K12223	268.0
K08681	8864.0
K08680	154.0
K08683	0.0
K08682	31.0
K08685	66.0
K08684	66.0
K08687	2.0
K08686	0.0
K11755	21395.0
K11754	42056.0
K11751	530.0
K11750	30.0
K11753	34197.0
K11752	14487.0
K02407	7137.0
K13938	33.0
K13936	28.0
K13935	41.0
K02406	17951.0
K13933	30.0
K13932	35.0
K13931	35.0
K13930	31.0
K12088	0.0
K12081	0.0
K12082	0.0
K12083	0.0
K12084	0.0
K12086	0.0
K12087	0.0
K09611	10.0
K09612	32.0
K04940	1.0
K10085	0.0
K05394	6.0
K05395	34.0
K06340	0.0
K13043	995.0
K07149	4248.0
K07148	3650.0
K07147	959.0
K07146	814.0
K07145	687.0
K07144	0.0
K07143	0.0
K07142	0.0
K07141	3181.0
K07140	474.0
K10156	0.0
K10150	0.0
K10620	0.0
K10621	0.0
K14028	0.0
K14029	0.0
K01817	14355.0
K01816	166.0
K01815	9827.0
K01814	16785.0
K01813	6073.0
K01812	16528.0
K01811	32327.0
K01810	18541.0
K01819	93.0
K01818	2089.0
K14580	0.0
K05379	0.0
K08304	892.0
K08305	707.0
K08306	138.0
K08307	5321.0
K08300	908.0
K08301	13953.0
K08302	1765.0
K08303	32969.0
K08308	30.0
K08309	2853.0
K14671	0.0
K14670	0.0
K14673	0.0
K14672	0.0
K01673	2049.0
K01672	6.0
K01671	30.0
K01677	11668.0
K01676	4759.0
K01674	114.0
K01679	2091.0
K01678	10614.0
K02899	17434.0
K02896	0.0
K02897	6298.0
K02895	17853.0
K02892	17853.0
K02890	17852.0
K10811	0.0
K02096	279.0
K02097	278.0
K02094	278.0
K02095	278.0
K02092	278.0
K02093	278.0
K02099	18781.0
K03411	12261.0
K03410	12679.0
K03413	16952.0
K03412	3822.0
K03415	2385.0
K03414	60.0
K03417	366.0
K03416	0.0
K03418	2.0
K05376	0.0
K02320	0.0
K02322	0.0
K02323	0.0
K05377	0.0
K13542	13653.0
K13543	0.0
K13540	4.0
K13541	609.0
K12145	0.0
K12144	0.0
K12147	30.0
K12410	21501.0
K12141	3448.0
K12140	3451.0
K12143	5.0
K12142	0.0
K12149	34.0
K12148	30.0
K07312	28.0
K07313	1532.0
K07310	1.0
K07311	11.0
K07316	919.0
K07317	2.0
K07314	0.0
K07315	1728.0
K07318	182.0
K07319	7684.0
K03936	0.0
K03425	30.0
K03426	12948.0
K03427	17052.0
K03420	0.0
K03421	0.0
K03422	0.0
K03423	173.0
K03756	57.0
K03757	5.0
K03206	1.0
K03755	0.0
K11144	524.0
K11145	12231.0
K05972	0.0
K05973	24.0
K03752	1043.0
K05978	1.0
K05979	396.0
K03753	706.0
K00331	5298.0
K00330	5306.0
K00333	852.0
K00332	843.0
K00335	12785.0
K00334	14490.0
K00337	5360.0
K00336	20393.0
K00339	5294.0
K00338	5269.0
K03751	0.0
K06953	76.0
K06952	449.0
K06407	11806.0
K06950	37410.0
K10819	167.0
K06956	500.0
K06955	330.0
K06402	1320.0
K10815	1.0
K06959	16250.0
K06958	12194.0
K06409	24435.0
K06408	6472.0
K09129	21.0
K09128	541.0
K09123	436.0
K09122	56.0
K09121	8957.0
K09120	28.0
K09127	11.0
K09126	34.0
K09125	1355.0
K09124	519.0
K01233	15.0
K05819	0.0
K05818	4.0
K01896	2.0
K05813	14343.0
K05812	60.0
K05811	32.0
K05810	13059.0
K05817	11.0
K05816	99.0
K05815	5566.0
K05814	821.0
K01894	101.0
K01892	17975.0
K01234	996.0
K01144	7362.0
K01146	31.0
K01141	427.0
K01416	0.0
K11434	9.0
K01415	13.0
K06354	0.0
K01414	803.0
K09836	0.0
K01318	0.0
K01319	0.0
K01312	0.0
K06350	32.0
K02669	10671.0
K02668	63.0
K02665	167.0
K02664	549.0
K02667	83.0
K02666	994.0
K02661	0.0
K02660	843.0
K02663	912.0
K02662	3471.0
K00809	640.0
K00808	3.0
K00806	17655.0
K00805	11345.0
K00804	0.0
K00803	455.0
K00802	0.0
K00801	284.0
K00800	12994.0
K10921	0.0
K02409	7867.0
K02408	12940.0
K02401	12116.0
K02400	12428.0
K02403	32.0
K02402	32.0
K02405	13012.0
K05364	9405.0
K05367	1278.0
K05366	35645.0
K10210	1.0
K10216	0.0
K13049	4672.0
K13048	0.0
K13739	0.0
K10215	0.0
K06122	3.0
K13735	15.0
K13734	0.0
K13041	5.0
K13040	0.0
K13731	0.0
K13730	293.0
K13733	0.0
K13732	0.0
K04516	4451.0
K03204	150.0
K03205	29526.0
K03207	42.0
K03200	60.0
K03201	99.0
K03202	0.0
K03203	91.0
K03208	37.0
K03758	131.0
K03759	1.0
K09469	0.0
K09461	52.0
K06204	987.0
K00178	0.0
K13950	13.0
K13953	497.0
K13955	2.0
K13954	1259.0
K10920	0.0
K06324	20.0
K11777	1071.0
K11779	23.0
K11778	0.0
K06325	1.0
K12600	0.0
K07432	0.0
K07430	0.0
K06326	0.0
K07128	28.0
K07121	347.0
K07120	313.0
K07123	11.0
K07122	37.0
K07125	0.0
K07124	12330.0
K07127	146.0
K07126	4587.0
K01870	17857.0
K01873	22488.0
K01872	17808.0
K01875	17966.0
K01874	22742.0
K01876	18580.0
K01879	1259.0
K01878	1280.0
K06321	0.0
K00476	0.0
K00477	66.0
K00474	0.0
K00472	3.0
K00470	40.0
K00471	12.0
K00478	0.0
K00479	9.0
K04775	31.0
K04774	422.0
K04777	0.0
K04776	0.0
K04771	439.0
K04770	37.0
K04773	5914.0
K04772	40.0
K04779	39.0
K04778	0.0
K14657	1.0
K14656	0.0
K14654	0.0
K14653	0.0
K14652	17832.0
K14659	0.0
K14658	0.0
K14386	0.0
K09926	12.0
K01699	6.0
K01698	8727.0
K01695	14539.0
K01697	468.0
K01696	14818.0
K01690	98.0
K01693	12488.0
K01692	4313.0
K07227	42.0
K03439	17569.0
K03438	24884.0
K13380	0.0
K03928	570.0
K03925	12517.0
K03924	22348.0
K03431	17255.0
K03926	645.0
K03437	17182.0
K03436	20974.0
K03435	63.0
K03434	0.0
K02348	1462.0
K02342	13585.0
K02343	16610.0
K02340	16723.0
K02341	17784.0
K02346	20810.0
K02347	403.0
K02344	34.0
K02345	32.0
K03697	2297.0
K03696	17259.0
K03695	18035.0
K03694	760.0
K03693	88.0
K03692	8.0
K03690	422.0
K03699	14818.0
K03698	9489.0
K13566	1.0
K12164	0.0
K07338	13.0
K07339	1526.0
K07334	1083.0
K07335	17127.0
K07336	287.0
K07337	736.0
K07330	0.0
K07331	0.0
K07332	0.0
K07333	0.0
K09695	25.0
K09694	25.0
K09697	1071.0
K09696	1047.0
K09691	15635.0
K09690	9828.0
K09693	127.0
K09692	1257.0
K09699	36.0
K09698	317.0
K07590	1671.0
K07591	0.0
K07592	28.0
K05998	0.0
K05999	0.0
K05996	0.0
K05997	35.0
K05994	37.0
K05995	9192.0
K05993	5233.0
K05991	0.0
K10837	0.0
K00319	0.0
K00318	96.0
K00648	19953.0
K02545	0.0
K00645	18582.0
K00311	410.0
K00646	0.0
K00317	22.0
K00316	3.0
K00643	130.0
K00314	47.0
K02547	1551.0
K06429	4.0
K06428	12.0
K06427	0.0
K02812	0.0
K06425	220.0
K06424	0.0
K06423	600.0
K06422	14.0
K06421	14.0
K02813	0.0
K02930	0.0
K03815	269.0
K05612	0.0
K03367	133.0
K03366	153.0
K03812	33.0
K03635	689.0
K03634	699.0
K03631	17020.0
K05969	0.0
K03630	18146.0
K03633	34.0
K03632	34.0
K01998	13443.0
K01999	14313.0
K01992	51321.0
K01993	9006.0
K01990	84330.0
K01991	5502.0
K01996	13884.0
K01997	14304.0
K01994	113.0
K01995	14087.0
K03148	1029.0
K03639	4368.0
K05692	9.0
K03638	447.0
K00869	446.0
K00868	11864.0
K00861	0.0
K00860	1349.0
K00863	337.0
K00862	29.0
K00865	9858.0
K00864	18980.0
K00867	451.0
K00866	0.0
K01192	23934.0
K01190	52819.0
K01191	27080.0
K01197	364.0
K01194	533.0
K01195	9713.0
K01198	6076.0
K01199	3.0
K00656	35591.0
K00657	10742.0
K00306	0.0
K14591	61.0
K00300	2.0
K00653	0.0
K13715	0.0
K13713	114.0
K00650	0.0
K00651	12553.0
K14596	2.0
K02647	25763.0
K14598	8.0
K02643	1.0
K02642	0.0
K02641	278.0
K02640	278.0
K03594	5581.0
K03595	17833.0
K03596	17288.0
K03597	39.0
K03590	5912.0
K03591	34.0
K03592	1343.0
K03593	5722.0
K03598	38.0
K03599	427.0
K01736	17512.0
K01737	5846.0
K01734	20164.0
K01735	12840.0
K01732	0.0
K01733	18491.0
K01730	4674.0
K01731	0.0
K06049	3.0
K01738	23218.0
K01739	329.0
K11809	1.0
K05343	753.0
K02422	14190.0
K02421	12118.0
K05340	248.0
K02427	650.0
K05346	151.0
K02425	30.0
K02424	31.0
K05349	64618.0
K02428	4931.0
K03770	5629.0
K03771	5133.0
K03772	678.0
K03773	4852.0
K03774	174.0
K03775	4811.0
K03776	379.0
K03777	32.0
K03778	15315.0
K03779	1105.0
K09722	0.0
K08174	2.0
K14114	0.0
K13979	154.0
K13237	3.0
K14440	0.0
K09992	4741.0
K09990	14.0
K09991	83.0
K09996	297.0
K09997	32.0
K09994	30.0
K14110	0.0
K09998	32.0
K09999	300.0
K14111	0.0
K14113	0.0
K14449	66.0
K10213	85.0
K14118	0.0
K11711	995.0
K11710	92.0
K11712	1622.0
K11717	24620.0
K11719	430.0
K06857	140.0
K10440	21903.0
K10441	19339.0
K07103	0.0
K07102	338.0
K07101	794.0
K07100	427.0
K07107	19118.0
K07106	2085.0
K07105	8861.0
K07456	16937.0
K07459	112.0
K07458	1344.0
K07109	1101.0
K07108	0.0
K10198	0.0
K10199	0.0
K10190	17855.0
K10191	2.0
K10192	1666.0
K10193	626.0
K10194	814.0
K10195	28.0
K10196	0.0
K10197	0.0
K15013	0.0
K01858	641.0
K15016	0.0
K15017	0.0
K01853	0.0
K01852	0.0
K01851	0.0
K01850	651.0
K01857	24.0
K01856	4.0
K01854	19024.0
K07539	2.0
K08478	0.0
K08479	278.0
K08476	0.0
K08477	0.0
K08475	0.0
K00450	29.0
K00451	63.0
K00452	4.0
K00453	59.0
K00455	30.0
K00456	0.0
K00457	358.0
K00106	0.0
K00459	419.0
K00104	2424.0
K00105	19.0
K00102	166.0
K00103	3.0
K00100	25940.0
K00101	252.0
K01509	0.0
K04759	28780.0
K04758	34692.0
K04757	1669.0
K01504	1.0
K04755	508.0
K04754	547.0
K04753	75.0
K04752	205.0
K04751	9172.0
K01502	15.0
K14631	0.0
K05359	0.0
K14632	0.0
K07536	0.0
K12080	0.0
K02364	39.0
K12369	42.0
K02361	1064.0
K02362	30.0
K02363	59.0
K13509	0.0
K13503	2.0
K13500	0.0
K12109	0.0
K12108	0.0
K12101	0.0
K12100	0.0
K12103	0.0
K12102	0.0
K12105	0.0
K12104	0.0
K12107	0.0
K12106	0.0
K11023	0.0
K03014	0.0
K08906	556.0
K08904	1.0
K08900	0.0
K06223	14176.0
K06199	7712.0
K06198	103.0
K06197	307.0
K06196	8338.0
K06194	3789.0
K06193	391.0
K06192	126.0
K06191	121.0
K06190	515.0
K11104	5598.0
K11105	7370.0
K11106	100.0
K11107	34.0
K11102	54.0
K11103	220.0
K07862	477.0
K00666	6870.0
K00663	319.0
K00662	5122.0
K00661	19544.0
K00660	75.0
K06997	17415.0
K06996	547.0
K06995	59.0
K10852	650.0
K06993	0.0
K06992	67.0
K06991	292.0
K06990	268.0
K11050	0.0
K06999	983.0
K06998	5670.0
K05338	35.0
K11051	0.0
K06441	5.0
K06440	4.0
K06443	60.0
K06442	12786.0
K06445	755.0
K06447	33.0
K06446	5.0
K06309	0.0
K05686	0.0
K02655	855.0
K07392	0.0
K00595	19700.0
K00594	10.0
K00596	2.0
K00599	36293.0
K00598	373.0
K02657	874.0
K07642	50.0
K07643	30.0
K07396	118.0
K07397	818.0
K07394	177.0
K07395	287.0
K04102	1.0
K04103	165.0
K04100	1.0
K04101	4.0
K04107	0.0
K04105	0.0
K04108	0.0
K04109	0.0
K07716	23.0
K07717	501.0
K07714	142.0
K07715	45.0
K07712	155.0
K07713	1554.0
K07710	50.0
K07711	31.0
K07718	67894.0
K07719	713.0
K00843	9.0
K00842	30.0
K00841	168.0
K00840	30.0
K00847	19156.0
K00846	0.0
K00845	34678.0
K00844	158.0
K00849	16368.0
K00848	8556.0
K06302	6.0
K13771	82.0
K13770	73.0
K13772	2.0
K13775	49.0
K13774	40.0
K13777	4.0
K13776	1.0
K13779	3.0
K13778	4.0
K02621	5368.0
K02992	17824.0
K02623	3.0
K08286	0.0
K08281	1510.0
K02996	17031.0
K02995	0.0
K02994	17853.0
K02629	0.0
K02628	0.0
K08289	4136.0
K08288	0.0
K03578	176.0
K03579	191.0
K03576	75.0
K03577	4691.0
K03574	35738.0
K03575	8749.0
K03572	17313.0
K03573	43.0
K03570	17192.0
K03571	10009.0
K01710	26747.0
K01711	10840.0
K01712	2111.0
K01713	6.0
K01714	31195.0
K01715	8827.0
K01716	357.0
K01718	162.0
K01719	5116.0
K03081	39.0
K02199	115.0
K02198	276.0
K14170	22469.0
K02193	197.0
K02192	282.0
K02191	438.0
K02190	9657.0
K02197	249.0
K02196	9.0
K02195	261.0
K02194	248.0
K03718	4934.0
K03719	6618.0
K03712	12952.0
K03713	92.0
K03710	16511.0
K03711	26376.0
K03716	6968.0
K03717	91.0
K03715	11.0
K07129	1.0
K00045	35.0
K13995	0.0
K13994	0.0
K13991	3.0
K13990	5126.0
K13993	8102.0
K13992	2.0
K06298	8291.0
K06299	6.0
K06294	17.0
K06295	3757.0
K06296	987.0
K06297	924.0
K06290	0.0
K06291	0.0
K06292	0.0
K06293	0.0
K12743	0.0
K00248	11113.0
K06426	110.0
K11739	0.0
K11738	44.0
K11733	34.0
K11732	28.0
K11731	54.0
K11737	44.0
K11736	28.0
K11735	0.0
K11734	30.0
K06870	0.0
K06871	25683.0
K06872	12555.0
K06873	287.0
K06874	0.0
K06875	0.0
K06876	460.0
K06877	4731.0
K06878	176.0
K06879	810.0
K07478	22656.0
K12645	0.0
K07479	31.0
K07473	10888.0
K07472	0.0
K07471	4.0
K07470	28.0
K07477	0.0
K07476	9.0
K07474	319.0
K15038	0.0
K15039	0.0
K15034	394.0
K15036	35.0
K15037	8.0
K08738	228.0
K06420	0.0
K00128	11467.0
K00129	30.0
K00438	0.0
K00432	2432.0
K00433	4791.0
K00122	63.0
K00123	1503.0
K00124	440.0
K00125	0.0
K00126	3.0
K00127	310.0
K08973	876.0
K14348	31.0
K14347	0.0
K14340	2.0
K08972	803.0
K01525	442.0
K01524	22063.0
K01523	1962.0
K01521	30.0
K01520	22541.0
K01529	706.0
K08977	305.0
K03969	1757.0
K08929	3.0
K02388	12965.0
K02389	12628.0
K02386	205.0
K02387	12939.0
K02384	0.0
K02385	11847.0
K02382	0.0
K02380	155.0
K02381	2.0
K05386	0.0
K13524	29.0
K13525	308.0
K13527	11.0
K13520	0.0
K13522	116.0
K13529	52.0
K03385	426.0
K03384	45.0
K03387	3605.0
K03386	9332.0
K03381	10.0
K03380	187.0
K03383	2.0
K03382	1759.0
K03389	4654.0
K03388	4549.0
K05356	556.0
K12344	589.0
K12343	68.0
K12342	0.0
K12341	0.0
K12340	5182.0
K02430	30.0
K12349	0.0
K05351	1.0
K11694	3.0
K11695	0.0
K11690	6359.0
K05352	0.0
K11693	1.0
K08928	3.0
K03433	36.0
K13832	22.0
K03039	0.0
K03432	9.0
K06607	1.0
K06606	110.0
K06605	16.0
K03430	5899.0
K06603	832.0
K06602	8.0
K06601	8.0
K06600	0.0
K05358	31.0
K06609	3.0
K06608	212.0
K03923	167.0
K03922	0.0
K11472	340.0
K11473	746.0
K11474	1.0
K11475	2.0
K11476	4.0
K11477	1.0
K00601	0.0
K00600	17444.0
K00603	864.0
K03746	58.0
K00605	10970.0
K00604	17870.0
K00607	10.0
K00606	7807.0
K00609	17401.0
K03741	4422.0
K03740	121.0
K03743	2107.0
K10873	0.0
K03214	31.0
K14068	0.0
K13317	0.0
K06360	16.0
K14069	0.0
K08078	0.0
K09650	7.0
K06361	1.0
K07802	0.0
K07803	136.0
K07800	0.0
K07801	0.0
K07806	7.0
K07807	0.0
K07804	0.0
K07805	0.0
K06362	1.0
K01172	0.0
K10257	1.0
K10255	398.0
K10254	13737.0
K10253	2.0
K10918	29.0
K04128	0.0
K01958	1548.0
K01959	143.0
K01956	17334.0
K01957	0.0
K04126	40.0
K04127	30.0
K01952	18896.0
K01953	22208.0
K01950	17512.0
K01951	23411.0
K07730	0.0
K07731	0.0
K07732	0.0
K07733	137.0
K07734	47.0
K07735	1131.0
K07736	15493.0
K07737	42645.0
K07738	11864.0
K07739	1.0
K06365	0.0
K06366	0.0
K06367	1.0
K10910	0.0
K10911	0.0
K04382	0.0
K10775	0.0
K02609	48.0
K02979	0.0
K02978	0.0
K06368	0.0
K02975	0.0
K02974	0.0
K02977	0.0
K02976	0.0
K03558	1403.0
K03559	6309.0
K03550	17129.0
K03551	17928.0
K03552	0.0
K03553	22843.0
K03554	190.0
K03555	17448.0
K03556	6222.0
K03557	309.0
K01778	18212.0
K01779	2265.0
K06369	0.0
K01772	1727.0
K01770	16205.0
K01771	17.0
K01776	16457.0
K01777	102.0
K01774	0.0
K01775	23648.0
K05385	0.0
K05384	0.0
K05383	0.0
K05382	0.0
K05381	0.0
K08159	93.0
K14153	755.0
K14154	0.0
K14155	18958.0
K08152	12.0
K08156	4130.0
K08076	0.0
K12809	0.0
K05297	508.0
K03734	19661.0
K03735	1762.0
K03736	1761.0
K03737	17097.0
K03731	8.0
K03732	40.0
K03733	5752.0
K03738	263.0
K03739	133.0
K08139	15.0
K06994	131.0
K12660	0.0
K12661	4.0
K07450	1.0
K08719	0.0
K08717	516.0
K08715	277.0
K08714	74.0
K08713	12.0
K08710	0.0
K11311	0.0
K11312	740.0
K00141	0.0
K00146	34.0
K00411	300.0
K00412	350.0
K00145	33209.0
K00148	6.0
K14367	0.0
K14366	0.0
K08954	0.0
K08384	18400.0
K14369	0.0
K14368	0.0
K14091	4696.0
K14090	4665.0
K14093	0.0
K14092	0.0
K14095	0.0
K14094	0.0
K14097	0.0
K14096	0.0
K14099	0.0
K14098	0.0
K02848	3.0
K01541	14.0
K04712	7.0
K04711	0.0
K01545	0.0
K01547	9904.0
K01546	9915.0
K01548	9717.0
K04719	76.0
K04718	0.0
K02018	8200.0
K02019	1904.0
K02016	33618.0
K02017	428.0
K02014	24680.0
K02015	40806.0
K02012	11362.0
K02013	31857.0
K02010	4980.0
K02011	10776.0
K04515	0.0
K03943	10.0
K03941	0.0
K03940	0.0
K00313	47.0
K04060	0.0
K01608	4654.0
K08942	0.0
K08943	0.0
K08940	0.0
K08941	0.0
K08946	8.0
K08947	0.0
K08944	0.0
K08945	0.0
K03059	0.0
K13811	1.0
K13812	0.0
K13815	0.0
K13816	33.0
K13818	0.0
K13819	210.0
K03053	0.0
K03052	0.0
K03055	0.0
K03054	0.0
K03057	0.0
K03056	0.0
K06222	70.0
K11418	2.0
K11410	0.0
K11415	0.0
K00622	0.0
K00621	0.0
K00620	27540.0
K00627	2483.0
K00626	11088.0
K00625	14918.0
K00624	1.0
K02805	5322.0
K02552	409.0
K02550	0.0
K02556	12321.0
K02803	12.0
K02554	4.0
K07280	0.0
K07281	25.0
K07282	13982.0
K07283	57.0
K07284	6181.0
K07285	45.0
K07286	32.0
K08217	13638.0
K07288	19.0
K07289	372.0
K07534	0.0
K07535	218.0
K07533	7327.0
K07822	0.0
K07823	1.0
K08699	278.0
K00088	22261.0
K00087	3147.0
K00086	4732.0
K00082	875.0
K10239	0.0
K10238	10.0
K10231	521.0
K10230	56.0
K10233	56.0
K10232	59.0
K10235	42.0
K10234	54.0
K10237	0.0
K10236	0.0
K08353	0.0
K01970	3.0
K01971	1239.0
K01972	20465.0
K01973	0.0
K01974	42.0
K01975	1264.0
K01976	0.0
K07758	0.0
K05990	0.0
K07752	0.0
K07753	0.0
K07751	31.0
K13786	0.0
K07755	0.0
K07442	83.0
K08352	109.0
K07115	81.0
K07441	0.0
K07634	0.0
K07446	3.0
K07111	0.0
K07444	12589.0
K07445	21.0
K00647	693.0
K07449	1.0
K00641	3835.0
K00640	22377.0
K01289	1.0
K01282	0.0
K01283	38.0
K01280	0.0
K01281	89.0
K01286	2470.0
K01284	8645.0
K02954	17894.0
K02952	17824.0
K02950	17313.0
K00155	34.0
K02959	17825.0
K00887	0.0
K00886	54.0
K00885	0.0
K00884	31.0
K00883	401.0
K00882	5822.0
K00881	273.0
K00880	2001.0
K00053	15994.0
K14048	120.0
K01026	2550.0
K01756	17999.0
K01025	9.0
K01750	1310.0
K01023	108.0
K01752	23946.0
K01753	391.0
K14583	0.0
K01758	439.0
K01759	21565.0
K09565	0.0
K09568	0.0
K08173	72.0
K08172	29.0
K02483	7566.0
K02482	102.0
K08177	1056.0
K08176	268.0
K08175	0.0
K02486	1.0
K02489	0.0
K02488	788.0
K08178	2.0
K14138	2709.0
K14136	0.0
K09713	0.0
K09714	0.0
K09715	2.0
K03532	23.0
K03533	0.0
K03530	29942.0
K03531	17855.0
K03536	17816.0
K03537	0.0
K03534	9231.0
K03535	34.0
K03538	0.0
K03539	0.0
K14451	1.0
K14450	1.0
K02225	9.0
K02224	20835.0
K02227	12287.0
K02226	11325.0
K02221	2096.0
K14107	0.0
K02229	4.0
K02228	6.0
K14106	0.0
K00441	572.0
K03288	28.0
K03289	432.0
K03284	22738.0
K03285	28.0
K03286	423.0
K03287	5685.0
K03280	0.0
K03281	5117.0
K03282	15612.0
K00440	0.0
K13677	0.0
K12790	0.0
K09639	0.0
K12688	0.0
K12689	0.0
K12686	1.0
K12687	0.0
K12684	1.0
K12685	12.0
K12682	0.0
K12683	0.0
K12680	0.0
K11889	0.0
K08884	19090.0
K11085	10197.0
K11084	0.0
K11081	0.0
K11080	0.0
K11083	0.0
K11082	0.0
K11089	5.0
K08777	1.0
K08776	0.0
K06346	11926.0
K06347	13.0
K09824	77.0
K09825	15590.0
K09823	205.0
K09820	339.0
K10939	0.0
K10936	0.0
K10937	0.0
K10933	0.0
K06348	2.0
K09829	0.0
K11337	3.0
K11336	3.0
K11335	4.0
K11334	4.0
K11333	4.0
K11332	278.0
K11331	0.0
K11330	0.0
K00169	2583.0
K00164	664.0
K00166	74.0
K00167	74.0
K00161	2200.0
K00162	2198.0
K00163	523.0
K10689	0.0
K10680	397.0
K10681	15.0
K10682	12.0
K04083	12591.0
K04082	76.0
K04081	28.0
K04080	87.0
K04087	1198.0
K04086	49.0
K04085	255.0
K04084	613.0
K04088	1184.0
K01569	6.0
K01568	0.0
K01563	607.0
K01561	46.0
K01560	6299.0
K01567	122.0
K01565	2.0
K01564	77.0
K02038	16966.0
K02039	16199.0
K02030	34814.0
K02031	46466.0
K02032	48678.0
K02033	54847.0
K02034	57712.0
K02035	59244.0
K02036	17103.0
K02037	16671.0
K05556	0.0
K13658	1.0
K13659	0.0
K13656	0.0
K13657	0.0
K13654	28.0
K13655	64.0
K13652	5665.0
K13653	28160.0
K13650	28.0
K13651	34.0
K05555	1.0
K05552	0.0
K02057	34887.0
K05550	2.0
K05551	0.0
K12308	36280.0
K12306	0.0
K03073	17502.0
K03072	2534.0
K03071	581.0
K03070	17866.0
K03077	928.0
K03076	17318.0
K03075	16464.0
K03074	3206.0
K08965	215.0
K08967	167.0
K08961	800.0
K08963	8571.0
K13873	0.0
K13876	0.0
K13874	2.0
K13875	1.0
K06139	33.0
K06138	87.0
K06135	0.0
K06134	511.0
K06137	627.0
K06136	33.0
K06131	24507.0
K06133	12073.0
K06132	61.0
K02600	17853.0
K07389	278.0
K07388	0.0
K04747	0.0
K01516	17203.0
K09977	4.0
K07518	1.0
K07519	10.0
K11437	0.0
K07512	0.0
K07516	559.0
K10212	103.0
K10747	6.0
K10217	62.0
K10219	2.0
K10218	46.0
K10748	34.0
K01912	12156.0
K01913	15.0
K01910	723.0
K01911	1521.0
K01916	717.0
K01917	176.0
K01914	15089.0
K01915	37011.0
K01918	7509.0
K01919	859.0
K07774	36.0
K07775	1814.0
K07776	278.0
K07777	1395.0
K07770	20.0
K07771	31.0
K07772	3.0
K07773	34.0
K07778	94.0
K01193	16075.0
K04340	0.0
K04341	0.0
K04342	0.0
K04343	2.0
K12986	0.0
K04691	36.0
K02931	17045.0
K02933	17825.0
K02935	17841.0
K02936	0.0
K02939	17799.0
K00205	0.0
K00204	0.0
K00207	3.0
K00206	0.0
K00201	2.0
K00200	2.0
K00203	0.0
K00202	2.0
K00209	0.0
K00208	4711.0
K01000	22233.0
K01001	0.0
K01002	893.0
K01003	100.0
K01004	119.0
K01005	1485.0
K01006	16536.0
K01007	2235.0
K01008	4748.0
K10855	2.0
K14115	0.0
K14116	0.0
K14441	16714.0
K14446	241.0
K14447	8.0
K14112	0.0
K14445	7.0
K08195	37.0
K08194	36.0
K14448	8.0
K08196	0.0
K08191	3870.0
K14119	0.0
K08193	0.0
K00702	2090.0
K10799	0.0
K03518	8807.0
K03519	846.0
K09719	0.0
K10856	4.0
K03516	30.0
K03517	9993.0
K02205	117.0
K02204	117.0
K02203	9882.0
K02201	0.0
K02200	269.0
K13714	1.0
K13461	0.0
K12518	4.0
K12519	4.0
K12517	4.0
K12514	0.0
K12515	0.0
K12512	0.0
K12513	0.0
K12510	10715.0
K12511	2213.0
K07183	11893.0
K07182	551.0
K07181	5358.0
K07180	716.0
K07186	31.0
K07185	3419.0
K07184	39.0
K09800	774.0
K09801	425.0
K09802	33.0
K09803	721.0
K09804	197.0
K09805	92.0
K09806	433.0
K09807	9642.0
K09808	9089.0
K09809	22.0
K10912	2.0
K10913	0.0
K10914	1340.0
K10915	0.0
K10916	0.0
K10917	0.0
K11358	9761.0
K11355	277.0
K11354	0.0
K11357	3.0
K11356	278.0
K04069	50227.0
K04068	18132.0
K04065	62.0
K04064	30.0
K04067	31.0
K04066	17569.0
K04061	7477.0
K09716	2.0
K04063	73.0
K04062	34.0
K10006	15.0
K10007	15.0
K10004	43.0
K10005	17.0
K10002	40.0
K10003	12.0
K10000	32.0
K10001	293.0
K09717	0.0
K10008	22.0
K10009	31.0
K02491	5.0
K14588	29.0
K14581	0.0
K13678	55.0
K13679	0.0
K11633	4.0
K13670	18.0
K13671	2.0
K11987	0.0
K11636	1.0
K11634	0.0
K13582	4.0
K13583	52.0
K13580	1.0
K13581	81.0
K13586	0.0
K13587	10.0
K13584	50.0
K13585	0.0
K13588	7.0
K13589	6.0
K02052	932.0
K02053	1040.0
K02050	33843.0
K02051	30745.0
K02056	18892.0
K05553	0.0
K02054	907.0
K02055	1004.0
K02058	5352.0
K02059	2.0
K05558	0.0
K05559	6.0
K03895	30.0
K03894	30.0
K03897	43.0
K03896	30.0
K03891	16.0
K03890	16.0
K03893	202.0
K03892	26061.0
K02423	46.0
K05342	0.0
K05341	558.0
K12989	1.0
K12988	3.0
K02420	12428.0
K12981	0.0
K12980	0.0
K12983	0.0
K12982	275.0
K12985	0.0
K12984	52.0
K12987	0.0
K02426	5026.0
K13854	0.0
K03098	3594.0
K13853	671.0
K03095	124.0
K05344	0.0
K03091	48420.0
K03090	1161.0
K03093	2267.0
K03092	7973.0
K06113	935.0
K09632	0.0
K02429	7783.0
K06118	280.0
K05716	0.0
K04844	59.0
K11632	14.0
K11630	7.0
K11631	41.0
K11637	9.0
K11635	4.0
K11638	9.0
K11639	0.0
K07572	0.0
K07573	0.0
K07570	233.0
K07571	2880.0
K07576	9739.0
K07577	130.0
K07574	12080.0
K07575	0.0
K07578	0.0
K07579	0.0
K11189	28546.0
K11184	7554.0
K11187	0.0
K11180	95.0
K11181	95.0
K11183	76.0
K10764	68.0
K10763	314.0
K10762	30.0
K01938	16254.0
K01939	18359.0
K01934	14818.0
K01935	4692.0
K01937	17906.0
K01930	0.0
K01932	521.0
K01933	21979.0
K07798	311.0
K07799	78.0
K07796	33.0
K07797	0.0
K07794	202.0
K07795	316.0
K07792	562.0
K07793	4972.0
K07790	2.0
K07791	172.0
K06379	11751.0
K00968	4681.0
K06378	11323.0
K06377	11.0
K06376	0.0
K06375	15.0
K09814	0.0
K09813	0.0
K06372	0.0
K06371	12.0
K06370	15.0
K01249	4.0
K01246	10203.0
K01247	315.0
K01244	8.0
K01243	11007.0
K08919	0.0
K01241	851.0
K02919	10267.0
K02913	17409.0
K02912	0.0
K02911	17207.0
K02910	0.0
K02917	0.0
K02916	17861.0
K02915	0.0
K02914	17501.0
K00228	946.0
K00227	0.0
K00226	22474.0
K00224	50.0
K00223	268.0
K00222	9.0
K00221	1.0
K00220	4.0
K01798	1.0
K01799	327.0
K01068	0.0
K01069	2935.0
K01062	20.0
K01791	16715.0
K01792	38.0
K01061	789.0
K01066	843.0
K01067	646.0
K01796	72.0
K01797	156.0
K05499	5247.0
K14468	0.0
K14469	9.0
K14465	0.0
K14466	0.0
K14467	0.0
K10834	44.0
K10833	0.0
K02266	0.0
K03793	48.0
K03790	1159.0
K03791	8.0
K03796	223.0
K03797	26253.0
K03794	2.0
K03795	388.0
K03798	37148.0
K03799	1251.0
K13448	0.0
K12538	1.0
K12539	0.0
K12530	0.0
K12531	0.0
K12532	4.0
K12533	0.0
K12534	0.0
K12535	0.0
K12536	3.0
K12537	0.0
K03136	0.0
K09790	6413.0
K09791	566.0
K09792	194.0
K09793	3882.0
K09794	330.0
K09795	69.0
K09796	236.0
K09797	8345.0
K09798	236.0
K09799	190.0
K10972	0.0
K10973	0.0
K10977	60.0
K10974	5650.0
K10975	16.0
K10978	0.0
K10979	803.0
K06308	17.0
K00315	211.0
K09862	144.0
K06303	6.0
K09860	106.0
K09861	14642.0
K06306	2150.0
K06307	22.0
K06305	110.0
K11373	0.0
K04047	2289.0
K04046	76.0
K04045	5527.0
K04044	77.0
K04043	19824.0
K04042	7853.0
K04041	9940.0
K04040	327.0
K02700	278.0
K04049	0.0
K04048	0.0
K02707	278.0
K02704	278.0
K02705	556.0
K10020	1.0
K10021	0.0
K10022	2.0
K10023	1.0
K10024	1.0
K10025	1.0
K10026	1473.0
K10027	139.0
K13612	0.0
K13613	0.0
K13611	0.0
K13614	0.0
K13615	0.0
K05794	519.0
K05795	2095.0
K05796	360.0
K05797	0.0
K05790	30.0
K05791	3.0
K05792	66.0
K05793	46.0
K05798	32.0
K05799	19670.0
K01474	67.0
K01477	91.0
K01476	207.0
K01471	1.0
K01470	13117.0
K01473	85.0
K13039	40.0
K01479	85.0
K01478	699.0
K05570	5480.0
K05571	5555.0
K05572	278.0
K05573	278.0
K02078	43785.0
K02079	0.0
K05576	281.0
K02074	556.0
K02075	586.0
K02076	182.0
K02077	661.0
K02071	11947.0
K02072	11276.0
K02073	11694.0
K03309	158.0
K03308	30382.0
K03305	6494.0
K03304	194.0
K03307	13519.0
K03306	8860.0
K03301	11.0
K03300	1396.0
K03303	666.0
K03302	0.0
K06173	25937.0
K06175	34.0
K06174	0.0
K06177	4337.0
K06176	331.0
K06179	12524.0
K07680	25.0
K03867	278.0
K03838	28.0
K12053	2.0
K11618	4696.0
K11619	15.0
K11614	23.0
K11615	9.0
K11616	1.0
K11617	60.0
K11610	0.0
K11611	0.0
K11960	278.0
K11961	291.0
K02836	17636.0
K10565	1.0
K10564	4.0
K02837	15362.0
K10561	896.0
K10560	893.0
K10563	9829.0
K10562	28.0
K02838	17854.0
K06858	34.0
K02839	4655.0
K06859	476.0
K12700	847.0
K07558	0.0
K07559	5847.0
K07228	17.0
K07229	117.0
K07226	160.0
K07224	58.0
K07225	37.0
K07222	48.0
K07223	305.0
K07220	7529.0
K07221	982.0
K10709	3176.0
K10708	0.0
K10701	0.0
K10703	0.0
K10702	2.0
K10704	0.0
K05984	31.0
K07537	2.0
K08652	0.0
K08651	2.0
K08658	0.0
K08659	826.0
K05982	343.0
K07451	2.0
K07453	0.0
K07452	0.0
K07455	216.0
K07454	46.0
K09707	5340.0
K07457	202.0
K09706	610.0
K07104	90.0
K00029	924.0
K00028	15.0
K00799	2312.0
K00798	18160.0
K00797	7003.0
K00024	9005.0
K00795	1354.0
K00026	0.0
K00021	270.0
K00020	1277.0
K00023	16.0
K00022	0.0
K09017	390.0
K01269	12344.0
K09015	4959.0
K09014	10406.0
K09013	19459.0
K09011	3810.0
K09010	9.0
K01261	56.0
K01262	27070.0
K01263	33.0
K01264	9.0
K01265	27460.0
K01266	4861.0
K09018	41.0
K08227	31.0
K08226	295.0
K08225	30.0
K08224	664.0
K08223	819.0
K08222	34.0
K08221	49.0
K00249	391.0
K01790	16297.0
K00241	5183.0
K00240	6602.0
K00243	13738.0
K00242	566.0
K00245	355.0
K00244	4839.0
K00247	70.0
K00246	230.0
K01795	6522.0
K06983	0.0
K02799	12.0
K02798	224.0
K02791	908.0
K02790	0.0
K02793	4802.0
K02795	5987.0
K02794	6632.0
K02796	6211.0
K04564	7898.0
K04565	6982.0
K04566	4769.0
K04567	13030.0
K01040	662.0
K01041	377.0
K04562	1800.0
K04568	473.0
K01049	0.0
K02535	5559.0
K02242	419.0
K02536	5748.0
K02531	44.0
K02246	101.0
K02533	970.0
K02532	108.0
K02248	83.0
K02538	36.0
K00581	0.0
K13421	2.0
K01013	0.0
K15018	0.0
K15019	0.0
K03110	17828.0
K03111	31841.0
K03112	35.0
K03113	4544.0
K03116	5581.0
K03117	399.0
K03118	5230.0
K03119	97.0
K10919	0.0
K12552	10.0
K12553	0.0
K12551	0.0
K12556	42.0
K12554	40.0
K12555	216.0
K06892	120.0
K06893	76.0
K06890	3024.0
K06891	1007.0
K06896	9998.0
K06897	9047.0
K06894	732.0
K06895	1719.0
K10954	0.0
K10956	0.0
K06899	36.0
K06328	121.0
K06329	1.0
K10952	0.0
K10953	0.0
K11395	0.0
K11391	30.0
K11390	0.0
K11392	79.0
K00499	1.0
K00494	215.0
K00495	1.0
K00496	4.0
K00491	15.0
K00492	17.0
K00493	3.0
K13591	0.0
K01467	5299.0
K13593	3.0
K13592	6.0
K04021	45.0
K04020	34.0
K04023	2484.0
K04022	0.0
K04025	0.0
K04024	1615.0
K04027	128.0
K04026	1107.0
K04029	7629.0
K04028	7894.0
K07055	26.0
K07054	446.0
K07057	2.0
K07056	22005.0
K07051	38.0
K07050	9395.0
K07053	36976.0
K07052	33604.0
K07059	3.0
K07058	15581.0
K10040	646.0
K10041	1559.0
K10046	0.0
K04799	0.0
K04798	0.0
K04793	0.0
K04792	0.0
K04791	0.0
K04790	0.0
K04797	0.0
K04796	0.0
K04795	0.0
K04794	0.0
K13638	29.0
K13639	39.0
K13634	39.0
K13635	32.0
K13636	35.0
K13637	32.0
K13630	28.0
K13631	30.0
K13632	30.0
K13633	30.0
K02042	5836.0
K05778	71.0
K05779	70.0
K05776	3022.0
K05541	33.0
K05774	68.0
K05775	30.0
K05772	178.0
K05773	175.0
K05540	2634.0
K01459	1.0
K01458	54.0
K01457	110.0
K01455	355.0
K01454	0.0
K01453	14.0
K01452	288.0
K01451	2751.0
K01450	0.0
K05518	39.0
K08070	2441.0
K08071	0.0
K05516	2258.0
K08077	727.0
K05515	16836.0
K13093	0.0
K11783	0.0
K12949	0.0
K12945	30.0
K12944	0.0
K12941	1647.0
K12940	107.0
K12943	28.0
K12942	2636.0
K14728	0.0
K14727	5.0
K11785	0.0
K00108	230.0
K13890	274.0
K13891	274.0
K13892	80.0
K13893	111.0
K13894	110.0
K13895	110.0
K13896	68.0
K06159	30.0
K06158	22483.0
K06153	17825.0
K06152	52.0
K06151	51.0
K06157	0.0
K06156	29.0
K06155	64.0
K06154	0.0
K03327	9488.0
K03326	161.0
K03325	1683.0
K03324	24785.0
K03322	1367.0
K03321	2833.0
K03320	2084.0
K03329	0.0
K03328	4575.0
K04802	0.0
K04801	0.0
K04800	0.0
K11948	0.0
K01505	15.0
K04756	272.0
K11940	81.0
K11941	40.0
K11942	22.0
K11943	0.0
K11944	0.0
K01507	22165.0
K11946	0.0
K11947	0.0
K01506	143.0
K01501	222.0
K01500	621.0
K01503	0.0
K06714	1842.0
K04750	5773.0
K12789	0.0
K12788	0.0
K11526	1.0
K10810	5.0
K11522	278.0
K11523	278.0
K08675	0.0
K08676	609.0
K08677	39.0
K08679	0.0
K11521	278.0
K10547	1948.0
K10546	2480.0
K10545	397.0
K10544	123.0
K10543	519.0
K10542	7709.0
K10541	7601.0
K10540	9369.0
K10549	319.0
K10548	1948.0
K14630	0.0
K11529	0.0
K00007	0.0
K00005	10404.0
K13444	0.0
K00003	14703.0
K00002	5726.0
K00001	6871.0
K01186	8525.0
K00009	234.0
K00008	14373.0
K10726	0.0
K10725	26.0
K08246	0.0
K00263	556.0
K00262	21005.0
K00261	313.0
K00260	506.0
K00266	53800.0
K00265	4168.0
K01200	2576.0
K01201	9928.0
K01206	51551.0
K01207	6285.0
K01205	3498.0
K01208	286.0
K01209	37658.0
K06167	5089.0
K00917	6041.0
K00912	5238.0
K00919	17142.0
K02519	17311.0
K02518	17341.0
K02517	5179.0
K02511	28.0
K02510	858.0
K13409	0.0
K13408	0.0
K03179	5081.0
K03170	67.0
K03177	17845.0
K12574	12882.0
K12570	0.0
K12573	16993.0
K11009	0.0
K11008	0.0
K11005	0.0
K11004	1.0
K11007	0.0
K11006	0.0
K11003	1.0
K08296	1022.0
K08297	15.0
K08295	6.0
K02634	278.0
K02635	278.0
K10622	0.0
K07693	48.0
K07692	20.0
K07691	5.0
K07690	3.0
K07697	17.0
K07696	4688.0
K07695	0.0
K07694	783.0
K07699	7301.0
K07698	0.0
K07079	17984.0
K07078	1423.0
K07077	15.0
K07076	1737.0
K07075	3468.0
K07074	706.0
K07073	0.0
K07072	1.0
K07071	1341.0
K07070	37.0
K14584	1.0
K11620	0.0
K09190	9.0
K11623	1.0
K05759	0.0
K08589	0.0
K11625	1.0
K11995	0.0
K01439	16633.0
K01438	4355.0
K01431	3.0
K01430	5722.0
K01433	1007.0
K01432	0.0
K01434	106.0
K01437	12.0
K01436	10005.0
K05539	507.0
K14520	1.0
K12963	25.0
K12962	10.0
K12961	147.0
K12960	13580.0
K14749	0.0
K14748	0.0
K02972	28.0
K14743	0.0
K14742	15204.0
K14745	0.0
K14744	38.0
K14747	0.0
K14746	0.0
K02167	35.0
K02164	4.0
K02160	7124.0
K02168	333.0
K02169	4269.0
K10931	0.0
K03341	0.0
K03340	11657.0
K03343	9.0
K03342	241.0
K03346	378.0
K12299	0.0
K12291	30.0
K12290	28.0
K12293	2.0
K12292	2.0
K12295	2.0
K12294	2.0
K12297	162.0
K12368	41.0
K11922	30.0
K11923	31.0
K11920	0.0
K11921	206.0
K11926	34.0
K11927	3731.0
K11924	77.0
K11925	29.0
K11928	3958.0
K13181	0.0
K13219	0.0
K07262	47.0
K07263	6244.0
K07260	16336.0
K07261	115.0
K07266	101.0
K07267	35.0
K07264	7.0
K07265	104.0
K07268	0.0
K07269	30.0
K01155	2101.0
K04478	0.0
K04479	0.0
K10528	0.0
K14952	7.0
K07486	115.0
K07487	389.0
K07484	3438.0
K07485	219.0
K07482	49.0
K07483	15049.0
K07480	290.0
K07481	1091.0
K07488	4.0
K07489	5.0
K11210	14.0
K11211	1.0
K11212	35.0
K11214	4872.0
K11216	120.0
K06300	6.0
K00061	0.0
K00060	723.0
K06301	6.0
K00065	1873.0
K00064	34.0
K00067	25713.0
K00066	1.0
K00069	0.0
K00068	145.0
K06304	6.0
K08262	0.0
K08261	3.0
K08260	0.0
K08265	0.0
K08264	2.0
K00288	0.0
K00285	236.0
K00284	9585.0
K00287	16973.0
K00286	21570.0
K00281	4316.0
K00280	0.0
K00283	6742.0
K00282	6742.0
K08088	28.0
K14198	0.0
K14199	0.0
K03452	0.0
K14194	0.0
K14195	0.0
K14196	0.0
K14197	0.0
K14192	0.0
K14193	0.0
K01880	16521.0
K01881	22562.0
K01883	17866.0
K01885	18424.0
K04618	0.0
K01887	22590.0
K01224	1870.0
K01889	17888.0
K01226	5384.0
K01227	157.0
K01220	66.0
K01222	1201.0
K01223	10455.0
K02759	3520.0
K02755	18.0
K02757	12897.0
K02756	13.0
K14998	6.0
K02750	68.0
K02753	33.0
K02752	0.0
K00939	17961.0
K00938	154.0
K00937	15937.0
K00936	61973.0
K00935	1.0
K00934	2.0
K00933	0.0
K00932	28.0
K00931	16504.0
K00930	33232.0
K01089	5179.0
K01080	113.0
K01081	9498.0
K01082	2.0
K01083	25.0
K01084	0.0
K01085	33.0
K01087	104.0
K02571	2.0
K02570	172.0
K02573	242.0
K02572	138.0
K02575	561.0
K02574	1259.0
K07780	0.0
K03488	9173.0
K03489	48.0
K03482	28.0
K03483	118.0
K03480	1638.0
K03481	1106.0
K03486	5339.0
K03487	32.0
K03484	9795.0
K03485	29.0
K02287	279.0
K02286	556.0
K02285	556.0
K02284	556.0
K02283	15423.0
K02282	75.0
K02281	9.0
K02280	29.0
K02289	278.0
K02288	279.0
K03626	0.0
K03627	0.0
K03624	26374.0
K03625	17853.0
K03151	12592.0
K03620	293.0
K03153	732.0
K08869	0.0
K03628	14610.0
K03629	17308.0
K09738	0.0
K09739	0.0
K09736	0.0
K09737	0.0
K09735	0.0
K09732	0.0
K09733	1.0
K09730	0.0
K09731	0.0
K09888	12397.0
K09889	206.0
K09880	38.0
K09882	217.0
K09883	116.0
K09884	0.0
K09887	0.0
K11027	0.0
K11026	0.0
K11025	0.0
K11024	0.0
K07679	4.0
K07678	33.0
K11021	1.0
K11020	0.0
K07675	37.0
K07674	36.0
K07676	34.0
K07671	0.0
K07670	20.0
K07673	36.0
K07672	0.0
K01117	1.0
K12048	2.0
K07019	416.0
K07018	543.0
K07011	15327.0
K07010	10691.0
K07013	933.0
K07012	10908.0
K07015	12437.0
K07014	781.0
K07017	1400.0
K07016	269.0
K10084	0.0
K08372	116.0
K05884	106.0
K05885	5193.0
K05886	40.0
K05887	5.0
K05880	0.0
K05881	13.0
K05882	60.0
K05883	1.0
K08902	278.0
K05739	352.0
K05888	0.0
K05889	2.0
K08903	278.0
K00547	273.0
K00544	1.0
K00545	0.0
K00542	0.0
K00543	0.0
K00540	28353.0
K00548	25520.0
K00549	5715.0
K01145	0.0
K01412	629.0
K01147	485.0
K01417	9084.0
K00038	35.0
K01143	0.0
K01142	13745.0
K01419	971.0
K00788	17794.0
K00789	21143.0
K12502	0.0
K14762	31.0
K14761	12453.0
K06195	95.0
K03819	28.0
K03818	120.0
K03814	689.0
K03817	1182.0
K03816	7956.0
K03811	7964.0
K03810	132.0
K03813	139.0
K11908	0.0
K11909	0.0
K11904	164.0
K11905	154.0
K11906	137.0
K11907	188.0
K11900	357.0
K11901	351.0
K11902	76.0
K11903	323.0
K10986	48.0
K13238	7.0
K13239	0.0
K13797	65.0
K07248	1571.0
K13796	87.0
K07244	0.0
K07245	90.0
K07246	959.0
K07240	39363.0
K07241	42.0
K07242	278.0
K07243	372.0
K01268	0.0
K05296	0.0
K02821	5895.0
K09016	30.0
K09945	275.0
K09944	160.0
K09947	3.0
K09946	23.0
K09941	119.0
K09940	884.0
K09943	89.0
K09942	315.0
K09949	195.0
K09948	62.0
K10851	1.0
K10850	0.0
K03666	3758.0
K03667	971.0
K03196	376.0
K03665	17300.0
K11275	0.0
K06012	10992.0
K00048	7797.0
K10857	57.0
K09773	512.0
K00043	3.0
K00042	7005.0
K00041	6533.0
K00040	7011.0
K00046	18342.0
K00733	0.0
K00044	1.0
K06011	1.0
K09012	0.0
K06016	1170.0
K06017	0.0
K06014	1.0
K06015	4982.0
K06019	191.0
K01075	49.0
K12221	268.0
K06444	0.0
K04632	0.0
K14977	155.0
K14974	0.0
K00958	744.0
K00951	22400.0
K00950	6581.0
K00952	33.0
K00955	1119.0
K00954	17792.0
K00957	2300.0
K00956	2215.0
K00590	569.0
K02777	660.0
K02775	1201.0
K02774	1843.0
K02773	1960.0
K02771	51.0
K02770	5813.0
K02779	854.0
K02778	3.0
K01606	0.0
K01607	12584.0
K01604	0.0
K01605	0.0
K01602	284.0
K01601	336.0
K03750	1782.0
K01609	14519.0
K02553	185.0
K02804	6488.0
K02551	4310.0
K02806	310.0
K02557	17196.0
K02800	504.0
K05275	2.0
K02802	1.0
K13300	15.0
K02558	761.0
K02809	11.0
K02808	2.0
K03600	427.0
K03601	17598.0
K03602	17141.0
K03603	35.0
K03604	4915.0
K03605	301.0
K03606	737.0
K03607	147.0
K03608	12596.0
K03609	16993.0
K06078	31.0
K06079	56.0
K09710	17547.0
K09711	11.0
K09712	32.0
K06073	30.0
K06074	30.0
K06075	622.0
K06076	1892.0
K06077	199.0
K06382	6167.0
K06383	4394.0
K06380	10.0
K06381	12676.0
K06386	113.0
K06387	6466.0
K06384	1215.0
K06385	10156.0
K06388	0.0
K06389	0.0
K12466	3.0
K12468	0.0
K07657	829.0
K07656	0.0
K07655	0.0
K07654	16.0
K07653	1.0
K07652	1710.0
K07651	41.0
K07650	34.0
K07659	160.0
K07658	15765.0
K11041	151.0
K11040	0.0
K11043	0.0
K11042	0.0
K11045	0.0
K11044	0.0
K11047	0.0
K11046	0.0
K11049	0.0
K11048	0.0
K07387	3463.0
K07386	5290.0
K06926	17721.0
K06927	799.0
K06924	0.0
K06925	17849.0
K06922	0.0
K06923	11945.0
K06920	2088.0
K06921	5945.0
K06928	1152.0
K06929	970.0
K07033	14184.0
K07032	715.0
K07031	5585.0
K07030	10905.0
K07037	4930.0
K07035	9239.0
K07034	92.0
K07039	37.0
K07038	773.0
K10829	8.0
K00384	35593.0
K00385	1305.0
K00386	0.0
K00387	0.0
K00380	163.0
K00381	137.0
K00382	14574.0
K00383	637.0
K00389	360.0
K01387	3.0
K01385	0.0
K01389	0.0
K09158	475.0
K09159	550.0
K09156	0.0
K09157	11760.0
K09154	2.0
K09155	2025.0
K09152	0.0
K09153	5611.0
K09150	0.0
K09151	121.0
K05970	10168.0
K05714	6.0
K05715	0.0
K05710	73.0
K05711	2.0
K05712	87.0
K05713	4.0
K00560	15601.0
K00561	33.0
K00563	1562.0
K00564	821.0
K00566	21878.0
K00567	15978.0
K00568	1378.0
K00569	189.0
K05575	1420.0
K01169	29.0
K01167	2.0
K01166	2.0
K05577	884.0
K01163	5276.0
K01161	0.0
K01160	40.0
K05578	278.0
K05579	278.0
K08092	1637.0
K08093	148.0
K08094	1446.0
K08095	0.0
K08096	0.0
K08097	52.0
K02254	1.0
K02255	28.0
K01743	0.0
K02251	23.0
K02061	4.0
K01741	0.0
K02060	5.0
K00114	19.0
K02122	13064.0
K02123	16610.0
K02120	17115.0
K02121	15013.0
K02124	17116.0
K03837	178.0
K03836	2.0
K03835	119.0
K03834	682.0
K03833	1356.0
K03832	6255.0
K03831	206.0
K03830	6728.0
K00443	0.0
K03839	5936.0
K02067	1254.0
K10189	10767.0
K13038	21903.0
K13787	991.0
K13788	239.0
K13789	40980.0
K10188	12373.0
K12255	1.0
K12254	3.0
K12257	13361.0
K12256	9.0
K12251	3231.0
K12250	0.0
K12253	0.0
K12252	2.0
K13252	29.0
K13256	92.0
K13255	30.0
K12079	0.0
K12078	0.0
K12071	5.0
K12070	0.0
K12073	279.0
K12072	3.0
K09912	36.0
K06236	0.0
K06237	0.0
K05519	11.0
K09914	69.0
K11788	0.0
K11782	0.0
K11780	278.0
K11781	287.0
K11787	0.0
K11784	0.0
K11530	30.0
K12787	0.0
K12786	0.0
K12785	0.0
K12784	0.0
K06718	86.0
K09969	374.0
K09968	8.0
K09967	5349.0
K09966	447.0
K09965	1.0
K09964	6.0
K09963	1925.0
K09962	58.0
K09961	48.0
K09960	48.0
K11527	2197.0
K11524	1.0
K11525	1.0
K11250	37.0
K11253	0.0
K11258	31.0
K11528	0.0
K00713	0.0
K00712	66.0
K10780	16.0
K10783	8.0
K10125	12.0
K10124	0.0
K10126	10.0
K10121	361.0
K10123	0.0
K10122	361.0
K04652	6802.0
K04653	5715.0
K04651	11396.0
K04656	5726.0
K04654	5726.0
K04655	6134.0
K00973	17400.0
K00972	1061.0
K00971	11851.0
K00970	5367.0
K00975	32485.0
K00974	39184.0
K00979	5984.0
K00978	1771.0
K14954	0.0
K14955	0.0
K14956	0.0
K06178	9160.0
K01596	957.0
K01597	444.0
K01594	0.0
K01595	541.0
K01592	0.0
K01593	52.0
K01590	12.0
K01591	17420.0
K01598	43.0
K01599	38057.0
K02711	278.0
K02710	278.0
K02713	278.0
K02712	278.0
K02714	278.0
K02717	278.0
K02716	278.0
K02719	555.0
K02718	278.0
K03449	4845.0
K03446	3973.0
K03444	39.0
K03445	98.0
K03442	17041.0
K01620	12665.0
K01621	1566.0
K01622	314.0
K01623	7263.0
K01624	33780.0
K01625	32447.0
K01626	10497.0
K01627	5306.0
K01628	12297.0
K01629	5364.0
K05299	25.0
K02829	14.0
K02828	15.0
K02827	17.0
K02826	15.0
K02825	1757.0
K02824	11153.0
K02823	16252.0
K02822	6837.0
K03198	73.0
K03199	405.0
K03668	585.0
K03669	43.0
K03190	5831.0
K03191	224.0
K03660	16555.0
K03194	3.0
K03195	79.0
K03664	17853.0
K03197	322.0
K09772	12133.0
K06013	816.0
K09770	698.0
K09771	52.0
K09776	29.0
K09777	10370.0
K09774	882.0
K09775	8499.0
K09778	1177.0
K09779	11127.0
K06269	0.0
K06323	0.0
K11624	1.0
K02991	0.0
K02990	17061.0
K02624	29.0
K02240	258.0
K08282	95.0
K12440	0.0
K12441	0.0
K12442	0.0
K12443	9.0
K12444	0.0
K12445	0.0
K12449	2.0
K02247	9.0
K07637	34.0
K07636	18747.0
K07639	31.0
K07638	156.0
K11069	9177.0
K11068	11783.0
K11063	0.0
K11062	0.0
K11061	0.0
K11060	0.0
K11066	322.0
K11065	4706.0
K06900	0.0
K06901	14745.0
K06902	2268.0
K06903	772.0
K06904	909.0
K06905	1499.0
K06906	946.0
K06907	2085.0
K06908	1441.0
K06909	121.0
K10821	0.0
K05905	481.0
K05904	0.0
K05906	0.0
K05900	63.0
K05903	132.0
K01406	1.0
K05909	0.0
K05908	0.0
K00368	14.0
K00369	7.0
K00366	1450.0
K00367	278.0
K00364	149.0
K00365	57.0
K00362	215.0
K00363	111.0
K00360	1.0
```
