## Extended Data File 1 for "Diet induces reproducible alterations in the mouse and human gut microbiome": ERS1122298_ERR1366541.picrust

```
# Constructed from biom file
#OTU ID	ERR1366541
K01365	0.0
K01364	0.0
K01361	20.0
K01360	0.0
K01362	12236.0
K02249	0.0
K05841	375.0
K05844	450.0
K05845	726.0
K05846	6453.0
K05847	6565.0
K00508	28.0
K00500	13.0
K00507	1603.0
K00504	0.0
K00505	0.0
K12521	0.0
K01101	3888.0
K01103	75.0
K12520	0.0
K01104	32204.0
K05592	10407.0
K05593	7573.0
K05590	25.0
K05591	90.0
K05596	43.0
K05597	0.0
K05594	21.0
K05595	2175.0
K05599	0.0
K11964	0.0
K11962	368.0
K14540	8742.0
K12529	0.0
K12528	0.0
K06353	0.0
K02456	600.0
K02457	43.0
K02454	464.0
K02455	188.0
K02452	101.0
K02453	246.0
K02450	25.0
K02103	4809.0
K08138	522.0
K02108	15559.0
K02109	19820.0
K02458	51.0
K02459	49.0
K08137	128.0
K03851	49.0
K03850	0.0
K03852	40.0
K03855	78.0
K03856	9210.0
K13018	9.0
K13019	266.0
K13010	14.0
K13011	0.0
K13012	704.0
K13013	3.0
K13014	5.0
K13015	29.0
K13016	255.0
K13017	270.0
K08566	1.0
K08567	80.0
K13274	0.0
K13275	0.0
K13276	0.0
K13277	0.0
K03275	0.0
K03274	153.0
K03277	0.0
K03276	0.0
K03271	8872.0
K03270	11090.0
K03273	1803.0
K03272	4670.0
K03279	0.0
K03278	0.0
K11022	0.0
K12277	0.0
K12276	1.0
K12270	12.0
K11058	0.0
K12279	1.0
K12278	1.0
K07557	0.0
K07550	0.0
K07552	6431.0
K06319	0.0
K09909	22.0
K09908	26.0
K12051	0.0
K12050	0.0
K12057	337.0
K12056	50.0
K06221	60.0
K09900	2.0
K09903	16350.0
K09902	30.0
K09904	23.0
K09907	22.0
K09906	25.0
K11501	0.0
K03234	0.0
K00773	16254.0
K00772	608.0
K00777	0.0
K00776	0.0
K06313	386.0
K06315	0.0
K05574	368.0
K10201	258.0
K07176	1.0
K07177	31.0
K07174	0.0
K07175	1465.0
K07172	397.0
K07173	3902.0
K07170	6033.0
K07171	20822.0
K07178	7.0
K07179	0.0
K00195	0.0
K00194	311.0
K00197	319.0
K00196	2.0
K00191	0.0
K00190	48.0
K00193	0.0
K00192	0.0
K00198	2319.0
K06405	7985.0
K10109	2192.0
K10108	6350.0
K10107	88.0
K01828	13.0
K01829	20.0
K01826	44.0
K01825	121.0
K01822	413.0
K01823	665.0
K01820	13.0
K01821	254.0
K00999	0.0
K00998	10065.0
K00995	18025.0
K00997	2637.0
K00996	28.0
K00991	16442.0
K00990	176.0
K00992	8.0
K11028	0.0
K02622	7205.0
K02625	0.0
K03564	15020.0
K13489	2.0
K13488	2.0
K13483	21.0
K13482	26.0
K13481	24.0
K13480	9.0
K13487	2.0
K13486	2.0
K14680	0.0
K14681	1.0
K14682	39.0
K08358	33.0
K08357	45.0
K08356	3.0
K08355	3.0
K03469	16239.0
K03462	0.0
K03464	10.0
K03465	2057.0
K03466	16203.0
K01648	25.0
K01649	20046.0
K01643	2353.0
K01640	1077.0
K01641	46.0
K01646	614.0
K01647	15977.0
K01644	3241.0
K02597	73.0
K02626	72.0
K02595	65.0
K02594	698.0
K02593	65.0
K02592	503.0
K02591	1061.0
K02590	4276.0
K02598	1127.0
K02849	65.0
K14061	23.0
K14062	41.0
K14063	20.0
K14064	20.0
K14065	0.0
K14067	0.0
K02841	100.0
K02840	6.0
K02843	853.0
K02844	38.0
K02847	21.0
K02846	22.0
K02102	232.0
K09758	253.0
K06039	26.0
K06034	0.0
K06036	9.0
K06037	0.0
K06032	0.0
K01581	452.0
K02702	366.0
K02659	750.0
K13490	2.0
K13491	2.0
K03644	7876.0
K03645	25.0
K03646	473.0
K03647	75.0
K03640	1795.0
K03641	982.0
K03642	1487.0
K03643	460.0
K03648	14250.0
K03649	56.0
K06694	0.0
K11814	0.0
K12428	1.0
K12429	9.0
K12422	0.0
K12423	0.0
K12420	0.0
K12421	0.0
K12426	0.0
K12427	0.0
K12424	0.0
K12425	0.0
K07349	24.0
K07348	39.0
K05380	0.0
K07345	152.0
K07344	41.0
K07347	160.0
K07346	70.0
K07341	3730.0
K07340	46.0
K07343	4055.0
K07342	0.0
K06968	43.0
K06969	26457.0
K06962	798.0
K06963	0.0
K06960	8873.0
K06961	0.0
K06966	8436.0
K06967	8371.0
K06964	0.0
K06965	0.0
K08995	46.0
K08994	453.0
K08997	23.0
K08996	25.0
K08990	43.0
K08993	37.0
K08992	289.0
K08999	1236.0
K08998	12187.0
K08344	22.0
K08345	20.0
K08346	20.0
K14940	2.0
K02724	368.0
K08349	20.0
K11815	0.0
K05929	0.0
K05928	372.0
K05927	83.0
K05924	0.0
K05922	85.0
K05921	57.0
K00349	6564.0
K00698	0.0
K00340	7590.0
K00341	7584.0
K00690	4139.0
K00343	7583.0
K00344	1199.0
K00697	252.0
K00346	6564.0
K00347	6566.0
K09116	3803.0
K09117	13430.0
K05337	1956.0
K09118	452.0
K09119	0.0
K02106	409.0
K05823	19.0
K05820	129.0
K05826	1.0
K05827	0.0
K02100	20.0
K02101	0.0
K00524	0.0
K00525	14806.0
K00526	6045.0
K00527	22485.0
K00520	626.0
K00522	0.0
K00523	13.0
K02451	2.0
K00528	14187.0
K00529	52.0
K00025	0.0
K14215	0.0
K14213	0.0
K03453	7345.0
K00796	12737.0
K05339	6.0
K00027	9769.0
K00794	10507.0
K00793	10482.0
K01347	7.0
K01346	0.0
K01344	0.0
K01343	0.0
K00791	17216.0
K01340	0.0
K00790	22715.0
K02694	368.0
K02696	368.0
K02697	368.0
K02690	368.0
K02691	376.0
K02692	368.0
K02693	368.0
K02698	737.0
K02699	368.0
K00836	86.0
K00837	7051.0
K00835	391.0
K00832	334.0
K00833	6433.0
K00830	1039.0
K00831	15226.0
K00839	121.0
K04335	23.0
K04334	19.0
K01120	279.0
K01126	15519.0
K04333	20.0
K01129	9696.0
K01128	15.0
K04339	0.0
K04338	24.0
K02470	24156.0
K02471	455.0
K02472	524.0
K02473	0.0
K02474	10243.0
K02475	28.0
K02476	28.0
K02477	11278.0
K02478	50.0
K02479	412.0
K09019	41.0
K01267	6106.0
K13074	0.0
K13075	0.0
K11441	0.0
K14055	23.0
K13299	0.0
K13292	10158.0
K14057	20.0
K14056	2.0
K02856	275.0
K02585	544.0
K12211	264.0
K12210	0.0
K12213	264.0
K12212	264.0
K12215	0.0
K02854	20.0
K12217	264.0
K12216	264.0
K12219	264.0
K12218	264.0
K02855	24.0
K08692	0.0
K08693	21.0
K08690	0.0
K08691	12.0
K08696	1103.0
K08697	368.0
K11748	118.0
K11749	14939.0
K11746	20.0
K11747	37.0
K11744	66.0
K11745	24.0
K11742	80.0
K11743	3756.0
K11740	4.0
K11741	998.0
K13920	693.0
K13921	2.0
K13922	5149.0
K13923	2.0
K13924	565.0
K13925	0.0
K13926	73.0
K13927	1138.0
K13928	21.0
K13929	24.0
K09923	24.0
K09922	6363.0
K06201	11689.0
K06200	5054.0
K06207	12352.0
K06206	2892.0
K06205	26.0
K09924	210.0
K09929	5.0
K06208	863.0
K00759	11467.0
K00758	46.0
K00752	9.0
K00757	14089.0
K00756	2857.0
K00754	20518.0
K06001	11120.0
K05557	0.0
K09766	704.0
K05554	0.0
K07475	0.0
K07150	6167.0
K07151	55.0
K07152	642.0
K07153	32.0
K07154	8622.0
K07155	0.0
K07156	54.0
K07157	49.0
K07406	11914.0
K07407	31495.0
K07404	9439.0
K07405	6641.0
K07402	5466.0
K07403	518.0
K07400	28.0
K07401	25.0
K01808	16630.0
K01809	11292.0
K01800	26.0
K01801	0.0
K01802	8414.0
K01803	16189.0
K01804	5908.0
K01805	1222.0
K01807	4715.0
K09718	0.0
K14668	0.0
K14669	0.0
K14666	0.0
K14667	0.0
K01664	385.0
K01665	6656.0
K01666	5006.0
K01667	6601.0
K01660	0.0
K01661	1197.0
K01662	13221.0
K01663	0.0
K01668	20.0
K01669	1673.0
K02863	16333.0
K02862	6.0
K02860	15838.0
K02867	16349.0
K02866	0.0
K02864	16026.0
K02869	0.0
K05362	6.0
K05365	67.0
K03402	9311.0
K03403	763.0
K03400	0.0
K03406	59359.0
K03407	7099.0
K03404	404.0
K03405	426.0
K03408	15468.0
K03409	659.0
K02315	10179.0
K02314	16750.0
K02317	21.0
K02316	16373.0
K02313	16379.0
K02312	23.0
K02319	2.0
K12405	0.0
K12152	21.0
K12151	20.0
K07091	536.0
K07090	19905.0
K07093	430.0
K07092	2.0
K07095	18607.0
K07094	69.0
K07097	77.0
K07096	40.0
K07099	2393.0
K07098	21253.0
K11175	15929.0
K11174	0.0
K11177	32.0
K11176	0.0
K11173	0.0
K11179	342.0
K11178	31.0
K00322	144.0
K00320	18.0
K00321	0.0
K00326	0.0
K00324	1247.0
K00325	1032.0
K00329	59.0
K05945	40.0
K05944	0.0
K05947	0.0
K05946	2883.0
K06944	1.0
K06945	372.0
K06946	394.0
K06415	421.0
K06940	6720.0
K06941	16480.0
K06942	16333.0
K06943	0.0
K10806	45.0
K10807	6.0
K10804	72.0
K10805	44.0
K06948	122.0
K06949	19215.0
K06418	12.0
K09138	12.0
K09139	0.0
K09134	4212.0
K09135	0.0
K09136	288.0
K09137	146.0
K09130	0.0
K09131	576.0
K09132	3879.0
K09133	28.0
K05808	15825.0
K05809	24.0
K05804	3710.0
K05805	73.0
K05806	0.0
K05807	7584.0
K05800	88.0
K05801	973.0
K05802	25.0
K05803	25.0
K01044	3.0
K01045	0.0
K01046	186.0
K02068	292.0
K04561	33.0
K01042	1108.0
K05568	11099.0
K05567	5037.0
K14273	0.0
K14275	0.0
K14274	23.0
K02062	25.0
K05245	0.0
K05564	17.0
K01048	759.0
K02066	8174.0
K01322	6139.0
K01325	0.0
K02065	8098.0
K01326	0.0
K05560	17.0
K02243	50.0
K08930	20.0
K02679	23.0
K02676	25.0
K02674	28.0
K02675	0.0
K02672	396.0
K02241	625.0
K02670	25.0
K02671	291.0
K00810	0.0
K00811	6882.0
K00812	2979.0
K00813	25.0
K00814	0.0
K00817	15577.0
K00818	6999.0
K00819	238.0
K02530	25.0
K02245	51.0
K02244	27.0
K01499	1.0
K01498	0.0
K01493	15210.0
K01492	303.0
K01491	34545.0
K01497	959.0
K01496	130.0
K01495	13062.0
K01494	5263.0
K02418	8422.0
K02419	9545.0
K14492	0.0
K02412	9226.0
K02413	9074.0
K02410	9546.0
K02411	4930.0
K02416	9543.0
K02417	6238.0
K02414	413.0
K02415	378.0
K00120	0.0
K00121	749.0
K00430	0.0
K13058	0.0
K13059	0.0
K13727	29.0
K13057	10.0
K13722	0.0
K13051	90.0
K13052	5161.0
K00435	110.0
K12054	0.0
K03239	0.0
K03238	0.0
K03231	2.0
K03230	17.0
K03232	0.0
K12059	0.0
K03237	0.0
K03236	0.0
K12058	308.0
K12239	0.0
K12238	0.0
K12235	0.0
K12234	787.0
K13942	0.0
K13940	5980.0
K13941	370.0
K12097	0.0
K12096	0.0
K12095	0.0
K12094	0.0
K12093	0.0
K12092	0.0
K12091	0.0
K12090	0.0
K12099	0.0
K12098	0.0
K06356	0.0
K05992	14.0
K03540	0.0
K06331	5054.0
K06330	242.0
K07138	11593.0
K07139	10208.0
K11811	51.0
K07132	1214.0
K07133	43071.0
K07130	7254.0
K07131	395.0
K07137	22393.0
K07134	0.0
K07135	0.0
K01860	0.0
K01866	16374.0
K01867	16377.0
K01865	18.0
K01868	20143.0
K01869	16347.0
K06140	40.0
K04766	2.0
K04767	142.0
K04764	1434.0
K04762	6800.0
K04763	22254.0
K04760	126.0
K04761	2178.0
K04768	17.0
K04769	7832.0
K08313	60.0
K08312	294.0
K08311	824.0
K08310	41.0
K08317	38.0
K08316	7096.0
K08315	21.0
K08314	714.0
K05149	0.0
K08319	2.0
K08318	20.0
K06339	0.0
K14648	0.0
K14392	308.0
K14393	248.0
K14645	392.0
K14647	2.0
K01689	20637.0
K01686	16839.0
K01687	24075.0
K01684	4602.0
K01685	8112.0
K01682	486.0
K01681	15056.0
K05308	0.0
K02889	0.0
K02888	16349.0
K02885	0.0
K02884	16341.0
K02887	16349.0
K02886	16341.0
K02881	16341.0
K02883	0.0
K13743	0.0
K02086	83.0
K02081	1007.0
K02080	16.0
K02083	157.0
K02082	43.0
K13831	2.0
K03428	383.0
K03429	5032.0
K03424	26144.0
K03935	0.0
K03932	479.0
K03933	146.0
K03930	4102.0
K03931	98.0
K02339	197.0
K02338	16360.0
K02337	16177.0
K02336	25.0
K02335	20066.0
K02334	4619.0
K02330	3.0
K03688	6263.0
K03689	366.0
K03680	37.0
K03683	298.0
K03684	964.0
K03685	16323.0
K03686	29562.0
K03687	15414.0
K07301	8175.0
K07300	774.0
K07303	80.0
K07302	83.0
K07305	1196.0
K07304	1553.0
K07307	384.0
K07306	68.0
K07309	4.0
K07308	117.0
K02617	20.0
K02610	33.0
K02963	16349.0
K02612	33.0
K02961	15779.0
K09686	42666.0
K09687	78433.0
K09684	276.0
K09685	535.0
K09682	1.0
K09683	0.0
K09680	338.0
K09681	1.0
K09688	72.0
K09689	85.0
K05962	12.0
K05961	0.0
K05967	15.0
K05966	206.0
K11159	7.0
K05964	171.0
K05968	2.0
K11152	0.0
K00309	18.0
K00658	1031.0
K00304	35.0
K00305	31.0
K00654	0.0
K00655	23375.0
K00652	7368.0
K00301	11.0
K00302	3793.0
K00303	112.0
K10828	0.0
K06431	1.0
K06432	1.0
K06433	1.0
K06434	57.0
K06436	569.0
K06437	0.0
K10820	23.0
K06439	1.0
K10822	0.0
K10823	0.0
K10826	1.0
K09167	760.0
K06322	0.0
K14117	0.0
K14259	0.0
K14257	1.0
K01308	926.0
K01303	12.0
K01301	10.0
K01305	609.0
K01304	642.0
K02658	1125.0
K00672	1.0
K02650	2695.0
K02651	407.0
K02652	6896.0
K02653	7559.0
K02654	22348.0
K05687	1.0
K02656	391.0
K05685	71.0
K00878	7751.0
K00879	533.0
K00872	1402.0
K00873	16807.0
K00870	366.0
K00876	22720.0
K00877	0.0
K00874	19835.0
K00875	9.0
K04487	18581.0
K04486	10190.0
K04485	16235.0
K04484	0.0
K04483	0.0
K04482	0.0
K04480	0.0
K04488	13415.0
K12049	0.0
K13693	2.0
K13706	0.0
K13694	747.0
K13695	55.0
K05977	0.0
K09516	756.0
K02434	16113.0
K02435	15133.0
K02436	204.0
K02437	12221.0
K05350	4991.0
K02431	5500.0
K08100	0.0
K02433	16790.0
K02438	10186.0
K02439	548.0
K03745	95.0
K03744	13203.0
K03747	298.0
K03210	15883.0
K03217	16152.0
K03216	9385.0
K03215	211.0
K03742	13896.0
K03219	17.0
K03218	15824.0
K03749	376.0
K03748	274.0
K02383	0.0
K06327	1.0
K06320	4114.0
K07238	15726.0
K09479	0.0
K09478	0.0
K09475	22.0
K09474	168.0
K09477	0.0
K09476	25.0
K09471	30.0
K09470	2.0
K09473	2.0
K09472	32.0
K07543	0.0
K06898	7353.0
K13967	0.0
K13963	5327.0
K07545	0.0
K00737	3692.0
K05345	7.0
K11706	2.0
K11707	32.0
K11704	2.0
K11705	2.0
K11708	31.0
K11709	23.0
K05588	2.0
K07114	19347.0
K07443	6248.0
K07116	4.0
K07117	15.0
K07110	53.0
K07447	16326.0
K07112	1731.0
K07113	70.0
K07448	4297.0
K07118	213.0
K07119	48.0
K10619	0.0
K10618	0.0
K10617	0.0
K10616	0.0
K01848	38.0
K01849	38.0
K01844	1559.0
K01845	6429.0
K01846	386.0
K01847	12572.0
K01840	27678.0
K01841	269.0
K01842	0.0
K01843	1876.0
K06219	24.0
K10832	0.0
K05348	0.0
K14203	0.0
K08483	8879.0
K08482	411.0
K08481	753.0
K08480	368.0
K08485	24.0
K08484	313.0
K00464	368.0
K00467	0.0
K00466	1.0
K00461	0.0
K00460	0.0
K00463	0.0
K00462	11.0
K04509	1.0
K00469	6.0
K00468	0.0
K08645	0.0
K04744	545.0
K01518	0.0
K01519	0.0
K04748	192.0
K04749	753.0
K01514	391.0
K01515	16926.0
K01512	6297.0
K01510	0.0
K14623	1030.0
K14626	0.0
K14627	0.0
K14628	0.0
K14629	0.0
K03918	51.0
K03919	40.0
K12372	30.0
K12373	33954.0
K12370	30.0
K12371	37.0
K02359	0.0
K02358	16816.0
K02351	15.0
K02352	0.0
K02355	31454.0
K02357	16344.0
K02356	16404.0
K13574	29.0
K13573	15.0
K13572	15.0
K13571	2.0
K13570	2.0
K12112	1.0
K12113	1.0
K12110	0.0
K12111	143.0
K07329	0.0
K07328	0.0
K07323	295.0
K07322	11754.0
K07321	1919.0
K07320	175.0
K07327	0.0
K07326	4.0
K07325	0.0
K07324	0.0
K08163	20.0
K06180	39024.0
K06181	427.0
K06182	6169.0
K06183	8491.0
K06186	438.0
K06187	16351.0
K06188	1160.0
K06189	482.0
K08359	1.0
K07589	39.0
K07588	6378.0
K07587	0.0
K07586	3734.0
K07585	0.0
K07584	9032.0
K07583	0.0
K07582	0.0
K07581	0.0
K07580	0.0
K11139	0.0
K05989	25897.0
K05988	0.0
K05985	1558.0
K05987	1.0
K05986	2.0
K10843	8.0
K08354	15.0
K10844	19.0
K10848	0.0
K00673	38.0
K00674	6798.0
K00675	55.0
K00676	9271.0
K00677	9190.0
K06988	420.0
K06989	511.0
K08351	23.0
K06980	1162.0
K06981	0.0
K06982	0.0
K08350	25.0
K06984	0.0
K06985	443.0
K06986	2.0
K06987	5904.0
K02445	5098.0
K02444	4162.0
K00582	0.0
K00583	0.0
K00580	0.0
K02110	15606.0
K00586	0.0
K00587	2.0
K00584	37.0
K08921	0.0
K02441	52.0
K00588	857.0
K08922	0.0
K02440	884.0
K00018	17446.0
K08923	0.0
K02443	5255.0
K00019	176.0
K02442	1.0
K08925	0.0
K08926	15.0
K08927	15.0
K03149	2725.0
K06604	0.0
K00015	99.0
K01989	9087.0
K00854	18204.0
K00855	790.0
K00856	81.0
K00857	3470.0
K00850	37951.0
K00851	463.0
K00852	12255.0
K00853	878.0
K00858	16634.0
K00859	15862.0
K01181	2160.0
K01180	0.0
K01183	4416.0
K01182	10848.0
K01185	6391.0
K01184	2.0
K01187	31676.0
K01188	12936.0
K02596	128.0
K13766	325.0
K13767	17.0
K13003	0.0
K13002	74.0
K13000	0.0
K02984	0.0
K02986	16369.0
K02987	0.0
K02636	739.0
K02982	12680.0
K02983	0.0
K02638	368.0
K02639	1922.0
K02988	16105.0
K08298	6.0
K08299	2.0
K03583	181.0
K03582	236.0
K03581	10144.0
K03580	30.0
K03587	7723.0
K03586	411.0
K03585	13093.0
K03584	16112.0
K03589	14190.0
K03588	23042.0
K01725	9.0
K01724	527.0
K01727	75.0
K01726	5787.0
K01721	14.0
K01720	307.0
K01722	0.0
K13008	0.0
K01729	15.0
K01728	340.0
K09530	0.0
K09539	0.0
K02188	7792.0
K02189	7298.0
K02182	10.0
K02183	0.0
K03769	1553.0
K03768	21439.0
K03767	145.0
K03765	1.0
K03764	25.0
K03763	17092.0
K03762	739.0
K03761	37.0
K03760	152.0
K09457	1440.0
K09456	40.0
K09459	266.0
K09458	16946.0
K00602	37154.0
K13988	0.0
K13985	0.0
K09981	41.0
K09980	2.0
K09983	7.0
K09982	62.0
K09985	337.0
K09984	23.0
K09987	337.0
K09986	22.0
K09989	4448.0
K09988	4525.0
K12583	6.0
K12582	30.0
K12589	0.0
K11720	538.0
K09759	5154.0
K10985	22.0
K10984	43.0
K07468	2.0
K07469	241.0
K07464	7075.0
K07465	746.0
K07466	2.0
K07467	5965.0
K07460	12029.0
K07461	3945.0
K07462	16631.0
K07463	2.0
K10679	259.0
K10678	21.0
K10671	0.0
K10670	2796.0
K10673	0.0
K10672	512.0
K10674	48.0
K10677	47.0
K10676	0.0
K08726	0.0
K08724	34.0
K08722	1552.0
K08723	22.0
K08720	13.0
K08721	0.0
K08728	36.0
K10187	0.0
K00119	26.0
K00118	14.0
K00449	15.0
K00448	14.0
K00115	0.0
K00446	59.0
K00117	58.0
K00116	493.0
K00111	14669.0
K00442	0.0
K00113	237.0
K00112	238.0
K01539	0.0
K01531	7531.0
K04720	9572.0
K01533	17082.0
K01534	28908.0
K01535	12.0
K01537	16502.0
K14358	0.0
K14605	368.0
K14606	368.0
K00413	416.0
K10120	282.0
K05600	0.0
K05777	42.0
K03972	2.0
K03973	756.0
K03970	26.0
K03971	22.0
K03976	14351.0
K03977	16351.0
K03974	26.0
K03975	6242.0
K03978	15884.0
K03979	16359.0
K13378	6610.0
K02372	10644.0
K02371	13302.0
K02377	10781.0
K02379	435.0
K03396	11.0
K03397	0.0
K03394	7702.0
K03395	0.0
K03392	17.0
K03393	0.0
K03390	6129.0
K03391	10.0
K03399	134.0
K03027	0.0
K12136	0.0
K12137	69.0
K06610	3.0
K12138	0.0
K12139	0.0
K11444	2.0
K11440	4.0
K11443	18.0
K11442	0.0
K00612	66.0
K00613	5.0
K00610	12382.0
K00611	8413.0
K00616	5963.0
K00617	0.0
K00614	6.0
K00615	39557.0
K00619	226.0
K10863	0.0
K07874	0.0
K06234	0.0
K10240	6.0
K10241	5.0
K10242	4.0
K10243	26.0
K04110	24.0
K04113	4.0
K04112	4.0
K04115	4.0
K04114	4.0
K04117	0.0
K04116	1.0
K04118	0.0
K05517	69.0
K07705	132.0
K07704	193.0
K07707	3687.0
K07706	4021.0
K07701	22.0
K07700	23.0
K07703	25.0
K07702	23.0
K07709	88.0
K07708	88.0
K01955	25345.0
K13042	2.0
K09934	2.0
K09935	5773.0
K06216	11.0
K09937	111.0
K13745	24.0
K13746	0.0
K13747	9985.0
K13740	0.0
K13741	0.0
K13742	0.0
K06211	3703.0
K06212	43.0
K09933	54.0
K02618	40.0
K02619	6207.0
K02968	16110.0
K02966	0.0
K02967	16341.0
K02616	31.0
K02965	16341.0
K02962	0.0
K02611	33.0
K02613	55.0
K03569	23670.0
K03568	1409.0
K03565	15395.0
K06218	41.0
K03567	98.0
K03566	119.0
K03561	14830.0
K03560	447.0
K03563	10066.0
K03562	940.0
K06430	0.0
K01709	910.0
K01708	30.0
K01707	3.0
K01706	441.0
K01705	12.0
K01704	35797.0
K01703	36070.0
K01702	0.0
K14165	2.0
K14164	0.0
K14166	1.0
K14161	57.0
K14160	58.0
K14162	62.0
K05396	402.0
K03709	472.0
K03708	897.0
K08160	25.0
K03701	26909.0
K03700	6219.0
K03703	11754.0
K03702	16341.0
K03705	8954.0
K03704	14244.0
K03707	469.0
K03706	6227.0
K06289	0.0
K06288	0.0
K06283	7239.0
K06282	320.0
K06281	314.0
K06287	15908.0
K06286	24.0
K06285	388.0
K06284	2742.0
K08161	66.0
K07540	0.0
K06438	4007.0
K06869	0.0
K06868	0.0
K06867	372.0
K06866	22.0
K06865	0.0
K06864	6957.0
K06863	0.0
K06862	0.0
K06861	7935.0
K06860	374.0
K12659	9.0
K12658	9.0
K07547	0.0
K07546	0.0
K15023	2.0
K15022	38.0
K15020	0.0
K15024	6795.0
K08700	368.0
K08162	3682.0
K07544	0.0
K00137	21.0
K00135	967.0
K00134	16755.0
K00133	16297.0
K00132	76.0
K00131	35.0
K00130	4146.0
K00139	0.0
K00138	19.0
K00429	27.0
K00428	5653.0
K00421	0.0
K00423	0.0
K00425	8008.0
K00427	27.0
K00426	7743.0
K14292	0.0
K14379	0.0
K14370	0.0
K14371	0.0
K14372	0.0
K14373	0.0
K14374	0.0
K14375	0.0
K09845	15.0
K14082	0.0
K14083	167.0
K14080	0.0
K14081	2.0
K14086	3671.0
K14087	3712.0
K14084	234.0
K14088	3711.0
K14089	3712.0
K01552	6488.0
K01551	1356.0
K01556	48.0
K01557	0.0
K01554	9.0
K01555	20.0
K04708	0.0
K03955	0.0
K13689	2.0
K13688	37.0
K13683	19.0
K13685	1638.0
K13684	19.0
K13687	0.0
K13686	1.0
K14159	1.0
K02399	30.0
K02398	847.0
K02395	757.0
K02394	271.0
K02397	4651.0
K02396	9593.0
K02391	64.0
K02390	9690.0
K02393	189.0
K02392	14887.0
K13533	0.0
K13532	0.0
K13531	6.0
K13530	33.0
K01550	0.0
K05658	0.0
K14054	27.0
K02601	17116.0
K02970	16696.0
K05378	0.0
K12339	561.0
K14060	2.0
K11687	0.0
K11686	0.0
K11685	20.0
K11689	791.0
K11688	889.0
K08939	20.0
K03048	126.0
K03049	0.0
K13821	1969.0
K13820	19.0
K03042	0.0
K03043	16073.0
K03040	16149.0
K03041	0.0
K03046	16461.0
K03047	0.0
K03044	0.0
K03045	0.0
K00348	6566.0
K09847	9.0
K00692	9.0
K00638	8553.0
K00639	8009.0
K00693	0.0
K00634	11058.0
K00635	4.0
K00630	0.0
K00631	38.0
K00632	1423.0
K00633	4568.0
K00691	114.0
K00696	3.0
K00694	1015.0
K00695	369.0
K10854	13.0
K07811	0.0
K07810	66.0
K07813	6959.0
K07812	86.0
K07814	4067.0
K07816	416.0
K00090	40.0
K00091	4733.0
K00094	712.0
K00096	4560.0
K00097	8630.0
K00098	20.0
K00099	15695.0
K10228	26.0
K10229	26.0
K12548	0.0
K10222	0.0
K10220	1.0
K10221	3.0
K10227	26.0
K05822	9.0
K01949	0.0
K01945	15843.0
K01947	0.0
K01946	0.0
K01941	62.0
K01940	14695.0
K06357	0.0
K07729	25222.0
K07728	0.0
K07727	14542.0
K07726	3303.0
K07725	0.0
K07724	7.0
K07723	426.0
K07722	127.0
K07721	0.0
K07720	46701.0
K00899	464.0
K05824	0.0
K00891	22027.0
K00892	23.0
K00895	849.0
K00897	497.0
K08151	424.0
K08153	27.0
K08154	288.0
K02948	16339.0
K02942	0.0
K02944	0.0
K05665	0.0
K02946	16335.0
K13793	0.0
K06352	0.0
K01769	0.0
K01768	1896.0
K01761	61.0
K01760	698.0
K01762	0.0
K09578	0.0
K01766	24.0
K08164	3.0
K02493	16087.0
K08166	3.0
K08167	30.0
K02496	297.0
K02497	2.0
K02494	411.0
K02495	25261.0
K02498	325.0
K02499	1024.0
K08168	1.0
K08169	825.0
K14415	3892.0
K14414	19.0
K06881	15677.0
K00436	8.0
K06332	1.0
K12815	0.0
K12810	0.0
K06885	1310.0
K00437	0.0
K06335	0.0
K06334	10837.0
K03547	8454.0
K03546	4978.0
K03545	21724.0
K03544	21881.0
K03543	6370.0
K06888	4609.0
K10941	9.0
K03549	418.0
K03548	398.0
K10940	0.0
K02236	73.0
K02237	7743.0
K02234	391.0
K02232	8543.0
K02233	12593.0
K02230	924.0
K02231	15796.0
K06359	0.0
K02238	14822.0
K02239	1.0
K03723	15907.0
K03722	1853.0
K03721	32.0
K03720	392.0
K03727	7.0
K03726	0.0
K03725	0.0
K03724	375.0
K06358	0.0
K12673	0.0
K12679	0.0
K12678	0.0
K06410	3093.0
K11898	19.0
K11899	1.0
K11896	146.0
K11897	26.0
K11894	74.0
K11895	137.0
K11892	402.0
K11893	137.0
K11890	23.0
K11891	130.0
K08762	0.0
K08764	0.0
K08765	0.0
K10418	0.0
K11325	368.0
K11326	0.0
K11327	0.0
K11328	0.0
K11329	735.0
K00151	30.0
K00150	368.0
K00153	2.0
K00400	0.0
K00407	106.0
K00406	136.0
K00405	145.0
K00404	118.0
K00158	16.0
K01342	1.0
K09388	1.0
K09386	16.0
K09384	183.0
K04094	2795.0
K04095	4257.0
K04096	15750.0
K04097	38.0
K04090	21.0
K04091	77.0
K04092	30.0
K04093	2.0
K04098	0.0
K04099	0.0
K01578	19.0
K01579	8619.0
K01574	115.0
K01575	341.0
K01576	10.0
K01577	4.0
K01571	7263.0
K01572	18467.0
K01573	290.0
K02009	4975.0
K02008	30587.0
K02005	18184.0
K02004	109247.0
K02007	6535.0
K02006	43911.0
K02001	543.0
K02000	193.0
K02003	119839.0
K02002	601.0
K03065	0.0
K08952	12.0
K03060	9389.0
K13809	0.0
K10948	0.0
K09607	1.0
K06125	0.0
K04337	19.0
K06120	691.0
K06121	0.0
K04336	19.0
K01127	0.0
K09703	15.0
K00004	15.0
K14699	0.0
K09702	813.0
K14698	0.0
K05311	120.0
K13829	19.0
K10943	16.0
K07291	0.0
K07290	28.0
K10206	10431.0
K10202	233.0
K10208	0.0
K10209	4.0
K01966	697.0
K01965	59.0
K01964	5.0
K01963	5138.0
K01962	3140.0
K01961	20116.0
K01960	6866.0
K01969	320.0
K01968	305.0
K07749	4155.0
K07748	9.0
K07741	771.0
K07740	25.0
K07743	0.0
K07742	8848.0
K07745	0.0
K07744	0.0
K07746	400.0
K01299	4492.0
K01295	1339.0
K01297	4943.0
K02922	0.0
K05603	23.0
K02921	0.0
K02926	16333.0
K05607	0.0
K02924	0.0
K05605	0.0
K02928	0.0
K02929	0.0
K00216	30.0
K00217	1.0
K00214	2.0
K00215	17405.0
K00213	0.0
K00210	635.0
K00211	0.0
K00218	369.0
K00219	94.0
K01035	2.0
K01034	1294.0
K04517	14423.0
K01740	27948.0
K01031	10.0
K01746	473.0
K01745	1914.0
K01744	7127.0
K01749	4351.0
K01039	379.0
K04518	7342.0
K09591	0.0
K14129	0.0
K14128	2.0
K14121	0.0
K14120	0.0
K14123	0.0
K14122	0.0
K14125	0.0
K14124	0.0
K14127	3.0
K14126	2.0
K03521	15753.0
K03520	27.0
K03523	9402.0
K03522	16195.0
K03525	16149.0
K03524	16914.0
K03527	16422.0
K03526	15396.0
K03529	9186.0
K03528	297.0
K06338	0.0
K02217	8709.0
K03299	964.0
K03298	40.0
K13472	0.0
K03293	400.0
K03292	19289.0
K03291	53.0
K03290	2.0
K03297	3720.0
K03296	21549.0
K03295	6535.0
K03294	4371.0
K13009	1.0
K12690	0.0
K09743	0.0
K06022	2.0
K07190	369.0
K06021	2.0
K07192	1925.0
K06020	40.0
K06027	1.0
K06026	0.0
K09744	377.0
K07991	9.0
K08749	0.0
K09835	369.0
K09834	368.0
K10439	22086.0
K06351	8.0
K09833	368.0
K10925	0.0
K10924	11.0
K10927	1.0
K10926	1.0
K10923	0.0
K10922	0.0
K09629	0.0
K10697	368.0
K00179	4289.0
K00172	1400.0
K00171	878.0
K00170	1057.0
K00177	8655.0
K00176	8473.0
K00175	15462.0
K00174	15023.0
K13478	0.0
K14338	10.0
K14339	2.0
K14335	11.0
K14337	1.0
K14330	368.0
K14331	368.0
K14333	1.0
K08918	0.0
K13479	2159.0
K04078	16080.0
K04079	16259.0
K04076	410.0
K04077	16666.0
K04074	1213.0
K04075	16059.0
K04072	11297.0
K04073	50.0
K04070	7104.0
K04071	0.0
K14597	22.0
K13318	0.0
K08280	39.0
K13641	570.0
K13640	91.0
K13643	271.0
K13642	3.0
K02027	160720.0
K02026	283371.0
K02025	305602.0
K02024	114.0
K02023	5864.0
K02022	1700.0
K02021	17.0
K02020	4048.0
K02029	13539.0
K02028	16776.0
K03886	14.0
K03887	2.0
K03884	0.0
K03885	6736.0
K03881	0.0
K03888	2.0
K03889	7.0
K12998	0.0
K12999	2.0
K12992	1563.0
K12993	1.0
K12990	3759.0
K12991	0.0
K12996	17.0
K12997	167.0
K12994	0.0
K12995	34.0
K08979	0.0
K08978	13288.0
K03088	142131.0
K03089	928.0
K03086	22314.0
K03087	2225.0
K08971	0.0
K08970	23.0
K03082	19.0
K03080	2.0
K08974	16019.0
K13868	0.0
K00918	747.0
K01553	0.0
K12214	528.0
K11646	38.0
K11645	0.0
K11641	0.0
K11640	0.0
K12736	0.0
K12733	0.0
K07507	9256.0
K07506	780.0
K07505	7.0
K07504	39.0
K07503	6.0
K07502	4916.0
K07501	111.0
K07500	0.0
K07509	0.0
K07508	9.0
K11422	0.0
K08698	368.0
K10773	17460.0
K10774	0.0
K14286	0.0
K10778	181.0
K14287	166.0
K00140	666.0
K05501	58.0
K01903	1124.0
K01902	1126.0
K01905	8.0
K01904	4.0
K01907	291.0
K01906	5.0
K01909	0.0
K01908	37.0
K14534	3210.0
K00147	15561.0
K07767	0.0
K07769	368.0
K07768	7.0
K06203	204.0
K06202	66.0
K09921	51.0
K09920	28.0
K09927	3710.0
K09024	27.0
K09022	348.0
K09023	21.0
K09020	60.0
K09021	30.0
K02908	0.0
K02909	16380.0
K08218	7952.0
K08219	22.0
K02904	16337.0
K02906	16333.0
K02907	15486.0
K02902	16055.0
K00230	67.0
K00231	701.0
K00232	7.0
K08976	76.0
K00234	0.0
K00239	9882.0
K06209	7301.0
K09928	638.0
K01015	0.0
K01014	19.0
K01012	16265.0
K01011	3049.0
K01010	0.0
K08920	0.0
K14103	0.0
K14102	0.0
K14101	0.0
K14100	0.0
K14105	0.0
K14104	0.0
K14109	0.0
K14108	0.0
K06401	2.0
K00893	0.0
K13402	0.0
K12858	0.0
K03503	6759.0
K03502	13846.0
K03501	16313.0
K03500	9358.0
K08924	0.0
K02278	851.0
K02279	2113.0
K12977	0.0
K02276	901.0
K02277	38.0
K02274	916.0
K02275	1163.0
K13450	0.0
K13451	0.0
K13452	0.0
K13454	0.0
K13455	0.0
K12509	0.0
K12508	13.0
K12507	37.0
K12506	1179.0
K12500	28.0
K12503	7.0
K05926	0.0
K09728	0.0
K14587	23.0
K06597	3.0
K06596	750.0
K06595	1.0
K06599	0.0
K06598	6.0
K07978	368.0
K07979	24871.0
K07976	0.0
K14585	3.0
K10907	12925.0
K10906	20.0
K10901	0.0
K10909	1.0
K10908	35.0
K09819	415.0
K09818	385.0
K09817	15153.0
K09816	15110.0
K09815	15061.0
K06374	7587.0
K06373	7590.0
K09812	19777.0
K09811	19449.0
K09810	11314.0
K09724	0.0
K14582	0.0
K09721	0.0
K04058	15.0
K04059	9.0
K04050	0.0
K04051	0.0
K04052	0.0
K04053	0.0
K04054	0.0
K04055	0.0
K04056	9.0
K04057	0.0
K01047	0.0
K08975	0.0
K10015	24.0
K10014	56.0
K10017	27.0
K10016	24.0
K10011	30.0
K10010	1315.0
K10013	42.0
K10012	4026.0
K10019	0.0
K10018	0.0
K13665	15.0
K13664	0.0
K13663	0.0
K13662	0.0
K13661	0.0
K13660	0.0
K13669	0.0
K13668	6.0
K07641	24.0
K01466	457.0
K13590	391.0
K01464	3958.0
K01465	16934.0
K01462	25834.0
K01463	458.0
K01460	44.0
K01461	0.0
K13599	368.0
K13598	344.0
K01468	1333.0
K01469	389.0
K09251	32.0
K09252	44.0
K02041	3842.0
K02040	17543.0
K02043	29.0
K02045	1056.0
K02044	4395.0
K02047	1053.0
K02046	1056.0
K02049	21056.0
K02048	1085.0
K05549	1.0
K05548	4.0
K06046	1.0
K03319	60.0
K03316	870.0
K03317	647.0
K03314	57.0
K03315	13442.0
K03312	3783.0
K03313	1287.0
K03310	18039.0
K03311	2639.0
K12052	0.0
K02945	18715.0
K06162	53.0
K06163	42.0
K06160	371.0
K06161	0.0
K06166	42.0
K00359	1314.0
K06164	42.0
K06165	42.0
K06168	15944.0
K06169	523.0
K13020	81.0
K07158	0.0
K07159	0.0
K04835	22.0
K11621	0.0
K11991	290.0
K11622	2.0
K11996	899.0
K11627	0.0
K11626	2.0
K11629	1.0
K11628	0.0
K07561	0.0
K07560	15555.0
K07563	0.0
K07562	0.0
K07565	0.0
K07564	0.0
K07567	20706.0
K07566	22179.0
K07569	0.0
K07568	22278.0
K09925	7.0
K11199	0.0
K11198	0.0
K11192	3.0
K11191	0.0
K11196	1.0
K11195	1.0
K11194	0.0
K02492	6256.0
K10713	3.0
K10710	1257.0
K10711	244.0
K10716	6.0
K02490	84.0
K10714	1.0
K10715	3.0
K01929	16333.0
K01928	16802.0
K01923	18885.0
K01922	28.0
K01921	17226.0
K01920	1108.0
K01926	13866.0
K01925	16443.0
K01924	16285.0
K07789	67.0
K07788	68.0
K07785	369.0
K07784	20.0
K07787	394.0
K07786	0.0
K07781	22.0
K07783	643.0
K07782	81.0
K05835	45.0
K06355	0.0
K14661	4.0
K09844	15.0
K00782	555.0
K00783	15384.0
K00784	18035.0
K00785	0.0
K00786	4710.0
K00039	11.0
K00036	4895.0
K00037	1.0
K00034	750.0
K00035	6.0
K00032	1.0
K00033	4881.0
K00030	649.0
K00031	14838.0
K01259	1520.0
K01258	13548.0
K01255	6103.0
K01256	1071.0
K01251	11716.0
K01250	1592.0
K01253	1.0
K01252	24.0
K09008	413.0
K09009	7.0
K09000	386.0
K09001	1212.0
K09002	4285.0
K09003	8.0
K09004	143.0
K09005	564.0
K09006	2.0
K09007	110.0
K09846	13.0
K08234	5650.0
K00258	0.0
K00259	2044.0
K00252	86.0
K00253	312.0
K00256	2.0
K00257	7308.0
K00254	0.0
K00255	4.0
K01079	2354.0
K01078	124.0
K01071	63.0
K01070	420.0
K01073	271.0
K01077	10995.0
K01076	403.0
K14472	2.0
K14471	0.0
K14470	0.0
K14475	274.0
K09841	0.0
K02788	19.0
K02782	4.0
K02783	557.0
K02781	403.0
K02786	19.0
K02787	0.0
K02784	28.0
K01060	411.0
K01787	1247.0
K01786	6885.0
K01785	21720.0
K01784	27586.0
K01783	17732.0
K01782	927.0
K01781	7.0
K01780	0.0
K01789	11.0
K01788	6641.0
K02526	353.0
K02527	7542.0
K02525	21.0
K02250	2.0
K02523	7440.0
K02520	16103.0
K02521	23.0
K02258	329.0
K02259	739.0
K02528	15886.0
K02529	72924.0
K03781	9632.0
K03780	984.0
K03783	14021.0
K03782	1008.0
K03785	2573.0
K03784	3224.0
K03787	11161.0
K03786	13441.0
K03789	8673.0
K03788	21.0
K10700	0.0
K00342	7584.0
K03124	2.0
K03120	0.0
K12527	2079.0
K12526	7.0
K12525	47.0
K12524	11743.0
K12523	0.0
K12522	0.0
K09789	5556.0
K09788	297.0
K09787	8355.0
K09786	452.0
K09785	0.0
K09781	111.0
K09780	475.0
K10961	0.0
K10960	384.0
K10963	0.0
K10962	0.0
K10965	0.0
K10964	0.0
K10966	0.0
K09879	10.0
K06318	1.0
K06311	7.0
K06310	732.0
K06312	1.0
K06314	1.0
K06317	845.0
K11389	0.0
K11386	0.0
K11387	1.0
K11384	40.0
K11385	0.0
K11382	2.0
K11383	1.0
K11381	185.0
K11949	1.0
K10380	0.0
K04032	773.0
K04033	5.0
K04030	957.0
K04031	7746.0
K04036	13.0
K04037	384.0
K04034	160.0
K04035	787.0
K04038	384.0
K04039	384.0
K07046	503.0
K07047	4059.0
K07044	280.0
K07045	4100.0
K07042	9744.0
K07043	11353.0
K07040	8684.0
K07041	0.0
K07048	559.0
K07049	0.0
K08664	0.0
K02584	309.0
K10039	1195.0
K10038	36.0
K10037	35.0
K10036	191.0
K04788	0.0
K04789	0.0
K04784	2.0
K04785	1.0
K04786	0.0
K04787	0.0
K04780	0.0
K04781	7.0
K04782	108.0
K04783	1.0
K13601	0.0
K13603	0.0
K13602	0.0
K13605	0.0
K13604	0.0
K13607	12.0
K02404	887.0
K05783	2.0
K05782	38.0
K05781	42.0
K05780	42.0
K05787	26.0
K05786	113.0
K05785	415.0
K05784	1.0
K05789	20.0
K05788	542.0
K01442	12960.0
K01443	9257.0
K01444	254.0
K01446	10.0
K01447	7535.0
K01448	26446.0
K01449	4010.0
K14803	0.0
K02069	1004.0
K05569	4665.0
K08008	0.0
K02063	25.0
K05566	5012.0
K05565	303.0
K05563	17.0
K05562	17.0
K05561	17.0
K02064	25.0
K03338	3818.0
K03339	0.0
K03330	0.0
K03331	0.0
K03332	5.0
K03333	22.0
K03335	3703.0
K03336	3685.0
K03337	3805.0
K12956	0.0
K12957	23.0
K12954	0.0
K12955	0.0
K12952	0.0
K12953	0.0
K12950	0.0
K12951	0.0
K14733	0.0
K00109	0.0
K06148	27616.0
K06149	662.0
K06144	22.0
K06145	46.0
K06146	1.0
K06147	152120.0
K06141	128.0
K06142	20794.0
K06143	313.0
K11945	0.0
K08948	0.0
K08949	0.0
K00071	0.0
K14664	0.0
K13810	23.0
K14665	36.0
K03058	0.0
K11609	0.0
K11608	0.0
K14660	15.0
K11603	0.0
K11602	0.0
K11601	0.0
K11600	0.0
K11607	23.0
K11606	23.0
K11605	23.0
K11604	23.0
K10558	52.0
K10559	461.0
K10550	34.0
K10551	34.0
K10552	11.0
K10553	11.0
K10554	11.0
K10555	76.0
K10556	82.0
K10557	52.0
K03051	0.0
K03050	0.0
K07549	0.0
K07548	0.0
K07239	1069.0
K07235	33.0
K07234	100.0
K07237	33.0
K07236	33.0
K07231	62.0
K07230	25.0
K07233	33.0
K07232	59.0
K02467	20.0
K05306	4070.0
K05305	4630.0
K05304	13.0
K05303	5.0
K05301	0.0
K02565	22.0
K08644	0.0
K08646	0.0
K08641	1355.0
K08643	3.0
K08642	0.0
K12146	0.0
K00010	4290.0
K00011	36.0
K00012	19162.0
K00013	15412.0
K00014	17544.0
K00016	8587.0
K09065	4.0
K08252	470.0
K08253	7.0
K08256	2.0
K08255	0.0
K08258	0.0
K08259	369.0
K00274	66.0
K00275	1406.0
K00276	25.0
K00270	0.0
K00271	0.0
K00272	0.0
K00273	1.0
K00278	11051.0
K00279	0.0
K12675	0.0
K01277	6591.0
K01274	35.0
K01273	6989.0
K01271	5037.0
K01270	20444.0
K01278	7558.0
K00906	62.0
K00904	135.0
K00903	1570.0
K00901	1978.0
K13785	0.0
K00908	759.0
K11149	0.0
K01053	43.0
K01051	545.0
K01057	1000.0
K01056	16350.0
K01055	39.0
K01054	369.0
K01058	567.0
K02500	15411.0
K02501	15407.0
K02502	8604.0
K02503	15961.0
K02504	24.0
K02505	24.0
K02506	20.0
K02507	29.0
K02508	22.0
K02509	57.0
K00291	0.0
K13410	2.0
K13148	0.0
K13419	0.0
K05825	0.0
K03106	16342.0
K03105	0.0
K03101	20464.0
K03100	32927.0
K12541	0.0
K12540	0.0
K12543	1.0
K12542	46.0
K12545	0.0
K12544	0.0
K12547	0.0
K12546	0.0
K12549	0.0
K06080	22.0
K11018	0.0
K11019	0.0
K11016	0.0
K11017	0.0
K11014	5.0
K11015	5.0
K11012	0.0
K11013	5.0
K11010	0.0
K11011	0.0
K06333	7305.0
K06880	0.0
K06883	1591.0
K06882	77.0
K09857	81.0
K06884	51.0
K06887	3.0
K06886	373.0
K06889	28121.0
K10942	4.0
K09859	301.0
K09858	180.0
K10947	26114.0
K10946	0.0
K10945	0.0
K10944	0.0
K13284	0.0
K00483	48.0
K00481	13.0
K00480	27.0
K00486	371.0
K00485	10.0
K00484	23.0
K09901	22.0
K10929	0.0
K07684	90.0
K07685	3.0
K07686	21.0
K07687	50.0
K07681	1.0
K07688	19.0
K07689	556.0
K10928	0.0
K04018	1.0
K04019	813.0
K04014	46.0
K04015	135.0
K04016	1.0
K04017	0.0
K04013	4.0
K07060	0.0
K07061	0.0
K07062	2128.0
K07063	33.0
K07064	4.0
K07065	374.0
K07066	4046.0
K07067	404.0
K07068	15.0
K07069	3700.0
K01121	4.0
K13629	1.0
K13628	1277.0
K13623	2.0
K13622	2.0
K13620	19.0
K13626	5434.0
K08586	0.0
K08587	0.0
K01428	4554.0
K01429	4254.0
K01422	5858.0
K01423	783.0
K01420	10666.0
K01421	8042.0
K01426	4631.0
K01427	0.0
K01424	15335.0
K01425	8002.0
K08068	4.0
K07538	4.0
K13086	0.0
K13085	0.0
K07287	66.0
K07824	0.0
K07682	0.0
K02722	368.0
K12978	106.0
K12979	6.0
K12972	118.0
K12973	28.0
K12974	22.0
K12975	23.0
K12976	7.0
K07821	0.0
K07683	1.0
K14750	0.0
K14751	0.0
K14953	0.0
K12288	24.0
K12289	24.0
K12282	2.0
K12283	2.0
K12280	1.0
K12281	1.0
K12286	1.0
K12287	1.0
K12284	1.0
K12285	1.0
K11957	368.0
K11956	369.0
K11955	368.0
K11954	368.0
K11953	368.0
K11952	366.0
K11951	366.0
K11950	366.0
K11959	368.0
K11958	368.0
K13889	399.0
K13888	79.0
K11963	368.0
K07217	701.0
K07216	7939.0
K07215	2.0
K07214	4470.0
K07213	1040.0
K07212	0.0
K07219	348.0
K07218	37.0
K12150	24.0
K08689	2.0
K08688	22.0
K00402	0.0
K00401	0.0
K11994	0.0
K00152	0.0
K01043	122.0
K00154	13.0
K00157	0.0
K00156	5474.0
K10533	0.0
K10530	6.0
K10531	11.0
K10536	1370.0
K10537	60.0
K10535	18.0
K10538	22.0
K10539	60.0
K00073	12.0
K13934	24.0
K00076	1090.0
K00077	13412.0
K00074	8425.0
K00075	16029.0
K00078	0.0
K00079	385.0
K02290	736.0
K02563	16266.0
K02292	368.0
K08966	5.0
K02294	377.0
K08278	0.0
K08279	4.0
K08274	0.0
K08275	0.0
K08276	29.0
K08277	0.0
K00298	14.0
K00299	418.0
K00296	0.0
K00297	17531.0
K00294	237.0
K00292	0.0
K00293	0.0
K00290	10151.0
K07757	22.0
K12089	0.0
K01210	11.0
K01213	0.0
K01212	4986.0
K01215	18.0
K01214	0.0
K01217	0.0
K01216	1.0
K01219	6.0
K01218	4054.0
K02749	0.0
K02746	959.0
K02747	743.0
K02744	1231.0
K02745	927.0
K02742	24.0
K00924	848.0
K00925	19599.0
K00926	8851.0
K00927	16343.0
K00928	17251.0
K00929	11869.0
K12085	0.0
K02298	298.0
K02299	298.0
K02568	81.0
K02569	78.0
K02562	22.0
K02291	563.0
K02560	24.0
K02293	383.0
K02566	584.0
K02567	146.0
K02564	19982.0
K02297	298.0
K03169	38500.0
K03168	16432.0
K03163	0.0
K03162	0.0
K03167	0.0
K03166	0.0
K11038	0.0
K11039	0.0
K11030	0.0
K11031	280.0
K11032	0.0
K11033	0.0
K11034	0.0
K11035	0.0
K11036	0.0
K11037	0.0
K02546	0.0
K07668	1307.0
K07669	10.0
K07666	22.0
K07667	16398.0
K07664	25.0
K07665	5198.0
K07662	31.0
K07663	24.0
K07660	30.0
K07661	34.0
K03927	15739.0
K07008	531.0
K07009	2137.0
K07002	194.0
K07003	7401.0
K07000	534.0
K07001	13482.0
K07006	506.0
K07007	21658.0
K07004	386.0
K07005	17543.0
K03921	15.0
K02956	16328.0
K09725	0.0
K09181	1061.0
K08599	0.0
K08598	0.0
K08591	16926.0
K08590	6932.0
K01156	410.0
K01154	12693.0
K01407	22.0
K01400	2.0
K01153	12459.0
K01150	67.0
K01151	14741.0
K01408	0.0
K01409	17754.0
K01158	0.0
K01159	10151.0
K05523	3.0
K05522	99.0
K05521	6749.0
K05520	6568.0
K05527	494.0
K05526	24.0
K05525	11.0
K05524	791.0
K05529	0.0
K14518	368.0
K14519	30.0
K05949	0.0
K01754	8868.0
K05942	0.0
K01027	0.0
K02171	0.0
K02170	299.0
K02173	200.0
K02172	0.0
K01751	2528.0
K06416	1354.0
K06417	1.0
K06414	0.0
K06947	0.0
K03379	13.0
K03808	179.0
K03809	440.0
K03806	172.0
K06412	8119.0
K03804	24.0
K12296	10.0
K03802	562.0
K03803	7092.0
K06413	55.0
K10808	7.0
K06411	3039.0
K01028	84.0
K01029	990.0
K11931	22.0
K11930	0.0
K11933	21.0
K11932	20.0
K11935	20.0
K11934	131.0
K11937	20.0
K11936	28.0
K11939	21.0
K11938	20.0
K10800	9.0
K06419	38.0
K11929	22.0
K07271	7701.0
K07270	18.0
K07273	6018.0
K07272	9.0
K07275	373.0
K07274	46.0
K07277	7721.0
K07276	346.0
K07279	0.0
K07278	435.0
K10623	0.0
K02481	6270.0
K11520	368.0
K02480	7.0
K08170	21.0
K02485	796.0
K02484	7375.0
K02487	371.0
K08600	18917.0
K08603	0.0
K08602	2530.0
K08605	3.0
K08604	9.0
K09956	13.0
K09957	0.0
K09954	62.0
K09955	19213.0
K09952	236.0
K09953	0.0
K09950	8.0
K09951	6980.0
K09958	22.0
K09959	69.0
K07495	7.0
K07494	570.0
K07497	4714.0
K07496	6679.0
K07491	6931.0
K07490	22.0
K07493	45.0
K07492	402.0
K07499	371.0
K07498	34.0
K11209	26.0
K11208	21.0
K11204	0.0
K11203	203.0
K11202	566.0
K11201	1.0
K11200	19.0
K00058	21132.0
K00059	33930.0
K00728	0.0
K00729	17.0
K00055	17.0
K00057	16358.0
K00050	4375.0
K00051	0.0
K00720	392.0
K00721	9278.0
K14424	0.0
K06033	0.0
K14189	9.0
K14188	35.0
K06364	0.0
K14187	93.0
K01239	1897.0
K01238	405.0
K01897	23116.0
K01232	666.0
K01895	3283.0
K01230	0.0
K01893	15145.0
K01236	31.0
K01235	397.0
K01890	16352.0
K02768	1088.0
K02769	333.0
K02760	2582.0
K02761	2385.0
K02763	19.0
K02764	0.0
K02765	2113.0
K00948	22250.0
K00949	9056.0
K00942	17063.0
K00943	9491.0
K00940	7322.0
K00941	27895.0
K00946	13194.0
K00947	387.0
K00944	0.0
K00945	36599.0
K01097	0.0
K01096	27.0
K01095	815.0
K01093	84.0
K01092	12526.0
K01091	34177.0
K01090	11549.0
K03499	34789.0
K03498	28434.0
K03491	1362.0
K03490	3706.0
K03493	2.0
K03492	71.0
K03495	16341.0
K03497	36529.0
K03496	36480.0
K02817	0.0
K02814	4.0
K02815	8.0
K02810	2532.0
K02548	9454.0
K02549	700.0
K02818	1.0
K02819	4114.0
K03637	2442.0
K03636	1004.0
K03147	13533.0
K03146	32.0
K08851	0.0
K06518	13783.0
K09729	394.0
K06048	45.0
K06045	384.0
K06044	45.0
K09727	0.0
K09726	108.0
K06041	7887.0
K09720	1.0
K09723	0.0
K06042	7748.0
K09897	23.0
K09896	22.0
K09895	137.0
K09894	23.0
K09893	34.0
K09892	24.0
K09891	25.0
K09890	23.0
K09899	25.0
K09898	24.0
K03622	0.0
K07648	24.0
K07649	44.0
K07398	0.0
K07399	435.0
K11056	0.0
K11057	0.0
K11054	0.0
K11055	0.0
K07640	36.0
K07393	441.0
K07390	1130.0
K07391	15845.0
K07644	52.0
K07645	428.0
K07646	21722.0
K07647	0.0
K10896	0.0
K07024	49760.0
K07025	27499.0
K07026	24.0
K07027	10826.0
K07020	19.0
K07021	367.0
K07022	0.0
K07023	7920.0
K07028	402.0
K07029	27951.0
K10094	5.0
K01390	0.0
K01392	15.0
K01399	0.0
K02673	276.0
K05893	0.0
K05897	0.0
K05896	9190.0
K05895	5980.0
K05899	0.0
K05898	1.0
K00555	2.0
K00554	12349.0
K00557	94.0
K00556	5883.0
K00551	22.0
K00559	0.0
K00558	23960.0
K01170	2.0
K01173	478.0
K01174	46.0
K01175	748.0
K01176	1596.0
K01178	11.0
K01179	8080.0
K14578	0.0
K14579	0.0
K08951	0.0
K08950	0.0
K08953	0.0
K03828	460.0
K03829	20.0
K03820	7028.0
K03821	67.0
K03822	0.0
K03823	12736.0
K03824	54.0
K03825	52.0
K03826	9183.0
K03827	6342.0
K12248	0.0
K12246	0.0
K12247	2.0
K12242	0.0
K12243	0.0
K12240	0.0
K12241	0.0
K11919	0.0
K11918	0.0
K11913	0.0
K11912	0.0
K11911	22.0
K11910	95.0
K11917	0.0
K11916	26.0
K11915	27.0
K11914	26.0
K12068	3.0
K12069	2.0
K12062	1.0
K12063	48.0
K12060	49.0
K12061	74.0
K12066	3.0
K12067	336.0
K12064	2.0
K12065	49.0
K07259	9229.0
K07258	27638.0
K07253	0.0
K07251	22.0
K07250	3783.0
K07257	48.0
K07256	0.0
K07255	0.0
K07254	0.0
K05372	3.0
K05373	1.0
K05370	0.0
K05371	368.0
K05374	1.0
K05375	14.0
K09970	417.0
K09971	417.0
K09972	405.0
K09973	441.0
K09974	11.0
K09975	33.0
K09976	136.0
K09978	24.0
K09979	5656.0
K11261	4396.0
K11260	0.0
K11263	12.0
K11264	4.0
K10793	27.0
K10796	24.0
K10797	1315.0
K10794	0.0
K10795	24.0
K00700	20881.0
K00701	2.0
K10798	0.0
K00703	16816.0
K00705	15472.0
K09828	0.0
K10133	0.0
K13053	27.0
K03192	417.0
K00964	0.0
K00965	7989.0
K00966	2706.0
K00960	0.0
K00961	0.0
K00962	16327.0
K00963	2566.0
K00969	15726.0
K12681	0.0
K02703	1554.0
K08364	10.0
K08365	28.0
K02706	737.0
K08363	10.0
K08361	20.0
K02708	368.0
K02709	368.0
K08368	45.0
K08369	106.0
K01615	1528.0
K01617	55.0
K01616	0.0
K01611	1655.0
K01610	13228.0
K01613	9954.0
K01612	0.0
K01619	16183.0
K01618	2.0
K02834	16312.0
K02835	16349.0
K05281	1.0
K03619	42.0
K03618	16.0
K03617	14993.0
K03616	784.0
K03615	15226.0
K03614	14671.0
K03613	14568.0
K03612	14346.0
K03611	774.0
K03610	10437.0
K09705	93.0
K09704	8921.0
K09701	143.0
K09700	294.0
K09709	5.0
K06391	2144.0
K06390	8193.0
K06393	8161.0
K06392	4532.0
K06395	960.0
K06394	6455.0
K06397	7786.0
K06396	7613.0
K06399	7883.0
K06398	8202.0
K06435	0.0
K11078	0.0
K11079	0.0
K11074	147.0
K11075	147.0
K11076	147.0
K11077	0.0
K11070	8148.0
K11071	8480.0
K11072	12204.0
K11073	151.0
K06935	0.0
K06934	800.0
K06937	274.0
K06936	5.0
K06931	0.0
K06930	0.0
K06933	0.0
K06932	0.0
K06939	9.0
K06938	29.0
K13381	0.0
K05916	64.0
K05917	9.0
K05914	0.0
K05915	4.0
K05912	1.0
K05913	3.0
K05910	7.0
K05911	9.0
K05918	0.0
K05919	7102.0
K00392	370.0
K00390	1436.0
K00397	0.0
K00395	30.0
K00394	747.0
K01884	0.0
K00399	0.0
K01886	14794.0
K01376	4.0
K01372	10323.0
K09149	0.0
K09148	0.0
K01225	347.0
K09145	3671.0
K09144	3676.0
K09147	0.0
K09146	1.0
K09141	115.0
K09140	0.0
K09143	1.0
K09142	0.0
K05709	1.0
K05708	1.0
K05879	2153.0
K05878	2148.0
K05875	22.0
K05874	57.0
K05877	20.0
K05876	22.0
K05873	51.0
K00579	0.0
K00578	0.0
K00577	0.0
K00575	10809.0
K00574	5319.0
K00573	449.0
K00571	12669.0
K00570	3.0
K01118	1086.0
K01119	1818.0
K01157	0.0
K01112	5.0
K01113	866.0
K04477	8063.0
K01114	148.0
K01115	0.0
K08087	0.0
K01315	0.0
K08085	1.0
K08084	396.0
K08083	11.0
K08082	22.0
K08081	2.0
K08080	0.0
K01152	13.0
K01401	0.0
K09826	26.0
K06344	1.0
K06345	0.0
K09822	23.0
K06343	0.0
K10938	3.0
K06341	0.0
K10934	0.0
K10935	0.0
K10932	0.0
K11052	0.0
K10930	0.0
K06349	2.0
K11053	0.0
K10754	0.0
K01755	19162.0
K10200	1546.0
K02132	0.0
K02137	0.0
K03840	23.0
K03841	773.0
K13028	0.0
K13799	737.0
K13798	0.0
K13795	23.0
K13794	1.0
K13021	1.0
K13792	0.0
K13791	0.0
K13790	0.0
K12268	1.0
K12269	11.0
K12262	499.0
K12263	2.0
K12264	20.0
K12265	20.0
K12266	31.0
K12267	23294.0
K01757	0.0
K12237	0.0
K13243	0.0
K13245	0.0
K13244	0.0
K13246	0.0
K03264	0.0
K03265	1.0
K03263	0.0
K03268	0.0
K03269	7105.0
K12415	0.0
K10211	0.0
K09918	24.0
K09919	416.0
K06720	58.0
K09913	170.0
K09910	23.0
K09911	24.0
K09916	25.0
K09917	22.0
K06726	1163.0
K09915	34.0
K11535	131.0
K11534	53.0
K11537	767.0
K11531	29.0
K11533	1.0
K11532	737.0
K11249	356.0
K11539	0.0
K00762	20920.0
K00763	10006.0
K00760	15099.0
K00761	15714.0
K00766	14052.0
K00767	10911.0
K00764	26356.0
K00765	15324.0
K00768	8554.0
K00769	124.0
K11059	0.0
K00186	2.0
K00187	2.0
K00184	316.0
K00185	180.0
K00183	119.0
K00180	9418.0
K00188	0.0
K00189	0.0
K10110	5940.0
K10111	33.0
K10112	9821.0
K10113	0.0
K10114	0.0
K10115	0.0
K10116	3.0
K10117	17665.0
K10118	21857.0
K10119	21936.0
K04641	10.0
K04643	0.0
K04642	0.0
K13282	588.0
K00988	2.0
K00989	2541.0
K00986	1067.0
K00984	3687.0
K00985	0.0
K00982	107.0
K00983	8058.0
K00980	1368.0
K00981	16552.0
K01585	7186.0
K01584	11.0
K01586	20563.0
K13498	193.0
K01580	6133.0
K01583	1319.0
K01582	2420.0
K13497	3831.0
K01589	1138.0
K01588	15940.0
K14941	16.0
K08347	20.0
K08348	20.0
K02720	735.0
K14949	1.0
K02723	368.0
K03459	0.0
K03458	5658.0
K03455	7478.0
K03457	543.0
K03451	556.0
K03981	194.0
K03980	2296.0
K02614	2464.0
K01639	10043.0
K01638	128.0
K01637	57.0
K01636	250.0
K01635	16.0
K01634	18.0
K01633	8018.0
K01632	3.0
K01631	41.0
K01630	83.0
K02615	29.0
K02588	2333.0
K02589	4272.0
K02858	928.0
K02859	11.0
K14051	20.0
K14053	19.0
K14052	5.0
K02852	497.0
K02853	47.0
K02850	0.0
K02851	25.0
K14059	3744.0
K14058	847.0
K02586	722.0
K02587	1004.0
K03679	0.0
K03671	31005.0
K03670	80.0
K03673	113.0
K03672	102.0
K03675	109.0
K03674	42.0
K03677	0.0
K03676	1493.0
K09761	15545.0
K09760	7938.0
K09763	375.0
K09762	8196.0
K09765	8191.0
K09764	472.0
K09767	1176.0
K06006	24.0
K09769	1771.0
K09768	5071.0
K10353	1.0
K03187	4554.0
K03186	10310.0
K03185	1136.0
K03184	29.0
K03183	18027.0
K03182	10169.0
K03181	406.0
K03189	4545.0
K03188	4545.0
K02715	368.0
K12455	0.0
K12454	414.0
K12453	0.0
K12452	507.0
K12451	0.0
K07358	0.0
K07356	19.0
K07357	5.0
K07354	0.0
K07355	0.0
K07352	0.0
K07353	0.0
K07350	1.0
K07351	21.0
K06919	1202.0
K06918	43.0
K06917	156.0
K06916	758.0
K06915	6252.0
K06914	0.0
K06913	0.0
K06912	0.0
K06911	7634.0
K06910	4035.0
K08986	26.0
K08987	82.0
K08984	89.0
K08985	2.0
K08982	109.0
K08983	6.0
K08980	0.0
K08981	155.0
K08988	53.0
K08989	5.0
K02252	0.0
K05934	7020.0
K05936	7498.0
K05937	0.0
K02253	0.0
K05939	471.0
K00378	14845.0
K00375	8162.0
K00374	93.0
K00376	34.0
K00371	70.0
K00370	69.0
K00373	66.0
K00372	140.0
K01358	22749.0
K09166	9.0
K09165	37.0
K09164	32.0
K09163	2196.0
K09162	9.0
K09161	25.0
K09160	155.0
K01354	91.0
K01355	0.0
K01356	13350.0
K05601	98.0
K05851	26.0
K03807	292.0
K05606	3701.0
K02927	0.0
K05974	0.0
K03805	40.0
K05976	0.0
K00519	0.0
K00518	13.0
K03800	6682.0
K00511	0.0
K00510	759.0
K03801	7310.0
K00515	0.0
K00514	371.0
K00517	681.0
K05971	750.0
K03154	3928.0
K11147	0.0
K05581	368.0
K05580	368.0
K05583	368.0
K05582	735.0
K05585	368.0
K05584	368.0
K05587	1.0
K05586	2.0
K05589	491.0
K03150	11295.0
K03623	38.0
K03152	18226.0
K14200	0.0
K14201	0.0
K14202	0.0
K03621	15321.0
K14204	0.0
K14205	43.0
K01134	3770.0
K01135	30.0
K01136	19.0
K01137	2.0
K01130	4442.0
K01132	0.0
K01133	3962.0
K01138	8079.0
K01139	1145.0
K02113	14736.0
K02112	15928.0
K02111	15552.0
K02446	561.0
K02117	15002.0
K02116	4543.0
K02115	15937.0
K02114	15928.0
K02119	8325.0
K02118	15286.0
K02448	14.0
K01036	18.0
K03212	21.0
K13007	47.0
K13006	25.0
K13005	0.0
K13004	3698.0
K13001	0.0
K06404	5521.0
K01032	11.0
K06951	41.0
K03862	19.0
K03863	15.0
K06406	8224.0
K06957	25.0
K05020	57.0
K06400	3684.0
K06403	5605.0
K06954	25.0
K10814	0.0
K10817	2.0
K10816	0.0
K07136	23.0
K03242	0.0
K03243	0.0
K12202	264.0
K12203	266.0
K12206	264.0
K12207	264.0
K12204	266.0
K12205	266.0
K12208	264.0
K12209	264.0
K13919	693.0
K13918	21.0
K06214	24.0
K06215	6290.0
K09936	6090.0
K06217	16154.0
K09930	155.0
K09931	402.0
K09932	15.0
K06213	6396.0
K09938	267.0
K09939	5975.0
K11517	0.0
K06337	0.0
K13301	22.0
K00748	8271.0
K00745	7.0
K00743	18.0
K07165	33.0
K07164	6747.0
K07167	373.0
K07166	8002.0
K07161	68.0
K07160	1244.0
K07163	0.0
K07162	409.0
K07169	21.0
K07168	28.0
K06336	0.0
K01839	7338.0
K01838	1487.0
K01835	1792.0
K01834	44595.0
K01837	0.0
K01830	0.0
K00608	0.0
K02632	0.0
K02630	0.0
K02631	0.0
K08322	559.0
K08323	781.0
K08320	20.0
K08321	83.0
K08326	0.0
K08324	22.0
K08325	897.0
K01659	337.0
K01658	13721.0
K02637	368.0
K01653	19296.0
K01652	28169.0
K01655	5.0
K01654	8695.0
K01657	13328.0
K02874	16339.0
K02875	0.0
K02876	16107.0
K02877	0.0
K02871	16305.0
K02873	0.0
K02878	16341.0
K02879	16338.0
K14070	0.0
K09749	9052.0
K09748	15773.0
K06023	16988.0
K09742	0.0
K09741	0.0
K09740	242.0
K09747	9759.0
K09746	0.0
K09745	0.0
K06024	8957.0
K03477	20.0
K03476	744.0
K03475	5300.0
K03474	7126.0
K03473	6489.0
K03472	26.0
K03471	143.0
K03470	15915.0
K03478	4000.0
K02304	9424.0
K02305	25.0
K02302	731.0
K02303	625.0
K02300	298.0
K02301	1262.0
K03653	2.0
K03652	1253.0
K03651	404.0
K03650	16338.0
K03657	32590.0
K03656	149.0
K03655	25811.0
K03654	21724.0
K03658	3885.0
K12439	0.0
K12431	0.0
K12430	0.0
K12433	0.0
K12432	0.0
K12435	0.0
K12434	0.0
K12437	0.0
K12436	9.0
K06979	74.0
K06978	4271.0
K06971	1743.0
K06970	186.0
K06973	13951.0
K06972	6260.0
K06975	6863.0
K06974	4.0
K06977	12.0
K06976	3708.0
K07082	15072.0
K07083	5731.0
K07080	3978.0
K07081	618.0
K07086	384.0
K07087	0.0
K07084	126.0
K07085	13119.0
K07088	17218.0
K07089	5549.0
K01317	0.0
K11162	0.0
K11163	0.0
K11161	0.0
K11168	0.0
K00356	399.0
K00355	17.0
K00354	46.0
K00353	0.0
K00351	6555.0
K00350	6556.0
K05952	23.0
K05953	0.0
K05951	5.0
K05956	0.0
K05957	0.0
K00358	594.0
K00689	8.0
K00688	22785.0
K00681	2025.0
K00680	15574.0
K00683	1.0
K00685	116.0
K00684	740.0
K00687	13.0
K00686	1.0
K05831	0.0
K05830	0.0
K05833	9101.0
K05832	8726.0
K05834	55.0
K05837	16195.0
K05836	38.0
K05839	25.0
K05838	77.0
K07677	25.0
K00533	4767.0
K00532	92.0
K00531	38.0
K00530	0.0
K00537	13699.0
K00536	0.0
K00535	737.0
K00534	47.0
K00539	0.0
K00538	0.0
K11029	0.0
K14260	1259.0
K14261	143.0
K14266	8.0
K14267	38.0
K14268	1.0
K14269	1.0
K01337	0.0
K01338	17782.0
K02683	0.0
K02682	24.0
K02681	22.0
K02680	23.0
K02687	15655.0
K02686	58.0
K02685	0.0
K02689	368.0
K02688	234.0
K00824	4111.0
K00827	2.0
K00826	17190.0
K00821	20488.0
K00820	20225.0
K00823	86.0
K00822	400.0
K00829	0.0
K00828	0.0
K01488	1758.0
K01489	15127.0
K01484	24.0
K01485	4200.0
K01486	4290.0
K01487	2271.0
K01480	14166.0
K01481	0.0
K01482	11.0
K01483	65.0
K02469	24261.0
K02468	15.0
K02466	15.0
K02465	4.0
K02464	3.0
K02463	14.0
K02462	38.0
K02461	39.0
K02460	54.0
K08969	11.0
K13061	2.0
K13060	0.0
K13063	5.0
K13062	0.0
K13069	24.0
K08964	40.0
K06363	0.0
K03079	1126.0
K06342	0.0
K03078	21.0
K13289	0.0
K13288	455.0
K13285	2.0
K13287	2.0
K13286	0.0
K13281	375.0
K13280	5227.0
K13283	25.0
K00054	63.0
K04496	0.0
K05369	0.0
K05368	49.0
K03228	17.0
K03229	17.0
K00052	15404.0
K03222	20.0
K03223	14.0
K03220	12.0
K03221	12.0
K03226	17.0
K03227	17.0
K03224	17.0
K03225	21.0
K09482	0.0
K09483	0.0
K13836	0.0
K12228	2.0
K05360	0.0
K12224	264.0
K12225	264.0
K12226	0.0
K12227	0.0
K12220	0.0
K05363	46.0
K12222	264.0
K12223	264.0
K08681	6281.0
K08680	49.0
K08683	0.0
K08682	22.0
K08685	60.0
K08684	52.0
K08687	0.0
K08686	0.0
K11755	21964.0
K11754	37055.0
K11751	205.0
K11750	22.0
K11753	31639.0
K11752	13716.0
K02407	5058.0
K13938	26.0
K13936	20.0
K13935	22.0
K02406	12212.0
K13933	23.0
K13932	24.0
K13931	24.0
K13930	22.0
K12088	0.0
K12081	0.0
K12082	0.0
K12083	0.0
K12084	0.0
K12086	0.0
K12087	0.0
K09611	9.0
K09612	22.0
K04940	0.0
K10085	0.0
K05394	27.0
K05395	9.0
K06340	0.0
K13043	1017.0
K07149	2736.0
K07148	5757.0
K07147	1008.0
K07146	854.0
K07145	572.0
K07144	0.0
K07143	0.0
K07142	0.0
K07141	1952.0
K07140	483.0
K10156	0.0
K10150	0.0
K10620	0.0
K10621	0.0
K14028	0.0
K14029	0.0
K01817	14039.0
K01816	93.0
K01815	10700.0
K01814	15324.0
K01813	5033.0
K01812	15940.0
K01811	28058.0
K01810	16753.0
K01819	17.0
K01818	1715.0
K14580	0.0
K05379	0.0
K08304	915.0
K08305	656.0
K08306	81.0
K08307	7422.0
K08300	1192.0
K08301	13568.0
K08302	1670.0
K08303	30375.0
K08308	22.0
K08309	2135.0
K14671	0.0
K14670	0.0
K14673	0.0
K14672	0.0
K01673	2010.0
K01672	6.0
K01671	20.0
K01677	8292.0
K01676	6808.0
K01674	51.0
K01679	1975.0
K01678	7568.0
K02899	16125.0
K02896	0.0
K02897	8411.0
K02895	16345.0
K02892	16341.0
K02890	16341.0
K10811	0.0
K02096	368.0
K02097	368.0
K02094	368.0
K02095	369.0
K02092	368.0
K02093	368.0
K02099	14192.0
K03411	9153.0
K03410	9325.0
K03413	12482.0
K03412	2582.0
K03415	1376.0
K03414	75.0
K03417	336.0
K03416	0.0
K03418	1.0
K05376	0.0
K02320	0.0
K02322	0.0
K02323	0.0
K05377	0.0
K13542	10263.0
K13543	6.0
K13540	3.0
K13541	751.0
K12145	0.0
K12144	0.0
K12147	22.0
K12410	18998.0
K12141	5701.0
K12140	5703.0
K12143	3.0
K12142	0.0
K12149	24.0
K12148	22.0
K07312	20.0
K07313	1131.0
K07310	3.0
K07311	10.0
K07316	705.0
K07317	0.0
K07314	0.0
K07315	1096.0
K07318	364.0
K07319	6029.0
K03936	0.0
K03425	22.0
K03426	12760.0
K03427	18524.0
K03420	0.0
K03421	0.0
K03422	0.0
K03423	86.0
K03756	87.0
K03757	30.0
K03206	0.0
K03755	0.0
K11144	150.0
K11145	8653.0
K05972	0.0
K05973	46.0
K03752	995.0
K05978	1.0
K05979	486.0
K03753	507.0
K00331	7586.0
K00330	7591.0
K00333	975.0
K00332	979.0
K00335	9311.0
K00334	10473.0
K00337	7633.0
K00336	14670.0
K00339	7582.0
K00338	7578.0
K03751	0.0
K06953	27.0
K06952	298.0
K06407	8261.0
K06950	33681.0
K10819	286.0
K06956	233.0
K06955	374.0
K06402	1006.0
K10815	0.0
K06959	14793.0
K06958	8514.0
K06409	17614.0
K06408	5047.0
K09129	4.0
K09128	434.0
K09123	347.0
K09122	17.0
K09121	6547.0
K09120	0.0
K09127	10.0
K09126	39.0
K09125	917.0
K09124	170.0
K01233	4.0
K05819	2.0
K05818	4.0
K01896	0.0
K05813	11150.0
K05812	24.0
K05811	23.0
K05810	10259.0
K05817	4.0
K05816	65.0
K05815	4316.0
K05814	653.0
K01894	97.0
K01892	16378.0
K01234	733.0
K01144	8715.0
K01146	22.0
K01141	432.0
K01416	0.0
K11434	9.0
K01415	6.0
K06354	0.0
K01414	862.0
K09836	0.0
K01318	0.0
K01319	0.0
K01312	0.0
K06350	14.0
K02669	7893.0
K02668	31.0
K02665	135.0
K02664	653.0
K02667	50.0
K02666	758.0
K02661	1.0
K02660	1118.0
K02663	985.0
K02662	2407.0
K00809	666.0
K00808	5.0
K00806	16329.0
K00805	7694.0
K00804	0.0
K00803	325.0
K00802	0.0
K00801	370.0
K00800	12580.0
K10921	0.0
K02409	5637.0
K02408	9548.0
K02401	9199.0
K02400	9312.0
K02403	25.0
K02402	25.0
K02405	9525.0
K05364	7079.0
K05367	890.0
K05366	32390.0
K10210	0.0
K10216	0.0
K13049	3684.0
K13048	0.0
K13739	0.0
K10215	0.0
K06122	0.0
K13735	10.0
K13734	0.0
K13041	28.0
K13040	1.0
K13731	0.0
K13730	377.0
K13733	0.0
K13732	0.0
K04516	6600.0
K03204	434.0
K03205	21684.0
K03207	29.0
K03200	81.0
K03201	354.0
K03202	0.0
K03203	346.0
K03208	27.0
K03758	90.0
K03759	0.0
K09469	0.0
K09461	17.0
K06204	969.0
K00178	0.0
K13950	11.0
K13953	439.0
K13955	1.0
K13954	593.0
K10920	0.0
K06324	18.0
K11777	1059.0
K11779	16.0
K11778	0.0
K06325	0.0
K12600	0.0
K07432	0.0
K07430	0.0
K06326	0.0
K07128	19.0
K07121	311.0
K07120	101.0
K07123	9.0
K07122	35.0
K07125	0.0
K07124	8765.0
K07127	66.0
K07126	3245.0
K01870	16350.0
K01873	20011.0
K01872	16338.0
K01875	16363.0
K01874	20035.0
K01876	16798.0
K01879	1149.0
K01878	1424.0
K06321	0.0
K00476	0.0
K00477	49.0
K00474	0.0
K00472	5.0
K00470	0.0
K00471	10.0
K00478	0.0
K00479	14.0
K04775	24.0
K04774	413.0
K04777	0.0
K04776	0.0
K04771	357.0
K04770	27.0
K04773	8092.0
K04772	54.0
K04779	9.0
K04778	0.0
K14657	0.0
K14656	0.0
K14654	0.0
K14653	0.0
K14652	19281.0
K14659	0.0
K14658	0.0
K14386	0.0
K09926	15.0
K01699	2.0
K01698	6930.0
K01695	13808.0
K01697	424.0
K01696	13822.0
K01690	60.0
K01693	8861.0
K01692	2771.0
K07227	40.0
K03439	15956.0
K03438	21282.0
K13380	0.0
K03928	656.0
K03925	9198.0
K03924	19603.0
K03431	13054.0
K03926	653.0
K03437	15593.0
K03436	15505.0
K03435	48.0
K03434	0.0
K02348	1272.0
K02342	16501.0
K02343	15559.0
K02340	15514.0
K02341	16332.0
K02346	15372.0
K02347	335.0
K02344	24.0
K02345	23.0
K03697	1375.0
K03696	15727.0
K03695	16661.0
K03694	863.0
K03693	20.0
K03692	10.0
K03690	410.0
K03699	14330.0
K03698	6631.0
K13566	0.0
K12164	0.0
K07338	15.0
K07339	1209.0
K07334	811.0
K07335	11639.0
K07336	385.0
K07337	326.0
K07330	0.0
K07331	0.0
K07332	0.0
K07333	0.0
K09695	17.0
K09694	18.0
K09697	766.0
K09696	760.0
K09691	11674.0
K09690	7231.0
K09693	20.0
K09692	730.0
K09699	10.0
K09698	113.0
K07590	1225.0
K07591	0.0
K07592	19.0
K05998	0.0
K05999	0.0
K05996	0.0
K05997	24.0
K05994	9.0
K05995	9774.0
K05993	3859.0
K05991	1.0
K10837	0.0
K00319	0.0
K00318	71.0
K00648	17807.0
K02545	0.0
K00645	16755.0
K00311	617.0
K00646	0.0
K00317	6.0
K00316	1.0
K00643	341.0
K00314	13.0
K02547	1112.0
K06429	1.0
K06428	1.0
K06427	0.0
K02812	1.0
K06425	27.0
K06424	0.0
K06423	393.0
K06422	1.0
K06421	5.0
K02813	1.0
K02930	0.0
K03815	266.0
K05612	0.0
K03367	35.0
K03366	78.0
K03812	24.0
K03635	651.0
K03634	575.0
K03631	15982.0
K05969	0.0
K03630	16487.0
K03633	24.0
K03632	24.0
K01998	9409.0
K01999	10174.0
K01992	41544.0
K01993	13929.0
K01990	71544.0
K01991	8413.0
K01996	9552.0
K01997	9960.0
K01994	13.0
K01995	9674.0
K03148	647.0
K03639	3075.0
K05692	9.0
K03638	425.0
K00869	327.0
K00868	8501.0
K00861	0.0
K00860	1278.0
K00863	164.0
K00862	20.0
K00865	7200.0
K00864	14239.0
K00867	338.0
K00866	0.0
K01192	21556.0
K01190	56039.0
K01191	21111.0
K01197	462.0
K01194	456.0
K01195	7795.0
K01198	4225.0
K01199	2.0
K00656	29969.0
K00657	11282.0
K00306	0.0
K14591	51.0
K00300	0.0
K00653	0.0
K13715	0.0
K13713	106.0
K00650	0.0
K00651	9092.0
K14596	1.0
K02647	18741.0
K14598	12.0
K02643	1.0
K02642	0.0
K02641	368.0
K02640	368.0
K03594	7212.0
K03595	16346.0
K03596	16106.0
K03597	37.0
K03590	7949.0
K03591	24.0
K03592	1393.0
K03593	7945.0
K03598	35.0
K03599	438.0
K01736	15937.0
K01737	7795.0
K01734	14557.0
K01735	12256.0
K01732	0.0
K01733	16775.0
K01730	3697.0
K01731	1.0
K06049	15.0
K01738	20378.0
K01739	145.0
K11809	0.0
K05343	501.0
K02422	10315.0
K02421	9200.0
K05340	377.0
K02427	825.0
K05346	207.0
K02425	21.0
K02424	23.0
K05349	58924.0
K02428	7170.0
K03770	7796.0
K03771	7250.0
K03772	569.0
K03773	6843.0
K03774	166.0
K03775	6895.0
K03776	263.0
K03777	29.0
K03778	14936.0
K03779	591.0
K09722	0.0
K08174	1.0
K14114	0.0
K13979	72.0
K13237	2.0
K14440	0.0
K09992	3744.0
K09990	9.0
K09991	323.0
K09996	284.0
K09997	23.0
K09994	20.0
K14110	0.0
K09998	23.0
K09999	287.0
K14111	0.0
K14113	0.0
K14449	65.0
K10213	29.0
K14118	0.0
K11711	772.0
K11710	31.0
K11712	1338.0
K11717	25199.0
K11719	431.0
K06857	44.0
K10440	15564.0
K10441	13805.0
K07103	0.0
K07102	337.0
K07101	611.0
K07100	448.0
K07107	21022.0
K07106	1778.0
K07105	6413.0
K07456	15457.0
K07459	174.0
K07458	734.0
K07109	683.0
K07108	0.0
K10198	0.0
K10199	0.0
K10190	13374.0
K10191	2.0
K10192	1060.0
K10193	506.0
K10194	605.0
K10195	20.0
K10196	0.0
K10197	0.0
K15013	0.0
K01858	780.0
K15016	0.0
K15017	0.0
K01853	0.0
K01852	0.0
K01851	0.0
K01850	752.0
K01857	16.0
K01856	6.0
K01854	16872.0
K07539	4.0
K08478	0.0
K08479	368.0
K08476	0.0
K08477	0.0
K08475	0.0
K00450	14.0
K00451	29.0
K00452	5.0
K00453	29.0
K00455	23.0
K00456	0.0
K00457	415.0
K00106	0.0
K00459	328.0
K00104	1564.0
K00105	4.0
K00102	85.0
K00103	0.0
K00100	22400.0
K00101	160.0
K01509	0.0
K04759	24084.0
K04758	25296.0
K04757	1123.0
K01504	0.0
K04755	796.0
K04754	677.0
K04753	28.0
K04752	158.0
K04751	7108.0
K01502	10.0
K14631	0.0
K05359	0.0
K14632	0.0
K07536	0.0
K12080	0.0
K02364	39.0
K12369	33.0
K02361	763.0
K02362	21.0
K02363	50.0
K13509	0.0
K13503	3.0
K13500	0.0
K12109	0.0
K12108	0.0
K12101	0.0
K12100	0.0
K12103	0.0
K12102	0.0
K12105	0.0
K12104	0.0
K12107	0.0
K12106	0.0
K11023	0.0
K03014	0.0
K08906	741.0
K08904	2.0
K08900	0.0
K06223	10453.0
K06199	8520.0
K06198	22.0
K06197	388.0
K06196	6580.0
K06194	6166.0
K06193	312.0
K06192	112.0
K06191	47.0
K06190	457.0
K11104	4043.0
K11105	8423.0
K11106	70.0
K11107	25.0
K11102	34.0
K11103	200.0
K07862	359.0
K00666	5046.0
K00663	316.0
K00662	4068.0
K00661	17393.0
K00660	19.0
K06997	15933.0
K06996	599.0
K06995	64.0
K10852	524.0
K06993	0.0
K06992	27.0
K06991	385.0
K06990	249.0
K11050	0.0
K06999	1246.0
K06998	4550.0
K05338	6.0
K11051	0.0
K06441	27.0
K06440	1.0
K06443	16.0
K06442	8964.0
K06445	817.0
K06447	25.0
K06446	5.0
K06309	0.0
K05686	0.0
K02655	545.0
K07392	0.0
K00595	14593.0
K00594	4.0
K00596	0.0
K00599	32328.0
K00598	420.0
K02657	1123.0
K07642	32.0
K07643	21.0
K07396	89.0
K07397	763.0
K07394	158.0
K07395	395.0
K04102	3.0
K04103	137.0
K04100	0.0
K04101	3.0
K04107	0.0
K04105	0.0
K04108	0.0
K04109	0.0
K07716	44.0
K07717	398.0
K07714	126.0
K07715	37.0
K07712	114.0
K07713	1253.0
K07710	47.0
K07711	29.0
K07718	51628.0
K07719	586.0
K00843	1.0
K00842	16.0
K00841	34.0
K00840	22.0
K00847	17530.0
K00846	0.0
K00845	32110.0
K00844	279.0
K00849	14746.0
K00848	6818.0
K06302	1.0
K13771	111.0
K13770	64.0
K13772	4.0
K13775	22.0
K13774	13.0
K13777	5.0
K13776	1.0
K13779	5.0
K13778	5.0
K02621	7196.0
K02992	16344.0
K02623	8.0
K08286	0.0
K08281	1320.0
K02996	16022.0
K02995	0.0
K02994	16341.0
K02629	0.0
K02628	0.0
K08289	6440.0
K08288	0.0
K03578	181.0
K03579	138.0
K03576	58.0
K03577	3712.0
K03574	27135.0
K03575	9627.0
K03572	16151.0
K03573	30.0
K03570	15818.0
K03571	7270.0
K01710	26281.0
K01711	11893.0
K01712	1690.0
K01713	28.0
K01714	26124.0
K01715	6291.0
K01716	317.0
K01718	78.0
K01719	7188.0
K03081	9.0
K02199	91.0
K02198	486.0
K14170	15853.0
K02193	428.0
K02192	310.0
K02191	499.0
K02190	7324.0
K02197	448.0
K02196	21.0
K02195	453.0
K02194	447.0
K03718	7130.0
K03719	5159.0
K03712	9207.0
K03713	22.0
K03710	12133.0
K03711	23811.0
K03716	4948.0
K03717	52.0
K03715	5.0
K07129	1.0
K00045	56.0
K13995	0.0
K13994	0.0
K13991	15.0
K13990	6940.0
K13993	9549.0
K13992	4.0
K06298	5939.0
K06299	2.0
K06294	1.0
K06295	2253.0
K06296	439.0
K06297	507.0
K06290	0.0
K06291	0.0
K06292	0.0
K06293	0.0
K12743	0.0
K00248	7747.0
K06426	12.0
K11739	0.0
K11738	28.0
K11733	24.0
K11732	20.0
K11731	19.0
K11737	51.0
K11736	20.0
K11735	0.0
K11734	22.0
K06870	0.0
K06871	22623.0
K06872	12774.0
K06873	375.0
K06874	0.0
K06875	0.0
K06876	494.0
K06877	3724.0
K06878	57.0
K06879	535.0
K07478	19893.0
K12645	0.0
K07479	23.0
K07473	7794.0
K07472	0.0
K07471	3.0
K07470	20.0
K07477	0.0
K07476	2.0
K07474	276.0
K15038	0.0
K15039	0.0
K15034	365.0
K15036	7.0
K15037	9.0
K08738	383.0
K06420	0.0
K00128	12072.0
K00129	0.0
K00438	0.0
K00432	1949.0
K00433	3754.0
K00122	36.0
K00123	1283.0
K00124	313.0
K00125	0.0
K00126	14.0
K00127	227.0
K08973	1089.0
K14348	25.0
K14347	1.0
K14340	0.0
K08972	933.0
K01525	449.0
K01524	19221.0
K01523	1265.0
K01521	23.0
K01520	19997.0
K01529	514.0
K08977	393.0
K03969	1351.0
K08929	15.0
K02388	9575.0
K02389	9303.0
K02386	120.0
K02387	9544.0
K02384	0.0
K02385	8956.0
K02382	0.0
K02380	131.0
K02381	1.0
K05386	0.0
K13524	0.0
K13525	371.0
K13527	2.0
K13520	0.0
K13522	111.0
K13529	39.0
K03385	579.0
K03384	1.0
K03387	5790.0
K03386	10337.0
K03381	12.0
K03380	168.0
K03383	2.0
K03382	1262.0
K03389	6508.0
K03388	6349.0
K05356	737.0
K12344	552.0
K12343	124.0
K12342	0.0
K12341	0.0
K12340	7426.0
K02430	24.0
K12349	0.0
K05351	0.0
K11694	11.0
K11695	0.0
K11690	4045.0
K05352	0.0
K11693	1.0
K08928	15.0
K03433	5.0
K13832	10.0
K03039	0.0
K03432	2.0
K06607	0.0
K06606	196.0
K06605	18.0
K03430	4459.0
K06603	479.0
K06602	20.0
K06601	23.0
K06600	0.0
K05358	23.0
K06609	1.0
K06608	110.0
K03923	127.0
K03922	0.0
K11472	398.0
K11473	735.0
K11474	1.0
K11475	1.0
K11476	1.0
K11477	2.0
K00601	0.0
K00600	16193.0
K00603	714.0
K03746	128.0
K00605	11931.0
K00604	16377.0
K00607	8.0
K00606	9195.0
K00609	16194.0
K03741	3381.0
K03740	32.0
K03743	1475.0
K10873	0.0
K03214	24.0
K14068	0.0
K13317	0.0
K06360	0.0
K14069	0.0
K08078	0.0
K09650	6.0
K06361	0.0
K07802	0.0
K07803	85.0
K07800	0.0
K07801	0.0
K07806	5.0
K07807	0.0
K07804	0.0
K07805	0.0
K06362	0.0
K01172	0.0
K10257	2.0
K10255	391.0
K10254	10445.0
K10253	1.0
K10918	20.0
K04128	0.0
K01958	1189.0
K01959	73.0
K01956	16021.0
K01957	0.0
K04126	0.0
K04127	0.0
K01952	17502.0
K01953	16602.0
K01950	16161.0
K01951	21153.0
K07730	0.0
K07731	0.0
K07732	0.0
K07733	103.0
K07734	33.0
K07735	857.0
K07736	11486.0
K07737	35740.0
K07738	8692.0
K07739	3.0
K06365	0.0
K06366	0.0
K06367	0.0
K10910	1.0
K10911	0.0
K04382	0.0
K10775	0.0
K02609	34.0
K02979	0.0
K02978	0.0
K06368	0.0
K02975	0.0
K02974	0.0
K02977	0.0
K02976	0.0
K03558	1240.0
K03559	8518.0
K03550	15661.0
K03551	16358.0
K03552	0.0
K03553	20405.0
K03554	151.0
K03555	16222.0
K03556	4793.0
K03557	306.0
K01778	16703.0
K01779	1470.0
K06369	0.0
K01772	1913.0
K01770	15225.0
K01771	76.0
K01776	15505.0
K01777	34.0
K01774	0.0
K01775	21008.0
K05385	0.0
K05384	0.0
K05383	0.0
K05382	0.0
K05381	0.0
K08159	80.0
K14153	626.0
K14154	0.0
K14155	17061.0
K08152	15.0
K08156	6178.0
K08076	0.0
K12809	0.0
K05297	507.0
K03734	17019.0
K03735	1330.0
K03736	1323.0
K03737	15521.0
K03731	11.0
K03732	31.0
K03733	8093.0
K03738	268.0
K03739	35.0
K08139	8.0
K06994	35.0
K12660	1.0
K12661	2.0
K07450	0.0
K08719	0.0
K08717	249.0
K08715	367.0
K08714	50.0
K08713	1.0
K08710	0.0
K11311	0.0
K11312	350.0
K00141	1.0
K00146	24.0
K00411	440.0
K00412	442.0
K00145	30608.0
K00148	3.0
K14367	0.0
K14366	0.0
K08954	0.0
K08384	13336.0
K14369	0.0
K14368	0.0
K14091	3708.0
K14090	3703.0
K14093	0.0
K14092	0.0
K14095	0.0
K14094	0.0
K14097	0.0
K14096	0.0
K14099	0.0
K14098	0.0
K02848	1.0
K01541	3.0
K04712	6.0
K04711	0.0
K01545	0.0
K01547	10880.0
K01546	10888.0
K01548	10635.0
K04719	71.0
K04718	0.0
K02018	5731.0
K02019	1540.0
K02016	27681.0
K02017	431.0
K02014	29336.0
K02015	32561.0
K02012	8935.0
K02013	26082.0
K02010	4003.0
K02011	8516.0
K04515	0.0
K03943	9.0
K03941	0.0
K03940	0.0
K00313	85.0
K04060	0.0
K01608	3678.0
K08942	0.0
K08943	0.0
K08940	0.0
K08941	0.0
K08946	12.0
K08947	0.0
K08944	0.0
K08945	0.0
K03059	0.0
K13811	0.0
K13812	0.0
K13815	2.0
K13816	26.0
K13818	0.0
K13819	136.0
K03053	0.0
K03052	0.0
K03055	0.0
K03054	0.0
K03057	0.0
K03056	0.0
K06222	22.0
K11418	0.0
K11410	0.0
K11415	0.0
K00622	0.0
K00621	0.0
K00620	20043.0
K00627	2317.0
K00626	8139.0
K00625	13801.0
K00624	0.0
K02805	4072.0
K02552	431.0
K02550	0.0
K02556	9687.0
K02803	3.0
K02554	3.0
K07280	0.0
K07281	34.0
K07282	12761.0
K07283	34.0
K07284	3647.0
K07285	33.0
K07286	24.0
K08217	10423.0
K07288	21.0
K07289	370.0
K07534	0.0
K07535	187.0
K07533	5153.0
K07822	0.0
K07823	2.0
K08699	368.0
K00088	19938.0
K00087	2511.0
K00086	3682.0
K00082	896.0
K10239	0.0
K10238	9.0
K10231	366.0
K10230	26.0
K10233	18.0
K10232	18.0
K10235	9.0
K10234	9.0
K10237	0.0
K10236	0.0
K08353	0.0
K01970	3.0
K01971	924.0
K01972	18424.0
K01973	0.0
K01974	14.0
K01975	1009.0
K01976	0.0
K07758	0.0
K05990	0.0
K07752	0.0
K07753	0.0
K07751	23.0
K13786	0.0
K07755	0.0
K07442	47.0
K08352	53.0
K07115	136.0
K07441	0.0
K07634	0.0
K07446	2.0
K07111	0.0
K07444	9191.0
K07445	11.0
K00647	600.0
K07449	0.0
K00641	6198.0
K00640	20200.0
K01289	0.0
K01282	0.0
K01283	12.0
K01280	0.0
K01281	18.0
K01286	1672.0
K01284	13009.0
K02954	16349.0
K02952	16322.0
K02950	16107.0
K00155	35.0
K02959	16341.0
K00887	0.0
K00886	20.0
K00885	1.0
K00884	27.0
K00883	267.0
K00882	3358.0
K00881	137.0
K00880	1470.0
K00053	14823.0
K14048	63.0
K01026	1635.0
K01756	16525.0
K01025	9.0
K01750	778.0
K01023	104.0
K01752	20790.0
K01753	185.0
K14583	0.0
K01758	439.0
K01759	21939.0
K09565	0.0
K09568	0.0
K08173	35.0
K08172	21.0
K02483	6563.0
K02482	82.0
K08177	628.0
K08176	264.0
K08175	0.0
K02486	2.0
K02489	0.0
K02488	1213.0
K08178	3.0
K14138	1700.0
K14136	1.0
K09713	0.0
K09714	0.0
K09715	0.0
K03532	8.0
K03533	0.0
K03530	32220.0
K03531	16641.0
K03536	16234.0
K03537	0.0
K03534	10698.0
K03535	26.0
K03538	0.0
K03539	0.0
K14451	10.0
K14450	10.0
K02225	28.0
K02224	15177.0
K02227	8894.0
K02226	7793.0
K02221	1835.0
K14107	0.0
K02229	6.0
K02228	18.0
K14106	0.0
K00441	615.0
K03288	21.0
K03289	518.0
K03284	19849.0
K03285	21.0
K03286	414.0
K03287	7785.0
K03280	0.0
K03281	7276.0
K03282	14369.0
K00440	0.0
K13677	0.0
K12790	0.0
K09639	0.0
K12688	0.0
K12689	0.0
K12686	2.0
K12687	0.0
K12684	0.0
K12685	58.0
K12682	0.0
K12683	0.0
K12680	0.0
K11889	0.0
K08884	13833.0
K11085	11324.0
K11084	1.0
K11081	1.0
K11080	0.0
K11083	1.0
K11082	1.0
K11089	4.0
K08777	0.0
K08776	0.0
K06346	8547.0
K06347	2.0
K09824	51.0
K09825	14473.0
K09823	165.0
K09820	411.0
K10939	0.0
K10936	0.0
K10937	0.0
K10933	0.0
K06348	0.0
K09829	0.0
K11337	15.0
K11336	15.0
K11335	16.0
K11334	16.0
K11333	16.0
K11332	368.0
K11331	0.0
K11330	0.0
K00169	1377.0
K00164	813.0
K00166	17.0
K00167	18.0
K00161	2106.0
K00162	2104.0
K00163	485.0
K10689	0.0
K10680	484.0
K10681	4.0
K10682	3.0
K04083	8892.0
K04082	92.0
K04081	20.0
K04080	52.0
K04087	1227.0
K04086	6.0
K04085	242.0
K04084	531.0
K04088	1217.0
K01569	1.0
K01568	0.0
K01563	657.0
K01561	8.0
K01560	4810.0
K01567	72.0
K01565	0.0
K01564	32.0
K02038	15125.0
K02039	14560.0
K02030	24951.0
K02031	34303.0
K02032	36294.0
K02033	40972.0
K02034	43459.0
K02035	44305.0
K02036	15191.0
K02037	14886.0
K05556	0.0
K13658	0.0
K13659	0.0
K13656	0.0
K13657	0.0
K13654	19.0
K13655	33.0
K13652	4485.0
K13653	21589.0
K13650	19.0
K13651	10.0
K05555	0.0
K05552	0.0
K02057	23611.0
K05550	2.0
K05551	0.0
K12308	31048.0
K12306	0.0
K03073	16229.0
K03072	2190.0
K03071	788.0
K03070	16361.0
K03077	584.0
K03076	16110.0
K03075	15775.0
K03074	2538.0
K08965	191.0
K08967	83.0
K08961	904.0
K08963	6233.0
K13873	0.0
K13876	0.0
K13874	4.0
K13875	0.0
K06139	30.0
K06138	192.0
K06135	1.0
K06134	701.0
K06137	681.0
K06136	30.0
K06131	20862.0
K06133	8517.0
K06132	30.0
K02600	16341.0
K07389	366.0
K07388	0.0
K04747	0.0
K01516	15775.0
K09977	5.0
K07518	0.0
K07519	9.0
K11437	0.0
K07512	0.0
K07516	576.0
K10212	188.0
K10747	1.0
K10217	46.0
K10219	0.0
K10218	3.0
K10748	24.0
K01912	11581.0
K01913	30.0
K01910	453.0
K01911	1272.0
K01916	626.0
K01917	91.0
K01914	13872.0
K01915	30565.0
K01918	8501.0
K01919	843.0
K07774	33.0
K07775	962.0
K07776	38.0
K07777	723.0
K07770	14.0
K07771	22.0
K07772	11.0
K07773	25.0
K07778	26.0
K01193	12039.0
K04340	0.0
K04341	0.0
K04342	0.0
K04343	1.0
K12986	0.0
K04691	27.0
K02931	16019.0
K02933	16333.0
K02935	16343.0
K02936	0.0
K02939	16337.0
K00205	0.0
K00204	0.0
K00207	10.0
K00206	0.0
K00201	3.0
K00200	3.0
K00203	0.0
K00202	3.0
K00209	0.0
K00208	7003.0
K01000	19929.0
K01001	0.0
K01002	759.0
K01003	44.0
K01004	125.0
K01005	1489.0
K01006	15387.0
K01007	2115.0
K01008	3254.0
K10855	4.0
K14115	0.0
K14116	0.0
K14441	15537.0
K14446	36.0
K14447	20.0
K14112	0.0
K14445	2.0
K08195	30.0
K08194	29.0
K14448	19.0
K08196	0.0
K08191	6193.0
K14119	0.0
K08193	0.0
K00702	928.0
K10799	0.0
K03518	6247.0
K03519	418.0
K09719	0.0
K10856	13.0
K03516	21.0
K03517	10442.0
K02205	107.0
K02204	66.0
K02203	6739.0
K02201	0.0
K02200	564.0
K13714	1.0
K13461	0.0
K12518	2.0
K12519	2.0
K12517	2.0
K12514	0.0
K12515	0.0
K12512	0.0
K12513	0.0
K12510	7576.0
K12511	1314.0
K07183	8708.0
K07182	519.0
K07181	4180.0
K07180	453.0
K07186	23.0
K07185	2350.0
K07184	28.0
K09800	790.0
K09801	434.0
K09802	25.0
K09803	745.0
K09804	86.0
K09805	29.0
K09806	429.0
K09807	10547.0
K09808	13508.0
K09809	21.0
K10912	5.0
K10913	0.0
K10914	1041.0
K10915	0.0
K10916	1.0
K10917	0.0
K11358	7024.0
K11355	366.0
K11354	0.0
K11357	6.0
K11356	368.0
K04069	40868.0
K04068	16723.0
K04065	61.0
K04064	22.0
K04067	23.0
K04066	16260.0
K04061	5310.0
K09716	0.0
K04063	58.0
K04062	29.0
K10006	6.0
K10007	6.0
K10004	62.0
K10005	7.0
K10002	60.0
K10003	41.0
K10000	23.0
K10001	415.0
K09717	0.0
K10008	34.0
K10009	23.0
K02491	1.0
K14588	21.0
K14581	3.0
K13678	19.0
K13679	0.0
K11633	1.0
K13670	33.0
K13671	2.0
K11987	0.0
K11636	0.0
K11634	0.0
K13582	9.0
K13583	26.0
K13580	0.0
K13581	58.0
K13586	0.0
K13587	22.0
K13584	22.0
K13585	0.0
K13588	22.0
K13589	10.0
K02052	640.0
K02053	675.0
K02050	25023.0
K02051	22810.0
K02056	13315.0
K05553	0.0
K02054	620.0
K02055	820.0
K02058	3273.0
K02059	1.0
K05558	0.0
K05559	17.0
K03895	20.0
K03894	20.0
K03897	22.0
K03896	21.0
K03891	7.0
K03890	7.0
K03893	106.0
K03892	19314.0
K02423	26.0
K05342	0.0
K05341	325.0
K12989	1.0
K12988	1.0
K02420	9311.0
K12981	0.0
K12980	0.0
K12983	0.0
K12982	270.0
K12985	0.0
K12984	59.0
K12987	0.0
K02426	7198.0
K13854	0.0
K03098	5606.0
K13853	361.0
K03095	25.0
K05344	0.0
K03091	34060.0
K03090	1105.0
K03093	1401.0
K03092	9290.0
K06113	733.0
K09632	0.0
K02429	12900.0
K06118	372.0
K05716	0.0
K04844	41.0
K11632	1.0
K11630	1.0
K11631	7.0
K11637	0.0
K11635	0.0
K11638	0.0
K11639	0.0
K07572	0.0
K07573	0.0
K07570	36.0
K07571	1951.0
K07576	7218.0
K07577	38.0
K07574	8410.0
K07575	0.0
K07578	0.0
K07579	0.0
K11189	19723.0
K11184	5702.0
K11187	0.0
K11180	85.0
K11181	85.0
K11183	42.0
K10764	42.0
K10763	332.0
K10762	20.0
K01938	14751.0
K01939	16563.0
K01934	10899.0
K01935	6801.0
K01937	16353.0
K01930	0.0
K01932	177.0
K01933	19599.0
K07798	290.0
K07799	110.0
K07796	23.0
K07797	0.0
K07794	108.0
K07795	245.0
K07792	249.0
K07793	3388.0
K07790	2.0
K07791	324.0
K06379	8205.0
K00968	3758.0
K06378	8033.0
K06377	3.0
K06376	0.0
K06375	1.0
K09814	0.0
K09813	0.0
K06372	0.0
K06371	1.0
K06370	1.0
K01249	1.0
K01246	10891.0
K01247	149.0
K01244	9.0
K01243	10715.0
K08919	0.0
K01241	797.0
K02919	10556.0
K02913	15920.0
K02912	0.0
K02911	15862.0
K02910	0.0
K02917	0.0
K02916	16360.0
K02915	0.0
K02914	15863.0
K00228	1180.0
K00227	0.0
K00226	22593.0
K00224	42.0
K00223	264.0
K00222	9.0
K00221	0.0
K00220	7.0
K01798	0.0
K01799	157.0
K01068	0.0
K01069	2336.0
K01062	2.0
K01791	15695.0
K01792	34.0
K01061	900.0
K01066	705.0
K01067	448.0
K01796	42.0
K01797	90.0
K05499	4055.0
K14468	0.0
K14469	12.0
K14465	0.0
K14466	0.0
K14467	0.0
K10834	9.0
K10833	0.0
K02266	0.0
K03793	15.0
K03790	759.0
K03791	7.0
K03796	184.0
K03797	29807.0
K03794	0.0
K03795	467.0
K03798	31366.0
K03799	1194.0
K13448	0.0
K12538	0.0
K12539	0.0
K12530	0.0
K12531	0.0
K12532	2.0
K12533	0.0
K12534	0.0
K12535	0.0
K12536	1.0
K12537	0.0
K03136	0.0
K09790	7770.0
K09791	523.0
K09792	124.0
K09793	6347.0
K09794	244.0
K09795	33.0
K09796	175.0
K09797	9769.0
K09798	155.0
K09799	177.0
K10972	0.0
K10973	0.0
K10977	23.0
K10974	4277.0
K10975	3.0
K10978	0.0
K10979	667.0
K06308	2.0
K00315	25.0
K09862	96.0
K06303	1.0
K09860	22.0
K09861	14220.0
K06306	1580.0
K06307	19.0
K06305	11.0
K11373	0.0
K04047	1782.0
K04046	57.0
K04045	4242.0
K04044	91.0
K04043	17970.0
K04042	5754.0
K04041	7602.0
K04040	397.0
K02700	368.0
K04049	0.0
K04048	0.0
K02707	368.0
K02704	368.0
K02705	735.0
K10020	0.0
K10021	0.0
K10022	2.0
K10023	1.0
K10024	1.0
K10025	1.0
K10026	892.0
K10027	102.0
K13612	0.0
K13613	0.0
K13611	0.0
K13614	0.0
K13615	0.0
K05794	623.0
K05795	1201.0
K05796	264.0
K05797	0.0
K05790	22.0
K05791	3.0
K05792	24.0
K05793	20.0
K05798	24.0
K05799	14407.0
K01474	28.0
K01477	47.0
K01476	164.0
K01471	0.0
K01470	10316.0
K01473	31.0
K13039	0.0
K01479	46.0
K01478	248.0
K05570	4338.0
K05571	4641.0
K05572	368.0
K05573	368.0
K02078	35594.0
K02079	1.0
K05576	368.0
K02074	600.0
K02075	615.0
K02076	202.0
K02077	629.0
K02071	8730.0
K02072	8096.0
K02073	8403.0
K03309	96.0
K03308	24871.0
K03305	8194.0
K03304	135.0
K03307	9525.0
K03306	7362.0
K03301	25.0
K03300	1000.0
K03303	419.0
K03302	0.0
K06173	22503.0
K06175	27.0
K06174	0.0
K06177	6742.0
K06176	170.0
K06179	9070.0
K07680	36.0
K03867	368.0
K03838	19.0
K12053	0.0
K11618	3677.0
K11619	1.0
K11614	29.0
K11615	0.0
K11616	1.0
K11617	15.0
K11610	0.0
K11611	0.0
K11960	368.0
K11961	373.0
K02836	16276.0
K10565	0.0
K10564	8.0
K02837	14983.0
K10561	743.0
K10560	743.0
K10563	7765.0
K10562	20.0
K02838	16349.0
K06858	25.0
K02839	3680.0
K06859	472.0
K12700	712.0
K07558	0.0
K07559	4352.0
K07228	7.0
K07229	77.0
K07226	73.0
K07224	42.0
K07225	39.0
K07222	27.0
K07223	274.0
K07220	6062.0
K07221	399.0
K10709	2508.0
K10708	0.0
K10701	0.0
K10703	0.0
K10702	0.0
K10704	0.0
K05984	22.0
K07537	4.0
K08652	0.0
K08651	0.0
K08658	0.0
K08659	399.0
K05982	407.0
K07451	2.0
K07453	0.0
K07452	0.0
K07455	263.0
K07454	25.0
K09707	4138.0
K07457	56.0
K09706	331.0
K07104	51.0
K00029	1341.0
K00028	5.0
K00799	2716.0
K00798	13820.0
K00797	4653.0
K00024	13472.0
K00795	1394.0
K00026	0.0
K00021	265.0
K00020	1264.0
K00023	38.0
K00022	0.0
K09017	463.0
K01269	8438.0
K09015	7081.0
K09014	11607.0
K09013	17956.0
K09011	6167.0
K09010	1.0
K01261	17.0
K01262	26482.0
K01263	8.0
K01264	4.0
K01265	26760.0
K01266	3766.0
K09018	31.0
K08227	22.0
K08226	410.0
K08225	20.0
K08224	260.0
K08223	800.0
K08222	31.0
K08221	39.0
K00249	213.0
K01790	17931.0
K00241	7509.0
K00240	8861.0
K00243	13183.0
K00242	752.0
K00245	214.0
K00244	3940.0
K00247	24.0
K00246	150.0
K01795	4983.0
K06983	2.0
K02799	1.0
K02798	76.0
K02791	578.0
K02790	0.0
K02793	3438.0
K02795	4242.0
K02794	4696.0
K02796	4463.0
K04564	9541.0
K04565	5321.0
K04566	4000.0
K04567	12354.0
K01040	491.0
K01041	443.0
K04562	996.0
K04568	427.0
K01049	0.0
K02535	7910.0
K02242	140.0
K02536	8068.0
K02531	6.0
K02246	19.0
K02533	1258.0
K02532	66.0
K02248	19.0
K02538	9.0
K00581	0.0
K13421	3.0
K01013	0.0
K15018	0.0
K15019	0.0
K03110	16346.0
K03111	29508.0
K03112	26.0
K03113	6589.0
K03116	7861.0
K03117	276.0
K03118	7417.0
K03119	52.0
K10919	0.0
K12552	3.0
K12553	0.0
K12551	0.0
K12556	13.0
K12554	6.0
K12555	46.0
K06892	44.0
K06893	29.0
K06890	2823.0
K06891	1164.0
K06896	13965.0
K06897	6735.0
K06894	432.0
K06895	1621.0
K10954	0.0
K10956	0.0
K06899	26.0
K06328	14.0
K06329	0.0
K10952	0.0
K10953	0.0
K11395	0.0
K11391	22.0
K11390	0.0
K11392	35.0
K00499	1.0
K00494	123.0
K00495	0.0
K00496	16.0
K00491	2.0
K00492	32.0
K00493	5.0
K13591	0.0
K01467	7205.0
K13593	3.0
K13592	10.0
K04021	19.0
K04020	10.0
K04023	1757.0
K04022	1.0
K04025	1.0
K04024	1285.0
K04027	113.0
K04026	841.0
K04029	6015.0
K04028	6173.0
K07055	2.0
K07054	491.0
K07057	1.0
K07056	22736.0
K07051	8.0
K07050	6803.0
K07053	27139.0
K07052	28508.0
K07059	0.0
K07058	14936.0
K10040	400.0
K10041	982.0
K10046	0.0
K04799	0.0
K04798	0.0
K04793	0.0
K04792	0.0
K04791	0.0
K04790	0.0
K04797	0.0
K04796	0.0
K04795	0.0
K04794	0.0
K13638	25.0
K13639	34.0
K13634	37.0
K13635	29.0
K13636	11.0
K13637	24.0
K13630	20.0
K13631	22.0
K13632	22.0
K13633	21.0
K02042	4057.0
K05778	24.0
K05779	24.0
K05776	5467.0
K05541	25.0
K05774	37.0
K05775	22.0
K05772	88.0
K05773	88.0
K05540	2030.0
K01459	0.0
K01458	15.0
K01457	85.0
K01455	402.0
K01454	0.0
K01453	16.0
K01452	378.0
K01451	2113.0
K01450	0.0
K05518	1.0
K08070	1674.0
K08071	0.0
K05516	2270.0
K08077	473.0
K05515	16028.0
K13093	0.0
K11783	0.0
K12949	0.0
K12945	22.0
K12944	1.0
K12941	1317.0
K12940	176.0
K12943	20.0
K12942	2110.0
K14728	0.0
K14727	4.0
K11785	0.0
K00108	78.0
K13890	287.0
K13891	287.0
K13892	63.0
K13893	81.0
K13894	72.0
K13895	72.0
K13896	61.0
K06159	22.0
K06158	19564.0
K06153	15984.0
K06152	41.0
K06151	39.0
K06157	0.0
K06156	21.0
K06155	45.0
K06154	0.0
K03327	13759.0
K03326	234.0
K03325	1258.0
K03324	20759.0
K03322	1031.0
K03321	2283.0
K03320	1588.0
K03329	0.0
K03328	6807.0
K04802	0.0
K04801	0.0
K04800	0.0
K11948	0.0
K01505	13.0
K04756	270.0
K11940	47.0
K11941	30.0
K11942	11.0
K11943	0.0
K11944	0.0
K01507	19323.0
K11946	0.0
K11947	0.0
K01506	129.0
K01501	254.0
K01500	365.0
K01503	0.0
K06714	1346.0
K04750	4445.0
K12789	0.0
K12788	0.0
K11526	2.0
K10810	1.0
K11522	370.0
K11523	370.0
K08675	0.0
K08676	343.0
K08677	10.0
K08679	0.0
K11521	368.0
K10547	1397.0
K10546	1706.0
K10545	213.0
K10544	77.0
K10543	403.0
K10542	5381.0
K10541	5340.0
K10540	6502.0
K10549	149.0
K10548	1397.0
K14630	0.0
K11529	0.0
K00007	2.0
K00005	8201.0
K13444	0.0
K00003	10570.0
K00002	4650.0
K00001	5116.0
K01186	9907.0
K00009	96.0
K00008	10431.0
K10726	0.0
K10725	2.0
K08246	0.0
K00263	594.0
K00262	21667.0
K00261	253.0
K00260	671.0
K00266	45977.0
K00265	6570.0
K01200	1802.0
K01201	8081.0
K01206	50021.0
K01207	3855.0
K01205	5659.0
K01208	369.0
K01209	31646.0
K06167	7277.0
K00917	4981.0
K00912	7532.0
K00919	15666.0
K02519	16079.0
K02518	16106.0
K02517	7461.0
K02511	20.0
K02510	606.0
K13409	0.0
K13408	0.0
K03179	7239.0
K03170	8.0
K03177	16347.0
K12574	8969.0
K12570	0.0
K12573	15709.0
K11009	0.0
K11008	0.0
K11005	0.0
K11004	2.0
K11007	0.0
K11006	0.0
K11003	2.0
K08296	980.0
K08297	4.0
K08295	4.0
K02634	368.0
K02635	368.0
K10622	0.0
K07693	17.0
K07692	3.0
K07691	1.0
K07690	3.0
K07697	2.0
K07696	3686.0
K07695	0.0
K07694	493.0
K07699	4606.0
K07698	0.0
K07079	13191.0
K07078	1070.0
K07077	7.0
K07076	1608.0
K07075	2637.0
K07074	438.0
K07073	0.0
K07072	0.0
K07071	1123.0
K07070	27.0
K14584	3.0
K11620	0.0
K09190	6.0
K11623	0.0
K05759	0.0
K08589	0.0
K11625	0.0
K11995	0.0
K01439	12445.0
K01438	6292.0
K01431	4.0
K01430	4483.0
K01433	1078.0
K01432	0.0
K01434	61.0
K01437	2.0
K01436	8136.0
K05539	488.0
K14520	0.0
K12963	38.0
K12962	14.0
K12961	131.0
K12960	12204.0
K14749	0.0
K14748	0.0
K02972	20.0
K14743	0.0
K14742	13772.0
K14745	0.0
K14744	25.0
K14747	0.0
K14746	0.0
K02167	37.0
K02164	13.0
K02160	5140.0
K02168	211.0
K02169	6298.0
K10931	0.0
K03341	0.0
K03340	11796.0
K03343	4.0
K03342	163.0
K03346	109.0
K12299	1.0
K12291	21.0
K12290	20.0
K12293	0.0
K12292	0.0
K12295	0.0
K12294	0.0
K12297	147.0
K12368	31.0
K11922	21.0
K11923	22.0
K11920	0.0
K11921	341.0
K11926	24.0
K11927	2714.0
K11924	41.0
K11925	21.0
K11928	2493.0
K13181	0.0
K13219	0.0
K07262	66.0
K07263	7980.0
K07260	11937.0
K07261	64.0
K07266	70.0
K07267	63.0
K07264	6.0
K07265	80.0
K07268	0.0
K07269	22.0
K01155	1504.0
K04478	0.0
K04479	0.0
K10528	0.0
K14952	4.0
K07486	72.0
K07487	464.0
K07484	2163.0
K07485	40.0
K07482	39.0
K07483	12087.0
K07480	374.0
K07481	798.0
K07488	3.0
K07489	3.0
K11210	1.0
K11211	3.0
K11212	21.0
K11214	3903.0
K11216	67.0
K06300	1.0
K00061	0.0
K00060	514.0
K06301	1.0
K00065	1399.0
K00064	26.0
K00067	22901.0
K00066	1.0
K00069	0.0
K00068	225.0
K06304	1.0
K08262	0.0
K08261	10.0
K08260	0.0
K08265	0.0
K08264	1.0
K00288	0.0
K00285	139.0
K00284	7227.0
K00287	15193.0
K00286	19248.0
K00281	6486.0
K00280	0.0
K00283	5404.0
K00282	5404.0
K08088	19.0
K14198	0.0
K14199	0.0
K03452	0.0
K14194	0.0
K14195	0.0
K14196	0.0
K14197	0.0
K14192	0.0
K14193	0.0
K01880	14910.0
K01881	20015.0
K01883	16354.0
K01885	17069.0
K04618	0.0
K01887	20021.0
K01224	1381.0
K01889	16359.0
K01226	4153.0
K01227	35.0
K01220	22.0
K01222	825.0
K01223	7732.0
K02759	2120.0
K02755	7.0
K02757	9783.0
K02756	0.0
K14998	12.0
K02750	35.0
K02753	22.0
K02752	0.0
K00939	16410.0
K00938	35.0
K00937	14713.0
K00936	47699.0
K00935	3.0
K00934	2.0
K00933	0.0
K00932	19.0
K00931	15372.0
K00930	30611.0
K01089	7043.0
K01080	106.0
K01081	10711.0
K01082	2.0
K01083	28.0
K01084	0.0
K01085	24.0
K01087	61.0
K02571	0.0
K02570	107.0
K02573	153.0
K02572	71.0
K02575	536.0
K02574	1085.0
K07780	0.0
K03488	7034.0
K03489	8.0
K03482	20.0
K03483	73.0
K03480	1013.0
K03481	779.0
K03486	4107.0
K03487	24.0
K03484	7143.0
K03485	21.0
K02287	368.0
K02286	737.0
K02285	735.0
K02284	735.0
K02283	10450.0
K02282	108.0
K02281	34.0
K02280	69.0
K02289	368.0
K02288	368.0
K03626	0.0
K03627	0.0
K03624	22399.0
K03625	16347.0
K03151	8674.0
K03620	274.0
K03153	775.0
K08869	0.0
K03628	14230.0
K03629	16103.0
K09738	0.0
K09739	0.0
K09736	0.0
K09737	0.0
K09735	0.0
K09732	0.0
K09733	0.0
K09730	0.0
K09731	0.0
K09888	9089.0
K09889	210.0
K09880	28.0
K09882	346.0
K09883	304.0
K09884	0.0
K09887	0.0
K11027	0.0
K11026	0.0
K11025	0.0
K11024	0.0
K07679	4.0
K07678	25.0
K11021	0.0
K11020	0.0
K07675	39.0
K07674	48.0
K07676	24.0
K07671	0.0
K07670	13.0
K07673	54.0
K07672	0.0
K01117	0.0
K12048	0.0
K07019	478.0
K07018	735.0
K07011	18188.0
K07010	7672.0
K07013	1146.0
K07012	7597.0
K07015	8756.0
K07014	548.0
K07017	1152.0
K07016	246.0
K10084	0.0
K08372	196.0
K05884	194.0
K05885	4287.0
K05886	14.0
K05887	27.0
K05880	1.0
K05881	7.0
K05882	20.0
K05883	0.0
K08902	368.0
K05739	245.0
K05888	0.0
K05889	0.0
K08903	368.0
K00547	123.0
K00544	0.0
K00545	0.0
K00542	0.0
K00543	0.0
K00540	27822.0
K00548	21937.0
K00549	4636.0
K01145	0.0
K01412	1037.0
K01147	572.0
K01417	6746.0
K00038	26.0
K01143	0.0
K01142	10464.0
K01419	1040.0
K00788	15594.0
K00789	18972.0
K12502	0.0
K14762	22.0
K14761	8739.0
K06195	67.0
K03819	20.0
K03818	137.0
K03814	863.0
K03817	713.0
K03816	5292.0
K03811	6483.0
K03810	75.0
K03813	113.0
K11908	0.0
K11909	0.0
K11904	61.0
K11905	109.0
K11906	97.0
K11907	135.0
K11900	256.0
K11901	256.0
K11902	36.0
K11903	193.0
K10986	24.0
K13238	6.0
K13239	0.0
K13797	21.0
K07248	1008.0
K13796	23.0
K07244	0.0
K07245	53.0
K07246	492.0
K07240	35595.0
K07241	28.0
K07242	368.0
K07243	439.0
K01268	0.0
K05296	0.0
K02821	4733.0
K09016	21.0
K09945	276.0
K09944	77.0
K09947	6.0
K09946	20.0
K09941	117.0
K09940	566.0
K09943	29.0
K09942	407.0
K09949	336.0
K09948	23.0
K10851	0.0
K10850	0.0
K03666	2555.0
K03667	1048.0
K03196	405.0
K03665	15844.0
K11275	1.0
K06012	7889.0
K00048	6001.0
K10857	36.0
K09773	589.0
K00043	4.0
K00042	5367.0
K00041	5253.0
K00040	5325.0
K00046	16925.0
K00733	0.0
K00044	0.0
K06011	0.0
K09012	0.0
K06016	746.0
K06017	0.0
K06014	0.0
K06015	3834.0
K06019	97.0
K01075	40.0
K12221	264.0
K06444	0.0
K04632	0.0
K14977	74.0
K14974	0.0
K00958	789.0
K00951	23088.0
K00950	8559.0
K00952	7.0
K00955	735.0
K00954	16313.0
K00957	1531.0
K00956	1563.0
K00590	472.0
K02777	393.0
K02775	905.0
K02774	1298.0
K02773	1373.0
K02771	40.0
K02770	3351.0
K02779	464.0
K02778	1.0
K01606	0.0
K01607	11939.0
K01604	0.0
K01605	0.0
K01602	393.0
K01601	510.0
K03750	1510.0
K01609	13857.0
K02553	135.0
K02804	5039.0
K02551	6600.0
K02806	307.0
K02557	16290.0
K02800	263.0
K05275	3.0
K02802	0.0
K13300	1.0
K02558	439.0
K02809	1.0
K02808	0.0
K03600	438.0
K03601	16264.0
K03602	16011.0
K03603	23.0
K03604	3926.0
K03605	238.0
K03606	979.0
K03607	133.0
K03608	9597.0
K03609	12519.0
K06078	23.0
K06079	123.0
K09710	16240.0
K09711	3.0
K09712	23.0
K06073	22.0
K06074	22.0
K06075	597.0
K06076	1690.0
K06077	156.0
K06382	4224.0
K06383	3183.0
K06380	0.0
K06381	9347.0
K06386	12.0
K06387	4159.0
K06384	760.0
K06385	7183.0
K06388	0.0
K06389	0.0
K12466	1.0
K12468	0.0
K07657	906.0
K07656	0.0
K07655	0.0
K07654	7.0
K07653	2.0
K07652	1158.0
K07651	39.0
K07650	22.0
K07659	378.0
K07658	14194.0
K11041	94.0
K11040	0.0
K11043	0.0
K11042	0.0
K11045	1.0
K11044	0.0
K11047	0.0
K11046	0.0
K11049	0.0
K11048	0.0
K07387	5695.0
K07386	7229.0
K06926	13227.0
K06927	597.0
K06924	0.0
K06925	16332.0
K06922	0.0
K06923	8577.0
K06920	1985.0
K06921	7410.0
K06928	826.0
K06929	709.0
K07033	10242.0
K07032	312.0
K07031	4263.0
K07030	7739.0
K07037	7026.0
K07035	6505.0
K07034	92.0
K07039	56.0
K07038	517.0
K10829	2.0
K00384	29859.0
K00385	895.0
K00386	0.0
K00387	0.0
K00380	166.0
K00381	126.0
K00382	14593.0
K00383	576.0
K00389	428.0
K01387	1.0
K01385	0.0
K01389	0.0
K09158	461.0
K09159	747.0
K09156	0.0
K09157	8291.0
K09154	1.0
K09155	1592.0
K09152	0.0
K09153	4255.0
K09150	0.0
K09151	92.0
K05970	11057.0
K05714	3.0
K05715	0.0
K05710	53.0
K05711	1.0
K05712	23.0
K05713	1.0
K00560	14432.0
K00561	13.0
K00563	1095.0
K00564	440.0
K00566	22334.0
K00567	15352.0
K00568	1664.0
K00569	169.0
K05575	1926.0
K01169	20.0
K01167	5.0
K01166	4.0
K05577	1208.0
K01163	3755.0
K01161	0.0
K01160	13.0
K05578	368.0
K05579	368.0
K08092	1307.0
K08093	94.0
K08094	992.0
K08095	0.0
K08096	0.0
K08097	54.0
K02254	0.0
K02255	20.0
K01743	0.0
K02251	37.0
K02061	4.0
K01741	0.0
K02060	4.0
K00114	22.0
K02122	9281.0
K02123	15089.0
K02120	15321.0
K02121	13943.0
K02124	15318.0
K03837	164.0
K03836	1.0
K03835	73.0
K03834	657.0
K03833	866.0
K03832	8048.0
K03831	122.0
K03830	5339.0
K00443	0.0
K03839	7520.0
K02067	1427.0
K10189	8267.0
K13038	22069.0
K13787	556.0
K13788	189.0
K13789	39114.0
K10188	9051.0
K12255	1.0
K12254	2.0
K12257	13133.0
K12256	24.0
K12251	2360.0
K12250	0.0
K12253	0.0
K12252	1.0
K13252	20.0
K13256	70.0
K13255	23.0
K12079	0.0
K12078	0.0
K12071	27.0
K12070	0.0
K12073	370.0
K12072	5.0
K09912	31.0
K06236	0.0
K06237	0.0
K05519	1.0
K09914	35.0
K11788	0.0
K11782	0.0
K11780	368.0
K11781	377.0
K11787	0.0
K11784	0.0
K11530	29.0
K12787	0.0
K12786	0.0
K12785	0.0
K12784	0.0
K06718	57.0
K09969	423.0
K09968	11.0
K09967	4138.0
K09966	501.0
K09965	1.0
K09964	4.0
K09963	1240.0
K09962	16.0
K09961	49.0
K09960	48.0
K11527	1643.0
K11524	3.0
K11525	3.0
K11250	53.0
K11253	0.0
K11258	24.0
K11528	0.0
K00713	0.0
K00712	13.0
K10780	1.0
K10783	5.0
K10125	37.0
K10124	1.0
K10126	26.0
K10121	286.0
K10123	0.0
K10122	286.0
K04652	5300.0
K04653	4463.0
K04651	8959.0
K04656	4417.0
K04654	4417.0
K04655	4639.0
K00973	15899.0
K00972	359.0
K00971	12340.0
K00970	7930.0
K00975	23331.0
K00974	27837.0
K00979	8031.0
K00978	1294.0
K14954	0.0
K14955	0.0
K14956	0.0
K06178	9582.0
K01596	477.0
K01597	325.0
K01594	0.0
K01595	501.0
K01592	0.0
K01593	32.0
K01590	9.0
K01591	16199.0
K01598	21.0
K01599	32838.0
K02711	368.0
K02710	368.0
K02713	368.0
K02712	368.0
K02714	368.0
K02717	368.0
K02716	368.0
K02719	735.0
K02718	368.0
K03449	3786.0
K03446	6262.0
K03444	83.0
K03445	55.0
K03442	15606.0
K01620	12085.0
K01621	1500.0
K01622	273.0
K01623	5907.0
K01624	28153.0
K01625	27340.0
K01626	7621.0
K01627	7576.0
K01628	9194.0
K01629	4372.0
K05299	41.0
K02829	1.0
K02828	1.0
K02827	2.0
K02826	1.0
K02825	1270.0
K02824	7947.0
K02823	14880.0
K02822	5300.0
K03198	131.0
K03199	666.0
K03668	515.0
K03669	56.0
K03190	4539.0
K03191	236.0
K03660	11956.0
K03194	9.0
K03195	119.0
K03664	16341.0
K03197	335.0
K09772	8657.0
K06013	376.0
K09770	445.0
K09771	66.0
K09776	15.0
K09777	7367.0
K09774	899.0
K09775	6459.0
K09778	913.0
K09779	8089.0
K06269	0.0
K06323	0.0
K11624	0.0
K02991	0.0
K02990	15658.0
K02624	50.0
K02240	87.0
K08282	67.0
K12440	0.0
K12441	0.0
K12442	0.0
K12443	9.0
K12444	0.0
K12445	0.0
K12449	0.0
K02247	0.0
K07637	27.0
K07636	16469.0
K07639	24.0
K07638	373.0
K11069	6660.0
K11068	8705.0
K11063	0.0
K11062	0.0
K11061	0.0
K11060	0.0
K11066	321.0
K11065	6592.0
K06900	0.0
K06901	10611.0
K06902	1605.0
K06903	545.0
K06904	799.0
K06905	1228.0
K06906	795.0
K06907	1413.0
K06908	1198.0
K06909	52.0
K10821	0.0
K05905	179.0
K05904	0.0
K05906	0.0
K05900	49.0
K05903	136.0
K01406	1.0
K05909	0.0
K05908	0.0
K00368	25.0
K00369	6.0
K00366	1267.0
K00367	368.0
K00364	77.0
K00365	1.0
K00362	126.0
K00363	52.0
K00360	1.0
```
