## Extended Data File 1 for "Diet induces reproducible alterations in the mouse and human gut microbiome": ERS1122299_ERR1366542.picrust

```
# Constructed from biom file
#OTU ID	ERR1366542
K01365	0.0
K01364	0.0
K01361	53.0
K01360	0.0
K01362	9009.0
K02249	0.0
K05841	222.0
K05844	399.0
K05845	572.0
K05846	8368.0
K05847	15247.0
K00508	23.0
K00500	19.0
K00507	857.0
K00504	0.0
K00505	0.0
K12521	0.0
K01101	5992.0
K01103	125.0
K12520	0.0
K01104	55411.0
K05592	15436.0
K05593	11507.0
K05590	81.0
K05591	173.0
K05596	93.0
K05597	0.0
K05594	70.0
K05595	1760.0
K05599	0.0
K11964	0.0
K11962	216.0
K14540	19458.0
K12529	2.0
K12528	2.0
K06353	0.0
K02456	778.0
K02457	86.0
K02454	533.0
K02455	312.0
K02452	180.0
K02453	272.0
K02450	76.0
K02103	7422.0
K08138	429.0
K02108	23548.0
K02109	29585.0
K02458	97.0
K02459	95.0
K08137	115.0
K03851	75.0
K03850	0.0
K03852	174.0
K03855	43.0
K03856	19402.0
K13018	133.0
K13019	289.0
K13010	11.0
K13011	0.0
K13012	955.0
K13013	8.0
K13014	13.0
K13015	159.0
K13016	413.0
K13017	115.0
K08566	0.0
K08567	36.0
K13274	0.0
K13275	1.0
K13276	0.0
K13277	0.0
K03275	0.0
K03274	216.0
K03277	0.0
K03276	0.0
K03271	12891.0
K03270	10070.0
K03273	1709.0
K03272	6631.0
K03279	0.0
K03278	0.0
K11022	0.0
K12277	0.0
K12276	1.0
K12270	38.0
K11058	0.0
K12279	1.0
K12278	1.0
K07557	0.0
K07550	0.0
K07552	3679.0
K06319	0.0
K09909	71.0
K09908	84.0
K12051	0.0
K12050	0.0
K12057	60.0
K12056	81.0
K06221	112.0
K09900	1.0
K09903	23978.0
K09902	75.0
K09904	71.0
K09907	71.0
K09906	83.0
K11501	0.0
K03234	0.0
K00773	23702.0
K00772	448.0
K00777	0.0
K00776	0.0
K06313	406.0
K06315	0.0
K05574	216.0
K10201	178.0
K07176	1.0
K07177	145.0
K07174	0.0
K07175	8129.0
K07172	706.0
K07173	12414.0
K07170	3979.0
K07171	49702.0
K07178	5.0
K07179	0.0
K00195	0.0
K00194	751.0
K00197	759.0
K00196	0.0
K00191	0.0
K00190	39.0
K00193	0.0
K00192	0.0
K00198	10353.0
K06405	18467.0
K10109	16339.0
K10108	22267.0
K10107	90.0
K01828	6.0
K01829	13.0
K01826	82.0
K01825	327.0
K01822	237.0
K01823	813.0
K01820	30.0
K01821	529.0
K00999	0.0
K00998	14922.0
K00995	38050.0
K00997	3402.0
K00996	30.0
K00991	24047.0
K00990	359.0
K00992	6.0
K11028	0.0
K02622	4664.0
K02625	0.0
K03564	20520.0
K13489	1.0
K13488	1.0
K13483	31.0
K13482	146.0
K13481	146.0
K13480	29.0
K13487	1.0
K13486	1.0
K14680	0.0
K14681	0.0
K14682	82.0
K08358	37.0
K08357	44.0
K08356	2.0
K08355	2.0
K03469	23795.0
K03462	0.0
K03464	8.0
K03465	1933.0
K03466	23999.0
K01648	20.0
K01649	29814.0
K01643	3229.0
K01640	867.0
K01641	148.0
K01646	702.0
K01647	24379.0
K01644	4235.0
K02597	92.0
K02626	43.0
K02595	88.0
K02594	828.0
K02593	88.0
K02592	505.0
K02591	1214.0
K02590	6275.0
K02598	8365.0
K02849	103.0
K14061	79.0
K14062	148.0
K14063	69.0
K14064	69.0
K14065	0.0
K14067	1.0
K02841	133.0
K02840	37.0
K02843	841.0
K02844	109.0
K02847	70.0
K02846	70.0
K02102	90.0
K09758	248.0
K06039	74.0
K06034	127.0
K06036	3.0
K06037	0.0
K06032	0.0
K01581	497.0
K02702	215.0
K02659	440.0
K13490	2.0
K13491	1.0
K03644	4585.0
K03645	81.0
K03646	317.0
K03647	261.0
K03640	1324.0
K03641	648.0
K03642	1100.0
K03643	399.0
K03648	21948.0
K03649	157.0
K06694	0.0
K11814	0.0
K12428	1.0
K12429	6.0
K12422	0.0
K12423	0.0
K12420	0.0
K12421	0.0
K12426	0.0
K12427	0.0
K12424	0.0
K12425	0.0
K07349	79.0
K07348	138.0
K05380	0.0
K07345	506.0
K07344	42.0
K07347	522.0
K07346	226.0
K07341	5708.0
K07340	110.0
K07343	6079.0
K07342	0.0
K06968	119.0
K06969	34615.0
K06962	808.0
K06963	0.0
K06960	19397.0
K06961	0.0
K06966	5166.0
K06967	19237.0
K06964	0.0
K06965	0.0
K08995	98.0
K08994	340.0
K08997	71.0
K08996	92.0
K08990	84.0
K08993	82.0
K08992	192.0
K08999	913.0
K08998	17614.0
K08344	199.0
K08345	69.0
K08346	69.0
K14940	6.0
K02724	216.0
K08349	69.0
K11815	0.0
K05929	0.0
K05928	217.0
K05927	108.0
K05924	0.0
K05922	114.0
K05921	166.0
K00349	3873.0
K00698	0.0
K00340	4518.0
K00341	4512.0
K00690	6760.0
K00343	4508.0
K00344	744.0
K00697	236.0
K00346	3873.0
K00347	3873.0
K09116	5766.0
K09117	21088.0
K05337	2047.0
K09118	291.0
K09119	0.0
K02106	352.0
K05823	109.0
K05820	193.0
K05826	4.0
K05827	1.0
K02100	69.0
K02101	0.0
K00524	0.0
K00525	21752.0
K00526	14745.0
K00527	46345.0
K00520	464.0
K00522	0.0
K00523	9.0
K02451	0.0
K00528	22364.0
K00529	218.0
K00025	0.0
K14215	0.0
K14213	0.0
K03453	5609.0
K00796	13062.0
K05339	29.0
K00027	20210.0
K00794	9354.0
K00793	9236.0
K01347	4.0
K01346	0.0
K01344	0.0
K01343	0.0
K00791	24438.0
K01340	0.0
K00790	32814.0
K02694	216.0
K02696	216.0
K02697	216.0
K02690	216.0
K02691	222.0
K02692	216.0
K02693	216.0
K02698	432.0
K02699	216.0
K00836	165.0
K00837	4785.0
K00835	287.0
K00832	512.0
K00833	3774.0
K00830	874.0
K00831	22982.0
K00839	209.0
K04335	70.0
K04334	69.0
K01120	126.0
K01126	16552.0
K04333	69.0
K01129	19774.0
K01128	9.0
K04339	0.0
K04338	70.0
K02470	42210.0
K02471	271.0
K02472	630.0
K02473	0.0
K02474	9594.0
K02475	29.0
K02476	29.0
K02477	10740.0
K02478	163.0
K02479	248.0
K09019	208.0
K01267	16279.0
K13074	0.0
K13075	0.0
K11441	0.0
K14055	72.0
K13299	0.0
K13292	20540.0
K14057	69.0
K14056	1.0
K02856	238.0
K02585	558.0
K12211	110.0
K12210	0.0
K12213	110.0
K12212	110.0
K12215	0.0
K02854	69.0
K12217	110.0
K12216	110.0
K12219	110.0
K12218	110.0
K02855	81.0
K08692	1.0
K08693	15.0
K08690	0.0
K08691	8.0
K08696	647.0
K08697	216.0
K11748	240.0
K11749	22924.0
K11746	69.0
K11747	84.0
K11744	147.0
K11745	72.0
K11742	148.0
K11743	5706.0
K11740	1.0
K11741	859.0
K13920	7488.0
K13921	9.0
K13922	13681.0
K13923	9.0
K13924	306.0
K13925	1.0
K13926	99.0
K13927	1304.0
K13928	70.0
K13929	90.0
K09923	72.0
K09922	3821.0
K06201	18466.0
K06200	7885.0
K06207	17931.0
K06206	3386.0
K06205	81.0
K09924	203.0
K09929	3.0
K06208	663.0
K00759	16437.0
K00758	98.0
K00752	8.0
K00757	14373.0
K00756	10794.0
K00754	32545.0
K06001	10581.0
K05557	0.0
K09766	996.0
K05554	0.0
K07475	0.0
K07150	8571.0
K07151	195.0
K07152	542.0
K07153	76.0
K07154	6071.0
K07155	0.0
K07156	169.0
K07157	168.0
K07406	18365.0
K07407	50070.0
K07404	14249.0
K07405	3905.0
K07402	13990.0
K07403	363.0
K07400	84.0
K07401	17.0
K01808	25149.0
K01809	9152.0
K01800	18.0
K01801	0.0
K01802	5132.0
K01803	24590.0
K01804	8761.0
K01805	1192.0
K01807	6354.0
K09718	0.0
K14668	0.0
K14669	0.0
K14666	0.0
K14667	0.0
K01664	619.0
K01665	4131.0
K01666	7430.0
K01667	4287.0
K01660	0.0
K01661	922.0
K01662	25782.0
K01663	1.0
K01668	84.0
K01669	1284.0
K02863	23963.0
K02862	7.0
K02860	23646.0
K02867	23977.0
K02866	0.0
K02864	23405.0
K02869	0.0
K05362	18.0
K05365	187.0
K03402	19566.0
K03403	448.0
K03400	0.0
K03406	86784.0
K03407	9519.0
K03404	275.0
K03405	294.0
K03408	21627.0
K03409	745.0
K02315	21943.0
K02314	24446.0
K02317	70.0
K02316	23914.0
K02313	24088.0
K02312	40.0
K02319	13.0
K12405	0.0
K12152	69.0
K12151	70.0
K07091	501.0
K07090	21927.0
K07093	324.0
K07092	1.0
K07095	34868.0
K07094	34.0
K07097	103.0
K07096	64.0
K07099	2732.0
K07098	31433.0
K11175	23614.0
K11174	0.0
K11177	41.0
K11176	2.0
K11173	0.0
K11179	276.0
K11178	40.0
K00322	145.0
K00320	17.0
K00321	0.0
K00326	0.0
K00324	764.0
K00325	625.0
K00329	80.0
K05945	30.0
K05944	0.0
K05947	0.0
K05946	3305.0
K06944	4.0
K06945	224.0
K06946	298.0
K06415	451.0
K06940	16346.0
K06941	24330.0
K06942	23964.0
K06943	0.0
K10806	95.0
K10807	4.0
K10804	146.0
K10805	93.0
K06948	412.0
K06949	28882.0
K06418	61.0
K09138	17.0
K09139	1.0
K09134	6026.0
K09135	0.0
K09136	411.0
K09137	78.0
K09130	0.0
K09131	393.0
K09132	5740.0
K09133	18.0
K05808	23252.0
K05809	81.0
K05804	5691.0
K05805	124.0
K05806	0.0
K05807	4467.0
K05800	354.0
K05801	982.0
K05802	74.0
K05803	81.0
K01044	7.0
K01045	0.0
K01046	234.0
K02068	378.0
K04561	28.0
K01042	1945.0
K05568	15119.0
K05567	6353.0
K14273	0.0
K14275	0.0
K14274	38.0
K02062	214.0
K05245	0.0
K05564	10.0
K01048	1090.0
K02066	4985.0
K01322	3451.0
K01325	0.0
K02065	4981.0
K01326	0.0
K05560	10.0
K02243	222.0
K08930	7.0
K02679	80.0
K02676	16.0
K02674	20.0
K02675	0.0
K02672	172.0
K02241	685.0
K02670	13.0
K02671	129.0
K00810	2.0
K00811	4071.0
K00812	2421.0
K00813	83.0
K00814	0.0
K00817	23595.0
K00818	4305.0
K00819	229.0
K02530	60.0
K02245	227.0
K02244	126.0
K01499	1.0
K01498	0.0
K01493	23164.0
K01492	315.0
K01491	63560.0
K01497	835.0
K01496	331.0
K01495	13016.0
K01494	6788.0
K02418	12690.0
K02419	13999.0
K14492	0.0
K02412	13451.0
K02413	13398.0
K02410	14003.0
K02411	7060.0
K02416	13999.0
K02417	9014.0
K02414	700.0
K02415	502.0
K00120	0.0
K00121	995.0
K00430	0.0
K13058	0.0
K13059	0.0
K13727	94.0
K13057	11.0
K13722	0.0
K13051	135.0
K13052	8649.0
K00435	58.0
K12054	0.0
K03239	0.0
K03238	0.0
K03231	13.0
K03230	45.0
K03232	0.0
K12059	1.0
K03237	0.0
K03236	0.0
K12058	42.0
K12239	0.0
K12238	0.0
K12235	0.0
K12234	622.0
K13942	0.0
K13940	10250.0
K13941	154.0
K12097	0.0
K12096	0.0
K12095	0.0
K12094	0.0
K12093	0.0
K12092	0.0
K12091	0.0
K12090	0.0
K12099	0.0
K12098	0.0
K06356	0.0
K05992	107.0
K03540	0.0
K06331	14004.0
K06330	104.0
K07138	16270.0
K07139	16543.0
K11811	216.0
K07132	1081.0
K07133	56421.0
K07130	10704.0
K07131	252.0
K07137	40565.0
K07134	0.0
K07135	0.0
K01860	0.0
K01866	23995.0
K01867	24049.0
K01865	86.0
K01868	29848.0
K01869	23977.0
K06140	86.0
K04766	8.0
K04767	204.0
K04764	926.0
K04762	4118.0
K04763	20363.0
K04760	186.0
K04761	1633.0
K04768	148.0
K04769	18626.0
K08313	129.0
K08312	184.0
K08311	535.0
K08310	85.0
K08317	89.0
K08316	16983.0
K08315	73.0
K08314	7486.0
K05149	0.0
K08319	128.0
K08318	70.0
K06339	0.0
K14648	0.0
K14392	301.0
K14393	519.0
K14645	238.0
K14647	5.0
K01689	37569.0
K01686	32404.0
K01687	36792.0
K01684	7046.0
K01685	17616.0
K01682	526.0
K01681	22896.0
K05308	0.0
K02889	0.0
K02888	24017.0
K02885	0.0
K02884	23972.0
K02887	23919.0
K02886	23971.0
K02881	23972.0
K02883	0.0
K13743	0.0
K02086	214.0
K02081	1158.0
K02080	5.0
K02083	266.0
K02082	96.0
K13831	0.0
K03428	225.0
K03429	7012.0
K03424	33100.0
K03935	0.0
K03932	281.0
K03933	145.0
K03930	6182.0
K03931	106.0
K02339	291.0
K02338	24057.0
K02337	23838.0
K02336	73.0
K02335	29524.0
K02334	11759.0
K02330	0.0
K03688	15914.0
K03689	215.0
K03680	50.0
K03683	196.0
K03684	666.0
K03685	23900.0
K03686	64430.0
K03687	16213.0
K07301	11791.0
K07300	516.0
K07303	57.0
K07302	66.0
K07305	1043.0
K07304	1199.0
K07307	666.0
K07306	207.0
K07309	6.0
K07308	357.0
K02617	69.0
K02610	85.0
K02963	23977.0
K02612	85.0
K02961	22600.0
K09686	72362.0
K09687	180220.0
K09684	434.0
K09685	669.0
K09682	4.0
K09683	0.0
K09680	324.0
K09681	4.0
K09688	83.0
K09689	89.0
K05962	13.0
K05961	0.0
K05967	91.0
K05966	411.0
K11159	4.0
K05964	112.0
K05968	1.0
K11152	0.0
K00309	11.0
K00658	574.0
K00304	276.0
K00305	277.0
K00654	0.0
K00655	40743.0
K00652	4408.0
K00301	23.0
K00302	6166.0
K00303	365.0
K10828	0.0
K06431	1.0
K06432	1.0
K06433	1.0
K06434	33.0
K06436	777.0
K06437	0.0
K10820	39.0
K06439	0.0
K10822	0.0
K10823	0.0
K10826	2.0
K09167	7564.0
K06322	0.0
K14117	0.0
K14259	0.0
K14257	1.0
K01308	1310.0
K01303	31.0
K01301	16.0
K01305	1335.0
K01304	593.0
K02658	665.0
K00672	1.0
K02650	2025.0
K02651	366.0
K02652	8734.0
K02653	10066.0
K02654	44232.0
K05687	2.0
K02656	175.0
K05685	150.0
K00878	18473.0
K00879	660.0
K00872	1755.0
K00873	24505.0
K00870	215.0
K00876	34950.0
K00877	0.0
K00874	36787.0
K00875	6.0
K04487	39557.0
K04486	21201.0
K04485	23712.0
K04484	0.0
K04483	0.0
K04482	0.0
K04480	0.0
K04488	25936.0
K12049	0.0
K13693	1.0
K13706	0.0
K13694	602.0
K13695	84.0
K05977	0.0
K09516	512.0
K02434	28173.0
K02435	20336.0
K02436	301.0
K02437	11163.0
K05350	7559.0
K02431	14940.0
K08100	1.0
K02433	29238.0
K02438	23138.0
K02439	323.0
K03745	160.0
K03744	8909.0
K03747	186.0
K03210	23945.0
K03217	23889.0
K03216	20037.0
K03215	306.0
K03742	14101.0
K03219	43.0
K03218	23695.0
K03749	300.0
K03748	295.0
K02383	0.0
K06327	3.0
K06320	6303.0
K07238	23773.0
K09479	0.0
K09478	0.0
K09475	70.0
K09474	21.0
K09477	0.0
K09476	81.0
K09471	23.0
K09470	1.0
K09473	1.0
K09472	294.0
K07543	0.0
K06898	10060.0
K13967	0.0
K13963	7072.0
K07545	0.0
K00737	5620.0
K05345	7.0
K11706	14.0
K11707	34.0
K11704	14.0
K11705	14.0
K11708	33.0
K11709	29.0
K05588	1.0
K07114	15399.0
K07443	7880.0
K07116	3.0
K07117	147.0
K07110	164.0
K07447	23914.0
K07112	2497.0
K07113	254.0
K07448	6257.0
K07118	216.0
K07119	96.0
K10619	2.0
K10618	0.0
K10617	0.0
K10616	0.0
K01848	51.0
K01849	53.0
K01844	1617.0
K01845	8826.0
K01846	368.0
K01847	7508.0
K01840	35096.0
K01841	351.0
K01842	0.0
K01843	1720.0
K06219	73.0
K10832	0.0
K05348	0.0
K14203	0.0
K08483	20031.0
K08482	252.0
K08481	443.0
K08480	216.0
K08485	80.0
K08484	201.0
K00464	216.0
K00467	2.0
K00466	6.0
K00461	0.0
K00460	0.0
K00463	0.0
K00462	6.0
K04509	2.0
K00469	4.0
K00468	0.0
K08645	0.0
K04744	544.0
K01518	0.0
K01519	0.0
K04748	202.0
K04749	1061.0
K01514	236.0
K01515	31447.0
K01512	9283.0
K01510	0.0
K14623	1647.0
K14626	0.0
K14627	0.0
K14628	0.0
K14629	0.0
K03918	24.0
K03919	87.0
K12372	80.0
K12373	23119.0
K12370	80.0
K12371	84.0
K02359	0.0
K02358	24189.0
K02351	14.0
K02352	0.0
K02355	46501.0
K02357	23975.0
K02356	24123.0
K13574	146.0
K13573	19.0
K13572	22.0
K13571	8.0
K13570	8.0
K12112	0.0
K12113	0.0
K12110	0.0
K12111	219.0
K07329	0.0
K07328	0.0
K07323	450.0
K07322	6799.0
K07321	9153.0
K07320	148.0
K07327	0.0
K07326	4.0
K07325	0.0
K07324	0.0
K08163	69.0
K06180	53502.0
K06181	311.0
K06182	15878.0
K06183	19141.0
K06186	257.0
K06187	24032.0
K06188	1259.0
K06189	324.0
K08359	0.0
K07589	74.0
K07588	3825.0
K07587	0.0
K07586	5800.0
K07585	0.0
K07584	26666.0
K07583	0.0
K07582	0.0
K07581	0.0
K07580	0.0
K11139	0.0
K05989	40975.0
K05988	0.0
K05985	2092.0
K05987	0.0
K05986	0.0
K10843	20.0
K08354	11.0
K10844	12.0
K10848	0.0
K00673	87.0
K00674	4122.0
K00675	159.0
K00676	13412.0
K00677	5531.0
K06988	278.0
K06989	773.0
K08351	74.0
K06980	686.0
K06981	0.0
K06982	0.0
K08350	72.0
K06984	0.0
K06985	248.0
K06986	7.0
K06987	8463.0
K02445	6618.0
K02444	6195.0
K00582	0.0
K00583	0.0
K00580	0.0
K02110	23826.0
K00586	0.0
K00587	2.0
K00584	19.0
K08921	0.0
K02441	121.0
K00588	496.0
K08922	0.0
K02440	1552.0
K00018	27127.0
K08923	0.0
K02443	14915.0
K00019	239.0
K02442	0.0
K08925	0.0
K08926	9.0
K08927	9.0
K03149	3774.0
K06604	0.0
K00015	191.0
K01989	20310.0
K00854	51589.0
K00855	526.0
K00856	83.0
K00857	10323.0
K00850	64665.0
K00851	448.0
K00852	50504.0
K00853	836.0
K00858	23982.0
K00859	23445.0
K01181	2856.0
K01180	0.0
K01183	6418.0
K01182	23455.0
K01185	3683.0
K01184	2.0
K01187	50558.0
K01188	13385.0
K02596	181.0
K13766	148.0
K13767	25.0
K13003	0.0
K13002	42.0
K13000	0.0
K02984	0.0
K02986	23992.0
K02987	0.0
K02636	433.0
K02982	18435.0
K02983	0.0
K02638	216.0
K02639	1090.0
K02988	23689.0
K08298	12.0
K08299	132.0
K03583	156.0
K03582	244.0
K03581	28163.0
K03580	86.0
K03587	4790.0
K03586	245.0
K03585	7913.0
K03584	23738.0
K03589	21061.0
K03588	48519.0
K01725	3.0
K01724	414.0
K01727	69.0
K01726	15271.0
K01721	275.0
K01720	148.0
K01722	0.0
K13008	0.0
K01729	15.0
K01728	260.0
K09530	0.0
K09539	0.0
K02188	17727.0
K02189	17451.0
K02182	138.0
K02183	0.0
K03769	9059.0
K03768	38082.0
K03767	220.0
K03765	0.0
K03764	81.0
K03763	32408.0
K03762	309.0
K03761	80.0
K03760	194.0
K09457	1247.0
K09456	79.0
K09459	342.0
K09458	24357.0
K00602	49892.0
K13988	0.0
K13985	127.0
K09981	35.0
K09980	2.0
K09983	12.0
K09982	130.0
K09985	188.0
K09984	74.0
K09987	188.0
K09986	148.0
K09989	6233.0
K09988	6732.0
K12583	9.0
K12582	75.0
K12589	0.0
K11720	505.0
K09759	7334.0
K10985	14.0
K10984	63.0
K07468	0.0
K07469	119.0
K07464	16721.0
K07465	446.0
K07466	13.0
K07467	22507.0
K07460	17711.0
K07461	12182.0
K07462	23968.0
K07463	13.0
K10679	243.0
K10678	71.0
K10671	0.0
K10670	11015.0
K10673	0.0
K10672	780.0
K10674	80.0
K10677	178.0
K10676	2.0
K08726	0.0
K08724	190.0
K08722	1819.0
K08723	70.0
K08720	12.0
K08721	0.0
K08728	132.0
K10187	0.0
K00119	157.0
K00118	18.0
K00449	13.0
K00448	12.0
K00115	0.0
K00446	90.0
K00117	161.0
K00116	413.0
K00111	22033.0
K00442	1.0
K00113	321.0
K00112	325.0
K01539	0.0
K01531	30157.0
K04720	27991.0
K01533	24527.0
K01534	75598.0
K01535	7.0
K01537	24508.0
K14358	0.0
K14605	216.0
K14606	216.0
K00413	295.0
K10120	280.0
K05600	0.0
K05777	670.0
K03972	1.0
K03973	7777.0
K03970	77.0
K03971	70.0
K03976	22376.0
K03977	24028.0
K03974	77.0
K03975	3875.0
K03978	23626.0
K03979	24037.0
K13378	3953.0
K02372	20859.0
K02371	21161.0
K02377	9753.0
K02379	458.0
K03396	7.0
K03397	0.0
K03394	24135.0
K03395	0.0
K03392	43.0
K03393	0.0
K03390	3538.0
K03391	8.0
K03399	136.0
K03027	0.0
K12136	0.0
K12137	56.0
K06610	15.0
K12138	3.0
K12139	3.0
K11444	1.0
K11440	4.0
K11443	9.0
K11442	0.0
K00612	46.0
K00613	7.0
K00610	20182.0
K00611	12053.0
K00616	13860.0
K00617	0.0
K00614	15.0
K00615	84842.0
K00619	250.0
K10863	0.0
K07874	0.0
K06234	0.0
K10240	10.0
K10241	9.0
K10242	9.0
K10243	84.0
K04110	20.0
K04113	0.0
K04112	0.0
K04115	0.0
K04114	0.0
K04117	2.0
K04116	2.0
K04118	0.0
K05517	149.0
K07705	228.0
K07704	271.0
K07707	5651.0
K07706	6005.0
K07701	70.0
K07700	70.0
K07703	70.0
K07702	70.0
K07709	138.0
K07708	234.0
K01955	37417.0
K13042	0.0
K09934	8.0
K09935	14446.0
K06216	62.0
K09937	164.0
K13745	73.0
K13746	0.0
K13747	14887.0
K13740	0.0
K13741	0.0
K13742	0.0
K06211	5682.0
K06212	101.0
K09933	98.0
K02618	89.0
K02619	3721.0
K02968	23595.0
K02966	0.0
K02967	23968.0
K02616	86.0
K02965	23972.0
K02962	0.0
K02611	85.0
K02613	99.0
K03569	41909.0
K03568	1125.0
K03565	23223.0
K06218	63.0
K03567	154.0
K03566	199.0
K03561	9064.0
K03560	264.0
K03563	14146.0
K03562	587.0
K06430	0.0
K01709	1139.0
K01708	208.0
K01707	3.0
K01706	783.0
K01705	8.0
K01704	54002.0
K01703	54369.0
K01702	0.0
K14165	0.0
K14164	0.0
K14166	8.0
K14161	172.0
K14160	33.0
K14162	186.0
K05396	713.0
K03709	428.0
K03708	1246.0
K08160	81.0
K03701	33816.0
K03700	16679.0
K03703	10665.0
K03702	23972.0
K03705	19762.0
K03704	27176.0
K03707	651.0
K03706	16366.0
K06289	0.0
K06288	0.0
K06283	16506.0
K06282	346.0
K06281	338.0
K06287	23624.0
K06286	130.0
K06285	409.0
K06284	3314.0
K08161	307.0
K07540	1.0
K06438	12440.0
K06869	0.0
K06868	0.0
K06867	479.0
K06866	71.0
K06865	0.0
K06864	9789.0
K06863	0.0
K06862	0.0
K06861	4710.0
K06860	227.0
K12659	6.0
K12658	10.0
K07547	0.0
K07546	0.0
K15023	4.0
K15022	22.0
K15020	0.0
K15024	16640.0
K08700	216.0
K08162	5607.0
K07544	0.0
K00137	76.0
K00135	928.0
K00134	24611.0
K00133	23848.0
K00132	114.0
K00131	45.0
K00130	6222.0
K00139	0.0
K00138	69.0
K00429	21.0
K00428	3289.0
K00421	0.0
K00423	5.0
K00425	4906.0
K00427	73.0
K00426	4784.0
K14292	0.0
K14379	0.0
K14370	0.0
K14371	0.0
K14372	0.0
K14373	0.0
K14374	0.0
K14375	0.0
K09845	9.0
K14082	0.0
K14083	1009.0
K14080	0.0
K14081	6.0
K14086	5552.0
K14087	5621.0
K14084	279.0
K14088	5620.0
K14089	5618.0
K01552	16793.0
K01551	1125.0
K01556	53.0
K01557	0.0
K01554	5.0
K01555	26.0
K04708	0.0
K03955	0.0
K13689	2.0
K13688	50.0
K13683	69.0
K13685	1646.0
K13684	69.0
K13687	2.0
K13686	2.0
K14159	0.0
K02399	76.0
K02398	1361.0
K02395	1199.0
K02394	406.0
K02397	7027.0
K02396	14177.0
K02391	233.0
K02390	14229.0
K02393	394.0
K02392	21790.0
K13533	0.0
K13532	0.0
K13531	29.0
K13530	26.0
K01550	0.0
K05658	0.0
K14054	77.0
K02601	25030.0
K02970	24091.0
K05378	0.0
K12339	375.0
K14060	0.0
K11687	0.0
K11686	1.0
K11685	69.0
K11689	826.0
K11688	1116.0
K08939	7.0
K03048	350.0
K03049	0.0
K13821	1199.0
K13820	10.0
K03042	0.0
K03043	23596.0
K03040	23465.0
K03041	0.0
K03046	23892.0
K03047	0.0
K03044	0.0
K03045	0.0
K00348	3873.0
K09847	6.0
K00692	27.0
K00638	17971.0
K00639	5664.0
K00693	0.0
K00634	10569.0
K00635	1.0
K00630	0.0
K00631	96.0
K00632	1372.0
K00633	6751.0
K00691	229.0
K00696	3.0
K00694	793.0
K00695	217.0
K10854	7.0
K07811	0.0
K07810	151.0
K07813	10132.0
K07812	316.0
K07814	6175.0
K07816	1185.0
K00090	81.0
K00091	6341.0
K00094	7554.0
K00096	6644.0
K00097	6162.0
K00098	45.0
K00099	23216.0
K10228	146.0
K10229	146.0
K12548	0.0
K10222	1.0
K10220	128.0
K10221	1.0
K10227	149.0
K05822	73.0
K01949	0.0
K01945	23582.0
K01947	0.0
K01946	0.0
K01941	98.0
K01940	15877.0
K06357	0.0
K07729	42981.0
K07728	0.0
K07727	44373.0
K07726	4302.0
K07725	0.0
K07724	12.0
K07723	429.0
K07722	126.0
K07721	0.0
K07720	88758.0
K00899	606.0
K05824	0.0
K00891	39550.0
K00892	70.0
K00895	588.0
K00897	323.0
K08151	247.0
K08153	104.0
K08154	190.0
K02948	23961.0
K02942	0.0
K02944	0.0
K05665	0.0
K02946	23949.0
K13793	0.0
K06352	0.0
K01769	0.0
K01768	1257.0
K01761	99.0
K01760	1156.0
K01762	0.0
K09578	0.0
K01766	72.0
K08164	4.0
K02493	23668.0
K08166	2.0
K08167	89.0
K02496	196.0
K02497	6.0
K02494	245.0
K02495	43193.0
K02498	341.0
K02499	1534.0
K08168	0.0
K08169	656.0
K14415	5877.0
K14414	38.0
K06881	23830.0
K00436	9.0
K06332	4.0
K12815	0.0
K12810	0.0
K06885	1219.0
K00437	0.0
K06335	0.0
K06334	16593.0
K03547	18838.0
K03546	12963.0
K03545	39231.0
K03544	39448.0
K03543	3764.0
K06888	6480.0
K10941	132.0
K03549	385.0
K03548	240.0
K10940	0.0
K02236	767.0
K02237	18329.0
K02234	233.0
K02232	18650.0
K02233	24615.0
K02230	800.0
K02231	35642.0
K06359	0.0
K02238	16435.0
K02239	3.0
K03723	22666.0
K03722	1944.0
K03721	83.0
K03720	225.0
K03727	15.0
K03726	0.0
K03725	0.0
K03724	709.0
K06358	0.0
K12673	0.0
K12679	0.0
K12678	0.0
K06410	10288.0
K11898	70.0
K11899	1.0
K11896	310.0
K11897	83.0
K11894	110.0
K11895	303.0
K11892	390.0
K11893	283.0
K11890	75.0
K11891	275.0
K08762	0.0
K08764	0.0
K08765	0.0
K10418	0.0
K11325	217.0
K11326	0.0
K11327	0.0
K11328	0.0
K11329	431.0
K00151	82.0
K00150	216.0
K00153	4.0
K00400	0.0
K00407	118.0
K00406	138.0
K00405	143.0
K00404	124.0
K00158	107.0
K01342	4.0
K09388	2.0
K09386	142.0
K09384	337.0
K04094	3450.0
K04095	6706.0
K04096	23448.0
K04097	25.0
K04090	141.0
K04091	249.0
K04092	25.0
K04093	3.0
K04098	0.0
K04099	0.0
K01578	136.0
K01579	6152.0
K01574	63.0
K01575	274.0
K01576	12.0
K01577	52.0
K01571	17560.0
K01572	28245.0
K01573	265.0
K02009	13904.0
K02008	64022.0
K02005	12922.0
K02004	155558.0
K02007	15406.0
K02006	96518.0
K02001	369.0
K02000	460.0
K02003	250756.0
K02002	539.0
K03065	0.0
K08952	8.0
K03060	19459.0
K13809	0.0
K10948	0.0
K09607	3.0
K06125	0.0
K04337	69.0
K06120	7478.0
K06121	0.0
K04336	69.0
K01127	0.0
K09703	26.0
K00004	14.0
K14699	0.0
K09702	715.0
K14698	0.0
K05311	216.0
K13829	26.0
K10943	143.0
K07291	0.0
K07290	80.0
K10206	27611.0
K10202	92.0
K10208	0.0
K10209	16.0
K01966	545.0
K01965	167.0
K01964	5.0
K01963	13516.0
K01962	3207.0
K01961	35483.0
K01960	4139.0
K01969	276.0
K01968	267.0
K07749	6507.0
K07748	7.0
K07741	7723.0
K07740	73.0
K07743	1.0
K07742	19609.0
K07745	0.0
K07744	0.0
K07746	246.0
K01299	6394.0
K01295	1448.0
K01297	6737.0
K02922	0.0
K05603	20.0
K02921	0.0
K02926	23963.0
K05607	0.0
K02924	0.0
K05605	0.0
K02928	0.0
K02929	0.0
K00216	78.0
K00217	2.0
K00214	1.0
K00215	32033.0
K00213	0.0
K00210	461.0
K00211	0.0
K00218	216.0
K00219	219.0
K01035	0.0
K01034	1427.0
K04517	22540.0
K01740	43734.0
K01031	13.0
K01746	413.0
K01745	1588.0
K01744	4643.0
K01749	11607.0
K01039	263.0
K04518	4658.0
K09591	0.0
K14129	0.0
K14128	8.0
K14121	0.0
K14120	0.0
K14123	0.0
K14122	0.0
K14125	0.0
K14124	0.0
K14127	10.0
K14126	8.0
K03521	16308.0
K03520	144.0
K03523	20206.0
K03522	16789.0
K03525	23994.0
K03524	24790.0
K03527	30797.0
K03526	23050.0
K03529	19784.0
K03528	195.0
K06338	0.0
K02217	6680.0
K03299	7936.0
K03298	115.0
K13472	1.0
K03293	884.0
K03292	56962.0
K03291	148.0
K03290	0.0
K03297	5746.0
K03296	18260.0
K03295	3927.0
K03294	11583.0
K13009	0.0
K12690	0.0
K09743	0.0
K06022	2.0
K07190	216.0
K06021	2.0
K07192	8641.0
K06020	21.0
K06027	4.0
K06026	0.0
K09744	223.0
K07991	14.0
K08749	0.0
K09835	218.0
K09834	216.0
K10439	72793.0
K06351	8.0
K09833	216.0
K10925	0.0
K10924	32.0
K10927	1.0
K10926	0.0
K10923	0.0
K10922	0.0
K09629	0.0
K10697	216.0
K00179	5091.0
K00172	2054.0
K00171	1078.0
K00170	1320.0
K00177	6421.0
K00176	6380.0
K00175	10927.0
K00174	10254.0
K13478	0.0
K14338	14.0
K14339	3.0
K14335	8.0
K14337	2.0
K14330	216.0
K14331	216.0
K14333	2.0
K08918	0.0
K13479	8928.0
K04078	23530.0
K04079	23517.0
K04076	433.0
K04077	24014.0
K04074	1800.0
K04075	23531.0
K04072	28776.0
K04073	86.0
K04070	10170.0
K04071	0.0
K14597	11.0
K13318	0.0
K08280	15.0
K13641	678.0
K13640	139.0
K13643	339.0
K13642	5.0
K02027	274077.0
K02026	484909.0
K02025	513178.0
K02024	232.0
K02023	8193.0
K02022	1362.0
K02021	71.0
K02020	12081.0
K02029	26603.0
K02028	38731.0
K03886	14.0
K03887	6.0
K03884	0.0
K03885	4158.0
K03881	0.0
K03888	6.0
K03889	13.0
K12998	0.0
K12999	15.0
K12992	9542.0
K12993	0.0
K12990	5667.0
K12991	0.0
K12996	39.0
K12997	89.0
K12994	0.0
K12995	26.0
K08979	0.0
K08978	13563.0
K03088	192488.0
K03089	682.0
K03086	38748.0
K03087	1291.0
K08971	0.0
K08970	202.0
K03082	94.0
K03080	1.0
K08974	31438.0
K13868	0.0
K00918	7619.0
K01553	0.0
K12214	220.0
K11646	64.0
K11645	0.0
K11641	0.0
K11640	0.0
K12736	0.0
K12733	0.0
K07507	6815.0
K07506	527.0
K07505	7.0
K07504	25.0
K07503	14.0
K07502	7889.0
K07501	56.0
K07500	0.0
K07509	0.0
K07508	6.0
K11422	0.0
K08698	216.0
K10773	32059.0
K10774	0.0
K14286	0.0
K10778	205.0
K14287	129.0
K00140	724.0
K05501	93.0
K01903	687.0
K01902	692.0
K01905	16.0
K01904	7.0
K01907	269.0
K01906	7.0
K01909	0.0
K01908	154.0
K14534	3442.0
K00147	23373.0
K07767	0.0
K07769	216.0
K07768	15.0
K06203	267.0
K06202	96.0
K09921	215.0
K09920	74.0
K09927	5635.0
K09024	75.0
K09022	642.0
K09023	70.0
K09020	122.0
K09021	76.0
K02908	0.0
K02909	24106.0
K08218	4619.0
K08219	70.0
K02904	23900.0
K02906	23963.0
K02907	23369.0
K02902	23500.0
K00230	163.0
K00231	528.0
K00232	10.0
K08976	109.0
K00234	0.0
K00239	13936.0
K06209	10558.0
K09928	458.0
K01015	0.0
K01014	20.0
K01012	31454.0
K01011	10818.0
K01010	0.0
K08920	0.0
K14103	0.0
K14102	0.0
K14101	0.0
K14100	0.0
K14105	0.0
K14104	0.0
K14109	0.0
K14108	0.0
K06401	4.0
K00893	0.0
K13402	0.0
K12858	0.0
K03503	3976.0
K03502	21006.0
K03501	24004.0
K03500	19830.0
K08924	0.0
K02278	1389.0
K02279	2594.0
K12977	0.0
K02276	527.0
K02277	23.0
K02274	554.0
K02275	651.0
K13450	0.0
K13451	0.0
K13452	0.0
K13454	0.0
K13455	0.0
K12509	0.0
K12508	12.0
K12507	90.0
K12506	1661.0
K12500	76.0
K12503	13.0
K05926	0.0
K09728	0.0
K14587	38.0
K06597	3.0
K06596	440.0
K06595	6.0
K06599	0.0
K06598	4.0
K07978	217.0
K07979	62708.0
K07976	0.0
K14585	0.0
K10907	24459.0
K10906	69.0
K10901	0.0
K10909	0.0
K10908	58.0
K09819	277.0
K09818	236.0
K09817	22038.0
K09816	21932.0
K09815	21927.0
K06374	18090.0
K06373	17629.0
K09812	29150.0
K09811	28957.0
K09810	10073.0
K09724	0.0
K14582	0.0
K09721	0.0
K04058	42.0
K04059	29.0
K04050	0.0
K04051	0.0
K04052	0.0
K04053	0.0
K04054	0.0
K04055	0.0
K04056	29.0
K04057	0.0
K01047	0.0
K08975	0.0
K10015	75.0
K10014	132.0
K10017	76.0
K10016	75.0
K10011	92.0
K10010	2014.0
K10013	140.0
K10012	6488.0
K10019	1.0
K10018	1.0
K13665	18.0
K13664	0.0
K13663	0.0
K13662	0.0
K13661	0.0
K13660	0.0
K13669	2.0
K13668	10.0
K07641	70.0
K01466	709.0
K13590	238.0
K01464	12069.0
K01465	24681.0
K01462	43447.0
K01463	626.0
K01460	151.0
K01461	0.0
K13599	261.0
K13598	201.0
K01468	1078.0
K01469	234.0
K09251	90.0
K09252	20.0
K02041	6104.0
K02040	24903.0
K02043	76.0
K02045	1127.0
K02044	6521.0
K02047	1127.0
K02046	1131.0
K02049	42420.0
K02048	1216.0
K05549	2.0
K05548	11.0
K06046	0.0
K03319	133.0
K03316	668.0
K03317	567.0
K03314	84.0
K03315	13567.0
K03312	4233.0
K03313	1057.0
K03310	39317.0
K03311	10696.0
K12052	0.0
K02945	27726.0
K06162	122.0
K06163	110.0
K06160	216.0
K06161	0.0
K06166	108.0
K00359	1881.0
K06164	110.0
K06165	110.0
K06168	23187.0
K06169	353.0
K13020	28.0
K07158	0.0
K07159	0.0
K04835	81.0
K11621	0.0
K11991	195.0
K11622	5.0
K11996	740.0
K11627	0.0
K11626	6.0
K11629	3.0
K11628	0.0
K07561	0.0
K07560	23300.0
K07563	0.0
K07562	0.0
K07565	0.0
K07564	0.0
K07567	30356.0
K07566	19595.0
K07569	0.0
K07568	27081.0
K09925	0.0
K11199	0.0
K11198	0.0
K11192	1.0
K11191	0.0
K11196	0.0
K11195	0.0
K11194	0.0
K02492	8554.0
K10713	1.0
K10710	8731.0
K10711	91.0
K10716	2.0
K02490	51.0
K10714	0.0
K10715	4.0
K01929	23787.0
K01928	24256.0
K01923	21431.0
K01922	37.0
K01921	24811.0
K01920	646.0
K01926	21385.0
K01925	24076.0
K01924	23767.0
K07789	120.0
K07788	116.0
K07785	216.0
K07784	69.0
K07787	368.0
K07786	0.0
K07781	70.0
K07783	421.0
K07782	111.0
K05835	86.0
K06355	0.0
K14661	1.0
K09844	10.0
K00782	510.0
K00783	23606.0
K00784	28486.0
K00785	0.0
K00786	7847.0
K00039	6.0
K00036	6947.0
K00037	1.0
K00034	817.0
K00035	2.0
K00032	1.0
K00033	6822.0
K00030	648.0
K00031	22262.0
K01259	1255.0
K01258	21511.0
K01255	14734.0
K01256	957.0
K01251	10665.0
K01250	8506.0
K01253	8.0
K01252	71.0
K09008	307.0
K09009	16.0
K09000	230.0
K09001	814.0
K09002	6038.0
K09003	11.0
K09004	194.0
K09005	455.0
K09006	0.0
K09007	125.0
K09846	6.0
K08234	8552.0
K00258	0.0
K00259	1566.0
K00252	209.0
K00253	272.0
K00256	2.0
K00257	4607.0
K00254	0.0
K00255	5.0
K01079	1822.0
K01078	66.0
K01071	168.0
K01070	302.0
K01073	152.0
K01077	10151.0
K01076	431.0
K14472	7.0
K14471	0.0
K14470	1.0
K14475	122.0
K09841	0.0
K02788	39.0
K02782	5.0
K02783	986.0
K02781	708.0
K02786	43.0
K02787	0.0
K02784	85.0
K01060	457.0
K01787	931.0
K01786	16969.0
K01785	27800.0
K01784	38633.0
K01783	32477.0
K01782	1120.0
K01781	6.0
K01780	0.0
K01789	8.0
K01788	16199.0
K02526	663.0
K02527	4436.0
K02525	80.0
K02250	6.0
K02523	4444.0
K02520	23692.0
K02521	72.0
K02258	185.0
K02259	452.0
K02528	23646.0
K02529	150847.0
K03781	9106.0
K03780	1581.0
K03783	21424.0
K03782	817.0
K03785	11038.0
K03784	4394.0
K03787	10134.0
K03786	12800.0
K03789	11856.0
K03788	70.0
K10700	0.0
K00342	4514.0
K03124	13.0
K03120	0.0
K12527	8757.0
K12526	1.0
K12525	151.0
K12524	6853.0
K12523	0.0
K12522	0.0
K09789	3229.0
K09788	785.0
K09787	19208.0
K09786	524.0
K09785	0.0
K09781	183.0
K09780	398.0
K10961	0.0
K10960	226.0
K10963	0.0
K10962	0.0
K10965	0.0
K10964	0.0
K10966	0.0
K09879	9.0
K06318	1.0
K06311	8.0
K06310	1163.0
K06312	3.0
K06314	6.0
K06317	817.0
K11389	0.0
K11386	0.0
K11387	2.0
K11384	63.0
K11385	0.0
K11382	0.0
K11383	1.0
K11381	110.0
K11949	1.0
K10380	0.0
K04032	611.0
K04033	3.0
K04030	835.0
K04031	24054.0
K04036	6.0
K04037	225.0
K04034	139.0
K04035	489.0
K04038	225.0
K04039	225.0
K07046	634.0
K07047	11414.0
K07044	121.0
K07045	5453.0
K07042	20142.0
K07043	17201.0
K07040	19153.0
K07041	0.0
K07048	560.0
K07049	0.0
K08664	0.0
K02584	259.0
K10039	1180.0
K10038	102.0
K10037	114.0
K10036	371.0
K04788	0.0
K04789	0.0
K04784	4.0
K04785	0.0
K04786	0.0
K04787	0.0
K04780	0.0
K04781	5.0
K04782	110.0
K04783	0.0
K13601	0.0
K13603	0.0
K13602	0.0
K13605	0.0
K13604	0.0
K13607	11.0
K02404	1313.0
K05783	2.0
K05782	90.0
K05781	110.0
K05780	110.0
K05787	83.0
K05786	305.0
K05785	304.0
K05784	1.0
K05789	70.0
K05788	493.0
K01442	20673.0
K01443	19860.0
K01444	448.0
K01446	34.0
K01447	4930.0
K01448	51639.0
K01449	4896.0
K14803	0.0
K02069	933.0
K05569	6121.0
K08008	0.0
K02063	214.0
K05566	6379.0
K05565	149.0
K05563	10.0
K05562	10.0
K05561	10.0
K02064	214.0
K03338	6104.0
K03339	2.0
K03330	0.0
K03331	4.0
K03332	85.0
K03333	23.0
K03335	5780.0
K03336	5760.0
K03337	6074.0
K12956	0.0
K12957	72.0
K12954	0.0
K12955	0.0
K12952	0.0
K12953	0.0
K12950	2.0
K12951	0.0
K14733	4.0
K00109	0.0
K06148	66578.0
K06149	349.0
K06144	70.0
K06145	89.0
K06146	0.0
K06147	282992.0
K06141	115.0
K06142	12467.0
K06143	342.0
K11945	0.0
K08948	0.0
K08949	0.0
K00071	0.0
K14664	0.0
K13810	25.0
K14665	23.0
K03058	0.0
K11609	0.0
K11608	0.0
K14660	9.0
K11603	0.0
K11602	0.0
K11601	0.0
K11600	0.0
K11607	84.0
K11606	84.0
K11605	84.0
K11604	84.0
K10558	114.0
K10559	513.0
K10550	116.0
K10551	116.0
K10552	11.0
K10553	11.0
K10554	16.0
K10555	232.0
K10556	216.0
K10557	114.0
K03051	0.0
K03050	0.0
K07549	0.0
K07548	0.0
K07239	650.0
K07235	89.0
K07234	115.0
K07237	88.0
K07236	88.0
K07231	93.0
K07230	22.0
K07233	83.0
K07232	228.0
K02467	69.0
K05306	5915.0
K05305	13282.0
K05304	7.0
K05303	4.0
K05301	0.0
K02565	70.0
K08644	0.0
K08646	0.0
K08641	1052.0
K08643	3.0
K08642	2.0
K12146	0.0
K00010	6545.0
K00011	14.0
K00012	20648.0
K00013	23730.0
K00014	31989.0
K00016	19804.0
K09065	9.0
K08252	253.0
K08253	8.0
K08256	8.0
K08255	0.0
K08258	0.0
K08259	216.0
K00274	107.0
K00275	889.0
K00276	87.0
K00270	0.0
K00271	0.0
K00272	0.0
K00273	1.0
K00278	15895.0
K00279	0.0
K12675	0.0
K01277	3820.0
K01274	8.0
K01273	17578.0
K01271	7460.0
K01270	24808.0
K01278	4510.0
K00906	159.0
K00904	405.0
K00903	1044.0
K00901	2703.0
K13785	0.0
K00908	448.0
K11149	0.0
K01053	47.0
K01051	451.0
K01057	709.0
K01056	23978.0
K01055	160.0
K01054	223.0
K01058	493.0
K02500	23437.0
K02501	23433.0
K02502	18963.0
K02503	23652.0
K02504	81.0
K02505	81.0
K02506	70.0
K02507	88.0
K02508	70.0
K02509	111.0
K00291	0.0
K13410	0.0
K13148	0.0
K13419	0.0
K05825	0.0
K03106	23972.0
K03105	0.0
K03101	30220.0
K03100	56087.0
K12541	0.0
K12540	0.0
K12543	0.0
K12542	83.0
K12545	0.0
K12544	0.0
K12547	0.0
K12546	0.0
K12549	0.0
K06080	70.0
K11018	0.0
K11019	0.0
K11016	0.0
K11017	0.0
K11014	3.0
K11015	3.0
K11012	0.0
K11013	3.0
K11010	0.0
K11011	0.0
K06333	17806.0
K06880	0.0
K06883	937.0
K06882	104.0
K09857	165.0
K06884	149.0
K06887	10.0
K06886	435.0
K06889	35825.0
K10942	3.0
K09859	238.0
K09858	278.0
K10947	52370.0
K10946	0.0
K10945	0.0
K10944	0.0
K13284	0.0
K00483	168.0
K00481	14.0
K00480	148.0
K00486	218.0
K00485	10.0
K00484	71.0
K09901	71.0
K10929	0.0
K07684	106.0
K07685	2.0
K07686	69.0
K07687	154.0
K07681	3.0
K07688	69.0
K07689	302.0
K10928	0.0
K04018	0.0
K04019	630.0
K04014	65.0
K04015	90.0
K04016	1.0
K04017	0.0
K04013	8.0
K07060	0.0
K07061	1.0
K07062	1478.0
K07063	13.0
K07064	14.0
K07065	219.0
K07066	5789.0
K07067	423.0
K07068	37.0
K07069	5641.0
K01121	3.0
K13629	0.0
K13628	714.0
K13623	6.0
K13622	6.0
K13620	69.0
K13626	7697.0
K08586	0.0
K08587	0.0
K01428	6359.0
K01429	6187.0
K01422	3633.0
K01423	619.0
K01420	20562.0
K01421	26656.0
K01426	6732.0
K01427	0.0
K01424	21491.0
K01425	5337.0
K08068	5.0
K07538	0.0
K13086	0.0
K13085	0.0
K07287	102.0
K07824	0.0
K07682	0.0
K02722	216.0
K12978	44.0
K12979	4.0
K12972	464.0
K12973	82.0
K12974	69.0
K12975	71.0
K12976	2.0
K07821	0.0
K07683	10.0
K14750	0.0
K14751	0.0
K14953	0.0
K12288	80.0
K12289	80.0
K12282	2.0
K12283	1.0
K12280	1.0
K12281	0.0
K12286	1.0
K12287	0.0
K12284	0.0
K12285	0.0
K11957	216.0
K11956	216.0
K11955	216.0
K11954	216.0
K11953	216.0
K11952	215.0
K11951	215.0
K11950	215.0
K11959	216.0
K11958	216.0
K13889	255.0
K13888	160.0
K11963	216.0
K07217	615.0
K07216	17799.0
K07215	5.0
K07214	6337.0
K07213	981.0
K07212	0.0
K07219	344.0
K07218	28.0
K12150	80.0
K08689	0.0
K08688	13.0
K00402	0.0
K00401	0.0
K11994	0.0
K00152	1.0
K01043	115.0
K00154	13.0
K00157	0.0
K00156	3233.0
K10533	0.0
K10530	56.0
K10531	7.0
K10536	1496.0
K10537	194.0
K10535	16.0
K10538	76.0
K10539	194.0
K00073	35.0
K13934	89.0
K00076	7917.0
K00077	15392.0
K00074	11855.0
K00075	23501.0
K00078	0.0
K00079	228.0
K02290	432.0
K02563	23819.0
K02292	216.0
K08966	8.0
K02294	220.0
K08278	0.0
K08279	3.0
K08274	0.0
K08275	0.0
K08276	74.0
K08277	0.0
K00298	13.0
K00299	321.0
K00296	0.0
K00297	26706.0
K00294	228.0
K00292	0.0
K00293	1.0
K00290	15149.0
K07757	101.0
K12089	0.0
K01210	63.0
K01213	0.0
K01212	6528.0
K01215	62.0
K01214	0.0
K01217	0.0
K01216	2.0
K01219	16.0
K01218	5964.0
K02749	0.0
K02746	7964.0
K02747	7557.0
K02744	8421.0
K02745	7865.0
K02742	72.0
K00924	527.0
K00925	29624.0
K00926	26203.0
K00927	23971.0
K00928	25232.0
K00929	12290.0
K12085	0.0
K02298	196.0
K02299	196.0
K02568	111.0
K02569	88.0
K02562	72.0
K02291	432.0
K02560	81.0
K02293	232.0
K02566	549.0
K02567	182.0
K02564	25889.0
K02297	196.0
K03169	64379.0
K03168	23738.0
K03163	0.0
K03162	0.0
K03167	0.0
K03166	0.0
K11038	0.0
K11039	0.0
K11030	0.0
K11031	82.0
K11032	0.0
K11033	0.0
K11034	0.0
K11035	0.0
K11036	0.0
K11037	0.0
K02546	0.0
K07668	1565.0
K07669	13.0
K07666	70.0
K07667	38204.0
K07664	74.0
K07665	14088.0
K07662	96.0
K07663	70.0
K07660	76.0
K07661	82.0
K03927	23733.0
K07008	363.0
K07009	10305.0
K07002	232.0
K07003	11922.0
K07000	494.0
K07001	12709.0
K07006	444.0
K07007	39738.0
K07004	240.0
K07005	26686.0
K03921	12.0
K02956	23897.0
K09725	0.0
K09181	900.0
K08599	0.0
K08598	0.0
K08591	32483.0
K08590	4204.0
K01156	301.0
K01154	12458.0
K01407	70.0
K01400	2.0
K01153	11529.0
K01150	121.0
K01151	22893.0
K01408	0.0
K01409	25607.0
K01158	0.0
K01159	7354.0
K05523	0.0
K05522	220.0
K05521	15195.0
K05520	4058.0
K05527	331.0
K05526	73.0
K05525	9.0
K05524	428.0
K05529	0.0
K14518	216.0
K14519	17.0
K05949	0.0
K01754	19558.0
K05942	0.0
K01027	0.0
K02171	0.0
K02170	198.0
K02173	320.0
K02172	0.0
K01751	9422.0
K06416	1793.0
K06417	2.0
K06414	1.0
K06947	0.0
K03379	11.0
K03808	339.0
K03809	267.0
K03806	138.0
K06412	18976.0
K03804	81.0
K12296	35.0
K03802	304.0
K03803	4547.0
K06413	89.0
K10808	5.0
K06411	10246.0
K01028	129.0
K01029	1244.0
K11931	75.0
K11930	0.0
K11933	69.0
K11932	69.0
K11935	70.0
K11934	112.0
K11937	69.0
K11936	77.0
K11939	69.0
K11938	69.0
K10800	6.0
K06419	15.0
K11929	70.0
K07271	10973.0
K07270	7.0
K07273	3886.0
K07272	22.0
K07275	444.0
K07274	103.0
K07277	4619.0
K07276	243.0
K07279	0.0
K07278	354.0
K10623	0.0
K02481	3872.0
K11520	216.0
K02480	8.0
K08170	70.0
K02485	537.0
K02484	11854.0
K02487	218.0
K08600	55863.0
K08603	0.0
K08602	3770.0
K08605	4.0
K08604	8.0
K09956	10.0
K09957	7.0
K09954	91.0
K09955	22736.0
K09952	119.0
K09953	0.0
K09950	6.0
K09951	16010.0
K09958	17.0
K09959	100.0
K07495	10.0
K07494	539.0
K07497	25532.0
K07496	13306.0
K07491	15321.0
K07490	79.0
K07493	34.0
K07492	287.0
K07499	218.0
K07498	51.0
K11209	90.0
K11208	197.0
K11204	0.0
K11203	430.0
K11202	1012.0
K11201	1.0
K11200	69.0
K00058	37028.0
K00059	54008.0
K00728	0.0
K00729	12.0
K00055	65.0
K00057	24107.0
K00050	6544.0
K00051	0.0
K00720	238.0
K00721	6944.0
K14424	0.0
K06033	0.0
K14189	6.0
K14188	144.0
K06364	0.0
K14187	181.0
K01239	9256.0
K01238	412.0
K01897	19617.0
K01232	1098.0
K01895	3124.0
K01230	0.0
K01893	23207.0
K01236	36.0
K01235	289.0
K01890	23977.0
K02768	1857.0
K02769	638.0
K02760	4454.0
K02761	4136.0
K02763	14.0
K02764	1.0
K02765	9702.0
K00948	39740.0
K00949	19785.0
K00942	31620.0
K00943	7608.0
K00940	4400.0
K00941	43000.0
K00946	7662.0
K00947	236.0
K00944	0.0
K00945	75079.0
K01097	0.0
K01096	102.0
K01095	650.0
K01093	119.0
K01092	11489.0
K01091	68380.0
K01090	21864.0
K03499	64307.0
K03498	49437.0
K03491	2295.0
K03490	5690.0
K03493	15.0
K03492	206.0
K03495	24010.0
K03497	60551.0
K03496	78532.0
K02817	0.0
K02814	68.0
K02815	72.0
K02810	17062.0
K02548	6625.0
K02549	573.0
K02818	1.0
K02819	6263.0
K03637	10225.0
K03636	835.0
K03147	21279.0
K03146	18.0
K08851	0.0
K06518	21709.0
K09729	464.0
K06048	99.0
K06045	234.0
K06044	101.0
K09727	0.0
K09726	47.0
K06041	4953.0
K09720	4.0
K09723	0.0
K06042	17386.0
K09897	72.0
K09896	71.0
K09895	120.0
K09894	71.0
K09893	86.0
K09892	81.0
K09891	81.0
K09890	72.0
K09899	81.0
K09898	73.0
K03622	0.0
K07648	81.0
K07649	209.0
K07398	0.0
K07399	278.0
K11056	0.0
K11057	0.0
K11054	0.0
K11055	0.0
K07640	114.0
K07393	798.0
K07390	659.0
K07391	23379.0
K07644	148.0
K07645	251.0
K07646	40361.0
K07647	0.0
K10896	0.0
K07024	103254.0
K07025	41614.0
K07026	74.0
K07027	16802.0
K07020	22.0
K07021	318.0
K07022	0.0
K07023	24531.0
K07028	244.0
K07029	42986.0
K10094	8.0
K01390	1.0
K01392	15.0
K01399	0.0
K02673	119.0
K05893	0.0
K05897	0.0
K05896	19800.0
K05895	15174.0
K05899	1.0
K05898	3.0
K00555	1.0
K00554	17872.0
K00557	195.0
K00556	3492.0
K00551	11.0
K00559	0.0
K00558	47690.0
K01170	13.0
K01173	342.0
K01174	75.0
K01175	460.0
K01176	1607.0
K01178	18.0
K01179	9098.0
K14578	0.0
K14579	0.0
K08951	0.0
K08950	0.0
K08953	0.0
K03828	330.0
K03829	144.0
K03820	4075.0
K03821	59.0
K03822	0.0
K03823	20915.0
K03824	245.0
K03825	116.0
K03826	20556.0
K03827	3895.0
K12248	0.0
K12246	0.0
K12247	2.0
K12242	2.0
K12243	0.0
K12240	0.0
K12241	0.0
K11919	0.0
K11918	0.0
K11913	1.0
K11912	0.0
K11911	79.0
K11910	187.0
K11917	0.0
K11916	29.0
K11915	30.0
K11914	29.0
K12068	2.0
K12069	1.0
K12062	2.0
K12063	80.0
K12060	81.0
K12061	96.0
K12066	2.0
K12067	59.0
K12064	3.0
K12065	81.0
K07259	5557.0
K07258	52974.0
K07253	0.0
K07251	71.0
K07250	5817.0
K07257	73.0
K07256	0.0
K07255	0.0
K07254	0.0
K05372	2.0
K05373	0.0
K05370	0.0
K05371	216.0
K05374	0.0
K05375	14.0
K09970	499.0
K09971	499.0
K09972	440.0
K09973	206.0
K09974	41.0
K09975	80.0
K09976	437.0
K09978	75.0
K09979	3233.0
K11261	6390.0
K11260	0.0
K11263	27.0
K11264	0.0
K10793	65.0
K10796	61.0
K10797	8565.0
K10794	5.0
K10795	60.0
K00700	31180.0
K00701	0.0
K10798	0.0
K00703	24673.0
K00705	23410.0
K09828	0.0
K10133	0.0
K13053	72.0
K03192	303.0
K00964	0.0
K00965	18561.0
K00966	2324.0
K00960	0.0
K00961	0.0
K00962	23870.0
K00963	3309.0
K00969	23189.0
K12681	0.0
K02703	874.0
K08364	5.0
K08365	18.0
K02706	432.0
K08363	6.0
K08361	69.0
K02708	216.0
K02709	216.0
K08368	106.0
K08369	200.0
K01615	1794.0
K01617	90.0
K01616	2.0
K01611	2008.0
K01610	20797.0
K01613	14682.0
K01612	0.0
K01619	23504.0
K01618	3.0
K02834	23915.0
K02835	23977.0
K05281	3.0
K03619	20.0
K03618	8.0
K03617	23127.0
K03616	734.0
K03615	23322.0
K03614	22506.0
K03613	22739.0
K03612	22406.0
K03611	378.0
K03610	21774.0
K09705	104.0
K09704	12618.0
K09701	250.0
K09700	183.0
K09709	7.0
K06391	2771.0
K06390	18740.0
K06393	18640.0
K06392	13204.0
K06395	1057.0
K06394	16520.0
K06397	18006.0
K06396	17819.0
K06399	18260.0
K06398	18802.0
K06435	0.0
K11078	0.0
K11079	0.0
K11074	122.0
K11075	121.0
K11076	127.0
K11077	0.0
K11070	18970.0
K11071	19283.0
K11072	24838.0
K11073	126.0
K06935	0.0
K06934	953.0
K06937	164.0
K06936	5.0
K06931	0.0
K06930	0.0
K06933	0.0
K06932	0.0
K06939	1.0
K06938	148.0
K13381	0.0
K05916	104.0
K05917	6.0
K05914	0.0
K05915	3.0
K05912	4.0
K05913	0.0
K05910	67.0
K05911	6.0
K05918	0.0
K05919	10227.0
K00392	218.0
K00390	1242.0
K00397	0.0
K00395	38.0
K00394	1056.0
K01884	0.0
K00399	0.0
K01886	22614.0
K01376	23.0
K01372	9746.0
K09149	0.0
K09148	0.0
K01225	379.0
K09145	5552.0
K09144	5552.0
K09147	0.0
K09146	2.0
K09141	159.0
K09140	0.0
K09143	3.0
K09142	0.0
K05709	3.0
K05708	3.0
K05879	3133.0
K05878	3135.0
K05875	71.0
K05874	156.0
K05877	69.0
K05876	71.0
K05873	57.0
K00579	0.0
K00578	0.0
K00577	0.0
K00575	15062.0
K00574	7295.0
K00573	722.0
K00571	31428.0
K00570	8.0
K01118	1348.0
K01119	1700.0
K01157	1.0
K01112	7.0
K01113	586.0
K04477	25087.0
K01114	86.0
K01115	0.0
K08087	0.0
K01315	0.0
K08085	1.0
K08084	172.0
K08083	7.0
K08082	20.0
K08081	0.0
K08080	0.0
K01152	10.0
K01401	0.0
K09826	143.0
K06344	3.0
K06345	0.0
K09822	20.0
K06343	0.0
K10938	2.0
K06341	0.0
K10934	0.0
K10935	0.0
K10932	0.0
K11052	0.0
K10930	0.0
K06349	6.0
K11053	0.0
K10754	0.0
K01755	28950.0
K10200	8958.0
K02132	0.0
K02137	0.0
K03840	71.0
K03841	819.0
K13028	0.0
K13799	432.0
K13798	0.0
K13795	142.0
K13794	0.0
K13021	1.0
K13792	0.0
K13791	0.0
K13790	0.0
K12268	34.0
K12269	5.0
K12262	204.0
K12263	6.0
K12264	69.0
K12265	69.0
K12266	78.0
K12267	22142.0
K01757	0.0
K12237	0.0
K13243	0.0
K13245	0.0
K13244	0.0
K13246	0.0
K03264	0.0
K03265	4.0
K03263	0.0
K03268	0.0
K03269	4183.0
K12415	1.0
K10211	0.0
K09918	73.0
K09919	378.0
K06720	88.0
K09913	257.0
K09910	71.0
K09911	81.0
K09916	73.0
K09917	71.0
K06726	8254.0
K09915	80.0
K11535	118.0
K11534	120.0
K11537	482.0
K11531	75.0
K11533	3.0
K11532	432.0
K11249	640.0
K11539	0.0
K00762	37815.0
K00763	20600.0
K00760	23265.0
K00761	23671.0
K00766	21532.0
K00767	16281.0
K00764	34522.0
K00765	23164.0
K00768	18875.0
K00769	348.0
K11059	0.0
K00186	8.0
K00187	8.0
K00184	209.0
K00185	177.0
K00183	269.0
K00180	7950.0
K00188	0.0
K00189	0.0
K10110	22008.0
K10111	82.0
K10112	27763.0
K10113	0.0
K10114	0.0
K10115	0.0
K10116	4.0
K10117	33553.0
K10118	39889.0
K10119	40153.0
K04641	60.0
K04643	0.0
K04642	0.0
K13282	320.0
K00988	1.0
K00989	2058.0
K00986	1307.0
K00984	5570.0
K00985	0.0
K00982	264.0
K00983	12144.0
K00980	8766.0
K00981	24134.0
K01585	4442.0
K01584	7.0
K01586	30468.0
K13498	218.0
K01580	3560.0
K01583	1441.0
K01582	2395.0
K13497	5882.0
K01589	985.0
K01588	23621.0
K14941	17.0
K08347	69.0
K08348	69.0
K02720	431.0
K14949	2.0
K02723	216.0
K03459	0.0
K03458	21340.0
K03455	4541.0
K03457	935.0
K03451	879.0
K03981	281.0
K03980	2141.0
K02614	2613.0
K01639	21183.0
K01638	339.0
K01637	236.0
K01636	221.0
K01635	62.0
K01634	15.0
K01633	5030.0
K01632	23.0
K01631	82.0
K01630	180.0
K02615	76.0
K02588	3438.0
K02589	6273.0
K02858	666.0
K02859	102.0
K14051	70.0
K14053	69.0
K14052	7.0
K02852	395.0
K02853	81.0
K02850	0.0
K02851	83.0
K14059	3588.0
K14058	497.0
K02586	837.0
K02587	1178.0
K03679	0.0
K03671	50390.0
K03670	104.0
K03673	127.0
K03672	179.0
K03675	46.0
K03674	148.0
K03677	0.0
K03676	921.0
K09761	23148.0
K09760	5084.0
K09763	229.0
K09762	19027.0
K09765	18592.0
K09764	513.0
K09767	983.0
K06006	73.0
K09769	2329.0
K09768	7537.0
K10353	0.0
K03187	6360.0
K03186	9930.0
K03185	660.0
K03184	81.0
K03183	24948.0
K03182	9815.0
K03181	242.0
K03189	6358.0
K03188	6358.0
K02715	216.0
K12455	0.0
K12454	252.0
K12453	0.0
K12452	712.0
K12451	0.0
K07358	0.0
K07356	69.0
K07357	10.0
K07354	0.0
K07355	0.0
K07352	0.0
K07353	0.0
K07350	0.0
K07351	69.0
K06919	1797.0
K06918	84.0
K06917	332.0
K06916	452.0
K06915	14327.0
K06914	0.0
K06913	0.0
K06912	1.0
K06911	5544.0
K06910	6117.0
K08986	37.0
K08987	148.0
K08984	171.0
K08985	1.0
K08982	283.0
K08983	5.0
K08980	0.0
K08981	98.0
K08988	81.0
K08989	6.0
K02252	0.0
K05934	17020.0
K05936	17375.0
K05937	1.0
K02253	0.0
K05939	473.0
K00378	29695.0
K00375	18987.0
K00374	181.0
K00376	24.0
K00371	149.0
K00370	148.0
K00373	149.0
K00372	204.0
K01358	39190.0
K09166	14.0
K09165	39.0
K09164	34.0
K09163	8783.0
K09162	23.0
K09161	73.0
K09160	262.0
K01354	133.0
K01355	1.0
K01356	26180.0
K05601	100.0
K05851	83.0
K03807	184.0
K05606	5689.0
K02927	0.0
K05974	0.0
K03805	78.0
K05976	0.0
K00519	0.0
K00518	36.0
K03800	8635.0
K00511	0.0
K00510	450.0
K03801	4258.0
K00515	0.0
K00514	226.0
K00517	385.0
K05971	440.0
K03154	5039.0
K11147	0.0
K05581	216.0
K05580	216.0
K05583	216.0
K05582	431.0
K05585	216.0
K05584	216.0
K05587	1.0
K05586	1.0
K05589	347.0
K03150	17669.0
K03623	100.0
K03152	28495.0
K14200	0.0
K14201	0.0
K14202	0.0
K03621	23231.0
K14204	0.0
K14205	93.0
K01134	5654.0
K01135	16.0
K01136	8.0
K01137	4.0
K01130	6239.0
K01132	0.0
K01133	6326.0
K01138	12123.0
K01139	8396.0
K02113	22481.0
K02112	24181.0
K02111	23472.0
K02446	364.0
K02117	29496.0
K02116	6235.0
K02115	24186.0
K02114	24170.0
K02119	25309.0
K02118	30446.0
K02448	7.0
K01036	83.0
K03212	70.0
K13007	79.0
K13006	38.0
K13005	0.0
K13004	5638.0
K13001	0.0
K06404	15743.0
K01032	13.0
K06951	76.0
K03862	20.0
K03863	13.0
K06406	18819.0
K06957	82.0
K05020	85.0
K06400	12076.0
K06403	15788.0
K06954	200.0
K10814	0.0
K10817	1.0
K10816	0.0
K07136	199.0
K03242	0.0
K03243	0.0
K12202	110.0
K12203	120.0
K12206	110.0
K12207	110.0
K12204	120.0
K12205	120.0
K12208	110.0
K12209	110.0
K13919	7490.0
K13918	70.0
K06214	70.0
K06215	15651.0
K09936	16161.0
K06217	23690.0
K09930	89.0
K09931	240.0
K09932	15.0
K06213	21673.0
K09938	114.0
K09939	3403.0
K11517	0.0
K06337	0.0
K13301	70.0
K00748	4878.0
K00745	4.0
K00743	5.0
K07165	15.0
K07164	4043.0
K07167	349.0
K07166	18593.0
K07161	189.0
K07160	1311.0
K07163	0.0
K07162	363.0
K07169	71.0
K07168	46.0
K06336	1.0
K01839	17875.0
K01838	2290.0
K01835	1807.0
K01834	73113.0
K01837	0.0
K01830	0.0
K00608	0.0
K02632	0.0
K02630	0.0
K02631	0.0
K08322	655.0
K08323	1066.0
K08320	69.0
K08321	135.0
K08326	0.0
K08324	71.0
K08325	688.0
K01659	208.0
K01658	20623.0
K02637	216.0
K01653	29191.0
K01652	48353.0
K01655	11.0
K01654	19593.0
K01657	20744.0
K02874	23961.0
K02875	0.0
K02876	23695.0
K02877	0.0
K02871	23909.0
K02873	0.0
K02878	23972.0
K02879	23975.0
K14070	0.0
K09749	13231.0
K09748	23555.0
K06023	38351.0
K09742	0.0
K09741	0.0
K09740	283.0
K09747	20209.0
K09746	0.0
K09745	0.0
K06024	19529.0
K03477	70.0
K03476	7701.0
K03475	14592.0
K03474	4158.0
K03473	3624.0
K03472	81.0
K03471	353.0
K03470	23448.0
K03478	5753.0
K02304	27235.0
K02305	17.0
K02302	1129.0
K02303	453.0
K02300	196.0
K02301	737.0
K03653	4.0
K03652	927.0
K03651	307.0
K03650	24009.0
K03657	67247.0
K03656	135.0
K03655	33011.0
K03654	25221.0
K03658	5820.0
K12439	0.0
K12431	0.0
K12430	0.0
K12433	0.0
K12432	0.0
K12435	0.0
K12434	0.0
K12437	1.0
K12436	6.0
K06979	250.0
K06978	6173.0
K06971	9189.0
K06970	191.0
K06973	21557.0
K06972	16575.0
K06975	4286.0
K06974	9.0
K06977	14.0
K06976	5699.0
K07082	15441.0
K07083	3296.0
K07080	4590.0
K07081	427.0
K07086	225.0
K07087	0.0
K07084	127.0
K07085	7885.0
K07088	31137.0
K07089	13791.0
K01317	0.0
K11162	0.0
K11163	0.0
K11161	0.0
K11168	0.0
K00356	513.0
K00355	11.0
K00354	206.0
K00353	1.0
K00351	3864.0
K00350	3864.0
K05952	73.0
K05953	0.0
K05951	5.0
K05956	0.0
K05957	0.0
K00358	691.0
K00689	14.0
K00688	40451.0
K00681	2108.0
K00680	16184.0
K00683	1.0
K00685	256.0
K00684	762.0
K00687	27.0
K00686	1.0
K05831	1.0
K05830	0.0
K05833	19936.0
K05832	19285.0
K05834	89.0
K05837	23638.0
K05836	81.0
K05839	80.0
K05838	246.0
K07677	80.0
K00533	7272.0
K00532	107.0
K00531	15.0
K00530	0.0
K00537	21752.0
K00536	0.0
K00535	431.0
K00534	68.0
K00539	0.0
K00538	0.0
K11029	0.0
K14260	3151.0
K14261	223.0
K14266	5.0
K14267	162.0
K14268	1.0
K14269	1.0
K01337	0.0
K01338	26491.0
K02683	0.0
K02682	81.0
K02681	71.0
K02680	80.0
K02687	23486.0
K02686	97.0
K02685	0.0
K02689	216.0
K02688	449.0
K00824	6313.0
K00827	0.0
K00826	24856.0
K00821	44175.0
K00820	29825.0
K00823	160.0
K00822	363.0
K00829	0.0
K00828	0.0
K01488	8892.0
K01489	22973.0
K01484	74.0
K01485	5999.0
K01486	19228.0
K01487	9591.0
K01480	21249.0
K01481	0.0
K01482	144.0
K01483	219.0
K02469	42088.0
K02468	14.0
K02466	15.0
K02465	1.0
K02464	0.0
K02463	8.0
K02462	88.0
K02461	84.0
K02460	96.0
K08969	35.0
K13061	1.0
K13060	0.0
K13063	7.0
K13062	0.0
K13069	70.0
K08964	87.0
K06363	0.0
K03079	8218.0
K06342	1.0
K03078	70.0
K13289	0.0
K13288	285.0
K13285	1.0
K13287	1.0
K13286	0.0
K13281	463.0
K13280	7760.0
K13283	77.0
K00054	150.0
K04496	4.0
K05369	0.0
K05368	160.0
K03228	44.0
K03229	44.0
K00052	23472.0
K03222	50.0
K03223	37.0
K03220	33.0
K03221	31.0
K03226	45.0
K03227	44.0
K03224	44.0
K03225	49.0
K09482	0.0
K09483	0.0
K13836	0.0
K12228	10.0
K05360	1.0
K12224	110.0
K12225	110.0
K12226	0.0
K12227	0.0
K12220	0.0
K05363	74.0
K12222	110.0
K12223	110.0
K08681	15640.0
K08680	100.0
K08683	0.0
K08682	70.0
K08685	85.0
K08684	83.0
K08687	0.0
K08686	0.0
K11755	34594.0
K11754	56247.0
K11751	331.0
K11750	70.0
K11753	47280.0
K11752	12485.0
K02407	7710.0
K13938	75.0
K13936	69.0
K13935	105.0
K02406	18557.0
K13933	71.0
K13932	89.0
K13931	89.0
K13930	72.0
K12088	0.0
K12081	0.0
K12082	0.0
K12083	0.0
K12084	0.0
K12086	0.0
K12087	0.0
K09611	6.0
K09612	71.0
K04940	0.0
K10085	0.0
K05394	13.0
K05395	29.0
K06340	0.0
K13043	677.0
K07149	10435.0
K07148	3294.0
K07147	835.0
K07146	576.0
K07145	818.0
K07144	0.0
K07143	0.0
K07142	0.0
K07141	2996.0
K07140	531.0
K10156	0.0
K10150	0.0
K10620	0.0
K10621	0.0
K14028	0.0
K14029	0.0
K01817	28376.0
K01816	346.0
K01815	17948.0
K01814	23174.0
K01813	13822.0
K01812	31427.0
K01811	36807.0
K01810	24454.0
K01819	59.0
K01818	8621.0
K14580	0.0
K05379	0.0
K08304	661.0
K08305	532.0
K08306	157.0
K08307	4358.0
K08300	745.0
K08301	20953.0
K08302	8628.0
K08303	45932.0
K08308	70.0
K08309	2382.0
K14671	0.0
K14670	0.0
K14673	0.0
K14672	0.0
K01673	1753.0
K01672	4.0
K01671	70.0
K01677	18920.0
K01676	4251.0
K01674	103.0
K01679	1448.0
K01678	18193.0
K02899	23760.0
K02896	0.0
K02897	5640.0
K02895	23899.0
K02892	23972.0
K02890	23972.0
K10811	0.0
K02096	216.0
K02097	216.0
K02094	216.0
K02095	216.0
K02092	216.0
K02093	216.0
K02099	28648.0
K03411	13455.0
K03410	13682.0
K03413	16948.0
K03412	2887.0
K03415	1793.0
K03414	121.0
K03417	211.0
K03416	0.0
K03418	9.0
K05376	0.0
K02320	0.0
K02322	0.0
K02323	0.0
K05377	0.0
K13542	27601.0
K13543	4.0
K13540	6.0
K13541	575.0
K12145	0.0
K12144	0.0
K12147	70.0
K12410	29065.0
K12141	3208.0
K12140	3211.0
K12143	9.0
K12142	0.0
K12149	80.0
K12148	70.0
K07312	69.0
K07313	1134.0
K07310	6.0
K07311	77.0
K07316	624.0
K07317	0.0
K07314	0.0
K07315	960.0
K07318	265.0
K07319	7908.0
K03936	0.0
K03425	70.0
K03426	20652.0
K03427	15108.0
K03420	0.0
K03421	0.0
K03422	0.0
K03423	113.0
K03756	108.0
K03757	14.0
K03206	0.0
K03755	0.0
K11144	455.0
K11145	19241.0
K05972	0.0
K05973	27.0
K03752	825.0
K05978	1.0
K05979	285.0
K03753	628.0
K00331	4511.0
K00330	4518.0
K00333	559.0
K00332	559.0
K00335	19280.0
K00334	20311.0
K00337	4582.0
K00336	27408.0
K00339	4511.0
K00338	4496.0
K03751	0.0
K06953	153.0
K06952	730.0
K06407	18835.0
K06950	51221.0
K10819	206.0
K06956	442.0
K06955	353.0
K06402	1010.0
K10815	0.0
K06959	22997.0
K06958	19366.0
K06409	40381.0
K06408	14149.0
K09129	7.0
K09128	709.0
K09123	597.0
K09122	16.0
K09121	9277.0
K09120	1.0
K09127	8.0
K09126	41.0
K09125	919.0
K09124	213.0
K01233	3.0
K05819	1.0
K05818	1.0
K01896	2.0
K05813	23073.0
K05812	73.0
K05811	79.0
K05810	20013.0
K05817	10.0
K05816	122.0
K05815	6612.0
K05814	995.0
K01894	241.0
K01892	24061.0
K01234	7643.0
K01144	12801.0
K01146	70.0
K01141	254.0
K01416	0.0
K11434	6.0
K01415	14.0
K06354	0.0
K01414	560.0
K09836	0.0
K01318	1.0
K01319	0.0
K01312	0.0
K06350	16.0
K02669	10245.0
K02668	32.0
K02665	66.0
K02664	337.0
K02667	47.0
K02666	519.0
K02661	0.0
K02660	655.0
K02663	534.0
K02662	2567.0
K00809	370.0
K00808	6.0
K00806	23871.0
K00805	11650.0
K00804	0.0
K00803	385.0
K00802	0.0
K00801	221.0
K00800	18202.0
K10921	0.0
K02409	8108.0
K02408	14000.0
K02401	13449.0
K02400	13725.0
K02403	73.0
K02402	73.0
K02405	14101.0
K05364	17268.0
K05367	670.0
K05366	47473.0
K10210	1.0
K10216	0.0
K13049	5563.0
K13048	0.0
K13739	0.0
K10215	0.0
K06122	2.0
K13735	16.0
K13734	0.0
K13041	12.0
K13040	0.0
K13731	0.0
K13730	224.0
K13733	0.0
K13732	0.0
K04516	3841.0
K03204	138.0
K03205	49695.0
K03207	83.0
K03200	71.0
K03201	80.0
K03202	0.0
K03203	69.0
K03208	74.0
K03758	228.0
K03759	0.0
K09469	0.0
K09461	17.0
K06204	853.0
K00178	2.0
K13950	12.0
K13953	532.0
K13955	1.0
K13954	1499.0
K10920	0.0
K06324	12.0
K11777	7692.0
K11779	17.0
K11778	0.0
K06325	0.0
K12600	0.0
K07432	0.0
K07430	0.0
K06326	0.0
K07128	69.0
K07121	231.0
K07120	452.0
K07123	6.0
K07122	85.0
K07125	0.0
K07124	26114.0
K07127	237.0
K07126	4156.0
K01870	23979.0
K01873	29515.0
K01872	23904.0
K01875	24043.0
K01874	29515.0
K01876	24641.0
K01879	1017.0
K01878	1034.0
K06321	0.0
K00476	0.0
K00477	80.0
K00474	0.0
K00472	3.0
K00470	128.0
K00471	9.0
K00478	0.0
K00479	9.0
K04775	77.0
K04774	245.0
K04777	0.0
K04776	0.0
K04771	284.0
K04770	85.0
K04773	4838.0
K04772	95.0
K04779	8.0
K04778	0.0
K14657	2.0
K14656	0.0
K14654	0.0
K14653	0.0
K14652	15516.0
K14659	1.0
K14658	1.0
K14386	0.0
K09926	11.0
K01699	12.0
K01698	9177.0
K01695	21639.0
K01697	204.0
K01696	21789.0
K01690	222.0
K01693	19472.0
K01692	3441.0
K07227	43.0
K03439	23786.0
K03438	32422.0
K13380	0.0
K03928	582.0
K03925	19470.0
K03924	28220.0
K03431	25176.0
K03926	528.0
K03437	23519.0
K03436	30121.0
K03435	151.0
K03434	0.0
K02348	7885.0
K02342	17921.0
K02343	23239.0
K02340	23099.0
K02341	23932.0
K02346	34782.0
K02347	161.0
K02344	81.0
K02345	71.0
K03697	1787.0
K03696	23372.0
K03695	24120.0
K03694	688.0
K03693	47.0
K03692	6.0
K03690	244.0
K03699	21037.0
K03698	17219.0
K13566	0.0
K12164	0.0
K07338	14.0
K07339	8005.0
K07334	689.0
K07335	23252.0
K07336	228.0
K07337	445.0
K07330	0.0
K07331	0.0
K07332	0.0
K07333	0.0
K09695	17.0
K09694	19.0
K09697	7640.0
K09696	7627.0
K09691	23588.0
K09690	17048.0
K09693	97.0
K09692	1366.0
K09699	12.0
K09698	252.0
K07590	1203.0
K07591	0.0
K07592	69.0
K05998	0.0
K05999	0.0
K05996	0.0
K05997	80.0
K05994	8.0
K05995	9476.0
K05993	5832.0
K05991	1.0
K10837	0.0
K00319	0.0
K00318	47.0
K00648	25118.0
K02545	0.0
K00645	24257.0
K00311	300.0
K00646	0.0
K00317	2.0
K00316	2.0
K00643	196.0
K00314	138.0
K02547	8505.0
K06429	1.0
K06428	1.0
K06427	0.0
K02812	0.0
K06425	133.0
K06424	0.0
K06423	413.0
K06422	3.0
K06421	5.0
K02813	0.0
K02930	0.0
K03815	110.0
K05612	0.0
K03367	144.0
K03366	257.0
K03812	73.0
K03635	636.0
K03634	454.0
K03631	23427.0
K05969	0.0
K03630	24320.0
K03633	81.0
K03632	81.0
K01998	13860.0
K01999	14714.0
K01992	70449.0
K01993	8177.0
K01990	133330.0
K01991	4898.0
K01996	14634.0
K01997	15037.0
K01994	67.0
K01995	14738.0
K03148	1399.0
K03639	11262.0
K05692	6.0
K03638	465.0
K00869	263.0
K00868	19143.0
K00861	0.0
K00860	882.0
K00863	332.0
K00862	73.0
K00865	10029.0
K00864	33865.0
K00867	342.0
K00866	0.0
K01192	27049.0
K01190	96170.0
K01191	31599.0
K01197	336.0
K01194	465.0
K01195	11619.0
K01198	6918.0
K01199	1.0
K00656	51851.0
K00657	10627.0
K00306	0.0
K14591	93.0
K00300	0.0
K00653	0.0
K13715	0.0
K13713	44.0
K00650	0.0
K00651	19662.0
K14596	1.0
K02647	47808.0
K14598	8.0
K02643	1.0
K02642	0.0
K02641	216.0
K02640	216.0
K03594	11753.0
K03595	23962.0
K03596	23675.0
K03597	89.0
K03590	4981.0
K03591	81.0
K03592	1107.0
K03593	4860.0
K03598	88.0
K03599	261.0
K01736	23675.0
K01737	4942.0
K01734	34401.0
K01735	18096.0
K01732	0.0
K01733	24721.0
K01730	5614.0
K01731	0.0
K06049	9.0
K01738	30647.0
K01739	272.0
K11809	2.0
K05343	655.0
K02422	14904.0
K02421	13451.0
K05340	518.0
K02427	523.0
K05346	388.0
K02425	70.0
K02424	71.0
K05349	96519.0
K02428	4385.0
K03770	4741.0
K03771	4374.0
K03772	409.0
K03773	4105.0
K03774	173.0
K03775	4157.0
K03776	430.0
K03777	73.0
K03778	23564.0
K03779	1255.0
K09722	0.0
K08174	0.0
K14114	0.0
K13979	60.0
K13237	1.0
K14440	0.0
K09992	5597.0
K09990	14.0
K09991	55.0
K09996	179.0
K09997	80.0
K09994	71.0
K14110	0.0
K09998	80.0
K09999	190.0
K14111	0.0
K14113	0.0
K14449	88.0
K10213	94.0
K14118	0.0
K11711	745.0
K11710	33.0
K11712	1219.0
K11717	24507.0
K11719	261.0
K06857	327.0
K10440	42738.0
K10441	39931.0
K07103	0.0
K07102	166.0
K07101	447.0
K07100	321.0
K07107	17765.0
K07106	1797.0
K07105	16621.0
K07456	23264.0
K07459	303.0
K07458	1347.0
K07109	545.0
K07108	0.0
K10198	0.0
K10199	0.0
K10190	19983.0
K10191	0.0
K10192	1313.0
K10193	896.0
K10194	994.0
K10195	69.0
K10196	0.0
K10197	0.0
K15013	0.0
K01858	530.0
K15016	0.0
K15017	0.0
K01853	0.0
K01852	0.0
K01851	0.0
K01850	534.0
K01857	30.0
K01856	5.0
K01854	27209.0
K07539	2.0
K08478	0.0
K08479	216.0
K08476	0.0
K08477	0.0
K08475	0.0
K00450	86.0
K00451	32.0
K00452	4.0
K00453	27.0
K00455	70.0
K00456	0.0
K00457	262.0
K00106	0.0
K00459	387.0
K00104	2192.0
K00105	6.0
K00102	218.0
K00103	2.0
K00100	40824.0
K00101	404.0
K01509	0.0
K04759	41952.0
K04758	55530.0
K04757	1155.0
K01504	1.0
K04755	522.0
K04754	507.0
K04753	92.0
K04752	261.0
K04751	16725.0
K01502	8.0
K14631	0.0
K05359	0.0
K14632	0.0
K07536	0.0
K12080	0.0
K02364	82.0
K12369	94.0
K02361	632.0
K02362	70.0
K02363	145.0
K13509	0.0
K13503	1.0
K13500	0.0
K12109	0.0
K12108	0.0
K12101	0.0
K12100	0.0
K12103	0.0
K12102	0.0
K12105	0.0
K12104	0.0
K12107	0.0
K12106	0.0
K11023	0.0
K03014	0.0
K08906	436.0
K08904	1.0
K08900	0.0
K06223	19401.0
K06199	6695.0
K06198	120.0
K06197	286.0
K06196	15435.0
K06194	3516.0
K06193	300.0
K06192	177.0
K06191	157.0
K06190	521.0
K11104	6844.0
K11105	12868.0
K11106	150.0
K11107	81.0
K11102	93.0
K11103	190.0
K07862	488.0
K00666	7224.0
K00663	140.0
K00662	5921.0
K00661	20444.0
K00660	31.0
K06997	23623.0
K06996	536.0
K06995	74.0
K10852	853.0
K06993	0.0
K06992	18.0
K06991	229.0
K06990	196.0
K11050	0.0
K06999	710.0
K06998	6566.0
K05338	29.0
K11051	0.0
K06441	12.0
K06440	1.0
K06443	138.0
K06442	19783.0
K06445	524.0
K06447	74.0
K06446	9.0
K06309	0.0
K05686	0.0
K02655	342.0
K07392	0.0
K00595	33800.0
K00594	7.0
K00596	2.0
K00599	41696.0
K00598	329.0
K02657	662.0
K07642	84.0
K07643	70.0
K07396	143.0
K07397	459.0
K07394	129.0
K07395	232.0
K04102	1.0
K04103	131.0
K04100	4.0
K04101	6.0
K04107	0.0
K04105	0.0
K04108	0.0
K04109	1.0
K07716	21.0
K07717	459.0
K07714	56.0
K07715	86.0
K07712	261.0
K07713	974.0
K07710	18.0
K07711	74.0
K07718	97714.0
K07719	785.0
K00843	2.0
K00842	8.0
K00841	239.0
K00840	70.0
K00847	32310.0
K00846	0.0
K00845	42049.0
K00844	263.0
K00849	22829.0
K00848	22549.0
K06302	1.0
K13771	127.0
K13770	47.0
K13772	0.0
K13775	21.0
K13774	9.0
K13777	1.0
K13776	1.0
K13779	1.0
K13778	1.0
K02621	4656.0
K02992	23872.0
K02623	6.0
K08286	0.0
K08281	1262.0
K02996	23340.0
K02995	0.0
K02994	23971.0
K02629	0.0
K02628	0.0
K08289	3831.0
K08288	0.0
K03578	163.0
K03579	193.0
K03576	91.0
K03577	5637.0
K03574	52540.0
K03575	8259.0
K03572	23603.0
K03573	84.0
K03570	23572.0
K03571	17746.0
K01710	33311.0
K01711	10897.0
K01712	1248.0
K01713	14.0
K01714	51706.0
K01715	8861.0
K01716	332.0
K01718	106.0
K01719	4229.0
K03081	23.0
K02199	194.0
K02198	320.0
K14170	37013.0
K02193	280.0
K02192	425.0
K02191	352.0
K02190	17150.0
K02197	303.0
K02196	19.0
K02195	305.0
K02194	302.0
K03718	4346.0
K03719	7635.0
K03712	20595.0
K03713	67.0
K03710	37546.0
K03711	39827.0
K03716	7483.0
K03717	100.0
K03715	9.0
K07129	0.0
K00045	30.0
K13995	0.0
K13994	0.0
K13991	9.0
K13990	3910.0
K13993	6472.0
K13992	1.0
K06298	16024.0
K06299	1.0
K06294	5.0
K06295	2721.0
K06296	656.0
K06297	732.0
K06290	0.0
K06291	0.0
K06292	0.0
K06293	0.0
K12743	0.0
K00248	10748.0
K06426	63.0
K11739	0.0
K11738	81.0
K11733	80.0
K11732	69.0
K11731	20.0
K11737	109.0
K11736	69.0
K11735	0.0
K11734	70.0
K06870	0.0
K06871	53723.0
K06872	13008.0
K06873	223.0
K06874	0.0
K06875	0.0
K06876	407.0
K06877	5649.0
K06878	275.0
K06879	402.0
K07478	29890.0
K12645	0.0
K07479	71.0
K07473	18292.0
K07472	0.0
K07471	4.0
K07470	69.0
K07477	0.0
K07476	5.0
K07474	409.0
K15038	0.0
K15039	0.0
K15034	233.0
K15036	16.0
K15037	1.0
K08738	474.0
K06420	0.0
K00128	18958.0
K00129	2.0
K00438	0.0
K00432	1982.0
K00433	5677.0
K00122	26.0
K00123	1584.0
K00124	519.0
K00125	0.0
K00126	13.0
K00127	398.0
K08973	646.0
K14348	70.0
K14347	2.0
K14340	0.0
K08972	588.0
K01525	267.0
K01524	22222.0
K01523	1335.0
K01521	71.0
K01520	37248.0
K01529	674.0
K08977	235.0
K03969	1275.0
K08929	9.0
K02388	14033.0
K02389	13628.0
K02386	278.0
K02387	13999.0
K02384	0.0
K02385	13038.0
K02382	0.0
K02380	197.0
K02381	1.0
K05386	0.0
K13524	1.0
K13525	232.0
K13527	8.0
K13520	0.0
K13522	47.0
K13529	44.0
K03385	321.0
K03384	129.0
K03387	3410.0
K03386	7223.0
K03381	5.0
K03380	136.0
K03383	6.0
K03382	1643.0
K03389	3769.0
K03388	3690.0
K05356	432.0
K12344	291.0
K12343	143.0
K12342	0.0
K12341	0.0
K12340	4549.0
K02430	70.0
K12349	0.0
K05351	5.0
K11694	4.0
K11695	0.0
K11690	5543.0
K05352	0.0
K11693	0.0
K08928	9.0
K03433	17.0
K13832	22.0
K03039	0.0
K03432	4.0
K06607	3.0
K06606	306.0
K06605	83.0
K03430	6428.0
K06603	550.0
K06602	10.0
K06601	11.0
K06600	0.0
K05358	71.0
K06609	1.0
K06608	177.0
K03923	185.0
K03922	0.0
K11472	364.0
K11473	686.0
K11474	1.0
K11475	6.0
K11476	2.0
K11477	1.0
K00601	0.0
K00600	23849.0
K00603	753.0
K03746	134.0
K00605	11234.0
K00604	24009.0
K00607	5.0
K00606	6588.0
K00609	23655.0
K03741	10797.0
K03740	141.0
K03743	8438.0
K10873	0.0
K03214	71.0
K14068	0.0
K13317	0.0
K06360	1.0
K14069	0.0
K08078	0.0
K09650	4.0
K06361	0.0
K07802	0.0
K07803	157.0
K07800	0.0
K07801	0.0
K07806	13.0
K07807	0.0
K07804	0.0
K07805	0.0
K06362	0.0
K01172	0.0
K10257	1.0
K10255	292.0
K10254	21670.0
K10253	2.0
K10918	71.0
K04128	0.0
K01958	1362.0
K01959	101.0
K01956	23446.0
K01957	0.0
K04126	127.0
K04127	2.0
K01952	24970.0
K01953	42909.0
K01950	23437.0
K01951	30449.0
K07730	0.0
K07731	0.0
K07732	0.0
K07733	232.0
K07734	42.0
K07735	752.0
K07736	16783.0
K07737	51029.0
K07738	12113.0
K07739	6.0
K06365	0.0
K06366	0.0
K06367	0.0
K10910	1.0
K10911	0.0
K04382	0.0
K10775	0.0
K02609	87.0
K02979	0.0
K02978	0.0
K06368	0.0
K02975	0.0
K02974	0.0
K02977	0.0
K02976	0.0
K03558	1030.0
K03559	5379.0
K03550	16469.0
K03551	24004.0
K03552	0.0
K03553	29782.0
K03554	140.0
K03555	23683.0
K03556	6983.0
K03557	200.0
K01778	31307.0
K01779	2121.0
K06369	0.0
K01772	1303.0
K01770	22807.0
K01771	96.0
K01776	22947.0
K01777	97.0
K01774	0.0
K01775	30500.0
K05385	0.0
K05384	0.0
K05383	0.0
K05382	0.0
K05381	0.0
K08159	105.0
K14153	456.0
K14154	0.0
K14155	26671.0
K08152	10.0
K08156	3777.0
K08076	0.0
K12809	0.0
K05297	277.0
K03734	25340.0
K03735	1235.0
K03736	1233.0
K03737	23300.0
K03731	1.0
K03732	87.0
K03733	4973.0
K03738	206.0
K03739	144.0
K08139	11.0
K06994	128.0
K12660	0.0
K12661	3.0
K07450	1.0
K08719	0.0
K08717	311.0
K08715	215.0
K08714	80.0
K08713	2.0
K08710	0.0
K11311	0.0
K11312	362.0
K00141	0.0
K00146	73.0
K00411	306.0
K00412	318.0
K00145	46326.0
K00148	4.0
K14367	0.0
K14366	0.0
K08954	0.0
K08384	33255.0
K14369	0.0
K14368	0.0
K14091	5614.0
K14090	5591.0
K14093	0.0
K14092	0.0
K14095	0.0
K14094	0.0
K14097	0.0
K14096	0.0
K14099	0.0
K14098	0.0
K02848	1.0
K01541	3.0
K04712	4.0
K04711	0.0
K01545	1.0
K01547	17405.0
K01546	17410.0
K01548	17090.0
K04719	97.0
K04718	0.0
K02018	21310.0
K02019	8874.0
K02016	45505.0
K02017	381.0
K02014	19490.0
K02015	59950.0
K02012	11988.0
K02013	43906.0
K02010	4782.0
K02011	11398.0
K04515	0.0
K03943	6.0
K03941	0.0
K03940	0.0
K00313	55.0
K04060	0.0
K01608	5623.0
K08942	0.0
K08943	0.0
K08940	0.0
K08941	0.0
K08946	8.0
K08947	0.0
K08944	0.0
K08945	0.0
K03059	0.0
K13811	0.0
K13812	0.0
K13815	0.0
K13816	80.0
K13818	0.0
K13819	181.0
K03053	0.0
K03052	0.0
K03055	0.0
K03054	0.0
K03057	0.0
K03056	0.0
K06222	197.0
K11418	1.0
K11410	0.0
K11415	0.0
K00622	1.0
K00621	0.0
K00620	28800.0
K00627	1978.0
K00626	11405.0
K00625	22044.0
K00624	1.0
K02805	6563.0
K02552	339.0
K02550	0.0
K02556	13813.0
K02803	4.0
K02554	1.0
K07280	0.0
K07281	36.0
K07282	14077.0
K07283	79.0
K07284	19326.0
K07285	89.0
K07286	72.0
K08217	14444.0
K07288	12.0
K07289	296.0
K07534	0.0
K07535	321.0
K07533	7757.0
K07822	0.0
K07823	1.0
K08699	216.0
K00088	29319.0
K00087	9506.0
K00086	5603.0
K00082	527.0
K10239	0.0
K10238	6.0
K10231	518.0
K10230	143.0
K10233	144.0
K10232	144.0
K10235	133.0
K10234	138.0
K10237	0.0
K10236	0.0
K08353	0.0
K01970	1.0
K01971	990.0
K01972	39808.0
K01973	0.0
K01974	12.0
K01975	972.0
K01976	0.0
K07758	0.0
K05990	0.0
K07752	0.0
K07753	0.0
K07751	72.0
K13786	0.0
K07755	0.0
K07442	83.0
K08352	82.0
K07115	119.0
K07441	0.0
K07634	0.0
K07446	1.0
K07111	0.0
K07444	19420.0
K07445	16.0
K00647	680.0
K07449	0.0
K00641	3529.0
K00640	30187.0
K01289	0.0
K01282	0.0
K01283	10.0
K01280	0.0
K01281	117.0
K01286	9358.0
K01284	7517.0
K02954	24034.0
K02952	23903.0
K02950	23691.0
K00155	27.0
K02959	23968.0
K00887	0.0
K00886	32.0
K00885	1.0
K00884	71.0
K00883	597.0
K00882	12252.0
K00881	269.0
K00880	8575.0
K00053	22943.0
K14048	90.0
K01026	2556.0
K01756	24201.0
K01025	6.0
K01750	642.0
K01023	87.0
K01752	38851.0
K01753	326.0
K14583	0.0
K01758	294.0
K01759	27592.0
K09565	0.0
K09568	0.0
K08173	108.0
K08172	69.0
K02483	8007.0
K02482	105.0
K08177	824.0
K08176	110.0
K08175	0.0
K02486	1.0
K02489	0.0
K02488	612.0
K08178	4.0
K14138	3321.0
K14136	2.0
K09713	0.0
K09714	0.0
K09715	2.0
K03532	4.0
K03533	0.0
K03530	40916.0
K03531	23346.0
K03536	23889.0
K03537	0.0
K03534	16984.0
K03535	74.0
K03538	0.0
K03539	0.0
K14451	6.0
K14450	6.0
K02225	13.0
K02224	34842.0
K02227	19052.0
K02226	18105.0
K02221	1653.0
K14107	0.0
K02229	5.0
K02228	14.0
K14106	0.0
K00441	464.0
K03288	69.0
K03289	353.0
K03284	29390.0
K03285	71.0
K03286	511.0
K03287	4827.0
K03280	0.0
K03281	4465.0
K03282	15012.0
K00440	0.0
K13677	0.0
K12790	0.0
K09639	0.0
K12688	0.0
K12689	0.0
K12686	1.0
K12687	0.0
K12684	0.0
K12685	28.0
K12682	0.0
K12683	0.0
K12680	0.0
K11889	0.0
K08884	23566.0
K11085	10215.0
K11084	0.0
K11081	0.0
K11080	0.0
K11083	0.0
K11082	0.0
K11089	1.0
K08777	0.0
K08776	0.0
K06346	18628.0
K06347	2.0
K09824	153.0
K09825	22218.0
K09823	280.0
K09820	269.0
K10939	0.0
K10936	0.0
K10937	0.0
K10933	0.0
K06348	1.0
K09829	0.0
K11337	9.0
K11336	9.0
K11335	9.0
K11334	9.0
K11333	9.0
K11332	216.0
K11331	0.0
K11330	0.0
K00169	1911.0
K00164	488.0
K00166	23.0
K00167	24.0
K00161	1755.0
K00162	1754.0
K00163	361.0
K10689	0.0
K10680	336.0
K10681	3.0
K10682	1.0
K04083	19679.0
K04082	112.0
K04081	69.0
K04080	229.0
K04087	1146.0
K04086	58.0
K04085	320.0
K04084	407.0
K04088	1138.0
K01569	4.0
K01568	0.0
K01563	345.0
K01561	138.0
K01560	7065.0
K01567	183.0
K01565	0.0
K01564	22.0
K02038	23536.0
K02039	23105.0
K02030	49832.0
K02031	64684.0
K02032	73359.0
K02033	80436.0
K02034	84233.0
K02035	84069.0
K02036	23240.0
K02037	23121.0
K05556	0.0
K13658	2.0
K13659	0.0
K13656	0.0
K13657	0.0
K13654	69.0
K13655	104.0
K13652	6384.0
K13653	31583.0
K13650	69.0
K13651	30.0
K05555	2.0
K05552	0.0
K02057	47187.0
K05550	2.0
K05551	0.0
K12308	48053.0
K12306	0.0
K03073	23667.0
K03072	1929.0
K03071	457.0
K03070	23979.0
K03077	691.0
K03076	23693.0
K03075	23058.0
K03074	2404.0
K08965	320.0
K08967	183.0
K08961	602.0
K08963	8278.0
K13873	0.0
K13876	0.0
K13874	1.0
K13875	0.0
K06139	76.0
K06138	211.0
K06135	0.0
K06134	339.0
K06137	418.0
K06136	76.0
K06131	39121.0
K06133	18327.0
K06132	76.0
K02600	23972.0
K07389	215.0
K07388	0.0
K04747	0.0
K01516	23639.0
K09977	4.0
K07518	0.0
K07519	6.0
K11437	0.0
K07512	0.0
K07516	460.0
K10212	235.0
K10747	4.0
K10217	79.0
K10219	1.0
K10218	129.0
K10748	80.0
K01912	18016.0
K01913	35.0
K01910	694.0
K01911	1170.0
K01916	628.0
K01917	111.0
K01914	22037.0
K01915	50765.0
K01918	7063.0
K01919	615.0
K07774	77.0
K07775	1274.0
K07776	62.0
K07777	968.0
K07770	33.0
K07771	70.0
K07772	8.0
K07773	81.0
K07778	82.0
K01193	31349.0
K04340	0.0
K04341	0.0
K04342	0.0
K04343	0.0
K12986	0.0
K04691	84.0
K02931	23344.0
K02933	23963.0
K02935	23972.0
K02936	0.0
K02939	23964.0
K00205	0.0
K00204	0.0
K00207	6.0
K00206	0.0
K00201	1.0
K00200	1.0
K00203	0.0
K00202	1.0
K00209	0.0
K00208	4451.0
K01000	29375.0
K01001	0.0
K01002	7630.0
K01003	102.0
K01004	52.0
K01005	7939.0
K01006	22958.0
K01007	1929.0
K01008	11261.0
K10855	0.0
K14115	0.0
K14116	0.0
K14441	23097.0
K14446	31.0
K14447	11.0
K14112	0.0
K14445	3.0
K08195	75.0
K08194	73.0
K14448	10.0
K08196	0.0
K08191	3787.0
K14119	0.0
K08193	0.0
K00702	1242.0
K10799	0.0
K03518	21944.0
K03519	711.0
K09719	0.0
K10856	8.0
K03516	70.0
K03517	15624.0
K02205	47.0
K02204	169.0
K02203	9853.0
K02201	0.0
K02200	173.0
K13714	0.0
K13461	0.0
K12518	10.0
K12519	10.0
K12517	10.0
K12514	0.0
K12515	0.0
K12512	0.0
K12513	0.0
K12510	18035.0
K12511	1488.0
K07183	18762.0
K07182	432.0
K07181	6131.0
K07180	526.0
K07186	71.0
K07185	2477.0
K07184	86.0
K09800	547.0
K09801	247.0
K09802	72.0
K09803	575.0
K09804	112.0
K09805	46.0
K09806	255.0
K09807	9962.0
K09808	8022.0
K09809	93.0
K10912	2.0
K10913	0.0
K10914	8089.0
K10915	0.0
K10916	0.0
K10917	0.0
K11358	17373.0
K11355	215.0
K11354	0.0
K11357	1.0
K11356	216.0
K04069	67413.0
K04068	31515.0
K04065	122.0
K04064	71.0
K04067	71.0
K04066	23738.0
K04061	7554.0
K09716	2.0
K04063	104.0
K04062	75.0
K10006	14.0
K10007	15.0
K10004	98.0
K10005	21.0
K10002	88.0
K10003	20.0
K10000	80.0
K10001	247.0
K09717	0.0
K10008	29.0
K10009	71.0
K02491	1.0
K14588	69.0
K14581	2.0
K13678	111.0
K13679	0.0
K11633	3.0
K13670	12.0
K13671	7.0
K11987	0.0
K11636	0.0
K11634	0.0
K13582	2.0
K13583	139.0
K13580	0.0
K13581	152.0
K13586	0.0
K13587	13.0
K13584	142.0
K13585	0.0
K13588	11.0
K13589	2.0
K02052	1061.0
K02053	1528.0
K02050	48601.0
K02051	46148.0
K02056	25981.0
K05553	0.0
K02054	1031.0
K02055	955.0
K02058	5177.0
K02059	2.0
K05558	0.0
K05559	10.0
K03895	70.0
K03894	70.0
K03897	73.0
K03896	70.0
K03891	13.0
K03890	13.0
K03893	187.0
K03892	45999.0
K02423	76.0
K05342	0.0
K05341	1289.0
K12989	0.0
K12988	2.0
K02420	13723.0
K12981	1.0
K12980	0.0
K12983	0.0
K12982	115.0
K12985	0.0
K12984	93.0
K12987	0.0
K02426	4480.0
K13854	0.0
K03098	3378.0
K13853	452.0
K03095	131.0
K05344	0.0
K03091	83677.0
K03090	857.0
K03093	1832.0
K03092	14007.0
K06113	612.0
K09632	0.0
K02429	7334.0
K06118	219.0
K05716	0.0
K04844	155.0
K11632	3.0
K11630	3.0
K11631	28.0
K11637	1.0
K11635	2.0
K11638	1.0
K11639	0.0
K07572	0.0
K07573	0.0
K07570	181.0
K07571	2389.0
K07576	17217.0
K07577	163.0
K07574	19086.0
K07575	0.0
K07578	0.0
K07579	0.0
K11189	48170.0
K11184	15469.0
K11187	0.0
K11180	91.0
K11181	91.0
K11183	92.0
K10764	156.0
K10763	213.0
K10762	70.0
K01938	22951.0
K01939	24250.0
K01934	21036.0
K01935	4029.0
K01937	24026.0
K01930	0.0
K01932	192.0
K01933	29153.0
K07798	316.0
K07799	160.0
K07796	75.0
K07797	0.0
K07794	306.0
K07795	615.0
K07792	282.0
K07793	4723.0
K07790	1.0
K07791	277.0
K06379	18804.0
K00968	5642.0
K06378	18583.0
K06377	7.0
K06376	0.0
K06375	3.0
K09814	0.0
K09813	0.0
K06372	0.0
K06371	1.0
K06370	3.0
K01249	4.0
K01246	10245.0
K01247	443.0
K01244	1.0
K01243	24280.0
K08919	0.0
K01241	564.0
K02919	15844.0
K02913	23643.0
K02912	0.0
K02911	23569.0
K02910	0.0
K02917	0.0
K02916	23984.0
K02915	0.0
K02914	23082.0
K00228	737.0
K00227	0.0
K00226	28139.0
K00224	24.0
K00223	110.0
K00222	6.0
K00221	0.0
K00220	2.0
K01798	1.0
K01799	237.0
K01068	0.0
K01069	1945.0
K01062	15.0
K01791	29440.0
K01792	81.0
K01061	713.0
K01066	701.0
K01067	375.0
K01796	111.0
K01797	144.0
K05499	6178.0
K14468	0.0
K14469	8.0
K14465	0.0
K14466	0.0
K14467	0.0
K10834	137.0
K10833	0.0
K02266	0.0
K03793	13.0
K03790	881.0
K03791	3.0
K03796	199.0
K03797	31224.0
K03794	2.0
K03795	331.0
K03798	58314.0
K03799	891.0
K13448	0.0
K12538	0.0
K12539	0.0
K12530	0.0
K12531	0.0
K12532	10.0
K12533	0.0
K12534	0.0
K12535	0.0
K12536	1.0
K12537	0.0
K03136	0.0
K09790	13294.0
K09791	494.0
K09792	134.0
K09793	3633.0
K09794	222.0
K09795	42.0
K09796	348.0
K09797	9374.0
K09798	241.0
K09799	139.0
K10972	0.0
K10973	0.0
K10977	38.0
K10974	6175.0
K10975	5.0
K10978	0.0
K10979	663.0
K06308	4.0
K00315	652.0
K09862	254.0
K06303	1.0
K09860	143.0
K09861	20933.0
K06306	8617.0
K06307	12.0
K06305	63.0
K11373	0.0
K04047	1433.0
K04046	94.0
K04045	6365.0
K04044	110.0
K04043	25350.0
K04042	5755.0
K04041	17013.0
K04040	242.0
K02700	216.0
K04049	0.0
K04048	0.0
K02707	216.0
K02704	216.0
K02705	431.0
K10020	1.0
K10021	0.0
K10022	6.0
K10023	1.0
K10024	1.0
K10025	1.0
K10026	924.0
K10027	191.0
K13612	0.0
K13613	0.0
K13611	0.0
K13614	0.0
K13615	0.0
K05794	432.0
K05795	1863.0
K05796	447.0
K05797	0.0
K05790	70.0
K05791	4.0
K05792	42.0
K05793	39.0
K05798	79.0
K05799	35358.0
K01474	166.0
K01477	81.0
K01476	131.0
K01471	1.0
K01470	14386.0
K01473	175.0
K13039	127.0
K01479	95.0
K01478	432.0
K05570	5993.0
K05571	6036.0
K05572	216.0
K05573	216.0
K02078	57768.0
K02079	0.0
K05576	216.0
K02074	481.0
K02075	487.0
K02076	292.0
K02077	577.0
K02071	18438.0
K02072	18112.0
K02073	18377.0
K03309	148.0
K03308	51072.0
K03305	5454.0
K03304	226.0
K03307	13300.0
K03306	15829.0
K03301	16.0
K03300	1289.0
K03303	735.0
K03302	0.0
K06173	47392.0
K06175	75.0
K06174	0.0
K06177	4261.0
K06176	286.0
K06179	19499.0
K07680	17.0
K03867	216.0
K03838	69.0
K12053	0.0
K11618	5571.0
K11619	4.0
K11614	13.0
K11615	1.0
K11616	0.0
K11617	31.0
K11610	0.0
K11611	0.0
K11960	216.0
K11961	221.0
K02836	23777.0
K10565	0.0
K10564	1.0
K02837	22141.0
K10561	7599.0
K10560	7597.0
K10563	10164.0
K10562	70.0
K02838	23977.0
K06858	80.0
K02839	5551.0
K06859	930.0
K12700	7570.0
K07558	0.0
K07559	6222.0
K07228	9.0
K07229	125.0
K07226	229.0
K07224	92.0
K07225	87.0
K07222	30.0
K07223	298.0
K07220	14831.0
K07221	406.0
K10709	16474.0
K10708	0.0
K10701	1.0
K10703	0.0
K10702	2.0
K10704	0.0
K05984	70.0
K07537	1.0
K08652	0.0
K08651	0.0
K08658	0.0
K08659	768.0
K05982	299.0
K07451	1.0
K07453	0.0
K07452	0.0
K07455	406.0
K07454	84.0
K09707	6260.0
K07457	103.0
K09706	788.0
K07104	52.0
K00029	885.0
K00028	5.0
K00799	2017.0
K00798	25571.0
K00797	12521.0
K00024	7934.0
K00795	1055.0
K00026	0.0
K00021	112.0
K00020	1161.0
K00023	24.0
K00022	0.0
K09017	364.0
K01269	26107.0
K09015	4408.0
K09014	10392.0
K09013	20236.0
K09011	3559.0
K09010	1.0
K01261	31.0
K01262	34165.0
K01263	18.0
K01264	15.0
K01265	34062.0
K01266	5690.0
K09018	77.0
K08227	70.0
K08226	239.0
K08225	70.0
K08224	381.0
K08223	615.0
K08222	12.0
K08221	26.0
K00249	406.0
K01790	20817.0
K00241	4356.0
K00240	12234.0
K00243	20814.0
K00242	442.0
K00245	462.0
K00244	4256.0
K00247	197.0
K00246	364.0
K01795	6719.0
K06983	0.0
K02799	3.0
K02798	229.0
K02791	1040.0
K02790	0.0
K02793	12335.0
K02795	20521.0
K02794	20992.0
K02796	20373.0
K04564	6500.0
K04565	14098.0
K04566	5730.0
K04567	18038.0
K01040	371.0
K01041	388.0
K04562	1360.0
K04568	270.0
K01049	0.0
K02535	4668.0
K02242	308.0
K02536	4780.0
K02531	34.0
K02246	115.0
K02533	799.0
K02532	186.0
K02248	92.0
K02538	22.0
K00581	0.0
K13421	2.0
K01013	0.0
K15018	0.0
K15019	0.0
K03110	23958.0
K03111	56979.0
K03112	83.0
K03113	3966.0
K03116	4854.0
K03117	458.0
K03118	4713.0
K03119	95.0
K10919	0.0
K12552	0.0
K12553	0.0
K12551	0.0
K12556	27.0
K12554	25.0
K12555	253.0
K06892	169.0
K06893	29.0
K06890	2613.0
K06891	1014.0
K06896	8624.0
K06897	9074.0
K06894	427.0
K06895	1521.0
K10954	0.0
K10956	0.0
K06899	84.0
K06328	72.0
K06329	0.0
K10952	0.0
K10953	0.0
K11395	0.0
K11391	70.0
K11390	0.0
K11392	106.0
K00499	1.0
K00494	148.0
K00495	2.0
K00496	7.0
K00491	5.0
K00492	17.0
K00493	3.0
K13591	0.0
K01467	4566.0
K13593	1.0
K13592	3.0
K04021	36.0
K04020	29.0
K04023	1966.0
K04022	0.0
K04025	0.0
K04024	1322.0
K04027	106.0
K04026	780.0
K04029	15071.0
K04028	15080.0
K07055	13.0
K07054	413.0
K07057	1.0
K07056	27592.0
K07051	6.0
K07050	17062.0
K07053	45949.0
K07052	42110.0
K07059	2.0
K07058	22074.0
K10040	558.0
K10041	1286.0
K10046	0.0
K04799	0.0
K04798	0.0
K04793	0.0
K04792	0.0
K04791	0.0
K04790	0.0
K04797	0.0
K04796	0.0
K04795	0.0
K04794	2.0
K13638	72.0
K13639	83.0
K13634	89.0
K13635	73.0
K13636	29.0
K13637	71.0
K13630	69.0
K13631	70.0
K13632	70.0
K13633	70.0
K02042	6690.0
K05778	201.0
K05779	201.0
K05776	3187.0
K05541	73.0
K05774	102.0
K05775	70.0
K05772	350.0
K05773	348.0
K05540	2367.0
K01459	0.0
K01458	140.0
K01457	111.0
K01455	273.0
K01454	0.0
K01453	14.0
K01452	223.0
K01451	2165.0
K01450	0.0
K05518	3.0
K08070	2005.0
K08071	0.0
K05516	1450.0
K08077	433.0
K05515	23165.0
K13093	0.0
K11783	0.0
K12949	0.0
K12945	70.0
K12944	0.0
K12941	1490.0
K12940	190.0
K12943	69.0
K12942	2265.0
K14728	0.0
K14727	6.0
K11785	0.0
K00108	643.0
K13890	202.0
K13891	201.0
K13892	120.0
K13893	109.0
K13894	110.0
K13895	110.0
K13896	102.0
K06159	70.0
K06158	29018.0
K06153	24482.0
K06152	63.0
K06151	63.0
K06157	0.0
K06156	70.0
K06155	78.0
K06154	0.0
K03327	8383.0
K03326	272.0
K03325	1323.0
K03324	39298.0
K03322	990.0
K03321	2615.0
K03320	8802.0
K03329	0.0
K03328	4225.0
K04802	0.0
K04801	0.0
K04800	0.0
K11948	0.0
K01505	12.0
K04756	116.0
K11940	222.0
K11941	77.0
K11942	11.0
K11943	0.0
K11944	0.0
K01507	34589.0
K11946	0.0
K11947	0.0
K01506	62.0
K01501	111.0
K01500	424.0
K01503	0.0
K06714	1237.0
K04750	6439.0
K12789	0.0
K12788	0.0
K11526	1.0
K10810	1.0
K11522	217.0
K11523	217.0
K08675	0.0
K08676	256.0
K08677	11.0
K08679	0.0
K11521	216.0
K10547	1470.0
K10546	2224.0
K10545	399.0
K10544	131.0
K10543	378.0
K10542	8723.0
K10541	9003.0
K10540	10473.0
K10549	228.0
K10548	1470.0
K14630	0.0
K11529	0.0
K00007	1.0
K00005	24598.0
K13444	0.0
K00003	28694.0
K00002	13142.0
K00001	7898.0
K01186	16192.0
K00009	286.0
K00008	21622.0
K10726	0.0
K10725	13.0
K08246	0.0
K00263	362.0
K00262	26869.0
K00261	377.0
K00260	287.0
K00266	96038.0
K00265	4320.0
K01200	8868.0
K01201	11913.0
K01206	64082.0
K01207	4798.0
K01205	3193.0
K01208	234.0
K01209	41684.0
K06167	4600.0
K00917	13721.0
K00912	4429.0
K00919	23537.0
K02519	23596.0
K02518	23703.0
K02517	4463.0
K02511	69.0
K02510	822.0
K13409	0.0
K13408	0.0
K03179	4241.0
K03170	23.0
K03177	23960.0
K12574	19639.0
K12570	0.0
K12573	23533.0
K11009	0.0
K11008	0.0
K11005	0.0
K11004	6.0
K11007	0.0
K11006	0.0
K11003	1.0
K08296	828.0
K08297	3.0
K08295	2.0
K02634	216.0
K02635	216.0
K10622	0.0
K07693	36.0
K07692	7.0
K07691	3.0
K07690	3.0
K07697	3.0
K07696	5605.0
K07695	0.0
K07694	853.0
K07699	13590.0
K07698	0.0
K07079	18282.0
K07078	957.0
K07077	13.0
K07076	8397.0
K07075	2230.0
K07074	672.0
K07073	0.0
K07072	0.0
K07071	842.0
K07070	83.0
K14584	0.0
K11620	0.0
K09190	4.0
K11623	0.0
K05759	0.0
K08589	0.0
K11625	0.0
K11995	0.0
K01439	18056.0
K01438	4283.0
K01431	2.0
K01430	6273.0
K01433	838.0
K01432	0.0
K01434	66.0
K01437	4.0
K01436	9739.0
K05539	419.0
K14520	0.0
K12963	23.0
K12962	14.0
K12961	125.0
K12960	11308.0
K14749	0.0
K14748	0.0
K02972	69.0
K14743	1.0
K14742	14554.0
K14745	0.0
K14744	90.0
K14747	0.0
K14746	0.0
K02167	83.0
K02164	7.0
K02160	13291.0
K02168	286.0
K02169	3674.0
K10931	0.0
K03341	0.0
K03340	19436.0
K03343	8.0
K03342	228.0
K03346	330.0
K12299	0.0
K12291	70.0
K12290	69.0
K12293	1.0
K12292	1.0
K12295	1.0
K12294	1.0
K12297	138.0
K12368	83.0
K11922	70.0
K11923	70.0
K11920	0.0
K11921	126.0
K11926	80.0
K11927	2337.0
K11924	220.0
K11925	70.0
K11928	3941.0
K13181	0.0
K13219	0.0
K07262	95.0
K07263	4845.0
K07260	24036.0
K07261	101.0
K07266	84.0
K07267	30.0
K07264	13.0
K07265	84.0
K07268	1.0
K07269	70.0
K01155	1600.0
K04478	0.0
K04479	0.0
K10528	0.0
K14952	7.0
K07486	98.0
K07487	256.0
K07484	2818.0
K07485	45.0
K07482	31.0
K07483	28077.0
K07480	245.0
K07481	694.0
K07488	5.0
K07489	10.0
K11210	4.0
K11211	1.0
K11212	23.0
K11214	5632.0
K11216	127.0
K06300	1.0
K00061	0.0
K00060	916.0
K06301	1.0
K00065	1887.0
K00064	34.0
K00067	34298.0
K00066	5.0
K00069	0.0
K00068	341.0
K06304	1.0
K08262	0.0
K08261	7.0
K08260	0.0
K08265	0.0
K08264	2.0
K00288	0.0
K00285	476.0
K00284	16982.0
K00287	23245.0
K00286	29028.0
K00281	3830.0
K00280	0.0
K00283	7220.0
K00282	7220.0
K08088	69.0
K14198	0.0
K14199	0.0
K03452	0.0
K14194	0.0
K14195	0.0
K14196	0.0
K14197	0.0
K14192	0.0
K14193	0.0
K01880	22925.0
K01881	29542.0
K01883	23986.0
K01885	17501.0
K04618	0.0
K01887	29577.0
K01224	1414.0
K01889	24007.0
K01226	6374.0
K01227	83.0
K01220	45.0
K01222	1107.0
K01223	25621.0
K02759	3677.0
K02755	29.0
K02757	48372.0
K02756	25.0
K14998	3.0
K02750	191.0
K02753	73.0
K02752	0.0
K00939	24054.0
K00938	137.0
K00937	29994.0
K00936	113397.0
K00935	2.0
K00934	1.0
K00933	0.0
K00932	69.0
K00931	23394.0
K00930	46784.0
K01089	4366.0
K01080	44.0
K01081	9928.0
K01082	2.0
K01083	13.0
K01084	0.0
K01085	72.0
K01087	106.0
K02571	0.0
K02570	139.0
K02573	189.0
K02572	99.0
K02575	542.0
K02574	7765.0
K07780	0.0
K03488	23498.0
K03489	46.0
K03482	69.0
K03483	155.0
K03480	2105.0
K03481	1353.0
K03486	6231.0
K03487	71.0
K03484	24173.0
K03485	69.0
K02287	216.0
K02286	432.0
K02285	431.0
K02284	431.0
K02283	28411.0
K02282	79.0
K02281	16.0
K02280	44.0
K02289	216.0
K02288	216.0
K03626	0.0
K03627	0.0
K03624	40390.0
K03625	23977.0
K03151	19511.0
K03620	235.0
K03153	411.0
K08869	0.0
K03628	21427.0
K03629	23535.0
K09738	0.0
K09739	0.0
K09736	0.0
K09737	0.0
K09735	0.0
K09732	0.0
K09733	0.0
K09730	0.0
K09731	0.0
K09888	19094.0
K09889	209.0
K09880	78.0
K09882	300.0
K09883	168.0
K09884	0.0
K09887	0.0
K11027	0.0
K11026	0.0
K11025	0.0
K11024	0.0
K07679	2.0
K07678	74.0
K11021	0.0
K11020	0.0
K07675	79.0
K07674	83.0
K07676	80.0
K07671	0.0
K07670	16.0
K07673	86.0
K07672	0.0
K01117	0.0
K12048	0.0
K07019	390.0
K07018	375.0
K07011	14772.0
K07010	17629.0
K07013	736.0
K07012	17596.0
K07015	19064.0
K07014	474.0
K07017	1102.0
K07016	103.0
K10084	0.0
K08372	260.0
K05884	239.0
K05885	6094.0
K05886	34.0
K05887	12.0
K05880	0.0
K05881	8.0
K05882	25.0
K05883	0.0
K08902	216.0
K05739	378.0
K05888	0.0
K05889	0.0
K08903	216.0
K00547	339.0
K00544	0.0
K00545	0.0
K00542	0.0
K00543	0.0
K00540	35035.0
K00548	32076.0
K00549	6591.0
K01145	0.0
K01412	483.0
K01147	427.0
K01417	15805.0
K00038	21.0
K01143	0.0
K01142	20522.0
K01419	661.0
K00788	23971.0
K00789	40229.0
K12502	0.0
K14762	70.0
K14761	19271.0
K06195	104.0
K03819	69.0
K03818	107.0
K03814	627.0
K03817	625.0
K03816	13878.0
K03811	14798.0
K03810	130.0
K03813	145.0
K11908	0.0
K11909	0.0
K11904	70.0
K11905	196.0
K11906	234.0
K11907	281.0
K11900	337.0
K11901	336.0
K11902	112.0
K11903	455.0
K10986	26.0
K13238	4.0
K13239	0.0
K13797	15.0
K07248	1258.0
K13796	140.0
K07244	0.0
K07245	170.0
K07246	1514.0
K07240	52815.0
K07241	77.0
K07242	216.0
K07243	335.0
K01268	0.0
K05296	0.0
K02821	13852.0
K09016	70.0
K09945	120.0
K09944	103.0
K09947	7.0
K09946	14.0
K09941	51.0
K09940	477.0
K09943	24.0
K09942	241.0
K09949	232.0
K09948	144.0
K10851	0.0
K10850	0.0
K03666	2906.0
K03667	666.0
K03196	228.0
K03665	23576.0
K11275	0.0
K06012	18255.0
K00048	15689.0
K10857	82.0
K09773	556.0
K00043	4.0
K00042	14905.0
K00041	14137.0
K00040	14764.0
K00046	26702.0
K00733	0.0
K00044	0.0
K06011	0.0
K09012	0.0
K06016	1022.0
K06017	0.0
K06014	0.0
K06015	5786.0
K06019	123.0
K01075	24.0
K12221	110.0
K06444	0.0
K04632	0.0
K14977	291.0
K14974	0.0
K00958	540.0
K00951	28076.0
K00950	5522.0
K00952	30.0
K00955	1168.0
K00954	23950.0
K00957	1779.0
K00956	1505.0
K00590	265.0
K02777	1171.0
K02775	1385.0
K02774	1802.0
K02773	1856.0
K02771	147.0
K02770	5435.0
K02779	896.0
K02778	2.0
K01606	0.0
K01607	13465.0
K01604	0.0
K01605	0.0
K01602	227.0
K01601	266.0
K03750	1683.0
K01609	21488.0
K02553	247.0
K02804	14108.0
K02551	3928.0
K02806	207.0
K02557	18042.0
K02800	593.0
K05275	3.0
K02802	2.0
K13300	4.0
K02558	377.0
K02809	11.0
K02808	10.0
K03600	257.0
K03601	23762.0
K03602	23562.0
K03603	75.0
K03604	5922.0
K03605	275.0
K03606	710.0
K03607	126.0
K03608	13777.0
K03609	24778.0
K06078	70.0
K06079	183.0
K09710	23740.0
K09711	8.0
K09712	71.0
K06073	70.0
K06074	70.0
K06075	432.0
K06076	1129.0
K06077	165.0
K06382	12599.0
K06383	10259.0
K06380	1.0
K06381	19806.0
K06386	68.0
K06387	12431.0
K06384	998.0
K06385	17811.0
K06388	0.0
K06389	0.0
K12466	6.0
K12468	0.0
K07657	687.0
K07656	0.0
K07655	0.0
K07654	13.0
K07653	3.0
K07652	1278.0
K07651	22.0
K07650	35.0
K07659	270.0
K07658	22401.0
K11041	110.0
K11040	0.0
K11043	0.0
K11042	0.0
K11045	0.0
K11044	0.0
K11047	0.0
K11046	0.0
K11049	0.0
K11048	0.0
K07387	3316.0
K07386	4725.0
K06926	31387.0
K06927	542.0
K06924	0.0
K06925	23966.0
K06922	1.0
K06923	19078.0
K06920	1487.0
K06921	5572.0
K06928	792.0
K06929	733.0
K07033	15283.0
K07032	352.0
K07031	6548.0
K07030	18300.0
K07037	4300.0
K07035	10044.0
K07034	119.0
K07039	88.0
K07038	861.0
K10829	2.0
K00384	49114.0
K00385	1068.0
K00386	0.0
K00387	0.0
K00380	206.0
K00381	122.0
K00382	14194.0
K00383	614.0
K00389	369.0
K01387	1.0
K01385	0.0
K01389	0.0
K09158	267.0
K09159	432.0
K09156	0.0
K09157	18927.0
K09154	1.0
K09155	8384.0
K09152	0.0
K09153	6397.0
K09150	0.0
K09151	104.0
K05970	10175.0
K05714	2.0
K05715	0.0
K05710	101.0
K05711	2.0
K05712	148.0
K05713	2.0
K00560	22552.0
K00561	12.0
K00563	1216.0
K00564	693.0
K00566	27562.0
K00567	22730.0
K00568	1025.0
K00569	138.0
K05575	1092.0
K01169	69.0
K01167	3.0
K01166	0.0
K05577	677.0
K01163	11274.0
K01161	0.0
K01160	40.0
K05578	216.0
K05579	216.0
K08092	8530.0
K08093	224.0
K08094	1375.0
K08095	0.0
K08096	0.0
K08097	29.0
K02254	0.0
K02255	69.0
K01743	0.0
K02251	15.0
K02061	5.0
K01741	0.0
K02060	5.0
K00114	21.0
K02122	26930.0
K02123	29758.0
K02120	30030.0
K02121	22231.0
K02124	30482.0
K03837	158.0
K03836	1.0
K03835	149.0
K03834	346.0
K03833	1567.0
K03832	5267.0
K03831	192.0
K03830	14010.0
K00443	0.0
K03839	4690.0
K02067	1057.0
K10189	12214.0
K13038	33751.0
K13787	788.0
K13788	218.0
K13789	58142.0
K10188	13398.0
K12255	1.0
K12254	3.0
K12257	27071.0
K12256	15.0
K12251	2512.0
K12250	0.0
K12253	4.0
K12252	5.0
K13252	94.0
K13256	137.0
K13255	70.0
K12079	0.0
K12078	0.0
K12071	13.0
K12070	1.0
K12073	216.0
K12072	4.0
K09912	75.0
K06236	0.0
K06237	0.0
K05519	1.0
K09914	110.0
K11788	0.0
K11782	0.0
K11780	216.0
K11781	222.0
K11787	0.0
K11784	0.0
K11530	76.0
K12787	0.0
K12786	0.0
K12785	0.0
K12784	0.0
K06718	88.0
K09969	505.0
K09968	20.0
K09967	5940.0
K09966	402.0
K09965	6.0
K09964	2.0
K09963	1708.0
K09962	53.0
K09961	117.0
K09960	117.0
K11527	1305.0
K11524	2.0
K11525	2.0
K11250	93.0
K11253	0.0
K11258	71.0
K11528	0.0
K00713	0.0
K00712	100.0
K10780	3.0
K10783	69.0
K10125	22.0
K10124	0.0
K10126	18.0
K10121	281.0
K10123	0.0
K10122	281.0
K04652	14486.0
K04653	6454.0
K04651	19994.0
K04656	6885.0
K04654	6884.0
K04655	7290.0
K00973	23111.0
K00972	606.0
K00971	10963.0
K00970	4578.0
K00975	62007.0
K00974	59510.0
K00979	5029.0
K00978	1376.0
K14954	0.0
K14955	0.0
K14956	0.0
K06178	7458.0
K01596	594.0
K01597	260.0
K01594	0.0
K01595	437.0
K01592	0.0
K01593	23.0
K01590	17.0
K01591	23643.0
K01598	32.0
K01599	48891.0
K02711	216.0
K02710	216.0
K02713	216.0
K02712	216.0
K02714	216.0
K02717	216.0
K02716	216.0
K02719	431.0
K02718	216.0
K03449	5769.0
K03446	3599.0
K03444	25.0
K03445	176.0
K03442	23226.0
K01620	13604.0
K01621	1103.0
K01622	133.0
K01623	7375.0
K01624	48880.0
K01625	46594.0
K01626	17506.0
K01627	4477.0
K01628	25783.0
K01629	6177.0
K05299	15.0
K02829	3.0
K02828	4.0
K02827	4.0
K02826	3.0
K02825	1476.0
K02824	18218.0
K02823	22740.0
K02822	14592.0
K03198	106.0
K03199	224.0
K03668	341.0
K03669	87.0
K03190	6358.0
K03191	89.0
K03660	17586.0
K03194	3.0
K03195	100.0
K03664	23972.0
K03197	167.0
K09772	19181.0
K06013	411.0
K09770	496.0
K09771	40.0
K09776	15.0
K09777	10218.0
K09774	730.0
K09775	8921.0
K09778	7830.0
K09779	18272.0
K06269	0.0
K06323	0.0
K11624	0.0
K02991	0.0
K02990	16500.0
K02624	50.0
K02240	239.0
K08282	103.0
K12440	0.0
K12441	0.0
K12442	0.0
K12443	6.0
K12444	0.0
K12445	0.0
K12449	7.0
K02247	1.0
K07637	74.0
K07636	24222.0
K07639	74.0
K07638	266.0
K11069	9791.0
K11068	18904.0
K11063	0.0
K11062	0.0
K11061	0.0
K11060	0.0
K11066	202.0
K11065	4053.0
K06900	0.0
K06901	28758.0
K06902	8744.0
K06903	708.0
K06904	7625.0
K06905	8173.0
K06906	7638.0
K06907	8378.0
K06908	8094.0
K06909	135.0
K10821	0.0
K05905	184.0
K05904	0.0
K05906	0.0
K05900	79.0
K05903	136.0
K01406	1.0
K05909	0.0
K05908	0.0
K00368	12.0
K00369	4.0
K00366	8193.0
K00367	216.0
K00364	217.0
K00365	138.0
K00362	261.0
K00363	110.0
K00360	0.0
```
