## Extended Data File 1 for "Diet induces reproducible alterations in the mouse and human gut microbiome": ERS1122301_ERR1366544.picrust

```
# Constructed from biom file
#OTU ID	ERR1366544
K01365	0.0
K01364	0.0
K01361	20.0
K01360	0.0
K01362	26211.0
K02249	1.0
K05841	2943.0
K05844	254.0
K05845	3226.0
K05846	6271.0
K05847	6374.0
K00508	84.0
K00500	59.0
K00507	9186.0
K00504	0.0
K00505	2.0
K12521	0.0
K01101	2020.0
K01103	17.0
K12520	0.0
K01104	24568.0
K05592	12630.0
K05593	3285.0
K05590	44.0
K05591	119.0
K05596	106.0
K05597	5.0
K05594	38.0
K05595	5389.0
K05599	2.0
K11964	0.0
K11962	2948.0
K14540	8512.0
K12529	3.0
K12528	0.0
K06353	0.0
K02456	942.0
K02457	99.0
K02454	414.0
K02455	247.0
K02452	125.0
K02453	363.0
K02450	38.0
K02103	2645.0
K08138	643.0
K02108	16131.0
K02109	20908.0
K02458	109.0
K02459	109.0
K08137	96.0
K03851	16.0
K03850	0.0
K03852	15.0
K03855	172.0
K03856	8782.0
K13018	4.0
K13019	167.0
K13010	18.0
K13011	2.0
K13012	368.0
K13013	14.0
K13014	29.0
K13015	46.0
K13016	164.0
K13017	90.0
K08566	8.0
K08567	145.0
K13274	1.0
K13275	4.0
K13276	4.0
K13277	1.0
K03275	1.0
K03274	312.0
K03277	0.0
K03276	0.0
K03271	4310.0
K03270	8630.0
K03273	3987.0
K03272	2388.0
K03279	5.0
K03278	0.0
K11022	0.0
K12277	1.0
K12276	7.0
K12270	47.0
K11058	0.0
K12279	7.0
K12278	7.0
K07557	0.0
K07550	0.0
K07552	6645.0
K06319	0.0
K09909	41.0
K09908	48.0
K12051	1.0
K12050	2.0
K12057	1502.0
K12056	40.0
K06221	106.0
K09900	4.0
K09903	17124.0
K09902	55.0
K09904	40.0
K09907	41.0
K09906	45.0
K11501	0.0
K03234	0.0
K00773	17031.0
K00772	3356.0
K00777	1.0
K00776	0.0
K06313	147.0
K06315	1.0
K05574	2948.0
K10201	107.0
K07176	0.0
K07177	219.0
K07174	0.0
K07175	1425.0
K07172	3054.0
K07173	3473.0
K07170	5254.0
K07171	17820.0
K07178	28.0
K07179	0.0
K00195	0.0
K00194	172.0
K00197	179.0
K00196	2.0
K00191	0.0
K00190	45.0
K00193	0.0
K00192	0.0
K00198	2016.0
K06405	4675.0
K10109	2268.0
K10108	4109.0
K10107	83.0
K01828	28.0
K01829	23.0
K01826	83.0
K01825	197.0
K01822	3043.0
K01823	3341.0
K01820	12.0
K01821	436.0
K00999	3.0
K00998	10364.0
K00995	18849.0
K00997	6360.0
K00996	61.0
K00991	15999.0
K00990	328.0
K00992	17.0
K11028	10.0
K02622	7094.0
K02625	0.0
K03564	20749.0
K13489	18.0
K13488	18.0
K13483	68.0
K13482	78.0
K13481	78.0
K13480	8.0
K13487	12.0
K13486	18.0
K14680	0.0
K14681	2.0
K14682	96.0
K08358	22.0
K08357	29.0
K08356	10.0
K08355	10.0
K03469	16894.0
K03462	0.0
K03464	24.0
K03465	5344.0
K03466	14154.0
K01648	41.0
K01649	20155.0
K01643	1859.0
K01640	539.0
K01641	191.0
K01646	882.0
K01647	15797.0
K01644	2813.0
K02597	40.0
K02626	110.0
K02595	29.0
K02594	761.0
K02593	28.0
K02592	214.0
K02591	902.0
K02590	2290.0
K02598	700.0
K02849	211.0
K14061	30.0
K14062	50.0
K14063	24.0
K14064	25.0
K14065	0.0
K14067	4.0
K02841	311.0
K02840	58.0
K02843	852.0
K02844	59.0
K02847	39.0
K02846	38.0
K02102	89.0
K09758	303.0
K06039	36.0
K06034	6.0
K06036	4.0
K06037	0.0
K06032	0.0
K01581	564.0
K02702	2939.0
K02659	5941.0
K13490	17.0
K13491	18.0
K03644	13961.0
K03645	45.0
K03646	378.0
K03647	285.0
K03640	3075.0
K03641	1946.0
K03642	4355.0
K03643	403.0
K03648	11684.0
K03649	102.0
K06694	0.0
K11814	1.0
K12428	1.0
K12429	4.0
K12422	0.0
K12423	0.0
K12420	1.0
K12421	0.0
K12426	0.0
K12427	0.0
K12424	0.0
K12425	0.0
K07349	31.0
K07348	47.0
K05380	0.0
K07345	207.0
K07344	75.0
K07347	231.0
K07346	114.0
K07341	1747.0
K07340	80.0
K07343	1817.0
K07342	0.0
K06968	62.0
K06969	22433.0
K06962	3515.0
K06963	0.0
K06960	8688.0
K06961	0.0
K06966	14286.0
K06967	5549.0
K06964	0.0
K06965	0.0
K08995	113.0
K08994	3137.0
K08997	32.0
K08996	40.0
K08990	65.0
K08993	81.0
K08992	126.0
K08999	3896.0
K08998	14692.0
K08344	27.0
K08345	25.0
K08346	24.0
K14940	1.0
K02724	2948.0
K08349	25.0
K11815	1.0
K05929	0.0
K05928	2955.0
K05927	118.0
K05924	1.0
K05922	118.0
K05921	107.0
K00349	6395.0
K00698	0.0
K00340	8369.0
K00341	8243.0
K00690	2042.0
K00343	8306.0
K00344	5005.0
K00697	526.0
K00346	6395.0
K00347	6396.0
K09116	1715.0
K09117	10538.0
K05337	4296.0
K09118	3047.0
K09119	0.0
K02106	227.0
K05823	134.0
K05820	140.0
K05826	0.0
K05827	2.0
K02100	25.0
K02101	0.0
K00524	0.0
K00525	16255.0
K00526	5103.0
K00527	16136.0
K00520	3246.0
K00522	0.0
K00523	49.0
K02451	8.0
K00528	11054.0
K00529	146.0
K00025	2.0
K14215	0.0
K14213	0.0
K03453	7281.0
K00796	13345.0
K05339	31.0
K00027	9034.0
K00794	13578.0
K00793	13609.0
K01347	80.0
K01346	0.0
K01344	0.0
K01343	0.0
K00791	18366.0
K01340	0.0
K00790	20372.0
K02694	2948.0
K02696	2948.0
K02697	2948.0
K02690	2948.0
K02691	2950.0
K02692	2948.0
K02693	2948.0
K02698	5897.0
K02699	2948.0
K00836	105.0
K00837	8835.0
K00835	2992.0
K00832	701.0
K00833	5357.0
K00830	4514.0
K00831	12318.0
K00839	282.0
K04335	28.0
K04334	25.0
K01120	108.0
K01126	16229.0
K04333	27.0
K01129	7991.0
K01128	13.0
K04339	0.0
K04338	31.0
K02470	21916.0
K02471	3273.0
K02472	449.0
K02473	0.0
K02474	7390.0
K02475	69.0
K02476	70.0
K02477	9303.0
K02478	96.0
K02479	3011.0
K09019	88.0
K01267	3157.0
K13074	1.0
K13075	0.0
K11441	2.0
K14055	41.0
K13299	0.0
K13292	10844.0
K14057	27.0
K14056	17.0
K02856	591.0
K02585	249.0
K12211	82.0
K12210	0.0
K12213	82.0
K12212	82.0
K12215	0.0
K02854	31.0
K12217	82.0
K12216	82.0
K12219	82.0
K12218	82.0
K02855	37.0
K08692	4.0
K08693	25.0
K08690	1.0
K08691	22.0
K08696	8836.0
K08697	2948.0
K11748	81.0
K11749	11880.0
K11746	26.0
K11747	72.0
K11744	45.0
K11745	46.0
K11742	103.0
K11743	1670.0
K11740	13.0
K11741	1898.0
K13920	500.0
K13921	2.0
K13922	2348.0
K13923	2.0
K13924	3187.0
K13925	0.0
K13926	58.0
K13927	645.0
K13928	31.0
K13929	47.0
K09923	43.0
K09922	5773.0
K06201	8704.0
K06200	2870.0
K06207	14845.0
K06206	4287.0
K06205	48.0
K09924	66.0
K09929	8.0
K06208	3157.0
K00759	10025.0
K00758	122.0
K00752	17.0
K00757	10935.0
K00756	2446.0
K00754	19068.0
K06001	8506.0
K05557	0.0
K09766	439.0
K05554	2.0
K07475	0.0
K07150	4095.0
K07151	98.0
K07152	1946.0
K07153	56.0
K07154	9023.0
K07155	0.0
K07156	162.0
K07157	106.0
K07406	5208.0
K07407	21695.0
K07404	4570.0
K07405	6406.0
K07402	3621.0
K07403	322.0
K07400	49.0
K07401	56.0
K01808	14661.0
K01809	16144.0
K01800	77.0
K01801	0.0
K01802	16429.0
K01803	16589.0
K01804	3443.0
K01805	1177.0
K01807	5446.0
K09718	0.0
K14668	1.0
K14669	1.0
K14666	3.0
K14667	1.0
K01664	379.0
K01665	5853.0
K01666	2924.0
K01667	5662.0
K01660	0.0
K01661	3993.0
K01662	16046.0
K01663	0.0
K01668	15.0
K01669	7724.0
K02863	16931.0
K02862	20.0
K02860	16135.0
K02867	17124.0
K02866	0.0
K02864	16844.0
K02869	0.0
K05362	14.0
K05365	121.0
K03402	6480.0
K03403	5912.0
K03400	0.0
K03406	34332.0
K03407	4831.0
K03404	3000.0
K03405	3034.0
K03408	11188.0
K03409	772.0
K02315	6849.0
K02314	17679.0
K02317	36.0
K02316	17190.0
K02313	17055.0
K02312	36.0
K02319	41.0
K12405	0.0
K12152	31.0
K12151	33.0
K07091	488.0
K07090	22488.0
K07093	3097.0
K07092	2.0
K07095	14983.0
K07094	89.0
K07097	98.0
K07096	8.0
K07099	2287.0
K07098	17837.0
K11175	15686.0
K11174	0.0
K11177	77.0
K11176	0.0
K11173	0.0
K11179	234.0
K11178	73.0
K00322	128.0
K00320	23.0
K00321	0.0
K00326	0.0
K00324	4679.0
K00325	4374.0
K00329	160.0
K05945	74.0
K05944	0.0
K05947	1.0
K05946	7381.0
K06944	23.0
K06945	2972.0
K06946	2984.0
K06415	193.0
K06940	6960.0
K06941	16466.0
K06942	16931.0
K06943	0.0
K10806	106.0
K10807	18.0
K10804	189.0
K10805	149.0
K06948	249.0
K06949	16434.0
K06418	6.0
K09138	13.0
K09139	1.0
K09134	4658.0
K09135	0.0
K09136	148.0
K09137	151.0
K09130	0.0
K09131	3236.0
K09132	1707.0
K09133	153.0
K05808	15271.0
K05809	44.0
K05804	1651.0
K05805	210.0
K05806	0.0
K05807	8375.0
K05800	218.0
K05801	792.0
K05802	36.0
K05803	44.0
K01044	23.0
K01045	3.0
K01046	209.0
K02068	397.0
K04561	75.0
K01042	724.0
K05568	7427.0
K05567	6317.0
K14273	0.0
K14275	0.0
K14274	11.0
K02062	56.0
K05245	2.0
K05564	28.0
K01048	654.0
K02066	11655.0
K01322	8365.0
K01325	0.0
K02065	11660.0
K01326	0.0
K05560	28.0
K02243	215.0
K08930	9.0
K02679	31.0
K02676	51.0
K02674	64.0
K02675	0.0
K02672	196.0
K02241	744.0
K02670	68.0
K02671	145.0
K00810	4.0
K00811	6488.0
K00812	6225.0
K00813	44.0
K00814	0.0
K00817	15224.0
K00818	9194.0
K00819	249.0
K02530	82.0
K02245	237.0
K02244	177.0
K01499	4.0
K01498	0.0
K01493	12245.0
K01492	234.0
K01491	35311.0
K01497	3496.0
K01496	220.0
K01495	13017.0
K01494	6521.0
K02418	4298.0
K02419	5412.0
K14492	0.0
K02412	5155.0
K02413	4521.0
K02410	5419.0
K02411	2700.0
K02416	5395.0
K02417	4381.0
K02414	396.0
K02415	405.0
K00120	0.0
K00121	3450.0
K00430	0.0
K13058	2.0
K13059	0.0
K13727	122.0
K13057	4.0
K13722	0.0
K13051	210.0
K13052	2677.0
K00435	69.0
K12054	0.0
K03239	0.0
K03238	0.0
K03231	36.0
K03230	59.0
K03232	0.0
K12059	14.0
K03237	0.0
K03236	0.0
K12058	1338.0
K12239	1.0
K12238	1.0
K12235	0.0
K12234	440.0
K13942	0.0
K13940	3350.0
K13941	136.0
K12097	0.0
K12096	0.0
K12095	0.0
K12094	0.0
K12093	0.0
K12092	0.0
K12091	0.0
K12090	0.0
K12099	0.0
K12098	0.0
K06356	0.0
K05992	32.0
K03540	0.0
K06331	2766.0
K06330	101.0
K07138	6873.0
K07139	9565.0
K11811	103.0
K07132	571.0
K07133	30313.0
K07130	4407.0
K07131	3061.0
K07137	15735.0
K07134	0.0
K07135	0.0
K01860	0.0
K01866	17155.0
K01867	17201.0
K01865	13.0
K01868	18651.0
K01869	17121.0
K06140	92.0
K04766	20.0
K04767	129.0
K04764	2746.0
K04762	6788.0
K04763	25106.0
K04760	253.0
K04761	2756.0
K04768	75.0
K04769	4968.0
K08313	71.0
K08312	136.0
K08311	1781.0
K08310	85.0
K08317	151.0
K08316	5397.0
K08315	31.0
K08314	527.0
K05149	1.0
K08319	14.0
K08318	34.0
K06339	0.0
K14648	0.0
K14392	272.0
K14393	303.0
K14645	2975.0
K14647	28.0
K01689	18706.0
K01686	10772.0
K01687	18890.0
K01684	2038.0
K01685	4873.0
K01682	3133.0
K01681	12259.0
K05308	0.0
K02889	0.0
K02888	17115.0
K02885	0.0
K02884	16996.0
K02887	17064.0
K02886	16996.0
K02881	16996.0
K02883	0.0
K13743	0.0
K02086	203.0
K02081	1334.0
K02080	69.0
K02083	189.0
K02082	93.0
K13831	1.0
K03428	2953.0
K03429	5375.0
K03424	24444.0
K03935	0.0
K03932	769.0
K03933	225.0
K03930	2371.0
K03931	248.0
K02339	322.0
K02338	17131.0
K02337	16617.0
K02336	54.0
K02335	18736.0
K02334	7953.0
K02330	2.0
K03688	3891.0
K03689	2939.0
K03680	23.0
K03683	141.0
K03684	4893.0
K03685	17047.0
K03686	27173.0
K03687	15963.0
K07301	8940.0
K07300	5987.0
K07303	173.0
K07302	185.0
K07305	6687.0
K07304	8125.0
K07307	255.0
K07306	95.0
K07309	9.0
K07308	146.0
K02617	29.0
K02610	91.0
K02963	17124.0
K02612	90.0
K02961	16086.0
K09686	38698.0
K09687	55283.0
K09684	259.0
K09685	341.0
K09682	7.0
K09683	2.0
K09680	483.0
K09681	6.0
K09688	66.0
K09689	76.0
K05962	20.0
K05961	3.0
K05967	28.0
K05966	171.0
K11159	34.0
K05964	548.0
K05968	13.0
K11152	0.0
K00309	11.0
K00658	2254.0
K00304	94.0
K00305	87.0
K00654	1.0
K00655	23901.0
K00652	9541.0
K00301	60.0
K00302	1715.0
K00303	171.0
K10828	1.0
K06431	2.0
K06432	3.0
K06433	6.0
K06434	34.0
K06436	672.0
K06437	1.0
K10820	12.0
K06439	4.0
K10822	0.0
K10823	0.0
K10826	2.0
K09167	640.0
K06322	0.0
K14117	0.0
K14259	0.0
K14257	4.0
K01308	437.0
K01303	41.0
K01301	23.0
K01305	497.0
K01304	3300.0
K02658	8905.0
K00672	4.0
K02650	10047.0
K02651	566.0
K02652	9986.0
K02653	7602.0
K02654	19180.0
K05687	1.0
K02656	203.0
K05685	63.0
K00878	5414.0
K00879	801.0
K00872	4381.0
K00873	21472.0
K00870	2938.0
K00876	19130.0
K00877	0.0
K00874	14104.0
K00875	0.0
K04487	18926.0
K04486	7095.0
K04485	16897.0
K04484	0.0
K04483	0.0
K04482	0.0
K04480	0.0
K04488	11085.0
K12049	2.0
K13693	10.0
K13706	0.0
K13694	1098.0
K13695	64.0
K05977	1.0
K09516	3385.0
K02434	19104.0
K02435	17787.0
K02436	88.0
K02437	11818.0
K05350	5668.0
K02431	3137.0
K08100	7.0
K02433	22510.0
K02438	5211.0
K02439	279.0
K03745	118.0
K03744	11703.0
K03747	156.0
K03210	14084.0
K03217	16718.0
K03216	9141.0
K03215	336.0
K03742	13360.0
K03219	52.0
K03218	16300.0
K03749	261.0
K03748	176.0
K02383	0.0
K06327	9.0
K06320	1982.0
K07238	14252.0
K09479	0.0
K09478	0.0
K09475	40.0
K09474	586.0
K09477	2.0
K09476	53.0
K09471	69.0
K09470	17.0
K09473	17.0
K09472	57.0
K07543	2.0
K06898	7114.0
K13967	0.0
K13963	5682.0
K07545	0.0
K00737	1584.0
K05345	18.0
K11706	1.0
K11707	33.0
K11704	1.0
K11705	1.0
K11708	33.0
K11709	32.0
K05588	10.0
K07114	21980.0
K07443	6643.0
K07116	32.0
K07117	56.0
K07110	80.0
K07447	16885.0
K07112	4063.0
K07113	135.0
K07448	2008.0
K07118	552.0
K07119	187.0
K10619	4.0
K10618	0.0
K10617	0.0
K10616	3.0
K01848	62.0
K01849	58.0
K01844	1221.0
K01845	6592.0
K01846	665.0
K01847	11625.0
K01840	28172.0
K01841	230.0
K01842	0.0
K01843	1796.0
K06219	45.0
K10832	0.0
K05348	0.0
K14203	1.0
K08483	6114.0
K08482	3022.0
K08481	5922.0
K08480	2948.0
K08485	44.0
K08484	174.0
K00464	2949.0
K00467	7.0
K00466	12.0
K00461	0.0
K00460	0.0
K00463	0.0
K00462	61.0
K04509	1.0
K00469	16.0
K00468	2.0
K08645	0.0
K04744	499.0
K01518	2.0
K01519	0.0
K04748	43.0
K04749	751.0
K01514	3043.0
K01515	12783.0
K01512	6719.0
K01510	0.0
K14623	2215.0
K14626	0.0
K14627	0.0
K14628	0.0
K14629	0.0
K03918	57.0
K03919	88.0
K12372	60.0
K12373	29428.0
K12370	60.0
K12371	55.0
K02359	0.0
K02358	17457.0
K02351	71.0
K02352	1.0
K02355	31720.0
K02357	17115.0
K02356	17244.0
K13574	142.0
K13573	41.0
K13572	50.0
K13571	37.0
K13570	33.0
K12112	3.0
K12113	3.0
K12110	0.0
K12111	120.0
K07329	0.0
K07328	0.0
K07323	369.0
K07322	10936.0
K07321	1471.0
K07320	276.0
K07327	0.0
K07326	0.0
K07325	0.0
K07324	0.0
K08163	22.0
K06180	35318.0
K06181	3140.0
K06182	3224.0
K06183	8109.0
K06186	354.0
K06187	16996.0
K06188	3666.0
K06189	358.0
K08359	3.0
K07589	52.0
K07588	5794.0
K07587	0.0
K07586	1746.0
K07585	0.0
K07584	6063.0
K07583	0.0
K07582	0.0
K07581	0.0
K07580	0.0
K11139	0.0
K05989	14402.0
K05988	0.0
K05985	1215.0
K05987	1.0
K05986	6.0
K10843	52.0
K08354	26.0
K10844	15.0
K10848	0.0
K00673	84.0
K00674	7328.0
K00675	168.0
K00676	5193.0
K00677	15418.0
K06988	3137.0
K06989	496.0
K08351	40.0
K06980	4865.0
K06981	0.0
K06982	0.0
K08350	44.0
K06984	0.0
K06985	3177.0
K06986	25.0
K06987	3755.0
K02445	3685.0
K02444	1966.0
K00582	0.0
K00583	0.0
K00580	0.0
K02110	16365.0
K00586	0.0
K00587	4.0
K00584	22.0
K08921	0.0
K02441	104.0
K00588	3669.0
K08922	0.0
K02440	1082.0
K00018	12544.0
K08923	0.0
K02443	2717.0
K00019	195.0
K02442	4.0
K08925	0.0
K08926	5.0
K08927	5.0
K03149	5293.0
K06604	1.0
K00015	139.0
K01989	5324.0
K00854	15462.0
K00855	5978.0
K00856	184.0
K00857	3048.0
K00850	30838.0
K00851	3265.0
K00852	8994.0
K00853	924.0
K00858	20041.0
K00859	16961.0
K01181	2179.0
K01180	3.0
K01183	2297.0
K01182	5340.0
K01185	6330.0
K01184	9.0
K01187	28375.0
K01188	10148.0
K02596	93.0
K13766	223.0
K13767	31.0
K13003	0.0
K13002	128.0
K13000	0.0
K02984	0.0
K02986	17133.0
K02987	0.0
K02636	5908.0
K02982	15449.0
K02983	0.0
K02638	2948.0
K02639	14822.0
K02988	16370.0
K08298	6.0
K08299	22.0
K03583	269.0
K03582	306.0
K03581	9244.0
K03580	60.0
K03587	10315.0
K03586	230.0
K03585	13100.0
K03584	16794.0
K03589	14322.0
K03588	20497.0
K01725	25.0
K01724	3230.0
K01727	290.0
K01726	2750.0
K01721	51.0
K01720	200.0
K01722	0.0
K13008	0.0
K01729	16.0
K01728	355.0
K09530	0.0
K09539	0.0
K02188	7108.0
K02189	3961.0
K02182	29.0
K02183	0.0
K03769	1443.0
K03768	21996.0
K03767	470.0
K03765	1.0
K03764	43.0
K03763	9330.0
K03762	1742.0
K03761	117.0
K03760	318.0
K09457	4500.0
K09456	104.0
K09459	199.0
K09458	20398.0
K00602	36894.0
K13988	0.0
K13985	1.0
K09981	122.0
K09980	11.0
K09983	55.0
K09982	45.0
K09985	1505.0
K09984	58.0
K09987	1501.0
K09986	50.0
K09989	1871.0
K09988	2031.0
K12583	48.0
K12582	56.0
K12589	0.0
K11720	506.0
K09759	2438.0
K10985	9.0
K10984	17.0
K07468	1.0
K07469	92.0
K07464	4573.0
K07465	5901.0
K07466	36.0
K07467	3447.0
K07460	13773.0
K07461	4075.0
K07462	19870.0
K07463	36.0
K10679	559.0
K10678	34.0
K10671	1.0
K10670	1939.0
K10673	4.0
K10672	241.0
K10674	29.0
K10677	56.0
K10676	18.0
K08726	0.0
K08724	101.0
K08722	1109.0
K08723	37.0
K08720	12.0
K08721	2.0
K08728	157.0
K10187	2.0
K00119	82.0
K00118	51.0
K00449	71.0
K00448	69.0
K00115	0.0
K00446	62.0
K00117	113.0
K00116	3210.0
K00111	13566.0
K00442	0.0
K00113	96.0
K00112	93.0
K01539	0.0
K01531	4260.0
K04720	5876.0
K01533	22074.0
K01534	22372.0
K01535	22.0
K01537	18217.0
K14358	0.0
K14605	2948.0
K14606	2948.0
K00413	1514.0
K10120	163.0
K05600	2.0
K05777	62.0
K03972	5.0
K03973	629.0
K03970	52.0
K03971	38.0
K03976	11591.0
K03977	17059.0
K03974	53.0
K03975	5302.0
K03978	13809.0
K03979	17124.0
K13378	6336.0
K02372	11349.0
K02371	9945.0
K02377	10608.0
K02379	518.0
K03396	8.0
K03397	0.0
K03394	11133.0
K03395	0.0
K03392	35.0
K03393	0.0
K03390	5280.0
K03391	6.0
K03399	54.0
K03027	0.0
K12136	0.0
K12137	33.0
K06610	34.0
K12138	1.0
K12139	4.0
K11444	16.0
K11440	2.0
K11443	62.0
K11442	8.0
K00612	96.0
K00613	15.0
K00610	8662.0
K00611	8527.0
K00616	11857.0
K00617	0.0
K00614	8.0
K00615	31451.0
K00619	245.0
K10863	0.0
K07874	0.0
K06234	0.0
K10240	31.0
K10241	28.0
K10242	24.0
K10243	66.0
K04110	14.0
K04113	3.0
K04112	3.0
K04115	3.0
K04114	3.0
K04117	6.0
K04116	7.0
K04118	0.0
K05517	59.0
K07705	137.0
K07704	169.0
K07707	1615.0
K07706	1702.0
K07701	39.0
K07700	43.0
K07703	40.0
K07702	43.0
K07709	26.0
K07708	256.0
K01955	22067.0
K13042	1.0
K09934	10.0
K09935	5706.0
K06216	74.0
K09937	217.0
K13745	68.0
K13746	1.0
K13747	9148.0
K13740	0.0
K13741	0.0
K13742	0.0
K06211	1603.0
K06212	47.0
K09933	133.0
K02618	82.0
K02619	5608.0
K02968	16515.0
K02966	0.0
K02967	17059.0
K02616	76.0
K02965	16992.0
K02962	0.0
K02611	91.0
K02613	141.0
K03569	24496.0
K03568	6654.0
K03565	12425.0
K06218	114.0
K03567	189.0
K03566	300.0
K03561	22413.0
K03560	357.0
K03563	5501.0
K03562	1860.0
K06430	0.0
K01709	1242.0
K01708	56.0
K01707	27.0
K01706	282.0
K01705	11.0
K01704	32108.0
K01703	32743.0
K01702	0.0
K14165	6.0
K14164	1.0
K14166	8.0
K14161	137.0
K14160	219.0
K14162	164.0
K05396	438.0
K03709	542.0
K03708	1245.0
K08160	59.0
K03701	25581.0
K03700	3354.0
K03703	14337.0
K03702	16995.0
K03705	8821.0
K03704	11260.0
K03707	447.0
K03706	3272.0
K06289	1.0
K06288	1.0
K06283	4101.0
K06282	399.0
K06281	394.0
K06287	16947.0
K06286	177.0
K06285	146.0
K06284	2221.0
K08161	238.0
K07540	1.0
K06438	2622.0
K06869	0.0
K06868	0.0
K06867	436.0
K06866	40.0
K06865	0.0
K06864	6947.0
K06863	0.0
K06862	0.0
K06861	11255.0
K06860	2983.0
K12659	4.0
K12658	38.0
K07547	0.0
K07546	0.0
K15023	8.0
K15022	147.0
K15020	0.0
K15024	4063.0
K08700	2948.0
K08162	1575.0
K07544	0.0
K00137	32.0
K00135	3707.0
K00134	17564.0
K00133	17119.0
K00132	50.0
K00131	60.0
K00130	4761.0
K00139	0.0
K00138	25.0
K00429	77.0
K00428	4988.0
K00421	4.0
K00423	4.0
K00425	10364.0
K00427	40.0
K00426	10247.0
K14292	0.0
K14379	0.0
K14370	0.0
K14371	0.0
K14372	0.0
K14373	0.0
K14374	2.0
K14375	0.0
K09845	7.0
K14082	0.0
K14083	159.0
K14080	0.0
K14081	1.0
K14086	1559.0
K14087	1568.0
K14084	105.0
K14088	1568.0
K14089	1567.0
K01552	7465.0
K01551	6371.0
K01556	113.0
K01557	0.0
K01554	90.0
K01555	59.0
K04708	0.0
K03955	0.0
K13689	6.0
K13688	25.0
K13683	24.0
K13685	3660.0
K13684	24.0
K13687	2.0
K13686	2.0
K14159	1.0
K02399	81.0
K02398	593.0
K02395	679.0
K02394	361.0
K02397	2305.0
K02396	5038.0
K02391	148.0
K02390	5539.0
K02393	275.0
K02392	8301.0
K13533	2.0
K13532	1.0
K13531	28.0
K13530	116.0
K01550	0.0
K05658	0.0
K14054	48.0
K02601	17931.0
K02970	19981.0
K05378	0.0
K12339	972.0
K14060	19.0
K11687	0.0
K11686	3.0
K11685	25.0
K11689	443.0
K11688	472.0
K08939	9.0
K03048	249.0
K03049	0.0
K13821	8087.0
K13820	7.0
K03042	0.0
K03043	16426.0
K03040	16933.0
K03041	0.0
K03046	19411.0
K03047	0.0
K03044	0.0
K03045	0.0
K00348	6397.0
K09847	0.0
K00692	21.0
K00638	5521.0
K00639	8268.0
K00693	0.0
K00634	8563.0
K00635	19.0
K00630	0.0
K00631	62.0
K00632	3883.0
K00633	2762.0
K00691	386.0
K00696	11.0
K00694	6224.0
K00695	2949.0
K10854	4.0
K07811	2.0
K07810	175.0
K07813	4743.0
K07812	340.0
K07814	1846.0
K07816	370.0
K00090	72.0
K00091	7710.0
K00094	516.0
K00096	2819.0
K00097	10523.0
K00098	54.0
K00099	15942.0
K10228	49.0
K10229	49.0
K12548	0.0
K10222	3.0
K10220	12.0
K10221	10.0
K10227	50.0
K05822	36.0
K01949	0.0
K01945	15673.0
K01947	0.0
K01946	0.0
K01941	89.0
K01940	14502.0
K06357	0.0
K07729	13844.0
K07728	0.0
K07727	15597.0
K07726	5312.0
K07725	0.0
K07724	39.0
K07723	163.0
K07722	340.0
K07721	0.0
K07720	23641.0
K00899	207.0
K05824	0.0
K00891	19026.0
K00892	40.0
K00895	1307.0
K00897	327.0
K08151	3206.0
K08153	131.0
K08154	125.0
K02948	16991.0
K02942	0.0
K02944	0.0
K05665	0.0
K02946	16938.0
K13793	0.0
K06352	0.0
K01769	0.0
K01768	12551.0
K01761	75.0
K01760	853.0
K01762	0.0
K09578	0.0
K01766	44.0
K08164	12.0
K02493	16537.0
K08166	19.0
K08167	81.0
K02496	152.0
K02497	17.0
K02494	229.0
K02495	25100.0
K02498	209.0
K02499	940.0
K08168	2.0
K08169	1313.0
K14415	1719.0
K14414	21.0
K06881	15208.0
K00436	14.0
K06332	3.0
K12815	0.0
K12810	0.0
K06885	4408.0
K00437	0.0
K06335	1.0
K06334	6104.0
K03547	8813.0
K03546	9997.0
K03545	19761.0
K03544	19819.0
K03543	5299.0
K06888	5000.0
K10941	26.0
K03549	459.0
K03548	185.0
K10940	0.0
K02236	386.0
K02237	5459.0
K02234	2987.0
K02232	7991.0
K02233	9845.0
K02230	3396.0
K02231	14956.0
K06359	1.0
K02238	14034.0
K02239	5.0
K03723	16645.0
K03722	4597.0
K03721	48.0
K03720	177.0
K03727	55.0
K03726	4.0
K03725	0.0
K03724	337.0
K06358	0.0
K12673	1.0
K12679	0.0
K12678	0.0
K06410	2635.0
K11898	29.0
K11899	1.0
K11896	145.0
K11897	65.0
K11894	25.0
K11895	142.0
K11892	233.0
K11893	142.0
K11890	60.0
K11891	149.0
K08762	0.0
K08764	0.0
K08765	0.0
K10418	0.0
K11325	2949.0
K11326	0.0
K11327	0.0
K11328	0.0
K11329	5888.0
K00151	76.0
K00150	2948.0
K00153	29.0
K00400	0.0
K00407	166.0
K00406	233.0
K00405	246.0
K00404	187.0
K00158	115.0
K01342	5.0
K09388	10.0
K09386	52.0
K09384	60.0
K04094	5556.0
K04095	2483.0
K04096	15106.0
K04097	100.0
K04090	76.0
K04091	210.0
K04092	84.0
K04093	5.0
K04098	8.0
K04099	4.0
K01578	148.0
K01579	10448.0
K01574	118.0
K01575	470.0
K01576	16.0
K01577	7.0
K01571	4120.0
K01572	13053.0
K01573	463.0
K02009	2397.0
K02008	24311.0
K02005	29339.0
K02004	97263.0
K02007	6531.0
K02006	35101.0
K02001	1667.0
K02000	481.0
K02003	90198.0
K02002	1828.0
K03065	0.0
K08952	11.0
K03060	9928.0
K13809	0.0
K10948	1.0
K09607	9.0
K06125	0.0
K04337	24.0
K06120	495.0
K06121	0.0
K04336	25.0
K01127	0.0
K09703	56.0
K00004	175.0
K14699	0.0
K09702	645.0
K14698	0.0
K05311	114.0
K13829	42.0
K10943	36.0
K07291	0.0
K07290	75.0
K10206	12964.0
K10202	93.0
K10208	6.0
K10209	17.0
K01966	1420.0
K01965	341.0
K01964	7.0
K01963	6935.0
K01962	5571.0
K01961	22066.0
K01960	6789.0
K01969	232.0
K01968	171.0
K07749	2006.0
K07748	2.0
K07741	746.0
K07740	48.0
K07743	0.0
K07742	8685.0
K07745	0.0
K07744	0.0
K07746	3024.0
K01299	3404.0
K01295	907.0
K01297	5549.0
K02922	0.0
K05603	30.0
K02921	0.0
K02926	16930.0
K05607	0.0
K02924	0.0
K05605	0.0
K02928	0.0
K02929	0.0
K00216	38.0
K00217	12.0
K00214	9.0
K00215	17592.0
K00213	0.0
K00210	3050.0
K00211	1.0
K00218	2950.0
K00219	145.0
K01035	1.0
K01034	595.0
K04517	11048.0
K01740	21525.0
K01031	48.0
K01746	216.0
K01745	2703.0
K01744	6770.0
K01749	7527.0
K01039	146.0
K04518	9281.0
K09591	0.0
K14129	0.0
K14128	5.0
K14121	0.0
K14120	0.0
K14123	0.0
K14122	0.0
K14125	0.0
K14124	0.0
K14127	8.0
K14126	5.0
K03521	13154.0
K03520	56.0
K03523	9080.0
K03522	13374.0
K03525	15451.0
K03524	17938.0
K03527	16559.0
K03526	15565.0
K03529	9053.0
K03528	140.0
K06338	0.0
K02217	10832.0
K03299	838.0
K03298	84.0
K13472	1.0
K03293	1107.0
K03292	14153.0
K03291	66.0
K03290	3.0
K03297	1734.0
K03296	24418.0
K03295	6226.0
K03294	7637.0
K13009	6.0
K12690	0.0
K09743	0.0
K06022	0.0
K07190	2948.0
K06021	0.0
K07192	4648.0
K06020	181.0
K06027	4.0
K06026	0.0
K09744	2953.0
K07991	12.0
K08749	0.0
K09835	2949.0
K09834	2948.0
K10439	13399.0
K06351	23.0
K09833	2948.0
K10925	1.0
K10924	19.0
K10927	7.0
K10926	6.0
K10923	0.0
K10922	1.0
K09629	0.0
K10697	2948.0
K00179	4834.0
K00172	1375.0
K00171	447.0
K00170	1089.0
K00177	8671.0
K00176	8133.0
K00175	14995.0
K00174	14379.0
K13478	0.0
K14338	16.0
K14339	8.0
K14335	29.0
K14337	2.0
K14330	2948.0
K14331	2948.0
K14333	10.0
K08918	0.0
K13479	1151.0
K04078	16520.0
K04079	16742.0
K04076	162.0
K04077	20106.0
K04074	1471.0
K04075	16380.0
K04072	13772.0
K04073	40.0
K04070	4753.0
K04071	0.0
K14597	31.0
K13318	1.0
K08280	39.0
K13641	259.0
K13640	165.0
K13643	306.0
K13642	4.0
K02027	86203.0
K02026	142555.0
K02025	151828.0
K02024	174.0
K02023	6862.0
K02022	8060.0
K02021	37.0
K02020	6364.0
K02029	14930.0
K02028	11158.0
K03886	16.0
K03887	13.0
K03884	0.0
K03885	11532.0
K03881	0.0
K03888	9.0
K03889	52.0
K12998	0.0
K12999	6.0
K12992	1053.0
K12993	2.0
K12990	1757.0
K12991	2.0
K12996	91.0
K12997	581.0
K12994	4.0
K12995	51.0
K08979	0.0
K08978	10241.0
K03088	114018.0
K03089	1865.0
K03086	20623.0
K03087	14990.0
K08971	0.0
K08970	42.0
K03082	50.0
K03080	16.0
K08974	10098.0
K13868	0.0
K00918	532.0
K01553	0.0
K12214	164.0
K11646	8.0
K11645	0.0
K11641	0.0
K11640	0.0
K12736	0.0
K12733	0.0
K07507	11467.0
K07506	5997.0
K07505	17.0
K07504	53.0
K07503	52.0
K07502	2346.0
K07501	169.0
K07500	0.0
K07509	0.0
K07508	4.0
K11422	0.0
K08698	2948.0
K10773	17875.0
K10774	0.0
K14286	3.0
K10778	244.0
K14287	180.0
K00140	1794.0
K05501	194.0
K01903	2276.0
K01902	2277.0
K01905	5.0
K01904	12.0
K01907	139.0
K01906	12.0
K01909	0.0
K01908	98.0
K14534	1632.0
K00147	17675.0
K07767	0.0
K07769	2948.0
K07768	53.0
K06203	102.0
K06202	323.0
K09921	112.0
K09920	49.0
K09927	1674.0
K09024	49.0
K09022	332.0
K09023	40.0
K09020	62.0
K09021	41.0
K02908	0.0
K02909	17285.0
K08218	11515.0
K08219	39.0
K02904	16990.0
K02906	16930.0
K02907	12458.0
K02902	16344.0
K00230	198.0
K00231	3293.0
K00232	51.0
K08976	93.0
K00234	0.0
K00239	12535.0
K06209	4210.0
K09928	3213.0
K01015	0.0
K01014	12.0
K01012	14300.0
K01011	11182.0
K01010	0.0
K08920	0.0
K14103	0.0
K14102	0.0
K14101	0.0
K14100	0.0
K14105	0.0
K14104	0.0
K14109	0.0
K14108	0.0
K06401	8.0
K00893	0.0
K13402	0.0
K12858	0.0
K03503	8866.0
K03502	12916.0
K03501	16780.0
K03500	9346.0
K08924	0.0
K02278	607.0
K02279	2096.0
K12977	2.0
K02276	4690.0
K02277	33.0
K02274	4743.0
K02275	4790.0
K13450	0.0
K13451	0.0
K13452	0.0
K13454	0.0
K13455	0.0
K12509	0.0
K12508	25.0
K12507	131.0
K12506	2783.0
K12500	55.0
K12503	53.0
K05926	0.0
K09728	0.0
K14587	11.0
K06597	2.0
K06596	5944.0
K06595	11.0
K06599	6.0
K06598	10.0
K07978	2949.0
K07979	14737.0
K07976	0.0
K14585	6.0
K10907	7464.0
K10906	21.0
K10901	0.0
K10909	1.0
K10908	8.0
K09819	3107.0
K09818	3083.0
K09817	13251.0
K09816	13174.0
K09815	13086.0
K06374	4882.0
K06373	4865.0
K09812	17065.0
K09811	17032.0
K09810	10184.0
K09724	0.0
K14582	0.0
K09721	0.0
K04058	36.0
K04059	7.0
K04050	0.0
K04051	0.0
K04052	0.0
K04053	0.0
K04054	0.0
K04055	0.0
K04056	9.0
K04057	0.0
K01047	0.0
K08975	0.0
K10015	45.0
K10014	39.0
K10017	50.0
K10016	45.0
K10011	71.0
K10010	1121.0
K10013	72.0
K10012	1792.0
K10019	8.0
K10018	13.0
K13665	27.0
K13664	0.0
K13663	0.0
K13662	0.0
K13661	0.0
K13660	0.0
K13669	0.0
K13668	14.0
K07641	35.0
K01466	429.0
K13590	3016.0
K01464	3064.0
K01465	19657.0
K01462	26609.0
K01463	406.0
K01460	53.0
K01461	2.0
K13599	1533.0
K13598	1507.0
K01468	1666.0
K01469	3003.0
K09251	38.0
K09252	42.0
K02041	1894.0
K02040	30153.0
K02043	65.0
K02045	3564.0
K02044	5068.0
K02047	3565.0
K02046	3567.0
K02049	24829.0
K02048	3634.0
K05549	11.0
K05548	42.0
K06046	2.0
K03319	257.0
K03316	3514.0
K03317	3186.0
K03314	51.0
K03315	9820.0
K03312	5847.0
K03313	1894.0
K03310	12275.0
K03311	2121.0
K12052	2.0
K02945	19939.0
K06162	82.0
K06163	76.0
K06160	2965.0
K06161	0.0
K06166	76.0
K00359	1143.0
K06164	76.0
K06165	76.0
K06168	16147.0
K06169	3096.0
K13020	146.0
K07158	0.0
K07159	0.0
K04835	33.0
K11621	1.0
K11991	133.0
K11622	14.0
K11996	3694.0
K11627	0.0
K11626	2.0
K11629	13.0
K11628	0.0
K07561	0.0
K07560	15223.0
K07563	0.0
K07562	0.0
K07565	0.0
K07564	0.0
K07567	17737.0
K07566	24408.0
K07569	0.0
K07568	21309.0
K09925	3.0
K11199	0.0
K11198	0.0
K11192	14.0
K11191	0.0
K11196	2.0
K11195	2.0
K11194	1.0
K02492	6408.0
K10713	5.0
K10710	1326.0
K10711	122.0
K10716	14.0
K02490	59.0
K10714	4.0
K10715	6.0
K01929	17063.0
K01928	16831.0
K01923	17459.0
K01922	245.0
K01921	17235.0
K01920	4556.0
K01926	10239.0
K01925	17082.0
K01924	16984.0
K07789	91.0
K07788	94.0
K07785	2952.0
K07784	27.0
K07787	740.0
K07786	0.0
K07781	39.0
K07783	1264.0
K07782	103.0
K05835	105.0
K06355	0.0
K14661	6.0
K09844	7.0
K00782	804.0
K00783	12535.0
K00784	15683.0
K00785	3.0
K00786	2915.0
K00039	5.0
K00036	5648.0
K00037	4.0
K00034	3243.0
K00035	21.0
K00032	3.0
K00033	5697.0
K00030	3154.0
K00031	15169.0
K01259	9355.0
K01258	10803.0
K01255	7202.0
K01256	3688.0
K01251	11505.0
K01250	963.0
K01253	17.0
K01252	34.0
K09008	353.0
K09009	53.0
K09000	2964.0
K09001	4701.0
K09002	1863.0
K09003	54.0
K09004	173.0
K09005	3249.0
K09006	5.0
K09007	271.0
K09846	4.0
K08234	6536.0
K00258	5.0
K00259	5137.0
K00252	259.0
K00253	176.0
K00256	12.0
K00257	7290.0
K00254	0.0
K00255	23.0
K01079	5101.0
K01078	89.0
K01071	185.0
K01070	3066.0
K01073	100.0
K01077	8644.0
K01076	197.0
K14472	0.0
K14471	0.0
K14470	5.0
K14475	95.0
K09841	0.0
K02788	78.0
K02782	11.0
K02783	666.0
K02781	596.0
K02786	79.0
K02787	6.0
K02784	45.0
K01060	240.0
K01787	1803.0
K01786	4375.0
K01785	17848.0
K01784	29531.0
K01783	17852.0
K01782	713.0
K01781	7.0
K01780	0.0
K01789	1.0
K01788	6564.0
K02526	195.0
K02527	8230.0
K02525	36.0
K02250	16.0
K02523	8553.0
K02520	16344.0
K02521	41.0
K02258	1520.0
K02259	4476.0
K02528	16417.0
K02529	46081.0
K03781	7287.0
K03780	728.0
K03783	10638.0
K03782	4659.0
K03785	2364.0
K03784	2636.0
K03787	11797.0
K03786	13406.0
K03789	8762.0
K03788	27.0
K10700	0.0
K00342	8246.0
K03124	36.0
K03120	0.0
K12527	1141.0
K12526	8.0
K12525	83.0
K12524	10568.0
K12523	0.0
K12522	0.0
K09789	4673.0
K09788	209.0
K09787	5523.0
K09786	255.0
K09785	0.0
K09781	174.0
K09780	3103.0
K10961	0.0
K10960	2959.0
K10963	0.0
K10962	0.0
K10965	1.0
K10964	0.0
K10966	0.0
K09879	23.0
K06318	4.0
K06311	10.0
K06310	500.0
K06312	5.0
K06314	8.0
K06317	390.0
K11389	0.0
K11386	1.0
K11387	2.0
K11384	13.0
K11385	0.0
K11382	0.0
K11383	4.0
K11381	354.0
K11949	9.0
K10380	0.0
K04032	330.0
K04033	25.0
K04030	473.0
K04031	3817.0
K04036	3.0
K04037	2955.0
K04034	144.0
K04035	5996.0
K04038	2955.0
K04039	2955.0
K07046	343.0
K07047	2894.0
K07044	122.0
K07045	4020.0
K07042	10687.0
K07043	12693.0
K07040	8247.0
K07041	0.0
K07048	370.0
K07049	0.0
K08664	0.0
K02584	233.0
K10039	4076.0
K10038	42.0
K10037	44.0
K10036	490.0
K04788	0.0
K04789	0.0
K04784	2.0
K04785	2.0
K04786	1.0
K04787	0.0
K04780	2.0
K04781	17.0
K04782	93.0
K04783	2.0
K13601	0.0
K13603	0.0
K13602	0.0
K13605	0.0
K13604	0.0
K13607	4.0
K02404	610.0
K05783	15.0
K05782	100.0
K05781	76.0
K05780	75.0
K05787	48.0
K05786	320.0
K05785	474.0
K05784	5.0
K05789	33.0
K05788	774.0
K01442	10383.0
K01443	8991.0
K01444	183.0
K01446	87.0
K01447	6326.0
K01448	27881.0
K01449	3062.0
K14803	0.0
K02069	3683.0
K05569	3330.0
K08008	0.0
K02063	62.0
K05566	6270.0
K05565	199.0
K05563	28.0
K05562	28.0
K05561	28.0
K02064	63.0
K03338	1746.0
K03339	4.0
K03330	0.0
K03331	0.0
K03332	4.0
K03333	26.0
K03335	1688.0
K03336	1648.0
K03337	1760.0
K12956	0.0
K12957	53.0
K12954	0.0
K12955	0.0
K12952	0.0
K12953	3.0
K12950	0.0
K12951	0.0
K14733	4.0
K00109	0.0
K06148	21854.0
K06149	271.0
K06144	40.0
K06145	98.0
K06146	1.0
K06147	120764.0
K06141	93.0
K06142	20445.0
K06143	166.0
K11945	0.0
K08948	0.0
K08949	0.0
K00071	0.0
K14664	0.0
K13810	55.0
K14665	145.0
K03058	0.0
K11609	1.0
K11608	0.0
K14660	15.0
K11603	0.0
K11602	0.0
K11601	0.0
K11600	0.0
K11607	33.0
K11606	33.0
K11605	33.0
K11604	33.0
K10558	37.0
K10559	242.0
K10550	19.0
K10551	20.0
K10552	16.0
K10553	15.0
K10554	17.0
K10555	59.0
K10556	65.0
K10557	37.0
K03051	0.0
K03050	0.0
K07549	0.0
K07548	0.0
K07239	4150.0
K07235	80.0
K07234	89.0
K07237	80.0
K07236	80.0
K07231	38.0
K07230	27.0
K07233	70.0
K07232	112.0
K02467	28.0
K05306	2055.0
K05305	2174.0
K05304	10.0
K05303	8.0
K05301	10.0
K02565	40.0
K08644	0.0
K08646	5.0
K08641	4371.0
K08643	2.0
K08642	0.0
K12146	0.0
K00010	1937.0
K00011	25.0
K00012	20266.0
K00013	14914.0
K00014	17660.0
K00016	5404.0
K09065	9.0
K08252	3092.0
K08253	17.0
K08256	13.0
K08255	8.0
K08258	1.0
K08259	2954.0
K00274	88.0
K00275	5093.0
K00276	64.0
K00270	3.0
K00271	4.0
K00272	0.0
K00273	8.0
K00278	13094.0
K00279	0.0
K12675	4.0
K01277	6411.0
K01274	157.0
K01273	4317.0
K01271	2970.0
K01270	16841.0
K01278	7798.0
K00906	144.0
K00904	346.0
K00903	7505.0
K00901	4623.0
K13785	0.0
K00908	5994.0
K11149	0.0
K01053	145.0
K01051	749.0
K01057	3685.0
K01056	17125.0
K01055	90.0
K01054	2940.0
K01058	348.0
K02500	14889.0
K02501	14862.0
K02502	8518.0
K02503	15600.0
K02504	43.0
K02505	43.0
K02506	25.0
K02507	35.0
K02508	26.0
K02509	204.0
K00291	0.0
K13410	1.0
K13148	0.0
K13419	0.0
K05825	0.0
K03106	17000.0
K03105	0.0
K03101	19011.0
K03100	31881.0
K12541	4.0
K12540	0.0
K12543	3.0
K12542	19.0
K12545	2.0
K12544	2.0
K12547	0.0
K12546	0.0
K12549	2.0
K06080	40.0
K11018	1.0
K11019	0.0
K11016	3.0
K11017	3.0
K11014	16.0
K11015	16.0
K11012	0.0
K11013	16.0
K11010	0.0
K11011	0.0
K06333	4766.0
K06880	3.0
K06883	11981.0
K06882	99.0
K09857	110.0
K06884	112.0
K06887	9.0
K06886	648.0
K06889	28164.0
K10942	14.0
K09859	128.0
K09858	321.0
K10947	18182.0
K10946	0.0
K10945	0.0
K10944	0.0
K13284	0.0
K00483	60.0
K00481	63.0
K00480	80.0
K00486	2952.0
K00485	25.0
K00484	35.0
K09901	40.0
K10929	0.0
K07684	349.0
K07685	19.0
K07686	31.0
K07687	96.0
K07681	11.0
K07688	24.0
K07689	217.0
K10928	0.0
K04018	3.0
K04019	371.0
K04014	67.0
K04015	353.0
K04016	3.0
K04017	2.0
K04013	4.0
K07060	0.0
K07061	2.0
K07062	12708.0
K07063	73.0
K07064	40.0
K07065	2955.0
K07066	4535.0
K07067	192.0
K07068	96.0
K07069	1668.0
K01121	17.0
K13629	4.0
K13628	4858.0
K13623	11.0
K13622	13.0
K13620	25.0
K13626	3387.0
K08586	0.0
K08587	0.0
K01428	4752.0
K01429	4612.0
K01422	5242.0
K01423	3504.0
K01420	9767.0
K01421	5910.0
K01426	5284.0
K01427	0.0
K01424	18653.0
K01425	9293.0
K08068	2.0
K07538	3.0
K13086	0.0
K13085	0.0
K07287	216.0
K07824	0.0
K07682	0.0
K02722	2948.0
K12978	54.0
K12979	32.0
K12972	250.0
K12973	58.0
K12974	31.0
K12975	41.0
K12976	22.0
K07821	1.0
K07683	10.0
K14750	4.0
K14751	4.0
K14953	0.0
K12288	42.0
K12289	42.0
K12282	12.0
K12283	12.0
K12280	7.0
K12281	6.0
K12286	7.0
K12287	1.0
K12284	6.0
K12285	6.0
K11957	2948.0
K11956	2955.0
K11955	2948.0
K11954	2948.0
K11953	2948.0
K11952	2939.0
K11951	2939.0
K11950	2939.0
K11959	2948.0
K11958	2948.0
K13889	781.0
K13888	66.0
K11963	2948.0
K07217	3176.0
K07216	7341.0
K07215	4.0
K07214	2561.0
K07213	3386.0
K07212	0.0
K07219	158.0
K07218	51.0
K12150	43.0
K08689	8.0
K08688	19.0
K00402	0.0
K00401	0.0
K11994	0.0
K00152	7.0
K01043	284.0
K00154	45.0
K00157	0.0
K00156	4748.0
K10533	15.0
K10530	34.0
K10531	20.0
K10536	3772.0
K10537	64.0
K10535	14.0
K10538	44.0
K10539	64.0
K00073	41.0
K13934	46.0
K00076	762.0
K00077	9492.0
K00074	5170.0
K00075	16363.0
K00078	0.0
K00079	2959.0
K02290	5897.0
K02563	16961.0
K02292	2949.0
K08966	15.0
K02294	2986.0
K08278	0.0
K08279	14.0
K08274	0.0
K08275	0.0
K08276	38.0
K08277	0.0
K00298	164.0
K00299	3106.0
K00296	0.0
K00297	15048.0
K00294	198.0
K00292	0.0
K00293	0.0
K00290	8871.0
K07757	56.0
K12089	0.0
K01210	8.0
K01213	0.0
K01212	3098.0
K01215	136.0
K01214	1.0
K01217	0.0
K01216	5.0
K01219	14.0
K01218	2435.0
K02749	2.0
K02746	669.0
K02747	554.0
K02744	931.0
K02745	651.0
K02742	45.0
K00924	3566.0
K00925	17102.0
K00926	5388.0
K00927	17122.0
K00928	17800.0
K00929	9123.0
K12085	0.0
K02298	172.0
K02299	173.0
K02568	102.0
K02569	151.0
K02562	40.0
K02291	3216.0
K02560	44.0
K02293	2968.0
K02566	1056.0
K02567	239.0
K02564	16201.0
K02297	173.0
K03169	28109.0
K03168	19371.0
K03163	0.0
K03162	0.0
K03167	0.0
K03166	0.0
K11038	4.0
K11039	1.0
K11030	0.0
K11031	655.0
K11032	1.0
K11033	0.0
K11034	0.0
K11035	0.0
K11036	0.0
K11037	0.0
K02546	1.0
K07668	1159.0
K07669	33.0
K07666	41.0
K07667	8693.0
K07664	51.0
K07665	3084.0
K07662	55.0
K07663	34.0
K07660	59.0
K07661	48.0
K03927	7277.0
K07008	3113.0
K07009	2343.0
K07002	229.0
K07003	5492.0
K07000	3274.0
K07001	14232.0
K07006	3153.0
K07007	18625.0
K07004	2990.0
K07005	12797.0
K03921	36.0
K02956	17107.0
K09725	0.0
K09181	3701.0
K08599	0.0
K08598	1.0
K08591	17146.0
K08590	6648.0
K01156	203.0
K01154	17764.0
K01407	40.0
K01400	9.0
K01153	15201.0
K01150	263.0
K01151	11276.0
K01408	0.0
K01409	17950.0
K01158	0.0
K01159	13771.0
K05523	10.0
K05522	276.0
K05521	7081.0
K05520	8745.0
K05527	1654.0
K05526	48.0
K05525	20.0
K05524	1862.0
K05529	0.0
K14518	2948.0
K14519	94.0
K05949	0.0
K01754	8742.0
K05942	0.0
K01027	0.0
K02171	0.0
K02170	151.0
K02173	84.0
K02172	3.0
K01751	1674.0
K06416	1834.0
K06417	7.0
K06414	3.0
K06947	0.0
K03379	38.0
K03808	188.0
K03809	302.0
K03806	280.0
K06412	5240.0
K03804	44.0
K12296	86.0
K03802	3089.0
K03803	6105.0
K06413	36.0
K10808	21.0
K06411	2097.0
K01028	171.0
K01029	627.0
K11931	50.0
K11930	1.0
K11933	29.0
K11932	26.0
K11935	25.0
K11934	397.0
K11937	26.0
K11936	114.0
K11939	30.0
K11938	28.0
K10800	6.0
K06419	27.0
K11929	38.0
K07271	6104.0
K07270	60.0
K07273	5819.0
K07272	92.0
K07275	147.0
K07274	83.0
K07277	11462.0
K07276	1220.0
K07279	5.0
K07278	351.0
K10623	0.0
K02481	5689.0
K11520	2948.0
K02480	32.0
K08170	33.0
K02485	5965.0
K02484	9719.0
K02487	2967.0
K08600	11191.0
K08603	0.0
K08602	2434.0
K08605	18.0
K08604	5.0
K09956	32.0
K09957	11.0
K09954	139.0
K09955	12753.0
K09952	685.0
K09953	0.0
K09950	33.0
K09951	7669.0
K09958	79.0
K09959	81.0
K07495	46.0
K07494	3132.0
K07497	5539.0
K07496	29762.0
K07491	16099.0
K07490	30.0
K07493	420.0
K07492	3136.0
K07499	2963.0
K07498	281.0
K11209	67.0
K11208	35.0
K11204	0.0
K11203	114.0
K11202	587.0
K11201	5.0
K11200	24.0
K00058	18671.0
K00059	31556.0
K00728	0.0
K00729	8.0
K00055	36.0
K00057	16846.0
K00050	1952.0
K00051	1.0
K00720	2972.0
K00721	16813.0
K14424	0.0
K06033	0.0
K14189	25.0
K14188	174.0
K06364	0.0
K14187	213.0
K01239	1469.0
K01238	627.0
K01897	27008.0
K01232	716.0
K01895	6695.0
K01230	0.0
K01893	14425.0
K01236	90.0
K01235	449.0
K01890	17122.0
K02768	951.0
K02769	263.0
K02760	2496.0
K02761	2636.0
K02763	17.0
K02764	10.0
K02765	1307.0
K00948	20046.0
K00949	6272.0
K00942	17711.0
K00943	12773.0
K00940	10427.0
K00941	27168.0
K00946	15160.0
K00947	2951.0
K00944	0.0
K00945	24431.0
K01097	0.0
K01096	64.0
K01095	2037.0
K01093	196.0
K01092	16024.0
K01091	30169.0
K01090	16118.0
K03499	25820.0
K03498	22307.0
K03491	1395.0
K03490	1586.0
K03493	5.0
K03492	90.0
K03495	17065.0
K03497	35990.0
K03496	41502.0
K02817	0.0
K02814	4.0
K02815	5.0
K02810	1857.0
K02548	15265.0
K02549	3410.0
K02818	14.0
K02819	1850.0
K03637	4674.0
K03636	6450.0
K03147	12603.0
K03146	86.0
K08851	0.0
K06518	10580.0
K09729	132.0
K06048	160.0
K06045	2970.0
K06044	105.0
K09727	0.0
K09726	136.0
K06041	8835.0
K09720	26.0
K09723	0.0
K06042	9603.0
K09897	41.0
K09896	40.0
K09895	110.0
K09894	41.0
K09893	45.0
K09892	43.0
K09891	44.0
K09890	42.0
K09899	44.0
K09898	44.0
K03622	0.0
K07648	44.0
K07649	124.0
K07398	0.0
K07399	3092.0
K11056	0.0
K11057	0.0
K11054	0.0
K11055	0.0
K07640	56.0
K07393	3104.0
K07390	4691.0
K07391	15338.0
K07644	112.0
K07645	328.0
K07646	13441.0
K07647	1.0
K10896	0.0
K07024	38950.0
K07025	28492.0
K07026	39.0
K07027	12240.0
K07020	43.0
K07021	1675.0
K07022	0.0
K07023	4791.0
K07028	3009.0
K07029	24802.0
K10094	3.0
K01390	0.0
K01392	32.0
K01399	0.0
K02673	120.0
K05893	0.0
K05897	0.0
K05896	9054.0
K05895	5913.0
K05899	0.0
K05898	13.0
K00555	10.0
K00554	15184.0
K00557	123.0
K00556	5213.0
K00551	39.0
K00559	0.0
K00558	20942.0
K01170	36.0
K01173	769.0
K01174	88.0
K01175	859.0
K01176	4726.0
K01178	25.0
K01179	8296.0
K14578	1.0
K14579	4.0
K08951	0.0
K08950	0.0
K08953	0.0
K03828	3061.0
K03829	62.0
K03820	10297.0
K03821	151.0
K03822	0.0
K03823	9630.0
K03824	94.0
K03825	79.0
K03826	4842.0
K03827	5895.0
K12248	0.0
K12246	0.0
K12247	4.0
K12242	3.0
K12243	1.0
K12240	1.0
K12241	0.0
K11919	1.0
K11918	6.0
K11913	2.0
K11912	2.0
K11911	31.0
K11910	48.0
K11917	1.0
K11916	3.0
K11915	4.0
K11914	3.0
K12068	24.0
K12069	1.0
K12062	15.0
K12063	30.0
K12060	32.0
K12061	178.0
K12066	24.0
K12067	1499.0
K12064	15.0
K12065	30.0
K07259	19520.0
K07258	17240.0
K07253	0.0
K07251	40.0
K07250	1815.0
K07257	34.0
K07256	1.0
K07255	0.0
K07254	0.0
K05372	2.0
K05373	3.0
K05370	0.0
K05371	2948.0
K05374	2.0
K05375	40.0
K09970	3116.0
K09971	3116.0
K09972	3007.0
K09973	907.0
K09974	14.0
K09975	54.0
K09976	249.0
K09978	57.0
K09979	5126.0
K11261	1884.0
K11260	0.0
K11263	101.0
K11264	5.0
K10793	20.0
K10796	19.0
K10797	795.0
K10794	2.0
K10795	19.0
K00700	20368.0
K00701	2.0
K10798	0.0
K00703	18616.0
K00705	14988.0
K09828	0.0
K10133	3.0
K13053	46.0
K03192	3019.0
K00964	0.0
K00965	5040.0
K00966	10399.0
K00960	0.0
K00961	0.0
K00962	16938.0
K00963	3064.0
K00969	16050.0
K12681	1.0
K02703	11872.0
K08364	35.0
K08365	59.0
K02706	5897.0
K08363	33.0
K08361	25.0
K02708	2948.0
K02709	2948.0
K08368	43.0
K08369	152.0
K01615	1011.0
K01617	53.0
K01616	1.0
K01611	1654.0
K01610	9913.0
K01613	10358.0
K01612	0.0
K01619	15395.0
K01618	19.0
K02834	17117.0
K02835	17124.0
K05281	8.0
K03619	139.0
K03618	17.0
K03617	11395.0
K03616	975.0
K03615	11494.0
K03614	11096.0
K03613	11167.0
K03612	10584.0
K03611	1578.0
K03610	7928.0
K09705	150.0
K09704	4757.0
K09701	151.0
K09700	120.0
K09709	19.0
K06391	1438.0
K06390	5270.0
K06393	5224.0
K06392	3724.0
K06395	454.0
K06394	3519.0
K06397	4899.0
K06396	4366.0
K06399	4988.0
K06398	5272.0
K06435	0.0
K11078	0.0
K11079	0.0
K11074	135.0
K11075	133.0
K11076	138.0
K11077	0.0
K11070	5304.0
K11071	5477.0
K11072	7155.0
K11073	158.0
K06935	0.0
K06934	438.0
K06937	112.0
K06936	7.0
K06931	0.0
K06930	0.0
K06933	0.0
K06932	0.0
K06939	20.0
K06938	95.0
K13381	2.0
K05916	246.0
K05917	3.0
K05914	0.0
K05915	10.0
K05912	22.0
K05913	4.0
K05910	23.0
K05911	0.0
K05918	2.0
K05919	4176.0
K00392	2952.0
K00390	6978.0
K00397	4.0
K00395	8.0
K00394	447.0
K01884	0.0
K00399	0.0
K01886	11293.0
K01376	30.0
K01372	7707.0
K09149	0.0
K09148	0.0
K01225	115.0
K09145	1571.0
K09144	1591.0
K09147	0.0
K09146	2.0
K09141	118.0
K09140	0.0
K09143	5.0
K09142	0.0
K05709	14.0
K05708	14.0
K05879	2320.0
K05878	2239.0
K05875	52.0
K05874	139.0
K05877	27.0
K05876	47.0
K05873	18.0
K00579	0.0
K00578	0.0
K00577	0.0
K00575	6482.0
K00574	6530.0
K00573	675.0
K00571	7491.0
K00570	16.0
K01118	874.0
K01119	1769.0
K01157	2.0
K01112	53.0
K01113	6107.0
K04477	5453.0
K01114	177.0
K01115	1.0
K08087	1.0
K01315	0.0
K08085	4.0
K08084	216.0
K08083	31.0
K08082	51.0
K08081	1.0
K08080	0.0
K01152	66.0
K01401	3.0
K09826	33.0
K06344	7.0
K06345	1.0
K09822	52.0
K06343	1.0
K10938	11.0
K06341	1.0
K10934	1.0
K10935	0.0
K10932	0.0
K11052	0.0
K10930	0.0
K06349	9.0
K11053	0.0
K10754	0.0
K01755	17076.0
K10200	961.0
K02132	0.0
K02137	0.0
K03840	40.0
K03841	3371.0
K13028	3.0
K13799	5897.0
K13798	0.0
K13795	52.0
K13794	2.0
K13021	9.0
K13792	0.0
K13791	0.0
K13790	0.0
K12268	12.0
K12269	45.0
K12262	1679.0
K12263	9.0
K12264	26.0
K12265	26.0
K12266	36.0
K12267	17259.0
K01757	0.0
K12237	0.0
K13243	0.0
K13245	2.0
K13244	0.0
K13246	0.0
K03264	0.0
K03265	27.0
K03263	0.0
K03268	0.0
K03269	6857.0
K12415	0.0
K10211	3.0
K09918	43.0
K09919	3058.0
K06720	40.0
K09913	163.0
K09910	41.0
K09911	44.0
K09916	45.0
K09917	40.0
K06726	943.0
K09915	83.0
K11535	113.0
K11534	60.0
K11537	1359.0
K11531	26.0
K11533	2.0
K11532	5897.0
K11249	206.0
K11539	0.0
K00762	19296.0
K00763	9680.0
K00760	11794.0
K00761	15470.0
K00766	15254.0
K00767	13119.0
K00764	22554.0
K00765	14847.0
K00768	5372.0
K00769	156.0
K11059	0.0
K00186	8.0
K00187	8.0
K00184	645.0
K00185	272.0
K00183	309.0
K00180	9062.0
K00188	0.0
K00189	0.0
K10110	3914.0
K10111	64.0
K10112	9316.0
K10113	0.0
K10114	0.0
K10115	0.0
K10116	3.0
K10117	8562.0
K10118	10454.0
K10119	10883.0
K04641	1.0
K04643	0.0
K04642	0.0
K13282	3092.0
K00988	10.0
K00989	5381.0
K00986	1165.0
K00984	1574.0
K00985	0.0
K00982	321.0
K00983	3856.0
K00980	1574.0
K00981	17393.0
K01585	9568.0
K01584	48.0
K01586	18517.0
K13498	312.0
K01580	5699.0
K01583	957.0
K01582	4545.0
K13497	1734.0
K01589	4638.0
K01588	15733.0
K14941	34.0
K08347	25.0
K08348	24.0
K02720	5887.0
K14949	5.0
K02723	2948.0
K03459	0.0
K03458	4604.0
K03455	11119.0
K03457	557.0
K03451	372.0
K03981	364.0
K03980	6146.0
K02614	2003.0
K01639	5012.0
K01638	209.0
K01637	173.0
K01636	167.0
K01635	67.0
K01634	15.0
K01633	10313.0
K01632	22.0
K01631	61.0
K01630	60.0
K02615	30.0
K02588	1585.0
K02589	2289.0
K02858	3481.0
K02859	61.0
K14051	36.0
K14053	24.0
K14052	31.0
K02852	3268.0
K02853	111.0
K02850	0.0
K02851	46.0
K14059	8090.0
K14058	3365.0
K02586	792.0
K02587	849.0
K03679	0.0
K03671	32047.0
K03670	129.0
K03673	392.0
K03672	120.0
K03675	68.0
K03674	51.0
K03677	0.0
K03676	7627.0
K09761	16743.0
K09760	9292.0
K09763	2970.0
K09762	5533.0
K09765	5376.0
K09764	215.0
K09767	3454.0
K06006	42.0
K09769	1327.0
K09768	2812.0
K10353	4.0
K03187	4766.0
K03186	10211.0
K03185	4691.0
K03184	49.0
K03183	27613.0
K03182	10102.0
K03181	221.0
K03189	4748.0
K03188	4748.0
K02715	2948.0
K12455	0.0
K12454	3009.0
K12453	0.0
K12452	381.0
K12451	0.0
K07358	0.0
K07356	20.0
K07357	11.0
K07354	0.0
K07355	0.0
K07352	0.0
K07353	0.0
K07350	6.0
K07351	27.0
K06919	1709.0
K06918	65.0
K06917	215.0
K06916	1791.0
K06915	9305.0
K06914	0.0
K06913	0.0
K06912	4.0
K06911	11021.0
K06910	2002.0
K08986	41.0
K08987	312.0
K08984	84.0
K08985	4.0
K08982	96.0
K08983	26.0
K08980	0.0
K08981	348.0
K08988	36.0
K08989	32.0
K02252	0.0
K05934	3824.0
K05936	6831.0
K05937	9.0
K02253	1.0
K05939	461.0
K00378	11160.0
K00375	5063.0
K00374	86.0
K00376	45.0
K00371	98.0
K00370	95.0
K00373	88.0
K00372	184.0
K01358	25722.0
K09166	41.0
K09165	69.0
K09164	95.0
K09163	1647.0
K09162	80.0
K09161	54.0
K09160	147.0
K01354	329.0
K01355	5.0
K01356	10631.0
K05601	40.0
K05851	48.0
K03807	130.0
K05606	1654.0
K02927	0.0
K05974	0.0
K03805	63.0
K05976	0.0
K00519	0.0
K00518	25.0
K03800	6955.0
K00511	0.0
K00510	5937.0
K03801	10470.0
K00515	0.0
K00514	2956.0
K00517	3323.0
K05971	5925.0
K03154	6122.0
K11147	0.0
K05581	2948.0
K05580	2948.0
K05583	2948.0
K05582	5887.0
K05585	2948.0
K05584	2948.0
K05587	9.0
K05586	10.0
K05589	384.0
K03150	9969.0
K03623	59.0
K03152	12659.0
K14200	1.0
K14201	1.0
K14202	0.0
K03621	15464.0
K14204	1.0
K14205	122.0
K01134	1760.0
K01135	119.0
K01136	30.0
K01137	5.0
K01130	2832.0
K01132	0.0
K01133	1903.0
K01138	3965.0
K01139	757.0
K02113	15704.0
K02112	16331.0
K02111	16128.0
K02446	1571.0
K02117	11293.0
K02116	4999.0
K02115	16459.0
K02114	16455.0
K02119	4887.0
K02118	11307.0
K02448	9.0
K01036	7.0
K03212	48.0
K13007	20.0
K13006	65.0
K13005	0.0
K13004	1579.0
K13001	0.0
K06404	2850.0
K01032	56.0
K06951	31.0
K03862	78.0
K03863	59.0
K06406	5281.0
K06957	44.0
K05020	63.0
K06400	3102.0
K06403	2873.0
K06954	45.0
K10814	3.0
K10817	9.0
K10816	3.0
K07136	58.0
K03242	0.0
K03243	0.0
K12202	82.0
K12203	85.0
K12206	82.0
K12207	82.0
K12204	85.0
K12205	85.0
K12208	82.0
K12209	82.0
K13919	497.0
K13918	40.0
K06214	31.0
K06215	4059.0
K09936	3182.0
K06217	16718.0
K09930	128.0
K09931	2981.0
K09932	53.0
K06213	8928.0
K09938	91.0
K09939	5395.0
K11517	1.0
K06337	0.0
K13301	40.0
K00748	14109.0
K00745	80.0
K00743	21.0
K07165	116.0
K07164	6628.0
K07167	2962.0
K07166	4831.0
K07161	100.0
K07160	673.0
K07163	0.0
K07162	210.0
K07169	40.0
K07168	54.0
K06336	3.0
K01839	4554.0
K01838	4061.0
K01835	4485.0
K01834	46500.0
K01837	0.0
K01830	0.0
K00608	0.0
K02632	0.0
K02630	0.0
K02631	0.0
K08322	304.0
K08323	399.0
K08320	26.0
K08321	140.0
K08326	1.0
K08324	41.0
K08325	1370.0
K01659	191.0
K01658	13073.0
K02637	2950.0
K01653	16933.0
K01652	25894.0
K01655	40.0
K01654	4329.0
K01657	12154.0
K02874	16990.0
K02875	0.0
K02876	16391.0
K02877	0.0
K02871	17036.0
K02873	0.0
K02878	16996.0
K02879	17090.0
K14070	0.0
K09749	4931.0
K09748	15036.0
K06023	11432.0
K09742	0.0
K09741	0.0
K09740	78.0
K09747	10648.0
K09746	0.0
K09745	0.0
K06024	8456.0
K03477	34.0
K03476	563.0
K03475	3022.0
K03474	9844.0
K03473	6296.0
K03472	47.0
K03471	215.0
K03470	16429.0
K03478	1746.0
K02304	5737.0
K02305	36.0
K02302	1057.0
K02303	3271.0
K02300	172.0
K02301	4832.0
K03653	24.0
K03652	3438.0
K03651	3013.0
K03650	17033.0
K03657	30458.0
K03656	149.0
K03655	26332.0
K03654	24201.0
K03658	1630.0
K12439	0.0
K12431	0.0
K12430	0.0
K12433	0.0
K12432	0.0
K12435	0.0
K12434	0.0
K12437	1.0
K12436	2.0
K06979	255.0
K06978	2643.0
K06971	3886.0
K06970	199.0
K06973	11202.0
K06972	3630.0
K06975	6804.0
K06974	27.0
K06977	35.0
K06976	1623.0
K07082	14934.0
K07083	5178.0
K07080	4122.0
K07081	816.0
K07086	2974.0
K07087	0.0
K07084	145.0
K07085	13108.0
K07088	15176.0
K07089	6599.0
K01317	0.0
K11162	0.0
K11163	0.0
K11161	0.0
K11168	0.0
K00356	1785.0
K00355	55.0
K00354	17.0
K00353	0.0
K00351	6330.0
K00350	6331.0
K05952	27.0
K05953	0.0
K05951	3.0
K05956	0.0
K05957	0.0
K00358	514.0
K00689	89.0
K00688	25072.0
K00681	4619.0
K00680	12645.0
K00683	4.0
K00685	193.0
K00684	3489.0
K00687	106.0
K00686	3.0
K05831	0.0
K05830	0.0
K05833	5154.0
K05832	4852.0
K05834	198.0
K05837	16938.0
K05836	75.0
K05839	51.0
K05838	188.0
K07677	48.0
K00533	2248.0
K00532	19.0
K00531	27.0
K00530	7.0
K00537	13137.0
K00536	0.0
K00535	5888.0
K00534	12.0
K00539	0.0
K00538	0.0
K11029	0.0
K14260	1320.0
K14261	186.0
K14266	62.0
K14267	101.0
K14268	4.0
K14269	4.0
K01337	0.0
K01338	18167.0
K02683	0.0
K02682	43.0
K02681	39.0
K02680	32.0
K02687	15399.0
K02686	201.0
K02685	0.0
K02689	2948.0
K02688	133.0
K00824	1900.0
K00827	7.0
K00826	20165.0
K00821	13276.0
K00820	18464.0
K00823	146.0
K00822	3010.0
K00829	0.0
K00828	0.0
K01488	4231.0
K01489	12105.0
K01484	62.0
K01485	4903.0
K01486	2977.0
K01487	1483.0
K01480	12715.0
K01481	1.0
K01482	27.0
K01483	44.0
K02469	24190.0
K02468	15.0
K02466	19.0
K02465	13.0
K02464	5.0
K02463	49.0
K02462	89.0
K02461	91.0
K02460	101.0
K08969	20.0
K13061	13.0
K13060	5.0
K13063	17.0
K13062	0.0
K13069	36.0
K08964	68.0
K06363	1.0
K03079	710.0
K06342	4.0
K03078	26.0
K13289	0.0
K13288	417.0
K13285	10.0
K13287	10.0
K13286	0.0
K13281	133.0
K13280	2389.0
K13283	49.0
K00054	233.0
K04496	0.0
K05369	0.0
K05368	85.0
K03228	59.0
K03229	59.0
K00052	14786.0
K03222	59.0
K03223	29.0
K03220	31.0
K03221	28.0
K03226	59.0
K03227	58.0
K03224	58.0
K03225	56.0
K09482	0.0
K09483	1.0
K13836	0.0
K12228	3.0
K05360	0.0
K12224	82.0
K12225	82.0
K12226	0.0
K12227	0.0
K12220	0.0
K05363	174.0
K12222	82.0
K12223	82.0
K08681	4048.0
K08680	158.0
K08683	0.0
K08682	39.0
K08685	32.0
K08684	30.0
K08687	1.0
K08686	0.0
K11755	23204.0
K11754	36273.0
K11751	82.0
K11750	40.0
K11753	31404.0
K11752	19055.0
K02407	2974.0
K13938	44.0
K13936	27.0
K13935	31.0
K02406	7610.0
K13933	46.0
K13932	46.0
K13931	46.0
K13930	43.0
K12088	0.0
K12081	0.0
K12082	0.0
K12083	0.0
K12084	0.0
K12086	0.0
K12087	0.0
K09611	4.0
K09612	38.0
K04940	0.0
K10085	0.0
K05394	130.0
K05395	7.0
K06340	1.0
K13043	1447.0
K07149	1951.0
K07148	5032.0
K07147	6357.0
K07146	1985.0
K07145	3325.0
K07144	0.0
K07143	0.0
K07142	0.0
K07141	1512.0
K07140	3104.0
K10156	0.0
K10150	0.0
K10620	0.0
K10621	0.0
K14028	1.0
K14029	1.0
K01817	12579.0
K01816	263.0
K01815	7701.0
K01814	14812.0
K01813	2770.0
K01812	10210.0
K01811	17415.0
K01810	17116.0
K01819	69.0
K01818	1957.0
K14580	0.0
K05379	0.0
K08304	3366.0
K08305	439.0
K08306	106.0
K08307	7055.0
K08300	4867.0
K08301	10485.0
K08302	4016.0
K08303	27027.0
K08308	39.0
K08309	5335.0
K14671	3.0
K14670	2.0
K14673	2.0
K14672	1.0
K01673	7393.0
K01672	5.0
K01671	34.0
K01677	5487.0
K01676	6624.0
K01674	117.0
K01679	5498.0
K01678	4589.0
K02899	16520.0
K02896	0.0
K02897	11795.0
K02895	16991.0
K02892	16996.0
K02890	16995.0
K10811	0.0
K02096	2948.0
K02097	2948.0
K02094	2948.0
K02095	2948.0
K02092	2948.0
K02093	2948.0
K02099	7041.0
K03411	4576.0
K03410	5079.0
K03413	8851.0
K03412	4855.0
K03415	1424.0
K03414	119.0
K03417	207.0
K03416	1.0
K03418	7.0
K05376	0.0
K02320	0.0
K02322	0.0
K02323	0.0
K05377	0.0
K13542	11647.0
K13543	22.0
K13540	20.0
K13541	5916.0
K12145	0.0
K12144	0.0
K12147	38.0
K12410	13823.0
K12141	5158.0
K12140	5162.0
K12143	3.0
K12142	0.0
K12149	43.0
K12148	40.0
K07312	26.0
K07313	3971.0
K07310	1.0
K07311	6.0
K07316	238.0
K07317	3.0
K07314	0.0
K07315	3249.0
K07318	576.0
K07319	6416.0
K03936	0.0
K03425	39.0
K03426	9491.0
K03427	20644.0
K03420	0.0
K03421	0.0
K03422	0.0
K03423	114.0
K03756	286.0
K03757	137.0
K03206	0.0
K03755	0.0
K11144	260.0
K11145	8460.0
K05972	0.0
K05973	91.0
K03752	3661.0
K05978	9.0
K05979	3078.0
K03753	519.0
K00331	8355.0
K00330	8370.0
K00333	1901.0
K00332	2023.0
K00335	7005.0
K00334	8112.0
K00337	8378.0
K00336	9850.0
K00339	8367.0
K00338	8291.0
K03751	0.0
K06953	82.0
K06952	177.0
K06407	5305.0
K06950	26183.0
K10819	1135.0
K06956	203.0
K06955	2972.0
K06402	438.0
K10815	3.0
K06959	13901.0
K06958	5949.0
K06409	9774.0
K06408	2413.0
K09129	28.0
K09128	205.0
K09123	180.0
K09122	29.0
K09121	6278.0
K09120	2.0
K09127	8.0
K09126	11.0
K09125	1120.0
K09124	9.0
K01233	7.0
K05819	5.0
K05818	11.0
K01896	1.0
K05813	5563.0
K05812	51.0
K05811	30.0
K05810	10920.0
K05817	11.0
K05816	107.0
K05815	2004.0
K05814	425.0
K01894	269.0
K01892	17129.0
K01234	704.0
K01144	7204.0
K01146	41.0
K01141	340.0
K01416	1.0
K11434	2.0
K01415	18.0
K06354	0.0
K01414	3350.0
K09836	0.0
K01318	6.0
K01319	0.0
K01312	1.0
K06350	22.0
K02669	10952.0
K02668	61.0
K02665	114.0
K02664	3214.0
K02667	69.0
K02666	3178.0
K02661	0.0
K02660	8884.0
K02663	3309.0
K02662	5163.0
K00809	3125.0
K00808	23.0
K00806	17005.0
K00805	5326.0
K00804	0.0
K00803	150.0
K00802	0.0
K00801	2951.0
K00800	15355.0
K10921	1.0
K02409	3729.0
K02408	5423.0
K02401	5114.0
K02400	4814.0
K02403	63.0
K02402	62.0
K02405	5407.0
K05364	6737.0
K05367	1202.0
K05366	27977.0
K10210	5.0
K10216	0.0
K13049	1579.0
K13048	0.0
K13739	0.0
K10215	1.0
K06122	0.0
K13735	34.0
K13734	0.0
K13041	127.0
K13040	2.0
K13731	0.0
K13730	2961.0
K13733	1.0
K13732	1.0
K04516	6509.0
K03204	1992.0
K03205	17060.0
K03207	36.0
K03200	253.0
K03201	1769.0
K03202	0.0
K03203	1611.0
K03208	55.0
K03758	312.0
K03759	10.0
K09469	0.0
K09461	55.0
K06204	2141.0
K00178	1.0
K13950	22.0
K13953	3236.0
K13955	3.0
K13954	437.0
K10920	0.0
K06324	8.0
K11777	3443.0
K11779	31.0
K11778	0.0
K06325	0.0
K12600	0.0
K07432	0.0
K07430	0.0
K06326	0.0
K07128	18.0
K07121	157.0
K07120	111.0
K07123	8.0
K07122	78.0
K07125	0.0
K07124	6823.0
K07127	176.0
K07126	3357.0
K01870	17125.0
K01873	18671.0
K01872	17096.0
K01875	17144.0
K01874	18707.0
K01876	17805.0
K01879	3937.0
K01878	5203.0
K06321	0.0
K00476	3.0
K00477	22.0
K00474	0.0
K00472	21.0
K00470	13.0
K00471	10.0
K00478	3.0
K00479	48.0
K04775	43.0
K04774	201.0
K04777	0.0
K04776	0.0
K04771	203.0
K04770	44.0
K04773	13178.0
K04772	187.0
K04779	7.0
K04778	0.0
K14657	10.0
K14656	0.0
K14654	0.0
K14653	0.0
K14652	23687.0
K14659	7.0
K14658	7.0
K14386	0.0
K09926	54.0
K01699	5.0
K01698	8405.0
K01695	12459.0
K01697	281.0
K01696	12427.0
K01690	104.0
K01693	8794.0
K01692	5530.0
K07227	143.0
K03439	15584.0
K03438	19490.0
K13380	0.0
K03928	3150.0
K03925	6965.0
K03924	20139.0
K03431	11318.0
K03926	3575.0
K03437	15381.0
K03436	8643.0
K03435	77.0
K03434	0.0
K02348	1439.0
K02342	16646.0
K02343	15426.0
K02340	16565.0
K02341	17082.0
K02346	10370.0
K02347	183.0
K02344	44.0
K02345	52.0
K03697	1627.0
K03696	15235.0
K03695	19970.0
K03694	1864.0
K03693	119.0
K03692	35.0
K03690	228.0
K03699	13367.0
K03698	3875.0
K13566	0.0
K12164	0.0
K07338	23.0
K07339	3591.0
K07334	578.0
K07335	7133.0
K07336	3005.0
K07337	172.0
K07330	0.0
K07331	0.0
K07332	0.0
K07333	0.0
K09695	43.0
K09694	52.0
K09697	583.0
K09696	558.0
K09691	9505.0
K09690	7078.0
K09693	121.0
K09692	525.0
K09699	58.0
K09698	242.0
K07590	507.0
K07591	0.0
K07592	27.0
K05998	0.0
K05999	0.0
K05996	2.0
K05997	43.0
K05994	8.0
K05995	7430.0
K05993	2036.0
K05991	4.0
K10837	0.0
K00319	0.0
K00318	197.0
K00648	18904.0
K02545	3.0
K00645	17179.0
K00311	1381.0
K00646	3.0
K00317	2.0
K00316	2.0
K00643	1513.0
K00314	27.0
K02547	741.0
K06429	2.0
K06428	3.0
K06427	1.0
K02812	1.0
K06425	20.0
K06424	0.0
K06423	154.0
K06422	4.0
K06421	8.0
K02813	1.0
K02930	0.0
K03815	90.0
K05612	0.0
K03367	177.0
K03366	385.0
K03812	42.0
K03635	3539.0
K03634	490.0
K03631	16177.0
K05969	0.0
K03630	17180.0
K03633	44.0
K03632	44.0
K01998	9350.0
K01999	12192.0
K01992	43024.0
K01993	16161.0
K01990	61829.0
K01991	16860.0
K01996	9417.0
K01997	9586.0
K01994	9.0
K01995	9453.0
K03148	864.0
K03639	5436.0
K05692	2.0
K03638	3109.0
K00869	311.0
K00868	6061.0
K00861	0.0
K00860	4263.0
K00863	288.0
K00862	23.0
K00865	4865.0
K00864	9420.0
K00867	379.0
K00866	0.0
K01192	12186.0
K01190	42651.0
K01191	12829.0
K01197	874.0
K01194	387.0
K01195	3683.0
K01198	2203.0
K01199	8.0
K00656	22664.0
K00657	8680.0
K00306	0.0
K14591	157.0
K00300	6.0
K00653	0.0
K13715	1.0
K13713	54.0
K00650	0.0
K00651	6489.0
K14596	11.0
K02647	10240.0
K14598	11.0
K02643	10.0
K02642	0.0
K02641	2950.0
K02640	2948.0
K03594	6444.0
K03595	17114.0
K03596	16495.0
K03597	82.0
K03590	8727.0
K03591	43.0
K03592	6609.0
K03593	11558.0
K03598	81.0
K03599	354.0
K01736	15580.0
K01737	9919.0
K01734	9569.0
K01735	13990.0
K01732	1.0
K01733	18612.0
K01730	1645.0
K01731	2.0
K06049	5.0
K01738	21165.0
K01739	332.0
K11809	0.0
K05343	872.0
K02422	6023.0
K02421	5116.0
K05340	884.0
K02427	1870.0
K05346	79.0
K02425	38.0
K02424	43.0
K05349	43802.0
K02428	9615.0
K03770	7847.0
K03771	7145.0
K03772	1170.0
K03773	6207.0
K03774	152.0
K03775	6902.0
K03776	206.0
K03777	53.0
K03778	12524.0
K03779	519.0
K09722	0.0
K08174	2.0
K14114	0.0
K13979	218.0
K13237	9.0
K14440	0.0
K09992	1693.0
K09990	43.0
K09991	1483.0
K09996	111.0
K09997	35.0
K09994	26.0
K14110	0.0
K09998	34.0
K09999	116.0
K14111	0.0
K14113	0.0
K14449	35.0
K10213	16.0
K14118	0.0
K11711	339.0
K11710	33.0
K11712	945.0
K11717	26319.0
K11719	270.0
K06857	37.0
K10440	9358.0
K10441	8344.0
K07103	0.0
K07102	317.0
K07101	3216.0
K07100	3071.0
K07107	21670.0
K07106	4777.0
K07105	3592.0
K07456	15059.0
K07459	374.0
K07458	494.0
K07109	989.0
K07108	0.0
K10198	0.0
K10199	0.0
K10190	6807.0
K10191	6.0
K10192	571.0
K10193	262.0
K10194	340.0
K10195	24.0
K10196	0.0
K10197	0.0
K15013	0.0
K01858	1209.0
K15016	0.0
K15017	0.0
K01853	0.0
K01852	0.0
K01851	1.0
K01850	815.0
K01857	69.0
K01856	34.0
K01854	11693.0
K07539	3.0
K08478	1.0
K08479	2948.0
K08476	1.0
K08477	0.0
K08475	1.0
K00450	52.0
K00451	82.0
K00452	14.0
K00453	110.0
K00455	29.0
K00456	0.0
K00457	3093.0
K00106	3.0
K00459	813.0
K00104	4319.0
K00105	26.0
K00102	188.0
K00103	9.0
K00100	17865.0
K00101	227.0
K01509	0.0
K04759	20389.0
K04758	19014.0
K04757	3688.0
K01504	8.0
K04755	4732.0
K04754	1747.0
K04753	69.0
K04752	183.0
K04751	7566.0
K01502	21.0
K14631	1.0
K05359	0.0
K14632	0.0
K07536	4.0
K12080	0.0
K02364	32.0
K12369	69.0
K02361	729.0
K02362	29.0
K02363	55.0
K13509	0.0
K13503	12.0
K13500	0.0
K12109	0.0
K12108	0.0
K12101	0.0
K12100	0.0
K12103	0.0
K12102	0.0
K12105	0.0
K12104	0.0
K12107	0.0
K12106	0.0
K11023	0.0
K03014	0.0
K08906	5898.0
K08904	9.0
K08900	0.0
K06223	13173.0
K06199	10873.0
K06198	157.0
K06197	2977.0
K06196	6789.0
K06194	5917.0
K06193	421.0
K06192	236.0
K06191	214.0
K06190	402.0
K11104	1904.0
K11105	7574.0
K11106	59.0
K11107	44.0
K11102	107.0
K11103	361.0
K07862	339.0
K00666	3168.0
K00663	124.0
K00662	4576.0
K00661	11922.0
K00660	72.0
K06997	15530.0
K06996	3352.0
K06995	100.0
K10852	388.0
K06993	0.0
K06992	84.0
K06991	2990.0
K06990	260.0
K11050	0.0
K06999	4860.0
K06998	5223.0
K05338	31.0
K11051	0.0
K06441	125.0
K06440	6.0
K06443	40.0
K06442	8797.0
K06445	3165.0
K06447	64.0
K06446	23.0
K06309	0.0
K05686	0.0
K02655	196.0
K07392	0.0
K00595	16377.0
K00594	21.0
K00596	2.0
K00599	35237.0
K00598	3052.0
K02657	8894.0
K07642	53.0
K07643	38.0
K07396	50.0
K07397	1237.0
K07394	92.0
K07395	3001.0
K04102	12.0
K04103	120.0
K04100	8.0
K04101	11.0
K04107	0.0
K04105	0.0
K04108	0.0
K04109	2.0
K07716	190.0
K07717	146.0
K07714	136.0
K07715	61.0
K07712	286.0
K07713	1853.0
K07710	50.0
K07711	61.0
K07718	25257.0
K07719	275.0
K00843	11.0
K00842	71.0
K00841	186.0
K00840	38.0
K00847	17490.0
K00846	0.0
K00845	29268.0
K00844	220.0
K00849	11954.0
K00848	4393.0
K06302	6.0
K13771	257.0
K13770	52.0
K13772	6.0
K13775	42.0
K13774	14.0
K13777	7.0
K13776	3.0
K13779	6.0
K13778	7.0
K02621	7088.0
K02992	17119.0
K02623	18.0
K08286	0.0
K08281	1576.0
K02996	16780.0
K02995	0.0
K02994	16996.0
K02629	0.0
K02628	0.0
K08289	6043.0
K08288	0.0
K03578	320.0
K03579	192.0
K03576	121.0
K03577	1627.0
K03574	20428.0
K03575	11477.0
K03572	16764.0
K03573	55.0
K03570	15564.0
K03571	4354.0
K01710	26883.0
K01711	11935.0
K01712	2290.0
K01713	131.0
K01714	23665.0
K01715	3298.0
K01716	185.0
K01718	110.0
K01719	7155.0
K03081	43.0
K02199	384.0
K02198	1885.0
K14170	10522.0
K02193	1686.0
K02192	186.0
K02191	2996.0
K02190	4164.0
K02197	1723.0
K02196	44.0
K02195	1738.0
K02194	1717.0
K03718	7174.0
K03719	3189.0
K03712	9094.0
K03713	146.0
K03710	7995.0
K03711	32053.0
K03716	2717.0
K03717	92.0
K03715	12.0
K07129	2.0
K00045	95.0
K13995	1.0
K13994	0.0
K13991	5.0
K13990	7208.0
K13993	14367.0
K13992	4.0
K06298	3009.0
K06299	6.0
K06294	8.0
K06295	1915.0
K06296	163.0
K06297	631.0
K06290	1.0
K06291	0.0
K06292	0.0
K06293	0.0
K12743	1.0
K00248	3940.0
K06426	8.0
K11739	2.0
K11738	80.0
K11733	45.0
K11732	25.0
K11731	28.0
K11737	59.0
K11736	26.0
K11735	0.0
K11734	39.0
K06870	0.0
K06871	19037.0
K06872	12477.0
K06873	2955.0
K06874	0.0
K06875	0.0
K06876	3049.0
K06877	1610.0
K06878	256.0
K06879	329.0
K07478	17327.0
K12645	0.0
K07479	41.0
K07473	5134.0
K07472	0.0
K07471	0.0
K07470	27.0
K07477	2.0
K07476	17.0
K07474	402.0
K15038	0.0
K15039	0.0
K15034	280.0
K15036	12.0
K15037	20.0
K08738	1589.0
K06420	0.0
K00128	12351.0
K00129	2.0
K00438	0.0
K00432	2465.0
K00433	1783.0
K00122	32.0
K00123	4102.0
K00124	426.0
K00125	0.0
K00126	20.0
K00127	479.0
K08973	4715.0
K14348	39.0
K14347	11.0
K14340	8.0
K08972	6210.0
K01525	369.0
K01524	19536.0
K01523	1171.0
K01521	43.0
K01520	15566.0
K01529	587.0
K08977	2990.0
K03969	6693.0
K08929	5.0
K02388	5432.0
K02389	5301.0
K02386	218.0
K02387	5414.0
K02384	0.0
K02385	4796.0
K02382	0.0
K02380	82.0
K02381	12.0
K05386	0.0
K13524	4.0
K13525	2984.0
K13527	37.0
K13520	0.0
K13522	81.0
K13529	73.0
K03385	1219.0
K03384	20.0
K03387	5538.0
K03386	13251.0
K03381	43.0
K03380	121.0
K03383	9.0
K03382	660.0
K03389	8172.0
K03388	5450.0
K05356	5897.0
K12344	902.0
K12343	343.0
K12342	0.0
K12341	0.0
K12340	7358.0
K02430	36.0
K12349	0.0
K05351	6.0
K11694	42.0
K11695	8.0
K11690	2272.0
K05352	1.0
K11693	9.0
K08928	5.0
K03433	66.0
K13832	18.0
K03039	0.0
K03432	28.0
K06607	1.0
K06606	101.0
K06605	25.0
K03430	2152.0
K06603	330.0
K06602	29.0
K06601	36.0
K06600	0.0
K05358	43.0
K06609	13.0
K06608	92.0
K03923	269.0
K03922	0.0
K11472	3018.0
K11473	3307.0
K11474	3.0
K11475	14.0
K11476	11.0
K11477	8.0
K00601	0.0
K00600	16524.0
K00603	597.0
K03746	407.0
K00605	12796.0
K00604	17210.0
K00607	21.0
K00606	12255.0
K00609	16843.0
K03741	5656.0
K03740	176.0
K03743	1761.0
K10873	0.0
K03214	42.0
K14068	0.0
K13317	0.0
K06360	3.0
K14069	0.0
K08078	1.0
K09650	19.0
K06361	1.0
K07802	0.0
K07803	28.0
K07800	6.0
K07801	0.0
K07806	29.0
K07807	1.0
K07804	3.0
K07805	0.0
K06362	1.0
K01172	7.0
K10257	10.0
K10255	2983.0
K10254	5454.0
K10253	11.0
K10918	30.0
K04128	0.0
K01958	1126.0
K01959	96.0
K01956	16903.0
K01957	1.0
K04126	2.0
K04127	4.0
K01952	24036.0
K01953	17265.0
K01950	16154.0
K01951	22195.0
K07730	0.0
K07731	0.0
K07732	0.0
K07733	109.0
K07734	116.0
K07735	801.0
K07736	7185.0
K07737	24338.0
K07738	9770.0
K07739	1.0
K06365	1.0
K06366	0.0
K06367	2.0
K10910	0.0
K10911	1.0
K04382	0.0
K10775	1.0
K02609	93.0
K02979	0.0
K02978	0.0
K06368	0.0
K02975	0.0
K02974	0.0
K02977	0.0
K02976	0.0
K03558	1720.0
K03559	17224.0
K03550	16621.0
K03551	17122.0
K03552	0.0
K03553	21625.0
K03554	139.0
K03555	16907.0
K03556	2120.0
K03557	175.0
K01778	16579.0
K01779	1361.0
K06369	1.0
K01772	8261.0
K01770	14558.0
K01771	130.0
K01776	14814.0
K01777	44.0
K01774	0.0
K01775	18917.0
K05385	0.0
K05384	0.0
K05383	0.0
K05382	0.0
K05381	0.0
K08159	240.0
K14153	278.0
K14154	0.0
K14155	13221.0
K08152	167.0
K08156	5988.0
K08076	0.0
K12809	0.0
K05297	185.0
K03734	13896.0
K03735	654.0
K03736	651.0
K03737	12032.0
K03731	21.0
K03732	55.0
K03733	14394.0
K03738	353.0
K03739	172.0
K08139	45.0
K06994	228.0
K12660	1.0
K12661	10.0
K07450	0.0
K08719	0.0
K08717	160.0
K08715	2941.0
K08714	34.0
K08713	6.0
K08710	10.0
K11311	2.0
K11312	119.0
K00141	15.0
K00146	50.0
K00411	1658.0
K00412	1547.0
K00145	30362.0
K00148	35.0
K14367	0.0
K14366	0.0
K08954	0.0
K08384	7784.0
K14369	0.0
K14368	0.0
K14091	1567.0
K14090	1561.0
K14093	0.0
K14092	0.0
K14095	0.0
K14094	0.0
K14097	0.0
K14096	0.0
K14099	0.0
K14098	0.0
K02848	5.0
K01541	1.0
K04712	16.0
K04711	0.0
K01545	3.0
K01547	7605.0
K01546	7611.0
K01548	7531.0
K04719	66.0
K04718	0.0
K02018	7511.0
K02019	1219.0
K02016	32133.0
K02017	701.0
K02014	49535.0
K02015	29029.0
K02012	9264.0
K02013	25368.0
K02010	6779.0
K02011	9035.0
K04515	0.0
K03943	4.0
K03941	0.0
K03940	0.0
K00313	180.0
K04060	0.0
K01608	1602.0
K08942	0.0
K08943	0.0
K08940	0.0
K08941	0.0
K08946	11.0
K08947	0.0
K08944	0.0
K08945	0.0
K03059	0.0
K13811	2.0
K13812	0.0
K13815	1.0
K13816	47.0
K13818	0.0
K13819	126.0
K03053	0.0
K03052	0.0
K03055	0.0
K03054	0.0
K03057	0.0
K03056	0.0
K06222	34.0
K11418	0.0
K11410	1.0
K11415	0.0
K00622	7.0
K00621	0.0
K00620	18358.0
K00627	5582.0
K00626	6175.0
K00625	9962.0
K00624	2.0
K02805	1844.0
K02552	3169.0
K02550	0.0
K02556	6257.0
K02803	13.0
K02554	18.0
K07280	0.0
K07281	18.0
K07282	9725.0
K07283	65.0
K07284	3214.0
K07285	56.0
K07286	45.0
K08217	10233.0
K07288	61.0
K07289	190.0
K07534	0.0
K07535	112.0
K07533	2990.0
K07822	0.0
K07823	10.0
K08699	2948.0
K00088	18512.0
K00087	1348.0
K00086	1597.0
K00082	4022.0
K10239	0.0
K10238	3.0
K10231	208.0
K10230	49.0
K10233	39.0
K10232	40.0
K10235	5.0
K10234	38.0
K10237	0.0
K10236	0.0
K08353	0.0
K01970	5.0
K01971	827.0
K01972	18377.0
K01973	0.0
K01974	14.0
K01975	650.0
K01976	3.0
K07758	0.0
K05990	0.0
K07752	0.0
K07753	0.0
K07751	41.0
K13786	4.0
K07755	0.0
K07442	87.0
K08352	71.0
K07115	219.0
K07441	0.0
K07634	0.0
K07446	2.0
K07111	0.0
K07444	7076.0
K07445	13.0
K00647	856.0
K07449	2.0
K00641	8333.0
K00640	21201.0
K01289	4.0
K01282	0.0
K01283	11.0
K01280	0.0
K01281	136.0
K01286	1483.0
K01284	12823.0
K02954	17001.0
K02952	16976.0
K02950	16457.0
K00155	63.0
K02959	17057.0
K00887	0.0
K00886	85.0
K00885	3.0
K00884	48.0
K00883	211.0
K00882	3598.0
K00881	112.0
K00880	1408.0
K00053	13906.0
K14048	51.0
K01026	908.0
K01756	17206.0
K01025	2.0
K01750	625.0
K01023	319.0
K01752	14781.0
K01753	176.0
K14583	3.0
K01758	3042.0
K01759	20525.0
K09565	0.0
K09568	0.0
K08173	58.0
K08172	29.0
K02483	10537.0
K02482	52.0
K08177	608.0
K08176	82.0
K08175	0.0
K02486	11.0
K02489	0.0
K02488	7535.0
K08178	16.0
K14138	1235.0
K14136	5.0
K09713	0.0
K09714	0.0
K09715	4.0
K03532	24.0
K03533	2.0
K03530	38185.0
K03531	17488.0
K03536	16645.0
K03537	0.0
K03534	7929.0
K03535	62.0
K03538	0.0
K03539	0.0
K14451	7.0
K14450	7.0
K02225	45.0
K02224	14368.0
K02227	8129.0
K02226	5050.0
K02221	6839.0
K14107	0.0
K02229	36.0
K02228	34.0
K14106	0.0
K00441	3090.0
K03288	31.0
K03289	800.0
K03284	17557.0
K03285	30.0
K03286	645.0
K03287	12791.0
K03280	0.0
K03281	9804.0
K03282	14462.0
K00440	0.0
K13677	0.0
K12790	0.0
K09639	0.0
K12688	0.0
K12689	0.0
K12686	7.0
K12687	0.0
K12684	3.0
K12685	268.0
K12682	0.0
K12683	0.0
K12680	0.0
K11889	0.0
K08884	37078.0
K11085	12399.0
K11084	1.0
K11081	1.0
K11080	0.0
K11083	1.0
K11082	1.0
K11089	11.0
K08777	1.0
K08776	0.0
K06346	7985.0
K06347	15.0
K09824	68.0
K09825	13289.0
K09823	181.0
K09820	3087.0
K10939	0.0
K10936	0.0
K10937	0.0
K10933	0.0
K06348	3.0
K09829	0.0
K11337	5.0
K11336	5.0
K11335	7.0
K11334	7.0
K11333	7.0
K11332	2948.0
K11331	0.0
K11330	0.0
K00169	1365.0
K00164	1894.0
K00166	61.0
K00167	63.0
K00161	5397.0
K00162	5394.0
K00163	348.0
K10689	0.0
K10680	3128.0
K10681	8.0
K10682	6.0
K04083	8880.0
K04082	473.0
K04081	26.0
K04080	122.0
K04087	2166.0
K04086	30.0
K04085	331.0
K04084	291.0
K04088	2159.0
K01569	9.0
K01568	0.0
K01563	3074.0
K01561	46.0
K01560	2346.0
K01567	263.0
K01565	2.0
K01564	67.0
K02038	16815.0
K02039	13682.0
K02030	20785.0
K02031	21639.0
K02032	26014.0
K02033	28610.0
K02034	29209.0
K02035	34310.0
K02036	16941.0
K02037	16716.0
K05556	7.0
K13658	0.0
K13659	0.0
K13656	0.0
K13657	0.0
K13654	24.0
K13655	35.0
K13652	2232.0
K13653	10065.0
K13650	24.0
K13651	13.0
K05555	1.0
K05552	1.0
K02057	22829.0
K05550	18.0
K05551	1.0
K12308	17418.0
K12306	0.0
K03073	17035.0
K03072	5786.0
K03071	1872.0
K03070	17184.0
K03077	622.0
K03076	16372.0
K03075	16231.0
K03074	6579.0
K08965	104.0
K08967	145.0
K08961	1733.0
K08963	5901.0
K13873	0.0
K13876	0.0
K13874	19.0
K13875	7.0
K06139	42.0
K06138	287.0
K06135	2.0
K06134	1653.0
K06137	3075.0
K06136	42.0
K06131	14756.0
K06133	7849.0
K06132	76.0
K02600	16996.0
K07389	2940.0
K07388	0.0
K04747	0.0
K01516	15088.0
K09977	15.0
K07518	7.0
K07519	6.0
K11437	1.0
K07512	3.0
K07516	3181.0
K10212	71.0
K10747	22.0
K10217	17.0
K10219	6.0
K10218	18.0
K10748	43.0
K01912	10938.0
K01913	23.0
K01910	410.0
K01911	4013.0
K01916	1796.0
K01917	163.0
K01914	9700.0
K01915	30074.0
K01918	8157.0
K01919	1591.0
K07774	84.0
K07775	566.0
K07776	95.0
K07777	433.0
K07770	43.0
K07771	44.0
K07772	2.0
K07773	44.0
K07778	136.0
K01193	6889.0
K04340	1.0
K04341	0.0
K04342	0.0
K04343	17.0
K12986	0.0
K04691	48.0
K02931	16713.0
K02933	16931.0
K02935	17121.0
K02936	0.0
K02939	17123.0
K00205	0.0
K00204	0.0
K00207	12.0
K00206	0.0
K00201	4.0
K00200	4.0
K00203	0.0
K00202	4.0
K00209	0.0
K00208	10221.0
K01000	18517.0
K01001	0.0
K01002	594.0
K01003	51.0
K01004	82.0
K01005	1829.0
K01006	13352.0
K01007	10012.0
K01008	2432.0
K10855	3.0
K14115	0.0
K14116	0.0
K14441	15144.0
K14446	51.0
K14447	25.0
K14112	0.0
K14445	26.0
K08195	83.0
K08194	51.0
K14448	23.0
K08196	0.0
K08191	5712.0
K14119	0.0
K08193	0.0
K00702	1018.0
K10799	0.0
K03518	4034.0
K03519	312.0
K09719	0.0
K10856	7.0
K03516	39.0
K03517	12196.0
K02205	58.0
K02204	114.0
K02203	3344.0
K02201	0.0
K02200	1921.0
K13714	17.0
K13461	0.0
K12518	4.0
K12519	4.0
K12517	4.0
K12514	1.0
K12515	1.0
K12512	1.0
K12513	1.0
K12510	4527.0
K12511	1289.0
K07183	5480.0
K07182	3054.0
K07181	1864.0
K07180	256.0
K07186	41.0
K07185	2122.0
K07184	49.0
K09800	3355.0
K09801	353.0
K09802	46.0
K09803	3167.0
K09804	102.0
K09805	58.0
K09806	246.0
K09807	10328.0
K09808	13730.0
K09809	19.0
K10912	4.0
K10913	4.0
K10914	756.0
K10915	0.0
K10916	1.0
K10917	1.0
K11358	3897.0
K11355	2939.0
K11354	0.0
K11357	14.0
K11356	2948.0
K04069	27944.0
K04068	15908.0
K04065	70.0
K04064	40.0
K04067	41.0
K04066	16935.0
K04061	3009.0
K09716	0.0
K04063	232.0
K04062	73.0
K10006	38.0
K10007	39.0
K10004	213.0
K10005	41.0
K10002	210.0
K10003	193.0
K10000	34.0
K10001	3161.0
K09717	0.0
K10008	168.0
K10009	43.0
K02491	2.0
K14588	30.0
K14581	11.0
K13678	84.0
K13679	0.0
K11633	3.0
K13670	24.0
K13671	12.0
K11987	1.0
K11636	1.0
K11634	0.0
K13582	20.0
K13583	57.0
K13580	5.0
K13581	77.0
K13586	6.0
K13587	44.0
K13584	48.0
K13585	3.0
K13588	41.0
K13589	31.0
K02052	624.0
K02053	690.0
K02050	25242.0
K02051	20153.0
K02056	11365.0
K05553	1.0
K02054	548.0
K02055	3438.0
K02058	5656.0
K02059	1.0
K05558	1.0
K05559	28.0
K03895	33.0
K03894	33.0
K03897	61.0
K03896	35.0
K03891	52.0
K03890	52.0
K03893	173.0
K03892	20304.0
K02423	74.0
K05342	0.0
K05341	219.0
K12989	8.0
K12988	7.0
K02420	4812.0
K12981	1.0
K12980	7.0
K12983	0.0
K12982	84.0
K12985	0.0
K12984	67.0
K12987	1.0
K02426	9640.0
K13854	0.0
K03098	4697.0
K13853	154.0
K03095	178.0
K05344	1.0
K03091	21844.0
K03090	6092.0
K03093	1398.0
K03092	8494.0
K06113	666.0
K09632	0.0
K02429	12469.0
K06118	2959.0
K05716	0.0
K04844	112.0
K11632	12.0
K11630	13.0
K11631	16.0
K11637	4.0
K11635	1.0
K11638	4.0
K11639	1.0
K07572	0.0
K07573	0.0
K07570	151.0
K07571	1652.0
K07576	3714.0
K07577	126.0
K07574	5596.0
K07575	0.0
K07578	0.0
K07579	0.0
K11189	12661.0
K11184	2828.0
K11187	0.0
K11180	41.0
K11181	41.0
K11183	66.0
K10764	120.0
K10763	299.0
K10762	31.0
K01938	11204.0
K01939	17225.0
K01934	12102.0
K01935	8258.0
K01937	17125.0
K01930	0.0
K01932	77.0
K01933	17256.0
K07798	583.0
K07799	122.0
K07796	27.0
K07797	0.0
K07794	253.0
K07795	224.0
K07792	303.0
K07793	1912.0
K07790	10.0
K07791	882.0
K06379	5272.0
K00968	1751.0
K06378	4652.0
K06377	21.0
K06376	1.0
K06375	5.0
K09814	8.0
K09813	8.0
K06372	1.0
K06371	6.0
K06370	7.0
K01249	11.0
K01246	7859.0
K01247	204.0
K01244	20.0
K01243	9334.0
K08919	0.0
K01241	1217.0
K02919	13645.0
K02913	16703.0
K02912	0.0
K02911	15821.0
K02910	0.0
K02917	0.0
K02916	17086.0
K02915	0.0
K02914	16055.0
K00228	4607.0
K00227	0.0
K00226	21889.0
K00224	163.0
K00223	82.0
K00222	2.0
K00221	8.0
K00220	19.0
K01798	4.0
K01799	140.0
K01068	1.0
K01069	6932.0
K01062	2.0
K01791	14740.0
K01792	80.0
K01061	6232.0
K01066	1037.0
K01067	267.0
K01796	71.0
K01797	131.0
K05499	1920.0
K14468	0.0
K14469	11.0
K14465	0.0
K14466	0.0
K14467	0.0
K10834	20.0
K10833	0.0
K02266	1.0
K03793	35.0
K03790	3369.0
K03791	48.0
K03796	104.0
K03797	37694.0
K03794	2.0
K03795	3028.0
K03798	36419.0
K03799	3998.0
K13448	0.0
K12538	7.0
K12539	0.0
K12530	2.0
K12531	2.0
K12532	5.0
K12533	2.0
K12534	2.0
K12535	2.0
K12536	15.0
K12537	6.0
K03136	0.0
K09790	6447.0
K09791	570.0
K09792	201.0
K09793	8660.0
K09794	201.0
K09795	53.0
K09796	225.0
K09797	7170.0
K09798	190.0
K09799	251.0
K10972	3.0
K10973	2.0
K10977	13.0
K10974	1942.0
K10975	24.0
K10978	0.0
K10979	396.0
K06308	11.0
K00315	68.0
K09862	264.0
K06303	3.0
K09860	62.0
K09861	10505.0
K06306	972.0
K06307	8.0
K06305	8.0
K11373	0.0
K04047	7776.0
K04046	101.0
K04045	1849.0
K04044	473.0
K04043	23370.0
K04042	11767.0
K04041	4772.0
K04040	2974.0
K02700	2948.0
K04049	0.0
K04048	0.0
K02707	2948.0
K02704	2948.0
K02705	5887.0
K10020	8.0
K10021	2.0
K10022	7.0
K10023	4.0
K10024	4.0
K10025	4.0
K10026	353.0
K10027	148.0
K13612	0.0
K13613	0.0
K13611	0.0
K13614	0.0
K13615	0.0
K05794	1442.0
K05795	1163.0
K05796	459.0
K05797	0.0
K05790	40.0
K05791	22.0
K05792	31.0
K05793	25.0
K05798	32.0
K05799	8704.0
K01474	76.0
K01477	25.0
K01476	377.0
K01471	3.0
K01470	7781.0
K01473	93.0
K13039	1.0
K01479	121.0
K01478	246.0
K05570	1868.0
K05571	3197.0
K05572	2948.0
K05573	2948.0
K02078	31161.0
K02079	7.0
K05576	2949.0
K02074	3263.0
K02075	3307.0
K02076	133.0
K02077	3326.0
K02071	8797.0
K02072	5226.0
K02073	6443.0
K03309	179.0
K03308	17665.0
K03305	7511.0
K03304	116.0
K03307	7030.0
K03306	7222.0
K03301	148.0
K03300	641.0
K03303	538.0
K03302	0.0
K06173	20303.0
K06175	56.0
K06174	0.0
K06177	6455.0
K06176	202.0
K06179	7090.0
K07680	24.0
K03867	2948.0
K03838	24.0
K12053	2.0
K11618	1674.0
K11619	8.0
K11614	129.0
K11615	4.0
K11616	5.0
K11617	121.0
K11610	0.0
K11611	0.0
K11960	2948.0
K11961	2956.0
K02836	17090.0
K10565	4.0
K10564	10.0
K02837	14360.0
K10561	557.0
K10560	557.0
K10563	12264.0
K10562	25.0
K02838	17124.0
K06858	45.0
K02839	1569.0
K06859	598.0
K12700	554.0
K07558	0.0
K07559	2421.0
K07228	33.0
K07229	204.0
K07226	79.0
K07224	87.0
K07225	60.0
K07222	104.0
K07223	395.0
K07220	3638.0
K07221	272.0
K10709	1600.0
K10708	0.0
K10701	0.0
K10703	0.0
K10702	1.0
K10704	0.0
K05984	37.0
K07537	4.0
K08652	0.0
K08651	5.0
K08658	0.0
K08659	435.0
K05982	3035.0
K07451	2.0
K07453	6.0
K07452	1.0
K07455	474.0
K07454	50.0
K09707	1807.0
K07457	123.0
K09706	227.0
K07104	286.0
K00029	3151.0
K00028	32.0
K00799	17154.0
K00798	16495.0
K00797	6826.0
K00024	14016.0
K00795	2575.0
K00026	0.0
K00021	85.0
K00020	4861.0
K00023	94.0
K00022	0.0
K09017	3196.0
K01269	5754.0
K09015	9047.0
K09014	12830.0
K09013	17029.0
K09011	5812.0
K09010	0.0
K01261	125.0
K01262	27205.0
K01263	33.0
K01264	22.0
K01265	24468.0
K01266	1767.0
K09018	52.0
K08227	40.0
K08226	2975.0
K08225	37.0
K08224	145.0
K08223	1401.0
K08222	63.0
K08221	27.0
K00249	557.0
K01790	21639.0
K00241	8425.0
K00240	11900.0
K00243	10235.0
K00242	1776.0
K00245	281.0
K00244	6724.0
K00247	33.0
K00246	225.0
K01795	5090.0
K06983	1.0
K02799	15.0
K02798	187.0
K02791	693.0
K02790	3.0
K02793	2796.0
K02795	4165.0
K02794	4441.0
K02796	3730.0
K04564	15487.0
K04565	2642.0
K04566	3072.0
K04567	14175.0
K01040	232.0
K01041	443.0
K04562	726.0
K04568	212.0
K01049	0.0
K02535	11228.0
K02242	302.0
K02536	11346.0
K02531	34.0
K02246	151.0
K02533	4673.0
K02532	100.0
K02248	141.0
K02538	33.0
K00581	0.0
K13421	23.0
K01013	0.0
K15018	0.0
K15019	0.0
K03110	17122.0
K03111	31248.0
K03112	47.0
K03113	8800.0
K03116	13820.0
K03117	471.0
K03118	10791.0
K03119	139.0
K10919	0.0
K12552	8.0
K12553	8.0
K12551	8.0
K12556	106.0
K12554	29.0
K12555	324.0
K06892	115.0
K06893	91.0
K06890	6399.0
K06891	6548.0
K06896	14460.0
K06897	4074.0
K06894	502.0
K06895	1698.0
K10954	1.0
K10956	0.0
K06899	49.0
K06328	9.0
K06329	4.0
K10952	0.0
K10953	0.0
K11395	0.0
K11391	37.0
K11390	0.0
K11392	47.0
K00499	12.0
K00494	257.0
K00495	11.0
K00496	25.0
K00491	15.0
K00492	92.0
K00493	43.0
K13591	3.0
K01467	9111.0
K13593	14.0
K13592	31.0
K04021	12.0
K04020	9.0
K04023	1182.0
K04022	1.0
K04025	1.0
K04024	574.0
K04027	68.0
K04026	382.0
K04029	2824.0
K04028	2909.0
K07055	36.0
K07054	3151.0
K07057	2.0
K07056	23316.0
K07051	23.0
K07050	3770.0
K07053	18567.0
K07052	29360.0
K07059	0.0
K07058	14552.0
K10040	457.0
K10041	1589.0
K10046	0.0
K04799	0.0
K04798	0.0
K04793	0.0
K04792	0.0
K04791	0.0
K04790	0.0
K04797	0.0
K04796	0.0
K04795	0.0
K04794	0.0
K13638	43.0
K13639	91.0
K13634	87.0
K13635	61.0
K13636	16.0
K13637	32.0
K13630	25.0
K13631	37.0
K13632	37.0
K13633	37.0
K02042	2211.0
K05778	32.0
K05779	31.0
K05776	4672.0
K05541	49.0
K05774	73.0
K05775	38.0
K05772	74.0
K05773	74.0
K05540	4647.0
K01459	4.0
K01458	31.0
K01457	114.0
K01455	3006.0
K01454	0.0
K01453	59.0
K01452	2959.0
K01451	1691.0
K01450	0.0
K05518	11.0
K08070	1526.0
K08071	0.0
K05516	7525.0
K08077	299.0
K05515	16500.0
K13093	0.0
K11783	1.0
K12949	0.0
K12945	39.0
K12944	2.0
K12941	929.0
K12940	558.0
K12943	26.0
K12942	1736.0
K14728	0.0
K14727	43.0
K11785	0.0
K00108	222.0
K13890	261.0
K13891	259.0
K13892	183.0
K13893	173.0
K13894	161.0
K13895	160.0
K13896	128.0
K06159	39.0
K06158	17476.0
K06153	15818.0
K06152	42.0
K06151	37.0
K06157	0.0
K06156	31.0
K06155	128.0
K06154	0.0
K03327	15959.0
K03326	851.0
K03325	4093.0
K03324	13975.0
K03322	1412.0
K03321	5459.0
K03320	1498.0
K03329	1.0
K03328	9233.0
K04802	0.0
K04801	0.0
K04800	0.0
K11948	0.0
K01505	57.0
K04756	104.0
K11940	85.0
K11941	41.0
K11942	44.0
K11943	0.0
K11944	0.0
K01507	18896.0
K11946	0.0
K11947	0.0
K01506	157.0
K01501	143.0
K01500	165.0
K01503	0.0
K06714	647.0
K04750	2140.0
K12789	0.0
K12788	0.0
K11526	9.0
K10810	10.0
K11522	2958.0
K11523	2958.0
K08675	0.0
K08676	426.0
K08677	8.0
K08679	0.0
K11521	2948.0
K10547	641.0
K10546	821.0
K10545	183.0
K10544	96.0
K10543	264.0
K10542	2690.0
K10541	2666.0
K10540	3276.0
K10549	106.0
K10548	641.0
K14630	1.0
K11529	0.0
K00007	9.0
K00005	8268.0
K13444	0.0
K00003	10728.0
K00002	2151.0
K00001	6051.0
K01186	6844.0
K00009	210.0
K00008	12511.0
K10726	0.0
K10725	36.0
K08246	0.0
K00263	1359.0
K00262	20751.0
K00261	235.0
K00260	1652.0
K00266	36396.0
K00265	6423.0
K01200	1963.0
K01201	4152.0
K01206	31562.0
K01207	3738.0
K01205	4805.0
K01208	2955.0
K01209	18249.0
K06167	8193.0
K00917	2368.0
K00912	8222.0
K00919	15549.0
K02519	16329.0
K02518	16468.0
K02517	8437.0
K02511	24.0
K02510	359.0
K13409	0.0
K13408	0.0
K03179	10159.0
K03170	83.0
K03177	17121.0
K12574	8822.0
K12570	1.0
K12573	17742.0
K11009	0.0
K11008	0.0
K11005	0.0
K11004	9.0
K11007	0.0
K11006	0.0
K11003	9.0
K08296	3514.0
K08297	3.0
K08295	34.0
K02634	2948.0
K02635	2950.0
K10622	0.0
K07693	100.0
K07692	13.0
K07691	4.0
K07690	26.0
K07697	7.0
K07696	1608.0
K07695	0.0
K07694	733.0
K07699	3751.0
K07698	1.0
K07079	13547.0
K07078	1310.0
K07077	47.0
K07076	837.0
K07075	10273.0
K07074	275.0
K07073	0.0
K07072	0.0
K07071	3672.0
K07070	48.0
K14584	6.0
K11620	1.0
K09190	20.0
K11623	3.0
K05759	0.0
K08589	0.0
K11625	1.0
K11995	0.0
K01439	8703.0
K01438	5598.0
K01431	25.0
K01430	4698.0
K01433	3828.0
K01432	0.0
K01434	123.0
K01437	5.0
K01436	10625.0
K05539	414.0
K14520	1.0
K12963	49.0
K12962	33.0
K12961	98.0
K12960	10922.0
K14749	4.0
K14748	4.0
K02972	24.0
K14743	2.0
K14742	10325.0
K14745	0.0
K14744	47.0
K14747	0.0
K14746	0.0
K02167	67.0
K02164	7.0
K02160	7211.0
K02168	188.0
K02169	5159.0
K10931	0.0
K03341	0.0
K03340	8271.0
K03343	30.0
K03342	349.0
K03346	211.0
K12299	3.0
K12291	35.0
K12290	28.0
K12293	0.0
K12292	0.0
K12295	1.0
K12294	1.0
K12297	117.0
K12368	63.0
K11922	37.0
K11923	40.0
K11920	0.0
K11921	638.0
K11926	43.0
K11927	2365.0
K11924	55.0
K11925	31.0
K11928	1611.0
K13181	0.0
K13219	0.0
K07262	204.0
K07263	10493.0
K07260	10207.0
K07261	77.0
K07266	69.0
K07267	116.0
K07264	30.0
K07265	76.0
K07268	0.0
K07269	40.0
K01155	1150.0
K04478	8.0
K04479	0.0
K10528	0.0
K14952	12.0
K07486	206.0
K07487	3068.0
K07484	2489.0
K07485	71.0
K07482	40.0
K07483	8256.0
K07480	2963.0
K07481	742.0
K07488	0.0
K07489	4.0
K11210	9.0
K11211	2.0
K11212	31.0
K11214	1638.0
K11216	73.0
K06300	5.0
K00061	0.0
K00060	337.0
K06301	6.0
K00065	813.0
K00064	90.0
K00067	21083.0
K00066	7.0
K00069	0.0
K00068	142.0
K06304	5.0
K08262	0.0
K08261	19.0
K08260	1.0
K08265	0.0
K08264	0.0
K00288	0.0
K00285	295.0
K00284	6425.0
K00287	12291.0
K00286	16627.0
K00281	8644.0
K00280	0.0
K00283	2791.0
K00282	2792.0
K08088	24.0
K14198	1.0
K14199	2.0
K03452	0.0
K14194	2.0
K14195	1.0
K14196	5.0
K14197	5.0
K14192	1.0
K14193	1.0
K01880	11881.0
K01881	18578.0
K01883	17166.0
K01885	18385.0
K04618	0.0
K01887	18681.0
K01224	1504.0
K01889	17132.0
K01226	1884.0
K01227	207.0
K01220	80.0
K01222	503.0
K01223	5164.0
K02759	2160.0
K02755	88.0
K02757	6499.0
K02756	7.0
K14998	39.0
K02750	62.0
K02753	38.0
K02752	1.0
K00939	17067.0
K00938	176.0
K00937	14032.0
K00936	50621.0
K00935	10.0
K00934	4.0
K00933	0.0
K00932	25.0
K00931	14787.0
K00930	30378.0
K01089	6770.0
K01080	54.0
K01081	10860.0
K01082	10.0
K01083	66.0
K01084	0.0
K01085	39.0
K01087	154.0
K02571	1.0
K02570	104.0
K02573	257.0
K02572	78.0
K02575	3214.0
K02574	841.0
K07780	0.0
K03488	4326.0
K03489	51.0
K03482	25.0
K03483	149.0
K03480	606.0
K03481	736.0
K03486	1933.0
K03487	49.0
K03484	3917.0
K03485	27.0
K02287	2948.0
K02286	5897.0
K02285	5887.0
K02284	5887.0
K02283	7395.0
K02282	250.0
K02281	160.0
K02280	226.0
K02289	2948.0
K02288	2948.0
K03626	0.0
K03627	0.0
K03624	17373.0
K03625	17122.0
K03151	5703.0
K03620	414.0
K03153	3329.0
K08869	0.0
K03628	12335.0
K03629	16793.0
K09738	0.0
K09739	0.0
K09736	0.0
K09737	0.0
K09735	0.0
K09732	1.0
K09733	0.0
K09730	0.0
K09731	0.0
K09888	6279.0
K09889	279.0
K09880	58.0
K09882	1260.0
K09883	1227.0
K09884	0.0
K09887	0.0
K11027	0.0
K11026	0.0
K11025	0.0
K11024	0.0
K07679	25.0
K07678	46.0
K11021	5.0
K11020	0.0
K07675	57.0
K07674	162.0
K07676	43.0
K07671	1.0
K07670	71.0
K07673	181.0
K07672	0.0
K01117	0.0
K12048	2.0
K07019	3187.0
K07018	1722.0
K07011	17774.0
K07010	4798.0
K07013	8880.0
K07012	5142.0
K07015	8190.0
K07014	367.0
K07017	979.0
K07016	137.0
K10084	0.0
K08372	132.0
K05884	79.0
K05885	4785.0
K05886	20.0
K05887	125.0
K05880	3.0
K05881	39.0
K05882	77.0
K05883	0.0
K08902	2948.0
K05739	437.0
K05888	0.0
K05889	0.0
K08903	2948.0
K00547	268.0
K00544	10.0
K00545	0.0
K00542	0.0
K00543	0.0
K00540	32466.0
K00548	18204.0
K00549	5420.0
K01145	0.0
K01412	7097.0
K01147	3213.0
K01417	10908.0
K00038	44.0
K01143	1.0
K01142	11599.0
K01419	1948.0
K00788	15300.0
K00789	19165.0
K12502	0.0
K14762	40.0
K14761	8497.0
K06195	161.0
K03819	28.0
K03818	280.0
K03814	1412.0
K03817	821.0
K03816	4651.0
K03811	4751.0
K03810	171.0
K03813	192.0
K11908	1.0
K11909	1.0
K11904	44.0
K11905	70.0
K11906	105.0
K11907	153.0
K11900	233.0
K11901	227.0
K11902	74.0
K11903	244.0
K10986	9.0
K13238	19.0
K13239	0.0
K13797	60.0
K07248	888.0
K13796	56.0
K07244	0.0
K07245	156.0
K07246	533.0
K07240	28812.0
K07241	74.0
K07242	2948.0
K07243	3102.0
K01268	0.0
K05296	0.0
K02821	2483.0
K09016	36.0
K09945	111.0
K09944	96.0
K09947	18.0
K09946	73.0
K09941	92.0
K09940	3056.0
K09943	84.0
K09942	2974.0
K09949	1242.0
K09948	57.0
K10851	10.0
K10850	8.0
K03666	5434.0
K03667	2076.0
K03196	610.0
K03665	15463.0
K11275	4.0
K06012	5016.0
K00048	3704.0
K10857	76.0
K09773	1898.0
K00043	8.0
K00042	2761.0
K00041	2807.0
K00040	2764.0
K00046	11249.0
K00733	0.0
K00044	4.0
K06011	0.0
K09012	0.0
K06016	1221.0
K06017	0.0
K06014	4.0
K06015	1697.0
K06019	74.0
K01075	154.0
K12221	82.0
K06444	0.0
K04632	0.0
K14977	205.0
K14974	2.0
K00958	3224.0
K00951	23432.0
K00950	11031.0
K00952	10.0
K00955	1616.0
K00954	16978.0
K00957	1838.0
K00956	1743.0
K00590	729.0
K02777	643.0
K02775	1032.0
K02774	1013.0
K02773	1029.0
K02771	63.0
K02770	3282.0
K02779	349.0
K02778	10.0
K01606	0.0
K01607	8629.0
K01604	0.0
K01605	0.0
K01602	2974.0
K01601	3106.0
K03750	4277.0
K01609	12214.0
K02553	156.0
K02804	2474.0
K02551	8751.0
K02806	438.0
K02557	12384.0
K02800	367.0
K05275	12.0
K02802	2.0
K13300	8.0
K02558	454.0
K02809	14.0
K02808	1.0
K03600	354.0
K03601	16989.0
K03602	16900.0
K03603	41.0
K03604	1719.0
K03605	283.0
K03606	3803.0
K03607	108.0
K03608	7321.0
K03609	10213.0
K06078	41.0
K06079	227.0
K09710	17066.0
K09711	23.0
K09712	49.0
K06073	39.0
K06074	39.0
K06075	378.0
K06076	2452.0
K06077	150.0
K06382	3039.0
K06383	2039.0
K06380	3.0
K06381	8115.0
K06386	9.0
K06387	3513.0
K06384	362.0
K06385	4315.0
K06388	1.0
K06389	1.0
K12466	3.0
K12468	0.0
K07657	3445.0
K07656	0.0
K07655	0.0
K07654	55.0
K07653	11.0
K07652	631.0
K07651	40.0
K07650	47.0
K07659	1446.0
K07658	10316.0
K11041	148.0
K11040	6.0
K11043	1.0
K11042	1.0
K11045	1.0
K11044	0.0
K11047	0.0
K11046	0.0
K11049	0.0
K11048	0.0
K07387	5246.0
K07386	7127.0
K06926	8749.0
K06927	1066.0
K06924	0.0
K06925	16984.0
K06922	10.0
K06923	8375.0
K06920	4881.0
K06921	6282.0
K06928	395.0
K06929	624.0
K07033	5569.0
K07032	319.0
K07031	2024.0
K07030	5301.0
K07037	8799.0
K07035	3471.0
K07034	83.0
K07039	195.0
K07038	631.0
K10829	4.0
K00384	28959.0
K00385	447.0
K00386	0.0
K00387	1.0
K00380	224.0
K00381	216.0
K00382	15281.0
K00383	3371.0
K00389	3047.0
K01387	7.0
K01385	0.0
K01389	0.0
K09158	393.0
K09159	1729.0
K09156	0.0
K09157	5560.0
K09154	4.0
K09155	1731.0
K09152	0.0
K09153	2039.0
K09150	0.0
K09151	79.0
K05970	9086.0
K05714	16.0
K05715	0.0
K05710	137.0
K05711	9.0
K05712	73.0
K05713	3.0
K00560	11868.0
K00561	48.0
K00563	744.0
K00564	434.0
K00566	22675.0
K00567	15321.0
K00568	5228.0
K00569	100.0
K05575	14840.0
K01169	26.0
K01167	25.0
K01166	3.0
K05577	8974.0
K01163	3423.0
K01161	1.0
K01160	27.0
K05578	2948.0
K05579	2948.0
K08092	851.0
K08093	101.0
K08094	1057.0
K08095	1.0
K08096	0.0
K08097	68.0
K02254	1.0
K02255	28.0
K01743	0.0
K02251	26.0
K02061	12.0
K01741	0.0
K02060	12.0
K00114	46.0
K02122	6017.0
K02123	10973.0
K02120	11575.0
K02121	10661.0
K02124	11532.0
K03837	119.0
K03836	10.0
K03835	80.0
K03834	256.0
K03833	526.0
K03832	8167.0
K03831	184.0
K03830	2728.0
K00443	0.0
K03839	9661.0
K02067	5222.0
K10189	4095.0
K13038	25156.0
K13787	917.0
K13788	190.0
K13789	45159.0
K10188	4987.0
K12255	4.0
K12254	8.0
K12257	9888.0
K12256	51.0
K12251	5588.0
K12250	2.0
K12253	0.0
K12252	15.0
K13252	29.0
K13256	273.0
K13255	42.0
K12079	0.0
K12078	0.0
K12071	128.0
K12070	3.0
K12073	2950.0
K12072	26.0
K09912	60.0
K06236	0.0
K06237	0.0
K05519	6.0
K09914	59.0
K11788	0.0
K11782	1.0
K11780	2948.0
K11781	2951.0
K11787	0.0
K11784	1.0
K11530	26.0
K12787	0.0
K12786	0.0
K12785	0.0
K12784	0.0
K06718	43.0
K09969	3127.0
K09968	5.0
K09967	4663.0
K09966	3041.0
K09965	11.0
K09964	19.0
K09963	1219.0
K09962	122.0
K09961	53.0
K09960	43.0
K11527	4271.0
K11524	19.0
K11525	19.0
K11250	172.0
K11253	0.0
K11258	42.0
K11528	0.0
K00713	0.0
K00712	53.0
K10780	6.0
K10783	17.0
K10125	76.0
K10124	2.0
K10126	68.0
K10121	164.0
K10123	1.0
K10122	164.0
K04652	5783.0
K04653	2429.0
K04651	7330.0
K04656	2300.0
K04654	2298.0
K04655	2864.0
K00973	15438.0
K00972	325.0
K00971	9732.0
K00970	14065.0
K00975	17432.0
K00974	21438.0
K00979	9019.0
K00978	4209.0
K14954	5.0
K14955	0.0
K14956	0.0
K06178	9938.0
K01596	793.0
K01597	310.0
K01594	0.0
K01595	3224.0
K01592	0.0
K01593	38.0
K01590	24.0
K01591	16774.0
K01598	237.0
K01599	22173.0
K02711	2948.0
K02710	2948.0
K02713	2948.0
K02712	2948.0
K02714	2948.0
K02717	2948.0
K02716	2948.0
K02719	5887.0
K02718	2948.0
K03449	1867.0
K03446	5574.0
K03444	105.0
K03445	75.0
K03442	17461.0
K01620	8382.0
K01621	6289.0
K01622	129.0
K01623	7557.0
K01624	22212.0
K01625	23499.0
K01626	7761.0
K01627	8234.0
K01628	6237.0
K01629	2291.0
K05299	32.0
K02829	16.0
K02828	14.0
K02827	17.0
K02826	16.0
K02825	4121.0
K02824	5132.0
K02823	11909.0
K02822	3020.0
K03198	490.0
K03199	1919.0
K03668	870.0
K03669	96.0
K03190	4748.0
K03191	107.0
K03660	7140.0
K03194	30.0
K03195	531.0
K03664	16996.0
K03197	304.0
K09772	8514.0
K06013	330.0
K09770	200.0
K09771	130.0
K09776	38.0
K09777	7425.0
K09774	3497.0
K09775	6527.0
K09778	741.0
K09779	5073.0
K06269	0.0
K06323	1.0
K11624	4.0
K02991	0.0
K02990	16629.0
K02624	90.0
K02240	236.0
K08282	69.0
K12440	0.0
K12441	0.0
K12442	0.0
K12443	3.0
K12444	0.0
K12445	0.0
K12449	4.0
K02247	4.0
K07637	49.0
K07636	15687.0
K07639	43.0
K07638	1444.0
K11069	3919.0
K11068	6148.0
K11063	0.0
K11062	0.0
K11061	0.0
K11060	0.0
K11066	152.0
K11065	6581.0
K06900	8.0
K06901	10139.0
K06902	1257.0
K06903	335.0
K06904	850.0
K06905	748.0
K06906	560.0
K06907	948.0
K06908	714.0
K06909	98.0
K10821	0.0
K05905	32.0
K05904	0.0
K05906	0.0
K05900	19.0
K05903	69.0
K01406	6.0
K05909	0.0
K05908	0.0
K00368	48.0
K00369	15.0
K00366	3594.0
K00367	2949.0
K00364	350.0
K00365	28.0
K00362	260.0
K00363	174.0
K00360	6.0
```
