## Extended Data File 1 for "Diet induces reproducible alterations in the mouse and human gut microbiome": ERS1122302_ERR1366545.picrust

```
# Constructed from biom file
#OTU ID	ERR1366545
K01365	0.0
K01364	0.0
K01361	171.0
K01360	0.0
K01362	8741.0
K02249	0.0
K05841	333.0
K05844	738.0
K05845	454.0
K05846	6964.0
K05847	7607.0
K00508	206.0
K00500	194.0
K00507	1672.0
K00504	0.0
K00505	0.0
K12521	0.0
K01101	5322.0
K01103	48.0
K12520	0.0
K01104	36436.0
K05592	8630.0
K05593	9918.0
K05590	8.0
K05591	155.0
K05596	30.0
K05597	1.0
K05594	6.0
K05595	1514.0
K05599	0.0
K11964	0.0
K11962	332.0
K14540	11147.0
K12529	1.0
K12528	0.0
K06353	0.0
K02456	1377.0
K02457	207.0
K02454	917.0
K02455	598.0
K02452	557.0
K02453	608.0
K02450	11.0
K02103	6190.0
K08138	330.0
K02108	14618.0
K02109	20390.0
K02458	212.0
K02459	211.0
K08137	26.0
K03851	34.0
K03850	0.0
K03852	97.0
K03855	65.0
K03856	11378.0
K13018	64.0
K13019	97.0
K13010	190.0
K13011	0.0
K13012	376.0
K13013	5.0
K13014	5.0
K13015	270.0
K13016	181.0
K13017	100.0
K08566	1.0
K08567	272.0
K13274	0.0
K13275	0.0
K13276	1.0
K13277	0.0
K03275	0.0
K03274	284.0
K03277	0.0
K03276	0.0
K03271	10842.0
K03270	8347.0
K03273	1434.0
K03272	5730.0
K03279	2.0
K03278	0.0
K11022	0.0
K12277	1.0
K12276	2.0
K12270	48.0
K11058	0.0
K12279	2.0
K12278	2.0
K07557	0.0
K07550	0.0
K07552	2741.0
K06319	0.0
K09909	8.0
K09908	11.0
K12051	1.0
K12050	2.0
K12057	108.0
K12056	112.0
K06221	39.0
K09900	2.0
K09903	14873.0
K09902	11.0
K09904	8.0
K09907	8.0
K09906	10.0
K11501	0.0
K03234	0.0
K00773	14819.0
K00772	733.0
K00777	0.0
K00776	0.0
K06313	233.0
K06315	0.0
K05574	332.0
K10201	97.0
K07176	29.0
K07177	56.0
K07174	0.0
K07175	2118.0
K07172	508.0
K07173	5456.0
K07170	2764.0
K07171	26902.0
K07178	191.0
K07179	0.0
K00195	0.0
K00194	101.0
K00197	105.0
K00196	4.0
K00191	0.0
K00190	47.0
K00193	0.0
K00192	0.0
K00198	2997.0
K06405	10180.0
K10109	4296.0
K10108	10080.0
K10107	140.0
K01828	9.0
K01829	7.0
K01826	18.0
K01825	229.0
K01822	370.0
K01823	738.0
K01820	4.0
K01821	538.0
K00999	0.0
K00998	6965.0
K00995	21454.0
K00997	2866.0
K00996	88.0
K00991	15376.0
K00990	484.0
K00992	5.0
K11028	10.0
K02622	3143.0
K02625	0.0
K03564	12843.0
K13489	3.0
K13488	3.0
K13483	196.0
K13482	84.0
K13481	84.0
K13480	1.0
K13487	2.0
K13486	3.0
K14680	0.0
K14681	2.0
K14682	23.0
K08358	31.0
K08357	32.0
K08356	0.0
K08355	0.0
K03469	14875.0
K03462	0.0
K03464	5.0
K03465	2421.0
K03466	14593.0
K01648	96.0
K01649	20352.0
K01643	2163.0
K01640	765.0
K01641	236.0
K01646	664.0
K01647	15217.0
K01644	3289.0
K02597	126.0
K02626	64.0
K02595	122.0
K02594	640.0
K02593	122.0
K02592	366.0
K02591	828.0
K02590	5328.0
K02598	1294.0
K02849	124.0
K14061	6.0
K14062	10.0
K14063	5.0
K14064	5.0
K14065	0.0
K14067	1.0
K02841	236.0
K02840	22.0
K02843	621.0
K02844	16.0
K02847	6.0
K02846	7.0
K02102	48.0
K09758	151.0
K06039	13.0
K06034	62.0
K06036	5.0
K06037	0.0
K06032	0.0
K01581	263.0
K02702	331.0
K02659	674.0
K13490	188.0
K13491	3.0
K03644	3853.0
K03645	8.0
K03646	133.0
K03647	74.0
K03640	1550.0
K03641	817.0
K03642	1391.0
K03643	185.0
K03648	13395.0
K03649	32.0
K06694	0.0
K11814	0.0
K12428	1.0
K12429	2.0
K12422	0.0
K12423	0.0
K12420	0.0
K12421	0.0
K12426	0.0
K12427	0.0
K12424	0.0
K12425	0.0
K07349	9.0
K07348	9.0
K05380	0.0
K07345	43.0
K07344	16.0
K07347	51.0
K07346	52.0
K07341	4906.0
K07340	19.0
K07343	5155.0
K07342	0.0
K06968	13.0
K06969	24246.0
K06962	914.0
K06963	0.0
K06960	11648.0
K06961	0.0
K06966	4603.0
K06967	10809.0
K06964	0.0
K06965	0.0
K08995	205.0
K08994	574.0
K08997	9.0
K08996	16.0
K08990	20.0
K08993	103.0
K08992	61.0
K08999	856.0
K08998	9188.0
K08344	70.0
K08345	5.0
K08346	5.0
K14940	2.0
K02724	332.0
K08349	5.0
K11815	0.0
K05929	0.0
K05928	332.0
K05927	342.0
K05924	0.0
K05922	332.0
K05921	29.0
K00349	2827.0
K00698	0.0
K00340	3880.0
K00341	3687.0
K00690	6160.0
K00343	3669.0
K00344	1228.0
K00697	329.0
K00346	2827.0
K00347	2830.0
K09116	5141.0
K09117	12622.0
K05337	1767.0
K09118	418.0
K09119	0.0
K02106	256.0
K05823	35.0
K05820	387.0
K05826	1.0
K05827	1.0
K02100	6.0
K02101	0.0
K00524	0.0
K00525	12522.0
K00526	7520.0
K00527	23012.0
K00520	660.0
K00522	0.0
K00523	9.0
K02451	4.0
K00528	13408.0
K00529	92.0
K00025	0.0
K14215	0.0
K14213	0.0
K03453	4010.0
K00796	10454.0
K05339	13.0
K00027	11839.0
K00794	7592.0
K00793	7522.0
K01347	8.0
K01346	0.0
K01344	0.0
K01343	0.0
K00791	15383.0
K01340	0.0
K00790	21722.0
K02694	332.0
K02696	332.0
K02697	332.0
K02690	332.0
K02691	339.0
K02692	332.0
K02693	332.0
K02698	664.0
K02699	332.0
K00836	314.0
K00837	3854.0
K00835	341.0
K00832	504.0
K00833	2853.0
K00830	1183.0
K00831	13849.0
K00839	386.0
K04335	4.0
K04334	4.0
K01120	248.0
K01126	14046.0
K04333	6.0
K01129	11543.0
K01128	14.0
K04339	0.0
K04338	4.0
K02470	25125.0
K02471	411.0
K02472	152.0
K02473	0.0
K02474	7806.0
K02475	23.0
K02476	23.0
K02477	8897.0
K02478	21.0
K02479	376.0
K09019	74.0
K01267	8904.0
K13074	0.0
K13075	0.0
K11441	0.0
K14055	8.0
K13299	0.0
K13292	12156.0
K14057	5.0
K14056	2.0
K02856	261.0
K02585	406.0
K12211	52.0
K12210	0.0
K12213	52.0
K12212	52.0
K12215	0.0
K02854	6.0
K12217	52.0
K12216	52.0
K12219	52.0
K12218	52.0
K02855	13.0
K08692	1.0
K08693	15.0
K08690	0.0
K08691	7.0
K08696	995.0
K08697	332.0
K11748	233.0
K11749	14017.0
K11746	5.0
K11747	12.0
K11744	115.0
K11745	8.0
K11742	165.0
K11743	5121.0
K11740	2.0
K11741	1216.0
K13920	1134.0
K13921	5.0
K13922	6332.0
K13923	5.0
K13924	1003.0
K13925	0.0
K13926	180.0
K13927	808.0
K13928	6.0
K13929	9.0
K09923	9.0
K09922	2582.0
K06201	9170.0
K06200	7632.0
K06207	9724.0
K06206	2391.0
K06205	9.0
K09924	202.0
K09929	2.0
K06208	586.0
K00759	14211.0
K00758	32.0
K00752	4.0
K00757	12133.0
K00756	3475.0
K00754	22293.0
K06001	8690.0
K05557	0.0
K09766	1357.0
K05554	0.0
K07475	0.0
K07150	7010.0
K07151	280.0
K07152	1037.0
K07153	12.0
K07154	4978.0
K07155	0.0
K07156	33.0
K07157	278.0
K07406	15320.0
K07407	31556.0
K07404	12921.0
K07405	2871.0
K07402	6917.0
K07403	333.0
K07400	11.0
K07401	13.0
K01808	15462.0
K01809	7023.0
K01800	199.0
K01801	0.0
K01802	5139.0
K01803	14946.0
K01804	6709.0
K01805	727.0
K01807	5424.0
K09718	0.0
K14668	0.0
K14669	0.0
K14666	0.0
K14667	0.0
K01664	225.0
K01665	2819.0
K01666	7239.0
K01667	2769.0
K01660	0.0
K01661	1048.0
K01662	11155.0
K01663	0.0
K01668	36.0
K01669	1438.0
K02863	14841.0
K02862	5.0
K02860	14462.0
K02867	14873.0
K02866	0.0
K02864	13924.0
K02869	0.0
K05362	7.0
K05365	31.0
K03402	11323.0
K03403	678.0
K03400	0.0
K03406	83407.0
K03407	10003.0
K03404	368.0
K03405	382.0
K03408	20852.0
K03409	527.0
K02315	13619.0
K02314	15233.0
K02317	6.0
K02316	14882.0
K02313	14877.0
K02312	208.0
K02319	45.0
K12405	0.0
K12152	6.0
K12151	6.0
K07091	489.0
K07090	18999.0
K07093	547.0
K07092	0.0
K07095	17945.0
K07094	33.0
K07097	303.0
K07096	28.0
K07099	2060.0
K07098	21007.0
K11175	14648.0
K11174	0.0
K11177	200.0
K11176	0.0
K11173	0.0
K11179	127.0
K11178	203.0
K00322	219.0
K00320	13.0
K00321	0.0
K00326	0.0
K00324	1085.0
K00325	757.0
K00329	47.0
K05945	27.0
K05944	0.0
K05947	0.0
K05946	3380.0
K06944	6.0
K06945	340.0
K06946	343.0
K06415	440.0
K06940	8886.0
K06941	15487.0
K06942	14841.0
K06943	0.0
K10806	27.0
K10807	3.0
K10804	45.0
K10805	26.0
K06948	99.0
K06949	18859.0
K06418	7.0
K09138	13.0
K09139	0.0
K09134	5637.0
K09135	0.0
K09136	929.0
K09137	111.0
K09130	0.0
K09131	702.0
K09132	4835.0
K09133	28.0
K05808	14519.0
K05809	8.0
K05804	4801.0
K05805	39.0
K05806	0.0
K05807	3655.0
K05800	180.0
K05801	793.0
K05802	8.0
K05803	8.0
K01044	5.0
K01045	0.0
K01046	519.0
K02068	133.0
K04561	264.0
K01042	1468.0
K05568	13131.0
K05567	5747.0
K14273	0.0
K14275	0.0
K14274	26.0
K02062	72.0
K05245	1.0
K05564	13.0
K01048	1563.0
K02066	4590.0
K01322	3092.0
K01325	0.0
K02065	4581.0
K01326	0.0
K05560	13.0
K02243	59.0
K08930	8.0
K02679	6.0
K02676	197.0
K02674	198.0
K02675	0.0
K02672	271.0
K02241	522.0
K02670	20.0
K02671	252.0
K00810	0.0
K00811	2872.0
K00812	2245.0
K00813	11.0
K00814	0.0
K00817	14668.0
K00818	3701.0
K00819	83.0
K02530	29.0
K02245	65.0
K02244	48.0
K01499	2.0
K01498	0.0
K01493	14043.0
K01492	141.0
K01491	32776.0
K01497	1365.0
K01496	175.0
K01495	10369.0
K01494	5868.0
K02418	11540.0
K02419	12739.0
K14492	0.0
K02412	12027.0
K02413	12018.0
K02410	12743.0
K02411	6349.0
K02416	12737.0
K02417	8673.0
K02414	1167.0
K02415	540.0
K00120	0.0
K00121	926.0
K00430	0.0
K13058	0.0
K13059	0.0
K13727	17.0
K13057	5.0
K13722	0.0
K13051	251.0
K13052	7202.0
K00435	22.0
K12054	0.0
K03239	0.0
K03238	0.0
K03231	44.0
K03230	193.0
K03232	0.0
K12059	1.0
K03237	0.0
K03236	0.0
K12058	86.0
K12239	0.0
K12238	0.0
K12235	0.0
K12234	485.0
K13942	0.0
K13940	7638.0
K13941	71.0
K12097	0.0
K12096	0.0
K12095	0.0
K12094	0.0
K12093	0.0
K12092	0.0
K12091	0.0
K12090	0.0
K12099	0.0
K12098	0.0
K06356	0.0
K05992	24.0
K03540	0.0
K06331	6527.0
K06330	402.0
K07138	13656.0
K07139	8591.0
K11811	85.0
K07132	897.0
K07133	44622.0
K07130	9320.0
K07131	399.0
K07137	23584.0
K07134	0.0
K07135	0.0
K01860	0.0
K01866	14892.0
K01867	14888.0
K01865	35.0
K01868	20195.0
K01869	14869.0
K06140	209.0
K04766	8.0
K04767	304.0
K04764	768.0
K04762	2976.0
K04763	16687.0
K04760	345.0
K04761	1599.0
K04768	88.0
K04769	9252.0
K08313	29.0
K08312	63.0
K08311	561.0
K08310	18.0
K08317	27.0
K08316	9441.0
K08315	8.0
K08314	1140.0
K05149	0.0
K08319	63.0
K08318	5.0
K06339	0.0
K14648	0.0
K14392	104.0
K14393	809.0
K14645	525.0
K14647	6.0
K01689	20588.0
K01686	16613.0
K01687	25652.0
K01684	5538.0
K01685	9511.0
K01682	715.0
K01681	13644.0
K05308	0.0
K02889	0.0
K02888	14855.0
K02885	0.0
K02884	14866.0
K02887	14850.0
K02886	14865.0
K02881	14866.0
K02883	0.0
K13743	0.0
K02086	88.0
K02081	996.0
K02080	17.0
K02083	358.0
K02082	36.0
K13831	3.0
K03428	342.0
K03429	6009.0
K03424	22209.0
K03935	0.0
K03932	446.0
K03933	53.0
K03930	5268.0
K03931	100.0
K02339	133.0
K02338	14881.0
K02337	14767.0
K02336	11.0
K02335	19692.0
K02334	4839.0
K02330	0.0
K03688	8417.0
K03689	331.0
K03680	60.0
K03683	65.0
K03684	844.0
K03685	14842.0
K03686	33319.0
K03687	13435.0
K07301	10225.0
K07300	732.0
K07303	417.0
K07302	421.0
K07305	1439.0
K07304	1727.0
K07307	594.0
K07306	41.0
K07309	6.0
K07308	146.0
K02617	5.0
K02610	16.0
K02963	14873.0
K02612	17.0
K02961	13507.0
K09686	39592.0
K09687	99862.0
K09684	311.0
K09685	351.0
K09682	2.0
K09683	1.0
K09680	385.0
K09681	3.0
K09688	130.0
K09689	138.0
K05962	4.0
K05961	1.0
K05967	182.0
K05966	196.0
K11159	6.0
K05964	94.0
K05968	2.0
K11152	0.0
K00309	9.0
K00658	578.0
K00304	151.0
K00305	150.0
K00654	0.0
K00655	24981.0
K00652	3660.0
K00301	15.0
K00302	5411.0
K00303	399.0
K10828	0.0
K06431	1.0
K06432	1.0
K06433	1.0
K06434	48.0
K06436	495.0
K06437	0.0
K10820	28.0
K06439	1.0
K10822	0.0
K10823	0.0
K10826	2.0
K09167	1196.0
K06322	0.0
K14117	0.0
K14259	0.0
K14257	1.0
K01308	665.0
K01303	6.0
K01301	4.0
K01305	459.0
K01304	547.0
K02658	1007.0
K00672	2.0
K02650	2372.0
K02651	128.0
K02652	7932.0
K02653	8853.0
K02654	28477.0
K05687	0.0
K02656	84.0
K05685	43.0
K00878	10495.0
K00879	431.0
K00872	1616.0
K00873	15302.0
K00870	330.0
K00876	18233.0
K00877	0.0
K00874	20186.0
K00875	8.0
K04487	23140.0
K04486	12389.0
K04485	14768.0
K04484	0.0
K04483	0.0
K04482	0.0
K04480	0.0
K04488	16750.0
K12049	2.0
K13693	3.0
K13706	0.0
K13694	368.0
K13695	14.0
K05977	0.0
K09516	705.0
K02434	19336.0
K02435	17755.0
K02436	58.0
K02437	9197.0
K05350	6824.0
K02431	6980.0
K08100	1.0
K02433	20411.0
K02438	14902.0
K02439	286.0
K03745	53.0
K03744	6567.0
K03747	67.0
K03210	14549.0
K03217	14643.0
K03216	11678.0
K03215	332.0
K03742	11161.0
K03219	7.0
K03218	14456.0
K03749	354.0
K03748	39.0
K02383	0.0
K06327	4.0
K06320	6665.0
K07238	14051.0
K09479	0.0
K09478	0.0
K09475	7.0
K09474	157.0
K09477	1.0
K09476	9.0
K09471	22.0
K09470	3.0
K09473	2.0
K09472	139.0
K07543	0.0
K06898	9392.0
K13967	0.0
K13963	6314.0
K07545	0.0
K00737	4958.0
K05345	10.0
K11706	0.0
K11707	42.0
K11704	0.0
K11705	0.0
K11708	41.0
K11709	38.0
K05588	3.0
K07114	14323.0
K07443	6934.0
K07116	191.0
K07117	259.0
K07110	281.0
K07447	14749.0
K07112	2623.0
K07113	356.0
K07448	5975.0
K07118	195.0
K07119	222.0
K10619	0.0
K10618	0.0
K10617	0.0
K10616	1.0
K01848	231.0
K01849	234.0
K01844	1547.0
K01845	7640.0
K01846	609.0
K01847	5453.0
K01840	23828.0
K01841	150.0
K01842	0.0
K01843	1422.0
K06219	9.0
K10832	0.0
K05348	0.0
K14203	0.0
K08483	11216.0
K08482	753.0
K08481	673.0
K08480	332.0
K08485	8.0
K08484	79.0
K00464	332.0
K00467	1.0
K00466	2.0
K00461	0.0
K00460	0.0
K00463	0.0
K00462	10.0
K04509	1.0
K00469	3.0
K00468	0.0
K08645	0.0
K04744	433.0
K01518	2.0
K01519	0.0
K04748	23.0
K04749	761.0
K01514	447.0
K01515	21861.0
K01512	8593.0
K01510	0.0
K14623	1031.0
K14626	0.0
K14627	0.0
K14628	0.0
K14629	0.0
K03918	17.0
K03919	17.0
K12372	28.0
K12373	17126.0
K12370	28.0
K12371	19.0
K02359	0.0
K02358	15249.0
K02351	11.0
K02352	0.0
K02355	28258.0
K02357	14871.0
K02356	14906.0
K13574	86.0
K13573	194.0
K13572	197.0
K13571	7.0
K13570	6.0
K12112	1.0
K12113	1.0
K12110	0.0
K12111	326.0
K07329	0.0
K07328	0.0
K07323	558.0
K07322	4947.0
K07321	2447.0
K07320	58.0
K07327	0.0
K07326	4.0
K07325	0.0
K07324	0.0
K08163	5.0
K06180	34097.0
K06181	369.0
K06182	8763.0
K06183	11078.0
K06186	109.0
K06187	14871.0
K06188	1599.0
K06189	141.0
K08359	1.0
K07589	15.0
K07588	2835.0
K07587	0.0
K07586	5043.0
K07585	0.0
K07584	11890.0
K07583	0.0
K07582	0.0
K07581	0.0
K07580	0.0
K11139	0.0
K05989	29280.0
K05988	0.0
K05985	1248.0
K05987	1.0
K05986	0.0
K10843	17.0
K08354	7.0
K10844	12.0
K10848	0.0
K00673	203.0
K00674	3141.0
K00675	38.0
K00676	11720.0
K00677	4711.0
K06988	556.0
K06989	640.0
K08351	8.0
K06980	806.0
K06981	0.0
K06982	0.0
K08350	30.0
K06984	0.0
K06985	365.0
K06986	11.0
K06987	7281.0
K02445	5770.0
K02444	5225.0
K00582	0.0
K00583	0.0
K00580	0.0
K02110	15770.0
K00586	0.0
K00587	2.0
K00584	36.0
K08921	0.0
K02441	427.0
K00588	565.0
K08922	0.0
K02440	1298.0
K00018	17849.0
K08923	0.0
K02443	7159.0
K00019	151.0
K02442	2.0
K08925	0.0
K08926	10.0
K08927	10.0
K03149	3283.0
K06604	1.0
K00015	111.0
K01989	12114.0
K00854	22569.0
K00855	686.0
K00856	56.0
K00857	2902.0
K00850	37265.0
K00851	602.0
K00852	16146.0
K00853	637.0
K00858	15164.0
K00859	14589.0
K01181	2319.0
K01180	1.0
K01183	5378.0
K01182	15069.0
K01185	2663.0
K01184	0.0
K01187	25615.0
K01188	11667.0
K02596	261.0
K13766	92.0
K13767	13.0
K13003	0.0
K13002	64.0
K13000	0.0
K02984	0.0
K02986	14886.0
K02987	0.0
K02636	669.0
K02982	10081.0
K02983	0.0
K02638	330.0
K02639	1678.0
K02988	14536.0
K08298	10.0
K08299	65.0
K03583	62.0
K03582	228.0
K03581	13119.0
K03580	16.0
K03587	4028.0
K03586	89.0
K03585	6163.0
K03584	14384.0
K03589	12932.0
K03588	24930.0
K01725	6.0
K01724	643.0
K01727	121.0
K01726	7449.0
K01721	138.0
K01720	95.0
K01722	0.0
K13008	0.0
K01729	9.0
K01728	417.0
K09530	0.0
K09539	0.0
K02188	10168.0
K02189	9706.0
K02182	75.0
K02183	0.0
K03769	2199.0
K03768	21736.0
K03767	570.0
K03765	1.0
K03764	8.0
K03763	21947.0
K03762	199.0
K03761	35.0
K03760	241.0
K09457	1567.0
K09456	16.0
K09459	103.0
K09458	15515.0
K00602	31543.0
K13988	0.0
K13985	62.0
K09981	295.0
K09980	1.0
K09983	197.0
K09982	30.0
K09985	169.0
K09984	9.0
K09987	168.0
K09986	265.0
K09989	5412.0
K09988	5400.0
K12583	6.0
K12582	12.0
K12589	0.0
K11720	676.0
K09759	7042.0
K10985	13.0
K10984	27.0
K07468	3.0
K07469	48.0
K07464	9315.0
K07465	674.0
K07466	44.0
K07467	8325.0
K07460	9781.0
K07461	4900.0
K07462	15315.0
K07463	44.0
K10679	111.0
K10678	8.0
K10671	0.0
K10670	4585.0
K10673	0.0
K10672	671.0
K10674	111.0
K10677	19.0
K10676	3.0
K08726	0.0
K08724	36.0
K08722	1214.0
K08723	6.0
K08720	14.0
K08721	0.0
K08728	51.0
K10187	0.0
K00119	83.0
K00118	11.0
K00449	12.0
K00448	11.0
K00115	0.0
K00446	116.0
K00117	23.0
K00116	637.0
K00111	13752.0
K00442	1.0
K00113	63.0
K00112	249.0
K01539	0.0
K01531	9309.0
K04720	12989.0
K01533	15953.0
K01534	31202.0
K01535	35.0
K01537	14675.0
K14358	0.0
K14605	332.0
K14606	332.0
K00413	472.0
K10120	68.0
K05600	0.0
K05777	197.0
K03972	3.0
K03973	1230.0
K03970	11.0
K03971	7.0
K03976	13436.0
K03977	14853.0
K03974	11.0
K03975	2655.0
K03978	14428.0
K03979	14879.0
K13378	2916.0
K02372	12668.0
K02371	12480.0
K02377	8201.0
K02379	557.0
K03396	9.0
K03397	0.0
K03394	9804.0
K03395	0.0
K03392	7.0
K03393	0.0
K03390	2401.0
K03391	4.0
K03399	81.0
K03027	0.0
K12136	0.0
K12137	250.0
K06610	8.0
K12138	1.0
K12139	2.0
K11444	3.0
K11440	4.0
K11443	16.0
K11442	2.0
K00612	213.0
K00613	8.0
K00610	11434.0
K00611	10424.0
K00616	7328.0
K00617	0.0
K00614	4.0
K00615	46956.0
K00619	418.0
K10863	0.0
K07874	0.0
K06234	0.0
K10240	6.0
K10241	5.0
K10242	4.0
K10243	14.0
K04110	194.0
K04113	0.0
K04112	0.0
K04115	0.0
K04114	0.0
K04117	0.0
K04116	1.0
K04118	0.0
K05517	118.0
K07705	360.0
K07704	422.0
K07707	4820.0
K07706	5000.0
K07701	7.0
K07700	8.0
K07703	8.0
K07702	8.0
K07709	58.0
K07708	114.0
K01955	26118.0
K13042	3.0
K09934	2.0
K09935	7533.0
K06216	28.0
K09937	69.0
K13745	195.0
K13746	1.0
K13747	6763.0
K13740	0.0
K13741	0.0
K13742	0.0
K06211	4968.0
K06212	30.0
K09933	270.0
K02618	200.0
K02619	2696.0
K02968	14540.0
K02966	0.0
K02967	14848.0
K02616	18.0
K02965	14866.0
K02962	0.0
K02611	17.0
K02613	29.0
K03569	24990.0
K03568	1400.0
K03565	13956.0
K06218	20.0
K03567	58.0
K03566	258.0
K03561	8466.0
K03560	111.0
K03563	12906.0
K03562	539.0
K06430	0.0
K01709	1317.0
K01708	77.0
K01707	3.0
K01706	602.0
K01705	4.0
K01704	34987.0
K01703	35512.0
K01702	0.0
K14165	4.0
K14164	0.0
K14166	4.0
K14161	280.0
K14160	42.0
K14162	285.0
K05396	947.0
K03709	400.0
K03708	1007.0
K08160	10.0
K03701	22894.0
K03700	9003.0
K03703	8662.0
K03702	14865.0
K03705	11647.0
K03704	18514.0
K03707	391.0
K03706	8968.0
K06289	0.0
K06288	0.0
K06283	8577.0
K06282	392.0
K06281	357.0
K06287	14886.0
K06286	48.0
K06285	235.0
K06284	2420.0
K08161	61.0
K07540	1.0
K06438	4904.0
K06869	0.0
K06868	0.0
K06867	440.0
K06866	7.0
K06865	0.0
K06864	9057.0
K06863	0.0
K06862	0.0
K06861	3864.0
K06860	339.0
K12659	2.0
K12658	6.0
K07547	0.0
K07546	0.0
K15023	6.0
K15022	80.0
K15020	0.0
K15024	8156.0
K08700	332.0
K08162	4790.0
K07544	0.0
K00137	8.0
K00135	1026.0
K00134	15376.0
K00133	15020.0
K00132	88.0
K00131	26.0
K00130	5315.0
K00139	0.0
K00138	4.0
K00429	139.0
K00428	3481.0
K00421	2.0
K00423	1.0
K00425	3970.0
K00427	9.0
K00426	3874.0
K14292	0.0
K14379	0.0
K14370	0.0
K14371	0.0
K14372	0.0
K14373	0.0
K14374	0.0
K14375	0.0
K09845	10.0
K14082	0.0
K14083	577.0
K14080	0.0
K14081	2.0
K14086	4955.0
K14087	4983.0
K14084	91.0
K14088	4983.0
K14089	4999.0
K01552	9509.0
K01551	1298.0
K01556	398.0
K01557	0.0
K01554	11.0
K01555	18.0
K04708	0.0
K03955	0.0
K13689	17.0
K13688	36.0
K13683	4.0
K13685	1361.0
K13684	4.0
K13687	0.0
K13686	1.0
K14159	1.0
K02399	13.0
K02398	1552.0
K02395	1456.0
K02394	454.0
K02397	6733.0
K02396	13516.0
K02391	93.0
K02390	13301.0
K02393	435.0
K02392	20277.0
K13533	0.0
K13532	0.0
K13531	10.0
K13530	31.0
K01550	0.0
K05658	0.0
K14054	13.0
K02601	15729.0
K02970	14944.0
K05378	0.0
K12339	483.0
K14060	2.0
K11687	0.0
K11686	0.0
K11685	5.0
K11689	1091.0
K11688	1025.0
K08939	8.0
K03048	96.0
K03049	0.0
K13821	1290.0
K13820	10.0
K03042	0.0
K03043	14441.0
K03040	13954.0
K03041	0.0
K03046	14784.0
K03047	0.0
K03044	0.0
K03045	0.0
K00348	2830.0
K09847	8.0
K00692	7.0
K00638	9578.0
K00639	3972.0
K00693	0.0
K00634	8480.0
K00635	5.0
K00630	0.0
K00631	202.0
K00632	1946.0
K00633	5738.0
K00691	98.0
K00696	1.0
K00694	1127.0
K00695	332.0
K10854	8.0
K07811	1.0
K07810	30.0
K07813	10252.0
K07812	232.0
K07814	5667.0
K07816	274.0
K00090	20.0
K00091	6102.0
K00094	1134.0
K00096	6200.0
K00097	5055.0
K00098	9.0
K00099	14230.0
K10228	76.0
K10229	76.0
K12548	0.0
K10222	1.0
K10220	64.0
K10221	1.0
K10227	77.0
K05822	16.0
K01949	0.0
K01945	14710.0
K01947	2.0
K01946	0.0
K01941	164.0
K01940	13357.0
K06357	0.0
K07729	31395.0
K07728	0.0
K07727	16818.0
K07726	3146.0
K07725	0.0
K07724	5.0
K07723	253.0
K07722	363.0
K07721	0.0
K07720	60359.0
K00899	360.0
K05824	0.0
K00891	23072.0
K00892	8.0
K00895	592.0
K00897	539.0
K08151	563.0
K08153	35.0
K08154	61.0
K02948	14861.0
K02942	0.0
K02944	0.0
K05665	0.0
K02946	14810.0
K13793	0.0
K06352	0.0
K01769	0.0
K01768	2440.0
K01761	214.0
K01760	630.0
K01762	0.0
K09578	0.0
K01766	8.0
K08164	4.0
K02493	14578.0
K08166	1.0
K08167	20.0
K02496	68.0
K02497	7.0
K02494	90.0
K02495	26686.0
K02498	146.0
K02499	1135.0
K08168	1.0
K08169	429.0
K14415	5169.0
K14414	190.0
K06881	14382.0
K00436	10.0
K06332	3.0
K12815	0.0
K12810	0.0
K06885	1222.0
K00437	1.0
K06335	0.0
K06334	13212.0
K03547	10913.0
K03546	5649.0
K03545	23036.0
K03544	23269.0
K03543	2582.0
K06888	5996.0
K10941	67.0
K03549	346.0
K03548	84.0
K10940	0.0
K02236	224.0
K02237	10755.0
K02234	349.0
K02232	10712.0
K02233	15982.0
K02230	571.0
K02231	20145.0
K06359	0.0
K02238	13255.0
K02239	2.0
K03723	13738.0
K03722	1803.0
K03721	15.0
K03720	79.0
K03727	11.0
K03726	1.0
K03725	0.0
K03724	1007.0
K06358	0.0
K12673	0.0
K12679	0.0
K12678	0.0
K06410	3749.0
K11898	5.0
K11899	1.0
K11896	365.0
K11897	12.0
K11894	133.0
K11895	363.0
K11892	417.0
K11893	368.0
K11890	10.0
K11891	362.0
K08762	0.0
K08764	0.0
K08765	0.0
K10418	0.0
K11325	332.0
K11326	0.0
K11327	0.0
K11328	0.0
K11329	663.0
K00151	14.0
K00150	332.0
K00153	4.0
K00400	0.0
K00407	323.0
K00406	338.0
K00405	348.0
K00404	328.0
K00158	28.0
K01342	2.0
K09388	2.0
K09386	73.0
K09384	34.0
K04094	2593.0
K04095	5154.0
K04096	14440.0
K04097	24.0
K04090	76.0
K04091	316.0
K04092	18.0
K04093	3.0
K04098	2.0
K04099	0.0
K01578	75.0
K01579	5571.0
K01574	34.0
K01575	129.0
K01576	5.0
K01577	8.0
K01571	9670.0
K01572	17888.0
K01573	292.0
K02009	6449.0
K02008	37982.0
K02005	11645.0
K02004	104706.0
K02007	8312.0
K02006	56088.0
K02001	234.0
K02000	230.0
K02003	145659.0
K02002	356.0
K03065	0.0
K08952	4.0
K03060	11506.0
K13809	0.0
K10948	1.0
K09607	2.0
K06125	0.0
K04337	4.0
K06120	1126.0
K06121	0.0
K04336	4.0
K01127	0.0
K09703	21.0
K00004	48.0
K14699	0.0
K09702	787.0
K14698	0.0
K05311	83.0
K13829	202.0
K10943	71.0
K07291	0.0
K07290	13.0
K10206	13014.0
K10202	48.0
K10208	2.0
K10209	3.0
K01966	961.0
K01965	111.0
K01964	2.0
K01963	6536.0
K01962	3021.0
K01961	19587.0
K01960	3324.0
K01969	154.0
K01968	138.0
K07749	5501.0
K07748	2.0
K07741	1208.0
K07740	9.0
K07743	0.0
K07742	11245.0
K07745	0.0
K07744	0.0
K07746	352.0
K01299	5575.0
K01295	1407.0
K01297	5834.0
K02922	0.0
K05603	201.0
K02921	0.0
K02926	14840.0
K05607	0.0
K02924	0.0
K05605	0.0
K02928	0.0
K02929	0.0
K00216	194.0
K00217	2.0
K00214	1.0
K00215	16275.0
K00213	0.0
K00210	453.0
K00211	1.0
K00218	332.0
K00219	88.0
K01035	0.0
K01034	1414.0
K04517	13457.0
K01740	26314.0
K01031	9.0
K01746	448.0
K01745	1475.0
K01744	3391.0
K01749	4857.0
K01039	202.0
K04518	3407.0
K09591	0.0
K14129	0.0
K14128	4.0
K14121	0.0
K14120	0.0
K14123	0.0
K14122	0.0
K14125	0.0
K14124	0.0
K14127	6.0
K14126	4.0
K03521	14660.0
K03520	73.0
K03523	12574.0
K03522	14987.0
K03525	14927.0
K03524	15401.0
K03527	15399.0
K03526	14117.0
K03529	11569.0
K03528	64.0
K06338	0.0
K02217	4824.0
K03299	1411.0
K03298	20.0
K13472	0.0
K03293	379.0
K03292	27199.0
K03291	21.0
K03290	1.0
K03297	5072.0
K03296	15470.0
K03295	2873.0
K03294	4807.0
K13009	3.0
K12690	0.0
K09743	0.0
K06022	2.0
K07190	332.0
K06021	2.0
K07192	2573.0
K06020	32.0
K06027	2.0
K06026	0.0
K09744	519.0
K07991	169.0
K08749	0.0
K09835	333.0
K09834	332.0
K10439	28819.0
K06351	6.0
K09833	332.0
K10925	1.0
K10924	8.0
K10927	2.0
K10926	2.0
K10923	0.0
K10922	1.0
K09629	0.0
K10697	332.0
K00179	4014.0
K00172	2129.0
K00171	859.0
K00170	1130.0
K00177	4865.0
K00176	4782.0
K00175	9150.0
K00174	7767.0
K13478	0.0
K14338	4.0
K14339	2.0
K14335	4.0
K14337	1.0
K14330	332.0
K14331	332.0
K14333	3.0
K08918	0.0
K13479	2222.0
K04078	14740.0
K04079	14685.0
K04076	246.0
K04077	15184.0
K04074	1181.0
K04075	14543.0
K04072	13251.0
K04073	119.0
K04070	9055.0
K04071	0.0
K14597	10.0
K13318	0.0
K08280	10.0
K13641	316.0
K13640	321.0
K13643	108.0
K13642	5.0
K02027	211218.0
K02026	369741.0
K02025	398636.0
K02024	220.0
K02023	6818.0
K02022	1338.0
K02021	15.0
K02020	5835.0
K02029	16373.0
K02028	21945.0
K03886	194.0
K03887	5.0
K03884	0.0
K03885	4031.0
K03881	0.0
K03888	4.0
K03889	9.0
K12998	0.0
K12999	4.0
K12992	2287.0
K12993	1.0
K12990	4917.0
K12991	0.0
K12996	22.0
K12997	124.0
K12994	29.0
K12995	15.0
K08979	0.0
K08978	10975.0
K03088	131942.0
K03089	960.0
K03086	22389.0
K03087	1745.0
K08971	0.0
K08970	71.0
K03082	21.0
K03080	2.0
K08974	15526.0
K13868	0.0
K00918	1248.0
K01553	0.0
K12214	104.0
K11646	26.0
K11645	0.0
K11641	0.0
K11640	0.0
K12736	0.0
K12733	0.0
K07507	5676.0
K07506	870.0
K07505	6.0
K07504	201.0
K07503	8.0
K07502	7307.0
K07501	202.0
K07500	0.0
K07509	0.0
K07508	2.0
K11422	0.0
K08698	332.0
K10773	16749.0
K10774	0.0
K14286	0.0
K10778	161.0
K14287	45.0
K00140	892.0
K05501	35.0
K01903	767.0
K01902	769.0
K01905	12.0
K01904	3.0
K01907	136.0
K01906	27.0
K01909	0.0
K01908	111.0
K14534	2730.0
K00147	14691.0
K07767	0.0
K07769	332.0
K07768	10.0
K06203	26.0
K06202	40.0
K09921	89.0
K09920	10.0
K09927	4999.0
K09024	10.0
K09022	954.0
K09023	7.0
K09020	40.0
K09021	9.0
K02908	0.0
K02909	14874.0
K08218	4065.0
K08219	7.0
K02904	14859.0
K02906	14841.0
K02907	14065.0
K02902	14422.0
K00230	38.0
K00231	679.0
K00232	7.0
K08976	335.0
K00234	0.0
K00239	6041.0
K06209	9115.0
K09928	502.0
K01015	0.0
K01014	192.0
K01012	16187.0
K01011	4194.0
K01010	0.0
K08920	0.0
K14103	0.0
K14102	0.0
K14101	0.0
K14100	0.0
K14105	0.0
K14104	0.0
K14109	0.0
K14108	0.0
K06401	3.0
K00893	0.0
K13402	0.0
K12858	0.0
K03503	2906.0
K03502	12450.0
K03501	14820.0
K03500	11833.0
K08924	0.0
K02278	869.0
K02279	1970.0
K12977	2.0
K02276	949.0
K02277	13.0
K02274	1006.0
K02275	1047.0
K13450	0.0
K13451	0.0
K13452	0.0
K13454	0.0
K13455	0.0
K12509	0.0
K12508	6.0
K12507	49.0
K12506	1963.0
K12500	12.0
K12503	9.0
K05926	0.0
K09728	0.0
K14587	26.0
K06597	0.0
K06596	672.0
K06595	4.0
K06599	0.0
K06598	3.0
K07978	332.0
K07979	32738.0
K07976	0.0
K14585	1.0
K10907	16201.0
K10906	5.0
K10901	0.0
K10909	1.0
K10908	22.0
K09819	377.0
K09818	351.0
K09817	13796.0
K09816	13640.0
K09815	13499.0
K06374	9138.0
K06373	9123.0
K09812	19545.0
K09811	19377.0
K09810	8716.0
K09724	0.0
K14582	0.0
K09721	0.0
K04058	5.0
K04059	1.0
K04050	0.0
K04051	0.0
K04052	0.0
K04053	0.0
K04054	0.0
K04055	0.0
K04056	1.0
K04057	0.0
K01047	0.0
K08975	0.0
K10015	10.0
K10014	29.0
K10017	10.0
K10016	10.0
K10011	13.0
K10010	1277.0
K10013	13.0
K10012	5161.0
K10019	1.0
K10018	1.0
K13665	172.0
K13664	0.0
K13663	0.0
K13662	0.0
K13661	0.0
K13660	0.0
K13669	0.0
K13668	5.0
K07641	8.0
K01466	842.0
K13590	407.0
K01464	5386.0
K01465	15747.0
K01462	26449.0
K01463	598.0
K01460	13.0
K01461	0.0
K13599	206.0
K13598	176.0
K01468	901.0
K01469	555.0
K09251	15.0
K09252	12.0
K02041	4985.0
K02040	16075.0
K02043	11.0
K02045	1683.0
K02044	5878.0
K02047	1683.0
K02046	1684.0
K02049	25819.0
K02048	1699.0
K05549	2.0
K05548	7.0
K06046	2.0
K03319	70.0
K03316	715.0
K03317	413.0
K03314	42.0
K03315	10799.0
K03312	5061.0
K03313	1331.0
K03310	21778.0
K03311	3053.0
K12052	2.0
K02945	19069.0
K06162	23.0
K06163	12.0
K06160	336.0
K06161	0.0
K06166	12.0
K00359	1408.0
K06164	12.0
K06165	12.0
K06168	14366.0
K06169	562.0
K13020	42.0
K07158	0.0
K07159	0.0
K04835	32.0
K11621	0.0
K11991	64.0
K11622	4.0
K11996	905.0
K11627	0.0
K11626	3.0
K11629	5.0
K11628	0.0
K07561	0.0
K07560	14049.0
K07563	0.0
K07562	0.0
K07565	0.0
K07564	0.0
K07567	20553.0
K07566	15994.0
K07569	0.0
K07568	17438.0
K09925	0.0
K11199	0.0
K11198	0.0
K11192	3.0
K11191	0.0
K11196	1.0
K11195	1.0
K11194	0.0
K02492	7283.0
K10713	4.0
K10710	2005.0
K10711	55.0
K10716	1.0
K02490	82.0
K10714	2.0
K10715	2.0
K01929	14841.0
K01928	15001.0
K01923	18194.0
K01922	30.0
K01921	15802.0
K01920	758.0
K01926	11884.0
K01925	15041.0
K01924	14833.0
K07789	37.0
K07788	37.0
K07785	331.0
K07784	6.0
K07787	625.0
K07786	0.0
K07781	7.0
K07783	428.0
K07782	42.0
K05835	144.0
K06355	0.0
K14661	0.0
K09844	196.0
K00782	672.0
K00783	14345.0
K00784	18462.0
K00785	1.0
K00786	6893.0
K00039	9.0
K00036	5863.0
K00037	2.0
K00034	877.0
K00035	3.0
K00032	0.0
K00033	5787.0
K00030	752.0
K00031	13592.0
K01259	1479.0
K01258	12487.0
K01255	7783.0
K01256	810.0
K01251	8896.0
K01250	1910.0
K01253	2.0
K01252	6.0
K09008	163.0
K09009	12.0
K09000	341.0
K09001	644.0
K09002	5130.0
K09003	12.0
K09004	243.0
K09005	728.0
K09006	4.0
K09007	124.0
K09846	8.0
K08234	7461.0
K00258	2.0
K00259	1628.0
K00252	308.0
K00253	330.0
K00256	2.0
K00257	4150.0
K00254	0.0
K00255	8.0
K01079	1912.0
K01078	210.0
K01071	255.0
K01070	357.0
K01073	66.0
K01077	7922.0
K01076	459.0
K14472	3.0
K14471	0.0
K14470	2.0
K14475	60.0
K09841	1.0
K02788	19.0
K02782	6.0
K02783	710.0
K02781	559.0
K02786	20.0
K02787	2.0
K02784	13.0
K01060	240.0
K01787	865.0
K01786	9454.0
K01785	16732.0
K01784	28208.0
K01783	16839.0
K01782	1444.0
K01781	5.0
K01780	0.0
K01789	10.0
K01788	8202.0
K02526	399.0
K02527	3461.0
K02525	11.0
K02250	7.0
K02523	3773.0
K02520	14558.0
K02521	9.0
K02258	165.0
K02259	713.0
K02528	14555.0
K02529	92439.0
K03781	7722.0
K03780	1425.0
K03783	12838.0
K03782	709.0
K03785	4128.0
K03784	3086.0
K03787	9058.0
K03786	10646.0
K03789	10292.0
K03788	7.0
K10700	0.0
K00342	3874.0
K03124	44.0
K03120	0.0
K12527	2112.0
K12526	1.0
K12525	16.0
K12524	4874.0
K12523	0.0
K12522	0.0
K09789	2211.0
K09788	483.0
K09787	10760.0
K09786	450.0
K09785	0.0
K09781	330.0
K09780	480.0
K10961	0.0
K10960	346.0
K10963	0.0
K10962	0.0
K10965	0.0
K10964	0.0
K10966	0.0
K09879	4.0
K06318	1.0
K06311	7.0
K06310	1531.0
K06312	3.0
K06314	4.0
K06317	512.0
K11389	0.0
K11386	0.0
K11387	1.0
K11384	25.0
K11385	0.0
K11382	0.0
K11383	1.0
K11381	100.0
K11949	0.0
K10380	0.0
K04032	430.0
K04033	5.0
K04030	774.0
K04031	8980.0
K04036	8.0
K04037	343.0
K04034	93.0
K04035	720.0
K04038	343.0
K04039	343.0
K07046	329.0
K07047	4208.0
K07044	59.0
K07045	4260.0
K07042	12032.0
K07043	8290.0
K07040	10821.0
K07041	0.0
K07048	559.0
K07049	0.0
K08664	0.0
K02584	609.0
K10039	1470.0
K10038	29.0
K10037	10.0
K10036	213.0
K04788	0.0
K04789	0.0
K04784	3.0
K04785	1.0
K04786	0.0
K04787	0.0
K04780	0.0
K04781	6.0
K04782	186.0
K04783	1.0
K13601	0.0
K13603	0.0
K13602	0.0
K13605	0.0
K13604	0.0
K13607	10.0
K02404	1723.0
K05783	2.0
K05782	21.0
K05781	12.0
K05780	12.0
K05787	11.0
K05786	338.0
K05785	178.0
K05784	0.0
K05789	5.0
K05788	453.0
K01442	11834.0
K01443	11441.0
K01444	236.0
K01446	14.0
K01447	3235.0
K01448	28068.0
K01449	3216.0
K14803	0.0
K02069	884.0
K05569	5371.0
K08008	0.0
K02063	75.0
K05566	5767.0
K05565	269.0
K05563	13.0
K05562	13.0
K05561	13.0
K02064	75.0
K03338	5230.0
K03339	1.0
K03330	0.0
K03331	1.0
K03332	6.0
K03333	384.0
K03335	4890.0
K03336	4878.0
K03337	5226.0
K12956	0.0
K12957	8.0
K12954	0.0
K12955	0.0
K12952	0.0
K12953	0.0
K12950	0.0
K12951	0.0
K14733	1.0
K00109	0.0
K06148	35262.0
K06149	135.0
K06144	8.0
K06145	28.0
K06146	1.0
K06147	184510.0
K06141	26.0
K06142	9632.0
K06143	55.0
K11945	0.0
K08948	0.0
K08949	0.0
K00071	0.0
K14664	0.0
K13810	13.0
K14665	47.0
K03058	0.0
K11609	0.0
K11608	0.0
K14660	11.0
K11603	0.0
K11602	0.0
K11601	0.0
K11600	0.0
K11607	7.0
K11606	7.0
K11605	7.0
K11604	7.0
K10558	41.0
K10559	256.0
K10550	56.0
K10551	56.0
K10552	11.0
K10553	11.0
K10554	12.0
K10555	138.0
K10556	88.0
K10557	41.0
K03051	0.0
K03050	0.0
K07549	0.0
K07548	0.0
K07239	1297.0
K07235	17.0
K07234	224.0
K07237	17.0
K07236	17.0
K07231	115.0
K07230	44.0
K07233	43.0
K07232	91.0
K02467	6.0
K05306	4948.0
K05305	5975.0
K05304	2.0
K05303	3.0
K05301	1.0
K02565	8.0
K08644	0.0
K08646	0.0
K08641	1138.0
K08643	1.0
K08642	0.0
K12146	0.0
K00010	5245.0
K00011	7.0
K00012	17756.0
K00013	14594.0
K00014	17062.0
K00016	10743.0
K09065	2.0
K08252	383.0
K08253	191.0
K08256	189.0
K08255	2.0
K08258	0.0
K08259	335.0
K00274	225.0
K00275	1003.0
K00276	12.0
K00270	1.0
K00271	0.0
K00272	0.0
K00273	187.0
K00278	8355.0
K00279	0.0
K12675	0.0
K01277	2833.0
K01274	117.0
K01273	8889.0
K01271	6346.0
K01270	15599.0
K01278	3597.0
K00906	212.0
K00904	126.0
K00903	1330.0
K00901	1821.0
K13785	0.0
K00908	860.0
K11149	0.0
K01053	212.0
K01051	560.0
K01057	778.0
K01056	14873.0
K01055	89.0
K01054	337.0
K01058	364.0
K02500	14548.0
K02501	14456.0
K02502	11191.0
K02503	14684.0
K02504	7.0
K02505	7.0
K02506	5.0
K02507	10.0
K02508	5.0
K02509	41.0
K00291	0.0
K13410	0.0
K13148	0.0
K13419	0.0
K05825	0.0
K03106	14868.0
K03105	0.0
K03101	20571.0
K03100	31615.0
K12541	1.0
K12540	0.0
K12543	1.0
K12542	111.0
K12545	0.0
K12544	0.0
K12547	0.0
K12546	0.0
K12549	1.0
K06080	7.0
K11018	1.0
K11019	0.0
K11016	1.0
K11017	1.0
K11014	24.0
K11015	24.0
K11012	0.0
K11013	24.0
K11010	0.0
K11011	0.0
K06333	9126.0
K06880	0.0
K06883	1790.0
K06882	303.0
K09857	71.0
K06884	21.0
K06887	1.0
K06886	790.0
K06889	24410.0
K10942	4.0
K09859	300.0
K09858	407.0
K10947	27832.0
K10946	0.0
K10945	0.0
K10944	0.0
K13284	0.0
K00483	59.0
K00481	11.0
K00480	82.0
K00486	333.0
K00485	4.0
K00484	8.0
K09901	8.0
K10929	0.0
K07684	56.0
K07685	3.0
K07686	7.0
K07687	17.0
K07681	4.0
K07688	4.0
K07689	115.0
K10928	0.0
K04018	1.0
K04019	472.0
K04014	116.0
K04015	202.0
K04016	0.0
K04017	0.0
K04013	6.0
K07060	0.0
K07061	0.0
K07062	1696.0
K07063	43.0
K07064	44.0
K07065	366.0
K07066	5198.0
K07067	247.0
K07068	66.0
K07069	4819.0
K01121	24.0
K13629	1.0
K13628	838.0
K13623	2.0
K13622	2.0
K13620	4.0
K13626	7004.0
K08586	0.0
K08587	0.0
K01428	5600.0
K01429	5210.0
K01422	2556.0
K01423	1917.0
K01420	12430.0
K01421	12352.0
K01426	6235.0
K01427	0.0
K01424	13191.0
K01425	3672.0
K08068	3.0
K07538	0.0
K13086	0.0
K13085	0.0
K07287	38.0
K07824	0.0
K07682	0.0
K02722	332.0
K12978	47.0
K12979	4.0
K12972	373.0
K12973	9.0
K12974	7.0
K12975	9.0
K12976	1.0
K07821	1.0
K07683	7.0
K14750	1.0
K14751	1.0
K14953	0.0
K12288	7.0
K12289	7.0
K12282	5.0
K12283	3.0
K12280	2.0
K12281	2.0
K12286	2.0
K12287	1.0
K12284	1.0
K12285	1.0
K11957	332.0
K11956	333.0
K11955	332.0
K11954	332.0
K11953	332.0
K11952	331.0
K11951	331.0
K11950	331.0
K11959	332.0
K11958	332.0
K13889	158.0
K13888	100.0
K11963	332.0
K07217	459.0
K07216	11195.0
K07215	2.0
K07214	5392.0
K07213	992.0
K07212	0.0
K07219	228.0
K07218	77.0
K12150	8.0
K08689	0.0
K08688	16.0
K00402	0.0
K00401	0.0
K11994	0.0
K00152	0.0
K01043	75.0
K00154	11.0
K00157	0.0
K00156	2293.0
K10533	2.0
K10530	11.0
K10531	4.0
K10536	2219.0
K10537	67.0
K10535	16.0
K10538	9.0
K10539	67.0
K00073	55.0
K13934	9.0
K00076	1580.0
K00077	12438.0
K00074	11063.0
K00075	14565.0
K00078	0.0
K00079	337.0
K02290	666.0
K02563	14830.0
K02292	332.0
K08966	191.0
K02294	337.0
K08278	0.0
K08279	1.0
K08274	0.0
K08275	0.0
K08276	11.0
K08277	0.0
K00298	17.0
K00299	363.0
K00296	0.0
K00297	17137.0
K00294	243.0
K00292	0.0
K00293	1.0
K00290	7598.0
K07757	11.0
K12089	0.0
K01210	8.0
K01213	0.0
K01212	5425.0
K01215	28.0
K01214	0.0
K01217	0.0
K01216	6.0
K01219	2.0
K01218	5160.0
K02749	0.0
K02746	1372.0
K02747	1153.0
K02744	1796.0
K02745	1322.0
K02742	8.0
K00924	2723.0
K00925	19641.0
K00926	11636.0
K00927	14871.0
K00928	16029.0
K00929	10328.0
K12085	0.0
K02298	66.0
K02299	66.0
K02568	310.0
K02569	54.0
K02562	7.0
K02291	650.0
K02560	8.0
K02293	338.0
K02566	493.0
K02567	355.0
K02564	15959.0
K02297	66.0
K03169	37549.0
K03168	15033.0
K03163	0.0
K03162	0.0
K03167	0.0
K03166	0.0
K11038	1.0
K11039	0.0
K11030	0.0
K11031	137.0
K11032	0.0
K11033	0.0
K11034	0.0
K11035	0.0
K11036	0.0
K11037	0.0
K02546	0.0
K07668	947.0
K07669	10.0
K07666	7.0
K07667	21054.0
K07664	11.0
K07665	6931.0
K07662	13.0
K07663	8.0
K07660	11.0
K07661	12.0
K03927	20703.0
K07008	756.0
K07009	2377.0
K07002	597.0
K07003	10035.0
K07000	824.0
K07001	10891.0
K07006	710.0
K07007	23289.0
K07004	340.0
K07005	17820.0
K03921	7.0
K02956	14864.0
K09725	0.0
K09181	795.0
K08599	0.0
K08598	0.0
K08591	17165.0
K08590	3371.0
K01156	243.0
K01154	10742.0
K01407	7.0
K01400	2.0
K01153	9164.0
K01150	43.0
K01151	13461.0
K01408	0.0
K01409	15986.0
K01158	0.0
K01159	5933.0
K05523	3.0
K05522	240.0
K05521	8611.0
K05520	3209.0
K05527	392.0
K05526	9.0
K05525	192.0
K05524	492.0
K05529	0.0
K14518	332.0
K14519	20.0
K05949	0.0
K01754	11910.0
K05942	0.0
K01027	0.0
K02171	0.0
K02170	69.0
K02173	231.0
K02172	1.0
K01751	2742.0
K06416	1326.0
K06417	2.0
K06414	0.0
K06947	0.0
K03379	194.0
K03808	319.0
K03809	121.0
K03806	59.0
K06412	10927.0
K03804	8.0
K12296	12.0
K03802	414.0
K03803	3109.0
K06413	49.0
K10808	5.0
K06411	3515.0
K01028	308.0
K01029	1463.0
K11931	11.0
K11930	1.0
K11933	6.0
K11932	5.0
K11935	4.0
K11934	136.0
K11937	5.0
K11936	14.0
K11939	6.0
K11938	6.0
K10800	2.0
K06419	36.0
K11929	7.0
K07271	10447.0
K07270	80.0
K07273	2757.0
K07272	12.0
K07275	27.0
K07274	15.0
K07277	4025.0
K07276	272.0
K07279	0.0
K07278	477.0
K10623	0.0
K02481	3175.0
K11520	332.0
K02480	5.0
K08170	9.0
K02485	687.0
K02484	5691.0
K02487	335.0
K08600	25883.0
K08603	0.0
K08602	3632.0
K08605	7.0
K08604	3.0
K09956	11.0
K09957	3.0
K09954	39.0
K09955	19075.0
K09952	269.0
K09953	0.0
K09950	10.0
K09951	8638.0
K09958	202.0
K09959	129.0
K07495	13.0
K07494	513.0
K07497	5738.0
K07496	7207.0
K07491	7412.0
K07490	6.0
K07493	46.0
K07492	363.0
K07499	333.0
K07498	48.0
K11209	13.0
K11208	68.0
K11204	0.0
K11203	207.0
K11202	759.0
K11201	2.0
K11200	4.0
K00058	20350.0
K00059	36126.0
K00728	0.0
K00729	9.0
K00055	13.0
K00057	15037.0
K00050	5580.0
K00051	0.0
K00720	532.0
K00721	5737.0
K14424	0.0
K06033	0.0
K14189	4.0
K14188	65.0
K06364	0.0
K14187	229.0
K01239	2370.0
K01238	232.0
K01897	16358.0
K01232	939.0
K01895	3263.0
K01230	0.0
K01893	13909.0
K01236	207.0
K01235	390.0
K01890	14873.0
K02768	1347.0
K02769	491.0
K02760	3737.0
K02761	2798.0
K02763	12.0
K02764	3.0
K02765	2601.0
K00948	22942.0
K00949	11277.0
K00942	16081.0
K00943	5820.0
K00940	3649.0
K00941	26824.0
K00946	6184.0
K00947	339.0
K00944	0.0
K00945	42292.0
K01097	0.0
K01096	21.0
K01095	645.0
K01093	52.0
K01092	9498.0
K01091	37113.0
K01090	14592.0
K03499	38146.0
K03498	30810.0
K03491	1974.0
K03490	4826.0
K03493	3.0
K03492	47.0
K03495	14677.0
K03497	34929.0
K03496	41686.0
K02817	0.0
K02814	6.0
K02815	10.0
K02810	3402.0
K02548	6021.0
K02549	684.0
K02818	3.0
K02819	5375.0
K03637	3394.0
K03636	1173.0
K03147	12947.0
K03146	26.0
K08851	0.0
K06518	12706.0
K09729	227.0
K06048	37.0
K06045	346.0
K06044	208.0
K09727	0.0
K09726	159.0
K06041	4144.0
K09720	6.0
K09723	0.0
K06042	9447.0
K09897	8.0
K09896	7.0
K09895	31.0
K09894	8.0
K09893	16.0
K09892	9.0
K09891	9.0
K09890	8.0
K09899	8.0
K09898	10.0
K03622	0.0
K07648	8.0
K07649	85.0
K07398	0.0
K07399	399.0
K11056	0.0
K11057	0.0
K11054	0.0
K11055	0.0
K07640	11.0
K07393	676.0
K07390	779.0
K07391	14569.0
K07644	20.0
K07645	104.0
K07646	23080.0
K07647	1.0
K10896	0.0
K07024	58441.0
K07025	25348.0
K07026	11.0
K07027	8332.0
K07020	196.0
K07021	204.0
K07022	0.0
K07023	10788.0
K07028	356.0
K07029	25326.0
K10094	7.0
K01390	0.0
K01392	193.0
K01399	0.0
K02673	61.0
K05893	0.0
K05897	0.0
K05896	11587.0
K05895	7521.0
K05899	1.0
K05898	3.0
K00555	2.0
K00554	9166.0
K00557	229.0
K00556	2518.0
K00551	16.0
K00559	0.0
K00558	24111.0
K01170	44.0
K01173	249.0
K01174	383.0
K01175	214.0
K01176	1662.0
K01178	189.0
K01179	7578.0
K14578	0.0
K14579	1.0
K08951	0.0
K08950	0.0
K08953	0.0
K03828	529.0
K03829	79.0
K03820	3696.0
K03821	44.0
K03822	0.0
K03823	11441.0
K03824	79.0
K03825	39.0
K03826	12181.0
K03827	2763.0
K12248	0.0
K12246	0.0
K12247	16.0
K12242	0.0
K12243	0.0
K12240	0.0
K12241	0.0
K11919	0.0
K11918	1.0
K11913	0.0
K11912	0.0
K11911	6.0
K11910	138.0
K11917	0.0
K11916	22.0
K11915	22.0
K11914	22.0
K12068	2.0
K12069	0.0
K12062	2.0
K12063	111.0
K12060	111.0
K12061	132.0
K12066	3.0
K12067	108.0
K12064	2.0
K12065	111.0
K07259	5315.0
K07258	33605.0
K07253	0.0
K07251	7.0
K07250	5058.0
K07257	34.0
K07256	0.0
K07255	0.0
K07254	0.0
K05372	4.0
K05373	1.0
K05370	0.0
K05371	332.0
K05374	1.0
K05375	195.0
K09970	493.0
K09971	493.0
K09972	444.0
K09973	183.0
K09974	44.0
K09975	17.0
K09976	101.0
K09978	10.0
K09979	2393.0
K11261	5143.0
K11260	0.0
K11263	18.0
K11264	2.0
K10793	77.0
K10796	74.0
K10797	1884.0
K10794	2.0
K10795	74.0
K00700	21090.0
K00701	0.0
K10798	0.0
K00703	15856.0
K00705	14501.0
K09828	0.0
K10133	1.0
K13053	8.0
K03192	353.0
K00964	0.0
K00965	10318.0
K00966	2366.0
K00960	0.0
K00961	0.0
K00962	14840.0
K00963	2532.0
K00969	14406.0
K12681	0.0
K02703	1344.0
K08364	5.0
K08365	11.0
K02706	664.0
K08363	4.0
K08361	5.0
K02708	332.0
K02709	332.0
K08368	38.0
K08369	92.0
K01615	1454.0
K01617	123.0
K01616	1.0
K01611	1627.0
K01610	12131.0
K01613	6796.0
K01612	0.0
K01619	13804.0
K01618	1.0
K02834	14849.0
K02835	14873.0
K05281	6.0
K03619	28.0
K03618	9.0
K03617	13625.0
K03616	452.0
K03615	13646.0
K03614	12670.0
K03613	13366.0
K03612	13074.0
K03611	296.0
K03610	14254.0
K09705	70.0
K09704	10304.0
K09701	97.0
K09700	254.0
K09709	5.0
K06391	1614.0
K06390	10456.0
K06393	10409.0
K06392	5673.0
K06395	801.0
K06394	7878.0
K06397	9079.0
K06396	9230.0
K06399	9536.0
K06398	10460.0
K06435	0.0
K11078	0.0
K11079	0.0
K11074	34.0
K11075	34.0
K11076	36.0
K11077	0.0
K11070	10639.0
K11071	10748.0
K11072	15764.0
K11073	39.0
K06935	0.0
K06934	532.0
K06937	75.0
K06936	2.0
K06931	0.0
K06930	0.0
K06933	0.0
K06932	0.0
K06939	6.0
K06938	86.0
K13381	0.0
K05916	43.0
K05917	2.0
K05914	0.0
K05915	3.0
K05912	5.0
K05913	0.0
K05910	12.0
K05911	8.0
K05918	0.0
K05919	8889.0
K00392	332.0
K00390	1476.0
K00397	0.0
K00395	27.0
K00394	1534.0
K01884	0.0
K00399	0.0
K01886	13538.0
K01376	10.0
K01372	7726.0
K09149	0.0
K09148	0.0
K01225	193.0
K09145	4958.0
K09144	4883.0
K09147	0.0
K09146	0.0
K09141	255.0
K09140	0.0
K09143	2.0
K09142	0.0
K05709	3.0
K05708	2.0
K05879	2748.0
K05878	2739.0
K05875	7.0
K05874	22.0
K05877	5.0
K05876	7.0
K05873	39.0
K00579	0.0
K00578	0.0
K00577	0.0
K00575	14996.0
K00574	6355.0
K00573	795.0
K00571	15963.0
K00570	5.0
K01118	805.0
K01119	1508.0
K01157	2.0
K01112	8.0
K01113	1212.0
K04477	10498.0
K01114	227.0
K01115	0.0
K08087	0.0
K01315	0.0
K08085	1.0
K08084	89.0
K08083	7.0
K08082	10.0
K08081	0.0
K08080	0.0
K01152	28.0
K01401	0.0
K09826	76.0
K06344	3.0
K06345	0.0
K09822	194.0
K06343	0.0
K10938	1.0
K06341	0.0
K10934	0.0
K10935	0.0
K10932	0.0
K11052	0.0
K10930	0.0
K06349	5.0
K11053	0.0
K10754	0.0
K01755	19323.0
K10200	1979.0
K02132	0.0
K02137	0.0
K03840	8.0
K03841	799.0
K13028	1.0
K13799	664.0
K13798	0.0
K13795	160.0
K13794	1.0
K13021	1.0
K13792	0.0
K13791	0.0
K13790	0.0
K12268	44.0
K12269	7.0
K12262	153.0
K12263	5.0
K12264	6.0
K12265	6.0
K12266	194.0
K12267	18402.0
K01757	0.0
K12237	0.0
K13243	0.0
K13245	0.0
K13244	0.0
K13246	0.0
K03264	0.0
K03265	6.0
K03263	0.0
K03268	0.0
K03269	3166.0
K12415	0.0
K10211	1.0
K09918	9.0
K09919	607.0
K06720	116.0
K09913	457.0
K09910	9.0
K09911	8.0
K09916	10.0
K09917	8.0
K06726	1744.0
K09915	15.0
K11535	31.0
K11534	40.0
K11537	474.0
K11531	13.0
K11533	0.0
K11532	665.0
K11249	549.0
K11539	0.0
K00762	21445.0
K00763	12082.0
K00760	13727.0
K00761	14355.0
K00766	13000.0
K00767	8438.0
K00764	22466.0
K00765	14386.0
K00768	10766.0
K00769	366.0
K11059	0.0
K00186	2.0
K00187	2.0
K00184	537.0
K00185	481.0
K00183	171.0
K00180	5969.0
K00188	0.0
K00189	0.0
K10110	9696.0
K10111	13.0
K10112	13090.0
K10113	0.0
K10114	0.0
K10115	0.0
K10116	4.0
K10117	23480.0
K10118	28865.0
K10119	29294.0
K04641	7.0
K04643	0.0
K04642	0.0
K13282	418.0
K00988	3.0
K00989	1592.0
K00986	951.0
K00984	4798.0
K00985	0.0
K00982	317.0
K00983	10963.0
K00980	1972.0
K00981	15059.0
K01585	3767.0
K01584	7.0
K01586	20888.0
K13498	130.0
K01580	2448.0
K01583	773.0
K01582	1791.0
K13497	5080.0
K01589	1083.0
K01588	14727.0
K14941	13.0
K08347	5.0
K08348	5.0
K02720	663.0
K14949	1.0
K02723	332.0
K03459	0.0
K03458	7320.0
K03455	3900.0
K03457	729.0
K03451	724.0
K03981	466.0
K03980	2217.0
K02614	2224.0
K01639	12757.0
K01638	402.0
K01637	279.0
K01636	116.0
K01635	24.0
K01634	192.0
K01633	4164.0
K01632	10.0
K01631	22.0
K01630	60.0
K02615	8.0
K02588	2258.0
K02589	5326.0
K02858	860.0
K02859	28.0
K14051	6.0
K14053	4.0
K14052	6.0
K02852	440.0
K02853	25.0
K02850	0.0
K02851	8.0
K14059	2883.0
K14058	760.0
K02586	640.0
K02587	806.0
K03679	0.0
K03671	32288.0
K03670	39.0
K03673	154.0
K03672	378.0
K03675	22.0
K03674	11.0
K03677	0.0
K03676	1116.0
K09761	14342.0
K09760	3831.0
K09763	343.0
K09762	10770.0
K09765	10489.0
K09764	510.0
K09767	921.0
K06006	8.0
K09769	1437.0
K09768	6223.0
K10353	1.0
K03187	5410.0
K03186	8432.0
K03185	599.0
K03184	10.0
K03183	11079.0
K03182	8149.0
K03181	87.0
K03189	5595.0
K03188	5595.0
K02715	332.0
K12455	0.0
K12454	535.0
K12453	0.0
K12452	903.0
K12451	0.0
K07358	0.0
K07356	4.0
K07357	6.0
K07354	0.0
K07355	0.0
K07352	0.0
K07353	0.0
K07350	1.0
K07351	6.0
K06919	1416.0
K06918	20.0
K06917	289.0
K06916	271.0
K06915	7484.0
K06914	0.0
K06913	0.0
K06912	0.0
K06911	4519.0
K06910	5326.0
K08986	22.0
K08987	67.0
K08984	156.0
K08985	1.0
K08982	110.0
K08983	4.0
K08980	0.0
K08981	121.0
K08988	113.0
K08989	9.0
K02252	0.0
K05934	9433.0
K05936	9881.0
K05937	2.0
K02253	0.0
K05939	445.0
K00378	14092.0
K00375	10893.0
K00374	66.0
K00376	71.0
K00371	77.0
K00370	76.0
K00373	44.0
K00372	180.0
K01358	22819.0
K09166	192.0
K09165	27.0
K09164	16.0
K09163	2073.0
K09162	18.0
K09161	8.0
K09160	107.0
K01354	56.0
K01355	1.0
K01356	16822.0
K05601	156.0
K05851	11.0
K03807	62.0
K05606	4879.0
K02927	0.0
K05974	0.0
K03805	9.0
K05976	0.0
K00519	0.0
K00518	6.0
K03800	7270.0
K00511	0.0
K00510	679.0
K03801	3271.0
K00515	0.0
K00514	333.0
K00517	1748.0
K05971	670.0
K03154	4869.0
K11147	0.0
K05581	332.0
K05580	332.0
K05583	332.0
K05582	663.0
K05585	332.0
K05584	332.0
K05587	1.0
K05586	3.0
K05589	334.0
K03150	9111.0
K03623	182.0
K03152	18348.0
K14200	0.0
K14201	0.0
K14202	0.0
K03621	14255.0
K14204	0.0
K14205	247.0
K01134	4854.0
K01135	33.0
K01136	9.0
K01137	2.0
K01130	5393.0
K01132	0.0
K01133	5367.0
K01138	10468.0
K01139	1486.0
K02113	13880.0
K02112	15944.0
K02111	14609.0
K02446	414.0
K02117	13298.0
K02116	5389.0
K02115	15951.0
K02114	15932.0
K02119	10283.0
K02118	14208.0
K02448	10.0
K01036	14.0
K03212	8.0
K13007	112.0
K13006	183.0
K13005	0.0
K13004	4997.0
K13001	0.0
K06404	8188.0
K01032	9.0
K06951	32.0
K03862	197.0
K03863	10.0
K06406	10473.0
K06957	10.0
K05020	120.0
K06400	4939.0
K06403	8272.0
K06954	70.0
K10814	1.0
K10817	3.0
K10816	1.0
K07136	71.0
K03242	0.0
K03243	0.0
K12202	52.0
K12203	53.0
K12206	52.0
K12207	52.0
K12204	53.0
K12205	53.0
K12208	52.0
K12209	52.0
K13919	1133.0
K13918	7.0
K06214	4.0
K06215	8186.0
K09936	7768.0
K06217	14454.0
K09930	596.0
K09931	347.0
K09932	12.0
K06213	8035.0
K09938	55.0
K09939	2365.0
K11517	0.0
K06337	0.0
K13301	7.0
K00748	4145.0
K00745	8.0
K00743	3.0
K07165	25.0
K07164	3387.0
K07167	398.0
K07166	10423.0
K07161	310.0
K07160	813.0
K07163	0.0
K07162	235.0
K07169	7.0
K07168	19.0
K06336	0.0
K01839	9771.0
K01838	1903.0
K01835	1679.0
K01834	46467.0
K01837	0.0
K01830	0.0
K00608	0.0
K02632	0.0
K02630	0.0
K02631	0.0
K08322	513.0
K08323	536.0
K08320	5.0
K08321	67.0
K08326	0.0
K08324	7.0
K08325	574.0
K01659	238.0
K01658	12625.0
K02637	332.0
K01653	19709.0
K01652	30723.0
K01655	12.0
K01654	11951.0
K01657	12499.0
K02874	14861.0
K02875	0.0
K02876	14558.0
K02877	0.0
K02871	14814.0
K02873	0.0
K02878	14866.0
K02879	14869.0
K14070	0.0
K09749	12069.0
K09748	14481.0
K06023	21913.0
K09742	0.0
K09741	0.0
K09740	81.0
K09747	12037.0
K09746	0.0
K09745	0.0
K06024	11309.0
K03477	7.0
K03476	1174.0
K03475	7074.0
K03474	3499.0
K03473	2599.0
K03472	9.0
K03471	85.0
K03470	14487.0
K03478	4878.0
K02304	12431.0
K02305	68.0
K02302	1386.0
K02303	721.0
K02300	66.0
K02301	865.0
K03653	6.0
K03652	940.0
K03651	381.0
K03650	14674.0
K03657	37582.0
K03656	41.0
K03655	22308.0
K03654	16117.0
K03658	4806.0
K12439	0.0
K12431	0.0
K12430	0.0
K12433	0.0
K12432	0.0
K12435	0.0
K12434	0.0
K12437	0.0
K12436	2.0
K06979	315.0
K06978	5489.0
K06971	2558.0
K06970	144.0
K06973	12608.0
K06972	9148.0
K06975	2902.0
K06974	224.0
K06977	9.0
K06976	4977.0
K07082	13284.0
K07083	2583.0
K07080	4411.0
K07081	599.0
K07086	337.0
K07087	0.0
K07084	370.0
K07085	5677.0
K07088	21791.0
K07089	6139.0
K01317	0.0
K11162	0.0
K11163	0.0
K11161	0.0
K11168	0.0
K00356	345.0
K00355	13.0
K00354	171.0
K00353	1.0
K00351	2802.0
K00350	2803.0
K05952	9.0
K05953	0.0
K05951	5.0
K05956	0.0
K05957	0.0
K00358	317.0
K00689	14.0
K00688	23982.0
K00681	2472.0
K00680	13077.0
K00683	0.0
K00685	574.0
K00684	1081.0
K00687	18.0
K00686	1.0
K05831	1.0
K05830	0.0
K05833	12152.0
K05832	10866.0
K05834	32.0
K05837	14812.0
K05836	23.0
K05839	9.0
K05838	109.0
K07677	8.0
K00533	7009.0
K00532	41.0
K00531	10.0
K00530	1.0
K00537	12871.0
K00536	0.0
K00535	666.0
K00534	33.0
K00539	0.0
K00538	0.0
K11029	0.0
K14260	2161.0
K14261	329.0
K14266	3.0
K14267	269.0
K14268	1.0
K14269	1.0
K01337	0.0
K01338	16940.0
K02683	0.0
K02682	8.0
K02681	7.0
K02680	6.0
K02687	14621.0
K02686	34.0
K02685	0.0
K02689	332.0
K02688	410.0
K00824	5454.0
K00827	0.0
K00826	15836.0
K00821	27174.0
K00820	19961.0
K00823	239.0
K00822	414.0
K00829	0.0
K00828	0.0
K01488	2704.0
K01489	13852.0
K01484	9.0
K01485	5263.0
K01486	5964.0
K01487	2657.0
K01480	11937.0
K01481	0.0
K01482	74.0
K01483	184.0
K02469	25127.0
K02468	10.0
K02466	11.0
K02465	3.0
K02464	4.0
K02463	9.0
K02462	204.0
K02461	203.0
K02460	215.0
K08969	11.0
K13061	1.0
K13060	0.0
K13063	4.0
K13062	0.0
K13069	7.0
K08964	198.0
K06363	0.0
K03079	1419.0
K06342	1.0
K03078	6.0
K13289	0.0
K13288	315.0
K13285	1.0
K13287	1.0
K13286	0.0
K13281	212.0
K13280	6220.0
K13283	11.0
K00054	254.0
K04496	1.0
K05369	0.0
K05368	17.0
K03228	8.0
K03229	8.0
K00052	14595.0
K03222	194.0
K03223	5.0
K03220	5.0
K03221	3.0
K03226	193.0
K03227	8.0
K03224	8.0
K03225	9.0
K09482	0.0
K09483	0.0
K13836	0.0
K12228	1.0
K05360	1.0
K12224	52.0
K12225	52.0
K12226	0.0
K12227	0.0
K12220	0.0
K05363	44.0
K12222	52.0
K12223	52.0
K08681	8173.0
K08680	42.0
K08683	0.0
K08682	7.0
K08685	121.0
K08684	115.0
K08687	3.0
K08686	0.0
K11755	18010.0
K11754	36245.0
K11751	19.0
K11750	8.0
K11753	28972.0
K11752	10822.0
K02407	7755.0
K13938	11.0
K13936	6.0
K13935	7.0
K02406	18370.0
K13933	8.0
K13932	9.0
K13931	9.0
K13930	9.0
K12088	0.0
K12081	0.0
K12082	0.0
K12083	0.0
K12084	0.0
K12086	0.0
K12087	0.0
K09611	2.0
K09612	7.0
K04940	0.0
K10085	0.0
K05394	21.0
K05395	1.0
K06340	0.0
K13043	655.0
K07149	3820.0
K07148	2148.0
K07147	1441.0
K07146	321.0
K07145	969.0
K07144	0.0
K07143	0.0
K07142	0.0
K07141	2795.0
K07140	727.0
K10156	0.0
K10150	0.0
K10620	0.0
K10621	0.0
K14028	1.0
K14029	1.0
K01817	13170.0
K01816	204.0
K01815	9397.0
K01814	14419.0
K01813	6593.0
K01812	15951.0
K01811	31249.0
K01810	15096.0
K01819	28.0
K01818	1841.0
K14580	0.0
K05379	0.0
K08304	775.0
K08305	272.0
K08306	153.0
K08307	3534.0
K08300	649.0
K08301	12597.0
K08302	2059.0
K08303	27640.0
K08308	7.0
K08309	2513.0
K14671	0.0
K14670	0.0
K14673	0.0
K14672	0.0
K01673	2216.0
K01672	2.0
K01671	5.0
K01677	10823.0
K01676	3249.0
K01674	97.0
K01679	1495.0
K01678	10242.0
K02899	14593.0
K02896	0.0
K02897	4314.0
K02895	14858.0
K02892	14866.0
K02890	14866.0
K10811	0.0
K02096	332.0
K02097	332.0
K02094	332.0
K02095	332.0
K02092	332.0
K02093	332.0
K02099	18933.0
K03411	12366.0
K03410	12405.0
K03413	16646.0
K03412	4012.0
K03415	2404.0
K03414	49.0
K03417	200.0
K03416	0.0
K03418	2.0
K05376	0.0
K02320	0.0
K02322	0.0
K02323	0.0
K05377	0.0
K13542	12728.0
K13543	3.0
K13540	5.0
K13541	736.0
K12145	0.0
K12144	0.0
K12147	7.0
K12410	19166.0
K12141	2523.0
K12140	2527.0
K12143	6.0
K12142	0.0
K12149	7.0
K12148	7.0
K07312	5.0
K07313	1219.0
K07310	5.0
K07311	29.0
K07316	384.0
K07317	2.0
K07314	0.0
K07315	922.0
K07318	162.0
K07319	6855.0
K03936	0.0
K03425	7.0
K03426	12005.0
K03427	11764.0
K03420	0.0
K03421	0.0
K03422	0.0
K03423	312.0
K03756	90.0
K03757	22.0
K03206	0.0
K03755	0.0
K11144	117.0
K11145	11097.0
K05972	0.0
K05973	23.0
K03752	1207.0
K05978	1.0
K05979	411.0
K03753	664.0
K00331	3656.0
K00330	3694.0
K00333	774.0
K00332	772.0
K00335	10946.0
K00334	11871.0
K00337	3721.0
K00336	18152.0
K00339	3693.0
K00338	3670.0
K03751	0.0
K06953	118.0
K06952	161.0
K06407	10510.0
K06950	32485.0
K10819	212.0
K06956	160.0
K06955	398.0
K06402	549.0
K10815	1.0
K06959	13947.0
K06958	11099.0
K06409	23787.0
K06408	6663.0
K09129	12.0
K09128	690.0
K09123	601.0
K09122	227.0
K09121	8502.0
K09120	185.0
K09127	2.0
K09126	32.0
K09125	859.0
K09124	32.0
K01233	5.0
K05819	1.0
K05818	2.0
K01896	2.0
K05813	14178.0
K05812	195.0
K05811	6.0
K05810	12062.0
K05817	2.0
K05816	30.0
K05815	5547.0
K05814	644.0
K01894	117.0
K01892	14892.0
K01234	1219.0
K01144	4830.0
K01146	8.0
K01141	106.0
K01416	0.0
K11434	2.0
K01415	2.0
K06354	0.0
K01414	610.0
K09836	0.0
K01318	1.0
K01319	0.0
K01312	0.0
K06350	9.0
K02669	10454.0
K02668	204.0
K02665	222.0
K02664	633.0
K02667	209.0
K02666	591.0
K02661	0.0
K02660	1006.0
K02663	713.0
K02662	2268.0
K00809	631.0
K00808	4.0
K00806	14905.0
K00805	9701.0
K00804	0.0
K00803	439.0
K00802	0.0
K00801	338.0
K00800	10002.0
K10921	1.0
K02409	7545.0
K02408	12743.0
K02401	11816.0
K02400	12457.0
K02403	11.0
K02402	11.0
K02405	13031.0
K05364	9537.0
K05367	583.0
K05366	29505.0
K10210	1.0
K10216	0.0
K13049	4795.0
K13048	0.0
K13739	0.0
K10215	0.0
K06122	0.0
K13735	6.0
K13734	0.0
K13041	21.0
K13040	1.0
K13731	0.0
K13730	338.0
K13733	0.0
K13732	0.0
K04516	2846.0
K03204	165.0
K03205	25414.0
K03207	173.0
K03200	43.0
K03201	123.0
K03202	0.0
K03203	116.0
K03208	9.0
K03758	93.0
K03759	0.0
K09469	0.0
K09461	195.0
K06204	1382.0
K00178	0.0
K13950	6.0
K13953	659.0
K13955	0.0
K13954	1501.0
K10920	0.0
K06324	10.0
K11777	1458.0
K11779	10.0
K11778	0.0
K06325	0.0
K12600	0.0
K07432	0.0
K07430	0.0
K06326	0.0
K07128	4.0
K07121	69.0
K07120	270.0
K07123	2.0
K07122	15.0
K07125	0.0
K07124	12070.0
K07127	283.0
K07126	3955.0
K01870	14875.0
K01873	19658.0
K01872	14823.0
K01875	14887.0
K01874	19819.0
K01876	15236.0
K01879	1210.0
K01878	1184.0
K06321	0.0
K00476	0.0
K00477	112.0
K00474	0.0
K00472	2.0
K00470	63.0
K00471	4.0
K00478	0.0
K00479	15.0
K04775	10.0
K04774	90.0
K04777	0.0
K04776	0.0
K04771	336.0
K04770	10.0
K04773	4753.0
K04772	31.0
K04779	188.0
K04778	0.0
K14657	1.0
K14656	0.0
K14654	0.0
K14653	0.0
K14652	13108.0
K14659	1.0
K14658	1.0
K14386	0.0
K09926	12.0
K01699	8.0
K01698	7934.0
K01695	12899.0
K01697	291.0
K01696	13033.0
K01690	107.0
K01693	11707.0
K01692	4573.0
K07227	22.0
K03439	14668.0
K03438	22150.0
K13380	0.0
K03928	664.0
K03925	11020.0
K03924	19286.0
K03431	16457.0
K03926	951.0
K03437	14137.0
K03436	20314.0
K03435	15.0
K03434	0.0
K02348	1445.0
K02342	9523.0
K02343	14367.0
K02340	14265.0
K02341	14804.0
K02346	18745.0
K02347	331.0
K02344	8.0
K02345	9.0
K03697	1081.0
K03696	14137.0
K03695	15124.0
K03694	1009.0
K03693	27.0
K03692	4.0
K03690	89.0
K03699	12084.0
K03698	9500.0
K13566	0.0
K12164	0.0
K07338	6.0
K07339	1701.0
K07334	316.0
K07335	14225.0
K07336	343.0
K07337	368.0
K07330	0.0
K07331	0.0
K07332	0.0
K07333	0.0
K09695	9.0
K09694	12.0
K09697	1464.0
K09696	1456.0
K09691	15109.0
K09690	9592.0
K09693	29.0
K09692	912.0
K09699	15.0
K09698	136.0
K07590	744.0
K07591	0.0
K07592	4.0
K05998	0.0
K05999	0.0
K05996	0.0
K05997	9.0
K05994	188.0
K05995	7690.0
K05993	5315.0
K05991	0.0
K10837	0.0
K00319	0.0
K00318	58.0
K00648	16174.0
K02545	0.0
K00645	15198.0
K00311	210.0
K00646	1.0
K00317	0.0
K00316	3.0
K00643	173.0
K00314	74.0
K02547	1767.0
K06429	0.0
K06428	1.0
K06427	0.0
K02812	1.0
K06425	19.0
K06424	0.0
K06423	236.0
K06422	2.0
K06421	2.0
K02813	1.0
K02930	0.0
K03815	54.0
K05612	0.0
K03367	66.0
K03366	78.0
K03812	9.0
K03635	1030.0
K03634	641.0
K03631	14508.0
K05969	0.0
K03630	15638.0
K03633	8.0
K03632	8.0
K01998	12393.0
K01999	13075.0
K01992	44882.0
K01993	6634.0
K01990	75882.0
K01991	4671.0
K01996	12685.0
K01997	12907.0
K01994	11.0
K01995	12951.0
K03148	683.0
K03639	5120.0
K05692	2.0
K03638	654.0
K00869	307.0
K00868	10465.0
K00861	0.0
K00860	1074.0
K00863	355.0
K00862	6.0
K00865	8886.0
K00864	17818.0
K00867	120.0
K00866	0.0
K01192	22736.0
K01190	47588.0
K01191	27643.0
K01197	243.0
K01194	236.0
K01195	9930.0
K01198	6672.0
K01199	1.0
K00656	32402.0
K00657	8860.0
K00306	0.0
K14591	32.0
K00300	0.0
K00653	0.0
K13715	0.0
K13713	19.0
K00650	0.0
K00651	11396.0
K14596	1.0
K02647	25105.0
K14598	4.0
K02643	2.0
K02642	0.0
K02641	333.0
K02640	332.0
K03594	4349.0
K03595	14864.0
K03596	14534.0
K03597	16.0
K03590	3798.0
K03591	7.0
K03592	1383.0
K03593	4118.0
K03598	16.0
K03599	111.0
K01736	14715.0
K01737	4140.0
K01734	18637.0
K01735	9903.0
K01732	0.0
K01733	15529.0
K01730	4821.0
K01731	1.0
K06049	10.0
K01738	21214.0
K01739	446.0
K11809	0.0
K05343	751.0
K02422	14170.0
K02421	11817.0
K05340	336.0
K02427	494.0
K05346	153.0
K02425	6.0
K02424	7.0
K05349	60724.0
K02428	3503.0
K03770	3969.0
K03771	3357.0
K03772	572.0
K03773	2852.0
K03774	56.0
K03775	3552.0
K03776	638.0
K03777	11.0
K03778	14129.0
K03779	1198.0
K09722	0.0
K08174	0.0
K14114	0.0
K13979	355.0
K13237	2.0
K14440	0.0
K09992	4826.0
K09990	9.0
K09991	97.0
K09996	58.0
K09997	7.0
K09994	5.0
K14110	0.0
K09998	7.0
K09999	59.0
K14111	0.0
K14113	0.0
K14449	121.0
K10213	49.0
K14118	0.0
K11711	453.0
K11710	41.0
K11712	992.0
K11717	20894.0
K11719	105.0
K06857	156.0
K10440	19594.0
K10441	17279.0
K07103	0.0
K07102	296.0
K07101	385.0
K07100	596.0
K07107	15786.0
K07106	1723.0
K07105	8796.0
K07456	14458.0
K07459	306.0
K07458	609.0
K07109	379.0
K07108	0.0
K10198	0.0
K10199	0.0
K10190	17169.0
K10191	0.0
K10192	1095.0
K10193	484.0
K10194	729.0
K10195	5.0
K10196	0.0
K10197	0.0
K15013	0.0
K01858	700.0
K15016	0.0
K15017	0.0
K01853	0.0
K01852	0.0
K01851	0.0
K01850	467.0
K01857	12.0
K01856	4.0
K01854	17878.0
K07539	0.0
K08478	0.0
K08479	332.0
K08476	0.0
K08477	0.0
K08475	0.0
K00450	17.0
K00451	203.0
K00452	2.0
K00453	210.0
K00455	5.0
K00456	0.0
K00457	544.0
K00106	1.0
K00459	768.0
K00104	2994.0
K00105	8.0
K00102	208.0
K00103	1.0
K00100	22988.0
K00101	180.0
K01509	0.0
K04759	25212.0
K04758	31630.0
K04757	841.0
K01504	1.0
K04755	739.0
K04754	447.0
K04753	46.0
K04752	106.0
K04751	9423.0
K01502	5.0
K14631	0.0
K05359	0.0
K14632	0.0
K07536	0.0
K12080	0.0
K02364	15.0
K12369	19.0
K02361	644.0
K02362	6.0
K02363	19.0
K13509	0.0
K13503	1.0
K13500	0.0
K12109	0.0
K12108	0.0
K12101	0.0
K12100	0.0
K12103	0.0
K12102	0.0
K12105	0.0
K12104	0.0
K12107	0.0
K12106	0.0
K11023	0.0
K03014	0.0
K08906	667.0
K08904	1.0
K08900	0.0
K06223	11956.0
K06199	5823.0
K06198	42.0
K06197	338.0
K06196	8289.0
K06194	2481.0
K06193	294.0
K06192	119.0
K06191	47.0
K06190	246.0
K11104	6174.0
K11105	5229.0
K11106	132.0
K11107	9.0
K11102	28.0
K11103	81.0
K07862	185.0
K00666	6134.0
K00663	71.0
K00662	5150.0
K00661	16517.0
K00660	206.0
K06997	14694.0
K06996	685.0
K06995	47.0
K10852	707.0
K06993	0.0
K06992	137.0
K06991	340.0
K06990	507.0
K11050	0.0
K06999	842.0
K06998	5793.0
K05338	13.0
K11051	0.0
K06441	20.0
K06440	2.0
K06443	66.0
K06442	11726.0
K06445	524.0
K06447	10.0
K06446	9.0
K06309	0.0
K05686	0.0
K02655	85.0
K07392	0.0
K00595	18175.0
K00594	4.0
K00596	0.0
K00599	30583.0
K00598	351.0
K02657	1191.0
K07642	15.0
K07643	7.0
K07396	138.0
K07397	420.0
K07394	132.0
K07395	352.0
K04102	2.0
K04103	49.0
K04100	2.0
K04101	2.0
K04107	0.0
K04105	0.0
K04108	0.0
K04109	0.0
K07716	28.0
K07717	278.0
K07714	415.0
K07715	18.0
K07712	320.0
K07713	1439.0
K07710	81.0
K07711	10.0
K07718	68098.0
K07719	460.0
K00843	1.0
K00842	19.0
K00841	63.0
K00840	7.0
K00847	16765.0
K00846	0.0
K00845	29524.0
K00844	84.0
K00849	13707.0
K00848	8780.0
K06302	2.0
K13771	66.0
K13770	52.0
K13772	1.0
K13775	195.0
K13774	189.0
K13777	2.0
K13776	1.0
K13779	1.0
K13778	2.0
K02621	3141.0
K02992	14825.0
K02623	3.0
K08286	0.0
K08281	1062.0
K02996	13899.0
K02995	0.0
K02994	14865.0
K02629	0.0
K02628	0.0
K08289	2952.0
K08288	0.0
K03578	66.0
K03579	284.0
K03576	212.0
K03577	4822.0
K03574	35047.0
K03575	6618.0
K03572	14443.0
K03573	11.0
K03570	14652.0
K03571	9818.0
K01710	23150.0
K01711	9457.0
K01712	1249.0
K01713	22.0
K01714	27350.0
K01715	8366.0
K01716	137.0
K01718	305.0
K01719	3510.0
K03081	12.0
K02199	308.0
K02198	488.0
K14170	21872.0
K02193	226.0
K02192	111.0
K02191	409.0
K02190	8554.0
K02197	423.0
K02196	19.0
K02195	446.0
K02194	422.0
K03718	3485.0
K03719	6514.0
K03712	12041.0
K03713	35.0
K03710	15185.0
K03711	24362.0
K03716	6771.0
K03717	207.0
K03715	3.0
K07129	2.0
K00045	25.0
K13995	0.0
K13994	0.0
K13991	10.0
K13990	2891.0
K13993	5349.0
K13992	0.0
K06298	8525.0
K06299	2.0
K06294	4.0
K06295	1619.0
K06296	262.0
K06297	444.0
K06290	0.0
K06291	0.0
K06292	0.0
K06293	0.0
K12743	0.0
K00248	9902.0
K06426	9.0
K11739	0.0
K11738	10.0
K11733	7.0
K11732	5.0
K11731	195.0
K11737	31.0
K11736	5.0
K11735	0.0
K11734	7.0
K06870	0.0
K06871	23285.0
K06872	10387.0
K06873	340.0
K06874	0.0
K06875	0.0
K06876	421.0
K06877	4837.0
K06878	135.0
K06879	104.0
K07478	19774.0
K12645	0.0
K07479	8.0
K07473	10690.0
K07472	0.0
K07471	2.0
K07470	5.0
K07477	0.0
K07476	6.0
K07474	267.0
K15038	0.0
K15039	0.0
K15034	299.0
K15036	2.0
K15037	6.0
K08738	326.0
K06420	0.0
K00128	10319.0
K00129	187.0
K00438	0.0
K00432	1985.0
K00433	5031.0
K00122	204.0
K00123	1570.0
K00124	736.0
K00125	0.0
K00126	13.0
K00127	430.0
K08973	874.0
K14348	6.0
K14347	2.0
K14340	0.0
K08972	978.0
K01525	120.0
K01524	20363.0
K01523	900.0
K01521	8.0
K01520	20322.0
K01529	333.0
K08977	346.0
K03969	1354.0
K08929	10.0
K02388	12765.0
K02389	12570.0
K02386	309.0
K02387	12738.0
K02384	0.0
K02385	11385.0
K02382	0.0
K02380	282.0
K02381	4.0
K05386	0.0
K13524	185.0
K13525	377.0
K13527	7.0
K13520	0.0
K13522	24.0
K13529	220.0
K03385	747.0
K03384	62.0
K03387	2372.0
K03386	6088.0
K03381	6.0
K03380	138.0
K03383	2.0
K03382	1162.0
K03389	2725.0
K03388	2579.0
K05356	664.0
K12344	274.0
K12343	157.0
K12342	0.0
K12341	0.0
K12340	3335.0
K02430	10.0
K12349	0.0
K05351	2.0
K11694	6.0
K11695	2.0
K11690	5173.0
K05352	0.0
K11693	3.0
K08928	10.0
K03433	51.0
K13832	9.0
K03039	0.0
K03432	7.0
K06607	0.0
K06606	68.0
K06605	16.0
K03430	5159.0
K06603	702.0
K06602	13.0
K06601	14.0
K06600	0.0
K05358	8.0
K06609	1.0
K06608	263.0
K03923	260.0
K03922	0.0
K11472	414.0
K11473	877.0
K11474	0.0
K11475	3.0
K11476	4.0
K11477	2.0
K00601	0.0
K00600	14720.0
K00603	607.0
K03746	88.0
K00605	9227.0
K00604	15157.0
K00607	5.0
K00606	5722.0
K00609	14745.0
K03741	3719.0
K03740	66.0
K03743	1949.0
K10873	0.0
K03214	7.0
K14068	0.0
K13317	0.0
K06360	0.0
K14069	0.0
K08078	0.0
K09650	3.0
K06361	0.0
K07802	0.0
K07803	57.0
K07800	2.0
K07801	0.0
K07806	4.0
K07807	0.0
K07804	0.0
K07805	0.0
K06362	0.0
K01172	0.0
K10257	2.0
K10255	346.0
K10254	12753.0
K10253	3.0
K10918	6.0
K04128	0.0
K01958	1129.0
K01959	256.0
K01956	14717.0
K01957	0.0
K04126	64.0
K04127	185.0
K01952	16703.0
K01953	22371.0
K01950	14355.0
K01951	20631.0
K07730	0.0
K07731	0.0
K07732	0.0
K07733	157.0
K07734	23.0
K07735	522.0
K07736	14566.0
K07737	37209.0
K07738	10434.0
K07739	5.0
K06365	0.0
K06366	0.0
K06367	0.0
K10910	1.0
K10911	1.0
K04382	0.0
K10775	0.0
K02609	18.0
K02979	0.0
K02978	0.0
K06368	0.0
K02975	0.0
K02974	0.0
K02977	0.0
K02976	0.0
K03558	975.0
K03559	6194.0
K03550	13739.0
K03551	14837.0
K03552	0.0
K03553	20227.0
K03554	225.0
K03555	14611.0
K03556	5731.0
K03557	71.0
K01778	15932.0
K01779	1534.0
K06369	0.0
K01772	1986.0
K01770	13659.0
K01771	41.0
K01776	14168.0
K01777	82.0
K01774	0.0
K01775	20324.0
K05385	0.0
K05384	0.0
K05383	0.0
K05382	0.0
K05381	0.0
K08159	129.0
K14153	170.0
K14154	0.0
K14155	16681.0
K08152	19.0
K08156	2610.0
K08076	0.0
K12809	0.0
K05297	110.0
K03734	15777.0
K03735	867.0
K03736	864.0
K03737	14053.0
K03731	9.0
K03732	14.0
K03733	4309.0
K03738	226.0
K03739	65.0
K08139	11.0
K06994	60.0
K12660	1.0
K12661	2.0
K07450	0.0
K08719	0.0
K08717	52.0
K08715	331.0
K08714	112.0
K08713	1.0
K08710	2.0
K11311	0.0
K11312	198.0
K00141	3.0
K00146	7.0
K00411	485.0
K00412	669.0
K00145	28653.0
K00148	3.0
K14367	0.0
K14366	0.0
K08954	0.0
K08384	17420.0
K14369	0.0
K14368	0.0
K14091	4978.0
K14090	5002.0
K14093	0.0
K14092	0.0
K14095	0.0
K14094	0.0
K14097	0.0
K14096	0.0
K14099	0.0
K14098	0.0
K02848	2.0
K01541	0.0
K04712	3.0
K04711	0.0
K01545	0.0
K01547	8840.0
K01546	8845.0
K01548	8762.0
K04719	131.0
K04718	0.0
K02018	8764.0
K02019	2378.0
K02016	27337.0
K02017	679.0
K02014	17819.0
K02015	33971.0
K02012	10123.0
K02013	25693.0
K02010	4155.0
K02011	9769.0
K04515	0.0
K03943	2.0
K03941	0.0
K03940	0.0
K00313	76.0
K04060	0.0
K01608	4820.0
K08942	0.0
K08943	0.0
K08940	0.0
K08941	0.0
K08946	4.0
K08947	0.0
K08944	0.0
K08945	0.0
K03059	0.0
K13811	0.0
K13812	0.0
K13815	0.0
K13816	11.0
K13818	0.0
K13819	321.0
K03053	0.0
K03052	0.0
K03055	0.0
K03054	0.0
K03057	0.0
K03056	0.0
K06222	69.0
K11418	1.0
K11410	0.0
K11415	0.0
K00622	2.0
K00621	0.0
K00620	25465.0
K00627	1683.0
K00626	11054.0
K00625	12765.0
K00624	1.0
K02805	5193.0
K02552	567.0
K02550	0.0
K02556	12204.0
K02803	4.0
K02554	4.0
K07280	0.0
K07281	47.0
K07282	11394.0
K07283	75.0
K07284	5839.0
K07285	14.0
K07286	9.0
K08217	12638.0
K07288	35.0
K07289	113.0
K07534	0.0
K07535	174.0
K07533	7077.0
K07822	0.0
K07823	1.0
K08699	332.0
K00088	19788.0
K00087	2526.0
K00086	4869.0
K00082	693.0
K10239	0.0
K10238	2.0
K10231	381.0
K10230	76.0
K10233	76.0
K10232	77.0
K10235	70.0
K10234	68.0
K10237	0.0
K10236	0.0
K08353	0.0
K01970	1.0
K01971	1384.0
K01972	17739.0
K01973	0.0
K01974	195.0
K01975	846.0
K01976	0.0
K07758	0.0
K05990	0.0
K07752	0.0
K07753	0.0
K07751	8.0
K13786	0.0
K07755	0.0
K07442	42.0
K08352	128.0
K07115	47.0
K07441	0.0
K07634	0.0
K07446	1.0
K07111	0.0
K07444	11533.0
K07445	5.0
K00647	695.0
K07449	2.0
K00641	2814.0
K00640	21195.0
K01289	0.0
K01282	0.0
K01283	188.0
K01280	0.0
K01281	36.0
K01286	2171.0
K01284	5441.0
K02954	14819.0
K02952	14862.0
K02950	14563.0
K00155	20.0
K02959	14848.0
K00887	0.0
K00886	201.0
K00885	1.0
K00884	11.0
K00883	350.0
K00882	5261.0
K00881	323.0
K00880	2032.0
K00053	14106.0
K14048	342.0
K01026	2079.0
K01756	15041.0
K01025	2.0
K01750	878.0
K01023	98.0
K01752	21354.0
K01753	357.0
K14583	0.0
K01758	656.0
K01759	17221.0
K09565	0.0
K09568	0.0
K08173	11.0
K08172	6.0
K02483	7631.0
K02482	256.0
K08177	590.0
K08176	52.0
K08175	0.0
K02486	1.0
K02489	0.0
K02488	1108.0
K08178	2.0
K14138	1305.0
K14136	1.0
K09713	0.0
K09714	0.0
K09715	5.0
K03532	44.0
K03533	1.0
K03530	23423.0
K03531	14040.0
K03536	14660.0
K03537	0.0
K03534	8866.0
K03535	14.0
K03538	0.0
K03539	0.0
K14451	8.0
K14450	8.0
K02225	16.0
K02224	19296.0
K02227	10899.0
K02226	9915.0
K02221	1440.0
K14107	0.0
K02229	7.0
K02228	15.0
K14106	0.0
K00441	659.0
K03288	7.0
K03289	398.0
K03284	19677.0
K03285	8.0
K03286	729.0
K03287	4032.0
K03280	0.0
K03281	3571.0
K03282	12759.0
K00440	0.0
K13677	0.0
K12790	0.0
K09639	0.0
K12688	0.0
K12689	0.0
K12686	1.0
K12687	0.0
K12684	1.0
K12685	42.0
K12682	0.0
K12683	0.0
K12680	0.0
K11889	0.0
K08884	24587.0
K11085	8715.0
K11084	1.0
K11081	1.0
K11080	0.0
K11083	1.0
K11082	1.0
K11089	1.0
K08777	0.0
K08776	0.0
K06346	11180.0
K06347	4.0
K09824	37.0
K09825	13305.0
K09823	114.0
K09820	373.0
K10939	0.0
K10936	1.0
K10937	0.0
K10933	0.0
K06348	1.0
K09829	0.0
K11337	10.0
K11336	10.0
K11335	11.0
K11334	11.0
K11333	11.0
K11332	332.0
K11331	0.0
K11330	0.0
K00169	2036.0
K00164	492.0
K00166	205.0
K00167	209.0
K00161	1328.0
K00162	1325.0
K00163	222.0
K10689	0.0
K10680	567.0
K10681	5.0
K10682	2.0
K04083	11449.0
K04082	248.0
K04081	5.0
K04080	92.0
K04087	1076.0
K04086	19.0
K04085	152.0
K04084	479.0
K04088	1073.0
K01569	3.0
K01568	0.0
K01563	581.0
K01561	71.0
K01560	6033.0
K01567	118.0
K01565	0.0
K01564	142.0
K02038	13965.0
K02039	13587.0
K02030	30486.0
K02031	44367.0
K02032	46650.0
K02033	52439.0
K02034	56163.0
K02035	55233.0
K02036	13897.0
K02037	13881.0
K05556	2.0
K13658	0.0
K13659	0.0
K13656	0.0
K13657	0.0
K13654	4.0
K13655	13.0
K13652	5585.0
K13653	27269.0
K13650	4.0
K13651	2.0
K05555	0.0
K05552	0.0
K02057	29978.0
K05550	2.0
K05551	0.0
K12308	35507.0
K12306	0.0
K03073	14787.0
K03072	1814.0
K03071	287.0
K03070	14880.0
K03077	550.0
K03076	14562.0
K03075	13633.0
K03074	2185.0
K08965	176.0
K08967	402.0
K08961	647.0
K08963	7745.0
K13873	0.0
K13876	0.0
K13874	3.0
K13875	1.0
K06139	9.0
K06138	75.0
K06135	0.0
K06134	237.0
K06137	584.0
K06136	9.0
K06131	21963.0
K06133	10579.0
K06132	198.0
K02600	14866.0
K07389	331.0
K07388	0.0
K04747	0.0
K01516	14495.0
K09977	6.0
K07518	1.0
K07519	2.0
K11437	0.0
K07512	0.0
K07516	676.0
K10212	54.0
K10747	5.0
K10217	109.0
K10219	1.0
K10218	66.0
K10748	7.0
K01912	9475.0
K01913	29.0
K01910	609.0
K01911	1182.0
K01916	960.0
K01917	333.0
K01914	12700.0
K01915	32349.0
K01918	5710.0
K01919	490.0
K07774	15.0
K07775	1244.0
K07776	199.0
K07777	1184.0
K07770	7.0
K07771	7.0
K07772	11.0
K07773	8.0
K07778	31.0
K01193	16200.0
K04340	0.0
K04341	0.0
K04342	0.0
K04343	2.0
K12986	0.0
K04691	11.0
K02931	13916.0
K02933	14841.0
K02935	14868.0
K02936	0.0
K02939	14873.0
K00205	0.0
K00204	0.0
K00207	9.0
K00206	0.0
K00201	2.0
K00200	3.0
K00203	0.0
K00202	2.0
K00209	0.0
K00208	3684.0
K01000	19635.0
K01001	0.0
K01002	1219.0
K01003	61.0
K01004	29.0
K01005	1635.0
K01006	13944.0
K01007	2679.0
K01008	4932.0
K10855	0.0
K14115	0.0
K14116	0.0
K14441	14200.0
K14446	24.0
K14447	13.0
K14112	0.0
K14445	7.0
K08195	15.0
K08194	11.0
K14448	12.0
K08196	0.0
K08191	2560.0
K14119	0.0
K08193	0.0
K00702	1434.0
K10799	0.0
K03518	8041.0
K03519	643.0
K09719	0.0
K10856	9.0
K03516	6.0
K03517	7725.0
K02205	21.0
K02204	304.0
K02203	9060.0
K02201	0.0
K02200	394.0
K13714	5.0
K13461	0.0
K12518	1.0
K12519	1.0
K12517	1.0
K12514	1.0
K12515	1.0
K12512	1.0
K12513	1.0
K12510	10661.0
K12511	1219.0
K07183	10182.0
K07182	1018.0
K07181	5413.0
K07180	451.0
K07186	8.0
K07185	2016.0
K07184	12.0
K09800	884.0
K09801	109.0
K09802	18.0
K09803	625.0
K09804	490.0
K09805	120.0
K09806	100.0
K09807	8378.0
K09808	6035.0
K09809	21.0
K10912	3.0
K10913	1.0
K10914	1635.0
K10915	0.0
K10916	2.0
K10917	1.0
K11358	9757.0
K11355	331.0
K11354	0.0
K11357	2.0
K11356	332.0
K04069	46319.0
K04068	15735.0
K04065	39.0
K04064	7.0
K04067	8.0
K04066	14768.0
K04061	7178.0
K09716	0.0
K04063	35.0
K04062	13.0
K10006	7.0
K10007	7.0
K10004	34.0
K10005	9.0
K10002	34.0
K10003	30.0
K10000	7.0
K10001	371.0
K09717	0.0
K10008	27.0
K10009	7.0
K02491	0.0
K14588	6.0
K14581	0.0
K13678	25.0
K13679	0.0
K11633	2.0
K13670	7.0
K13671	4.0
K11987	0.0
K11636	0.0
K11634	0.0
K13582	2.0
K13583	76.0
K13580	1.0
K13581	88.0
K13586	0.0
K13587	18.0
K13584	77.0
K13585	0.0
K13588	14.0
K13589	3.0
K02052	1010.0
K02053	1156.0
K02050	30668.0
K02051	28816.0
K02056	16325.0
K05553	0.0
K02054	988.0
K02055	1171.0
K02058	5395.0
K02059	2.0
K05558	0.0
K05559	13.0
K03895	5.0
K03894	5.0
K03897	11.0
K03896	6.0
K03891	10.0
K03890	10.0
K03893	303.0
K03892	23414.0
K02423	14.0
K05342	0.0
K05341	244.0
K12989	0.0
K12988	6.0
K02420	12454.0
K12981	0.0
K12980	0.0
K12983	0.0
K12982	74.0
K12985	0.0
K12984	16.0
K12987	0.0
K02426	3433.0
K13854	0.0
K03098	2219.0
K13853	210.0
K03095	49.0
K05344	0.0
K03091	42438.0
K03090	899.0
K03093	1156.0
K03092	6214.0
K06113	405.0
K09632	0.0
K02429	5578.0
K06118	334.0
K05716	0.0
K04844	45.0
K11632	5.0
K11630	5.0
K11631	31.0
K11637	0.0
K11635	0.0
K11638	0.0
K11639	0.0
K07572	0.0
K07573	0.0
K07570	43.0
K07571	1601.0
K07576	9653.0
K07577	306.0
K07574	10953.0
K07575	0.0
K07578	0.0
K07579	0.0
K11189	25322.0
K11184	7837.0
K11187	0.0
K11180	67.0
K11181	67.0
K11183	203.0
K10764	94.0
K10763	90.0
K10762	5.0
K01938	13539.0
K01939	15694.0
K01934	12807.0
K01935	3186.0
K01937	14802.0
K01930	0.0
K01932	99.0
K01933	19469.0
K07798	532.0
K07799	69.0
K07796	6.0
K07797	0.0
K07794	154.0
K07795	308.0
K07792	118.0
K07793	3507.0
K07790	1.0
K07791	290.0
K06379	10464.0
K00968	4865.0
K06378	10216.0
K06377	9.0
K06376	0.0
K06375	2.0
K09814	2.0
K09813	2.0
K06372	0.0
K06371	1.0
K06370	3.0
K01249	6.0
K01246	8123.0
K01247	366.0
K01244	6.0
K01243	9298.0
K08919	0.0
K01241	300.0
K02919	7189.0
K02913	14477.0
K02912	0.0
K02911	14374.0
K02910	0.0
K02917	0.0
K02916	14844.0
K02915	0.0
K02914	14336.0
K00228	883.0
K00227	0.0
K00226	18493.0
K00224	115.0
K00223	52.0
K00222	2.0
K00221	2.0
K00220	2.0
K01798	1.0
K01799	325.0
K01068	0.0
K01069	2184.0
K01062	0.0
K01791	13771.0
K01792	16.0
K01061	1163.0
K01066	453.0
K01067	476.0
K01796	244.0
K01797	205.0
K05499	5321.0
K14468	0.0
K14469	5.0
K14465	0.0
K14466	0.0
K14467	0.0
K10834	69.0
K10833	0.0
K02266	0.0
K03793	196.0
K03790	1316.0
K03791	6.0
K03796	170.0
K03797	21356.0
K03794	2.0
K03795	463.0
K03798	34265.0
K03799	1259.0
K13448	0.0
K12538	1.0
K12539	0.0
K12530	0.0
K12531	0.0
K12532	1.0
K12533	0.0
K12534	0.0
K12535	0.0
K12536	2.0
K12537	1.0
K03136	0.0
K09790	4174.0
K09791	233.0
K09792	337.0
K09793	2814.0
K09794	363.0
K09795	46.0
K09796	190.0
K09797	7897.0
K09798	369.0
K09799	155.0
K10972	0.0
K10973	0.0
K10977	27.0
K10974	5434.0
K10975	9.0
K10978	0.0
K10979	654.0
K06308	4.0
K00315	332.0
K09862	302.0
K06303	1.0
K09860	200.0
K09861	12001.0
K06306	2008.0
K06307	11.0
K06305	9.0
K11373	0.0
K04047	1604.0
K04046	215.0
K04045	5434.0
K04044	248.0
K04043	16429.0
K04042	5145.0
K04041	9905.0
K04040	533.0
K02700	332.0
K04049	0.0
K04048	0.0
K02707	332.0
K02704	332.0
K02705	663.0
K10020	1.0
K10021	0.0
K10022	2.0
K10023	1.0
K10024	1.0
K10025	1.0
K10026	526.0
K10027	303.0
K13612	0.0
K13613	0.0
K13611	0.0
K13614	0.0
K13615	0.0
K05794	421.0
K05795	1540.0
K05796	437.0
K05797	0.0
K05790	7.0
K05791	5.0
K05792	29.0
K05793	6.0
K05798	8.0
K05799	18577.0
K01474	95.0
K01477	296.0
K01476	161.0
K01471	0.0
K01470	12483.0
K01473	114.0
K13039	62.0
K01479	30.0
K01478	92.0
K05570	5248.0
K05571	5333.0
K05572	332.0
K05573	332.0
K02078	38850.0
K02079	1.0
K05576	332.0
K02074	413.0
K02075	465.0
K02076	85.0
K02077	700.0
K02071	10429.0
K02072	9837.0
K02073	10253.0
K03309	245.0
K03308	26751.0
K03305	3779.0
K03304	265.0
K03307	11961.0
K03306	8354.0
K03301	21.0
K03300	993.0
K03303	639.0
K03302	0.0
K06173	23800.0
K06175	16.0
K06174	0.0
K06177	3265.0
K06176	628.0
K06179	11192.0
K07680	37.0
K03867	332.0
K03838	4.0
K12053	2.0
K11618	4809.0
K11619	3.0
K11614	21.0
K11615	1.0
K11616	1.0
K11617	22.0
K11610	0.0
K11611	0.0
K11960	332.0
K11961	333.0
K02836	14831.0
K10565	0.0
K10564	1.0
K02837	12937.0
K10561	1166.0
K10560	1166.0
K10563	8497.0
K10562	6.0
K02838	14873.0
K06858	9.0
K02839	4794.0
K06859	363.0
K12700	1157.0
K07558	0.0
K07559	5689.0
K07228	6.0
K07229	233.0
K07226	416.0
K07224	29.0
K07225	16.0
K07222	21.0
K07223	110.0
K07220	7374.0
K07221	144.0
K10709	3497.0
K10708	0.0
K10701	0.0
K10703	0.0
K10702	0.0
K10704	0.0
K05984	7.0
K07537	0.0
K08652	0.0
K08651	0.0
K08658	0.0
K08659	335.0
K05982	351.0
K07451	2.0
K07453	1.0
K07452	0.0
K07455	196.0
K07454	13.0
K09707	5402.0
K07457	216.0
K09706	345.0
K07104	55.0
K00029	1032.0
K00028	8.0
K00799	4270.0
K00798	16997.0
K00797	6208.0
K00024	6229.0
K00795	1078.0
K00026	0.0
K00021	54.0
K00020	1202.0
K00023	26.0
K00022	0.0
K09017	582.0
K01269	11736.0
K09015	3406.0
K09014	8886.0
K09013	16616.0
K09011	2668.0
K09010	29.0
K01261	22.0
K01262	22874.0
K01263	12.0
K01264	6.0
K01265	23206.0
K01266	5050.0
K09018	10.0
K08227	7.0
K08226	356.0
K08225	6.0
K08224	226.0
K08223	511.0
K08222	12.0
K08221	39.0
K00249	853.0
K01790	11895.0
K00241	3452.0
K00240	5063.0
K00243	12510.0
K00242	267.0
K00245	530.0
K00244	4093.0
K00247	68.0
K00246	292.0
K01795	5689.0
K06983	0.0
K02799	1.0
K02798	72.0
K02791	835.0
K02790	1.0
K02793	4513.0
K02795	5866.0
K02794	6192.0
K02796	5879.0
K04564	5707.0
K04565	6851.0
K04566	4958.0
K04567	9835.0
K01040	461.0
K01041	244.0
K04562	2067.0
K04568	293.0
K01049	0.0
K02535	3832.0
K02242	375.0
K02536	3911.0
K02531	13.0
K02246	40.0
K02533	828.0
K02532	34.0
K02248	34.0
K02538	11.0
K00581	0.0
K13421	3.0
K01013	0.0
K15018	0.0
K15019	0.0
K03110	14867.0
K03111	25267.0
K03112	10.0
K03113	3267.0
K03116	4475.0
K03117	673.0
K03118	3909.0
K03119	210.0
K10919	0.0
K12552	2.0
K12553	2.0
K12551	2.0
K12556	18.0
K12554	10.0
K12555	86.0
K06892	272.0
K06893	207.0
K06890	2634.0
K06891	1488.0
K06896	6752.0
K06897	8198.0
K06894	344.0
K06895	1132.0
K10954	0.0
K10956	0.0
K06899	11.0
K06328	12.0
K06329	1.0
K10952	0.0
K10953	0.0
K11395	0.0
K11391	6.0
K11390	0.0
K11392	40.0
K00499	2.0
K00494	458.0
K00495	1.0
K00496	10.0
K00491	5.0
K00492	28.0
K00493	4.0
K13591	0.0
K01467	3475.0
K13593	1.0
K13592	3.0
K04021	4.0
K04020	2.0
K04023	1590.0
K04022	1.0
K04025	1.0
K04024	779.0
K04027	98.0
K04026	570.0
K04029	7376.0
K04028	7340.0
K07055	44.0
K07054	669.0
K07057	2.0
K07056	17401.0
K07051	189.0
K07050	9572.0
K07053	34318.0
K07052	32064.0
K07059	1.0
K07058	13871.0
K10040	602.0
K10041	1363.0
K10046	0.0
K04799	0.0
K04798	0.0
K04793	0.0
K04792	0.0
K04791	0.0
K04790	0.0
K04797	0.0
K04796	0.0
K04795	0.0
K04794	0.0
K13638	7.0
K13639	17.0
K13634	17.0
K13635	10.0
K13636	3.0
K13637	7.0
K13630	5.0
K13631	6.0
K13632	7.0
K13633	7.0
K02042	5508.0
K05778	69.0
K05779	69.0
K05776	2125.0
K05541	12.0
K05774	11.0
K05775	7.0
K05772	198.0
K05773	196.0
K05540	1942.0
K01459	1.0
K01458	70.0
K01457	157.0
K01455	374.0
K01454	0.0
K01453	18.0
K01452	341.0
K01451	1361.0
K01450	0.0
K05518	187.0
K08070	1438.0
K08071	0.0
K05516	1845.0
K08077	534.0
K05515	13915.0
K13093	0.0
K11783	0.0
K12949	0.0
K12945	7.0
K12944	1.0
K12941	1290.0
K12940	114.0
K12943	5.0
K12942	2132.0
K14728	0.0
K14727	6.0
K11785	0.0
K00108	305.0
K13890	77.0
K13891	77.0
K13892	32.0
K13893	165.0
K13894	169.0
K13895	169.0
K13896	70.0
K06159	7.0
K06158	19912.0
K06153	15010.0
K06152	31.0
K06151	28.0
K06157	0.0
K06156	6.0
K06155	27.0
K06154	0.0
K03327	6425.0
K03326	190.0
K03325	1443.0
K03324	22390.0
K03322	478.0
K03321	2240.0
K03320	2287.0
K03329	0.0
K03328	3239.0
K04802	0.0
K04801	0.0
K04800	0.0
K11948	0.0
K01505	11.0
K04756	54.0
K11940	85.0
K11941	8.0
K11942	10.0
K11943	0.0
K11944	0.0
K01507	18413.0
K11946	0.0
K11947	0.0
K01506	47.0
K01501	60.0
K01500	409.0
K01503	0.0
K06714	999.0
K04750	5597.0
K12789	0.0
K12788	0.0
K11526	1.0
K10810	3.0
K11522	332.0
K11523	332.0
K08675	0.0
K08676	128.0
K08677	187.0
K08679	0.0
K11521	332.0
K10547	1194.0
K10546	1318.0
K10545	374.0
K10544	54.0
K10543	344.0
K10542	7499.0
K10541	7602.0
K10540	9075.0
K10549	320.0
K10548	1194.0
K14630	0.0
K11529	0.0
K00007	2.0
K00005	10207.0
K13444	0.0
K00003	13956.0
K00002	5973.0
K00001	6403.0
K01186	8055.0
K00009	68.0
K00008	12180.0
K10726	0.0
K10725	44.0
K08246	0.0
K00263	390.0
K00262	17028.0
K00261	426.0
K00260	319.0
K00266	50497.0
K00265	3403.0
K01200	2325.0
K01201	10252.0
K01206	48425.0
K01207	5331.0
K01205	2143.0
K01208	340.0
K01209	36451.0
K06167	3488.0
K00917	6207.0
K00912	3451.0
K00919	14485.0
K02519	14530.0
K02518	14569.0
K02517	3684.0
K02511	5.0
K02510	619.0
K13409	0.0
K13408	0.0
K03179	3518.0
K03170	112.0
K03177	14868.0
K12574	11669.0
K12570	0.0
K12573	14553.0
K11009	0.0
K11008	0.0
K11005	1.0
K11004	4.0
K11007	0.0
K11006	0.0
K11003	3.0
K08296	1314.0
K08297	5.0
K08295	4.0
K02634	332.0
K02635	332.0
K10622	0.0
K07693	22.0
K07692	5.0
K07691	2.0
K07690	3.0
K07697	2.0
K07696	4820.0
K07695	0.0
K07694	478.0
K07699	5801.0
K07698	0.0
K07079	16069.0
K07078	470.0
K07077	12.0
K07076	1676.0
K07075	2655.0
K07074	777.0
K07073	0.0
K07072	0.0
K07071	898.0
K07070	11.0
K14584	1.0
K11620	0.0
K09190	4.0
K11623	0.0
K05759	0.0
K08589	0.0
K11625	0.0
K11995	0.0
K01439	15121.0
K01438	3118.0
K01431	4.0
K01430	5257.0
K01433	1226.0
K01432	0.0
K01434	234.0
K01437	35.0
K01436	8862.0
K05539	200.0
K14520	1.0
K12963	11.0
K12962	6.0
K12961	27.0
K12960	9610.0
K14749	1.0
K14748	1.0
K02972	5.0
K14743	1.0
K14742	11748.0
K14745	0.0
K14744	7.0
K14747	0.0
K14746	0.0
K02167	19.0
K02164	9.0
K02160	6044.0
K02168	156.0
K02169	2711.0
K10931	0.0
K03341	0.0
K03340	10570.0
K03343	4.0
K03342	184.0
K03346	88.0
K12299	1.0
K12291	5.0
K12290	5.0
K12293	0.0
K12292	0.0
K12295	0.0
K12294	0.0
K12297	33.0
K12368	30.0
K11922	6.0
K11923	8.0
K11920	0.0
K11921	125.0
K11926	8.0
K11927	1898.0
K11924	88.0
K11925	7.0
K11928	3154.0
K13181	0.0
K13219	0.0
K07262	36.0
K07263	3856.0
K07260	14528.0
K07261	397.0
K07266	131.0
K07267	21.0
K07264	5.0
K07265	131.0
K07268	0.0
K07269	8.0
K01155	1698.0
K04478	2.0
K04479	0.0
K10528	0.0
K14952	3.0
K07486	55.0
K07487	361.0
K07484	3058.0
K07485	198.0
K07482	13.0
K07483	11889.0
K07480	334.0
K07481	413.0
K07488	4.0
K07489	1.0
K11210	3.0
K11211	1.0
K11212	15.0
K11214	4836.0
K11216	71.0
K06300	2.0
K00061	0.0
K00060	533.0
K06301	2.0
K00065	1325.0
K00064	21.0
K00067	24203.0
K00066	2.0
K00069	0.0
K00068	94.0
K06304	2.0
K08262	0.0
K08261	9.0
K08260	0.0
K08265	0.0
K08264	0.0
K00288	0.0
K00285	299.0
K00284	9602.0
K00287	13904.0
K00286	19335.0
K00281	2761.0
K00280	0.0
K00283	6254.0
K00282	6254.0
K08088	4.0
K14198	0.0
K14199	0.0
K03452	0.0
K14194	0.0
K14195	0.0
K14196	2.0
K14197	2.0
K14192	0.0
K14193	0.0
K01880	13591.0
K01881	19725.0
K01883	14883.0
K01885	14817.0
K04618	0.0
K01887	19665.0
K01224	1813.0
K01889	14874.0
K01226	5390.0
K01227	38.0
K01220	24.0
K01222	674.0
K01223	10584.0
K02759	3229.0
K02755	8.0
K02757	14300.0
K02756	1.0
K14998	5.0
K02750	24.0
K02753	7.0
K02752	0.0
K00939	15007.0
K00938	233.0
K00937	14461.0
K00936	61008.0
K00935	1.0
K00934	2.0
K00933	0.0
K00932	5.0
K00931	14406.0
K00930	28957.0
K01089	3020.0
K01080	19.0
K01081	8398.0
K01082	1.0
K01083	15.0
K01084	0.0
K01085	7.0
K01087	220.0
K02571	1.0
K02570	331.0
K02573	411.0
K02572	261.0
K02575	724.0
K02574	1591.0
K07780	0.0
K03488	9569.0
K03489	20.0
K03482	5.0
K03483	61.0
K03480	1103.0
K03481	1086.0
K03486	5381.0
K03487	8.0
K03484	9856.0
K03485	6.0
K02287	332.0
K02286	664.0
K02285	663.0
K02284	663.0
K02283	14666.0
K02282	94.0
K02281	24.0
K02280	51.0
K02289	332.0
K02288	332.0
K03626	0.0
K03627	0.0
K03624	23433.0
K03625	14870.0
K03151	10972.0
K03620	448.0
K03153	618.0
K08869	0.0
K03628	13054.0
K03629	14425.0
K09738	0.0
K09739	0.0
K09736	0.0
K09737	0.0
K09735	0.0
K09732	0.0
K09733	0.0
K09730	0.0
K09731	0.0
K09888	11098.0
K09889	82.0
K09880	10.0
K09882	149.0
K09883	140.0
K09884	0.0
K09887	0.0
K11027	0.0
K11026	0.0
K11025	0.0
K11024	0.0
K07679	4.0
K07678	10.0
K11021	1.0
K11020	0.0
K07675	21.0
K07674	26.0
K07676	7.0
K07671	0.0
K07670	13.0
K07673	30.0
K07672	0.0
K01117	0.0
K12048	2.0
K07019	586.0
K07018	262.0
K07011	11975.0
K07010	9586.0
K07013	1070.0
K07012	10255.0
K07015	10553.0
K07014	122.0
K07017	1164.0
K07016	105.0
K10084	0.0
K08372	72.0
K05884	56.0
K05885	5480.0
K05886	5.0
K05887	20.0
K05880	1.0
K05881	7.0
K05882	199.0
K05883	0.0
K08902	332.0
K05739	435.0
K05888	0.0
K05889	1.0
K08903	332.0
K00547	285.0
K00544	3.0
K00545	0.0
K00542	0.0
K00543	0.0
K00540	24004.0
K00548	21813.0
K00549	5729.0
K01145	0.0
K01412	749.0
K01147	412.0
K01417	9474.0
K00038	19.0
K01143	0.0
K01142	12352.0
K01419	853.0
K00788	16210.0
K00789	18008.0
K12502	0.0
K14762	8.0
K14761	11020.0
K06195	219.0
K03819	6.0
K03818	77.0
K03814	771.0
K03817	479.0
K03816	6497.0
K03811	7388.0
K03810	60.0
K03813	171.0
K11908	0.0
K11909	0.0
K11904	777.0
K11905	350.0
K11906	151.0
K11907	242.0
K11900	477.0
K11901	475.0
K11902	13.0
K11903	469.0
K10986	17.0
K13238	3.0
K13239	0.0
K13797	136.0
K07248	1363.0
K13796	158.0
K07244	0.0
K07245	31.0
K07246	1209.0
K07240	32718.0
K07241	29.0
K07242	332.0
K07243	411.0
K01268	0.0
K05296	0.0
K02821	6187.0
K09016	6.0
K09945	61.0
K09944	303.0
K09947	4.0
K09946	12.0
K09941	28.0
K09940	360.0
K09943	165.0
K09942	374.0
K09949	178.0
K09948	73.0
K10851	3.0
K10850	2.0
K03666	2275.0
K03667	860.0
K03196	197.0
K03665	14558.0
K11275	1.0
K06012	9566.0
K00048	8216.0
K10857	38.0
K09773	364.0
K00043	4.0
K00042	7108.0
K00041	6961.0
K00040	7287.0
K00046	17112.0
K00733	0.0
K00044	0.0
K06011	0.0
K09012	0.0
K06016	958.0
K06017	0.0
K06014	0.0
K06015	5112.0
K06019	74.0
K01075	212.0
K12221	52.0
K06444	0.0
K04632	0.0
K14977	183.0
K14974	0.0
K00958	684.0
K00951	17698.0
K00950	4671.0
K00952	46.0
K00955	1464.0
K00954	14852.0
K00957	2208.0
K00956	1855.0
K00590	253.0
K02777	644.0
K02775	1070.0
K02774	1467.0
K02773	1529.0
K02771	19.0
K02770	4755.0
K02779	565.0
K02778	3.0
K01606	0.0
K01607	9891.0
K01604	0.0
K01605	0.0
K01602	342.0
K01601	403.0
K03750	2093.0
K01609	12709.0
K02553	263.0
K02804	6717.0
K02551	3117.0
K02806	485.0
K02557	15899.0
K02800	382.0
K05275	4.0
K02802	0.0
K13300	3.0
K02558	300.0
K02809	4.0
K02808	0.0
K03600	110.0
K03601	14797.0
K03602	14513.0
K03603	11.0
K03604	5128.0
K03605	428.0
K03606	757.0
K03607	29.0
K03608	12710.0
K03609	16124.0
K06078	8.0
K06079	82.0
K09710	14814.0
K09711	6.0
K09712	10.0
K06073	7.0
K06074	7.0
K06075	482.0
K06076	1222.0
K06077	66.0
K06382	5233.0
K06383	3113.0
K06380	0.0
K06381	10922.0
K06386	10.0
K06387	5192.0
K06384	726.0
K06385	9720.0
K06388	0.0
K06389	0.0
K12466	2.0
K12468	0.0
K07657	935.0
K07656	0.0
K07655	0.0
K07654	10.0
K07653	4.0
K07652	700.0
K07651	42.0
K07650	10.0
K07659	175.0
K07658	12793.0
K11041	123.0
K11040	1.0
K11043	0.0
K11042	0.0
K11045	0.0
K11044	0.0
K11047	0.0
K11046	0.0
K11049	0.0
K11048	0.0
K07387	2214.0
K07386	3590.0
K06926	16432.0
K06927	491.0
K06924	1.0
K06925	14863.0
K06922	2.0
K06923	11220.0
K06920	1822.0
K06921	4766.0
K06928	468.0
K06929	815.0
K07033	13774.0
K07032	335.0
K07031	5738.0
K07030	9675.0
K07037	3365.0
K07035	8603.0
K07034	59.0
K07039	34.0
K07038	663.0
K10829	16.0
K00384	31408.0
K00385	835.0
K00386	0.0
K00387	1.0
K00380	167.0
K00381	241.0
K00382	11621.0
K00383	671.0
K00389	357.0
K01387	2.0
K01385	0.0
K01389	0.0
K09158	307.0
K09159	258.0
K09156	0.0
K09157	10732.0
K09154	2.0
K09155	2040.0
K09152	0.0
K09153	5562.0
K09150	0.0
K09151	75.0
K05970	8431.0
K05714	4.0
K05715	0.0
K05710	32.0
K05711	2.0
K05712	260.0
K05713	1.0
K00560	13037.0
K00561	14.0
K00563	604.0
K00564	271.0
K00566	17428.0
K00567	13290.0
K00568	1002.0
K00569	139.0
K05575	1679.0
K01169	5.0
K01167	3.0
K01166	0.0
K05577	1021.0
K01163	4163.0
K01161	0.0
K01160	3.0
K05578	332.0
K05579	332.0
K08092	1949.0
K08093	81.0
K08094	1217.0
K08095	0.0
K08096	0.0
K08097	49.0
K02254	0.0
K02255	5.0
K01743	0.0
K02251	36.0
K02061	3.0
K01741	0.0
K02060	2.0
K00114	20.0
K02122	11833.0
K02123	13922.0
K02120	14204.0
K02121	12021.0
K02124	14300.0
K03837	92.0
K03836	1.0
K03835	123.0
K03834	130.0
K03833	1124.0
K03832	5164.0
K03831	324.0
K03830	6559.0
K00443	0.0
K03839	3594.0
K02067	1312.0
K10189	10535.0
K13038	17650.0
K13787	924.0
K13788	97.0
K13789	33294.0
K10188	11969.0
K12255	1.0
K12254	3.0
K12257	12538.0
K12256	15.0
K12251	3513.0
K12250	0.0
K12253	1.0
K12252	4.0
K13252	46.0
K13256	52.0
K13255	8.0
K12079	0.0
K12078	0.0
K12071	21.0
K12070	1.0
K12073	332.0
K12072	3.0
K09912	12.0
K06236	0.0
K06237	0.0
K05519	1.0
K09914	13.0
K11788	0.0
K11782	0.0
K11780	332.0
K11781	334.0
K11787	0.0
K11784	0.0
K11530	13.0
K12787	0.0
K12786	0.0
K12785	0.0
K12784	0.0
K06718	120.0
K09969	495.0
K09968	7.0
K09967	5372.0
K09966	426.0
K09965	2.0
K09964	4.0
K09963	1359.0
K09962	26.0
K09961	29.0
K09960	29.0
K11527	984.0
K11524	1.0
K11525	1.0
K11250	27.0
K11253	0.0
K11258	8.0
K11528	0.0
K00713	0.0
K00712	65.0
K10780	1.0
K10783	5.0
K10125	29.0
K10124	1.0
K10126	21.0
K10121	68.0
K10123	1.0
K10122	68.0
K04652	7480.0
K04653	6021.0
K04651	12131.0
K04656	6108.0
K04654	6107.0
K04655	6484.0
K00973	13976.0
K00972	1137.0
K00971	9176.0
K00970	3771.0
K00975	31336.0
K00974	34774.0
K00979	4050.0
K00978	1823.0
K14954	1.0
K14955	0.0
K14956	0.0
K06178	5489.0
K01596	585.0
K01597	304.0
K01594	0.0
K01595	710.0
K01592	0.0
K01593	194.0
K01590	9.0
K01591	14764.0
K01598	25.0
K01599	37192.0
K02711	332.0
K02710	332.0
K02713	332.0
K02712	332.0
K02714	332.0
K02717	332.0
K02716	332.0
K02719	663.0
K02718	332.0
K03449	4978.0
K03446	2457.0
K03444	58.0
K03445	16.0
K03442	14200.0
K01620	10980.0
K01621	1110.0
K01622	103.0
K01623	6434.0
K01624	30097.0
K01625	28558.0
K01626	10471.0
K01627	3666.0
K01628	11851.0
K01629	5466.0
K05299	43.0
K02829	5.0
K02828	5.0
K02827	6.0
K02826	5.0
K02825	1228.0
K02824	10596.0
K02823	13621.0
K02822	7092.0
K03198	86.0
K03199	196.0
K03668	272.0
K03669	22.0
K03190	5595.0
K03191	88.0
K03660	14972.0
K03194	4.0
K03195	74.0
K03664	14866.0
K03197	91.0
K09772	11104.0
K06013	493.0
K09770	498.0
K09771	44.0
K09776	13.0
K09777	8835.0
K09774	831.0
K09775	7551.0
K09778	1548.0
K09779	9228.0
K06269	0.0
K06323	0.0
K11624	0.0
K02991	0.0
K02990	13747.0
K02624	39.0
K02240	95.0
K08282	42.0
K12440	0.0
K12441	0.0
K12442	0.0
K12443	2.0
K12444	0.0
K12445	0.0
K12449	6.0
K02247	0.0
K07637	9.0
K07636	14350.0
K07639	9.0
K07638	177.0
K11069	8290.0
K11068	10822.0
K11063	0.0
K11062	0.0
K11061	0.0
K11060	0.0
K11066	67.0
K11065	3144.0
K06900	0.0
K06901	13553.0
K06902	2360.0
K06903	809.0
K06904	1214.0
K06905	1716.0
K06906	1294.0
K06907	2073.0
K06908	1527.0
K06909	39.0
K10821	0.0
K05905	9.0
K05904	0.0
K05906	0.0
K05900	109.0
K05903	311.0
K01406	1.0
K05909	0.0
K05908	0.0
K00368	18.0
K00369	2.0
K00366	1919.0
K00367	332.0
K00364	76.0
K00365	66.0
K00362	346.0
K00363	218.0
K00360	1.0
```
