## Extended Data File 1 for "Diet induces reproducible alterations in the mouse and human gut microbiome": mgm4535747.3_mgm4535747.3.picrust

```
# Constructed from biom file
#OTU ID	mgm4535747
K01365	0.0
K01364	6.0
K01361	71.0
K01360	0.0
K01362	17826.0
K02249	203.0
K05841	5.0
K05844	48.0
K05845	1555.0
K05846	13573.0
K05847	23261.0
K00508	5.0
K00500	216.0
K00507	21.0
K00504	0.0
K00505	0.0
K12521	0.0
K01101	18674.0
K01103	827.0
K12520	0.0
K01104	70429.0
K05592	15186.0
K05593	8452.0
K05590	1.0
K05591	2.0
K05596	6.0
K05597	0.0
K05594	0.0
K05595	2668.0
K05599	0.0
K11964	0.0
K11962	0.0
K14540	26438.0
K12529	34.0
K12528	33.0
K06353	0.0
K02456	443.0
K02457	17.0
K02454	30.0
K02455	15.0
K02452	9.0
K02453	21.0
K02450	5.0
K02103	5449.0
K08138	627.0
K02108	42965.0
K02109	47188.0
K02458	19.0
K02459	19.0
K08137	2.0
K03851	422.0
K03850	0.0
K03852	420.0
K03855	203.0
K03856	25189.0
K13018	0.0
K13019	83.0
K13010	29.0
K13011	0.0
K13012	11427.0
K13013	1.0
K13014	1.0
K13015	338.0
K13016	48.0
K13017	0.0
K08566	0.0
K08567	265.0
K13274	0.0
K13275	441.0
K13276	1.0
K13277	0.0
K03275	1.0
K03274	566.0
K03277	0.0
K03276	0.0
K03271	21109.0
K03270	8575.0
K03273	3121.0
K03272	4665.0
K03279	0.0
K03278	0.0
K11022	0.0
K12277	0.0
K12276	0.0
K12270	10489.0
K11058	0.0
K12279	2.0
K12278	0.0
K07557	0.0
K07550	0.0
K07552	4713.0
K06319	0.0
K09909	0.0
K09908	2.0
K12051	0.0
K12050	0.0
K12057	3.0
K12056	1.0
K06221	433.0
K09900	1.0
K09903	34193.0
K09902	2.0
K09904	1.0
K09907	1.0
K09906	1.0
K11501	0.0
K03234	0.0
K00773	33355.0
K00772	257.0
K00777	0.0
K00776	0.0
K06313	1076.0
K06315	1.0
K05574	2.0
K10201	39.0
K07176	0.0
K07177	4839.0
K07174	0.0
K07175	2953.0
K07172	270.0
K07173	22442.0
K07170	17964.0
K07171	40664.0
K07178	0.0
K07179	0.0
K00195	0.0
K00194	300.0
K00197	632.0
K00196	0.0
K00191	0.0
K00190	61.0
K00193	0.0
K00192	0.0
K00198	4479.0
K06405	11717.0
K10109	9715.0
K10108	14389.0
K10107	413.0
K01828	3.0
K01829	5.0
K01826	116.0
K01825	5.0
K01822	39.0
K01823	4229.0
K01820	2.0
K01821	4537.0
K00999	0.0
K00998	9527.0
K00995	44810.0
K00997	9049.0
K00996	34.0
K00991	31825.0
K00990	936.0
K00992	209.0
K11028	0.0
K02622	19028.0
K02625	0.0
K03564	23424.0
K13489	0.0
K13488	0.0
K13483	6.0
K13482	8.0
K13481	8.0
K13480	0.0
K13487	0.0
K13486	0.0
K14680	0.0
K14681	0.0
K14682	9.0
K08358	841.0
K08357	841.0
K08356	3.0
K08355	3.0
K03469	21947.0
K03462	0.0
K03464	0.0
K03465	3687.0
K03466	35897.0
K01648	3.0
K01649	24264.0
K01643	3988.0
K01640	1248.0
K01641	3949.0
K01646	1583.0
K01647	32950.0
K01644	4853.0
K02597	1.0
K02626	256.0
K02595	1.0
K02594	1143.0
K02593	1.0
K02592	865.0
K02591	1704.0
K02590	5072.0
K02598	2787.0
K02849	151.0
K14061	2.0
K14062	1.0
K14063	0.0
K14064	0.0
K14065	0.0
K14067	0.0
K02841	154.0
K02840	1214.0
K02843	292.0
K02844	8.0
K02847	1.0
K02846	0.0
K02102	20.0
K09758	1301.0
K06039	11.0
K06034	1.0
K06036	5.0
K06037	0.0
K06032	0.0
K01581	1499.0
K02702	0.0
K02659	6.0
K13490	0.0
K13491	0.0
K03644	4700.0
K03645	1.0
K03646	584.0
K03647	14701.0
K03640	1035.0
K03641	584.0
K03642	1029.0
K03643	156.0
K03648	29672.0
K03649	464.0
K06694	0.0
K11814	0.0
K12428	1.0
K12429	0.0
K12422	0.0
K12423	0.0
K12420	0.0
K12421	0.0
K12426	0.0
K12427	0.0
K12424	0.0
K12425	0.0
K07349	1.0
K07348	1.0
K05380	1.0
K07345	5.0
K07344	21.0
K07347	5.0
K07346	3.0
K07341	5627.0
K07340	3.0
K07343	5096.0
K07342	0.0
K06968	6.0
K06969	41251.0
K06962	3673.0
K06963	0.0
K06960	18500.0
K06961	0.0
K06966	21386.0
K06967	26432.0
K06964	0.0
K06965	0.0
K08995	12.0
K08994	12.0
K08997	0.0
K08996	268.0
K08990	2.0
K08993	1.0
K08992	3.0
K08999	2858.0
K08998	18417.0
K08344	1.0
K08345	0.0
K08346	0.0
K14940	12.0
K02724	0.0
K08349	0.0
K11815	0.0
K05929	0.0
K05928	2.0
K05927	3.0
K05924	1.0
K05922	5.0
K05921	14.0
K00349	4353.0
K00698	0.0
K00340	4347.0
K00341	4348.0
K00690	6793.0
K00343	4321.0
K00344	716.0
K00697	431.0
K00346	4353.0
K00347	4353.0
K09116	3908.0
K09117	15897.0
K05337	6156.0
K09118	863.0
K09119	0.0
K02106	508.0
K05823	3613.0
K05820	68.0
K05826	2.0
K05827	4.0
K02100	0.0
K02101	1.0
K00524	0.0
K00525	20156.0
K00526	12570.0
K00527	56102.0
K00520	68.0
K00522	0.0
K00523	6.0
K02451	1.0
K00528	18980.0
K00529	18.0
K00025	0.0
K14215	0.0
K14213	0.0
K03453	6347.0
K00796	14081.0
K05339	562.0
K00027	29835.0
K00794	22919.0
K00793	22747.0
K01347	2270.0
K01346	0.0
K01344	0.0
K01343	0.0
K00791	34727.0
K01340	0.0
K00790	45358.0
K02694	2.0
K02696	0.0
K02697	0.0
K02690	2.0
K02691	436.0
K02692	2.0
K02693	2.0
K02698	1.0
K02699	2.0
K00836	4.0
K00837	7893.0
K00835	3.0
K00832	10838.0
K00833	5070.0
K00830	1257.0
K00831	31862.0
K00839	2875.0
K04335	0.0
K04334	0.0
K01120	12.0
K01126	21969.0
K04333	0.0
K01129	15314.0
K01128	8.0
K04339	0.0
K04338	0.0
K02470	45831.0
K02471	303.0
K02472	1010.0
K02473	0.0
K02474	8800.0
K02475	277.0
K02476	278.0
K02477	11373.0
K02478	245.0
K02479	280.0
K09019	11.0
K01267	20210.0
K13074	0.0
K13075	203.0
K11441	0.0
K14055	1.0
K13299	0.0
K13292	29396.0
K14057	0.0
K14056	0.0
K02856	611.0
K02585	988.0
K12211	0.0
K12210	0.0
K12213	0.0
K12212	0.0
K12215	0.0
K02854	0.0
K12217	0.0
K12216	0.0
K12219	0.0
K12218	0.0
K02855	6.0
K08692	0.0
K08693	29.0
K08690	0.0
K08691	8.0
K08696	4.0
K08697	2.0
K11748	5.0
K11749	31232.0
K11746	0.0
K11747	7.0
K11744	0.0
K11745	4.0
K11742	414.0
K11743	4546.0
K11740	0.0
K11741	5289.0
K13920	2059.0
K13921	172.0
K13922	6473.0
K13923	171.0
K13924	29.0
K13925	9.0
K13926	8.0
K13927	1121.0
K13928	0.0
K13929	12.0
K09923	1.0
K09922	4789.0
K06201	25653.0
K06200	21229.0
K06207	29695.0
K06206	3401.0
K06205	1.0
K09924	8.0
K09929	0.0
K06208	554.0
K00759	38551.0
K00758	10.0
K00752	21.0
K00757	26207.0
K00756	10231.0
K00754	43099.0
K06001	10230.0
K05557	0.0
K09766	1373.0
K05554	0.0
K07475	0.0
K07150	9960.0
K07151	419.0
K07152	295.0
K07153	3.0
K07154	18245.0
K07155	0.0
K07156	20.0
K07157	13.0
K07406	12753.0
K07407	35986.0
K07404	14059.0
K07405	5179.0
K07402	31548.0
K07403	378.0
K07400	1.0
K07401	2.0
K01808	33711.0
K01809	37123.0
K01800	10.0
K01801	0.0
K01802	18673.0
K01803	34583.0
K01804	6795.0
K01805	4316.0
K01807	19872.0
K09718	0.0
K14668	0.0
K14669	0.0
K14666	0.0
K14667	0.0
K01664	3779.0
K01665	4945.0
K01666	5762.0
K01667	4637.0
K01660	0.0
K01661	4061.0
K01662	41766.0
K01663	2.0
K01668	21.0
K01669	305.0
K02863	33958.0
K02862	227.0
K02860	33846.0
K02867	33986.0
K02866	0.0
K02864	33114.0
K02869	0.0
K05362	380.0
K05365	11.0
K03402	21383.0
K03403	4.0
K03400	0.0
K03406	88011.0
K03407	9854.0
K03404	15.0
K03405	24.0
K03408	19644.0
K03409	574.0
K02315	18144.0
K02314	35111.0
K02317	0.0
K02316	34061.0
K02313	34471.0
K02312	221.0
K02319	6.0
K12405	0.0
K12152	1.0
K12151	0.0
K07091	156.0
K07090	30889.0
K07093	20.0
K07092	1.0
K07095	59358.0
K07094	366.0
K07097	6.0
K07096	415.0
K07099	3873.0
K07098	38131.0
K11175	32461.0
K11174	0.0
K11177	6.0
K11176	34.0
K11173	1.0
K11179	486.0
K11178	6.0
K00322	2.0
K00320	11.0
K00321	0.0
K00326	0.0
K00324	2797.0
K00325	1210.0
K00329	424.0
K05945	38.0
K05944	0.0
K05947	0.0
K05946	5530.0
K06944	6.0
K06945	5.0
K06946	3.0
K06415	1110.0
K06940	11142.0
K06941	33699.0
K06942	33971.0
K06943	0.0
K10806	8.0
K10807	0.0
K10804	43.0
K10805	789.0
K06948	14442.0
K06949	36719.0
K06418	303.0
K09138	343.0
K09139	1.0
K09134	4221.0
K09135	0.0
K09136	641.0
K09137	383.0
K09130	0.0
K09131	508.0
K09132	3869.0
K09133	148.0
K05808	21510.0
K05809	1.0
K05804	3780.0
K05805	145.0
K05806	0.0
K05807	4934.0
K05800	195.0
K05801	280.0
K05802	4.0
K05803	1.0
K01044	206.0
K01045	6.0
K01046	799.0
K02068	1991.0
K04561	31.0
K01042	3548.0
K05568	11863.0
K05567	4813.0
K14273	0.0
K14275	0.0
K14274	110.0
K02062	1.0
K05245	0.0
K05564	1.0
K01048	4351.0
K02066	5407.0
K01322	3701.0
K01325	0.0
K02065	5397.0
K01326	0.0
K05560	1.0
K02243	14474.0
K08930	0.0
K02679	1.0
K02676	5.0
K02674	7.0
K02675	0.0
K02672	7.0
K02241	1093.0
K02670	10.0
K02671	10.0
K00810	6.0
K00811	4601.0
K00812	3209.0
K00813	3.0
K00814	0.0
K00817	34156.0
K00818	8559.0
K00819	685.0
K02530	12325.0
K02245	14471.0
K02244	4183.0
K01499	9.0
K01498	0.0
K01493	33266.0
K01492	716.0
K01491	73004.0
K01497	530.0
K01496	14045.0
K01495	15806.0
K01494	5026.0
K02418	9578.0
K02419	11885.0
K14492	0.0
K02412	11168.0
K02413	11159.0
K02410	11887.0
K02411	6088.0
K02416	11885.0
K02417	8914.0
K02414	1396.0
K02415	1064.0
K00120	0.0
K00121	924.0
K00430	0.0
K13058	0.0
K13059	29.0
K13727	2297.0
K13057	2.0
K13722	0.0
K13051	223.0
K13052	20510.0
K00435	31.0
K12054	0.0
K03239	0.0
K03238	0.0
K03231	6.0
K03230	4.0
K03232	0.0
K12059	0.0
K03237	0.0
K03236	0.0
K12058	1.0
K12239	0.0
K12238	0.0
K12235	0.0
K12234	872.0
K13942	0.0
K13940	8269.0
K13941	0.0
K12097	0.0
K12096	0.0
K12095	0.0
K12094	0.0
K12093	0.0
K12092	0.0
K12091	0.0
K12090	0.0
K12099	0.0
K12098	0.0
K06356	0.0
K05992	1001.0
K03540	0.0
K06331	6230.0
K06330	269.0
K07138	24584.0
K07139	24373.0
K11811	4.0
K07132	2045.0
K07133	166424.0
K07130	20508.0
K07131	15.0
K07137	51816.0
K07134	0.0
K07135	0.0
K01860	0.0
K01866	34250.0
K01867	34212.0
K01865	41.0
K01868	38276.0
K01869	33990.0
K06140	10.0
K04766	364.0
K04767	11572.0
K04764	947.0
K04762	4512.0
K04763	42679.0
K04760	151.0
K04761	1142.0
K04768	363.0
K04769	11337.0
K08313	11602.0
K08312	3.0
K08311	2286.0
K08310	244.0
K08317	2971.0
K08316	21873.0
K08315	3.0
K08314	1996.0
K05149	0.0
K08319	1.0
K08318	0.0
K06339	0.0
K14648	1.0
K14392	525.0
K14393	251.0
K14645	18.0
K14647	215.0
K01689	40005.0
K01686	21335.0
K01687	29818.0
K01684	4480.0
K01685	12785.0
K01682	5.0
K01681	31998.0
K05308	0.0
K02889	0.0
K02888	34073.0
K02885	0.0
K02884	33937.0
K02887	33880.0
K02886	33990.0
K02881	33938.0
K02883	0.0
K13743	0.0
K02086	4291.0
K02081	11128.0
K02080	192.0
K02083	523.0
K02082	12330.0
K13831	0.0
K03428	2.0
K03429	10485.0
K03424	53970.0
K03935	0.0
K03932	75.0
K03933	2498.0
K03930	6957.0
K03931	66.0
K02339	155.0
K02338	34170.0
K02337	33602.0
K02336	3.0
K02335	38105.0
K02334	10162.0
K02330	0.0
K03688	21987.0
K03689	2.0
K03680	125.0
K03683	3.0
K03684	2514.0
K03685	33967.0
K03686	55342.0
K03687	31575.0
K07301	30189.0
K07300	225.0
K07303	13.0
K07302	17.0
K07305	3808.0
K07304	17227.0
K07307	2197.0
K07306	1741.0
K07309	430.0
K07308	1767.0
K02617	0.0
K02610	12.0
K02963	33990.0
K02612	14.0
K02961	32578.0
K09686	65650.0
K09687	178678.0
K09684	482.0
K09685	5236.0
K09682	226.0
K09683	204.0
K09680	728.0
K09681	13.0
K09688	412.0
K09689	413.0
K05962	9.0
K05961	204.0
K05967	546.0
K05966	763.0
K11159	6.0
K05964	839.0
K05968	0.0
K11152	0.0
K00309	25.0
K00658	975.0
K00304	1.0
K00305	1.0
K00654	0.0
K00655	31951.0
K00652	5546.0
K00301	24.0
K00302	4080.0
K00303	280.0
K10828	0.0
K06431	213.0
K06432	213.0
K06433	213.0
K06434	98.0
K06436	970.0
K06437	0.0
K10820	164.0
K06439	1.0
K10822	0.0
K10823	0.0
K10826	0.0
K09167	3771.0
K06322	0.0
K14117	0.0
K14259	0.0
K14257	1.0
K01308	1425.0
K01303	10307.0
K01301	5.0
K01305	10736.0
K01304	15123.0
K02658	11.0
K00672	0.0
K02650	2026.0
K02651	762.0
K02652	7410.0
K02653	19710.0
K02654	31699.0
K05687	0.0
K02656	6.0
K05685	420.0
K00878	25212.0
K00879	1126.0
K00872	17971.0
K00873	33802.0
K00870	6.0
K00876	27782.0
K00877	0.0
K00874	23947.0
K00875	0.0
K04487	45561.0
K04486	51346.0
K04485	21862.0
K04484	0.0
K04483	0.0
K04482	0.0
K04480	7.0
K04488	33081.0
K12049	0.0
K13693	2.0
K13706	0.0
K13694	735.0
K13695	2.0
K05977	0.0
K09516	69.0
K02434	51702.0
K02435	48696.0
K02436	253.0
K02437	12032.0
K05350	9129.0
K02431	6760.0
K08100	1.0
K02433	51735.0
K02438	13588.0
K02439	35.0
K03745	427.0
K03744	24368.0
K03747	14.0
K03210	22034.0
K03217	37777.0
K03216	27834.0
K03215	164.0
K03742	13921.0
K03219	4.0
K03218	23543.0
K03749	7.0
K03748	242.0
K02383	0.0
K06327	222.0
K06320	5773.0
K07238	30485.0
K09479	0.0
K09478	0.0
K09475	0.0
K09474	115.0
K09477	0.0
K09476	1.0
K09471	12.0
K09470	0.0
K09473	0.0
K09472	4.0
K07543	2.0
K06898	8867.0
K13967	0.0
K13963	5100.0
K07545	0.0
K00737	3770.0
K05345	4.0
K11706	60.0
K11707	29.0
K11704	60.0
K11705	60.0
K11708	29.0
K11709	29.0
K05588	1.0
K07114	15230.0
K07443	11006.0
K07116	0.0
K07117	222.0
K07110	9.0
K07447	33943.0
K07112	1804.0
K07113	254.0
K07448	5023.0
K07118	4372.0
K07119	284.0
K10619	0.0
K10618	0.0
K10617	0.0
K10616	0.0
K01848	32.0
K01849	32.0
K01844	1259.0
K01845	7900.0
K01846	487.0
K01847	8531.0
K01840	38934.0
K01841	412.0
K01842	0.0
K01843	2265.0
K06219	1.0
K10832	0.0
K05348	0.0
K14203	3.0
K08483	28604.0
K08482	2.0
K08481	2.0
K08480	0.0
K08485	1.0
K08484	11.0
K00464	2.0
K00467	10.0
K00466	0.0
K00461	0.0
K00460	0.0
K00463	0.0
K00462	34.0
K04509	3.0
K00469	0.0
K00468	0.0
K08645	0.0
K04744	172.0
K01518	0.0
K01519	0.0
K04748	220.0
K04749	2519.0
K01514	165.0
K01515	47710.0
K01512	21262.0
K01510	0.0
K14623	956.0
K14626	0.0
K14627	0.0
K14628	0.0
K14629	0.0
K03918	0.0
K03919	9.0
K12372	2.0
K12373	26213.0
K12370	2.0
K12371	2.0
K02359	0.0
K02358	34093.0
K02351	18.0
K02352	11.0
K02355	62140.0
K02357	33977.0
K02356	44827.0
K13574	141.0
K13573	35.0
K13572	37.0
K13571	778.0
K13570	778.0
K12112	29.0
K12113	0.0
K12110	0.0
K12111	243.0
K07329	0.0
K07328	0.0
K07323	566.0
K07322	8785.0
K07321	2919.0
K07320	148.0
K07327	0.0
K07326	0.0
K07325	0.0
K07324	0.0
K08163	1.0
K06180	75559.0
K06181	2287.0
K06182	8426.0
K06183	26090.0
K06186	148.0
K06187	34080.0
K06188	2455.0
K06189	558.0
K08359	1.0
K07589	2.0
K07588	4304.0
K07587	0.0
K07586	7387.0
K07585	0.0
K07584	29485.0
K07583	0.0
K07582	0.0
K07581	0.0
K07580	0.0
K11139	0.0
K05989	28547.0
K05988	0.0
K05985	17388.0
K05987	0.0
K05986	0.0
K10843	5.0
K08354	5.0
K10844	37.0
K10848	0.0
K00673	1.0
K00674	7846.0
K00675	3266.0
K00676	15031.0
K00677	5295.0
K06988	2339.0
K06989	647.0
K08351	1.0
K06980	162.0
K06981	1.0
K06982	0.0
K08350	1.0
K06984	0.0
K06985	12.0
K06986	5.0
K06987	6343.0
K02445	6790.0
K02444	24558.0
K00582	0.0
K00583	0.0
K00580	0.0
K02110	43433.0
K00586	0.0
K00587	1.0
K00584	50.0
K08921	0.0
K02441	123.0
K00588	10241.0
K08922	0.0
K02440	23970.0
K00018	18953.0
K08923	0.0
K02443	7936.0
K00019	741.0
K02442	0.0
K08925	0.0
K08926	0.0
K08927	0.0
K03149	3490.0
K06604	0.0
K00015	111.0
K01989	15092.0
K00854	29129.0
K00855	11.0
K00856	560.0
K00857	8735.0
K00850	57672.0
K00851	3291.0
K00852	27313.0
K00853	519.0
K00858	34199.0
K00859	33007.0
K01181	3636.0
K01180	0.0
K01183	7382.0
K01182	15670.0
K01185	6706.0
K01184	0.0
K01187	38094.0
K01188	23383.0
K02596	331.0
K13766	11.0
K13767	251.0
K13003	0.0
K13002	492.0
K13000	0.0
K02984	0.0
K02986	34143.0
K02987	0.0
K02636	3.0
K02982	30222.0
K02983	0.0
K02638	2.0
K02639	7.0
K02988	33399.0
K08298	896.0
K08299	6.0
K03583	153.0
K03582	151.0
K03581	18883.0
K03580	3.0
K03587	7541.0
K03586	7.0
K03585	9764.0
K03584	23593.0
K03589	21232.0
K03588	44285.0
K01725	0.0
K01724	241.0
K01727	81.0
K01726	8028.0
K01721	2.0
K01720	215.0
K01722	0.0
K13008	0.0
K01729	7.0
K01728	310.0
K09530	0.0
K09539	0.0
K02188	11111.0
K02189	10782.0
K02182	19.0
K02183	0.0
K03769	3371.0
K03768	41880.0
K03767	3463.0
K03765	0.0
K03764	1.0
K03763	36103.0
K03762	808.0
K03761	225.0
K03760	169.0
K09457	1914.0
K09456	12.0
K09459	302.0
K09458	23546.0
K00602	69794.0
K13988	0.0
K13985	0.0
K09981	9.0
K09980	0.0
K09983	6.0
K09982	418.0
K09985	7.0
K09984	211.0
K09987	7.0
K09986	8.0
K09989	5423.0
K09988	4589.0
K12583	2.0
K12582	1.0
K12589	0.0
K11720	157.0
K09759	5955.0
K10985	39.0
K10984	115.0
K07468	2.0
K07469	24.0
K07464	10451.0
K07465	7.0
K07466	6.0
K07467	29199.0
K07460	15232.0
K07461	20523.0
K07462	33171.0
K07463	6.0
K10679	434.0
K10678	10.0
K10671	0.0
K10670	7319.0
K10673	0.0
K10672	1901.0
K10674	1.0
K10677	33.0
K10676	0.0
K08726	0.0
K08724	11661.0
K08722	2516.0
K08723	0.0
K08720	7.0
K08721	0.0
K08728	4063.0
K10187	0.0
K00119	5.0
K00118	2.0
K00449	2.0
K00448	2.0
K00115	0.0
K00446	3.0
K00117	11.0
K00116	510.0
K00111	30065.0
K00442	1.0
K00113	431.0
K00112	440.0
K01539	0.0
K01531	16645.0
K04720	14246.0
K01533	37299.0
K01534	76703.0
K01535	9.0
K01537	23921.0
K14358	0.0
K14605	2.0
K14606	2.0
K00413	14.0
K10120	634.0
K05600	0.0
K05777	57.0
K03972	1.0
K03973	2946.0
K03970	3.0
K03971	0.0
K03976	32839.0
K03977	34048.0
K03974	4.0
K03975	12116.0
K03978	33179.0
K03979	34062.0
K13378	4047.0
K02372	21860.0
K02371	17166.0
K02377	9636.0
K02379	1653.0
K03396	0.0
K03397	0.0
K03394	13303.0
K03395	0.0
K03392	210.0
K03393	0.0
K03390	4155.0
K03391	1.0
K03399	666.0
K03027	0.0
K12136	0.0
K12137	460.0
K06610	616.0
K12138	2.0
K12139	2.0
K11444	0.0
K11440	1.0
K11443	11.0
K11442	135.0
K00612	124.0
K00613	431.0
K00610	13839.0
K00611	20658.0
K00616	12671.0
K00617	0.0
K00614	169.0
K00615	111051.0
K00619	1075.0
K10863	0.0
K07874	0.0
K06234	0.0
K10240	44.0
K10241	38.0
K10242	610.0
K10243	781.0
K04110	1.0
K04113	0.0
K04112	0.0
K04115	0.0
K04114	0.0
K04117	6.0
K04116	6.0
K04118	0.0
K05517	1.0
K07705	800.0
K07704	2665.0
K07707	5848.0
K07706	6143.0
K07701	0.0
K07700	1.0
K07703	1.0
K07702	1.0
K07709	828.0
K07708	156.0
K01955	54927.0
K13042	1.0
K09934	4.0
K09935	17166.0
K06216	1234.0
K09937	567.0
K13745	3.0
K13746	0.0
K13747	10584.0
K13740	0.0
K13741	0.0
K13742	0.0
K06211	3862.0
K06212	427.0
K09933	10.0
K02618	6.0
K02619	5036.0
K02968	33403.0
K02966	0.0
K02967	33949.0
K02616	13.0
K02965	33977.0
K02962	0.0
K02611	14.0
K02613	9.0
K03569	43701.0
K03568	11036.0
K03565	23285.0
K06218	10209.0
K03567	561.0
K03566	13.0
K03561	9307.0
K03560	147.0
K03563	12331.0
K03562	997.0
K06430	0.0
K01709	1670.0
K01708	2.0
K01707	1.0
K01706	235.0
K01705	1.0
K01704	46999.0
K01703	47555.0
K01702	0.0
K14165	0.0
K14164	1.0
K14166	207.0
K14161	15.0
K14160	151.0
K14162	21.0
K05396	1301.0
K03709	3953.0
K03708	5022.0
K08160	1.0
K03701	44702.0
K03700	22888.0
K03703	27531.0
K03702	33990.0
K03705	27683.0
K03704	43748.0
K03707	5070.0
K03706	11556.0
K06289	0.0
K06288	0.0
K06283	10232.0
K06282	1730.0
K06281	1718.0
K06287	29890.0
K06286	4179.0
K06285	553.0
K06284	5053.0
K08161	4210.0
K07540	2.0
K06438	7529.0
K06869	0.0
K06868	0.0
K06867	387.0
K06866	1.0
K06865	0.0
K06864	8583.0
K06863	0.0
K06862	0.0
K06861	4667.0
K06860	5.0
K12659	0.0
K12658	1.0
K07547	0.0
K07546	0.0
K15023	5.0
K15022	142.0
K15020	0.0
K15024	8785.0
K08700	2.0
K08162	3765.0
K07544	2.0
K00137	0.0
K00135	2377.0
K00134	37676.0
K00133	32232.0
K00132	60.0
K00131	846.0
K00130	4260.0
K00139	0.0
K00138	0.0
K00429	2.0
K00428	4574.0
K00421	0.0
K00423	6.0
K00425	9568.0
K00427	1.0
K00426	9757.0
K14292	0.0
K14379	0.0
K14370	0.0
K14371	0.0
K14372	0.0
K14373	0.0
K14374	0.0
K14375	0.0
K09845	0.0
K14082	5.0
K14083	313.0
K14080	0.0
K14081	9.0
K14086	3770.0
K14087	4611.0
K14084	296.0
K14088	4614.0
K14089	4183.0
K01552	20032.0
K01551	3631.0
K01556	285.0
K01557	0.0
K01554	2277.0
K01555	6.0
K04708	0.0
K03955	0.0
K13689	0.0
K13688	440.0
K13683	0.0
K13685	15328.0
K13684	0.0
K13687	1.0
K13686	1.0
K14159	0.0
K02399	7.0
K02398	2300.0
K02395	2046.0
K02394	447.0
K02397	6327.0
K02396	11547.0
K02391	14.0
K02390	11874.0
K02393	444.0
K02392	19108.0
K13533	7.0
K13532	206.0
K13531	245.0
K13530	2518.0
K01550	0.0
K05658	0.0
K14054	332.0
K02601	47512.0
K02970	31225.0
K05378	1.0
K12339	225.0
K14060	1.0
K11687	0.0
K11686	206.0
K11685	0.0
K11689	996.0
K11688	1641.0
K08939	0.0
K03048	14386.0
K03049	0.0
K13821	219.0
K13820	124.0
K03042	0.0
K03043	23209.0
K03040	43331.0
K03041	0.0
K03046	33505.0
K03047	0.0
K03044	0.0
K03045	0.0
K00348	4353.0
K09847	0.0
K00692	472.0
K00638	21424.0
K00639	5787.0
K00693	0.0
K00634	9777.0
K00635	0.0
K00630	0.0
K00631	3.0
K00632	1440.0
K00633	5244.0
K00691	6014.0
K00696	14.0
K00694	866.0
K00695	8.0
K10854	0.0
K07811	0.0
K07810	141.0
K07813	10711.0
K07812	738.0
K07814	4919.0
K07816	4663.0
K00090	208.0
K00091	6455.0
K00094	1904.0
K00096	4816.0
K00097	6243.0
K00098	3.0
K00099	29525.0
K10228	53.0
K10229	53.0
K12548	0.0
K10222	0.0
K10220	0.0
K10221	0.0
K10227	67.0
K05822	840.0
K01949	0.0
K01945	33253.0
K01947	1.0
K01946	0.0
K01941	447.0
K01940	20995.0
K06357	0.0
K07729	49337.0
K07728	0.0
K07727	40850.0
K07726	5067.0
K07725	0.0
K07724	2.0
K07723	1013.0
K07722	1308.0
K07721	0.0
K07720	55080.0
K00899	927.0
K05824	1.0
K00891	30228.0
K00892	1.0
K00895	1160.0
K00897	3087.0
K08151	2425.0
K08153	2970.0
K08154	1.0
K02948	33969.0
K02942	0.0
K02944	0.0
K05665	0.0
K02946	33275.0
K13793	0.0
K06352	0.0
K01769	0.0
K01768	622.0
K01761	580.0
K01760	5438.0
K01762	53.0
K09578	0.0
K01766	1.0
K08164	218.0
K02493	32089.0
K08166	8.0
K08167	8.0
K02496	4.0
K02497	359.0
K02494	7.0
K02495	45622.0
K02498	15.0
K02499	3860.0
K08168	204.0
K08169	809.0
K14415	3886.0
K14414	1.0
K06881	33660.0
K00436	7.0
K06332	220.0
K12815	0.0
K12810	0.0
K06885	15021.0
K00437	233.0
K06335	203.0
K06334	13504.0
K03547	14784.0
K03546	10474.0
K03545	41571.0
K03544	31114.0
K03543	5389.0
K06888	4428.0
K10941	4.0
K03549	5622.0
K03548	6.0
K10940	0.0
K02236	8377.0
K02237	17180.0
K02234	3.0
K02232	11223.0
K02233	15510.0
K02230	302.0
K02231	22547.0
K06359	0.0
K02238	19234.0
K02239	213.0
K03723	32579.0
K03722	8801.0
K03721	15.0
K03720	1.0
K03727	784.0
K03726	0.0
K03725	0.0
K03724	804.0
K06358	0.0
K12673	0.0
K12679	0.0
K12678	0.0
K06410	6617.0
K11898	0.0
K11899	0.0
K11896	418.0
K11897	5.0
K11894	411.0
K11895	418.0
K11892	416.0
K11893	418.0
K11890	1.0
K11891	417.0
K08762	0.0
K08764	0.0
K08765	0.0
K10418	0.0
K11325	2.0
K11326	0.0
K11327	0.0
K11328	0.0
K11329	2.0
K00151	213.0
K00150	2.0
K00153	1.0
K00400	0.0
K00407	12.0
K00406	17.0
K00405	19.0
K00404	16.0
K00158	3254.0
K01342	22.0
K09388	11.0
K09386	12.0
K09384	1023.0
K04094	20078.0
K04095	4819.0
K04096	43650.0
K04097	12.0
K04090	4.0
K04091	225.0
K04092	795.0
K04093	1.0
K04098	0.0
K04099	0.0
K01578	1.0
K01579	6770.0
K01574	711.0
K01575	5986.0
K01576	0.0
K01577	875.0
K01571	10722.0
K01572	19311.0
K01573	609.0
K02009	6754.0
K02008	71971.0
K02005	26391.0
K02004	203500.0
K02007	9339.0
K02006	107404.0
K02001	1642.0
K02000	3736.0
K02003	247635.0
K02002	3964.0
K03065	0.0
K08952	0.0
K03060	18796.0
K13809	0.0
K10948	0.0
K09607	210.0
K06125	0.0
K04337	0.0
K06120	1896.0
K06121	0.0
K04336	0.0
K01127	0.0
K09703	185.0
K00004	4543.0
K14699	0.0
K09702	1383.0
K14698	0.0
K05311	2020.0
K13829	1560.0
K10943	8.0
K07291	0.0
K07290	8.0
K10206	26282.0
K10202	33.0
K10208	133.0
K10209	23.0
K01966	593.0
K01965	8.0
K01964	330.0
K01963	11769.0
K01962	7833.0
K01961	35634.0
K01960	4657.0
K01969	23.0
K01968	11.0
K07749	5333.0
K07748	1.0
K07741	8256.0
K07740	1.0
K07743	1.0
K07742	26853.0
K07745	0.0
K07744	0.0
K07746	17.0
K01299	15973.0
K01295	2030.0
K01297	5504.0
K02922	0.0
K05603	1.0
K02921	0.0
K02926	33945.0
K05607	0.0
K02924	0.0
K05605	0.0
K02928	0.0
K02929	0.0
K00216	205.0
K00217	0.0
K00214	1.0
K00215	25677.0
K00213	0.0
K00210	8.0
K00211	0.0
K00218	2.0
K00219	10653.0
K01035	99.0
K01034	1980.0
K04517	31791.0
K01740	57738.0
K01031	3.0
K01746	955.0
K01745	2349.0
K01744	6651.0
K01749	5522.0
K01039	584.0
K04518	7674.0
K09591	0.0
K14129	0.0
K14128	10.0
K14121	0.0
K14120	0.0
K14123	0.0
K14122	0.0
K14125	0.0
K14124	0.0
K14127	10.0
K14126	10.0
K03521	28193.0
K03520	10.0
K03523	20923.0
K03522	28451.0
K03525	31846.0
K03524	26594.0
K03527	31495.0
K03526	29721.0
K03529	28406.0
K03528	3.0
K06338	0.0
K02217	20507.0
K03299	5131.0
K03298	351.0
K13472	0.0
K03293	24075.0
K03292	29610.0
K03291	1.0
K03290	0.0
K03297	5257.0
K03296	19055.0
K03295	8546.0
K03294	18450.0
K13009	0.0
K12690	0.0
K09743	0.0
K06022	0.0
K07190	0.0
K06021	0.0
K07192	5713.0
K06020	147.0
K06027	10.0
K06026	0.0
K09744	2.0
K07991	6.0
K08749	0.0
K09835	6.0
K09834	2.0
K10439	45495.0
K06351	268.0
K09833	2.0
K10925	0.0
K10924	1.0
K10927	0.0
K10926	0.0
K10923	0.0
K10922	0.0
K09629	0.0
K10697	2.0
K00179	6644.0
K00172	2794.0
K00171	1400.0
K00170	1910.0
K00177	8659.0
K00176	8436.0
K00175	14238.0
K00174	12823.0
K13478	0.0
K14338	209.0
K14339	1.0
K14335	0.0
K14337	1.0
K14330	2.0
K14331	2.0
K14333	13.0
K08918	0.0
K13479	3242.0
K04078	33477.0
K04079	29133.0
K04076	878.0
K04077	34003.0
K04074	6347.0
K04075	32632.0
K04072	29260.0
K04073	207.0
K04070	10628.0
K04071	0.0
K14597	2.0
K13318	0.0
K08280	0.0
K13641	839.0
K13640	2602.0
K13643	416.0
K13642	1.0
K02027	195678.0
K02026	335272.0
K02025	354338.0
K02024	1.0
K02023	6055.0
K02022	1381.0
K02021	106.0
K02020	19896.0
K02029	65319.0
K02028	71803.0
K03886	219.0
K03887	220.0
K03884	0.0
K03885	11210.0
K03881	0.0
K03888	219.0
K03889	2.0
K12998	1.0
K12999	169.0
K12992	3307.0
K12993	0.0
K12990	4521.0
K12991	0.0
K12996	2522.0
K12997	2598.0
K12994	0.0
K12995	58.0
K08979	0.0
K08978	24650.0
K03088	163157.0
K03089	584.0
K03086	40825.0
K03087	16.0
K08971	0.0
K08970	1.0
K03082	195.0
K03080	0.0
K08974	17810.0
K13868	1.0
K00918	2134.0
K01553	0.0
K12214	0.0
K11646	413.0
K11645	0.0
K11641	1.0
K11640	1.0
K12736	0.0
K12733	0.0
K07507	13925.0
K07506	11.0
K07505	20.0
K07504	17.0
K07503	780.0
K07502	5241.0
K07501	14.0
K07500	0.0
K07509	0.0
K07508	0.0
K11422	0.0
K08698	2.0
K10773	36082.0
K10774	0.0
K14286	0.0
K10778	77.0
K14287	7.0
K00140	1961.0
K05501	144.0
K01903	1935.0
K01902	1937.0
K01905	165.0
K01904	1.0
K01907	27.0
K01906	7.0
K01909	0.0
K01908	13.0
K14534	5429.0
K00147	22515.0
K07767	0.0
K07769	2.0
K07768	684.0
K06203	18.0
K06202	146.0
K09921	13.0
K09920	2.0
K09927	3796.0
K09024	1.0
K09022	1159.0
K09023	0.0
K09020	122.0
K09021	0.0
K02908	0.0
K02909	34117.0
K08218	4914.0
K08219	0.0
K02904	33910.0
K02906	33975.0
K02907	23727.0
K02902	32889.0
K00230	675.0
K00231	1107.0
K00232	1.0
K08976	362.0
K00234	0.0
K00239	9459.0
K06209	19588.0
K09928	74.0
K01015	0.0
K01014	6.0
K01012	32002.0
K01011	3984.0
K01010	0.0
K08920	0.0
K14103	0.0
K14102	0.0
K14101	0.0
K14100	0.0
K14105	0.0
K14104	0.0
K14109	0.0
K14108	0.0
K06401	213.0
K00893	0.0
K13402	0.0
K12858	0.0
K03503	4185.0
K03502	38783.0
K03501	34043.0
K03500	28985.0
K08924	0.0
K02278	974.0
K02279	5159.0
K12977	0.0
K02276	262.0
K02277	226.0
K02274	296.0
K02275	292.0
K13450	0.0
K13451	0.0
K13452	0.0
K13454	0.0
K13455	0.0
K12509	0.0
K12508	23.0
K12507	161.0
K12506	1880.0
K12500	2.0
K12503	3.0
K05926	0.0
K09728	0.0
K14587	110.0
K06597	0.0
K06596	6.0
K06595	228.0
K06599	0.0
K06598	2.0
K07978	9.0
K07979	47849.0
K07976	0.0
K14585	0.0
K10907	39039.0
K10906	1.0
K10901	0.0
K10909	0.0
K10908	411.0
K09819	3320.0
K09818	2834.0
K09817	21188.0
K09816	21099.0
K09815	22126.0
K06374	11359.0
K06373	11376.0
K09812	36659.0
K09811	46261.0
K09810	8962.0
K09724	0.0
K14582	0.0
K09721	0.0
K04058	3.0
K04059	2.0
K04050	0.0
K04051	0.0
K04052	0.0
K04053	0.0
K04054	0.0
K04055	0.0
K04056	2.0
K04057	0.0
K01047	0.0
K08975	0.0
K10015	1.0
K10014	411.0
K10017	1.0
K10016	1.0
K10011	4.0
K10010	3607.0
K10013	1.0
K10012	5567.0
K10019	0.0
K10018	0.0
K13665	6.0
K13664	0.0
K13663	0.0
K13662	0.0
K13661	0.0
K13660	0.0
K13669	0.0
K13668	17.0
K07641	0.0
K01466	736.0
K13590	14.0
K01464	8763.0
K01465	33448.0
K01462	60764.0
K01463	3958.0
K01460	1.0
K01461	1.0
K13599	31.0
K13598	12.0
K01468	1867.0
K01469	13.0
K09251	353.0
K09252	0.0
K02041	7483.0
K02040	47807.0
K02043	2.0
K02045	1096.0
K02044	8132.0
K02047	1093.0
K02046	1095.0
K02049	51492.0
K02048	1096.0
K05549	6.0
K05548	9.0
K06046	0.0
K03319	2989.0
K03316	4727.0
K03317	2227.0
K03314	38.0
K03315	26741.0
K03312	6150.0
K03313	3330.0
K03310	41024.0
K03311	12943.0
K12052	0.0
K02945	25326.0
K06162	117.0
K06163	125.0
K06160	1.0
K06161	0.0
K06166	98.0
K00359	7523.0
K06164	111.0
K06165	111.0
K06168	29620.0
K06169	5.0
K13020	306.0
K07158	0.0
K07159	0.0
K04835	110.0
K11621	0.0
K11991	15.0
K11622	230.0
K11996	1205.0
K11627	0.0
K11626	14.0
K11629	149.0
K11628	0.0
K07561	0.0
K07560	33816.0
K07563	0.0
K07562	0.0
K07565	0.0
K07564	0.0
K07567	47843.0
K07566	24930.0
K07569	0.0
K07568	25970.0
K09925	0.0
K11199	0.0
K11198	0.0
K11192	1.0
K11191	0.0
K11196	0.0
K11195	0.0
K11194	0.0
K02492	6937.0
K10713	0.0
K10710	2615.0
K10711	10210.0
K10716	3.0
K02490	323.0
K10714	0.0
K10715	1.0
K01929	34423.0
K01928	38063.0
K01923	34811.0
K01922	2849.0
K01921	36283.0
K01920	16.0
K01926	29890.0
K01925	34130.0
K01924	33973.0
K07789	419.0
K07788	419.0
K07785	1.0
K07784	5.0
K07787	707.0
K07786	0.0
K07781	0.0
K07783	449.0
K07782	1.0
K05835	1.0
K06355	0.0
K14661	0.0
K09844	0.0
K00782	4143.0
K00783	32680.0
K00784	23882.0
K00785	0.0
K00786	18895.0
K00039	0.0
K00036	9386.0
K00037	0.0
K00034	1123.0
K00035	0.0
K00032	0.0
K00033	13359.0
K00030	10978.0
K00031	19526.0
K01259	12361.0
K01258	41266.0
K01255	17156.0
K01256	2772.0
K01251	10818.0
K01250	3492.0
K01253	6.0
K01252	1.0
K09008	13.0
K09009	787.0
K09000	13.0
K09001	626.0
K09002	14599.0
K09003	1.0
K09004	775.0
K09005	1896.0
K09006	2.0
K09007	710.0
K09846	0.0
K08234	19398.0
K00258	0.0
K00259	4294.0
K00252	159.0
K00253	12.0
K00256	0.0
K00257	5823.0
K00254	0.0
K00255	3.0
K01079	4873.0
K01078	17.0
K01071	4232.0
K01070	13.0
K01073	858.0
K01077	13074.0
K01076	1026.0
K14472	0.0
K14471	0.0
K14470	0.0
K14475	762.0
K09841	0.0
K02788	12447.0
K02782	221.0
K02783	2304.0
K02781	1994.0
K02786	11097.0
K02787	140.0
K02784	3.0
K01060	1010.0
K01787	1724.0
K01786	12041.0
K01785	37106.0
K01784	63032.0
K01783	39315.0
K01782	50.0
K01781	6.0
K01780	0.0
K01789	1.0
K01788	33655.0
K02526	1907.0
K02527	4539.0
K02525	219.0
K02250	576.0
K02523	4950.0
K02520	33775.0
K02521	1.0
K02258	8.0
K02259	384.0
K02528	33838.0
K02529	150097.0
K03781	9829.0
K03780	1294.0
K03783	17990.0
K03782	206.0
K03785	18374.0
K03784	29178.0
K03787	9210.0
K03786	15632.0
K03789	27775.0
K03788	9.0
K10700	0.0
K00342	4359.0
K03124	6.0
K03120	0.0
K12527	4565.0
K12526	0.0
K12525	2.0
K12524	8441.0
K12523	0.0
K12522	0.0
K09789	4146.0
K09788	231.0
K09787	26306.0
K09786	908.0
K09785	0.0
K09781	8.0
K09780	35.0
K10961	0.0
K10960	2.0
K10963	0.0
K10962	0.0
K10965	0.0
K10964	0.0
K10966	0.0
K09879	1.0
K06318	211.0
K06311	236.0
K06310	1322.0
K06312	214.0
K06314	223.0
K06317	1524.0
K11389	0.0
K11386	0.0
K11387	1.0
K11384	413.0
K11385	0.0
K11382	0.0
K11383	0.0
K11381	591.0
K11949	0.0
K10380	0.0
K04032	958.0
K04033	0.0
K04030	1168.0
K04031	10587.0
K04036	0.0
K04037	2.0
K04034	384.0
K04035	313.0
K04038	2.0
K04039	2.0
K07046	286.0
K07047	19270.0
K07044	12.0
K07045	17759.0
K07042	29626.0
K07043	24947.0
K07040	18690.0
K07041	0.0
K07048	534.0
K07049	0.0
K08664	0.0
K02584	446.0
K10039	4189.0
K10038	12.0
K10037	9.0
K10036	621.0
K04788	0.0
K04789	0.0
K04784	5.0
K04785	0.0
K04786	0.0
K04787	0.0
K04780	204.0
K04781	330.0
K04782	12.0
K04783	0.0
K13601	0.0
K13603	0.0
K13602	0.0
K13605	0.0
K13604	0.0
K13607	422.0
K02404	2157.0
K05783	0.0
K05782	12.0
K05781	125.0
K05780	125.0
K05787	1.0
K05786	696.0
K05785	490.0
K05784	0.0
K05789	0.0
K05788	587.0
K01442	28404.0
K01443	29202.0
K01444	10394.0
K01446	2619.0
K01447	8537.0
K01448	44841.0
K01449	6868.0
K14803	0.0
K02069	2053.0
K05569	4792.0
K08008	0.0
K02063	3.0
K05566	4797.0
K05565	310.0
K05563	1.0
K05562	1.0
K05561	1.0
K02064	3.0
K03338	4023.0
K03339	16.0
K03330	0.0
K03331	0.0
K03332	178.0
K03333	6.0
K03335	3879.0
K03336	3868.0
K03337	4021.0
K12956	0.0
K12957	1.0
K12954	0.0
K12955	0.0
K12952	0.0
K12953	0.0
K12950	0.0
K12951	0.0
K14733	6.0
K00109	1.0
K06148	96015.0
K06149	1.0
K06144	1.0
K06145	2.0
K06146	0.0
K06147	313769.0
K06141	8.0
K06142	14511.0
K06143	650.0
K11945	0.0
K08948	0.0
K08949	0.0
K00071	0.0
K14664	0.0
K13810	9.0
K14665	466.0
K03058	0.0
K11609	0.0
K11608	0.0
K14660	2.0
K11603	0.0
K11602	0.0
K11601	0.0
K11600	0.0
K11607	1.0
K11606	1.0
K11605	1.0
K11604	1.0
K10558	164.0
K10559	187.0
K10550	127.0
K10551	127.0
K10552	0.0
K10553	0.0
K10554	1.0
K10555	384.0
K10556	197.0
K10557	164.0
K03051	0.0
K03050	0.0
K07549	0.0
K07548	0.0
K07239	988.0
K07235	5.0
K07234	12.0
K07237	5.0
K07236	5.0
K07231	1.0
K07230	114.0
K07233	7.0
K07232	11.0
K02467	0.0
K05306	5244.0
K05305	5694.0
K05304	49.0
K05303	204.0
K05301	0.0
K02565	1.0
K08644	0.0
K08646	0.0
K08641	11147.0
K08643	168.0
K08642	0.0
K12146	0.0
K00010	4936.0
K00011	1.0
K00012	21383.0
K00013	32809.0
K00014	34710.0
K00016	47175.0
K09065	4.0
K08252	34.0
K08253	12.0
K08256	678.0
K08255	135.0
K08258	9.0
K08259	126.0
K00274	356.0
K00275	510.0
K00276	1.0
K00270	0.0
K00271	0.0
K00272	0.0
K00273	0.0
K00278	23602.0
K00279	0.0
K12675	0.0
K01277	4353.0
K01274	74.0
K01273	21756.0
K01271	23002.0
K01270	30295.0
K01278	6157.0
K00906	7.0
K00904	7332.0
K00903	542.0
K00901	18622.0
K13785	0.0
K00908	1.0
K11149	0.0
K01053	12.0
K01051	773.0
K01057	1825.0
K01056	33996.0
K01055	7.0
K01054	4.0
K01058	311.0
K02500	32403.0
K02501	31995.0
K02502	24492.0
K02503	33591.0
K02504	1.0
K02505	1.0
K02506	0.0
K02507	1.0
K02508	1.0
K02509	516.0
K00291	0.0
K13410	0.0
K13148	0.0
K13419	0.0
K05825	0.0
K03106	34108.0
K03105	0.0
K03101	38225.0
K03100	67019.0
K12541	0.0
K12540	0.0
K12543	0.0
K12542	0.0
K12545	0.0
K12544	0.0
K12547	0.0
K12546	0.0
K12549	0.0
K06080	1.0
K11018	0.0
K11019	0.0
K11016	0.0
K11017	0.0
K11014	0.0
K11015	0.0
K11012	0.0
K11013	0.0
K11010	0.0
K11011	0.0
K06333	10339.0
K06880	0.0
K06883	25.0
K06882	3.0
K09857	417.0
K06884	145.0
K06887	2.0
K06886	534.0
K06889	51032.0
K10942	0.0
K09859	7.0
K09858	572.0
K10947	51240.0
K10946	0.0
K10945	0.0
K10944	0.0
K13284	0.0
K00483	258.0
K00481	2.0
K00480	2.0
K00486	1.0
K00485	6.0
K00484	1.0
K09901	1.0
K10929	0.0
K07684	300.0
K07685	1.0
K07686	1.0
K07687	4.0
K07681	146.0
K07688	0.0
K07689	2.0
K10928	0.0
K04018	0.0
K04019	1008.0
K04014	872.0
K04015	2050.0
K04016	1.0
K04017	0.0
K04013	435.0
K07060	0.0
K07061	0.0
K07062	613.0
K07063	30.0
K07064	12.0
K07065	4.0
K07066	3778.0
K07067	2389.0
K07068	45.0
K07069	6211.0
K01121	0.0
K13629	0.0
K13628	326.0
K13623	6.0
K13622	6.0
K13620	0.0
K13626	7062.0
K08586	0.0
K08587	0.0
K01428	4357.0
K01429	4339.0
K01422	4492.0
K01423	254.0
K01420	20723.0
K01421	25302.0
K01426	7980.0
K01427	0.0
K01424	30916.0
K01425	6748.0
K08068	1.0
K07538	0.0
K13086	0.0
K13085	0.0
K07287	148.0
K07824	0.0
K07682	0.0
K02722	2.0
K12978	0.0
K12979	2.0
K12972	9.0
K12973	4.0
K12974	1.0
K12975	1.0
K12976	9.0
K07821	0.0
K07683	316.0
K14750	0.0
K14751	0.0
K14953	0.0
K12288	1.0
K12289	1.0
K12282	1.0
K12283	1.0
K12280	0.0
K12281	0.0
K12286	0.0
K12287	0.0
K12284	0.0
K12285	1.0
K11957	0.0
K11956	2.0
K11955	0.0
K11954	0.0
K11953	2.0
K11952	2.0
K11951	2.0
K11950	2.0
K11959	0.0
K11958	0.0
K13889	775.0
K13888	438.0
K11963	0.0
K07217	964.0
K07216	11247.0
K07215	2.0
K07214	4623.0
K07213	2238.0
K07212	0.0
K07219	1708.0
K07218	15.0
K12150	2.0
K08689	0.0
K08688	0.0
K00402	0.0
K00401	0.0
K11994	0.0
K00152	0.0
K01043	50.0
K00154	9.0
K00157	0.0
K00156	4016.0
K10533	6.0
K10530	667.0
K10531	0.0
K10536	2211.0
K10537	130.0
K10535	7.0
K10538	1.0
K10539	130.0
K00073	245.0
K13934	12.0
K00076	2109.0
K00077	18882.0
K00074	23891.0
K00075	35076.0
K00078	0.0
K00079	1.0
K02290	1.0
K02563	34268.0
K02292	2.0
K08966	222.0
K02294	2.0
K08278	0.0
K08279	3.0
K08274	0.0
K08275	0.0
K08276	3.0
K08277	0.0
K00298	4543.0
K00299	40.0
K00296	0.0
K00297	20623.0
K00294	662.0
K00292	0.0
K00293	0.0
K00290	10966.0
K07757	584.0
K12089	0.0
K01210	1616.0
K01213	0.0
K01212	5151.0
K01215	3110.0
K01214	0.0
K01217	0.0
K01216	2.0
K01219	4.0
K01218	4535.0
K02749	4.0
K02746	13609.0
K02747	13540.0
K02744	35360.0
K02745	13585.0
K02742	3.0
K00924	7261.0
K00925	41245.0
K00926	20221.0
K00927	33981.0
K00928	45564.0
K00929	11282.0
K12085	0.0
K02298	3.0
K02299	3.0
K02568	417.0
K02569	557.0
K02562	6.0
K02291	46.0
K02560	2.0
K02293	5.0
K02566	444.0
K02567	970.0
K02564	36173.0
K02297	3.0
K03169	54972.0
K03168	35485.0
K03163	0.0
K03162	0.0
K03167	0.0
K03166	0.0
K11038	24.0
K11039	3.0
K11030	0.0
K11031	476.0
K11032	207.0
K11033	203.0
K11034	203.0
K11035	203.0
K11036	0.0
K11037	0.0
K02546	3.0
K07668	5545.0
K07669	5.0
K07666	1.0
K07667	31063.0
K07664	4.0
K07665	6752.0
K07662	6.0
K07663	0.0
K07660	2.0
K07661	1.0
K03927	17374.0
K07008	11.0
K07009	20079.0
K07002	323.0
K07003	19077.0
K07000	153.0
K07001	15024.0
K07006	1681.0
K07007	40419.0
K07004	360.0
K07005	34417.0
K03921	3.0
K02956	33962.0
K09725	0.0
K09181	915.0
K08599	0.0
K08598	0.0
K08591	36136.0
K08590	5207.0
K01156	1545.0
K01154	52232.0
K01407	1.0
K01400	417.0
K01153	38093.0
K01150	2434.0
K01151	27826.0
K01408	0.0
K01409	36687.0
K01158	0.0
K01159	11389.0
K05523	9.0
K05522	22.0
K05521	9564.0
K05520	4971.0
K05527	15.0
K05526	1.0
K05525	8.0
K05524	267.0
K05529	0.0
K14518	2.0
K14519	3.0
K05949	0.0
K01754	16728.0
K05942	1.0
K01027	0.0
K02171	2.0
K02170	211.0
K02173	377.0
K02172	2.0
K01751	5842.0
K06416	4514.0
K06417	214.0
K06414	0.0
K06947	0.0
K03379	20.0
K03808	8.0
K03809	472.0
K03806	150.0
K06412	12570.0
K03804	1.0
K12296	2586.0
K03802	82.0
K03803	5323.0
K06413	363.0
K10808	1.0
K06411	6404.0
K01028	498.0
K01029	1146.0
K11931	2.0
K11930	0.0
K11933	1.0
K11932	1.0
K11935	0.0
K11934	772.0
K11937	0.0
K11936	2295.0
K11939	1.0
K11938	0.0
K10800	2.0
K06419	251.0
K11929	0.0
K07271	22160.0
K07270	6.0
K07273	9757.0
K07272	2515.0
K07275	20.0
K07274	3.0
K07277	4968.0
K07276	9.0
K07279	0.0
K07278	566.0
K10623	0.0
K02481	5669.0
K11520	2.0
K02480	227.0
K08170	149.0
K02485	14.0
K02484	10604.0
K02487	10.0
K08600	51544.0
K08603	5.0
K08602	18502.0
K08605	2.0
K08604	0.0
K09956	0.0
K09957	0.0
K09954	10.0
K09955	19081.0
K09952	1825.0
K09953	0.0
K09950	8.0
K09951	10604.0
K09958	1.0
K09959	19.0
K07495	11.0
K07494	92.0
K07497	67631.0
K07496	10487.0
K07491	32371.0
K07490	1.0
K07493	11360.0
K07492	28.0
K07499	6.0
K07498	4843.0
K11209	235.0
K11208	0.0
K11204	0.0
K11203	185.0
K11202	626.0
K11201	2.0
K11200	96.0
K00058	63254.0
K00059	59864.0
K00728	0.0
K00729	7.0
K00055	260.0
K00057	33988.0
K00050	4781.0
K00051	0.0
K00720	8.0
K00721	6517.0
K14424	0.0
K06033	0.0
K14189	1.0
K14188	4426.0
K06364	0.0
K14187	148.0
K01239	7895.0
K01238	3172.0
K01897	25678.0
K01232	13209.0
K01895	7173.0
K01230	0.0
K01893	32245.0
K01236	11.0
K01235	2591.0
K01890	33966.0
K02768	3400.0
K02769	960.0
K02760	42898.0
K02761	49142.0
K02763	178.0
K02764	135.0
K02765	15004.0
K00948	46429.0
K00949	19462.0
K00942	37340.0
K00943	25256.0
K00940	8286.0
K00941	62452.0
K00946	8613.0
K00947	2.0
K00944	0.0
K00945	70306.0
K01097	0.0
K01096	798.0
K01095	1091.0
K01093	556.0
K01092	13596.0
K01091	57806.0
K01090	41758.0
K03499	65473.0
K03498	54167.0
K03491	4677.0
K03490	3790.0
K03493	95.0
K03492	1399.0
K03495	31478.0
K03497	82631.0
K03496	87451.0
K02817	14.0
K02814	71.0
K02815	72.0
K02810	12785.0
K02548	17674.0
K02549	2712.0
K02818	144.0
K02819	4718.0
K03637	15480.0
K03636	917.0
K03147	25703.0
K03146	305.0
K08851	0.0
K06518	18781.0
K09729	1008.0
K06048	15.0
K06045	220.0
K06044	11.0
K09727	0.0
K09726	2.0
K06041	15761.0
K09720	1.0
K09723	0.0
K06042	10414.0
K09897	1.0
K09896	1.0
K09895	3.0
K09894	1.0
K09893	1.0
K09892	1.0
K09891	1.0
K09890	1.0
K09899	1.0
K09898	2.0
K03622	0.0
K07648	1.0
K07649	6.0
K07398	0.0
K07399	288.0
K11056	0.0
K11057	0.0
K11054	0.0
K11055	0.0
K07640	6.0
K07393	543.0
K07390	16.0
K07391	19097.0
K07644	5.0
K07645	146.0
K07646	35810.0
K07647	0.0
K10896	0.0
K07024	238767.0
K07025	58730.0
K07026	3.0
K07027	12704.0
K07020	3.0
K07021	3353.0
K07022	0.0
K07023	22928.0
K07028	20.0
K07029	53662.0
K10094	1.0
K01390	9.0
K01392	2.0
K01399	0.0
K02673	5.0
K05893	0.0
K05897	0.0
K05896	28464.0
K05895	8014.0
K05899	1.0
K05898	10.0
K00555	0.0
K00554	29485.0
K00557	461.0
K00556	4034.0
K00551	23.0
K00559	0.0
K00558	34553.0
K01170	6.0
K01173	906.0
K01174	668.0
K01175	601.0
K01176	5161.0
K01178	4.0
K01179	16061.0
K14578	0.0
K14579	0.0
K08951	0.0
K08950	0.0
K08953	0.0
K03828	105.0
K03829	8.0
K03820	4219.0
K03821	234.0
K03822	0.0
K03823	20960.0
K03824	13.0
K03825	745.0
K03826	32334.0
K03827	7540.0
K12248	0.0
K12246	0.0
K12247	0.0
K12242	2.0
K12243	0.0
K12240	3.0
K12241	0.0
K11919	0.0
K11918	0.0
K11913	0.0
K11912	0.0
K11911	1.0
K11910	412.0
K11917	0.0
K11916	410.0
K11915	411.0
K11914	410.0
K12068	1.0
K12069	0.0
K12062	3.0
K12063	1.0
K12060	3.0
K12061	3.0
K12066	1.0
K12067	3.0
K12064	2.0
K12065	3.0
K07259	6924.0
K07258	43391.0
K07253	0.0
K07251	1.0
K07250	4408.0
K07257	463.0
K07256	0.0
K07255	0.0
K07254	0.0
K05372	0.0
K05373	0.0
K05370	1.0
K05371	2.0
K05374	0.0
K05375	1.0
K09970	149.0
K09971	150.0
K09972	33.0
K09973	415.0
K09974	62.0
K09975	1.0
K09976	14480.0
K09978	9.0
K09979	3584.0
K11261	5073.0
K11260	0.0
K11263	1458.0
K11264	1.0
K10793	292.0
K10796	436.0
K10797	2719.0
K10794	71.0
K10795	335.0
K00700	37659.0
K00701	1.0
K10798	0.0
K00703	32627.0
K00705	36190.0
K09828	0.0
K10133	0.0
K13053	1.0
K03192	3.0
K00964	5.0
K00965	27667.0
K00966	1833.0
K00960	203.0
K00961	0.0
K00962	32381.0
K00963	11212.0
K00969	36256.0
K12681	0.0
K02703	10.0
K08364	3.0
K08365	42.0
K02706	2.0
K08363	3.0
K08361	0.0
K02708	2.0
K02709	2.0
K08368	1208.0
K08369	1600.0
K01615	2279.0
K01617	208.0
K01616	1.0
K01611	3217.0
K01610	14837.0
K01613	8984.0
K01612	0.0
K01619	43589.0
K01618	6.0
K02834	33564.0
K02835	33981.0
K05281	211.0
K03619	144.0
K03618	4.0
K03617	26950.0
K03616	1619.0
K03615	26855.0
K03614	26094.0
K03613	26575.0
K03612	25952.0
K03611	404.0
K03610	13224.0
K09705	1204.0
K09704	8903.0
K09701	13.0
K09700	110.0
K09709	1.0
K06391	3537.0
K06390	12144.0
K06393	11914.0
K06392	8393.0
K06395	1565.0
K06394	8865.0
K06397	11120.0
K06396	10863.0
K06399	11487.0
K06398	12258.0
K06435	0.0
K11078	0.0
K11079	0.0
K11074	4.0
K11075	4.0
K11076	4.0
K11077	0.0
K11070	26210.0
K11071	26203.0
K11072	20595.0
K11073	5.0
K06935	0.0
K06934	786.0
K06937	455.0
K06936	330.0
K06931	0.0
K06930	0.0
K06933	0.0
K06932	0.0
K06939	1.0
K06938	11.0
K13381	0.0
K05916	498.0
K05917	0.0
K05914	0.0
K05915	1.0
K05912	1.0
K05913	0.0
K05910	103.0
K05911	0.0
K05918	1.0
K05919	11231.0
K00392	3.0
K00390	1192.0
K00397	0.0
K00395	414.0
K00394	1819.0
K01884	0.0
K00399	0.0
K01886	15963.0
K01376	618.0
K01372	16280.0
K09149	0.0
K09148	0.0
K01225	478.0
K09145	4108.0
K09144	3768.0
K09147	0.0
K09146	1.0
K09141	440.0
K09140	0.0
K09143	0.0
K09142	0.0
K05709	0.0
K05708	0.0
K05879	7773.0
K05878	5512.0
K05875	2.0
K05874	3.0
K05877	1.0
K05876	1.0
K05873	445.0
K00579	0.0
K00578	0.0
K00577	0.0
K00575	13178.0
K00574	8462.0
K00573	485.0
K00571	21681.0
K00570	6.0
K01118	10229.0
K01119	5168.0
K01157	92.0
K01112	10.0
K01113	144.0
K04477	13600.0
K01114	350.0
K01115	0.0
K08087	0.0
K01315	0.0
K08085	0.0
K08084	14.0
K08083	5.0
K08082	9.0
K08081	2.0
K08080	0.0
K01152	27.0
K01401	11.0
K09826	8.0
K06344	19.0
K06345	203.0
K09822	15.0
K06343	0.0
K10938	3.0
K06341	0.0
K10934	0.0
K10935	0.0
K10932	0.0
K11052	0.0
K10930	0.0
K06349	224.0
K11053	0.0
K10754	0.0
K01755	27331.0
K10200	2937.0
K02132	0.0
K02137	0.0
K03840	1.0
K03841	588.0
K13028	2.0
K13799	3.0
K13798	0.0
K13795	1.0
K13794	0.0
K13021	0.0
K13792	0.0
K13791	0.0
K13790	0.0
K12268	305.0
K12269	10485.0
K12262	17.0
K12263	224.0
K12264	0.0
K12265	0.0
K12266	0.0
K12267	22771.0
K01757	0.0
K12237	0.0
K13243	0.0
K13245	0.0
K13244	0.0
K13246	0.0
K03264	0.0
K03265	2.0
K03263	0.0
K03268	0.0
K03269	4508.0
K12415	8.0
K10211	9.0
K09918	1.0
K09919	14.0
K06720	2.0
K09913	101.0
K09910	1.0
K09911	1.0
K09916	1.0
K09917	1.0
K06726	6147.0
K09915	2.0
K11535	569.0
K11534	144.0
K11537	394.0
K11531	0.0
K11533	780.0
K11532	3.0
K11249	784.0
K11539	0.0
K00762	39221.0
K00763	29932.0
K00760	35960.0
K00761	33900.0
K00766	17473.0
K00767	21935.0
K00764	52116.0
K00765	30168.0
K00768	11846.0
K00769	4.0
K11059	0.0
K00186	4.0
K00187	4.0
K00184	3035.0
K00185	1428.0
K00183	2108.0
K00180	10211.0
K00188	0.0
K00189	0.0
K10110	13719.0
K10111	0.0
K10112	30378.0
K10113	0.0
K10114	0.0
K10115	0.0
K10116	53.0
K10117	21361.0
K10118	28044.0
K10119	25637.0
K04641	90.0
K04643	0.0
K04642	0.0
K13282	86.0
K00988	1.0
K00989	4962.0
K00986	893.0
K00984	3819.0
K00985	0.0
K00982	941.0
K00983	8366.0
K00980	16104.0
K00981	34776.0
K01585	4910.0
K01584	5.0
K01586	28787.0
K13498	150.0
K01580	7269.0
K01583	12272.0
K01582	3839.0
K13497	4674.0
K01589	5239.0
K01588	33253.0
K14941	10.0
K08347	0.0
K08348	1.0
K02720	3.0
K14949	1.0
K02723	0.0
K03459	0.0
K03458	26434.0
K03455	7772.0
K03457	1126.0
K03451	10883.0
K03981	154.0
K03980	5520.0
K02614	13757.0
K01639	12802.0
K01638	242.0
K01637	239.0
K01636	798.0
K01635	674.0
K01634	7.0
K01633	8622.0
K01632	2608.0
K01631	1.0
K01630	619.0
K02615	7.0
K02588	3493.0
K02589	5072.0
K02858	727.0
K02859	1522.0
K14051	0.0
K14053	0.0
K14052	2.0
K02852	369.0
K02853	192.0
K02850	0.0
K02851	1.0
K14059	4536.0
K14058	153.0
K02586	1227.0
K02587	1673.0
K03679	0.0
K03671	51717.0
K03670	5.0
K03673	289.0
K03672	9.0
K03675	2.0
K03674	1.0
K03677	0.0
K03676	119.0
K09761	30592.0
K09760	9787.0
K09763	364.0
K09762	28783.0
K09765	16270.0
K09764	1546.0
K09767	3264.0
K06006	3.0
K09769	2671.0
K09768	8053.0
K10353	13.0
K03187	4358.0
K03186	8390.0
K03185	12.0
K03184	3.0
K03183	21692.0
K03182	8218.0
K03181	6.0
K03189	4356.0
K03188	4356.0
K02715	2.0
K12455	0.0
K12454	11.0
K12453	0.0
K12452	310.0
K12451	0.0
K07358	0.0
K07356	0.0
K07357	1.0
K07354	0.0
K07355	0.0
K07352	0.0
K07353	0.0
K07350	1.0
K07351	1.0
K06919	8891.0
K06918	2.0
K06917	278.0
K06916	17.0
K06915	6761.0
K06914	0.0
K06913	0.0
K06912	0.0
K06911	5420.0
K06910	5992.0
K08986	628.0
K08987	6323.0
K08984	17.0
K08985	0.0
K08982	758.0
K08983	3.0
K08980	1.0
K08981	1041.0
K08988	1.0
K08989	231.0
K02252	0.0
K05934	10666.0
K05936	10727.0
K05937	131.0
K02253	0.0
K05939	16.0
K00378	19138.0
K00375	23930.0
K00374	1346.0
K00376	5.0
K00371	934.0
K00370	933.0
K00373	933.0
K00372	56.0
K01358	43405.0
K09166	17.0
K09165	25.0
K09164	4.0
K09163	3961.0
K09162	373.0
K09161	92.0
K09160	11.0
K01354	793.0
K01355	1.0
K01356	31632.0
K05601	241.0
K05851	2.0
K03807	1.0
K05606	3902.0
K02927	0.0
K05974	0.0
K03805	6.0
K05976	0.0
K00519	5.0
K00518	5.0
K03800	12102.0
K00511	0.0
K00510	31.0
K03801	4259.0
K00515	0.0
K00514	4.0
K00517	491.0
K05971	2.0
K03154	5509.0
K11147	1.0
K05581	2.0
K05580	2.0
K05583	0.0
K05582	3.0
K05585	2.0
K05584	2.0
K05587	0.0
K05586	0.0
K05589	582.0
K03150	25072.0
K03623	65.0
K03152	33518.0
K14200	3.0
K14201	3.0
K14202	0.0
K03621	22101.0
K14204	3.0
K14205	1462.0
K01134	3984.0
K01135	103.0
K01136	104.0
K01137	13.0
K01130	5162.0
K01132	0.0
K01133	4207.0
K01138	9061.0
K01139	2041.0
K02113	32074.0
K02112	43908.0
K02111	42870.0
K02446	1085.0
K02117	17661.0
K02116	4843.0
K02115	43912.0
K02114	43893.0
K02119	12625.0
K02118	18466.0
K02448	2.0
K01036	83.0
K03212	1.0
K13007	0.0
K13006	13.0
K13005	0.0
K13004	3869.0
K13001	0.0
K06404	7385.0
K01032	3.0
K06951	423.0
K03862	2.0
K03863	1.0
K06406	12230.0
K06957	3.0
K05020	1027.0
K06400	7361.0
K06403	7525.0
K06954	8.0
K10814	0.0
K10817	3.0
K10816	0.0
K07136	7.0
K03242	0.0
K03243	0.0
K12202	0.0
K12203	0.0
K12206	0.0
K12207	0.0
K12204	0.0
K12205	0.0
K12208	0.0
K12209	0.0
K13919	2072.0
K13918	0.0
K06214	0.0
K06215	11948.0
K09936	11608.0
K06217	33945.0
K09930	2.0
K09931	27.0
K09932	205.0
K06213	21405.0
K09938	2.0
K09939	3891.0
K11517	0.0
K06337	0.0
K13301	1.0
K00748	4530.0
K00745	2270.0
K00743	42.0
K07165	3.0
K07164	6606.0
K07167	8.0
K07166	27377.0
K07161	71.0
K07160	2144.0
K07163	0.0
K07162	284.0
K07169	1.0
K07168	11.0
K06336	206.0
K01839	15037.0
K01838	5204.0
K01835	4637.0
K01834	107256.0
K01837	0.0
K01830	0.0
K00608	0.0
K02632	0.0
K02630	0.0
K02631	0.0
K08322	230.0
K08323	207.0
K08320	0.0
K08321	503.0
K08326	0.0
K08324	1.0
K08325	838.0
K01659	118.0
K01658	16259.0
K02637	3.0
K01653	24734.0
K01652	39470.0
K01655	12.0
K01654	11067.0
K01657	17364.0
K02874	33992.0
K02875	0.0
K02876	33504.0
K02877	0.0
K02871	33834.0
K02873	0.0
K02878	33986.0
K02879	23809.0
K14070	0.0
K09749	11506.0
K09748	32626.0
K06023	52904.0
K09742	0.0
K09741	0.0
K09740	164.0
K09747	18744.0
K09746	0.0
K09745	0.0
K06024	27981.0
K03477	0.0
K03476	2207.0
K03475	11150.0
K03474	4518.0
K03473	4346.0
K03472	1.0
K03471	13222.0
K03470	33113.0
K03478	14316.0
K02304	16482.0
K02305	7.0
K02302	982.0
K02303	514.0
K02300	3.0
K02301	404.0
K03653	1.0
K03652	2727.0
K03651	6.0
K03650	21284.0
K03657	62513.0
K03656	7.0
K03655	54640.0
K03654	25696.0
K03658	3788.0
K12439	0.0
K12431	0.0
K12430	0.0
K12433	0.0
K12432	0.0
K12435	0.0
K12434	0.0
K12437	1.0
K12436	0.0
K06979	2684.0
K06978	5121.0
K06971	4181.0
K06970	259.0
K06973	17468.0
K06972	10743.0
K06975	9664.0
K06974	3.0
K06977	56.0
K06976	4532.0
K07082	30805.0
K07083	4003.0
K07080	5781.0
K07081	498.0
K07086	13.0
K07087	0.0
K07084	506.0
K07085	9836.0
K07088	39883.0
K07089	20192.0
K01317	0.0
K11162	0.0
K11163	0.0
K11161	0.0
K11168	0.0
K00356	1252.0
K00355	567.0
K00354	1.0
K00353	0.0
K00351	4325.0
K00350	4327.0
K05952	1.0
K05953	0.0
K05951	2.0
K05956	0.0
K05957	0.0
K00358	912.0
K00689	2807.0
K00688	43352.0
K00681	12603.0
K00680	36844.0
K00683	3.0
K00685	13.0
K00684	507.0
K00687	2519.0
K00686	212.0
K05831	1.0
K05830	0.0
K05833	15445.0
K05832	14021.0
K05834	144.0
K05837	22937.0
K05836	2.0
K05839	1.0
K05838	799.0
K07677	1.0
K00533	5606.0
K00532	526.0
K00531	4.0
K00530	0.0
K00537	51834.0
K00536	203.0
K00535	1.0
K00534	413.0
K00539	0.0
K00538	1.0
K11029	0.0
K14260	11120.0
K14261	425.0
K14266	0.0
K14267	9.0
K14268	0.0
K14269	0.0
K01337	0.0
K01338	29838.0
K02683	0.0
K02682	1.0
K02681	0.0
K02680	1.0
K02687	21072.0
K02686	146.0
K02685	0.0
K02689	2.0
K02688	569.0
K00824	14812.0
K00827	0.0
K00826	33711.0
K00821	28047.0
K00820	37738.0
K00823	1411.0
K00822	11.0
K00829	0.0
K00828	0.0
K01488	6582.0
K01489	21734.0
K01484	1.0
K01485	15240.0
K01486	20780.0
K01487	3841.0
K01480	14593.0
K01481	0.0
K01482	476.0
K01483	1.0
K02469	45354.0
K02468	11.0
K02466	112.0
K02465	0.0
K02464	1.0
K02463	5.0
K02462	9.0
K02461	9.0
K02460	19.0
K08969	1608.0
K13061	0.0
K13060	0.0
K13063	1.0
K13062	0.0
K13069	1.0
K08964	18.0
K06363	0.0
K03079	2417.0
K06342	205.0
K03078	0.0
K13289	0.0
K13288	942.0
K13285	0.0
K13287	0.0
K13286	0.0
K13281	965.0
K13280	6040.0
K13283	7.0
K00054	3975.0
K04496	0.0
K05369	1.0
K05368	2.0
K03228	4.0
K03229	4.0
K00052	18098.0
K03222	5.0
K03223	4.0
K03220	2.0
K03221	1.0
K03226	4.0
K03227	4.0
K03224	4.0
K03225	5.0
K09482	4.0
K09483	0.0
K13836	0.0
K12228	0.0
K05360	0.0
K12224	0.0
K12225	0.0
K12226	0.0
K12227	0.0
K12220	0.0
K05363	22908.0
K12222	0.0
K12223	0.0
K08681	10145.0
K08680	2772.0
K08683	0.0
K08682	1.0
K08685	1.0
K08684	2.0
K08687	53.0
K08686	0.0
K11755	27142.0
K11754	73415.0
K11751	6.0
K11750	1.0
K11753	66737.0
K11752	41163.0
K02407	6638.0
K13938	1.0
K13936	0.0
K13935	12.0
K02406	17266.0
K13933	0.0
K13932	12.0
K13931	12.0
K13930	8.0
K12088	0.0
K12081	0.0
K12082	0.0
K12083	0.0
K12084	0.0
K12086	0.0
K12087	0.0
K09611	0.0
K09612	6.0
K04940	0.0
K10085	0.0
K05394	141.0
K05395	0.0
K06340	0.0
K13043	692.0
K07149	5707.0
K07148	5345.0
K07147	44.0
K07146	3010.0
K07145	1288.0
K07144	0.0
K07143	0.0
K07142	0.0
K07141	13138.0
K07140	14.0
K10156	0.0
K10150	0.0
K10620	0.0
K10621	0.0
K14028	0.0
K14029	0.0
K01817	18912.0
K01816	721.0
K01815	10783.0
K01814	31680.0
K01813	6845.0
K01812	21676.0
K01811	28539.0
K01810	34293.0
K01819	1953.0
K01818	3349.0
K14580	0.0
K05379	1.0
K08304	572.0
K08305	574.0
K08306	414.0
K08307	4932.0
K08300	1348.0
K08301	13768.0
K08302	3335.0
K08303	59062.0
K08308	1.0
K08309	4747.0
K14671	0.0
K14670	0.0
K14673	0.0
K14672	0.0
K01673	3385.0
K01672	2.0
K01671	0.0
K01677	13005.0
K01676	4590.0
K01674	173.0
K01679	12511.0
K01678	11469.0
K02899	33599.0
K02896	0.0
K02897	6355.0
K02895	33917.0
K02892	33990.0
K02890	33995.0
K10811	0.0
K02096	2.0
K02097	2.0
K02094	2.0
K02095	2.0
K02092	2.0
K02093	2.0
K02099	16624.0
K03411	10796.0
K03410	11260.0
K03413	15840.0
K03412	3992.0
K03415	3572.0
K03414	421.0
K03417	8.0
K03416	0.0
K03418	1.0
K05376	1.0
K02320	0.0
K02322	0.0
K02323	0.0
K05377	1.0
K13542	15768.0
K13543	3.0
K13540	1.0
K13541	6.0
K12145	2.0
K12144	0.0
K12147	0.0
K12410	34115.0
K12141	4074.0
K12140	4074.0
K12143	426.0
K12142	0.0
K12149	1.0
K12148	1.0
K07312	1.0
K07313	2570.0
K07310	431.0
K07311	115.0
K07316	1401.0
K07317	7.0
K07314	0.0
K07315	1028.0
K07318	390.0
K07319	7083.0
K03936	0.0
K03425	0.0
K03426	25222.0
K03427	43857.0
K03420	0.0
K03421	0.0
K03422	0.0
K03423	12.0
K03756	296.0
K03757	144.0
K03206	204.0
K03755	0.0
K11144	17032.0
K11145	26448.0
K05972	0.0
K05973	11.0
K03752	1601.0
K05978	0.0
K05979	203.0
K03753	1669.0
K00331	4346.0
K00330	4349.0
K00333	300.0
K00332	94.0
K00335	12695.0
K00334	13914.0
K00337	4762.0
K00336	21103.0
K00339	4349.0
K00338	4316.0
K03751	0.0
K06953	13.0
K06952	47.0
K06407	12537.0
K06950	72600.0
K10819	12151.0
K06956	996.0
K06955	4.0
K06402	1754.0
K10815	0.0
K06959	30580.0
K06958	29586.0
K06409	24528.0
K06408	6791.0
K09129	6.0
K09128	847.0
K09123	891.0
K09122	6.0
K09121	7623.0
K09120	0.0
K09127	10.0
K09126	740.0
K09125	1139.0
K09124	13.0
K01233	23.0
K05819	0.0
K05818	7.0
K01896	0.0
K05813	14337.0
K05812	2.0
K05811	1.0
K05810	24555.0
K05817	5.0
K05816	321.0
K05815	4583.0
K05814	1026.0
K01894	156.0
K01892	34496.0
K01234	15840.0
K01144	8578.0
K01146	1.0
K01141	148.0
K01416	0.0
K11434	0.0
K01415	4.0
K06354	0.0
K01414	150.0
K09836	1.0
K01318	15.0
K01319	0.0
K01312	0.0
K06350	212.0
K02669	19665.0
K02668	14.0
K02665	7.0
K02664	108.0
K02667	16.0
K02666	42.0
K02661	0.0
K02660	7.0
K02663	451.0
K02662	3225.0
K00809	17.0
K00808	6.0
K00806	34174.0
K00805	29245.0
K00804	0.0
K00803	308.0
K00802	0.0
K00801	23.0
K00800	29038.0
K10921	0.0
K02409	7843.0
K02408	11885.0
K02401	10519.0
K02400	11401.0
K02403	3.0
K02402	2.0
K02405	11688.0
K05364	11281.0
K05367	1199.0
K05366	63162.0
K10210	10.0
K10216	0.0
K13049	5173.0
K13048	0.0
K13739	0.0
K10215	0.0
K06122	13.0
K13735	2.0
K13734	23.0
K13041	141.0
K13040	1.0
K13731	0.0
K13730	218.0
K13733	3.0
K13732	3.0
K04516	6860.0
K03204	168.0
K03205	46095.0
K03207	7.0
K03200	169.0
K03201	1.0
K03202	0.0
K03203	142.0
K03208	1.0
K03758	8718.0
K03759	0.0
K09469	5.0
K09461	3.0
K06204	1011.0
K00178	1.0
K13950	1.0
K13953	3386.0
K13955	210.0
K13954	2055.0
K10920	0.0
K06324	33.0
K11777	1884.0
K11779	2.0
K11778	0.0
K06325	203.0
K12600	0.0
K07432	0.0
K07430	0.0
K06326	0.0
K07128	0.0
K07121	6.0
K07120	258.0
K07123	0.0
K07122	7.0
K07125	0.0
K07124	19546.0
K07127	7.0
K07126	5501.0
K01870	34204.0
K01873	37754.0
K01872	33806.0
K01875	34190.0
K01874	39798.0
K01876	34931.0
K01879	6507.0
K01878	6520.0
K06321	0.0
K00476	0.0
K00477	1.0
K00474	0.0
K00472	210.0
K00470	0.0
K00471	1.0
K00478	0.0
K00479	8.0
K04775	7.0
K04774	3.0
K04777	0.0
K04776	0.0
K04771	0.0
K04770	2.0
K04773	5649.0
K04772	144.0
K04779	204.0
K04778	0.0
K14657	0.0
K14656	0.0
K14654	0.0
K14653	0.0
K14652	44415.0
K14659	0.0
K14658	0.0
K14386	0.0
K09926	5.0
K01699	176.0
K01698	7504.0
K01695	18063.0
K01697	689.0
K01696	18744.0
K01690	5.0
K01693	28009.0
K01692	4041.0
K07227	141.0
K03439	32739.0
K03438	39490.0
K13380	1.0
K03928	1435.0
K03925	26052.0
K03924	20787.0
K03431	32896.0
K03926	445.0
K03437	31758.0
K03436	44939.0
K03435	4.0
K03434	0.0
K02348	5468.0
K02342	18838.0
K02343	33163.0
K02340	22271.0
K02341	33928.0
K02346	36345.0
K02347	425.0
K02344	1.0
K02345	1.0
K03697	6518.0
K03696	23470.0
K03695	33015.0
K03694	523.0
K03693	2598.0
K03692	3.0
K03690	7.0
K03699	31376.0
K03698	23911.0
K13566	0.0
K12164	0.0
K07338	1.0
K07339	2559.0
K07334	11562.0
K07335	22504.0
K07336	14.0
K07337	9.0
K07330	0.0
K07331	0.0
K07332	0.0
K07333	0.0
K09695	13.0
K09694	13.0
K09697	2820.0
K09696	2822.0
K09691	15326.0
K09690	21097.0
K09693	3320.0
K09692	13546.0
K09699	362.0
K09698	4583.0
K07590	2213.0
K07591	0.0
K07592	0.0
K05998	0.0
K05999	0.0
K05996	0.0
K05997	1.0
K05994	0.0
K05995	8314.0
K05993	10590.0
K05991	0.0
K10837	0.0
K00319	0.0
K00318	684.0
K00648	25367.0
K02545	5.0
K00645	23478.0
K00311	13.0
K00646	0.0
K00317	22.0
K00316	1.0
K00643	8.0
K00314	0.0
K02547	2376.0
K06429	9.0
K06428	213.0
K06427	0.0
K02812	0.0
K06425	735.0
K06424	0.0
K06423	1090.0
K06422	218.0
K06421	534.0
K02813	0.0
K02930	0.0
K03815	0.0
K05612	0.0
K03367	4423.0
K03366	8092.0
K03812	1.0
K03635	917.0
K03634	574.0
K03631	23210.0
K05969	0.0
K03630	32312.0
K03633	1.0
K03632	1.0
K01998	24203.0
K01999	24755.0
K01992	81183.0
K01993	10083.0
K01990	163195.0
K01991	6822.0
K01996	25013.0
K01997	25093.0
K01994	124.0
K01995	25198.0
K03148	1699.0
K03639	18549.0
K05692	0.0
K03638	553.0
K00869	3970.0
K00868	17897.0
K00861	0.0
K00860	1632.0
K00863	3489.0
K00862	0.0
K00865	22646.0
K00864	35861.0
K00867	3821.0
K00866	0.0
K01192	20440.0
K01190	71748.0
K01191	24886.0
K01197	1028.0
K01194	9.0
K01195	8707.0
K01198	8183.0
K01199	0.0
K00656	63682.0
K00657	12082.0
K00306	0.0
K14591	166.0
K00300	0.0
K00653	0.0
K13715	9.0
K13713	0.0
K00650	0.0
K00651	29305.0
K14596	0.0
K02647	25930.0
K14598	0.0
K02643	0.0
K02642	0.0
K02641	2.0
K02640	2.0
K03594	7536.0
K03595	33957.0
K03596	33387.0
K03597	7.0
K03590	9587.0
K03591	1.0
K03592	11028.0
K03593	5759.0
K03598	17.0
K03599	148.0
K01736	32998.0
K01737	7743.0
K01734	19827.0
K01735	27708.0
K01732	0.0
K01733	34363.0
K01730	3774.0
K01731	0.0
K06049	0.0
K01738	42579.0
K01739	3723.0
K11809	0.0
K05343	1573.0
K02422	13516.0
K02421	10535.0
K05340	5093.0
K02427	571.0
K05346	700.0
K02425	1.0
K02424	0.0
K05349	67807.0
K02428	5384.0
K03770	5068.0
K03771	5260.0
K03772	231.0
K03773	4628.0
K03774	866.0
K03775	4521.0
K03776	11.0
K03777	26.0
K03778	18350.0
K03779	1015.0
K09722	0.0
K08174	1.0
K14114	0.0
K13979	12.0
K13237	0.0
K14440	0.0
K09992	3777.0
K09990	10.0
K09991	7.0
K09996	0.0
K09997	1.0
K09994	18.0
K14110	0.0
K09998	1.0
K09999	1.0
K14111	0.0
K14113	0.0
K14449	6.0
K10213	24.0
K14118	0.0
K11711	882.0
K11710	31.0
K11712	2438.0
K11717	53529.0
K11719	17.0
K06857	421.0
K10440	24108.0
K10441	22431.0
K07103	0.0
K07102	161.0
K07101	168.0
K07100	4.0
K07107	19805.0
K07106	6302.0
K07105	20070.0
K07456	31174.0
K07459	880.0
K07458	2245.0
K07109	85.0
K07108	0.0
K10198	0.0
K10199	0.0
K10190	15164.0
K10191	0.0
K10192	973.0
K10193	118.0
K10194	254.0
K10195	0.0
K10196	0.0
K10197	0.0
K15013	0.0
K01858	1409.0
K15016	0.0
K15017	0.0
K01853	0.0
K01852	0.0
K01851	0.0
K01850	1080.0
K01857	3.0
K01856	0.0
K01854	25302.0
K07539	0.0
K08478	1.0
K08479	0.0
K08476	1.0
K08477	0.0
K08475	1.0
K00450	77.0
K00451	216.0
K00452	205.0
K00453	222.0
K00455	1.0
K00456	0.0
K00457	221.0
K00106	0.0
K00459	547.0
K00104	3610.0
K00105	91.0
K00102	415.0
K00103	2.0
K00100	58644.0
K00101	13.0
K01509	0.0
K04759	56870.0
K04758	64473.0
K04757	1437.0
K01504	0.0
K04755	169.0
K04754	162.0
K04753	75.0
K04752	19.0
K04751	13272.0
K01502	2.0
K14631	0.0
K05359	0.0
K14632	0.0
K07536	6.0
K12080	0.0
K02364	0.0
K12369	464.0
K02361	826.0
K02362	0.0
K02363	1.0
K13509	0.0
K13503	0.0
K13500	0.0
K12109	0.0
K12108	0.0
K12101	0.0
K12100	0.0
K12103	0.0
K12102	0.0
K12105	0.0
K12104	0.0
K12107	0.0
K12106	0.0
K11023	0.0
K03014	0.0
K08906	4.0
K08904	1.0
K08900	0.0
K06223	12226.0
K06199	14271.0
K06198	3805.0
K06197	2.0
K06196	8861.0
K06194	4358.0
K06193	3155.0
K06192	561.0
K06191	3340.0
K06190	160.0
K11104	4865.0
K11105	8086.0
K11106	0.0
K11107	2.0
K11102	1122.0
K11103	361.0
K07862	1191.0
K00666	7014.0
K00663	246.0
K00662	5314.0
K00661	25716.0
K00660	27.0
K06997	32818.0
K06996	533.0
K06995	432.0
K10852	164.0
K06993	0.0
K06992	1.0
K06991	8.0
K06990	481.0
K11050	0.0
K06999	4190.0
K06998	7307.0
K05338	562.0
K11051	0.0
K06441	141.0
K06440	3.0
K06443	2.0
K06442	29218.0
K06445	9.0
K06447	1.0
K06446	432.0
K06309	0.0
K05686	0.0
K02655	9.0
K07392	0.0
K00595	19803.0
K00594	1.0
K00596	9.0
K00599	96623.0
K00598	486.0
K02657	9.0
K07642	5.0
K07643	0.0
K07396	617.0
K07397	692.0
K07394	2.0
K07395	10.0
K04102	0.0
K04103	344.0
K04100	0.0
K04101	0.0
K04107	0.0
K04105	0.0
K04108	0.0
K04109	4.0
K07716	19.0
K07717	1315.0
K07714	19.0
K07715	10.0
K07712	160.0
K07713	1725.0
K07710	38.0
K07711	5.0
K07718	59704.0
K07719	2115.0
K00843	1.0
K00842	207.0
K00841	4759.0
K00840	0.0
K00847	26921.0
K00846	2.0
K00845	49404.0
K00844	610.0
K00849	32129.0
K00848	9837.0
K06302	213.0
K13771	194.0
K13770	298.0
K13772	0.0
K13775	2.0
K13774	0.0
K13777	0.0
K13776	0.0
K13779	0.0
K13778	0.0
K02621	19000.0
K02992	33885.0
K02623	0.0
K08286	0.0
K08281	1365.0
K02996	33057.0
K02995	0.0
K02994	33990.0
K02629	0.0
K02628	0.0
K08289	5036.0
K08288	0.0
K03578	932.0
K03579	427.0
K03576	7.0
K03577	3858.0
K03574	62703.0
K03575	24386.0
K03572	31379.0
K03573	29.0
K03570	33013.0
K03571	14424.0
K01710	41843.0
K01711	10601.0
K01712	2127.0
K01713	913.0
K01714	48434.0
K01715	18311.0
K01716	12.0
K01718	1.0
K01719	4697.0
K03081	126.0
K02199	161.0
K02198	1152.0
K14170	46886.0
K02193	571.0
K02192	663.0
K02191	671.0
K02190	11456.0
K02197	999.0
K02196	8.0
K02195	1007.0
K02194	1013.0
K03718	4989.0
K03719	7830.0
K03712	29460.0
K03713	3383.0
K03710	50795.0
K03711	31542.0
K03716	6182.0
K03717	10.0
K03715	13.0
K07129	3.0
K00045	73.0
K13995	0.0
K13994	0.0
K13991	0.0
K13990	3921.0
K13993	7919.0
K13992	0.0
K06298	8000.0
K06299	213.0
K06294	223.0
K06295	4804.0
K06296	1554.0
K06297	914.0
K06290	0.0
K06291	0.0
K06292	0.0
K06293	0.0
K12743	0.0
K00248	20445.0
K06426	314.0
K11739	0.0
K11738	10.0
K11733	2.0
K11732	0.0
K11731	5.0
K11737	534.0
K11736	0.0
K11735	0.0
K11734	0.0
K06870	0.0
K06871	49456.0
K06872	13811.0
K06873	10.0
K06874	0.0
K06875	0.0
K06876	6.0
K06877	4229.0
K06878	4367.0
K06879	147.0
K07478	38371.0
K12645	0.0
K07479	1.0
K07473	27787.0
K07472	0.0
K07471	1.0
K07470	0.0
K07477	2.0
K07476	354.0
K07474	5450.0
K15038	0.0
K15039	0.0
K15034	18.0
K15036	22.0
K15037	1.0
K08738	19.0
K06420	0.0
K00128	22954.0
K00129	0.0
K00438	0.0
K00432	5263.0
K00433	6571.0
K00122	131.0
K00123	2918.0
K00124	1518.0
K00125	0.0
K00126	1.0
K00127	763.0
K08973	16.0
K14348	0.0
K14347	0.0
K14340	0.0
K08972	3720.0
K01525	151.0
K01524	29067.0
K01523	5048.0
K01521	1.0
K01520	54501.0
K01529	10571.0
K08977	12.0
K03969	2015.0
K08929	0.0
K02388	12303.0
K02389	11816.0
K02386	436.0
K02387	11886.0
K02384	0.0
K02385	10509.0
K02382	0.0
K02380	876.0
K02381	123.0
K05386	1.0
K13524	0.0
K13525	45.0
K13527	778.0
K13520	0.0
K13522	2.0
K13529	436.0
K03385	1718.0
K03384	0.0
K03387	7290.0
K03386	13365.0
K03381	2.0
K03380	2.0
K03383	0.0
K03382	1635.0
K03389	4555.0
K03388	5051.0
K05356	3.0
K12344	412.0
K12343	66.0
K12342	0.0
K12341	0.0
K12340	5378.0
K02430	1.0
K12349	0.0
K05351	7.0
K11694	10334.0
K11695	135.0
K11690	16883.0
K05352	7.0
K11693	143.0
K08928	0.0
K03433	8.0
K13832	8.0
K03039	0.0
K03432	2.0
K06607	0.0
K06606	395.0
K06605	82.0
K03430	5935.0
K06603	979.0
K06602	7.0
K06601	8.0
K06600	0.0
K05358	1.0
K06609	5.0
K06608	397.0
K03923	146.0
K03922	0.0
K11472	10.0
K11473	1141.0
K11474	0.0
K11475	6.0
K11476	348.0
K11477	0.0
K00601	0.0
K00600	21271.0
K00603	1975.0
K03746	287.0
K00605	10766.0
K00604	33999.0
K00607	0.0
K00606	8178.0
K00609	33161.0
K03741	8093.0
K03740	5961.0
K03743	15193.0
K10873	0.0
K03214	1.0
K14068	0.0
K13317	0.0
K06360	1.0
K14069	0.0
K08078	5.0
K09650	0.0
K06361	0.0
K07802	0.0
K07803	830.0
K07800	132.0
K07801	0.0
K07806	1.0
K07807	0.0
K07804	0.0
K07805	0.0
K06362	5.0
K01172	0.0
K10257	0.0
K10255	329.0
K10254	27567.0
K10253	0.0
K10918	0.0
K04128	0.0
K01958	5484.0
K01959	1.0
K01956	43992.0
K01957	0.0
K04126	0.0
K04127	1.0
K01952	40655.0
K01953	39227.0
K01950	30092.0
K01951	39071.0
K07730	0.0
K07731	0.0
K07732	2.0
K07733	17.0
K07734	155.0
K07735	632.0
K07736	16633.0
K07737	48793.0
K07738	16838.0
K07739	1763.0
K06365	0.0
K06366	0.0
K06367	5.0
K10910	0.0
K10911	0.0
K04382	0.0
K10775	0.0
K02609	13.0
K02979	0.0
K02978	0.0
K06368	0.0
K02975	0.0
K02974	0.0
K02977	0.0
K02976	0.0
K03558	1325.0
K03559	5705.0
K03550	32092.0
K03551	34070.0
K03552	0.0
K03553	37792.0
K03554	3.0
K03555	31360.0
K03556	5891.0
K03557	7.0
K01778	20289.0
K01779	8448.0
K06369	0.0
K01772	4240.0
K01770	28931.0
K01771	251.0
K01776	33290.0
K01777	517.0
K01774	0.0
K01775	39325.0
K05385	1.0
K05384	1.0
K05383	1.0
K05382	2.0
K05381	1.0
K08159	10330.0
K14153	2159.0
K14154	0.0
K14155	32137.0
K08152	4772.0
K08156	7843.0
K08076	0.0
K12809	0.0
K05297	98.0
K03734	37477.0
K03735	1310.0
K03736	1310.0
K03737	32562.0
K03731	1.0
K03732	6.0
K03733	17912.0
K03738	725.0
K03739	4431.0
K08139	156.0
K06994	1386.0
K12660	0.0
K12661	13.0
K07450	0.0
K08719	0.0
K08717	157.0
K08715	1.0
K08714	9.0
K08713	213.0
K08710	0.0
K11311	0.0
K11312	18.0
K00141	0.0
K00146	7.0
K00411	15.0
K00412	21.0
K00145	42545.0
K00148	3.0
K14367	0.0
K14366	0.0
K08954	0.0
K08384	19060.0
K14369	0.0
K14368	0.0
K14091	4182.0
K14090	4598.0
K14093	0.0
K14092	0.0
K14095	0.0
K14094	0.0
K14097	0.0
K14096	0.0
K14099	0.0
K14098	0.0
K02848	1.0
K01541	18.0
K04712	0.0
K04711	0.0
K01545	0.0
K01547	12552.0
K01546	12566.0
K01548	12069.0
K04719	2.0
K04718	0.0
K02018	23904.0
K02019	16023.0
K02016	39548.0
K02017	908.0
K02014	17754.0
K02015	51564.0
K02012	11565.0
K02013	40061.0
K02010	5495.0
K02011	10266.0
K04515	0.0
K03943	0.0
K03941	0.0
K03940	0.0
K00313	1058.0
K04060	0.0
K01608	3797.0
K08942	0.0
K08943	0.0
K08940	0.0
K08941	0.0
K08946	0.0
K08947	0.0
K08944	0.0
K08945	0.0
K03059	0.0
K13811	0.0
K13812	0.0
K13815	0.0
K13816	1.0
K13818	0.0
K13819	419.0
K03053	0.0
K03052	0.0
K03055	0.0
K03054	0.0
K03057	0.0
K03056	0.0
K06222	1.0
K11418	0.0
K11410	0.0
K11415	0.0
K00622	0.0
K00621	0.0
K00620	33220.0
K00627	4791.0
K00626	34449.0
K00625	31144.0
K00624	0.0
K02805	5577.0
K02552	2684.0
K02550	0.0
K02556	11626.0
K02803	11.0
K02554	204.0
K07280	1.0
K07281	411.0
K07282	24092.0
K07283	5.0
K07284	49965.0
K07285	7.0
K07286	2.0
K08217	11951.0
K07288	6.0
K07289	839.0
K07534	0.0
K07535	64.0
K07533	11226.0
K07822	0.0
K07823	0.0
K08699	2.0
K00088	38611.0
K00087	3599.0
K00086	4605.0
K00082	223.0
K10239	0.0
K10238	0.0
K10231	673.0
K10230	0.0
K10233	18.0
K10232	19.0
K10235	0.0
K10234	18.0
K10237	0.0
K10236	0.0
K08353	0.0
K01970	1.0
K01971	1039.0
K01972	38280.0
K01973	0.0
K01974	1.0
K01975	1415.0
K01976	61.0
K07758	0.0
K05990	0.0
K07752	0.0
K07753	0.0
K07751	1.0
K13786	0.0
K07755	0.0
K07442	1207.0
K08352	1311.0
K07115	243.0
K07441	0.0
K07634	0.0
K07446	215.0
K07111	0.0
K07444	17032.0
K07445	7.0
K00647	312.0
K07449	0.0
K00641	3847.0
K00640	37584.0
K01289	0.0
K01282	0.0
K01283	1.0
K01280	0.0
K01281	4000.0
K01286	5768.0
K01284	8890.0
K02954	34367.0
K02952	33972.0
K02950	33458.0
K00155	18.0
K02959	33963.0
K00887	0.0
K00886	783.0
K00885	5.0
K00884	2.0
K00883	345.0
K00882	24050.0
K00881	187.0
K00880	3186.0
K00053	20297.0
K14048	1.0
K01026	2644.0
K01756	34096.0
K01025	0.0
K01750	4315.0
K01023	466.0
K01752	45246.0
K01753	579.0
K14583	6.0
K01758	128.0
K01759	29306.0
K09565	0.0
K09568	0.0
K08173	2.0
K08172	1.0
K02483	5729.0
K02482	841.0
K08177	4708.0
K08176	0.0
K08175	0.0
K02486	4.0
K02489	0.0
K02488	26.0
K08178	1.0
K14138	1618.0
K14136	1.0
K09713	0.0
K09714	0.0
K09715	2.0
K03532	0.0
K03533	1.0
K03530	69091.0
K03531	33216.0
K03536	33277.0
K03537	96.0
K03534	10536.0
K03535	140.0
K03538	0.0
K03539	0.0
K14451	0.0
K14450	0.0
K02225	1.0
K02224	22799.0
K02227	11720.0
K02226	11922.0
K02221	8440.0
K14107	0.0
K02229	2.0
K02228	1.0
K14106	0.0
K00441	40.0
K03288	0.0
K03289	120.0
K03284	48519.0
K03285	1.0
K03286	595.0
K03287	6934.0
K03280	0.0
K03281	4864.0
K03282	20759.0
K00440	0.0
K13677	0.0
K12790	0.0
K09639	0.0
K12688	0.0
K12689	0.0
K12686	0.0
K12687	0.0
K12684	1.0
K12685	285.0
K12682	0.0
K12683	0.0
K12680	0.0
K11889	0.0
K08884	22286.0
K11085	8585.0
K11084	0.0
K11081	0.0
K11080	0.0
K11083	0.0
K11082	0.0
K11089	1.0
K08777	204.0
K08776	0.0
K06346	28156.0
K06347	347.0
K09824	2.0
K09825	19121.0
K09823	20.0
K09820	3201.0
K10939	0.0
K10936	0.0
K10937	0.0
K10933	0.0
K06348	211.0
K09829	0.0
K11337	0.0
K11336	0.0
K11335	0.0
K11334	0.0
K11333	0.0
K11332	0.0
K11331	0.0
K11330	0.0
K00169	2797.0
K00164	387.0
K00166	362.0
K00167	364.0
K00161	4970.0
K00162	4958.0
K00163	18.0
K10689	0.0
K10680	8.0
K10681	172.0
K10682	171.0
K04083	26601.0
K04082	146.0
K04081	0.0
K04080	9.0
K04087	824.0
K04086	1006.0
K04085	173.0
K04084	421.0
K04088	822.0
K01569	15.0
K01568	0.0
K01563	12.0
K01561	1.0
K01560	8234.0
K01567	2549.0
K01565	0.0
K01564	0.0
K02038	33928.0
K02039	32163.0
K02030	99521.0
K02031	64972.0
K02032	71534.0
K02033	75264.0
K02034	77850.0
K02035	117547.0
K02036	36842.0
K02037	34308.0
K05556	0.0
K13658	0.0
K13659	0.0
K13656	0.0
K13657	0.0
K13654	0.0
K13655	428.0
K13652	4967.0
K13653	24856.0
K13650	0.0
K13651	1.0
K05555	1.0
K05552	0.0
K02057	41022.0
K05550	6.0
K05551	0.0
K12308	33314.0
K12306	0.0
K03073	33718.0
K03072	2013.0
K03071	197.0
K03070	44608.0
K03077	654.0
K03076	44045.0
K03075	32571.0
K03074	2837.0
K08965	269.0
K08967	232.0
K08961	777.0
K08963	7890.0
K13873	0.0
K13876	0.0
K13874	0.0
K13875	0.0
K06139	1.0
K06138	286.0
K06135	0.0
K06134	9.0
K06137	2.0
K06136	1.0
K06131	49985.0
K06133	10458.0
K06132	4.0
K02600	33971.0
K07389	1.0
K07388	0.0
K04747	0.0
K01516	33232.0
K09977	2.0
K07518	0.0
K07519	0.0
K11437	0.0
K07512	0.0
K07516	415.0
K10212	278.0
K10747	1.0
K10217	0.0
K10219	0.0
K10218	2.0
K10748	1.0
K01912	15699.0
K01913	413.0
K01910	1074.0
K01911	3710.0
K01916	4486.0
K01917	225.0
K01914	28614.0
K01915	74477.0
K01918	7365.0
K01919	2314.0
K07774	2.0
K07775	2371.0
K07776	1460.0
K07777	1407.0
K07770	10214.0
K07771	1.0
K07772	1.0
K07773	1.0
K07778	1691.0
K01193	22415.0
K04340	0.0
K04341	0.0
K04342	0.0
K04343	0.0
K12986	0.0
K04691	2.0
K02931	33082.0
K02933	33963.0
K02935	33989.0
K02936	0.0
K02939	33995.0
K00205	0.0
K00204	0.0
K00207	0.0
K00206	0.0
K00201	0.0
K00200	0.0
K00203	0.0
K00202	0.0
K00209	0.0
K00208	8048.0
K01000	37842.0
K01001	0.0
K01002	12340.0
K01003	30.0
K01004	7.0
K01005	27979.0
K01006	28226.0
K01007	4070.0
K01008	17612.0
K10855	0.0
K14115	0.0
K14116	0.0
K14441	27114.0
K14446	35.0
K14447	8.0
K14112	0.0
K14445	147.0
K08195	1.0
K08194	1.0
K14448	7.0
K08196	0.0
K08191	4052.0
K14119	0.0
K08193	0.0
K00702	1836.0
K10799	0.0
K03518	20333.0
K03519	356.0
K09719	0.0
K10856	0.0
K03516	1.0
K03517	21203.0
K02205	215.0
K02204	61.0
K02203	8771.0
K02201	0.0
K02200	447.0
K13714	269.0
K13461	0.0
K12518	1.0
K12519	1.0
K12517	1.0
K12514	0.0
K12515	0.0
K12512	0.0
K12513	0.0
K12510	12955.0
K12511	3616.0
K07183	12737.0
K07182	26.0
K07181	5848.0
K07180	1110.0
K07186	1.0
K07185	5666.0
K07184	5.0
K09800	585.0
K09801	149.0
K09802	1.0
K09803	974.0
K09804	0.0
K09805	3.0
K09806	59.0
K09807	8712.0
K09808	8863.0
K09809	91.0
K10912	0.0
K10913	6.0
K10914	2140.0
K10915	0.0
K10916	0.0
K10917	0.0
K11358	12689.0
K11355	0.0
K11354	0.0
K11357	0.0
K11356	0.0
K04069	86973.0
K04068	37688.0
K04065	422.0
K04064	0.0
K04067	1.0
K04066	33810.0
K04061	6880.0
K09716	234.0
K04063	2276.0
K04062	2.0
K10006	2158.0
K10007	2158.0
K10004	146.0
K10005	2165.0
K10002	146.0
K10003	146.0
K10000	1.0
K10001	147.0
K09717	0.0
K10008	2303.0
K10009	13.0
K02491	5.0
K14588	1.0
K14581	3.0
K13678	11465.0
K13679	0.0
K11633	18.0
K13670	0.0
K13671	2.0
K11987	0.0
K11636	0.0
K11634	0.0
K13582	6.0
K13583	7.0
K13580	0.0
K13581	10.0
K13586	6.0
K13587	9.0
K13584	7.0
K13585	0.0
K13588	7.0
K13589	6.0
K02052	865.0
K02053	913.0
K02050	48526.0
K02051	47370.0
K02056	22717.0
K05553	0.0
K02054	859.0
K02055	822.0
K02058	4949.0
K02059	3.0
K05558	0.0
K05559	1.0
K03895	0.0
K03894	0.0
K03897	5.0
K03896	0.0
K03891	4.0
K03890	4.0
K03893	491.0
K03892	43346.0
K02423	22.0
K05342	0.0
K05341	161.0
K12989	0.0
K12988	2.0
K02420	11399.0
K12981	0.0
K12980	0.0
K12983	0.0
K12982	2.0
K12985	0.0
K12984	1.0
K12987	0.0
K02426	4371.0
K13854	0.0
K03098	3744.0
K13853	1620.0
K03095	4180.0
K05344	6.0
K03091	53616.0
K03090	2807.0
K03093	1867.0
K03092	10020.0
K06113	423.0
K09632	0.0
K02429	9326.0
K06118	9.0
K05716	0.0
K04844	2291.0
K11632	146.0
K11630	149.0
K11631	196.0
K11637	4.0
K11635	15.0
K11638	207.0
K11639	0.0
K07572	0.0
K07573	0.0
K07570	3388.0
K07571	4220.0
K07576	10236.0
K07577	8.0
K07574	27970.0
K07575	0.0
K07578	0.0
K07579	0.0
K11189	46281.0
K11184	7576.0
K11187	0.0
K11180	464.0
K11181	478.0
K11183	7.0
K10764	15.0
K10763	148.0
K10762	0.0
K01938	34421.0
K01939	34728.0
K01934	29489.0
K01935	4682.0
K01937	33761.0
K01930	5.0
K01932	12.0
K01933	36892.0
K07798	473.0
K07799	835.0
K07796	3.0
K07797	0.0
K07794	267.0
K07795	75.0
K07792	462.0
K07793	6051.0
K07790	0.0
K07791	1181.0
K06379	12259.0
K00968	4119.0
K06378	12624.0
K06377	348.0
K06376	0.0
K06375	224.0
K09814	135.0
K09813	135.0
K06372	0.0
K06371	10.0
K06370	19.0
K01249	2.0
K01246	20375.0
K01247	805.0
K01244	1.0
K01243	29765.0
K08919	0.0
K01241	744.0
K02919	26307.0
K02913	49275.0
K02912	0.0
K02911	33152.0
K02910	0.0
K02917	0.0
K02916	34004.0
K02915	0.0
K02914	33572.0
K00228	18.0
K00227	0.0
K00226	41902.0
K00224	141.0
K00223	0.0
K00222	0.0
K00221	0.0
K00220	1.0
K01798	0.0
K01799	269.0
K01068	0.0
K01069	2125.0
K01062	79.0
K01791	21207.0
K01792	137.0
K01061	36.0
K01066	849.0
K01067	389.0
K01796	35.0
K01797	196.0
K05499	4235.0
K14468	0.0
K14469	0.0
K14465	0.0
K14466	0.0
K14467	0.0
K10834	7.0
K10833	0.0
K02266	0.0
K03793	7.0
K03790	1889.0
K03791	1.0
K03796	5.0
K03797	36008.0
K03794	12.0
K03795	21.0
K03798	63344.0
K03799	3202.0
K13448	0.0
K12538	0.0
K12539	0.0
K12530	1.0
K12531	1.0
K12532	1.0
K12533	0.0
K12534	0.0
K12535	0.0
K12536	1.0
K12537	0.0
K03136	0.0
K09790	8558.0
K09791	580.0
K09792	11.0
K09793	5179.0
K09794	418.0
K09795	9.0
K09796	24.0
K09797	7561.0
K09798	643.0
K09799	4541.0
K10972	2.0
K10973	0.0
K10977	110.0
K10974	14852.0
K10975	124.0
K10978	0.0
K10979	1216.0
K06308	225.0
K00315	0.0
K09862	159.0
K06303	213.0
K09860	0.0
K09861	27144.0
K06306	3193.0
K06307	237.0
K06305	313.0
K11373	0.0
K04047	6479.0
K04046	11.0
K04045	14797.0
K04044	146.0
K04043	35844.0
K04042	40194.0
K04041	15093.0
K04040	6.0
K02700	2.0
K04049	0.0
K04048	0.0
K02707	2.0
K02704	2.0
K02705	2.0
K10020	0.0
K10021	0.0
K10022	0.0
K10023	0.0
K10024	0.0
K10025	0.0
K10026	1110.0
K10027	41.0
K13612	0.0
K13613	0.0
K13611	0.0
K13614	0.0
K13615	0.0
K05794	1174.0
K05795	6988.0
K05796	712.0
K05797	0.0
K05790	1.0
K05791	2.0
K05792	218.0
K05793	1.0
K05798	1.0
K05799	19563.0
K01474	85.0
K01477	0.0
K01476	1371.0
K01471	0.0
K01470	31449.0
K01473	93.0
K13039	1.0
K01479	390.0
K01478	5457.0
K05570	4771.0
K05571	4776.0
K05572	2.0
K05573	2.0
K02078	48088.0
K02079	1.0
K05576	2.0
K02074	2320.0
K02075	2325.0
K02076	1316.0
K02077	3121.0
K02071	29566.0
K02072	29135.0
K02073	35668.0
K03309	1033.0
K03308	63807.0
K03305	9388.0
K03304	415.0
K03307	12825.0
K03306	11745.0
K03301	0.0
K03300	1503.0
K03303	13718.0
K03302	6.0
K06173	43898.0
K06175	4.0
K06174	0.0
K06177	4859.0
K06176	13.0
K06179	22468.0
K07680	58.0
K03867	2.0
K03838	0.0
K12053	0.0
K11618	6533.0
K11619	224.0
K11614	350.0
K11615	213.0
K11616	204.0
K11617	2749.0
K11610	0.0
K11611	0.0
K11960	0.0
K11961	330.0
K02836	33994.0
K10565	0.0
K10564	0.0
K02837	19987.0
K10561	2047.0
K10560	2029.0
K10563	37029.0
K10562	0.0
K02838	33995.0
K06858	1.0
K02839	3773.0
K06859	10918.0
K12700	3258.0
K07558	0.0
K07559	4671.0
K07228	204.0
K07229	8.0
K07226	12.0
K07224	293.0
K07225	8.0
K07222	247.0
K07223	1377.0
K07220	10705.0
K07221	119.0
K10709	6153.0
K10708	0.0
K10701	4.0
K10703	0.0
K10702	0.0
K10704	0.0
K05984	0.0
K07537	0.0
K08652	9.0
K08651	0.0
K08658	0.0
K08659	12615.0
K05982	8.0
K07451	0.0
K07453	0.0
K07452	0.0
K07455	875.0
K07454	128.0
K09707	4693.0
K07457	539.0
K09706	523.0
K07104	5325.0
K00029	913.0
K00028	17.0
K00799	128.0
K00798	17384.0
K00797	9014.0
K00024	9391.0
K00795	319.0
K00026	0.0
K00021	1.0
K00020	4760.0
K00023	223.0
K00022	0.0
K09017	171.0
K01269	36754.0
K09015	9322.0
K09014	25633.0
K09013	33962.0
K09011	4231.0
K09010	0.0
K01261	2688.0
K01262	41521.0
K01263	66.0
K01264	1.0
K01265	43906.0
K01266	14275.0
K09018	7.0
K08227	2.0
K08226	3.0
K08225	1.0
K08224	361.0
K08223	1323.0
K08222	288.0
K08221	278.0
K00249	320.0
K01790	31872.0
K00241	4803.0
K00240	8024.0
K00243	17473.0
K00242	17.0
K00245	566.0
K00244	16750.0
K00247	1.0
K00246	555.0
K01795	4836.0
K06983	1.0
K02799	4.0
K02798	3214.0
K02791	1354.0
K02790	4.0
K02793	30522.0
K02795	92807.0
K02794	93634.0
K02796	70063.0
K04564	9948.0
K04565	7375.0
K04566	3976.0
K04567	30283.0
K01040	725.0
K01041	555.0
K04562	2366.0
K04568	9.0
K01049	0.0
K02535	4555.0
K02242	4518.0
K02536	4639.0
K02531	739.0
K02246	4126.0
K02533	579.0
K02532	1342.0
K02248	3519.0
K02538	632.0
K00581	0.0
K13421	4.0
K01013	0.0
K15018	0.0
K15019	2.0
K03110	33936.0
K03111	89563.0
K03112	3.0
K03113	4248.0
K03116	6894.0
K03117	2002.0
K03118	7347.0
K03119	27.0
K10919	0.0
K12552	135.0
K12553	135.0
K12551	135.0
K12556	2520.0
K12554	932.0
K12555	7647.0
K06892	9.0
K06893	342.0
K06890	27090.0
K06891	544.0
K06896	11262.0
K06897	9118.0
K06894	1142.0
K06895	2280.0
K10954	0.0
K10956	0.0
K06899	1.0
K06328	323.0
K06329	1.0
K10952	0.0
K10953	0.0
K11395	0.0
K11391	0.0
K11390	0.0
K11392	7.0
K00499	0.0
K00494	351.0
K00495	0.0
K00496	1.0
K00491	357.0
K00492	466.0
K00493	0.0
K13591	0.0
K01467	10337.0
K13593	6.0
K13592	7.0
K04021	1.0
K04020	0.0
K04023	12687.0
K04022	0.0
K04025	0.0
K04024	1579.0
K04027	713.0
K04026	1020.0
K04029	7762.0
K04028	8143.0
K07055	6.0
K07054	46.0
K07057	2.0
K07056	38430.0
K07051	0.0
K07050	20275.0
K07053	43360.0
K07052	54862.0
K07059	12.0
K07058	19037.0
K10040	3558.0
K10041	12693.0
K10046	0.0
K04799	0.0
K04798	0.0
K04793	0.0
K04792	0.0
K04791	0.0
K04790	0.0
K04797	0.0
K04796	0.0
K04795	0.0
K04794	1479.0
K13638	4.0
K13639	6.0
K13634	7.0
K13635	0.0
K13636	0.0
K13637	13.0
K13630	0.0
K13631	0.0
K13632	0.0
K13633	11.0
K02042	11470.0
K05778	0.0
K05779	0.0
K05776	4560.0
K05541	2.0
K05774	2.0
K05775	0.0
K05772	477.0
K05773	472.0
K05540	6333.0
K01459	1.0
K01458	2.0
K01457	340.0
K01455	247.0
K01454	0.0
K01453	210.0
K01452	209.0
K01451	14594.0
K01450	0.0
K05518	11.0
K08070	3182.0
K08071	0.0
K05516	3010.0
K08077	288.0
K05515	18808.0
K13093	0.0
K11783	0.0
K12949	0.0
K12945	0.0
K12944	8.0
K12941	1558.0
K12940	990.0
K12943	0.0
K12942	2502.0
K14728	0.0
K14727	1.0
K11785	0.0
K00108	159.0
K13890	207.0
K13891	202.0
K13892	213.0
K13893	18.0
K13894	16.0
K13895	16.0
K13896	13.0
K06159	0.0
K06158	37200.0
K06153	45130.0
K06152	424.0
K06151	424.0
K06157	0.0
K06156	3.0
K06155	192.0
K06154	0.0
K03327	10484.0
K03326	900.0
K03325	4178.0
K03324	56236.0
K03322	7769.0
K03321	14712.0
K03320	8097.0
K03329	0.0
K03328	6146.0
K04802	0.0
K04801	0.0
K04800	0.0
K11948	0.0
K01505	1.0
K04756	2.0
K11940	8.0
K11941	0.0
K11942	17.0
K11943	0.0
K11944	0.0
K01507	51918.0
K11946	0.0
K11947	0.0
K01506	129.0
K01501	171.0
K01500	584.0
K01503	0.0
K06714	1681.0
K04750	7720.0
K12789	0.0
K12788	0.0
K11526	0.0
K10810	141.0
K11522	0.0
K11523	0.0
K08675	0.0
K08676	759.0
K08677	0.0
K08679	0.0
K11521	2.0
K10547	1906.0
K10546	1962.0
K10545	395.0
K10544	133.0
K10543	193.0
K10542	16534.0
K10541	16478.0
K10540	18804.0
K10549	268.0
K10548	1906.0
K14630	0.0
K11529	0.0
K00007	0.0
K00005	25977.0
K13444	0.0
K00003	31389.0
K00002	5718.0
K00001	11419.0
K01186	10488.0
K00009	3114.0
K00008	15718.0
K10726	0.0
K10725	6.0
K08246	0.0
K00263	358.0
K00262	33923.0
K00261	151.0
K00260	613.0
K00266	90898.0
K00265	12831.0
K01200	15682.0
K01201	9489.0
K01206	57525.0
K01207	9376.0
K01205	4482.0
K01208	442.0
K01209	36183.0
K06167	4678.0
K00917	18635.0
K00912	4537.0
K00919	30884.0
K02519	32970.0
K02518	23297.0
K02517	5376.0
K02511	1.0
K02510	1279.0
K13409	0.0
K13408	0.0
K03179	4099.0
K03170	11.0
K03177	33984.0
K12574	40053.0
K12570	0.0
K12573	34103.0
K11009	0.0
K11008	0.0
K11005	0.0
K11004	0.0
K11007	0.0
K11006	0.0
K11003	0.0
K08296	820.0
K08297	7.0
K08295	1.0
K02634	2.0
K02635	2.0
K10622	0.0
K07693	646.0
K07692	26.0
K07691	16.0
K07690	1.0
K07697	430.0
K07696	4679.0
K07695	0.0
K07694	689.0
K07699	8698.0
K07698	1.0
K07079	26551.0
K07078	4688.0
K07077	13.0
K07076	3188.0
K07075	3200.0
K07074	500.0
K07073	0.0
K07072	0.0
K07071	1284.0
K07070	1.0
K14584	0.0
K11620	0.0
K09190	231.0
K11623	0.0
K05759	0.0
K08589	0.0
K11625	0.0
K11995	0.0
K01439	32692.0
K01438	7366.0
K01431	0.0
K01430	4356.0
K01433	298.0
K01432	0.0
K01434	248.0
K01437	2.0
K01436	13920.0
K05539	180.0
K14520	0.0
K12963	1.0
K12962	2.0
K12961	1.0
K12960	35090.0
K14749	0.0
K14748	0.0
K02972	0.0
K14743	1.0
K14742	13787.0
K14745	9.0
K14744	2.0
K14747	0.0
K14746	0.0
K02167	1.0
K02164	0.0
K02160	12727.0
K02168	114.0
K02169	4356.0
K10931	0.0
K03341	0.0
K03340	11485.0
K03343	1.0
K03342	5118.0
K03346	4138.0
K12299	0.0
K12291	0.0
K12290	0.0
K12293	9.0
K12292	36.0
K12295	75.0
K12294	48.0
K12297	1384.0
K12368	2.0
K11922	0.0
K11923	1.0
K11920	0.0
K11921	129.0
K11926	1.0
K11927	4832.0
K11924	845.0
K11925	1.0
K11928	4855.0
K13181	0.0
K13219	0.0
K07262	146.0
K07263	5233.0
K07260	28837.0
K07261	1.0
K07266	413.0
K07267	6.0
K07264	2.0
K07265	413.0
K07268	0.0
K07269	1.0
K01155	3504.0
K04478	135.0
K04479	0.0
K10528	0.0
K14952	1.0
K07486	41.0
K07487	46.0
K07484	22711.0
K07485	56.0
K07482	297.0
K07483	57994.0
K07480	26.0
K07481	970.0
K07488	3.0
K07489	2.0
K11210	223.0
K11211	1.0
K11212	10.0
K11214	3805.0
K11216	368.0
K06300	213.0
K00061	0.0
K00060	320.0
K06301	213.0
K00065	2111.0
K00064	206.0
K00067	38039.0
K00066	0.0
K00069	0.0
K00068	763.0
K06304	213.0
K08262	0.0
K08261	1.0
K08260	4.0
K08265	0.0
K08264	2.0
K00288	3.0
K00285	243.0
K00284	19872.0
K00287	32563.0
K00286	37897.0
K00281	4203.0
K00280	0.0
K00283	6225.0
K00282	6229.0
K08088	0.0
K14198	3.0
K14199	12.0
K03452	0.0
K14194	12.0
K14195	9.0
K14196	125.0
K14197	125.0
K14192	3.0
K14193	3.0
K01880	27463.0
K01881	38263.0
K01883	33981.0
K01885	31740.0
K04618	0.0
K01887	38056.0
K01224	1893.0
K01889	33977.0
K01226	5375.0
K01227	4700.0
K01220	12457.0
K01222	1309.0
K01223	43355.0
K02759	40374.0
K02755	2305.0
K02757	35300.0
K02756	29.0
K14998	7.0
K02750	2165.0
K02753	13.0
K02752	0.0
K00939	33543.0
K00938	3947.0
K00937	19186.0
K00936	105299.0
K00935	4.0
K00934	8.0
K00933	0.0
K00932	1.0
K00931	22759.0
K00930	42560.0
K01089	5030.0
K01080	0.0
K01081	24457.0
K01082	0.0
K01083	4.0
K01084	0.0
K01085	1.0
K01087	14.0
K02571	0.0
K02570	842.0
K02573	970.0
K02572	1.0
K02575	852.0
K02574	3315.0
K07780	0.0
K03488	13269.0
K03489	1244.0
K03482	0.0
K03483	3034.0
K03480	11579.0
K03481	2123.0
K03486	8977.0
K03487	1.0
K03484	15559.0
K03485	1.0
K02287	2.0
K02286	3.0
K02285	3.0
K02284	3.0
K02283	19008.0
K02282	1998.0
K02281	147.0
K02280	158.0
K02289	2.0
K02288	2.0
K03626	0.0
K03627	0.0
K03624	43415.0
K03625	33988.0
K03151	28207.0
K03620	1276.0
K03153	367.0
K08869	0.0
K03628	17106.0
K03629	33374.0
K09738	0.0
K09739	0.0
K09736	0.0
K09737	0.0
K09735	0.0
K09732	0.0
K09733	0.0
K09730	0.0
K09731	0.0
K09888	12938.0
K09889	559.0
K09880	9.0
K09882	11.0
K09883	7.0
K09884	0.0
K09887	0.0
K11027	0.0
K11026	0.0
K11025	0.0
K11024	0.0
K07679	0.0
K07678	1.0
K11021	0.0
K11020	0.0
K07675	2.0
K07674	141.0
K07676	1.0
K07671	0.0
K07670	10.0
K07673	148.0
K07672	0.0
K01117	203.0
K12048	0.0
K07019	569.0
K07018	20.0
K07011	27785.0
K07010	27801.0
K07013	431.0
K07012	11598.0
K07015	27519.0
K07014	161.0
K07017	1659.0
K07016	153.0
K10084	0.0
K08372	2850.0
K05884	253.0
K05885	4941.0
K05886	3.0
K05887	141.0
K05880	1.0
K05881	7.0
K05882	3.0
K05883	203.0
K08902	0.0
K05739	927.0
K05888	0.0
K05889	0.0
K08903	2.0
K00547	1512.0
K00544	0.0
K00545	0.0
K00542	0.0
K00543	0.0
K00540	71362.0
K00548	26219.0
K00549	31099.0
K01145	0.0
K01412	14.0
K01147	563.0
K01417	19687.0
K00038	37.0
K01143	0.0
K01142	40276.0
K01419	2003.0
K00788	31199.0
K00789	39823.0
K12502	0.0
K14762	0.0
K14761	12644.0
K06195	15.0
K03819	0.0
K03818	249.0
K03814	730.0
K03817	1073.0
K03816	24611.0
K03811	12042.0
K03810	2751.0
K03813	514.0
K11908	0.0
K11909	1.0
K11904	415.0
K11905	412.0
K11906	2.0
K11907	415.0
K11900	416.0
K11901	416.0
K11902	5.0
K11903	419.0
K10986	72.0
K13238	0.0
K13239	0.0
K13797	0.0
K07248	1959.0
K13796	1.0
K07244	0.0
K07245	20.0
K07246	2045.0
K07240	58745.0
K07241	141.0
K07242	0.0
K07243	413.0
K01268	0.0
K05296	0.0
K02821	8036.0
K09016	0.0
K09945	2.0
K09944	0.0
K09947	0.0
K09946	20.0
K09941	4.0
K09940	251.0
K09943	1.0
K09942	64.0
K09949	37.0
K09948	8.0
K10851	143.0
K10850	135.0
K03666	4325.0
K03667	2003.0
K03196	576.0
K03665	34049.0
K11275	0.0
K06012	11540.0
K00048	19883.0
K10857	1.0
K09773	4279.0
K00043	98.0
K00042	7027.0
K00041	6444.0
K00040	8730.0
K00046	19842.0
K00733	0.0
K00044	0.0
K06011	2.0
K09012	0.0
K06016	1607.0
K06017	0.0
K06014	0.0
K06015	4075.0
K06019	830.0
K01075	141.0
K12221	0.0
K06444	0.0
K04632	0.0
K14977	395.0
K14974	0.0
K00958	778.0
K00951	38872.0
K00950	7388.0
K00952	102.0
K00955	751.0
K00954	34003.0
K00957	2052.0
K00956	1800.0
K00590	68.0
K02777	2749.0
K02775	3781.0
K02774	5356.0
K02773	5344.0
K02771	10305.0
K02770	11490.0
K02779	1233.0
K02778	15.0
K01606	0.0
K01607	29773.0
K01604	0.0
K01605	0.0
K01602	7.0
K01601	15.0
K03750	4504.0
K01609	17067.0
K02553	216.0
K02804	7179.0
K02551	17201.0
K02806	700.0
K02557	15974.0
K02800	13690.0
K05275	1.0
K02802	1.0
K13300	224.0
K02558	469.0
K02809	165.0
K02808	24.0
K03600	148.0
K03601	33944.0
K03602	33734.0
K03603	11.0
K03604	5653.0
K03605	1028.0
K03606	584.0
K03607	1.0
K03608	9934.0
K03609	16581.0
K06078	2.0
K06079	68.0
K09710	33942.0
K09711	103.0
K09712	1.0
K06073	1.0
K06074	1.0
K06075	12.0
K06076	1394.0
K06077	8.0
K06382	7711.0
K06383	6108.0
K06380	204.0
K06381	12490.0
K06386	327.0
K06387	8293.0
K06384	1655.0
K06385	10427.0
K06388	0.0
K06389	0.0
K12466	2.0
K12468	0.0
K07657	579.0
K07656	0.0
K07655	0.0
K07654	10.0
K07653	2.0
K07652	5538.0
K07651	401.0
K07650	10634.0
K07659	157.0
K07658	29837.0
K11041	2931.0
K11040	38.0
K11043	3.0
K11042	3.0
K11045	8.0
K11044	6.0
K11047	0.0
K11046	1.0
K11049	0.0
K11048	0.0
K07387	4213.0
K07386	12136.0
K06926	36391.0
K06927	635.0
K06924	0.0
K06925	33960.0
K06922	2.0
K06923	11302.0
K06920	2011.0
K06921	28392.0
K06928	1008.0
K06929	3568.0
K07033	13341.0
K07032	3164.0
K07031	16749.0
K07030	29209.0
K07037	5643.0
K07035	10163.0
K07034	422.0
K07039	149.0
K07038	2525.0
K10829	0.0
K00384	55689.0
K00385	1431.0
K00386	0.0
K00387	0.0
K00380	359.0
K00381	152.0
K00382	18859.0
K00383	5140.0
K00389	12.0
K01387	407.0
K01385	0.0
K01389	0.0
K09158	152.0
K09159	14.0
K09156	0.0
K09157	28422.0
K09154	0.0
K09155	6367.0
K09152	0.0
K09153	19029.0
K09150	0.0
K09151	822.0
K05970	15184.0
K05714	2.0
K05715	0.0
K05710	15.0
K05711	0.0
K05712	11.0
K05713	0.0
K00560	31001.0
K00561	32.0
K00563	18204.0
K00564	14647.0
K00566	37732.0
K00567	31502.0
K00568	45.0
K00569	4.0
K05575	9.0
K01169	0.0
K01167	3.0
K01166	0.0
K05577	23.0
K01163	7152.0
K01161	0.0
K01160	2.0
K05578	2.0
K05579	2.0
K08092	2253.0
K08093	10579.0
K08094	11946.0
K08095	0.0
K08096	0.0
K08097	55.0
K02254	206.0
K02255	0.0
K01743	0.0
K02251	48.0
K02061	7.0
K01741	0.0
K02060	7.0
K00114	12.0
K02122	14241.0
K02123	18001.0
K02120	18481.0
K02121	15417.0
K02124	18483.0
K03837	618.0
K03836	0.0
K03835	413.0
K03834	1.0
K03833	2828.0
K03832	5955.0
K03831	11.0
K03830	9421.0
K00443	0.0
K03839	4713.0
K02067	620.0
K10189	9288.0
K13038	49752.0
K13787	8271.0
K13788	1199.0
K13789	85350.0
K10188	11016.0
K12255	0.0
K12254	0.0
K12257	15068.0
K12256	10.0
K12251	2789.0
K12250	0.0
K12253	0.0
K12252	0.0
K13252	890.0
K13256	2870.0
K13255	1.0
K12079	0.0
K12078	0.0
K12071	141.0
K12070	0.0
K12073	0.0
K12072	3.0
K09912	3.0
K06236	0.0
K06237	0.0
K05519	5.0
K09914	3.0
K11788	0.0
K11782	0.0
K11780	2.0
K11781	2.0
K11787	0.0
K11784	0.0
K11530	0.0
K12787	0.0
K12786	0.0
K12785	0.0
K12784	0.0
K06718	7.0
K09969	151.0
K09968	3.0
K09967	4311.0
K09966	6.0
K09965	1.0
K09964	6.0
K09963	19527.0
K09962	3195.0
K09961	416.0
K09960	411.0
K11527	673.0
K11524	0.0
K11525	0.0
K11250	144.0
K11253	0.0
K11258	1.0
K11528	0.0
K00713	0.0
K00712	879.0
K10780	12.0
K10783	71.0
K10125	2.0
K10124	1.0
K10126	2.0
K10121	634.0
K10123	0.0
K10122	634.0
K04652	17667.0
K04653	5673.0
K04651	22961.0
K04656	5535.0
K04654	5549.0
K04655	6448.0
K00973	30415.0
K00972	875.0
K00971	11057.0
K00970	5736.0
K00975	62153.0
K00974	82049.0
K00979	5905.0
K00978	1684.0
K14954	0.0
K14955	0.0
K14956	2.0
K06178	25509.0
K01596	903.0
K01597	3970.0
K01594	0.0
K01595	2466.0
K01592	0.0
K01593	8.0
K01590	271.0
K01591	33968.0
K01598	2519.0
K01599	34477.0
K02711	2.0
K02710	2.0
K02713	2.0
K02712	2.0
K02714	2.0
K02717	2.0
K02716	2.0
K02719	1.0
K02718	2.0
K03449	4519.0
K03446	4062.0
K03444	209.0
K03445	2.0
K03442	19895.0
K01620	25085.0
K01621	2144.0
K01622	14.0
K01623	6673.0
K01624	50360.0
K01625	79223.0
K01626	26897.0
K01627	4976.0
K01628	14221.0
K01629	4707.0
K05299	43.0
K02829	356.0
K02828	354.0
K02827	357.0
K02826	356.0
K02825	7383.0
K02824	26320.0
K02823	32280.0
K02822	12473.0
K03198	575.0
K03199	165.0
K03668	206.0
K03669	4.0
K03190	4356.0
K03191	127.0
K03660	15340.0
K03194	3.0
K03195	171.0
K03664	33976.0
K03197	165.0
K09772	28859.0
K06013	255.0
K09770	907.0
K09771	162.0
K09776	226.0
K09777	9722.0
K09774	177.0
K09775	10414.0
K09778	2040.0
K09779	11388.0
K06269	0.0
K06323	0.0
K11624	10.0
K02991	0.0
K02990	32112.0
K02624	414.0
K02240	14508.0
K08282	443.0
K12440	0.0
K12441	0.0
K12442	0.0
K12443	0.0
K12444	0.0
K12445	0.0
K12449	2.0
K02247	204.0
K07637	2.0
K07636	28321.0
K07639	1.0
K07638	157.0
K11069	12567.0
K11068	29259.0
K11063	102.0
K11062	0.0
K11061	0.0
K11060	0.0
K11066	2.0
K11065	8419.0
K06900	0.0
K06901	44570.0
K06902	16303.0
K06903	1373.0
K06904	2586.0
K06905	3397.0
K06906	2407.0
K06907	3942.0
K06908	3399.0
K06909	578.0
K10821	0.0
K05905	5.0
K05904	0.0
K05906	0.0
K05900	0.0
K05903	879.0
K01406	0.0
K05909	0.0
K05908	0.0
K00368	8.0
K00369	0.0
K00366	2637.0
K00367	2.0
K00364	4199.0
K00365	0.0
K00362	360.0
K00363	348.0
K00360	0.0
```
