## Extended Data File 1 for "Diet induces reproducible alterations in the mouse and human gut microbiome": mgm4535755.3_mgm4535755.3.picrust

```
# Constructed from biom file
#OTU ID	mgm4535755
K01365	0.0
K01364	2.0
K01361	29.0
K01360	0.0
K01362	5975.0
K02249	38.0
K05841	2.0
K05844	22.0
K05845	275.0
K05846	3043.0
K05847	4459.0
K00508	5.0
K00500	40.0
K00507	9.0
K00504	0.0
K00505	0.0
K12521	0.0
K01101	3523.0
K01103	112.0
K12520	0.0
K01104	17627.0
K05592	5474.0
K05593	1896.0
K05590	0.0
K05591	0.0
K05596	46.0
K05597	0.0
K05594	0.0
K05595	1064.0
K05599	0.0
K11964	0.0
K11962	0.0
K14540	4717.0
K12529	80.0
K12528	80.0
K06353	0.0
K02456	99.0
K02457	4.0
K02454	118.0
K02455	10.0
K02452	14.0
K02453	54.0
K02450	8.0
K02103	1150.0
K08138	256.0
K02108	11342.0
K02109	12211.0
K02458	5.0
K02459	5.0
K08137	0.0
K03851	53.0
K03850	0.0
K03852	51.0
K03855	17.0
K03856	5032.0
K13018	0.0
K13019	71.0
K13010	4.0
K13011	0.0
K13012	2069.0
K13013	0.0
K13014	0.0
K13015	10.0
K13016	68.0
K13017	76.0
K08566	0.0
K08567	19.0
K13274	0.0
K13275	46.0
K13276	0.0
K13277	0.0
K03275	0.0
K03274	182.0
K03277	0.0
K03276	0.0
K03271	4002.0
K03270	4580.0
K03273	581.0
K03272	873.0
K03279	0.0
K03278	0.0
K11022	0.0
K12277	0.0
K12276	0.0
K12270	1835.0
K11058	0.0
K12279	0.0
K12278	8.0
K07557	0.0
K07550	0.0
K07552	3439.0
K06319	0.0
K09909	0.0
K09908	0.0
K12051	0.0
K12050	0.0
K12057	0.0
K12056	0.0
K06221	8.0
K09900	0.0
K09903	9863.0
K09902	0.0
K09904	0.0
K09907	0.0
K09906	0.0
K11501	0.0
K03234	0.0
K00773	9624.0
K00772	60.0
K00777	0.0
K00776	0.0
K06313	97.0
K06315	0.0
K05574	0.0
K10201	7.0
K07176	0.0
K07177	1357.0
K07174	0.0
K07175	849.0
K07172	9.0
K07173	4845.0
K07170	6011.0
K07171	7397.0
K07178	0.0
K07179	0.0
K00195	0.0
K00194	22.0
K00197	29.0
K00196	0.0
K00191	0.0
K00190	6.0
K00193	0.0
K00192	0.0
K00198	727.0
K06405	2124.0
K10109	2067.0
K10108	2808.0
K10107	40.0
K01828	70.0
K01829	3.0
K01826	69.0
K01825	0.0
K01822	7.0
K01823	911.0
K01820	2.0
K01821	880.0
K00999	0.0
K00998	4479.0
K00995	10188.0
K00997	2568.0
K00996	19.0
K00991	9337.0
K00990	655.0
K00992	113.0
K11028	0.0
K02622	6361.0
K02625	0.0
K03564	7670.0
K13489	0.0
K13488	0.0
K13483	2.0
K13482	2.0
K13481	2.0
K13480	1.0
K13487	0.0
K13486	0.0
K14680	0.0
K14681	0.0
K14682	12.0
K08358	121.0
K08357	113.0
K08356	0.0
K08355	0.0
K03469	7829.0
K03462	0.0
K03464	0.0
K03465	552.0
K03466	10385.0
K01648	0.0
K01649	7587.0
K01643	797.0
K01640	208.0
K01641	737.0
K01646	317.0
K01647	9138.0
K01644	1019.0
K02597	9.0
K02626	14.0
K02595	0.0
K02594	110.0
K02593	9.0
K02592	75.0
K02591	146.0
K02590	854.0
K02598	586.0
K02849	117.0
K14061	0.0
K14062	0.0
K14063	0.0
K14064	0.0
K14065	0.0
K14067	0.0
K02841	46.0
K02840	340.0
K02843	431.0
K02844	55.0
K02847	0.0
K02846	0.0
K02102	4.0
K09758	479.0
K06039	0.0
K06034	0.0
K06036	1.0
K06037	0.0
K06032	0.0
K01581	240.0
K02702	0.0
K02659	1.0
K13490	0.0
K13491	0.0
K03644	3682.0
K03645	0.0
K03646	37.0
K03647	3228.0
K03640	417.0
K03641	105.0
K03642	286.0
K03643	10.0
K03648	8790.0
K03649	133.0
K06694	0.0
K11814	0.0
K12428	1.0
K12429	0.0
K12422	0.0
K12423	0.0
K12420	0.0
K12421	0.0
K12426	0.0
K12427	0.0
K12424	0.0
K12425	0.0
K07349	0.0
K07348	0.0
K05380	0.0
K07345	0.0
K07344	2.0
K07347	0.0
K07346	0.0
K07341	1532.0
K07340	1.0
K07343	1011.0
K07342	0.0
K06968	47.0
K06969	13128.0
K06962	959.0
K06963	0.0
K06960	4206.0
K06961	0.0
K06966	7501.0
K06967	4711.0
K06964	0.0
K06965	0.0
K08995	3.0
K08994	7.0
K08997	0.0
K08996	219.0
K08990	1.0
K08993	33.0
K08992	0.0
K08999	1144.0
K08998	6674.0
K08344	0.0
K08345	0.0
K08346	0.0
K14940	3.0
K02724	0.0
K08349	0.0
K11815	0.0
K05929	0.0
K05928	0.0
K05927	41.0
K05924	0.0
K05922	37.0
K05921	2.0
K00349	3595.0
K00698	0.0
K00340	3518.0
K00341	3519.0
K00690	1987.0
K00343	3481.0
K00344	137.0
K00697	112.0
K00346	3584.0
K00347	3595.0
K09116	822.0
K09117	5779.0
K05337	1375.0
K09118	598.0
K09119	0.0
K02106	124.0
K05823	609.0
K05820	20.0
K05826	0.0
K05827	0.0
K02100	0.0
K02101	0.0
K00524	0.0
K00525	7553.0
K00526	3367.0
K00527	13741.0
K00520	66.0
K00522	0.0
K00523	1.0
K02451	0.0
K00528	6952.0
K00529	4.0
K00025	0.0
K14215	0.0
K14213	0.0
K03453	3815.0
K00796	5388.0
K05339	222.0
K00027	5648.0
K00794	6959.0
K00793	6919.0
K01347	280.0
K01346	0.0
K01344	0.0
K01343	0.0
K00791	10073.0
K01340	0.0
K00790	11720.0
K02694	0.0
K02696	0.0
K02697	0.0
K02690	0.0
K02691	97.0
K02692	0.0
K02693	0.0
K02698	1.0
K02699	0.0
K00836	1.0
K00837	4036.0
K00835	1.0
K00832	1862.0
K00833	3698.0
K00830	96.0
K00831	9013.0
K00839	424.0
K04335	0.0
K04334	0.0
K01120	1.0
K01126	7054.0
K04333	0.0
K01129	3559.0
K01128	1.0
K04339	0.0
K04338	0.0
K02470	12375.0
K02471	20.0
K02472	478.0
K02473	0.0
K02474	4450.0
K02475	58.0
K02476	58.0
K02477	5368.0
K02478	11.0
K02479	45.0
K09019	0.0
K01267	3882.0
K13074	0.0
K13075	38.0
K11441	0.0
K14055	0.0
K13299	0.0
K13292	5865.0
K14057	0.0
K14056	0.0
K02856	211.0
K02585	135.0
K12211	0.0
K12210	0.0
K12213	0.0
K12212	0.0
K12215	0.0
K02854	0.0
K12217	0.0
K12216	0.0
K12219	0.0
K12218	0.0
K02855	1.0
K08692	0.0
K08693	16.0
K08690	0.0
K08691	0.0
K08696	1.0
K08697	0.0
K11748	1.0
K11749	8536.0
K11746	0.0
K11747	0.0
K11744	0.0
K11745	0.0
K11742	89.0
K11743	945.0
K11740	0.0
K11741	769.0
K13920	497.0
K13921	162.0
K13922	1346.0
K13923	161.0
K13924	14.0
K13925	0.0
K13926	8.0
K13927	169.0
K13928	0.0
K13929	9.0
K09923	0.0
K09922	3694.0
K06201	7784.0
K06200	4516.0
K06207	8871.0
K06206	619.0
K06205	0.0
K09924	61.0
K09929	0.0
K06208	54.0
K00759	8022.0
K00758	3.0
K00752	2.0
K00757	7481.0
K00756	2295.0
K00754	10582.0
K06001	4585.0
K05557	0.0
K09766	245.0
K05554	0.0
K07475	0.0
K07150	2457.0
K07151	116.0
K07152	101.0
K07153	0.0
K07154	6594.0
K07155	0.0
K07156	4.0
K07157	2.0
K07406	2535.0
K07407	13126.0
K07404	2583.0
K07405	3706.0
K07402	6024.0
K07403	236.0
K07400	0.0
K07401	1.0
K01808	9053.0
K01809	10224.0
K01800	1.0
K01801	0.0
K01802	7154.0
K01803	10233.0
K01804	2014.0
K01805	1169.0
K01807	4138.0
K09718	0.0
K14668	0.0
K14669	0.0
K14666	0.0
K14667	0.0
K01664	991.0
K01665	3635.0
K01666	1113.0
K01667	3660.0
K01660	0.0
K01661	899.0
K01662	11142.0
K01663	0.0
K01668	2.0
K01669	137.0
K02863	9787.0
K02862	41.0
K02860	9702.0
K02867	9825.0
K02866	0.0
K02864	9694.0
K02869	0.0
K05362	43.0
K05365	1.0
K03402	4714.0
K03403	1.0
K03400	0.0
K03406	16319.0
K03407	1831.0
K03404	5.0
K03405	12.0
K03408	3676.0
K03409	383.0
K02315	3088.0
K02314	10244.0
K02317	0.0
K02316	9776.0
K02313	9956.0
K02312	42.0
K02319	25.0
K12405	0.0
K12152	0.0
K12151	0.0
K07091	47.0
K07090	7814.0
K07093	4.0
K07092	0.0
K07095	14016.0
K07094	45.0
K07097	46.0
K07096	52.0
K07099	581.0
K07098	9517.0
K11175	8914.0
K11174	0.0
K11177	2.0
K11176	80.0
K11173	0.0
K11179	56.0
K11178	2.0
K00322	1.0
K00320	2.0
K00321	0.0
K00326	0.0
K00324	1184.0
K00325	601.0
K00329	51.0
K05945	13.0
K05944	0.0
K05947	0.0
K05946	983.0
K06944	1.0
K06945	2.0
K06946	1.0
K06415	120.0
K06940	1924.0
K06941	9554.0
K06942	9791.0
K06943	0.0
K10806	1.0
K10807	0.0
K10804	4.0
K10805	595.0
K06948	2708.0
K06949	10137.0
K06418	169.0
K09138	18.0
K09139	0.0
K09134	1031.0
K09135	0.0
K09136	164.0
K09137	64.0
K09130	0.0
K09131	263.0
K09132	865.0
K09133	10.0
K05808	6897.0
K05809	0.0
K05804	772.0
K05805	11.0
K05806	0.0
K05807	3691.0
K05800	1.0
K05801	141.0
K05802	0.0
K05803	0.0
K01044	38.0
K01045	0.0
K01046	157.0
K02068	954.0
K04561	25.0
K01042	1217.0
K05568	2383.0
K05567	1007.0
K14273	0.0
K14275	0.0
K14274	17.0
K02062	0.0
K05245	0.0
K05564	0.0
K01048	1056.0
K02066	3927.0
K01322	3349.0
K01325	0.0
K02065	3911.0
K01326	0.0
K05560	0.0
K02243	2703.0
K08930	0.0
K02679	0.0
K02676	1.0
K02674	9.0
K02675	0.0
K02672	10.0
K02241	184.0
K02670	2.0
K02671	10.0
K00810	1.0
K00811	3808.0
K00812	771.0
K00813	1.0
K00814	0.0
K00817	9692.0
K00818	4735.0
K00819	188.0
K02530	2472.0
K02245	2708.0
K02244	770.0
K01499	0.0
K01498	0.0
K01493	9011.0
K01492	249.0
K01491	20551.0
K01497	158.0
K01496	3283.0
K01495	6011.0
K01494	1621.0
K02418	1898.0
K02419	2239.0
K14492	0.0
K02412	2147.0
K02413	2129.0
K02410	2239.0
K02411	1284.0
K02416	2239.0
K02417	1643.0
K02414	175.0
K02415	270.0
K00120	0.0
K00121	390.0
K00430	0.0
K13058	0.0
K13059	18.0
K13727	297.0
K13057	0.0
K13722	0.0
K13051	66.0
K13052	3720.0
K00435	19.0
K12054	0.0
K03239	0.0
K03238	0.0
K03231	25.0
K03230	2.0
K03232	0.0
K12059	0.0
K03237	0.0
K03236	0.0
K12058	0.0
K12239	0.0
K12238	0.0
K12235	0.0
K12234	175.0
K13942	0.0
K13940	1892.0
K13941	0.0
K12097	0.0
K12096	0.0
K12095	0.0
K12094	0.0
K12093	0.0
K12092	0.0
K12091	0.0
K12090	0.0
K12099	0.0
K12098	0.0
K06356	0.0
K05992	199.0
K03540	0.0
K06331	1191.0
K06330	68.0
K07138	4491.0
K07139	6977.0
K11811	0.0
K07132	392.0
K07133	38322.0
K07130	3948.0
K07131	28.0
K07137	12345.0
K07134	0.0
K07135	0.0
K01860	0.0
K01866	9882.0
K01867	9865.0
K01865	1.0
K01868	10672.0
K01869	9825.0
K06140	0.0
K04766	42.0
K04767	1984.0
K04764	200.0
K04762	3590.0
K04763	14219.0
K04760	10.0
K04761	415.0
K04768	42.0
K04769	2028.0
K08313	2409.0
K08312	0.0
K08311	318.0
K08310	51.0
K08317	801.0
K08316	4600.0
K08315	1.0
K08314	342.0
K05149	0.0
K08319	0.0
K08318	0.0
K06339	0.0
K14648	0.0
K14392	118.0
K14393	95.0
K14645	1.0
K14647	40.0
K01689	10965.0
K01686	6742.0
K01687	8627.0
K01684	950.0
K01685	2741.0
K01682	47.0
K01681	9037.0
K05308	0.0
K02889	0.0
K02888	9939.0
K02885	0.0
K02884	9817.0
K02887	9680.0
K02886	9825.0
K02881	9817.0
K02883	0.0
K13743	0.0
K02086	869.0
K02081	2087.0
K02080	0.0
K02083	89.0
K02082	2474.0
K13831	0.0
K03428	0.0
K03429	2103.0
K03424	16567.0
K03935	0.0
K03932	48.0
K03933	322.0
K03930	1149.0
K03931	16.0
K02339	9.0
K02338	9968.0
K02337	9907.0
K02336	0.0
K02335	10610.0
K02334	2279.0
K02330	0.0
K03688	5059.0
K03689	0.0
K03680	23.0
K03683	0.0
K03684	1253.0
K03685	9788.0
K03686	14451.0
K03687	9425.0
K07301	5700.0
K07300	43.0
K07303	8.0
K07302	5.0
K07305	882.0
K07304	3151.0
K07307	561.0
K07306	397.0
K07309	100.0
K07308	407.0
K02617	0.0
K02610	1.0
K02963	9824.0
K02612	1.0
K02961	9701.0
K09686	20620.0
K09687	34554.0
K09684	58.0
K09685	908.0
K09682	40.0
K09683	38.0
K09680	133.0
K09681	2.0
K09688	40.0
K09689	40.0
K05962	1.0
K05961	38.0
K05967	56.0
K05966	263.0
K11159	1.0
K05964	276.0
K05968	0.0
K11152	0.0
K00309	16.0
K00658	256.0
K00304	1.0
K00305	1.0
K00654	0.0
K00655	9212.0
K00652	3872.0
K00301	3.0
K00302	896.0
K00303	46.0
K10828	0.0
K06431	40.0
K06432	40.0
K06433	40.0
K06434	22.0
K06436	257.0
K06437	0.0
K10820	25.0
K06439	0.0
K10822	0.0
K10823	0.0
K10826	0.0
K09167	670.0
K06322	0.0
K14117	0.0
K14259	0.0
K14257	0.0
K01308	131.0
K01303	1818.0
K01301	1.0
K01305	1988.0
K01304	3221.0
K02658	11.0
K00672	0.0
K02650	386.0
K02651	311.0
K02652	1369.0
K02653	3619.0
K02654	6812.0
K05687	0.0
K02656	10.0
K05685	8.0
K00878	5099.0
K00879	220.0
K00872	4011.0
K00873	9882.0
K00870	0.0
K00876	10479.0
K00877	0.0
K00874	7810.0
K00875	0.0
K04487	8886.0
K04486	9620.0
K04485	7255.0
K04484	0.0
K04483	0.0
K04482	0.0
K04480	2.0
K04488	6830.0
K12049	0.0
K13693	2.0
K13706	0.0
K13694	274.0
K13695	0.0
K05977	0.0
K09516	124.0
K02434	10513.0
K02435	10060.0
K02436	44.0
K02437	5609.0
K05350	1972.0
K02431	1309.0
K08100	0.0
K02433	10502.0
K02438	3375.0
K02439	42.0
K03745	53.0
K03744	11023.0
K03747	10.0
K03210	7261.0
K03217	10687.0
K03216	5517.0
K03215	35.0
K03742	5453.0
K03219	2.0
K03218	7935.0
K03749	36.0
K03748	250.0
K02383	11.0
K06327	40.0
K06320	965.0
K07238	8583.0
K09479	0.0
K09478	0.0
K09475	0.0
K09474	10.0
K09477	0.0
K09476	0.0
K09471	1.0
K09470	0.0
K09473	0.0
K09472	2.0
K07543	0.0
K06898	1429.0
K13967	0.0
K13963	1067.0
K07545	0.0
K00737	769.0
K05345	4.0
K11706	10.0
K11707	5.0
K11704	10.0
K11705	10.0
K11708	5.0
K11709	5.0
K05588	0.0
K07114	9126.0
K07443	2471.0
K07116	0.0
K07117	41.0
K07110	3.0
K07447	9738.0
K07112	495.0
K07113	95.0
K07448	1006.0
K07118	969.0
K07119	3.0
K10619	0.0
K10618	0.0
K10617	0.0
K10616	0.0
K01848	12.0
K01849	12.0
K01844	538.0
K01845	1568.0
K01846	244.0
K01847	7153.0
K01840	13633.0
K01841	52.0
K01842	0.0
K01843	734.0
K06219	0.0
K10832	0.0
K05348	0.0
K14203	0.0
K08483	6044.0
K08482	6.0
K08481	1.0
K08480	0.0
K08485	0.0
K08484	5.0
K00464	0.0
K00467	0.0
K00466	0.0
K00461	0.0
K00460	0.0
K00463	0.0
K00462	24.0
K04509	0.0
K00469	0.0
K00468	0.0
K08645	0.0
K04744	73.0
K01518	0.0
K01519	0.0
K04748	98.0
K04749	894.0
K01514	47.0
K01515	9728.0
K01512	3883.0
K01510	0.0
K14623	92.0
K14626	0.0
K14627	0.0
K14628	0.0
K14629	0.0
K03918	1.0
K03919	1.0
K12372	1.0
K12373	19245.0
K12370	1.0
K12371	0.0
K02359	0.0
K02358	9851.0
K02351	3.0
K02352	0.0
K02355	18142.0
K02357	9824.0
K02356	11810.0
K13574	8.0
K13573	82.0
K13572	82.0
K13571	590.0
K13570	590.0
K12112	18.0
K12113	0.0
K12110	0.0
K12111	68.0
K07329	0.0
K07328	0.0
K07323	95.0
K07322	7126.0
K07321	491.0
K07320	9.0
K07327	0.0
K07326	0.0
K07325	0.0
K07324	0.0
K08163	0.0
K06180	23079.0
K06181	283.0
K06182	1654.0
K06183	4537.0
K06186	9.0
K06187	9942.0
K06188	994.0
K06189	61.0
K08359	0.0
K07589	1.0
K07588	3592.0
K07587	0.0
K07586	1481.0
K07585	0.0
K07584	5331.0
K07583	0.0
K07582	0.0
K07581	0.0
K07580	0.0
K11139	0.0
K05989	8348.0
K05988	0.0
K05985	3234.0
K05987	0.0
K05986	0.0
K10843	90.0
K08354	0.0
K10844	19.0
K10848	0.0
K00673	5.0
K00674	4709.0
K00675	574.0
K00676	2984.0
K00677	4065.0
K06988	320.0
K06989	188.0
K08351	0.0
K06980	13.0
K06981	0.0
K06982	0.0
K08350	3.0
K06984	0.0
K06985	2.0
K06986	3.0
K06987	1004.0
K02445	1449.0
K02444	4508.0
K00582	0.0
K00583	0.0
K00580	0.0
K02110	11395.0
K00586	0.0
K00587	0.0
K00584	4.0
K08921	0.0
K02441	1.0
K00588	1879.0
K08922	0.0
K02440	5149.0
K00018	6306.0
K08923	0.0
K02443	1461.0
K00019	63.0
K02442	0.0
K08925	0.0
K08926	0.0
K08927	0.0
K03149	689.0
K06604	0.0
K00015	93.0
K01989	3530.0
K00854	5977.0
K00855	1.0
K00856	61.0
K00857	2205.0
K00850	16447.0
K00851	774.0
K00852	6265.0
K00853	310.0
K00858	9831.0
K00859	9673.0
K01181	441.0
K01180	1.0
K01183	1256.0
K01182	3556.0
K01185	3941.0
K01184	0.0
K01187	16057.0
K01188	6887.0
K02596	16.0
K13766	5.0
K13767	41.0
K13003	0.0
K13002	53.0
K13000	0.0
K02984	0.0
K02986	9843.0
K02987	0.0
K02636	1.0
K02982	9056.0
K02983	0.0
K02638	0.0
K02639	3.0
K02988	9798.0
K08298	210.0
K08299	1.0
K03583	23.0
K03582	23.0
K03581	3499.0
K03580	0.0
K03587	5107.0
K03586	1.0
K03585	7331.0
K03584	7906.0
K03589	7407.0
K03588	11577.0
K01725	0.0
K01724	45.0
K01727	116.0
K01726	1597.0
K01721	3.0
K01720	41.0
K01722	0.0
K13008	0.0
K01729	4.0
K01728	144.0
K09530	0.0
K09539	0.0
K02188	2173.0
K02189	1987.0
K02182	4.0
K02183	0.0
K03769	546.0
K03768	10594.0
K03767	966.0
K03765	0.0
K03764	0.0
K03763	6624.0
K03762	166.0
K03761	58.0
K03760	50.0
K09457	501.0
K09456	1.0
K09459	51.0
K09458	7297.0
K00602	22069.0
K13988	0.0
K13985	0.0
K09981	41.0
K09980	0.0
K09983	1.0
K09982	7.0
K09985	9.0
K09984	38.0
K09987	0.0
K09986	0.0
K09989	1034.0
K09988	881.0
K12583	2.0
K12582	0.0
K12589	0.0
K11720	55.0
K09759	1102.0
K10985	19.0
K10984	80.0
K07468	0.0
K07469	52.0
K07464	1937.0
K07465	2.0
K07466	25.0
K07467	5198.0
K07460	6258.0
K07461	3687.0
K07462	9159.0
K07463	25.0
K10679	74.0
K10678	2.0
K10671	0.0
K10670	1542.0
K10673	0.0
K10672	227.0
K10674	0.0
K10677	2.0
K10676	0.0
K08726	0.0
K08724	2223.0
K08722	486.0
K08723	0.0
K08720	0.0
K08721	0.0
K08728	750.0
K10187	0.0
K00119	2.0
K00118	0.0
K00449	0.0
K00448	0.0
K00115	0.0
K00446	1.0
K00117	2.0
K00116	81.0
K00111	8518.0
K00442	0.0
K00113	72.0
K00112	74.0
K01539	0.0
K01531	3493.0
K04720	2720.0
K01533	10399.0
K01534	16743.0
K01535	2.0
K01537	7664.0
K14358	0.0
K14605	0.0
K14606	0.0
K00413	38.0
K10120	132.0
K05600	0.0
K05777	47.0
K03972	1.0
K03973	919.0
K03970	44.0
K03971	0.0
K03976	8781.0
K03977	9897.0
K03974	44.0
K03975	5641.0
K03978	9120.0
K03979	9937.0
K13378	3427.0
K02372	4395.0
K02371	6248.0
K02377	4464.0
K02379	261.0
K03396	0.0
K03397	0.0
K03394	2655.0
K03395	0.0
K03392	39.0
K03393	0.0
K03390	3434.0
K03391	0.0
K03399	246.0
K03027	0.0
K12136	0.0
K12137	77.0
K06610	131.0
K12138	1.0
K12139	1.0
K11444	0.0
K11440	0.0
K11443	0.0
K11442	0.0
K00612	72.0
K00613	174.0
K00610	5659.0
K00611	4656.0
K00616	3664.0
K00617	0.0
K00614	22.0
K00615	24094.0
K00619	149.0
K10863	0.0
K07874	0.0
K06234	0.0
K10240	23.0
K10241	23.0
K10242	468.0
K10243	594.0
K04110	0.0
K04113	0.0
K04112	0.0
K04115	0.0
K04114	0.0
K04117	0.0
K04116	0.0
K04118	0.0
K05517	0.0
K07705	272.0
K07704	1046.0
K07707	1025.0
K07706	995.0
K07701	8.0
K07700	0.0
K07703	9.0
K07702	0.0
K07709	116.0
K07708	9.0
K01955	13866.0
K13042	0.0
K09934	1.0
K09935	3202.0
K06216	203.0
K09937	60.0
K13745	0.0
K13746	0.0
K13747	4493.0
K13740	0.0
K13741	0.0
K13742	0.0
K06211	961.0
K06212	113.0
K09933	5.0
K02618	0.0
K02619	3667.0
K02968	9791.0
K02966	0.0
K02967	9786.0
K02616	2.0
K02965	9822.0
K02962	0.0
K02611	2.0
K02613	5.0
K03569	11632.0
K03568	2166.0
K03565	7843.0
K06218	1889.0
K03567	68.0
K03566	1.0
K03561	7584.0
K03560	9.0
K03563	2266.0
K03562	119.0
K06430	0.0
K01709	419.0
K01708	1.0
K01707	1.0
K01706	63.0
K01705	0.0
K01704	14581.0
K01703	14629.0
K01702	0.0
K14165	0.0
K14164	0.0
K14166	38.0
K14161	4.0
K14160	10.0
K14162	10.0
K05396	258.0
K03709	692.0
K03708	790.0
K08160	0.0
K03701	15141.0
K03700	4193.0
K03703	8663.0
K03702	9825.0
K03705	5474.0
K03704	8890.0
K03707	1250.0
K03706	1854.0
K06289	0.0
K06288	0.0
K06283	1952.0
K06282	248.0
K06281	247.0
K06287	8959.0
K06286	767.0
K06285	53.0
K06284	661.0
K08161	854.0
K07540	0.0
K06438	1155.0
K06869	0.0
K06868	0.0
K06867	238.0
K06866	0.0
K06865	0.0
K06864	1472.0
K06863	0.0
K06862	0.0
K06861	3815.0
K06860	3.0
K12659	0.0
K12658	0.0
K07547	0.0
K07546	0.0
K15023	1.0
K15022	17.0
K15020	0.0
K15024	1582.0
K08700	0.0
K08162	769.0
K07544	0.0
K00137	0.0
K00135	502.0
K00134	10336.0
K00133	9107.0
K00132	4.0
K00131	96.0
K00130	785.0
K00139	0.0
K00138	0.0
K00429	37.0
K00428	3459.0
K00421	0.0
K00423	0.0
K00425	4544.0
K00427	0.0
K00426	4556.0
K14292	0.0
K14379	0.0
K14370	0.0
K14371	0.0
K14372	0.0
K14373	0.0
K14374	0.0
K14375	0.0
K09845	0.0
K14082	1.0
K14083	26.0
K14080	0.0
K14081	1.0
K14086	769.0
K14087	920.0
K14084	49.0
K14088	937.0
K14089	822.0
K01552	4116.0
K01551	490.0
K01556	51.0
K01557	0.0
K01554	281.0
K01555	1.0
K04708	0.0
K03955	0.0
K13689	1.0
K13688	25.0
K13683	0.0
K13685	3032.0
K13684	0.0
K13687	2.0
K13686	2.0
K14159	0.0
K02399	0.0
K02398	253.0
K02395	456.0
K02394	104.0
K02397	1168.0
K02396	2121.0
K02391	1.0
K02390	2195.0
K02393	103.0
K02392	3640.0
K13533	0.0
K13532	38.0
K13531	50.0
K13530	335.0
K01550	0.0
K05658	0.0
K14054	8.0
K02601	12525.0
K02970	8468.0
K05378	0.0
K12339	57.0
K14060	0.0
K11687	0.0
K11686	38.0
K11685	0.0
K11689	199.0
K11688	288.0
K08939	0.0
K03048	2626.0
K03049	0.0
K13821	226.0
K13820	21.0
K03042	0.0
K03043	7835.0
K03040	11533.0
K03041	0.0
K03046	9762.0
K03047	0.0
K03044	0.0
K03045	0.0
K00348	3595.0
K09847	0.0
K00692	64.0
K00638	4043.0
K00639	4054.0
K00693	0.0
K00634	4646.0
K00635	4.0
K00630	0.0
K00631	1.0
K00632	241.0
K00633	1229.0
K00691	986.0
K00696	2.0
K00694	72.0
K00695	2.0
K10854	0.0
K07811	0.0
K07810	8.0
K07813	1604.0
K07812	130.0
K07814	863.0
K07816	917.0
K00090	38.0
K00091	1191.0
K00094	336.0
K00096	1077.0
K00097	3987.0
K00098	2.0
K00099	9024.0
K10228	9.0
K10229	9.0
K12548	2.0
K10222	0.0
K10220	0.0
K10221	0.0
K10227	11.0
K05822	193.0
K01949	0.0
K01945	9507.0
K01947	1.0
K01946	0.0
K01941	8.0
K01940	7335.0
K06357	0.0
K07729	9302.0
K07728	0.0
K07727	7864.0
K07726	745.0
K07725	0.0
K07724	0.0
K07723	116.0
K07722	272.0
K07721	0.0
K07720	10101.0
K00899	288.0
K05824	0.0
K00891	8422.0
K00892	0.0
K00895	294.0
K00897	417.0
K08151	298.0
K08153	632.0
K08154	0.0
K02948	9823.0
K02942	0.0
K02944	0.0
K05665	0.0
K02946	9706.0
K13793	0.0
K06352	0.0
K01769	0.0
K01768	155.0
K01761	178.0
K01760	927.0
K01762	8.0
K09578	0.0
K01766	0.0
K08164	40.0
K02493	9185.0
K08166	1.0
K08167	3.0
K02496	1.0
K02497	41.0
K02494	1.0
K02495	11640.0
K02498	1.0
K02499	997.0
K08168	38.0
K08169	332.0
K14415	818.0
K14414	2.0
K06881	9398.0
K00436	1.0
K06332	39.0
K12815	0.0
K12810	0.0
K06885	2947.0
K00437	9.0
K06335	38.0
K06334	2506.0
K03547	2864.0
K03546	2003.0
K03545	11267.0
K03544	9267.0
K03543	3608.0
K06888	1032.0
K10941	0.0
K03549	1785.0
K03548	0.0
K10940	0.0
K02236	1582.0
K02237	3875.0
K02234	1.0
K02232	2250.0
K02233	3091.0
K02230	341.0
K02231	4831.0
K06359	0.0
K02238	6771.0
K02239	40.0
K03723	9591.0
K03722	1985.0
K03721	48.0
K03720	86.0
K03727	594.0
K03726	0.0
K03725	0.0
K03724	616.0
K06358	0.0
K12673	0.0
K12679	0.0
K12678	0.0
K06410	1058.0
K11898	0.0
K11899	0.0
K11896	11.0
K11897	1.0
K11894	5.0
K11895	11.0
K11892	10.0
K11893	10.0
K11890	0.0
K11891	10.0
K08762	0.0
K08764	0.0
K08765	0.0
K10418	0.0
K11325	0.0
K11326	0.0
K11327	0.0
K11328	0.0
K11329	0.0
K00151	38.0
K00150	0.0
K00153	3.0
K00400	0.0
K00407	39.0
K00406	40.0
K00405	52.0
K00404	48.0
K00158	449.0
K01342	1.0
K09388	2.0
K09386	1.0
K09384	584.0
K04094	3867.0
K04095	1327.0
K04096	11610.0
K04097	1.0
K04090	0.0
K04091	47.0
K04092	542.0
K04093	0.0
K04098	0.0
K04099	0.0
K01578	0.0
K01579	3933.0
K01574	117.0
K01575	909.0
K01576	0.0
K01577	717.0
K01571	1894.0
K01572	6623.0
K01573	292.0
K02009	1422.0
K02008	16115.0
K02005	10678.0
K02004	59360.0
K02007	1868.0
K02006	23971.0
K02001	569.0
K02000	760.0
K02003	53998.0
K02002	902.0
K03065	0.0
K08952	0.0
K03060	4248.0
K13809	0.0
K10948	0.0
K09607	39.0
K06125	0.0
K04337	0.0
K06120	336.0
K06121	0.0
K04336	0.0
K01127	0.0
K09703	17.0
K00004	561.0
K14699	0.0
K09702	373.0
K14698	0.0
K05311	350.0
K13829	1179.0
K10943	14.0
K07291	0.0
K07290	0.0
K10206	5062.0
K10202	6.0
K10208	0.0
K10209	5.0
K01966	139.0
K01965	0.0
K01964	7.0
K01963	1987.0
K01962	1412.0
K01961	9620.0
K01960	3757.0
K01969	4.0
K01968	1.0
K07749	1571.0
K07748	0.0
K07741	1460.0
K07740	0.0
K07743	0.0
K07742	4782.0
K07745	0.0
K07744	0.0
K07746	2.0
K01299	3308.0
K01295	291.0
K01297	1276.0
K02922	0.0
K05603	0.0
K02921	0.0
K02926	9786.0
K05607	0.0
K02924	0.0
K05605	0.0
K02928	0.0
K02929	0.0
K00216	38.0
K00217	1.0
K00214	0.0
K00215	8352.0
K00213	0.0
K00210	3.0
K00211	0.0
K00218	0.0
K00219	1919.0
K01035	6.0
K01034	462.0
K04517	9139.0
K01740	16618.0
K01031	0.0
K01746	224.0
K01745	670.0
K01744	4446.0
K01749	1081.0
K01039	72.0
K04518	3994.0
K09591	0.0
K14129	0.0
K14128	1.0
K14121	0.0
K14120	0.0
K14123	0.0
K14122	0.0
K14125	0.0
K14124	0.0
K14127	6.0
K14126	1.0
K03521	8240.0
K03520	1.0
K03523	4035.0
K03522	8257.0
K03525	9758.0
K03524	8427.0
K03527	9355.0
K03526	8852.0
K03529	5583.0
K03528	0.0
K06338	0.0
K02217	7165.0
K03299	897.0
K03298	10.0
K13472	0.0
K03293	5317.0
K03292	5320.0
K03291	0.0
K03290	0.0
K03297	1081.0
K03296	10110.0
K03295	4917.0
K03294	4305.0
K13009	0.0
K12690	0.0
K09743	0.0
K06022	0.0
K07190	0.0
K06021	0.0
K07192	1116.0
K06020	10.0
K06027	0.0
K06026	0.0
K09744	1.0
K07991	0.0
K08749	0.0
K09835	4.0
K09834	0.0
K10439	8186.0
K06351	49.0
K09833	0.0
K10925	0.0
K10924	10.0
K10927	8.0
K10926	0.0
K10923	0.0
K10922	0.0
K09629	0.0
K10697	0.0
K00179	1179.0
K00172	529.0
K00171	234.0
K00170	357.0
K00177	4411.0
K00176	4361.0
K00175	8180.0
K00174	7898.0
K13478	0.0
K14338	39.0
K14339	2.0
K14335	1.0
K14337	2.0
K14330	0.0
K14331	0.0
K14333	2.0
K08918	0.0
K13479	655.0
K04078	9727.0
K04079	8467.0
K04076	113.0
K04077	9797.0
K04074	1061.0
K04075	9457.0
K04072	6817.0
K04073	39.0
K04070	2332.0
K04071	0.0
K14597	0.0
K13318	0.0
K08280	1.0
K13641	115.0
K13640	1352.0
K13643	65.0
K13642	0.0
K02027	38627.0
K02026	66192.0
K02025	70287.0
K02024	1.0
K02023	1319.0
K02022	201.0
K02021	118.0
K02020	3904.0
K02029	13638.0
K02028	14643.0
K03886	41.0
K03887	40.0
K03884	0.0
K03885	4569.0
K03881	0.0
K03888	40.0
K03889	3.0
K12998	1.0
K12999	24.0
K12992	887.0
K12993	0.0
K12990	1357.0
K12991	0.0
K12996	329.0
K12997	320.0
K12994	0.0
K12995	21.0
K08979	0.0
K08978	7480.0
K03088	53183.0
K03089	73.0
K03086	11382.0
K03087	14.0
K08971	0.0
K08970	0.0
K03082	26.0
K03080	0.0
K08974	6512.0
K13868	0.0
K00918	382.0
K01553	0.0
K12214	0.0
K11646	51.0
K11645	0.0
K11641	0.0
K11640	0.0
K12736	0.0
K12733	0.0
K07507	5756.0
K07506	3.0
K07505	1.0
K07504	5.0
K07503	592.0
K07502	1084.0
K07501	44.0
K07500	0.0
K07509	0.0
K07508	0.0
K11422	0.0
K08698	0.0
K10773	10156.0
K10774	0.0
K14286	0.0
K10778	42.0
K14287	1.0
K00140	213.0
K05501	53.0
K01903	810.0
K01902	855.0
K01905	19.0
K01904	0.0
K01907	7.0
K01906	1.0
K01909	0.0
K01908	4.0
K14534	961.0
K00147	7593.0
K07767	0.0
K07769	0.0
K07768	530.0
K06203	65.0
K06202	10.0
K09921	0.0
K09920	0.0
K09927	785.0
K09024	0.0
K09022	99.0
K09023	0.0
K09020	18.0
K09021	0.0
K02908	0.0
K02909	9953.0
K08218	3611.0
K08219	0.0
K02904	9820.0
K02906	9790.0
K02907	7896.0
K02902	9692.0
K00230	148.0
K00231	177.0
K00232	1.0
K08976	42.0
K00234	0.0
K00239	4869.0
K06209	3405.0
K09928	64.0
K01015	0.0
K01014	1.0
K01012	8257.0
K01011	881.0
K01010	0.0
K08920	0.0
K14103	0.0
K14102	0.0
K14101	0.0
K14100	0.0
K14105	0.0
K14104	0.0
K14109	0.0
K14108	0.0
K06401	40.0
K00893	0.0
K13402	0.0
K12858	0.0
K03503	3433.0
K03502	10644.0
K03501	9899.0
K03500	5514.0
K08924	0.0
K02278	147.0
K02279	1227.0
K12977	0.0
K02276	105.0
K02277	86.0
K02274	128.0
K02275	127.0
K13450	0.0
K13451	0.0
K13452	0.0
K13454	0.0
K13455	0.0
K12509	0.0
K12508	1.0
K12507	11.0
K12506	284.0
K12500	2.0
K12503	3.0
K05926	0.0
K09728	0.0
K14587	17.0
K06597	0.0
K06596	10.0
K06595	40.0
K06599	0.0
K06598	0.0
K07978	0.0
K07979	9290.0
K07976	0.0
K14585	0.0
K10907	7304.0
K10906	0.0
K10901	0.0
K10909	0.0
K10908	7.0
K09819	491.0
K09818	433.0
K09817	6849.0
K09816	6767.0
K09815	7020.0
K06374	2024.0
K06373	2039.0
K09812	10025.0
K09811	11756.0
K09810	4636.0
K09724	0.0
K14582	0.0
K09721	0.0
K04058	2.0
K04059	2.0
K04050	0.0
K04051	0.0
K04052	0.0
K04053	0.0
K04054	0.0
K04055	0.0
K04056	2.0
K04057	0.0
K01047	0.0
K08975	0.0
K10015	0.0
K10014	7.0
K10017	0.0
K10016	0.0
K10011	0.0
K10010	952.0
K10013	0.0
K10012	1389.0
K10019	0.0
K10018	0.0
K13665	0.0
K13664	0.0
K13663	0.0
K13662	0.0
K13661	0.0
K13660	0.0
K13669	0.0
K13668	3.0
K07641	0.0
K01466	106.0
K13590	5.0
K01464	1782.0
K01465	9652.0
K01462	16073.0
K01463	647.0
K01460	0.0
K01461	0.0
K13599	63.0
K13598	58.0
K01468	661.0
K01469	1.0
K09251	10.0
K09252	0.0
K02041	1682.0
K02040	12143.0
K02043	0.0
K02045	115.0
K02044	1957.0
K02047	115.0
K02046	115.0
K02049	10072.0
K02048	115.0
K05549	0.0
K05548	5.0
K06046	0.0
K03319	789.0
K03316	1449.0
K03317	578.0
K03314	1.0
K03315	7818.0
K03312	1154.0
K03313	1680.0
K03310	7535.0
K03311	3307.0
K12052	0.0
K02945	8379.0
K06162	12.0
K06163	11.0
K06160	1.0
K06161	0.0
K06166	7.0
K00359	1204.0
K06164	9.0
K06165	8.0
K06168	9006.0
K06169	5.0
K13020	77.0
K07158	0.0
K07159	0.0
K04835	117.0
K11621	0.0
K11991	2.0
K11622	40.0
K11996	498.0
K11627	0.0
K11626	2.0
K11629	2.0
K11628	0.0
K07561	0.0
K07560	9598.0
K07563	0.0
K07562	0.0
K07565	0.0
K07564	0.0
K07567	12187.0
K07566	10714.0
K07569	0.0
K07568	10579.0
K09925	0.0
K11199	0.0
K11198	0.0
K11192	0.0
K11191	0.0
K11196	0.0
K11195	0.0
K11194	0.0
K02492	1488.0
K10713	0.0
K10710	422.0
K10711	1806.0
K10716	0.0
K02490	56.0
K10714	0.0
K10715	0.0
K01929	9943.0
K01928	10759.0
K01923	9936.0
K01922	331.0
K01921	10300.0
K01920	2.0
K01926	8351.0
K01925	9796.0
K01924	9786.0
K07789	6.0
K07788	6.0
K07785	0.0
K07784	1.0
K07787	283.0
K07786	0.0
K07781	0.0
K07783	366.0
K07782	1.0
K05835	38.0
K06355	0.0
K14661	0.0
K09844	0.0
K00782	869.0
K00783	9210.0
K00784	7331.0
K00785	0.0
K00786	3217.0
K00039	1.0
K00036	2530.0
K00037	1.0
K00034	203.0
K00035	0.0
K00032	0.0
K00033	3477.0
K00030	1885.0
K00031	6615.0
K01259	2520.0
K01258	10807.0
K01255	3402.0
K01256	1190.0
K01251	4755.0
K01250	754.0
K01253	1.0
K01252	0.0
K09008	1.0
K09009	590.0
K09000	1.0
K09001	179.0
K09002	2643.0
K09003	1.0
K09004	70.0
K09005	757.0
K09006	0.0
K09007	100.0
K09846	0.0
K08234	3185.0
K00258	0.0
K00259	1064.0
K00252	9.0
K00253	1.0
K00256	0.0
K00257	3784.0
K00254	0.0
K00255	2.0
K01079	1419.0
K01078	3.0
K01071	776.0
K01070	2.0
K01073	253.0
K01077	5073.0
K01076	149.0
K14472	0.0
K14471	0.0
K14470	0.0
K14475	108.0
K09841	0.0
K02788	2551.0
K02782	6.0
K02783	237.0
K02781	188.0
K02786	2018.0
K02787	3.0
K02784	0.0
K01060	197.0
K01787	731.0
K01786	2982.0
K01785	12712.0
K01784	14977.0
K01783	10688.0
K01782	45.0
K01781	1.0
K01780	0.0
K01789	0.0
K01788	6390.0
K02526	704.0
K02527	3762.0
K02525	232.0
K02250	78.0
K02523	3660.0
K02520	9766.0
K02521	0.0
K02258	1.0
K02259	47.0
K02528	9745.0
K02529	33420.0
K03781	4618.0
K03780	186.0
K03783	6406.0
K03782	48.0
K03785	3120.0
K03784	5738.0
K03787	4589.0
K03786	6612.0
K03789	5393.0
K03788	2.0
K10700	0.0
K00342	3524.0
K03124	25.0
K03120	0.0
K12527	1247.0
K12526	0.0
K12525	0.0
K12524	6855.0
K12523	0.0
K12522	0.0
K09789	3512.0
K09788	36.0
K09787	4681.0
K09786	78.0
K09785	0.0
K09781	4.0
K09780	6.0
K10961	0.0
K10960	0.0
K10963	0.0
K10962	0.0
K10965	0.0
K10964	0.0
K10966	0.0
K09879	1.0
K06318	38.0
K06311	42.0
K06310	157.0
K06312	38.0
K06314	42.0
K06317	216.0
K11389	0.0
K11386	0.0
K11387	2.0
K11384	51.0
K11385	0.0
K11382	1.0
K11383	0.0
K11381	216.0
K11949	0.0
K10380	0.0
K04032	155.0
K04033	0.0
K04030	195.0
K04031	2155.0
K04036	0.0
K04037	0.0
K04034	230.0
K04035	21.0
K04038	0.0
K04039	0.0
K07046	83.0
K07047	4289.0
K07044	1.0
K07045	3084.0
K07042	6240.0
K07043	8186.0
K07040	4215.0
K07041	0.0
K07048	145.0
K07049	0.0
K08664	0.0
K02584	88.0
K10039	1627.0
K10038	45.0
K10037	47.0
K10036	103.0
K04788	0.0
K04789	0.0
K04784	1.0
K04785	0.0
K04786	0.0
K04787	0.0
K04780	38.0
K04781	8.0
K04782	2.0
K04783	0.0
K13601	0.0
K13603	0.0
K13602	0.0
K13605	0.0
K13604	0.0
K13607	101.0
K02404	361.0
K05783	1.0
K05782	0.0
K05781	11.0
K05780	11.0
K05787	0.0
K05786	212.0
K05785	99.0
K05784	1.0
K05789	0.0
K05788	133.0
K01442	8525.0
K01443	5945.0
K01444	1854.0
K01446	340.0
K01447	5105.0
K01448	10719.0
K01449	1041.0
K14803	0.0
K02069	1054.0
K05569	979.0
K08008	0.0
K02063	1.0
K05566	1001.0
K05565	10.0
K05563	0.0
K05562	0.0
K05561	0.0
K02064	1.0
K03338	817.0
K03339	0.0
K03330	0.0
K03331	0.0
K03332	17.0
K03333	7.0
K03335	780.0
K03336	778.0
K03337	814.0
K12956	0.0
K12957	0.0
K12954	0.0
K12955	0.0
K12952	0.0
K12953	0.0
K12950	0.0
K12951	0.0
K14733	0.0
K00109	0.0
K06148	18373.0
K06149	0.0
K06144	0.0
K06145	1.0
K06146	0.0
K06147	68970.0
K06141	0.0
K06142	10947.0
K06143	254.0
K11945	0.0
K08948	0.0
K08949	0.0
K00071	0.0
K14664	0.0
K13810	1.0
K14665	53.0
K03058	0.0
K11609	1.0
K11608	0.0
K14660	0.0
K11603	0.0
K11602	0.0
K11601	0.0
K11600	0.0
K11607	0.0
K11606	0.0
K11605	0.0
K11604	0.0
K10558	25.0
K10559	32.0
K10550	18.0
K10551	18.0
K10552	0.0
K10553	0.0
K10554	0.0
K10555	71.0
K10556	29.0
K10557	25.0
K03051	0.0
K03050	0.0
K07549	0.0
K07548	0.0
K07239	252.0
K07235	0.0
K07234	1.0
K07237	0.0
K07236	0.0
K07231	1.0
K07230	86.0
K07233	0.0
K07232	0.0
K02467	0.0
K05306	1152.0
K05305	1108.0
K05304	21.0
K05303	38.0
K05301	0.0
K02565	0.0
K08644	0.0
K08646	0.0
K08641	2102.0
K08643	31.0
K08642	0.0
K12146	0.0
K00010	943.0
K00011	0.0
K00012	7347.0
K00013	9347.0
K00014	9261.0
K00016	10209.0
K09065	1.0
K08252	13.0
K08253	1.0
K08256	514.0
K08255	0.0
K08258	0.0
K08259	1.0
K00274	174.0
K00275	201.0
K00276	1.0
K00270	0.0
K00271	0.0
K00272	0.0
K00273	1.0
K00278	7204.0
K00279	0.0
K12675	0.0
K01277	3577.0
K01274	24.0
K01273	4452.0
K01271	4784.0
K01270	11471.0
K01278	4493.0
K00906	0.0
K00904	1455.0
K00903	138.0
K00901	3730.0
K13785	0.0
K00908	4.0
K11149	0.0
K01053	2.0
K01051	327.0
K01057	920.0
K01056	9912.0
K01055	3.0
K01054	0.0
K01058	174.0
K02500	9341.0
K02501	9211.0
K02502	4228.0
K02503	9775.0
K02504	0.0
K02505	0.0
K02506	0.0
K02507	0.0
K02508	0.0
K02509	374.0
K00291	0.0
K13410	0.0
K13148	0.0
K13419	0.0
K05825	0.0
K03106	9825.0
K03105	0.0
K03101	10635.0
K03100	19043.0
K12541	0.0
K12540	0.0
K12543	0.0
K12542	0.0
K12545	0.0
K12544	0.0
K12547	1.0
K12546	0.0
K12549	0.0
K06080	0.0
K11018	0.0
K11019	0.0
K11016	0.0
K11017	0.0
K11014	3.0
K11015	3.0
K11012	0.0
K11013	3.0
K11010	0.0
K11011	0.0
K06333	1787.0
K06880	0.0
K06883	43.0
K06882	37.0
K09857	52.0
K06884	1.0
K06887	0.0
K06886	179.0
K06889	17137.0
K10942	9.0
K09859	65.0
K09858	63.0
K10947	12069.0
K10946	0.0
K10945	0.0
K10944	0.0
K13284	0.0
K00483	42.0
K00481	1.0
K00480	1.0
K00486	0.0
K00485	1.0
K00484	1.0
K09901	0.0
K10929	0.0
K07684	20.0
K07685	0.0
K07686	0.0
K07687	1.0
K07681	1.0
K07688	0.0
K07689	0.0
K10928	0.0
K04018	0.0
K04019	156.0
K04014	276.0
K04015	457.0
K04016	0.0
K04017	0.0
K04013	111.0
K07060	0.0
K07061	0.0
K07062	323.0
K07063	5.0
K07064	27.0
K07065	5.0
K07066	770.0
K07067	728.0
K07068	34.0
K07069	1184.0
K01121	3.0
K13629	0.0
K13628	22.0
K13623	0.0
K13622	0.0
K13620	0.0
K13626	1367.0
K08586	0.0
K08587	0.0
K01428	858.0
K01429	849.0
K01422	3602.0
K01423	127.0
K01420	3998.0
K01421	5905.0
K01426	1485.0
K01427	0.0
K01424	8999.0
K01425	4490.0
K08068	44.0
K07538	0.0
K13086	0.0
K13085	0.0
K07287	9.0
K07824	0.0
K07682	0.0
K02722	0.0
K12978	0.0
K12979	0.0
K12972	2.0
K12973	0.0
K12974	0.0
K12975	0.0
K12976	0.0
K07821	0.0
K07683	180.0
K14750	0.0
K14751	0.0
K14953	1.0
K12288	0.0
K12289	0.0
K12282	0.0
K12283	0.0
K12280	0.0
K12281	0.0
K12286	0.0
K12287	8.0
K12284	0.0
K12285	8.0
K11957	0.0
K11956	0.0
K11955	0.0
K11954	0.0
K11953	0.0
K11952	0.0
K11951	0.0
K11950	0.0
K11959	0.0
K11958	0.0
K13889	127.0
K13888	12.0
K11963	0.0
K07217	190.0
K07216	2314.0
K07215	1.0
K07214	923.0
K07213	323.0
K07212	0.0
K07219	216.0
K07218	2.0
K12150	0.0
K08689	0.0
K08688	0.0
K00402	0.0
K00401	0.0
K11994	0.0
K00152	0.0
K01043	48.0
K00154	0.0
K00157	0.0
K00156	3462.0
K10533	1.0
K10530	171.0
K10531	0.0
K10536	434.0
K10537	19.0
K10535	4.0
K10538	0.0
K10539	19.0
K00073	43.0
K13934	9.0
K00076	502.0
K00077	6853.0
K00074	4988.0
K00075	10493.0
K00078	0.0
K00079	0.0
K02290	1.0
K02563	9941.0
K02292	0.0
K08966	39.0
K02294	1.0
K08278	0.0
K08279	0.0
K08274	0.0
K08275	0.0
K08276	1.0
K08277	0.0
K00298	560.0
K00299	7.0
K00296	0.0
K00297	6835.0
K00294	192.0
K00292	0.0
K00293	0.0
K00290	4573.0
K07757	116.0
K12089	0.0
K01210	772.0
K01213	0.0
K01212	1150.0
K01215	475.0
K01214	0.0
K01217	0.0
K01216	2.0
K01219	1.0
K01218	823.0
K02749	0.0
K02746	2727.0
K02747	2717.0
K02744	6683.0
K02745	2724.0
K02742	8.0
K00924	922.0
K00925	11306.0
K00926	4163.0
K00927	9824.0
K00928	12396.0
K00929	4926.0
K12085	0.0
K02298	0.0
K02299	1.0
K02568	134.0
K02569	60.0
K02562	1.0
K02291	27.0
K02560	0.0
K02293	2.0
K02566	183.0
K02567	158.0
K02564	12832.0
K02297	1.0
K03169	15546.0
K03168	10068.0
K03163	0.0
K03162	0.0
K03167	0.0
K03166	0.0
K11038	2.0
K11039	0.0
K11030	0.0
K11031	54.0
K11032	38.0
K11033	38.0
K11034	38.0
K11035	38.0
K11036	0.0
K11037	0.0
K02546	0.0
K07668	991.0
K07669	3.0
K07666	0.0
K07667	5777.0
K07664	0.0
K07665	1434.0
K07662	2.0
K07663	0.0
K07660	0.0
K07661	0.0
K03927	3730.0
K07008	3.0
K07009	4359.0
K07002	222.0
K07003	3413.0
K07000	48.0
K07001	6187.0
K07006	796.0
K07007	10011.0
K07004	45.0
K07005	9241.0
K03921	2.0
K02956	9789.0
K09725	0.0
K09181	331.0
K08599	0.0
K08598	0.0
K08591	9533.0
K08590	3885.0
K01156	221.0
K01154	12936.0
K01407	0.0
K01400	78.0
K01153	9940.0
K01150	294.0
K01151	7829.0
K01408	0.0
K01409	10251.0
K01158	0.0
K01159	5668.0
K05523	1.0
K05522	8.0
K05521	2369.0
K05520	3841.0
K05527	1.0
K05526	0.0
K05525	1.0
K05524	31.0
K05529	0.0
K14518	0.0
K14519	2.0
K05949	0.0
K01754	3302.0
K05942	0.0
K01027	8.0
K02171	0.0
K02170	47.0
K02173	134.0
K02172	1.0
K01751	1398.0
K06416	1145.0
K06417	40.0
K06414	0.0
K06947	0.0
K03379	3.0
K03808	10.0
K03809	35.0
K03806	9.0
K06412	2083.0
K03804	0.0
K12296	341.0
K03802	21.0
K03803	3779.0
K06413	160.0
K10808	0.0
K06411	1093.0
K01028	32.0
K01029	362.0
K11931	9.0
K11930	0.0
K11933	0.0
K11932	0.0
K11935	0.0
K11934	164.0
K11937	0.0
K11936	287.0
K11939	0.0
K11938	0.0
K10800	0.0
K06419	41.0
K11929	0.0
K07271	4265.0
K07270	18.0
K07273	4052.0
K07272	346.0
K07275	118.0
K07274	1.0
K07277	3813.0
K07276	0.0
K07279	0.0
K07278	15.0
K10623	0.0
K02481	4128.0
K11520	0.0
K02480	40.0
K08170	1.0
K02485	7.0
K02484	5130.0
K02487	0.0
K08600	9809.0
K08603	0.0
K08602	3413.0
K08605	0.0
K08604	0.0
K09956	0.0
K09957	0.0
K09954	5.0
K09955	6533.0
K09952	446.0
K09953	0.0
K09950	1.0
K09951	1938.0
K09958	1.0
K09959	2.0
K07495	1.0
K07494	17.0
K07497	8879.0
K07496	4740.0
K07491	6248.0
K07490	0.0
K07493	1402.0
K07492	6.0
K07499	5.0
K07498	626.0
K11209	39.0
K11208	0.0
K11204	0.0
K11203	32.0
K11202	65.0
K11201	0.0
K11200	6.0
K00058	14672.0
K00059	13999.0
K00728	0.0
K00729	0.0
K00055	279.0
K00057	9905.0
K00050	974.0
K00051	0.0
K00720	1.0
K00721	4741.0
K14424	0.0
K06033	0.0
K14189	0.0
K14188	856.0
K06364	0.0
K14187	14.0
K01239	2369.0
K01238	517.0
K01897	12297.0
K01232	2751.0
K01895	1137.0
K01230	0.0
K01893	9141.0
K01236	3.0
K01235	432.0
K01890	9823.0
K02768	1024.0
K02769	168.0
K02760	8299.0
K02761	9799.0
K02763	23.0
K02764	1.0
K02765	2868.0
K00948	12477.0
K00949	4447.0
K00942	10654.0
K00943	8191.0
K00940	4135.0
K00941	17370.0
K00946	7088.0
K00947	0.0
K00944	0.0
K00945	15876.0
K01097	0.0
K01096	81.0
K01095	424.0
K01093	61.0
K01092	5852.0
K01091	14195.0
K01090	8138.0
K03499	15478.0
K03498	12860.0
K03491	1144.0
K03490	774.0
K03493	17.0
K03492	171.0
K03495	8633.0
K03497	21186.0
K03496	20146.0
K02817	3.0
K02814	5.0
K02815	5.0
K02810	2961.0
K02548	7040.0
K02549	356.0
K02818	4.0
K02819	986.0
K03637	2940.0
K03636	331.0
K03147	7258.0
K03146	144.0
K08851	0.0
K06518	5955.0
K09729	116.0
K06048	5.0
K06045	40.0
K06044	3.0
K09727	0.0
K09726	38.0
K06041	5651.0
K09720	0.0
K09723	0.0
K06042	2050.0
K09897	0.0
K09896	0.0
K09895	0.0
K09894	0.0
K09893	0.0
K09892	0.0
K09891	0.0
K09890	0.0
K09899	0.0
K09898	0.0
K03622	0.0
K07648	0.0
K07649	1.0
K07398	0.0
K07399	53.0
K11056	0.0
K11057	0.0
K11054	0.0
K11055	0.0
K07640	2.0
K07393	53.0
K07390	2.0
K07391	7076.0
K07644	0.0
K07645	9.0
K07646	9322.0
K07647	0.0
K10896	0.0
K07024	50467.0
K07025	16664.0
K07026	0.0
K07027	5190.0
K07020	1.0
K07021	657.0
K07022	0.0
K07023	4274.0
K07028	15.0
K07029	16215.0
K10094	0.0
K01390	1.0
K01392	0.0
K01399	0.0
K02673	1.0
K05893	0.0
K05897	0.0
K05896	5591.0
K05895	1675.0
K05899	0.0
K05898	0.0
K00555	0.0
K00554	8961.0
K00557	42.0
K00556	3411.0
K00551	1.0
K00559	0.0
K00558	9971.0
K01170	25.0
K01173	278.0
K01174	105.0
K01175	121.0
K01176	1194.0
K01178	1.0
K01179	2538.0
K14578	0.0
K14579	0.0
K08951	0.0
K08950	0.0
K08953	0.0
K03828	34.0
K03829	1.0
K03820	3534.0
K03821	40.0
K03822	0.0
K03823	7135.0
K03824	46.0
K03825	67.0
K03826	5789.0
K03827	3936.0
K12248	0.0
K12246	0.0
K12247	1.0
K12242	0.0
K12243	0.0
K12240	3.0
K12241	0.0
K11919	0.0
K11918	0.0
K11913	0.0
K11912	0.0
K11911	0.0
K11910	5.0
K11917	0.0
K11916	5.0
K11915	6.0
K11914	5.0
K12068	0.0
K12069	0.0
K12062	0.0
K12063	0.0
K12060	0.0
K12061	0.0
K12066	0.0
K12067	0.0
K12064	0.0
K12065	0.0
K07259	4948.0
K07258	8180.0
K07253	0.0
K07251	0.0
K07250	885.0
K07257	138.0
K07256	0.0
K07255	0.0
K07254	0.0
K05372	0.0
K05373	0.0
K05370	0.0
K05371	0.0
K05374	0.0
K05375	2.0
K09970	9.0
K09971	9.0
K09972	29.0
K09973	130.0
K09974	93.0
K09975	0.0
K09976	2744.0
K09978	0.0
K09979	3287.0
K11261	1033.0
K11260	0.0
K11263	1102.0
K11264	0.0
K10793	45.0
K10796	58.0
K10797	442.0
K10794	12.0
K10795	51.0
K00700	10119.0
K00701	1.0
K10798	0.0
K00703	8906.0
K00705	10281.0
K09828	0.0
K10133	0.0
K13053	0.0
K03192	1.0
K00964	0.0
K00965	5845.0
K00966	413.0
K00960	38.0
K00961	0.0
K00962	9419.0
K00963	2955.0
K00969	10035.0
K12681	0.0
K02703	2.0
K08364	0.0
K08365	3.0
K02706	1.0
K08363	0.0
K08361	0.0
K02708	0.0
K02709	0.0
K08368	353.0
K08369	669.0
K01615	473.0
K01617	38.0
K01616	1.0
K01611	734.0
K01610	5754.0
K01613	4358.0
K01612	0.0
K01619	11414.0
K01618	0.0
K02834	9772.0
K02835	9824.0
K05281	39.0
K03619	8.0
K03618	0.0
K03617	7716.0
K03616	277.0
K03615	7692.0
K03614	7616.0
K03613	7617.0
K03612	7472.0
K03611	51.0
K03610	2333.0
K09705	160.0
K09704	2027.0
K09701	1.0
K09700	117.0
K09709	0.0
K06391	564.0
K06390	2007.0
K06393	1981.0
K06392	1239.0
K06395	171.0
K06394	1490.0
K06397	1883.0
K06396	1865.0
K06399	2043.0
K06398	2143.0
K06435	0.0
K11078	0.0
K11079	0.0
K11074	1.0
K11075	1.0
K11076	1.0
K11077	0.0
K11070	4804.0
K11071	4851.0
K11072	3867.0
K11073	1.0
K06935	0.0
K06934	226.0
K06937	60.0
K06936	7.0
K06931	0.0
K06930	0.0
K06933	0.0
K06932	0.0
K06939	0.0
K06938	1.0
K13381	0.0
K05916	50.0
K05917	0.0
K05914	0.0
K05915	0.0
K05912	0.0
K05913	0.0
K05910	79.0
K05911	0.0
K05918	0.0
K05919	2448.0
K00392	0.0
K00390	409.0
K00397	0.0
K00395	50.0
K00394	173.0
K01884	0.0
K00399	0.0
K01886	5708.0
K01376	157.0
K01372	7052.0
K09149	0.0
K09148	0.0
K01225	47.0
K09145	808.0
K09144	803.0
K09147	0.0
K09146	2.0
K09141	88.0
K09140	0.0
K09143	0.0
K09142	0.0
K05709	0.0
K05708	0.0
K05879	1313.0
K05878	1044.0
K05875	0.0
K05874	1.0
K05877	0.0
K05876	0.0
K05873	153.0
K00579	0.0
K00578	0.0
K00577	0.0
K00575	2600.0
K00574	1985.0
K00573	146.0
K00571	4035.0
K00570	2.0
K01118	1686.0
K01119	1109.0
K01157	59.0
K01112	2.0
K01113	85.0
K04477	2634.0
K01114	45.0
K01115	1.0
K08087	0.0
K01315	0.0
K08085	0.0
K08084	1.0
K08083	1.0
K08082	2.0
K08081	1.0
K08080	0.0
K01152	38.0
K01401	0.0
K09826	0.0
K06344	2.0
K06345	38.0
K09822	1.0
K06343	0.0
K10938	0.0
K06341	0.0
K10934	0.0
K10935	0.0
K10932	0.0
K11052	0.0
K10930	0.0
K06349	41.0
K11053	0.0
K10754	0.0
K01755	8500.0
K10200	598.0
K02132	0.0
K02137	0.0
K03840	0.0
K03841	175.0
K13028	0.0
K13799	1.0
K13798	0.0
K13795	33.0
K13794	0.0
K13021	0.0
K13792	0.0
K13791	0.0
K13790	0.0
K12268	31.0
K12269	1839.0
K12262	2.0
K12263	42.0
K12264	0.0
K12265	0.0
K12266	0.0
K12267	10305.0
K01757	0.0
K12237	0.0
K13243	0.0
K13245	0.0
K13244	0.0
K13246	0.0
K03264	0.0
K03265	0.0
K03263	0.0
K03268	0.0
K03269	3591.0
K12415	0.0
K10211	1.0
K09918	0.0
K09919	1.0
K06720	1.0
K09913	6.0
K09910	0.0
K09911	0.0
K09916	0.0
K09917	0.0
K06726	1159.0
K09915	0.0
K11535	80.0
K11534	21.0
K11537	220.0
K11531	0.0
K11533	593.0
K11532	1.0
K11249	78.0
K11539	0.0
K00762	10654.0
K00763	6587.0
K00760	10237.0
K00761	9686.0
K00766	6141.0
K00767	6556.0
K00764	15733.0
K00765	8502.0
K00768	2326.0
K00769	80.0
K11059	0.0
K00186	1.0
K00187	1.0
K00184	709.0
K00185	317.0
K00183	499.0
K00180	4355.0
K00188	0.0
K00189	0.0
K10110	2847.0
K10111	1.0
K10112	5734.0
K10113	0.0
K10114	0.0
K10115	0.0
K10116	8.0
K10117	4477.0
K10118	5546.0
K10119	5268.0
K04641	116.0
K04643	0.0
K04642	0.0
K13282	23.0
K00988	0.0
K00989	1802.0
K00986	190.0
K00984	786.0
K00985	0.0
K00982	617.0
K00983	1774.0
K00980	2650.0
K00981	9952.0
K01585	3696.0
K01584	0.0
K01586	8854.0
K13498	35.0
K01580	3945.0
K01583	2113.0
K01582	805.0
K13497	905.0
K01589	1533.0
K01588	9508.0
K14941	2.0
K08347	0.0
K08348	0.0
K02720	0.0
K14949	2.0
K02723	0.0
K03459	0.0
K03458	5650.0
K03455	4299.0
K03457	191.0
K03451	1888.0
K03981	55.0
K03980	1895.0
K02614	2420.0
K01639	2714.0
K01638	88.0
K01637	44.0
K01636	90.0
K01635	138.0
K01634	0.0
K01633	4233.0
K01632	1223.0
K01631	0.0
K01630	74.0
K02615	1.0
K02588	471.0
K02589	854.0
K02858	196.0
K02859	436.0
K14051	0.0
K14053	0.0
K14052	0.0
K02852	91.0
K02853	0.0
K02850	0.0
K02851	0.0
K14059	780.0
K14058	50.0
K02586	100.0
K02587	142.0
K03679	0.0
K03671	13131.0
K03670	0.0
K03673	51.0
K03672	5.0
K03675	1.0
K03674	0.0
K03677	0.0
K03676	120.0
K09761	8724.0
K09760	4837.0
K09763	87.0
K09762	5978.0
K09765	3131.0
K09764	180.0
K09767	980.0
K06006	150.0
K09769	696.0
K09768	1997.0
K10353	2.0
K03187	857.0
K03186	4255.0
K03185	1.0
K03184	0.0
K03183	9688.0
K03182	4220.0
K03181	1.0
K03189	858.0
K03188	858.0
K02715	0.0
K12455	0.0
K12454	4.0
K12453	0.0
K12452	173.0
K12451	0.0
K07358	0.0
K07356	0.0
K07357	0.0
K07354	0.0
K07355	0.0
K07352	0.0
K07353	0.0
K07350	0.0
K07351	0.0
K06919	1395.0
K06918	0.0
K06917	328.0
K06916	10.0
K06915	1509.0
K06914	0.0
K06913	0.0
K06912	0.0
K06911	3980.0
K06910	1835.0
K08986	178.0
K08987	1125.0
K08984	47.0
K08985	0.0
K08982	486.0
K08983	0.0
K08980	0.0
K08981	216.0
K08988	0.0
K08989	42.0
K02252	0.0
K05934	1967.0
K05936	2022.0
K05937	1.0
K02253	0.0
K05939	9.0
K00378	6119.0
K00375	4562.0
K00374	275.0
K00376	1.0
K00371	226.0
K00370	226.0
K00373	225.0
K00372	31.0
K01358	11788.0
K09166	1.0
K09165	5.0
K09164	0.0
K09163	684.0
K09162	44.0
K09161	65.0
K09160	0.0
K01354	594.0
K01355	0.0
K01356	6840.0
K05601	39.0
K05851	0.0
K03807	0.0
K05606	775.0
K02927	0.0
K05974	0.0
K03805	0.0
K05976	0.0
K00519	1.0
K00518	2.0
K03800	2772.0
K00511	0.0
K00510	17.0
K03801	3617.0
K00515	0.0
K00514	1.0
K00517	124.0
K05971	1.0
K03154	956.0
K11147	0.0
K05581	0.0
K05580	0.0
K05583	0.0
K05582	0.0
K05585	0.0
K05584	0.0
K05587	0.0
K05586	0.0
K05589	73.0
K03150	6868.0
K03623	10.0
K03152	9470.0
K14200	0.0
K14201	0.0
K14202	0.0
K03621	7112.0
K14204	0.0
K14205	297.0
K01134	776.0
K01135	79.0
K01136	71.0
K01137	2.0
K01130	1266.0
K01132	0.0
K01133	923.0
K01138	1947.0
K01139	349.0
K02113	9460.0
K02112	11443.0
K02111	11335.0
K02446	222.0
K02117	6047.0
K02116	938.0
K02115	11443.0
K02114	11442.0
K02119	2252.0
K02118	6060.0
K02448	0.0
K01036	7.0
K03212	0.0
K13007	0.0
K13006	1.0
K13005	0.0
K13004	782.0
K13001	0.0
K06404	1320.0
K01032	0.0
K06951	53.0
K03862	0.0
K03863	0.0
K06406	2149.0
K06957	0.0
K05020	105.0
K06400	1453.0
K06403	1353.0
K06954	1.0
K10814	0.0
K10817	0.0
K10816	0.0
K07136	0.0
K03242	0.0
K03243	0.0
K12202	0.0
K12203	0.0
K12206	0.0
K12207	0.0
K12204	0.0
K12205	0.0
K12208	0.0
K12209	0.0
K13919	499.0
K13918	0.0
K06214	0.0
K06215	2906.0
K09936	1996.0
K06217	9703.0
K09930	7.0
K09931	134.0
K09932	38.0
K06213	4052.0
K09938	0.0
K09939	3492.0
K11517	0.0
K06337	0.0
K13301	0.0
K00748	3750.0
K00745	280.0
K00743	19.0
K07165	0.0
K07164	4408.0
K07167	0.0
K07166	5607.0
K07161	11.0
K07160	436.0
K07163	0.0
K07162	92.0
K07169	0.0
K07168	46.0
K06336	38.0
K01839	3357.0
K01838	1197.0
K01835	1246.0
K01834	28682.0
K01837	0.0
K01830	0.0
K00608	10.0
K02632	0.0
K02630	0.0
K02631	0.0
K08322	50.0
K08323	134.0
K08320	0.0
K08321	176.0
K08326	0.0
K08324	0.0
K08325	413.0
K01659	3.0
K01658	5540.0
K02637	0.0
K01653	7639.0
K01652	10166.0
K01655	1.0
K01654	2350.0
K01657	6131.0
K02874	9825.0
K02875	0.0
K02876	9798.0
K02877	0.0
K02871	9768.0
K02873	0.0
K02878	9825.0
K02879	8024.0
K14070	0.0
K09749	2197.0
K09748	9131.0
K06023	9593.0
K09742	0.0
K09741	0.0
K09740	129.0
K09747	3954.0
K09746	0.0
K09745	0.0
K06024	5564.0
K03477	0.0
K03476	398.0
K03475	2408.0
K03474	3589.0
K03473	3508.0
K03472	0.0
K03471	2362.0
K03470	9751.0
K03478	2659.0
K02304	3093.0
K02305	1.0
K02302	103.0
K02303	76.0
K02300	1.0
K02301	118.0
K03653	160.0
K03652	799.0
K03651	0.0
K03650	6832.0
K03657	16377.0
K03656	1.0
K03655	16553.0
K03654	11275.0
K03658	846.0
K12439	0.0
K12431	0.0
K12430	0.0
K12433	0.0
K12432	0.0
K12435	0.0
K12434	0.0
K12437	1.0
K12436	0.0
K06979	459.0
K06978	1074.0
K06971	1005.0
K06970	115.0
K06973	6299.0
K06972	2306.0
K06975	4994.0
K06974	0.0
K06977	11.0
K06976	1061.0
K07082	8953.0
K07083	3350.0
K07080	946.0
K07081	173.0
K07086	2.0
K07087	0.0
K07084	111.0
K07085	7447.0
K07088	7869.0
K07089	3958.0
K01317	0.0
K11162	0.0
K11163	0.0
K11161	0.0
K11168	0.0
K00356	759.0
K00355	111.0
K00354	0.0
K00353	0.0
K00351	3558.0
K00350	3558.0
K05952	0.0
K05953	0.0
K05951	8.0
K05956	0.0
K05957	0.0
K00358	399.0
K00689	483.0
K00688	11483.0
K00681	2448.0
K00680	9131.0
K00683	2.0
K00685	38.0
K00684	85.0
K00687	323.0
K00686	41.0
K05831	0.0
K05830	0.0
K05833	3453.0
K05832	3213.0
K05834	8.0
K05837	7334.0
K05836	1.0
K05839	0.0
K05838	595.0
K07677	0.0
K00533	1148.0
K00532	92.0
K00531	2.0
K00530	0.0
K00537	11464.0
K00536	38.0
K00535	0.0
K00534	51.0
K00539	0.0
K00538	1.0
K11029	0.0
K14260	3292.0
K14261	91.0
K14266	0.0
K14267	3.0
K14268	0.0
K14269	0.0
K01337	0.0
K01338	8239.0
K02683	0.0
K02682	0.0
K02681	0.0
K02680	0.0
K02687	6510.0
K02686	9.0
K02685	0.0
K02689	0.0
K02688	21.0
K00824	2706.0
K00827	0.0
K00826	9434.0
K00821	5106.0
K00820	10571.0
K00823	258.0
K00822	1.0
K00829	0.0
K00828	0.0
K01488	1026.0
K01489	7127.0
K01484	0.0
K01485	2982.0
K01486	4129.0
K01487	787.0
K01480	5498.0
K01481	0.0
K01482	118.0
K01483	0.0
K02469	12290.0
K02468	1.0
K02466	8.0
K02465	0.0
K02464	0.0
K02463	0.0
K02462	0.0
K02461	0.0
K02460	13.0
K08969	785.0
K13061	0.0
K13060	0.0
K13063	0.0
K13062	0.0
K13069	0.0
K08964	1.0
K06363	0.0
K03079	431.0
K06342	38.0
K03078	0.0
K13289	0.0
K13288	612.0
K13285	0.0
K13287	0.0
K13286	0.0
K13281	225.0
K13280	1494.0
K13283	0.0
K00054	737.0
K04496	0.0
K05369	0.0
K05368	0.0
K03228	2.0
K03229	2.0
K00052	6445.0
K03222	46.0
K03223	46.0
K03220	2.0
K03221	1.0
K03226	2.0
K03227	2.0
K03224	2.0
K03225	46.0
K09482	2.0
K09483	0.0
K13836	0.0
K12228	0.0
K05360	0.0
K12224	0.0
K12225	0.0
K12226	0.0
K12227	0.0
K12220	0.0
K05363	3935.0
K12222	0.0
K12223	0.0
K08681	2212.0
K08680	446.0
K08683	0.0
K08682	0.0
K08685	0.0
K08684	2.0
K08687	8.0
K08686	0.0
K11755	10326.0
K11754	20893.0
K11751	220.0
K11750	0.0
K11753	19359.0
K11752	10484.0
K02407	1213.0
K13938	0.0
K13936	0.0
K13935	9.0
K02406	3344.0
K13933	0.0
K13932	9.0
K13931	9.0
K13930	0.0
K12088	0.0
K12081	0.0
K12082	0.0
K12083	0.0
K12084	0.0
K12086	0.0
K12087	0.0
K09611	0.0
K09612	1.0
K04940	0.0
K10085	0.0
K05394	9.0
K05395	1.0
K06340	0.0
K13043	263.0
K07149	1017.0
K07148	3813.0
K07147	57.0
K07146	497.0
K07145	335.0
K07144	0.0
K07143	0.0
K07142	0.0
K07141	2320.0
K07140	2.0
K10156	0.0
K10150	0.0
K10620	0.0
K10621	0.0
K14028	0.0
K14029	0.0
K01817	6520.0
K01816	83.0
K01815	4921.0
K01814	8816.0
K01813	1378.0
K01812	7017.0
K01811	8166.0
K01810	9908.0
K01819	639.0
K01818	725.0
K14580	0.0
K05379	0.0
K08304	63.0
K08305	70.0
K08306	96.0
K08307	3776.0
K08300	653.0
K08301	5118.0
K08302	571.0
K08303	16886.0
K08308	0.0
K08309	1218.0
K14671	0.0
K14670	0.0
K14673	0.0
K14672	0.0
K01673	1162.0
K01672	1.0
K01671	0.0
K01677	2292.0
K01676	3643.0
K01674	50.0
K01679	2564.0
K01678	2107.0
K02899	9914.0
K02896	0.0
K02897	4428.0
K02895	9820.0
K02892	9825.0
K02890	9825.0
K10811	0.0
K02096	0.0
K02097	0.0
K02094	0.0
K02095	0.0
K02092	0.0
K02093	0.0
K02099	3093.0
K03411	2124.0
K03410	2014.0
K03413	3104.0
K03412	819.0
K03415	497.0
K03414	59.0
K03417	4.0
K03416	0.0
K03418	0.0
K05376	0.0
K02320	0.0
K02322	0.0
K02323	0.0
K05377	0.0
K13542	3046.0
K13543	0.0
K13540	3.0
K13541	46.0
K12145	0.0
K12144	0.0
K12147	0.0
K12410	10005.0
K12141	3299.0
K12140	3299.0
K12143	97.0
K12142	0.0
K12149	0.0
K12148	0.0
K07312	0.0
K07313	956.0
K07310	100.0
K07311	6.0
K07316	147.0
K07317	2.0
K07314	0.0
K07315	364.0
K07318	267.0
K07319	1819.0
K03936	0.0
K03425	0.0
K03426	7551.0
K03427	13935.0
K03420	0.0
K03421	0.0
K03422	0.0
K03423	126.0
K03756	17.0
K03757	8.0
K03206	38.0
K03755	0.0
K11144	3534.0
K11145	4682.0
K05972	0.0
K05973	1.0
K03752	400.0
K05978	0.0
K05979	165.0
K03753	420.0
K00331	3516.0
K00330	3519.0
K00333	91.0
K00332	52.0
K00335	2573.0
K00334	2662.0
K00337	3570.0
K00336	4366.0
K00339	3519.0
K00338	3478.0
K03751	0.0
K06953	25.0
K06952	4.0
K06407	2201.0
K06950	20852.0
K10819	2047.0
K06956	343.0
K06955	0.0
K06402	262.0
K10815	0.0
K06959	8221.0
K06958	6060.0
K06409	4462.0
K06408	1538.0
K09129	0.0
K09128	89.0
K09123	97.0
K09122	0.0
K09121	1378.0
K09120	0.0
K09127	1.0
K09126	13.0
K09125	694.0
K09124	63.0
K01233	1.0
K05819	0.0
K05818	0.0
K01896	0.0
K05813	2812.0
K05812	0.0
K05811	0.0
K05810	5003.0
K05817	1.0
K05816	46.0
K05815	883.0
K05814	150.0
K01894	10.0
K01892	10155.0
K01234	2916.0
K01144	4301.0
K01146	0.0
K01141	8.0
K01416	0.0
K11434	0.0
K01415	1.0
K06354	0.0
K01414	19.0
K09836	0.0
K01318	1.0
K01319	0.0
K01312	0.0
K06350	45.0
K02669	3412.0
K02668	15.0
K02665	14.0
K02664	36.0
K02667	15.0
K02666	78.0
K02661	0.0
K02660	10.0
K02663	105.0
K02662	404.0
K00809	99.0
K00808	0.0
K00806	9814.0
K00805	5150.0
K00804	0.0
K00803	60.0
K00802	0.0
K00801	76.0
K00800	8751.0
K10921	0.0
K02409	1413.0
K02408	2239.0
K02401	2006.0
K02400	2212.0
K02403	0.0
K02402	0.0
K02405	2211.0
K05364	2784.0
K05367	517.0
K05366	16964.0
K10210	1.0
K10216	0.0
K13049	1368.0
K13048	0.0
K13739	0.0
K10215	0.0
K06122	2.0
K13735	0.0
K13734	5.0
K13041	8.0
K13040	0.0
K13731	0.0
K13730	39.0
K13733	0.0
K13732	0.0
K04516	3900.0
K03204	10.0
K03205	8267.0
K03207	0.0
K03200	10.0
K03201	0.0
K03202	0.0
K03203	9.0
K03208	0.0
K03758	2261.0
K03759	0.0
K09469	3.0
K09461	0.0
K06204	241.0
K00178	0.0
K13950	1.0
K13953	763.0
K13955	39.0
K13954	299.0
K10920	0.0
K06324	14.0
K11777	334.0
K11779	1.0
K11778	0.0
K06325	38.0
K12600	0.0
K07432	0.0
K07430	0.0
K06326	0.0
K07128	0.0
K07121	46.0
K07120	124.0
K07123	1.0
K07122	1.0
K07125	0.0
K07124	4367.0
K07127	2.0
K07126	889.0
K01870	9863.0
K01873	10594.0
K01872	9820.0
K01875	9947.0
K01874	11343.0
K01876	10025.0
K01879	1635.0
K01878	1604.0
K06321	0.0
K00476	0.0
K00477	0.0
K00474	0.0
K00472	38.0
K00470	0.0
K00471	0.0
K00478	0.0
K00479	2.0
K04775	0.0
K04774	0.0
K04777	0.0
K04776	0.0
K04771	37.0
K04770	44.0
K04773	3948.0
K04772	8.0
K04779	38.0
K04778	0.0
K14657	0.0
K14656	0.0
K14654	0.0
K14653	0.0
K14652	13723.0
K14659	0.0
K14658	0.0
K14386	0.0
K09926	1.0
K01699	163.0
K01698	1539.0
K01695	6225.0
K01697	533.0
K01696	6656.0
K01690	2.0
K01693	5763.0
K01692	895.0
K07227	9.0
K03439	9627.0
K03438	10942.0
K13380	0.0
K03928	337.0
K03925	5730.0
K03924	7867.0
K03431	6867.0
K03926	120.0
K03437	8932.0
K03436	8471.0
K03435	0.0
K03434	0.0
K02348	1146.0
K02342	9697.0
K02343	9596.0
K02340	7715.0
K02341	9674.0
K02346	7524.0
K02347	44.0
K02344	0.0
K02345	0.0
K03697	1073.0
K03696	7835.0
K03695	9544.0
K03694	137.0
K03693	368.0
K03692	0.0
K03690	1.0
K03699	9272.0
K03698	4278.0
K13566	0.0
K12164	0.0
K07338	1.0
K07339	680.0
K07334	2284.0
K07335	4610.0
K07336	0.0
K07337	66.0
K07330	0.0
K07331	0.0
K07332	0.0
K07333	0.0
K09695	2.0
K09694	2.0
K09697	623.0
K09696	622.0
K09691	3021.0
K09690	3942.0
K09693	483.0
K09692	2457.0
K09699	41.0
K09698	998.0
K07590	384.0
K07591	0.0
K07592	0.0
K05998	0.0
K05999	0.0
K05996	0.0
K05997	0.0
K05994	0.0
K05995	4293.0
K05993	1999.0
K05991	1.0
K10837	0.0
K00319	0.0
K00318	132.0
K00648	7821.0
K02545	0.0
K00645	7344.0
K00311	2.0
K00646	0.0
K00317	7.0
K00316	0.0
K00643	1.0
K00314	1.0
K02547	395.0
K06429	2.0
K06428	40.0
K06427	0.0
K02812	0.0
K06425	281.0
K06424	0.0
K06423	99.0
K06422	40.0
K06421	45.0
K02813	0.0
K02930	0.0
K03815	0.0
K05612	0.0
K03367	854.0
K03366	1330.0
K03812	0.0
K03635	342.0
K03634	188.0
K03631	7840.0
K05969	0.0
K03630	8545.0
K03633	0.0
K03632	8.0
K01998	5254.0
K01999	5853.0
K01992	18718.0
K01993	7272.0
K01990	39342.0
K01991	4278.0
K01996	5303.0
K01997	5317.0
K01994	137.0
K01995	5331.0
K03148	206.0
K03639	3662.0
K05692	0.0
K03638	290.0
K00869	741.0
K00868	4113.0
K00861	0.0
K00860	405.0
K00863	460.0
K00862	0.0
K00865	4845.0
K00864	7044.0
K00867	730.0
K00866	0.0
K01192	6672.0
K01190	28451.0
K01191	4900.0
K01197	492.0
K01194	43.0
K01195	1944.0
K01198	1878.0
K01199	0.0
K00656	15231.0
K00657	5167.0
K00306	0.0
K14591	11.0
K00300	0.0
K00653	0.0
K13715	0.0
K13713	0.0
K00650	0.0
K00651	5987.0
K14596	0.0
K02647	4803.0
K14598	0.0
K02643	0.0
K02642	0.0
K02641	0.0
K02640	0.0
K03594	4238.0
K03595	9707.0
K03596	9798.0
K03597	0.0
K03590	4525.0
K03591	0.0
K03592	2163.0
K03593	4415.0
K03598	18.0
K03599	9.0
K01736	9556.0
K01737	4440.0
K01734	3787.0
K01735	7990.0
K01732	0.0
K01733	9542.0
K01730	775.0
K01731	0.0
K06049	0.0
K01738	10839.0
K01739	936.0
K11809	0.0
K05343	820.0
K02422	2432.0
K02421	2007.0
K05340	1593.0
K02427	160.0
K05346	283.0
K02425	0.0
K02424	0.0
K05349	22294.0
K02428	3926.0
K03770	3783.0
K03771	3818.0
K03772	96.0
K03773	3678.0
K03774	221.0
K03775	3656.0
K03776	1.0
K03777	20.0
K03778	7313.0
K03779	104.0
K09722	0.0
K08174	0.0
K14114	0.0
K13979	277.0
K13237	0.0
K14440	0.0
K09992	773.0
K09990	0.0
K09991	0.0
K09996	0.0
K09997	0.0
K09994	21.0
K14110	0.0
K09998	0.0
K09999	0.0
K14111	0.0
K14113	0.0
K14449	0.0
K10213	79.0
K14118	0.0
K11711	158.0
K11710	5.0
K11712	400.0
K11717	17114.0
K11719	1.0
K06857	52.0
K10440	4219.0
K10441	3965.0
K07103	0.0
K07102	16.0
K07101	161.0
K07100	37.0
K07107	9044.0
K07106	1583.0
K07105	3611.0
K07456	8318.0
K07459	560.0
K07458	931.0
K07109	144.0
K07108	0.0
K10198	0.0
K10199	0.0
K10190	2986.0
K10191	0.0
K10192	129.0
K10193	19.0
K10194	54.0
K10195	0.0
K10196	0.0
K10197	0.0
K15013	0.0
K01858	806.0
K15016	0.0
K15017	0.0
K01853	0.0
K01852	0.0
K01851	0.0
K01850	320.0
K01857	1.0
K01856	1.0
K01854	8192.0
K07539	0.0
K08478	0.0
K08479	0.0
K08476	0.0
K08477	0.0
K08475	0.0
K00450	6.0
K00451	41.0
K00452	38.0
K00453	46.0
K00455	0.0
K00456	0.0
K00457	42.0
K00106	0.0
K00459	203.0
K00104	806.0
K00105	12.0
K00102	144.0
K00103	1.0
K00100	13799.0
K00101	3.0
K01509	0.0
K04759	14049.0
K04758	12465.0
K04757	274.0
K01504	0.0
K04755	11.0
K04754	88.0
K04753	39.0
K04752	2.0
K04751	2717.0
K01502	1.0
K14631	0.0
K05359	0.0
K14632	0.0
K07536	0.0
K12080	0.0
K02364	0.0
K12369	194.0
K02361	320.0
K02362	0.0
K02363	0.0
K13509	0.0
K13503	0.0
K13500	0.0
K12109	0.0
K12108	0.0
K12101	0.0
K12100	0.0
K12103	0.0
K12102	0.0
K12105	0.0
K12104	0.0
K12107	0.0
K12106	0.0
K11023	0.0
K03014	0.0
K08906	1.0
K08904	0.0
K08900	0.0
K06223	2279.0
K06199	7246.0
K06198	721.0
K06197	0.0
K06196	1719.0
K06194	3503.0
K06193	401.0
K06192	61.0
K06191	711.0
K06190	10.0
K11104	884.0
K11105	4304.0
K11106	1.0
K11107	1.0
K11102	345.0
K11103	49.0
K07862	194.0
K00666	1468.0
K00663	53.0
K00662	1215.0
K00661	8347.0
K00660	6.0
K06997	9513.0
K06996	121.0
K06995	9.0
K10852	47.0
K06993	0.0
K06992	37.0
K06991	1.0
K06990	111.0
K11050	0.0
K06999	1474.0
K06998	1521.0
K05338	222.0
K11051	0.0
K06441	8.0
K06440	2.0
K06443	2.0
K06442	6208.0
K06445	0.0
K06447	0.0
K06446	103.0
K06309	0.0
K05686	0.0
K02655	60.0
K07392	0.0
K00595	4000.0
K00594	0.0
K00596	1.0
K00599	25034.0
K00598	15.0
K02657	1.0
K07642	1.0
K07643	0.0
K07396	46.0
K07397	163.0
K07394	0.0
K07395	1.0
K04102	0.0
K04103	84.0
K04100	0.0
K04101	0.0
K04107	0.0
K04105	0.0
K04108	0.0
K04109	4.0
K07716	1.0
K07717	255.0
K07714	23.0
K07715	58.0
K07712	31.0
K07713	520.0
K07710	5.0
K07711	0.0
K07718	11144.0
K07719	565.0
K00843	0.0
K00842	1.0
K00841	1404.0
K00840	0.0
K00847	8851.0
K00846	0.0
K00845	15273.0
K00844	156.0
K00849	9507.0
K00848	1887.0
K06302	40.0
K13771	36.0
K13770	58.0
K13772	0.0
K13775	1.0
K13774	0.0
K13777	0.0
K13776	0.0
K13779	0.0
K13778	0.0
K02621	6357.0
K02992	9818.0
K02623	0.0
K08286	0.0
K08281	945.0
K02996	9689.0
K02995	0.0
K02994	9825.0
K02629	0.0
K02628	0.0
K08289	4079.0
K08288	0.0
K03578	603.0
K03579	60.0
K03576	1.0
K03577	789.0
K03574	12107.0
K03575	7809.0
K03572	8421.0
K03573	4.0
K03570	8971.0
K03571	2569.0
K01710	14562.0
K01711	4620.0
K01712	627.0
K01713	594.0
K01714	12398.0
K01715	3529.0
K01716	0.0
K01718	37.0
K01719	3592.0
K03081	22.0
K02199	10.0
K02198	182.0
K14170	9087.0
K02193	62.0
K02192	128.0
K02191	238.0
K02190	2240.0
K02197	170.0
K02196	0.0
K02195	173.0
K02194	171.0
K03718	3728.0
K03719	2063.0
K03712	5664.0
K03713	419.0
K03710	10969.0
K03711	9187.0
K03716	1173.0
K03717	6.0
K03715	2.0
K07129	1.0
K00045	41.0
K13995	0.0
K13994	0.0
K13991	0.0
K13990	3453.0
K13993	4911.0
K13992	0.0
K06298	1405.0
K06299	40.0
K06294	41.0
K06295	916.0
K06296	533.0
K06297	189.0
K06290	0.0
K06291	0.0
K06292	0.0
K06293	0.0
K12743	0.0
K00248	4021.0
K06426	169.0
K11739	0.0
K11738	7.0
K11733	0.0
K11732	0.0
K11731	0.0
K11737	5.0
K11736	0.0
K11735	0.0
K11734	0.0
K06870	0.0
K06871	11644.0
K06872	4989.0
K06873	46.0
K06874	0.0
K06875	0.0
K06876	1.0
K06877	843.0
K06878	903.0
K06879	69.0
K07478	10696.0
K12645	0.0
K07479	0.0
K07473	6695.0
K07472	0.0
K07471	44.0
K07470	0.0
K07477	0.0
K07476	40.0
K07474	633.0
K15038	0.0
K15039	0.0
K15034	2.0
K15036	1.0
K15037	0.0
K08738	2.0
K06420	0.0
K00128	7164.0
K00129	0.0
K00438	0.0
K00432	1112.0
K00433	1135.0
K00122	3.0
K00123	456.0
K00124	327.0
K00125	0.0
K00126	0.0
K00127	153.0
K08973	39.0
K14348	0.0
K14347	0.0
K14340	0.0
K08972	1609.0
K01525	10.0
K01524	10778.0
K01523	1642.0
K01521	0.0
K01520	13182.0
K01529	1442.0
K08977	2.0
K03969	787.0
K08929	0.0
K02388	2290.0
K02389	2229.0
K02386	102.0
K02387	2239.0
K02384	0.0
K02385	2001.0
K02382	0.0
K02380	105.0
K02381	0.0
K05386	0.0
K13524	1.0
K13525	51.0
K13527	590.0
K13520	0.0
K13522	0.0
K13529	8.0
K03385	392.0
K03384	0.0
K03387	3947.0
K03386	6129.0
K03381	1.0
K03380	0.0
K03383	0.0
K03382	439.0
K03389	3495.0
K03388	3572.0
K05356	1.0
K12344	226.0
K12343	55.0
K12342	0.0
K12341	0.0
K12340	3857.0
K02430	0.0
K12349	0.0
K05351	7.0
K11694	1807.0
K11695	0.0
K11690	2756.0
K05352	0.0
K11693	0.0
K08928	0.0
K03433	26.0
K13832	12.0
K03039	0.0
K03432	1.0
K06607	0.0
K06606	49.0
K06605	7.0
K03430	1346.0
K06603	184.0
K06602	0.0
K06601	0.0
K06600	0.0
K05358	0.0
K06609	0.0
K06608	48.0
K03923	89.0
K03922	0.0
K11472	1.0
K11473	197.0
K11474	0.0
K11475	0.0
K11476	38.0
K11477	0.0
K00601	0.0
K00600	6768.0
K00603	553.0
K03746	17.0
K00605	5258.0
K00604	9907.0
K00607	0.0
K00606	4128.0
K00609	9489.0
K03741	1467.0
K03740	1421.0
K03743	3663.0
K10873	0.0
K03214	0.0
K14068	0.0
K13317	0.0
K06360	0.0
K14069	0.0
K08078	3.0
K09650	0.0
K06361	0.0
K07802	0.0
K07803	60.0
K07800	0.0
K07801	0.0
K07806	0.0
K07807	0.0
K07804	0.0
K07805	0.0
K06362	0.0
K01172	0.0
K10257	0.0
K10255	157.0
K10254	5499.0
K10253	0.0
K10918	0.0
K04128	0.0
K01958	661.0
K01959	36.0
K01956	11607.0
K01957	0.0
K04126	0.0
K04127	0.0
K01952	10882.0
K01953	7219.0
K01950	9530.0
K01951	10802.0
K07730	0.0
K07731	0.0
K07732	0.0
K07733	1.0
K07734	2.0
K07735	278.0
K07736	3935.0
K07737	12176.0
K07738	3576.0
K07739	629.0
K06365	0.0
K06366	0.0
K06367	0.0
K10910	0.0
K10911	0.0
K04382	0.0
K10775	0.0
K02609	1.0
K02979	0.0
K02978	0.0
K06368	0.0
K02975	0.0
K02974	0.0
K02977	0.0
K02976	0.0
K03558	478.0
K03559	4067.0
K03550	9565.0
K03551	9941.0
K03552	0.0
K03553	10608.0
K03554	1.0
K03555	8410.0
K03556	1075.0
K03557	1.0
K01778	7071.0
K01779	1898.0
K06369	0.0
K01772	902.0
K01770	8891.0
K01771	42.0
K01776	9715.0
K01777	88.0
K01774	0.0
K01775	10673.0
K05385	0.0
K05384	0.0
K05383	0.0
K05382	0.0
K05381	0.0
K08159	1859.0
K14153	1587.0
K14154	0.0
K14155	9989.0
K08152	602.0
K08156	4445.0
K08076	0.0
K12809	0.0
K05297	77.0
K03734	9536.0
K03735	250.0
K03736	250.0
K03737	8825.0
K03731	0.0
K03732	15.0
K03733	6795.0
K03738	161.0
K03739	858.0
K08139	18.0
K06994	278.0
K12660	0.0
K12661	2.0
K07450	0.0
K08719	0.0
K08717	134.0
K08715	0.0
K08714	1.0
K08713	41.0
K08710	0.0
K11311	0.0
K11312	131.0
K00141	0.0
K00146	0.0
K00411	38.0
K00412	40.0
K00145	14200.0
K00148	1.0
K14367	0.0
K14366	0.0
K08954	0.0
K08384	3379.0
K14369	0.0
K14368	0.0
K14091	821.0
K14090	889.0
K14093	0.0
K14092	0.0
K14095	0.0
K14094	0.0
K14097	0.0
K14096	0.0
K14099	0.0
K14098	0.0
K02848	0.0
K01541	8.0
K04712	0.0
K04711	0.0
K01545	0.0
K01547	5074.0
K01546	5076.0
K01548	4970.0
K04719	2.0
K04718	0.0
K02018	4515.0
K02019	3135.0
K02016	10481.0
K02017	128.0
K02014	12684.0
K02015	12674.0
K02012	2621.0
K02013	11058.0
K02010	1323.0
K02011	2279.0
K04515	0.0
K03943	0.0
K03941	8.0
K03940	0.0
K00313	219.0
K04060	0.0
K01608	772.0
K08942	0.0
K08943	0.0
K08940	0.0
K08941	0.0
K08946	0.0
K08947	0.0
K08944	0.0
K08945	0.0
K03059	0.0
K13811	0.0
K13812	0.0
K13815	0.0
K13816	0.0
K13818	0.0
K13819	169.0
K03053	0.0
K03052	0.0
K03055	0.0
K03054	0.0
K03057	0.0
K03056	0.0
K06222	1.0
K11418	0.0
K11410	0.0
K11415	0.0
K00622	0.0
K00621	0.0
K00620	7082.0
K00627	829.0
K00626	6566.0
K00625	8912.0
K00624	0.0
K02805	1394.0
K02552	331.0
K02550	0.0
K02556	2331.0
K02803	1.0
K02554	38.0
K07280	1.0
K07281	53.0
K07282	7272.0
K07283	0.0
K07284	10022.0
K07285	4.0
K07286	0.0
K08217	2559.0
K07288	4.0
K07289	102.0
K07534	0.0
K07535	11.0
K07533	2027.0
K07822	0.0
K07823	0.0
K08699	0.0
K00088	11156.0
K00087	693.0
K00086	1015.0
K00082	94.0
K10239	0.0
K10238	0.0
K10231	234.0
K10230	1.0
K10233	1.0
K10232	11.0
K10235	0.0
K10234	1.0
K10237	0.0
K10236	0.0
K08353	0.0
K01970	0.0
K01971	310.0
K01972	10603.0
K01973	0.0
K01974	5.0
K01975	385.0
K01976	8.0
K07758	0.0
K05990	0.0
K07752	0.0
K07753	0.0
K07751	0.0
K13786	0.0
K07755	0.0
K07442	654.0
K08352	394.0
K07115	112.0
K07441	0.0
K07634	0.0
K07446	54.0
K07111	0.0
K07444	3131.0
K07445	2.0
K00647	226.0
K07449	0.0
K00641	3389.0
K00640	9998.0
K01289	0.0
K01282	0.0
K01283	0.0
K01280	0.0
K01281	758.0
K01286	1263.0
K01284	7145.0
K02954	10079.0
K02952	9822.0
K02950	9758.0
K00155	2.0
K02959	9787.0
K00887	0.0
K00886	594.0
K00885	0.0
K00884	1.0
K00883	67.0
K00882	4939.0
K00881	40.0
K00880	531.0
K00053	6719.0
K14048	4.0
K01026	608.0
K01756	9830.0
K01025	0.0
K01750	793.0
K01023	221.0
K01752	11920.0
K01753	197.0
K14583	0.0
K01758	55.0
K01759	11188.0
K09565	0.0
K09568	0.0
K08173	1.0
K08172	0.0
K02483	1888.0
K02482	111.0
K08177	1034.0
K08176	0.0
K08175	0.0
K02486	1.0
K02489	0.0
K02488	37.0
K08178	0.0
K14138	175.0
K14136	2.0
K09713	0.0
K09714	0.0
K09715	0.0
K03532	4.0
K03533	0.0
K03530	21245.0
K03531	9835.0
K03536	9586.0
K03537	5.0
K03534	4684.0
K03535	1.0
K03538	0.0
K03539	0.0
K14451	0.0
K14450	0.0
K02225	0.0
K02224	4652.0
K02227	2374.0
K02226	2096.0
K02221	2413.0
K14107	0.0
K02229	3.0
K02228	2.0
K14106	0.0
K00441	32.0
K03288	0.0
K03289	11.0
K03284	12144.0
K03285	2.0
K03286	101.0
K03287	4411.0
K03280	0.0
K03281	3711.0
K03282	7371.0
K00440	0.0
K13677	0.0
K12790	0.0
K09639	0.0
K12688	0.0
K12689	0.0
K12686	0.0
K12687	0.0
K12684	0.0
K12685	16.0
K12682	0.0
K12683	0.0
K12680	0.0
K11889	0.0
K08884	5800.0
K11085	4580.0
K11084	0.0
K11081	0.0
K11080	0.0
K11083	0.0
K11082	0.0
K11089	1.0
K08777	38.0
K08776	0.0
K06346	5980.0
K06347	40.0
K09824	1.0
K09825	6555.0
K09823	1.0
K09820	476.0
K10939	0.0
K10936	0.0
K10937	0.0
K10933	0.0
K06348	38.0
K09829	0.0
K11337	0.0
K11336	0.0
K11335	0.0
K11334	0.0
K11333	0.0
K11332	0.0
K11331	0.0
K11330	0.0
K00169	525.0
K00164	54.0
K00166	42.0
K00167	42.0
K00161	998.0
K00162	989.0
K00163	5.0
K10689	0.0
K10680	3.0
K10681	17.0
K10682	16.0
K04083	4744.0
K04082	10.0
K04081	0.0
K04080	1.0
K04087	136.0
K04086	276.0
K04085	16.0
K04084	132.0
K04088	136.0
K01569	1.0
K01568	0.0
K01563	2.0
K01561	1.0
K01560	1776.0
K01567	351.0
K01565	0.0
K01564	37.0
K02038	9584.0
K02039	8996.0
K02030	20939.0
K02031	13065.0
K02032	15672.0
K02033	16037.0
K02034	16546.0
K02035	24813.0
K02036	10059.0
K02037	9575.0
K05556	0.0
K13658	0.0
K13659	0.0
K13656	0.0
K13657	0.0
K13654	0.0
K13655	100.0
K13652	1136.0
K13653	5017.0
K13650	0.0
K13651	1.0
K05555	0.0
K05552	0.0
K02057	8265.0
K05550	0.0
K05551	0.0
K12308	9479.0
K12306	0.0
K03073	9611.0
K03072	469.0
K03071	93.0
K03070	11547.0
K03077	237.0
K03076	11619.0
K03075	9692.0
K03074	582.0
K08965	48.0
K08967	42.0
K08961	460.0
K08963	1695.0
K13873	0.0
K13876	0.0
K13874	0.0
K13875	0.0
K06139	0.0
K06138	120.0
K06135	0.0
K06134	1.0
K06137	1.0
K06136	0.0
K06131	12123.0
K06133	1909.0
K06132	1.0
K02600	9823.0
K07389	0.0
K07388	0.0
K04747	0.0
K01516	9798.0
K09977	1.0
K07518	0.0
K07519	0.0
K11437	0.0
K07512	0.0
K07516	59.0
K10212	45.0
K10747	0.0
K10217	0.0
K10219	0.0
K10218	1.0
K10748	0.0
K01912	5312.0
K01913	6.0
K01910	309.0
K01911	882.0
K01916	860.0
K01917	81.0
K01914	8427.0
K01915	18041.0
K01918	4000.0
K01919	1285.0
K07774	0.0
K07775	246.0
K07776	634.0
K07777	160.0
K07770	1826.0
K07771	0.0
K07772	0.0
K07773	0.0
K07778	343.0
K01193	5317.0
K04340	0.0
K04341	0.0
K04342	0.0
K04343	0.0
K12986	0.0
K04691	0.0
K02931	9728.0
K02933	9788.0
K02935	9825.0
K02936	0.0
K02939	9825.0
K00205	0.0
K00204	0.0
K00207	0.0
K00206	0.0
K00201	0.0
K00200	0.0
K00203	0.0
K00202	0.0
K00209	0.0
K00208	4192.0
K01000	10541.0
K01001	0.0
K01002	2183.0
K01003	4.0
K01004	0.0
K01005	4750.0
K01006	8203.0
K01007	574.0
K01008	3680.0
K10855	0.0
K14115	0.0
K14116	0.0
K14441	7476.0
K14446	0.0
K14447	0.0
K14112	0.0
K14445	3.0
K08195	0.0
K08194	0.0
K14448	0.0
K08196	0.0
K08191	3513.0
K14119	0.0
K08193	0.0
K00702	168.0
K10799	0.0
K03518	3627.0
K03519	52.0
K09719	0.0
K10856	0.0
K03516	0.0
K03517	6492.0
K02205	38.0
K02204	9.0
K02203	1537.0
K02201	0.0
K02200	26.0
K13714	1.0
K13461	0.0
K12518	0.0
K12519	0.0
K12517	0.0
K12514	0.0
K12515	0.0
K12512	0.0
K12513	0.0
K12510	2429.0
K12511	1006.0
K07183	2617.0
K07182	72.0
K07181	1118.0
K07180	120.0
K07186	0.0
K07185	894.0
K07184	0.0
K09800	68.0
K09801	9.0
K09802	1.0
K09803	107.0
K09804	37.0
K09805	112.0
K09806	81.0
K09807	4535.0
K09808	7129.0
K09809	52.0
K10912	0.0
K10913	0.0
K10914	391.0
K10915	0.0
K10916	0.0
K10917	0.0
K11358	3010.0
K11355	0.0
K11354	0.0
K11357	0.0
K11356	0.0
K04069	19757.0
K04068	10094.0
K04065	53.0
K04064	0.0
K04067	0.0
K04066	9750.0
K04061	1312.0
K09716	9.0
K04063	281.0
K04062	1.0
K10006	1204.0
K10007	1205.0
K10004	9.0
K10005	1210.0
K10002	8.0
K10003	8.0
K10000	0.0
K10001	9.0
K09717	0.0
K10008	1215.0
K10009	1.0
K02491	2.0
K14588	0.0
K14581	0.0
K13678	2173.0
K13679	0.0
K11633	1.0
K13670	1.0
K13671	5.0
K11987	0.0
K11636	0.0
K11634	0.0
K13582	0.0
K13583	0.0
K13580	0.0
K13581	78.0
K13586	0.0
K13587	1.0
K13584	0.0
K13585	0.0
K13588	0.0
K13589	0.0
K02052	237.0
K02053	240.0
K02050	10517.0
K02051	10328.0
K02056	4839.0
K05553	0.0
K02054	235.0
K02055	186.0
K02058	625.0
K02059	1.0
K05558	0.0
K05559	0.0
K03895	0.0
K03894	0.0
K03897	3.0
K03896	0.0
K03891	3.0
K03890	3.0
K03893	77.0
K03892	8446.0
K02423	3.0
K05342	0.0
K05341	22.0
K12989	0.0
K12988	0.0
K02420	2211.0
K12981	0.0
K12980	0.0
K12983	0.0
K12982	0.0
K12985	0.0
K12984	1.0
K12987	0.0
K02426	3580.0
K13854	0.0
K03098	3306.0
K13853	252.0
K03095	767.0
K05344	0.0
K03091	9491.0
K03090	723.0
K03093	228.0
K03092	4710.0
K06113	259.0
K09632	0.0
K02429	7321.0
K06118	1.0
K05716	0.0
K04844	281.0
K11632	2.0
K11630	2.0
K11631	15.0
K11637	1.0
K11635	2.0
K11638	38.0
K11639	0.0
K07572	0.0
K07573	0.0
K07570	594.0
K07571	826.0
K07576	1791.0
K07577	26.0
K07574	5730.0
K07575	0.0
K07578	0.0
K07579	0.0
K11189	9052.0
K11184	1337.0
K11187	0.0
K11180	54.0
K11181	56.0
K11183	45.0
K10764	3.0
K10763	9.0
K10762	0.0
K01938	9650.0
K01939	9838.0
K01934	6116.0
K01935	3715.0
K01937	9906.0
K01930	0.0
K01932	98.0
K01933	10274.0
K07798	97.0
K07799	57.0
K07796	44.0
K07797	0.0
K07794	29.0
K07795	11.0
K07792	153.0
K07793	842.0
K07790	0.0
K07791	230.0
K06379	2142.0
K00968	927.0
K06378	2288.0
K06377	42.0
K06376	0.0
K06375	40.0
K09814	0.0
K09813	0.0
K06372	0.0
K06371	2.0
K06370	2.0
K01249	0.0
K01246	6855.0
K01247	255.0
K01244	0.0
K01243	8940.0
K08919	0.0
K01241	282.0
K02919	8358.0
K02913	12451.0
K02912	0.0
K02911	9807.0
K02910	0.0
K02917	0.0
K02916	9831.0
K02915	0.0
K02914	9832.0
K00228	3.0
K00227	0.0
K00226	14160.0
K00224	42.0
K00223	0.0
K00222	0.0
K00221	0.0
K00220	1.0
K01798	0.0
K01799	54.0
K01068	0.0
K01069	475.0
K01062	18.0
K01791	7627.0
K01792	98.0
K01061	13.0
K01066	240.0
K01067	98.0
K01796	10.0
K01797	44.0
K05499	927.0
K14468	0.0
K14469	0.0
K14465	0.0
K14466	0.0
K14467	0.0
K10834	0.0
K10833	0.0
K02266	0.0
K03793	1.0
K03790	818.0
K03791	310.0
K03796	1.0
K03797	14972.0
K03794	0.0
K03795	4.0
K03798	15443.0
K03799	1391.0
K13448	0.0
K12538	0.0
K12539	0.0
K12530	0.0
K12531	0.0
K12532	0.0
K12533	0.0
K12534	0.0
K12535	0.0
K12536	0.0
K12537	0.0
K03136	0.0
K09790	4680.0
K09791	77.0
K09792	51.0
K09793	3596.0
K09794	98.0
K09795	7.0
K09796	3.0
K09797	4022.0
K09798	220.0
K09799	560.0
K10972	0.0
K10973	0.0
K10977	17.0
K10974	2786.0
K10975	0.0
K10978	0.0
K10979	342.0
K06308	40.0
K00315	0.0
K09862	11.0
K06303	40.0
K09860	37.0
K09861	8403.0
K06306	642.0
K06307	53.0
K06305	156.0
K11373	0.0
K04047	2021.0
K04046	1.0
K04045	2646.0
K04044	10.0
K04043	10113.0
K04042	9028.0
K04041	3012.0
K04040	2.0
K02700	0.0
K04049	0.0
K04048	0.0
K02707	0.0
K02704	0.0
K02705	0.0
K10020	0.0
K10021	0.0
K10022	0.0
K10023	0.0
K10024	0.0
K10025	0.0
K10026	184.0
K10027	8.0
K13612	0.0
K13613	0.0
K13611	0.0
K13614	0.0
K13615	0.0
K05794	670.0
K05795	821.0
K05796	96.0
K05797	0.0
K05790	0.0
K05791	0.0
K05792	23.0
K05793	1.0
K05798	0.0
K05799	3428.0
K01474	14.0
K01477	0.0
K01476	314.0
K01471	0.0
K01470	5884.0
K01473	15.0
K13039	0.0
K01479	46.0
K01478	1567.0
K05570	976.0
K05571	978.0
K05572	0.0
K05573	0.0
K02078	12594.0
K02079	0.0
K05576	0.0
K02074	1107.0
K02075	1126.0
K02076	331.0
K02077	1707.0
K02071	6696.0
K02072	6741.0
K02073	8055.0
K03309	64.0
K03308	14773.0
K03305	4605.0
K03304	43.0
K03307	2844.0
K03306	2739.0
K03301	0.0
K03300	295.0
K03303	2664.0
K03302	0.0
K06173	11600.0
K06175	6.0
K06174	0.0
K06177	3595.0
K06176	34.0
K06179	3884.0
K07680	1.0
K03867	0.0
K03838	0.0
K12053	0.0
K11618	1134.0
K11619	40.0
K11614	47.0
K11615	38.0
K11616	38.0
K11617	365.0
K11610	0.0
K11611	0.0
K11960	0.0
K11961	8.0
K02836	9790.0
K10565	0.0
K10564	0.0
K02837	6730.0
K10561	357.0
K10560	355.0
K10563	7353.0
K10562	0.0
K02838	9825.0
K06858	0.0
K02839	773.0
K06859	1907.0
K12700	679.0
K07558	0.0
K07559	989.0
K07228	39.0
K07229	4.0
K07226	5.0
K07224	29.0
K07225	0.0
K07222	44.0
K07223	441.0
K07220	2532.0
K07221	179.0
K10709	1385.0
K10708	0.0
K10701	0.0
K10703	0.0
K10702	0.0
K10704	0.0
K05984	0.0
K07537	0.0
K08652	2.0
K08651	1.0
K08658	0.0
K08659	4410.0
K05982	10.0
K07451	0.0
K07453	0.0
K07452	0.0
K07455	451.0
K07454	78.0
K09707	858.0
K07457	190.0
K09706	15.0
K07104	676.0
K00029	311.0
K00028	2.0
K00799	56.0
K00798	3637.0
K00797	2031.0
K00024	7345.0
K00795	93.0
K00026	0.0
K00021	1.0
K00020	1216.0
K00023	39.0
K00022	0.0
K09017	23.0
K01269	7330.0
K09015	4862.0
K09014	8394.0
K09013	9837.0
K09011	3506.0
K09010	0.0
K01261	331.0
K01262	14074.0
K01263	40.0
K01264	1.0
K01265	14529.0
K01266	2717.0
K09018	0.0
K08227	0.0
K08226	0.0
K08225	0.0
K08224	112.0
K08223	336.0
K08222	82.0
K08221	46.0
K00249	90.0
K01790	11844.0
K00241	3667.0
K00240	4712.0
K00243	5968.0
K00242	11.0
K00245	98.0
K00244	2837.0
K00247	0.0
K00246	64.0
K01795	1250.0
K06983	0.0
K02799	0.0
K02798	515.0
K02791	296.0
K02790	0.0
K02793	6003.0
K02795	17978.0
K02794	18084.0
K02796	13633.0
K04564	4898.0
K04565	1474.0
K04566	817.0
K04567	9049.0
K01040	107.0
K01041	179.0
K04562	502.0
K04568	16.0
K01049	0.0
K02535	3787.0
K02242	940.0
K02536	3809.0
K02531	180.0
K02246	759.0
K02533	68.0
K02532	679.0
K02248	686.0
K02538	97.0
K00581	0.0
K13421	11.0
K01013	0.0
K15018	0.0
K15019	0.0
K03110	9786.0
K03111	22736.0
K03112	0.0
K03113	3625.0
K03116	4157.0
K03117	719.0
K03118	4589.0
K03119	2.0
K10919	0.0
K12552	1.0
K12553	0.0
K12551	0.0
K12556	324.0
K12554	569.0
K12555	1452.0
K06892	1.0
K06893	56.0
K06890	5532.0
K06891	111.0
K06896	7726.0
K06897	1855.0
K06894	475.0
K06895	535.0
K10954	0.0
K10956	0.0
K06899	0.0
K06328	171.0
K06329	1.0
K10952	0.0
K10953	0.0
K11395	0.0
K11391	0.0
K11390	0.0
K11392	70.0
K00499	0.0
K00494	77.0
K00495	0.0
K00496	1.0
K00491	39.0
K00492	41.0
K00493	1.0
K13591	0.0
K01467	4781.0
K13593	0.0
K13592	0.0
K04021	1.0
K04020	1.0
K04023	2327.0
K04022	0.0
K04025	0.0
K04024	502.0
K04027	82.0
K04026	159.0
K04029	1670.0
K04028	1612.0
K07055	25.0
K07054	14.0
K07057	0.0
K07056	13451.0
K07051	0.0
K07050	3553.0
K07053	8674.0
K07052	12460.0
K07059	2.0
K07058	6469.0
K10040	1607.0
K10041	2502.0
K10046	0.0
K04799	0.0
K04798	0.0
K04793	0.0
K04792	0.0
K04791	0.0
K04790	0.0
K04797	0.0
K04796	0.0
K04795	0.0
K04794	601.0
K13638	0.0
K13639	1.0
K13634	1.0
K13635	0.0
K13636	1.0
K13637	2.0
K13630	0.0
K13631	0.0
K13632	0.0
K13633	9.0
K02042	2497.0
K05778	0.0
K05779	0.0
K05776	3468.0
K05541	1.0
K05774	1.0
K05775	0.0
K05772	62.0
K05773	61.0
K05540	1020.0
K01459	0.0
K01458	1.0
K01457	9.0
K01455	18.0
K01454	0.0
K01453	38.0
K01452	39.0
K01451	3089.0
K01450	0.0
K05518	3.0
K08070	479.0
K08071	0.0
K05516	1082.0
K08077	121.0
K05515	6467.0
K13093	0.0
K11783	0.0
K12949	0.0
K12945	0.0
K12944	0.0
K12941	200.0
K12940	54.0
K12943	0.0
K12942	565.0
K14728	1.0
K14727	0.0
K11785	0.0
K00108	5.0
K13890	94.0
K13891	94.0
K13892	20.0
K13893	38.0
K13894	38.0
K13895	38.0
K13896	5.0
K06159	0.0
K06158	10159.0
K06153	11497.0
K06152	7.0
K06151	7.0
K06157	0.0
K06156	1.0
K06155	1.0
K06154	0.0
K03327	7455.0
K03326	69.0
K03325	839.0
K03324	12835.0
K03322	1514.0
K03321	2637.0
K03320	1885.0
K03329	0.0
K03328	3911.0
K04802	0.0
K04801	0.0
K04800	0.0
K11948	0.0
K01505	0.0
K04756	2.0
K11940	0.0
K11941	0.0
K11942	3.0
K11943	0.0
K11944	0.0
K01507	13205.0
K11946	0.0
K11947	0.0
K01506	5.0
K01501	92.0
K01500	105.0
K01503	0.0
K06714	327.0
K04750	1369.0
K12789	0.0
K12788	0.0
K11526	0.0
K10810	3.0
K11522	1.0
K11523	1.0
K08675	0.0
K08676	262.0
K08677	1.0
K08679	0.0
K11521	0.0
K10547	341.0
K10546	346.0
K10545	80.0
K10544	30.0
K10543	45.0
K10542	3122.0
K10541	3113.0
K10540	3729.0
K10549	55.0
K10548	341.0
K14630	0.0
K11529	0.0
K00007	0.0
K00005	5453.0
K13444	0.0
K00003	6327.0
K00002	1113.0
K00001	2585.0
K01186	4841.0
K00009	454.0
K00008	2440.0
K10726	0.0
K10725	25.0
K08246	0.0
K00263	161.0
K00262	12373.0
K00261	31.0
K00260	109.0
K00266	23873.0
K00265	5478.0
K01200	3691.0
K01201	2494.0
K01206	19540.0
K01207	2101.0
K01205	3835.0
K01208	36.0
K01209	9541.0
K06167	3715.0
K00917	3641.0
K00912	3687.0
K00919	9302.0
K02519	9742.0
K02518	8034.0
K02517	4285.0
K02511	0.0
K02510	126.0
K13409	0.0
K13408	0.0
K03179	3453.0
K03170	25.0
K03177	9826.0
K12574	8178.0
K12570	0.0
K12573	9455.0
K11009	0.0
K11008	0.0
K11005	0.0
K11004	0.0
K11007	0.0
K11006	0.0
K11003	0.0
K08296	716.0
K08297	3.0
K08295	0.0
K02634	0.0
K02635	0.0
K10622	0.0
K07693	127.0
K07692	4.0
K07691	1.0
K07690	0.0
K07697	80.0
K07696	1214.0
K07695	0.0
K07694	33.0
K07699	1503.0
K07698	0.0
K07079	5000.0
K07078	1081.0
K07077	3.0
K07076	494.0
K07075	944.0
K07074	102.0
K07073	0.0
K07072	0.0
K07071	363.0
K07070	0.0
K14584	0.0
K11620	0.0
K09190	40.0
K11623	0.0
K05759	0.0
K08589	0.0
K11625	0.0
K11995	0.0
K01439	7398.0
K01438	4016.0
K01431	0.0
K01430	853.0
K01433	170.0
K01432	0.0
K01434	50.0
K01437	0.0
K01436	2282.0
K05539	25.0
K14520	0.0
K12963	0.0
K12962	1.0
K12961	0.0
K12960	8907.0
K14749	0.0
K14748	0.0
K02972	0.0
K14743	4.0
K14742	4996.0
K14745	2.0
K14744	0.0
K14747	0.0
K14746	0.0
K02167	0.0
K02164	2.0
K02160	2633.0
K02168	120.0
K02169	3556.0
K10931	0.0
K03341	0.0
K03340	4816.0
K03343	0.0
K03342	664.0
K03346	774.0
K12299	0.0
K12291	0.0
K12290	0.0
K12293	2.0
K12292	12.0
K12295	25.0
K12294	14.0
K12297	615.0
K12368	1.0
K11922	0.0
K11923	0.0
K11920	0.0
K11921	15.0
K11926	0.0
K11927	1551.0
K11924	220.0
K11925	0.0
K11928	717.0
K13181	0.0
K13219	0.0
K07262	9.0
K07263	3881.0
K07260	5103.0
K07261	6.0
K07266	40.0
K07267	0.0
K07264	8.0
K07265	40.0
K07268	0.0
K07269	0.0
K01155	984.0
K04478	0.0
K04479	0.0
K10528	0.0
K14952	0.0
K07486	63.0
K07487	141.0
K07484	4126.0
K07485	12.0
K07482	184.0
K07483	9251.0
K07480	6.0
K07481	163.0
K07488	46.0
K07489	0.0
K11210	40.0
K11211	0.0
K11212	2.0
K11214	774.0
K11216	63.0
K06300	40.0
K00061	0.0
K00060	163.0
K06301	40.0
K00065	378.0
K00064	38.0
K00067	10585.0
K00066	0.0
K00069	0.0
K00068	70.0
K06304	40.0
K08262	0.0
K08261	0.0
K08260	2.0
K08265	0.0
K08264	0.0
K00288	0.0
K00285	46.0
K00284	3511.0
K00287	9490.0
K00286	10646.0
K00281	3525.0
K00280	0.0
K00283	1265.0
K00282	1265.0
K08088	0.0
K14198	0.0
K14199	1.0
K03452	0.0
K14194	1.0
K14195	0.0
K14196	0.0
K14197	0.0
K14192	0.0
K14193	0.0
K01880	8182.0
K01881	10653.0
K01883	9826.0
K01885	10123.0
K04618	0.0
K01887	10745.0
K01224	446.0
K01889	9824.0
K01226	1174.0
K01227	705.0
K01220	2555.0
K01222	426.0
K01223	8027.0
K02759	7549.0
K02755	287.0
K02757	6729.0
K02756	6.0
K14998	0.0
K02750	774.0
K02753	2.0
K02752	0.0
K00939	9789.0
K00938	730.0
K00937	6764.0
K00936	19968.0
K00935	1.0
K00934	0.0
K00933	0.0
K00932	0.0
K00931	7640.0
K00930	14164.0
K01089	3870.0
K01080	0.0
K01081	7545.0
K01082	0.0
K01083	1.0
K01084	0.0
K01085	1.0
K01087	3.0
K02571	0.0
K02570	142.0
K02573	158.0
K02572	33.0
K02575	376.0
K02574	596.0
K07780	0.0
K03488	2812.0
K03489	226.0
K03482	0.0
K03483	334.0
K03480	2119.0
K03481	387.0
K03486	2026.0
K03487	0.0
K03484	3800.0
K03485	0.0
K02287	0.0
K02286	1.0
K02285	0.0
K02284	0.0
K02283	3847.0
K02282	753.0
K02281	9.0
K02280	58.0
K02289	0.0
K02288	0.0
K03626	0.0
K03627	0.0
K03624	11753.0
K03625	9824.0
K03151	5461.0
K03620	173.0
K03153	45.0
K08869	0.0
K03628	6557.0
K03629	9627.0
K09738	0.0
K09739	0.0
K09736	0.0
K09737	0.0
K09735	0.0
K09732	0.0
K09733	0.0
K09730	0.0
K09731	0.0
K09888	2366.0
K09889	61.0
K09880	0.0
K09882	47.0
K09883	0.0
K09884	0.0
K09887	0.0
K11027	0.0
K11026	0.0
K11025	0.0
K11024	0.0
K07679	0.0
K07678	0.0
K11021	0.0
K11020	0.0
K07675	1.0
K07674	8.0
K07676	0.0
K07671	0.0
K07670	9.0
K07673	9.0
K07672	0.0
K01117	38.0
K12048	0.0
K07019	67.0
K07018	7.0
K07011	11574.0
K07010	6328.0
K07013	35.0
K07012	2570.0
K07015	5305.0
K07014	69.0
K07017	388.0
K07016	15.0
K10084	0.0
K08372	1350.0
K05884	44.0
K05885	1021.0
K05886	46.0
K05887	8.0
K05880	0.0
K05881	78.0
K05882	2.0
K05883	38.0
K08902	0.0
K05739	89.0
K05888	0.0
K05889	0.0
K08903	0.0
K00547	340.0
K00544	0.0
K00545	0.0
K00542	0.0
K00543	0.0
K00540	18312.0
K00548	7477.0
K00549	5771.0
K01145	0.0
K01412	1.0
K01147	61.0
K01417	3942.0
K00038	21.0
K01143	0.0
K01142	8470.0
K01419	452.0
K00788	8405.0
K00789	10848.0
K12502	0.0
K14762	0.0
K14761	2186.0
K06195	2.0
K03819	0.0
K03818	30.0
K03814	270.0
K03817	260.0
K03816	4871.0
K03811	2552.0
K03810	361.0
K03813	107.0
K11908	0.0
K11909	0.0
K11904	13.0
K11905	9.0
K11906	3.0
K11907	40.0
K11900	43.0
K11901	43.0
K11902	2.0
K11903	45.0
K10986	56.0
K13238	0.0
K13239	0.0
K13797	37.0
K07248	277.0
K13796	33.0
K07244	0.0
K07245	4.0
K07246	742.0
K07240	16738.0
K07241	20.0
K07242	0.0
K07243	115.0
K01268	0.0
K05296	0.0
K02821	2074.0
K09016	0.0
K09945	0.0
K09944	37.0
K09947	0.0
K09946	4.0
K09941	1.0
K09940	178.0
K09943	38.0
K09942	98.0
K09949	61.0
K09948	1.0
K10851	18.0
K10850	0.0
K03666	640.0
K03667	452.0
K03196	29.0
K03665	9752.0
K11275	0.0
K06012	2051.0
K00048	4108.0
K10857	0.0
K09773	1182.0
K00043	5.0
K00042	1382.0
K00041	1412.0
K00040	1567.0
K00046	6631.0
K00733	0.0
K00044	0.0
K06011	1.0
K09012	0.0
K06016	127.0
K06017	0.0
K06014	0.0
K06015	875.0
K06019	288.0
K01075	9.0
K12221	0.0
K06444	0.0
K04632	0.0
K14977	53.0
K14974	0.0
K00958	126.0
K00951	13358.0
K00950	4222.0
K00952	24.0
K00955	106.0
K00954	9827.0
K00957	478.0
K00956	398.0
K00590	45.0
K02777	451.0
K02775	1388.0
K02774	1607.0
K02773	1628.0
K02771	1834.0
K02770	2297.0
K02779	280.0
K02778	5.0
K01606	0.0
K01607	8771.0
K01604	0.0
K01605	0.0
K01602	1.0
K01601	3.0
K03750	1070.0
K01609	5558.0
K02553	40.0
K02804	1447.0
K02551	5574.0
K02806	180.0
K02557	5928.0
K02800	2332.0
K05275	0.0
K02802	0.0
K13300	40.0
K02558	157.0
K02809	22.0
K02808	21.0
K03600	9.0
K03601	9675.0
K03602	9662.0
K03603	0.0
K03604	1456.0
K03605	162.0
K03606	275.0
K03607	0.0
K03608	1844.0
K03609	2913.0
K06078	0.0
K06079	92.0
K09710	9771.0
K09711	6.0
K09712	0.0
K06073	0.0
K06074	0.0
K06075	48.0
K06076	481.0
K06077	46.0
K06382	1179.0
K06383	994.0
K06380	38.0
K06381	2464.0
K06386	162.0
K06387	1340.0
K06384	292.0
K06385	1820.0
K06388	0.0
K06389	0.0
K12466	1.0
K12468	0.0
K07657	87.0
K07656	0.0
K07655	0.0
K07654	9.0
K07653	3.0
K07652	976.0
K07651	43.0
K07650	1838.0
K07659	18.0
K07658	8117.0
K11041	466.0
K11040	3.0
K11043	0.0
K11042	0.0
K11045	2.0
K11044	2.0
K11047	0.0
K11046	1.0
K11049	0.0
K11048	0.0
K07387	3506.0
K07386	5359.0
K06926	6706.0
K06927	206.0
K06924	0.0
K06925	9805.0
K06922	1.0
K06923	1989.0
K06920	493.0
K06921	8323.0
K06928	172.0
K06929	496.0
K07033	2368.0
K07032	509.0
K07031	2994.0
K07030	5615.0
K07037	3749.0
K07035	1966.0
K07034	187.0
K07039	11.0
K07038	380.0
K10829	1.0
K00384	14311.0
K00385	340.0
K00386	0.0
K00387	0.0
K00380	46.0
K00381	4.0
K00382	6927.0
K00383	823.0
K00389	3.0
K01387	76.0
K01385	0.0
K01389	0.0
K09158	23.0
K09159	10.0
K09156	0.0
K09157	5696.0
K09154	0.0
K09155	1543.0
K09152	0.0
K09153	3722.0
K09150	0.0
K09151	105.0
K05970	5875.0
K05714	1.0
K05715	0.0
K05710	4.0
K05711	0.0
K05712	2.0
K05713	0.0
K00560	9297.0
K00561	6.0
K00563	3465.0
K00564	2645.0
K00566	12705.0
K00567	8840.0
K00568	16.0
K00569	1.0
K05575	4.0
K01169	0.0
K01167	0.0
K01166	0.0
K05577	3.0
K01163	1488.0
K01161	0.0
K01160	1.0
K05578	0.0
K05579	0.0
K08092	415.0
K08093	1915.0
K08094	2080.0
K08095	4.0
K08096	0.0
K08097	5.0
K02254	38.0
K02255	0.0
K01743	0.0
K02251	2.0
K02061	0.0
K01741	0.0
K02060	0.0
K00114	1.0
K02122	2453.0
K02123	6109.0
K02120	6138.0
K02121	5597.0
K02124	6101.0
K03837	49.0
K03836	0.0
K03835	40.0
K03834	0.0
K03833	1056.0
K03832	4095.0
K03831	113.0
K03830	1687.0
K00443	0.0
K03839	3857.0
K02067	285.0
K10189	1834.0
K13038	15440.0
K13787	4017.0
K13788	646.0
K13789	23534.0
K10188	2252.0
K12255	0.0
K12254	0.0
K12257	5409.0
K12256	0.0
K12251	509.0
K12250	0.0
K12253	0.0
K12252	0.0
K13252	206.0
K13256	561.0
K13255	0.0
K12079	0.0
K12078	0.0
K12071	8.0
K12070	0.0
K12073	0.0
K12072	0.0
K09912	0.0
K06236	0.0
K06237	0.0
K05519	2.0
K09914	46.0
K11788	0.0
K11782	0.0
K11780	0.0
K11781	0.0
K11787	0.0
K11784	0.0
K11530	0.0
K12787	0.0
K12786	0.0
K12785	0.0
K12784	0.0
K06718	1.0
K09969	9.0
K09968	0.0
K09967	779.0
K09966	1.0
K09965	0.0
K09964	3.0
K09963	3892.0
K09962	406.0
K09961	6.0
K09960	6.0
K11527	375.0
K11524	1.0
K11525	1.0
K11250	8.0
K11253	0.0
K11258	0.0
K11528	0.0
K00713	0.0
K00712	609.0
K10780	2.0
K10783	90.0
K10125	1.0
K10124	0.0
K10126	1.0
K10121	132.0
K10123	0.0
K10122	132.0
K04652	3392.0
K04653	1089.0
K04651	4643.0
K04656	1077.0
K04654	1079.0
K04655	1249.0
K00973	9314.0
K00972	95.0
K00971	5461.0
K00970	4336.0
K00975	11885.0
K00974	14563.0
K00979	3891.0
K00978	424.0
K14954	0.0
K14955	0.0
K14956	1.0
K06178	8322.0
K01596	179.0
K01597	741.0
K01594	0.0
K01595	1344.0
K01592	0.0
K01593	46.0
K01590	222.0
K01591	10130.0
K01598	323.0
K01599	9449.0
K02711	0.0
K02710	0.0
K02713	0.0
K02712	0.0
K02714	0.0
K02717	0.0
K02716	0.0
K02719	0.0
K02718	0.0
K03449	1030.0
K03446	3278.0
K03444	98.0
K03445	1.0
K03442	6562.0
K01620	8294.0
K01621	546.0
K01622	26.0
K01623	1509.0
K01624	13132.0
K01625	18115.0
K01626	5706.0
K01627	3769.0
K01628	2710.0
K01629	1002.0
K05299	3.0
K02829	40.0
K02828	40.0
K02827	40.0
K02826	40.0
K02825	1849.0
K02824	5039.0
K02823	9165.0
K02822	3004.0
K03198	16.0
K03199	10.0
K03668	52.0
K03669	0.0
K03190	858.0
K03191	21.0
K03660	2544.0
K03194	0.0
K03195	11.0
K03664	9823.0
K03197	11.0
K09772	5820.0
K06013	193.0
K09770	199.0
K09771	4.0
K09776	43.0
K09777	1609.0
K09774	118.0
K09775	1813.0
K09778	564.0
K09779	2048.0
K06269	0.0
K06323	0.0
K11624	1.0
K02991	0.0
K02990	9491.0
K02624	6.0
K02240	2710.0
K08282	60.0
K12440	0.0
K12441	0.0
K12442	0.0
K12443	0.0
K12444	0.0
K12445	0.0
K12449	0.0
K02247	38.0
K07637	0.0
K07636	7853.0
K07639	0.0
K07638	9.0
K11069	2598.0
K11068	6961.0
K11063	5.0
K11062	0.0
K11061	0.0
K11060	0.0
K11066	75.0
K11065	4292.0
K06900	0.0
K06901	9350.0
K06902	3584.0
K06903	265.0
K06904	694.0
K06905	596.0
K06906	357.0
K06907	661.0
K06908	550.0
K06909	286.0
K10821	0.0
K05905	62.0
K05904	0.0
K05906	0.0
K05900	0.0
K05903	65.0
K01406	0.0
K05909	0.0
K05908	0.0
K00368	1.0
K00369	0.0
K00366	441.0
K00367	0.0
K00364	747.0
K00365	0.0
K00362	42.0
K00363	41.0
K00360	0.0
```
