## Extended Data File 1 for "Diet induces reproducible alterations in the mouse and human gut microbiome": mgm4538914.3_mgm4538914.3.picrust

```
# Constructed from biom file
#OTU ID	mgm4538914
K01365	0.0
K01364	0.0
K01361	2.0
K01360	0.0
K01362	1248.0
K02249	0.0
K05841	2.0
K05844	5.0
K05845	11.0
K05846	510.0
K05847	335.0
K00508	9.0
K00500	6.0
K00507	35.0
K00504	0.0
K00505	0.0
K12521	0.0
K01101	210.0
K01103	149.0
K12520	0.0
K01104	2086.0
K05592	954.0
K05593	375.0
K05590	0.0
K05591	3.0
K05596	2.0
K05597	0.0
K05594	0.0
K05595	367.0
K05599	0.0
K11964	0.0
K11962	0.0
K14540	576.0
K12529	0.0
K12528	0.0
K06353	0.0
K02456	220.0
K02457	3.0
K02454	201.0
K02455	14.0
K02452	144.0
K02453	192.0
K02450	141.0
K02103	250.0
K08138	65.0
K02108	1151.0
K02109	1492.0
K02458	5.0
K02459	3.0
K08137	0.0
K03851	5.0
K03850	0.0
K03852	2.0
K03855	7.0
K03856	945.0
K13018	0.0
K13019	26.0
K13010	2.0
K13011	0.0
K13012	69.0
K13013	0.0
K13014	0.0
K13015	7.0
K13016	29.0
K13017	1.0
K08566	0.0
K08567	147.0
K13274	0.0
K13275	0.0
K13276	0.0
K13277	0.0
K03275	0.0
K03274	161.0
K03277	0.0
K03276	0.0
K03271	618.0
K03270	867.0
K03273	231.0
K03272	379.0
K03279	0.0
K03278	0.0
K11022	0.0
K12277	0.0
K12276	0.0
K12270	8.0
K11058	0.0
K12279	0.0
K12278	141.0
K07557	0.0
K07550	0.0
K07552	393.0
K06319	0.0
K09909	0.0
K09908	0.0
K12051	0.0
K12050	0.0
K12057	14.0
K12056	0.0
K06221	4.0
K09900	0.0
K09903	1276.0
K09902	1.0
K09904	0.0
K09907	0.0
K09906	0.0
K11501	0.0
K03234	0.0
K00773	1264.0
K00772	185.0
K00777	0.0
K00776	0.0
K06313	38.0
K06315	0.0
K05574	0.0
K10201	2.0
K07176	0.0
K07177	6.0
K07174	0.0
K07175	392.0
K07172	8.0
K07173	294.0
K07170	405.0
K07171	1210.0
K07178	1.0
K07179	0.0
K00195	0.0
K00194	9.0
K00197	12.0
K00196	2.0
K00191	0.0
K00190	9.0
K00193	0.0
K00192	0.0
K00198	162.0
K06405	535.0
K10109	80.0
K10108	307.0
K10107	4.0
K01828	1.0
K01829	3.0
K01826	3.0
K01825	0.0
K01822	7.0
K01823	38.0
K01820	10.0
K01821	162.0
K00999	0.0
K00998	912.0
K00995	1434.0
K00997	389.0
K00996	4.0
K00991	1305.0
K00990	159.0
K00992	1.0
K11028	0.0
K02622	538.0
K02625	0.0
K03564	1042.0
K13489	8.0
K13488	8.0
K13483	2.0
K13482	1.0
K13481	1.0
K13480	2.0
K13487	8.0
K13486	8.0
K14680	0.0
K14681	0.0
K14682	9.0
K08358	287.0
K08357	145.0
K08356	0.0
K08355	0.0
K03469	1224.0
K03462	0.0
K03464	0.0
K03465	299.0
K03466	1276.0
K01648	2.0
K01649	1574.0
K01643	286.0
K01640	62.0
K01641	5.0
K01646	44.0
K01647	1218.0
K01644	362.0
K02597	141.0
K02626	12.0
K02595	0.0
K02594	220.0
K02593	141.0
K02592	183.0
K02591	271.0
K02590	260.0
K02598	37.0
K02849	10.0
K14061	0.0
K14062	0.0
K14063	0.0
K14064	0.0
K14065	0.0
K14067	0.0
K02841	14.0
K02840	2.0
K02843	354.0
K02844	154.0
K02847	0.0
K02846	0.0
K02102	2.0
K09758	20.0
K06039	1.0
K06034	0.0
K06036	2.0
K06037	0.0
K06032	0.0
K01581	36.0
K02702	0.0
K02659	2.0
K13490	8.0
K13491	8.0
K03644	531.0
K03645	0.0
K03646	8.0
K03647	15.0
K03640	115.0
K03641	43.0
K03642	228.0
K03643	3.0
K03648	932.0
K03649	8.0
K06694	0.0
K11814	0.0
K12428	0.0
K12429	0.0
K12422	0.0
K12423	0.0
K12420	0.0
K12421	0.0
K12426	0.0
K12427	0.0
K12424	0.0
K12425	0.0
K07349	0.0
K07348	0.0
K05380	0.0
K07345	2.0
K07344	2.0
K07347	2.0
K07346	1.0
K07341	198.0
K07340	2.0
K07343	215.0
K07342	0.0
K06968	12.0
K06969	1976.0
K06962	52.0
K06963	0.0
K06960	737.0
K06961	0.0
K06966	819.0
K06967	574.0
K06964	0.0
K06965	0.0
K08995	14.0
K08994	12.0
K08997	0.0
K08996	2.0
K08990	0.0
K08993	0.0
K08992	2.0
K08999	255.0
K08998	1026.0
K08344	0.0
K08345	0.0
K08346	0.0
K14940	0.0
K02724	0.0
K08349	0.0
K11815	0.0
K05929	0.0
K05928	10.0
K05927	0.0
K05924	0.0
K05922	0.0
K05921	2.0
K00349	640.0
K00698	0.0
K00340	689.0
K00341	688.0
K00690	219.0
K00343	660.0
K00344	49.0
K00697	28.0
K00346	640.0
K00347	640.0
K09116	186.0
K09117	1029.0
K05337	165.0
K09118	11.0
K09119	0.0
K02106	36.0
K05823	3.0
K05820	2.0
K05826	3.0
K05827	2.0
K02100	0.0
K02101	0.0
K00524	0.0
K00525	1161.0
K00526	291.0
K00527	1603.0
K00520	181.0
K00522	0.0
K00523	1.0
K02451	0.0
K00528	990.0
K00529	2.0
K00025	8.0
K14215	0.0
K14213	0.0
K03453	601.0
K00796	1038.0
K05339	0.0
K00027	742.0
K00794	944.0
K00793	939.0
K01347	0.0
K01346	0.0
K01344	0.0
K01343	0.0
K00791	1356.0
K01340	0.0
K00790	1694.0
K02694	0.0
K02696	0.0
K02697	0.0
K02690	0.0
K02691	2.0
K02692	0.0
K02693	0.0
K02698	1.0
K02699	0.0
K00836	2.0
K00837	466.0
K00835	9.0
K00832	42.0
K00833	549.0
K00830	41.0
K00831	1061.0
K00839	13.0
K04335	0.0
K04334	0.0
K01120	9.0
K01126	1225.0
K04333	0.0
K01129	691.0
K01128	0.0
K04339	0.0
K04338	2.0
K02470	1759.0
K02471	14.0
K02472	66.0
K02473	0.0
K02474	802.0
K02475	1.0
K02476	2.0
K02477	835.0
K02478	2.0
K02479	13.0
K09019	1.0
K01267	319.0
K13074	0.0
K13075	0.0
K11441	0.0
K14055	0.0
K13299	0.0
K13292	800.0
K14057	0.0
K14056	0.0
K02856	40.0
K02585	201.0
K12211	0.0
K12210	0.0
K12213	0.0
K12212	0.0
K12215	0.0
K02854	0.0
K12217	0.0
K12216	0.0
K12219	0.0
K12218	0.0
K02855	3.0
K08692	0.0
K08693	0.0
K08690	0.0
K08691	0.0
K08696	2.0
K08697	0.0
K11748	9.0
K11749	1208.0
K11746	0.0
K11747	1.0
K11744	8.0
K11745	8.0
K11742	4.0
K11743	185.0
K11740	0.0
K11741	139.0
K13920	15.0
K13921	0.0
K13922	220.0
K13923	0.0
K13924	33.0
K13925	0.0
K13926	150.0
K13927	64.0
K13928	0.0
K13929	1.0
K09923	0.0
K09922	478.0
K06201	722.0
K06200	311.0
K06207	1048.0
K06206	345.0
K06205	0.0
K09924	29.0
K09929	0.0
K06208	40.0
K00759	747.0
K00758	4.0
K00752	4.0
K00757	1000.0
K00756	246.0
K00754	1195.0
K06001	893.0
K05557	0.0
K09766	58.0
K05554	0.0
K07475	0.0
K07150	387.0
K07151	145.0
K07152	57.0
K07153	1.0
K07154	1057.0
K07155	0.0
K07156	1.0
K07157	3.0
K07406	599.0
K07407	1934.0
K07404	492.0
K07405	499.0
K07402	539.0
K07403	187.0
K07400	1.0
K07401	2.0
K01808	1354.0
K01809	879.0
K01800	2.0
K01801	0.0
K01802	671.0
K01803	1273.0
K01804	304.0
K01805	137.0
K01807	217.0
K09718	0.0
K14668	0.0
K14669	0.0
K14666	0.0
K14667	0.0
K01664	9.0
K01665	576.0
K01666	259.0
K01667	508.0
K01660	0.0
K01661	86.0
K01662	1108.0
K01663	0.0
K01668	2.0
K01669	206.0
K02863	1247.0
K02862	0.0
K02860	1168.0
K02867	1276.0
K02866	0.0
K02864	1254.0
K02869	0.0
K05362	1.0
K05365	3.0
K03402	639.0
K03403	2.0
K03400	0.0
K03406	5350.0
K03407	769.0
K03404	7.0
K03405	14.0
K03408	1232.0
K03409	236.0
K02315	718.0
K02314	1334.0
K02317	0.0
K02316	1272.0
K02313	1252.0
K02312	6.0
K02319	0.0
K12405	0.0
K12152	0.0
K12151	0.0
K07091	3.0
K07090	1697.0
K07093	11.0
K07092	0.0
K07095	1643.0
K07094	7.0
K07097	142.0
K07096	5.0
K07099	243.0
K07098	1448.0
K11175	1234.0
K11174	0.0
K11177	3.0
K11176	0.0
K11173	0.0
K11179	11.0
K11178	2.0
K00322	1.0
K00320	2.0
K00321	0.0
K00326	0.0
K00324	57.0
K00325	22.0
K00329	4.0
K05945	8.0
K05944	0.0
K05947	0.0
K05946	198.0
K06944	2.0
K06945	2.0
K06946	1.0
K06415	42.0
K06940	483.0
K06941	1296.0
K06942	1247.0
K06943	0.0
K10806	1.0
K10807	2.0
K10804	27.0
K10805	4.0
K06948	25.0
K06949	1265.0
K06418	2.0
K09138	145.0
K09139	2.0
K09134	198.0
K09135	0.0
K09136	22.0
K09137	154.0
K09130	0.0
K09131	176.0
K09132	201.0
K09133	2.0
K05808	1240.0
K05809	0.0
K05804	179.0
K05805	4.0
K05806	0.0
K05807	688.0
K05800	2.0
K05801	50.0
K05802	0.0
K05803	0.0
K01044	0.0
K01045	1.0
K01046	21.0
K02068	170.0
K04561	4.0
K01042	230.0
K05568	883.0
K05567	360.0
K14273	0.0
K14275	0.0
K14274	14.0
K02062	0.0
K05245	0.0
K05564	1.0
K01048	38.0
K02066	871.0
K01322	438.0
K01325	0.0
K02065	713.0
K01326	0.0
K05560	1.0
K02243	16.0
K08930	0.0
K02679	0.0
K02676	1.0
K02674	144.0
K02675	0.0
K02672	142.0
K02241	188.0
K02670	3.0
K02671	142.0
K00810	0.0
K00811	518.0
K00812	188.0
K00813	0.0
K00814	0.0
K00817	1213.0
K00818	518.0
K00819	37.0
K02530	10.0
K02245	15.0
K02244	4.0
K01499	0.0
K01498	0.0
K01493	1220.0
K01492	37.0
K01491	2606.0
K01497	10.0
K01496	196.0
K01495	880.0
K01494	247.0
K02418	464.0
K02419	685.0
K14492	0.0
K02412	667.0
K02413	652.0
K02410	685.0
K02411	428.0
K02416	685.0
K02417	540.0
K02414	166.0
K02415	179.0
K00120	0.0
K00121	30.0
K00430	0.0
K13058	8.0
K13059	0.0
K13727	1.0
K13057	3.0
K13722	0.0
K13051	11.0
K13052	281.0
K00435	0.0
K12054	0.0
K03239	0.0
K03238	0.0
K03231	0.0
K03230	10.0
K03232	0.0
K12059	0.0
K03237	0.0
K03236	0.0
K12058	14.0
K12239	0.0
K12238	0.0
K12235	0.0
K12234	53.0
K13942	0.0
K13940	329.0
K13941	0.0
K12097	0.0
K12096	0.0
K12095	0.0
K12094	0.0
K12093	0.0
K12092	0.0
K12091	0.0
K12090	0.0
K12099	0.0
K12098	0.0
K06356	0.0
K05992	1.0
K03540	0.0
K06331	265.0
K06330	3.0
K07138	954.0
K07139	941.0
K11811	2.0
K07132	112.0
K07133	3234.0
K07130	526.0
K07131	3.0
K07137	1715.0
K07134	0.0
K07135	0.0
K01860	0.0
K01866	1276.0
K01867	1274.0
K01865	4.0
K01868	1467.0
K01869	1275.0
K06140	11.0
K04766	2.0
K04767	169.0
K04764	229.0
K04762	512.0
K04763	1793.0
K04760	4.0
K04761	220.0
K04768	2.0
K04769	514.0
K08313	11.0
K08312	1.0
K08311	24.0
K08310	3.0
K08317	1.0
K08316	367.0
K08315	1.0
K08314	18.0
K05149	0.0
K08319	0.0
K08318	0.0
K06339	0.0
K14648	0.0
K14392	12.0
K14393	156.0
K14645	1.0
K14647	0.0
K01689	1476.0
K01686	965.0
K01687	1665.0
K01684	233.0
K01685	504.0
K01682	144.0
K01681	1138.0
K05308	0.0
K02889	0.0
K02888	1276.0
K02885	0.0
K02884	1276.0
K02887	1246.0
K02886	1276.0
K02881	1276.0
K02883	0.0
K13743	0.0
K02086	9.0
K02081	170.0
K02080	1.0
K02083	13.0
K02082	14.0
K13831	0.0
K03428	0.0
K03429	274.0
K03424	1839.0
K03935	0.0
K03932	78.0
K03933	0.0
K03930	201.0
K03931	14.0
K02339	3.0
K02338	1278.0
K02337	1277.0
K02336	1.0
K02335	1452.0
K02334	534.0
K02330	0.0
K03688	531.0
K03689	0.0
K03680	17.0
K03683	1.0
K03684	47.0
K03685	1247.0
K03686	2130.0
K03687	1221.0
K07301	714.0
K07300	2.0
K07303	9.0
K07302	7.0
K07305	52.0
K07304	82.0
K07307	324.0
K07306	11.0
K07309	1.0
K07308	8.0
K02617	0.0
K02610	2.0
K02963	1276.0
K02612	2.0
K02961	1238.0
K09686	2921.0
K09687	5002.0
K09684	27.0
K09685	46.0
K09682	0.0
K09683	0.0
K09680	31.0
K09681	0.0
K09688	3.0
K09689	4.0
K05962	0.0
K05961	0.0
K05967	5.0
K05966	11.0
K11159	1.0
K05964	22.0
K05968	0.0
K11152	0.0
K00309	0.0
K00658	80.0
K00304	1.0
K00305	1.0
K00654	0.0
K00655	1588.0
K00652	617.0
K00301	2.0
K00302	185.0
K00303	9.0
K10828	0.0
K06431	0.0
K06432	0.0
K06433	0.0
K06434	2.0
K06436	74.0
K06437	0.0
K10820	14.0
K06439	0.0
K10822	0.0
K10823	0.0
K10826	1.0
K09167	37.0
K06322	0.0
K14117	0.0
K14259	0.0
K14257	0.0
K01308	76.0
K01303	10.0
K01301	3.0
K01305	31.0
K01304	23.0
K02658	145.0
K00672	0.0
K02650	285.0
K02651	47.0
K02652	693.0
K02653	820.0
K02654	1642.0
K05687	0.0
K02656	143.0
K05685	4.0
K00878	522.0
K00879	29.0
K00872	161.0
K00873	1264.0
K00870	0.0
K00876	1587.0
K00877	0.0
K00874	1252.0
K00875	0.0
K04487	1512.0
K04486	772.0
K04485	1244.0
K04484	0.0
K04483	0.0
K04482	0.0
K04480	2.0
K04488	943.0
K12049	0.0
K13693	0.0
K13706	0.0
K13694	75.0
K13695	2.0
K05977	0.0
K09516	29.0
K02434	1285.0
K02435	1255.0
K02436	11.0
K02437	777.0
K05350	292.0
K02431	248.0
K08100	0.0
K02433	1332.0
K02438	542.0
K02439	4.0
K03745	6.0
K03744	1043.0
K03747	143.0
K03210	1254.0
K03217	1269.0
K03216	753.0
K03215	147.0
K03742	1155.0
K03219	10.0
K03218	1231.0
K03749	1.0
K03748	30.0
K02383	0.0
K06327	0.0
K06320	212.0
K07238	1073.0
K09479	0.0
K09478	0.0
K09475	0.0
K09474	20.0
K09477	0.0
K09476	0.0
K09471	1.0
K09470	0.0
K09473	0.0
K09472	3.0
K07543	0.0
K06898	613.0
K13967	0.0
K13963	457.0
K07545	0.0
K00737	178.0
K05345	6.0
K11706	0.0
K11707	4.0
K11704	0.0
K11705	0.0
K11708	4.0
K11709	4.0
K05588	0.0
K07114	1372.0
K07443	437.0
K07116	1.0
K07117	11.0
K07110	2.0
K07447	1104.0
K07112	266.0
K07113	4.0
K07448	207.0
K07118	35.0
K07119	5.0
K10619	0.0
K10618	0.0
K10617	0.0
K10616	0.0
K01848	11.0
K01849	12.0
K01844	137.0
K01845	684.0
K01846	25.0
K01847	1099.0
K01840	2146.0
K01841	23.0
K01842	0.0
K01843	373.0
K06219	0.0
K10832	0.0
K05348	0.0
K14203	0.0
K08483	736.0
K08482	14.0
K08481	2.0
K08480	0.0
K08485	0.0
K08484	3.0
K00464	1.0
K00467	0.0
K00466	0.0
K00461	0.0
K00460	0.0
K00463	0.0
K00462	1.0
K04509	0.0
K00469	2.0
K00468	0.0
K08645	0.0
K04744	153.0
K01518	0.0
K01519	0.0
K04748	18.0
K04749	382.0
K01514	5.0
K01515	1043.0
K01512	517.0
K01510	0.0
K14623	126.0
K14626	0.0
K14627	0.0
K14628	0.0
K14629	0.0
K03918	5.0
K03919	1.0
K12372	0.0
K12373	2435.0
K12370	0.0
K12371	1.0
K02359	0.0
K02358	1447.0
K02351	2.0
K02352	0.0
K02355	2489.0
K02357	1276.0
K02356	1289.0
K13574	2.0
K13573	0.0
K13572	1.0
K13571	2.0
K13570	2.0
K12112	0.0
K12113	0.0
K12110	0.0
K12111	11.0
K07329	0.0
K07328	0.0
K07323	9.0
K07322	828.0
K07321	82.0
K07320	3.0
K07327	0.0
K07326	0.0
K07325	0.0
K07324	0.0
K08163	0.0
K06180	2849.0
K06181	12.0
K06182	309.0
K06183	574.0
K06186	3.0
K06187	1277.0
K06188	72.0
K06189	7.0
K08359	0.0
K07589	1.0
K07588	629.0
K07587	0.0
K07586	186.0
K07585	0.0
K07584	567.0
K07583	0.0
K07582	0.0
K07581	0.0
K07580	0.0
K11139	0.0
K05989	1478.0
K05988	0.0
K05985	189.0
K05987	0.0
K05986	8.0
K10843	1.0
K08354	2.0
K10844	1.0
K10848	0.0
K00673	10.0
K00674	460.0
K00675	16.0
K00676	524.0
K00677	789.0
K06988	7.0
K06989	47.0
K08351	0.0
K06980	28.0
K06981	0.0
K06982	0.0
K08350	0.0
K06984	0.0
K06985	1.0
K06986	0.0
K06987	334.0
K02445	427.0
K02444	217.0
K00582	0.0
K00583	0.0
K00580	0.0
K02110	1167.0
K00586	0.0
K00587	2.0
K00584	3.0
K08921	0.0
K02441	3.0
K00588	59.0
K08922	0.0
K02440	88.0
K00018	1122.0
K08923	0.0
K02443	255.0
K00019	146.0
K02442	0.0
K08925	0.0
K08926	0.0
K08927	0.0
K03149	373.0
K06604	0.0
K00015	6.0
K01989	704.0
K00854	1084.0
K00855	1.0
K00856	8.0
K00857	280.0
K00850	2681.0
K00851	19.0
K00852	734.0
K00853	119.0
K00858	1259.0
K00859	1240.0
K01181	280.0
K01180	0.0
K01183	240.0
K01182	559.0
K01185	396.0
K01184	2.0
K01187	2045.0
K01188	888.0
K02596	144.0
K13766	11.0
K13767	15.0
K13003	0.0
K13002	7.0
K13000	0.0
K02984	0.0
K02986	1276.0
K02987	0.0
K02636	3.0
K02982	1099.0
K02983	0.0
K02638	0.0
K02639	20.0
K02988	1266.0
K08298	3.0
K08299	0.0
K03583	146.0
K03582	146.0
K03581	836.0
K03580	8.0
K03587	681.0
K03586	2.0
K03585	1161.0
K03584	1232.0
K03589	1022.0
K03588	1554.0
K01725	0.0
K01724	35.0
K01727	24.0
K01726	296.0
K01721	0.0
K01720	4.0
K01722	0.0
K13008	0.0
K01729	3.0
K01728	22.0
K09530	0.0
K09539	0.0
K02188	597.0
K02189	554.0
K02182	1.0
K02183	0.0
K03769	233.0
K03768	1464.0
K03767	10.0
K03765	0.0
K03764	0.0
K03763	1025.0
K03762	18.0
K03761	3.0
K03760	31.0
K09457	120.0
K09456	1.0
K09459	22.0
K09458	1301.0
K00602	2749.0
K13988	0.0
K13985	0.0
K09981	7.0
K09980	0.0
K09983	1.0
K09982	3.0
K09985	156.0
K09984	1.0
K09987	14.0
K09986	0.0
K09989	220.0
K09988	216.0
K12583	0.0
K12582	0.0
K12589	0.0
K11720	145.0
K09759	280.0
K10985	1.0
K10984	3.0
K07468	0.0
K07469	7.0
K07464	436.0
K07465	2.0
K07466	0.0
K07467	291.0
K07460	1045.0
K07461	301.0
K07462	1265.0
K07463	0.0
K10679	30.0
K10678	0.0
K10671	0.0
K10670	161.0
K10673	0.0
K10672	29.0
K10674	0.0
K10677	1.0
K10676	0.0
K08726	0.0
K08724	14.0
K08722	156.0
K08723	0.0
K08720	0.0
K08721	0.0
K08728	4.0
K10187	0.0
K00119	1.0
K00118	10.0
K00449	0.0
K00448	0.0
K00115	0.0
K00446	0.0
K00117	20.0
K00116	11.0
K00111	980.0
K00442	0.0
K00113	28.0
K00112	29.0
K01539	0.0
K01531	369.0
K04720	716.0
K01533	1465.0
K01534	2025.0
K01535	1.0
K01537	1203.0
K14358	0.0
K14605	0.0
K14606	0.0
K00413	15.0
K10120	4.0
K05600	0.0
K05777	7.0
K03972	0.0
K03973	26.0
K03970	1.0
K03971	0.0
K03976	1026.0
K03977	1248.0
K03974	1.0
K03975	392.0
K03978	1256.0
K03979	1277.0
K13378	485.0
K02372	794.0
K02371	879.0
K02377	739.0
K02379	28.0
K03396	0.0
K03397	0.0
K03394	852.0
K03395	0.0
K03392	3.0
K03393	0.0
K03390	454.0
K03391	1.0
K03399	149.0
K03027	0.0
K12136	0.0
K12137	4.0
K06610	1.0
K12138	1.0
K12139	1.0
K11444	0.0
K11440	1.0
K11443	3.0
K11442	0.0
K00612	20.0
K00613	2.0
K00610	719.0
K00611	745.0
K00616	533.0
K00617	0.0
K00614	2.0
K00615	2792.0
K00619	155.0
K10863	0.0
K07874	0.0
K06234	0.0
K10240	0.0
K10241	0.0
K10242	0.0
K10243	1.0
K04110	0.0
K04113	0.0
K04112	0.0
K04115	0.0
K04114	0.0
K04117	0.0
K04116	0.0
K04118	0.0
K05517	0.0
K07705	13.0
K07704	17.0
K07707	183.0
K07706	214.0
K07701	140.0
K07700	0.0
K07703	142.0
K07702	0.0
K07709	152.0
K07708	4.0
K01955	1774.0
K13042	0.0
K09934	0.0
K09935	295.0
K06216	2.0
K09937	7.0
K13745	1.0
K13746	0.0
K13747	916.0
K13740	0.0
K13741	0.0
K13742	0.0
K06211	179.0
K06212	4.0
K09933	9.0
K02618	1.0
K02619	537.0
K02968	1261.0
K02966	0.0
K02967	1247.0
K02616	2.0
K02965	1276.0
K02962	0.0
K02611	2.0
K02613	9.0
K03569	1731.0
K03568	59.0
K03565	1217.0
K06218	14.0
K03567	149.0
K03566	3.0
K03561	1517.0
K03560	3.0
K03563	696.0
K03562	44.0
K06430	0.0
K01709	103.0
K01708	0.0
K01707	0.0
K01706	22.0
K01705	2.0
K01704	2670.0
K01703	2704.0
K01702	0.0
K14165	0.0
K14164	0.0
K14166	0.0
K14161	13.0
K14160	4.0
K14162	15.0
K05396	27.0
K03709	192.0
K03708	109.0
K08160	0.0
K03701	1986.0
K03700	347.0
K03703	1075.0
K03702	1275.0
K03705	748.0
K03704	1093.0
K03707	34.0
K03706	317.0
K06289	0.0
K06288	0.0
K06283	461.0
K06282	309.0
K06281	310.0
K06287	1261.0
K06286	5.0
K06285	40.0
K06284	278.0
K08161	7.0
K07540	0.0
K06438	283.0
K06869	0.0
K06868	0.0
K06867	36.0
K06866	0.0
K06865	0.0
K06864	588.0
K06863	0.0
K06862	0.0
K06861	712.0
K06860	2.0
K12659	0.0
K12658	11.0
K07547	0.0
K07546	0.0
K15023	2.0
K15022	145.0
K15020	0.0
K15024	347.0
K08700	1.0
K08162	177.0
K07544	0.0
K00137	0.0
K00135	53.0
K00134	1464.0
K00133	1265.0
K00132	2.0
K00131	4.0
K00130	186.0
K00139	0.0
K00138	0.0
K00429	0.0
K00428	371.0
K00421	0.0
K00423	0.0
K00425	654.0
K00427	0.0
K00426	653.0
K14292	0.0
K14379	0.0
K14370	0.0
K14371	0.0
K14372	0.0
K14373	0.0
K14374	0.0
K14375	0.0
K09845	0.0
K14082	0.0
K14083	7.0
K14080	2.0
K14081	2.0
K14086	178.0
K14087	184.0
K14084	15.0
K14088	184.0
K14089	182.0
K01552	353.0
K01551	66.0
K01556	5.0
K01557	0.0
K01554	2.0
K01555	5.0
K04708	0.0
K03955	0.0
K13689	0.0
K13688	25.0
K13683	0.0
K13685	152.0
K13684	0.0
K13687	0.0
K13686	0.0
K14159	0.0
K02399	1.0
K02398	213.0
K02395	211.0
K02394	170.0
K02397	249.0
K02396	715.0
K02391	3.0
K02390	689.0
K02393	152.0
K02392	1185.0
K13533	0.0
K13532	0.0
K13531	1.0
K13530	1.0
K01550	0.0
K05658	0.0
K14054	3.0
K02601	1401.0
K02970	1260.0
K05378	0.0
K12339	85.0
K14060	1.0
K11687	0.0
K11686	0.0
K11685	0.0
K11689	203.0
K11688	194.0
K08939	0.0
K03048	24.0
K03049	0.0
K13821	60.0
K13820	0.0
K03042	0.0
K03043	1257.0
K03040	1262.0
K03041	0.0
K03046	1265.0
K03047	0.0
K03044	0.0
K03045	0.0
K00348	640.0
K09847	0.0
K00692	4.0
K00638	608.0
K00639	702.0
K00693	0.0
K00634	889.0
K00635	0.0
K00630	0.0
K00631	1.0
K00632	227.0
K00633	253.0
K00691	16.0
K00696	0.0
K00694	20.0
K00695	0.0
K10854	0.0
K07811	0.0
K07810	2.0
K07813	473.0
K07812	145.0
K07814	216.0
K07816	20.0
K00090	1.0
K00091	217.0
K00094	19.0
K00096	303.0
K00097	713.0
K00098	2.0
K00099	1251.0
K10228	0.0
K10229	0.0
K12548	0.0
K10222	0.0
K10220	0.0
K10221	0.0
K10227	1.0
K05822	2.0
K01949	0.0
K01945	1248.0
K01947	0.0
K01946	0.0
K01941	12.0
K01940	1200.0
K06357	0.0
K07729	1583.0
K07728	0.0
K07727	949.0
K07726	224.0
K07725	0.0
K07724	0.0
K07723	40.0
K07722	23.0
K07721	0.0
K07720	2514.0
K00899	37.0
K05824	0.0
K00891	1528.0
K00892	0.0
K00895	87.0
K00897	33.0
K08151	14.0
K08153	2.0
K08154	0.0
K02948	1273.0
K02942	0.0
K02944	0.0
K05665	0.0
K02946	1271.0
K13793	0.0
K06352	0.0
K01769	0.0
K01768	204.0
K01761	5.0
K01760	35.0
K01762	0.0
K09578	0.0
K01766	0.0
K08164	0.0
K02493	1264.0
K08166	1.0
K08167	2.0
K02496	1.0
K02497	0.0
K02494	2.0
K02495	1858.0
K02498	2.0
K02499	118.0
K08168	0.0
K08169	128.0
K14415	187.0
K14414	10.0
K06881	1272.0
K00436	0.0
K06332	0.0
K12815	0.0
K12810	0.0
K06885	98.0
K00437	0.0
K06335	0.0
K06334	672.0
K03547	550.0
K03546	378.0
K03545	1545.0
K03544	1524.0
K03543	538.0
K06888	392.0
K10941	1.0
K03549	20.0
K03548	2.0
K10940	0.0
K02236	10.0
K02237	492.0
K02234	1.0
K02232	675.0
K02233	892.0
K02230	72.0
K02231	1279.0
K06359	0.0
K02238	1122.0
K02239	0.0
K03723	1238.0
K03722	270.0
K03721	3.0
K03720	0.0
K03727	2.0
K03726	0.0
K03725	0.0
K03724	28.0
K06358	0.0
K12673	0.0
K12679	0.0
K12678	0.0
K06410	238.0
K11898	0.0
K11899	0.0
K11896	5.0
K11897	1.0
K11894	1.0
K11895	5.0
K11892	2.0
K11893	2.0
K11890	1.0
K11891	2.0
K08762	0.0
K08764	0.0
K08765	0.0
K10418	0.0
K11325	0.0
K11326	0.0
K11327	0.0
K11328	0.0
K11329	1.0
K00151	1.0
K00150	0.0
K00153	0.0
K00400	0.0
K00407	1.0
K00406	13.0
K00405	160.0
K00404	152.0
K00158	3.0
K01342	0.0
K09388	2.0
K09386	1.0
K09384	26.0
K04094	437.0
K04095	245.0
K04096	1252.0
K04097	1.0
K04090	2.0
K04091	13.0
K04092	1.0
K04093	1.0
K04098	0.0
K04099	0.0
K01578	0.0
K01579	764.0
K01574	1.0
K01575	5.0
K01576	0.0
K01577	1.0
K01571	449.0
K01572	1210.0
K01573	29.0
K02009	257.0
K02008	2266.0
K02005	1227.0
K02004	7489.0
K02007	503.0
K02006	2892.0
K02001	37.0
K02000	158.0
K02003	7541.0
K02002	185.0
K03065	0.0
K08952	1.0
K03060	733.0
K13809	0.0
K10948	0.0
K09607	0.0
K06125	0.0
K04337	0.0
K06120	16.0
K06121	0.0
K04336	0.0
K01127	0.0
K09703	6.0
K00004	0.0
K14699	0.0
K09702	74.0
K14698	0.0
K05311	8.0
K13829	4.0
K10943	143.0
K07291	0.0
K07290	1.0
K10206	820.0
K10202	3.0
K10208	0.0
K10209	1.0
K01966	53.0
K01965	2.0
K01964	3.0
K01963	478.0
K01962	380.0
K01961	1856.0
K01960	516.0
K01969	3.0
K01968	2.0
K07749	225.0
K07748	0.0
K07741	29.0
K07740	0.0
K07743	0.0
K07742	593.0
K07745	0.0
K07744	0.0
K07746	2.0
K01299	232.0
K01295	104.0
K01297	294.0
K02922	0.0
K05603	1.0
K02921	0.0
K02926	1247.0
K05607	0.0
K02924	0.0
K05605	0.0
K02928	0.0
K02929	0.0
K00216	0.0
K00217	1.0
K00214	0.0
K00215	1305.0
K00213	0.0
K00210	0.0
K00211	1.0
K00218	1.0
K00219	14.0
K01035	0.0
K01034	87.0
K04517	1167.0
K01740	1959.0
K01031	1.0
K01746	29.0
K01745	222.0
K01744	534.0
K01749	421.0
K01039	23.0
K04518	524.0
K09591	0.0
K14129	0.0
K14128	1.0
K14121	0.0
K14120	0.0
K14123	0.0
K14122	0.0
K14125	0.0
K14124	0.0
K14127	4.0
K14126	1.0
K03521	1278.0
K03520	1.0
K03523	602.0
K03522	1329.0
K03525	1270.0
K03524	1275.0
K03527	1274.0
K03526	1156.0
K03529	755.0
K03528	1.0
K06338	0.0
K02217	864.0
K03299	51.0
K03298	7.0
K13472	0.0
K03293	31.0
K03292	990.0
K03291	0.0
K03290	0.0
K03297	194.0
K03296	1963.0
K03295	621.0
K03294	327.0
K13009	0.0
K12690	0.0
K09743	0.0
K06022	0.0
K07190	0.0
K06021	0.0
K07192	101.0
K06020	3.0
K06027	2.0
K06026	1.0
K09744	0.0
K07991	1.0
K08749	0.0
K09835	0.0
K09834	0.0
K10439	1257.0
K06351	1.0
K09833	0.0
K10925	0.0
K10924	143.0
K10927	142.0
K10926	0.0
K10923	0.0
K10922	0.0
K09629	0.0
K10697	0.0
K00179	585.0
K00172	147.0
K00171	88.0
K00170	121.0
K00177	991.0
K00176	974.0
K00175	1691.0
K00174	1600.0
K13478	0.0
K14338	0.0
K14339	0.0
K14335	0.0
K14337	0.0
K14330	0.0
K14331	0.0
K14333	1.0
K08918	0.0
K13479	109.0
K04078	1232.0
K04079	1226.0
K04076	40.0
K04077	1269.0
K04074	191.0
K04075	1256.0
K04072	701.0
K04073	2.0
K04070	489.0
K04071	0.0
K14597	3.0
K13318	0.0
K08280	0.0
K13641	41.0
K13640	147.0
K13643	15.0
K13642	0.0
K02027	8237.0
K02026	14502.0
K02025	15587.0
K02024	2.0
K02023	286.0
K02022	101.0
K02021	1.0
K02020	583.0
K02029	1315.0
K02028	1237.0
K03886	0.0
K03887	0.0
K03884	0.0
K03885	683.0
K03881	0.0
K03888	0.0
K03889	1.0
K12998	0.0
K12999	1.0
K12992	65.0
K12993	0.0
K12990	187.0
K12991	0.0
K12996	7.0
K12997	20.0
K12994	0.0
K12995	16.0
K08979	0.0
K08978	946.0
K03088	10668.0
K03089	43.0
K03086	1750.0
K03087	163.0
K08971	0.0
K08970	10.0
K03082	14.0
K03080	0.0
K08974	936.0
K13868	0.0
K00918	17.0
K01553	0.0
K12214	0.0
K11646	4.0
K11645	0.0
K11641	0.0
K11640	0.0
K12736	0.0
K12733	0.0
K07507	731.0
K07506	4.0
K07505	0.0
K07504	4.0
K07503	1.0
K07502	257.0
K07501	12.0
K07500	0.0
K07509	0.0
K07508	0.0
K11422	0.0
K08698	0.0
K10773	1446.0
K10774	1.0
K14286	0.0
K10778	9.0
K14287	6.0
K00140	67.0
K05501	3.0
K01903	220.0
K01902	223.0
K01905	5.0
K01904	0.0
K01907	5.0
K01906	2.0
K01909	0.0
K01908	1.0
K14534	238.0
K00147	1193.0
K07767	0.0
K07769	0.0
K07768	2.0
K06203	20.0
K06202	4.0
K09921	2.0
K09920	0.0
K09927	185.0
K09024	0.0
K09022	22.0
K09023	8.0
K09020	16.0
K09021	0.0
K02908	0.0
K02909	1276.0
K08218	528.0
K08219	0.0
K02904	1262.0
K02906	1247.0
K02907	1061.0
K02902	1246.0
K00230	146.0
K00231	172.0
K00232	1.0
K08976	13.0
K00234	0.0
K00239	811.0
K06209	527.0
K09928	176.0
K01015	0.0
K01014	0.0
K01012	1348.0
K01011	132.0
K01010	0.0
K08920	0.0
K14103	0.0
K14102	0.0
K14101	0.0
K14100	0.0
K14105	0.0
K14104	0.0
K14109	0.0
K14108	0.0
K06401	0.0
K00893	0.0
K13402	0.0
K12858	0.0
K03503	464.0
K03502	922.0
K03501	1238.0
K03500	766.0
K08924	0.0
K02278	55.0
K02279	206.0
K12977	0.0
K02276	55.0
K02277	1.0
K02274	55.0
K02275	54.0
K13450	0.0
K13451	0.0
K13452	0.0
K13454	0.0
K13455	0.0
K12509	0.0
K12508	0.0
K12507	3.0
K12506	108.0
K12500	1.0
K12503	1.0
K05926	0.0
K09728	0.0
K14587	14.0
K06597	0.0
K06596	144.0
K06595	0.0
K06599	0.0
K06598	0.0
K07978	2.0
K07979	1435.0
K07976	0.0
K14585	0.0
K10907	837.0
K10906	0.0
K10901	0.0
K10909	0.0
K10908	3.0
K09819	12.0
K09818	1.0
K09817	1252.0
K09816	1194.0
K09815	1195.0
K06374	508.0
K06373	507.0
K09812	1415.0
K09811	1419.0
K09810	882.0
K09724	0.0
K14582	0.0
K09721	0.0
K04058	10.0
K04059	2.0
K04050	0.0
K04051	0.0
K04052	0.0
K04053	0.0
K04054	0.0
K04055	0.0
K04056	10.0
K04057	0.0
K01047	0.0
K08975	0.0
K10015	0.0
K10014	3.0
K10017	0.0
K10016	0.0
K10011	0.0
K10010	98.0
K10013	0.0
K10012	193.0
K10019	0.0
K10018	0.0
K13665	1.0
K13664	0.0
K13663	0.0
K13662	0.0
K13661	0.0
K13660	0.0
K13669	0.0
K13668	2.0
K07641	8.0
K01466	27.0
K13590	3.0
K01464	265.0
K01465	1320.0
K01462	2011.0
K01463	39.0
K01460	0.0
K01461	0.0
K13599	21.0
K13598	159.0
K01468	176.0
K01469	10.0
K09251	7.0
K09252	0.0
K02041	208.0
K02040	1267.0
K02043	0.0
K02045	29.0
K02044	659.0
K02047	37.0
K02046	37.0
K02049	1441.0
K02048	38.0
K05549	0.0
K05548	1.0
K06046	0.0
K03319	11.0
K03316	15.0
K03317	33.0
K03314	2.0
K03315	929.0
K03312	279.0
K03313	164.0
K03310	1503.0
K03311	176.0
K12052	0.0
K02945	1263.0
K06162	5.0
K06163	4.0
K06160	1.0
K06161	0.0
K06166	4.0
K00359	116.0
K06164	4.0
K06165	4.0
K06168	1226.0
K06169	8.0
K13020	8.0
K07158	0.0
K07159	0.0
K04835	2.0
K11621	0.0
K11991	1.0
K11622	0.0
K11996	94.0
K11627	0.0
K11626	0.0
K11629	0.0
K11628	0.0
K07561	0.0
K07560	1220.0
K07563	0.0
K07562	0.0
K07565	0.0
K07564	0.0
K07567	1508.0
K07566	1710.0
K07569	0.0
K07568	1723.0
K09925	1.0
K11199	0.0
K11198	0.0
K11192	0.0
K11191	0.0
K11196	0.0
K11195	0.0
K11194	0.0
K02492	527.0
K10713	0.0
K10710	45.0
K10711	10.0
K10716	0.0
K02490	149.0
K10714	0.0
K10715	0.0
K01929	1272.0
K01928	1312.0
K01923	1410.0
K01922	12.0
K01921	1453.0
K01920	16.0
K01926	977.0
K01925	1274.0
K01924	1257.0
K07789	11.0
K07788	3.0
K07785	0.0
K07784	0.0
K07787	44.0
K07786	0.0
K07781	0.0
K07783	161.0
K07782	1.0
K05835	0.0
K06355	0.0
K14661	0.0
K09844	0.0
K00782	188.0
K00783	1256.0
K00784	1225.0
K00785	0.0
K00786	418.0
K00039	0.0
K00036	281.0
K00037	0.0
K00034	38.0
K00035	0.0
K00032	0.0
K00033	280.0
K00030	48.0
K00031	1064.0
K01259	52.0
K01258	951.0
K01255	410.0
K01256	52.0
K01251	892.0
K01250	93.0
K01253	0.0
K01252	0.0
K09008	2.0
K09009	3.0
K09000	15.0
K09001	36.0
K09002	369.0
K09003	4.0
K09004	153.0
K09005	32.0
K09006	0.0
K09007	161.0
K09846	0.0
K08234	299.0
K00258	2.0
K00259	354.0
K00252	16.0
K00253	1.0
K00256	0.0
K00257	586.0
K00254	0.0
K00255	1.0
K01079	141.0
K01078	12.0
K01071	7.0
K01070	2.0
K01073	1.0
K01077	881.0
K01076	49.0
K14472	0.0
K14471	0.0
K14470	0.0
K14475	4.0
K09841	0.0
K02788	11.0
K02782	1.0
K02783	56.0
K02781	52.0
K02786	12.0
K02787	0.0
K02784	1.0
K01060	51.0
K01787	210.0
K01786	401.0
K01785	1520.0
K01784	1969.0
K01783	1339.0
K01782	46.0
K01781	1.0
K01780	0.0
K01789	1.0
K01788	343.0
K02526	29.0
K02527	696.0
K02525	2.0
K02250	0.0
K02523	679.0
K02520	1238.0
K02521	0.0
K02258	15.0
K02259	31.0
K02528	1199.0
K02529	4490.0
K03781	615.0
K03780	60.0
K03783	981.0
K03782	64.0
K03785	158.0
K03784	259.0
K03787	856.0
K03786	1102.0
K03789	719.0
K03788	0.0
K10700	0.0
K00342	690.0
K03124	0.0
K03120	0.0
K12527	106.0
K12526	3.0
K12525	0.0
K12524	773.0
K12523	0.0
K12522	0.0
K09789	361.0
K09788	26.0
K09787	573.0
K09786	41.0
K09785	0.0
K09781	2.0
K09780	4.0
K10961	0.0
K10960	0.0
K10963	0.0
K10962	0.0
K10965	0.0
K10964	0.0
K10966	0.0
K09879	0.0
K06318	0.0
K06311	2.0
K06310	52.0
K06312	0.0
K06314	0.0
K06317	94.0
K11389	0.0
K11386	0.0
K11387	0.0
K11384	12.0
K11385	0.0
K11382	0.0
K11383	0.0
K11381	32.0
K11949	0.0
K10380	0.0
K04032	55.0
K04033	0.0
K04030	68.0
K04031	364.0
K04036	0.0
K04037	0.0
K04034	9.0
K04035	18.0
K04038	0.0
K04039	0.0
K07046	20.0
K07047	288.0
K07044	0.0
K07045	429.0
K07042	772.0
K07043	878.0
K07040	708.0
K07041	0.0
K07048	44.0
K07049	0.0
K08664	0.0
K02584	173.0
K10039	188.0
K10038	2.0
K10037	4.0
K10036	43.0
K04788	0.0
K04789	0.0
K04784	2.0
K04785	0.0
K04786	0.0
K04787	0.0
K04780	0.0
K04781	3.0
K04782	1.0
K04783	0.0
K13601	0.0
K13603	0.0
K13602	0.0
K13605	0.0
K13604	0.0
K13607	1.0
K02404	212.0
K05783	0.0
K05782	1.0
K05781	4.0
K05780	4.0
K05787	0.0
K05786	159.0
K05785	166.0
K05784	0.0
K05789	0.0
K05788	174.0
K01442	843.0
K01443	621.0
K01444	21.0
K01446	1.0
K01447	524.0
K01448	1876.0
K01449	357.0
K14803	0.0
K02069	194.0
K05569	360.0
K08008	0.0
K02063	0.0
K05566	360.0
K05565	4.0
K05563	1.0
K05562	1.0
K05561	1.0
K02064	0.0
K03338	194.0
K03339	0.0
K03330	0.0
K03331	0.0
K03332	5.0
K03333	2.0
K03335	193.0
K03336	183.0
K03337	193.0
K12956	0.0
K12957	8.0
K12954	0.0
K12955	0.0
K12952	0.0
K12953	0.0
K12950	0.0
K12951	0.0
K14733	0.0
K00109	0.0
K06148	1500.0
K06149	0.0
K06144	0.0
K06145	1.0
K06146	0.0
K06147	9549.0
K06141	0.0
K06142	1741.0
K06143	29.0
K11945	0.0
K08948	0.0
K08949	0.0
K00071	0.0
K14664	0.0
K13810	6.0
K14665	2.0
K03058	0.0
K11609	0.0
K11608	0.0
K14660	0.0
K11603	0.0
K11602	0.0
K11601	0.0
K11600	0.0
K11607	8.0
K11606	8.0
K11605	8.0
K11604	8.0
K10558	14.0
K10559	24.0
K10550	15.0
K10551	15.0
K10552	0.0
K10553	0.0
K10554	1.0
K10555	17.0
K10556	16.0
K10557	14.0
K03051	0.0
K03050	0.0
K07549	0.0
K07548	0.0
K07239	95.0
K07235	0.0
K07234	1.0
K07237	0.0
K07236	0.0
K07231	1.0
K07230	3.0
K07233	3.0
K07232	1.0
K02467	0.0
K05306	221.0
K05305	197.0
K05304	2.0
K05303	8.0
K05301	0.0
K02565	0.0
K08644	0.0
K08646	0.0
K08641	130.0
K08643	0.0
K08642	0.0
K12146	0.0
K00010	248.0
K00011	1.0
K00012	1375.0
K00013	1225.0
K00014	1307.0
K00016	640.0
K09065	0.0
K08252	19.0
K08253	1.0
K08256	1.0
K08255	0.0
K08258	0.0
K08259	0.0
K00274	12.0
K00275	78.0
K00276	0.0
K00270	0.0
K00271	0.0
K00272	1.0
K00273	0.0
K00278	958.0
K00279	0.0
K12675	0.0
K01277	499.0
K01274	3.0
K01273	473.0
K01271	292.0
K01270	1540.0
K01278	578.0
K00906	4.0
K00904	18.0
K00903	125.0
K00901	331.0
K13785	0.0
K00908	2.0
K11149	0.0
K01053	14.0
K01051	83.0
K01057	83.0
K01056	1276.0
K01055	4.0
K01054	1.0
K01058	27.0
K02500	1228.0
K02501	1229.0
K02502	712.0
K02503	1258.0
K02504	0.0
K02505	0.0
K02506	0.0
K02507	0.0
K02508	0.0
K02509	4.0
K00291	0.0
K13410	0.0
K13148	0.0
K13419	0.0
K05825	0.0
K03106	1276.0
K03105	0.0
K03101	1476.0
K03100	2365.0
K12541	0.0
K12540	0.0
K12543	0.0
K12542	0.0
K12545	0.0
K12544	0.0
K12547	0.0
K12546	0.0
K12549	0.0
K06080	0.0
K11018	0.0
K11019	0.0
K11016	0.0
K11017	0.0
K11014	0.0
K11015	0.0
K11012	0.0
K11013	0.0
K11010	0.0
K11011	0.0
K06333	443.0
K06880	0.0
K06883	172.0
K06882	0.0
K09857	13.0
K06884	0.0
K06887	0.0
K06886	44.0
K06889	1945.0
K10942	141.0
K09859	22.0
K09858	8.0
K10947	1658.0
K10946	0.0
K10945	0.0
K10944	0.0
K13284	0.0
K00483	1.0
K00481	0.0
K00480	0.0
K00486	2.0
K00485	0.0
K00484	0.0
K09901	0.0
K10929	0.0
K07684	7.0
K07685	0.0
K07686	0.0
K07687	0.0
K07681	0.0
K07688	0.0
K07689	0.0
K10928	0.0
K04018	0.0
K04019	56.0
K04014	9.0
K04015	14.0
K04016	0.0
K04017	0.0
K04013	143.0
K07060	0.0
K07061	2.0
K07062	212.0
K07063	6.0
K07064	0.0
K07065	5.0
K07066	179.0
K07067	38.0
K07068	6.0
K07069	185.0
K01121	0.0
K13629	0.0
K13628	57.0
K13623	1.0
K13622	10.0
K13620	0.0
K13626	466.0
K08586	0.0
K08587	0.0
K01428	211.0
K01429	209.0
K01422	428.0
K01423	31.0
K01420	974.0
K01421	513.0
K01426	223.0
K01427	0.0
K01424	1037.0
K01425	578.0
K08068	1.0
K07538	0.0
K13086	0.0
K13085	0.0
K07287	3.0
K07824	0.0
K07682	0.0
K02722	0.0
K12978	0.0
K12979	1.0
K12972	3.0
K12973	0.0
K12974	0.0
K12975	0.0
K12976	1.0
K07821	0.0
K07683	1.0
K14750	0.0
K14751	0.0
K14953	0.0
K12288	0.0
K12289	0.0
K12282	0.0
K12283	0.0
K12280	0.0
K12281	0.0
K12286	0.0
K12287	141.0
K12284	0.0
K12285	142.0
K11957	0.0
K11956	0.0
K11955	0.0
K11954	0.0
K11953	0.0
K11952	0.0
K11951	0.0
K11950	0.0
K11959	0.0
K11958	0.0
K13889	13.0
K13888	5.0
K11963	0.0
K07217	18.0
K07216	743.0
K07215	0.0
K07214	249.0
K07213	215.0
K07212	0.0
K07219	22.0
K07218	3.0
K12150	0.0
K08689	0.0
K08688	0.0
K00402	0.0
K00401	0.0
K11994	0.0
K00152	0.0
K01043	42.0
K00154	0.0
K00157	0.0
K00156	386.0
K10533	0.0
K10530	2.0
K10531	0.0
K10536	59.0
K10537	15.0
K10535	4.0
K10538	0.0
K10539	15.0
K00073	1.0
K13934	1.0
K00076	20.0
K00077	921.0
K00074	668.0
K00075	1250.0
K00078	0.0
K00079	1.0
K02290	1.0
K02563	1266.0
K02292	0.0
K08966	0.0
K02294	3.0
K08278	0.0
K08279	1.0
K08274	0.0
K08275	0.0
K08276	2.0
K08277	0.0
K00298	0.0
K00299	10.0
K00296	0.0
K00297	1268.0
K00294	181.0
K00292	0.0
K00293	1.0
K00290	902.0
K07757	1.0
K12089	0.0
K01210	1.0
K01213	0.0
K01212	281.0
K01215	3.0
K01214	0.0
K01217	0.0
K01216	0.0
K01219	1.0
K01218	216.0
K02749	0.0
K02746	34.0
K02747	25.0
K02744	72.0
K02745	33.0
K02742	142.0
K00924	44.0
K00925	1451.0
K00926	482.0
K00927	1276.0
K00928	1371.0
K00929	951.0
K12085	0.0
K02298	1.0
K02299	1.0
K02568	2.0
K02569	6.0
K02562	0.0
K02291	34.0
K02560	0.0
K02293	2.0
K02566	118.0
K02567	150.0
K02564	1453.0
K02297	1.0
K03169	2468.0
K03168	1258.0
K03163	0.0
K03162	0.0
K03167	0.0
K03166	0.0
K11038	0.0
K11039	0.0
K11030	0.0
K11031	24.0
K11032	0.0
K11033	0.0
K11034	0.0
K11035	0.0
K11036	0.0
K11037	0.0
K02546	0.0
K07668	127.0
K07669	2.0
K07666	8.0
K07667	919.0
K07664	0.0
K07665	447.0
K07662	2.0
K07663	8.0
K07660	2.0
K07661	0.0
K03927	800.0
K07008	5.0
K07009	159.0
K07002	2.0
K07003	687.0
K07000	6.0
K07001	1125.0
K07006	17.0
K07007	1381.0
K07004	2.0
K07005	1114.0
K03921	4.0
K02956	1275.0
K09725	0.0
K09181	78.0
K08599	0.0
K08598	0.0
K08591	1270.0
K08590	783.0
K01156	24.0
K01154	1403.0
K01407	0.0
K01400	0.0
K01153	1437.0
K01150	4.0
K01151	1179.0
K01408	0.0
K01409	1435.0
K01158	0.0
K01159	945.0
K05523	0.0
K05522	7.0
K05521	520.0
K05520	639.0
K05527	16.0
K05526	1.0
K05525	0.0
K05524	36.0
K05529	0.0
K14518	0.0
K14519	12.0
K05949	0.0
K01754	710.0
K05942	0.0
K01027	142.0
K02171	0.0
K02170	143.0
K02173	17.0
K02172	0.0
K01751	146.0
K06416	148.0
K06417	0.0
K06414	0.0
K06947	0.0
K03379	0.0
K03808	150.0
K03809	15.0
K03806	3.0
K06412	528.0
K03804	0.0
K12296	2.0
K03802	7.0
K03803	638.0
K06413	7.0
K10808	2.0
K06411	242.0
K01028	23.0
K01029	76.0
K11931	143.0
K11930	0.0
K11933	0.0
K11932	0.0
K11935	0.0
K11934	22.0
K11937	0.0
K11936	1.0
K11939	0.0
K11938	0.0
K10800	8.0
K06419	2.0
K11929	0.0
K07271	490.0
K07270	1.0
K07273	394.0
K07272	1.0
K07275	38.0
K07274	2.0
K07277	841.0
K07276	16.0
K07279	0.0
K07278	4.0
K10623	0.0
K02481	494.0
K11520	0.0
K02480	0.0
K08170	0.0
K02485	6.0
K02484	442.0
K02487	1.0
K08600	1067.0
K08603	0.0
K08602	240.0
K08605	0.0
K08604	0.0
K09956	8.0
K09957	0.0
K09954	17.0
K09955	1141.0
K09952	29.0
K09953	0.0
K09950	0.0
K09951	415.0
K09958	11.0
K09959	3.0
K07495	57.0
K07494	10.0
K07497	1107.0
K07496	411.0
K07491	643.0
K07490	0.0
K07493	0.0
K07492	4.0
K07499	1.0
K07498	2.0
K11209	1.0
K11208	0.0
K11204	0.0
K11203	10.0
K11202	50.0
K11201	0.0
K11200	0.0
K00058	1634.0
K00059	2579.0
K00728	0.0
K00729	1.0
K00055	1.0
K00057	1259.0
K00050	380.0
K00051	0.0
K00720	3.0
K00721	808.0
K14424	0.0
K06033	0.0
K14189	2.0
K14188	5.0
K06364	0.0
K14187	4.0
K01239	87.0
K01238	62.0
K01897	2211.0
K01232	56.0
K01895	648.0
K01230	0.0
K01893	1078.0
K01236	4.0
K01235	30.0
K01890	1275.0
K02768	85.0
K02769	23.0
K02760	246.0
K02761	239.0
K02763	1.0
K02764	0.0
K02765	129.0
K00948	1588.0
K00949	623.0
K00942	1296.0
K00943	895.0
K00940	598.0
K00941	2130.0
K00946	1091.0
K00947	2.0
K00944	0.0
K00945	2355.0
K01097	0.0
K01096	1.0
K01095	213.0
K01093	10.0
K01092	912.0
K01091	2482.0
K01090	797.0
K03499	2557.0
K03498	2158.0
K03491	150.0
K03490	181.0
K03493	1.0
K03492	5.0
K03495	1272.0
K03497	2855.0
K03496	2606.0
K02817	0.0
K02814	4.0
K02815	5.0
K02810	95.0
K02548	728.0
K02549	28.0
K02818	0.0
K02819	200.0
K03637	283.0
K03636	37.0
K03147	1000.0
K03146	8.0
K08851	0.0
K06518	957.0
K09729	185.0
K06048	4.0
K06045	18.0
K06044	4.0
K09727	0.0
K09726	2.0
K06041	753.0
K09720	0.0
K09723	0.0
K06042	545.0
K09897	0.0
K09896	0.0
K09895	1.0
K09894	0.0
K09893	0.0
K09892	0.0
K09891	0.0
K09890	0.0
K09899	0.0
K09898	0.0
K03622	0.0
K07648	0.0
K07649	3.0
K07398	0.0
K07399	9.0
K11056	0.0
K11057	0.0
K11054	0.0
K11055	0.0
K07640	4.0
K07393	11.0
K07390	25.0
K07391	1228.0
K07644	12.0
K07645	11.0
K07646	1348.0
K07647	0.0
K10896	0.0
K07024	3338.0
K07025	2016.0
K07026	2.0
K07027	750.0
K07020	0.0
K07021	20.0
K07022	0.0
K07023	764.0
K07028	145.0
K07029	1838.0
K10094	0.0
K01390	0.0
K01392	1.0
K01399	0.0
K02673	1.0
K05893	0.0
K05897	0.0
K05896	755.0
K05895	440.0
K05899	0.0
K05898	0.0
K00555	0.0
K00554	1080.0
K00557	0.0
K00556	436.0
K00551	0.0
K00559	0.0
K00558	1736.0
K01170	0.0
K01173	57.0
K01174	10.0
K01175	63.0
K01176	88.0
K01178	9.0
K01179	822.0
K14578	0.0
K14579	0.0
K08951	0.0
K08950	0.0
K08953	0.0
K03828	12.0
K03829	1.0
K03820	608.0
K03821	4.0
K03822	0.0
K03823	790.0
K03824	4.0
K03825	19.0
K03826	476.0
K03827	494.0
K12248	0.0
K12246	0.0
K12247	0.0
K12242	1.0
K12243	0.0
K12240	0.0
K12241	0.0
K11919	0.0
K11918	0.0
K11913	0.0
K11912	0.0
K11911	0.0
K11910	2.0
K11917	0.0
K11916	1.0
K11915	1.0
K11914	1.0
K12068	0.0
K12069	0.0
K12062	0.0
K12063	0.0
K12060	0.0
K12061	0.0
K12066	0.0
K12067	14.0
K12064	0.0
K12065	0.0
K07259	539.0
K07258	1696.0
K07253	0.0
K07251	0.0
K07250	202.0
K07257	10.0
K07256	0.0
K07255	0.0
K07254	0.0
K05372	0.0
K05373	0.0
K05370	0.0
K05371	0.0
K05374	0.0
K05375	2.0
K09970	3.0
K09971	3.0
K09972	1.0
K09973	49.0
K09974	10.0
K09975	1.0
K09976	26.0
K09978	0.0
K09979	377.0
K11261	247.0
K11260	0.0
K11263	2.0
K11264	0.0
K10793	3.0
K10796	2.0
K10797	49.0
K10794	1.0
K10795	2.0
K00700	1374.0
K00701	0.0
K10798	0.0
K00703	1293.0
K00705	1004.0
K09828	0.0
K10133	0.0
K13053	1.0
K03192	9.0
K00964	0.0
K00965	657.0
K00966	161.0
K00960	0.0
K00961	0.0
K00962	1270.0
K00963	404.0
K00969	1181.0
K12681	0.0
K02703	20.0
K08364	1.0
K08365	6.0
K02706	1.0
K08363	1.0
K08361	0.0
K02708	0.0
K02709	0.0
K08368	7.0
K08369	17.0
K01615	144.0
K01617	2.0
K01616	0.0
K01611	196.0
K01610	964.0
K01613	870.0
K01612	0.0
K01619	1125.0
K01618	0.0
K02834	1271.0
K02835	1275.0
K05281	0.0
K03619	2.0
K03618	0.0
K03617	1231.0
K03616	20.0
K03615	1209.0
K03614	1197.0
K03613	1176.0
K03612	1160.0
K03611	18.0
K03610	541.0
K09705	8.0
K09704	486.0
K09701	9.0
K09700	3.0
K09709	0.0
K06391	174.0
K06390	545.0
K06393	515.0
K06392	368.0
K06395	61.0
K06394	382.0
K06397	482.0
K06396	491.0
K06399	528.0
K06398	548.0
K06435	0.0
K11078	0.0
K11079	0.0
K11074	1.0
K11075	1.0
K11076	1.0
K11077	0.0
K11070	588.0
K11071	590.0
K11072	769.0
K11073	2.0
K06935	0.0
K06934	214.0
K06937	16.0
K06936	3.0
K06931	0.0
K06930	0.0
K06933	0.0
K06932	0.0
K06939	0.0
K06938	1.0
K13381	0.0
K05916	12.0
K05917	0.0
K05914	0.0
K05915	0.0
K05912	0.0
K05913	0.0
K05910	3.0
K05911	0.0
K05918	0.0
K05919	654.0
K00392	1.0
K00390	78.0
K00397	0.0
K00395	4.0
K00394	55.0
K01884	0.0
K00399	0.0
K01886	1177.0
K01376	2.0
K01372	646.0
K09149	0.0
K09148	0.0
K01225	35.0
K09145	178.0
K09144	178.0
K09147	0.0
K09146	0.0
K09141	148.0
K09140	0.0
K09143	2.0
K09142	0.0
K05709	0.0
K05708	0.0
K05879	216.0
K05878	215.0
K05875	1.0
K05874	3.0
K05877	0.0
K05876	0.0
K05873	3.0
K00579	0.0
K00578	0.0
K00577	0.0
K00575	961.0
K00574	397.0
K00573	197.0
K00571	768.0
K00570	0.0
K01118	82.0
K01119	159.0
K01157	0.0
K01112	2.0
K01113	26.0
K04477	468.0
K01114	12.0
K01115	0.0
K08087	0.0
K01315	0.0
K08085	0.0
K08084	3.0
K08083	1.0
K08082	1.0
K08081	0.0
K08080	0.0
K01152	28.0
K01401	0.0
K09826	0.0
K06344	0.0
K06345	0.0
K09822	9.0
K06343	0.0
K10938	0.0
K06341	0.0
K10934	0.0
K10935	0.0
K10932	0.0
K11052	0.0
K10930	0.0
K06349	0.0
K11053	0.0
K10754	0.0
K01755	1398.0
K10200	84.0
K02132	0.0
K02137	0.0
K03840	0.0
K03841	182.0
K13028	0.0
K13799	1.0
K13798	0.0
K13795	0.0
K13794	0.0
K13021	0.0
K13792	0.0
K13791	0.0
K13790	0.0
K12268	0.0
K12269	8.0
K12262	16.0
K12263	0.0
K12264	0.0
K12265	0.0
K12266	0.0
K12267	1666.0
K01757	0.0
K12237	0.0
K13243	0.0
K13245	0.0
K13244	0.0
K13246	0.0
K03264	0.0
K03265	0.0
K03263	0.0
K03268	0.0
K03269	515.0
K12415	0.0
K10211	0.0
K09918	0.0
K09919	2.0
K06720	1.0
K09913	1.0
K09910	0.0
K09911	0.0
K09916	0.0
K09917	0.0
K06726	39.0
K09915	11.0
K11535	0.0
K11534	19.0
K11537	129.0
K11531	0.0
K11533	0.0
K11532	1.0
K11249	25.0
K11539	0.0
K00762	1469.0
K00763	807.0
K00760	1249.0
K00761	1248.0
K00766	979.0
K00767	931.0
K00764	1851.0
K00765	1216.0
K00768	745.0
K00769	4.0
K11059	0.0
K00186	0.0
K00187	0.0
K00184	205.0
K00185	39.0
K00183	169.0
K00180	920.0
K00188	0.0
K00189	0.0
K10110	278.0
K10111	1.0
K10112	600.0
K10113	0.0
K10114	0.0
K10115	0.0
K10116	0.0
K10117	863.0
K10118	1080.0
K10119	1097.0
K04641	1.0
K04643	1.0
K04642	0.0
K13282	7.0
K00988	0.0
K00989	292.0
K00986	87.0
K00984	181.0
K00985	0.0
K00982	148.0
K00983	426.0
K00980	82.0
K00981	1294.0
K01585	672.0
K01584	1.0
K01586	1471.0
K13498	2.0
K01580	456.0
K01583	115.0
K01582	184.0
K13497	196.0
K01589	126.0
K01588	1257.0
K14941	2.0
K08347	0.0
K08348	0.0
K02720	1.0
K14949	0.0
K02723	0.0
K03459	0.0
K03458	379.0
K03455	647.0
K03457	58.0
K03451	40.0
K03981	5.0
K03980	313.0
K02614	191.0
K01639	550.0
K01638	7.0
K01637	4.0
K01636	9.0
K01635	4.0
K01634	0.0
K01633	580.0
K01632	0.0
K01631	0.0
K01630	27.0
K02615	0.0
K02588	374.0
K02589	258.0
K02858	13.0
K02859	3.0
K14051	0.0
K14053	0.0
K14052	0.0
K02852	17.0
K02853	1.0
K02850	0.0
K02851	0.0
K14059	558.0
K14058	5.0
K02586	240.0
K02587	254.0
K03679	0.0
K03671	2311.0
K03670	9.0
K03673	6.0
K03672	3.0
K03675	0.0
K03674	0.0
K03677	0.0
K03676	17.0
K09761	1217.0
K09760	742.0
K09763	1.0
K09762	566.0
K09765	666.0
K09764	194.0
K09767	191.0
K06006	2.0
K09769	336.0
K09768	335.0
K10353	0.0
K03187	211.0
K03186	752.0
K03185	16.0
K03184	1.0
K03183	1487.0
K03182	741.0
K03181	1.0
K03189	210.0
K03188	210.0
K02715	0.0
K12455	0.0
K12454	12.0
K12453	0.0
K12452	29.0
K12451	0.0
K07358	0.0
K07356	0.0
K07357	0.0
K07354	0.0
K07355	0.0
K07352	0.0
K07353	0.0
K07350	0.0
K07351	0.0
K06919	160.0
K06918	0.0
K06917	150.0
K06916	160.0
K06915	312.0
K06914	0.0
K06913	0.0
K06912	0.0
K06911	718.0
K06910	210.0
K08986	2.0
K08987	5.0
K08984	11.0
K08985	0.0
K08982	156.0
K08983	1.0
K08980	0.0
K08981	22.0
K08988	1.0
K08989	1.0
K02252	0.0
K05934	546.0
K05936	552.0
K05937	0.0
K02253	0.0
K05939	17.0
K00378	1091.0
K00375	545.0
K00374	7.0
K00376	3.0
K00371	5.0
K00370	5.0
K00373	6.0
K00372	9.0
K01358	1570.0
K09166	11.0
K09165	9.0
K09164	8.0
K09163	128.0
K09162	11.0
K09161	0.0
K09160	0.0
K01354	18.0
K01355	0.0
K01356	975.0
K05601	1.0
K05851	0.0
K03807	0.0
K05606	179.0
K02927	0.0
K05974	0.0
K03805	0.0
K05976	0.0
K00519	0.0
K00518	3.0
K03800	395.0
K00511	0.0
K00510	1.0
K03801	504.0
K00515	0.0
K00514	2.0
K00517	27.0
K05971	1.0
K03154	580.0
K11147	0.0
K05581	0.0
K05580	0.0
K05583	0.0
K05582	1.0
K05585	0.0
K05584	0.0
K05587	0.0
K05586	0.0
K05589	153.0
K03150	1019.0
K03623	1.0
K03152	1144.0
K14200	0.0
K14201	0.0
K14202	0.0
K03621	1169.0
K14204	0.0
K14205	5.0
K01134	191.0
K01135	31.0
K01136	21.0
K01137	9.0
K01130	312.0
K01132	0.0
K01133	210.0
K01138	458.0
K01139	29.0
K02113	1059.0
K02112	1187.0
K02111	1145.0
K02446	35.0
K02117	1040.0
K02116	350.0
K02115	1187.0
K02114	1186.0
K02119	541.0
K02118	1014.0
K02448	0.0
K01036	5.0
K03212	0.0
K13007	0.0
K13006	2.0
K13005	0.0
K13004	184.0
K13001	0.0
K06404	270.0
K01032	1.0
K06951	6.0
K03862	0.0
K03863	1.0
K06406	549.0
K06957	0.0
K05020	4.0
K06400	302.0
K06403	269.0
K06954	0.0
K10814	0.0
K10817	0.0
K10816	0.0
K07136	0.0
K03242	0.0
K03243	0.0
K12202	0.0
K12203	0.0
K12206	0.0
K12207	0.0
K12204	0.0
K12205	0.0
K12208	0.0
K12209	0.0
K13919	16.0
K13918	0.0
K06214	1.0
K06215	357.0
K09936	298.0
K06217	1264.0
K09930	11.0
K09931	148.0
K09932	9.0
K06213	479.0
K09938	0.0
K09939	441.0
K11517	0.0
K06337	0.0
K13301	0.0
K00748	670.0
K00745	0.0
K00743	2.0
K07165	10.0
K07164	664.0
K07167	0.0
K07166	553.0
K07161	11.0
K07160	65.0
K07163	0.0
K07162	177.0
K07169	0.0
K07168	3.0
K06336	0.0
K01839	453.0
K01838	127.0
K01835	135.0
K01834	3316.0
K01837	0.0
K01830	0.0
K00608	0.0
K02632	0.0
K02630	0.0
K02631	0.0
K08322	20.0
K08323	19.0
K08320	0.0
K08321	30.0
K08326	0.0
K08324	0.0
K08325	142.0
K01659	3.0
K01658	1002.0
K02637	1.0
K01653	1402.0
K01652	1883.0
K01655	0.0
K01654	582.0
K01657	960.0
K02874	1265.0
K02875	0.0
K02876	1266.0
K02877	0.0
K02871	1219.0
K02873	0.0
K02878	1276.0
K02879	1268.0
K14070	0.0
K09749	799.0
K09748	1238.0
K06023	1457.0
K09742	0.0
K09741	0.0
K09740	40.0
K09747	770.0
K09746	0.0
K09745	0.0
K06024	748.0
K03477	0.0
K03476	36.0
K03475	263.0
K03474	650.0
K03473	467.0
K03472	0.0
K03471	33.0
K03470	1254.0
K03478	188.0
K02304	900.0
K02305	0.0
K02302	44.0
K02303	167.0
K02300	1.0
K02301	53.0
K03653	0.0
K03652	61.0
K03651	2.0
K03650	1265.0
K03657	2243.0
K03656	2.0
K03655	2016.0
K03654	1443.0
K03658	200.0
K12439	0.0
K12431	0.0
K12430	0.0
K12433	0.0
K12432	0.0
K12435	0.0
K12434	0.0
K12437	0.0
K12436	0.0
K06979	6.0
K06978	283.0
K06971	72.0
K06970	9.0
K06973	969.0
K06972	349.0
K06975	545.0
K06974	1.0
K06977	1.0
K06976	184.0
K07082	1214.0
K07083	524.0
K07080	601.0
K07081	200.0
K07086	3.0
K07087	0.0
K07084	11.0
K07085	1093.0
K07088	1544.0
K07089	774.0
K01317	0.0
K11162	0.0
K11163	0.0
K11161	0.0
K11168	0.0
K00356	160.0
K00355	1.0
K00354	0.0
K00353	0.0
K00351	611.0
K00350	612.0
K05952	0.0
K05953	0.0
K05951	141.0
K05956	0.0
K05957	0.0
K00358	63.0
K00689	0.0
K00688	1603.0
K00681	147.0
K00680	1196.0
K00683	1.0
K00685	10.0
K00684	52.0
K00687	1.0
K00686	0.0
K05831	1.0
K05830	0.0
K05833	701.0
K05832	662.0
K05834	3.0
K05837	1256.0
K05836	0.0
K05839	0.0
K05838	5.0
K07677	0.0
K00533	258.0
K00532	4.0
K00531	0.0
K00530	0.0
K00537	898.0
K00536	0.0
K00535	1.0
K00534	5.0
K00539	0.0
K00538	0.0
K11029	0.0
K14260	85.0
K14261	5.0
K14266	0.0
K14267	2.0
K14268	0.0
K14269	0.0
K01337	1.0
K01338	1683.0
K02683	0.0
K02682	0.0
K02681	0.0
K02680	0.0
K02687	1207.0
K02686	3.0
K02685	0.0
K02689	0.0
K02688	12.0
K00824	207.0
K00827	0.0
K00826	1293.0
K00821	1567.0
K00820	1452.0
K00823	8.0
K00822	2.0
K00829	0.0
K00828	0.0
K01488	69.0
K01489	1060.0
K01484	0.0
K01485	233.0
K01486	269.0
K01487	126.0
K01480	1051.0
K01481	0.0
K01482	7.0
K01483	0.0
K02469	1709.0
K02468	1.0
K02466	1.0
K02465	0.0
K02464	0.0
K02463	1.0
K02462	1.0
K02461	1.0
K02460	144.0
K08969	4.0
K13061	0.0
K13060	0.0
K13063	0.0
K13062	0.0
K13069	0.0
K08964	1.0
K06363	0.0
K03079	49.0
K06342	0.0
K03078	0.0
K13289	0.0
K13288	5.0
K13285	0.0
K13287	0.0
K13286	0.0
K13281	35.0
K13280	284.0
K13283	0.0
K00054	11.0
K04496	0.0
K05369	0.0
K05368	0.0
K03228	10.0
K03229	10.0
K00052	1212.0
K03222	11.0
K03223	11.0
K03220	2.0
K03221	2.0
K03226	10.0
K03227	10.0
K03224	10.0
K03225	3.0
K09482	0.0
K09483	0.0
K13836	0.0
K12228	0.0
K05360	0.0
K12224	0.0
K12225	0.0
K12226	0.0
K12227	0.0
K12220	0.0
K05363	18.0
K12222	0.0
K12223	0.0
K08681	355.0
K08680	5.0
K08683	0.0
K08682	0.0
K08685	0.0
K08684	0.0
K08687	0.0
K08686	0.0
K11755	1507.0
K11754	2787.0
K11751	19.0
K11750	0.0
K11753	2414.0
K11752	1254.0
K02407	452.0
K13938	0.0
K13936	0.0
K13935	0.0
K02406	1093.0
K13933	0.0
K13932	1.0
K13931	1.0
K13930	0.0
K12088	0.0
K12081	0.0
K12082	0.0
K12083	0.0
K12084	0.0
K12086	0.0
K12087	0.0
K09611	0.0
K09612	0.0
K04940	0.0
K10085	0.0
K05394	2.0
K05395	2.0
K06340	0.0
K13043	132.0
K07149	182.0
K07148	375.0
K07147	179.0
K07146	30.0
K07145	12.0
K07144	0.0
K07143	0.0
K07142	0.0
K07141	164.0
K07140	6.0
K10156	0.0
K10150	0.0
K10620	0.0
K10621	0.0
K14028	0.0
K14029	0.0
K01817	986.0
K01816	19.0
K01815	652.0
K01814	1226.0
K01813	263.0
K01812	909.0
K01811	1607.0
K01810	1308.0
K01819	4.0
K01818	111.0
K14580	0.0
K05379	0.0
K08304	11.0
K08305	150.0
K08306	145.0
K08307	675.0
K08300	25.0
K08301	1053.0
K08302	86.0
K08303	2280.0
K08308	0.0
K08309	202.0
K14671	0.0
K14670	0.0
K14673	0.0
K14672	0.0
K01673	248.0
K01672	1.0
K01671	0.0
K01677	547.0
K01676	786.0
K01674	2.0
K01679	253.0
K01678	489.0
K02899	1267.0
K02896	0.0
K02897	583.0
K02895	1269.0
K02892	1276.0
K02890	1276.0
K10811	0.0
K02096	0.0
K02097	0.0
K02094	0.0
K02095	0.0
K02092	0.0
K02093	0.0
K02099	725.0
K03411	515.0
K03410	518.0
K03413	1284.0
K03412	515.0
K03415	223.0
K03414	145.0
K03417	2.0
K03416	0.0
K03418	0.0
K05376	0.0
K02320	0.0
K02322	0.0
K02323	0.0
K05377	0.0
K13542	628.0
K13543	0.0
K13540	1.0
K13541	4.0
K12145	1.0
K12144	0.0
K12147	0.0
K12410	1426.0
K12141	409.0
K12140	409.0
K12143	2.0
K12142	0.0
K12149	0.0
K12148	0.0
K07312	0.0
K07313	214.0
K07310	2.0
K07311	1.0
K07316	54.0
K07317	1.0
K07314	0.0
K07315	248.0
K07318	29.0
K07319	331.0
K03936	0.0
K03425	0.0
K03426	752.0
K03427	1844.0
K03420	0.0
K03421	0.0
K03422	0.0
K03423	143.0
K03756	4.0
K03757	2.0
K03206	0.0
K03755	0.0
K11144	30.0
K11145	564.0
K05972	0.0
K05973	2.0
K03752	197.0
K05978	0.0
K05979	23.0
K03753	175.0
K00331	686.0
K00330	689.0
K00333	204.0
K00332	202.0
K00335	744.0
K00334	852.0
K00337	695.0
K00336	1221.0
K00339	689.0
K00338	659.0
K03751	0.0
K06953	0.0
K06952	6.0
K06407	550.0
K06950	2410.0
K10819	30.0
K06956	22.0
K06955	2.0
K06402	108.0
K10815	0.0
K06959	1125.0
K06958	740.0
K06409	1005.0
K06408	237.0
K09129	1.0
K09128	28.0
K09123	25.0
K09122	2.0
K09121	530.0
K09120	0.0
K09127	3.0
K09126	8.0
K09125	77.0
K09124	20.0
K01233	0.0
K05819	0.0
K05818	0.0
K01896	2.0
K05813	576.0
K05812	0.0
K05811	0.0
K05810	796.0
K05817	1.0
K05816	5.0
K05815	213.0
K05814	39.0
K01894	12.0
K01892	1278.0
K01234	28.0
K01144	600.0
K01146	0.0
K01141	3.0
K01416	0.0
K11434	0.0
K01415	2.0
K06354	0.0
K01414	154.0
K09836	1.0
K01318	0.0
K01319	0.0
K01312	0.0
K06350	1.0
K02669	992.0
K02668	145.0
K02665	145.0
K02664	170.0
K02667	147.0
K02666	184.0
K02661	0.0
K02660	145.0
K02663	172.0
K02662	344.0
K00809	7.0
K00808	0.0
K00806	1268.0
K00805	695.0
K00804	0.0
K00803	9.0
K00802	0.0
K00801	9.0
K00800	1089.0
K10921	0.0
K02409	480.0
K02408	685.0
K02401	662.0
K02400	676.0
K02403	1.0
K02402	1.0
K02405	690.0
K05364	378.0
K05367	131.0
K05366	2651.0
K10210	0.0
K10216	0.0
K13049	184.0
K13048	0.0
K13739	0.0
K10215	0.0
K06122	1.0
K13735	0.0
K13734	0.0
K13041	2.0
K13040	0.0
K13731	0.0
K13730	3.0
K13733	0.0
K13732	0.0
K04516	502.0
K03204	20.0
K03205	1373.0
K03207	1.0
K03200	7.0
K03201	16.0
K03202	0.0
K03203	16.0
K03208	2.0
K03758	14.0
K03759	0.0
K09469	0.0
K09461	1.0
K06204	194.0
K00178	2.0
K13950	0.0
K13953	12.0
K13955	0.0
K13954	67.0
K10920	0.0
K06324	0.0
K11777	16.0
K11779	1.0
K11778	0.0
K06325	0.0
K12600	0.0
K07432	0.0
K07430	0.0
K06326	0.0
K07128	0.0
K07121	4.0
K07120	6.0
K07123	8.0
K07122	1.0
K07125	0.0
K07124	596.0
K07127	11.0
K07126	396.0
K01870	1276.0
K01873	1452.0
K01872	1271.0
K01875	1277.0
K01874	1469.0
K01876	1305.0
K01879	184.0
K01878	198.0
K06321	0.0
K00476	0.0
K00477	0.0
K00474	0.0
K00472	0.0
K00470	0.0
K00471	0.0
K00478	0.0
K00479	0.0
K04775	0.0
K04774	0.0
K04777	0.0
K04776	0.0
K04771	8.0
K04770	1.0
K04773	697.0
K04772	11.0
K04779	0.0
K04778	0.0
K14657	0.0
K14656	0.0
K14654	0.0
K14653	0.0
K14652	1657.0
K14659	0.0
K14658	0.0
K14386	0.0
K09926	2.0
K01699	0.0
K01698	575.0
K01695	1013.0
K01697	12.0
K01696	1029.0
K01690	1.0
K01693	742.0
K01692	484.0
K07227	3.0
K03439	1245.0
K03438	1543.0
K13380	0.0
K03928	161.0
K03925	798.0
K03924	1511.0
K03431	932.0
K03926	36.0
K03437	1103.0
K03436	925.0
K03435	0.0
K03434	0.0
K02348	71.0
K02342	1615.0
K02343	1164.0
K02340	1201.0
K02341	1272.0
K02346	1175.0
K02347	20.0
K02344	0.0
K02345	0.0
K03697	148.0
K03696	1240.0
K03695	1267.0
K03694	34.0
K03693	2.0
K03692	1.0
K03690	2.0
K03699	987.0
K03698	529.0
K13566	0.0
K12164	0.0
K07338	0.0
K07339	54.0
K07334	196.0
K07335	937.0
K07336	11.0
K07337	23.0
K07330	0.0
K07331	0.0
K07332	0.0
K07333	0.0
K09695	11.0
K09694	12.0
K09697	23.0
K09696	23.0
K09691	641.0
K09690	380.0
K09693	1.0
K09692	38.0
K09699	1.0
K09698	154.0
K07590	98.0
K07591	0.0
K07592	0.0
K05998	0.0
K05999	0.0
K05996	0.0
K05997	0.0
K05994	0.0
K05995	627.0
K05993	212.0
K05991	0.0
K10837	0.0
K00319	0.0
K00318	162.0
K00648	1416.0
K02545	0.0
K00645	1308.0
K00311	15.0
K00646	0.0
K00317	0.0
K00316	1.0
K00643	14.0
K00314	0.0
K02547	40.0
K06429	0.0
K06428	0.0
K06427	0.0
K02812	0.0
K06425	5.0
K06424	0.0
K06423	42.0
K06422	0.0
K06421	3.0
K02813	0.0
K02930	0.0
K03815	0.0
K05612	0.0
K03367	6.0
K03366	5.0
K03812	0.0
K03635	178.0
K03634	154.0
K03631	1248.0
K05969	0.0
K03630	1292.0
K03633	0.0
K03632	142.0
K01998	1266.0
K01999	1477.0
K01992	2971.0
K01993	1116.0
K01990	4780.0
K01991	600.0
K01996	1303.0
K01997	1314.0
K01994	3.0
K01995	1171.0
K03148	222.0
K03639	353.0
K05692	0.0
K03638	3.0
K00869	11.0
K00868	581.0
K00861	0.0
K00860	123.0
K00863	17.0
K00862	0.0
K00865	496.0
K00864	884.0
K00867	6.0
K00866	0.0
K01192	1220.0
K01190	3530.0
K01191	1069.0
K01197	51.0
K01194	26.0
K01195	416.0
K01198	231.0
K01199	0.0
K00656	1845.0
K00657	739.0
K00306	0.0
K14591	3.0
K00300	0.0
K00653	0.0
K13715	0.0
K13713	0.0
K00650	0.0
K00651	614.0
K14596	0.0
K02647	1056.0
K14598	1.0
K02643	0.0
K02642	0.0
K02641	0.0
K02640	0.0
K03594	642.0
K03595	1267.0
K03596	1261.0
K03597	1.0
K03590	711.0
K03591	0.0
K03592	56.0
K03593	527.0
K03598	143.0
K03599	3.0
K01736	1251.0
K01737	706.0
K01734	970.0
K01735	1043.0
K01732	0.0
K01733	1306.0
K01730	181.0
K01731	0.0
K06049	0.0
K01738	1489.0
K01739	20.0
K11809	0.0
K05343	58.0
K02422	750.0
K02421	663.0
K05340	63.0
K02427	165.0
K05346	15.0
K02425	0.0
K02424	0.0
K05349	3749.0
K02428	657.0
K03770	717.0
K03771	687.0
K03772	110.0
K03773	462.0
K03774	147.0
K03775	525.0
K03776	2.0
K03777	2.0
K03778	873.0
K03779	28.0
K09722	0.0
K08174	0.0
K14114	0.0
K13979	14.0
K13237	1.0
K14440	0.0
K09992	188.0
K09990	3.0
K09991	14.0
K09996	0.0
K09997	0.0
K09994	1.0
K14110	0.0
K09998	0.0
K09999	0.0
K14111	0.0
K14113	0.0
K14449	0.0
K10213	2.0
K14118	0.0
K11711	54.0
K11710	4.0
K11712	91.0
K11717	1697.0
K11719	2.0
K06857	6.0
K10440	930.0
K10441	851.0
K07103	0.0
K07102	13.0
K07101	24.0
K07100	1.0
K07107	1602.0
K07106	148.0
K07105	383.0
K07456	1207.0
K07459	22.0
K07458	68.0
K07109	115.0
K07108	0.0
K10198	0.0
K10199	0.0
K10190	718.0
K10191	0.0
K10192	72.0
K10193	18.0
K10194	27.0
K10195	0.0
K10196	0.0
K10197	0.0
K15013	0.0
K01858	83.0
K15016	0.0
K15017	0.0
K01853	0.0
K01852	0.0
K01851	0.0
K01850	55.0
K01857	0.0
K01856	0.0
K01854	1054.0
K07539	0.0
K08478	0.0
K08479	0.0
K08476	0.0
K08477	0.0
K08475	0.0
K00450	5.0
K00451	7.0
K00452	2.0
K00453	8.0
K00455	0.0
K00456	0.0
K00457	7.0
K00106	1.0
K00459	195.0
K00104	286.0
K00105	1.0
K00102	6.0
K00103	0.0
K00100	1510.0
K00101	3.0
K01509	0.0
K04759	1767.0
K04758	1772.0
K04757	244.0
K01504	0.0
K04755	22.0
K04754	21.0
K04753	2.0
K04752	1.0
K04751	581.0
K01502	8.0
K14631	0.0
K05359	0.0
K14632	0.0
K07536	0.0
K12080	0.0
K02364	0.0
K12369	1.0
K02361	68.0
K02362	0.0
K02363	0.0
K13509	0.0
K13503	0.0
K13500	0.0
K12109	0.0
K12108	0.0
K12101	0.0
K12100	0.0
K12103	0.0
K12102	0.0
K12105	0.0
K12104	0.0
K12107	0.0
K12106	0.0
K11023	0.0
K03014	0.0
K08906	3.0
K08904	0.0
K08900	0.0
K06223	670.0
K06199	793.0
K06198	4.0
K06197	0.0
K06196	529.0
K06194	436.0
K06193	20.0
K06192	15.0
K06191	4.0
K06190	3.0
K11104	213.0
K11105	570.0
K11106	0.0
K11107	0.0
K11102	4.0
K11103	14.0
K07862	14.0
K00666	521.0
K00663	0.0
K00662	187.0
K00661	1196.0
K00660	14.0
K06997	1220.0
K06996	27.0
K06995	4.0
K10852	22.0
K06993	0.0
K06992	1.0
K06991	2.0
K06990	168.0
K11050	0.0
K06999	49.0
K06998	239.0
K05338	0.0
K11051	0.0
K06441	2.0
K06440	0.0
K06443	1.0
K06442	754.0
K06445	3.0
K06447	0.0
K06446	4.0
K06309	0.0
K05686	0.0
K02655	19.0
K07392	0.0
K00595	842.0
K00594	0.0
K00596	0.0
K00599	2624.0
K00598	10.0
K02657	4.0
K07642	0.0
K07643	0.0
K07396	4.0
K07397	118.0
K07394	0.0
K07395	1.0
K04102	0.0
K04103	1.0
K04100	0.0
K04101	0.0
K04107	0.0
K04105	0.0
K04108	0.0
K04109	2.0
K07716	0.0
K07717	24.0
K07714	33.0
K07715	146.0
K07712	298.0
K07713	350.0
K07710	3.0
K07711	1.0
K07718	2682.0
K07719	32.0
K00843	0.0
K00842	1.0
K00841	8.0
K00840	0.0
K00847	1235.0
K00846	0.0
K00845	2286.0
K00844	18.0
K00849	1048.0
K00848	311.0
K06302	0.0
K13771	154.0
K13770	149.0
K13772	0.0
K13775	1.0
K13774	0.0
K13777	0.0
K13776	0.0
K13779	0.0
K13778	0.0
K02621	538.0
K02992	1270.0
K02623	0.0
K08286	0.0
K08281	208.0
K02996	1222.0
K02995	0.0
K02994	1275.0
K02629	0.0
K02628	0.0
K08289	465.0
K08288	0.0
K03578	12.0
K03579	18.0
K03576	10.0
K03577	180.0
K03574	1652.0
K03575	741.0
K03572	1261.0
K03573	2.0
K03570	1217.0
K03571	420.0
K01710	1999.0
K01711	1025.0
K01712	208.0
K01713	2.0
K01714	1885.0
K01715	742.0
K01716	1.0
K01718	1.0
K01719	637.0
K03081	1.0
K02199	8.0
K02198	175.0
K14170	1340.0
K02193	24.0
K02192	15.0
K02191	8.0
K02190	579.0
K02197	172.0
K02196	0.0
K02195	172.0
K02194	172.0
K03718	521.0
K03719	450.0
K03712	737.0
K03713	2.0
K03710	789.0
K03711	1566.0
K03716	433.0
K03717	10.0
K03715	1.0
K07129	0.0
K00045	6.0
K13995	0.0
K13994	0.0
K13991	0.0
K13990	565.0
K13993	1178.0
K13992	0.0
K06298	302.0
K06299	0.0
K06294	0.0
K06295	255.0
K06296	46.0
K06297	69.0
K06290	0.0
K06291	0.0
K06292	0.0
K06293	0.0
K12743	0.0
K00248	702.0
K06426	2.0
K11739	0.0
K11738	0.0
K11733	0.0
K11732	0.0
K11731	0.0
K11737	2.0
K11736	0.0
K11735	0.0
K11734	0.0
K06870	0.0
K06871	1473.0
K06872	841.0
K06873	5.0
K06874	0.0
K06875	0.0
K06876	11.0
K06877	327.0
K06878	18.0
K06879	23.0
K07478	1452.0
K12645	0.0
K07479	0.0
K07473	477.0
K07472	0.0
K07471	1.0
K07470	0.0
K07477	0.0
K07476	0.0
K07474	20.0
K15038	0.0
K15039	0.0
K15034	5.0
K15036	5.0
K15037	0.0
K08738	15.0
K06420	0.0
K00128	710.0
K00129	0.0
K00438	0.0
K00432	191.0
K00433	190.0
K00122	3.0
K00123	217.0
K00124	25.0
K00125	0.0
K00126	0.0
K00127	13.0
K08973	18.0
K14348	0.0
K14347	0.0
K14340	0.0
K08972	179.0
K01525	3.0
K01524	1952.0
K01523	249.0
K01521	0.0
K01520	1372.0
K01529	26.0
K08977	4.0
K03969	93.0
K08929	0.0
K02388	687.0
K02389	675.0
K02386	149.0
K02387	685.0
K02384	0.0
K02385	498.0
K02382	0.0
K02380	10.0
K02381	1.0
K05386	0.0
K13524	0.0
K13525	0.0
K13527	2.0
K13520	0.0
K13522	2.0
K13529	10.0
K03385	62.0
K03384	0.0
K03387	382.0
K03386	1028.0
K03381	0.0
K03380	2.0
K03383	0.0
K03382	99.0
K03389	431.0
K03388	486.0
K05356	1.0
K12344	88.0
K12343	34.0
K12342	0.0
K12341	0.0
K12340	660.0
K02430	0.0
K12349	0.0
K05351	0.0
K11694	8.0
K11695	0.0
K11690	456.0
K05352	0.0
K11693	0.0
K08928	0.0
K03433	1.0
K13832	2.0
K03039	0.0
K03432	1.0
K06607	0.0
K06606	16.0
K06605	5.0
K03430	238.0
K06603	190.0
K06602	0.0
K06601	0.0
K06600	0.0
K05358	0.0
K06609	0.0
K06608	14.0
K03923	5.0
K03922	0.0
K11472	2.0
K11473	190.0
K11474	0.0
K11475	0.0
K11476	0.0
K11477	0.0
K00601	0.0
K00600	1259.0
K00603	65.0
K03746	6.0
K00605	753.0
K00604	1283.0
K00607	1.0
K00606	821.0
K00609	1223.0
K03741	392.0
K03740	5.0
K03743	55.0
K10873	0.0
K03214	1.0
K14068	0.0
K13317	0.0
K06360	0.0
K14069	0.0
K08078	1.0
K09650	1.0
K06361	0.0
K07802	0.0
K07803	10.0
K07800	0.0
K07801	0.0
K07806	2.0
K07807	0.0
K07804	0.0
K07805	0.0
K06362	0.0
K01172	0.0
K10257	0.0
K10255	10.0
K10254	548.0
K10253	0.0
K10918	0.0
K04128	0.0
K01958	250.0
K01959	0.0
K01956	1247.0
K01957	0.0
K04126	0.0
K04127	0.0
K01952	1608.0
K01953	1014.0
K01950	1189.0
K01951	1480.0
K07730	0.0
K07731	0.0
K07732	0.0
K07733	1.0
K07734	3.0
K07735	69.0
K07736	725.0
K07737	2250.0
K07738	589.0
K07739	2.0
K06365	0.0
K06366	0.0
K06367	0.0
K10910	0.0
K10911	0.0
K04382	0.0
K10775	0.0
K02609	3.0
K02979	0.0
K02978	0.0
K06368	0.0
K02975	0.0
K02974	0.0
K02977	0.0
K02976	0.0
K03558	238.0
K03559	901.0
K03550	1254.0
K03551	1277.0
K03552	0.0
K03553	1453.0
K03554	1.0
K03555	1234.0
K03556	256.0
K03557	2.0
K01778	1234.0
K01779	135.0
K06369	0.0
K01772	200.0
K01770	1224.0
K01771	9.0
K01776	1187.0
K01777	8.0
K01774	0.0
K01775	1510.0
K05385	0.0
K05384	0.0
K05383	0.0
K05382	0.0
K05381	0.0
K08159	10.0
K14153	6.0
K14154	0.0
K14155	1204.0
K08152	0.0
K08156	459.0
K08076	0.0
K12809	0.0
K05297	8.0
K03734	1419.0
K03735	94.0
K03736	94.0
K03737	1241.0
K03731	1.0
K03732	2.0
K03733	724.0
K03738	59.0
K03739	5.0
K08139	0.0
K06994	7.0
K12660	0.0
K12661	1.0
K07450	2.0
K08719	0.0
K08717	28.0
K08715	0.0
K08714	1.0
K08713	0.0
K08710	0.0
K11311	0.0
K11312	20.0
K00141	0.0
K00146	0.0
K00411	15.0
K00412	17.0
K00145	2396.0
K00148	1.0
K14367	0.0
K14366	0.0
K08954	0.0
K08384	787.0
K14369	0.0
K14368	0.0
K14091	182.0
K14090	181.0
K14093	0.0
K14092	0.0
K14095	0.0
K14094	0.0
K14097	0.0
K14096	0.0
K14099	0.0
K14098	0.0
K02848	0.0
K01541	0.0
K04712	2.0
K04711	0.0
K01545	0.0
K01547	675.0
K01546	675.0
K01548	663.0
K04719	0.0
K04718	0.0
K02018	688.0
K02019	222.0
K02016	2411.0
K02017	190.0
K02014	2622.0
K02015	2499.0
K02012	548.0
K02013	2161.0
K02010	292.0
K02011	530.0
K04515	0.0
K03943	0.0
K03941	141.0
K03940	0.0
K00313	12.0
K04060	0.0
K01608	179.0
K08942	0.0
K08943	0.0
K08940	0.0
K08941	0.0
K08946	1.0
K08947	0.0
K08944	0.0
K08945	0.0
K03059	0.0
K13811	0.0
K13812	0.0
K13815	0.0
K13816	0.0
K13818	0.0
K13819	6.0
K03053	0.0
K03052	0.0
K03055	0.0
K03054	0.0
K03057	0.0
K03056	0.0
K06222	0.0
K11418	0.0
K11410	0.0
K11415	0.0
K00622	0.0
K00621	0.0
K00620	1581.0
K00627	113.0
K00626	724.0
K00625	1034.0
K00624	0.0
K02805	192.0
K02552	14.0
K02550	0.0
K02556	714.0
K02803	0.0
K02554	0.0
K07280	0.0
K07281	2.0
K07282	900.0
K07283	1.0
K07284	285.0
K07285	2.0
K07286	0.0
K08217	530.0
K07288	1.0
K07289	9.0
K07534	0.0
K07535	8.0
K07533	448.0
K07822	0.0
K07823	0.0
K08699	0.0
K00088	1445.0
K00087	131.0
K00086	184.0
K00082	101.0
K10239	0.0
K10238	0.0
K10231	27.0
K10230	1.0
K10233	0.0
K10232	0.0
K10235	0.0
K10234	0.0
K10237	0.0
K10236	0.0
K08353	0.0
K01970	1.0
K01971	82.0
K01972	1358.0
K01973	0.0
K01974	10.0
K01975	223.0
K01976	0.0
K07758	0.0
K05990	0.0
K07752	0.0
K07753	0.0
K07751	0.0
K13786	0.0
K07755	0.0
K07442	151.0
K08352	297.0
K07115	7.0
K07441	0.0
K07634	0.0
K07446	1.0
K07111	0.0
K07444	646.0
K07445	0.0
K00647	42.0
K07449	0.0
K00641	561.0
K00640	1432.0
K01289	0.0
K01282	0.0
K01283	2.0
K01280	0.0
K01281	4.0
K01286	123.0
K01284	986.0
K02954	1277.0
K02952	1276.0
K02950	1238.0
K00155	9.0
K02959	1239.0
K00887	0.0
K00886	4.0
K00885	0.0
K00884	0.0
K00883	24.0
K00882	311.0
K00881	11.0
K00880	68.0
K00053	1105.0
K14048	0.0
K01026	115.0
K01756	1279.0
K01025	0.0
K01750	45.0
K01023	20.0
K01752	1329.0
K01753	26.0
K14583	0.0
K01758	22.0
K01759	1709.0
K09565	0.0
K09568	0.0
K08173	2.0
K08172	0.0
K02483	266.0
K02482	19.0
K08177	52.0
K08176	0.0
K08175	0.0
K02486	0.0
K02489	0.0
K02488	323.0
K08178	1.0
K14138	81.0
K14136	0.0
K09713	0.0
K09714	0.0
K09715	0.0
K03532	0.0
K03533	0.0
K03530	2443.0
K03531	1327.0
K03536	1272.0
K03537	0.0
K03534	616.0
K03535	9.0
K03538	0.0
K03539	0.0
K14451	0.0
K14450	0.0
K02225	0.0
K02224	1216.0
K02227	713.0
K02226	546.0
K02221	222.0
K14107	0.0
K02229	0.0
K02228	0.0
K14106	0.0
K00441	5.0
K03288	0.0
K03289	33.0
K03284	1494.0
K03285	0.0
K03286	23.0
K03287	769.0
K03280	0.0
K03281	819.0
K03282	1048.0
K00440	0.0
K13677	0.0
K12790	0.0
K09639	0.0
K12688	0.0
K12689	0.0
K12686	0.0
K12687	0.0
K12684	0.0
K12685	4.0
K12682	0.0
K12683	0.0
K12680	0.0
K11889	0.0
K08884	730.0
K11085	853.0
K11084	0.0
K11081	0.0
K11080	0.0
K11083	0.0
K11082	0.0
K11089	8.0
K08777	0.0
K08776	0.0
K06346	713.0
K06347	0.0
K09824	0.0
K09825	1223.0
K09823	3.0
K09820	12.0
K10939	0.0
K10936	0.0
K10937	0.0
K10933	0.0
K06348	0.0
K09829	0.0
K11337	0.0
K11336	0.0
K11335	0.0
K11334	0.0
K11333	0.0
K11332	0.0
K11331	0.0
K11330	0.0
K00169	142.0
K00164	39.0
K00166	1.0
K00167	1.0
K00161	109.0
K00162	109.0
K00163	6.0
K10689	0.0
K10680	6.0
K10681	0.0
K10682	0.0
K04083	601.0
K04082	5.0
K04081	0.0
K04080	0.0
K04087	198.0
K04086	2.0
K04085	8.0
K04084	9.0
K04088	198.0
K01569	0.0
K01568	0.0
K01563	3.0
K01561	0.0
K01560	265.0
K01567	29.0
K01565	8.0
K01564	0.0
K02038	1147.0
K02039	1126.0
K02030	1827.0
K02031	2288.0
K02032	2395.0
K02033	2647.0
K02034	2726.0
K02035	2933.0
K02036	1161.0
K02037	1126.0
K05556	0.0
K13658	0.0
K13659	0.0
K13656	0.0
K13657	0.0
K13654	0.0
K13655	3.0
K13652	243.0
K13653	1194.0
K13650	0.0
K13651	2.0
K05555	0.0
K05552	0.0
K02057	1926.0
K05550	0.0
K05551	0.0
K12308	1628.0
K12306	0.0
K03073	1252.0
K03072	308.0
K03071	22.0
K03070	1292.0
K03077	70.0
K03076	1246.0
K03075	1242.0
K03074	348.0
K08965	9.0
K08967	1.0
K08961	227.0
K08963	526.0
K13873	0.0
K13876	0.0
K13874	0.0
K13875	0.0
K06139	0.0
K06138	19.0
K06135	0.0
K06134	15.0
K06137	10.0
K06136	0.0
K06131	1513.0
K06133	470.0
K06132	1.0
K02600	1276.0
K07389	0.0
K07388	0.0
K04747	0.0
K01516	1253.0
K09977	1.0
K07518	0.0
K07519	0.0
K11437	0.0
K07512	8.0
K07516	153.0
K10212	14.0
K10747	0.0
K10217	0.0
K10219	0.0
K10218	0.0
K10748	0.0
K01912	1397.0
K01913	2.0
K01910	25.0
K01911	89.0
K01916	177.0
K01917	2.0
K01914	925.0
K01915	2227.0
K01918	811.0
K01919	27.0
K07774	1.0
K07775	93.0
K07776	21.0
K07777	59.0
K07770	12.0
K07771	0.0
K07772	0.0
K07773	0.0
K07778	7.0
K01193	589.0
K04340	0.0
K04341	0.0
K04342	0.0
K04343	0.0
K12986	0.0
K04691	0.0
K02931	1251.0
K02933	1247.0
K02935	1275.0
K02936	0.0
K02939	1275.0
K00205	0.0
K00204	0.0
K00207	0.0
K00206	0.0
K00201	0.0
K00200	0.0
K00203	0.0
K00202	0.0
K00209	0.0
K00208	589.0
K01000	1447.0
K01001	0.0
K01002	28.0
K01003	1.0
K01004	1.0
K01005	91.0
K01006	1244.0
K01007	265.0
K01008	379.0
K10855	0.0
K14115	0.0
K14116	0.0
K14441	1236.0
K14446	16.0
K14447	1.0
K14112	0.0
K14445	8.0
K08195	0.0
K08194	0.0
K14448	0.0
K08196	0.0
K08191	460.0
K14119	0.0
K08193	0.0
K00702	77.0
K10799	0.0
K03518	422.0
K03519	63.0
K09719	0.0
K10856	0.0
K03516	0.0
K03517	898.0
K02205	0.0
K02204	4.0
K02203	393.0
K02201	0.0
K02200	24.0
K13714	0.0
K13461	0.0
K12518	0.0
K12519	0.0
K12517	0.0
K12514	0.0
K12515	0.0
K12512	0.0
K12513	0.0
K12510	445.0
K12511	170.0
K07183	579.0
K07182	291.0
K07181	368.0
K07180	42.0
K07186	0.0
K07185	168.0
K07184	0.0
K09800	12.0
K09801	3.0
K09802	1.0
K09803	9.0
K09804	1.0
K09805	2.0
K09806	5.0
K09807	657.0
K09808	1067.0
K09809	6.0
K10912	0.0
K10913	0.0
K10914	34.0
K10915	0.0
K10916	0.0
K10917	0.0
K11358	406.0
K11355	0.0
K11354	0.0
K11357	0.0
K11356	0.0
K04069	2782.0
K04068	1150.0
K04065	6.0
K04064	0.0
K04067	0.0
K04066	1259.0
K04061	434.0
K09716	0.0
K04063	14.0
K04062	1.0
K10006	0.0
K10007	0.0
K10004	3.0
K10005	1.0
K10002	3.0
K10003	3.0
K10000	0.0
K10001	4.0
K09717	0.0
K10008	10.0
K10009	0.0
K02491	0.0
K14588	0.0
K14581	0.0
K13678	11.0
K13679	0.0
K11633	1.0
K13670	0.0
K13671	1.0
K11987	0.0
K11636	0.0
K11634	0.0
K13582	0.0
K13583	0.0
K13580	0.0
K13581	0.0
K13586	0.0
K13587	0.0
K13584	0.0
K13585	0.0
K13588	0.0
K13589	0.0
K02052	37.0
K02053	42.0
K02050	1726.0
K02051	1726.0
K02056	1004.0
K05553	0.0
K02054	36.0
K02055	29.0
K02058	249.0
K02059	1.0
K05558	0.0
K05559	1.0
K03895	0.0
K03894	0.0
K03897	1.0
K03896	0.0
K03891	1.0
K03890	1.0
K03893	2.0
K03892	1998.0
K02423	1.0
K05342	0.0
K05341	8.0
K12989	0.0
K12988	0.0
K02420	675.0
K12981	0.0
K12980	0.0
K12983	0.0
K12982	1.0
K12985	0.0
K12984	0.0
K12987	0.0
K02426	513.0
K13854	0.0
K03098	368.0
K13853	38.0
K03095	5.0
K05344	0.0
K03091	2249.0
K03090	40.0
K03093	171.0
K03092	809.0
K06113	68.0
K09632	0.0
K02429	905.0
K06118	2.0
K05716	0.0
K04844	0.0
K11632	0.0
K11630	0.0
K11631	1.0
K11637	0.0
K11635	1.0
K11638	0.0
K11639	0.0
K07572	0.0
K07573	0.0
K07570	7.0
K07571	236.0
K07576	413.0
K07577	4.0
K07574	559.0
K07575	0.0
K07578	0.0
K07579	0.0
K11189	1410.0
K11184	283.0
K11187	0.0
K11180	9.0
K11181	9.0
K11183	10.0
K10764	3.0
K10763	3.0
K10762	0.0
K01938	979.0
K01939	1281.0
K01934	938.0
K01935	550.0
K01937	1273.0
K01930	0.0
K01932	17.0
K01933	1425.0
K07798	26.0
K07799	15.0
K07796	1.0
K07797	0.0
K07794	21.0
K07795	10.0
K07792	27.0
K07793	271.0
K07790	0.0
K07791	27.0
K06379	548.0
K00968	189.0
K06378	546.0
K06377	3.0
K06376	0.0
K06375	0.0
K09814	0.0
K09813	0.0
K06372	0.0
K06371	0.0
K06370	0.0
K01249	0.0
K01246	719.0
K01247	14.0
K01244	0.0
K01243	896.0
K08919	0.0
K01241	82.0
K02919	926.0
K02913	1263.0
K02912	0.0
K02911	1228.0
K02910	0.0
K02917	0.0
K02916	1274.0
K02915	0.0
K02914	1197.0
K00228	21.0
K00227	0.0
K00226	1880.0
K00224	3.0
K00223	0.0
K00222	0.0
K00221	0.0
K00220	0.0
K01798	0.0
K01799	25.0
K01068	0.0
K01069	139.0
K01062	0.0
K01791	1186.0
K01792	10.0
K01061	46.0
K01066	103.0
K01067	180.0
K01796	6.0
K01797	1.0
K05499	240.0
K14468	0.0
K14469	1.0
K14465	0.0
K14466	0.0
K14467	0.0
K10834	1.0
K10833	0.0
K02266	0.0
K03793	1.0
K03790	25.0
K03791	0.0
K03796	2.0
K03797	2269.0
K03794	0.0
K03795	10.0
K03798	2067.0
K03799	197.0
K13448	0.0
K12538	0.0
K12539	0.0
K12530	0.0
K12531	0.0
K12532	0.0
K12533	0.0
K12534	0.0
K12535	0.0
K12536	0.0
K12537	0.0
K03136	0.0
K09790	492.0
K09791	152.0
K09792	159.0
K09793	454.0
K09794	147.0
K09795	2.0
K09796	4.0
K09797	568.0
K09798	147.0
K09799	1.0
K10972	1.0
K10973	0.0
K10977	14.0
K10974	244.0
K10975	0.0
K10978	0.0
K10979	40.0
K06308	0.0
K00315	0.0
K09862	4.0
K06303	0.0
K09860	0.0
K09861	927.0
K06306	76.0
K06307	0.0
K06305	1.0
K11373	0.0
K04047	142.0
K04046	1.0
K04045	228.0
K04044	4.0
K04043	1347.0
K04042	787.0
K04041	449.0
K04040	2.0
K02700	0.0
K04049	0.0
K04048	0.0
K02707	0.0
K02704	0.0
K02705	1.0
K10020	0.0
K10021	0.0
K10022	0.0
K10023	0.0
K10024	0.0
K10025	0.0
K10026	76.0
K10027	15.0
K13612	0.0
K13613	0.0
K13611	0.0
K13614	0.0
K13615	0.0
K05794	46.0
K05795	131.0
K05796	30.0
K05797	0.0
K05790	0.0
K05791	10.0
K05792	23.0
K05793	10.0
K05798	0.0
K05799	1008.0
K01474	7.0
K01477	0.0
K01476	14.0
K01471	0.0
K01470	600.0
K01473	7.0
K13039	0.0
K01479	5.0
K01478	30.0
K05570	345.0
K05571	358.0
K05572	0.0
K05573	1.0
K02078	2402.0
K02079	0.0
K05576	0.0
K02074	10.0
K02075	11.0
K02076	16.0
K02077	27.0
K02071	529.0
K02072	531.0
K02073	536.0
K03309	10.0
K03308	1846.0
K03305	538.0
K03304	4.0
K03307	898.0
K03306	407.0
K03301	0.0
K03300	60.0
K03303	56.0
K03302	0.0
K06173	1575.0
K06175	4.0
K06174	0.0
K06177	597.0
K06176	7.0
K06179	592.0
K07680	1.0
K03867	0.0
K03838	0.0
K12053	0.0
K11618	179.0
K11619	0.0
K11614	2.0
K11615	0.0
K11616	0.0
K11617	2.0
K11610	0.0
K11611	0.0
K11960	0.0
K11961	3.0
K02836	1266.0
K10565	0.0
K10564	0.0
K02837	1030.0
K10561	32.0
K10560	30.0
K10563	541.0
K10562	0.0
K02838	1276.0
K06858	0.0
K02839	179.0
K06859	42.0
K12700	18.0
K07558	0.0
K07559	245.0
K07228	2.0
K07229	4.0
K07226	0.0
K07224	0.0
K07225	1.0
K07222	10.0
K07223	9.0
K07220	340.0
K07221	48.0
K10709	115.0
K10708	0.0
K10701	0.0
K10703	0.0
K10702	0.0
K10704	0.0
K05984	0.0
K07537	0.0
K08652	0.0
K08651	0.0
K08658	0.0
K08659	50.0
K05982	146.0
K07451	0.0
K07453	0.0
K07452	0.0
K07455	45.0
K07454	12.0
K09707	216.0
K07457	150.0
K09706	13.0
K07104	13.0
K00029	265.0
K00028	0.0
K00799	66.0
K00798	875.0
K00797	352.0
K00024	1144.0
K00795	21.0
K00026	0.0
K00021	3.0
K00020	202.0
K00023	3.0
K00022	0.0
K09017	6.0
K01269	693.0
K09015	439.0
K09014	745.0
K09013	1189.0
K09011	455.0
K09010	0.0
K01261	1.0
K01262	1874.0
K01263	2.0
K01264	0.0
K01265	1886.0
K01266	195.0
K09018	0.0
K08227	0.0
K08226	2.0
K08225	0.0
K08224	165.0
K08223	143.0
K08222	5.0
K08221	3.0
K00249	28.0
K01790	1457.0
K00241	696.0
K00240	736.0
K00243	822.0
K00242	161.0
K00245	9.0
K00244	615.0
K00247	0.0
K00246	8.0
K01795	414.0
K06983	0.0
K02799	0.0
K02798	13.0
K02791	45.0
K02790	0.0
K02793	393.0
K02795	493.0
K02794	515.0
K02796	450.0
K04564	694.0
K04565	238.0
K04566	191.0
K04567	1075.0
K01040	31.0
K01041	37.0
K04562	373.0
K04568	2.0
K01049	0.0
K02535	697.0
K02242	7.0
K02536	709.0
K02531	3.0
K02246	4.0
K02533	43.0
K02532	1.0
K02248	3.0
K02538	2.0
K00581	0.0
K13421	0.0
K01013	0.0
K15018	0.0
K15019	0.0
K03110	1274.0
K03111	2379.0
K03112	0.0
K03113	478.0
K03116	847.0
K03117	15.0
K03118	689.0
K03119	1.0
K10919	0.0
K12552	0.0
K12553	0.0
K12551	0.0
K12556	1.0
K12554	2.0
K12555	9.0
K06892	3.0
K06893	11.0
K06890	184.0
K06891	58.0
K06896	1268.0
K06897	563.0
K06894	66.0
K06895	127.0
K10954	0.0
K10956	0.0
K06899	0.0
K06328	3.0
K06329	0.0
K10952	0.0
K10953	0.0
K11395	0.0
K11391	0.0
K11390	0.0
K11392	147.0
K00499	0.0
K00494	13.0
K00495	0.0
K00496	1.0
K00491	0.0
K00492	1.0
K00493	0.0
K13591	0.0
K01467	481.0
K13593	0.0
K13592	0.0
K04021	2.0
K04020	2.0
K04023	146.0
K04022	0.0
K04025	0.0
K04024	71.0
K04027	21.0
K04026	60.0
K04029	299.0
K04028	330.0
K07055	0.0
K07054	7.0
K07057	2.0
K07056	1882.0
K07051	10.0
K07050	382.0
K07053	1864.0
K07052	1727.0
K07059	0.0
K07058	1056.0
K10040	159.0
K10041	238.0
K10046	0.0
K04799	0.0
K04798	0.0
K04793	0.0
K04792	0.0
K04791	0.0
K04790	0.0
K04797	0.0
K04796	0.0
K04795	0.0
K04794	0.0
K13638	0.0
K13639	0.0
K13634	1.0
K13635	0.0
K13636	2.0
K13637	1.0
K13630	0.0
K13631	0.0
K13632	0.0
K13633	0.0
K02042	231.0
K05778	0.0
K05779	0.0
K05776	345.0
K05541	0.0
K05774	2.0
K05775	0.0
K05772	14.0
K05773	14.0
K05540	174.0
K01459	0.0
K01458	1.0
K01457	11.0
K01455	23.0
K01454	0.0
K01453	1.0
K01452	1.0
K01451	161.0
K01450	0.0
K05518	0.0
K08070	177.0
K08071	0.0
K05516	124.0
K08077	33.0
K05515	1279.0
K13093	0.0
K11783	0.0
K12949	0.0
K12945	0.0
K12944	0.0
K12941	92.0
K12940	12.0
K12943	0.0
K12942	155.0
K14728	0.0
K14727	0.0
K11785	0.0
K00108	13.0
K13890	6.0
K13891	6.0
K13892	7.0
K13893	0.0
K13894	0.0
K13895	0.0
K13896	0.0
K06159	0.0
K06158	1472.0
K06153	1287.0
K06152	4.0
K06151	4.0
K06157	0.0
K06156	0.0
K06155	4.0
K06154	0.0
K03327	1164.0
K03326	154.0
K03325	269.0
K03324	1442.0
K03322	115.0
K03321	296.0
K03320	410.0
K03329	0.0
K03328	448.0
K04802	0.0
K04801	0.0
K04800	0.0
K11948	0.0
K01505	3.0
K04756	3.0
K11940	0.0
K11941	0.0
K11942	3.0
K11943	0.0
K11944	0.0
K01507	1669.0
K11946	0.0
K11947	0.0
K01506	6.0
K01501	5.0
K01500	39.0
K01503	0.0
K06714	98.0
K04750	239.0
K12789	0.0
K12788	0.0
K11526	0.0
K10810	0.0
K11522	0.0
K11523	0.0
K08675	0.0
K08676	44.0
K08677	1.0
K08679	0.0
K11521	0.0
K10547	92.0
K10546	97.0
K10545	29.0
K10544	19.0
K10543	29.0
K10542	323.0
K10541	324.0
K10540	427.0
K10549	25.0
K10548	92.0
K14630	0.0
K11529	0.0
K00007	0.0
K00005	477.0
K13444	0.0
K00003	891.0
K00002	197.0
K00001	440.0
K01186	564.0
K00009	12.0
K00008	653.0
K10726	0.0
K10725	0.0
K08246	0.0
K00263	26.0
K00262	1657.0
K00261	27.0
K00260	162.0
K00266	3138.0
K00265	736.0
K01200	96.0
K01201	473.0
K01206	2890.0
K01207	357.0
K01205	399.0
K01208	0.0
K01209	1764.0
K06167	542.0
K00917	242.0
K00912	696.0
K00919	1247.0
K02519	1233.0
K02518	1259.0
K02517	694.0
K02511	0.0
K02510	64.0
K13409	0.0
K13408	0.0
K03179	602.0
K03170	0.0
K03177	1276.0
K12574	750.0
K12570	0.0
K12573	1211.0
K11009	0.0
K11008	0.0
K11005	0.0
K11004	0.0
K11007	0.0
K11006	0.0
K11003	0.0
K08296	186.0
K08297	1.0
K08295	2.0
K02634	0.0
K02635	1.0
K10622	0.0
K07693	4.0
K07692	0.0
K07691	0.0
K07690	0.0
K07697	0.0
K07696	186.0
K07695	0.0
K07694	15.0
K07699	386.0
K07698	0.0
K07079	911.0
K07078	139.0
K07077	0.0
K07076	61.0
K07075	285.0
K07074	35.0
K07073	0.0
K07072	0.0
K07071	231.0
K07070	0.0
K14584	0.0
K11620	0.0
K09190	0.0
K11623	0.0
K05759	0.0
K08589	0.0
K11625	0.0
K11995	0.0
K01439	764.0
K01438	444.0
K01431	0.0
K01430	211.0
K01433	48.0
K01432	0.0
K01434	11.0
K01437	0.0
K01436	502.0
K05539	3.0
K14520	0.0
K12963	0.0
K12962	1.0
K12961	0.0
K12960	1347.0
K14749	0.0
K14748	0.0
K02972	0.0
K14743	0.0
K14742	974.0
K14745	0.0
K14744	0.0
K14747	0.0
K14746	0.0
K02167	0.0
K02164	0.0
K02160	489.0
K02168	5.0
K02169	505.0
K10931	0.0
K03341	0.0
K03340	700.0
K03343	0.0
K03342	8.0
K03346	15.0
K12299	0.0
K12291	0.0
K12290	0.0
K12293	0.0
K12292	0.0
K12295	0.0
K12294	0.0
K12297	1.0
K12368	0.0
K11922	0.0
K11923	0.0
K11920	0.0
K11921	27.0
K11926	0.0
K11927	275.0
K11924	2.0
K11925	0.0
K11928	199.0
K13181	0.0
K13219	0.0
K07262	3.0
K07263	636.0
K07260	724.0
K07261	2.0
K07266	3.0
K07267	9.0
K07264	142.0
K07265	3.0
K07268	0.0
K07269	0.0
K01155	132.0
K04478	0.0
K04479	0.0
K10528	0.0
K14952	0.0
K07486	22.0
K07487	30.0
K07484	240.0
K07485	1.0
K07482	3.0
K07483	1473.0
K07480	2.0
K07481	77.0
K07488	1.0
K07489	0.0
K11210	0.0
K11211	1.0
K11212	2.0
K11214	183.0
K11216	15.0
K06300	0.0
K00061	0.0
K00060	18.0
K06301	0.0
K00065	102.0
K00064	3.0
K00067	1562.0
K00066	9.0
K00069	0.0
K00068	19.0
K06304	0.0
K08262	0.0
K08261	0.0
K08260	2.0
K08265	0.0
K08264	0.0
K00288	0.0
K00285	15.0
K00284	374.0
K00287	1037.0
K00286	1362.0
K00281	446.0
K00280	0.0
K00283	264.0
K00282	264.0
K08088	0.0
K14198	0.0
K14199	0.0
K03452	0.0
K14194	0.0
K14195	0.0
K14196	0.0
K14197	0.0
K14192	0.0
K14193	0.0
K01880	1075.0
K01881	1459.0
K01883	1277.0
K01885	1162.0
K04618	0.0
K01887	1451.0
K01224	105.0
K01889	1278.0
K01226	202.0
K01227	2.0
K01220	13.0
K01222	65.0
K01223	464.0
K02759	206.0
K02755	0.0
K02757	508.0
K02756	0.0
K14998	0.0
K02750	8.0
K02753	1.0
K02752	0.0
K00939	1276.0
K00938	4.0
K00937	1080.0
K00936	2879.0
K00935	1.0
K00934	8.0
K00933	0.0
K00932	0.0
K00931	1198.0
K00930	2395.0
K01089	567.0
K01080	0.0
K01081	792.0
K01082	2.0
K01083	4.0
K01084	0.0
K01085	1.0
K01087	6.0
K02571	0.0
K02570	3.0
K02573	149.0
K02572	0.0
K02575	160.0
K02574	167.0
K07780	0.0
K03488	373.0
K03489	3.0
K03482	0.0
K03483	11.0
K03480	80.0
K03481	61.0
K03486	201.0
K03487	0.0
K03484	336.0
K03485	0.0
K02287	0.0
K02286	1.0
K02285	1.0
K02284	1.0
K02283	698.0
K02282	9.0
K02281	2.0
K02280	5.0
K02289	0.0
K02288	0.0
K03626	0.0
K03627	0.0
K03624	1597.0
K03625	1276.0
K03151	574.0
K03620	159.0
K03153	4.0
K08869	0.0
K03628	1060.0
K03629	1256.0
K09738	0.0
K09739	0.0
K09736	0.0
K09737	0.0
K09735	0.0
K09732	0.0
K09733	0.0
K09730	0.0
K09731	0.0
K09888	729.0
K09889	8.0
K09880	0.0
K09882	19.0
K09883	14.0
K09884	0.0
K09887	0.0
K11027	0.0
K11026	0.0
K11025	0.0
K11024	0.0
K07679	0.0
K07678	0.0
K11021	0.0
K11020	0.0
K07675	1.0
K07674	2.0
K07676	0.0
K07671	0.0
K07670	3.0
K07673	2.0
K07672	0.0
K01117	0.0
K12048	0.0
K07019	22.0
K07018	19.0
K07011	1381.0
K07010	517.0
K07013	6.0
K07012	653.0
K07015	551.0
K07014	28.0
K07017	93.0
K07016	147.0
K10084	0.0
K08372	16.0
K05884	12.0
K05885	223.0
K05886	5.0
K05887	2.0
K05880	0.0
K05881	0.0
K05882	8.0
K05883	0.0
K08902	0.0
K05739	29.0
K05888	0.0
K05889	0.0
K08903	0.0
K00547	24.0
K00544	0.0
K00545	0.0
K00542	0.0
K00543	0.0
K00540	2019.0
K00548	1677.0
K00549	226.0
K01145	0.0
K01412	16.0
K01147	9.0
K01417	364.0
K00038	0.0
K01143	0.0
K01142	711.0
K01419	198.0
K00788	1338.0
K00789	1384.0
K12502	0.0
K14762	0.0
K14761	569.0
K06195	13.0
K03819	0.0
K03818	13.0
K03814	77.0
K03817	100.0
K03816	569.0
K03811	386.0
K03810	15.0
K03813	149.0
K11908	0.0
K11909	0.0
K11904	4.0
K11905	2.0
K11906	0.0
K11907	2.0
K11900	2.0
K11901	2.0
K11902	3.0
K11903	5.0
K10986	1.0
K13238	2.0
K13239	0.0
K13797	0.0
K07248	51.0
K13796	0.0
K07244	0.0
K07245	1.0
K07246	28.0
K07240	2480.0
K07241	2.0
K07242	0.0
K07243	12.0
K01268	0.0
K05296	0.0
K02821	217.0
K09016	0.0
K09945	0.0
K09944	1.0
K09947	0.0
K09946	12.0
K09941	1.0
K09940	31.0
K09943	0.0
K09942	145.0
K09949	172.0
K09948	0.0
K10851	1.0
K10850	0.0
K03666	518.0
K03667	198.0
K03196	6.0
K03665	1219.0
K11275	0.0
K06012	530.0
K00048	300.0
K10857	0.0
K09773	176.0
K00043	1.0
K00042	271.0
K00041	290.0
K00040	248.0
K00046	1085.0
K00733	0.0
K00044	0.0
K06011	0.0
K09012	0.0
K06016	46.0
K06017	0.0
K06014	0.0
K06015	195.0
K06019	9.0
K01075	2.0
K12221	0.0
K06444	0.0
K04632	0.0
K14977	5.0
K14974	0.0
K00958	23.0
K00951	1771.0
K00950	748.0
K00952	1.0
K00955	57.0
K00954	1276.0
K00957	150.0
K00956	136.0
K00590	76.0
K02777	52.0
K02775	106.0
K02774	114.0
K02773	112.0
K02771	13.0
K02770	314.0
K02779	38.0
K02778	0.0
K01606	0.0
K01607	783.0
K01604	0.0
K01605	0.0
K01602	1.0
K01601	21.0
K03750	240.0
K01609	985.0
K02553	1.0
K02804	247.0
K02551	428.0
K02806	170.0
K02557	1118.0
K02800	35.0
K05275	1.0
K02802	0.0
K13300	0.0
K02558	55.0
K02809	1.0
K02808	1.0
K03600	3.0
K03601	1235.0
K03602	1231.0
K03603	0.0
K03604	206.0
K03605	156.0
K03606	48.0
K03607	1.0
K03608	493.0
K03609	750.0
K06078	0.0
K06079	16.0
K09710	1265.0
K09711	0.0
K09712	0.0
K06073	0.0
K06074	0.0
K06075	13.0
K06076	350.0
K06077	5.0
K06382	310.0
K06383	241.0
K06380	0.0
K06381	626.0
K06386	2.0
K06387	343.0
K06384	61.0
K06385	463.0
K06388	0.0
K06389	0.0
K12466	1.0
K12468	0.0
K07657	181.0
K07656	0.0
K07655	0.0
K07654	1.0
K07653	1.0
K07652	94.0
K07651	2.0
K07650	17.0
K07659	158.0
K07658	1135.0
K11041	3.0
K11040	0.0
K11043	0.0
K11042	0.0
K11045	0.0
K11044	0.0
K11047	0.0
K11046	0.0
K11049	0.0
K11048	0.0
K07387	389.0
K07386	537.0
K06926	813.0
K06927	106.0
K06924	0.0
K06925	1276.0
K06922	2.0
K06923	672.0
K06920	287.0
K06921	661.0
K06928	67.0
K06929	216.0
K07033	623.0
K07032	53.0
K07031	227.0
K07030	519.0
K07037	480.0
K07035	397.0
K07034	151.0
K07039	2.0
K07038	54.0
K10829	0.0
K00384	2099.0
K00385	61.0
K00386	0.0
K00387	0.0
K00380	27.0
K00381	16.0
K00382	1108.0
K00383	7.0
K00389	4.0
K01387	0.0
K01385	0.0
K01389	0.0
K09158	150.0
K09159	158.0
K09156	0.0
K09157	568.0
K09154	0.0
K09155	235.0
K09152	0.0
K09153	235.0
K09150	0.0
K09151	159.0
K05970	754.0
K05714	0.0
K05715	0.0
K05710	4.0
K05711	0.0
K05712	1.0
K05713	0.0
K00560	958.0
K00561	0.0
K00563	112.0
K00564	49.0
K00566	1662.0
K00567	1187.0
K00568	40.0
K00569	10.0
K05575	20.0
K01169	0.0
K01167	0.0
K01166	0.0
K05577	29.0
K01163	474.0
K01161	0.0
K01160	2.0
K05578	0.0
K05579	0.0
K08092	48.0
K08093	12.0
K08094	59.0
K08095	0.0
K08096	0.0
K08097	7.0
K02254	0.0
K02255	0.0
K01743	0.0
K02251	1.0
K02061	3.0
K01741	0.0
K02060	1.0
K00114	1.0
K02122	609.0
K02123	1054.0
K02120	1061.0
K02121	982.0
K02124	1036.0
K03837	2.0
K03836	0.0
K03835	4.0
K03834	0.0
K03833	217.0
K03832	1058.0
K03831	10.0
K03830	269.0
K00443	0.0
K03839	553.0
K02067	195.0
K10189	398.0
K13038	1870.0
K13787	77.0
K13788	13.0
K13789	3353.0
K10188	484.0
K12255	0.0
K12254	0.0
K12257	795.0
K12256	1.0
K12251	153.0
K12250	0.0
K12253	0.0
K12252	0.0
K13252	4.0
K13256	4.0
K13255	0.0
K12079	0.0
K12078	0.0
K12071	2.0
K12070	0.0
K12073	8.0
K12072	0.0
K09912	1.0
K06236	0.0
K06237	0.0
K05519	0.0
K09914	3.0
K11788	0.0
K11782	0.0
K11780	0.0
K11781	0.0
K11787	0.0
K11784	0.0
K11530	0.0
K12787	0.0
K12786	0.0
K12785	0.0
K12784	0.0
K06718	2.0
K09969	3.0
K09968	0.0
K09967	205.0
K09966	10.0
K09965	8.0
K09964	1.0
K09963	101.0
K09962	2.0
K09961	1.0
K09960	1.0
K11527	151.0
K11524	0.0
K11525	0.0
K11250	2.0
K11253	0.0
K11258	1.0
K11528	0.0
K00713	0.0
K00712	2.0
K10780	0.0
K10783	13.0
K10125	1.0
K10124	0.0
K10126	1.0
K10121	4.0
K10123	0.0
K10122	4.0
K04652	418.0
K04653	399.0
K04651	578.0
K04656	398.0
K04654	398.0
K04655	443.0
K00973	1289.0
K00972	35.0
K00971	981.0
K00970	643.0
K00975	1408.0
K00974	2216.0
K00979	723.0
K00978	106.0
K14954	0.0
K14955	0.0
K14956	0.0
K06178	920.0
K01596	63.0
K01597	11.0
K01594	0.0
K01595	22.0
K01592	0.0
K01593	4.0
K01590	9.0
K01591	1250.0
K01598	9.0
K01599	1947.0
K02711	0.0
K02710	0.0
K02713	0.0
K02712	0.0
K02714	0.0
K02717	0.0
K02716	0.0
K02719	1.0
K02718	0.0
K03449	191.0
K03446	558.0
K03444	7.0
K03445	2.0
K03442	1216.0
K01620	795.0
K01621	64.0
K01622	6.0
K01623	411.0
K01624	1932.0
K01625	1685.0
K01626	526.0
K01627	698.0
K01628	694.0
K01629	227.0
K05299	1.0
K02829	0.0
K02828	0.0
K02827	0.0
K02826	0.0
K02825	280.0
K02824	694.0
K02823	1194.0
K02822	264.0
K03198	6.0
K03199	20.0
K03668	78.0
K03669	9.0
K03190	210.0
K03191	2.0
K03660	745.0
K03194	1.0
K03195	7.0
K03664	1276.0
K03197	5.0
K09772	567.0
K06013	42.0
K09770	42.0
K09771	1.0
K09776	6.0
K09777	500.0
K09774	170.0
K09775	396.0
K09778	191.0
K09779	507.0
K06269	0.0
K06323	0.0
K11624	0.0
K02991	0.0
K02990	1261.0
K02624	2.0
K02240	17.0
K08282	19.0
K12440	0.0
K12441	0.0
K12442	0.0
K12443	0.0
K12444	0.0
K12445	0.0
K12449	0.0
K02247	0.0
K07637	1.0
K07636	1332.0
K07639	0.0
K07638	17.0
K11069	461.0
K11068	776.0
K11063	0.0
K11062	0.0
K11061	0.0
K11060	0.0
K11066	1.0
K11065	640.0
K06900	1.0
K06901	675.0
K06902	83.0
K06903	44.0
K06904	21.0
K06905	57.0
K06906	31.0
K06907	98.0
K06908	57.0
K06909	10.0
K10821	0.0
K05905	21.0
K05904	0.0
K05906	0.0
K05900	0.0
K05903	9.0
K01406	0.0
K05909	0.0
K05908	0.0
K00368	2.0
K00369	1.0
K00366	54.0
K00367	0.0
K00364	6.0
K00365	8.0
K00362	4.0
K00363	4.0
K00360	0.0
```
