## Extended Data File 1 for "Diet induces reproducible alterations in the mouse and human gut microbiome": mgm4538917.3_mgm4538917.3.picrust

```
# Constructed from biom file
#OTU ID	mgm4538917
K01365	0.0
K01364	0.0
K01361	2.0
K01360	0.0
K01362	674.0
K02249	0.0
K05841	2.0
K05844	2.0
K05845	5.0
K05846	173.0
K05847	133.0
K00508	5.0
K00500	3.0
K00507	32.0
K00504	0.0
K00505	0.0
K12521	0.0
K01101	88.0
K01103	51.0
K12520	0.0
K01104	967.0
K05592	562.0
K05593	145.0
K05590	0.0
K05591	0.0
K05596	1.0
K05597	0.0
K05594	0.0
K05595	176.0
K05599	0.0
K11964	0.0
K11962	2.0
K14540	197.0
K12529	0.0
K12528	0.0
K06353	0.0
K02456	108.0
K02457	1.0
K02454	102.0
K02455	22.0
K02452	46.0
K02453	110.0
K02450	46.0
K02103	94.0
K08138	31.0
K02108	630.0
K02109	757.0
K02458	1.0
K02459	1.0
K08137	0.0
K03851	3.0
K03850	0.0
K03852	1.0
K03855	8.0
K03856	310.0
K13018	0.0
K13019	16.0
K13010	2.0
K13011	0.0
K13012	15.0
K13013	0.0
K13014	0.0
K13015	3.0
K13016	16.0
K13017	0.0
K08566	0.0
K08567	47.0
K13274	0.0
K13275	0.0
K13276	0.0
K13277	0.0
K03275	0.0
K03274	75.0
K03277	0.0
K03276	0.0
K03271	261.0
K03270	516.0
K03273	109.0
K03272	170.0
K03279	0.0
K03278	0.0
K11022	0.0
K12277	0.0
K12276	0.0
K12270	2.0
K11058	0.0
K12279	0.0
K12278	45.0
K07557	0.0
K07550	0.0
K07552	352.0
K06319	0.0
K09909	0.0
K09908	0.0
K12051	0.0
K12050	0.0
K12057	4.0
K12056	0.0
K06221	1.0
K09900	0.0
K09903	665.0
K09902	0.0
K09904	0.0
K09907	0.0
K09906	0.0
K11501	0.0
K03234	0.0
K00773	658.0
K00772	87.0
K00777	0.0
K00776	0.0
K06313	10.0
K06315	0.0
K05574	2.0
K10201	0.0
K07176	0.0
K07177	4.0
K07174	0.0
K07175	165.0
K07172	3.0
K07173	115.0
K07170	350.0
K07171	439.0
K07178	0.0
K07179	0.0
K00195	0.0
K00194	3.0
K00197	3.0
K00196	0.0
K00191	0.0
K00190	5.0
K00193	0.0
K00192	0.0
K00198	54.0
K06405	176.0
K10109	46.0
K10108	131.0
K10107	3.0
K01828	1.0
K01829	1.0
K01826	1.0
K01825	1.0
K01822	4.0
K01823	24.0
K01820	20.0
K01821	57.0
K00999	0.0
K00998	554.0
K00995	531.0
K00997	135.0
K00996	0.0
K00991	668.0
K00990	72.0
K00992	1.0
K11028	0.0
K02622	416.0
K02625	0.0
K03564	611.0
K13489	18.0
K13488	18.0
K13483	2.0
K13482	1.0
K13481	1.0
K13480	2.0
K13487	18.0
K13486	18.0
K14680	0.0
K14681	0.0
K14682	20.0
K08358	92.0
K08357	46.0
K08356	0.0
K08355	0.0
K03469	647.0
K03462	0.0
K03464	0.0
K03465	89.0
K03466	659.0
K01648	1.0
K01649	779.0
K01643	104.0
K01640	18.0
K01641	3.0
K01646	25.0
K01647	619.0
K01644	133.0
K02597	46.0
K02626	3.0
K02595	0.0
K02594	65.0
K02593	46.0
K02592	56.0
K02591	77.0
K02590	89.0
K02598	17.0
K02849	26.0
K14061	0.0
K14062	0.0
K14063	0.0
K14064	0.0
K14065	0.0
K14067	0.0
K02841	27.0
K02840	0.0
K02843	134.0
K02844	67.0
K02847	0.0
K02846	0.0
K02102	0.0
K09758	9.0
K06039	1.0
K06034	0.0
K06036	0.0
K06037	0.0
K06032	0.0
K01581	24.0
K02702	1.0
K02659	4.0
K13490	18.0
K13491	18.0
K03644	403.0
K03645	0.0
K03646	12.0
K03647	9.0
K03640	62.0
K03641	23.0
K03642	104.0
K03643	8.0
K03648	558.0
K03649	2.0
K06694	0.0
K11814	0.0
K12428	0.0
K12429	0.0
K12422	0.0
K12423	0.0
K12420	0.0
K12421	0.0
K12426	0.0
K12427	0.0
K12424	0.0
K12425	0.0
K07349	0.0
K07348	0.0
K05380	0.0
K07345	0.0
K07344	2.0
K07347	0.0
K07346	0.0
K07341	95.0
K07340	2.0
K07343	95.0
K07342	0.0
K06968	21.0
K06969	1138.0
K06962	32.0
K06963	0.0
K06960	262.0
K06961	0.0
K06966	524.0
K06967	195.0
K06964	0.0
K06965	0.0
K08995	20.0
K08994	10.0
K08997	0.0
K08996	2.0
K08990	0.0
K08993	0.0
K08992	1.0
K08999	119.0
K08998	561.0
K08344	0.0
K08345	0.0
K08346	0.0
K14940	0.0
K02724	2.0
K08349	0.0
K11815	0.0
K05929	0.0
K05928	20.0
K05927	0.0
K05924	0.0
K05922	0.0
K05921	0.0
K00349	424.0
K00698	0.0
K00340	458.0
K00341	458.0
K00690	83.0
K00343	447.0
K00344	17.0
K00697	14.0
K00346	423.0
K00347	424.0
K09116	74.0
K09117	593.0
K05337	80.0
K09118	6.0
K09119	0.0
K02106	9.0
K05823	1.0
K05820	2.0
K05826	0.0
K05827	0.0
K02100	0.0
K02101	0.0
K00524	0.0
K00525	631.0
K00526	147.0
K00527	782.0
K00520	78.0
K00522	0.0
K00523	1.0
K02451	0.0
K00528	532.0
K00529	0.0
K00025	18.0
K14215	0.0
K14213	0.0
K03453	460.0
K00796	597.0
K05339	0.0
K00027	253.0
K00794	542.0
K00793	539.0
K01347	0.0
K01346	0.0
K01344	0.0
K01343	0.0
K00791	709.0
K01340	0.0
K00790	797.0
K02694	2.0
K02696	2.0
K02697	2.0
K02690	2.0
K02691	2.0
K02692	2.0
K02693	2.0
K02698	2.0
K02699	2.0
K00836	2.0
K00837	376.0
K00835	20.0
K00832	19.0
K00833	407.0
K00830	16.0
K00831	577.0
K00839	19.0
K04335	0.0
K04334	0.0
K01120	18.0
K01126	657.0
K04333	0.0
K01129	262.0
K01128	0.0
K04339	0.0
K04338	1.0
K02470	834.0
K02471	33.0
K02472	37.0
K02473	0.0
K02474	489.0
K02475	0.0
K02476	1.0
K02477	517.0
K02478	0.0
K02479	23.0
K09019	0.0
K01267	124.0
K13074	0.0
K13075	0.0
K11441	0.0
K14055	0.0
K13299	0.0
K13292	303.0
K14057	0.0
K14056	0.0
K02856	21.0
K02585	61.0
K12211	0.0
K12210	0.0
K12213	0.0
K12212	0.0
K12215	0.0
K02854	0.0
K12217	0.0
K12216	0.0
K12219	0.0
K12218	0.0
K02855	0.0
K08692	0.0
K08693	0.0
K08690	0.0
K08691	0.0
K08696	4.0
K08697	2.0
K11748	18.0
K11749	635.0
K11746	0.0
K11747	0.0
K11744	18.0
K11745	18.0
K11742	3.0
K11743	74.0
K11740	0.0
K11741	75.0
K13920	12.0
K13921	0.0
K13922	92.0
K13923	0.0
K13924	10.0
K13925	0.0
K13926	64.0
K13927	27.0
K13928	0.0
K13929	0.0
K09923	0.0
K09922	392.0
K06201	469.0
K06200	140.0
K06207	572.0
K06206	107.0
K06205	0.0
K09924	30.0
K09929	0.0
K06208	11.0
K00759	292.0
K00758	2.0
K00752	1.0
K00757	541.0
K00756	74.0
K00754	664.0
K06001	512.0
K05557	0.0
K09766	14.0
K05554	0.0
K07475	0.0
K07150	142.0
K07151	48.0
K07152	21.0
K07153	0.0
K07154	601.0
K07155	0.0
K07156	0.0
K07157	1.0
K07406	228.0
K07407	1130.0
K07404	204.0
K07405	379.0
K07402	185.0
K07403	78.0
K07400	0.0
K07401	1.0
K01808	681.0
K01809	517.0
K01800	0.0
K01801	0.0
K01802	465.0
K01803	655.0
K01804	130.0
K01805	82.0
K01807	98.0
K09718	0.0
K14668	0.0
K14669	0.0
K14666	0.0
K14667	0.0
K01664	2.0
K01665	404.0
K01666	102.0
K01667	368.0
K01660	0.0
K01661	68.0
K01662	608.0
K01663	0.0
K01668	1.0
K01669	90.0
K02863	655.0
K02862	0.0
K02860	615.0
K02867	665.0
K02866	0.0
K02864	659.0
K02869	0.0
K05362	0.0
K05365	3.0
K03402	228.0
K03403	2.0
K03400	0.0
K03406	1822.0
K03407	270.0
K03404	6.0
K03405	8.0
K03408	434.0
K03409	68.0
K02315	247.0
K02314	710.0
K02317	0.0
K02316	664.0
K02313	658.0
K02312	1.0
K02319	2.0
K12405	0.0
K12152	0.0
K12151	0.0
K07091	8.0
K07090	808.0
K07093	21.0
K07092	0.0
K07095	778.0
K07094	2.0
K07097	46.0
K07096	3.0
K07099	64.0
K07098	751.0
K11175	635.0
K11174	0.0
K11177	2.0
K11176	0.0
K11173	0.0
K11179	7.0
K11178	2.0
K00322	2.0
K00320	0.0
K00321	0.0
K00326	0.0
K00324	23.0
K00325	8.0
K00329	5.0
K05945	6.0
K05944	0.0
K05947	0.0
K05946	68.0
K06944	0.0
K06945	2.0
K06946	1.0
K06415	11.0
K06940	201.0
K06941	696.0
K06942	655.0
K06943	0.0
K10806	1.0
K10807	1.0
K10804	44.0
K10805	2.0
K06948	10.0
K06949	669.0
K06418	1.0
K09138	46.0
K09139	0.0
K09134	81.0
K09135	0.0
K09136	12.0
K09137	51.0
K09130	0.0
K09131	75.0
K09132	85.0
K09133	8.0
K05808	661.0
K05809	0.0
K05804	71.0
K05805	9.0
K05806	0.0
K05807	447.0
K05800	1.0
K05801	31.0
K05802	0.0
K05803	0.0
K01044	1.0
K01045	0.0
K01046	23.0
K02068	62.0
K04561	1.0
K01042	76.0
K05568	315.0
K05567	133.0
K14273	0.0
K14275	0.0
K14274	3.0
K02062	0.0
K05245	0.0
K05564	0.0
K01048	11.0
K02066	526.0
K01322	356.0
K01325	0.0
K02065	475.0
K01326	0.0
K05560	0.0
K02243	7.0
K08930	0.0
K02679	0.0
K02676	2.0
K02674	49.0
K02675	0.0
K02672	47.0
K02241	61.0
K02670	2.0
K02671	47.0
K00810	0.0
K00811	389.0
K00812	94.0
K00813	1.0
K00814	0.0
K00817	658.0
K00818	402.0
K00819	17.0
K02530	4.0
K02245	7.0
K02244	3.0
K01499	0.0
K01498	0.0
K01493	637.0
K01492	9.0
K01491	1360.0
K01497	7.0
K01496	94.0
K01495	505.0
K01494	103.0
K02418	168.0
K02419	245.0
K14492	0.0
K02412	240.0
K02413	229.0
K02410	245.0
K02411	147.0
K02416	245.0
K02417	185.0
K02414	53.0
K02415	60.0
K00120	0.0
K00121	13.0
K00430	0.0
K13058	18.0
K13059	0.0
K13727	0.0
K13057	1.0
K13722	0.0
K13051	5.0
K13052	105.0
K00435	0.0
K12054	0.0
K03239	0.0
K03238	0.0
K03231	2.0
K03230	20.0
K03232	0.0
K12059	0.0
K03237	0.0
K03236	0.0
K12058	4.0
K12239	0.0
K12238	0.0
K12235	0.0
K12234	16.0
K13942	0.0
K13940	117.0
K13941	0.0
K12097	0.0
K12096	0.0
K12095	0.0
K12094	0.0
K12093	0.0
K12092	0.0
K12091	0.0
K12090	0.0
K12099	0.0
K12098	0.0
K06356	0.0
K05992	1.0
K03540	0.0
K06331	100.0
K06330	1.0
K07138	338.0
K07139	519.0
K11811	1.0
K07132	38.0
K07133	1586.0
K07130	194.0
K07131	4.0
K07137	798.0
K07134	0.0
K07135	0.0
K01860	0.0
K01866	666.0
K01867	666.0
K01865	1.0
K01868	741.0
K01869	665.0
K06140	19.0
K04766	1.0
K04767	57.0
K04764	93.0
K04762	406.0
K04763	1026.0
K04760	8.0
K04761	109.0
K04768	1.0
K04769	172.0
K08313	4.0
K08312	1.0
K08311	24.0
K08310	3.0
K08317	1.0
K08316	159.0
K08315	1.0
K08314	14.0
K05149	0.0
K08319	0.0
K08318	0.0
K06339	0.0
K14648	0.0
K14392	11.0
K14393	67.0
K14645	3.0
K14647	0.0
K01689	749.0
K01686	568.0
K01687	841.0
K01684	90.0
K01685	231.0
K01682	49.0
K01681	610.0
K05308	0.0
K02889	0.0
K02888	666.0
K02885	0.0
K02884	665.0
K02887	654.0
K02886	665.0
K02881	665.0
K02883	0.0
K13743	0.0
K02086	4.0
K02081	76.0
K02080	0.0
K02083	5.0
K02082	5.0
K13831	0.0
K03428	2.0
K03429	116.0
K03424	1080.0
K03935	0.0
K03932	25.0
K03933	1.0
K03930	82.0
K03931	8.0
K02339	8.0
K02338	667.0
K02337	664.0
K02336	0.0
K02335	737.0
K02334	202.0
K02330	0.0
K03688	204.0
K03689	1.0
K03680	3.0
K03683	0.0
K03684	30.0
K03685	654.0
K03686	978.0
K03687	635.0
K07301	277.0
K07300	3.0
K07303	2.0
K07302	3.0
K07305	40.0
K07304	53.0
K07307	104.0
K07306	3.0
K07309	0.0
K07308	4.0
K02617	0.0
K02610	1.0
K02963	665.0
K02612	1.0
K02961	652.0
K09686	1671.0
K09687	1813.0
K09684	8.0
K09685	12.0
K09682	0.0
K09683	0.0
K09680	17.0
K09681	0.0
K09688	3.0
K09689	3.0
K05962	1.0
K05961	0.0
K05967	1.0
K05966	6.0
K11159	0.0
K05964	9.0
K05968	0.0
K11152	0.0
K00309	0.0
K00658	48.0
K00304	0.0
K00305	0.0
K00654	0.0
K00655	793.0
K00652	448.0
K00301	0.0
K00302	72.0
K00303	5.0
K10828	0.0
K06431	0.0
K06432	0.0
K06433	0.0
K06434	1.0
K06436	18.0
K06437	0.0
K10820	3.0
K06439	0.0
K10822	0.0
K10823	0.0
K10826	0.0
K09167	18.0
K06322	0.0
K14117	0.0
K14259	0.0
K14257	0.0
K01308	20.0
K01303	4.0
K01301	2.0
K01305	16.0
K01304	9.0
K02658	54.0
K00672	0.0
K02650	88.0
K02651	32.0
K02652	286.0
K02653	328.0
K02654	610.0
K05687	0.0
K02656	47.0
K05685	4.0
K00878	188.0
K00879	13.0
K00872	66.0
K00873	660.0
K00870	2.0
K00876	961.0
K00877	0.0
K00874	663.0
K00875	0.0
K04487	546.0
K04486	296.0
K04485	640.0
K04484	0.0
K04483	0.0
K04482	0.0
K04480	0.0
K04488	351.0
K12049	0.0
K13693	0.0
K13706	0.0
K13694	41.0
K13695	1.0
K05977	0.0
K09516	16.0
K02434	489.0
K02435	470.0
K02436	1.0
K02437	524.0
K05350	103.0
K02431	102.0
K08100	0.0
K02433	505.0
K02438	229.0
K02439	1.0
K03745	4.0
K03744	765.0
K03747	46.0
K03210	655.0
K03217	662.0
K03216	279.0
K03215	55.0
K03742	606.0
K03219	20.0
K03218	643.0
K03749	1.0
K03748	18.0
K02383	0.0
K06327	0.0
K06320	80.0
K07238	564.0
K09479	0.0
K09478	0.0
K09475	0.0
K09474	8.0
K09477	0.0
K09476	0.0
K09471	1.0
K09470	0.0
K09473	0.0
K09472	2.0
K07543	0.0
K06898	224.0
K13967	0.0
K13963	169.0
K07545	0.0
K00737	70.0
K05345	4.0
K11706	0.0
K11707	2.0
K11704	0.0
K11705	0.0
K11708	1.0
K11709	2.0
K05588	0.0
K07114	937.0
K07443	157.0
K07116	0.0
K07117	20.0
K07110	1.0
K07447	607.0
K07112	86.0
K07113	2.0
K07448	80.0
K07118	20.0
K07119	2.0
K10619	0.0
K10618	0.0
K10617	0.0
K10616	0.0
K01848	2.0
K01849	2.0
K01844	50.0
K01845	249.0
K01846	10.0
K01847	794.0
K01840	1174.0
K01841	6.0
K01842	0.0
K01843	150.0
K06219	0.0
K10832	0.0
K05348	0.0
K14203	0.0
K08483	272.0
K08482	20.0
K08481	2.0
K08480	2.0
K08485	0.0
K08484	1.0
K00464	2.0
K00467	0.0
K00466	0.0
K00461	0.0
K00460	0.0
K00463	0.0
K00462	1.0
K04509	0.0
K00469	1.0
K00468	0.0
K08645	0.0
K04744	58.0
K01518	0.0
K01519	0.0
K04748	11.0
K04749	124.0
K01514	3.0
K01515	391.0
K01512	200.0
K01510	0.0
K14623	65.0
K14626	0.0
K14627	0.0
K14628	0.0
K14629	0.0
K03918	1.0
K03919	0.0
K12372	0.0
K12373	1913.0
K12370	0.0
K12371	0.0
K02359	0.0
K02358	723.0
K02351	0.0
K02352	0.0
K02355	1304.0
K02357	665.0
K02356	671.0
K13574	6.0
K13573	0.0
K13572	1.0
K13571	2.0
K13570	1.0
K12112	1.0
K12113	0.0
K12110	0.0
K12111	4.0
K07329	0.0
K07328	0.0
K07323	14.0
K07322	687.0
K07321	35.0
K07320	8.0
K07327	0.0
K07326	0.0
K07325	0.0
K07324	0.0
K08163	0.0
K06180	1621.0
K06181	21.0
K06182	123.0
K06183	227.0
K06186	8.0
K06187	666.0
K06188	49.0
K06189	11.0
K08359	0.0
K07589	0.0
K07588	418.0
K07587	0.0
K07586	75.0
K07585	0.0
K07584	201.0
K07583	0.0
K07582	0.0
K07581	0.0
K07580	0.0
K11139	0.0
K05989	754.0
K05988	0.0
K05985	54.0
K05987	0.0
K05986	18.0
K10843	1.0
K08354	1.0
K10844	0.0
K10848	0.0
K00673	18.0
K00674	359.0
K00675	22.0
K00676	196.0
K00677	533.0
K06988	2.0
K06989	24.0
K08351	0.0
K06980	32.0
K06981	0.0
K06982	0.0
K08350	0.0
K06984	0.0
K06985	2.0
K06986	0.0
K06987	126.0
K02445	171.0
K02444	84.0
K00582	0.0
K00583	0.0
K00580	0.0
K02110	639.0
K00586	0.0
K00587	0.0
K00584	2.0
K08921	0.0
K02441	1.0
K00588	20.0
K08922	0.0
K02440	50.0
K00018	615.0
K08923	0.0
K02443	107.0
K00019	47.0
K02442	0.0
K08925	0.0
K08926	0.0
K08927	0.0
K03149	147.0
K06604	0.0
K00015	2.0
K01989	255.0
K00854	415.0
K00855	4.0
K00856	11.0
K00857	112.0
K00850	1376.0
K00851	25.0
K00852	332.0
K00853	54.0
K00858	645.0
K00859	651.0
K01181	88.0
K01180	0.0
K01183	96.0
K01182	213.0
K01185	354.0
K01184	0.0
K01187	1392.0
K01188	520.0
K02596	47.0
K13766	5.0
K13767	5.0
K13003	0.0
K13002	4.0
K13000	0.0
K02984	0.0
K02986	665.0
K02987	0.0
K02636	4.0
K02982	595.0
K02983	0.0
K02638	2.0
K02639	12.0
K02988	658.0
K08298	0.0
K08299	0.0
K03583	53.0
K03582	53.0
K03581	304.0
K03580	18.0
K03587	449.0
K03586	1.0
K03585	876.0
K03584	649.0
K03589	562.0
K03588	780.0
K01725	1.0
K01724	29.0
K01727	6.0
K01726	118.0
K01721	0.0
K01720	1.0
K01722	0.0
K13008	0.0
K01729	2.0
K01728	12.0
K09530	0.0
K09539	0.0
K02188	216.0
K02189	193.0
K02182	0.0
K02183	0.0
K03769	101.0
K03768	764.0
K03767	13.0
K03765	0.0
K03764	0.0
K03763	366.0
K03762	6.0
K03761	0.0
K03760	18.0
K09457	73.0
K09456	0.0
K09459	6.0
K09458	693.0
K00602	1613.0
K13988	0.0
K13985	0.0
K09981	1.0
K09980	0.0
K09983	0.0
K09982	2.0
K09985	50.0
K09984	0.0
K09987	4.0
K09986	0.0
K09989	84.0
K09988	87.0
K12583	0.0
K12582	0.0
K12589	0.0
K11720	55.0
K09759	102.0
K10985	0.0
K10984	2.0
K07468	0.0
K07469	2.0
K07464	170.0
K07465	3.0
K07466	2.0
K07467	119.0
K07460	572.0
K07461	122.0
K07462	661.0
K07463	2.0
K10679	60.0
K10678	0.0
K10671	0.0
K10670	60.0
K10673	0.0
K10672	13.0
K10674	0.0
K10677	0.0
K10676	0.0
K08726	0.0
K08724	7.0
K08722	36.0
K08723	0.0
K08720	0.0
K08721	0.0
K08728	2.0
K10187	0.0
K00119	1.0
K00118	19.0
K00449	0.0
K00448	0.0
K00115	0.0
K00446	0.0
K00117	38.0
K00116	20.0
K00111	558.0
K00442	0.0
K00113	15.0
K00112	16.0
K01539	0.0
K01531	159.0
K04720	261.0
K01533	752.0
K01534	971.0
K01535	0.0
K01537	621.0
K14358	0.0
K14605	2.0
K14606	2.0
K00413	5.0
K10120	1.0
K05600	0.0
K05777	2.0
K03972	1.0
K03973	15.0
K03970	0.0
K03971	0.0
K03976	546.0
K03977	655.0
K03974	0.0
K03975	356.0
K03978	637.0
K03979	666.0
K13378	372.0
K02372	299.0
K02371	514.0
K02377	484.0
K02379	32.0
K03396	0.0
K03397	0.0
K03394	296.0
K03395	0.0
K03392	2.0
K03393	0.0
K03390	349.0
K03391	0.0
K03399	46.0
K03027	0.0
K12136	0.0
K12137	3.0
K06610	1.0
K12138	0.0
K12139	1.0
K11444	0.0
K11440	0.0
K11443	2.0
K11442	0.0
K00612	22.0
K00613	0.0
K00610	468.0
K00611	270.0
K00616	210.0
K00617	0.0
K00614	1.0
K00615	1203.0
K00619	52.0
K10863	0.0
K07874	0.0
K06234	0.0
K10240	0.0
K10241	0.0
K10242	0.0
K10243	1.0
K04110	0.0
K04113	0.0
K04112	0.0
K04115	0.0
K04114	0.0
K04117	0.0
K04116	0.0
K04118	0.0
K05517	0.0
K07705	5.0
K07704	6.0
K07707	74.0
K07706	79.0
K07701	45.0
K07700	0.0
K07703	46.0
K07702	0.0
K07709	52.0
K07708	8.0
K01955	877.0
K13042	0.0
K09934	2.0
K09935	124.0
K06216	2.0
K09937	11.0
K13745	0.0
K13746	0.0
K13747	538.0
K13740	0.0
K13741	0.0
K13742	0.0
K06211	71.0
K06212	0.0
K09933	5.0
K02618	1.0
K02619	392.0
K02968	657.0
K02966	0.0
K02967	655.0
K02616	0.0
K02965	665.0
K02962	0.0
K02611	1.0
K02613	4.0
K03569	821.0
K03568	31.0
K03565	627.0
K06218	5.0
K03567	55.0
K03566	1.0
K03561	1043.0
K03560	8.0
K03563	244.0
K03562	25.0
K06430	0.0
K01709	62.0
K01708	0.0
K01707	0.0
K01706	9.0
K01705	0.0
K01704	1359.0
K01703	1373.0
K01702	0.0
K14165	0.0
K14164	0.0
K14166	1.0
K14161	20.0
K14160	8.0
K14162	22.0
K05396	18.0
K03709	81.0
K03708	26.0
K08160	0.0
K03701	1153.0
K03700	133.0
K03703	576.0
K03702	664.0
K03705	253.0
K03704	384.0
K03707	19.0
K03706	122.0
K06289	0.0
K06288	0.0
K06283	154.0
K06282	110.0
K06281	110.0
K06287	665.0
K06286	3.0
K06285	10.0
K06284	78.0
K08161	5.0
K07540	0.0
K06438	85.0
K06869	0.0
K06868	0.0
K06867	37.0
K06866	0.0
K06865	0.0
K06864	217.0
K06863	0.0
K06862	0.0
K06861	472.0
K06860	2.0
K12659	0.0
K12658	19.0
K07547	0.0
K07546	0.0
K15023	2.0
K15022	52.0
K15020	0.0
K15024	132.0
K08700	2.0
K08162	70.0
K07544	0.0
K00137	0.0
K00135	24.0
K00134	751.0
K00133	661.0
K00132	1.0
K00131	2.0
K00130	73.0
K00139	0.0
K00138	0.0
K00429	0.0
K00428	347.0
K00421	1.0
K00423	0.0
K00425	440.0
K00427	0.0
K00426	438.0
K14292	0.0
K14379	0.0
K14370	0.0
K14371	0.0
K14372	0.0
K14373	0.0
K14374	0.0
K14375	0.0
K09845	0.0
K14082	0.0
K14083	6.0
K14080	0.0
K14081	1.0
K14086	70.0
K14087	73.0
K14084	4.0
K14088	73.0
K14089	73.0
K01552	164.0
K01551	25.0
K01556	4.0
K01557	0.0
K01554	1.0
K01555	3.0
K04708	0.0
K03955	0.0
K13689	0.0
K13688	22.0
K13683	0.0
K13685	62.0
K13684	0.0
K13687	0.0
K13686	0.0
K14159	0.0
K02399	1.0
K02398	64.0
K02395	64.0
K02394	56.0
K02397	92.0
K02396	249.0
K02391	1.0
K02390	247.0
K02393	50.0
K02392	417.0
K13533	0.0
K13532	0.0
K13531	1.0
K13530	0.0
K01550	0.0
K05658	0.0
K14054	1.0
K02601	696.0
K02970	662.0
K05378	0.0
K12339	36.0
K14060	0.0
K11687	0.0
K11686	0.0
K11685	0.0
K11689	66.0
K11688	64.0
K08939	0.0
K03048	10.0
K03049	0.0
K13821	72.0
K13820	0.0
K03042	0.0
K03043	655.0
K03040	663.0
K03041	0.0
K03046	660.0
K03047	0.0
K03044	0.0
K03045	0.0
K00348	424.0
K09847	0.0
K00692	2.0
K00638	226.0
K00639	451.0
K00693	0.0
K00634	508.0
K00635	0.0
K00630	0.0
K00631	0.0
K00632	73.0
K00633	105.0
K00691	12.0
K00696	0.0
K00694	13.0
K00695	1.0
K10854	0.0
K07811	0.0
K07810	6.0
K07813	157.0
K07812	60.0
K07814	85.0
K07816	7.0
K00090	0.0
K00091	83.0
K00094	13.0
K00096	107.0
K00097	476.0
K00098	2.0
K00099	650.0
K10228	0.0
K10229	0.0
K12548	0.0
K10222	0.0
K10220	0.0
K10221	0.0
K10227	1.0
K05822	1.0
K01949	0.0
K01945	655.0
K01947	1.0
K01946	0.0
K01941	19.0
K01940	628.0
K06357	0.0
K07729	553.0
K07728	0.0
K07727	337.0
K07726	74.0
K07725	0.0
K07724	0.0
K07723	10.0
K07722	31.0
K07721	0.0
K07720	927.0
K00899	11.0
K05824	0.0
K00891	744.0
K00892	0.0
K00895	61.0
K00897	10.0
K08151	26.0
K08153	1.0
K08154	0.0
K02948	665.0
K02942	0.0
K02944	0.0
K05665	0.0
K02946	665.0
K13793	0.0
K06352	0.0
K01769	0.0
K01768	110.0
K01761	1.0
K01760	27.0
K01762	0.0
K09578	0.0
K01766	0.0
K08164	0.0
K02493	659.0
K08166	0.0
K08167	0.0
K02496	1.0
K02497	0.0
K02494	1.0
K02495	901.0
K02498	2.0
K02499	31.0
K08168	0.0
K08169	47.0
K14415	75.0
K14414	20.0
K06881	659.0
K00436	0.0
K06332	0.0
K12815	0.0
K12810	0.0
K06885	51.0
K00437	0.0
K06335	0.0
K06334	233.0
K03547	215.0
K03546	141.0
K03545	776.0
K03544	767.0
K03543	407.0
K06888	158.0
K10941	2.0
K03549	26.0
K03548	1.0
K10940	0.0
K02236	6.0
K02237	190.0
K02234	2.0
K02232	248.0
K02233	331.0
K02230	59.0
K02231	487.0
K06359	0.0
K02238	585.0
K02239	0.0
K03723	655.0
K03722	110.0
K03721	1.0
K03720	0.0
K03727	1.0
K03726	1.0
K03725	0.0
K03724	30.0
K06358	0.0
K12673	0.0
K12679	0.0
K12678	0.0
K06410	75.0
K11898	0.0
K11899	0.0
K11896	4.0
K11897	2.0
K11894	1.0
K11895	4.0
K11892	2.0
K11893	2.0
K11890	0.0
K11891	2.0
K08762	0.0
K08764	0.0
K08765	0.0
K10418	0.0
K11325	1.0
K11326	0.0
K11327	0.0
K11328	0.0
K11329	3.0
K00151	0.0
K00150	2.0
K00153	0.0
K00400	0.0
K00407	2.0
K00406	21.0
K00405	70.0
K00404	66.0
K00158	2.0
K01342	0.0
K09388	0.0
K09386	0.0
K09384	15.0
K04094	132.0
K04095	106.0
K04096	654.0
K04097	1.0
K04090	0.0
K04091	20.0
K04092	1.0
K04093	0.0
K04098	0.0
K04099	0.0
K01578	0.0
K01579	478.0
K01574	1.0
K01575	8.0
K01576	0.0
K01577	2.0
K01571	154.0
K01572	634.0
K01573	20.0
K02009	98.0
K02008	779.0
K02005	881.0
K02004	4187.0
K02007	181.0
K02006	1016.0
K02001	15.0
K02000	53.0
K02003	3279.0
K02002	64.0
K03065	0.0
K08952	0.0
K03060	267.0
K13809	0.0
K10948	0.0
K09607	0.0
K06125	0.0
K04337	0.0
K06120	13.0
K06121	0.0
K04336	0.0
K01127	0.0
K09703	2.0
K00004	1.0
K14699	0.0
K09702	26.0
K14698	0.0
K05311	4.0
K13829	2.0
K10943	47.0
K07291	0.0
K07290	0.0
K10206	310.0
K10202	1.0
K10208	0.0
K10209	0.0
K01966	24.0
K01965	0.0
K01964	1.0
K01963	186.0
K01962	142.0
K01961	865.0
K01960	389.0
K01969	1.0
K01968	0.0
K07749	87.0
K07748	0.0
K07741	20.0
K07740	0.0
K07743	0.0
K07742	201.0
K07745	0.0
K07744	0.0
K07746	1.0
K01299	106.0
K01295	62.0
K01297	125.0
K02922	0.0
K05603	0.0
K02921	0.0
K02926	655.0
K05607	0.0
K02924	0.0
K05605	0.0
K02928	0.0
K02929	0.0
K00216	1.0
K00217	0.0
K00214	0.0
K00215	678.0
K00213	0.0
K00210	2.0
K00211	0.0
K00218	2.0
K00219	4.0
K01035	0.0
K01034	30.0
K04517	603.0
K01740	1086.0
K01031	0.0
K01746	10.0
K01745	92.0
K01744	409.0
K01749	162.0
K01039	6.0
K04518	384.0
K09591	0.0
K14129	0.0
K14128	1.0
K14121	0.0
K14120	0.0
K14123	0.0
K14122	0.0
K14125	0.0
K14124	0.0
K14127	2.0
K14126	1.0
K03521	648.0
K03520	0.0
K03523	200.0
K03522	667.0
K03525	654.0
K03524	673.0
K03527	678.0
K03526	627.0
K03529	279.0
K03528	0.0
K06338	0.0
K02217	482.0
K03299	41.0
K03298	3.0
K13472	0.0
K03293	20.0
K03292	394.0
K03291	0.0
K03290	0.0
K03297	90.0
K03296	1225.0
K03295	414.0
K03294	141.0
K13009	1.0
K12690	0.0
K09743	0.0
K06022	0.0
K07190	1.0
K06021	0.0
K07192	61.0
K06020	8.0
K06027	0.0
K06026	0.0
K09744	1.0
K07991	0.0
K08749	0.0
K09835	2.0
K09834	2.0
K10439	481.0
K06351	1.0
K09833	2.0
K10925	0.0
K10924	47.0
K10927	46.0
K10926	0.0
K10923	0.0
K10922	0.0
K09629	0.0
K10697	2.0
K00179	201.0
K00172	47.0
K00171	27.0
K00170	41.0
K00177	528.0
K00176	522.0
K00175	984.0
K00174	956.0
K13478	0.0
K14338	0.0
K14339	0.0
K14335	0.0
K14337	0.0
K14330	2.0
K14331	2.0
K14333	1.0
K08918	0.0
K13479	42.0
K04078	644.0
K04079	645.0
K04076	10.0
K04077	664.0
K04074	46.0
K04075	647.0
K04072	250.0
K04073	1.0
K04070	166.0
K04071	0.0
K14597	0.0
K13318	0.0
K08280	0.0
K13641	26.0
K13640	49.0
K13643	10.0
K13642	0.0
K02027	3162.0
K02026	5556.0
K02025	5979.0
K02024	0.0
K02023	116.0
K02022	48.0
K02021	1.0
K02020	218.0
K02029	475.0
K02028	439.0
K03886	0.0
K03887	1.0
K03884	0.0
K03885	448.0
K03881	0.0
K03888	0.0
K03889	0.0
K12998	0.0
K12999	0.0
K12992	46.0
K12993	0.0
K12990	76.0
K12991	0.0
K12996	0.0
K12997	9.0
K12994	0.0
K12995	5.0
K08979	0.0
K08978	525.0
K03088	5612.0
K03089	21.0
K03086	877.0
K03087	59.0
K08971	0.0
K08970	18.0
K03082	19.0
K03080	0.0
K08974	547.0
K13868	0.0
K00918	13.0
K01553	0.0
K12214	0.0
K11646	3.0
K11645	0.0
K11641	0.0
K11640	0.0
K12736	0.0
K12733	0.0
K07507	449.0
K07506	4.0
K07505	0.0
K07504	1.0
K07503	1.0
K07502	99.0
K07501	5.0
K07500	0.0
K07509	0.0
K07508	0.0
K11422	0.0
K08698	2.0
K10773	729.0
K10774	1.0
K14286	0.0
K10778	4.0
K14287	2.0
K00140	24.0
K05501	8.0
K01903	96.0
K01902	97.0
K01905	1.0
K01904	0.0
K01907	1.0
K01906	2.0
K01909	0.0
K01908	1.0
K14534	78.0
K00147	629.0
K07767	0.0
K07769	2.0
K07768	1.0
K06203	11.0
K06202	8.0
K09921	1.0
K09920	0.0
K09927	88.0
K09024	0.0
K09022	6.0
K09023	18.0
K09020	3.0
K09021	0.0
K02908	0.0
K02909	666.0
K08218	408.0
K08219	0.0
K02904	646.0
K02906	655.0
K02907	576.0
K02902	653.0
K00230	54.0
K00231	61.0
K00232	1.0
K08976	19.0
K00234	0.0
K00239	501.0
K06209	166.0
K09928	73.0
K01015	0.0
K01014	0.0
K01012	698.0
K01011	103.0
K01010	0.0
K08920	0.0
K14103	0.0
K14102	0.0
K14101	0.0
K14100	0.0
K14105	0.0
K14104	0.0
K14109	0.0
K14108	0.0
K06401	0.0
K00893	0.0
K13402	0.0
K12858	0.0
K03503	361.0
K03502	521.0
K03501	637.0
K03500	306.0
K08924	0.0
K02278	20.0
K02279	66.0
K12977	0.0
K02276	21.0
K02277	0.0
K02274	39.0
K02275	38.0
K13450	0.0
K13451	0.0
K13452	0.0
K13454	0.0
K13455	0.0
K12509	0.0
K12508	0.0
K12507	6.0
K12506	43.0
K12500	1.0
K12503	1.0
K05926	0.0
K09728	0.0
K14587	3.0
K06597	0.0
K06596	51.0
K06595	0.0
K06599	0.0
K06598	0.0
K07978	2.0
K07979	525.0
K07976	0.0
K14585	0.0
K10907	312.0
K10906	0.0
K10901	0.0
K10909	0.0
K10908	2.0
K09819	22.0
K09818	2.0
K09817	634.0
K09816	611.0
K09815	614.0
K06374	172.0
K06373	171.0
K09812	701.0
K09811	702.0
K09810	540.0
K09724	0.0
K14582	0.0
K09721	0.0
K04058	20.0
K04059	3.0
K04050	0.0
K04051	0.0
K04052	0.0
K04053	0.0
K04054	0.0
K04055	0.0
K04056	20.0
K04057	0.0
K01047	0.0
K08975	0.0
K10015	0.0
K10014	2.0
K10017	0.0
K10016	0.0
K10011	0.0
K10010	32.0
K10013	0.0
K10012	74.0
K10019	0.0
K10018	0.0
K13665	1.0
K13664	0.0
K13663	0.0
K13662	0.0
K13661	0.0
K13660	0.0
K13669	0.0
K13668	2.0
K07641	18.0
K01466	18.0
K13590	2.0
K01464	92.0
K01465	673.0
K01462	930.0
K01463	16.0
K01460	0.0
K01461	0.0
K13599	8.0
K13598	51.0
K01468	68.0
K01469	19.0
K09251	2.0
K09252	0.0
K02041	84.0
K02040	700.0
K02043	0.0
K02045	15.0
K02044	232.0
K02047	33.0
K02046	33.0
K02049	578.0
K02048	34.0
K05549	0.0
K05548	2.0
K06046	0.0
K03319	11.0
K03316	8.0
K03317	17.0
K03314	1.0
K03315	522.0
K03312	102.0
K03313	63.0
K03310	517.0
K03311	72.0
K12052	0.0
K02945	680.0
K06162	4.0
K06163	4.0
K06160	2.0
K06161	0.0
K06166	3.0
K00359	36.0
K06164	4.0
K06165	4.0
K06168	643.0
K06169	6.0
K13020	4.0
K07158	0.0
K07159	0.0
K04835	1.0
K11621	0.0
K11991	0.0
K11622	1.0
K11996	62.0
K11627	0.0
K11626	0.0
K11629	0.0
K11628	0.0
K07561	0.0
K07560	643.0
K07563	0.0
K07562	0.0
K07565	0.0
K07564	0.0
K07567	766.0
K07566	1008.0
K07569	0.0
K07568	1020.0
K09925	0.0
K11199	0.0
K11198	0.0
K11192	0.0
K11191	0.0
K11196	0.0
K11195	0.0
K11194	0.0
K02492	200.0
K10713	0.0
K10710	26.0
K10711	2.0
K10716	0.0
K02490	49.0
K10714	0.0
K10715	0.0
K01929	665.0
K01928	673.0
K01923	692.0
K01922	19.0
K01921	715.0
K01920	7.0
K01926	546.0
K01925	665.0
K01924	643.0
K07789	21.0
K07788	3.0
K07785	1.0
K07784	0.0
K07787	42.0
K07786	0.0
K07781	0.0
K07783	58.0
K07782	1.0
K05835	0.0
K06355	0.0
K14661	0.0
K09844	0.0
K00782	68.0
K00783	657.0
K00784	653.0
K00785	0.0
K00786	154.0
K00039	0.0
K00036	138.0
K00037	0.0
K00034	14.0
K00035	0.0
K00032	0.0
K00033	137.0
K00030	16.0
K00031	585.0
K01259	32.0
K01258	558.0
K01255	158.0
K01256	49.0
K01251	528.0
K01250	31.0
K01253	0.0
K01252	0.0
K09008	3.0
K09009	1.0
K09000	22.0
K09001	25.0
K09002	130.0
K09003	2.0
K09004	52.0
K09005	17.0
K09006	1.0
K09007	76.0
K09846	0.0
K08234	113.0
K00258	0.0
K00259	143.0
K00252	7.0
K00253	1.0
K00256	0.0
K00257	420.0
K00254	0.0
K00255	0.0
K01079	62.0
K01078	22.0
K01071	4.0
K01070	2.0
K01073	1.0
K01077	535.0
K01076	28.0
K14472	0.0
K14471	0.0
K14470	0.0
K14475	1.0
K09841	0.0
K02788	4.0
K02782	0.0
K02783	16.0
K02781	16.0
K02786	5.0
K02787	0.0
K02784	0.0
K01060	30.0
K01787	88.0
K01786	150.0
K01785	960.0
K01784	972.0
K01783	694.0
K01782	50.0
K01781	0.0
K01780	0.0
K01789	1.0
K01788	133.0
K02526	10.0
K02527	465.0
K02525	0.0
K02250	0.0
K02523	458.0
K02520	648.0
K02521	0.0
K02258	5.0
K02259	28.0
K02528	641.0
K02529	1915.0
K03781	414.0
K03780	20.0
K03783	546.0
K03782	42.0
K03785	89.0
K03784	82.0
K03787	529.0
K03786	573.0
K03789	251.0
K03788	0.0
K10700	0.0
K00342	458.0
K03124	2.0
K03120	0.0
K12527	39.0
K12526	2.0
K12525	0.0
K12524	672.0
K12523	0.0
K12522	0.0
K09789	329.0
K09788	7.0
K09787	193.0
K09786	11.0
K09785	0.0
K09781	3.0
K09780	3.0
K10961	0.0
K10960	2.0
K10963	0.0
K10962	0.0
K10965	0.0
K10964	0.0
K10966	0.0
K09879	0.0
K06318	0.0
K06311	1.0
K06310	15.0
K06312	0.0
K06314	0.0
K06317	22.0
K11389	0.0
K11386	0.0
K11387	0.0
K11384	21.0
K11385	0.0
K11382	0.0
K11383	0.0
K11381	17.0
K11949	0.0
K10380	0.0
K04032	16.0
K04033	0.0
K04030	20.0
K04031	142.0
K04036	0.0
K04037	2.0
K04034	5.0
K04035	8.0
K04038	2.0
K04039	2.0
K07046	26.0
K07047	126.0
K07044	0.0
K07045	140.0
K07042	285.0
K07043	500.0
K07040	246.0
K07041	0.0
K07048	12.0
K07049	0.0
K08664	0.0
K02584	57.0
K10039	91.0
K10038	0.0
K10037	3.0
K10036	32.0
K04788	0.0
K04789	0.0
K04784	0.0
K04785	0.0
K04786	0.0
K04787	0.0
K04780	0.0
K04781	1.0
K04782	0.0
K04783	0.0
K13601	0.0
K13603	0.0
K13602	0.0
K13605	0.0
K13604	0.0
K13607	0.0
K02404	64.0
K05783	0.0
K05782	0.0
K05781	4.0
K05780	4.0
K05787	0.0
K05786	74.0
K05785	72.0
K05784	0.0
K05789	0.0
K05788	67.0
K01442	521.0
K01443	238.0
K01444	7.0
K01446	0.0
K01447	425.0
K01448	879.0
K01449	96.0
K14803	0.0
K02069	73.0
K05569	129.0
K08008	0.0
K02063	0.0
K05566	133.0
K05565	2.0
K05563	0.0
K05562	0.0
K05561	0.0
K02064	1.0
K03338	78.0
K03339	0.0
K03330	0.0
K03331	0.0
K03332	1.0
K03333	0.0
K03335	92.0
K03336	73.0
K03337	76.0
K12956	0.0
K12957	18.0
K12954	0.0
K12955	0.0
K12952	0.0
K12953	0.0
K12950	0.0
K12951	0.0
K14733	0.0
K00109	0.0
K06148	568.0
K06149	0.0
K06144	0.0
K06145	0.0
K06146	0.0
K06147	3894.0
K06141	0.0
K06142	1248.0
K06143	17.0
K11945	0.0
K08948	0.0
K08949	0.0
K00071	0.0
K14664	0.0
K13810	5.0
K14665	7.0
K03058	0.0
K11609	0.0
K11608	0.0
K14660	0.0
K11603	0.0
K11602	0.0
K11601	0.0
K11600	0.0
K11607	18.0
K11606	18.0
K11605	18.0
K11604	18.0
K10558	3.0
K10559	8.0
K10550	3.0
K10551	3.0
K10552	0.0
K10553	0.0
K10554	0.0
K10555	4.0
K10556	4.0
K10557	3.0
K03051	0.0
K03050	0.0
K07549	0.0
K07548	0.0
K07239	42.0
K07235	1.0
K07234	2.0
K07237	0.0
K07236	0.0
K07231	1.0
K07230	2.0
K07233	1.0
K07232	1.0
K02467	0.0
K05306	101.0
K05305	82.0
K05304	1.0
K05303	18.0
K05301	0.0
K02565	0.0
K08644	0.0
K08646	0.0
K08641	91.0
K08643	0.0
K08642	0.0
K12146	0.0
K00010	104.0
K00011	0.0
K00012	718.0
K00013	644.0
K00014	689.0
K00016	211.0
K09065	2.0
K08252	8.0
K08253	0.0
K08256	1.0
K08255	0.0
K08258	0.0
K08259	1.0
K00274	20.0
K00275	50.0
K00276	0.0
K00270	0.0
K00271	0.0
K00272	1.0
K00273	0.0
K00278	542.0
K00279	0.0
K12675	0.0
K01277	378.0
K01274	2.0
K01273	175.0
K01271	110.0
K01270	948.0
K01278	424.0
K00906	3.0
K00904	9.0
K00903	42.0
K00901	133.0
K13785	0.0
K00908	2.0
K11149	0.0
K01053	20.0
K01051	41.0
K01057	42.0
K01056	665.0
K01055	1.0
K01054	1.0
K01058	15.0
K02500	644.0
K02501	645.0
K02502	236.0
K02503	658.0
K02504	0.0
K02505	0.0
K02506	0.0
K02507	0.0
K02508	0.0
K02509	6.0
K00291	0.0
K13410	0.0
K13148	0.0
K13419	0.0
K05825	0.0
K03106	665.0
K03105	0.0
K03101	745.0
K03100	1245.0
K12541	0.0
K12540	0.0
K12543	0.0
K12542	0.0
K12545	0.0
K12544	0.0
K12547	0.0
K12546	0.0
K12549	0.0
K06080	0.0
K11018	0.0
K11019	0.0
K11016	0.0
K11017	0.0
K11014	0.0
K11015	0.0
K11012	0.0
K11013	0.0
K11010	0.0
K11011	0.0
K06333	155.0
K06880	0.0
K06883	78.0
K06882	0.0
K09857	22.0
K06884	0.0
K06887	0.0
K06886	39.0
K06889	1118.0
K10942	46.0
K09859	11.0
K09858	11.0
K10947	794.0
K10946	0.0
K10945	0.0
K10944	0.0
K13284	0.0
K00483	0.0
K00481	0.0
K00480	0.0
K00486	2.0
K00485	0.0
K00484	1.0
K09901	0.0
K10929	0.0
K07684	15.0
K07685	0.0
K07686	0.0
K07687	0.0
K07681	0.0
K07688	0.0
K07689	0.0
K10928	0.0
K04018	0.0
K04019	17.0
K04014	4.0
K04015	15.0
K04016	0.0
K04017	0.0
K04013	45.0
K07060	0.0
K07061	0.0
K07062	101.0
K07063	5.0
K07064	2.0
K07065	3.0
K07066	72.0
K07067	10.0
K07068	3.0
K07069	72.0
K01121	0.0
K13629	0.0
K13628	44.0
K13623	1.0
K13622	19.0
K13620	0.0
K13626	161.0
K08586	0.0
K08587	0.0
K01428	103.0
K01429	103.0
K01422	356.0
K01423	11.0
K01420	335.0
K01421	184.0
K01426	112.0
K01427	0.0
K01424	613.0
K01425	411.0
K08068	0.0
K07538	0.0
K13086	0.0
K13085	0.0
K07287	8.0
K07824	0.0
K07682	0.0
K02722	2.0
K12978	0.0
K12979	0.0
K12972	1.0
K12973	0.0
K12974	0.0
K12975	0.0
K12976	0.0
K07821	0.0
K07683	0.0
K14750	0.0
K14751	0.0
K14953	0.0
K12288	0.0
K12289	0.0
K12282	1.0
K12283	1.0
K12280	0.0
K12281	0.0
K12286	0.0
K12287	45.0
K12284	0.0
K12285	46.0
K11957	1.0
K11956	1.0
K11955	1.0
K11954	1.0
K11953	2.0
K11952	2.0
K11951	2.0
K11950	2.0
K11959	2.0
K11958	1.0
K13889	35.0
K13888	4.0
K11963	2.0
K07217	6.0
K07216	252.0
K07215	0.0
K07214	126.0
K07213	70.0
K07212	0.0
K07219	8.0
K07218	2.0
K12150	0.0
K08689	0.0
K08688	0.0
K00402	0.0
K00401	0.0
K11994	0.0
K00152	0.0
K01043	16.0
K00154	1.0
K00157	0.0
K00156	330.0
K10533	0.0
K10530	2.0
K10531	0.0
K10536	36.0
K10537	3.0
K10535	0.0
K10538	0.0
K10539	3.0
K00073	0.0
K13934	0.0
K00076	13.0
K00077	535.0
K00074	236.0
K00075	637.0
K00078	0.0
K00079	1.0
K02290	2.0
K02563	662.0
K02292	1.0
K08966	0.0
K02294	2.0
K08278	0.0
K08279	1.0
K08274	0.0
K08275	0.0
K08276	1.0
K08277	0.0
K00298	0.0
K00299	21.0
K00296	0.0
K00297	686.0
K00294	64.0
K00292	0.0
K00293	0.0
K00290	516.0
K07757	1.0
K12089	0.0
K01210	2.0
K01213	0.0
K01212	119.0
K01215	2.0
K01214	0.0
K01217	0.0
K01216	0.0
K01219	1.0
K01218	91.0
K02749	0.0
K02746	19.0
K02747	16.0
K02744	33.0
K02745	20.0
K02742	46.0
K00924	49.0
K00925	725.0
K00926	191.0
K00927	665.0
K00928	716.0
K00929	534.0
K12085	0.0
K02298	0.0
K02299	1.0
K02568	0.0
K02569	10.0
K02562	0.0
K02291	30.0
K02560	0.0
K02293	3.0
K02566	51.0
K02567	54.0
K02564	920.0
K02297	1.0
K03169	1333.0
K03168	635.0
K03163	0.0
K03162	0.0
K03167	0.0
K03166	0.0
K11038	0.0
K11039	0.0
K11030	0.0
K11031	10.0
K11032	0.0
K11033	0.0
K11034	0.0
K11035	0.0
K11036	0.0
K11037	0.0
K02546	0.0
K07668	33.0
K07669	0.0
K07666	18.0
K07667	360.0
K07664	2.0
K07665	188.0
K07662	2.0
K07663	18.0
K07660	0.0
K07661	1.0
K03927	323.0
K07008	3.0
K07009	53.0
K07002	2.0
K07003	239.0
K07000	9.0
K07001	618.0
K07006	24.0
K07007	673.0
K07004	4.0
K07005	601.0
K03921	2.0
K02956	663.0
K09725	0.0
K09181	69.0
K08599	0.0
K08598	0.0
K08591	644.0
K08590	481.0
K01156	8.0
K01154	667.0
K01407	0.0
K01400	0.0
K01153	676.0
K01150	9.0
K01151	596.0
K01408	0.0
K01409	708.0
K01158	0.0
K01159	536.0
K05523	0.0
K05522	3.0
K05521	238.0
K05520	445.0
K05527	6.0
K05526	0.0
K05525	0.0
K05524	16.0
K05529	0.0
K14518	2.0
K14519	19.0
K05949	0.0
K01754	272.0
K05942	0.0
K01027	46.0
K02171	0.0
K02170	47.0
K02173	2.0
K02172	0.0
K01751	54.0
K06416	39.0
K06417	0.0
K06414	0.0
K06947	0.0
K03379	0.0
K03808	64.0
K03809	23.0
K03806	8.0
K06412	180.0
K03804	0.0
K12296	0.0
K03802	5.0
K03803	416.0
K06413	3.0
K10808	1.0
K06411	69.0
K01028	5.0
K01029	27.0
K11931	46.0
K11930	0.0
K11933	0.0
K11932	0.0
K11935	0.0
K11934	9.0
K11937	0.0
K11936	0.0
K11939	0.0
K11938	0.0
K10800	18.0
K06419	1.0
K11929	0.0
K07271	193.0
K07270	1.0
K07273	343.0
K07272	2.0
K07275	22.0
K07274	3.0
K07277	517.0
K07276	4.0
K07279	0.0
K07278	8.0
K10623	0.0
K02481	400.0
K11520	2.0
K02480	0.0
K08170	0.0
K02485	5.0
K02484	375.0
K02487	3.0
K08600	398.0
K08603	0.0
K08602	76.0
K08605	0.0
K08604	0.0
K09956	18.0
K09957	0.0
K09954	23.0
K09955	639.0
K09952	11.0
K09953	0.0
K09950	0.0
K09951	154.0
K09958	19.0
K09959	2.0
K07495	126.0
K07494	4.0
K07497	406.0
K07496	180.0
K07491	220.0
K07490	0.0
K07493	0.0
K07492	4.0
K07499	2.0
K07498	1.0
K11209	1.0
K11208	0.0
K11204	0.0
K11203	4.0
K11202	17.0
K11201	0.0
K11200	0.0
K00058	790.0
K00059	1193.0
K00728	0.0
K00729	0.0
K00055	0.0
K00057	651.0
K00050	132.0
K00051	0.0
K00720	4.0
K00721	514.0
K14424	0.0
K06033	0.0
K14189	0.0
K14188	3.0
K06364	0.0
K14187	7.0
K01239	43.0
K01238	33.0
K01897	1197.0
K01232	19.0
K01895	231.0
K01230	0.0
K01893	591.0
K01236	1.0
K01235	16.0
K01890	666.0
K02768	30.0
K02769	10.0
K02760	74.0
K02761	79.0
K02763	0.0
K02764	0.0
K02765	47.0
K00948	785.0
K00949	227.0
K00942	681.0
K00943	502.0
K00940	426.0
K00941	1176.0
K00946	795.0
K00947	1.0
K00944	0.0
K00945	1072.0
K01097	0.0
K01096	0.0
K01095	84.0
K01093	12.0
K01092	545.0
K01091	1135.0
K01090	294.0
K03499	1126.0
K03498	951.0
K03491	45.0
K03490	71.0
K03493	0.0
K03492	2.0
K03495	665.0
K03497	1390.0
K03496	1184.0
K02817	0.0
K02814	1.0
K02815	1.0
K02810	50.0
K02548	533.0
K02549	29.0
K02818	0.0
K02819	81.0
K03637	122.0
K03636	40.0
K03147	571.0
K03146	4.0
K08851	0.0
K06518	549.0
K09729	58.0
K06048	1.0
K06045	39.0
K06044	1.0
K09727	0.0
K09726	0.0
K06041	488.0
K09720	1.0
K09723	0.0
K06042	194.0
K09897	0.0
K09896	0.0
K09895	0.0
K09894	0.0
K09893	0.0
K09892	0.0
K09891	0.0
K09890	0.0
K09899	0.0
K09898	0.0
K03622	0.0
K07648	0.0
K07649	1.0
K07398	0.0
K07399	7.0
K11056	0.0
K11057	0.0
K11054	0.0
K11055	0.0
K07640	3.0
K07393	19.0
K07390	25.0
K07391	642.0
K07644	20.0
K07645	25.0
K07646	697.0
K07647	0.0
K10896	0.0
K07024	1406.0
K07025	1157.0
K07026	1.0
K07027	468.0
K07020	0.0
K07021	8.0
K07022	0.0
K07023	273.0
K07028	49.0
K07029	1088.0
K10094	0.0
K01390	0.0
K01392	0.0
K01399	0.0
K02673	1.0
K05893	0.0
K05897	0.0
K05896	279.0
K05895	158.0
K05899	0.0
K05898	0.0
K00555	0.0
K00554	590.0
K00557	1.0
K00556	346.0
K00551	0.0
K00559	0.0
K00558	835.0
K01170	2.0
K01173	16.0
K01174	5.0
K01175	46.0
K01176	41.0
K01178	20.0
K01179	282.0
K14578	0.0
K14579	0.0
K08951	0.0
K08950	0.0
K08953	0.0
K03828	20.0
K03829	0.0
K03820	422.0
K03821	4.0
K03822	0.0
K03823	494.0
K03824	2.0
K03825	4.0
K03826	191.0
K03827	358.0
K12248	0.0
K12246	0.0
K12247	0.0
K12242	0.0
K12243	0.0
K12240	0.0
K12241	0.0
K11919	0.0
K11918	0.0
K11913	0.0
K11912	0.0
K11911	0.0
K11910	0.0
K11917	0.0
K11916	0.0
K11915	0.0
K11914	0.0
K12068	0.0
K12069	0.0
K12062	0.0
K12063	0.0
K12060	0.0
K12061	0.0
K12066	0.0
K12067	4.0
K12064	0.0
K12065	0.0
K07259	434.0
K07258	596.0
K07253	0.0
K07251	0.0
K07250	91.0
K07257	5.0
K07256	0.0
K07255	0.0
K07254	0.0
K05372	0.0
K05373	0.0
K05370	0.0
K05371	2.0
K05374	0.0
K05375	0.0
K09970	8.0
K09971	8.0
K09972	2.0
K09973	41.0
K09974	19.0
K09975	0.0
K09976	11.0
K09978	0.0
K09979	317.0
K11261	97.0
K11260	0.0
K11263	1.0
K11264	0.0
K10793	1.0
K10796	1.0
K10797	23.0
K10794	1.0
K10795	1.0
K00700	702.0
K00701	0.0
K10798	0.0
K00703	643.0
K00705	594.0
K09828	0.0
K10133	0.0
K13053	1.0
K03192	20.0
K00964	0.0
K00965	218.0
K00966	90.0
K00960	0.0
K00961	0.0
K00962	662.0
K00963	145.0
K00969	621.0
K12681	0.0
K02703	11.0
K08364	2.0
K08365	3.0
K02706	3.0
K08363	1.0
K08361	0.0
K02708	2.0
K02709	2.0
K08368	4.0
K08369	7.0
K01615	39.0
K01617	1.0
K01616	0.0
K01611	53.0
K01610	549.0
K01613	525.0
K01612	0.0
K01619	611.0
K01618	0.0
K02834	662.0
K02835	665.0
K05281	0.0
K03619	7.0
K03618	1.0
K03617	614.0
K03616	19.0
K03615	607.0
K03614	604.0
K03613	599.0
K03612	590.0
K03611	12.0
K03610	206.0
K09705	4.0
K09704	215.0
K09701	19.0
K09700	1.0
K09709	0.0
K06391	46.0
K06390	183.0
K06393	175.0
K06392	113.0
K06395	17.0
K06394	132.0
K06397	163.0
K06396	163.0
K06399	179.0
K06398	184.0
K06435	0.0
K11078	0.0
K11079	0.0
K11074	1.0
K11075	1.0
K11076	1.0
K11077	0.0
K11070	204.0
K11071	205.0
K11072	280.0
K11073	1.0
K06935	0.0
K06934	65.0
K06937	22.0
K06936	1.0
K06931	0.0
K06930	0.0
K06933	0.0
K06932	0.0
K06939	0.0
K06938	1.0
K13381	0.0
K05916	25.0
K05917	0.0
K05914	0.0
K05915	0.0
K05912	0.0
K05913	0.0
K05910	2.0
K05911	0.0
K05918	0.0
K05919	208.0
K00392	2.0
K00390	57.0
K00397	0.0
K00395	2.0
K00394	21.0
K01884	0.0
K00399	0.0
K01886	618.0
K01376	2.0
K01372	442.0
K09149	0.0
K09148	0.0
K01225	8.0
K09145	70.0
K09144	70.0
K09147	0.0
K09146	0.0
K09141	49.0
K09140	0.0
K09143	2.0
K09142	0.0
K05709	0.0
K05708	0.0
K05879	87.0
K05878	86.0
K05875	0.0
K05874	0.0
K05877	0.0
K05876	0.0
K05873	2.0
K00579	0.0
K00578	0.0
K00577	0.0
K00575	344.0
K00574	162.0
K00573	85.0
K00571	280.0
K00570	0.0
K01118	26.0
K01119	68.0
K01157	0.0
K01112	0.0
K01113	27.0
K04477	169.0
K01114	4.0
K01115	0.0
K08087	0.0
K01315	0.0
K08085	0.0
K08084	2.0
K08083	1.0
K08082	3.0
K08081	0.0
K08080	0.0
K01152	11.0
K01401	0.0
K09826	0.0
K06344	0.0
K06345	0.0
K09822	20.0
K06343	0.0
K10938	0.0
K06341	0.0
K10934	0.0
K10935	0.0
K10932	0.0
K11052	0.0
K10930	0.0
K06349	0.0
K11053	0.0
K10754	0.0
K01755	737.0
K10200	34.0
K02132	0.0
K02137	0.0
K03840	0.0
K03841	75.0
K13028	0.0
K13799	3.0
K13798	0.0
K13795	0.0
K13794	0.0
K13021	0.0
K13792	0.0
K13791	0.0
K13790	0.0
K12268	0.0
K12269	2.0
K12262	6.0
K12263	0.0
K12264	0.0
K12265	0.0
K12266	0.0
K12267	1002.0
K01757	0.0
K12237	0.0
K13243	0.0
K13245	0.0
K13244	0.0
K13246	0.0
K03264	0.0
K03265	1.0
K03263	0.0
K03268	0.0
K03269	406.0
K12415	0.0
K10211	0.0
K09918	0.0
K09919	2.0
K06720	1.0
K09913	1.0
K09910	0.0
K09911	0.0
K09916	0.0
K09917	0.0
K06726	25.0
K09915	19.0
K11535	0.0
K11534	5.0
K11537	49.0
K11531	0.0
K11533	0.0
K11532	3.0
K11249	8.0
K11539	0.0
K00762	755.0
K00763	296.0
K00760	644.0
K00761	638.0
K00766	572.0
K00767	521.0
K00764	1071.0
K00765	642.0
K00768	268.0
K00769	2.0
K11059	0.0
K00186	2.0
K00187	2.0
K00184	98.0
K00185	36.0
K00183	64.0
K00180	508.0
K00188	0.0
K00189	0.0
K10110	124.0
K10111	0.0
K10112	212.0
K10113	0.0
K10114	0.0
K10115	0.0
K10116	0.0
K10117	339.0
K10118	423.0
K10119	426.0
K04641	1.0
K04643	1.0
K04642	0.0
K13282	3.0
K00988	0.0
K00989	113.0
K00986	31.0
K00984	71.0
K00985	0.0
K00982	56.0
K00983	180.0
K00980	38.0
K00981	696.0
K01585	453.0
K01584	1.0
K01586	741.0
K13498	7.0
K01580	354.0
K01583	26.0
K01582	59.0
K13497	93.0
K01589	65.0
K01588	673.0
K14941	0.0
K08347	0.0
K08348	0.0
K02720	3.0
K14949	0.0
K02723	2.0
K03459	0.0
K03458	142.0
K03455	499.0
K03457	21.0
K03451	20.0
K03981	9.0
K03980	120.0
K02614	78.0
K01639	230.0
K01638	2.0
K01637	2.0
K01636	2.0
K01635	2.0
K01634	0.0
K01633	425.0
K01632	0.0
K01631	0.0
K01630	24.0
K02615	0.0
K02588	103.0
K02589	89.0
K02858	10.0
K02859	3.0
K14051	0.0
K14053	0.0
K14052	0.0
K02852	10.0
K02853	0.0
K02850	0.0
K02851	1.0
K14059	172.0
K14058	9.0
K02586	70.0
K02587	73.0
K03679	0.0
K03671	1082.0
K03670	19.0
K03673	15.0
K03672	1.0
K03675	0.0
K03674	0.0
K03677	0.0
K03676	9.0
K09761	649.0
K09760	465.0
K09763	2.0
K09762	194.0
K09765	260.0
K09764	58.0
K09767	60.0
K06006	0.0
K09769	112.0
K09768	108.0
K10353	0.0
K03187	104.0
K03186	458.0
K03185	7.0
K03184	0.0
K03183	984.0
K03182	455.0
K03181	1.0
K03189	103.0
K03188	103.0
K02715	2.0
K12455	0.0
K12454	25.0
K12453	0.0
K12452	14.0
K12451	0.0
K07358	0.0
K07356	0.0
K07357	0.0
K07354	0.0
K07355	0.0
K07352	0.0
K07353	0.0
K07350	0.0
K07351	0.0
K06919	55.0
K06918	0.0
K06917	51.0
K06916	52.0
K06915	131.0
K06914	0.0
K06913	0.0
K06912	0.0
K06911	474.0
K06910	94.0
K08986	1.0
K08987	5.0
K08984	21.0
K08985	0.0
K08982	52.0
K08983	1.0
K08980	0.0
K08981	13.0
K08988	1.0
K08989	1.0
K02252	0.0
K05934	186.0
K05936	190.0
K05937	0.0
K02253	0.0
K05939	37.0
K00378	581.0
K00375	194.0
K00374	5.0
K00376	2.0
K00371	5.0
K00370	5.0
K00373	4.0
K00372	19.0
K01358	780.0
K09166	18.0
K09165	1.0
K09164	2.0
K09163	45.0
K09162	20.0
K09161	1.0
K09160	0.0
K01354	24.0
K01355	0.0
K01356	352.0
K05601	1.0
K05851	0.0
K03807	0.0
K05606	70.0
K02927	0.0
K05974	0.0
K03805	0.0
K05976	0.0
K00519	0.0
K00518	2.0
K03800	163.0
K00511	0.0
K00510	2.0
K03801	375.0
K00515	0.0
K00514	3.0
K00517	7.0
K05971	3.0
K03154	211.0
K11147	0.0
K05581	2.0
K05580	2.0
K05583	2.0
K05582	2.0
K05585	2.0
K05584	2.0
K05587	0.0
K05586	0.0
K05589	60.0
K03150	566.0
K03623	0.0
K03152	609.0
K14200	0.0
K14201	0.0
K14202	0.0
K03621	604.0
K14204	0.0
K14205	2.0
K01134	78.0
K01135	12.0
K01136	38.0
K01137	19.0
K01130	211.0
K01132	0.0
K01133	100.0
K01138	232.0
K01139	18.0
K02113	605.0
K02112	642.0
K02111	629.0
K02446	31.0
K02117	559.0
K02116	134.0
K02115	642.0
K02114	642.0
K02119	184.0
K02118	548.0
K02448	0.0
K01036	2.0
K03212	1.0
K13007	0.0
K13006	1.0
K13005	0.0
K13004	71.0
K13001	0.0
K06404	108.0
K01032	0.0
K06951	3.0
K03862	0.0
K03863	0.0
K06406	184.0
K06957	0.0
K05020	2.0
K06400	97.0
K06403	110.0
K06954	0.0
K10814	0.0
K10817	0.0
K10816	0.0
K07136	0.0
K03242	0.0
K03243	0.0
K12202	0.0
K12203	0.0
K12206	0.0
K12207	0.0
K12204	0.0
K12205	0.0
K12208	0.0
K12209	0.0
K13919	13.0
K13918	0.0
K06214	1.0
K06215	137.0
K09936	117.0
K06217	659.0
K09930	19.0
K09931	48.0
K09932	18.0
K06213	191.0
K09938	0.0
K09939	346.0
K11517	0.0
K06337	0.0
K13301	0.0
K00748	459.0
K00745	0.0
K00743	1.0
K07165	22.0
K07164	448.0
K07167	1.0
K07166	181.0
K07161	4.0
K07160	17.0
K07163	0.0
K07162	55.0
K07169	0.0
K07168	2.0
K06336	0.0
K01839	154.0
K01838	41.0
K01835	41.0
K01834	1625.0
K01837	0.0
K01830	0.0
K00608	0.0
K02632	0.0
K02630	0.0
K02631	0.0
K08322	8.0
K08323	11.0
K08320	0.0
K08321	25.0
K08326	0.0
K08324	0.0
K08325	52.0
K01659	1.0
K01658	578.0
K02637	2.0
K01653	712.0
K01652	877.0
K01655	2.0
K01654	234.0
K01657	561.0
K02874	647.0
K02875	0.0
K02876	658.0
K02877	0.0
K02871	649.0
K02873	0.0
K02878	665.0
K02879	663.0
K14070	0.0
K09749	276.0
K09748	634.0
K06023	525.0
K09742	0.0
K09741	0.0
K09740	17.0
K09747	285.0
K09746	0.0
K09745	0.0
K06024	272.0
K03477	0.0
K03476	18.0
K03475	106.0
K03474	444.0
K03473	359.0
K03472	0.0
K03471	26.0
K03470	657.0
K03478	73.0
K02304	307.0
K02305	0.0
K02302	16.0
K02303	56.0
K02300	1.0
K02301	36.0
K03653	0.0
K03652	40.0
K03651	2.0
K03650	663.0
K03657	1045.0
K03656	2.0
K03655	1123.0
K03654	981.0
K03658	88.0
K12439	0.0
K12431	0.0
K12430	0.0
K12433	0.0
K12432	0.0
K12435	0.0
K12434	0.0
K12437	0.0
K12436	0.0
K06979	3.0
K06978	127.0
K06971	33.0
K06970	6.0
K06973	554.0
K06972	131.0
K06975	408.0
K06974	1.0
K06977	1.0
K06976	74.0
K07082	621.0
K07083	366.0
K07080	195.0
K07081	66.0
K07086	1.0
K07087	0.0
K07084	3.0
K07085	795.0
K07088	581.0
K07089	254.0
K01317	0.0
K11162	0.0
K11163	0.0
K11161	0.0
K11168	0.0
K00356	53.0
K00355	1.0
K00354	0.0
K00353	0.0
K00351	413.0
K00350	413.0
K05952	0.0
K05953	0.0
K05951	45.0
K05956	0.0
K05957	0.0
K00358	35.0
K00689	0.0
K00688	790.0
K00681	70.0
K00680	620.0
K00683	0.0
K00685	20.0
K00684	42.0
K00687	0.0
K00686	0.0
K05831	0.0
K05830	0.0
K05833	248.0
K05832	235.0
K05834	7.0
K05837	660.0
K05836	0.0
K05839	0.0
K05838	3.0
K07677	0.0
K00533	97.0
K00532	1.0
K00531	0.0
K00530	0.0
K00537	513.0
K00536	0.0
K00535	3.0
K00534	4.0
K00539	0.0
K00538	0.0
K11029	0.0
K14260	34.0
K14261	2.0
K14266	2.0
K14267	2.0
K14268	0.0
K14269	0.0
K01337	1.0
K01338	803.0
K02683	0.0
K02682	0.0
K02681	0.0
K02680	0.0
K02687	641.0
K02686	8.0
K02685	0.0
K02689	2.0
K02688	6.0
K00824	83.0
K00827	0.0
K00826	693.0
K00821	528.0
K00820	731.0
K00823	4.0
K00822	2.0
K00829	0.0
K00828	0.0
K01488	40.0
K01489	570.0
K01484	0.0
K01485	89.0
K01486	103.0
K01487	65.0
K01480	554.0
K01481	0.0
K01482	1.0
K01483	1.0
K02469	812.0
K02468	0.0
K02466	0.0
K02465	0.0
K02464	0.0
K02463	1.0
K02462	1.0
K02461	1.0
K02460	47.0
K08969	2.0
K13061	0.0
K13060	0.0
K13063	0.0
K13062	0.0
K13069	0.0
K08964	0.0
K06363	0.0
K03079	20.0
K06342	0.0
K03078	0.0
K13289	0.0
K13288	9.0
K13285	0.0
K13287	0.0
K13286	0.0
K13281	9.0
K13280	108.0
K13283	0.0
K00054	7.0
K04496	0.0
K05369	0.0
K05368	0.0
K03228	20.0
K03229	20.0
K00052	640.0
K03222	21.0
K03223	21.0
K03220	3.0
K03221	2.0
K03226	20.0
K03227	20.0
K03224	20.0
K03225	3.0
K09482	0.0
K09483	0.0
K13836	0.0
K12228	0.0
K05360	0.0
K12224	0.0
K12225	0.0
K12226	0.0
K12227	0.0
K12220	0.0
K05363	6.0
K12222	0.0
K12223	0.0
K08681	136.0
K08680	2.0
K08683	0.0
K08682	0.0
K08685	0.0
K08684	0.0
K08687	0.0
K08686	0.0
K11755	936.0
K11754	1416.0
K11751	11.0
K11750	0.0
K11753	1279.0
K11752	683.0
K02407	154.0
K13938	0.0
K13936	0.0
K13935	0.0
K02406	373.0
K13933	0.0
K13932	0.0
K13931	0.0
K13930	0.0
K12088	0.0
K12081	0.0
K12082	0.0
K12083	0.0
K12084	0.0
K12086	0.0
K12087	0.0
K09611	0.0
K09612	0.0
K04940	0.0
K10085	0.0
K05394	7.0
K05395	2.0
K06340	0.0
K13043	57.0
K07149	78.0
K07148	337.0
K07147	76.0
K07146	12.0
K07145	13.0
K07144	0.0
K07143	0.0
K07142	0.0
K07141	52.0
K07140	3.0
K10156	0.0
K10150	0.0
K10620	0.0
K10621	0.0
K14028	0.0
K14029	0.0
K01817	576.0
K01816	22.0
K01815	446.0
K01814	644.0
K01813	108.0
K01812	557.0
K01811	813.0
K01810	672.0
K01819	2.0
K01818	46.0
K14580	0.0
K05379	0.0
K08304	15.0
K08305	56.0
K08306	48.0
K08307	445.0
K08300	18.0
K08301	596.0
K08302	29.0
K08303	1208.0
K08308	0.0
K08309	64.0
K14671	0.0
K14670	0.0
K14673	0.0
K14672	0.0
K01673	115.0
K01672	1.0
K01671	0.0
K01677	192.0
K01676	472.0
K01674	1.0
K01679	109.0
K01678	165.0
K02899	659.0
K02896	0.0
K02897	432.0
K02895	664.0
K02892	665.0
K02890	665.0
K10811	0.0
K02096	2.0
K02097	2.0
K02094	2.0
K02095	2.0
K02092	2.0
K02093	2.0
K02099	271.0
K03411	186.0
K03410	190.0
K03413	425.0
K03412	172.0
K03415	76.0
K03414	48.0
K03417	1.0
K03416	0.0
K03418	0.0
K05376	0.0
K02320	0.0
K02322	0.0
K02323	0.0
K05377	0.0
K13542	250.0
K13543	1.0
K13540	0.0
K13541	3.0
K12145	0.0
K12144	0.0
K12147	0.0
K12410	719.0
K12141	329.0
K12140	330.0
K12143	0.0
K12142	0.0
K12149	0.0
K12148	0.0
K07312	0.0
K07313	88.0
K07310	0.0
K07311	0.0
K07316	15.0
K07317	0.0
K07314	0.0
K07315	106.0
K07318	8.0
K07319	121.0
K03936	0.0
K03425	0.0
K03426	479.0
K03427	1019.0
K03420	0.0
K03421	0.0
K03422	0.0
K03423	45.0
K03756	13.0
K03757	7.0
K03206	0.0
K03755	0.0
K11144	12.0
K11145	192.0
K05972	0.0
K05973	1.0
K03752	87.0
K05978	0.0
K05979	8.0
K03753	62.0
K00331	458.0
K00330	458.0
K00333	86.0
K00332	86.0
K00335	266.0
K00334	303.0
K00337	461.0
K00336	441.0
K00339	458.0
K00338	445.0
K03751	0.0
K06953	2.0
K06952	1.0
K06407	185.0
K06950	1282.0
K10819	59.0
K06956	7.0
K06955	2.0
K06402	40.0
K10815	0.0
K06959	611.0
K06958	257.0
K06409	365.0
K06408	98.0
K09129	1.0
K09128	8.0
K09123	6.0
K09122	1.0
K09121	195.0
K09120	0.0
K09127	2.0
K09126	2.0
K09125	52.0
K09124	12.0
K01233	0.0
K05819	0.0
K05818	0.0
K01896	0.0
K05813	221.0
K05812	0.0
K05811	0.0
K05810	309.0
K05817	2.0
K05816	3.0
K05815	87.0
K05814	15.0
K01894	26.0
K01892	667.0
K01234	18.0
K01144	409.0
K01146	0.0
K01141	7.0
K01416	0.0
K11434	0.0
K01415	2.0
K06354	0.0
K01414	73.0
K09836	0.0
K01318	0.0
K01319	0.0
K01312	0.0
K06350	1.0
K02669	396.0
K02668	49.0
K02665	48.0
K02664	57.0
K02667	48.0
K02666	69.0
K02661	0.0
K02660	52.0
K02663	57.0
K02662	122.0
K00809	6.0
K00808	0.0
K00806	662.0
K00805	227.0
K00804	0.0
K00803	3.0
K00802	0.0
K00801	19.0
K00800	590.0
K10921	0.0
K02409	166.0
K02408	245.0
K02401	239.0
K02400	238.0
K02403	1.0
K02402	1.0
K02405	246.0
K05364	136.0
K05367	73.0
K05366	1413.0
K10210	0.0
K10216	0.0
K13049	73.0
K13048	0.0
K13739	0.0
K10215	0.0
K06122	1.0
K13735	0.0
K13734	0.0
K13041	6.0
K13040	0.0
K13731	0.0
K13730	1.0
K13733	0.0
K13732	0.0
K04516	379.0
K03204	13.0
K03205	469.0
K03207	0.0
K03200	9.0
K03201	4.0
K03202	0.0
K03203	11.0
K03208	0.0
K03758	4.0
K03759	0.0
K09469	0.0
K09461	0.0
K06204	75.0
K00178	0.0
K13950	0.0
K13953	6.0
K13955	0.0
K13954	35.0
K10920	0.0
K06324	0.0
K11777	14.0
K11779	0.0
K11778	0.0
K06325	0.0
K12600	0.0
K07432	0.0
K07430	0.0
K06326	0.0
K07128	0.0
K07121	4.0
K07120	4.0
K07123	18.0
K07122	1.0
K07125	0.0
K07124	232.0
K07127	19.0
K07126	133.0
K01870	665.0
K01873	735.0
K01872	664.0
K01875	666.0
K01874	740.0
K01876	675.0
K01879	71.0
K01878	75.0
K06321	0.0
K00476	0.0
K00477	0.0
K00474	0.0
K00472	1.0
K00470	0.0
K00471	0.0
K00478	0.0
K00479	0.0
K04775	0.0
K04774	0.0
K04777	0.0
K04776	0.0
K04771	18.0
K04770	0.0
K04773	486.0
K04772	24.0
K04779	0.0
K04778	0.0
K14657	0.0
K14656	0.0
K14654	0.0
K14653	0.0
K14652	999.0
K14659	0.0
K14658	0.0
K14386	0.0
K09926	2.0
K01699	0.0
K01698	215.0
K01695	580.0
K01697	5.0
K01696	583.0
K01690	2.0
K01693	268.0
K01692	160.0
K07227	8.0
K03439	653.0
K03438	782.0
K13380	0.0
K03928	52.0
K03925	283.0
K03924	848.0
K03431	344.0
K03926	32.0
K03437	593.0
K03436	335.0
K03435	0.0
K03434	0.0
K02348	30.0
K02342	979.0
K02343	620.0
K02340	644.0
K02341	662.0
K02346	465.0
K02347	22.0
K02344	0.0
K02345	0.0
K03697	42.0
K03696	639.0
K03695	664.0
K03694	19.0
K03693	2.0
K03692	1.0
K03690	1.0
K03699	557.0
K03698	209.0
K13566	0.0
K12164	0.0
K07338	0.0
K07339	28.0
K07334	81.0
K07335	322.0
K07336	20.0
K07337	11.0
K07330	0.0
K07331	0.0
K07332	0.0
K07333	0.0
K09695	20.0
K09694	20.0
K09697	17.0
K09696	15.0
K09691	254.0
K09690	162.0
K09693	1.0
K09692	15.0
K09699	0.0
K09698	51.0
K07590	26.0
K07591	0.0
K07592	0.0
K05998	0.0
K05999	0.0
K05996	0.0
K05997	0.0
K05994	0.0
K05995	423.0
K05993	83.0
K05991	0.0
K10837	0.0
K00319	0.0
K00318	53.0
K00648	723.0
K02545	0.0
K00645	675.0
K00311	6.0
K00646	0.0
K00317	1.0
K00316	0.0
K00643	4.0
K00314	0.0
K02547	21.0
K06429	0.0
K06428	0.0
K06427	0.0
K02812	0.0
K06425	2.0
K06424	0.0
K06423	10.0
K06422	0.0
K06421	1.0
K02813	0.0
K02930	0.0
K03815	0.0
K05612	0.0
K03367	3.0
K03366	1.0
K03812	0.0
K03635	84.0
K03634	60.0
K03631	650.0
K05969	0.0
K03630	663.0
K03633	0.0
K03632	46.0
K01998	453.0
K01999	521.0
K01992	1316.0
K01993	848.0
K01990	2406.0
K01991	454.0
K01996	460.0
K01997	465.0
K01994	1.0
K01995	419.0
K03148	67.0
K03639	144.0
K05692	0.0
K03638	4.0
K00869	7.0
K00868	220.0
K00861	0.0
K00860	71.0
K00863	6.0
K00862	0.0
K00865	213.0
K00864	340.0
K00867	5.0
K00866	0.0
K01192	655.0
K01190	2373.0
K01191	416.0
K01197	21.0
K01194	7.0
K01195	166.0
K01198	89.0
K01199	1.0
K00656	874.0
K00657	472.0
K00306	0.0
K14591	8.0
K00300	0.0
K00653	0.0
K13715	0.0
K13713	0.0
K00650	0.0
K00651	226.0
K14596	0.0
K02647	386.0
K14598	0.0
K02643	0.0
K02642	0.0
K02641	2.0
K02640	2.0
K03594	424.0
K03595	646.0
K03596	658.0
K03597	1.0
K03590	468.0
K03591	0.0
K03592	31.0
K03593	413.0
K03598	46.0
K03599	8.0
K01736	655.0
K01737	460.0
K01734	373.0
K01735	590.0
K01732	0.0
K01733	676.0
K01730	71.0
K01731	0.0
K06049	0.0
K01738	747.0
K01739	22.0
K11809	0.0
K05343	25.0
K02422	265.0
K02421	239.0
K05340	30.0
K02427	61.0
K05346	2.0
K02425	0.0
K02424	0.0
K05349	2012.0
K02428	445.0
K03770	483.0
K03771	465.0
K03772	57.0
K03773	375.0
K03774	48.0
K03775	395.0
K03776	3.0
K03777	0.0
K03778	540.0
K03779	12.0
K09722	0.0
K08174	0.0
K14114	0.0
K13979	22.0
K13237	0.0
K14440	0.0
K09992	91.0
K09990	0.0
K09991	4.0
K09996	0.0
K09997	0.0
K09994	0.0
K14110	0.0
K09998	0.0
K09999	0.0
K14111	0.0
K14113	0.0
K14449	0.0
K10213	0.0
K14118	0.0
K11711	15.0
K11710	1.0
K11712	46.0
K11717	1036.0
K11719	2.0
K06857	3.0
K10440	353.0
K10441	323.0
K07103	0.0
K07102	28.0
K07101	22.0
K07100	1.0
K07107	981.0
K07106	60.0
K07105	138.0
K07456	617.0
K07459	15.0
K07458	46.0
K07109	40.0
K07108	0.0
K10198	0.0
K10199	0.0
K10190	268.0
K10191	0.0
K10192	25.0
K10193	10.0
K10194	13.0
K10195	0.0
K10196	0.0
K10197	0.0
K15013	0.0
K01858	42.0
K15016	0.0
K15017	0.0
K01853	0.0
K01852	0.0
K01851	0.0
K01850	29.0
K01857	1.0
K01856	0.0
K01854	578.0
K07539	0.0
K08478	0.0
K08479	2.0
K08476	0.0
K08477	0.0
K08475	0.0
K00450	1.0
K00451	4.0
K00452	1.0
K00453	4.0
K00455	0.0
K00456	0.0
K00457	6.0
K00106	0.0
K00459	68.0
K00104	126.0
K00105	0.0
K00102	3.0
K00103	0.0
K00100	790.0
K00101	1.0
K01509	0.0
K04759	833.0
K04758	632.0
K04757	76.0
K01504	0.0
K04755	16.0
K04754	15.0
K04753	0.0
K04752	1.0
K04751	240.0
K01502	18.0
K14631	0.0
K05359	0.0
K14632	0.0
K07536	0.0
K12080	0.0
K02364	0.0
K12369	0.0
K02361	40.0
K02362	0.0
K02363	0.0
K13509	0.0
K13503	0.0
K13500	0.0
K12109	0.0
K12108	0.0
K12101	0.0
K12100	0.0
K12103	0.0
K12102	0.0
K12105	0.0
K12104	0.0
K12107	0.0
K12106	0.0
K11023	0.0
K03014	0.0
K08906	2.0
K08904	0.0
K08900	0.0
K06223	284.0
K06199	491.0
K06198	3.0
K06197	1.0
K06196	179.0
K06194	350.0
K06193	25.0
K06192	29.0
K06191	3.0
K06190	8.0
K11104	79.0
K11105	406.0
K11106	0.0
K11107	0.0
K11102	1.0
K11103	28.0
K07862	9.0
K00666	194.0
K00663	0.0
K00662	77.0
K00661	653.0
K00660	21.0
K06997	644.0
K06996	27.0
K06995	3.0
K10852	12.0
K06993	0.0
K06992	0.0
K06991	2.0
K06990	55.0
K11050	0.0
K06999	34.0
K06998	98.0
K05338	0.0
K11051	0.0
K06441	6.0
K06440	0.0
K06443	0.0
K06442	272.0
K06445	2.0
K06447	0.0
K06446	0.0
K06309	0.0
K05686	0.0
K02655	12.0
K07392	0.0
K00595	323.0
K00594	0.0
K00596	0.0
K00599	1350.0
K00598	4.0
K02657	6.0
K07642	2.0
K07643	0.0
K07396	3.0
K07397	45.0
K07394	1.0
K07395	2.0
K04102	0.0
K04103	0.0
K04100	0.0
K04101	0.0
K04107	0.0
K04105	0.0
K04108	0.0
K04109	0.0
K07716	0.0
K07717	9.0
K07714	28.0
K07715	46.0
K07712	117.0
K07713	133.0
K07710	2.0
K07711	0.0
K07718	1004.0
K07719	13.0
K00843	0.0
K00842	0.0
K00841	4.0
K00840	0.0
K00847	653.0
K00846	0.0
K00845	1259.0
K00844	5.0
K00849	571.0
K00848	146.0
K06302	0.0
K13771	71.0
K13770	47.0
K13772	0.0
K13775	0.0
K13774	0.0
K13777	0.0
K13776	0.0
K13779	0.0
K13778	0.0
K02621	416.0
K02992	664.0
K02623	0.0
K08286	0.0
K08281	90.0
K02996	650.0
K02995	0.0
K02994	665.0
K02629	0.0
K02628	0.0
K08289	376.0
K08288	0.0
K03578	27.0
K03579	25.0
K03576	20.0
K03577	71.0
K03574	653.0
K03575	473.0
K03572	659.0
K03573	2.0
K03570	641.0
K03571	150.0
K01710	1156.0
K01711	578.0
K01712	78.0
K01713	7.0
K01714	893.0
K01715	253.0
K01716	1.0
K01718	0.0
K01719	428.0
K03081	0.0
K02199	9.0
K02198	69.0
K14170	498.0
K02193	15.0
K02192	2.0
K02191	2.0
K02190	213.0
K02197	62.0
K02196	0.0
K02195	62.0
K02194	62.0
K03718	398.0
K03719	163.0
K03712	264.0
K03713	1.0
K03710	286.0
K03711	810.0
K03716	148.0
K03717	21.0
K03715	1.0
K07129	0.0
K00045	3.0
K13995	0.0
K13994	0.0
K13991	0.0
K13990	395.0
K13993	628.0
K13992	0.0
K06298	117.0
K06299	0.0
K06294	0.0
K06295	69.0
K06296	13.0
K06297	16.0
K06290	0.0
K06291	0.0
K06292	0.0
K06293	0.0
K12743	0.0
K00248	244.0
K06426	1.0
K11739	0.0
K11738	1.0
K11733	0.0
K11732	0.0
K11731	0.0
K11737	1.0
K11736	0.0
K11735	0.0
K11734	0.0
K06870	0.0
K06871	739.0
K06872	493.0
K06873	4.0
K06874	0.0
K06875	0.0
K06876	21.0
K06877	119.0
K06878	22.0
K06879	18.0
K07478	737.0
K12645	0.0
K07479	0.0
K07473	181.0
K07472	0.0
K07471	0.0
K07470	0.0
K07477	0.0
K07476	0.0
K07474	7.0
K15038	0.0
K15039	0.0
K15034	2.0
K15036	1.0
K15037	0.0
K08738	4.0
K06420	0.0
K00128	453.0
K00129	0.0
K00438	0.0
K00432	86.0
K00433	91.0
K00122	0.0
K00123	103.0
K00124	20.0
K00125	0.0
K00126	0.0
K00127	19.0
K08973	8.0
K14348	0.0
K14347	0.0
K14340	0.0
K08972	61.0
K01525	8.0
K01524	906.0
K01523	79.0
K01521	0.0
K01520	698.0
K01529	12.0
K08977	5.0
K03969	26.0
K08929	0.0
K02388	247.0
K02389	239.0
K02386	48.0
K02387	245.0
K02384	0.0
K02385	183.0
K02382	0.0
K02380	6.0
K02381	0.0
K05386	0.0
K13524	0.0
K13525	3.0
K13527	2.0
K13520	0.0
K13522	0.0
K13529	19.0
K03385	29.0
K03384	0.0
K03387	347.0
K03386	555.0
K03381	0.0
K03380	1.0
K03383	0.0
K03382	47.0
K03389	341.0
K03388	361.0
K05356	3.0
K12344	32.0
K12343	12.0
K12342	0.0
K12341	0.0
K12340	439.0
K02430	0.0
K12349	0.0
K05351	0.0
K11694	2.0
K11695	0.0
K11690	157.0
K05352	0.0
K11693	0.0
K08928	0.0
K03433	2.0
K13832	3.0
K03039	0.0
K03432	1.0
K06607	0.0
K06606	2.0
K06605	2.0
K03430	104.0
K06603	59.0
K06602	0.0
K06601	0.0
K06600	0.0
K05358	0.0
K06609	0.0
K06608	4.0
K03923	8.0
K03922	0.0
K11472	3.0
K11473	83.0
K11474	0.0
K11475	0.0
K11476	0.0
K11477	0.0
K00601	0.0
K00600	656.0
K00603	27.0
K03746	14.0
K00605	497.0
K00604	667.0
K00607	0.0
K00606	494.0
K00609	648.0
K03741	146.0
K03740	3.0
K03743	38.0
K10873	0.0
K03214	0.0
K14068	0.0
K13317	0.0
K06360	0.0
K14069	0.0
K08078	0.0
K09650	0.0
K06361	0.0
K07802	0.0
K07803	8.0
K07800	0.0
K07801	0.0
K07806	0.0
K07807	0.0
K07804	0.0
K07805	0.0
K06362	0.0
K01172	0.0
K10257	0.0
K10255	20.0
K10254	212.0
K10253	0.0
K10918	0.0
K04128	0.0
K01958	101.0
K01959	1.0
K01956	660.0
K01957	0.0
K04126	0.0
K04127	0.0
K01952	792.0
K01953	410.0
K01950	631.0
K01951	753.0
K07730	0.0
K07731	0.0
K07732	0.0
K07733	1.0
K07734	2.0
K07735	50.0
K07736	245.0
K07737	1047.0
K07738	213.0
K07739	0.0
K06365	0.0
K06366	0.0
K06367	0.0
K10910	0.0
K10911	0.0
K04382	0.0
K10775	0.0
K02609	1.0
K02979	0.0
K02978	0.0
K06368	0.0
K02975	0.0
K02974	0.0
K02977	0.0
K02976	0.0
K03558	103.0
K03559	641.0
K03550	652.0
K03551	666.0
K03552	0.0
K03553	736.0
K03554	2.0
K03555	650.0
K03556	95.0
K03557	2.0
K01778	653.0
K01779	48.0
K06369	0.0
K01772	77.0
K01770	633.0
K01771	6.0
K01776	629.0
K01777	3.0
K01774	0.0
K01775	750.0
K05385	0.0
K05384	0.0
K05383	0.0
K05382	0.0
K05381	0.0
K08159	10.0
K14153	2.0
K14154	0.0
K14155	653.0
K08152	0.0
K08156	362.0
K08076	0.0
K12809	0.0
K05297	2.0
K03734	724.0
K03735	26.0
K03736	26.0
K03737	624.0
K03731	0.0
K03732	0.0
K03733	474.0
K03738	28.0
K03739	3.0
K08139	1.0
K06994	4.0
K12660	0.0
K12661	1.0
K07450	0.0
K08719	0.0
K08717	18.0
K08715	1.0
K08714	0.0
K08713	0.0
K08710	0.0
K11311	0.0
K11312	13.0
K00141	0.0
K00146	0.0
K00411	6.0
K00412	8.0
K00145	1267.0
K00148	0.0
K14367	0.0
K14366	0.0
K08954	0.0
K08384	298.0
K14369	0.0
K14368	0.0
K14091	73.0
K14090	71.0
K14093	0.0
K14092	0.0
K14095	0.0
K14094	0.0
K14097	0.0
K14096	0.0
K14099	0.0
K14098	0.0
K02848	0.0
K01541	0.0
K04712	0.0
K04711	0.0
K01545	0.0
K01547	455.0
K01546	455.0
K01548	454.0
K04719	2.0
K04718	0.0
K02018	254.0
K02019	107.0
K02016	1053.0
K02017	91.0
K02014	1719.0
K02015	1123.0
K02012	218.0
K02013	991.0
K02010	116.0
K02011	211.0
K04515	0.0
K03943	0.0
K03941	45.0
K03940	0.0
K00313	9.0
K04060	0.0
K01608	71.0
K08942	0.0
K08943	0.0
K08940	0.0
K08941	0.0
K08946	0.0
K08947	0.0
K08944	0.0
K08945	0.0
K03059	0.0
K13811	0.0
K13812	0.0
K13815	0.0
K13816	0.0
K13818	0.0
K13819	4.0
K03053	0.0
K03052	0.0
K03055	0.0
K03054	0.0
K03057	0.0
K03056	0.0
K06222	0.0
K11418	0.0
K11410	0.0
K11415	0.0
K00622	0.0
K00621	0.0
K00620	572.0
K00627	70.0
K00626	263.0
K00625	563.0
K00624	0.0
K02805	75.0
K02552	21.0
K02550	0.0
K02556	252.0
K02803	1.0
K02554	0.0
K07280	0.0
K07281	1.0
K07282	507.0
K07283	0.0
K07284	95.0
K07285	1.0
K07286	0.0
K08217	204.0
K07288	1.0
K07289	6.0
K07534	0.0
K07535	4.0
K07533	152.0
K07822	0.0
K07823	0.0
K08699	2.0
K00088	733.0
K00087	49.0
K00086	71.0
K00082	38.0
K10239	0.0
K10238	0.0
K10231	7.0
K10230	0.0
K10233	0.0
K10232	1.0
K10235	0.0
K10234	0.0
K10237	0.0
K10236	0.0
K08353	0.0
K01970	1.0
K01971	58.0
K01972	703.0
K01973	0.0
K01974	18.0
K01975	68.0
K01976	0.0
K07758	0.0
K05990	0.0
K07752	0.0
K07753	0.0
K07751	0.0
K13786	0.0
K07755	0.0
K07442	51.0
K08352	94.0
K07115	5.0
K07441	0.0
K07634	0.0
K07446	0.0
K07111	0.0
K07444	243.0
K07445	2.0
K00647	31.0
K07449	0.0
K00641	393.0
K00640	746.0
K01289	0.0
K01282	0.0
K01283	0.0
K01280	0.0
K01281	3.0
K01286	52.0
K01284	748.0
K02954	667.0
K02952	665.0
K02950	647.0
K00155	18.0
K02959	636.0
K00887	0.0
K00886	2.0
K00885	0.0
K00884	0.0
K00883	7.0
K00882	120.0
K00881	4.0
K00880	30.0
K00053	601.0
K14048	0.0
K01026	36.0
K01756	674.0
K01025	0.0
K01750	21.0
K01023	17.0
K01752	697.0
K01753	6.0
K14583	0.0
K01758	6.0
K01759	1011.0
K09565	0.0
K09568	0.0
K08173	2.0
K08172	0.0
K02483	155.0
K02482	22.0
K08177	23.0
K08176	0.0
K08175	0.0
K02486	0.0
K02489	0.0
K02488	105.0
K08178	0.0
K14138	26.0
K14136	0.0
K09713	0.0
K09714	0.0
K09715	0.0
K03532	0.0
K03533	0.0
K03530	1503.0
K03531	694.0
K03536	657.0
K03537	0.0
K03534	430.0
K03535	18.0
K03538	0.0
K03539	0.0
K14451	0.0
K14450	0.0
K02225	0.0
K02224	441.0
K02227	259.0
K02226	179.0
K02221	81.0
K14107	0.0
K02229	0.0
K02228	0.0
K14106	0.0
K00441	4.0
K03288	0.0
K03289	16.0
K03284	759.0
K03285	2.0
K03286	19.0
K03287	484.0
K03280	0.0
K03281	500.0
K03282	584.0
K00440	0.0
K13677	0.0
K12790	0.0
K09639	0.0
K12688	0.0
K12689	0.0
K12686	0.0
K12687	0.0
K12684	0.0
K12685	13.0
K12682	0.0
K12683	0.0
K12680	0.0
K11889	0.0
K08884	287.0
K11085	535.0
K11084	0.0
K11081	0.0
K11080	0.0
K11083	0.0
K11082	0.0
K11089	18.0
K08777	0.0
K08776	0.0
K06346	250.0
K06347	0.0
K09824	0.0
K09825	635.0
K09823	2.0
K09820	22.0
K10939	0.0
K10936	0.0
K10937	0.0
K10933	0.0
K06348	0.0
K09829	0.0
K11337	0.0
K11336	0.0
K11335	0.0
K11334	0.0
K11333	0.0
K11332	1.0
K11331	0.0
K11330	0.0
K00169	46.0
K00164	30.0
K00166	0.0
K00167	0.0
K00161	69.0
K00162	69.0
K00163	4.0
K10689	0.0
K10680	4.0
K10681	0.0
K10682	0.0
K04083	228.0
K04082	8.0
K04081	0.0
K04080	1.0
K04087	89.0
K04086	0.0
K04085	9.0
K04084	4.0
K04088	89.0
K01569	0.0
K01568	0.0
K01563	2.0
K01561	0.0
K01560	97.0
K01567	43.0
K01565	18.0
K01564	0.0
K02038	636.0
K02039	623.0
K02030	658.0
K02031	862.0
K02032	907.0
K02033	1006.0
K02034	1070.0
K02035	1105.0
K02036	659.0
K02037	631.0
K05556	0.0
K13658	0.0
K13659	0.0
K13656	0.0
K13657	0.0
K13654	0.0
K13655	2.0
K13652	107.0
K13653	436.0
K13650	0.0
K13651	2.0
K05555	0.0
K05552	0.0
K02057	668.0
K05550	0.0
K05551	0.0
K12308	827.0
K12306	0.0
K03073	640.0
K03072	100.0
K03071	14.0
K03070	686.0
K03077	48.0
K03076	650.0
K03075	652.0
K03074	114.0
K08965	5.0
K08967	0.0
K08961	88.0
K08963	206.0
K13873	0.0
K13876	0.0
K13874	0.0
K13875	0.0
K06139	0.0
K06138	12.0
K06135	0.0
K06134	5.0
K06137	19.0
K06136	0.0
K06131	771.0
K06133	174.0
K06132	1.0
K02600	665.0
K07389	1.0
K07388	0.0
K04747	0.0
K01516	654.0
K09977	1.0
K07518	0.0
K07519	0.0
K11437	0.0
K07512	18.0
K07516	53.0
K10212	2.0
K10747	0.0
K10217	0.0
K10219	0.0
K10218	0.0
K10748	0.0
K01912	697.0
K01913	0.0
K01910	18.0
K01911	70.0
K01916	62.0
K01917	1.0
K01914	520.0
K01915	1033.0
K01918	489.0
K01919	9.0
K07774	0.0
K07775	23.0
K07776	6.0
K07777	15.0
K07770	4.0
K07771	0.0
K07772	0.0
K07773	0.0
K07778	3.0
K01193	234.0
K04340	0.0
K04341	0.0
K04342	0.0
K04343	0.0
K12986	0.0
K04691	0.0
K02931	659.0
K02933	655.0
K02935	665.0
K02936	0.0
K02939	665.0
K00205	0.0
K00204	0.0
K00207	0.0
K00206	0.0
K00201	0.0
K00200	0.0
K00203	0.0
K00202	0.0
K00209	0.0
K00208	416.0
K01000	731.0
K01001	0.0
K01002	16.0
K01003	0.0
K01004	1.0
K01005	46.0
K01006	643.0
K01007	109.0
K01008	129.0
K10855	0.0
K14115	0.0
K14116	0.0
K14441	646.0
K14446	4.0
K14447	0.0
K14112	0.0
K14445	20.0
K08195	1.0
K08194	0.0
K14448	0.0
K08196	0.0
K08191	359.0
K14119	0.0
K08193	0.0
K00702	25.0
K10799	0.0
K03518	143.0
K03519	18.0
K09719	0.0
K10856	0.0
K03516	0.0
K03517	523.0
K02205	0.0
K02204	3.0
K02203	130.0
K02201	0.0
K02200	26.0
K13714	0.0
K13461	0.0
K12518	0.0
K12519	0.0
K12517	0.0
K12514	0.0
K12515	0.0
K12512	0.0
K12513	0.0
K12510	161.0
K12511	49.0
K07183	194.0
K07182	96.0
K07181	129.0
K07180	11.0
K07186	0.0
K07185	67.0
K07184	0.0
K09800	16.0
K09801	8.0
K09802	0.0
K09803	5.0
K09804	0.0
K09805	2.0
K09806	2.0
K09807	426.0
K09808	800.0
K09809	2.0
K10912	0.0
K10913	0.0
K10914	21.0
K10915	0.0
K10916	0.0
K10917	0.0
K11358	145.0
K11355	1.0
K11354	0.0
K11357	0.0
K11356	1.0
K04069	1220.0
K04068	610.0
K04065	3.0
K04064	0.0
K04067	0.0
K04066	660.0
K04061	153.0
K09716	0.0
K04063	20.0
K04062	0.0
K10006	0.0
K10007	0.0
K10004	7.0
K10005	0.0
K10002	7.0
K10003	7.0
K10000	0.0
K10001	8.0
K09717	0.0
K10008	25.0
K10009	0.0
K02491	0.0
K14588	0.0
K14581	0.0
K13678	4.0
K13679	0.0
K11633	0.0
K13670	0.0
K13671	1.0
K11987	0.0
K11636	0.0
K11634	0.0
K13582	0.0
K13583	0.0
K13580	0.0
K13581	0.0
K13586	0.0
K13587	0.0
K13584	0.0
K13585	0.0
K13588	0.0
K13589	0.0
K02052	15.0
K02053	17.0
K02050	660.0
K02051	703.0
K02056	366.0
K05553	0.0
K02054	15.0
K02055	13.0
K02058	110.0
K02059	0.0
K05558	0.0
K05559	0.0
K03895	0.0
K03894	0.0
K03897	0.0
K03896	0.0
K03891	0.0
K03890	0.0
K03893	0.0
K03892	715.0
K02423	0.0
K05342	0.0
K05341	2.0
K12989	0.0
K12988	0.0
K02420	237.0
K12981	0.0
K12980	0.0
K12983	0.0
K12982	0.0
K12985	0.0
K12984	0.0
K12987	0.0
K02426	401.0
K13854	0.0
K03098	350.0
K13853	9.0
K03095	3.0
K05344	0.0
K03091	756.0
K03090	11.0
K03093	39.0
K03092	504.0
K06113	41.0
K09632	0.0
K02429	731.0
K06118	2.0
K05716	0.0
K04844	0.0
K11632	0.0
K11630	0.0
K11631	0.0
K11637	0.0
K11635	1.0
K11638	0.0
K11639	0.0
K07572	0.0
K07573	0.0
K07570	4.0
K07571	58.0
K07576	164.0
K07577	2.0
K07574	191.0
K07575	0.0
K07578	0.0
K07579	0.0
K11189	505.0
K11184	113.0
K11187	0.0
K11180	6.0
K11181	6.0
K11183	20.0
K10764	3.0
K10763	8.0
K10762	0.0
K01938	554.0
K01939	666.0
K01934	349.0
K01935	408.0
K01937	665.0
K01930	0.0
K01932	11.0
K01933	725.0
K07798	17.0
K07799	23.0
K07796	0.0
K07797	0.0
K07794	13.0
K07795	4.0
K07792	21.0
K07793	101.0
K07790	0.0
K07791	39.0
K06379	184.0
K00968	76.0
K06378	196.0
K06377	2.0
K06376	0.0
K06375	0.0
K09814	0.0
K09813	0.0
K06372	0.0
K06371	0.0
K06370	0.0
K01249	0.0
K01246	469.0
K01247	4.0
K01244	0.0
K01243	513.0
K08919	0.0
K01241	43.0
K02919	526.0
K02913	661.0
K02912	0.0
K02911	627.0
K02910	0.0
K02917	0.0
K02916	664.0
K02915	0.0
K02914	633.0
K00228	10.0
K00227	0.0
K00226	1066.0
K00224	7.0
K00223	0.0
K00222	0.0
K00221	0.0
K00220	0.0
K01798	0.0
K01799	6.0
K01068	0.0
K01069	62.0
K01062	0.0
K01791	672.0
K01792	20.0
K01061	50.0
K01066	53.0
K01067	54.0
K01796	0.0
K01797	0.0
K05499	93.0
K14468	0.0
K14469	0.0
K14465	0.0
K14466	0.0
K14467	0.0
K10834	0.0
K10833	0.0
K02266	0.0
K03793	2.0
K03790	7.0
K03791	0.0
K03796	1.0
K03797	1435.0
K03794	0.0
K03795	20.0
K03798	955.0
K03799	81.0
K13448	0.0
K12538	0.0
K12539	0.0
K12530	0.0
K12531	0.0
K12532	0.0
K12533	0.0
K12534	0.0
K12535	0.0
K12536	0.0
K12537	0.0
K03136	0.0
K09790	367.0
K09791	60.0
K09792	69.0
K09793	374.0
K09794	50.0
K09795	3.0
K09796	3.0
K09797	403.0
K09798	47.0
K09799	0.0
K10972	0.0
K10973	0.0
K10977	3.0
K10974	87.0
K10975	0.0
K10978	0.0
K10979	27.0
K06308	0.0
K00315	0.0
K09862	10.0
K06303	0.0
K09860	0.0
K09861	538.0
K06306	33.0
K06307	0.0
K06305	1.0
K11373	0.0
K04047	93.0
K04046	0.0
K04045	84.0
K04044	8.0
K04043	701.0
K04042	250.0
K04041	175.0
K04040	3.0
K02700	2.0
K04049	0.0
K04048	0.0
K02707	2.0
K02704	2.0
K02705	4.0
K10020	0.0
K10021	0.0
K10022	0.0
K10023	0.0
K10024	0.0
K10025	0.0
K10026	41.0
K10027	5.0
K13612	0.0
K13613	0.0
K13611	0.0
K13614	0.0
K13615	0.0
K05794	36.0
K05795	54.0
K05796	8.0
K05797	0.0
K05790	0.0
K05791	18.0
K05792	21.0
K05793	20.0
K05798	0.0
K05799	389.0
K01474	2.0
K01477	0.0
K01476	8.0
K01471	0.0
K01470	236.0
K01473	2.0
K13039	0.0
K01479	2.0
K01478	15.0
K05570	125.0
K05571	129.0
K05572	2.0
K05573	2.0
K02078	1105.0
K02079	0.0
K05576	2.0
K02074	9.0
K02075	10.0
K02076	3.0
K02077	47.0
K02071	200.0
K02072	197.0
K02073	220.0
K03309	11.0
K03308	853.0
K03305	418.0
K03304	4.0
K03307	324.0
K03306	169.0
K03301	0.0
K03300	22.0
K03303	44.0
K03302	0.0
K06173	791.0
K06175	1.0
K06174	0.0
K06177	419.0
K06176	4.0
K06179	205.0
K07680	1.0
K03867	2.0
K03838	0.0
K12053	0.0
K11618	71.0
K11619	0.0
K11614	7.0
K11615	0.0
K11616	0.0
K11617	1.0
K11610	0.0
K11611	0.0
K11960	2.0
K11961	2.0
K02836	661.0
K10565	0.0
K10564	0.0
K02837	581.0
K10561	17.0
K10560	16.0
K10563	240.0
K10562	0.0
K02838	665.0
K06858	0.0
K02839	71.0
K06859	19.0
K12700	14.0
K07558	0.0
K07559	108.0
K07228	1.0
K07229	1.0
K07226	2.0
K07224	2.0
K07225	0.0
K07222	18.0
K07223	7.0
K07220	148.0
K07221	27.0
K10709	51.0
K10708	0.0
K10701	0.0
K10703	0.0
K10702	0.0
K10704	0.0
K05984	0.0
K07537	0.0
K08652	0.0
K08651	0.0
K08658	0.0
K08659	18.0
K05982	47.0
K07451	0.0
K07453	0.0
K07452	0.0
K07455	15.0
K07454	22.0
K09707	84.0
K07457	49.0
K09706	4.0
K07104	20.0
K00029	109.0
K00028	0.0
K00799	28.0
K00798	307.0
K00797	110.0
K00024	813.0
K00795	20.0
K00026	0.0
K00021	1.0
K00020	74.0
K00023	2.0
K00022	0.0
K09017	10.0
K01269	266.0
K09015	380.0
K09014	491.0
K09013	640.0
K09011	356.0
K09010	0.0
K01261	1.0
K01262	1113.0
K01263	1.0
K01264	0.0
K01265	1091.0
K01266	83.0
K09018	0.0
K08227	0.0
K08226	2.0
K08225	0.0
K08224	59.0
K08223	67.0
K08222	2.0
K08221	2.0
K00249	9.0
K01790	918.0
K00241	462.0
K00240	479.0
K00243	518.0
K00242	54.0
K00245	10.0
K00244	395.0
K00247	0.0
K00246	10.0
K01795	178.0
K06983	0.0
K02799	0.0
K02798	4.0
K02791	13.0
K02790	0.0
K02793	135.0
K02795	173.0
K02794	177.0
K02796	161.0
K04564	485.0
K04565	110.0
K04566	74.0
K04567	596.0
K01040	10.0
K01041	23.0
K04562	115.0
K04568	0.0
K01049	0.0
K02535	468.0
K02242	4.0
K02536	490.0
K02531	2.0
K02246	3.0
K02533	23.0
K02532	1.0
K02248	3.0
K02538	1.0
K00581	0.0
K13421	0.0
K01013	0.0
K15018	0.0
K15019	0.0
K03110	664.0
K03111	1233.0
K03112	0.0
K03113	385.0
K03116	520.0
K03117	15.0
K03118	465.0
K03119	0.0
K10919	0.0
K12552	0.0
K12553	0.0
K12551	0.0
K12556	0.0
K12554	1.0
K12555	6.0
K06892	1.0
K06893	19.0
K06890	73.0
K06891	46.0
K06896	859.0
K06897	198.0
K06894	69.0
K06895	54.0
K10954	0.0
K10956	0.0
K06899	0.0
K06328	1.0
K06329	0.0
K10952	0.0
K10953	0.0
K11395	0.0
K11391	0.0
K11390	0.0
K11392	48.0
K00499	0.0
K00494	20.0
K00495	0.0
K00496	0.0
K00491	0.0
K00492	1.0
K00493	0.0
K13591	0.0
K01467	401.0
K13593	0.0
K13592	0.0
K04021	2.0
K04020	2.0
K04023	40.0
K04022	0.0
K04025	0.0
K04024	22.0
K04027	5.0
K04026	18.0
K04029	117.0
K04028	121.0
K07055	2.0
K07054	3.0
K07057	1.0
K07056	1081.0
K07051	19.0
K07050	140.0
K07053	682.0
K07052	861.0
K07059	0.0
K07058	602.0
K10040	58.0
K10041	88.0
K10046	0.0
K04799	0.0
K04798	0.0
K04793	0.0
K04792	0.0
K04791	0.0
K04790	0.0
K04797	0.0
K04796	0.0
K04795	0.0
K04794	0.0
K13638	0.0
K13639	0.0
K13634	1.0
K13635	0.0
K13636	2.0
K13637	1.0
K13630	0.0
K13631	0.0
K13632	0.0
K13633	0.0
K02042	93.0
K05778	0.0
K05779	0.0
K05776	322.0
K05541	1.0
K05774	2.0
K05775	0.0
K05772	6.0
K05773	6.0
K05540	56.0
K01459	0.0
K01458	0.0
K01457	19.0
K01455	23.0
K01454	0.0
K01453	0.0
K01452	1.0
K01451	88.0
K01450	0.0
K05518	0.0
K08070	43.0
K08071	0.0
K05516	79.0
K08077	8.0
K05515	676.0
K13093	0.0
K11783	0.0
K12949	0.0
K12945	0.0
K12944	0.0
K12941	30.0
K12940	29.0
K12943	0.0
K12942	60.0
K14728	0.0
K14727	0.0
K11785	0.0
K00108	20.0
K13890	8.0
K13891	8.0
K13892	9.0
K13893	1.0
K13894	1.0
K13895	1.0
K13896	1.0
K06159	0.0
K06158	772.0
K06153	667.0
K06152	2.0
K06151	2.0
K06157	0.0
K06156	0.0
K06155	1.0
K06154	0.0
K03327	834.0
K03326	85.0
K03325	102.0
K03324	712.0
K03322	50.0
K03321	129.0
K03320	162.0
K03329	0.0
K03328	368.0
K04802	0.0
K04801	0.0
K04800	0.0
K11948	0.0
K01505	2.0
K04756	1.0
K11940	0.0
K11941	0.0
K11942	2.0
K11943	0.0
K11944	0.0
K01507	816.0
K11946	0.0
K11947	0.0
K01506	4.0
K01501	1.0
K01500	11.0
K01503	0.0
K06714	27.0
K04750	102.0
K12789	0.0
K12788	0.0
K11526	0.0
K10810	0.0
K11522	1.0
K11523	1.0
K08675	0.0
K08676	21.0
K08677	0.0
K08679	0.0
K11521	2.0
K10547	27.0
K10546	28.0
K10545	8.0
K10544	4.0
K10543	8.0
K10542	118.0
K10541	118.0
K10540	149.0
K10549	6.0
K10548	27.0
K14630	0.0
K11529	0.0
K00007	0.0
K00005	177.0
K13444	0.0
K00003	327.0
K00002	84.0
K00001	195.0
K01186	442.0
K00009	4.0
K00008	216.0
K10726	0.0
K10725	2.0
K08246	0.0
K00263	24.0
K00262	977.0
K00261	13.0
K00260	51.0
K00266	1531.0
K00265	503.0
K01200	55.0
K01201	192.0
K01206	1715.0
K01207	134.0
K01205	361.0
K01208	1.0
K01209	863.0
K06167	411.0
K00917	96.0
K00912	465.0
K00919	653.0
K02519	646.0
K02518	655.0
K02517	456.0
K02511	0.0
K02510	51.0
K13409	0.0
K13408	0.0
K03179	415.0
K03170	2.0
K03177	665.0
K12574	253.0
K12570	0.0
K12573	637.0
K11009	0.0
K11008	0.0
K11005	0.0
K11004	0.0
K11007	0.0
K11006	0.0
K11003	0.0
K08296	79.0
K08297	0.0
K08295	0.0
K02634	2.0
K02635	2.0
K10622	0.0
K07693	2.0
K07692	0.0
K07691	0.0
K07690	0.0
K07697	0.0
K07696	75.0
K07695	0.0
K07694	8.0
K07699	118.0
K07698	0.0
K07079	322.0
K07078	55.0
K07077	0.0
K07076	25.0
K07075	117.0
K07074	28.0
K07073	0.0
K07072	0.0
K07071	117.0
K07070	0.0
K14584	0.0
K11620	0.0
K09190	0.0
K11623	0.0
K05759	0.0
K08589	0.0
K11625	0.0
K11995	0.0
K01439	284.0
K01438	384.0
K01431	0.0
K01430	103.0
K01433	40.0
K01432	0.0
K01434	3.0
K01437	0.0
K01436	176.0
K05539	8.0
K14520	0.0
K12963	0.0
K12962	0.0
K12961	0.0
K12960	646.0
K14749	0.0
K14748	0.0
K02972	0.0
K14743	0.0
K14742	540.0
K14745	0.0
K14744	0.0
K14747	0.0
K14746	0.0
K02167	0.0
K02164	0.0
K02160	182.0
K02168	4.0
K02169	377.0
K10931	0.0
K03341	0.0
K03340	462.0
K03343	0.0
K03342	4.0
K03346	6.0
K12299	0.0
K12291	0.0
K12290	0.0
K12293	0.0
K12292	0.0
K12295	0.0
K12294	0.0
K12297	0.0
K12368	0.0
K11922	0.0
K11923	0.0
K11920	0.0
K11921	16.0
K11926	0.0
K11927	116.0
K11924	0.0
K11925	0.0
K11928	66.0
K13181	0.0
K13219	0.0
K07262	8.0
K07263	478.0
K07260	254.0
K07261	0.0
K07266	3.0
K07267	18.0
K07264	46.0
K07265	3.0
K07268	0.0
K07269	0.0
K01155	50.0
K04478	0.0
K04479	0.0
K10528	0.0
K14952	0.0
K07486	22.0
K07487	7.0
K07484	150.0
K07485	0.0
K07482	1.0
K07483	503.0
K07480	1.0
K07481	29.0
K07488	1.0
K07489	0.0
K11210	0.0
K11211	0.0
K11212	0.0
K11214	71.0
K11216	3.0
K06300	0.0
K00061	0.0
K00060	21.0
K06301	0.0
K00065	30.0
K00064	1.0
K00067	794.0
K00066	20.0
K00069	0.0
K00068	3.0
K06304	0.0
K08262	0.0
K08261	0.0
K08260	0.0
K08265	0.0
K08264	0.0
K00288	0.0
K00285	20.0
K00284	142.0
K00287	603.0
K00286	697.0
K00281	369.0
K00280	0.0
K00283	107.0
K00282	107.0
K08088	0.0
K14198	0.0
K14199	0.0
K03452	0.0
K14194	0.0
K14195	0.0
K14196	0.0
K14197	0.0
K14192	0.0
K14193	0.0
K01880	590.0
K01881	736.0
K01883	665.0
K01885	616.0
K04618	0.0
K01887	736.0
K01224	40.0
K01889	667.0
K01226	82.0
K01227	2.0
K01220	5.0
K01222	15.0
K01223	179.0
K02759	64.0
K02755	0.0
K02757	215.0
K02756	0.0
K14998	0.0
K02750	4.0
K02753	1.0
K02752	0.0
K00939	666.0
K00938	3.0
K00937	606.0
K00936	1133.0
K00935	1.0
K00934	18.0
K00933	0.0
K00932	0.0
K00931	627.0
K00930	1267.0
K01089	420.0
K01080	0.0
K01081	488.0
K01082	1.0
K01083	1.0
K01084	0.0
K01085	0.0
K01087	2.0
K02571	0.0
K02570	0.0
K02573	54.0
K02572	0.0
K02575	70.0
K02574	67.0
K07780	0.0
K03488	145.0
K03489	2.0
K03482	0.0
K03483	3.0
K03480	24.0
K03481	21.0
K03486	82.0
K03487	0.0
K03484	139.0
K03485	0.0
K02287	2.0
K02286	2.0
K02285	3.0
K02284	3.0
K02283	241.0
K02282	8.0
K02281	6.0
K02280	8.0
K02289	2.0
K02288	2.0
K03626	0.0
K03627	0.0
K03624	772.0
K03625	665.0
K03151	195.0
K03620	58.0
K03153	5.0
K08869	0.0
K03628	612.0
K03629	645.0
K09738	0.0
K09739	0.0
K09736	0.0
K09737	0.0
K09735	0.0
K09732	0.0
K09733	0.0
K09730	0.0
K09731	0.0
K09888	271.0
K09889	11.0
K09880	0.0
K09882	8.0
K09883	4.0
K09884	0.0
K09887	0.0
K11027	0.0
K11026	0.0
K11025	0.0
K11024	0.0
K07679	0.0
K07678	1.0
K11021	0.0
K11020	0.0
K07675	0.0
K07674	6.0
K07676	0.0
K07671	0.0
K07670	1.0
K07673	8.0
K07672	0.0
K01117	0.0
K12048	0.0
K07019	32.0
K07018	7.0
K07011	902.0
K07010	193.0
K07013	11.0
K07012	252.0
K07015	190.0
K07014	22.0
K07017	38.0
K07016	48.0
K10084	0.0
K08372	1.0
K05884	1.0
K05885	87.0
K05886	3.0
K05887	6.0
K05880	0.0
K05881	0.0
K05882	18.0
K05883	0.0
K08902	2.0
K05739	8.0
K05888	0.0
K05889	0.0
K08903	2.0
K00547	13.0
K00544	0.0
K00545	0.0
K00542	0.0
K00543	0.0
K00540	1189.0
K00548	764.0
K00549	113.0
K01145	0.0
K01412	6.0
K01147	13.0
K01417	147.0
K00038	0.0
K01143	0.0
K01142	290.0
K01419	68.0
K00788	689.0
K00789	713.0
K12502	0.0
K14762	0.0
K14761	203.0
K06195	22.0
K03819	0.0
K03818	3.0
K03814	42.0
K03817	38.0
K03816	190.0
K03811	184.0
K03810	4.0
K03813	54.0
K11908	0.0
K11909	0.0
K11904	1.0
K11905	0.0
K11906	0.0
K11907	2.0
K11900	3.0
K11901	2.0
K11902	4.0
K11903	5.0
K10986	1.0
K13238	0.0
K13239	0.0
K13797	0.0
K07248	19.0
K13796	0.0
K07244	0.0
K07245	0.0
K07246	12.0
K07240	1284.0
K07241	1.0
K07242	2.0
K07243	22.0
K01268	0.0
K05296	0.0
K02821	98.0
K09016	0.0
K09945	0.0
K09944	0.0
K09947	0.0
K09946	21.0
K09941	1.0
K09940	31.0
K09943	0.0
K09942	48.0
K09949	73.0
K09948	0.0
K10851	0.0
K10850	0.0
K03666	165.0
K03667	68.0
K03196	9.0
K03665	645.0
K11275	0.0
K06012	179.0
K00048	124.0
K10857	0.0
K09773	63.0
K00043	0.0
K00042	106.0
K00041	130.0
K00040	104.0
K00046	614.0
K00733	0.0
K00044	0.0
K06011	0.0
K09012	0.0
K06016	34.0
K06017	0.0
K06014	0.0
K06015	76.0
K06019	3.0
K01075	6.0
K12221	0.0
K06444	0.0
K04632	0.0
K14977	8.0
K14974	0.0
K00958	10.0
K00951	1033.0
K00950	493.0
K00952	1.0
K00955	36.0
K00954	666.0
K00957	84.0
K00956	78.0
K00590	25.0
K02777	15.0
K02775	45.0
K02774	35.0
K02773	38.0
K02771	3.0
K02770	116.0
K02779	31.0
K02778	0.0
K01606	0.0
K01607	488.0
K01604	0.0
K01605	0.0
K01602	2.0
K01601	8.0
K03750	116.0
K01609	567.0
K02553	1.0
K02804	101.0
K02551	380.0
K02806	60.0
K02557	605.0
K02800	11.0
K05275	0.0
K02802	0.0
K13300	0.0
K02558	63.0
K02809	0.0
K02808	0.0
K03600	8.0
K03601	650.0
K03602	636.0
K03603	0.0
K03604	74.0
K03605	61.0
K03606	33.0
K03607	0.0
K03608	184.0
K03609	263.0
K06078	0.0
K06079	9.0
K09710	662.0
K09711	0.0
K09712	0.0
K06073	0.0
K06074	0.0
K06075	6.0
K06076	136.0
K06077	3.0
K06382	92.0
K06383	71.0
K06380	0.0
K06381	207.0
K06386	1.0
K06387	104.0
K06384	18.0
K06385	155.0
K06388	0.0
K06389	0.0
K12466	0.0
K12468	0.0
K07657	81.0
K07656	0.0
K07655	0.0
K07654	1.0
K07653	0.0
K07652	26.0
K07651	1.0
K07650	4.0
K07659	57.0
K07658	576.0
K11041	1.0
K11040	0.0
K11043	0.0
K11042	0.0
K11045	0.0
K11044	0.0
K11047	0.0
K11046	0.0
K11049	0.0
K11048	0.0
K07387	333.0
K07386	398.0
K06926	310.0
K06927	36.0
K06924	0.0
K06925	665.0
K06922	0.0
K06923	229.0
K06920	138.0
K06921	447.0
K06928	17.0
K06929	66.0
K07033	226.0
K07032	37.0
K07031	94.0
K07030	182.0
K07037	389.0
K07035	137.0
K07034	48.0
K07039	7.0
K07038	33.0
K10829	0.0
K00384	976.0
K00385	20.0
K00386	0.0
K00387	0.0
K00380	41.0
K00381	21.0
K00382	614.0
K00383	4.0
K00389	3.0
K01387	0.0
K01385	0.0
K01389	0.0
K09158	56.0
K09159	51.0
K09156	0.0
K09157	198.0
K09154	0.0
K09155	92.0
K09152	0.0
K09153	93.0
K09150	0.0
K09151	71.0
K05970	520.0
K05714	0.0
K05715	0.0
K05710	2.0
K05711	0.0
K05712	0.0
K05713	0.0
K00560	565.0
K00561	0.0
K00563	30.0
K00564	15.0
K00566	1013.0
K00567	637.0
K00568	17.0
K00569	18.0
K05575	13.0
K01169	0.0
K01167	0.0
K01166	0.0
K05577	29.0
K01163	161.0
K01161	0.0
K01160	2.0
K05578	2.0
K05579	2.0
K08092	25.0
K08093	5.0
K08094	24.0
K08095	0.0
K08096	0.0
K08097	3.0
K02254	0.0
K02255	0.0
K01743	0.0
K02251	1.0
K02061	1.0
K01741	0.0
K02060	0.0
K00114	2.0
K02122	204.0
K02123	557.0
K02120	564.0
K02121	536.0
K02124	553.0
K03837	0.0
K03836	0.0
K03835	2.0
K03834	0.0
K03833	71.0
K03832	608.0
K03831	20.0
K03830	106.0
K00443	0.0
K03839	410.0
K02067	73.0
K10189	158.0
K13038	1049.0
K13787	20.0
K13788	22.0
K13789	1795.0
K10188	176.0
K12255	0.0
K12254	0.0
K12257	515.0
K12256	1.0
K12251	85.0
K12250	0.0
K12253	0.0
K12252	0.0
K13252	0.0
K13256	8.0
K13255	0.0
K12079	0.0
K12078	0.0
K12071	6.0
K12070	0.0
K12073	19.0
K12072	0.0
K09912	0.0
K06236	0.0
K06237	0.0
K05519	0.0
K09914	2.0
K11788	0.0
K11782	0.0
K11780	1.0
K11781	1.0
K11787	0.0
K11784	0.0
K11530	0.0
K12787	0.0
K12786	0.0
K12785	0.0
K12784	0.0
K06718	1.0
K09969	8.0
K09968	0.0
K09967	95.0
K09966	21.0
K09965	18.0
K09964	1.0
K09963	34.0
K09962	0.0
K09961	1.0
K09960	1.0
K11527	79.0
K11524	0.0
K11525	0.0
K11250	7.0
K11253	0.0
K11258	0.0
K11528	0.0
K00713	0.0
K00712	0.0
K10780	0.0
K10783	19.0
K10125	0.0
K10124	0.0
K10126	0.0
K10121	1.0
K10123	0.0
K10122	1.0
K04652	166.0
K04653	151.0
K04651	230.0
K04656	145.0
K04654	145.0
K04655	155.0
K00973	679.0
K00972	10.0
K00971	579.0
K00970	433.0
K00975	517.0
K00974	807.0
K00979	477.0
K00978	64.0
K14954	0.0
K14955	0.0
K14956	0.0
K06178	497.0
K01596	35.0
K01597	7.0
K01594	0.0
K01595	28.0
K01592	0.0
K01593	0.0
K01590	18.0
K01591	658.0
K01598	18.0
K01599	924.0
K02711	2.0
K02710	2.0
K02713	2.0
K02712	2.0
K02714	1.0
K02717	2.0
K02716	2.0
K02719	2.0
K02718	2.0
K03449	97.0
K03446	394.0
K03444	4.0
K03445	2.0
K03442	625.0
K01620	505.0
K01621	37.0
K01622	4.0
K01623	172.0
K01624	916.0
K01625	825.0
K01626	233.0
K01627	466.0
K01628	249.0
K01629	95.0
K05299	2.0
K02829	0.0
K02828	0.0
K02827	0.0
K02826	0.0
K02825	107.0
K02824	238.0
K02823	610.0
K02822	107.0
K03198	9.0
K03199	12.0
K03668	31.0
K03669	18.0
K03190	103.0
K03191	0.0
K03660	271.0
K03194	0.0
K03195	11.0
K03664	665.0
K03197	9.0
K09772	191.0
K06013	39.0
K09770	10.0
K09771	1.0
K09776	3.0
K09777	162.0
K09774	64.0
K09775	137.0
K09778	85.0
K09779	171.0
K06269	0.0
K06323	0.0
K11624	0.0
K02991	0.0
K02990	653.0
K02624	0.0
K02240	8.0
K08282	27.0
K12440	0.0
K12441	0.0
K12442	0.0
K12443	0.0
K12444	0.0
K12445	0.0
K12449	0.0
K02247	0.0
K07637	0.0
K07636	695.0
K07639	0.0
K07638	12.0
K11069	164.0
K11068	276.0
K11063	0.0
K11062	0.0
K11061	0.0
K11060	0.0
K11066	0.0
K11065	425.0
K06900	0.0
K06901	271.0
K06902	36.0
K06903	15.0
K06904	19.0
K06905	26.0
K06906	16.0
K06907	39.0
K06908	26.0
K06909	4.0
K10821	0.0
K05905	11.0
K05904	0.0
K05906	0.0
K05900	0.0
K05903	7.0
K01406	0.0
K05909	0.0
K05908	0.0
K00368	3.0
K00369	1.0
K00366	39.0
K00367	2.0
K00364	10.0
K00365	18.0
K00362	2.0
K00363	3.0
K00360	0.0
```
