## Extended Data File 1 for "Diet induces reproducible alterations in the mouse and human gut microbiome": mgm4539802.3_mgm4539802.3.picrust

```
# Constructed from biom file
#OTU ID	mgm4539802
K01365	0.0
K01364	0.0
K01361	5.0
K01360	0.0
K01362	1927.0
K02249	0.0
K05841	3.0
K05844	8.0
K05845	16.0
K05846	1070.0
K05847	694.0
K00508	14.0
K00500	13.0
K00507	21.0
K00504	0.0
K00505	0.0
K12521	0.0
K01101	439.0
K01103	421.0
K12520	0.0
K01104	3608.0
K05592	1376.0
K05593	849.0
K05590	0.0
K05591	2.0
K05596	7.0
K05597	0.0
K05594	0.0
K05595	792.0
K05599	0.0
K11964	0.0
K11962	1.0
K14540	1136.0
K12529	2.0
K12528	0.0
K06353	0.0
K02456	436.0
K02457	3.0
K02454	401.0
K02455	41.0
K02452	337.0
K02453	385.0
K02450	336.0
K02103	591.0
K08138	132.0
K02108	1793.0
K02109	2604.0
K02458	8.0
K02459	4.0
K08137	0.0
K03851	46.0
K03850	0.0
K03852	8.0
K03855	9.0
K03856	1968.0
K13018	0.0
K13019	64.0
K13010	10.0
K13011	0.0
K13012	106.0
K13013	0.0
K13014	0.0
K13015	24.0
K13016	69.0
K13017	1.0
K08566	0.0
K08567	346.0
K13274	0.0
K13275	3.0
K13276	0.0
K13277	0.0
K03275	0.0
K03274	383.0
K03277	0.0
K03276	0.0
K03271	1437.0
K03270	1308.0
K03273	516.0
K03272	842.0
K03279	0.0
K03278	0.0
K11022	0.0
K12277	0.0
K12276	0.0
K12270	1.0
K11058	0.0
K12279	1.0
K12278	334.0
K07557	0.0
K07550	0.0
K07552	311.0
K06319	0.0
K09909	0.0
K09908	1.0
K12051	0.0
K12050	0.0
K12057	3.0
K12056	2.0
K06221	2.0
K09900	0.0
K09903	2006.0
K09902	1.0
K09904	0.0
K09907	0.0
K09906	1.0
K11501	0.0
K03234	0.0
K00773	2004.0
K00772	414.0
K00777	0.0
K00776	0.0
K06313	97.0
K06315	0.0
K05574	1.0
K10201	13.0
K07176	0.0
K07177	9.0
K07174	0.0
K07175	879.0
K07172	23.0
K07173	416.0
K07170	362.0
K07171	2544.0
K07178	1.0
K07179	0.0
K00195	0.0
K00194	22.0
K00197	31.0
K00196	1.0
K00191	0.0
K00190	24.0
K00193	0.0
K00192	0.0
K00198	325.0
K06405	1050.0
K10109	235.0
K10108	713.0
K10107	40.0
K01828	2.0
K01829	2.0
K01826	3.0
K01825	5.0
K01822	10.0
K01823	80.0
K01820	38.0
K01821	415.0
K00999	0.0
K00998	1215.0
K00995	3063.0
K00997	687.0
K00996	4.0
K00991	2031.0
K00990	346.0
K00992	1.0
K11028	0.0
K02622	475.0
K02625	0.0
K03564	1476.0
K13489	0.0
K13488	0.0
K13483	11.0
K13482	2.0
K13481	2.0
K13480	36.0
K13487	0.0
K13486	0.0
K14680	0.0
K14681	0.0
K14682	2.0
K08358	672.0
K08357	337.0
K08356	0.0
K08355	0.0
K03469	1970.0
K03462	0.0
K03464	1.0
K03465	590.0
K03466	2042.0
K01648	2.0
K01649	2835.0
K01643	551.0
K01640	138.0
K01641	6.0
K01646	36.0
K01647	1991.0
K01644	659.0
K02597	334.0
K02626	16.0
K02595	0.0
K02594	560.0
K02593	334.0
K02592	451.0
K02591	649.0
K02590	638.0
K02598	113.0
K02849	1.0
K14061	1.0
K14062	0.0
K14063	0.0
K14064	0.0
K14065	0.0
K14067	0.0
K02841	9.0
K02840	1.0
K02843	875.0
K02844	378.0
K02847	0.0
K02846	0.0
K02102	10.0
K09758	54.0
K06039	2.0
K06034	2.0
K06036	21.0
K06037	0.0
K06032	0.0
K01581	17.0
K02702	1.0
K02659	3.0
K13490	0.0
K13491	0.0
K03644	522.0
K03645	0.0
K03646	42.0
K03647	9.0
K03640	162.0
K03641	65.0
K03642	470.0
K03643	3.0
K03648	1311.0
K03649	10.0
K06694	0.0
K11814	0.0
K12428	0.0
K12429	1.0
K12422	0.0
K12423	0.0
K12420	0.0
K12421	0.0
K12426	0.0
K12427	0.0
K12424	0.0
K12425	0.0
K07349	1.0
K07348	0.0
K05380	0.0
K07345	3.0
K07344	37.0
K07347	2.0
K07346	1.0
K07341	462.0
K07340	38.0
K07343	451.0
K07342	0.0
K06968	45.0
K06969	2929.0
K06962	44.0
K06963	0.0
K06960	1536.0
K06961	0.0
K06966	1163.0
K06967	1131.0
K06964	0.0
K06965	0.0
K08995	12.0
K08994	25.0
K08997	1.0
K08996	3.0
K08990	0.0
K08993	0.0
K08992	2.0
K08999	525.0
K08998	1537.0
K08344	0.0
K08345	0.0
K08346	0.0
K14940	3.0
K02724	1.0
K08349	0.0
K11815	0.0
K05929	0.0
K05928	2.0
K05927	0.0
K05924	0.0
K05922	1.0
K05921	1.0
K00349	798.0
K00698	0.0
K00340	793.0
K00341	794.0
K00690	489.0
K00343	765.0
K00344	74.0
K00697	89.0
K00346	797.0
K00347	797.0
K09116	446.0
K09117	1529.0
K05337	236.0
K09118	24.0
K09119	0.0
K02106	80.0
K05823	8.0
K05820	6.0
K05826	8.0
K05827	8.0
K02100	0.0
K02101	0.0
K00524	0.0
K00525	1762.0
K00526	530.0
K00527	2748.0
K00520	361.0
K00522	0.0
K00523	1.0
K02451	0.0
K00528	1584.0
K00529	5.0
K00025	0.0
K14215	0.0
K14213	0.0
K03453	597.0
K00796	1565.0
K05339	2.0
K00027	1572.0
K00794	1272.0
K00793	1268.0
K01347	1.0
K01346	0.0
K01344	0.0
K01343	0.0
K00791	2160.0
K01340	0.0
K00790	2975.0
K02694	1.0
K02696	1.0
K02697	1.0
K02690	1.0
K02691	1.0
K02692	1.0
K02693	1.0
K02698	2.0
K02699	1.0
K00836	4.0
K00837	476.0
K00835	3.0
K00832	25.0
K00833	711.0
K00830	27.0
K00831	1594.0
K00839	8.0
K04335	0.0
K04334	0.0
K01120	3.0
K01126	1761.0
K04333	0.0
K01129	1258.0
K01128	0.0
K04339	0.0
K04338	1.0
K02470	3087.0
K02471	3.0
K02472	176.0
K02473	0.0
K02474	1286.0
K02475	2.0
K02476	3.0
K02477	1131.0
K02478	4.0
K02479	16.0
K09019	1.0
K01267	672.0
K13074	0.0
K13075	1.0
K11441	0.0
K14055	0.0
K13299	0.0
K13292	1609.0
K14057	0.0
K14056	0.0
K02856	136.0
K02585	510.0
K12211	0.0
K12210	0.0
K12213	0.0
K12212	0.0
K12215	0.0
K02854	1.0
K12217	0.0
K12216	0.0
K12219	0.0
K12218	0.0
K02855	5.0
K08692	0.0
K08693	0.0
K08690	0.0
K08691	0.0
K08696	3.0
K08697	1.0
K11748	1.0
K11749	1906.0
K11746	0.0
K11747	1.0
K11744	0.0
K11745	0.0
K11742	44.0
K11743	467.0
K11740	0.0
K11741	201.0
K13920	45.0
K13921	0.0
K13922	522.0
K13923	0.0
K13924	57.0
K13925	0.0
K13926	336.0
K13927	139.0
K13928	0.0
K13929	0.0
K09923	0.0
K09922	476.0
K06201	996.0
K06200	678.0
K06207	1494.0
K06206	666.0
K06205	0.0
K09924	30.0
K09929	0.0
K06208	98.0
K00759	1315.0
K00758	5.0
K00752	2.0
K00757	1526.0
K00756	439.0
K00754	1993.0
K06001	1430.0
K05557	0.0
K09766	146.0
K05554	0.0
K07475	0.0
K07150	836.0
K07151	343.0
K07152	47.0
K07153	1.0
K07154	1582.0
K07155	0.0
K07156	3.0
K07157	8.0
K07406	1340.0
K07407	3099.0
K07404	1039.0
K07405	500.0
K07402	1053.0
K07403	420.0
K07400	1.0
K07401	4.0
K01808	2177.0
K01809	1187.0
K01800	2.0
K01801	0.0
K01802	933.0
K01803	2066.0
K01804	721.0
K01805	244.0
K01807	485.0
K09718	0.0
K14668	0.0
K14669	0.0
K14666	0.0
K14667	0.0
K01664	15.0
K01665	707.0
K01666	591.0
K01667	559.0
K01660	0.0
K01661	139.0
K01662	1667.0
K01663	2.0
K01668	6.0
K01669	405.0
K02863	1976.0
K02862	1.0
K02860	1890.0
K02867	2006.0
K02866	0.0
K02864	1955.0
K02869	0.0
K05362	1.0
K05365	13.0
K03402	1238.0
K03403	4.0
K03400	0.0
K03406	11947.0
K03407	1760.0
K03404	53.0
K03405	61.0
K03408	2814.0
K03409	546.0
K02315	1444.0
K02314	2172.0
K02317	0.0
K02316	2007.0
K02313	2019.0
K02312	8.0
K02319	0.0
K12405	0.0
K12152	0.0
K12151	0.0
K07091	2.0
K07090	3148.0
K07093	8.0
K07092	0.0
K07095	2640.0
K07094	26.0
K07097	335.0
K07096	45.0
K07099	503.0
K07098	2261.0
K11175	2000.0
K11174	0.0
K11177	11.0
K11176	0.0
K11173	0.0
K11179	63.0
K11178	11.0
K00322	2.0
K00320	10.0
K00321	0.0
K00326	0.0
K00324	36.0
K00325	13.0
K00329	45.0
K05945	22.0
K05944	0.0
K05947	0.0
K05946	410.0
K06944	1.0
K06945	2.0
K06946	2.0
K06415	99.0
K06940	1091.0
K06941	2149.0
K06942	1975.0
K06943	0.0
K10806	3.0
K10807	2.0
K10804	55.0
K10805	6.0
K06948	6.0
K06949	1962.0
K06418	1.0
K09138	343.0
K09139	2.0
K09134	455.0
K09135	0.0
K09136	34.0
K09137	385.0
K09130	0.0
K09131	352.0
K09132	448.0
K09133	2.0
K05808	1990.0
K05809	0.0
K05804	413.0
K05805	38.0
K05806	0.0
K05807	854.0
K05800	4.0
K05801	104.0
K05802	1.0
K05803	0.0
K01044	1.0
K01045	2.0
K01046	22.0
K02068	413.0
K04561	4.0
K01042	576.0
K05568	1919.0
K05567	814.0
K14273	0.0
K14275	0.0
K14274	50.0
K02062	0.0
K05245	0.0
K05564	1.0
K01048	81.0
K02066	1263.0
K01322	354.0
K01325	0.0
K02065	923.0
K01326	0.0
K05560	1.0
K02243	6.0
K08930	0.0
K02679	0.0
K02676	1.0
K02674	341.0
K02675	0.0
K02672	336.0
K02241	493.0
K02670	2.0
K02671	337.0
K00810	0.0
K00811	491.0
K00812	410.0
K00813	2.0
K00814	0.0
K00817	1995.0
K00818	528.0
K00819	89.0
K02530	4.0
K02245	6.0
K02244	5.0
K01499	2.0
K01498	0.0
K01493	1962.0
K01492	98.0
K01491	4177.0
K01497	28.0
K01496	445.0
K01495	1209.0
K01494	478.0
K02418	1104.0
K02419	1636.0
K14492	0.0
K02412	1587.0
K02413	1549.0
K02410	1637.0
K02411	1031.0
K02416	1636.0
K02417	1255.0
K02414	398.0
K02415	413.0
K00120	0.0
K00121	26.0
K00430	0.0
K13058	0.0
K13059	0.0
K13727	2.0
K13057	7.0
K13722	0.0
K13051	56.0
K13052	562.0
K00435	1.0
K12054	0.0
K03239	0.0
K03238	0.0
K03231	0.0
K03230	41.0
K03232	0.0
K12059	0.0
K03237	0.0
K03236	0.0
K12058	2.0
K12239	0.0
K12238	0.0
K12235	0.0
K12234	136.0
K13942	0.0
K13940	670.0
K13941	0.0
K12097	0.0
K12096	0.0
K12095	0.0
K12094	0.0
K12093	0.0
K12092	0.0
K12091	0.0
K12090	0.0
K12099	0.0
K12098	0.0
K06356	0.0
K05992	2.0
K03540	0.0
K06331	641.0
K06330	12.0
K07138	1986.0
K07139	1401.0
K11811	1.0
K07132	292.0
K07133	5817.0
K07130	1072.0
K07131	6.0
K07137	2984.0
K07134	0.0
K07135	0.0
K01860	0.0
K01866	2006.0
K01867	2001.0
K01865	5.0
K01868	2439.0
K01869	2006.0
K06140	1.0
K04766	2.0
K04767	402.0
K04764	484.0
K04762	467.0
K04763	2785.0
K04760	3.0
K04761	288.0
K04768	4.0
K04769	1054.0
K08313	4.0
K08312	1.0
K08311	4.0
K08310	4.0
K08317	2.0
K08316	753.0
K08315	0.0
K08314	67.0
K05149	0.0
K08319	0.0
K08318	0.0
K06339	0.0
K14648	0.0
K14392	55.0
K14393	347.0
K14645	3.0
K14647	0.0
K01689	2448.0
K01686	1624.0
K01687	2933.0
K01684	526.0
K01685	1088.0
K01682	338.0
K01681	1811.0
K05308	0.0
K02889	0.0
K02888	2006.0
K02885	0.0
K02884	2006.0
K02887	1976.0
K02886	2006.0
K02881	2006.0
K02883	0.0
K13743	0.0
K02086	10.0
K02081	209.0
K02080	1.0
K02083	56.0
K02082	4.0
K13831	0.0
K03428	1.0
K03429	577.0
K03424	2708.0
K03935	0.0
K03932	102.0
K03933	3.0
K03930	494.0
K03931	47.0
K02339	2.0
K02338	2007.0
K02337	1974.0
K02336	1.0
K02335	2456.0
K02334	1060.0
K02330	0.0
K03688	1127.0
K03689	1.0
K03680	52.0
K03683	1.0
K03684	12.0
K03685	1976.0
K03686	3865.0
K03687	1868.0
K07301	1393.0
K07300	5.0
K07303	11.0
K07302	19.0
K07305	69.0
K07304	85.0
K07307	786.0
K07306	43.0
K07309	0.0
K07308	39.0
K02617	0.0
K02610	3.0
K02963	2003.0
K02612	3.0
K02961	1883.0
K09686	4456.0
K09687	10456.0
K09684	81.0
K09685	111.0
K09682	0.0
K09683	0.0
K09680	79.0
K09681	0.0
K09688	40.0
K09689	40.0
K05962	1.0
K05961	0.0
K05967	8.0
K05966	12.0
K11159	2.0
K05964	10.0
K05968	0.0
K11152	0.0
K00309	0.0
K00658	109.0
K00304	1.0
K00305	1.0
K00654	0.0
K00655	2685.0
K00652	853.0
K00301	3.0
K00302	422.0
K00303	61.0
K10828	0.0
K06431	0.0
K06432	0.0
K06433	0.0
K06434	5.0
K06436	194.0
K06437	0.0
K10820	53.0
K06439	0.0
K10822	0.0
K10823	0.0
K10826	1.0
K09167	104.0
K06322	0.0
K14117	0.0
K14259	0.0
K14257	2.0
K01308	172.0
K01303	2.0
K01301	10.0
K01305	63.0
K01304	19.0
K02658	349.0
K00672	0.0
K02650	603.0
K02651	118.0
K02652	1510.0
K02653	1654.0
K02654	3524.0
K05687	0.0
K02656	336.0
K05685	40.0
K00878	1100.0
K00879	92.0
K00872	166.0
K00873	2011.0
K00870	0.0
K00876	2111.0
K00877	0.0
K00874	2090.0
K00875	0.0
K04487	3042.0
K04486	1541.0
K04485	2003.0
K04484	0.0
K04483	0.0
K04482	0.0
K04480	1.0
K04488	1925.0
K12049	0.0
K13693	1.0
K13706	0.0
K13694	125.0
K13695	3.0
K05977	0.0
K09516	27.0
K02434	2690.0
K02435	2576.0
K02436	12.0
K02437	1117.0
K05350	674.0
K02431	636.0
K08100	1.0
K02433	2772.0
K02438	1099.0
K02439	10.0
K03745	45.0
K03744	1126.0
K03747	336.0
K03210	2001.0
K03217	1942.0
K03216	1528.0
K03215	347.0
K03742	1769.0
K03219	41.0
K03218	1990.0
K03749	2.0
K03748	46.0
K02383	0.0
K06327	0.0
K06320	532.0
K07238	1693.0
K09479	0.0
K09478	0.0
K09475	0.0
K09474	9.0
K09477	0.0
K09476	0.0
K09471	0.0
K09470	0.0
K09473	0.0
K09472	37.0
K07543	0.0
K06898	1383.0
K13967	0.0
K13963	1069.0
K07545	0.0
K00737	417.0
K05345	8.0
K11706	0.0
K11707	6.0
K11704	0.0
K11705	0.0
K11708	6.0
K11709	6.0
K05588	6.0
K07114	1680.0
K07443	894.0
K07116	1.0
K07117	10.0
K07110	4.0
K07447	1639.0
K07112	615.0
K07113	10.0
K07448	489.0
K07118	39.0
K07119	6.0
K10619	1.0
K10618	0.0
K10617	0.0
K10616	0.0
K01848	29.0
K01849	27.0
K01844	250.0
K01845	1574.0
K01846	16.0
K01847	1256.0
K01840	3345.0
K01841	56.0
K01842	0.0
K01843	691.0
K06219	1.0
K10832	0.0
K05348	0.0
K14203	0.0
K08483	1487.0
K08482	7.0
K08481	4.0
K08480	1.0
K08485	0.0
K08484	4.0
K00464	2.0
K00467	1.0
K00466	0.0
K00461	0.0
K00460	0.0
K00463	0.0
K00462	2.0
K04509	0.0
K00469	1.0
K00468	0.0
K08645	0.0
K04744	389.0
K01518	0.0
K01519	0.0
K04748	26.0
K04749	942.0
K01514	6.0
K01515	2135.0
K01512	1076.0
K01510	0.0
K14623	225.0
K14626	0.0
K14627	0.0
K14628	0.0
K14629	0.0
K03918	7.0
K03919	1.0
K12372	0.0
K12373	2482.0
K12370	0.0
K12371	3.0
K02359	0.0
K02358	2374.0
K02351	2.0
K02352	0.0
K02355	3941.0
K02357	2006.0
K02356	2019.0
K13574	0.0
K13573	1.0
K13572	2.0
K13571	2.0
K13570	2.0
K12112	1.0
K12113	0.0
K12110	0.0
K12111	19.0
K07329	0.0
K07328	0.0
K07323	49.0
K07322	808.0
K07321	151.0
K07320	2.0
K07327	0.0
K07326	0.0
K07325	0.0
K07324	0.0
K08163	0.0
K06180	4163.0
K06181	6.0
K06182	649.0
K06183	1062.0
K06186	2.0
K06187	2006.0
K06188	170.0
K06189	46.0
K08359	0.0
K07589	22.0
K07588	821.0
K07587	0.0
K07586	426.0
K07585	0.0
K07584	1119.0
K07583	0.0
K07582	0.0
K07581	0.0
K07580	0.0
K11139	0.0
K05989	2900.0
K05988	0.0
K05985	253.0
K05987	0.0
K05986	0.0
K10843	2.0
K08354	3.0
K10844	0.0
K10848	0.0
K00673	2.0
K00674	381.0
K00675	8.0
K00676	1098.0
K00677	1016.0
K06988	15.0
K06989	140.0
K08351	0.0
K06980	10.0
K06981	2.0
K06982	0.0
K08350	0.0
K06984	0.0
K06985	3.0
K06986	0.0
K06987	735.0
K02445	706.0
K02444	525.0
K00582	0.0
K00583	0.0
K00580	0.0
K02110	1783.0
K00586	0.0
K00587	1.0
K00584	6.0
K08921	0.0
K02441	9.0
K00588	83.0
K08922	0.0
K02440	139.0
K00018	1853.0
K08923	0.0
K02443	537.0
K00019	340.0
K02442	0.0
K08925	0.0
K08926	0.0
K08927	1.0
K03149	798.0
K06604	0.0
K00015	33.0
K01989	1364.0
K00854	2244.0
K00855	2.0
K00856	48.0
K00857	463.0
K00850	4417.0
K00851	26.0
K00852	1462.0
K00853	194.0
K00858	2007.0
K00859	1906.0
K01181	627.0
K01180	0.0
K01183	604.0
K01182	1171.0
K01185	309.0
K01184	0.0
K01187	2891.0
K01188	1363.0
K02596	341.0
K13766	32.0
K13767	8.0
K13003	0.0
K13002	31.0
K13000	0.0
K02984	0.0
K02986	2009.0
K02987	0.0
K02636	3.0
K02982	1594.0
K02983	0.0
K02638	0.0
K02639	6.0
K02988	1941.0
K08298	0.0
K08299	0.0
K03583	336.0
K03582	337.0
K03581	1695.0
K03580	1.0
K03587	875.0
K03586	2.0
K03585	1355.0
K03584	1968.0
K03589	1696.0
K03588	2642.0
K01725	1.0
K01724	24.0
K01727	15.0
K01726	651.0
K01721	1.0
K01720	4.0
K01722	0.0
K13008	0.0
K01729	26.0
K01728	42.0
K09530	0.0
K09539	0.0
K02188	1344.0
K02189	1174.0
K02182	3.0
K02183	0.0
K03769	508.0
K03768	2493.0
K03767	57.0
K03765	0.0
K03764	0.0
K03763	2135.0
K03762	5.0
K03761	2.0
K03760	31.0
K09457	183.0
K09456	3.0
K09459	55.0
K09458	2058.0
K00602	4079.0
K13988	0.0
K13985	0.0
K09981	4.0
K09980	0.0
K09983	2.0
K09982	39.0
K09985	334.0
K09984	1.0
K09987	2.0
K09986	2.0
K09989	516.0
K09988	521.0
K12583	1.0
K12582	1.0
K12589	0.0
K11720	338.0
K09759	604.0
K10985	0.0
K10984	0.0
K07468	0.0
K07469	54.0
K07464	1039.0
K07465	5.0
K07466	0.0
K07467	574.0
K07460	1571.0
K07461	382.0
K07462	2011.0
K07463	0.0
K10679	34.0
K10678	1.0
K10671	0.0
K10670	294.0
K10673	0.0
K10672	85.0
K10674	0.0
K10677	0.0
K10676	0.0
K08726	0.0
K08724	4.0
K08722	385.0
K08723	0.0
K08720	0.0
K08721	0.0
K08728	6.0
K10187	0.0
K00119	2.0
K00118	3.0
K00449	1.0
K00448	1.0
K00115	0.0
K00446	2.0
K00117	11.0
K00116	4.0
K00111	1420.0
K00442	1.0
K00113	73.0
K00112	74.0
K01539	0.0
K01531	882.0
K04720	1551.0
K01533	2427.0
K01534	3621.0
K01535	1.0
K01537	1910.0
K14358	0.0
K14605	1.0
K14606	1.0
K00413	3.0
K10120	8.0
K05600	0.0
K05777	10.0
K03972	1.0
K03973	63.0
K03970	5.0
K03971	0.0
K03976	1570.0
K03977	1976.0
K03974	5.0
K03975	409.0
K03978	1959.0
K03979	2006.0
K13378	413.0
K02372	1654.0
K02371	1333.0
K02377	1180.0
K02379	70.0
K03396	0.0
K03397	0.0
K03394	1897.0
K03395	1.0
K03392	39.0
K03393	0.0
K03390	400.0
K03391	1.0
K03399	349.0
K03027	0.0
K12136	0.0
K12137	6.0
K06610	1.0
K12138	0.0
K12139	0.0
K11444	0.0
K11440	1.0
K11443	5.0
K11442	0.0
K00612	30.0
K00613	1.0
K00610	988.0
K00611	1481.0
K00616	936.0
K00617	0.0
K00614	1.0
K00615	5082.0
K00619	390.0
K10863	0.0
K07874	0.0
K06234	0.0
K10240	0.0
K10241	0.0
K10242	0.0
K10243	2.0
K04110	1.0
K04113	0.0
K04112	0.0
K04115	0.0
K04114	0.0
K04117	0.0
K04116	0.0
K04118	0.0
K05517	0.0
K07705	24.0
K07704	32.0
K07707	423.0
K07706	503.0
K07701	332.0
K07700	0.0
K07703	332.0
K07702	0.0
K07709	424.0
K07708	6.0
K01955	3169.0
K13042	1.0
K09934	10.0
K09935	661.0
K06216	2.0
K09937	45.0
K13745	4.0
K13746	0.0
K13747	1366.0
K13740	0.0
K13741	0.0
K13742	0.0
K06211	416.0
K06212	2.0
K09933	11.0
K02618	2.0
K02619	667.0
K02968	1939.0
K02966	0.0
K02967	1976.0
K02616	4.0
K02965	2006.0
K02962	0.0
K02611	3.0
K02613	13.0
K03569	2993.0
K03568	108.0
K03565	1937.0
K06218	45.0
K03567	380.0
K03566	2.0
K03561	2101.0
K03560	2.0
K03563	1664.0
K03562	76.0
K06430	0.0
K01709	263.0
K01708	1.0
K01707	0.0
K01706	30.0
K01705	2.0
K01704	4495.0
K01703	4566.0
K01702	0.0
K14165	0.0
K14164	2.0
K14166	2.0
K14161	4.0
K14160	2.0
K14162	16.0
K05396	75.0
K03709	479.0
K03708	225.0
K08160	0.0
K03701	2916.0
K03700	686.0
K03703	1486.0
K03702	2005.0
K03705	1499.0
K03704	2079.0
K03707	72.0
K03706	655.0
K06289	0.0
K06288	0.0
K06283	951.0
K06282	818.0
K06281	816.0
K06287	1995.0
K06286	5.0
K06285	100.0
K06284	563.0
K08161	7.0
K07540	0.0
K06438	607.0
K06869	0.0
K06868	0.0
K06867	30.0
K06866	0.0
K06865	0.0
K06864	1351.0
K06863	0.0
K06862	0.0
K06861	920.0
K06860	3.0
K12659	1.0
K12658	2.0
K07547	0.0
K07546	0.0
K15023	2.0
K15022	337.0
K15020	0.0
K15024	798.0
K08700	1.0
K08162	413.0
K07544	0.0
K00137	1.0
K00135	70.0
K00134	2439.0
K00133	2006.0
K00132	7.0
K00131	22.0
K00130	435.0
K00139	0.0
K00138	0.0
K00429	0.0
K00428	298.0
K00421	0.0
K00423	0.0
K00425	845.0
K00427	0.0
K00426	844.0
K14292	0.0
K14379	0.0
K14370	0.0
K14371	0.0
K14372	0.0
K14373	0.0
K14374	0.0
K14375	0.0
K09845	1.0
K14082	0.0
K14083	58.0
K14080	1.0
K14081	4.0
K14086	416.0
K14087	460.0
K14084	54.0
K14088	459.0
K14089	460.0
K01552	717.0
K01551	149.0
K01556	17.0
K01557	0.0
K01554	3.0
K01555	14.0
K04708	0.0
K03955	0.0
K13689	0.0
K13688	58.0
K13683	0.0
K13685	260.0
K13684	0.0
K13687	0.0
K13686	0.0
K14159	1.0
K02399	1.0
K02398	514.0
K02395	544.0
K02394	363.0
K02397	602.0
K02396	1592.0
K02391	2.0
K02390	1678.0
K02393	362.0
K02392	2661.0
K13533	0.0
K13532	0.0
K13531	1.0
K13530	1.0
K01550	0.0
K05658	0.0
K14054	7.0
K02601	2268.0
K02970	1986.0
K05378	0.0
K12339	111.0
K14060	0.0
K11687	0.0
K11686	0.0
K11685	0.0
K11689	504.0
K11688	422.0
K08939	0.0
K03048	8.0
K03049	0.0
K13821	80.0
K13820	0.0
K03042	0.0
K03043	1942.0
K03040	1955.0
K03041	0.0
K03046	1936.0
K03047	0.0
K03044	0.0
K03045	0.0
K00348	797.0
K09847	0.0
K00692	7.0
K00638	1149.0
K00639	847.0
K00693	0.0
K00634	1381.0
K00635	0.0
K00630	0.0
K00631	2.0
K00632	495.0
K00633	568.0
K00691	55.0
K00696	1.0
K00694	27.0
K00695	2.0
K10854	0.0
K07811	0.0
K07810	1.0
K07813	966.0
K07812	342.0
K07814	550.0
K07816	27.0
K00090	1.0
K00091	464.0
K00094	45.0
K00096	583.0
K00097	899.0
K00098	37.0
K00099	1932.0
K10228	0.0
K10229	0.0
K12548	0.0
K10222	0.0
K10220	0.0
K10221	0.0
K10227	0.0
K05822	2.0
K01949	0.0
K01945	2004.0
K01947	0.0
K01946	0.0
K01941	9.0
K01940	1951.0
K06357	0.0
K07729	3208.0
K07728	0.0
K07727	1987.0
K07726	407.0
K07725	0.0
K07724	0.0
K07723	101.0
K07722	74.0
K07721	0.0
K07720	5536.0
K00899	110.0
K05824	2.0
K00891	2757.0
K00892	0.0
K00895	215.0
K00897	52.0
K08151	7.0
K08153	3.0
K08154	0.0
K02948	2001.0
K02942	0.0
K02944	0.0
K05665	0.0
K02946	2000.0
K13793	0.0
K06352	0.0
K01769	0.0
K01768	422.0
K01761	12.0
K01760	49.0
K01762	0.0
K09578	0.0
K01766	0.0
K08164	0.0
K02493	1937.0
K08166	0.0
K08167	5.0
K02496	1.0
K02497	1.0
K02494	1.0
K02495	3232.0
K02498	1.0
K02499	294.0
K08168	0.0
K08169	175.0
K14415	424.0
K14414	37.0
K06881	2044.0
K00436	4.0
K06332	0.0
K12815	0.0
K12810	0.0
K06885	126.0
K00437	2.0
K06335	0.0
K06334	1380.0
K03547	1072.0
K03546	692.0
K03545	2580.0
K03544	2585.0
K03543	700.0
K06888	856.0
K10941	0.0
K03549	9.0
K03548	3.0
K10940	0.0
K02236	14.0
K02237	945.0
K02234	2.0
K02232	1424.0
K02233	1971.0
K02230	178.0
K02231	2851.0
K06359	0.0
K02238	1877.0
K02239	1.0
K03723	1951.0
K03722	589.0
K03721	10.0
K03720	0.0
K03727	3.0
K03726	0.0
K03725	0.0
K03724	28.0
K06358	0.0
K12673	0.0
K12679	0.0
K12678	0.0
K06410	595.0
K11898	0.0
K11899	0.0
K11896	51.0
K11897	10.0
K11894	1.0
K11895	50.0
K11892	12.0
K11893	12.0
K11890	1.0
K11891	12.0
K08762	0.0
K08764	0.0
K08765	0.0
K10418	0.0
K11325	2.0
K11326	0.0
K11327	0.0
K11328	0.0
K11329	2.0
K00151	3.0
K00150	1.0
K00153	1.0
K00400	0.0
K00407	2.0
K00406	6.0
K00405	348.0
K00404	338.0
K00158	9.0
K01342	0.0
K09388	1.0
K09386	2.0
K09384	31.0
K04094	896.0
K04095	496.0
K04096	1947.0
K04097	2.0
K04090	2.0
K04091	11.0
K04092	3.0
K04093	0.0
K04098	0.0
K04099	0.0
K01578	1.0
K01579	1003.0
K01574	1.0
K01575	10.0
K01576	1.0
K01577	0.0
K01571	968.0
K01572	2050.0
K01573	93.0
K02009	613.0
K02008	4721.0
K02005	1441.0
K02004	12307.0
K02007	1238.0
K02006	5962.0
K02001	80.0
K02000	402.0
K02003	14860.0
K02002	430.0
K03065	0.0
K08952	1.0
K03060	1460.0
K13809	0.0
K10948	0.0
K09607	1.0
K06125	0.0
K04337	0.0
K06120	44.0
K06121	0.0
K04336	0.0
K01127	0.0
K09703	10.0
K00004	2.0
K14699	0.0
K09702	137.0
K14698	0.0
K05311	17.0
K13829	14.0
K10943	337.0
K07291	0.0
K07290	1.0
K10206	1668.0
K10202	8.0
K10208	0.0
K10209	2.0
K01966	48.0
K01965	2.0
K01964	7.0
K01963	888.0
K01962	678.0
K01961	3433.0
K01960	521.0
K01969	26.0
K01968	5.0
K07749	502.0
K07748	1.0
K07741	129.0
K07740	0.0
K07743	1.0
K07742	1142.0
K07745	0.0
K07744	0.0
K07746	2.0
K01299	447.0
K01295	286.0
K01297	578.0
K02922	0.0
K05603	2.0
K02921	0.0
K02926	1976.0
K05607	0.0
K02924	0.0
K05605	0.0
K02928	0.0
K02929	0.0
K00216	2.0
K00217	1.0
K00214	0.0
K00215	2121.0
K00213	0.0
K00210	2.0
K00211	0.0
K00218	2.0
K00219	46.0
K01035	0.0
K01034	199.0
K04517	1848.0
K01740	3087.0
K01031	2.0
K01746	63.0
K01745	362.0
K01744	601.0
K01749	890.0
K01039	52.0
K04518	559.0
K09591	0.0
K14129	0.0
K14128	5.0
K14121	0.0
K14120	0.0
K14123	0.0
K14122	0.0
K14125	0.0
K14124	0.0
K14127	7.0
K14126	5.0
K03521	1920.0
K03520	2.0
K03523	1236.0
K03522	2001.0
K03525	2102.0
K03524	2096.0
K03527	1983.0
K03526	1878.0
K03529	1493.0
K03528	1.0
K06338	0.0
K02217	1239.0
K03299	146.0
K03298	48.0
K13472	0.0
K03293	76.0
K03292	2126.0
K03291	0.0
K03290	0.0
K03297	427.0
K03296	2889.0
K03295	737.0
K03294	517.0
K13009	0.0
K12690	0.0
K09743	0.0
K06022	0.0
K07190	1.0
K06021	0.0
K07192	236.0
K06020	1.0
K06027	3.0
K06026	2.0
K09744	2.0
K07991	4.0
K08749	0.0
K09835	1.0
K09834	1.0
K10439	2591.0
K06351	1.0
K09833	1.0
K10925	0.0
K10924	371.0
K10927	335.0
K10926	1.0
K10923	0.0
K10922	0.0
K09629	0.0
K10697	1.0
K00179	1276.0
K00172	346.0
K00171	198.0
K00170	292.0
K00177	1642.0
K00176	1609.0
K00175	2539.0
K00174	2425.0
K13478	0.0
K14338	2.0
K14339	0.0
K14335	1.0
K14337	0.0
K14330	1.0
K14331	1.0
K14333	0.0
K08918	0.0
K13479	300.0
K04078	1919.0
K04079	1962.0
K04076	99.0
K04077	2012.0
K04074	323.0
K04075	1927.0
K04072	1444.0
K04073	6.0
K04070	975.0
K04071	0.0
K14597	4.0
K13318	0.0
K08280	1.0
K13641	65.0
K13640	350.0
K13643	14.0
K13642	0.0
K02027	18346.0
K02026	32452.0
K02025	34949.0
K02024	1.0
K02023	585.0
K02022	170.0
K02021	0.0
K02020	1261.0
K02029	2625.0
K02028	2480.0
K03886	2.0
K03887	1.0
K03884	0.0
K03885	1008.0
K03881	0.0
K03888	1.0
K03889	2.0
K12998	0.0
K12999	1.0
K12992	102.0
K12993	0.0
K12990	426.0
K12991	0.0
K12996	9.0
K12997	12.0
K12994	0.0
K12995	12.0
K08979	0.0
K08978	1435.0
K03088	18195.0
K03089	54.0
K03086	2919.0
K03087	342.0
K08971	0.0
K08970	1.0
K03082	3.0
K03080	0.0
K08974	1461.0
K13868	0.0
K00918	54.0
K01553	0.0
K12214	0.0
K11646	44.0
K11645	0.0
K11641	0.0
K11640	0.0
K12736	0.0
K12733	0.0
K07507	927.0
K07506	13.0
K07505	1.0
K07504	7.0
K07503	2.0
K07502	540.0
K07501	34.0
K07500	0.0
K07509	0.0
K07508	1.0
K11422	0.0
K08698	1.0
K10773	2412.0
K10774	1.0
K14286	0.0
K10778	9.0
K14287	25.0
K00140	136.0
K05501	5.0
K01903	485.0
K01902	491.0
K01905	7.0
K01904	0.0
K01907	5.0
K01906	1.0
K01909	0.0
K01908	1.0
K14534	475.0
K00147	1958.0
K07767	0.0
K07769	1.0
K07768	2.0
K06203	47.0
K06202	1.0
K09921	1.0
K09920	1.0
K09927	415.0
K09024	1.0
K09022	57.0
K09023	0.0
K09020	53.0
K09021	0.0
K02908	0.0
K02909	2005.0
K08218	534.0
K08219	0.0
K02904	2003.0
K02906	1976.0
K02907	1636.0
K02902	1930.0
K00230	342.0
K00231	440.0
K00232	2.0
K08976	5.0
K00234	0.0
K00239	1053.0
K06209	1006.0
K09928	352.0
K01015	0.0
K01014	1.0
K01012	2429.0
K01011	183.0
K01010	0.0
K08920	0.0
K14103	0.0
K14102	0.0
K14101	0.0
K14100	0.0
K14105	0.0
K14104	0.0
K14109	0.0
K14108	0.0
K06401	1.0
K00893	0.0
K13402	0.0
K12858	0.0
K03503	352.0
K03502	1228.0
K03501	1975.0
K03500	1543.0
K08924	0.0
K02278	128.0
K02279	534.0
K12977	0.0
K02276	53.0
K02277	5.0
K02274	48.0
K02275	45.0
K13450	0.0
K13451	0.0
K13452	0.0
K13454	0.0
K13455	0.0
K12509	0.0
K12508	1.0
K12507	5.0
K12506	200.0
K12500	1.0
K12503	2.0
K05926	0.0
K09728	0.0
K14587	50.0
K06597	0.0
K06596	338.0
K06595	1.0
K06599	0.0
K06598	1.0
K07978	2.0
K07979	3090.0
K07976	0.0
K14585	0.0
K10907	1766.0
K10906	0.0
K10901	0.0
K10909	0.0
K10908	39.0
K09819	10.0
K09818	5.0
K09817	2021.0
K09816	1951.0
K09815	1978.0
K06374	1046.0
K06373	1042.0
K09812	2402.0
K09811	2363.0
K09810	1311.0
K09724	0.0
K14582	0.0
K09721	0.0
K04058	41.0
K04059	40.0
K04050	0.0
K04051	0.0
K04052	0.0
K04053	0.0
K04054	0.0
K04055	0.0
K04056	40.0
K04057	0.0
K01047	0.0
K08975	0.0
K10015	0.0
K10014	39.0
K10017	0.0
K10016	0.0
K10011	1.0
K10010	225.0
K10013	0.0
K10012	443.0
K10019	0.0
K10018	0.0
K13665	4.0
K13664	0.0
K13663	0.0
K13662	0.0
K13661	0.0
K13660	0.0
K13669	0.0
K13668	3.0
K07641	0.0
K01466	68.0
K13590	3.0
K01464	546.0
K01465	2125.0
K01462	3470.0
K01463	82.0
K01460	0.0
K01461	0.0
K13599	58.0
K13598	343.0
K01468	326.0
K01469	3.0
K09251	17.0
K09252	1.0
K02041	517.0
K02040	2100.0
K02043	1.0
K02045	64.0
K02044	1546.0
K02047	64.0
K02046	64.0
K02049	2961.0
K02048	65.0
K05549	0.0
K05548	10.0
K06046	0.0
K03319	39.0
K03316	25.0
K03317	95.0
K03314	4.0
K03315	1497.0
K03312	564.0
K03313	274.0
K03310	2872.0
K03311	270.0
K12052	0.0
K02945	2030.0
K06162	39.0
K06163	38.0
K06160	2.0
K06161	0.0
K06166	38.0
K00359	226.0
K06164	38.0
K06165	38.0
K06168	1949.0
K06169	13.0
K13020	48.0
K07158	0.0
K07159	0.0
K04835	0.0
K11621	0.0
K11991	1.0
K11622	0.0
K11996	103.0
K11627	0.0
K11626	3.0
K11629	0.0
K11628	0.0
K07561	0.0
K07560	1967.0
K07563	0.0
K07562	0.0
K07565	0.0
K07564	0.0
K07567	2691.0
K07566	2356.0
K07569	0.0
K07568	2398.0
K09925	2.0
K11199	0.0
K11198	0.0
K11192	0.0
K11191	0.0
K11196	0.0
K11195	0.0
K11194	0.0
K02492	1216.0
K10713	0.0
K10710	138.0
K10711	8.0
K10716	0.0
K02490	352.0
K10714	0.0
K10715	0.0
K01929	2016.0
K01928	2070.0
K01923	2313.0
K01922	10.0
K01921	2459.0
K01920	5.0
K01926	1491.0
K01925	2013.0
K01924	2003.0
K07789	10.0
K07788	10.0
K07785	2.0
K07784	0.0
K07787	91.0
K07786	0.0
K07781	0.0
K07783	191.0
K07782	1.0
K05835	0.0
K06355	0.0
K14661	0.0
K09844	1.0
K00782	455.0
K00783	1992.0
K00784	2065.0
K00785	0.0
K00786	871.0
K00039	0.0
K00036	596.0
K00037	0.0
K00034	89.0
K00035	0.0
K00032	0.0
K00033	599.0
K00030	93.0
K00031	1769.0
K01259	25.0
K01258	1239.0
K01255	904.0
K01256	93.0
K01251	1484.0
K01250	226.0
K01253	1.0
K01252	1.0
K09008	2.0
K09009	6.0
K09000	13.0
K09001	57.0
K09002	855.0
K09003	2.0
K09004	392.0
K09005	32.0
K09006	0.0
K09007	390.0
K09846	0.0
K08234	664.0
K00258	2.0
K00259	670.0
K00252	27.0
K00253	3.0
K00256	0.0
K00257	604.0
K00254	0.0
K00255	4.0
K01079	288.0
K01078	12.0
K01071	11.0
K01070	3.0
K01073	2.0
K01077	1448.0
K01076	100.0
K14472	0.0
K14471	0.0
K14470	1.0
K14475	7.0
K09841	0.0
K02788	3.0
K02782	1.0
K02783	57.0
K02781	45.0
K02786	2.0
K02787	0.0
K02784	1.0
K01060	103.0
K01787	327.0
K01786	777.0
K01785	2170.0
K01784	3566.0
K01783	2102.0
K01782	31.0
K01781	3.0
K01780	0.0
K01789	1.0
K01788	644.0
K02526	76.0
K02527	869.0
K02525	0.0
K02250	0.0
K02523	844.0
K02520	1919.0
K02521	1.0
K02258	2.0
K02259	22.0
K02528	1911.0
K02529	8925.0
K03781	803.0
K03780	139.0
K03783	1493.0
K03782	77.0
K03785	196.0
K03784	359.0
K03787	1286.0
K03786	1805.0
K03789	1507.0
K03788	0.0
K10700	0.0
K00342	797.0
K03124	0.0
K03120	0.0
K12527	293.0
K12526	2.0
K12525	1.0
K12524	669.0
K12523	0.0
K12522	0.0
K09789	331.0
K09788	67.0
K09787	1134.0
K09786	99.0
K09785	0.0
K09781	4.0
K09780	9.0
K10961	0.0
K10960	2.0
K10963	0.0
K10962	0.0
K10965	0.0
K10964	0.0
K10966	0.0
K09879	1.0
K06318	0.0
K06311	5.0
K06310	89.0
K06312	0.0
K06314	1.0
K06317	235.0
K11389	0.0
K11386	0.0
K11387	0.0
K11384	43.0
K11385	0.0
K11382	0.0
K11383	0.0
K11381	97.0
K11949	0.0
K10380	0.0
K04032	170.0
K04033	0.0
K04030	189.0
K04031	869.0
K04036	0.0
K04037	1.0
K04034	16.0
K04035	70.0
K04038	1.0
K04039	1.0
K07046	57.0
K07047	783.0
K07044	2.0
K07045	1111.0
K07042	1536.0
K07043	1105.0
K07040	1418.0
K07041	0.0
K07048	100.0
K07049	0.0
K08664	0.0
K02584	422.0
K10039	446.0
K10038	5.0
K10037	46.0
K10036	58.0
K04788	0.0
K04789	0.0
K04784	1.0
K04785	0.0
K04786	0.0
K04787	0.0
K04780	0.0
K04781	8.0
K04782	2.0
K04783	0.0
K13601	0.0
K13603	0.0
K13602	0.0
K13605	0.0
K13604	0.0
K13607	0.0
K02404	506.0
K05783	0.0
K05782	1.0
K05781	38.0
K05780	38.0
K05787	0.0
K05786	390.0
K05785	404.0
K05784	0.0
K05789	0.0
K05788	404.0
K01442	1200.0
K01443	1199.0
K01444	16.0
K01446	2.0
K01447	694.0
K01448	3234.0
K01449	743.0
K14803	0.0
K02069	457.0
K05569	815.0
K08008	0.0
K02063	2.0
K05566	809.0
K05565	8.0
K05563	1.0
K05562	1.0
K05561	1.0
K02064	3.0
K03338	469.0
K03339	0.0
K03330	0.0
K03331	0.0
K03332	1.0
K03333	5.0
K03335	421.0
K03336	418.0
K03337	433.0
K12956	0.0
K12957	0.0
K12954	0.0
K12955	0.0
K12952	0.0
K12953	0.0
K12950	0.0
K12951	0.0
K14733	0.0
K00109	0.0
K06148	3166.0
K06149	1.0
K06144	0.0
K06145	1.0
K06146	0.0
K06147	18718.0
K06141	0.0
K06142	1834.0
K06143	77.0
K11945	0.0
K08948	0.0
K08949	0.0
K00071	0.0
K14664	0.0
K13810	17.0
K14665	1.0
K03058	0.0
K11609	0.0
K11608	0.0
K14660	0.0
K11603	0.0
K11602	0.0
K11601	0.0
K11600	0.0
K11607	1.0
K11606	1.0
K11605	1.0
K11604	1.0
K10558	50.0
K10559	66.0
K10550	55.0
K10551	55.0
K10552	0.0
K10553	0.0
K10554	1.0
K10555	60.0
K10556	55.0
K10557	50.0
K03051	0.0
K03050	0.0
K07549	0.0
K07548	0.0
K07239	119.0
K07235	1.0
K07234	2.0
K07237	1.0
K07236	1.0
K07231	2.0
K07230	5.0
K07233	4.0
K07232	1.0
K02467	0.0
K05306	521.0
K05305	465.0
K05304	2.0
K05303	0.0
K05301	0.0
K02565	0.0
K08644	0.0
K08646	0.0
K08641	126.0
K08643	0.0
K08642	0.0
K12146	0.0
K00010	532.0
K00011	2.0
K00012	2326.0
K00013	1994.0
K00014	2099.0
K00016	1215.0
K09065	10.0
K08252	79.0
K08253	5.0
K08256	3.0
K08255	0.0
K08258	0.0
K08259	1.0
K00274	4.0
K00275	108.0
K00276	1.0
K00270	0.0
K00271	0.0
K00272	1.0
K00273	0.0
K00278	1419.0
K00279	0.0
K12675	0.0
K01277	461.0
K01274	2.0
K01273	943.0
K01271	588.0
K01270	2042.0
K01278	635.0
K00906	7.0
K00904	10.0
K00903	133.0
K00901	657.0
K13785	0.0
K00908	5.0
K11149	0.0
K01053	8.0
K01051	131.0
K01057	208.0
K01056	2006.0
K01055	6.0
K01054	3.0
K01058	52.0
K02500	1991.0
K02501	1997.0
K02502	1461.0
K02503	1961.0
K02504	0.0
K02505	0.0
K02506	0.0
K02507	0.0
K02508	0.0
K02509	2.0
K00291	0.0
K13410	0.0
K13148	0.0
K13419	0.0
K05825	0.0
K03106	2007.0
K03105	0.0
K03101	2451.0
K03100	3800.0
K12541	0.0
K12540	0.0
K12543	0.0
K12542	0.0
K12545	0.0
K12544	0.0
K12547	0.0
K12546	0.0
K12549	0.0
K06080	0.0
K11018	0.0
K11019	0.0
K11016	0.0
K11017	0.0
K11014	0.0
K11015	0.0
K11012	0.0
K11013	0.0
K11010	0.0
K11011	0.0
K06333	932.0
K06880	0.0
K06883	357.0
K06882	0.0
K09857	47.0
K06884	1.0
K06887	1.0
K06886	22.0
K06889	2756.0
K10942	335.0
K09859	47.0
K09858	49.0
K10947	2861.0
K10946	0.0
K10945	0.0
K10944	0.0
K13284	0.0
K00483	7.0
K00481	0.0
K00480	1.0
K00486	3.0
K00485	0.0
K00484	1.0
K09901	0.0
K10929	0.0
K07684	8.0
K07685	0.0
K07686	0.0
K07687	1.0
K07681	0.0
K07688	0.0
K07689	1.0
K10928	0.0
K04018	0.0
K04019	170.0
K04014	46.0
K04015	8.0
K04016	0.0
K04017	0.0
K04013	332.0
K07060	0.0
K07061	1.0
K07062	454.0
K07063	29.0
K07064	3.0
K07065	5.0
K07066	416.0
K07067	97.0
K07068	10.0
K07069	423.0
K01121	0.0
K13629	0.0
K13628	28.0
K13623	2.0
K13622	4.0
K13620	0.0
K13626	1159.0
K08586	0.0
K08587	0.0
K01428	493.0
K01429	483.0
K01422	384.0
K01423	35.0
K01420	2137.0
K01421	1028.0
K01426	513.0
K01427	0.0
K01424	1567.0
K01425	668.0
K08068	4.0
K07538	0.0
K13086	0.0
K13085	0.0
K07287	1.0
K07824	0.0
K07682	0.0
K02722	1.0
K12978	0.0
K12979	1.0
K12972	4.0
K12973	0.0
K12974	0.0
K12975	0.0
K12976	0.0
K07821	0.0
K07683	0.0
K14750	0.0
K14751	0.0
K14953	0.0
K12288	0.0
K12289	0.0
K12282	1.0
K12283	0.0
K12280	1.0
K12281	0.0
K12286	0.0
K12287	334.0
K12284	0.0
K12285	336.0
K11957	1.0
K11956	2.0
K11955	1.0
K11954	1.0
K11953	1.0
K11952	1.0
K11951	1.0
K11950	1.0
K11959	1.0
K11958	1.0
K13889	47.0
K13888	41.0
K11963	1.0
K07217	29.0
K07216	1706.0
K07215	1.0
K07214	609.0
K07213	532.0
K07212	0.0
K07219	76.0
K07218	4.0
K12150	2.0
K08689	0.0
K08688	0.0
K00402	0.0
K00401	0.0
K11994	0.0
K00152	0.0
K01043	69.0
K00154	1.0
K00157	0.0
K00156	307.0
K10533	0.0
K10530	1.0
K10531	1.0
K10536	102.0
K10537	56.0
K10535	5.0
K10538	0.0
K10539	56.0
K00073	3.0
K13934	0.0
K00076	59.0
K00077	1370.0
K00074	1295.0
K00075	1943.0
K00078	0.0
K00079	2.0
K02290	2.0
K02563	2005.0
K02292	2.0
K08966	1.0
K02294	4.0
K08278	0.0
K08279	0.0
K08274	0.0
K08275	0.0
K08276	2.0
K08277	0.0
K00298	2.0
K00299	5.0
K00296	0.0
K00297	2187.0
K00294	422.0
K00292	0.0
K00293	2.0
K00290	1356.0
K07757	0.0
K12089	0.0
K01210	1.0
K01213	0.0
K01212	633.0
K01215	2.0
K01214	0.0
K01217	0.0
K01216	0.0
K01219	2.0
K01218	535.0
K02749	0.0
K02746	59.0
K02747	45.0
K02744	84.0
K02745	51.0
K02742	336.0
K00924	26.0
K00925	2467.0
K00926	1109.0
K00927	2006.0
K00928	2180.0
K00929	1496.0
K12085	0.0
K02298	1.0
K02299	1.0
K02568	1.0
K02569	46.0
K02562	0.0
K02291	23.0
K02560	0.0
K02293	12.0
K02566	131.0
K02567	376.0
K02564	1899.0
K02297	1.0
K03169	3988.0
K03168	1944.0
K03163	0.0
K03162	0.0
K03167	0.0
K03166	0.0
K11038	0.0
K11039	0.0
K11030	0.0
K11031	11.0
K11032	0.0
K11033	0.0
K11034	0.0
K11035	0.0
K11036	0.0
K11037	0.0
K02546	0.0
K07668	316.0
K07669	4.0
K07666	0.0
K07667	1878.0
K07664	1.0
K07665	951.0
K07662	11.0
K07663	0.0
K07660	1.0
K07661	2.0
K03927	1779.0
K07008	5.0
K07009	344.0
K07002	3.0
K07003	1369.0
K07000	7.0
K07001	1768.0
K07006	14.0
K07007	2215.0
K07004	13.0
K07005	1817.0
K03921	3.0
K02956	2005.0
K09725	0.0
K09181	192.0
K08599	0.0
K08598	0.0
K08591	2092.0
K08590	1135.0
K01156	62.0
K01154	2413.0
K01407	0.0
K01400	0.0
K01153	2273.0
K01150	41.0
K01151	1946.0
K01408	0.0
K01409	2245.0
K01158	0.0
K01159	1373.0
K05523	0.0
K05522	19.0
K05521	1039.0
K05520	777.0
K05527	4.0
K05526	1.0
K05525	2.0
K05524	58.0
K05529	0.0
K14518	1.0
K14519	3.0
K05949	0.0
K01754	1425.0
K05942	2.0
K01027	335.0
K02171	0.0
K02170	334.0
K02173	17.0
K02172	0.0
K01751	332.0
K06416	320.0
K06417	0.0
K06414	0.0
K06947	0.0
K03379	3.0
K03808	335.0
K03809	13.0
K03806	3.0
K06412	1160.0
K03804	1.0
K12296	2.0
K03802	12.0
K03803	881.0
K06413	13.0
K10808	2.0
K06411	544.0
K01028	64.0
K01029	168.0
K11931	334.0
K11930	0.0
K11933	0.0
K11932	0.0
K11935	0.0
K11934	64.0
K11937	0.0
K11936	2.0
K11939	0.0
K11938	0.0
K10800	0.0
K06419	2.0
K11929	0.0
K07271	1006.0
K07270	3.0
K07273	298.0
K07272	3.0
K07275	49.0
K07274	38.0
K07277	1205.0
K07276	6.0
K07279	0.0
K07278	7.0
K10623	0.0
K02481	603.0
K11520	1.0
K02480	1.0
K08170	0.0
K02485	20.0
K02484	466.0
K02487	2.0
K08600	2205.0
K08603	0.0
K08602	452.0
K08605	0.0
K08604	1.0
K09956	0.0
K09957	1.0
K09954	31.0
K09955	2061.0
K09952	14.0
K09953	0.0
K09950	1.0
K09951	891.0
K09958	2.0
K09959	4.0
K07495	0.0
K07494	13.0
K07497	2622.0
K07496	891.0
K07491	1272.0
K07490	0.0
K07493	6.0
K07492	44.0
K07499	3.0
K07498	9.0
K11209	2.0
K11208	0.0
K11204	0.0
K11203	14.0
K11202	37.0
K11201	0.0
K11200	0.0
K00058	2658.0
K00059	4666.0
K00728	0.0
K00729	5.0
K00055	2.0
K00057	1985.0
K00050	891.0
K00051	0.0
K00720	12.0
K00721	1125.0
K14424	0.0
K06033	0.0
K14189	0.0
K14188	7.0
K06364	0.0
K14187	3.0
K01239	183.0
K01238	197.0
K01897	3468.0
K01232	43.0
K01895	1395.0
K01230	0.0
K01893	1581.0
K01236	4.0
K01235	62.0
K01890	2005.0
K02768	88.0
K02769	28.0
K02760	250.0
K02761	240.0
K02763	0.0
K02764	0.0
K02765	217.0
K00948	2656.0
K00949	1260.0
K00942	2054.0
K00943	1224.0
K00940	773.0
K00941	3496.0
K00946	1173.0
K00947	1.0
K00944	0.0
K00945	4301.0
K01097	0.0
K01096	2.0
K01095	488.0
K01093	84.0
K01092	1456.0
K01091	4648.0
K01090	1537.0
K03499	4781.0
K03498	3900.0
K03491	119.0
K03490	440.0
K03493	1.0
K03492	12.0
K03495	1998.0
K03497	4709.0
K03496	4822.0
K02817	0.0
K02814	1.0
K02815	2.0
K02810	172.0
K02548	985.0
K02549	28.0
K02818	0.0
K02819	441.0
K03637	542.0
K03636	32.0
K03147	1657.0
K03146	50.0
K08851	0.0
K06518	1382.0
K09729	475.0
K06048	8.0
K06045	12.0
K06044	4.0
K09727	0.0
K09726	7.0
K06041	973.0
K09720	0.0
K09723	0.0
K06042	1178.0
K09897	0.0
K09896	0.0
K09895	1.0
K09894	0.0
K09893	0.0
K09892	0.0
K09891	0.0
K09890	0.0
K09899	0.0
K09898	1.0
K03622	0.0
K07648	0.0
K07649	1.0
K07398	0.0
K07399	26.0
K11056	0.0
K11057	0.0
K11054	0.0
K11055	0.0
K07640	46.0
K07393	7.0
K07390	6.0
K07391	1995.0
K07644	2.0
K07645	1.0
K07646	2355.0
K07647	0.0
K10896	0.0
K07024	5736.0
K07025	3004.0
K07026	3.0
K07027	1059.0
K07020	2.0
K07021	47.0
K07022	0.0
K07023	1719.0
K07028	341.0
K07029	2691.0
K10094	1.0
K01390	0.0
K01392	1.0
K01399	0.0
K02673	1.0
K05893	0.0
K05897	0.0
K05896	1496.0
K05895	966.0
K05899	2.0
K05898	0.0
K00555	0.0
K00554	1545.0
K00557	2.0
K00556	401.0
K00551	0.0
K00559	0.0
K00558	2797.0
K01170	0.0
K01173	79.0
K01174	58.0
K01175	81.0
K01176	150.0
K01178	10.0
K01179	1817.0
K14578	0.0
K14579	0.0
K08951	0.0
K08950	0.0
K08953	0.0
K03828	7.0
K03829	3.0
K03820	713.0
K03821	15.0
K03822	0.0
K03823	1190.0
K03824	44.0
K03825	62.0
K03826	1059.0
K03827	509.0
K12248	0.0
K12246	0.0
K12247	0.0
K12242	0.0
K12243	0.0
K12240	0.0
K12241	0.0
K11919	0.0
K11918	0.0
K11913	0.0
K11912	0.0
K11911	0.0
K11910	1.0
K11917	0.0
K11916	0.0
K11915	0.0
K11914	0.0
K12068	1.0
K12069	0.0
K12062	1.0
K12063	1.0
K12060	1.0
K12061	2.0
K12066	1.0
K12067	2.0
K12064	0.0
K12065	1.0
K07259	558.0
K07258	3480.0
K07253	0.0
K07251	0.0
K07250	439.0
K07257	54.0
K07256	0.0
K07255	0.0
K07254	0.0
K05372	0.0
K05373	0.0
K05370	0.0
K05371	1.0
K05374	0.0
K05375	2.0
K09970	2.0
K09971	4.0
K09972	9.0
K09973	76.0
K09974	3.0
K09975	0.0
K09976	7.0
K09978	2.0
K09979	270.0
K11261	593.0
K11260	0.0
K11263	6.0
K11264	2.0
K10793	7.0
K10796	6.0
K10797	117.0
K10794	0.0
K10795	6.0
K00700	2134.0
K00701	0.0
K10798	0.0
K00703	2105.0
K00705	1513.0
K09828	0.0
K10133	0.0
K13053	1.0
K03192	1.0
K00964	0.0
K00965	1388.0
K00966	272.0
K00960	0.0
K00961	0.0
K00962	1996.0
K00963	861.0
K00969	1941.0
K12681	0.0
K02703	4.0
K08364	0.0
K08365	4.0
K02706	2.0
K08363	0.0
K08361	0.0
K02708	1.0
K02709	1.0
K08368	39.0
K08369	52.0
K01615	189.0
K01617	3.0
K01616	0.0
K01611	323.0
K01610	1436.0
K01613	1202.0
K01612	0.0
K01619	1640.0
K01618	0.0
K02834	1962.0
K02835	2005.0
K05281	1.0
K03619	0.0
K03618	0.0
K03617	2077.0
K03616	114.0
K03615	2030.0
K03614	2017.0
K03613	1944.0
K03612	1878.0
K03611	4.0
K03610	1135.0
K09705	44.0
K09704	1189.0
K09701	1.0
K09700	6.0
K09709	1.0
K06391	428.0
K06390	1118.0
K06393	1107.0
K06392	705.0
K06395	137.0
K06394	828.0
K06397	1043.0
K06396	997.0
K06399	1066.0
K06398	1118.0
K06435	0.0
K11078	0.0
K11079	0.0
K11074	1.0
K11075	1.0
K11076	1.0
K11077	0.0
K11070	1220.0
K11071	1228.0
K11072	1655.0
K11073	1.0
K06935	0.0
K06934	511.0
K06937	62.0
K06936	7.0
K06931	0.0
K06930	0.0
K06933	0.0
K06932	0.0
K06939	1.0
K06938	1.0
K13381	0.0
K05916	4.0
K05917	0.0
K05914	0.0
K05915	0.0
K05912	0.0
K05913	0.0
K05910	2.0
K05911	0.0
K05918	0.0
K05919	1408.0
K00392	3.0
K00390	192.0
K00397	0.0
K00395	7.0
K00394	127.0
K01884	0.0
K00399	0.0
K01886	1893.0
K01376	0.0
K01372	939.0
K09149	0.0
K09148	0.0
K01225	88.0
K09145	417.0
K09144	415.0
K09147	0.0
K09146	0.0
K09141	345.0
K09140	0.0
K09143	1.0
K09142	0.0
K05709	1.0
K05708	1.0
K05879	452.0
K05878	451.0
K05875	1.0
K05874	1.0
K05877	0.0
K05876	0.0
K05873	16.0
K00579	0.0
K00578	0.0
K00577	0.0
K00575	2221.0
K00574	836.0
K00573	454.0
K00571	1719.0
K00570	1.0
K01118	155.0
K01119	303.0
K01157	0.0
K01112	2.0
K01113	49.0
K04477	1003.0
K01114	17.0
K01115	0.0
K08087	0.0
K01315	0.0
K08085	0.0
K08084	6.0
K08083	1.0
K08082	11.0
K08081	2.0
K08080	0.0
K01152	30.0
K01401	0.0
K09826	0.0
K06344	0.0
K06345	0.0
K09822	2.0
K06343	0.0
K10938	0.0
K06341	0.0
K10934	0.0
K10935	0.0
K10932	0.0
K11052	0.0
K10930	0.0
K06349	1.0
K11053	0.0
K10754	0.0
K01755	2409.0
K10200	163.0
K02132	0.0
K02137	0.0
K03840	1.0
K03841	444.0
K13028	0.0
K13799	2.0
K13798	0.0
K13795	0.0
K13794	0.0
K13021	0.0
K13792	0.0
K13791	0.0
K13790	0.0
K12268	1.0
K12269	1.0
K12262	4.0
K12263	1.0
K12264	0.0
K12265	0.0
K12266	1.0
K12267	2423.0
K01757	0.0
K12237	0.0
K13243	0.0
K13245	0.0
K13244	0.0
K13246	0.0
K03264	0.0
K03265	0.0
K03263	0.0
K03268	0.0
K03269	469.0
K12415	0.0
K10211	0.0
K09918	0.0
K09919	4.0
K06720	2.0
K09913	4.0
K09910	0.0
K09911	0.0
K09916	1.0
K09917	0.0
K06726	75.0
K09915	1.0
K11535	1.0
K11534	53.0
K11537	187.0
K11531	0.0
K11533	0.0
K11532	2.0
K11249	28.0
K11539	0.0
K00762	2432.0
K00763	1579.0
K00760	1934.0
K00761	1991.0
K00766	1606.0
K00767	1363.0
K00764	2844.0
K00765	1982.0
K00768	1568.0
K00769	46.0
K11059	0.0
K00186	10.0
K00187	10.0
K00184	433.0
K00185	107.0
K00183	427.0
K00180	1493.0
K00188	0.0
K00189	0.0
K10110	672.0
K10111	1.0
K10112	1220.0
K10113	0.0
K10114	0.0
K10115	0.0
K10116	0.0
K10117	1960.0
K10118	2421.0
K10119	2503.0
K04641	0.0
K04643	1.0
K04642	0.0
K13282	9.0
K00988	2.0
K00989	598.0
K00986	224.0
K00984	415.0
K00985	0.0
K00982	342.0
K00983	987.0
K00980	153.0
K00981	2040.0
K01585	855.0
K01584	2.0
K01586	2529.0
K13498	2.0
K01580	425.0
K01583	261.0
K01582	343.0
K13497	461.0
K01589	139.0
K01588	2003.0
K14941	6.0
K08347	0.0
K08348	0.0
K02720	2.0
K14949	0.0
K02723	1.0
K03459	0.0
K03458	705.0
K03455	888.0
K03457	144.0
K03451	79.0
K03981	5.0
K03980	654.0
K02614	460.0
K01639	1223.0
K01638	13.0
K01637	8.0
K01636	14.0
K01635	7.0
K01634	4.0
K01633	583.0
K01632	1.0
K01631	0.0
K01630	95.0
K02615	1.0
K02588	865.0
K02589	634.0
K02858	69.0
K02859	3.0
K14051	0.0
K14053	0.0
K14052	0.0
K02852	70.0
K02853	2.0
K02850	0.0
K02851	1.0
K14059	1255.0
K14058	6.0
K02586	570.0
K02587	640.0
K03679	0.0
K03671	4119.0
K03670	1.0
K03673	2.0
K03672	3.0
K03675	0.0
K03674	0.0
K03677	0.0
K03676	6.0
K09761	1878.0
K09760	952.0
K09763	7.0
K09762	1124.0
K09765	1436.0
K09764	492.0
K09767	459.0
K06006	1.0
K09769	753.0
K09768	668.0
K10353	0.0
K03187	491.0
K03186	1111.0
K03185	4.0
K03184	1.0
K03183	1968.0
K03182	1098.0
K03181	1.0
K03189	492.0
K03188	492.0
K02715	1.0
K12455	0.0
K12454	20.0
K12453	0.0
K12452	52.0
K12451	0.0
K07358	0.0
K07356	0.0
K07357	1.0
K07354	0.0
K07355	0.0
K07352	0.0
K07353	0.0
K07350	0.0
K07351	0.0
K06919	301.0
K06918	0.0
K06917	367.0
K06916	341.0
K06915	623.0
K06914	0.0
K06913	0.0
K06912	0.0
K06911	1039.0
K06910	465.0
K08986	4.0
K08987	8.0
K08984	7.0
K08985	0.0
K08982	356.0
K08983	0.0
K08980	2.0
K08981	33.0
K08988	2.0
K08989	4.0
K02252	0.0
K05934	1166.0
K05936	1180.0
K05937	0.0
K02253	0.0
K05939	5.0
K00378	1858.0
K00375	1015.0
K00374	46.0
K00376	4.0
K00371	43.0
K00370	42.0
K00373	42.0
K00372	3.0
K01358	2657.0
K09166	1.0
K09165	13.0
K09164	7.0
K09163	349.0
K09162	6.0
K09161	1.0
K09160	2.0
K01354	23.0
K01355	0.0
K01356	2025.0
K05601	2.0
K05851	1.0
K03807	0.0
K05606	415.0
K02927	0.0
K05974	0.0
K03805	0.0
K05976	0.0
K00519	0.0
K00518	38.0
K03800	763.0
K00511	0.0
K00510	2.0
K03801	509.0
K00515	0.0
K00514	10.0
K00517	27.0
K05971	3.0
K03154	1248.0
K11147	1.0
K05581	1.0
K05580	1.0
K05583	1.0
K05582	2.0
K05585	1.0
K05584	1.0
K05587	0.0
K05586	1.0
K05589	396.0
K03150	1663.0
K03623	4.0
K03152	1883.0
K14200	0.0
K14201	0.0
K14202	0.0
K03621	1841.0
K14204	0.0
K14205	11.0
K01134	480.0
K01135	33.0
K01136	42.0
K01137	1.0
K01130	625.0
K01132	0.0
K01133	480.0
K01138	1085.0
K01139	53.0
K02113	1623.0
K02112	1860.0
K02111	1791.0
K02446	76.0
K02117	1674.0
K02116	804.0
K02115	1860.0
K02114	1860.0
K02119	1090.0
K02118	1691.0
K02448	1.0
K01036	2.0
K03212	2.0
K13007	0.0
K13006	6.0
K13005	0.0
K13004	422.0
K13001	0.0
K06404	578.0
K01032	1.0
K06951	48.0
K03862	2.0
K03863	0.0
K06406	1119.0
K06957	1.0
K05020	16.0
K06400	583.0
K06403	579.0
K06954	0.0
K10814	0.0
K10817	0.0
K10816	0.0
K07136	1.0
K03242	0.0
K03243	0.0
K12202	0.0
K12203	0.0
K12206	0.0
K12207	0.0
K12204	0.0
K12205	0.0
K12208	0.0
K12209	0.0
K13919	45.0
K13918	0.0
K06214	1.0
K06215	876.0
K09936	659.0
K06217	2001.0
K09930	5.0
K09931	348.0
K09932	2.0
K06213	842.0
K09938	0.0
K09939	375.0
K11517	0.0
K06337	0.0
K13301	0.0
K00748	843.0
K00745	1.0
K00743	1.0
K07165	2.0
K07164	856.0
K07167	1.0
K07166	1062.0
K07161	30.0
K07160	150.0
K07163	0.0
K07162	450.0
K07169	0.0
K07168	41.0
K06336	0.0
K01839	914.0
K01838	203.0
K01835	257.0
K01834	5622.0
K01837	0.0
K01830	0.0
K00608	0.0
K02632	0.0
K02630	0.0
K02631	0.0
K08322	30.0
K08323	23.0
K08320	0.0
K08321	81.0
K08326	0.0
K08324	0.0
K08325	210.0
K01659	3.0
K01658	1569.0
K02637	1.0
K01653	2474.0
K01652	3529.0
K01655	3.0
K01654	1416.0
K01657	1558.0
K02874	2001.0
K02875	0.0
K02876	1942.0
K02877	0.0
K02871	1918.0
K02873	0.0
K02878	2006.0
K02879	2006.0
K14070	0.0
K09749	1955.0
K09748	1935.0
K06023	2924.0
K09742	0.0
K09741	0.0
K09740	122.0
K09747	1543.0
K09746	0.0
K09745	0.0
K06024	1433.0
K03477	0.0
K03476	97.0
K03475	520.0
K03474	789.0
K03473	428.0
K03472	0.0
K03471	6.0
K03470	1926.0
K03478	419.0
K02304	1968.0
K02305	1.0
K02302	74.0
K02303	345.0
K02300	1.0
K02301	31.0
K03653	0.0
K03652	91.0
K03651	5.0
K03650	2000.0
K03657	4062.0
K03656	2.0
K03655	2901.0
K03654	1786.0
K03658	449.0
K12439	0.0
K12431	0.0
K12430	0.0
K12433	0.0
K12432	0.0
K12435	0.0
K12434	0.0
K12437	0.0
K12436	0.0
K06979	17.0
K06978	568.0
K06971	153.0
K06970	15.0
K06973	1479.0
K06972	778.0
K06975	487.0
K06974	2.0
K06977	1.0
K06976	425.0
K07082	1948.0
K07083	621.0
K07080	1363.0
K07081	428.0
K07086	5.0
K07087	0.0
K07084	15.0
K07085	1305.0
K07088	3175.0
K07089	1584.0
K01317	0.0
K11162	0.0
K11163	0.0
K11161	0.0
K11168	0.0
K00356	343.0
K00355	2.0
K00354	0.0
K00353	0.0
K00351	767.0
K00350	767.0
K05952	1.0
K05953	0.0
K05951	334.0
K05956	0.0
K05957	0.0
K00358	164.0
K00689	3.0
K00688	2827.0
K00681	208.0
K00680	1901.0
K00683	1.0
K00685	4.0
K00684	115.0
K00687	3.0
K00686	0.0
K05831	5.0
K05830	0.0
K05833	1366.0
K05832	1294.0
K05834	1.0
K05837	2015.0
K05836	1.0
K05839	0.0
K05838	7.0
K07677	0.0
K00533	533.0
K00532	7.0
K00531	0.0
K00530	0.0
K00537	1270.0
K00536	0.0
K00535	2.0
K00534	45.0
K00539	0.0
K00538	0.0
K11029	0.0
K14260	130.0
K14261	8.0
K14266	3.0
K14267	4.0
K14268	0.0
K14269	0.0
K01337	1.0
K01338	2902.0
K02683	0.0
K02682	0.0
K02681	0.0
K02680	0.0
K02687	1970.0
K02686	1.0
K02685	0.0
K02689	1.0
K02688	52.0
K00824	441.0
K00827	0.0
K00826	2108.0
K00821	3338.0
K00820	2428.0
K00823	28.0
K00822	2.0
K00829	0.0
K00828	0.0
K01488	171.0
K01489	1608.0
K01484	1.0
K01485	561.0
K01486	488.0
K01487	336.0
K01480	1689.0
K01481	1.0
K01482	4.0
K01483	0.0
K02469	2988.0
K02468	1.0
K02466	2.0
K02465	0.0
K02464	0.0
K02463	1.0
K02462	2.0
K02461	2.0
K02460	336.0
K08969	8.0
K13061	0.0
K13060	0.0
K13063	0.0
K13062	0.0
K13069	0.0
K08964	1.0
K06363	0.0
K03079	118.0
K06342	0.0
K03078	0.0
K13289	0.0
K13288	5.0
K13285	0.0
K13287	0.0
K13286	0.0
K13281	92.0
K13280	522.0
K13283	0.0
K00054	37.0
K04496	0.0
K05369	0.0
K05368	1.0
K03228	41.0
K03229	41.0
K00052	1988.0
K03222	45.0
K03223	45.0
K03220	40.0
K03221	37.0
K03226	41.0
K03227	41.0
K03224	41.0
K03225	45.0
K09482	0.0
K09483	0.0
K13836	0.0
K12228	0.0
K05360	0.0
K12224	0.0
K12225	0.0
K12226	0.0
K12227	0.0
K12220	0.0
K05363	2.0
K12222	0.0
K12223	0.0
K08681	876.0
K08680	10.0
K08683	0.0
K08682	0.0
K08685	1.0
K08684	0.0
K08687	0.0
K08686	0.0
K11755	2034.0
K11754	4462.0
K11751	28.0
K11750	0.0
K11753	3807.0
K11752	1960.0
K02407	1063.0
K13938	0.0
K13936	0.0
K13935	0.0
K02406	2425.0
K13933	0.0
K13932	0.0
K13931	0.0
K13930	0.0
K12088	0.0
K12081	0.0
K12082	0.0
K12083	0.0
K12084	0.0
K12086	0.0
K12087	0.0
K09611	1.0
K09612	0.0
K04940	0.0
K10085	0.0
K05394	0.0
K05395	36.0
K06340	0.0
K13043	234.0
K07149	376.0
K07148	348.0
K07147	363.0
K07146	39.0
K07145	48.0
K07144	0.0
K07143	0.0
K07142	0.0
K07141	336.0
K07140	7.0
K10156	0.0
K10150	0.0
K10620	0.0
K10621	0.0
K14028	0.0
K14029	0.0
K01817	1647.0
K01816	29.0
K01815	880.0
K01814	1988.0
K01813	622.0
K01812	1453.0
K01811	3146.0
K01810	2083.0
K01819	5.0
K01818	294.0
K14580	0.0
K05379	0.0
K08304	89.0
K08305	382.0
K08306	379.0
K08307	864.0
K08300	54.0
K08301	1561.0
K08302	139.0
K08303	3538.0
K08308	0.0
K08309	387.0
K14671	0.0
K14670	0.0
K14673	0.0
K14672	0.0
K01673	561.0
K01672	1.0
K01671	0.0
K01677	1167.0
K01676	1146.0
K01674	5.0
K01679	432.0
K01678	1046.0
K02899	1940.0
K02896	0.0
K02897	578.0
K02895	2000.0
K02892	2006.0
K02890	2005.0
K10811	0.0
K02096	1.0
K02097	1.0
K02094	1.0
K02095	1.0
K02092	1.0
K02093	1.0
K02099	1587.0
K03411	1254.0
K03410	1280.0
K03413	2890.0
K03412	1231.0
K03415	620.0
K03414	343.0
K03417	2.0
K03416	0.0
K03418	1.0
K05376	0.0
K02320	0.0
K02322	0.0
K02323	0.0
K05377	0.0
K13542	1327.0
K13543	0.0
K13540	1.0
K13541	11.0
K12145	0.0
K12144	0.0
K12147	0.0
K12410	2378.0
K12141	306.0
K12140	306.0
K12143	0.0
K12142	0.0
K12149	0.0
K12148	0.0
K07312	0.0
K07313	462.0
K07310	0.0
K07311	5.0
K07316	139.0
K07317	1.0
K07314	0.0
K07315	548.0
K07318	22.0
K07319	858.0
K03936	0.0
K03425	0.0
K03426	1054.0
K03427	2704.0
K03420	0.0
K03421	0.0
K03422	0.0
K03423	337.0
K03756	1.0
K03757	0.0
K03206	0.0
K03755	0.0
K11144	13.0
K11145	1131.0
K05972	0.0
K05973	2.0
K03752	423.0
K05978	0.0
K05979	69.0
K03753	460.0
K00331	795.0
K00330	795.0
K00333	388.0
K00332	382.0
K00335	1552.0
K00334	1781.0
K00337	843.0
K00336	2647.0
K00339	795.0
K00338	756.0
K03751	0.0
K06953	1.0
K06952	14.0
K06407	1121.0
K06950	3892.0
K10819	52.0
K06956	63.0
K06955	4.0
K06402	240.0
K10815	0.0
K06959	1876.0
K06958	1532.0
K06409	2133.0
K06408	506.0
K09129	6.0
K09128	37.0
K09123	34.0
K09122	6.0
K09121	1213.0
K09120	0.0
K09127	6.0
K09126	15.0
K09125	144.0
K09124	64.0
K01233	1.0
K05819	0.0
K05818	0.0
K01896	1.0
K05813	1217.0
K05812	1.0
K05811	0.0
K05810	1533.0
K05817	10.0
K05816	46.0
K05815	497.0
K05814	91.0
K01894	3.0
K01892	2007.0
K01234	50.0
K01144	780.0
K01146	0.0
K01141	2.0
K01416	0.0
K11434	0.0
K01415	10.0
K06354	0.0
K01414	340.0
K09836	0.0
K01318	0.0
K01319	0.0
K01312	0.0
K06350	1.0
K02669	2034.0
K02668	348.0
K02665	338.0
K02664	353.0
K02667	351.0
K02666	419.0
K02661	0.0
K02660	339.0
K02663	354.0
K02662	736.0
K00809	18.0
K00808	0.0
K00806	2016.0
K00805	1438.0
K00804	0.0
K00803	16.0
K00802	0.0
K00801	1.0
K00800	1627.0
K10921	0.0
K02409	1156.0
K02408	1636.0
K02401	1578.0
K02400	1573.0
K02403	1.0
K02402	1.0
K02405	1641.0
K05364	838.0
K05367	234.0
K05366	4125.0
K10210	0.0
K10216	0.0
K13049	415.0
K13048	0.0
K13739	0.0
K10215	0.0
K06122	0.0
K13735	1.0
K13734	0.0
K13041	1.0
K13040	0.0
K13731	0.0
K13730	9.0
K13733	0.0
K13732	0.0
K04516	466.0
K03204	39.0
K03205	2895.0
K03207	4.0
K03200	40.0
K03201	2.0
K03202	0.0
K03203	2.0
K03208	0.0
K03758	47.0
K03759	0.0
K09469	1.0
K09461	1.0
K06204	453.0
K00178	2.0
K13950	1.0
K13953	26.0
K13955	0.0
K13954	174.0
K10920	0.0
K06324	1.0
K11777	46.0
K11779	3.0
K11778	0.0
K06325	0.0
K12600	0.0
K07432	0.0
K07430	0.0
K06326	0.0
K07128	0.0
K07121	45.0
K07120	43.0
K07123	1.0
K07122	1.0
K07125	0.0
K07124	1160.0
K07127	2.0
K07126	813.0
K01870	2007.0
K01873	2419.0
K01872	2003.0
K01875	2007.0
K01874	2427.0
K01876	2090.0
K01879	417.0
K01878	418.0
K06321	0.0
K00476	0.0
K00477	1.0
K00474	0.0
K00472	2.0
K00470	0.0
K00471	0.0
K00478	0.0
K00479	1.0
K04775	0.0
K04774	1.0
K04777	0.0
K04776	0.0
K04771	0.0
K04770	4.0
K04773	838.0
K04772	3.0
K04779	1.0
K04778	0.0
K14657	0.0
K14656	0.0
K14654	0.0
K14653	0.0
K14652	2246.0
K14659	0.0
K14658	0.0
K14386	0.0
K09926	1.0
K01699	1.0
K01698	1241.0
K01695	1651.0
K01697	17.0
K01696	1726.0
K01690	2.0
K01693	1530.0
K01692	996.0
K07227	37.0
K03439	1928.0
K03438	2545.0
K13380	0.0
K03928	398.0
K03925	1583.0
K03924	2639.0
K03431	1885.0
K03926	65.0
K03437	1618.0
K03436	1974.0
K03435	0.0
K03434	0.0
K02348	122.0
K02342	2236.0
K02343	1828.0
K02340	1868.0
K02341	2001.0
K02346	2356.0
K02347	21.0
K02344	0.0
K02345	0.0
K03697	379.0
K03696	2004.0
K03695	1995.0
K03694	109.0
K03693	3.0
K03692	0.0
K03690	2.0
K03699	1436.0
K03698	1062.0
K13566	0.0
K12164	0.0
K07338	1.0
K07339	136.0
K07334	433.0
K07335	2026.0
K07336	3.0
K07337	49.0
K07330	0.0
K07331	0.0
K07332	0.0
K07333	0.0
K09695	3.0
K09694	4.0
K09697	64.0
K09696	55.0
K09691	1441.0
K09690	853.0
K09693	3.0
K09692	45.0
K09699	2.0
K09698	354.0
K07590	235.0
K07591	0.0
K07592	0.0
K05998	0.0
K05999	0.0
K05996	0.0
K05997	1.0
K05994	0.0
K05995	825.0
K05993	493.0
K05991	0.0
K10837	0.0
K00319	0.0
K00318	398.0
K00648	2397.0
K02545	0.0
K00645	2126.0
K00311	4.0
K00646	0.0
K00317	0.0
K00316	0.0
K00643	2.0
K00314	0.0
K02547	85.0
K06429	0.0
K06428	0.0
K06427	0.0
K02812	0.0
K06425	8.0
K06424	0.0
K06423	103.0
K06422	0.0
K06421	7.0
K02813	0.0
K02930	0.0
K03815	0.0
K05612	0.0
K03367	7.0
K03366	12.0
K03812	1.0
K03635	361.0
K03634	395.0
K03631	1937.0
K05969	0.0
K03630	2080.0
K03633	1.0
K03632	336.0
K01998	2771.0
K01999	3163.0
K01992	5521.0
K01993	1228.0
K01990	8127.0
K01991	716.0
K01996	2859.0
K01997	2871.0
K01994	1.0
K01995	2540.0
K03148	612.0
K03639	672.0
K05692	0.0
K03638	10.0
K00869	37.0
K00868	1209.0
K00861	0.0
K00860	210.0
K00863	23.0
K00862	0.0
K00865	858.0
K00864	1803.0
K00867	8.0
K00866	0.0
K01192	2191.0
K01190	5218.0
K01191	2355.0
K01197	93.0
K01194	13.0
K01195	940.0
K01198	534.0
K01199	0.0
K00656	3463.0
K00657	1024.0
K00306	0.0
K14591	1.0
K00300	1.0
K00653	0.0
K13715	0.0
K13713	0.0
K00650	0.0
K00651	1279.0
K14596	0.0
K02647	2309.0
K14598	1.0
K02643	0.0
K02642	0.0
K02641	2.0
K02640	1.0
K03594	852.0
K03595	2006.0
K03596	1935.0
K03597	1.0
K03590	937.0
K03591	0.0
K03592	104.0
K03593	466.0
K03598	336.0
K03599	2.0
K01736	2002.0
K01737	962.0
K01734	2000.0
K01735	1499.0
K01732	0.0
K01733	2171.0
K01730	417.0
K01731	0.0
K06049	0.0
K01738	2665.0
K01739	27.0
K11809	0.0
K05343	130.0
K02422	1721.0
K02421	1580.0
K05340	167.0
K02427	386.0
K05346	15.0
K02425	0.0
K02424	0.0
K05349	6601.0
K02428	836.0
K03770	875.0
K03771	927.0
K03772	122.0
K03773	484.0
K03774	339.0
K03775	471.0
K03776	3.0
K03777	1.0
K03778	1329.0
K03779	62.0
K09722	0.0
K08174	0.0
K14114	0.0
K13979	13.0
K13237	0.0
K14440	0.0
K09992	428.0
K09990	1.0
K09991	2.0
K09996	0.0
K09997	0.0
K09994	0.0
K14110	0.0
K09998	0.0
K09999	0.0
K14111	0.0
K14113	0.0
K14449	0.0
K10213	9.0
K14118	0.0
K11711	125.0
K11710	8.0
K11712	198.0
K11717	2179.0
K11719	3.0
K06857	49.0
K10440	1856.0
K10441	1780.0
K07103	0.0
K07102	14.0
K07101	35.0
K07100	2.0
K07107	2194.0
K07106	255.0
K07105	732.0
K07456	1965.0
K07459	61.0
K07458	167.0
K07109	135.0
K07108	0.0
K10198	0.0
K10199	0.0
K10190	1630.0
K10191	0.0
K10192	83.0
K10193	21.0
K10194	31.0
K10195	0.0
K10196	0.0
K10197	0.0
K15013	0.0
K01858	169.0
K15016	0.0
K15017	0.0
K01853	0.0
K01852	0.0
K01851	0.0
K01850	122.0
K01857	1.0
K01856	2.0
K01854	1733.0
K07539	0.0
K08478	0.0
K08479	1.0
K08476	0.0
K08477	0.0
K08475	0.0
K00450	3.0
K00451	16.0
K00452	2.0
K00453	11.0
K00455	0.0
K00456	0.0
K00457	18.0
K00106	0.0
K00459	373.0
K00104	605.0
K00105	2.0
K00102	49.0
K00103	0.0
K00100	2555.0
K00101	4.0
K01509	0.0
K04759	3069.0
K04758	3605.0
K04757	597.0
K01504	0.0
K04755	11.0
K04754	49.0
K04753	3.0
K04752	3.0
K04751	1360.0
K01502	1.0
K14631	0.0
K05359	0.0
K14632	0.0
K07536	0.0
K12080	0.0
K02364	1.0
K12369	0.0
K02361	122.0
K02362	0.0
K02363	0.0
K13509	0.0
K13503	0.0
K13500	0.0
K12109	0.0
K12108	0.0
K12101	0.0
K12100	0.0
K12103	0.0
K12102	0.0
K12105	0.0
K12104	0.0
K12107	0.0
K12106	0.0
K11023	0.0
K03014	0.0
K08906	2.0
K08904	0.0
K08900	0.0
K06223	1409.0
K06199	1150.0
K06198	5.0
K06197	1.0
K06196	1137.0
K06194	390.0
K06193	21.0
K06192	47.0
K06191	12.0
K06190	2.0
K11104	477.0
K11105	714.0
K11106	0.0
K11107	1.0
K11102	1.0
K11103	38.0
K07862	18.0
K00666	1202.0
K00663	1.0
K00662	418.0
K00661	1925.0
K00660	14.0
K06997	1972.0
K06996	36.0
K06995	41.0
K10852	30.0
K06993	0.0
K06992	0.0
K06991	4.0
K06990	354.0
K11050	0.0
K06999	14.0
K06998	580.0
K05338	2.0
K11051	0.0
K06441	1.0
K06440	0.0
K06443	5.0
K06442	1535.0
K06445	3.0
K06447	1.0
K06446	3.0
K06309	0.0
K05686	0.0
K02655	25.0
K07392	0.0
K00595	1950.0
K00594	0.0
K00596	0.0
K00599	4148.0
K00598	49.0
K02657	5.0
K07642	4.0
K07643	0.0
K07396	41.0
K07397	171.0
K07394	1.0
K07395	3.0
K04102	0.0
K04103	6.0
K04100	0.0
K04101	0.0
K04107	0.0
K04105	0.0
K04108	0.0
K04109	1.0
K07716	0.0
K07717	55.0
K07714	21.0
K07715	346.0
K07712	676.0
K07713	753.0
K07710	4.0
K07711	0.0
K07718	5913.0
K07719	62.0
K00843	0.0
K00842	1.0
K00841	8.0
K00840	0.0
K00847	1935.0
K00846	0.0
K00845	3638.0
K00844	24.0
K00849	1591.0
K00848	716.0
K06302	0.0
K13771	338.0
K13770	347.0
K13772	0.0
K13775	2.0
K13774	2.0
K13777	0.0
K13776	0.0
K13779	0.0
K13778	0.0
K02621	474.0
K02992	2004.0
K02623	0.0
K08286	0.0
K08281	382.0
K02996	1924.0
K02995	0.0
K02994	2005.0
K02629	0.0
K02628	0.0
K08289	407.0
K08288	0.0
K03578	4.0
K03579	81.0
K03576	2.0
K03577	418.0
K03574	3509.0
K03575	848.0
K03572	2001.0
K03573	4.0
K03570	1970.0
K03571	906.0
K01710	2942.0
K01711	1758.0
K01712	333.0
K01713	0.0
K01714	3289.0
K01715	1520.0
K01716	1.0
K01718	2.0
K01719	773.0
K03081	2.0
K02199	18.0
K02198	393.0
K14170	2700.0
K02193	52.0
K02192	20.0
K02191	16.0
K02190	1380.0
K02197	393.0
K02196	1.0
K02195	391.0
K02194	393.0
K03718	576.0
K03719	952.0
K03712	1506.0
K03713	6.0
K03710	1571.0
K03711	2862.0
K03716	1021.0
K03717	12.0
K03715	8.0
K07129	0.0
K00045	25.0
K13995	0.0
K13994	0.0
K13991	0.0
K13990	519.0
K13993	1986.0
K13992	0.0
K06298	670.0
K06299	0.0
K06294	1.0
K06295	579.0
K06296	107.0
K06297	186.0
K06290	0.0
K06291	0.0
K06292	0.0
K06293	0.0
K12743	0.0
K00248	1343.0
K06426	1.0
K11739	0.0
K11738	1.0
K11733	1.0
K11732	0.0
K11731	2.0
K11737	2.0
K11736	0.0
K11735	0.0
K11734	0.0
K06870	0.0
K06871	2639.0
K06872	1202.0
K06873	10.0
K06874	0.0
K06875	0.0
K06876	7.0
K06877	801.0
K06878	16.0
K06879	47.0
K07478	2432.0
K12645	0.0
K07479	0.0
K07473	990.0
K07472	0.0
K07471	4.0
K07470	0.0
K07477	2.0
K07476	0.0
K07474	28.0
K15038	0.0
K15039	0.0
K15034	27.0
K15036	2.0
K15037	1.0
K08738	4.0
K06420	0.0
K00128	930.0
K00129	1.0
K00438	0.0
K00432	297.0
K00433	430.0
K00122	6.0
K00123	538.0
K00124	89.0
K00125	0.0
K00126	0.0
K00127	47.0
K08973	7.0
K14348	0.0
K14347	0.0
K14340	0.0
K08972	379.0
K01525	3.0
K01524	3666.0
K01523	608.0
K01521	0.0
K01520	2400.0
K01529	95.0
K08977	18.0
K03969	222.0
K08929	0.0
K02388	1652.0
K02389	1626.0
K02386	350.0
K02387	1636.0
K02384	0.0
K02385	1224.0
K02382	0.0
K02380	56.0
K02381	4.0
K05386	0.0
K13524	1.0
K13525	2.0
K13527	2.0
K13520	0.0
K13522	0.0
K13529	2.0
K03385	158.0
K03384	0.0
K03387	336.0
K03386	1683.0
K03381	0.0
K03380	1.0
K03383	0.0
K03382	214.0
K03389	379.0
K03388	431.0
K05356	2.0
K12344	139.0
K12343	56.0
K12342	0.0
K12341	0.0
K12340	899.0
K02430	0.0
K12349	0.0
K05351	2.0
K11694	0.0
K11695	0.0
K11690	1094.0
K05352	0.0
K11693	0.0
K08928	0.0
K03433	2.0
K13832	20.0
K03039	0.0
K03432	1.0
K06607	0.0
K06606	16.0
K06605	3.0
K03430	540.0
K06603	465.0
K06602	0.0
K06601	0.0
K06600	0.0
K05358	0.0
K06609	0.0
K06608	12.0
K03923	6.0
K03922	0.0
K11472	5.0
K11473	482.0
K11474	0.0
K11475	0.0
K11476	1.0
K11477	1.0
K00601	0.0
K00600	1943.0
K00603	165.0
K03746	2.0
K00605	978.0
K00604	2022.0
K00607	2.0
K00606	1181.0
K00609	1955.0
K03741	886.0
K03740	8.0
K03743	147.0
K10873	0.0
K03214	0.0
K14068	0.0
K13317	0.0
K06360	0.0
K14069	0.0
K08078	0.0
K09650	0.0
K06361	0.0
K07802	0.0
K07803	123.0
K07800	0.0
K07801	0.0
K07806	4.0
K07807	0.0
K07804	0.0
K07805	0.0
K06362	0.0
K01172	0.0
K10257	0.0
K10255	2.0
K10254	1178.0
K10253	0.0
K10918	0.0
K04128	0.0
K01958	555.0
K01959	0.0
K01956	1941.0
K01957	0.0
K04126	0.0
K04127	2.0
K01952	2807.0
K01953	1995.0
K01950	1711.0
K01951	2576.0
K07730	0.0
K07731	0.0
K07732	0.0
K07733	2.0
K07734	10.0
K07735	152.0
K07736	1478.0
K07737	4119.0
K07738	1110.0
K07739	2.0
K06365	0.0
K06366	0.0
K06367	0.0
K10910	0.0
K10911	0.0
K04382	0.0
K10775	0.0
K02609	3.0
K02979	0.0
K02978	0.0
K06368	0.0
K02975	0.0
K02974	0.0
K02977	0.0
K02976	0.0
K03558	554.0
K03559	1337.0
K03550	1956.0
K03551	2006.0
K03552	0.0
K03553	2422.0
K03554	2.0
K03555	1971.0
K03556	626.0
K03557	2.0
K01778	1960.0
K01779	322.0
K06369	0.0
K01772	400.0
K01770	1878.0
K01771	39.0
K01776	1886.0
K01777	54.0
K01774	0.0
K01775	2569.0
K05385	0.0
K05384	0.0
K05383	0.0
K05382	0.0
K05381	0.0
K08159	1.0
K14153	9.0
K14154	0.0
K14155	1756.0
K08152	4.0
K08156	425.0
K08076	0.0
K12809	0.0
K05297	11.0
K03734	2373.0
K03735	254.0
K03736	254.0
K03737	2108.0
K03731	1.0
K03732	3.0
K03733	899.0
K03738	103.0
K03739	7.0
K08139	0.0
K06994	20.0
K12660	0.0
K12661	0.0
K07450	1.0
K08719	0.0
K08717	101.0
K08715	1.0
K08714	1.0
K08713	0.0
K08710	0.0
K11311	0.0
K11312	66.0
K00141	0.0
K00146	1.0
K00411	3.0
K00412	15.0
K00145	3948.0
K00148	2.0
K14367	0.0
K14366	0.0
K08954	0.0
K08384	1636.0
K14369	0.0
K14368	0.0
K14091	459.0
K14090	417.0
K14093	0.0
K14092	0.0
K14095	0.0
K14094	0.0
K14097	0.0
K14096	0.0
K14099	0.0
K14098	0.0
K02848	0.0
K01541	0.0
K04712	0.0
K04711	0.0
K01545	0.0
K01547	991.0
K01546	992.0
K01548	979.0
K04719	0.0
K04718	0.0
K02018	1435.0
K02019	517.0
K02016	4361.0
K02017	436.0
K02014	3211.0
K02015	4617.0
K02012	946.0
K02013	3872.0
K02010	401.0
K02011	919.0
K04515	0.0
K03943	1.0
K03941	334.0
K03940	0.0
K00313	10.0
K04060	0.0
K01608	417.0
K08942	0.0
K08943	0.0
K08940	0.0
K08941	0.0
K08946	1.0
K08947	0.0
K08944	0.0
K08945	0.0
K03059	0.0
K13811	0.0
K13812	0.0
K13815	0.0
K13816	0.0
K13818	0.0
K13819	47.0
K03053	0.0
K03052	0.0
K03055	0.0
K03054	0.0
K03057	0.0
K03056	0.0
K06222	2.0
K11418	0.0
K11410	0.0
K11415	0.0
K00622	0.0
K00621	0.0
K00620	3314.0
K00627	108.0
K00626	1360.0
K00625	1661.0
K00624	0.0
K02805	445.0
K02552	13.0
K02550	0.0
K02556	1614.0
K02803	2.0
K02554	1.0
K07280	0.0
K07281	4.0
K07282	1285.0
K07283	1.0
K07284	437.0
K07285	3.0
K07286	0.0
K08217	1117.0
K07288	1.0
K07289	54.0
K07534	0.0
K07535	8.0
K07533	1040.0
K07822	0.0
K07823	0.0
K08699	1.0
K00088	2425.0
K00087	327.0
K00086	430.0
K00082	114.0
K10239	0.0
K10238	0.0
K10231	38.0
K10230	0.0
K10233	0.0
K10232	2.0
K10235	0.0
K10234	0.0
K10237	0.0
K10236	0.0
K08353	0.0
K01970	1.0
K01971	84.0
K01972	2233.0
K01973	1.0
K01974	2.0
K01975	478.0
K01976	0.0
K07758	0.0
K05990	0.0
K07752	0.0
K07753	0.0
K07751	0.0
K13786	0.0
K07755	0.0
K07442	389.0
K08352	718.0
K07115	12.0
K07441	0.0
K07634	0.0
K07446	1.0
K07111	0.0
K07444	1265.0
K07445	11.0
K00647	99.0
K07449	0.0
K00641	640.0
K00640	2584.0
K01289	0.0
K01282	0.0
K01283	1.0
K01280	0.0
K01281	4.0
K01286	269.0
K01284	914.0
K02954	2009.0
K02952	2006.0
K02950	1911.0
K00155	4.0
K02959	1975.0
K00887	0.0
K00886	6.0
K00885	0.0
K00884	2.0
K00883	63.0
K00882	555.0
K00881	19.0
K00880	198.0
K00053	1828.0
K14048	1.0
K01026	222.0
K01756	2008.0
K01025	0.0
K01750	125.0
K01023	55.0
K01752	2173.0
K01753	66.0
K14583	0.0
K01758	56.0
K01759	2474.0
K09565	0.0
K09568	0.0
K08173	36.0
K08172	0.0
K02483	522.0
K02482	29.0
K08177	150.0
K08176	0.0
K08175	0.0
K02486	0.0
K02489	0.0
K02488	697.0
K08178	0.0
K14138	125.0
K14136	0.0
K09713	0.0
K09714	0.0
K09715	0.0
K03532	0.0
K03533	0.0
K03530	3260.0
K03531	2018.0
K03536	2000.0
K03537	0.0
K03534	793.0
K03535	0.0
K03538	0.0
K03539	0.0
K14451	0.0
K14450	0.0
K02225	1.0
K02224	2673.0
K02227	1552.0
K02226	1135.0
K02221	505.0
K14107	0.0
K02229	1.0
K02228	0.0
K14106	0.0
K00441	16.0
K03288	0.0
K03289	9.0
K03284	2534.0
K03285	0.0
K03286	91.0
K03287	1158.0
K03280	0.0
K03281	1177.0
K03282	1509.0
K00440	0.0
K13677	0.0
K12790	0.0
K09639	0.0
K12688	0.0
K12689	0.0
K12686	0.0
K12687	0.0
K12684	0.0
K12685	1.0
K12682	0.0
K12683	0.0
K12680	0.0
K11889	0.0
K08884	1473.0
K11085	1279.0
K11084	0.0
K11081	0.0
K11080	0.0
K11083	0.0
K11082	0.0
K11089	1.0
K08777	0.0
K08776	0.0
K06346	1456.0
K06347	0.0
K09824	1.0
K09825	2047.0
K09823	7.0
K09820	8.0
K10939	0.0
K10936	0.0
K10937	0.0
K10933	0.0
K06348	0.0
K09829	0.0
K11337	0.0
K11336	0.0
K11335	0.0
K11334	0.0
K11333	0.0
K11332	1.0
K11331	0.0
K11330	0.0
K00169	343.0
K00164	43.0
K00166	3.0
K00167	6.0
K00161	106.0
K00162	105.0
K00163	17.0
K10689	0.0
K10680	7.0
K10681	1.0
K10682	0.0
K04083	1131.0
K04082	2.0
K04081	0.0
K04080	3.0
K04087	443.0
K04086	3.0
K04085	11.0
K04084	49.0
K04088	443.0
K01569	1.0
K01568	0.0
K01563	6.0
K01561	1.0
K01560	605.0
K01567	45.0
K01565	0.0
K01564	1.0
K02038	1899.0
K02039	1850.0
K02030	3772.0
K02031	4891.0
K02032	5123.0
K02033	5696.0
K02034	5844.0
K02035	6307.0
K02036	1942.0
K02037	1885.0
K05556	0.0
K13658	0.0
K13659	0.0
K13656	0.0
K13657	0.0
K13654	0.0
K13655	36.0
K13652	567.0
K13653	2617.0
K13650	0.0
K13651	36.0
K05555	2.0
K05552	0.0
K02057	3968.0
K05550	0.0
K05551	0.0
K12308	3237.0
K12306	0.0
K03073	1995.0
K03072	679.0
K03071	14.0
K03070	2008.0
K03077	127.0
K03076	1912.0
K03075	1890.0
K03074	758.0
K08965	8.0
K08967	3.0
K08961	333.0
K08963	1217.0
K13873	0.0
K13876	0.0
K13874	0.0
K13875	0.0
K06139	0.0
K06138	60.0
K06135	0.0
K06134	3.0
K06137	2.0
K06136	1.0
K06131	2494.0
K06133	1073.0
K06132	1.0
K02600	2006.0
K07389	1.0
K07388	0.0
K04747	0.0
K01516	1938.0
K09977	1.0
K07518	0.0
K07519	1.0
K11437	0.0
K07512	0.0
K07516	357.0
K10212	13.0
K10747	0.0
K10217	0.0
K10219	0.0
K10218	0.0
K10748	0.0
K01912	2644.0
K01913	3.0
K01910	25.0
K01911	141.0
K01916	407.0
K01917	5.0
K01914	1401.0
K01915	3909.0
K01918	1159.0
K01919	19.0
K07774	1.0
K07775	181.0
K07776	21.0
K07777	148.0
K07770	2.0
K07771	0.0
K07772	0.0
K07773	0.0
K07778	7.0
K01193	1239.0
K04340	0.0
K04341	0.0
K04342	0.0
K04343	0.0
K12986	0.0
K04691	1.0
K02931	1953.0
K02933	1976.0
K02935	2004.0
K02936	0.0
K02939	2004.0
K00205	0.0
K00204	0.0
K00207	0.0
K00206	0.0
K00201	0.0
K00200	0.0
K00203	0.0
K00202	0.0
K00209	0.0
K00208	760.0
K01000	2422.0
K01001	0.0
K01002	51.0
K01003	6.0
K01004	1.0
K01005	99.0
K01006	1978.0
K01007	545.0
K01008	790.0
K10855	0.0
K14115	0.0
K14116	0.0
K14441	1948.0
K14446	10.0
K14447	1.0
K14112	0.0
K14445	1.0
K08195	0.0
K08194	0.0
K14448	0.0
K08196	0.0
K08191	442.0
K14119	0.0
K08193	0.0
K00702	208.0
K10799	0.0
K03518	692.0
K03519	142.0
K09719	0.0
K10856	0.0
K03516	0.0
K03517	1279.0
K02205	0.0
K02204	10.0
K02203	832.0
K02201	0.0
K02200	9.0
K13714	0.0
K13461	0.0
K12518	1.0
K12519	1.0
K12517	1.0
K12514	0.0
K12515	0.0
K12512	0.0
K12513	0.0
K12510	1003.0
K12511	414.0
K07183	1203.0
K07182	685.0
K07181	877.0
K07180	100.0
K07186	0.0
K07185	293.0
K07184	2.0
K09800	63.0
K09801	2.0
K09802	0.0
K09803	19.0
K09804	1.0
K09805	37.0
K09806	3.0
K09807	874.0
K09808	1165.0
K09809	6.0
K10912	0.0
K10913	0.0
K10914	70.0
K10915	0.0
K10916	0.0
K10917	0.0
K11358	908.0
K11355	1.0
K11354	0.0
K11357	0.0
K11356	1.0
K04069	5428.0
K04068	1756.0
K04065	17.0
K04064	0.0
K04067	0.0
K04066	1997.0
K04061	1080.0
K09716	3.0
K04063	8.0
K04062	1.0
K10006	0.0
K10007	0.0
K10004	2.0
K10005	1.0
K10002	2.0
K10003	1.0
K10000	0.0
K10001	4.0
K09717	0.0
K10008	1.0
K10009	0.0
K02491	0.0
K14588	0.0
K14581	0.0
K13678	2.0
K13679	0.0
K11633	0.0
K13670	2.0
K13671	2.0
K11987	0.0
K11636	0.0
K11634	0.0
K13582	0.0
K13583	0.0
K13580	0.0
K13581	2.0
K13586	0.0
K13587	0.0
K13584	1.0
K13585	0.0
K13588	0.0
K13589	0.0
K02052	64.0
K02053	64.0
K02050	3534.0
K02051	3868.0
K02056	2093.0
K05553	0.0
K02054	60.0
K02055	52.0
K02058	509.0
K02059	2.0
K05558	0.0
K05559	1.0
K03895	0.0
K03894	0.0
K03897	2.0
K03896	0.0
K03891	2.0
K03890	2.0
K03893	2.0
K03892	4241.0
K02423	1.0
K05342	0.0
K05341	23.0
K12989	0.0
K12988	0.0
K02420	1569.0
K12981	0.0
K12980	0.0
K12983	0.0
K12982	1.0
K12985	0.0
K12984	0.0
K12987	0.0
K02426	472.0
K13854	0.0
K03098	228.0
K13853	92.0
K03095	6.0
K05344	0.0
K03091	4668.0
K03090	102.0
K03093	465.0
K03092	1125.0
K06113	148.0
K09632	0.0
K02429	924.0
K06118	3.0
K05716	0.0
K04844	5.0
K11632	0.0
K11630	0.0
K11631	3.0
K11637	0.0
K11635	0.0
K11638	0.0
K11639	0.0
K07572	0.0
K07573	0.0
K07570	8.0
K07571	436.0
K07576	889.0
K07577	4.0
K07574	1128.0
K07575	0.0
K07578	0.0
K07579	0.0
K11189	2942.0
K11184	574.0
K11187	0.0
K11180	55.0
K11181	55.0
K11183	9.0
K10764	4.0
K10763	2.0
K10762	0.0
K01938	1552.0
K01939	2053.0
K01934	1794.0
K01935	715.0
K01937	1998.0
K01930	0.0
K01932	24.0
K01933	2415.0
K07798	73.0
K07799	21.0
K07796	6.0
K07797	0.0
K07794	93.0
K07795	18.0
K07792	52.0
K07793	674.0
K07790	0.0
K07791	61.0
K06379	1118.0
K00968	470.0
K06378	1154.0
K06377	2.0
K06376	0.0
K06375	0.0
K09814	0.0
K09813	0.0
K06372	0.0
K06371	0.0
K06370	0.0
K01249	0.0
K01246	1056.0
K01247	19.0
K01244	1.0
K01243	1271.0
K08919	0.0
K01241	156.0
K02919	1295.0
K02913	1922.0
K02912	0.0
K02911	1890.0
K02910	0.0
K02917	0.0
K02916	2000.0
K02915	0.0
K02914	1865.0
K00228	29.0
K00227	0.0
K00226	2842.0
K00224	1.0
K00223	0.0
K00222	0.0
K00221	0.0
K00220	0.0
K01798	0.0
K01799	67.0
K01068	0.0
K01069	234.0
K01062	0.0
K01791	2150.0
K01792	2.0
K01061	38.0
K01066	210.0
K01067	422.0
K01796	14.0
K01797	6.0
K05499	519.0
K14468	0.0
K14469	2.0
K14465	0.0
K14466	0.0
K14467	0.0
K10834	0.0
K10833	0.0
K02266	0.0
K03793	11.0
K03790	54.0
K03791	0.0
K03796	22.0
K03797	2841.0
K03794	0.0
K03795	5.0
K03798	3603.0
K03799	451.0
K13448	0.0
K12538	0.0
K12539	0.0
K12530	0.0
K12531	0.0
K12532	0.0
K12533	0.0
K12534	0.0
K12535	0.0
K12536	0.0
K12537	0.0
K03136	0.0
K09790	525.0
K09791	394.0
K09792	347.0
K09793	446.0
K09794	380.0
K09795	41.0
K09796	5.0
K09797	695.0
K09798	350.0
K09799	3.0
K10972	0.0
K10973	0.0
K10977	50.0
K10974	562.0
K10975	0.0
K10978	0.0
K10979	49.0
K06308	0.0
K00315	0.0
K09862	13.0
K06303	0.0
K09860	0.0
K09861	1286.0
K06306	165.0
K06307	0.0
K06305	0.0
K11373	0.0
K04047	207.0
K04046	1.0
K04045	518.0
K04044	2.0
K04043	2150.0
K04042	1637.0
K04041	926.0
K04040	13.0
K02700	1.0
K04049	0.0
K04048	0.0
K02707	1.0
K02704	1.0
K02705	2.0
K10020	0.0
K10021	0.0
K10022	0.0
K10023	0.0
K10024	0.0
K10025	0.0
K10026	152.0
K10027	41.0
K13612	0.0
K13613	0.0
K13611	0.0
K13614	0.0
K13615	0.0
K05794	79.0
K05795	172.0
K05796	26.0
K05797	0.0
K05790	0.0
K05791	2.0
K05792	52.0
K05793	37.0
K05798	0.0
K05799	2200.0
K01474	11.0
K01477	0.0
K01476	47.0
K01471	0.0
K01470	1248.0
K01473	12.0
K13039	2.0
K01479	8.0
K01478	58.0
K05570	809.0
K05571	808.0
K05572	1.0
K05573	1.0
K02078	4387.0
K02079	0.0
K05576	3.0
K02074	16.0
K02075	20.0
K02076	21.0
K02077	18.0
K02071	1107.0
K02072	1042.0
K02073	1117.0
K03309	82.0
K03308	3248.0
K03305	573.0
K03304	44.0
K03307	1878.0
K03306	969.0
K03301	2.0
K03300	109.0
K03303	149.0
K03302	0.0
K06173	2633.0
K06175	3.0
K06174	0.0
K06177	824.0
K06176	16.0
K06179	1164.0
K07680	2.0
K03867	1.0
K03838	0.0
K12053	0.0
K11618	420.0
K11619	0.0
K11614	0.0
K11615	0.0
K11616	0.0
K11617	3.0
K11610	0.0
K11611	0.0
K11960	1.0
K11961	8.0
K02836	2005.0
K10565	0.0
K10564	0.0
K02837	1456.0
K10561	95.0
K10560	95.0
K10563	935.0
K10562	0.0
K02838	2006.0
K06858	0.0
K02839	415.0
K06859	112.0
K12700	48.0
K07558	0.0
K07559	613.0
K07228	2.0
K07229	7.0
K07226	1.0
K07224	3.0
K07225	2.0
K07222	4.0
K07223	19.0
K07220	840.0
K07221	75.0
K10709	264.0
K10708	0.0
K10701	0.0
K10703	0.0
K10702	0.0
K10704	0.0
K05984	0.0
K07537	0.0
K08652	0.0
K08651	0.0
K08658	0.0
K08659	96.0
K05982	343.0
K07451	0.0
K07453	0.0
K07452	0.0
K07455	31.0
K07454	15.0
K09707	493.0
K07457	355.0
K09706	30.0
K07104	11.0
K00029	547.0
K00028	1.0
K00799	34.0
K00798	1670.0
K00797	651.0
K00024	1268.0
K00795	6.0
K00026	0.0
K00021	4.0
K00020	451.0
K00023	4.0
K00022	0.0
K09017	18.0
K01269	1382.0
K09015	379.0
K09014	919.0
K09013	1820.0
K09011	425.0
K09010	0.0
K01261	4.0
K01262	2771.0
K01263	1.0
K01264	0.0
K01265	2847.0
K01266	456.0
K09018	1.0
K08227	0.0
K08226	5.0
K08225	1.0
K08224	404.0
K08223	248.0
K08222	6.0
K08221	7.0
K00249	30.0
K01790	1864.0
K00241	835.0
K00240	943.0
K00243	1092.0
K00242	342.0
K00245	49.0
K00244	1277.0
K00247	0.0
K00246	45.0
K01795	893.0
K06983	2.0
K02799	0.0
K02798	17.0
K02791	46.0
K02790	0.0
K02793	598.0
K02795	746.0
K02794	775.0
K02796	665.0
K04564	717.0
K04565	523.0
K04566	414.0
K04567	1584.0
K01040	61.0
K01041	76.0
K04562	846.0
K04568	4.0
K01049	0.0
K02535	868.0
K02242	11.0
K02536	882.0
K02531	1.0
K02246	4.0
K02533	53.0
K02532	3.0
K02248	3.0
K02538	2.0
K00581	0.0
K13421	2.0
K01013	0.0
K15018	0.0
K15019	0.0
K03110	2003.0
K03111	3805.0
K03112	1.0
K03113	465.0
K03116	1270.0
K03117	87.0
K03118	897.0
K03119	4.0
K10919	0.0
K12552	0.0
K12553	0.0
K12551	0.0
K12556	3.0
K12554	2.0
K12555	10.0
K06892	5.0
K06893	5.0
K06890	259.0
K06891	148.0
K06896	1333.0
K06897	1290.0
K06894	144.0
K06895	299.0
K10954	0.0
K10956	0.0
K06899	1.0
K06328	4.0
K06329	0.0
K10952	0.0
K10953	0.0
K11395	0.0
K11391	0.0
K11390	0.0
K11392	381.0
K00499	0.0
K00494	7.0
K00495	0.0
K00496	2.0
K00491	0.0
K00492	4.0
K00493	0.0
K13591	0.0
K01467	429.0
K13593	0.0
K13592	0.0
K04021	38.0
K04020	36.0
K04023	259.0
K04022	0.0
K04025	0.0
K04024	202.0
K04027	64.0
K04026	175.0
K04029	691.0
K04028	805.0
K07055	0.0
K07054	6.0
K07057	3.0
K07056	2774.0
K07051	2.0
K07050	756.0
K07053	3958.0
K07052	3221.0
K07059	1.0
K07058	1609.0
K10040	370.0
K10041	547.0
K10046	0.0
K04799	0.0
K04798	0.0
K04793	0.0
K04792	0.0
K04791	0.0
K04790	0.0
K04797	0.0
K04796	0.0
K04795	0.0
K04794	0.0
K13638	0.0
K13639	2.0
K13634	1.0
K13635	0.0
K13636	36.0
K13637	0.0
K13630	0.0
K13631	0.0
K13632	0.0
K13633	0.0
K02042	546.0
K05778	0.0
K05779	0.0
K05776	331.0
K05541	1.0
K05774	37.0
K05775	0.0
K05772	61.0
K05773	60.0
K05540	300.0
K01459	1.0
K01458	2.0
K01457	8.0
K01455	53.0
K01454	0.0
K01453	1.0
K01452	2.0
K01451	257.0
K01450	0.0
K05518	1.0
K08070	409.0
K08071	0.0
K05516	189.0
K08077	79.0
K05515	2031.0
K13093	0.0
K11783	0.0
K12949	0.0
K12945	0.0
K12944	1.0
K12941	148.0
K12940	41.0
K12943	0.0
K12942	283.0
K14728	0.0
K14727	0.0
K11785	0.0
K00108	7.0
K13890	46.0
K13891	45.0
K13892	38.0
K13893	2.0
K13894	2.0
K13895	2.0
K13896	1.0
K06159	0.0
K06158	2493.0
K06153	2048.0
K06152	39.0
K06151	39.0
K06157	0.0
K06156	0.0
K06155	2.0
K06154	0.0
K03327	1395.0
K03326	340.0
K03325	625.0
K03324	2538.0
K03322	233.0
K03321	641.0
K03320	941.0
K03329	0.0
K03328	463.0
K04802	0.0
K04801	0.0
K04800	0.0
K11948	0.0
K01505	3.0
K04756	2.0
K11940	1.0
K11941	0.0
K11942	4.0
K11943	0.0
K11944	0.0
K01507	2709.0
K11946	0.0
K11947	0.0
K01506	9.0
K01501	12.0
K01500	132.0
K01503	0.0
K06714	221.0
K04750	535.0
K12789	0.0
K12788	0.0
K11526	0.0
K10810	0.0
K11522	1.0
K11523	1.0
K08675	0.0
K08676	105.0
K08677	2.0
K08679	0.0
K11521	1.0
K10547	224.0
K10546	237.0
K10545	76.0
K10544	57.0
K10543	139.0
K10542	672.0
K10541	678.0
K10540	808.0
K10549	66.0
K10548	224.0
K14630	0.0
K11529	0.0
K00007	0.0
K00005	980.0
K13444	0.0
K00003	1753.0
K00002	460.0
K00001	1106.0
K01186	774.0
K00009	15.0
K00008	1400.0
K10726	0.0
K10725	0.0
K08246	0.0
K00263	7.0
K00262	2357.0
K00261	52.0
K00260	350.0
K00266	5423.0
K00265	1183.0
K01200	207.0
K01201	1082.0
K01206	4888.0
K01207	632.0
K01205	324.0
K01208	2.0
K01209	3494.0
K06167	501.0
K00917	525.0
K00912	866.0
K00919	1997.0
K02519	1911.0
K02518	1943.0
K02517	838.0
K02511	0.0
K02510	155.0
K13409	0.0
K13408	0.0
K03179	696.0
K03170	1.0
K03177	2006.0
K12574	1493.0
K12570	0.0
K12573	1833.0
K11009	0.0
K11008	0.0
K11005	0.0
K11004	0.0
K11007	0.0
K11006	0.0
K11003	0.0
K08296	392.0
K08297	0.0
K08295	1.0
K02634	1.0
K02635	1.0
K10622	0.0
K07693	5.0
K07692	1.0
K07691	0.0
K07690	0.0
K07697	1.0
K07696	458.0
K07695	0.0
K07694	80.0
K07699	714.0
K07698	0.0
K07079	1878.0
K07078	238.0
K07077	1.0
K07076	119.0
K07075	670.0
K07074	34.0
K07073	0.0
K07072	0.0
K07071	484.0
K07070	1.0
K14584	0.0
K11620	0.0
K09190	0.0
K11623	2.0
K05759	0.0
K08589	0.0
K11625	0.0
K11995	0.0
K01439	1491.0
K01438	452.0
K01431	0.0
K01430	491.0
K01433	97.0
K01432	0.0
K01434	25.0
K01437	0.0
K01436	870.0
K05539	3.0
K14520	0.0
K12963	1.0
K12962	1.0
K12961	0.0
K12960	2156.0
K14749	0.0
K14748	0.0
K02972	0.0
K14743	0.0
K14742	1435.0
K14745	0.0
K14744	1.0
K14747	0.0
K14746	0.0
K02167	0.0
K02164	1.0
K02160	885.0
K02168	6.0
K02169	668.0
K10931	0.0
K03341	0.0
K03340	1050.0
K03343	1.0
K03342	11.0
K03346	7.0
K12299	0.0
K12291	0.0
K12290	0.0
K12293	0.0
K12292	0.0
K12295	0.0
K12294	0.0
K12297	2.0
K12368	0.0
K11922	0.0
K11923	0.0
K11920	0.0
K11921	20.0
K11926	0.0
K11927	504.0
K11924	0.0
K11925	0.0
K11928	288.0
K13181	0.0
K13219	0.0
K07262	2.0
K07263	634.0
K07260	1543.0
K07261	3.0
K07266	40.0
K07267	1.0
K07264	336.0
K07265	40.0
K07268	0.0
K07269	0.0
K01155	261.0
K04478	0.0
K04479	0.0
K10528	0.0
K14952	0.0
K07486	57.0
K07487	34.0
K07484	448.0
K07485	4.0
K07482	2.0
K07483	2853.0
K07480	3.0
K07481	133.0
K07488	5.0
K07489	1.0
K11210	0.0
K11211	0.0
K11212	7.0
K11214	423.0
K11216	52.0
K06300	0.0
K00061	0.0
K00060	37.0
K06301	0.0
K00065	164.0
K00064	3.0
K00067	2741.0
K00066	1.0
K00069	0.0
K00068	22.0
K06304	0.0
K08262	0.0
K08261	0.0
K08260	1.0
K08265	0.0
K08264	0.0
K00288	5.0
K00285	6.0
K00284	779.0
K00287	1500.0
K00286	2371.0
K00281	423.0
K00280	0.0
K00283	573.0
K00282	573.0
K08088	0.0
K14198	0.0
K14199	0.0
K03452	0.0
K14194	0.0
K14195	0.0
K14196	0.0
K14197	0.0
K14192	0.0
K14193	0.0
K01880	1585.0
K01881	2429.0
K01883	2009.0
K01885	1768.0
K04618	0.0
K01887	2417.0
K01224	203.0
K01889	2044.0
K01226	442.0
K01227	3.0
K01220	3.0
K01222	119.0
K01223	732.0
K02759	195.0
K02755	2.0
K02757	862.0
K02756	0.0
K14998	0.0
K02750	3.0
K02753	0.0
K02752	0.0
K00939	2007.0
K00938	6.0
K00937	1801.0
K00936	6099.0
K00935	2.0
K00934	0.0
K00933	0.0
K00932	0.0
K00931	1954.0
K00930	3944.0
K01089	635.0
K01080	0.0
K01081	1180.0
K01082	2.0
K01083	23.0
K01084	0.0
K01085	1.0
K01087	12.0
K02571	0.0
K02570	1.0
K02573	375.0
K02572	1.0
K02575	385.0
K02574	428.0
K07780	0.0
K03488	707.0
K03489	5.0
K03482	0.0
K03483	15.0
K03480	133.0
K03481	55.0
K03486	443.0
K03487	0.0
K03484	700.0
K03485	0.0
K02287	1.0
K02286	2.0
K02285	2.0
K02284	2.0
K02283	1592.0
K02282	17.0
K02281	1.0
K02280	7.0
K02289	1.0
K02288	1.0
K03626	0.0
K03627	0.0
K03624	2721.0
K03625	2006.0
K03151	1130.0
K03620	391.0
K03153	17.0
K08869	0.0
K03628	1668.0
K03629	1948.0
K09738	0.0
K09739	0.0
K09736	0.0
K09737	0.0
K09735	0.0
K09732	0.0
K09733	0.0
K09730	0.0
K09731	0.0
K09888	1508.0
K09889	46.0
K09880	0.0
K09882	82.0
K09883	2.0
K09884	0.0
K09887	0.0
K11027	0.0
K11026	0.0
K11025	0.0
K11024	0.0
K07679	0.0
K07678	1.0
K11021	0.0
K11020	0.0
K07675	3.0
K07674	0.0
K07676	0.0
K07671	0.0
K07670	6.0
K07673	2.0
K07672	0.0
K01117	0.0
K12048	0.0
K07019	64.0
K07018	15.0
K07011	1835.0
K07010	993.0
K07013	54.0
K07012	1393.0
K07015	1151.0
K07014	61.0
K07017	226.0
K07016	352.0
K10084	0.0
K08372	18.0
K05884	12.0
K05885	471.0
K05886	43.0
K05887	0.0
K05880	0.0
K05881	0.0
K05882	3.0
K05883	0.0
K08902	1.0
K05739	25.0
K05888	0.0
K05889	0.0
K08903	1.0
K00547	71.0
K00544	0.0
K00545	0.0
K00542	0.0
K00543	0.0
K00540	3000.0
K00548	2999.0
K00549	446.0
K01145	0.0
K01412	5.0
K01147	48.0
K01417	727.0
K00038	0.0
K01143	0.0
K01142	1294.0
K01419	422.0
K00788	2389.0
K00789	2306.0
K12502	0.0
K14762	0.0
K14761	1145.0
K06195	6.0
K03819	0.0
K03818	34.0
K03814	163.0
K03817	151.0
K03816	1161.0
K03811	741.0
K03810	55.0
K03813	378.0
K11908	0.0
K11909	0.0
K11904	8.0
K11905	2.0
K11906	1.0
K11907	11.0
K11900	12.0
K11901	12.0
K11902	47.0
K11903	51.0
K10986	0.0
K13238	1.0
K13239	0.0
K13797	0.0
K07248	158.0
K13796	0.0
K07244	0.0
K07245	3.0
K07246	41.0
K07240	3822.0
K07241	1.0
K07242	1.0
K07243	7.0
K01268	0.0
K05296	0.0
K02821	474.0
K09016	0.0
K09945	0.0
K09944	1.0
K09947	0.0
K09946	4.0
K09941	1.0
K09940	30.0
K09943	1.0
K09942	342.0
K09949	397.0
K09948	2.0
K10851	0.0
K10850	0.0
K03666	1169.0
K03667	420.0
K03196	41.0
K03665	1968.0
K11275	0.0
K06012	1069.0
K00048	697.0
K10857	1.0
K09773	369.0
K00043	1.0
K00042	589.0
K00041	635.0
K00040	534.0
K00046	1741.0
K00733	0.0
K00044	0.0
K06011	0.0
K09012	0.0
K06016	116.0
K06017	0.0
K06014	0.0
K06015	474.0
K06019	9.0
K01075	1.0
K12221	0.0
K06444	0.0
K04632	0.0
K14977	44.0
K14974	0.0
K00958	14.0
K00951	2470.0
K00950	1050.0
K00952	3.0
K00955	79.0
K00954	2004.0
K00957	284.0
K00956	248.0
K00590	102.0
K02777	43.0
K02775	136.0
K02774	112.0
K02773	110.0
K02771	2.0
K02770	419.0
K02779	26.0
K02778	1.0
K01606	0.0
K01607	1177.0
K01604	0.0
K01605	0.0
K01602	2.0
K01601	6.0
K03750	537.0
K01609	1645.0
K02553	2.0
K02804	554.0
K02551	378.0
K02806	358.0
K02557	1986.0
K02800	34.0
K05275	0.0
K02802	0.0
K13300	0.0
K02558	95.0
K02809	0.0
K02808	0.0
K03600	2.0
K03601	1973.0
K03602	1940.0
K03603	1.0
K03604	482.0
K03605	429.0
K03606	95.0
K03607	1.0
K03608	1054.0
K03609	1549.0
K06078	0.0
K06079	56.0
K09710	2005.0
K09711	1.0
K09712	0.0
K06073	0.0
K06074	0.0
K06075	9.0
K06076	653.0
K06077	45.0
K06382	622.0
K06383	517.0
K06380	0.0
K06381	1187.0
K06386	0.0
K06387	676.0
K06384	132.0
K06385	924.0
K06388	0.0
K06389	0.0
K12466	2.0
K12468	0.0
K07657	394.0
K07656	0.0
K07655	0.0
K07654	3.0
K07653	2.0
K07652	222.0
K07651	3.0
K07650	13.0
K07659	336.0
K07658	1783.0
K11041	10.0
K11040	0.0
K11043	0.0
K11042	0.0
K11045	0.0
K11044	0.0
K11047	0.0
K11046	0.0
K11049	0.0
K11048	0.0
K07387	311.0
K07386	494.0
K06926	1674.0
K06927	122.0
K06924	0.0
K06925	2005.0
K06922	1.0
K06923	1400.0
K06920	573.0
K06921	971.0
K06928	175.0
K06929	493.0
K07033	1286.0
K07032	109.0
K07031	514.0
K07030	1001.0
K07037	510.0
K07035	788.0
K07034	352.0
K07039	1.0
K07038	114.0
K10829	0.0
K00384	3739.0
K00385	119.0
K00386	0.0
K00387	0.0
K00380	31.0
K00381	29.0
K00382	1799.0
K00383	17.0
K00389	5.0
K01387	1.0
K01385	0.0
K01389	0.0
K09158	360.0
K09159	338.0
K09156	0.0
K09157	1171.0
K09154	0.0
K09155	491.0
K09152	0.0
K09153	547.0
K09150	0.0
K09151	388.0
K05970	1111.0
K05714	2.0
K05715	0.0
K05710	7.0
K05711	0.0
K05712	3.0
K05713	0.0
K00560	1419.0
K00561	1.0
K00563	213.0
K00564	91.0
K00566	2441.0
K00567	1913.0
K00568	23.0
K00569	3.0
K05575	6.0
K01169	0.0
K01167	0.0
K01166	0.0
K05577	6.0
K01163	999.0
K01161	0.0
K01160	37.0
K05578	1.0
K05579	1.0
K08092	86.0
K08093	8.0
K08094	121.0
K08095	0.0
K08096	0.0
K08097	11.0
K02254	0.0
K02255	0.0
K01743	0.0
K02251	2.0
K02061	2.0
K01741	0.0
K02060	0.0
K00114	10.0
K02122	1291.0
K02123	1666.0
K02120	1728.0
K02121	1510.0
K02124	1702.0
K03837	1.0
K03836	0.0
K03835	40.0
K03834	1.0
K03833	544.0
K03832	1736.0
K03831	12.0
K03830	656.0
K00443	0.0
K03839	578.0
K02067	403.0
K10189	943.0
K13038	2762.0
K13787	206.0
K13788	49.0
K13789	4998.0
K10188	1179.0
K12255	0.0
K12254	0.0
K12257	1097.0
K12256	0.0
K12251	315.0
K12250	0.0
K12253	0.0
K12252	0.0
K13252	5.0
K13256	3.0
K13255	0.0
K12079	0.0
K12078	0.0
K12071	0.0
K12070	0.0
K12073	1.0
K12072	1.0
K09912	1.0
K06236	0.0
K06237	0.0
K05519	0.0
K09914	41.0
K11788	0.0
K11782	0.0
K11780	1.0
K11781	1.0
K11787	0.0
K11784	0.0
K11530	0.0
K12787	0.0
K12786	0.0
K12785	0.0
K12784	0.0
K06718	4.0
K09969	5.0
K09968	1.0
K09967	436.0
K09966	4.0
K09965	1.0
K09964	1.0
K09963	135.0
K09962	5.0
K09961	1.0
K09960	1.0
K11527	276.0
K11524	0.0
K11525	0.0
K11250	1.0
K11253	0.0
K11258	0.0
K11528	0.0
K00713	0.0
K00712	3.0
K10780	2.0
K10783	2.0
K10125	0.0
K10124	0.0
K10126	0.0
K10121	9.0
K10123	0.0
K10122	9.0
K04652	950.0
K04653	910.0
K04651	1342.0
K04656	912.0
K04654	911.0
K04655	1028.0
K00973	2007.0
K00972	63.0
K00971	1355.0
K00970	825.0
K00975	2878.0
K00974	4640.0
K00979	992.0
K00978	270.0
K14954	0.0
K14955	0.0
K14956	0.0
K06178	1274.0
K01596	141.0
K01597	37.0
K01594	0.0
K01595	46.0
K01592	0.0
K01593	10.0
K01590	2.0
K01591	1953.0
K01598	3.0
K01599	3816.0
K02711	1.0
K02710	1.0
K02713	1.0
K02712	1.0
K02714	1.0
K02717	1.0
K02716	1.0
K02719	2.0
K02718	1.0
K03449	422.0
K03446	670.0
K03444	17.0
K03445	36.0
K03442	1935.0
K01620	1163.0
K01621	130.0
K01622	13.0
K01623	854.0
K01624	3287.0
K01625	2897.0
K01626	1063.0
K01627	870.0
K01628	1502.0
K01629	528.0
K05299	2.0
K02829	0.0
K02828	0.0
K02827	0.0
K02826	0.0
K02825	628.0
K02824	1441.0
K02823	1926.0
K02822	520.0
K03198	40.0
K03199	39.0
K03668	101.0
K03669	1.0
K03190	492.0
K03191	8.0
K03660	1582.0
K03194	0.0
K03195	47.0
K03664	2006.0
K03197	40.0
K09772	1134.0
K06013	63.0
K09770	104.0
K09771	3.0
K09776	9.0
K09777	1080.0
K09774	386.0
K09775	835.0
K09778	400.0
K09779	1043.0
K06269	0.0
K06323	0.0
K11624	2.0
K02991	0.0
K02990	1962.0
K02624	1.0
K02240	9.0
K08282	70.0
K12440	0.0
K12441	0.0
K12442	0.0
K12443	0.0
K12444	0.0
K12445	0.0
K12449	0.0
K02247	0.0
K07637	1.0
K07636	2205.0
K07639	0.0
K07638	3.0
K11069	936.0
K11068	1445.0
K11063	0.0
K11062	0.0
K11061	0.0
K11060	0.0
K11066	1.0
K11065	858.0
K06900	1.0
K06901	1296.0
K06902	140.0
K06903	156.0
K06904	55.0
K06905	191.0
K06906	95.0
K06907	267.0
K06908	187.0
K06909	32.0
K10821	0.0
K05905	47.0
K05904	0.0
K05906	0.0
K05900	0.0
K05903	53.0
K01406	0.0
K05909	0.0
K05908	0.0
K00368	3.0
K00369	0.0
K00366	111.0
K00367	1.0
K00364	5.0
K00365	0.0
K00362	6.0
K00363	13.0
K00360	0.0
```
