## Extended Data File 1 for "Diet induces reproducible alterations in the mouse and human gut microbiome": mgm4539918.3_mgm4539918.3.picrust

```
# Constructed from biom file
#OTU ID	mgm4539918
K01365	0.0
K01364	0.0
K01361	4.0
K01360	0.0
K01362	2803.0
K02249	0.0
K05841	5.0
K05844	13.0
K05845	23.0
K05846	1361.0
K05847	683.0
K00508	18.0
K00500	13.0
K00507	26.0
K00504	1.0
K00505	0.0
K12521	0.0
K01101	410.0
K01103	734.0
K12520	0.0
K01104	3782.0
K05592	1898.0
K05593	807.0
K05590	1.0
K05591	4.0
K05596	8.0
K05597	0.0
K05594	1.0
K05595	1307.0
K05599	0.0
K11964	0.0
K11962	2.0
K14540	1143.0
K12529	0.0
K12528	0.0
K06353	0.0
K02456	746.0
K02457	4.0
K02454	724.0
K02455	52.0
K02452	639.0
K02453	691.0
K02450	635.0
K02103	591.0
K08138	201.0
K02108	2283.0
K02109	3385.0
K02458	10.0
K02459	4.0
K08137	2.0
K03851	54.0
K03850	0.0
K03852	6.0
K03855	10.0
K03856	2582.0
K13018	1.0
K13019	82.0
K13010	9.0
K13011	0.0
K13012	144.0
K13013	1.0
K13014	1.0
K13015	17.0
K13016	91.0
K13017	1.0
K08566	0.0
K08567	641.0
K13274	0.0
K13275	4.0
K13276	0.0
K13277	0.0
K03275	0.0
K03274	707.0
K03277	0.0
K03276	0.0
K03271	1716.0
K03270	1829.0
K03273	832.0
K03272	1162.0
K03279	0.0
K03278	0.0
K11022	0.0
K12277	0.0
K12276	0.0
K12270	5.0
K11058	0.0
K12279	0.0
K12278	632.0
K07557	0.0
K07550	0.0
K07552	418.0
K06319	0.0
K09909	1.0
K09908	2.0
K12051	0.0
K12050	0.0
K12057	3.0
K12056	2.0
K06221	11.0
K09900	0.0
K09903	2555.0
K09902	2.0
K09904	1.0
K09907	1.0
K09906	1.0
K11501	0.0
K03234	0.0
K00773	2551.0
K00772	720.0
K00777	7.0
K00776	0.0
K06313	110.0
K06315	0.0
K05574	2.0
K10201	8.0
K07176	0.0
K07177	9.0
K07174	0.0
K07175	1495.0
K07172	26.0
K07173	544.0
K07170	526.0
K07171	2535.0
K07178	2.0
K07179	0.0
K00195	0.0
K00194	25.0
K00197	31.0
K00196	2.0
K00191	0.0
K00190	22.0
K00193	0.0
K00192	0.0
K00198	307.0
K06405	1029.0
K10109	266.0
K10108	724.0
K10107	49.0
K01828	3.0
K01829	3.0
K01826	6.0
K01825	7.0
K01822	17.0
K01823	83.0
K01820	44.0
K01821	732.0
K00999	0.0
K00998	1716.0
K00995	3692.0
K00997	993.0
K00996	6.0
K00991	2587.0
K00990	653.0
K00992	1.0
K11028	0.0
K02622	708.0
K02625	0.0
K03564	1981.0
K13489	0.0
K13488	0.0
K13483	8.0
K13482	1.0
K13481	1.0
K13480	44.0
K13487	0.0
K13486	0.0
K14680	0.0
K14681	0.0
K14682	4.0
K08358	1274.0
K08357	634.0
K08356	0.0
K08355	0.0
K03469	2493.0
K03462	0.0
K03464	1.0
K03465	947.0
K03466	2594.0
K01648	4.0
K01649	3598.0
K01643	872.0
K01640	146.0
K01641	7.0
K01646	43.0
K01647	2433.0
K01644	998.0
K02597	632.0
K02626	20.0
K02595	1.0
K02594	824.0
K02593	632.0
K02592	751.0
K02591	921.0
K02590	577.0
K02598	102.0
K02849	4.0
K14061	2.0
K14062	2.0
K14063	1.0
K14064	1.0
K14065	0.0
K14067	0.0
K02841	13.0
K02840	2.0
K02843	1521.0
K02844	691.0
K02847	1.0
K02846	1.0
K02102	6.0
K09758	106.0
K06039	6.0
K06034	0.0
K06036	19.0
K06037	0.0
K06032	0.0
K01581	25.0
K02702	2.0
K02659	7.0
K13490	0.0
K13491	0.0
K03644	743.0
K03645	1.0
K03646	56.0
K03647	14.0
K03640	197.0
K03641	77.0
K03642	794.0
K03643	5.0
K03648	1599.0
K03649	8.0
K06694	0.0
K11814	0.0
K12428	0.0
K12429	1.0
K12422	0.0
K12423	0.0
K12420	0.0
K12421	0.0
K12426	0.0
K12427	0.0
K12424	0.0
K12425	0.0
K07349	1.0
K07348	2.0
K05380	0.0
K07345	9.0
K07344	45.0
K07347	10.0
K07346	4.0
K07341	444.0
K07340	45.0
K07343	431.0
K07342	0.0
K06968	56.0
K06969	3576.0
K06962	58.0
K06963	0.0
K06960	1845.0
K06961	0.0
K06966	2030.0
K06967	1135.0
K06964	0.0
K06965	0.0
K08995	14.0
K08994	31.0
K08997	1.0
K08996	4.0
K08990	2.0
K08993	2.0
K08992	3.0
K08999	907.0
K08998	2087.0
K08344	1.0
K08345	1.0
K08346	1.0
K14940	2.0
K02724	2.0
K08349	1.0
K11815	0.0
K05929	0.0
K05928	2.0
K05927	0.0
K05924	0.0
K05922	0.0
K05921	3.0
K00349	1326.0
K00698	0.0
K00340	1333.0
K00341	1333.0
K00690	502.0
K00343	1288.0
K00344	88.0
K00697	141.0
K00346	1324.0
K00347	1324.0
K09116	417.0
K09117	2064.0
K05337	255.0
K09118	24.0
K09119	0.0
K02106	83.0
K05823	9.0
K05820	10.0
K05826	6.0
K05827	5.0
K02100	1.0
K02101	0.0
K00524	0.0
K00525	2307.0
K00526	548.0
K00527	3308.0
K00520	660.0
K00522	0.0
K00523	4.0
K02451	1.0
K00528	1696.0
K00529	6.0
K00025	0.0
K14215	0.0
K14213	0.0
K03453	897.0
K00796	2072.0
K05339	1.0
K00027	1890.0
K00794	1841.0
K00793	1826.0
K01347	1.0
K01346	0.0
K01344	0.0
K01343	0.0
K00791	2799.0
K01340	0.0
K00790	3472.0
K02694	2.0
K02696	2.0
K02697	2.0
K02690	2.0
K02691	2.0
K02692	2.0
K02693	2.0
K02698	5.0
K02699	2.0
K00836	10.0
K00837	643.0
K00835	4.0
K00832	36.0
K00833	1133.0
K00830	46.0
K00831	1824.0
K00839	14.0
K04335	1.0
K04334	1.0
K01120	4.0
K01126	2173.0
K04333	1.0
K01129	1328.0
K01128	1.0
K04339	0.0
K04338	2.0
K02470	3619.0
K02471	7.0
K02472	251.0
K02473	0.0
K02474	1726.0
K02475	1.0
K02476	6.0
K02477	1336.0
K02478	10.0
K02479	16.0
K09019	3.0
K01267	678.0
K13074	0.0
K13075	1.0
K11441	0.0
K14055	1.0
K13299	0.0
K13292	1934.0
K14057	1.0
K14056	0.0
K02856	195.0
K02585	813.0
K12211	0.0
K12210	0.0
K12213	0.0
K12212	0.0
K12215	0.0
K02854	2.0
K12217	0.0
K12216	0.0
K12219	0.0
K12218	0.0
K02855	3.0
K08692	0.0
K08693	0.0
K08690	0.0
K08691	0.0
K08696	8.0
K08697	2.0
K11748	3.0
K11749	2405.0
K11746	1.0
K11747	2.0
K11744	1.0
K11745	2.0
K11742	54.0
K11743	446.0
K11740	1.0
K11741	286.0
K13920	35.0
K13921	1.0
K13922	480.0
K13923	0.0
K13924	54.0
K13925	0.0
K13926	637.0
K13927	138.0
K13928	1.0
K13929	2.0
K09923	2.0
K09922	656.0
K06201	1182.0
K06200	693.0
K06207	2029.0
K06206	985.0
K06205	2.0
K09924	47.0
K09929	0.0
K06208	114.0
K00759	1373.0
K00758	6.0
K00752	3.0
K00757	1711.0
K00756	413.0
K00754	2082.0
K06001	1951.0
K05557	0.0
K09766	186.0
K05554	0.0
K07475	0.0
K07150	870.0
K07151	642.0
K07152	56.0
K07153	3.0
K07154	2658.0
K07155	0.0
K07156	5.0
K07157	14.0
K07406	1267.0
K07407	3406.0
K07404	1004.0
K07405	729.0
K07402	1391.0
K07403	718.0
K07400	2.0
K07401	5.0
K01808	2778.0
K01809	1465.0
K01800	2.0
K01801	0.0
K01802	1499.0
K01803	2586.0
K01804	772.0
K01805	337.0
K01807	490.0
K09718	0.0
K14668	0.0
K14669	0.0
K14666	0.0
K14667	1.0
K01664	20.0
K01665	1186.0
K01666	670.0
K01667	735.0
K01660	0.0
K01661	202.0
K01662	2294.0
K01663	0.0
K01668	3.0
K01669	722.0
K02863	2507.0
K02862	0.0
K02860	2380.0
K02867	2553.0
K02866	0.0
K02864	2479.0
K02869	0.0
K05362	0.0
K05365	14.0
K03402	1301.0
K03403	8.0
K03400	0.0
K03406	15427.0
K03407	2356.0
K03404	60.0
K03405	72.0
K03408	3321.0
K03409	814.0
K02315	1478.0
K02314	2763.0
K02317	1.0
K02316	2553.0
K02313	2560.0
K02312	5.0
K02319	3.0
K12405	0.0
K12152	1.0
K12151	1.0
K07091	5.0
K07090	3978.0
K07093	9.0
K07092	0.0
K07095	3544.0
K07094	22.0
K07097	636.0
K07096	52.0
K07099	505.0
K07098	2503.0
K11175	2536.0
K11174	0.0
K11177	10.0
K11176	0.0
K11173	0.0
K11179	72.0
K11178	10.0
K00322	6.0
K00320	5.0
K00321	0.0
K00326	0.0
K00324	57.0
K00325	26.0
K00329	58.0
K05945	41.0
K05944	0.0
K05947	0.0
K05946	567.0
K06944	3.0
K06945	5.0
K06946	4.0
K06415	115.0
K06940	1376.0
K06941	2701.0
K06942	2507.0
K06943	0.0
K10806	4.0
K10807	11.0
K10804	68.0
K10805	6.0
K06948	11.0
K06949	2130.0
K06418	1.0
K09138	637.0
K09139	3.0
K09134	427.0
K09135	0.0
K09136	37.0
K09137	676.0
K09130	0.0
K09131	656.0
K09132	459.0
K09133	4.0
K05808	2535.0
K05809	1.0
K05804	387.0
K05805	47.0
K05806	0.0
K05807	1403.0
K05800	5.0
K05801	181.0
K05802	1.0
K05803	1.0
K01044	7.0
K01045	1.0
K01046	15.0
K02068	746.0
K04561	4.0
K01042	883.0
K05568	2496.0
K05567	1088.0
K14273	0.0
K14275	0.0
K14274	48.0
K02062	8.0
K05245	0.0
K05564	1.0
K01048	108.0
K02066	2124.0
K01322	499.0
K01325	0.0
K02065	1490.0
K01326	0.0
K05560	1.0
K02243	10.0
K08930	0.0
K02679	1.0
K02676	3.0
K02674	645.0
K02675	0.0
K02672	636.0
K02241	830.0
K02670	4.0
K02671	634.0
K00810	0.0
K00811	721.0
K00812	530.0
K00813	2.0
K00814	0.0
K00817	2507.0
K00818	737.0
K00819	122.0
K02530	6.0
K02245	11.0
K02244	6.0
K01499	0.0
K01498	0.0
K01493	2504.0
K01492	145.0
K01491	5240.0
K01497	55.0
K01496	761.0
K01495	1402.0
K01494	458.0
K02418	1041.0
K02419	1887.0
K14492	0.0
K02412	1818.0
K02413	1781.0
K02410	1887.0
K02411	1271.0
K02416	1887.0
K02417	1539.0
K02414	725.0
K02415	727.0
K00120	0.0
K00121	24.0
K00430	0.0
K13058	0.0
K13059	0.0
K13727	2.0
K13057	8.0
K13722	0.0
K13051	102.0
K13052	577.0
K00435	1.0
K12054	0.0
K03239	0.0
K03238	0.0
K03231	1.0
K03230	49.0
K03232	0.0
K12059	1.0
K03237	0.0
K03236	0.0
K12058	2.0
K12239	0.0
K12238	0.0
K12235	0.0
K12234	129.0
K13942	0.0
K13940	705.0
K13941	0.0
K12097	0.0
K12096	0.0
K12095	0.0
K12094	0.0
K12093	0.0
K12092	0.0
K12091	0.0
K12090	0.0
K12099	0.0
K12098	0.0
K06356	0.0
K05992	4.0
K03540	0.0
K06331	576.0
K06330	9.0
K07138	2311.0
K07139	1948.0
K11811	4.0
K07132	307.0
K07133	7327.0
K07130	1049.0
K07131	10.0
K07137	3490.0
K07134	0.0
K07135	0.0
K01860	0.0
K01866	2555.0
K01867	2554.0
K01865	5.0
K01868	2962.0
K01869	2553.0
K06140	7.0
K04766	3.0
K04767	718.0
K04764	854.0
K04762	696.0
K04763	3770.0
K04760	6.0
K04761	406.0
K04768	3.0
K04769	1023.0
K08313	8.0
K08312	2.0
K08311	14.0
K08310	6.0
K08317	3.0
K08316	784.0
K08315	3.0
K08314	51.0
K05149	0.0
K08319	0.0
K08318	1.0
K06339	0.0
K14648	0.0
K14392	62.0
K14393	648.0
K14645	4.0
K14647	1.0
K01689	2964.0
K01686	1813.0
K01687	3393.0
K01684	512.0
K01685	1183.0
K01682	643.0
K01681	2258.0
K05308	0.0
K02889	0.0
K02888	2553.0
K02885	0.0
K02884	2554.0
K02887	2507.0
K02886	2554.0
K02881	2553.0
K02883	0.0
K13743	0.0
K02086	11.0
K02081	281.0
K02080	1.0
K02083	59.0
K02082	10.0
K13831	0.0
K03428	2.0
K03429	565.0
K03424	3394.0
K03935	0.0
K03932	154.0
K03933	3.0
K03930	486.0
K03931	137.0
K02339	5.0
K02338	2556.0
K02337	2501.0
K02336	2.0
K02335	2985.0
K02334	1376.0
K02330	0.0
K03688	1401.0
K03689	2.0
K03680	50.0
K03683	3.0
K03684	25.0
K03685	2505.0
K03686	4654.0
K03687	2389.0
K07301	1817.0
K07300	8.0
K07303	23.0
K07302	26.0
K07305	78.0
K07304	151.0
K07307	1384.0
K07306	51.0
K07309	0.0
K07308	49.0
K02617	1.0
K02610	5.0
K02963	2554.0
K02612	5.0
K02961	2386.0
K09686	5207.0
K09687	10760.0
K09684	73.0
K09685	131.0
K09682	0.0
K09683	0.0
K09680	150.0
K09681	0.0
K09688	49.0
K09689	49.0
K05962	1.0
K05961	0.0
K05967	9.0
K05966	15.0
K11159	1.0
K05964	19.0
K05968	0.0
K11152	0.0
K00309	0.0
K00658	138.0
K00304	8.0
K00305	8.0
K00654	0.0
K00655	3193.0
K00652	1400.0
K00301	4.0
K00302	408.0
K00303	72.0
K10828	0.0
K06431	0.0
K06432	0.0
K06433	0.0
K06434	5.0
K06436	171.0
K06437	0.0
K10820	48.0
K06439	0.0
K10822	0.0
K10823	0.0
K10826	1.0
K09167	90.0
K06322	0.0
K14117	0.0
K14259	0.0
K14257	0.0
K01308	204.0
K01303	6.0
K01301	8.0
K01305	75.0
K01304	35.0
K02658	652.0
K00672	0.0
K02650	876.0
K02651	156.0
K02652	2093.0
K02653	2255.0
K02654	4023.0
K05687	0.0
K02656	638.0
K05685	50.0
K00878	1097.0
K00879	129.0
K00872	204.0
K00873	2562.0
K00870	2.0
K00876	2551.0
K00877	0.0
K00874	2317.0
K00875	0.0
K04487	3660.0
K04486	1631.0
K04485	2534.0
K04484	0.0
K04483	0.0
K04482	0.0
K04480	2.0
K04488	2205.0
K12049	0.0
K13693	1.0
K13706	0.0
K13694	215.0
K13695	2.0
K05977	0.0
K09516	86.0
K02434	3295.0
K02435	3160.0
K02436	24.0
K02437	1340.0
K05350	619.0
K02431	627.0
K08100	1.0
K02433	3399.0
K02438	1063.0
K02439	9.0
K03745	55.0
K03744	1761.0
K03747	639.0
K03210	2549.0
K03217	2472.0
K03216	1846.0
K03215	647.0
K03742	2274.0
K03219	49.0
K03218	2503.0
K03749	3.0
K03748	57.0
K02383	0.0
K06327	0.0
K06320	552.0
K07238	1849.0
K09479	0.0
K09478	0.0
K09475	1.0
K09474	63.0
K09477	0.0
K09476	1.0
K09471	9.0
K09470	0.0
K09473	0.0
K09472	51.0
K07543	0.0
K06898	1656.0
K13967	0.0
K13963	1326.0
K07545	0.0
K00737	389.0
K05345	10.0
K11706	0.0
K11707	4.0
K11704	0.0
K11705	0.0
K11708	4.0
K11709	3.0
K05588	2.0
K07114	2063.0
K07443	991.0
K07116	1.0
K07117	15.0
K07110	5.0
K07447	1865.0
K07112	948.0
K07113	8.0
K07448	479.0
K07118	44.0
K07119	11.0
K10619	0.0
K10618	0.0
K10617	0.0
K10616	0.0
K01848	27.0
K01849	25.0
K01844	308.0
K01845	2133.0
K01846	26.0
K01847	1957.0
K01840	4410.0
K01841	85.0
K01842	0.0
K01843	1117.0
K06219	2.0
K10832	0.0
K05348	0.0
K14203	0.0
K08483	1760.0
K08482	12.0
K08481	6.0
K08480	2.0
K08485	1.0
K08484	8.0
K00464	2.0
K00467	1.0
K00466	0.0
K00461	0.0
K00460	0.0
K00463	0.0
K00462	6.0
K04509	0.0
K00469	2.0
K00468	1.0
K08645	0.0
K04744	704.0
K01518	0.0
K01519	0.0
K04748	30.0
K04749	1503.0
K01514	36.0
K01515	2168.0
K01512	1405.0
K01510	0.0
K14623	359.0
K14626	0.0
K14627	0.0
K14628	0.0
K14629	0.0
K03918	10.0
K03919	3.0
K12372	2.0
K12373	3571.0
K12370	2.0
K12371	4.0
K02359	0.0
K02358	3223.0
K02351	1.0
K02352	0.0
K02355	4998.0
K02357	2553.0
K02356	2567.0
K13574	0.0
K13573	1.0
K13572	2.0
K13571	4.0
K13570	2.0
K12112	0.0
K12113	0.0
K12110	0.0
K12111	13.0
K07329	0.0
K07328	0.0
K07323	64.0
K07322	1146.0
K07321	144.0
K07320	4.0
K07327	0.0
K07326	0.0
K07325	0.0
K07324	0.0
K08163	1.0
K06180	5140.0
K06181	14.0
K06182	639.0
K06183	1052.0
K06186	4.0
K06187	2553.0
K06188	219.0
K06189	64.0
K08359	0.0
K07589	15.0
K07588	1322.0
K07587	0.0
K07586	398.0
K07585	0.0
K07584	1116.0
K07583	0.0
K07582	0.0
K07581	0.0
K07580	0.0
K11139	0.0
K05989	2960.0
K05988	0.0
K05985	271.0
K05987	0.0
K05986	0.0
K10843	2.0
K08354	6.0
K10844	0.0
K10848	0.0
K00673	4.0
K00674	520.0
K00675	10.0
K00676	1092.0
K00677	1658.0
K06988	17.0
K06989	177.0
K08351	1.0
K06980	12.0
K06981	0.0
K06982	0.0
K08350	2.0
K06984	0.0
K06985	5.0
K06986	1.0
K06987	695.0
K02445	814.0
K02444	517.0
K00582	0.0
K00583	0.0
K00580	0.0
K02110	2285.0
K00586	0.0
K00587	0.0
K00584	6.0
K08921	0.0
K02441	15.0
K00588	118.0
K08922	0.0
K02440	174.0
K00018	2046.0
K08923	0.0
K02443	521.0
K00019	641.0
K02442	0.0
K08925	0.0
K08926	0.0
K08927	0.0
K03149	1190.0
K06604	0.0
K00015	28.0
K01989	1706.0
K00854	2271.0
K00855	8.0
K00856	55.0
K00857	597.0
K00850	5227.0
K00851	28.0
K00852	1458.0
K00853	232.0
K00858	2557.0
K00859	2452.0
K01181	613.0
K01180	0.0
K01183	667.0
K01182	1171.0
K01185	469.0
K01184	0.0
K01187	3625.0
K01188	1532.0
K02596	639.0
K13766	35.0
K13767	6.0
K13003	0.0
K13002	61.0
K13000	0.0
K02984	0.0
K02986	2555.0
K02987	0.0
K02636	11.0
K02982	2169.0
K02983	0.0
K02638	2.0
K02639	12.0
K02988	2463.0
K08298	0.0
K08299	0.0
K03583	639.0
K03582	639.0
K03581	2013.0
K03580	2.0
K03587	1413.0
K03586	4.0
K03585	2154.0
K03584	2483.0
K03589	2143.0
K03588	3144.0
K01725	1.0
K01724	33.0
K01727	22.0
K01726	628.0
K01721	2.0
K01720	6.0
K01722	0.0
K13008	0.0
K01729	21.0
K01728	51.0
K09530	0.0
K09539	0.0
K02188	1695.0
K02189	1472.0
K02182	2.0
K02183	0.0
K03769	816.0
K03768	2747.0
K03767	62.0
K03765	0.0
K03764	1.0
K03763	2076.0
K03762	6.0
K03761	6.0
K03760	49.0
K09457	296.0
K09456	3.0
K09459	79.0
K09458	2610.0
K00602	5254.0
K13988	0.0
K13985	0.0
K09981	8.0
K09980	0.0
K09983	1.0
K09982	49.0
K09985	638.0
K09984	2.0
K09987	9.0
K09986	2.0
K09989	487.0
K09988	508.0
K12583	1.0
K12582	3.0
K12589	0.0
K11720	643.0
K09759	596.0
K10985	0.0
K10984	1.0
K07468	0.0
K07469	62.0
K07464	1015.0
K07465	7.0
K07466	1.0
K07467	541.0
K07460	2113.0
K07461	474.0
K07462	2558.0
K07463	1.0
K10679	34.0
K10678	2.0
K10671	0.0
K10670	280.0
K10673	0.0
K10672	94.0
K10674	1.0
K10677	2.0
K10676	0.0
K08726	0.0
K08724	9.0
K08722	365.0
K08723	1.0
K08720	0.0
K08721	0.0
K08728	8.0
K10187	0.0
K00119	2.0
K00118	4.0
K00449	2.0
K00448	1.0
K00115	0.0
K00446	2.0
K00117	22.0
K00116	11.0
K00111	1545.0
K00442	0.0
K00113	86.0
K00112	86.0
K01539	0.0
K01531	838.0
K04720	1891.0
K01533	3273.0
K01534	4202.0
K01535	1.0
K01537	2070.0
K14358	0.0
K14605	2.0
K14606	2.0
K00413	12.0
K10120	8.0
K05600	0.0
K05777	11.0
K03972	0.0
K03973	57.0
K03970	6.0
K03971	1.0
K03976	1792.0
K03977	2499.0
K03974	6.0
K03975	568.0
K03978	2489.0
K03979	2553.0
K13378	642.0
K02372	2047.0
K02371	1528.0
K02377	1663.0
K02379	93.0
K03396	1.0
K03397	0.0
K03394	2626.0
K03395	0.0
K03392	51.0
K03393	0.0
K03390	544.0
K03391	2.0
K03399	650.0
K03027	0.0
K12136	0.0
K12137	8.0
K06610	0.0
K12138	0.0
K12139	2.0
K11444	0.0
K11440	1.0
K11443	6.0
K11442	0.0
K00612	39.0
K00613	0.0
K00610	1160.0
K00611	1800.0
K00616	1404.0
K00617	0.0
K00614	3.0
K00615	5710.0
K00619	702.0
K10863	0.0
K07874	0.0
K06234	0.0
K10240	0.0
K10241	0.0
K10242	0.0
K10243	3.0
K04110	2.0
K04113	0.0
K04112	0.0
K04115	0.0
K04114	0.0
K04117	0.0
K04116	0.0
K04118	0.0
K05517	2.0
K07705	20.0
K07704	29.0
K07707	395.0
K07706	488.0
K07701	631.0
K07700	1.0
K07703	635.0
K07702	1.0
K07709	744.0
K07708	6.0
K01955	3795.0
K13042	0.0
K09934	4.0
K09935	640.0
K06216	3.0
K09937	54.0
K13745	4.0
K13746	0.0
K13747	1878.0
K13740	0.0
K13741	0.0
K13742	0.0
K06211	389.0
K06212	3.0
K09933	18.0
K02618	5.0
K02619	1143.0
K02968	2464.0
K02966	0.0
K02967	2507.0
K02616	4.0
K02965	2554.0
K02962	0.0
K02611	5.0
K02613	21.0
K03569	3542.0
K03568	146.0
K03565	2466.0
K06218	56.0
K03567	691.0
K03566	14.0
K03561	3538.0
K03560	5.0
K03563	1914.0
K03562	86.0
K06430	0.0
K01709	348.0
K01708	3.0
K01707	1.0
K01706	29.0
K01705	3.0
K01704	5424.0
K01703	5515.0
K01702	0.0
K14165	0.0
K14164	0.0
K14166	2.0
K14161	8.0
K14160	4.0
K14162	14.0
K05396	78.0
K03709	785.0
K03708	207.0
K08160	1.0
K03701	3678.0
K03700	684.0
K03703	2051.0
K03702	2553.0
K03705	1811.0
K03704	2436.0
K03707	65.0
K03706	651.0
K06289	0.0
K06288	0.0
K06283	901.0
K06282	1443.0
K06281	1445.0
K06287	2543.0
K06286	6.0
K06285	117.0
K06284	558.0
K08161	11.0
K07540	0.0
K06438	610.0
K06869	0.0
K06868	0.0
K06867	42.0
K06866	1.0
K06865	0.0
K06864	1624.0
K06863	0.0
K06862	0.0
K06861	1463.0
K06860	4.0
K12659	1.0
K12658	5.0
K07547	0.0
K07546	0.0
K15023	4.0
K15022	641.0
K15020	0.0
K15024	777.0
K08700	2.0
K08162	385.0
K07544	0.0
K00137	8.0
K00135	81.0
K00134	3313.0
K00133	2556.0
K00132	8.0
K00131	18.0
K00130	409.0
K00139	0.0
K00138	1.0
K00429	0.0
K00428	410.0
K00421	2.0
K00423	0.0
K00425	1362.0
K00427	1.0
K00426	1361.0
K14292	0.0
K14379	0.0
K14370	0.0
K14371	0.0
K14372	0.0
K14373	0.0
K14374	0.0
K14375	0.0
K09845	0.0
K14082	0.0
K14083	61.0
K14080	2.0
K14081	4.0
K14086	388.0
K14087	440.0
K14084	73.0
K14088	440.0
K14089	440.0
K01552	757.0
K01551	194.0
K01556	14.0
K01557	0.0
K01554	4.0
K01555	13.0
K04708	0.0
K03955	0.0
K13689	0.0
K13688	53.0
K13683	1.0
K13685	275.0
K13684	1.0
K13687	0.0
K13686	0.0
K14159	0.0
K02399	2.0
K02398	857.0
K02395	870.0
K02394	661.0
K02397	616.0
K02396	1843.0
K02391	3.0
K02390	1936.0
K02393	661.0
K02392	3208.0
K13533	0.0
K13532	0.0
K13531	1.0
K13530	2.0
K01550	0.0
K05658	0.0
K14054	7.0
K02601	2782.0
K02970	2534.0
K05378	0.0
K12339	168.0
K14060	1.0
K11687	0.0
K11686	0.0
K11685	1.0
K11689	811.0
K11688	729.0
K08939	0.0
K03048	12.0
K03049	0.0
K13821	175.0
K13820	3.0
K03042	0.0
K03043	2465.0
K03040	2481.0
K03041	0.0
K03046	2469.0
K03047	0.0
K03044	0.0
K03045	0.0
K00348	1324.0
K09847	1.0
K00692	6.0
K00638	1296.0
K00639	1123.0
K00693	0.0
K00634	1894.0
K00635	0.0
K00630	0.0
K00631	3.0
K00632	817.0
K00633	601.0
K00691	87.0
K00696	2.0
K00694	42.0
K00695	4.0
K10854	0.0
K07811	0.0
K07810	3.0
K07813	1022.0
K07812	636.0
K07814	532.0
K07816	35.0
K00090	2.0
K00091	444.0
K00094	34.0
K00096	652.0
K00097	1416.0
K00098	44.0
K00099	2457.0
K10228	8.0
K10229	8.0
K12548	0.0
K10222	0.0
K10220	0.0
K10221	0.0
K10227	8.0
K05822	4.0
K01949	0.0
K01945	2551.0
K01947	1.0
K01946	0.0
K01941	12.0
K01940	2483.0
K06357	0.0
K07729	3131.0
K07728	0.0
K07727	2060.0
K07726	457.0
K07725	0.0
K07724	0.0
K07723	119.0
K07722	79.0
K07721	0.0
K07720	5258.0
K00899	108.0
K05824	0.0
K00891	3318.0
K00892	1.0
K00895	316.0
K00897	46.0
K08151	9.0
K08153	3.0
K08154	1.0
K02948	2551.0
K02942	0.0
K02944	0.0
K05665	0.0
K02946	2545.0
K13793	0.0
K06352	0.0
K01769	0.0
K01768	743.0
K01761	18.0
K01760	62.0
K01762	0.0
K09578	0.0
K01766	2.0
K08164	1.0
K02493	2468.0
K08166	1.0
K08167	4.0
K02496	3.0
K02497	0.0
K02494	4.0
K02495	3788.0
K02498	4.0
K02499	276.0
K08168	0.0
K08169	272.0
K14415	402.0
K14414	45.0
K06881	2597.0
K00436	2.0
K06332	0.0
K12815	0.0
K12810	0.0
K06885	222.0
K00437	5.0
K06335	0.0
K06334	1341.0
K03547	1120.0
K03546	760.0
K03545	3111.0
K03544	3123.0
K03543	1147.0
K06888	1125.0
K10941	3.0
K03549	27.0
K03548	8.0
K10940	0.0
K02236	17.0
K02237	946.0
K02234	4.0
K02232	1728.0
K02233	2278.0
K02230	248.0
K02231	3567.0
K06359	0.0
K02238	2376.0
K02239	0.0
K03723	2471.0
K03722	924.0
K03721	11.0
K03720	1.0
K03727	3.0
K03726	2.0
K03725	0.0
K03724	33.0
K06358	0.0
K12673	0.0
K12679	0.0
K12678	0.0
K06410	593.0
K11898	1.0
K11899	0.0
K11896	56.0
K11897	6.0
K11894	0.0
K11895	55.0
K11892	8.0
K11893	10.0
K11890	1.0
K11891	8.0
K08762	0.0
K08764	0.0
K08765	0.0
K10418	0.0
K11325	2.0
K11326	0.0
K11327	0.0
K11328	0.0
K11329	5.0
K00151	7.0
K00150	3.0
K00153	1.0
K00400	0.0
K00407	2.0
K00406	14.0
K00405	652.0
K00404	633.0
K00158	8.0
K01342	0.0
K09388	2.0
K09386	3.0
K09384	35.0
K04094	1212.0
K04095	508.0
K04096	2492.0
K04097	2.0
K04090	2.0
K04091	12.0
K04092	2.0
K04093	2.0
K04098	0.0
K04099	0.0
K01578	1.0
K01579	1580.0
K01574	1.0
K01575	9.0
K01576	2.0
K01577	2.0
K01571	938.0
K01572	2269.0
K01573	160.0
K02009	575.0
K02008	5252.0
K02005	1983.0
K02004	14270.0
K02007	1477.0
K02006	6151.0
K02001	133.0
K02000	735.0
K02003	15723.0
K02002	788.0
K03065	0.0
K08952	2.0
K03060	1736.0
K13809	0.0
K10948	0.0
K09607	1.0
K06125	7.0
K04337	1.0
K06120	33.0
K06121	0.0
K04336	1.0
K01127	0.0
K09703	12.0
K00004	3.0
K14699	0.0
K09702	166.0
K14698	0.0
K05311	21.0
K13829	12.0
K10943	635.0
K07291	0.0
K07290	2.0
K10206	2064.0
K10202	5.0
K10208	0.0
K10209	2.0
K01966	106.0
K01965	5.0
K01964	5.0
K01963	1273.0
K01962	1028.0
K01961	4940.0
K01960	813.0
K01969	17.0
K01968	3.0
K07749	488.0
K07748	1.0
K07741	135.0
K07740	1.0
K07743	0.0
K07742	1147.0
K07745	0.0
K07744	0.0
K07746	6.0
K01299	430.0
K01295	296.0
K01297	604.0
K02922	0.0
K05603	2.0
K02921	0.0
K02926	2507.0
K05607	0.0
K02924	0.0
K05605	0.0
K02928	0.0
K02929	0.0
K00216	3.0
K00217	0.0
K00214	0.0
K00215	2672.0
K00213	0.0
K00210	11.0
K00211	1.0
K00218	3.0
K00219	55.0
K01035	3.0
K01034	221.0
K04517	2303.0
K01740	3776.0
K01031	1.0
K01746	59.0
K01745	532.0
K01744	832.0
K01749	1169.0
K01039	51.0
K04518	789.0
K09591	0.0
K14129	0.0
K14128	5.0
K14121	0.0
K14120	0.0
K14123	0.0
K14122	0.0
K14125	0.0
K14124	0.0
K14127	8.0
K14126	5.0
K03521	2439.0
K03520	4.0
K03523	1262.0
K03522	2542.0
K03525	2621.0
K03524	2657.0
K03527	2493.0
K03526	2364.0
K03529	1807.0
K03528	2.0
K06338	0.0
K02217	1795.0
K03299	149.0
K03298	56.0
K13472	0.0
K03293	95.0
K03292	2148.0
K03291	2.0
K03290	0.0
K03297	405.0
K03296	4212.0
K03295	1181.0
K03294	560.0
K13009	2.0
K12690	0.0
K09743	0.0
K06022	0.0
K07190	2.0
K06021	0.0
K07192	297.0
K06020	2.0
K06027	3.0
K06026	1.0
K09744	3.0
K07991	3.0
K08749	0.0
K09835	2.0
K09834	2.0
K10439	2428.0
K06351	2.0
K09833	2.0
K10925	0.0
K10924	676.0
K10927	636.0
K10926	0.0
K10923	0.0
K10922	0.0
K09629	0.0
K10697	2.0
K00179	1735.0
K00172	348.0
K00171	212.0
K00170	267.0
K00177	2494.0
K00176	2441.0
K00175	3949.0
K00174	3785.0
K13478	0.0
K14338	2.0
K14339	0.0
K14335	1.0
K14337	0.0
K14330	2.0
K14331	2.0
K14333	0.0
K08918	0.0
K13479	282.0
K04078	2428.0
K04079	2496.0
K04076	117.0
K04077	2559.0
K04074	312.0
K04075	2453.0
K04072	1424.0
K04073	4.0
K04070	963.0
K04071	0.0
K14597	4.0
K13318	0.0
K08280	3.0
K13641	71.0
K13640	648.0
K13643	29.0
K13642	0.0
K02027	17314.0
K02026	30765.0
K02025	33114.0
K02024	5.0
K02023	578.0
K02022	254.0
K02021	1.0
K02020	1861.0
K02029	3312.0
K02028	2787.0
K03886	3.0
K03887	2.0
K03884	0.0
K03885	1737.0
K03881	0.0
K03888	0.0
K03889	1.0
K12998	0.0
K12999	0.0
K12992	96.0
K12993	0.0
K12990	409.0
K12991	0.0
K12996	6.0
K12997	26.0
K12994	0.0
K12995	18.0
K08979	0.0
K08978	1611.0
K03088	21090.0
K03089	69.0
K03086	3772.0
K03087	653.0
K08971	0.0
K08970	3.0
K03082	4.0
K03080	0.0
K08974	1519.0
K13868	0.0
K00918	38.0
K01553	0.0
K12214	0.0
K11646	52.0
K11645	0.0
K11641	0.0
K11640	0.0
K12736	0.0
K12733	0.0
K07507	1157.0
K07506	16.0
K07505	1.0
K07504	8.0
K07503	2.0
K07502	544.0
K07501	33.0
K07500	0.0
K07509	0.0
K07508	1.0
K11422	0.0
K08698	2.0
K10773	3249.0
K10774	0.0
K14286	0.0
K10778	18.0
K14287	22.0
K00140	148.0
K05501	6.0
K01903	825.0
K01902	831.0
K01905	8.0
K01904	0.0
K01907	15.0
K01906	5.0
K01909	0.0
K01908	3.0
K14534	511.0
K00147	2474.0
K07767	0.0
K07769	2.0
K07768	2.0
K06203	46.0
K06202	5.0
K09921	4.0
K09920	2.0
K09927	387.0
K09024	3.0
K09022	81.0
K09023	1.0
K09020	51.0
K09021	2.0
K02908	0.0
K02909	2555.0
K08218	842.0
K08219	1.0
K02904	2544.0
K02906	2508.0
K02907	1852.0
K02902	2445.0
K00230	639.0
K00231	748.0
K00232	1.0
K08976	10.0
K00234	0.0
K00239	1570.0
K06209	995.0
K09928	654.0
K01015	0.0
K01014	1.0
K01012	3225.0
K01011	205.0
K01010	0.0
K08920	0.0
K14103	0.0
K14102	0.0
K14101	0.0
K14100	0.0
K14105	0.0
K14104	0.0
K14109	0.0
K14108	0.0
K06401	0.0
K00893	0.0
K13402	0.0
K12858	0.0
K03503	542.0
K03502	1377.0
K03501	2507.0
K03500	1868.0
K08924	0.0
K02278	145.0
K02279	521.0
K12977	0.0
K02276	63.0
K02277	4.0
K02274	51.0
K02275	44.0
K13450	0.0
K13451	0.0
K13452	0.0
K13454	0.0
K13455	0.0
K12509	0.0
K12508	2.0
K12507	3.0
K12506	263.0
K12500	3.0
K12503	1.0
K05926	0.0
K09728	0.0
K14587	48.0
K06597	0.0
K06596	644.0
K06595	0.0
K06599	0.0
K06598	1.0
K07978	2.0
K07979	2959.0
K07976	0.0
K14585	0.0
K10907	1740.0
K10906	1.0
K10901	0.0
K10909	0.0
K10908	48.0
K09819	8.0
K09818	4.0
K09817	2545.0
K09816	2446.0
K09815	2491.0
K06374	1021.0
K06373	1017.0
K09812	2907.0
K09811	2871.0
K09810	1821.0
K09724	0.0
K14582	1.0
K09721	0.0
K04058	49.0
K04059	49.0
K04050	0.0
K04051	0.0
K04052	0.0
K04053	0.0
K04054	0.0
K04055	0.0
K04056	49.0
K04057	0.0
K01047	0.0
K08975	0.0
K10015	2.0
K10014	49.0
K10017	9.0
K10016	2.0
K10011	2.0
K10010	266.0
K10013	3.0
K10012	420.0
K10019	0.0
K10018	0.0
K13665	5.0
K13664	0.0
K13663	0.0
K13662	0.0
K13661	0.0
K13660	0.0
K13669	0.0
K13668	8.0
K07641	1.0
K01466	69.0
K13590	6.0
K01464	593.0
K01465	2661.0
K01462	4348.0
K01463	109.0
K01460	2.0
K01461	0.0
K13599	63.0
K13598	646.0
K01468	444.0
K01469	4.0
K09251	16.0
K09252	2.0
K02041	500.0
K02040	2667.0
K02043	2.0
K02045	90.0
K02044	2415.0
K02047	90.0
K02046	90.0
K02049	3294.0
K02048	94.0
K05549	0.0
K05548	5.0
K06046	0.0
K03319	49.0
K03316	35.0
K03317	89.0
K03314	4.0
K03315	1678.0
K03312	681.0
K03313	392.0
K03310	3395.0
K03311	274.0
K12052	0.0
K02945	2566.0
K06162	51.0
K06163	51.0
K06160	4.0
K06161	0.0
K06166	51.0
K00359	260.0
K06164	51.0
K06165	51.0
K06168	2466.0
K06169	21.0
K13020	43.0
K07158	0.0
K07159	0.0
K04835	2.0
K11621	0.0
K11991	4.0
K11622	0.0
K11996	176.0
K11627	0.0
K11626	2.0
K11629	0.0
K11628	0.0
K07561	0.0
K07560	2486.0
K07563	0.0
K07562	0.0
K07565	0.0
K07564	0.0
K07567	3197.0
K07566	3088.0
K07569	0.0
K07568	3137.0
K09925	1.0
K11199	0.0
K11198	0.0
K11192	0.0
K11191	0.0
K11196	0.0
K11195	0.0
K11194	0.0
K02492	1480.0
K10713	0.0
K10710	145.0
K10711	8.0
K10716	1.0
K02490	654.0
K10714	0.0
K10715	0.0
K01929	2570.0
K01928	2597.0
K01923	2822.0
K01922	6.0
K01921	3295.0
K01920	18.0
K01926	1627.0
K01925	2568.0
K01924	2549.0
K07789	8.0
K07788	8.0
K07785	2.0
K07784	1.0
K07787	100.0
K07786	0.0
K07781	1.0
K07783	300.0
K07782	10.0
K05835	2.0
K06355	0.0
K14661	0.0
K09844	0.0
K00782	819.0
K00783	2533.0
K00784	2521.0
K00785	0.0
K00786	1218.0
K00039	0.0
K00036	632.0
K00037	0.0
K00034	84.0
K00035	0.0
K00032	0.0
K00033	634.0
K00030	99.0
K00031	2226.0
K01259	37.0
K01258	1472.0
K01255	1194.0
K01256	130.0
K01251	1947.0
K01250	228.0
K01253	1.0
K01252	2.0
K09008	5.0
K09009	6.0
K09000	21.0
K09001	90.0
K09002	1151.0
K09003	7.0
K09004	701.0
K09005	35.0
K09006	2.0
K09007	698.0
K09846	0.0
K08234	705.0
K00258	3.0
K00259	1109.0
K00252	31.0
K00253	4.0
K00256	3.0
K00257	855.0
K00254	7.0
K00255	1.0
K01079	394.0
K01078	10.0
K01071	11.0
K01070	7.0
K01073	3.0
K01077	1936.0
K01076	124.0
K14472	0.0
K14471	0.0
K14470	0.0
K14475	6.0
K09841	0.0
K02788	5.0
K02782	4.0
K02783	81.0
K02781	55.0
K02786	4.0
K02787	0.0
K02784	2.0
K01060	114.0
K01787	488.0
K01786	806.0
K01785	2693.0
K01784	4206.0
K01783	2652.0
K01782	34.0
K01781	3.0
K01780	0.0
K01789	1.0
K01788	617.0
K02526	75.0
K02527	1414.0
K02525	3.0
K02250	0.0
K02523	1383.0
K02520	2427.0
K02521	1.0
K02258	10.0
K02259	30.0
K02528	2410.0
K02529	9172.0
K03781	940.0
K03780	162.0
K03783	1665.0
K03782	83.0
K03785	242.0
K03784	400.0
K03787	1793.0
K03786	2315.0
K03789	1838.0
K03788	1.0
K10700	0.0
K00342	1335.0
K03124	1.0
K03120	0.0
K12527	279.0
K12526	0.0
K12525	3.0
K12524	981.0
K12523	0.0
K12522	0.0
K09789	468.0
K09788	65.0
K09787	1133.0
K09786	116.0
K09785	0.0
K09781	7.0
K09780	9.0
K10961	0.0
K10960	4.0
K10963	0.0
K10962	0.0
K10965	0.0
K10964	0.0
K10966	0.0
K09879	1.0
K06318	0.0
K06311	6.0
K06310	125.0
K06312	0.0
K06314	0.0
K06317	246.0
K11389	0.0
K11386	0.0
K11387	1.0
K11384	52.0
K11385	0.0
K11382	0.0
K11383	0.0
K11381	114.0
K11949	0.0
K10380	0.0
K04032	178.0
K04033	1.0
K04030	191.0
K04031	830.0
K04036	0.0
K04037	3.0
K04034	23.0
K04035	62.0
K04038	3.0
K04039	3.0
K07046	67.0
K07047	824.0
K07044	1.0
K07045	1235.0
K07042	1859.0
K07043	1316.0
K07040	1703.0
K07041	0.0
K07048	93.0
K07049	0.0
K08664	0.0
K02584	717.0
K10039	762.0
K10038	5.0
K10037	59.0
K10036	72.0
K04788	0.0
K04789	0.0
K04784	0.0
K04785	0.0
K04786	0.0
K04787	0.0
K04780	0.0
K04781	5.0
K04782	9.0
K04783	0.0
K13601	0.0
K13603	0.0
K13602	0.0
K13605	0.0
K13604	0.0
K13607	1.0
K02404	851.0
K05783	0.0
K05782	2.0
K05781	51.0
K05780	51.0
K05787	2.0
K05786	695.0
K05785	778.0
K05784	0.0
K05789	1.0
K05788	713.0
K01442	1515.0
K01443	1299.0
K01444	25.0
K01446	1.0
K01447	1046.0
K01448	3845.0
K01449	769.0
K14803	0.0
K02069	822.0
K05569	1089.0
K08008	0.0
K02063	2.0
K05566	1087.0
K05565	6.0
K05563	1.0
K05562	1.0
K05561	1.0
K02064	9.0
K03338	449.0
K03339	0.0
K03330	0.0
K03331	0.0
K03332	2.0
K03333	4.0
K03335	397.0
K03336	395.0
K03337	406.0
K12956	0.0
K12957	1.0
K12954	0.0
K12955	0.0
K12952	0.0
K12953	0.0
K12950	0.0
K12951	0.0
K14733	1.0
K00109	0.0
K06148	3050.0
K06149	2.0
K06144	1.0
K06145	3.0
K06146	0.0
K06147	19363.0
K06141	1.0
K06142	2826.0
K06143	96.0
K11945	0.0
K08948	0.0
K08949	0.0
K00071	0.0
K14664	0.0
K13810	15.0
K14665	3.0
K03058	0.0
K11609	0.0
K11608	0.0
K14660	0.0
K11603	0.0
K11602	0.0
K11601	0.0
K11600	0.0
K11607	1.0
K11606	1.0
K11605	1.0
K11604	1.0
K10558	48.0
K10559	65.0
K10550	50.0
K10551	50.0
K10552	8.0
K10553	8.0
K10554	9.0
K10555	52.0
K10556	51.0
K10557	48.0
K03051	0.0
K03050	0.0
K07549	0.0
K07548	0.0
K07239	152.0
K07235	3.0
K07234	4.0
K07237	3.0
K07236	3.0
K07231	2.0
K07230	8.0
K07233	2.0
K07232	3.0
K02467	1.0
K05306	554.0
K05305	424.0
K05304	2.0
K05303	0.0
K05301	1.0
K02565	1.0
K08644	0.0
K08646	0.0
K08641	249.0
K08643	0.0
K08642	0.0
K12146	0.0
K00010	532.0
K00011	0.0
K00012	2892.0
K00013	2515.0
K00014	2680.0
K00016	1232.0
K09065	4.0
K08252	65.0
K08253	3.0
K08256	2.0
K08255	0.0
K08258	0.0
K08259	2.0
K00274	6.0
K00275	157.0
K00276	2.0
K00270	0.0
K00271	0.0
K00272	0.0
K00273	0.0
K00278	1987.0
K00279	0.0
K12675	0.0
K01277	685.0
K01274	11.0
K01273	914.0
K01271	584.0
K01270	2792.0
K01278	966.0
K00906	6.0
K00904	13.0
K00903	210.0
K00901	1081.0
K13785	0.0
K00908	6.0
K11149	0.0
K01053	11.0
K01051	302.0
K01057	273.0
K01056	2554.0
K01055	5.0
K01054	3.0
K01058	51.0
K02500	2516.0
K02501	2521.0
K02502	1762.0
K02503	2496.0
K02504	1.0
K02505	1.0
K02506	1.0
K02507	1.0
K02508	1.0
K02509	4.0
K00291	0.0
K13410	0.0
K13148	0.0
K13419	0.0
K05825	0.0
K03106	2554.0
K03105	0.0
K03101	2971.0
K03100	4485.0
K12541	0.0
K12540	0.0
K12543	0.0
K12542	0.0
K12545	0.0
K12544	0.0
K12547	0.0
K12546	0.0
K12549	0.0
K06080	1.0
K11018	0.0
K11019	0.0
K11016	0.0
K11017	0.0
K11014	0.0
K11015	0.0
K11012	0.0
K11013	0.0
K11010	0.0
K11011	0.0
K06333	910.0
K06880	0.0
K06883	659.0
K06882	0.0
K09857	55.0
K06884	2.0
K06887	0.0
K06886	30.0
K06889	3216.0
K10942	633.0
K09859	44.0
K09858	57.0
K10947	3069.0
K10946	0.0
K10945	0.0
K10944	0.0
K13284	0.0
K00483	5.0
K00481	2.0
K00480	2.0
K00486	9.0
K00485	8.0
K00484	2.0
K09901	1.0
K10929	0.0
K07684	10.0
K07685	0.0
K07686	1.0
K07687	3.0
K07681	0.0
K07688	1.0
K07689	2.0
K10928	0.0
K04018	0.0
K04019	177.0
K04014	58.0
K04015	11.0
K04016	0.0
K04017	0.0
K04013	630.0
K07060	0.0
K07061	2.0
K07062	781.0
K07063	26.0
K07064	2.0
K07065	6.0
K07066	392.0
K07067	114.0
K07068	8.0
K07069	399.0
K01121	0.0
K13629	0.0
K13628	43.0
K13623	1.0
K13622	2.0
K13620	1.0
K13626	1417.0
K08586	0.0
K08587	0.0
K01428	473.0
K01429	467.0
K01422	557.0
K01423	39.0
K01420	2742.0
K01421	1045.0
K01426	487.0
K01427	0.0
K01424	1846.0
K01425	918.0
K08068	4.0
K07538	0.0
K13086	0.0
K13085	0.0
K07287	4.0
K07824	0.0
K07682	0.0
K02722	2.0
K12978	0.0
K12979	0.0
K12972	17.0
K12973	1.0
K12974	1.0
K12975	1.0
K12976	1.0
K07821	0.0
K07683	1.0
K14750	0.0
K14751	0.0
K14953	0.0
K12288	1.0
K12289	1.0
K12282	3.0
K12283	0.0
K12280	0.0
K12281	0.0
K12286	0.0
K12287	631.0
K12284	0.0
K12285	636.0
K11957	2.0
K11956	3.0
K11955	2.0
K11954	2.0
K11953	2.0
K11952	2.0
K11951	2.0
K11950	2.0
K11959	2.0
K11958	2.0
K13889	52.0
K13888	52.0
K11963	2.0
K07217	56.0
K07216	2262.0
K07215	2.0
K07214	645.0
K07213	858.0
K07212	0.0
K07219	91.0
K07218	5.0
K12150	1.0
K08689	0.0
K08688	0.0
K00402	0.0
K00401	0.0
K11994	0.0
K00152	0.0
K01043	97.0
K00154	2.0
K00157	0.0
K00156	426.0
K10533	1.0
K10530	2.0
K10531	1.0
K10536	133.0
K10537	52.0
K10535	5.0
K10538	1.0
K10539	52.0
K00073	0.0
K13934	2.0
K00076	42.0
K00077	1490.0
K00074	1308.0
K00075	2473.0
K00078	0.0
K00079	4.0
K02290	5.0
K02563	2552.0
K02292	2.0
K08966	1.0
K02294	9.0
K08278	0.0
K08279	1.0
K08274	0.0
K08275	0.0
K08276	1.0
K08277	0.0
K00298	2.0
K00299	8.0
K00296	0.0
K00297	2679.0
K00294	723.0
K00292	1.0
K00293	8.0
K00290	1868.0
K07757	1.0
K12089	0.0
K01210	3.0
K01213	0.0
K01212	742.0
K01215	2.0
K01214	0.0
K01217	0.0
K01216	1.0
K01219	1.0
K01218	559.0
K02749	0.0
K02746	52.0
K02747	38.0
K02744	78.0
K02745	47.0
K02742	638.0
K00924	34.0
K00925	2979.0
K00926	1055.0
K00927	2554.0
K00928	2788.0
K00929	2023.0
K12085	0.0
K02298	3.0
K02299	4.0
K02568	0.0
K02569	54.0
K02562	1.0
K02291	28.0
K02560	1.0
K02293	11.0
K02566	192.0
K02567	684.0
K02564	2283.0
K02297	4.0
K03169	4463.0
K03168	2470.0
K03163	0.0
K03162	0.0
K03167	0.0
K03166	0.0
K11038	0.0
K11039	0.0
K11030	0.0
K11031	59.0
K11032	0.0
K11033	0.0
K11034	0.0
K11035	0.0
K11036	0.0
K11037	0.0
K02546	0.0
K07668	287.0
K07669	2.0
K07666	1.0
K07667	1742.0
K07664	4.0
K07665	1243.0
K07662	9.0
K07663	1.0
K07660	2.0
K07661	2.0
K03927	1704.0
K07008	9.0
K07009	341.0
K07002	6.0
K07003	1688.0
K07000	12.0
K07001	2472.0
K07006	19.0
K07007	2387.0
K07004	10.0
K07005	1923.0
K03921	6.0
K02956	2552.0
K09725	0.0
K09181	234.0
K08599	0.0
K08598	0.0
K08591	2593.0
K08590	1934.0
K01156	63.0
K01154	3438.0
K01407	1.0
K01400	0.0
K01153	3267.0
K01150	52.0
K01151	2455.0
K01408	0.0
K01409	2809.0
K01158	0.0
K01159	1915.0
K05523	0.0
K05522	17.0
K05521	1390.0
K05520	1281.0
K05527	13.0
K05526	2.0
K05525	2.0
K05524	64.0
K05529	0.0
K14518	2.0
K14519	6.0
K05949	0.0
K01754	1776.0
K05942	0.0
K01027	636.0
K02171	0.0
K02170	640.0
K02173	28.0
K02172	0.0
K01751	327.0
K06416	330.0
K06417	0.0
K06414	0.0
K06947	0.0
K03379	3.0
K03808	633.0
K03809	28.0
K03806	4.0
K06412	1157.0
K03804	1.0
K12296	1.0
K03802	15.0
K03803	1370.0
K06413	13.0
K10808	14.0
K06411	532.0
K01028	66.0
K01029	190.0
K11931	638.0
K11930	0.0
K11933	1.0
K11932	1.0
K11935	1.0
K11934	116.0
K11937	1.0
K11936	2.0
K11939	1.0
K11938	1.0
K10800	1.0
K06419	3.0
K11929	1.0
K07271	1187.0
K07270	1.0
K07273	478.0
K07272	2.0
K07275	60.0
K07274	45.0
K07277	2043.0
K07276	14.0
K07279	0.0
K07278	11.0
K10623	0.0
K02481	872.0
K11520	2.0
K02480	0.0
K08170	1.0
K02485	17.0
K02484	647.0
K02487	7.0
K08600	2165.0
K08603	0.0
K08602	481.0
K08605	0.0
K08604	1.0
K09956	0.0
K09957	0.0
K09954	31.0
K09955	2330.0
K09952	47.0
K09953	0.0
K09950	1.0
K09951	893.0
K09958	4.0
K09959	4.0
K07495	0.0
K07494	17.0
K07497	4391.0
K07496	1172.0
K07491	1528.0
K07490	1.0
K07493	7.0
K07492	59.0
K07499	3.0
K07498	9.0
K11209	3.0
K11208	1.0
K11204	0.0
K11203	19.0
K11202	50.0
K11201	0.0
K11200	4.0
K00058	3213.0
K00059	5593.0
K00728	0.0
K00729	10.0
K00055	2.0
K00057	2528.0
K00050	1186.0
K00051	0.0
K00720	13.0
K00721	1626.0
K14424	0.0
K06033	0.0
K14189	2.0
K14188	11.0
K06364	0.0
K14187	5.0
K01239	170.0
K01238	287.0
K01897	4954.0
K01232	61.0
K01895	2106.0
K01230	0.0
K01893	1802.0
K01236	10.0
K01235	113.0
K01890	2554.0
K02768	99.0
K02769	29.0
K02760	303.0
K02761	277.0
K02763	0.0
K02764	0.0
K02765	213.0
K00948	3171.0
K00949	1344.0
K00942	2596.0
K00943	1693.0
K00940	1240.0
K00941	4399.0
K00946	1848.0
K00947	6.0
K00944	0.0
K00945	4691.0
K01097	0.0
K01096	5.0
K01095	831.0
K01093	104.0
K01092	1971.0
K01091	5587.0
K01090	1495.0
K03499	5623.0
K03498	4713.0
K03491	142.0
K03490	403.0
K03493	1.0
K03492	12.0
K03495	2550.0
K03497	5856.0
K03496	5918.0
K02817	0.0
K02814	1.0
K02815	2.0
K02810	149.0
K02548	1390.0
K02549	35.0
K02818	0.0
K02819	411.0
K03637	856.0
K03636	33.0
K03147	2081.0
K03146	39.0
K08851	0.0
K06518	1555.0
K09729	805.0
K06048	10.0
K06045	11.0
K06044	9.0
K09727	0.0
K09726	6.0
K06041	1534.0
K09720	2.0
K09723	0.0
K06042	1460.0
K09897	1.0
K09896	1.0
K09895	2.0
K09894	1.0
K09893	1.0
K09892	1.0
K09891	1.0
K09890	2.0
K09899	1.0
K09898	2.0
K03622	0.0
K07648	1.0
K07649	5.0
K07398	0.0
K07399	23.0
K11056	0.0
K11057	0.0
K11054	0.0
K11055	0.0
K07640	51.0
K07393	21.0
K07390	16.0
K07391	2524.0
K07644	4.0
K07645	3.0
K07646	2391.0
K07647	0.0
K10896	0.0
K07024	5936.0
K07025	3935.0
K07026	14.0
K07027	1270.0
K07020	2.0
K07021	62.0
K07022	0.0
K07023	2362.0
K07028	646.0
K07029	3119.0
K10094	1.0
K01390	0.0
K01392	1.0
K01399	0.0
K02673	1.0
K05893	0.0
K05897	0.0
K05896	1803.0
K05895	1246.0
K05899	0.0
K05898	0.0
K00555	0.0
K00554	2100.0
K00557	4.0
K00556	543.0
K00551	2.0
K00559	0.0
K00558	3028.0
K01170	1.0
K01173	117.0
K01174	65.0
K01175	91.0
K01176	220.0
K01178	8.0
K01179	1936.0
K14578	0.0
K14579	0.0
K08951	0.0
K08950	0.0
K08953	0.0
K03828	14.0
K03829	0.0
K03820	1166.0
K03821	20.0
K03822	0.0
K03823	1287.0
K03824	55.0
K03825	61.0
K03826	1049.0
K03827	693.0
K12248	0.0
K12246	0.0
K12247	0.0
K12242	0.0
K12243	0.0
K12240	0.0
K12241	0.0
K11919	0.0
K11918	0.0
K11913	0.0
K11912	0.0
K11911	1.0
K11910	2.0
K11917	0.0
K11916	0.0
K11915	0.0
K11914	0.0
K12068	1.0
K12069	1.0
K12062	2.0
K12063	2.0
K12060	2.0
K12061	2.0
K12066	2.0
K12067	3.0
K12064	1.0
K12065	2.0
K07259	821.0
K07258	3461.0
K07253	0.0
K07251	1.0
K07250	414.0
K07257	70.0
K07256	0.0
K07255	0.0
K07254	0.0
K05372	0.0
K05373	0.0
K05370	0.0
K05371	2.0
K05374	0.0
K05375	3.0
K09970	11.0
K09971	11.0
K09972	16.0
K09973	114.0
K09974	5.0
K09975	2.0
K09976	11.0
K09978	1.0
K09979	387.0
K11261	579.0
K11260	0.0
K11263	4.0
K11264	0.0
K10793	4.0
K10796	6.0
K10797	112.0
K10794	0.0
K10795	4.0
K00700	2348.0
K00701	0.0
K10798	0.0
K00703	2682.0
K00705	1731.0
K09828	0.0
K10133	0.0
K13053	2.0
K03192	5.0
K00964	0.0
K00965	1653.0
K00966	345.0
K00960	0.0
K00961	0.0
K00962	2546.0
K00963	1181.0
K00969	2427.0
K12681	0.0
K02703	10.0
K08364	3.0
K08365	4.0
K02706	5.0
K08363	1.0
K08361	1.0
K02708	2.0
K02709	2.0
K08368	51.0
K08369	61.0
K01615	207.0
K01617	5.0
K01616	0.0
K01611	317.0
K01610	1997.0
K01613	1711.0
K01612	0.0
K01619	1862.0
K01618	1.0
K02834	2495.0
K02835	2554.0
K05281	1.0
K03619	0.0
K03618	0.0
K03617	2586.0
K03616	148.0
K03615	2539.0
K03614	2506.0
K03613	2458.0
K03612	2370.0
K03611	13.0
K03610	1127.0
K09705	54.0
K09704	1301.0
K09701	9.0
K09700	7.0
K09709	2.0
K06391	393.0
K06390	1116.0
K06393	1107.0
K06392	733.0
K06395	150.0
K06394	769.0
K06397	1012.0
K06396	955.0
K06399	1046.0
K06398	1116.0
K06435	0.0
K11078	0.0
K11079	0.0
K11074	10.0
K11075	10.0
K11076	10.0
K11077	0.0
K11070	1265.0
K11071	1272.0
K11072	1671.0
K11073	10.0
K06935	0.0
K06934	826.0
K06937	66.0
K06936	5.0
K06931	0.0
K06930	0.0
K06933	0.0
K06932	0.0
K06939	1.0
K06938	2.0
K13381	0.0
K05916	6.0
K05917	1.0
K05914	0.0
K05915	0.0
K05912	1.0
K05913	0.0
K05910	2.0
K05911	0.0
K05918	0.0
K05919	1705.0
K00392	3.0
K00390	227.0
K00397	0.0
K00395	9.0
K00394	171.0
K01884	0.0
K00399	0.0
K01886	2407.0
K01376	1.0
K01372	1159.0
K09149	0.0
K09148	0.0
K01225	105.0
K09145	388.0
K09144	385.0
K09147	0.0
K09146	0.0
K09141	649.0
K09140	0.0
K09143	4.0
K09142	0.0
K05709	0.0
K05708	0.0
K05879	427.0
K05878	426.0
K05875	2.0
K05874	4.0
K05877	1.0
K05876	1.0
K05873	11.0
K00579	0.0
K00578	0.0
K00577	0.0
K00575	2777.0
K00574	1143.0
K00573	773.0
K00571	1673.0
K00570	1.0
K01118	168.0
K01119	405.0
K01157	0.0
K01112	8.0
K01113	50.0
K04477	1002.0
K01114	23.0
K01115	0.0
K08087	0.0
K01315	0.0
K08085	0.0
K08084	8.0
K08083	1.0
K08082	7.0
K08081	0.0
K08080	0.0
K01152	47.0
K01401	0.0
K09826	1.0
K06344	0.0
K06345	0.0
K09822	5.0
K06343	0.0
K10938	0.0
K06341	0.0
K10934	0.0
K10935	0.0
K10932	0.0
K11052	0.0
K10930	0.0
K06349	0.0
K11053	0.0
K10754	0.0
K01755	2900.0
K10200	160.0
K02132	0.0
K02137	7.0
K03840	1.0
K03841	757.0
K13028	0.0
K13799	5.0
K13798	0.0
K13795	2.0
K13794	0.0
K13021	0.0
K13792	0.0
K13791	0.0
K13790	0.0
K12268	2.0
K12269	3.0
K12262	13.0
K12263	0.0
K12264	1.0
K12265	1.0
K12266	3.0
K12267	3015.0
K01757	0.0
K12237	0.0
K13243	0.0
K13245	0.0
K13244	0.0
K13246	0.0
K03264	0.0
K03265	2.0
K03263	0.0
K03268	0.0
K03269	699.0
K12415	0.0
K10211	0.0
K09918	1.0
K09919	6.0
K06720	7.0
K09913	14.0
K09910	1.0
K09911	1.0
K09916	2.0
K09917	1.0
K06726	64.0
K09915	6.0
K11535	2.0
K11534	51.0
K11537	318.0
K11531	1.0
K11533	1.0
K11532	5.0
K11249	24.0
K11539	0.0
K00762	2943.0
K00763	1952.0
K00760	2447.0
K00761	2559.0
K00766	2032.0
K00767	1929.0
K00764	3519.0
K00765	2503.0
K00768	1902.0
K00769	62.0
K11059	0.0
K00186	4.0
K00187	4.0
K00184	733.0
K00185	109.0
K00183	732.0
K00180	2043.0
K00188	0.0
K00189	0.0
K10110	683.0
K10111	2.0
K10112	1202.0
K10113	0.0
K10114	0.0
K10115	0.0
K10116	0.0
K10117	1894.0
K10118	2330.0
K10119	2364.0
K04641	0.0
K04643	0.0
K04642	0.0
K13282	12.0
K00988	0.0
K00989	922.0
K00986	195.0
K00984	387.0
K00985	0.0
K00982	646.0
K00983	1045.0
K00980	174.0
K00981	2585.0
K01585	1389.0
K01584	1.0
K01586	3081.0
K13498	4.0
K01580	622.0
K01583	242.0
K01582	369.0
K13497	445.0
K01589	213.0
K01588	2549.0
K14941	4.0
K08347	1.0
K08348	1.0
K02720	5.0
K14949	0.0
K02723	2.0
K03459	0.0
K03458	748.0
K03455	1427.0
K03457	140.0
K03451	92.0
K03981	8.0
K03980	950.0
K02614	566.0
K01639	1228.0
K01638	12.0
K01637	6.0
K01636	18.0
K01635	4.0
K01634	1.0
K01633	827.0
K01632	3.0
K01631	3.0
K01630	103.0
K02615	2.0
K02588	1145.0
K02589	572.0
K02858	106.0
K02859	5.0
K14051	1.0
K14053	1.0
K14052	0.0
K02852	141.0
K02853	3.0
K02850	0.0
K02851	1.0
K14059	1875.0
K14058	8.0
K02586	829.0
K02587	917.0
K03679	0.0
K03671	5083.0
K03670	4.0
K03673	5.0
K03672	4.0
K03675	1.0
K03674	2.0
K03677	0.0
K03676	10.0
K09761	2424.0
K09760	1499.0
K09763	7.0
K09762	1119.0
K09765	1815.0
K09764	816.0
K09767	772.0
K06006	4.0
K09769	1038.0
K09768	611.0
K10353	0.0
K03187	474.0
K03186	1515.0
K03185	15.0
K03184	2.0
K03183	3026.0
K03182	1505.0
K03181	3.0
K03189	473.0
K03188	473.0
K02715	2.0
K12455	0.0
K12454	36.0
K12453	0.0
K12452	60.0
K12451	0.0
K07358	0.0
K07356	1.0
K07357	0.0
K07354	0.0
K07355	0.0
K07352	0.0
K07353	0.0
K07350	0.0
K07351	1.0
K06919	355.0
K06918	2.0
K06917	673.0
K06916	643.0
K06915	649.0
K06914	0.0
K06913	0.0
K06912	0.0
K06911	1629.0
K06910	448.0
K08986	3.0
K08987	11.0
K08984	9.0
K08985	0.0
K08982	662.0
K08983	0.0
K08980	0.0
K08981	97.0
K08988	1.0
K08989	3.0
K02252	0.0
K05934	1461.0
K05936	1475.0
K05937	1.0
K02253	0.0
K05939	11.0
K00378	2318.0
K00375	1002.0
K00374	56.0
K00376	5.0
K00371	54.0
K00370	54.0
K00373	53.0
K00372	5.0
K01358	3181.0
K09166	4.0
K09165	19.0
K09164	13.0
K09163	353.0
K09162	6.0
K09161	1.0
K09160	3.0
K01354	25.0
K01355	0.0
K01356	2321.0
K05601	2.0
K05851	1.0
K03807	1.0
K05606	389.0
K02927	0.0
K05974	0.0
K03805	5.0
K05976	0.0
K00519	0.0
K00518	45.0
K03800	791.0
K00511	0.0
K00510	6.0
K03801	722.0
K00515	0.0
K00514	8.0
K00517	33.0
K05971	8.0
K03154	1975.0
K11147	1.0
K05581	2.0
K05580	2.0
K05583	2.0
K05582	5.0
K05585	2.0
K05584	2.0
K05587	0.0
K05586	0.0
K05589	704.0
K03150	2308.0
K03623	5.0
K03152	2023.0
K14200	0.0
K14201	0.0
K14202	0.0
K03621	2294.0
K14204	0.0
K14205	12.0
K01134	467.0
K01135	54.0
K01136	31.0
K01137	0.0
K01130	728.0
K01132	0.0
K01133	473.0
K01138	1076.0
K01139	52.0
K02113	2082.0
K02112	2379.0
K02111	2281.0
K02446	87.0
K02117	1828.0
K02116	1086.0
K02115	2381.0
K02114	2381.0
K02119	1024.0
K02118	1842.0
K02448	1.0
K01036	3.0
K03212	2.0
K13007	0.0
K13006	14.0
K13005	0.0
K13004	394.0
K13001	0.0
K06404	573.0
K01032	1.0
K06951	58.0
K03862	2.0
K03863	2.0
K06406	1117.0
K06957	2.0
K05020	10.0
K06400	649.0
K06403	574.0
K06954	2.0
K10814	0.0
K10817	0.0
K10816	0.0
K07136	2.0
K03242	0.0
K03243	0.0
K12202	0.0
K12203	0.0
K12206	0.0
K12207	0.0
K12204	0.0
K12205	0.0
K12208	0.0
K12209	0.0
K13919	35.0
K13918	1.0
K06214	2.0
K06215	891.0
K09936	633.0
K06217	2552.0
K09930	7.0
K09931	655.0
K09932	3.0
K06213	927.0
K09938	1.0
K09939	547.0
K11517	0.0
K06337	0.0
K13301	1.0
K00748	1376.0
K00745	1.0
K00743	2.0
K07165	7.0
K07164	1393.0
K07167	10.0
K07166	1049.0
K07161	26.0
K07160	156.0
K07163	0.0
K07162	753.0
K07169	1.0
K07168	49.0
K06336	0.0
K01839	900.0
K01838	264.0
K01835	238.0
K01834	6871.0
K01837	0.0
K01830	0.0
K00608	0.0
K02632	0.0
K02630	0.0
K02631	0.0
K08322	26.0
K08323	27.0
K08320	1.0
K08321	79.0
K08326	0.0
K08324	1.0
K08325	300.0
K01659	10.0
K01658	2026.0
K02637	3.0
K01653	2989.0
K01652	4026.0
K01655	4.0
K01654	1739.0
K01657	1975.0
K02874	2552.0
K02875	0.0
K02876	2469.0
K02877	0.0
K02871	2457.0
K02873	0.0
K02878	2553.0
K02879	2551.0
K14070	0.0
K09749	2506.0
K09748	2458.0
K06023	3534.0
K09742	0.0
K09741	0.0
K09740	131.0
K09747	1866.0
K09746	0.0
K09745	0.0
K06024	1724.0
K03477	1.0
K03476	83.0
K03475	492.0
K03474	1313.0
K03473	634.0
K03472	2.0
K03471	10.0
K03470	2437.0
K03478	398.0
K02304	2544.0
K02305	2.0
K02302	106.0
K02303	655.0
K02300	4.0
K02301	43.0
K03653	0.0
K03652	95.0
K03651	8.0
K03650	2548.0
K03657	4620.0
K03656	3.0
K03655	3751.0
K03654	2307.0
K03658	422.0
K12439	0.0
K12431	0.0
K12430	0.0
K12433	0.0
K12432	0.0
K12435	0.0
K12434	0.0
K12437	0.0
K12436	1.0
K06979	10.0
K06978	620.0
K06971	137.0
K06970	31.0
K06973	1692.0
K06972	733.0
K06975	706.0
K06974	4.0
K06977	1.0
K06976	398.0
K07082	2497.0
K07083	1038.0
K07080	2062.0
K07081	762.0
K07086	10.0
K07087	0.0
K07084	13.0
K07085	2177.0
K07088	4088.0
K07089	2172.0
K01317	0.0
K11162	0.0
K11163	0.0
K11161	0.0
K11168	0.0
K00356	663.0
K00355	3.0
K00354	1.0
K00353	0.0
K00351	1278.0
K00350	1278.0
K05952	1.0
K05953	0.0
K05951	632.0
K05956	0.0
K05957	0.0
K00358	209.0
K00689	3.0
K00688	3429.0
K00681	221.0
K00680	2151.0
K00683	3.0
K00685	5.0
K00684	182.0
K00687	1.0
K00686	0.0
K05831	5.0
K05830	0.0
K05833	1695.0
K05832	1597.0
K05834	2.0
K05837	2572.0
K05836	2.0
K05839	1.0
K05838	16.0
K07677	1.0
K00533	545.0
K00532	11.0
K00531	0.0
K00530	0.0
K00537	1344.0
K00536	0.0
K00535	5.0
K00534	60.0
K00539	0.0
K00538	0.0
K11029	0.0
K14260	163.0
K14261	18.0
K14266	0.0
K14267	5.0
K14268	0.0
K14269	0.0
K01337	0.0
K01338	4073.0
K02683	0.0
K02682	1.0
K02681	1.0
K02680	1.0
K02687	2487.0
K02686	2.0
K02685	0.0
K02689	2.0
K02688	63.0
K00824	415.0
K00827	0.0
K00826	2654.0
K00821	3901.0
K00820	2959.0
K00823	29.0
K00822	11.0
K00829	0.0
K00828	0.0
K01488	147.0
K01489	1826.0
K01484	1.0
K01485	538.0
K01486	513.0
K01487	317.0
K01480	2068.0
K01481	0.0
K01482	6.0
K01483	1.0
K02469	3487.0
K02468	2.0
K02466	4.0
K02465	0.0
K02464	0.0
K02463	1.0
K02462	3.0
K02461	3.0
K02460	640.0
K08969	7.0
K13061	0.0
K13060	0.0
K13063	0.0
K13062	0.0
K13069	1.0
K08964	3.0
K06363	0.0
K03079	117.0
K06342	0.0
K03078	1.0
K13289	0.0
K13288	7.0
K13285	0.0
K13287	0.0
K13286	0.0
K13281	105.0
K13280	506.0
K13283	1.0
K00054	33.0
K04496	0.0
K05369	0.0
K05368	3.0
K03228	49.0
K03229	49.0
K00052	2509.0
K03222	54.0
K03223	54.0
K03220	49.0
K03221	44.0
K03226	49.0
K03227	49.0
K03224	49.0
K03225	54.0
K09482	0.0
K09483	0.0
K13836	0.0
K12228	0.0
K05360	0.0
K12224	0.0
K12225	0.0
K12226	0.0
K12227	0.0
K12220	0.0
K05363	8.0
K12222	0.0
K12223	0.0
K08681	889.0
K08680	8.0
K08683	0.0
K08682	1.0
K08685	1.0
K08684	1.0
K08687	0.0
K08686	0.0
K11755	2381.0
K11754	5562.0
K11751	33.0
K11750	1.0
K11753	4825.0
K11752	2895.0
K02407	1342.0
K13938	2.0
K13936	1.0
K13935	2.0
K02406	3063.0
K13933	2.0
K13932	2.0
K13931	2.0
K13930	2.0
K12088	0.0
K12081	0.0
K12082	0.0
K12083	0.0
K12084	0.0
K12086	0.0
K12087	0.0
K09611	1.0
K09612	1.0
K04940	0.0
K10085	0.0
K05394	0.0
K05395	44.0
K06340	0.0
K13043	351.0
K07149	403.0
K07148	511.0
K07147	667.0
K07146	44.0
K07145	63.0
K07144	0.0
K07143	0.0
K07142	0.0
K07141	373.0
K07140	12.0
K10156	0.0
K10150	0.0
K10620	0.0
K10621	0.0
K14028	0.0
K14029	0.0
K01817	2057.0
K01816	31.0
K01815	1072.0
K01814	2513.0
K01813	666.0
K01812	1542.0
K01811	3378.0
K01810	2629.0
K01819	2.0
K01818	377.0
K14580	0.0
K05379	0.0
K08304	108.0
K08305	700.0
K08306	685.0
K08307	1401.0
K08300	70.0
K08301	2109.0
K08302	152.0
K08303	4309.0
K08308	1.0
K08309	396.0
K14671	0.0
K14670	1.0
K14673	0.0
K14672	0.0
K01673	939.0
K01672	0.0
K01671	1.0
K01677	1182.0
K01676	1967.0
K01674	4.0
K01679	752.0
K01678	1040.0
K02899	2467.0
K02896	0.0
K02897	830.0
K02895	2551.0
K02892	2554.0
K02890	2554.0
K10811	0.0
K02096	2.0
K02097	2.0
K02094	2.0
K02095	2.0
K02092	2.0
K02093	2.0
K02099	1495.0
K03411	1179.0
K03410	1232.0
K03413	3752.0
K03412	1833.0
K03415	975.0
K03414	646.0
K03417	4.0
K03416	0.0
K03418	0.0
K05376	0.0
K02320	0.0
K02322	0.0
K02323	0.0
K05377	0.0
K13542	1291.0
K13543	0.0
K13540	2.0
K13541	14.0
K12145	0.0
K12144	0.0
K12147	1.0
K12410	2873.0
K12141	438.0
K12140	440.0
K12143	0.0
K12142	0.0
K12149	1.0
K12148	1.0
K07312	1.0
K07313	781.0
K07310	0.0
K07311	5.0
K07316	151.0
K07317	0.0
K07314	0.0
K07315	848.0
K07318	43.0
K07319	889.0
K03936	0.0
K03425	1.0
K03426	1240.0
K03427	3922.0
K03420	0.0
K03421	0.0
K03422	0.0
K03423	644.0
K03756	3.0
K03757	0.0
K03206	0.0
K03755	0.0
K11144	17.0
K11145	1136.0
K05972	0.0
K05973	2.0
K03752	751.0
K05978	0.0
K05979	62.0
K03753	772.0
K00331	1323.0
K00330	1334.0
K00333	696.0
K00332	690.0
K00335	1827.0
K00334	2091.0
K00337	1390.0
K00336	3246.0
K00339	1333.0
K00338	1284.0
K03751	0.0
K06953	1.0
K06952	12.0
K06407	1120.0
K06950	4635.0
K10819	62.0
K06956	60.0
K06955	4.0
K06402	262.0
K10815	0.0
K06959	2342.0
K06958	1843.0
K06409	2103.0
K06408	474.0
K09129	7.0
K09128	43.0
K09123	42.0
K09122	6.0
K09121	1478.0
K09120	0.0
K09127	10.0
K09126	13.0
K09125	239.0
K09124	76.0
K01233	1.0
K05819	0.0
K05818	0.0
K01896	2.0
K05813	1179.0
K05812	3.0
K05811	1.0
K05810	1928.0
K05817	4.0
K05816	64.0
K05815	483.0
K05814	111.0
K01894	5.0
K01892	2556.0
K01234	46.0
K01144	980.0
K01146	1.0
K01141	10.0
K01416	0.0
K11434	1.0
K01415	8.0
K06354	0.0
K01414	644.0
K09836	0.0
K01318	0.0
K01319	0.0
K01312	0.0
K06350	3.0
K02669	2952.0
K02668	646.0
K02665	642.0
K02664	660.0
K02667	649.0
K02666	728.0
K02661	0.0
K02660	647.0
K02663	668.0
K02662	1061.0
K00809	20.0
K00808	0.0
K00806	2564.0
K00805	1747.0
K00804	0.0
K00803	16.0
K00802	0.0
K00801	5.0
K00800	2207.0
K10921	0.0
K02409	1443.0
K02408	1888.0
K02401	1804.0
K02400	1802.0
K02403	2.0
K02402	2.0
K02405	1896.0
K05364	819.0
K05367	300.0
K05366	5281.0
K10210	0.0
K10216	0.0
K13049	388.0
K13048	0.0
K13739	0.0
K10215	0.0
K06122	0.0
K13735	2.0
K13734	0.0
K13041	0.0
K13040	0.0
K13731	0.0
K13730	10.0
K13733	0.0
K13732	0.0
K04516	692.0
K03204	49.0
K03205	3005.0
K03207	4.0
K03200	51.0
K03201	3.0
K03202	0.0
K03203	2.0
K03208	4.0
K03758	61.0
K03759	0.0
K09469	1.0
K09461	1.0
K06204	777.0
K00178	2.0
K13950	1.0
K13953	39.0
K13955	0.0
K13954	200.0
K10920	0.0
K06324	1.0
K11777	36.0
K11779	2.0
K11778	0.0
K06325	0.0
K12600	0.0
K07432	0.0
K07430	0.0
K06326	0.0
K07128	1.0
K07121	56.0
K07120	62.0
K07123	1.0
K07122	3.0
K07125	0.0
K07124	1174.0
K07127	8.0
K07126	1236.0
K01870	2554.0
K01873	2937.0
K01872	2546.0
K01875	2556.0
K01874	2942.0
K01876	2667.0
K01879	730.0
K01878	731.0
K06321	0.0
K00476	0.0
K00477	0.0
K00474	0.0
K00472	2.0
K00470	7.0
K00471	8.0
K00478	0.0
K00479	1.0
K04775	2.0
K04774	3.0
K04777	0.0
K04776	0.0
K04771	1.0
K04770	5.0
K04773	1362.0
K04772	3.0
K04779	1.0
K04778	0.0
K14657	0.0
K14656	0.0
K14654	0.0
K14653	0.0
K14652	3310.0
K14659	0.0
K14658	0.0
K14386	0.0
K09926	4.0
K01699	2.0
K01698	1519.0
K01695	2084.0
K01697	27.0
K01696	2145.0
K01690	4.0
K01693	1846.0
K01692	1603.0
K07227	44.0
K03439	2470.0
K03438	3094.0
K13380	0.0
K03928	719.0
K03925	1948.0
K03924	3187.0
K03431	2158.0
K03926	72.0
K03437	1850.0
K03436	1896.0
K03435	3.0
K03434	0.0
K02348	153.0
K02342	3605.0
K02343	2294.0
K02340	2402.0
K02341	2541.0
K02346	2777.0
K02347	26.0
K02344	1.0
K02345	1.0
K03697	377.0
K03696	2510.0
K03695	2541.0
K03694	177.0
K03693	2.0
K03692	1.0
K03690	3.0
K03699	1589.0
K03698	1378.0
K13566	0.0
K12164	0.0
K07338	1.0
K07339	145.0
K07334	757.0
K07335	2290.0
K07336	5.0
K07337	46.0
K07330	0.0
K07331	0.0
K07332	0.0
K07333	0.0
K09695	9.0
K09694	10.0
K09697	52.0
K09696	48.0
K09691	1437.0
K09690	920.0
K09693	4.0
K09692	50.0
K09699	2.0
K09698	659.0
K07590	250.0
K07591	0.0
K07592	1.0
K05998	0.0
K05999	0.0
K05996	0.0
K05997	1.0
K05994	1.0
K05995	996.0
K05993	476.0
K05991	0.0
K10837	0.0
K00319	0.0
K00318	693.0
K00648	2949.0
K02545	0.0
K00645	2683.0
K00311	12.0
K00646	0.0
K00317	0.0
K00316	0.0
K00643	10.0
K00314	7.0
K02547	78.0
K06429	0.0
K06428	0.0
K06427	0.0
K02812	0.0
K06425	6.0
K06424	0.0
K06423	118.0
K06422	0.0
K06421	5.0
K02813	0.0
K02930	0.0
K03815	0.0
K05612	0.0
K03367	11.0
K03366	21.0
K03812	2.0
K03635	669.0
K03634	704.0
K03631	2461.0
K05969	0.0
K03630	2670.0
K03633	1.0
K03632	637.0
K01998	3991.0
K01999	4686.0
K01992	6055.0
K01993	1992.0
K01990	8947.0
K01991	1063.0
K01996	4097.0
K01997	4110.0
K01994	1.0
K01995	3480.0
K03148	910.0
K03639	1025.0
K05692	1.0
K03638	19.0
K00869	34.0
K00868	1249.0
K00861	0.0
K00860	288.0
K00863	16.0
K00862	1.0
K00865	938.0
K00864	1828.0
K00867	9.0
K00866	0.0
K01192	2274.0
K01190	6435.0
K01191	2325.0
K01197	166.0
K01194	26.0
K01195	929.0
K01198	552.0
K01199	0.0
K00656	3677.0
K00657	1235.0
K00306	0.0
K14591	1.0
K00300	0.0
K00653	0.0
K13715	0.0
K13713	0.0
K00650	0.0
K00651	1367.0
K14596	0.0
K02647	2245.0
K14598	2.0
K02643	0.0
K02642	0.0
K02641	2.0
K02640	2.0
K03594	1334.0
K03595	2546.0
K03596	2460.0
K03597	3.0
K03590	1473.0
K03591	1.0
K03592	138.0
K03593	678.0
K03598	639.0
K03599	4.0
K01736	2546.0
K01737	1485.0
K01734	2112.0
K01735	2049.0
K01732	0.0
K01733	2688.0
K01730	428.0
K01731	0.0
K06049	0.0
K01738	3115.0
K01739	29.0
K11809	0.0
K05343	193.0
K02422	1988.0
K02421	1806.0
K05340	272.0
K02427	704.0
K05346	34.0
K02425	1.0
K02424	1.0
K05349	7416.0
K02428	1356.0
K03770	1437.0
K03771	1494.0
K03772	177.0
K03773	669.0
K03774	639.0
K03775	700.0
K03776	3.0
K03777	3.0
K03778	1483.0
K03779	86.0
K09722	0.0
K08174	0.0
K14114	0.0
K13979	22.0
K13237	2.0
K14440	0.0
K09992	398.0
K09990	3.0
K09991	2.0
K09996	1.0
K09997	1.0
K09994	1.0
K14110	0.0
K09998	1.0
K09999	1.0
K14111	0.0
K14113	0.0
K14449	0.0
K10213	8.0
K14118	0.0
K11711	125.0
K11710	4.0
K11712	190.0
K11717	2622.0
K11719	5.0
K06857	58.0
K10440	1723.0
K10441	1658.0
K07103	0.0
K07102	9.0
K07101	42.0
K07100	4.0
K07107	2956.0
K07106	373.0
K07105	736.0
K07456	2486.0
K07459	70.0
K07458	192.0
K07109	196.0
K07108	0.0
K10198	0.0
K10199	0.0
K10190	1548.0
K10191	0.0
K10192	79.0
K10193	25.0
K10194	33.0
K10195	1.0
K10196	0.0
K10197	0.0
K15013	0.0
K01858	258.0
K15016	0.0
K15017	0.0
K01853	0.0
K01852	0.0
K01851	0.0
K01850	190.0
K01857	3.0
K01856	1.0
K01854	1828.0
K07539	0.0
K08478	0.0
K08479	2.0
K08476	0.0
K08477	0.0
K08475	0.0
K00450	3.0
K00451	16.0
K00452	7.0
K00453	16.0
K00455	1.0
K00456	0.0
K00457	19.0
K00106	1.0
K00459	678.0
K00104	962.0
K00105	2.0
K00102	58.0
K00103	0.0
K00100	2834.0
K00101	12.0
K01509	0.0
K04759	3649.0
K04758	3919.0
K04757	861.0
K01504	0.0
K04755	31.0
K04754	66.0
K04753	3.0
K04752	12.0
K04751	1711.0
K01502	1.0
K14631	0.0
K05359	0.0
K14632	0.0
K07536	0.0
K12080	0.0
K02364	2.0
K12369	2.0
K02361	189.0
K02362	1.0
K02363	3.0
K13509	0.0
K13503	0.0
K13500	0.0
K12109	0.0
K12108	0.0
K12101	0.0
K12100	0.0
K12103	0.0
K12102	0.0
K12105	0.0
K12104	0.0
K12107	0.0
K12106	0.0
K11023	0.0
K03014	0.0
K08906	6.0
K08904	0.0
K08900	0.0
K06223	1438.0
K06199	1734.0
K06198	6.0
K06197	4.0
K06196	1392.0
K06194	592.0
K06193	29.0
K06192	56.0
K06191	11.0
K06190	10.0
K11104	484.0
K11105	928.0
K11106	3.0
K11107	2.0
K11102	6.0
K11103	52.0
K07862	16.0
K00666	1504.0
K00663	1.0
K00662	391.0
K00661	2222.0
K00660	11.0
K06997	2502.0
K06996	52.0
K06995	49.0
K10852	71.0
K06993	0.0
K06992	1.0
K06991	10.0
K06990	657.0
K11050	0.0
K06999	36.0
K06998	559.0
K05338	1.0
K11051	0.0
K06441	0.0
K06440	0.0
K06443	13.0
K06442	1840.0
K06445	5.0
K06447	1.0
K06446	4.0
K06309	0.0
K05686	0.0
K02655	30.0
K07392	0.0
K00595	2017.0
K00594	0.0
K00596	1.0
K00599	5344.0
K00598	59.0
K02657	13.0
K07642	4.0
K07643	1.0
K07396	50.0
K07397	216.0
K07394	2.0
K07395	8.0
K04102	1.0
K04103	8.0
K04100	0.0
K04101	1.0
K04107	0.0
K04105	0.0
K04108	0.0
K04109	0.0
K07716	0.0
K07717	53.0
K07714	24.0
K07715	646.0
K07712	1281.0
K07713	1254.0
K07710	4.0
K07711	3.0
K07718	5620.0
K07719	63.0
K00843	0.0
K00842	1.0
K00841	9.0
K00840	1.0
K00847	2203.0
K00846	0.0
K00845	4356.0
K00844	41.0
K00849	1812.0
K00848	771.0
K06302	0.0
K13771	640.0
K13770	650.0
K13772	0.0
K13775	1.0
K13774	2.0
K13777	0.0
K13776	0.0
K13779	0.0
K13778	0.0
K02621	707.0
K02992	2550.0
K02623	0.0
K08286	0.0
K08281	727.0
K02996	2434.0
K02995	0.0
K02994	2554.0
K02629	0.0
K02628	0.0
K08289	627.0
K08288	0.0
K03578	5.0
K03579	78.0
K03576	6.0
K03577	395.0
K03574	3754.0
K03575	1119.0
K03572	2542.0
K03573	8.0
K03570	2494.0
K03571	880.0
K01710	3723.0
K01711	2531.0
K01712	468.0
K01713	1.0
K01714	3871.0
K01715	2153.0
K01716	10.0
K01718	6.0
K01719	1284.0
K03081	1.0
K02199	19.0
K02198	716.0
K14170	3336.0
K02193	67.0
K02192	33.0
K02191	23.0
K02190	1724.0
K02197	712.0
K02196	2.0
K02195	710.0
K02194	705.0
K03718	878.0
K03719	1279.0
K03712	1823.0
K03713	4.0
K03710	1472.0
K03711	3383.0
K03716	1286.0
K03717	9.0
K03715	7.0
K07129	0.0
K00045	29.0
K13995	0.0
K13994	0.0
K13991	0.0
K13990	725.0
K13993	3191.0
K13992	0.0
K06298	672.0
K06299	0.0
K06294	0.0
K06295	586.0
K06296	117.0
K06297	156.0
K06290	0.0
K06291	0.0
K06292	0.0
K06293	0.0
K12743	0.0
K00248	1681.0
K06426	1.0
K11739	0.0
K11738	2.0
K11733	1.0
K11732	1.0
K11731	1.0
K11737	2.0
K11736	1.0
K11735	0.0
K11734	1.0
K06870	0.0
K06871	2874.0
K06872	1358.0
K06873	16.0
K06874	0.0
K06875	0.0
K06876	16.0
K06877	1077.0
K06878	32.0
K06879	44.0
K07478	2945.0
K12645	0.0
K07479	1.0
K07473	992.0
K07472	0.0
K07471	4.0
K07470	1.0
K07477	0.0
K07476	0.0
K07474	56.0
K15038	0.0
K15039	0.0
K15034	25.0
K15036	3.0
K15037	1.0
K08738	11.0
K06420	0.0
K00128	1009.0
K00129	0.0
K00438	0.0
K00432	374.0
K00433	403.0
K00122	8.0
K00123	879.0
K00124	104.0
K00125	1.0
K00126	0.0
K00127	63.0
K08973	22.0
K14348	1.0
K14347	0.0
K14340	0.0
K08972	681.0
K01525	5.0
K01524	5369.0
K01523	930.0
K01521	1.0
K01520	2860.0
K01529	101.0
K08977	14.0
K03969	188.0
K08929	0.0
K02388	1903.0
K02389	1876.0
K02386	652.0
K02387	1887.0
K02384	0.0
K02385	1158.0
K02382	0.0
K02380	68.0
K02381	4.0
K05386	0.0
K13524	0.0
K13525	5.0
K13527	4.0
K13520	0.0
K13522	2.0
K13529	2.0
K03385	211.0
K03384	0.0
K03387	487.0
K03386	2463.0
K03381	1.0
K03380	1.0
K03383	1.0
K03382	204.0
K03389	510.0
K03388	576.0
K05356	5.0
K12344	200.0
K12343	122.0
K12342	0.0
K12341	0.0
K12340	1479.0
K02430	1.0
K12349	0.0
K05351	0.0
K11694	3.0
K11695	0.0
K11690	1466.0
K05352	0.0
K11693	0.0
K08928	0.0
K03433	4.0
K13832	12.0
K03039	0.0
K03432	3.0
K06607	0.0
K06606	26.0
K06605	3.0
K03430	561.0
K06603	776.0
K06602	0.0
K06601	0.0
K06600	0.0
K05358	2.0
K06609	0.0
K06608	12.0
K03923	8.0
K03922	0.0
K11472	6.0
K11473	810.0
K11474	0.0
K11475	1.0
K11476	0.0
K11477	1.0
K00601	0.0
K00600	2469.0
K00603	226.0
K03746	3.0
K00605	1203.0
K00604	2575.0
K00607	2.0
K00606	1726.0
K00609	2499.0
K03741	1242.0
K03740	10.0
K03743	162.0
K10873	0.0
K03214	1.0
K14068	0.0
K13317	0.0
K06360	0.0
K14069	0.0
K08078	0.0
K09650	3.0
K06361	0.0
K07802	0.0
K07803	148.0
K07800	0.0
K07801	0.0
K07806	5.0
K07807	0.0
K07804	0.0
K07805	0.0
K06362	0.0
K01172	0.0
K10257	0.0
K10255	5.0
K10254	1131.0
K10253	0.0
K10918	1.0
K04128	0.0
K01958	877.0
K01959	2.0
K01956	2487.0
K01957	0.0
K04126	0.0
K04127	0.0
K01952	3968.0
K01953	2030.0
K01950	1990.0
K01951	3168.0
K07730	0.0
K07731	0.0
K07732	0.0
K07733	5.0
K07734	11.0
K07735	222.0
K07736	1429.0
K07737	4339.0
K07738	1127.0
K07739	0.0
K06365	0.0
K06366	0.0
K06367	0.0
K10910	0.0
K10911	0.0
K04382	0.0
K10775	0.0
K02609	5.0
K02979	0.0
K02978	0.0
K06368	0.0
K02975	0.0
K02974	0.0
K02977	0.0
K02976	0.0
K03558	947.0
K03559	2173.0
K03550	2510.0
K03551	2544.0
K03552	0.0
K03553	2943.0
K03554	4.0
K03555	2493.0
K03556	615.0
K03557	4.0
K01778	2435.0
K01779	348.0
K06369	0.0
K01772	707.0
K01770	2383.0
K01771	58.0
K01776	2387.0
K01777	62.0
K01774	0.0
K01775	3080.0
K05385	0.0
K05384	0.0
K05383	0.0
K05382	0.0
K05381	0.0
K08159	5.0
K14153	11.0
K14154	0.0
K14155	2035.0
K08152	3.0
K08156	634.0
K08076	0.0
K12809	0.0
K05297	8.0
K03734	2898.0
K03735	263.0
K03736	263.0
K03737	2637.0
K03731	2.0
K03732	3.0
K03733	1453.0
K03738	126.0
K03739	11.0
K08139	1.0
K06994	11.0
K12660	0.0
K12661	0.0
K07450	2.0
K08719	0.0
K08717	136.0
K08715	4.0
K08714	9.0
K08713	1.0
K08710	0.0
K11311	0.0
K11312	76.0
K00141	1.0
K00146	4.0
K00411	13.0
K00412	23.0
K00145	4924.0
K00148	1.0
K14367	0.0
K14366	0.0
K08954	0.0
K08384	1604.0
K14369	0.0
K14368	0.0
K14091	439.0
K14090	389.0
K14093	0.0
K14092	0.0
K14095	0.0
K14094	0.0
K14097	0.0
K14096	0.0
K14099	0.0
K14098	0.0
K02848	0.0
K01541	0.0
K04712	2.0
K04711	0.0
K01545	0.0
K01547	1141.0
K01546	1142.0
K01548	1115.0
K04719	4.0
K04718	0.0
K02018	2031.0
K02019	802.0
K02016	5601.0
K02017	730.0
K02014	5082.0
K02015	5511.0
K02012	920.0
K02013	4772.0
K02010	396.0
K02011	887.0
K04515	0.0
K03943	1.0
K03941	630.0
K03940	0.0
K00313	14.0
K04060	0.0
K01608	387.0
K08942	0.0
K08943	0.0
K08940	0.0
K08941	0.0
K08946	2.0
K08947	0.0
K08944	0.0
K08945	0.0
K03059	0.0
K13811	0.0
K13812	0.0
K13815	0.0
K13816	1.0
K13818	0.0
K13819	56.0
K03053	0.0
K03052	0.0
K03055	0.0
K03054	0.0
K03057	0.0
K03056	0.0
K06222	2.0
K11418	0.0
K11410	0.0
K11415	0.0
K00622	0.0
K00621	0.0
K00620	3904.0
K00627	132.0
K00626	1707.0
K00625	2094.0
K00624	0.0
K02805	423.0
K02552	13.0
K02550	0.0
K02556	1844.0
K02803	0.0
K02554	1.0
K07280	1.0
K07281	4.0
K07282	1472.0
K07283	3.0
K07284	411.0
K07285	6.0
K07286	2.0
K08217	1068.0
K07288	3.0
K07289	67.0
K07534	0.0
K07535	10.0
K07533	1311.0
K07822	0.0
K07823	0.0
K08699	2.0
K00088	2940.0
K00087	317.0
K00086	400.0
K00082	173.0
K10239	0.0
K10238	1.0
K10231	46.0
K10230	8.0
K10233	7.0
K10232	7.0
K10235	0.0
K10234	7.0
K10237	0.0
K10236	0.0
K08353	0.0
K01970	5.0
K01971	103.0
K01972	2762.0
K01973	0.0
K01974	2.0
K01975	804.0
K01976	0.0
K07758	0.0
K05990	0.0
K07752	0.0
K07753	0.0
K07751	1.0
K13786	0.0
K07755	0.0
K07442	700.0
K08352	1329.0
K07115	21.0
K07441	0.0
K07634	0.0
K07446	1.0
K07111	0.0
K07444	1363.0
K07445	8.0
K00647	203.0
K07449	0.0
K00641	1064.0
K00640	3188.0
K01289	1.0
K01282	0.0
K01283	1.0
K01280	0.0
K01281	6.0
K01286	233.0
K01284	1403.0
K02954	2552.0
K02952	2552.0
K02950	2422.0
K00155	13.0
K02959	2507.0
K00887	0.0
K00886	8.0
K00885	0.0
K00884	2.0
K00883	62.0
K00882	559.0
K00881	13.0
K00880	210.0
K00053	2305.0
K14048	0.0
K01026	242.0
K01756	2560.0
K01025	1.0
K01750	132.0
K01023	78.0
K01752	2368.0
K01753	64.0
K14583	0.0
K01758	57.0
K01759	3144.0
K09565	0.0
K09568	0.0
K08173	45.0
K08172	2.0
K02483	513.0
K02482	28.0
K08177	151.0
K08176	0.0
K08175	0.0
K02486	0.0
K02489	0.0
K02488	1294.0
K08178	2.0
K14138	141.0
K14136	0.0
K09713	0.0
K09714	0.0
K09715	0.0
K03532	0.0
K03533	1.0
K03530	4296.0
K03531	2576.0
K03536	2545.0
K03537	2.0
K03534	999.0
K03535	2.0
K03538	0.0
K03539	0.0
K14451	0.0
K14450	0.0
K02225	2.0
K02224	3366.0
K02227	1885.0
K02226	1136.0
K02221	834.0
K14107	0.0
K02229	2.0
K02228	1.0
K14106	0.0
K00441	14.0
K03288	1.0
K03289	38.0
K03284	3102.0
K03285	2.0
K03286	161.0
K03287	1799.0
K03280	0.0
K03281	2002.0
K03282	1743.0
K00440	0.0
K13677	0.0
K12790	0.0
K09639	0.0
K12688	0.0
K12689	0.0
K12686	0.0
K12687	0.0
K12684	0.0
K12685	0.0
K12682	0.0
K12683	0.0
K12680	0.0
K11889	0.0
K08884	1512.0
K11085	1771.0
K11084	0.0
K11081	0.0
K11080	0.0
K11083	0.0
K11082	0.0
K11089	0.0
K08777	0.0
K08776	0.0
K06346	1745.0
K06347	0.0
K09824	3.0
K09825	2839.0
K09823	15.0
K09820	7.0
K10939	0.0
K10936	0.0
K10937	0.0
K10933	0.0
K06348	0.0
K09829	0.0
K11337	0.0
K11336	0.0
K11335	0.0
K11334	0.0
K11333	0.0
K11332	2.0
K11331	0.0
K11330	0.0
K00169	338.0
K00164	52.0
K00166	2.0
K00167	2.0
K00161	124.0
K00162	130.0
K00163	15.0
K10689	0.0
K10680	16.0
K10681	0.0
K10682	0.0
K04083	1138.0
K04082	7.0
K04081	1.0
K04080	10.0
K04087	751.0
K04086	3.0
K04085	13.0
K04084	60.0
K04088	751.0
K01569	1.0
K01568	0.0
K01563	7.0
K01561	2.0
K01560	580.0
K01567	42.0
K01565	0.0
K01564	1.0
K02038	2359.0
K02039	2306.0
K02030	4193.0
K02031	5310.0
K02032	5532.0
K02033	6040.0
K02034	6189.0
K02035	6736.0
K02036	2411.0
K02037	2333.0
K05556	0.0
K13658	0.0
K13659	0.0
K13656	0.0
K13657	0.0
K13654	1.0
K13655	45.0
K13652	590.0
K13653	2467.0
K13650	1.0
K13651	44.0
K05555	0.0
K05552	0.0
K02057	4428.0
K05550	0.0
K05551	0.0
K12308	3278.0
K12306	0.0
K03073	2510.0
K03072	975.0
K03071	18.0
K03070	2559.0
K03077	187.0
K03076	2426.0
K03075	2385.0
K03074	1074.0
K08965	12.0
K08967	7.0
K08961	515.0
K08963	1529.0
K13873	0.0
K13876	0.0
K13874	0.0
K13875	0.0
K06139	2.0
K06138	98.0
K06135	0.0
K06134	10.0
K06137	6.0
K06136	3.0
K06131	3021.0
K06133	1067.0
K06132	3.0
K02600	2553.0
K07389	3.0
K07388	0.0
K04747	0.0
K01516	2464.0
K09977	5.0
K07518	0.0
K07519	1.0
K11437	0.0
K07512	0.0
K07516	669.0
K10212	25.0
K10747	1.0
K10217	2.0
K10219	0.0
K10218	1.0
K10748	1.0
K01912	3830.0
K01913	2.0
K01910	27.0
K01911	198.0
K01916	714.0
K01917	42.0
K01914	1532.0
K01915	4621.0
K01918	1713.0
K01919	31.0
K07774	3.0
K07775	227.0
K07776	16.0
K07777	190.0
K07770	6.0
K07771	1.0
K07772	0.0
K07773	1.0
K07778	4.0
K01193	1225.0
K04340	0.0
K04341	0.0
K04342	0.0
K04343	0.0
K12986	0.0
K04691	2.0
K02931	2477.0
K02933	2508.0
K02935	2552.0
K02936	0.0
K02939	2554.0
K00205	0.0
K00204	0.0
K00207	0.0
K00206	0.0
K00201	0.0
K00200	0.0
K00203	0.0
K00202	0.0
K00209	0.0
K00208	1244.0
K01000	2938.0
K01001	0.0
K01002	41.0
K01003	5.0
K01004	0.0
K01005	182.0
K01006	2510.0
K01007	882.0
K01008	1131.0
K10855	0.0
K14115	0.0
K14116	0.0
K14441	2479.0
K14446	7.0
K14447	1.0
K14112	0.0
K14445	3.0
K08195	2.0
K08194	3.0
K14448	0.0
K08196	0.0
K08191	651.0
K14119	0.0
K08193	0.0
K00702	267.0
K10799	0.0
K03518	708.0
K03519	137.0
K09719	0.0
K10856	0.0
K03516	1.0
K03517	1815.0
K02205	0.0
K02204	16.0
K02203	861.0
K02201	0.0
K02200	19.0
K13714	0.0
K13461	0.0
K12518	0.0
K12519	0.0
K12517	0.0
K12514	0.0
K12515	0.0
K12512	0.0
K12513	0.0
K12510	979.0
K12511	373.0
K07183	1176.0
K07182	1292.0
K07181	1145.0
K07180	117.0
K07186	2.0
K07185	358.0
K07184	3.0
K09800	72.0
K09801	3.0
K09802	11.0
K09803	24.0
K09804	2.0
K09805	45.0
K09806	7.0
K09807	978.0
K09808	1849.0
K09809	7.0
K10912	0.0
K10913	0.0
K10914	59.0
K10915	0.0
K10916	0.0
K10917	0.0
K11358	884.0
K11355	2.0
K11354	0.0
K11357	0.0
K11356	2.0
K04069	6211.0
K04068	2054.0
K04065	15.0
K04064	1.0
K04067	1.0
K04066	2543.0
K04061	1408.0
K09716	4.0
K04063	12.0
K04062	2.0
K10006	1.0
K10007	1.0
K10004	2.0
K10005	2.0
K10002	2.0
K10003	1.0
K10000	1.0
K10001	4.0
K09717	0.0
K10008	1.0
K10009	2.0
K02491	0.0
K14588	1.0
K14581	0.0
K13678	6.0
K13679	0.0
K11633	0.0
K13670	1.0
K13671	2.0
K11987	0.0
K11636	0.0
K11634	0.0
K13582	0.0
K13583	8.0
K13580	0.0
K13581	9.0
K13586	0.0
K13587	1.0
K13584	1.0
K13585	0.0
K13588	0.0
K13589	0.0
K02052	63.0
K02053	68.0
K02050	3789.0
K02051	4560.0
K02056	2309.0
K05553	0.0
K02054	60.0
K02055	53.0
K02058	496.0
K02059	5.0
K05558	1.0
K05559	1.0
K03895	1.0
K03894	1.0
K03897	2.0
K03896	1.0
K03891	1.0
K03890	1.0
K03893	3.0
K03892	5620.0
K02423	2.0
K05342	0.0
K05341	19.0
K12989	0.0
K12988	0.0
K02420	1797.0
K12981	0.0
K12980	0.0
K12983	0.0
K12982	2.0
K12985	0.0
K12984	2.0
K12987	0.0
K02426	706.0
K13854	0.0
K03098	321.0
K13853	106.0
K03095	6.0
K05344	0.0
K03091	4633.0
K03090	119.0
K03093	427.0
K03092	1638.0
K06113	249.0
K09632	0.0
K02429	1408.0
K06118	3.0
K05716	0.0
K04844	5.0
K11632	0.0
K11630	0.0
K11631	1.0
K11637	0.0
K11635	0.0
K11638	0.0
K11639	0.0
K07572	0.0
K07573	0.0
K07570	7.0
K07571	422.0
K07576	897.0
K07577	13.0
K07574	1129.0
K07575	0.0
K07578	0.0
K07579	0.0
K11189	3235.0
K11184	539.0
K11187	0.0
K11180	67.0
K11181	67.0
K11183	7.0
K10764	18.0
K10763	4.0
K10762	1.0
K01938	1738.0
K01939	2628.0
K01934	2249.0
K01935	1166.0
K01937	2547.0
K01930	0.0
K01932	29.0
K01933	2927.0
K07798	69.0
K07799	22.0
K07796	5.0
K07797	0.0
K07794	111.0
K07795	32.0
K07792	89.0
K07793	724.0
K07790	0.0
K07791	107.0
K06379	1117.0
K00968	453.0
K06378	1140.0
K06377	3.0
K06376	0.0
K06375	0.0
K09814	0.0
K09813	0.0
K06372	0.0
K06371	0.0
K06370	0.0
K01249	0.0
K01246	1233.0
K01247	29.0
K01244	1.0
K01243	1766.0
K08919	0.0
K01241	239.0
K02919	1758.0
K02913	2440.0
K02912	0.0
K02911	2360.0
K02910	0.0
K02917	0.0
K02916	2523.0
K02915	0.0
K02914	2369.0
K00228	37.0
K00227	0.0
K00226	3886.0
K00224	6.0
K00223	0.0
K00222	1.0
K00221	0.0
K00220	0.0
K01798	0.0
K01799	60.0
K01068	0.0
K01069	240.0
K01062	0.0
K01791	2794.0
K01792	2.0
K01061	39.0
K01066	282.0
K01067	728.0
K01796	11.0
K01797	4.0
K05499	507.0
K14468	2.0
K14469	2.0
K14465	0.0
K14466	0.0
K14467	0.0
K10834	0.0
K10833	0.0
K02266	0.0
K03793	8.0
K03790	83.0
K03791	0.0
K03796	21.0
K03797	3831.0
K03794	0.0
K03795	6.0
K03798	4085.0
K03799	792.0
K13448	0.0
K12538	0.0
K12539	0.0
K12530	0.0
K12531	0.0
K12532	0.0
K12533	0.0
K12534	0.0
K12535	0.0
K12536	0.0
K12537	0.0
K03136	0.0
K09790	716.0
K09791	702.0
K09792	651.0
K09793	623.0
K09794	692.0
K09795	51.0
K09796	7.0
K09797	822.0
K09798	663.0
K09799	2.0
K10972	0.0
K10973	0.0
K10977	48.0
K10974	527.0
K10975	0.0
K10978	0.0
K10979	56.0
K06308	0.0
K00315	0.0
K09862	13.0
K06303	0.0
K09860	0.0
K09861	1496.0
K06306	149.0
K06307	0.0
K06305	0.0
K11373	0.0
K04047	275.0
K04046	3.0
K04045	511.0
K04044	5.0
K04043	2680.0
K04042	2212.0
K04041	1012.0
K04040	12.0
K02700	2.0
K04049	0.0
K04048	0.0
K02707	2.0
K02704	2.0
K02705	5.0
K10020	0.0
K10021	0.0
K10022	1.0
K10023	0.0
K10024	0.0
K10025	0.0
K10026	165.0
K10027	44.0
K13612	0.0
K13613	0.0
K13611	0.0
K13614	0.0
K13615	0.0
K05794	91.0
K05795	207.0
K05796	36.0
K05797	0.0
K05790	1.0
K05791	2.0
K05792	51.0
K05793	44.0
K05798	1.0
K05799	2497.0
K01474	11.0
K01477	1.0
K01476	49.0
K01471	0.0
K01470	1242.0
K01473	11.0
K13039	0.0
K01479	16.0
K01478	56.0
K05570	1084.0
K05571	1081.0
K05572	2.0
K05573	2.0
K02078	5007.0
K02079	0.0
K05576	3.0
K02074	29.0
K02075	32.0
K02076	34.0
K02077	34.0
K02071	1088.0
K02072	1003.0
K02073	1097.0
K03309	100.0
K03308	3729.0
K03305	821.0
K03304	54.0
K03307	2350.0
K03306	998.0
K03301	2.0
K03300	110.0
K03303	214.0
K03302	0.0
K06173	3143.0
K06175	8.0
K06174	0.0
K06177	1409.0
K06176	19.0
K06179	1186.0
K07680	2.0
K03867	2.0
K03838	1.0
K12053	0.0
K11618	387.0
K11619	0.0
K11614	0.0
K11615	1.0
K11616	0.0
K11617	2.0
K11610	0.0
K11611	0.0
K11960	2.0
K11961	8.0
K02836	2553.0
K10565	0.0
K10564	0.0
K02837	1632.0
K10561	82.0
K10560	82.0
K10563	1028.0
K10562	1.0
K02838	2554.0
K06858	1.0
K02839	387.0
K06859	148.0
K12700	38.0
K07558	0.0
K07559	602.0
K07228	5.0
K07229	10.0
K07226	4.0
K07224	3.0
K07225	2.0
K07222	4.0
K07223	31.0
K07220	867.0
K07221	178.0
K10709	237.0
K10708	0.0
K10701	0.0
K10703	0.0
K10702	0.0
K10704	0.0
K05984	1.0
K07537	2.0
K08652	0.0
K08651	0.0
K08658	0.0
K08659	127.0
K05982	648.0
K07451	0.0
K07453	0.0
K07452	0.0
K07455	50.0
K07454	8.0
K09707	464.0
K07457	649.0
K09706	36.0
K07104	9.0
K00029	970.0
K00028	0.0
K00799	55.0
K00798	1678.0
K00797	692.0
K00024	1996.0
K00795	17.0
K00026	0.0
K00021	3.0
K00020	774.0
K00023	3.0
K00022	0.0
K09017	19.0
K01269	1673.0
K09015	551.0
K09014	1122.0
K09013	1986.0
K09011	620.0
K09010	0.0
K01261	2.0
K01262	3483.0
K01263	1.0
K01264	0.0
K01265	3549.0
K01266	441.0
K09018	2.0
K08227	1.0
K08226	5.0
K08225	2.0
K08224	717.0
K08223	348.0
K08222	9.0
K08221	8.0
K00249	32.0
K01790	2634.0
K00241	1366.0
K00240	1464.0
K00243	1305.0
K00242	646.0
K00245	58.0
K00244	1830.0
K00247	1.0
K00246	56.0
K01795	1233.0
K06983	0.0
K02799	0.0
K02798	18.0
K02791	58.0
K02790	0.0
K02793	916.0
K02795	1031.0
K02794	1050.0
K02796	978.0
K04564	957.0
K04565	484.0
K04566	394.0
K04567	2148.0
K01040	59.0
K01041	153.0
K04562	1490.0
K04568	5.0
K01049	0.0
K02535	1415.0
K02242	13.0
K02536	1434.0
K02531	1.0
K02246	5.0
K02533	75.0
K02532	5.0
K02248	3.0
K02538	4.0
K00581	0.0
K13421	0.0
K01013	0.0
K15018	0.0
K15019	0.0
K03110	2550.0
K03111	4902.0
K03112	2.0
K03113	667.0
K03116	2075.0
K03117	86.0
K03118	1423.0
K03119	5.0
K10919	0.0
K12552	0.0
K12553	0.0
K12551	0.0
K12556	1.0
K12554	1.0
K12555	12.0
K06892	17.0
K06893	9.0
K06890	305.0
K06891	210.0
K06896	1945.0
K06897	1562.0
K06894	164.0
K06895	399.0
K10954	0.0
K10956	0.0
K06899	2.0
K06328	4.0
K06329	0.0
K10952	0.0
K10953	0.0
K11395	0.0
K11391	1.0
K11390	0.0
K11392	691.0
K00499	0.0
K00494	8.0
K00495	0.0
K00496	3.0
K00491	1.0
K00492	3.0
K00493	1.0
K13591	0.0
K01467	625.0
K13593	0.0
K13592	0.0
K04021	44.0
K04020	44.0
K04023	264.0
K04022	0.0
K04025	0.0
K04024	204.0
K04027	65.0
K04026	188.0
K04029	677.0
K04028	775.0
K07055	1.0
K07054	13.0
K07057	5.0
K07056	3822.0
K07051	4.0
K07050	767.0
K07053	4244.0
K07052	3377.0
K07059	1.0
K07058	2124.0
K10040	669.0
K10041	892.0
K10046	0.0
K04799	0.0
K04798	0.0
K04793	0.0
K04792	0.0
K04791	0.0
K04790	0.0
K04797	0.0
K04796	0.0
K04795	0.0
K04794	3.0
K13638	2.0
K13639	2.0
K13634	4.0
K13635	1.0
K13636	44.0
K13637	1.0
K13630	1.0
K13631	1.0
K13632	1.0
K13633	1.0
K02042	540.0
K05778	1.0
K05779	1.0
K05776	483.0
K05541	3.0
K05774	46.0
K05775	1.0
K05772	85.0
K05773	84.0
K05540	325.0
K01459	1.0
K01458	3.0
K01457	7.0
K01455	52.0
K01454	0.0
K01453	3.0
K01452	4.0
K01451	284.0
K01450	0.0
K05518	0.0
K08070	384.0
K08071	0.0
K05516	301.0
K08077	78.0
K05515	2560.0
K13093	0.0
K11783	0.0
K12949	0.0
K12945	1.0
K12944	0.0
K12941	157.0
K12940	51.0
K12943	1.0
K12942	369.0
K14728	0.0
K14727	1.0
K11785	0.0
K00108	19.0
K13890	52.0
K13891	51.0
K13892	45.0
K13893	11.0
K13894	5.0
K13895	5.0
K13896	4.0
K06159	1.0
K06158	3104.0
K06153	2605.0
K06152	49.0
K06151	49.0
K06157	0.0
K06156	2.0
K06155	6.0
K06154	0.0
K03327	2158.0
K03326	635.0
K03325	930.0
K03324	3024.0
K03322	335.0
K03321	1057.0
K03320	1545.0
K03329	0.0
K03328	623.0
K04802	0.0
K04801	0.0
K04800	0.0
K11948	0.0
K01505	9.0
K04756	3.0
K11940	2.0
K11941	2.0
K11942	7.0
K11943	0.0
K11944	0.0
K01507	3549.0
K11946	0.0
K11947	0.0
K01506	21.0
K01501	13.0
K01500	160.0
K01503	0.0
K06714	217.0
K04750	521.0
K12789	0.0
K12788	0.0
K11526	0.0
K10810	0.0
K11522	2.0
K11523	2.0
K08675	0.0
K08676	188.0
K08677	3.0
K08679	0.0
K11521	2.0
K10547	226.0
K10546	238.0
K10545	67.0
K10544	55.0
K10543	133.0
K10542	685.0
K10541	691.0
K10540	823.0
K10549	59.0
K10548	226.0
K14630	0.0
K11529	0.0
K00007	0.0
K00005	927.0
K13444	0.0
K00003	2123.0
K00002	418.0
K00001	1495.0
K01186	903.0
K00009	15.0
K00008	1434.0
K10726	0.0
K10725	1.0
K08246	0.0
K00263	15.0
K00262	3095.0
K00261	49.0
K00260	653.0
K00266	6214.0
K00265	1997.0
K01200	318.0
K01201	1153.0
K01206	5346.0
K01207	670.0
K01205	496.0
K01208	4.0
K01209	3626.0
K06167	732.0
K00917	501.0
K00912	1412.0
K00919	2538.0
K02519	2420.0
K02518	2440.0
K02517	1380.0
K02511	1.0
K02510	167.0
K13409	0.0
K13408	0.0
K03179	1119.0
K03170	2.0
K03177	2553.0
K12574	1795.0
K12570	0.0
K12573	2362.0
K11009	0.0
K11008	0.0
K11005	0.0
K11004	0.0
K11007	0.0
K11006	0.0
K11003	0.0
K08296	685.0
K08297	0.0
K08295	3.0
K02634	2.0
K02635	3.0
K10622	0.0
K07693	5.0
K07692	1.0
K07691	0.0
K07690	0.0
K07697	1.0
K07696	440.0
K07695	0.0
K07694	99.0
K07699	750.0
K07698	0.0
K07079	1985.0
K07078	367.0
K07077	1.0
K07076	121.0
K07075	1041.0
K07074	27.0
K07073	0.0
K07072	0.0
K07071	796.0
K07070	2.0
K14584	0.0
K11620	0.0
K09190	0.0
K11623	2.0
K05759	0.0
K08589	1.0
K11625	0.0
K11995	0.0
K01439	1439.0
K01438	597.0
K01431	0.0
K01430	472.0
K01433	166.0
K01432	0.0
K01434	24.0
K01437	0.0
K01436	896.0
K05539	12.0
K14520	0.0
K12963	1.0
K12962	1.0
K12961	1.0
K12960	2995.0
K14749	0.0
K14748	0.0
K02972	1.0
K14743	0.0
K14742	1580.0
K14745	0.0
K14744	1.0
K14747	0.0
K14746	0.0
K02167	2.0
K02164	1.0
K02160	1194.0
K02168	13.0
K02169	1111.0
K10931	0.0
K03341	0.0
K03340	1140.0
K03343	0.0
K03342	10.0
K03346	8.0
K12299	0.0
K12291	1.0
K12290	1.0
K12293	0.0
K12292	0.0
K12295	0.0
K12294	0.0
K12297	2.0
K12368	2.0
K11922	1.0
K11923	1.0
K11920	0.0
K11921	33.0
K11926	1.0
K11927	604.0
K11924	9.0
K11925	1.0
K11928	330.0
K13181	0.0
K13219	0.0
K07262	3.0
K07263	923.0
K07260	1525.0
K07261	4.0
K07266	49.0
K07267	4.0
K07264	637.0
K07265	49.0
K07268	0.0
K07269	1.0
K01155	376.0
K04478	0.0
K04479	0.0
K10528	0.0
K14952	0.0
K07486	70.0
K07487	31.0
K07484	406.0
K07485	4.0
K07482	3.0
K07483	4078.0
K07480	3.0
K07481	151.0
K07488	5.0
K07489	0.0
K11210	0.0
K11211	0.0
K11212	4.0
K11214	392.0
K11216	50.0
K06300	0.0
K00061	0.0
K00060	30.0
K06301	0.0
K00065	171.0
K00064	7.0
K00067	3265.0
K00066	0.0
K00069	0.0
K00068	34.0
K06304	0.0
K08262	0.0
K08261	8.0
K08260	2.0
K08265	0.0
K08264	0.0
K00288	0.0
K00285	21.0
K00284	771.0
K00287	1705.0
K00286	2842.0
K00281	610.0
K00280	0.0
K00283	574.0
K00282	575.0
K08088	1.0
K14198	0.0
K14199	0.0
K03452	0.0
K14194	0.0
K14195	0.0
K14196	0.0
K14197	0.0
K14192	0.0
K14193	0.0
K01880	1823.0
K01881	2953.0
K01883	2557.0
K01885	2017.0
K04618	0.0
K01887	2937.0
K01224	302.0
K01889	2601.0
K01226	417.0
K01227	2.0
K01220	5.0
K01222	125.0
K01223	726.0
K02759	244.0
K02755	1.0
K02757	815.0
K02756	0.0
K14998	1.0
K02750	8.0
K02753	1.0
K02752	0.0
K00939	2554.0
K00938	7.0
K00937	2260.0
K00936	6267.0
K00935	4.0
K00934	0.0
K00933	0.0
K00932	1.0
K00931	2489.0
K00930	4922.0
K01089	926.0
K01080	0.0
K01081	1671.0
K01082	0.0
K01083	17.0
K01084	0.0
K01085	1.0
K01087	14.0
K02571	0.0
K02570	1.0
K02573	684.0
K02572	0.0
K02575	702.0
K02574	723.0
K07780	0.0
K03488	677.0
K03489	6.0
K03482	1.0
K03483	16.0
K03480	143.0
K03481	67.0
K03486	414.0
K03487	1.0
K03484	676.0
K03485	1.0
K02287	2.0
K02286	5.0
K02285	5.0
K02284	5.0
K02283	1572.0
K02282	17.0
K02281	0.0
K02280	8.0
K02289	2.0
K02288	2.0
K03626	0.0
K03627	0.0
K03624	3261.0
K03625	2546.0
K03151	1138.0
K03620	699.0
K03153	14.0
K08869	0.0
K03628	2158.0
K03629	2482.0
K09738	0.0
K09739	0.0
K09736	0.0
K09737	0.0
K09735	0.0
K09732	0.0
K09733	0.0
K09730	0.0
K09731	0.0
K09888	1883.0
K09889	55.0
K09880	2.0
K09882	107.0
K09883	9.0
K09884	0.0
K09887	0.0
K11027	0.0
K11026	0.0
K11025	0.0
K11024	0.0
K07679	0.0
K07678	1.0
K11021	0.0
K11020	0.0
K07675	3.0
K07674	1.0
K07676	1.0
K07671	0.0
K07670	4.0
K07673	3.0
K07672	0.0
K01117	0.0
K12048	0.0
K07019	71.0
K07018	20.0
K07011	2591.0
K07010	945.0
K07013	68.0
K07012	1687.0
K07015	1146.0
K07014	83.0
K07017	276.0
K07016	657.0
K10084	0.0
K08372	28.0
K05884	25.0
K05885	481.0
K05886	56.0
K05887	0.0
K05880	0.0
K05881	0.0
K05882	3.0
K05883	0.0
K08902	2.0
K05739	34.0
K05888	0.0
K05889	0.0
K08903	2.0
K00547	69.0
K00544	7.0
K00545	0.0
K00542	0.0
K00543	0.0
K00540	3807.0
K00548	3472.0
K00549	433.0
K01145	0.0
K01412	22.0
K01147	58.0
K01417	670.0
K00038	1.0
K01143	0.0
K01142	1396.0
K01419	740.0
K00788	3220.0
K00789	2869.0
K12502	0.0
K14762	1.0
K14761	1149.0
K06195	20.0
K03819	2.0
K03818	67.0
K03814	258.0
K03817	196.0
K03816	1539.0
K03811	847.0
K03810	53.0
K03813	680.0
K11908	0.0
K11909	0.0
K11904	8.0
K11905	2.0
K11906	3.0
K11907	7.0
K11900	10.0
K11901	8.0
K11902	50.0
K11903	57.0
K10986	1.0
K13238	3.0
K13239	0.0
K13797	0.0
K07248	231.0
K13796	1.0
K07244	0.0
K07245	7.0
K07246	45.0
K07240	4182.0
K07241	2.0
K07242	2.0
K07243	10.0
K01268	0.0
K05296	0.0
K02821	444.0
K09016	1.0
K09945	1.0
K09944	6.0
K09947	0.0
K09946	7.0
K09941	2.0
K09940	37.0
K09943	0.0
K09942	641.0
K09949	713.0
K09948	9.0
K10851	0.0
K10850	0.0
K03666	1764.0
K03667	740.0
K03196	50.0
K03665	2496.0
K11275	0.0
K06012	1048.0
K00048	795.0
K10857	2.0
K09773	675.0
K00043	4.0
K00042	548.0
K00041	684.0
K00040	502.0
K00046	1874.0
K00733	0.0
K00044	0.0
K06011	0.0
K09012	0.0
K06016	139.0
K06017	0.0
K06014	0.0
K06015	454.0
K06019	12.0
K01075	2.0
K12221	0.0
K06444	0.0
K04632	0.0
K14977	47.0
K14974	0.0
K00958	14.0
K00951	3240.0
K00950	1663.0
K00952	0.0
K00955	132.0
K00954	2553.0
K00957	410.0
K00956	359.0
K00590	150.0
K02777	60.0
K02775	223.0
K02774	127.0
K02773	123.0
K02771	6.0
K02770	491.0
K02779	26.0
K02778	0.0
K01606	0.0
K01607	1312.0
K01604	0.0
K01605	0.0
K01602	4.0
K01601	9.0
K03750	849.0
K01609	2080.0
K02553	4.0
K02804	517.0
K02551	555.0
K02806	661.0
K02557	2346.0
K02800	35.0
K05275	2.0
K02802	0.0
K13300	0.0
K02558	87.0
K02809	0.0
K02808	0.0
K03600	4.0
K03601	2501.0
K03602	2490.0
K03603	1.0
K03604	467.0
K03605	750.0
K03606	254.0
K03607	2.0
K03608	1052.0
K03609	1528.0
K06078	1.0
K06079	120.0
K09710	2553.0
K09711	4.0
K09712	2.0
K06073	1.0
K06074	1.0
K06075	17.0
K06076	1106.0
K06077	61.0
K06382	623.0
K06383	482.0
K06380	0.0
K06381	1146.0
K06386	0.0
K06387	698.0
K06384	145.0
K06385	909.0
K06388	0.0
K06389	0.0
K12466	1.0
K12468	0.0
K07657	713.0
K07656	0.0
K07655	0.0
K07654	2.0
K07653	2.0
K07652	237.0
K07651	3.0
K07650	19.0
K07659	642.0
K07658	2186.0
K11041	8.0
K11040	0.0
K11043	0.0
K11042	0.0
K11045	0.0
K11044	0.0
K11047	0.0
K11046	0.0
K11049	0.0
K11048	0.0
K07387	478.0
K07386	739.0
K06926	1816.0
K06927	188.0
K06924	0.0
K06925	2554.0
K06922	2.0
K06923	1712.0
K06920	978.0
K06921	1575.0
K06928	173.0
K06929	827.0
K07033	1288.0
K07032	108.0
K07031	485.0
K07030	962.0
K07037	713.0
K07035	799.0
K07034	656.0
K07039	3.0
K07038	152.0
K10829	0.0
K00384	4274.0
K00385	121.0
K00386	0.0
K00387	0.0
K00380	32.0
K00381	32.0
K00382	2365.0
K00383	30.0
K00389	15.0
K01387	0.0
K01385	0.0
K01389	0.0
K09158	657.0
K09159	641.0
K09156	0.0
K09157	1186.0
K09154	0.0
K09155	818.0
K09152	0.0
K09153	517.0
K09150	0.0
K09151	703.0
K05970	1508.0
K05714	1.0
K05715	0.0
K05710	10.0
K05711	0.0
K05712	3.0
K05713	0.0
K00560	1636.0
K00561	8.0
K00563	225.0
K00564	112.0
K00566	3232.0
K00567	2437.0
K00568	29.0
K00569	7.0
K05575	12.0
K01169	1.0
K01167	1.0
K01166	0.0
K05577	9.0
K01163	1357.0
K01161	0.0
K01160	44.0
K05578	2.0
K05579	2.0
K08092	71.0
K08093	11.0
K08094	150.0
K08095	0.0
K08096	0.0
K08097	12.0
K02254	0.0
K02255	1.0
K01743	0.0
K02251	2.0
K02061	5.0
K01741	0.0
K02060	0.0
K00114	8.0
K02122	1273.0
K02123	1819.0
K02120	1903.0
K02121	1682.0
K02124	1863.0
K03837	2.0
K03836	0.0
K03835	50.0
K03834	3.0
K03833	853.0
K03832	3017.0
K03831	8.0
K03830	628.0
K00443	0.0
K03839	816.0
K02067	741.0
K10189	918.0
K13038	3787.0
K13787	173.0
K13788	59.0
K13789	6708.0
K10188	1143.0
K12255	0.0
K12254	1.0
K12257	1280.0
K12256	1.0
K12251	464.0
K12250	0.0
K12253	0.0
K12252	0.0
K13252	3.0
K13256	11.0
K13255	1.0
K12079	0.0
K12078	0.0
K12071	1.0
K12070	1.0
K12073	2.0
K12072	2.0
K09912	2.0
K06236	0.0
K06237	0.0
K05519	0.0
K09914	49.0
K11788	0.0
K11782	0.0
K11780	2.0
K11781	3.0
K11787	0.0
K11784	0.0
K11530	1.0
K12787	0.0
K12786	0.0
K12785	0.0
K12784	0.0
K06718	8.0
K09969	4.0
K09968	1.0
K09967	408.0
K09966	5.0
K09965	0.0
K09964	6.0
K09963	147.0
K09962	5.0
K09961	3.0
K09960	2.0
K11527	366.0
K11524	0.0
K11525	0.0
K11250	2.0
K11253	0.0
K11258	1.0
K11528	0.0
K00713	0.0
K00712	13.0
K10780	0.0
K10783	4.0
K10125	1.0
K10124	0.0
K10126	1.0
K10121	8.0
K10123	0.0
K10122	8.0
K04652	1243.0
K04653	1213.0
K04651	1601.0
K04656	1216.0
K04654	1218.0
K04655	1286.0
K00973	2630.0
K00972	87.0
K00971	1970.0
K00970	1328.0
K00975	2858.0
K00974	5616.0
K00979	1602.0
K00978	355.0
K14954	0.0
K14955	0.0
K14956	0.0
K06178	1794.0
K01596	166.0
K01597	33.0
K01594	0.0
K01595	40.0
K01592	0.0
K01593	9.0
K01590	2.0
K01591	2505.0
K01598	1.0
K01599	4041.0
K02711	2.0
K02710	2.0
K02713	2.0
K02712	2.0
K02714	2.0
K02717	2.0
K02716	2.0
K02719	5.0
K02718	2.0
K03449	392.0
K03446	1098.0
K03444	52.0
K03445	46.0
K03442	2451.0
K01620	1326.0
K01621	133.0
K01622	17.0
K01623	991.0
K01624	3823.0
K01625	3067.0
K01626	1387.0
K01627	1414.0
K01628	1755.0
K01629	572.0
K05299	5.0
K02829	0.0
K02828	0.0
K02827	0.0
K02826	0.0
K02825	925.0
K02824	1733.0
K02823	2462.0
K02822	493.0
K03198	50.0
K03199	49.0
K03668	151.0
K03669	3.0
K03190	473.0
K03191	6.0
K03660	1586.0
K03194	0.0
K03195	51.0
K03664	2553.0
K03197	49.0
K09772	1142.0
K06013	63.0
K09770	124.0
K09771	4.0
K09776	17.0
K09777	1101.0
K09774	700.0
K09775	864.0
K09778	688.0
K09779	1017.0
K06269	0.0
K06323	0.0
K11624	2.0
K02991	0.0
K02990	2521.0
K02624	3.0
K02240	13.0
K08282	71.0
K12440	0.0
K12441	0.0
K12442	0.0
K12443	1.0
K12444	0.0
K12445	0.0
K12449	0.0
K02247	0.0
K07637	2.0
K07636	2798.0
K07639	1.0
K07638	13.0
K11069	999.0
K11068	1875.0
K11063	4.0
K11062	0.0
K11061	0.0
K11060	0.0
K11066	2.0
K11065	1371.0
K06900	5.0
K06901	1326.0
K06902	175.0
K06903	157.0
K06904	42.0
K06905	187.0
K06906	82.0
K06907	255.0
K06908	181.0
K06909	28.0
K10821	0.0
K05905	43.0
K05904	0.0
K05906	0.0
K05900	0.0
K05903	69.0
K01406	0.0
K05909	0.0
K05908	0.0
K00368	4.0
K00369	2.0
K00366	107.0
K00367	2.0
K00364	10.0
K00365	1.0
K00362	9.0
K00363	13.0
K00360	0.0
```
