## Extended Data File 1 for "Diet induces reproducible alterations in the mouse and human gut microbiome": mgm4545422.3_mgm4545422.3.picrust

```
# Constructed from biom file
#OTU ID	mgm4545422
K01365	0.0
K01364	0.0
K01361	0.0
K01360	0.0
K01362	416.0
K02249	0.0
K05841	0.0
K05844	0.0
K05845	0.0
K05846	217.0
K05847	250.0
K00508	0.0
K00500	0.0
K00507	0.0
K00504	0.0
K00505	0.0
K12521	0.0
K01101	156.0
K01103	1.0
K12520	0.0
K01104	793.0
K05592	325.0
K05593	78.0
K05590	0.0
K05591	0.0
K05596	0.0
K05597	0.0
K05594	0.0
K05595	15.0
K05599	0.0
K11964	0.0
K11962	0.0
K14540	258.0
K12529	0.0
K12528	0.0
K06353	0.0
K02456	5.0
K02457	0.0
K02454	0.0
K02455	0.0
K02452	0.0
K02453	0.0
K02450	0.0
K02103	36.0
K08138	6.0
K02108	438.0
K02109	461.0
K02458	0.0
K02459	0.0
K08137	0.0
K03851	0.0
K03850	0.0
K03852	0.0
K03855	0.0
K03856	164.0
K13018	0.0
K13019	0.0
K13010	0.0
K13011	0.0
K13012	25.0
K13013	0.0
K13014	0.0
K13015	0.0
K13016	0.0
K13017	0.0
K08566	0.0
K08567	0.0
K13274	0.0
K13275	4.0
K13276	0.0
K13277	0.0
K03275	0.0
K03274	0.0
K03277	0.0
K03276	0.0
K03271	118.0
K03270	183.0
K03273	67.0
K03272	23.0
K03279	0.0
K03278	0.0
K11022	0.0
K12277	0.0
K12276	0.0
K12270	4.0
K11058	0.0
K12279	0.0
K12278	0.0
K07557	0.0
K07550	0.0
K07552	144.0
K06319	0.0
K09909	0.0
K09908	0.0
K12051	0.0
K12050	0.0
K12057	0.0
K12056	0.0
K06221	0.0
K09900	0.0
K09903	448.0
K09902	0.0
K09904	0.0
K09907	0.0
K09906	0.0
K11501	0.0
K03234	0.0
K00773	447.0
K00772	0.0
K00777	0.0
K00776	0.0
K06313	1.0
K06315	0.0
K05574	0.0
K10201	0.0
K07176	0.0
K07177	143.0
K07174	0.0
K07175	26.0
K07172	0.0
K07173	254.0
K07170	280.0
K07171	351.0
K07178	0.0
K07179	0.0
K00195	0.0
K00194	4.0
K00197	4.0
K00196	0.0
K00191	0.0
K00190	0.0
K00193	0.0
K00192	0.0
K00198	84.0
K06405	138.0
K10109	151.0
K10108	163.0
K10107	0.0
K01828	0.0
K01829	0.0
K01826	0.0
K01825	0.0
K01822	0.0
K01823	115.0
K01820	0.0
K01821	116.0
K00999	0.0
K00998	199.0
K00995	482.0
K00997	186.0
K00996	0.0
K00991	401.0
K00990	28.0
K00992	0.0
K11028	0.0
K02622	286.0
K02625	0.0
K03564	263.0
K13489	0.0
K13488	0.0
K13483	0.0
K13482	0.0
K13481	0.0
K13480	0.0
K13487	0.0
K13486	0.0
K14680	0.0
K14681	0.0
K14682	0.0
K08358	9.0
K08357	9.0
K08356	0.0
K08355	0.0
K03469	435.0
K03462	0.0
K03464	0.0
K03465	28.0
K03466	528.0
K01648	0.0
K01649	352.0
K01643	33.0
K01640	8.0
K01641	115.0
K01646	18.0
K01647	379.0
K01644	34.0
K02597	0.0
K02626	0.0
K02595	0.0
K02594	6.0
K02593	0.0
K02592	1.0
K02591	3.0
K02590	25.0
K02598	27.0
K02849	0.0
K14061	0.0
K14062	0.0
K14063	0.0
K14064	0.0
K14065	0.0
K14067	0.0
K02841	0.0
K02840	53.0
K02843	1.0
K02844	0.0
K02847	0.0
K02846	0.0
K02102	0.0
K09758	22.0
K06039	0.0
K06034	0.0
K06036	0.0
K06037	0.0
K06032	0.0
K01581	54.0
K02702	0.0
K02659	0.0
K13490	0.0
K13491	0.0
K03644	154.0
K03645	0.0
K03646	0.0
K03647	147.0
K03640	0.0
K03641	0.0
K03642	0.0
K03643	0.0
K03648	383.0
K03649	13.0
K06694	0.0
K11814	0.0
K12428	0.0
K12429	0.0
K12422	0.0
K12423	0.0
K12420	0.0
K12421	0.0
K12426	0.0
K12427	0.0
K12424	0.0
K12425	0.0
K07349	0.0
K07348	0.0
K05380	0.0
K07345	0.0
K07344	0.0
K07347	0.0
K07346	0.0
K07341	59.0
K07340	0.0
K07343	41.0
K07342	0.0
K06968	0.0
K06969	591.0
K06962	69.0
K06963	0.0
K06960	290.0
K06961	0.0
K06966	306.0
K06967	258.0
K06964	0.0
K06965	0.0
K08995	0.0
K08994	0.0
K08997	0.0
K08996	0.0
K08990	0.0
K08993	0.0
K08992	0.0
K08999	14.0
K08998	417.0
K08344	0.0
K08345	0.0
K08346	0.0
K14940	0.0
K02724	0.0
K08349	0.0
K11815	0.0
K05929	0.0
K05928	0.0
K05927	0.0
K05924	0.0
K05922	0.0
K05921	0.0
K00349	153.0
K00698	0.0
K00340	153.0
K00341	153.0
K00690	70.0
K00343	153.0
K00344	0.0
K00697	5.0
K00346	153.0
K00347	153.0
K09116	23.0
K09117	294.0
K05337	155.0
K09118	28.0
K09119	0.0
K02106	2.0
K05823	119.0
K05820	0.0
K05826	0.0
K05827	0.0
K02100	0.0
K02101	0.0
K00524	0.0
K00525	432.0
K00526	199.0
K00527	593.0
K00520	0.0
K00522	0.0
K00523	0.0
K02451	0.0
K00528	323.0
K00529	0.0
K00025	0.0
K14215	0.0
K14213	0.0
K03453	156.0
K00796	255.0
K05339	0.0
K00027	317.0
K00794	302.0
K00793	302.0
K01347	61.0
K01346	0.0
K01344	0.0
K01343	0.0
K00791	452.0
K01340	0.0
K00790	645.0
K02694	0.0
K02696	0.0
K02697	0.0
K02690	0.0
K02691	9.0
K02692	0.0
K02693	0.0
K02698	0.0
K02699	0.0
K00836	0.0
K00837	219.0
K00835	0.0
K00832	8.0
K00833	148.0
K00830	0.0
K00831	429.0
K00839	65.0
K04335	0.0
K04334	0.0
K01120	0.0
K01126	525.0
K04333	0.0
K01129	159.0
K01128	0.0
K04339	0.0
K04338	0.0
K02470	606.0
K02471	0.0
K02472	13.0
K02473	0.0
K02474	172.0
K02475	0.0
K02476	0.0
K02477	204.0
K02478	4.0
K02479	0.0
K09019	0.0
K01267	63.0
K13074	0.0
K13075	0.0
K11441	0.0
K14055	0.0
K13299	0.0
K13292	286.0
K14057	0.0
K14056	0.0
K02856	5.0
K02585	2.0
K12211	0.0
K12210	0.0
K12213	0.0
K12212	0.0
K12215	0.0
K02854	0.0
K12217	0.0
K12216	0.0
K12219	0.0
K12218	0.0
K02855	0.0
K08692	0.0
K08693	0.0
K08690	0.0
K08691	0.0
K08696	0.0
K08697	0.0
K11748	0.0
K11749	420.0
K11746	0.0
K11747	0.0
K11744	0.0
K11745	0.0
K11742	0.0
K11743	23.0
K11740	0.0
K11741	129.0
K13920	21.0
K13921	0.0
K13922	48.0
K13923	0.0
K13924	0.0
K13925	0.0
K13926	0.0
K13927	8.0
K13928	0.0
K13929	0.0
K09923	0.0
K09922	154.0
K06201	322.0
K06200	172.0
K06207	424.0
K06206	66.0
K06205	0.0
K09924	0.0
K09929	0.0
K06208	1.0
K00759	286.0
K00758	0.0
K00752	0.0
K00757	313.0
K00756	163.0
K00754	909.0
K06001	194.0
K05557	0.0
K09766	7.0
K05554	0.0
K07475	0.0
K07150	153.0
K07151	0.0
K07152	0.0
K07153	0.0
K07154	179.0
K07155	0.0
K07156	0.0
K07157	0.0
K07406	78.0
K07407	632.0
K07404	180.0
K07405	154.0
K07402	172.0
K07403	0.0
K07400	0.0
K07401	0.0
K01808	388.0
K01809	389.0
K01800	0.0
K01801	0.0
K01802	233.0
K01803	452.0
K01804	63.0
K01805	101.0
K01807	174.0
K09718	0.0
K14668	0.0
K14669	0.0
K14666	0.0
K14667	0.0
K01664	93.0
K01665	152.0
K01666	40.0
K01667	170.0
K01660	0.0
K01661	75.0
K01662	400.0
K01663	0.0
K01668	0.0
K01669	0.0
K02863	448.0
K02862	0.0
K02860	443.0
K02867	448.0
K02866	0.0
K02864	443.0
K02869	0.0
K05362	0.0
K05365	0.0
K03402	393.0
K03403	0.0
K03400	0.0
K03406	854.0
K03407	93.0
K03404	0.0
K03405	0.0
K03408	147.0
K03409	2.0
K02315	249.0
K02314	458.0
K02317	0.0
K02316	448.0
K02313	461.0
K02312	0.0
K02319	0.0
K12405	0.0
K12152	0.0
K12151	0.0
K07091	0.0
K07090	470.0
K07093	0.0
K07092	0.0
K07095	520.0
K07094	0.0
K07097	0.0
K07096	0.0
K07099	66.0
K07098	445.0
K11175	407.0
K11174	0.0
K11177	0.0
K11176	0.0
K11173	0.0
K11179	0.0
K11178	0.0
K00322	0.0
K00320	0.0
K00321	0.0
K00326	0.0
K00324	55.0
K00325	28.0
K00329	0.0
K05945	0.0
K05944	0.0
K05947	0.0
K05946	115.0
K06944	0.0
K06945	0.0
K06946	0.0
K06415	2.0
K06940	116.0
K06941	398.0
K06942	448.0
K06943	0.0
K10806	0.0
K10807	0.0
K10804	0.0
K10805	28.0
K06948	132.0
K06949	464.0
K06418	13.0
K09138	0.0
K09139	0.0
K09134	24.0
K09135	0.0
K09136	0.0
K09137	0.0
K09130	0.0
K09131	9.0
K09132	23.0
K09133	0.0
K05808	365.0
K05809	0.0
K05804	23.0
K05805	0.0
K05806	0.0
K05807	154.0
K05800	0.0
K05801	0.0
K05802	0.0
K05803	0.0
K01044	0.0
K01045	0.0
K01046	1.0
K02068	45.0
K04561	0.0
K01042	31.0
K05568	128.0
K05567	39.0
K14273	0.0
K14275	0.0
K14274	0.0
K02062	0.0
K05245	0.0
K05564	0.0
K01048	95.0
K02066	154.0
K01322	149.0
K01325	0.0
K02065	154.0
K01326	0.0
K05560	0.0
K02243	132.0
K08930	0.0
K02679	0.0
K02676	0.0
K02674	0.0
K02675	0.0
K02672	0.0
K02241	1.0
K02670	0.0
K02671	0.0
K00810	0.0
K00811	157.0
K00812	61.0
K00813	0.0
K00814	0.0
K00817	451.0
K00818	252.0
K00819	0.0
K02530	58.0
K02245	132.0
K02244	115.0
K01499	0.0
K01498	0.0
K01493	424.0
K01492	11.0
K01491	955.0
K01497	0.0
K01496	42.0
K01495	265.0
K01494	53.0
K02418	58.0
K02419	111.0
K14492	0.0
K02412	106.0
K02413	111.0
K02410	111.0
K02411	79.0
K02416	111.0
K02417	94.0
K02414	9.0
K02415	4.0
K00120	0.0
K00121	27.0
K00430	0.0
K13058	0.0
K13059	1.0
K13727	61.0
K13057	0.0
K13722	0.0
K13051	0.0
K13052	175.0
K00435	0.0
K12054	0.0
K03239	0.0
K03238	0.0
K03231	0.0
K03230	0.0
K03232	0.0
K12059	0.0
K03237	0.0
K03236	0.0
K12058	0.0
K12239	0.0
K12238	0.0
K12235	0.0
K12234	4.0
K13942	0.0
K13940	118.0
K13941	0.0
K12097	0.0
K12096	0.0
K12095	0.0
K12094	0.0
K12093	0.0
K12092	0.0
K12091	0.0
K12090	0.0
K12099	0.0
K12098	0.0
K06356	0.0
K05992	119.0
K03540	0.0
K06331	48.0
K06330	1.0
K07138	131.0
K07139	279.0
K11811	0.0
K07132	11.0
K07133	672.0
K07130	124.0
K07131	0.0
K07137	489.0
K07134	0.0
K07135	0.0
K01860	0.0
K01866	448.0
K01867	448.0
K01865	0.0
K01868	472.0
K01869	448.0
K06140	0.0
K04766	0.0
K04767	5.0
K04764	5.0
K04762	153.0
K04763	704.0
K04760	0.0
K04761	13.0
K04768	0.0
K04769	132.0
K08313	4.0
K08312	0.0
K08311	61.0
K08310	0.0
K08317	88.0
K08316	100.0
K08315	0.0
K08314	24.0
K05149	0.0
K08319	0.0
K08318	0.0
K06339	0.0
K14648	0.0
K14392	0.0
K14393	0.0
K14645	0.0
K14647	0.0
K01689	492.0
K01686	366.0
K01687	470.0
K01684	38.0
K01685	137.0
K01682	0.0
K01681	382.0
K05308	0.0
K02889	0.0
K02888	461.0
K02885	0.0
K02884	448.0
K02887	435.0
K02886	448.0
K02881	448.0
K02883	0.0
K13743	0.0
K02086	128.0
K02081	17.0
K02080	0.0
K02083	6.0
K02082	61.0
K13831	0.0
K03428	0.0
K03429	174.0
K03424	624.0
K03935	0.0
K03932	4.0
K03933	61.0
K03930	90.0
K03931	0.0
K02339	0.0
K02338	461.0
K02337	461.0
K02336	0.0
K02335	471.0
K02334	146.0
K02330	0.0
K03688	166.0
K03689	0.0
K03680	0.0
K03683	0.0
K03684	37.0
K03685	448.0
K03686	662.0
K03687	427.0
K07301	128.0
K07300	0.0
K07303	0.0
K07302	0.0
K07305	115.0
K07304	193.0
K07307	41.0
K07306	36.0
K07309	9.0
K07308	36.0
K02617	0.0
K02610	0.0
K02963	448.0
K02612	0.0
K02961	443.0
K09686	1206.0
K09687	1523.0
K09684	4.0
K09685	122.0
K09682	0.0
K09683	0.0
K09680	0.0
K09681	0.0
K09688	0.0
K09689	0.0
K05962	0.0
K05961	0.0
K05967	4.0
K05966	15.0
K11159	0.0
K05964	13.0
K05968	0.0
K11152	0.0
K00309	0.0
K00658	5.0
K00304	0.0
K00305	0.0
K00654	0.0
K00655	573.0
K00652	153.0
K00301	0.0
K00302	23.0
K00303	0.0
K10828	0.0
K06431	0.0
K06432	0.0
K06433	0.0
K06434	0.0
K06436	19.0
K06437	0.0
K10820	0.0
K06439	0.0
K10822	0.0
K10823	0.0
K10826	0.0
K09167	31.0
K06322	0.0
K14117	0.0
K14259	0.0
K14257	0.0
K01308	12.0
K01303	8.0
K01301	0.0
K01305	20.0
K01304	111.0
K02658	0.0
K00672	0.0
K02650	25.0
K02651	5.0
K02652	62.0
K02653	127.0
K02654	348.0
K05687	0.0
K02656	0.0
K05685	0.0
K00878	224.0
K00879	12.0
K00872	208.0
K00873	452.0
K00870	0.0
K00876	628.0
K00877	0.0
K00874	386.0
K00875	0.0
K04487	580.0
K04486	291.0
K04485	434.0
K04484	0.0
K04483	0.0
K04482	0.0
K04480	0.0
K04488	319.0
K12049	0.0
K13693	0.0
K13706	0.0
K13694	5.0
K13695	0.0
K05977	0.0
K09516	0.0
K02434	466.0
K02435	436.0
K02436	6.0
K02437	230.0
K05350	171.0
K02431	55.0
K08100	0.0
K02433	464.0
K02438	140.0
K02439	0.0
K03745	0.0
K03744	419.0
K03747	0.0
K03210	434.0
K03217	576.0
K03216	286.0
K03215	0.0
K03742	265.0
K03219	0.0
K03218	444.0
K03749	0.0
K03748	5.0
K02383	0.0
K06327	0.0
K06320	28.0
K07238	355.0
K09479	0.0
K09478	0.0
K09475	0.0
K09474	0.0
K09477	0.0
K09476	0.0
K09471	0.0
K09470	0.0
K09473	0.0
K09472	0.0
K07543	0.0
K06898	49.0
K13967	0.0
K13963	36.0
K07545	0.0
K00737	23.0
K05345	0.0
K11706	0.0
K11707	0.0
K11704	0.0
K11705	0.0
K11708	0.0
K11709	0.0
K05588	0.0
K07114	378.0
K07443	129.0
K07116	0.0
K07117	0.0
K07110	0.0
K07447	448.0
K07112	7.0
K07113	0.0
K07448	28.0
K07118	129.0
K07119	0.0
K10619	0.0
K10618	0.0
K10617	0.0
K10616	0.0
K01848	0.0
K01849	0.0
K01844	37.0
K01845	42.0
K01846	26.0
K01847	307.0
K01840	473.0
K01841	6.0
K01842	0.0
K01843	31.0
K06219	0.0
K10832	0.0
K05348	0.0
K14203	0.0
K08483	267.0
K08482	0.0
K08481	0.0
K08480	0.0
K08485	0.0
K08484	0.0
K00464	0.0
K00467	0.0
K00466	0.0
K00461	0.0
K00460	0.0
K00463	0.0
K00462	0.0
K04509	0.0
K00469	0.0
K00468	0.0
K08645	0.0
K04744	0.0
K01518	0.0
K01519	0.0
K04748	0.0
K04749	6.0
K01514	0.0
K01515	348.0
K01512	156.0
K01510	0.0
K14623	4.0
K14626	0.0
K14627	0.0
K14628	0.0
K14629	0.0
K03918	0.0
K03919	0.0
K12372	0.0
K12373	802.0
K12370	0.0
K12371	0.0
K02359	0.0
K02358	448.0
K02351	0.0
K02352	0.0
K02355	747.0
K02357	448.0
K02356	452.0
K13574	0.0
K13573	0.0
K13572	0.0
K13571	28.0
K13570	28.0
K12112	1.0
K12113	0.0
K12110	0.0
K12111	2.0
K07329	0.0
K07328	0.0
K07323	0.0
K07322	310.0
K07321	31.0
K07320	0.0
K07327	0.0
K07326	0.0
K07325	0.0
K07324	0.0
K08163	0.0
K06180	1136.0
K06181	61.0
K06182	71.0
K06183	257.0
K06186	0.0
K06187	461.0
K06188	45.0
K06189	0.0
K08359	0.0
K07589	0.0
K07588	153.0
K07587	0.0
K07586	164.0
K07585	0.0
K07584	352.0
K07583	0.0
K07582	0.0
K07581	0.0
K07580	0.0
K11139	0.0
K05989	305.0
K05988	0.0
K05985	197.0
K05987	0.0
K05986	0.0
K10843	0.0
K08354	0.0
K10844	0.0
K10848	0.0
K00673	0.0
K00674	256.0
K00675	83.0
K00676	223.0
K00677	158.0
K06988	61.0
K06989	6.0
K08351	0.0
K06980	0.0
K06981	0.0
K06982	0.0
K08350	0.0
K06984	0.0
K06985	0.0
K06986	0.0
K06987	32.0
K02445	95.0
K02444	36.0
K00582	0.0
K00583	0.0
K00580	0.0
K02110	443.0
K00586	0.0
K00587	0.0
K00584	0.0
K08921	0.0
K02441	0.0
K00588	8.0
K08922	0.0
K02440	343.0
K00018	322.0
K08923	0.0
K02443	70.0
K00019	4.0
K02442	0.0
K08925	0.0
K08926	0.0
K08927	0.0
K03149	20.0
K06604	0.0
K00015	0.0
K01989	196.0
K00854	274.0
K00855	0.0
K00856	0.0
K00857	225.0
K00850	822.0
K00851	62.0
K00852	381.0
K00853	6.0
K00858	447.0
K00859	445.0
K01181	11.0
K01180	0.0
K01183	140.0
K01182	199.0
K01185	255.0
K01184	0.0
K01187	874.0
K01188	445.0
K02596	0.0
K13766	0.0
K13767	0.0
K13003	0.0
K13002	0.0
K13000	0.0
K02984	0.0
K02986	448.0
K02987	0.0
K02636	0.0
K02982	425.0
K02983	0.0
K02638	0.0
K02639	0.0
K02988	448.0
K08298	18.0
K08299	0.0
K03583	0.0
K03582	0.0
K03581	282.0
K03580	0.0
K03587	190.0
K03586	0.0
K03585	307.0
K03584	444.0
K03589	381.0
K03588	536.0
K01725	0.0
K01724	0.0
K01727	1.0
K01726	67.0
K01721	0.0
K01720	0.0
K01722	0.0
K13008	0.0
K01729	0.0
K01728	5.0
K09530	0.0
K09539	0.0
K02188	115.0
K02189	117.0
K02182	0.0
K02183	0.0
K03769	27.0
K03768	467.0
K03767	90.0
K03765	0.0
K03764	0.0
K03763	328.0
K03762	11.0
K03761	0.0
K03760	0.0
K09457	18.0
K09456	0.0
K09459	6.0
K09458	422.0
K00602	1007.0
K13988	0.0
K13985	0.0
K09981	0.0
K09980	0.0
K09983	0.0
K09982	0.0
K09985	0.0
K09984	0.0
K09987	0.0
K09986	0.0
K09989	77.0
K09988	26.0
K12583	0.0
K12582	0.0
K12589	0.0
K11720	0.0
K09759	38.0
K10985	0.0
K10984	0.0
K07468	0.0
K07469	0.0
K07464	65.0
K07465	0.0
K07466	0.0
K07467	84.0
K07460	286.0
K07461	216.0
K07462	420.0
K07463	0.0
K10679	0.0
K10678	0.0
K10671	0.0
K10670	91.0
K10673	0.0
K10672	14.0
K10674	0.0
K10677	0.0
K10676	0.0
K08726	0.0
K08724	70.0
K08722	59.0
K08723	0.0
K08720	0.0
K08721	0.0
K08728	168.0
K10187	0.0
K00119	0.0
K00118	0.0
K00449	0.0
K00448	0.0
K00115	0.0
K00446	0.0
K00117	0.0
K00116	0.0
K00111	400.0
K00442	0.0
K00113	0.0
K00112	0.0
K01539	0.0
K01531	208.0
K04720	155.0
K01533	575.0
K01534	1054.0
K01535	0.0
K01537	467.0
K14358	0.0
K14605	0.0
K14606	0.0
K00413	0.0
K10120	0.0
K05600	0.0
K05777	0.0
K03972	0.0
K03973	87.0
K03970	0.0
K03971	0.0
K03976	407.0
K03977	461.0
K03974	0.0
K03975	301.0
K03978	420.0
K03979	461.0
K13378	153.0
K02372	380.0
K02371	291.0
K02377	180.0
K02379	13.0
K03396	0.0
K03397	0.0
K03394	138.0
K03395	0.0
K03392	0.0
K03393	0.0
K03390	149.0
K03391	0.0
K03399	5.0
K03027	0.0
K12136	0.0
K12137	0.0
K06610	0.0
K12138	0.0
K12139	0.0
K11444	0.0
K11440	0.0
K11443	0.0
K11442	0.0
K00612	0.0
K00613	9.0
K00610	287.0
K00611	332.0
K00616	165.0
K00617	0.0
K00614	0.0
K00615	715.0
K00619	0.0
K10863	0.0
K07874	0.0
K06234	0.0
K10240	1.0
K10241	1.0
K10242	28.0
K10243	28.0
K04110	0.0
K04113	0.0
K04112	0.0
K04115	0.0
K04114	0.0
K04117	0.0
K04116	0.0
K04118	0.0
K05517	0.0
K07705	2.0
K07704	11.0
K07707	80.0
K07706	78.0
K07701	0.0
K07700	0.0
K07703	0.0
K07702	0.0
K07709	1.0
K07708	0.0
K01955	492.0
K13042	0.0
K09934	0.0
K09935	57.0
K06216	53.0
K09937	0.0
K13745	0.0
K13746	0.0
K13747	236.0
K13740	0.0
K13741	0.0
K13742	0.0
K06211	36.0
K06212	9.0
K09933	0.0
K02618	0.0
K02619	152.0
K02968	448.0
K02966	0.0
K02967	448.0
K02616	0.0
K02965	448.0
K02962	0.0
K02611	0.0
K02613	0.0
K03569	578.0
K03568	21.0
K03565	443.0
K06218	4.0
K03567	0.0
K03566	0.0
K03561	312.0
K03560	0.0
K03563	112.0
K03562	0.0
K06430	0.0
K01709	11.0
K01708	0.0
K01707	0.0
K01706	5.0
K01705	0.0
K01704	782.0
K01703	782.0
K01702	0.0
K14165	0.0
K14164	0.0
K14166	0.0
K14161	0.0
K14160	0.0
K14162	0.0
K05396	17.0
K03709	118.0
K03708	123.0
K08160	0.0
K03701	711.0
K03700	192.0
K03703	351.0
K03702	448.0
K03705	294.0
K03704	616.0
K03707	138.0
K03706	126.0
K06289	0.0
K06288	0.0
K06283	131.0
K06282	10.0
K06281	10.0
K06287	332.0
K06286	115.0
K06285	1.0
K06284	67.0
K08161	115.0
K07540	0.0
K06438	100.0
K06869	0.0
K06868	0.0
K06867	0.0
K06866	0.0
K06865	0.0
K06864	93.0
K06863	0.0
K06862	0.0
K06861	154.0
K06860	0.0
K12659	0.0
K12658	0.0
K07547	0.0
K07546	0.0
K15023	0.0
K15022	0.0
K15020	0.0
K15024	108.0
K08700	0.0
K08162	23.0
K07544	0.0
K00137	0.0
K00135	54.0
K00134	514.0
K00133	447.0
K00132	0.0
K00131	4.0
K00130	23.0
K00139	0.0
K00138	0.0
K00429	0.0
K00428	148.0
K00421	0.0
K00423	0.0
K00425	278.0
K00427	0.0
K00426	278.0
K14292	0.0
K14379	0.0
K14370	0.0
K14371	0.0
K14372	0.0
K14373	0.0
K14374	0.0
K14375	0.0
K09845	0.0
K14082	0.0
K14083	1.0
K14080	0.0
K14081	0.0
K14086	23.0
K14087	32.0
K14084	7.0
K14088	32.0
K14089	23.0
K01552	407.0
K01551	64.0
K01556	0.0
K01557	0.0
K01554	61.0
K01555	0.0
K04708	0.0
K03955	0.0
K13689	0.0
K13688	0.0
K13683	0.0
K13685	111.0
K13684	0.0
K13687	0.0
K13686	0.0
K14159	0.0
K02399	0.0
K02398	10.0
K02395	7.0
K02394	0.0
K02397	33.0
K02396	66.0
K02391	0.0
K02390	65.0
K02393	0.0
K02392	149.0
K13533	0.0
K13532	0.0
K13531	0.0
K13530	61.0
K01550	0.0
K05658	0.0
K14054	0.0
K02601	476.0
K02970	410.0
K05378	0.0
K12339	4.0
K14060	0.0
K11687	0.0
K11686	0.0
K11685	0.0
K11689	7.0
K11688	54.0
K08939	0.0
K03048	120.0
K03049	0.0
K13821	5.0
K13820	4.0
K03042	0.0
K03043	431.0
K03040	447.0
K03041	0.0
K03046	448.0
K03047	0.0
K03044	0.0
K03045	0.0
K00348	153.0
K09847	0.0
K00692	0.0
K00638	126.0
K00639	175.0
K00693	0.0
K00634	205.0
K00635	0.0
K00630	0.0
K00631	0.0
K00632	7.0
K00633	31.0
K00691	180.0
K00696	0.0
K00694	10.0
K00695	0.0
K10854	0.0
K07811	0.0
K07810	0.0
K07813	105.0
K07812	9.0
K07814	26.0
K07816	132.0
K00090	0.0
K00091	91.0
K00094	21.0
K00096	46.0
K00097	212.0
K00098	0.0
K00099	332.0
K10228	0.0
K10229	0.0
K12548	0.0
K10222	0.0
K10220	0.0
K10221	0.0
K10227	0.0
K05822	54.0
K01949	0.0
K01945	435.0
K01947	0.0
K01946	0.0
K01941	0.0
K01940	409.0
K06357	0.0
K07729	435.0
K07728	0.0
K07727	488.0
K07726	70.0
K07725	0.0
K07724	0.0
K07723	5.0
K07722	9.0
K07721	0.0
K07720	456.0
K00899	3.0
K05824	0.0
K00891	416.0
K00892	0.0
K00895	5.0
K00897	63.0
K08151	61.0
K08153	74.0
K08154	0.0
K02948	448.0
K02942	0.0
K02944	0.0
K05665	0.0
K02946	448.0
K13793	0.0
K06352	0.0
K01769	0.0
K01768	0.0
K01761	16.0
K01760	131.0
K01762	0.0
K09578	0.0
K01766	0.0
K08164	0.0
K02493	448.0
K08166	0.0
K08167	0.0
K02496	0.0
K02497	0.0
K02494	0.0
K02495	524.0
K02498	0.0
K02499	58.0
K08168	0.0
K08169	10.0
K14415	25.0
K14414	0.0
K06881	434.0
K00436	0.0
K06332	0.0
K12815	0.0
K12810	0.0
K06885	137.0
K00437	4.0
K06335	0.0
K06334	140.0
K03547	254.0
K03546	225.0
K03545	552.0
K03544	504.0
K03543	157.0
K06888	43.0
K10941	0.0
K03549	142.0
K03548	0.0
K10940	0.0
K02236	243.0
K02237	233.0
K02234	0.0
K02232	117.0
K02233	142.0
K02230	5.0
K02231	226.0
K06359	0.0
K02238	408.0
K02239	0.0
K03723	433.0
K03722	185.0
K03721	0.0
K03720	0.0
K03727	28.0
K03726	0.0
K03725	0.0
K03724	31.0
K06358	0.0
K12673	0.0
K12679	0.0
K12678	0.0
K06410	97.0
K11898	0.0
K11899	0.0
K11896	0.0
K11897	0.0
K11894	0.0
K11895	0.0
K11892	0.0
K11893	0.0
K11890	0.0
K11891	0.0
K08762	0.0
K08764	0.0
K08765	0.0
K10418	0.0
K11325	0.0
K11326	0.0
K11327	0.0
K11328	0.0
K11329	0.0
K00151	0.0
K00150	0.0
K00153	0.0
K00400	0.0
K00407	0.0
K00406	0.0
K00405	0.0
K00404	0.0
K00158	115.0
K01342	0.0
K09388	0.0
K09386	0.0
K09384	13.0
K04094	204.0
K04095	37.0
K04096	453.0
K04097	0.0
K04090	0.0
K04091	0.0
K04092	28.0
K04093	0.0
K04098	0.0
K04099	0.0
K01578	0.0
K01579	161.0
K01574	0.0
K01575	178.0
K01576	0.0
K01577	26.0
K01571	125.0
K01572	311.0
K01573	5.0
K02009	51.0
K02008	748.0
K02005	446.0
K02004	2552.0
K02007	103.0
K02006	1145.0
K02001	83.0
K02000	140.0
K02003	2369.0
K02002	145.0
K03065	0.0
K08952	0.0
K03060	290.0
K13809	0.0
K10948	0.0
K09607	0.0
K06125	0.0
K04337	0.0
K06120	21.0
K06121	0.0
K04336	0.0
K01127	0.0
K09703	4.0
K00004	123.0
K14699	0.0
K09702	13.0
K14698	0.0
K05311	59.0
K13829	55.0
K10943	0.0
K07291	0.0
K07290	0.0
K10206	161.0
K10202	0.0
K10208	0.0
K10209	0.0
K01966	5.0
K01965	0.0
K01964	0.0
K01963	228.0
K01962	193.0
K01961	658.0
K01960	158.0
K01969	0.0
K01968	0.0
K07749	59.0
K07748	0.0
K07741	145.0
K07740	0.0
K07743	0.0
K07742	267.0
K07745	0.0
K07744	0.0
K07746	0.0
K01299	32.0
K01295	14.0
K01297	82.0
K02922	0.0
K05603	0.0
K02921	0.0
K02926	448.0
K05607	0.0
K02924	0.0
K05605	0.0
K02928	0.0
K02929	0.0
K00216	0.0
K00217	0.0
K00214	0.0
K00215	532.0
K00213	0.0
K00210	0.0
K00211	0.0
K00218	0.0
K00219	13.0
K01035	4.0
K01034	26.0
K04517	389.0
K01740	677.0
K01031	0.0
K01746	16.0
K01745	29.0
K01744	199.0
K01749	41.0
K01039	2.0
K04518	217.0
K09591	0.0
K14129	0.0
K14128	0.0
K14121	0.0
K14120	0.0
K14123	0.0
K14122	0.0
K14125	0.0
K14124	0.0
K14127	0.0
K14126	0.0
K03521	376.0
K03520	0.0
K03523	358.0
K03522	369.0
K03525	335.0
K03524	505.0
K03527	354.0
K03526	314.0
K03529	268.0
K03528	0.0
K06338	0.0
K02217	249.0
K03299	89.0
K03298	0.0
K13472	0.0
K03293	700.0
K03292	373.0
K03291	0.0
K03290	0.0
K03297	32.0
K03296	385.0
K03295	256.0
K03294	412.0
K13009	0.0
K12690	0.0
K09743	0.0
K06022	0.0
K07190	0.0
K06021	0.0
K07192	102.0
K06020	0.0
K06027	0.0
K06026	0.0
K09744	0.0
K07991	0.0
K08749	0.0
K09835	0.0
K09834	0.0
K10439	371.0
K06351	0.0
K09833	0.0
K10925	0.0
K10924	0.0
K10927	0.0
K10926	0.0
K10923	0.0
K10922	0.0
K09629	0.0
K10697	0.0
K00179	55.0
K00172	20.0
K00171	5.0
K00170	15.0
K00177	200.0
K00176	200.0
K00175	360.0
K00174	341.0
K13478	0.0
K14338	0.0
K14339	0.0
K14335	0.0
K14337	0.0
K14330	0.0
K14331	0.0
K14333	0.0
K08918	0.0
K13479	31.0
K04078	447.0
K04079	309.0
K04076	5.0
K04077	447.0
K04074	131.0
K04075	426.0
K04072	465.0
K04073	0.0
K04070	107.0
K04071	0.0
K14597	0.0
K13318	0.0
K08280	0.0
K13641	8.0
K13640	37.0
K13643	6.0
K13642	0.0
K02027	1423.0
K02026	2545.0
K02025	2616.0
K02024	0.0
K02023	47.0
K02022	0.0
K02021	13.0
K02020	118.0
K02029	651.0
K02028	742.0
K03886	0.0
K03887	0.0
K03884	0.0
K03885	325.0
K03881	0.0
K03888	0.0
K03889	0.0
K12998	0.0
K12999	0.0
K12992	55.0
K12993	0.0
K12990	62.0
K12991	0.0
K12996	62.0
K12997	62.0
K12994	0.0
K12995	0.0
K08979	0.0
K08978	247.0
K03088	2651.0
K03089	0.0
K03086	515.0
K03087	0.0
K08971	0.0
K08970	0.0
K03082	0.0
K03080	0.0
K08974	292.0
K13868	0.0
K00918	22.0
K01553	0.0
K12214	0.0
K11646	0.0
K11645	0.0
K11641	0.0
K11640	0.0
K12736	0.0
K12733	0.0
K07507	297.0
K07506	0.0
K07505	0.0
K07504	0.0
K07503	28.0
K07502	36.0
K07501	0.0
K07500	0.0
K07509	0.0
K07508	0.0
K11422	0.0
K08698	0.0
K10773	470.0
K10774	0.0
K14286	0.0
K10778	0.0
K14287	0.0
K00140	1.0
K05501	0.0
K01903	33.0
K01902	33.0
K01905	4.0
K01904	0.0
K01907	0.0
K01906	0.0
K01909	0.0
K01908	0.0
K14534	119.0
K00147	427.0
K07767	0.0
K07769	0.0
K07768	28.0
K06203	0.0
K06202	0.0
K09921	0.0
K09920	0.0
K09927	23.0
K09024	0.0
K09022	5.0
K09023	0.0
K09020	0.0
K09021	0.0
K02908	0.0
K02909	461.0
K08218	157.0
K08219	0.0
K02904	448.0
K02906	448.0
K02907	443.0
K02902	439.0
K00230	16.0
K00231	1.0
K00232	0.0
K08976	0.0
K00234	0.0
K00239	215.0
K06209	104.0
K09928	0.0
K01015	0.0
K01014	0.0
K01012	321.0
K01011	55.0
K01010	0.0
K08920	0.0
K14103	0.0
K14102	0.0
K14101	0.0
K14100	0.0
K14105	0.0
K14104	0.0
K14109	0.0
K14108	0.0
K06401	0.0
K00893	0.0
K13402	0.0
K12858	0.0
K03503	149.0
K03502	318.0
K03501	461.0
K03500	266.0
K08924	0.0
K02278	2.0
K02279	72.0
K12977	0.0
K02276	0.0
K02277	0.0
K02274	0.0
K02275	0.0
K13450	0.0
K13451	0.0
K13452	0.0
K13454	0.0
K13455	0.0
K12509	0.0
K12508	0.0
K12507	0.0
K12506	3.0
K12500	0.0
K12503	0.0
K05926	0.0
K09728	0.0
K14587	0.0
K06597	0.0
K06596	0.0
K06595	0.0
K06599	0.0
K06598	0.0
K07978	0.0
K07979	356.0
K07976	0.0
K14585	0.0
K10907	233.0
K10906	0.0
K10901	0.0
K10909	0.0
K10908	0.0
K09819	62.0
K09818	62.0
K09817	347.0
K09816	347.0
K09815	356.0
K06374	132.0
K06373	132.0
K09812	456.0
K09811	458.0
K09810	177.0
K09724	0.0
K14582	0.0
K09721	0.0
K04058	0.0
K04059	0.0
K04050	0.0
K04051	0.0
K04052	0.0
K04053	0.0
K04054	0.0
K04055	0.0
K04056	0.0
K04057	0.0
K01047	0.0
K08975	0.0
K10015	0.0
K10014	0.0
K10017	0.0
K10016	0.0
K10011	0.0
K10010	20.0
K10013	0.0
K10012	23.0
K10019	0.0
K10018	0.0
K13665	0.0
K13664	0.0
K13663	0.0
K13662	0.0
K13661	0.0
K13660	0.0
K13669	0.0
K13668	0.0
K07641	0.0
K01466	7.0
K13590	0.0
K01464	99.0
K01465	445.0
K01462	693.0
K01463	117.0
K01460	0.0
K01461	0.0
K13599	0.0
K13598	0.0
K01468	25.0
K01469	0.0
K09251	0.0
K09252	0.0
K02041	124.0
K02040	515.0
K02043	0.0
K02045	5.0
K02044	124.0
K02047	5.0
K02046	5.0
K02049	392.0
K02048	5.0
K05549	0.0
K05548	0.0
K06046	0.0
K03319	18.0
K03316	152.0
K03317	57.0
K03314	0.0
K03315	323.0
K03312	90.0
K03313	42.0
K03310	419.0
K03311	238.0
K12052	0.0
K02945	416.0
K06162	4.0
K06163	4.0
K06160	0.0
K06161	0.0
K06166	4.0
K00359	194.0
K06164	4.0
K06165	4.0
K06168	333.0
K06169	0.0
K13020	0.0
K07158	0.0
K07159	0.0
K04835	13.0
K11621	0.0
K11991	0.0
K11622	0.0
K11996	6.0
K11627	0.0
K11626	0.0
K11629	0.0
K11628	0.0
K07561	0.0
K07560	447.0
K07563	0.0
K07562	0.0
K07565	0.0
K07564	0.0
K07567	421.0
K07566	563.0
K07569	0.0
K07568	569.0
K09925	0.0
K11199	0.0
K11198	0.0
K11192	0.0
K11191	0.0
K11196	0.0
K11195	0.0
K11194	0.0
K02492	40.0
K10713	0.0
K10710	24.0
K10711	4.0
K10716	0.0
K02490	0.0
K10714	0.0
K10715	0.0
K01929	452.0
K01928	579.0
K01923	440.0
K01922	62.0
K01921	512.0
K01920	0.0
K01926	419.0
K01925	449.0
K01924	447.0
K07789	0.0
K07788	0.0
K07785	0.0
K07784	0.0
K07787	5.0
K07786	0.0
K07781	0.0
K07783	10.0
K07782	0.0
K05835	0.0
K06355	0.0
K14661	0.0
K09844	0.0
K00782	120.0
K00783	461.0
K00784	446.0
K00785	0.0
K00786	98.0
K00039	0.0
K00036	185.0
K00037	0.0
K00034	13.0
K00035	0.0
K00032	0.0
K00033	247.0
K00030	11.0
K00031	365.0
K01259	16.0
K01258	403.0
K01255	67.0
K01256	81.0
K01251	191.0
K01250	81.0
K01253	0.0
K01252	0.0
K09008	0.0
K09009	28.0
K09000	0.0
K09001	16.0
K09002	28.0
K09003	0.0
K09004	0.0
K09005	9.0
K09006	0.0
K09007	1.0
K09846	0.0
K08234	154.0
K00258	0.0
K00259	86.0
K00252	0.0
K00253	0.0
K00256	0.0
K00257	155.0
K00254	0.0
K00255	0.0
K01079	101.0
K01078	0.0
K01071	115.0
K01070	0.0
K01073	53.0
K01077	343.0
K01076	1.0
K14472	0.0
K14471	0.0
K14470	0.0
K14475	9.0
K09841	0.0
K02788	4.0
K02782	4.0
K02783	71.0
K02781	63.0
K02786	4.0
K02787	0.0
K02784	0.0
K01060	2.0
K01787	26.0
K01786	99.0
K01785	568.0
K01784	693.0
K01783	546.0
K01782	0.0
K01781	0.0
K01780	0.0
K01789	0.0
K01788	245.0
K02526	9.0
K02527	154.0
K02525	0.0
K02250	0.0
K02523	154.0
K02520	448.0
K02521	0.0
K02258	0.0
K02259	0.0
K02528	444.0
K02529	1712.0
K03781	187.0
K03780	7.0
K03783	292.0
K03782	0.0
K03785	152.0
K03784	152.0
K03787	190.0
K03786	289.0
K03789	330.0
K03788	0.0
K10700	0.0
K00342	153.0
K03124	0.0
K03120	0.0
K12527	29.0
K12526	0.0
K12525	0.0
K12524	297.0
K12523	0.0
K12522	0.0
K09789	148.0
K09788	2.0
K09787	258.0
K09786	2.0
K09785	0.0
K09781	0.0
K09780	0.0
K10961	0.0
K10960	0.0
K10963	0.0
K10962	0.0
K10965	0.0
K10964	0.0
K10966	0.0
K09879	0.0
K06318	0.0
K06311	0.0
K06310	6.0
K06312	0.0
K06314	0.0
K06317	4.0
K11389	0.0
K11386	0.0
K11387	0.0
K11384	0.0
K11385	0.0
K11382	0.0
K11383	0.0
K11381	5.0
K11949	0.0
K10380	0.0
K04032	8.0
K04033	0.0
K04030	9.0
K04031	131.0
K04036	0.0
K04037	0.0
K04034	18.0
K04035	0.0
K04038	0.0
K04039	0.0
K07046	4.0
K07047	123.0
K07044	0.0
K07045	93.0
K07042	295.0
K07043	308.0
K07040	290.0
K07041	0.0
K07048	3.0
K07049	0.0
K08664	0.0
K02584	0.0
K10039	40.0
K10038	0.0
K10037	0.0
K10036	1.0
K04788	0.0
K04789	0.0
K04784	0.0
K04785	0.0
K04786	0.0
K04787	0.0
K04780	0.0
K04781	0.0
K04782	0.0
K04783	0.0
K13601	0.0
K13603	0.0
K13602	0.0
K13605	0.0
K13604	0.0
K13607	9.0
K02404	10.0
K05783	0.0
K05782	0.0
K05781	4.0
K05780	4.0
K05787	0.0
K05786	1.0
K05785	0.0
K05784	0.0
K05789	0.0
K05788	0.0
K01442	385.0
K01443	333.0
K01444	10.0
K01446	62.0
K01447	185.0
K01448	519.0
K01449	94.0
K14803	0.0
K02069	45.0
K05569	39.0
K08008	0.0
K02063	0.0
K05566	39.0
K05565	0.0
K05563	0.0
K05562	0.0
K05561	0.0
K02064	0.0
K03338	24.0
K03339	0.0
K03330	0.0
K03331	0.0
K03332	0.0
K03333	0.0
K03335	23.0
K03336	23.0
K03337	24.0
K12956	0.0
K12957	0.0
K12954	0.0
K12955	0.0
K12952	0.0
K12953	0.0
K12950	0.0
K12951	0.0
K14733	0.0
K00109	0.0
K06148	786.0
K06149	0.0
K06144	0.0
K06145	0.0
K06146	0.0
K06147	2932.0
K06141	0.0
K06142	458.0
K06143	5.0
K11945	0.0
K08948	0.0
K08949	0.0
K00071	0.0
K14664	0.0
K13810	0.0
K14665	4.0
K03058	0.0
K11609	0.0
K11608	0.0
K14660	0.0
K11603	0.0
K11602	0.0
K11601	0.0
K11600	0.0
K11607	0.0
K11606	0.0
K11605	0.0
K11604	0.0
K10558	0.0
K10559	2.0
K10550	0.0
K10551	0.0
K10552	0.0
K10553	0.0
K10554	0.0
K10555	2.0
K10556	0.0
K10557	0.0
K03051	0.0
K03050	0.0
K07549	0.0
K07548	0.0
K07239	6.0
K07235	0.0
K07234	0.0
K07237	0.0
K07236	0.0
K07231	0.0
K07230	1.0
K07233	0.0
K07232	0.0
K02467	0.0
K05306	28.0
K05305	44.0
K05304	0.0
K05303	0.0
K05301	0.0
K02565	0.0
K08644	0.0
K08646	0.0
K08641	63.0
K08643	0.0
K08642	0.0
K12146	0.0
K00010	31.0
K00011	0.0
K00012	344.0
K00013	393.0
K00014	423.0
K00016	462.0
K09065	0.0
K08252	0.0
K08253	0.0
K08256	26.0
K08255	0.0
K08258	0.0
K08259	0.0
K00274	13.0
K00275	5.0
K00276	0.0
K00270	0.0
K00271	0.0
K00272	0.0
K00273	0.0
K00278	223.0
K00279	0.0
K12675	0.0
K01277	153.0
K01274	0.0
K01273	138.0
K01271	227.0
K01270	492.0
K01278	186.0
K00906	0.0
K00904	230.0
K00903	5.0
K00901	156.0
K13785	0.0
K00908	0.0
K11149	0.0
K01053	0.0
K01051	9.0
K01057	33.0
K01056	448.0
K01055	0.0
K01054	0.0
K01058	0.0
K02500	393.0
K02501	384.0
K02502	154.0
K02503	448.0
K02504	0.0
K02505	0.0
K02506	0.0
K02507	0.0
K02508	0.0
K02509	0.0
K00291	0.0
K13410	0.0
K13148	0.0
K13419	0.0
K05825	0.0
K03106	448.0
K03105	0.0
K03101	477.0
K03100	826.0
K12541	0.0
K12540	0.0
K12543	0.0
K12542	0.0
K12545	0.0
K12544	0.0
K12547	0.0
K12546	0.0
K12549	0.0
K06080	0.0
K11018	0.0
K11019	0.0
K11016	0.0
K11017	0.0
K11014	0.0
K11015	0.0
K11012	0.0
K11013	0.0
K11010	0.0
K11011	0.0
K06333	87.0
K06880	0.0
K06883	0.0
K06882	0.0
K09857	0.0
K06884	0.0
K06887	0.0
K06886	0.0
K06889	871.0
K10942	0.0
K09859	0.0
K09858	0.0
K10947	692.0
K10946	0.0
K10945	0.0
K10944	0.0
K13284	0.0
K00483	0.0
K00481	0.0
K00480	0.0
K00486	0.0
K00485	0.0
K00484	0.0
K09901	0.0
K10929	0.0
K07684	0.0
K07685	0.0
K07686	0.0
K07687	0.0
K07681	0.0
K07688	0.0
K07689	0.0
K10928	0.0
K04018	0.0
K04019	8.0
K04014	18.0
K04015	36.0
K04016	0.0
K04017	0.0
K04013	9.0
K07060	0.0
K07061	0.0
K07062	1.0
K07063	0.0
K07064	0.0
K07065	0.0
K07066	23.0
K07067	5.0
K07068	0.0
K07069	97.0
K01121	0.0
K13629	0.0
K13628	0.0
K13623	0.0
K13622	0.0
K13620	0.0
K13626	83.0
K08586	0.0
K08587	0.0
K01428	24.0
K01429	24.0
K01422	149.0
K01423	0.0
K01420	385.0
K01421	386.0
K01426	112.0
K01427	0.0
K01424	406.0
K01425	211.0
K08068	0.0
K07538	0.0
K13086	0.0
K13085	0.0
K07287	0.0
K07824	0.0
K07682	0.0
K02722	0.0
K12978	0.0
K12979	0.0
K12972	0.0
K12973	0.0
K12974	0.0
K12975	0.0
K12976	0.0
K07821	0.0
K07683	0.0
K14750	0.0
K14751	0.0
K14953	0.0
K12288	0.0
K12289	0.0
K12282	0.0
K12283	0.0
K12280	0.0
K12281	0.0
K12286	0.0
K12287	0.0
K12284	0.0
K12285	0.0
K11957	0.0
K11956	0.0
K11955	0.0
K11954	0.0
K11953	0.0
K11952	0.0
K11951	0.0
K11950	0.0
K11959	0.0
K11958	0.0
K13889	0.0
K13888	0.0
K11963	0.0
K07217	14.0
K07216	115.0
K07215	0.0
K07214	23.0
K07213	3.0
K07212	0.0
K07219	13.0
K07218	0.0
K12150	0.0
K08689	0.0
K08688	0.0
K00402	0.0
K00401	0.0
K11994	0.0
K00152	0.0
K01043	0.0
K00154	0.0
K00157	0.0
K00156	150.0
K10533	0.0
K10530	0.0
K10531	0.0
K10536	26.0
K10537	0.0
K10535	0.0
K10538	0.0
K10539	0.0
K00073	1.0
K13934	0.0
K00076	22.0
K00077	338.0
K00074	170.0
K00075	447.0
K00078	0.0
K00079	0.0
K02290	0.0
K02563	460.0
K02292	0.0
K08966	0.0
K02294	0.0
K08278	0.0
K08279	0.0
K08274	0.0
K08275	0.0
K08276	0.0
K08277	0.0
K00298	123.0
K00299	0.0
K00296	0.0
K00297	324.0
K00294	0.0
K00292	0.0
K00293	0.0
K00290	241.0
K07757	0.0
K12089	0.0
K01210	18.0
K01213	0.0
K01212	38.0
K01215	61.0
K01214	0.0
K01217	0.0
K01216	0.0
K01219	0.0
K01218	23.0
K02749	0.0
K02746	27.0
K02747	25.0
K02744	38.0
K02745	27.0
K02742	0.0
K00924	184.0
K00925	652.0
K00926	295.0
K00927	448.0
K00928	487.0
K00929	263.0
K12085	0.0
K02298	0.0
K02299	0.0
K02568	9.0
K02569	0.0
K02562	0.0
K02291	0.0
K02560	0.0
K02293	0.0
K02566	5.0
K02567	9.0
K02564	575.0
K02297	0.0
K03169	746.0
K03168	509.0
K03163	0.0
K03162	0.0
K03167	0.0
K03166	0.0
K11038	0.0
K11039	0.0
K11030	0.0
K11031	0.0
K11032	0.0
K11033	0.0
K11034	0.0
K11035	0.0
K11036	0.0
K11037	0.0
K02546	0.0
K07668	122.0
K07669	0.0
K07666	0.0
K07667	209.0
K07664	0.0
K07665	50.0
K07662	0.0
K07663	0.0
K07660	0.0
K07661	0.0
K03927	120.0
K07008	0.0
K07009	179.0
K07002	0.0
K07003	100.0
K07000	0.0
K07001	342.0
K07006	28.0
K07007	478.0
K07004	0.0
K07005	371.0
K03921	0.0
K02956	448.0
K09725	0.0
K09181	5.0
K08599	0.0
K08598	0.0
K08591	449.0
K08590	154.0
K01156	2.0
K01154	401.0
K01407	0.0
K01400	0.0
K01153	394.0
K01150	62.0
K01151	360.0
K01408	0.0
K01409	503.0
K01158	0.0
K01159	256.0
K05523	0.0
K05522	0.0
K05521	142.0
K05520	154.0
K05527	0.0
K05526	0.0
K05525	0.0
K05524	0.0
K05529	0.0
K14518	0.0
K14519	0.0
K05949	0.0
K01754	255.0
K05942	0.0
K01027	0.0
K02171	0.0
K02170	0.0
K02173	6.0
K02172	0.0
K01751	41.0
K06416	36.0
K06417	0.0
K06414	0.0
K06947	0.0
K03379	0.0
K03808	0.0
K03809	4.0
K03806	0.0
K06412	139.0
K03804	0.0
K12296	62.0
K03802	0.0
K03803	162.0
K06413	13.0
K10808	0.0
K06411	103.0
K01028	0.0
K01029	20.0
K11931	0.0
K11930	0.0
K11933	0.0
K11932	0.0
K11935	0.0
K11934	0.0
K11937	0.0
K11936	61.0
K11939	0.0
K11938	0.0
K10800	0.0
K06419	0.0
K11929	0.0
K07271	126.0
K07270	0.0
K07273	271.0
K07272	63.0
K07275	0.0
K07274	0.0
K07277	154.0
K07276	0.0
K07279	0.0
K07278	0.0
K10623	0.0
K02481	155.0
K11520	0.0
K02480	0.0
K08170	0.0
K02485	0.0
K02484	265.0
K02487	0.0
K08600	243.0
K08603	0.0
K08602	203.0
K08605	0.0
K08604	0.0
K09956	0.0
K09957	0.0
K09954	0.0
K09955	244.0
K09952	62.0
K09953	0.0
K09950	0.0
K09951	118.0
K09958	0.0
K09959	0.0
K07495	0.0
K07494	2.0
K07497	1606.0
K07496	238.0
K07491	229.0
K07490	0.0
K07493	307.0
K07492	0.0
K07499	0.0
K07498	123.0
K11209	0.0
K11208	0.0
K11204	0.0
K11203	6.0
K11202	12.0
K11201	0.0
K11200	4.0
K00058	595.0
K00059	823.0
K00728	0.0
K00729	0.0
K00055	0.0
K00057	461.0
K00050	32.0
K00051	0.0
K00720	0.0
K00721	189.0
K14424	0.0
K06033	0.0
K14189	0.0
K14188	119.0
K06364	0.0
K14187	0.0
K01239	199.0
K01238	62.0
K01897	600.0
K01232	20.0
K01895	90.0
K01230	0.0
K01893	424.0
K01236	0.0
K01235	66.0
K01890	448.0
K02768	19.0
K02769	11.0
K02760	216.0
K02761	386.0
K02763	0.0
K02764	0.0
K02765	99.0
K00948	649.0
K00949	294.0
K00942	535.0
K00943	385.0
K00940	266.0
K00941	759.0
K00946	302.0
K00947	0.0
K00944	0.0
K00945	666.0
K01097	0.0
K01096	53.0
K01095	18.0
K01093	1.0
K01092	324.0
K01091	612.0
K01090	290.0
K03499	625.0
K03498	463.0
K03491	35.0
K03490	23.0
K03493	0.0
K03492	107.0
K03495	424.0
K03497	976.0
K03496	870.0
K02817	0.0
K02814	0.0
K02815	0.0
K02810	215.0
K02548	513.0
K02549	62.0
K02818	0.0
K02819	29.0
K03637	94.0
K03636	0.0
K03147	232.0
K03146	0.0
K08851	0.0
K06518	339.0
K09729	5.0
K06048	0.0
K06045	0.0
K06044	0.0
K09727	0.0
K09726	0.0
K06041	163.0
K09720	0.0
K09723	0.0
K06042	121.0
K09897	0.0
K09896	0.0
K09895	0.0
K09894	0.0
K09893	0.0
K09892	0.0
K09891	0.0
K09890	0.0
K09899	0.0
K09898	0.0
K03622	0.0
K07648	0.0
K07649	0.0
K07398	0.0
K07399	0.0
K11056	0.0
K11057	0.0
K11054	0.0
K11055	0.0
K07640	0.0
K07393	53.0
K07390	0.0
K07391	315.0
K07644	0.0
K07645	0.0
K07646	346.0
K07647	0.0
K10896	0.0
K07024	2015.0
K07025	770.0
K07026	0.0
K07027	271.0
K07020	0.0
K07021	62.0
K07022	0.0
K07023	92.0
K07028	0.0
K07029	888.0
K10094	0.0
K01390	0.0
K01392	0.0
K01399	0.0
K02673	0.0
K05893	0.0
K05897	0.0
K05896	268.0
K05895	101.0
K05899	0.0
K05898	0.0
K00555	0.0
K00554	420.0
K00557	53.0
K00556	149.0
K00551	0.0
K00559	0.0
K00558	516.0
K01170	0.0
K01173	58.0
K01174	1.0
K01175	0.0
K01176	148.0
K01178	0.0
K01179	238.0
K14578	0.0
K14579	0.0
K08951	0.0
K08950	0.0
K08953	0.0
K03828	0.0
K03829	0.0
K03820	149.0
K03821	0.0
K03822	0.0
K03823	403.0
K03824	0.0
K03825	4.0
K03826	138.0
K03827	221.0
K12248	0.0
K12246	0.0
K12247	0.0
K12242	0.0
K12243	0.0
K12240	0.0
K12241	0.0
K11919	0.0
K11918	0.0
K11913	0.0
K11912	0.0
K11911	0.0
K11910	0.0
K11917	0.0
K11916	0.0
K11915	0.0
K11914	0.0
K12068	0.0
K12069	0.0
K12062	0.0
K12063	0.0
K12060	0.0
K12061	0.0
K12066	0.0
K12067	0.0
K12064	0.0
K12065	0.0
K07259	208.0
K07258	515.0
K07253	0.0
K07251	0.0
K07250	23.0
K07257	0.0
K07256	0.0
K07255	0.0
K07254	0.0
K05372	0.0
K05373	0.0
K05370	0.0
K05371	0.0
K05374	0.0
K05375	0.0
K09970	0.0
K09971	0.0
K09972	0.0
K09973	5.0
K09974	0.0
K09975	0.0
K09976	132.0
K09978	0.0
K09979	149.0
K11261	29.0
K11260	0.0
K11263	54.0
K11264	0.0
K10793	5.0
K10796	8.0
K10797	25.0
K10794	0.0
K10795	4.0
K00700	470.0
K00701	0.0
K10798	0.0
K00703	416.0
K00705	456.0
K09828	0.0
K10133	0.0
K13053	0.0
K03192	0.0
K00964	0.0
K00965	283.0
K00966	11.0
K00960	0.0
K00961	0.0
K00962	395.0
K00963	233.0
K00969	504.0
K12681	0.0
K02703	0.0
K08364	0.0
K08365	0.0
K02706	0.0
K08363	0.0
K08361	0.0
K02708	0.0
K02709	0.0
K08368	0.0
K08369	28.0
K01615	63.0
K01617	0.0
K01616	0.0
K01611	77.0
K01610	266.0
K01613	183.0
K01612	0.0
K01619	424.0
K01618	0.0
K02834	448.0
K02835	448.0
K05281	0.0
K03619	0.0
K03618	0.0
K03617	298.0
K03616	18.0
K03615	297.0
K03614	293.0
K03613	295.0
K03612	283.0
K03611	0.0
K03610	139.0
K09705	1.0
K09704	57.0
K09701	0.0
K09700	13.0
K09709	0.0
K06391	63.0
K06390	125.0
K06393	124.0
K06392	102.0
K06395	8.0
K06394	65.0
K06397	118.0
K06396	119.0
K06399	136.0
K06398	138.0
K06435	0.0
K11078	0.0
K11079	0.0
K11074	0.0
K11075	0.0
K11076	0.0
K11077	0.0
K11070	244.0
K11071	244.0
K11072	263.0
K11073	0.0
K06935	0.0
K06934	2.0
K06937	0.0
K06936	0.0
K06931	0.0
K06930	0.0
K06933	0.0
K06932	0.0
K06939	0.0
K06938	0.0
K13381	0.0
K05916	0.0
K05917	0.0
K05914	0.0
K05915	0.0
K05912	0.0
K05913	0.0
K05910	0.0
K05911	0.0
K05918	0.0
K05919	117.0
K00392	0.0
K00390	1.0
K00397	0.0
K00395	0.0
K00394	7.0
K01884	0.0
K00399	0.0
K01886	292.0
K01376	0.0
K01372	348.0
K09149	0.0
K09148	0.0
K01225	1.0
K09145	23.0
K09144	23.0
K09147	0.0
K09146	0.0
K09141	0.0
K09140	0.0
K09143	0.0
K09142	0.0
K05709	0.0
K05708	0.0
K05879	147.0
K05878	85.0
K05875	0.0
K05874	0.0
K05877	0.0
K05876	0.0
K05873	0.0
K00579	0.0
K00578	0.0
K00577	0.0
K00575	116.0
K00574	174.0
K00573	0.0
K00571	286.0
K00570	0.0
K01118	275.0
K01119	130.0
K01157	0.0
K01112	0.0
K01113	0.0
K04477	97.0
K01114	0.0
K01115	0.0
K08087	0.0
K01315	0.0
K08085	0.0
K08084	0.0
K08083	0.0
K08082	0.0
K08081	0.0
K08080	0.0
K01152	0.0
K01401	0.0
K09826	0.0
K06344	0.0
K06345	0.0
K09822	0.0
K06343	0.0
K10938	0.0
K06341	0.0
K10934	0.0
K10935	0.0
K10932	0.0
K11052	0.0
K10930	0.0
K06349	0.0
K11053	0.0
K10754	0.0
K01755	453.0
K10200	70.0
K02132	0.0
K02137	0.0
K03840	0.0
K03841	0.0
K13028	0.0
K13799	0.0
K13798	0.0
K13795	0.0
K13794	0.0
K13021	0.0
K13792	0.0
K13791	0.0
K13790	0.0
K12268	0.0
K12269	4.0
K12262	0.0
K12263	0.0
K12264	0.0
K12265	0.0
K12266	0.0
K12267	431.0
K01757	0.0
K12237	0.0
K13243	0.0
K13245	0.0
K13244	0.0
K13246	0.0
K03264	0.0
K03265	0.0
K03263	0.0
K03268	0.0
K03269	153.0
K12415	0.0
K10211	0.0
K09918	0.0
K09919	0.0
K06720	0.0
K09913	4.0
K09910	0.0
K09911	0.0
K09916	0.0
K09917	0.0
K06726	143.0
K09915	0.0
K11535	0.0
K11534	0.0
K11537	10.0
K11531	0.0
K11533	28.0
K11532	0.0
K11249	4.0
K11539	0.0
K00762	486.0
K00763	299.0
K00760	513.0
K00761	448.0
K00766	306.0
K00767	216.0
K00764	621.0
K00765	338.0
K00768	120.0
K00769	0.0
K11059	0.0
K00186	0.0
K00187	0.0
K00184	54.0
K00185	18.0
K00183	37.0
K00180	198.0
K00188	0.0
K00189	0.0
K10110	175.0
K10111	0.0
K10112	231.0
K10113	0.0
K10114	0.0
K10115	0.0
K10116	0.0
K10117	180.0
K10118	261.0
K10119	197.0
K04641	13.0
K04643	0.0
K04642	0.0
K13282	0.0
K00988	0.0
K00989	98.0
K00986	5.0
K00984	23.0
K00985	0.0
K00982	28.0
K00983	47.0
K00980	88.0
K00981	453.0
K01585	161.0
K01584	0.0
K01586	477.0
K13498	0.0
K01580	224.0
K01583	61.0
K01582	74.0
K13497	23.0
K01589	202.0
K01588	435.0
K14941	0.0
K08347	0.0
K08348	0.0
K02720	0.0
K14949	0.0
K02723	0.0
K03459	0.0
K03458	287.0
K03455	207.0
K03457	7.0
K03451	11.0
K03981	0.0
K03980	95.0
K02614	20.0
K01639	134.0
K01638	0.0
K01637	0.0
K01636	54.0
K01635	1.0
K01634	0.0
K01633	220.0
K01632	81.0
K01631	0.0
K01630	4.0
K02615	0.0
K02588	55.0
K02589	25.0
K02858	0.0
K02859	53.0
K14051	0.0
K14053	0.0
K14052	0.0
K02852	0.0
K02853	0.0
K02850	0.0
K02851	0.0
K14059	67.0
K14058	0.0
K02586	2.0
K02587	3.0
K03679	0.0
K03671	711.0
K03670	0.0
K03673	0.0
K03672	0.0
K03675	0.0
K03674	0.0
K03677	0.0
K03676	13.0
K09761	434.0
K09760	230.0
K09763	0.0
K09762	288.0
K09765	241.0
K09764	2.0
K09767	10.0
K06006	0.0
K09769	27.0
K09768	94.0
K10353	0.0
K03187	24.0
K03186	176.0
K03185	0.0
K03184	0.0
K03183	538.0
K03182	175.0
K03181	0.0
K03189	24.0
K03188	24.0
K02715	0.0
K12455	0.0
K12454	0.0
K12453	0.0
K12452	5.0
K12451	0.0
K07358	0.0
K07356	0.0
K07357	0.0
K07354	0.0
K07355	0.0
K07352	0.0
K07353	0.0
K07350	0.0
K07351	0.0
K06919	290.0
K06918	0.0
K06917	17.0
K06916	0.0
K06915	64.0
K06914	0.0
K06913	0.0
K06912	0.0
K06911	168.0
K06910	63.0
K08986	0.0
K08987	176.0
K08984	0.0
K08985	0.0
K08982	51.0
K08983	0.0
K08980	0.0
K08981	9.0
K08988	0.0
K08989	0.0
K02252	0.0
K05934	112.0
K05936	114.0
K05937	0.0
K02253	0.0
K05939	0.0
K00378	309.0
K00375	138.0
K00374	1.0
K00376	0.0
K00371	1.0
K00370	1.0
K00373	1.0
K00372	0.0
K01358	586.0
K09166	0.0
K09165	0.0
K09164	0.0
K09163	33.0
K09162	0.0
K09161	1.0
K09160	0.0
K01354	28.0
K01355	0.0
K01356	268.0
K05601	0.0
K05851	0.0
K03807	0.0
K05606	23.0
K02927	0.0
K05974	0.0
K03805	0.0
K05976	0.0
K00519	0.0
K00518	0.0
K03800	211.0
K00511	0.0
K00510	0.0
K03801	154.0
K00515	0.0
K00514	0.0
K00517	0.0
K05971	0.0
K03154	29.0
K11147	0.0
K05581	0.0
K05580	0.0
K05583	0.0
K05582	0.0
K05585	0.0
K05584	0.0
K05587	0.0
K05586	0.0
K05589	0.0
K03150	233.0
K03623	0.0
K03152	380.0
K14200	0.0
K14201	0.0
K14202	0.0
K03621	412.0
K14204	0.0
K14205	54.0
K01134	23.0
K01135	0.0
K01136	0.0
K01137	0.0
K01130	37.0
K01132	0.0
K01133	29.0
K01138	55.0
K01139	21.0
K02113	430.0
K02112	444.0
K02111	438.0
K02446	14.0
K02117	298.0
K02116	24.0
K02115	444.0
K02114	444.0
K02119	142.0
K02118	302.0
K02448	0.0
K01036	0.0
K03212	0.0
K13007	0.0
K13006	0.0
K13005	0.0
K13004	23.0
K13001	0.0
K06404	55.0
K01032	0.0
K06951	0.0
K03862	0.0
K03863	0.0
K06406	138.0
K06957	0.0
K05020	5.0
K06400	76.0
K06403	58.0
K06954	0.0
K10814	0.0
K10817	0.0
K10816	0.0
K07136	0.0
K03242	0.0
K03243	0.0
K12202	0.0
K12203	0.0
K12206	0.0
K12207	0.0
K12204	0.0
K12205	0.0
K12208	0.0
K12209	0.0
K13919	21.0
K13918	0.0
K06214	0.0
K06215	107.0
K09936	167.0
K06217	447.0
K09930	0.0
K09931	0.0
K09932	0.0
K06213	199.0
K09938	0.0
K09939	153.0
K11517	0.0
K06337	0.0
K13301	0.0
K00748	154.0
K00745	61.0
K00743	0.0
K07165	0.0
K07164	163.0
K07167	0.0
K07166	281.0
K07161	0.0
K07160	18.0
K07163	0.0
K07162	2.0
K07169	0.0
K07168	0.0
K06336	0.0
K01839	194.0
K01838	144.0
K01835	93.0
K01834	1475.0
K01837	0.0
K01830	0.0
K00608	0.0
K02632	0.0
K02630	0.0
K02631	0.0
K08322	3.0
K08323	19.0
K08320	0.0
K08321	0.0
K08326	0.0
K08324	0.0
K08325	10.0
K01659	0.0
K01658	277.0
K02637	0.0
K01653	397.0
K01652	635.0
K01655	0.0
K01654	77.0
K01657	304.0
K02874	448.0
K02875	0.0
K02876	448.0
K02877	0.0
K02871	447.0
K02873	0.0
K02878	448.0
K02879	444.0
K14070	0.0
K09749	103.0
K09748	420.0
K06023	514.0
K09742	0.0
K09741	0.0
K09740	1.0
K09747	276.0
K09746	0.0
K09745	0.0
K06024	268.0
K03477	0.0
K03476	22.0
K03475	123.0
K03474	153.0
K03473	153.0
K03472	0.0
K03471	79.0
K03470	442.0
K03478	30.0
K02304	162.0
K02305	0.0
K02302	5.0
K02303	0.0
K02300	0.0
K02301	0.0
K03653	0.0
K03652	67.0
K03651	0.0
K03650	420.0
K03657	827.0
K03656	0.0
K03655	645.0
K03654	640.0
K03658	23.0
K12439	0.0
K12431	0.0
K12430	0.0
K12433	0.0
K12432	0.0
K12435	0.0
K12434	0.0
K12437	0.0
K12436	0.0
K06979	74.0
K06978	41.0
K06971	33.0
K06970	5.0
K06973	249.0
K06972	115.0
K06975	238.0
K06974	0.0
K06977	0.0
K06976	56.0
K07082	412.0
K07083	149.0
K07080	73.0
K07081	4.0
K07086	0.0
K07087	0.0
K07084	1.0
K07085	316.0
K07088	481.0
K07089	123.0
K01317	0.0
K11162	0.0
K11163	0.0
K11161	0.0
K11168	0.0
K00356	26.0
K00355	0.0
K00354	0.0
K00353	0.0
K00351	153.0
K00350	153.0
K05952	0.0
K05953	0.0
K05951	0.0
K05956	0.0
K05957	0.0
K00358	9.0
K00689	61.0
K00688	503.0
K00681	40.0
K00680	1007.0
K00683	0.0
K00685	0.0
K00684	0.0
K00687	62.0
K00686	0.0
K05831	0.0
K05830	0.0
K05833	245.0
K05832	193.0
K05834	0.0
K05837	408.0
K05836	0.0
K05839	0.0
K05838	28.0
K07677	0.0
K00533	54.0
K00532	5.0
K00531	0.0
K00530	0.0
K00537	731.0
K00536	0.0
K00535	0.0
K00534	0.0
K00539	0.0
K00538	0.0
K11029	0.0
K14260	195.0
K14261	0.0
K14266	0.0
K14267	0.0
K14268	0.0
K14269	0.0
K01337	0.0
K01338	353.0
K02683	0.0
K02682	0.0
K02681	0.0
K02680	0.0
K02687	394.0
K02686	0.0
K02685	0.0
K02689	0.0
K02688	6.0
K00824	32.0
K00827	0.0
K00826	434.0
K00821	282.0
K00820	489.0
K00823	57.0
K00822	0.0
K00829	0.0
K00828	0.0
K01488	147.0
K01489	380.0
K01484	0.0
K01485	30.0
K01486	136.0
K01487	36.0
K01480	280.0
K01481	0.0
K01482	9.0
K01483	0.0
K02469	606.0
K02468	0.0
K02466	4.0
K02465	0.0
K02464	0.0
K02463	0.0
K02462	0.0
K02461	0.0
K02460	0.0
K08969	28.0
K13061	0.0
K13060	0.0
K13063	0.0
K13062	0.0
K13069	0.0
K08964	0.0
K06363	0.0
K03079	30.0
K06342	0.0
K03078	0.0
K13289	0.0
K13288	28.0
K13285	0.0
K13287	0.0
K13286	0.0
K13281	14.0
K13280	79.0
K13283	0.0
K00054	115.0
K04496	0.0
K05369	0.0
K05368	0.0
K03228	0.0
K03229	0.0
K00052	306.0
K03222	0.0
K03223	0.0
K03220	0.0
K03221	0.0
K03226	0.0
K03227	0.0
K03224	0.0
K03225	0.0
K09482	0.0
K09483	0.0
K13836	0.0
K12228	0.0
K05360	0.0
K12224	0.0
K12225	0.0
K12226	0.0
K12227	0.0
K12220	0.0
K05363	70.0
K12222	0.0
K12223	0.0
K08681	98.0
K08680	74.0
K08683	0.0
K08682	0.0
K08685	0.0
K08684	0.0
K08687	0.0
K08686	0.0
K11755	583.0
K11754	930.0
K11751	0.0
K11750	0.0
K11753	882.0
K11752	453.0
K02407	37.0
K13938	0.0
K13936	0.0
K13935	0.0
K02406	135.0
K13933	0.0
K13932	0.0
K13931	0.0
K13930	0.0
K12088	0.0
K12081	0.0
K12082	0.0
K12083	0.0
K12084	0.0
K12086	0.0
K12087	0.0
K09611	0.0
K09612	0.0
K04940	0.0
K10085	0.0
K05394	0.0
K05395	0.0
K06340	0.0
K13043	9.0
K07149	45.0
K07148	157.0
K07147	0.0
K07146	75.0
K07145	1.0
K07144	0.0
K07143	0.0
K07142	0.0
K07141	70.0
K07140	0.0
K10156	0.0
K10150	0.0
K10620	0.0
K10621	0.0
K14028	0.0
K14029	0.0
K01817	323.0
K01816	0.0
K01815	250.0
K01814	366.0
K01813	55.0
K01812	356.0
K01811	302.0
K01810	450.0
K01819	1.0
K01818	34.0
K14580	0.0
K05379	0.0
K08304	1.0
K08305	0.0
K08306	0.0
K08307	154.0
K08300	28.0
K08301	217.0
K08302	37.0
K08303	676.0
K08308	0.0
K08309	62.0
K14671	0.0
K14670	0.0
K14673	0.0
K14672	0.0
K01673	39.0
K01672	0.0
K01671	0.0
K01677	147.0
K01676	153.0
K01674	0.0
K01679	21.0
K01678	143.0
K02899	461.0
K02896	0.0
K02897	182.0
K02895	448.0
K02892	448.0
K02890	448.0
K10811	0.0
K02096	0.0
K02097	0.0
K02094	0.0
K02095	0.0
K02092	0.0
K02093	0.0
K02099	157.0
K03411	111.0
K03410	111.0
K03413	124.0
K03412	63.0
K03415	10.0
K03414	0.0
K03417	0.0
K03416	0.0
K03418	0.0
K05376	0.0
K02320	0.0
K02322	0.0
K02323	0.0
K05377	0.0
K13542	157.0
K13543	0.0
K13540	0.0
K13541	0.0
K12145	0.0
K12144	0.0
K12147	0.0
K12410	347.0
K12141	149.0
K12140	149.0
K12143	9.0
K12142	0.0
K12149	0.0
K12148	0.0
K07312	0.0
K07313	14.0
K07310	9.0
K07311	4.0
K07316	4.0
K07317	0.0
K07314	0.0
K07315	1.0
K07318	6.0
K07319	88.0
K03936	0.0
K03425	0.0
K03426	289.0
K03427	545.0
K03420	0.0
K03421	0.0
K03422	0.0
K03423	0.0
K03756	0.0
K03757	0.0
K03206	0.0
K03755	0.0
K11144	150.0
K11145	257.0
K05972	0.0
K05973	0.0
K03752	5.0
K05978	0.0
K05979	0.0
K03753	6.0
K00331	153.0
K00330	153.0
K00333	0.0
K00332	0.0
K00335	141.0
K00334	152.0
K00337	154.0
K00336	182.0
K00339	153.0
K00338	153.0
K03751	0.0
K06953	0.0
K06952	0.0
K06407	138.0
K06950	1055.0
K10819	5.0
K06956	17.0
K06955	0.0
K06402	10.0
K10815	0.0
K06959	416.0
K06958	294.0
K06409	234.0
K06408	82.0
K09129	0.0
K09128	9.0
K09123	7.0
K09122	0.0
K09121	87.0
K09120	0.0
K09127	0.0
K09126	0.0
K09125	30.0
K09124	0.0
K01233	0.0
K05819	0.0
K05818	0.0
K01896	0.0
K05813	170.0
K05812	0.0
K05811	0.0
K05810	143.0
K05817	0.0
K05816	4.0
K05815	31.0
K05814	12.0
K01894	0.0
K01892	461.0
K01234	153.0
K01144	228.0
K01146	0.0
K01141	0.0
K01416	0.0
K11434	0.0
K01415	0.0
K06354	0.0
K01414	0.0
K09836	0.0
K01318	0.0
K01319	0.0
K01312	0.0
K06350	0.0
K02669	68.0
K02668	0.0
K02665	0.0
K02664	0.0
K02667	0.0
K02666	0.0
K02661	0.0
K02660	0.0
K02663	5.0
K02662	24.0
K00809	0.0
K00808	0.0
K00806	451.0
K00805	372.0
K00804	0.0
K00803	1.0
K00802	0.0
K00801	0.0
K00800	384.0
K10921	0.0
K02409	84.0
K02408	111.0
K02401	56.0
K02400	111.0
K02403	0.0
K02402	0.0
K02405	112.0
K05364	105.0
K05367	9.0
K05366	807.0
K10210	0.0
K10216	0.0
K13049	23.0
K13048	0.0
K13739	0.0
K10215	0.0
K06122	0.0
K13735	0.0
K13734	0.0
K13041	0.0
K13040	0.0
K13731	0.0
K13730	0.0
K13733	0.0
K13732	0.0
K04516	215.0
K03204	0.0
K03205	495.0
K03207	0.0
K03200	0.0
K03201	0.0
K03202	0.0
K03203	0.0
K03208	0.0
K03758	168.0
K03759	0.0
K09469	0.0
K09461	0.0
K06204	1.0
K00178	0.0
K13950	0.0
K13953	115.0
K13955	0.0
K13954	7.0
K10920	0.0
K06324	0.0
K11777	21.0
K11779	0.0
K11778	0.0
K06325	0.0
K12600	0.0
K07432	0.0
K07430	0.0
K06326	0.0
K07128	0.0
K07121	0.0
K07120	13.0
K07123	0.0
K07122	0.0
K07125	0.0
K07124	315.0
K07127	0.0
K07126	74.0
K01870	448.0
K01873	471.0
K01872	448.0
K01875	464.0
K01874	480.0
K01876	467.0
K01879	128.0
K01878	128.0
K06321	0.0
K00476	0.0
K00477	0.0
K00474	0.0
K00472	0.0
K00470	0.0
K00471	0.0
K00478	0.0
K00479	0.0
K04775	0.0
K04774	0.0
K04777	0.0
K04776	0.0
K04771	0.0
K04770	0.0
K04773	163.0
K04772	0.0
K04779	0.0
K04778	0.0
K14657	0.0
K14656	0.0
K14654	0.0
K14653	0.0
K14652	603.0
K14659	0.0
K14658	0.0
K14386	0.0
K09926	0.0
K01699	0.0
K01698	46.0
K01695	307.0
K01697	28.0
K01696	367.0
K01690	0.0
K01693	240.0
K01692	45.0
K07227	0.0
K03439	439.0
K03438	497.0
K13380	0.0
K03928	7.0
K03925	220.0
K03924	305.0
K03431	317.0
K03926	0.0
K03437	439.0
K03436	306.0
K03435	0.0
K03434	0.0
K02348	90.0
K02342	530.0
K02343	430.0
K02340	393.0
K02341	448.0
K02346	360.0
K02347	0.0
K02344	0.0
K02345	0.0
K03697	172.0
K03696	445.0
K03695	460.0
K03694	0.0
K03693	62.0
K03692	0.0
K03690	0.0
K03699	442.0
K03698	244.0
K13566	0.0
K12164	0.0
K07338	0.0
K07339	30.0
K07334	13.0
K07335	285.0
K07336	0.0
K07337	0.0
K07330	0.0
K07331	0.0
K07332	0.0
K07333	0.0
K09695	0.0
K09694	0.0
K09697	47.0
K09696	47.0
K09691	104.0
K09690	69.0
K09693	128.0
K09692	97.0
K09699	0.0
K09698	132.0
K07590	52.0
K07591	0.0
K07592	0.0
K05998	0.0
K05999	0.0
K05996	0.0
K05997	0.0
K05994	0.0
K05995	174.0
K05993	172.0
K05991	0.0
K10837	0.0
K00319	0.0
K00318	0.0
K00648	467.0
K02545	0.0
K00645	417.0
K00311	0.0
K00646	0.0
K00317	0.0
K00316	0.0
K00643	0.0
K00314	0.0
K02547	26.0
K06429	0.0
K06428	0.0
K06427	0.0
K02812	0.0
K06425	26.0
K06424	0.0
K06423	1.0
K06422	0.0
K06421	0.0
K02813	0.0
K02930	0.0
K03815	0.0
K05612	0.0
K03367	119.0
K03366	238.0
K03812	0.0
K03635	0.0
K03634	0.0
K03631	443.0
K05969	0.0
K03630	416.0
K03633	0.0
K03632	0.0
K01998	153.0
K01999	180.0
K01992	1143.0
K01993	308.0
K01990	1821.0
K01991	167.0
K01996	154.0
K01997	156.0
K01994	13.0
K01995	155.0
K03148	6.0
K03639	102.0
K05692	0.0
K03638	0.0
K00869	115.0
K00868	277.0
K00861	0.0
K00860	5.0
K00863	117.0
K00862	0.0
K00865	170.0
K00864	318.0
K00867	115.0
K00866	0.0
K01192	246.0
K01190	1248.0
K01191	221.0
K01197	19.0
K01194	1.0
K01195	53.0
K01198	133.0
K01199	0.0
K00656	667.0
K00657	272.0
K00306	0.0
K14591	0.0
K00300	0.0
K00653	0.0
K13715	0.0
K13713	0.0
K00650	0.0
K00651	285.0
K14596	0.0
K02647	225.0
K14598	0.0
K02643	0.0
K02642	0.0
K02641	0.0
K02640	0.0
K03594	203.0
K03595	448.0
K03596	448.0
K03597	0.0
K03590	270.0
K03591	0.0
K03592	21.0
K03593	194.0
K03598	0.0
K03599	0.0
K01736	407.0
K01737	164.0
K01734	201.0
K01735	356.0
K01732	0.0
K01733	440.0
K01730	23.0
K01731	0.0
K06049	0.0
K01738	623.0
K01739	90.0
K11809	0.0
K05343	34.0
K02422	121.0
K02421	56.0
K05340	151.0
K02427	0.0
K05346	6.0
K02425	0.0
K02424	0.0
K05349	1045.0
K02428	164.0
K03770	154.0
K03771	154.0
K03772	5.0
K03773	149.0
K03774	18.0
K03775	153.0
K03776	0.0
K03777	0.0
K03778	280.0
K03779	5.0
K09722	0.0
K08174	0.0
K14114	0.0
K13979	0.0
K13237	0.0
K14440	0.0
K09992	23.0
K09990	0.0
K09991	0.0
K09996	0.0
K09997	0.0
K09994	0.0
K14110	0.0
K09998	0.0
K09999	0.0
K14111	0.0
K14113	0.0
K14449	0.0
K10213	0.0
K14118	0.0
K11711	4.0
K11710	0.0
K11712	54.0
K11717	706.0
K11719	0.0
K06857	0.0
K10440	285.0
K10441	270.0
K07103	0.0
K07102	0.0
K07101	0.0
K07100	0.0
K07107	375.0
K07106	145.0
K07105	115.0
K07456	411.0
K07459	28.0
K07458	30.0
K07109	5.0
K07108	0.0
K10198	0.0
K10199	0.0
K10190	118.0
K10191	0.0
K10192	8.0
K10193	6.0
K10194	7.0
K10195	0.0
K10196	0.0
K10197	0.0
K15013	0.0
K01858	31.0
K15016	0.0
K15017	0.0
K01853	0.0
K01852	0.0
K01851	0.0
K01850	14.0
K01857	0.0
K01856	0.0
K01854	454.0
K07539	0.0
K08478	0.0
K08479	0.0
K08476	0.0
K08477	0.0
K08475	0.0
K00450	0.0
K00451	0.0
K00452	0.0
K00453	0.0
K00455	0.0
K00456	0.0
K00457	0.0
K00106	0.0
K00459	2.0
K00104	25.0
K00105	0.0
K00102	0.0
K00103	0.0
K00100	844.0
K00101	0.0
K01509	0.0
K04759	585.0
K04758	566.0
K04757	6.0
K01504	0.0
K04755	0.0
K04754	0.0
K04753	0.0
K04752	0.0
K04751	157.0
K01502	0.0
K14631	0.0
K05359	0.0
K14632	0.0
K07536	0.0
K12080	0.0
K02364	0.0
K12369	9.0
K02361	5.0
K02362	0.0
K02363	0.0
K13509	0.0
K13503	0.0
K13500	0.0
K12109	0.0
K12108	0.0
K12101	0.0
K12100	0.0
K12103	0.0
K12102	0.0
K12105	0.0
K12104	0.0
K12107	0.0
K12106	0.0
K11023	0.0
K03014	0.0
K08906	0.0
K08904	0.0
K08900	0.0
K06223	125.0
K06199	357.0
K06198	115.0
K06197	0.0
K06196	73.0
K06194	153.0
K06193	65.0
K06192	0.0
K06191	116.0
K06190	0.0
K11104	28.0
K11105	189.0
K11106	0.0
K11107	0.0
K11102	0.0
K11103	0.0
K07862	10.0
K00666	46.0
K00663	0.0
K00662	36.0
K00661	553.0
K00660	0.0
K06997	394.0
K06996	5.0
K06995	0.0
K10852	6.0
K06993	0.0
K06992	0.0
K06991	0.0
K06990	0.0
K11050	0.0
K06999	118.0
K06998	148.0
K05338	0.0
K11051	0.0
K06441	0.0
K06440	0.0
K06443	0.0
K06442	294.0
K06445	0.0
K06447	0.0
K06446	9.0
K06309	0.0
K05686	0.0
K02655	0.0
K07392	0.0
K00595	162.0
K00594	0.0
K00596	0.0
K00599	1179.0
K00598	0.0
K02657	0.0
K07642	0.0
K07643	0.0
K07396	0.0
K07397	4.0
K07394	0.0
K07395	0.0
K04102	0.0
K04103	0.0
K04100	0.0
K04101	0.0
K04107	0.0
K04105	0.0
K04108	0.0
K04109	0.0
K07716	0.0
K07717	50.0
K07714	0.0
K07715	0.0
K07712	0.0
K07713	11.0
K07710	0.0
K07711	0.0
K07718	437.0
K07719	52.0
K00843	0.0
K00842	0.0
K00841	115.0
K00840	0.0
K00847	514.0
K00846	0.0
K00845	682.0
K00844	11.0
K00849	432.0
K00848	83.0
K06302	0.0
K13771	0.0
K13770	0.0
K13772	0.0
K13775	0.0
K13774	0.0
K13777	0.0
K13776	0.0
K13779	0.0
K13778	0.0
K02621	286.0
K02992	448.0
K02623	0.0
K08286	0.0
K08281	30.0
K02996	443.0
K02995	0.0
K02994	448.0
K02629	0.0
K02628	0.0
K08289	181.0
K08288	0.0
K03578	28.0
K03579	0.0
K03576	0.0
K03577	23.0
K03574	568.0
K03575	340.0
K03572	411.0
K03573	0.0
K03570	407.0
K03571	197.0
K01710	628.0
K01711	180.0
K01712	26.0
K01713	28.0
K01714	624.0
K01715	111.0
K01716	0.0
K01718	0.0
K01719	149.0
K03081	0.0
K02199	0.0
K02198	9.0
K14170	263.0
K02193	0.0
K02192	8.0
K02191	5.0
K02190	120.0
K02197	9.0
K02196	0.0
K02195	9.0
K02194	9.0
K03718	158.0
K03719	115.0
K03712	274.0
K03713	115.0
K03710	329.0
K03711	536.0
K03716	52.0
K03717	0.0
K03715	0.0
K07129	0.0
K00045	0.0
K13995	0.0
K13994	0.0
K13991	0.0
K13990	153.0
K13993	239.0
K13992	0.0
K06298	59.0
K06299	0.0
K06294	0.0
K06295	100.0
K06296	52.0
K06297	15.0
K06290	0.0
K06291	0.0
K06292	0.0
K06293	0.0
K12743	0.0
K00248	168.0
K06426	13.0
K11739	0.0
K11738	0.0
K11733	0.0
K11732	0.0
K11731	0.0
K11737	0.0
K11736	0.0
K11735	0.0
K11734	0.0
K06870	0.0
K06871	433.0
K06872	298.0
K06873	0.0
K06874	0.0
K06875	0.0
K06876	0.0
K06877	23.0
K06878	115.0
K06879	0.0
K07478	526.0
K12645	0.0
K07479	0.0
K07473	249.0
K07472	0.0
K07471	0.0
K07470	0.0
K07477	0.0
K07476	0.0
K07474	125.0
K15038	0.0
K15039	0.0
K15034	0.0
K15036	0.0
K15037	0.0
K08738	0.0
K06420	0.0
K00128	228.0
K00129	0.0
K00438	0.0
K00432	129.0
K00433	88.0
K00122	0.0
K00123	14.0
K00124	10.0
K00125	0.0
K00126	0.0
K00127	10.0
K08973	0.0
K14348	0.0
K14347	0.0
K14340	0.0
K08972	90.0
K01525	0.0
K01524	541.0
K01523	48.0
K01521	0.0
K01520	616.0
K01529	245.0
K08977	0.0
K03969	37.0
K08929	0.0
K02388	111.0
K02389	107.0
K02386	0.0
K02387	111.0
K02384	0.0
K02385	106.0
K02382	0.0
K02380	0.0
K02381	0.0
K05386	0.0
K13524	0.0
K13525	1.0
K13527	28.0
K13520	0.0
K13522	0.0
K13529	0.0
K03385	14.0
K03384	0.0
K03387	222.0
K03386	280.0
K03381	0.0
K03380	0.0
K03383	0.0
K03382	56.0
K03389	158.0
K03388	149.0
K05356	0.0
K12344	9.0
K12343	1.0
K12342	0.0
K12341	0.0
K12340	158.0
K02430	0.0
K12349	0.0
K05351	0.0
K11694	4.0
K11695	0.0
K11690	88.0
K05352	0.0
K11693	0.0
K08928	0.0
K03433	0.0
K13832	0.0
K03039	0.0
K03432	0.0
K06607	0.0
K06606	6.0
K06605	0.0
K03430	80.0
K06603	2.0
K06602	0.0
K06601	0.0
K06600	0.0
K05358	0.0
K06609	0.0
K06608	1.0
K03923	0.0
K03922	0.0
K11472	0.0
K11473	1.0
K11474	0.0
K11475	0.0
K11476	0.0
K11477	0.0
K00601	0.0
K00600	420.0
K00603	67.0
K03746	0.0
K00605	196.0
K00604	448.0
K00607	0.0
K00606	213.0
K00609	434.0
K03741	152.0
K03740	119.0
K03743	53.0
K10873	0.0
K03214	0.0
K14068	0.0
K13317	0.0
K06360	0.0
K14069	0.0
K08078	0.0
K09650	0.0
K06361	0.0
K07802	0.0
K07803	1.0
K07800	0.0
K07801	0.0
K07806	0.0
K07807	0.0
K07804	0.0
K07805	0.0
K06362	0.0
K01172	0.0
K10257	0.0
K10255	13.0
K10254	275.0
K10253	0.0
K10918	0.0
K04128	0.0
K01958	125.0
K01959	0.0
K01956	436.0
K01957	0.0
K04126	0.0
K04127	0.0
K01952	665.0
K01953	401.0
K01950	360.0
K01951	531.0
K07730	0.0
K07731	0.0
K07732	0.0
K07733	0.0
K07734	0.0
K07735	5.0
K07736	167.0
K07737	520.0
K07738	256.0
K07739	9.0
K06365	0.0
K06366	0.0
K06367	0.0
K10910	0.0
K10911	0.0
K04382	0.0
K10775	0.0
K02609	0.0
K02979	0.0
K02978	0.0
K06368	0.0
K02975	0.0
K02974	0.0
K02977	0.0
K02976	0.0
K03558	5.0
K03559	159.0
K03550	440.0
K03551	461.0
K03552	0.0
K03553	471.0
K03554	0.0
K03555	411.0
K03556	77.0
K03557	0.0
K01778	391.0
K01779	178.0
K06369	0.0
K01772	124.0
K01770	332.0
K01771	0.0
K01776	445.0
K01777	5.0
K01774	0.0
K01775	473.0
K05385	0.0
K05384	0.0
K05383	0.0
K05382	0.0
K05381	0.0
K08159	4.0
K14153	79.0
K14154	0.0
K14155	428.0
K08152	123.0
K08156	242.0
K08076	0.0
K12809	0.0
K05297	0.0
K03734	565.0
K03735	11.0
K03736	11.0
K03737	415.0
K03731	0.0
K03732	0.0
K03733	305.0
K03738	1.0
K03739	119.0
K08139	2.0
K06994	0.0
K12660	0.0
K12661	0.0
K07450	0.0
K08719	0.0
K08717	1.0
K08715	0.0
K08714	0.0
K08713	0.0
K08710	0.0
K11311	0.0
K11312	0.0
K00141	0.0
K00146	0.0
K00411	0.0
K00412	0.0
K00145	786.0
K00148	0.0
K14367	0.0
K14366	0.0
K08954	0.0
K08384	187.0
K14369	0.0
K14368	0.0
K14091	23.0
K14090	32.0
K14093	0.0
K14092	0.0
K14095	0.0
K14094	0.0
K14097	0.0
K14096	0.0
K14099	0.0
K14098	0.0
K02848	0.0
K01541	0.0
K04712	0.0
K04711	0.0
K01545	0.0
K01547	217.0
K01546	217.0
K01548	210.0
K04719	0.0
K04718	0.0
K02018	143.0
K02019	40.0
K02016	556.0
K02017	1.0
K02014	495.0
K02015	771.0
K02012	131.0
K02013	606.0
K02010	46.0
K02011	77.0
K04515	0.0
K03943	0.0
K03941	0.0
K03940	0.0
K00313	18.0
K04060	0.0
K01608	23.0
K08942	0.0
K08943	0.0
K08940	0.0
K08941	0.0
K08946	0.0
K08947	0.0
K08944	0.0
K08945	0.0
K03059	0.0
K13811	0.0
K13812	0.0
K13815	0.0
K13816	0.0
K13818	0.0
K13819	0.0
K03053	0.0
K03052	0.0
K03055	0.0
K03054	0.0
K03057	0.0
K03056	0.0
K06222	0.0
K11418	0.0
K11410	0.0
K11415	0.0
K00622	0.0
K00621	0.0
K00620	416.0
K00627	141.0
K00626	235.0
K00625	403.0
K00624	0.0
K02805	23.0
K02552	62.0
K02550	0.0
K02556	113.0
K02803	0.0
K02554	0.0
K07280	0.0
K07281	0.0
K07282	276.0
K07283	0.0
K07284	349.0
K07285	0.0
K07286	0.0
K08217	148.0
K07288	0.0
K07289	0.0
K07534	0.0
K07535	2.0
K07533	166.0
K07822	0.0
K07823	0.0
K08699	0.0
K00088	498.0
K00087	39.0
K00086	27.0
K00082	5.0
K10239	0.0
K10238	0.0
K10231	25.0
K10230	0.0
K10233	0.0
K10232	0.0
K10235	0.0
K10234	0.0
K10237	0.0
K10236	0.0
K08353	0.0
K01970	0.0
K01971	20.0
K01972	498.0
K01973	0.0
K01974	0.0
K01975	20.0
K01976	0.0
K07758	0.0
K05990	0.0
K07752	0.0
K07753	0.0
K07751	0.0
K13786	0.0
K07755	0.0
K07442	28.0
K08352	27.0
K07115	5.0
K07441	0.0
K07634	0.0
K07446	0.0
K07111	0.0
K07444	258.0
K07445	0.0
K00647	1.0
K07449	0.0
K00641	149.0
K00640	397.0
K01289	0.0
K01282	0.0
K01283	0.0
K01280	0.0
K01281	115.0
K01286	96.0
K01284	307.0
K02954	448.0
K02952	448.0
K02950	448.0
K00155	0.0
K02959	448.0
K00887	0.0
K00886	28.0
K00885	0.0
K00884	0.0
K00883	4.0
K00882	226.0
K00881	1.0
K00880	32.0
K00053	365.0
K14048	0.0
K01026	62.0
K01756	450.0
K01025	0.0
K01750	71.0
K01023	0.0
K01752	660.0
K01753	2.0
K14583	0.0
K01758	0.0
K01759	577.0
K09565	0.0
K09568	0.0
K08173	0.0
K08172	0.0
K02483	70.0
K02482	0.0
K08177	88.0
K08176	0.0
K08175	0.0
K02486	0.0
K02489	0.0
K02488	0.0
K08178	0.0
K14138	15.0
K14136	0.0
K09713	0.0
K09714	0.0
K09715	0.0
K03532	0.0
K03533	0.0
K03530	913.0
K03531	443.0
K03536	452.0
K03537	4.0
K03534	206.0
K03535	0.0
K03538	0.0
K03539	0.0
K14451	0.0
K14450	0.0
K02225	0.0
K02224	177.0
K02227	119.0
K02226	120.0
K02221	170.0
K14107	0.0
K02229	0.0
K02228	0.0
K14106	0.0
K00441	0.0
K03288	0.0
K03289	0.0
K03284	493.0
K03285	0.0
K03286	0.0
K03287	169.0
K03280	0.0
K03281	207.0
K03282	405.0
K00440	0.0
K13677	0.0
K12790	0.0
K09639	0.0
K12688	0.0
K12689	0.0
K12686	0.0
K12687	0.0
K12684	0.0
K12685	0.0
K12682	0.0
K12683	0.0
K12680	0.0
K11889	0.0
K08884	344.0
K11085	185.0
K11084	0.0
K11081	0.0
K11080	0.0
K11083	0.0
K11082	0.0
K11089	0.0
K08777	0.0
K08776	0.0
K06346	294.0
K06347	0.0
K09824	0.0
K09825	332.0
K09823	0.0
K09820	62.0
K10939	0.0
K10936	0.0
K10937	0.0
K10933	0.0
K06348	0.0
K09829	0.0
K11337	0.0
K11336	0.0
K11335	0.0
K11334	0.0
K11333	0.0
K11332	0.0
K11331	0.0
K11330	0.0
K00169	20.0
K00164	0.0
K00166	0.0
K00167	0.0
K00161	141.0
K00162	141.0
K00163	0.0
K10689	0.0
K10680	0.0
K10681	0.0
K10682	0.0
K04083	258.0
K04082	0.0
K04081	0.0
K04080	0.0
K04087	6.0
K04086	54.0
K04085	0.0
K04084	0.0
K04088	6.0
K01569	0.0
K01568	0.0
K01563	0.0
K01561	0.0
K01560	172.0
K01567	62.0
K01565	0.0
K01564	0.0
K02038	434.0
K02039	434.0
K02030	1006.0
K02031	719.0
K02032	817.0
K02033	884.0
K02034	856.0
K02035	1256.0
K02036	549.0
K02037	436.0
K05556	0.0
K13658	0.0
K13659	0.0
K13656	0.0
K13657	0.0
K13654	0.0
K13655	9.0
K13652	31.0
K13653	216.0
K13650	0.0
K13651	0.0
K05555	0.0
K05552	0.0
K02057	544.0
K05550	0.0
K05551	0.0
K12308	404.0
K12306	0.0
K03073	435.0
K03072	9.0
K03071	0.0
K03070	456.0
K03077	9.0
K03076	452.0
K03075	443.0
K03074	12.0
K08965	2.0
K08967	0.0
K08961	15.0
K08963	85.0
K13873	0.0
K13876	0.0
K13874	0.0
K13875	0.0
K06139	0.0
K06138	5.0
K06135	0.0
K06134	0.0
K06137	0.0
K06136	0.0
K06131	523.0
K06133	65.0
K06132	0.0
K02600	448.0
K07389	0.0
K07388	0.0
K04747	0.0
K01516	444.0
K09977	0.0
K07518	0.0
K07519	0.0
K11437	0.0
K07512	0.0
K07516	0.0
K10212	6.0
K10747	0.0
K10217	0.0
K10219	0.0
K10218	0.0
K10748	0.0
K01912	238.0
K01913	0.0
K01910	18.0
K01911	68.0
K01916	119.0
K01917	0.0
K01914	343.0
K01915	648.0
K01918	165.0
K01919	50.0
K07774	0.0
K07775	13.0
K07776	37.0
K07777	7.0
K07770	4.0
K07771	0.0
K07772	0.0
K07773	0.0
K07778	1.0
K01193	299.0
K04340	0.0
K04341	0.0
K04342	0.0
K04343	0.0
K12986	0.0
K04691	0.0
K02931	443.0
K02933	448.0
K02935	448.0
K02936	0.0
K02939	448.0
K00205	0.0
K00204	0.0
K00207	0.0
K00206	0.0
K00201	0.0
K00200	0.0
K00203	0.0
K00202	0.0
K00209	0.0
K00208	265.0
K01000	470.0
K01001	0.0
K01002	26.0
K01003	0.0
K01004	0.0
K01005	210.0
K01006	292.0
K01007	7.0
K01008	108.0
K10855	0.0
K14115	0.0
K14116	0.0
K14441	282.0
K14446	0.0
K14447	0.0
K14112	0.0
K14445	0.0
K08195	0.0
K08194	0.0
K14448	0.0
K08196	0.0
K08191	153.0
K14119	0.0
K08193	0.0
K00702	6.0
K10799	0.0
K03518	139.0
K03519	5.0
K09719	0.0
K10856	0.0
K03516	0.0
K03517	215.0
K02205	0.0
K02204	0.0
K02203	62.0
K02201	0.0
K02200	0.0
K13714	0.0
K13461	0.0
K12518	0.0
K12519	0.0
K12517	0.0
K12514	0.0
K12515	0.0
K12512	0.0
K12513	0.0
K12510	83.0
K12511	21.0
K07183	152.0
K07182	0.0
K07181	73.0
K07180	2.0
K07186	0.0
K07185	93.0
K07184	0.0
K09800	0.0
K09801	0.0
K09802	0.0
K09803	9.0
K09804	0.0
K09805	0.0
K09806	0.0
K09807	194.0
K09808	305.0
K09809	0.0
K10912	0.0
K10913	0.0
K10914	24.0
K10915	0.0
K10916	0.0
K10917	0.0
K11358	150.0
K11355	0.0
K11354	0.0
K11357	0.0
K11356	0.0
K04069	782.0
K04068	469.0
K04065	0.0
K04064	0.0
K04067	0.0
K04066	447.0
K04061	81.0
K09716	4.0
K04063	61.0
K04062	0.0
K10006	28.0
K10007	28.0
K10004	0.0
K10005	28.0
K10002	0.0
K10003	0.0
K10000	0.0
K10001	0.0
K09717	0.0
K10008	28.0
K10009	0.0
K02491	0.0
K14588	0.0
K14581	0.0
K13678	57.0
K13679	0.0
K11633	0.0
K13670	0.0
K13671	0.0
K11987	0.0
K11636	0.0
K11634	0.0
K13582	0.0
K13583	0.0
K13580	0.0
K13581	0.0
K13586	0.0
K13587	0.0
K13584	0.0
K13585	0.0
K13588	0.0
K13589	0.0
K02052	9.0
K02053	9.0
K02050	498.0
K02051	424.0
K02056	303.0
K05553	0.0
K02054	9.0
K02055	7.0
K02058	25.0
K02059	0.0
K05558	0.0
K05559	0.0
K03895	0.0
K03894	0.0
K03897	0.0
K03896	0.0
K03891	0.0
K03890	0.0
K03893	0.0
K03892	485.0
K02423	0.0
K05342	0.0
K05341	0.0
K12989	0.0
K12988	0.0
K02420	111.0
K12981	0.0
K12980	0.0
K12983	0.0
K12982	0.0
K12985	0.0
K12984	0.0
K12987	0.0
K02426	153.0
K13854	0.0
K03098	145.0
K13853	14.0
K03095	115.0
K05344	0.0
K03091	675.0
K03090	5.0
K03093	5.0
K03092	246.0
K06113	5.0
K09632	0.0
K02429	307.0
K06118	0.0
K05716	0.0
K04844	61.0
K11632	0.0
K11630	0.0
K11631	0.0
K11637	0.0
K11635	0.0
K11638	0.0
K11639	0.0
K07572	0.0
K07573	0.0
K07570	128.0
K07571	116.0
K07576	117.0
K07577	0.0
K07574	285.0
K07575	0.0
K07578	0.0
K07579	0.0
K11189	427.0
K11184	54.0
K11187	0.0
K11180	0.0
K11181	0.0
K11183	0.0
K10764	0.0
K10763	0.0
K10762	0.0
K01938	444.0
K01939	452.0
K01934	277.0
K01935	148.0
K01937	457.0
K01930	0.0
K01932	0.0
K01933	458.0
K07798	0.0
K07799	0.0
K07796	0.0
K07797	0.0
K07794	1.0
K07795	2.0
K07792	0.0
K07793	75.0
K07790	0.0
K07791	5.0
K06379	138.0
K00968	23.0
K06378	138.0
K06377	0.0
K06376	0.0
K06375	0.0
K09814	0.0
K09813	0.0
K06372	0.0
K06371	0.0
K06370	0.0
K01249	0.0
K01246	251.0
K01247	13.0
K01244	0.0
K01243	427.0
K08919	0.0
K01241	5.0
K02919	405.0
K02913	634.0
K02912	0.0
K02911	448.0
K02910	0.0
K02917	0.0
K02916	448.0
K02915	0.0
K02914	458.0
K00228	0.0
K00227	0.0
K00226	689.0
K00224	0.0
K00223	0.0
K00222	0.0
K00221	0.0
K00220	0.0
K01798	0.0
K01799	2.0
K01068	0.0
K01069	53.0
K01062	0.0
K01791	375.0
K01792	3.0
K01061	0.0
K01066	13.0
K01067	6.0
K01796	0.0
K01797	1.0
K05499	27.0
K14468	0.0
K14469	0.0
K14465	0.0
K14466	0.0
K14467	0.0
K10834	0.0
K10833	0.0
K02266	0.0
K03793	0.0
K03790	33.0
K03791	0.0
K03796	0.0
K03797	657.0
K03794	0.0
K03795	0.0
K03798	633.0
K03799	86.0
K13448	0.0
K12538	0.0
K12539	0.0
K12530	0.0
K12531	0.0
K12532	0.0
K12533	0.0
K12534	0.0
K12535	0.0
K12536	0.0
K12537	0.0
K03136	0.0
K09790	269.0
K09791	0.0
K09792	0.0
K09793	154.0
K09794	0.0
K09795	0.0
K09796	0.0
K09797	170.0
K09798	0.0
K09799	123.0
K10972	0.0
K10973	0.0
K10977	0.0
K10974	35.0
K10975	0.0
K10978	0.0
K10979	29.0
K06308	0.0
K00315	0.0
K09862	0.0
K06303	0.0
K09860	0.0
K09861	303.0
K06306	41.0
K06307	0.0
K06305	13.0
K11373	0.0
K04047	174.0
K04046	0.0
K04045	30.0
K04044	0.0
K04043	499.0
K04042	386.0
K04041	189.0
K04040	0.0
K02700	0.0
K04049	0.0
K04048	0.0
K02707	0.0
K02704	0.0
K02705	0.0
K10020	0.0
K10021	0.0
K10022	0.0
K10023	0.0
K10024	0.0
K10025	0.0
K10026	1.0
K10027	0.0
K13612	0.0
K13613	0.0
K13611	0.0
K13614	0.0
K13615	0.0
K05794	28.0
K05795	138.0
K05796	8.0
K05797	0.0
K05790	0.0
K05791	0.0
K05792	4.0
K05793	0.0
K05798	0.0
K05799	188.0
K01474	0.0
K01477	0.0
K01476	0.0
K01471	0.0
K01470	123.0
K01473	0.0
K13039	0.0
K01479	0.0
K01478	84.0
K05570	38.0
K05571	39.0
K05572	0.0
K05573	0.0
K02078	676.0
K02079	0.0
K05576	0.0
K02074	86.0
K02075	86.0
K02076	60.0
K02077	113.0
K02071	326.0
K02072	327.0
K02073	453.0
K03309	54.0
K03308	512.0
K03305	282.0
K03304	0.0
K03307	133.0
K03306	120.0
K03301	0.0
K03300	9.0
K03303	24.0
K03302	0.0
K06173	541.0
K06175	0.0
K06174	0.0
K06177	157.0
K06176	0.0
K06179	126.0
K07680	0.0
K03867	0.0
K03838	0.0
K12053	0.0
K11618	85.0
K11619	0.0
K11614	0.0
K11615	0.0
K11616	0.0
K11617	62.0
K11610	0.0
K11611	0.0
K11960	0.0
K11961	0.0
K02836	447.0
K10565	0.0
K10564	0.0
K02837	379.0
K10561	22.0
K10560	22.0
K10563	354.0
K10562	0.0
K02838	448.0
K06858	0.0
K02839	23.0
K06859	6.0
K12700	74.0
K07558	0.0
K07559	25.0
K07228	0.0
K07229	0.0
K07226	0.0
K07224	0.0
K07225	0.0
K07222	0.0
K07223	58.0
K07220	72.0
K07221	0.0
K10709	53.0
K10708	0.0
K10701	0.0
K10703	0.0
K10702	0.0
K10704	0.0
K05984	0.0
K07537	0.0
K08652	0.0
K08651	0.0
K08658	0.0
K08659	313.0
K05982	0.0
K07451	0.0
K07453	0.0
K07452	0.0
K07455	8.0
K07454	1.0
K09707	32.0
K07457	2.0
K09706	0.0
K07104	123.0
K00029	5.0
K00028	0.0
K00799	0.0
K00798	160.0
K00797	107.0
K00024	320.0
K00795	0.0
K00026	0.0
K00021	0.0
K00020	75.0
K00023	0.0
K00022	0.0
K09017	0.0
K01269	242.0
K09015	304.0
K09014	345.0
K09013	436.0
K09011	153.0
K09010	0.0
K01261	62.0
K01262	581.0
K01263	0.0
K01264	0.0
K01265	637.0
K01266	40.0
K09018	0.0
K08227	0.0
K08226	0.0
K08225	0.0
K08224	0.0
K08223	10.0
K08222	0.0
K08221	0.0
K00249	0.0
K01790	508.0
K00241	154.0
K00240	212.0
K00243	346.0
K00242	0.0
K00245	0.0
K00244	245.0
K00247	0.0
K00246	0.0
K01795	32.0
K06983	0.0
K02799	0.0
K02798	78.0
K02791	57.0
K02790	0.0
K02793	224.0
K02795	329.0
K02794	383.0
K02796	321.0
K04564	300.0
K04565	61.0
K04566	23.0
K04567	425.0
K01040	3.0
K01041	5.0
K04562	10.0
K04568	0.0
K01049	0.0
K02535	154.0
K02242	132.0
K02536	154.0
K02531	0.0
K02246	115.0
K02533	0.0
K02532	81.0
K02248	62.0
K02538	5.0
K00581	0.0
K13421	0.0
K01013	0.0
K15018	0.0
K15019	0.0
K03110	448.0
K03111	972.0
K03112	0.0
K03113	153.0
K03116	172.0
K03117	0.0
K03118	163.0
K03119	0.0
K10919	0.0
K12552	0.0
K12553	0.0
K12551	0.0
K12556	62.0
K12554	28.0
K12555	230.0
K06892	0.0
K06893	0.0
K06890	206.0
K06891	0.0
K06896	379.0
K06897	101.0
K06894	5.0
K06895	64.0
K10954	0.0
K10956	0.0
K06899	0.0
K06328	13.0
K06329	0.0
K10952	0.0
K10953	0.0
K11395	0.0
K11391	0.0
K11390	0.0
K11392	0.0
K00499	0.0
K00494	0.0
K00495	0.0
K00496	0.0
K00491	0.0
K00492	0.0
K00493	0.0
K13591	0.0
K01467	268.0
K13593	0.0
K13592	0.0
K04021	0.0
K04020	0.0
K04023	66.0
K04022	0.0
K04025	0.0
K04024	54.0
K04027	4.0
K04026	8.0
K04029	106.0
K04028	108.0
K07055	0.0
K07054	0.0
K07057	0.0
K07056	601.0
K07051	0.0
K07050	118.0
K07053	292.0
K07052	775.0
K07059	0.0
K07058	401.0
K10040	26.0
K10041	7.0
K10046	0.0
K04799	0.0
K04798	0.0
K04793	0.0
K04792	0.0
K04791	0.0
K04790	0.0
K04797	0.0
K04796	0.0
K04795	0.0
K04794	4.0
K13638	0.0
K13639	0.0
K13634	0.0
K13635	0.0
K13636	0.0
K13637	0.0
K13630	0.0
K13631	0.0
K13632	0.0
K13633	0.0
K02042	208.0
K05778	0.0
K05779	0.0
K05776	148.0
K05541	0.0
K05774	0.0
K05775	0.0
K05772	1.0
K05773	1.0
K05540	126.0
K01459	0.0
K01458	0.0
K01457	0.0
K01455	0.0
K01454	0.0
K01453	0.0
K01452	0.0
K01451	73.0
K01450	0.0
K05518	0.0
K08070	63.0
K08071	0.0
K05516	14.0
K08077	2.0
K05515	293.0
K13093	0.0
K11783	0.0
K12949	0.0
K12945	0.0
K12944	0.0
K12941	17.0
K12940	0.0
K12943	0.0
K12942	25.0
K14728	0.0
K14727	0.0
K11785	0.0
K00108	0.0
K13890	0.0
K13891	0.0
K13892	0.0
K13893	0.0
K13894	0.0
K13895	0.0
K13896	0.0
K06159	0.0
K06158	448.0
K06153	456.0
K06152	0.0
K06151	0.0
K06157	0.0
K06156	0.0
K06155	0.0
K06154	0.0
K03327	308.0
K03326	0.0
K03325	124.0
K03324	370.0
K03322	157.0
K03321	76.0
K03320	175.0
K03329	0.0
K03328	220.0
K04802	0.0
K04801	0.0
K04800	0.0
K11948	0.0
K01505	0.0
K04756	0.0
K11940	0.0
K11941	0.0
K11942	0.0
K11943	0.0
K11944	0.0
K01507	630.0
K11946	0.0
K11947	0.0
K01506	0.0
K01501	4.0
K01500	5.0
K01503	0.0
K06714	12.0
K04750	90.0
K12789	0.0
K12788	0.0
K11526	0.0
K10810	0.0
K11522	0.0
K11523	0.0
K08675	0.0
K08676	5.0
K08677	0.0
K08679	0.0
K11521	0.0
K10547	22.0
K10546	22.0
K10545	2.0
K10544	0.0
K10543	1.0
K10542	92.0
K10541	92.0
K10540	146.0
K10549	2.0
K10548	22.0
K14630	0.0
K11529	0.0
K00007	0.0
K00005	138.0
K13444	0.0
K00003	313.0
K00002	44.0
K00001	131.0
K01186	199.0
K00009	78.0
K00008	155.0
K10726	0.0
K10725	0.0
K08246	0.0
K00263	13.0
K00262	522.0
K00261	2.0
K00260	4.0
K00266	1039.0
K00265	331.0
K01200	144.0
K01201	97.0
K01206	697.0
K01207	224.0
K01205	157.0
K01208	53.0
K01209	412.0
K06167	160.0
K00917	60.0
K00912	154.0
K00919	386.0
K02519	448.0
K02518	444.0
K02517	180.0
K02511	0.0
K02510	4.0
K13409	0.0
K13408	0.0
K03179	149.0
K03170	0.0
K03177	448.0
K12574	311.0
K12570	0.0
K12573	479.0
K11009	0.0
K11008	0.0
K11005	0.0
K11004	0.0
K11007	0.0
K11006	0.0
K11003	0.0
K08296	28.0
K08297	0.0
K08295	0.0
K02634	0.0
K02635	0.0
K10622	0.0
K07693	0.0
K07692	0.0
K07691	0.0
K07690	0.0
K07697	0.0
K07696	33.0
K07695	0.0
K07694	0.0
K07699	127.0
K07698	0.0
K07079	168.0
K07078	142.0
K07077	0.0
K07076	30.0
K07075	17.0
K07074	5.0
K07073	0.0
K07072	0.0
K07071	5.0
K07070	0.0
K14584	0.0
K11620	0.0
K09190	0.0
K11623	0.0
K05759	0.0
K08589	0.0
K11625	0.0
K11995	0.0
K01439	303.0
K01438	220.0
K01431	0.0
K01430	24.0
K01433	5.0
K01432	0.0
K01434	0.0
K01437	0.0
K01436	232.0
K05539	0.0
K14520	0.0
K12963	0.0
K12962	0.0
K12961	0.0
K12960	283.0
K14749	0.0
K14748	0.0
K02972	0.0
K14743	0.0
K14742	253.0
K14745	0.0
K14744	0.0
K14747	0.0
K14746	0.0
K02167	0.0
K02164	0.0
K02160	232.0
K02168	13.0
K02169	148.0
K10931	0.0
K03341	0.0
K03340	203.0
K03343	0.0
K03342	123.0
K03346	116.0
K12299	0.0
K12291	0.0
K12290	0.0
K12293	0.0
K12292	0.0
K12295	0.0
K12294	0.0
K12297	0.0
K12368	0.0
K11922	0.0
K11923	0.0
K11920	0.0
K11921	0.0
K11926	0.0
K11927	80.0
K11924	18.0
K11925	0.0
K11928	34.0
K13181	0.0
K13219	0.0
K07262	0.0
K07263	158.0
K07260	226.0
K07261	0.0
K07266	0.0
K07267	0.0
K07264	0.0
K07265	0.0
K07268	0.0
K07269	0.0
K01155	18.0
K04478	0.0
K04479	0.0
K10528	0.0
K14952	0.0
K07486	0.0
K07487	0.0
K07484	18.0
K07485	0.0
K07482	0.0
K07483	1433.0
K07480	0.0
K07481	3.0
K07488	0.0
K07489	0.0
K11210	0.0
K11211	0.0
K11212	0.0
K11214	23.0
K11216	0.0
K06300	0.0
K00061	0.0
K00060	14.0
K06301	0.0
K00065	62.0
K00064	0.0
K00067	419.0
K00066	0.0
K00069	0.0
K00068	10.0
K06304	0.0
K08262	0.0
K08261	0.0
K08260	0.0
K08265	0.0
K08264	0.0
K00288	0.0
K00285	0.0
K00284	114.0
K00287	432.0
K00286	480.0
K00281	153.0
K00280	0.0
K00283	95.0
K00282	95.0
K08088	0.0
K14198	0.0
K14199	0.0
K03452	0.0
K14194	0.0
K14195	0.0
K14196	0.0
K14197	0.0
K14192	0.0
K14193	0.0
K01880	320.0
K01881	474.0
K01883	448.0
K01885	383.0
K04618	0.0
K01887	484.0
K01224	12.0
K01889	448.0
K01226	32.0
K01227	137.0
K01220	4.0
K01222	25.0
K01223	445.0
K02759	208.0
K02755	61.0
K02757	336.0
K02756	0.0
K14998	0.0
K02750	4.0
K02753	0.0
K02752	0.0
K00939	395.0
K00938	115.0
K00937	328.0
K00936	1164.0
K00935	0.0
K00934	0.0
K00933	0.0
K00932	0.0
K00931	433.0
K00930	749.0
K01089	158.0
K01080	0.0
K01081	346.0
K01082	0.0
K01083	0.0
K01084	0.0
K01085	0.0
K01087	0.0
K02571	0.0
K02570	9.0
K02573	9.0
K02572	0.0
K02575	9.0
K02574	39.0
K07780	0.0
K03488	97.0
K03489	53.0
K03482	0.0
K03483	65.0
K03480	22.0
K03481	68.0
K03486	94.0
K03487	0.0
K03484	213.0
K03485	0.0
K02287	0.0
K02286	0.0
K02285	0.0
K02284	0.0
K02283	189.0
K02282	9.0
K02281	0.0
K02280	0.0
K02289	0.0
K02288	0.0
K03626	0.0
K03627	0.0
K03624	556.0
K03625	448.0
K03151	266.0
K03620	10.0
K03153	0.0
K08869	0.0
K03628	308.0
K03629	447.0
K09738	0.0
K09739	0.0
K09736	0.0
K09737	0.0
K09735	0.0
K09732	0.0
K09733	0.0
K09730	0.0
K09731	0.0
K09888	180.0
K09889	0.0
K09880	0.0
K09882	1.0
K09883	0.0
K09884	0.0
K09887	0.0
K11027	0.0
K11026	0.0
K11025	0.0
K11024	0.0
K07679	0.0
K07678	0.0
K11021	0.0
K11020	0.0
K07675	0.0
K07674	0.0
K07676	0.0
K07671	0.0
K07670	0.0
K07673	0.0
K07672	0.0
K01117	0.0
K12048	0.0
K07019	0.0
K07018	0.0
K07011	374.0
K07010	289.0
K07013	0.0
K07012	99.0
K07015	261.0
K07014	0.0
K07017	49.0
K07016	0.0
K10084	0.0
K08372	43.0
K05884	6.0
K05885	82.0
K05886	0.0
K05887	0.0
K05880	0.0
K05881	0.0
K05882	0.0
K05883	0.0
K08902	0.0
K05739	8.0
K05888	0.0
K05889	0.0
K08903	0.0
K00547	54.0
K00544	0.0
K00545	0.0
K00542	0.0
K00543	0.0
K00540	1508.0
K00548	384.0
K00549	182.0
K01145	0.0
K01412	0.0
K01147	0.0
K01417	181.0
K00038	0.0
K01143	0.0
K01142	303.0
K01419	54.0
K00788	358.0
K00789	547.0
K12502	0.0
K14762	0.0
K14761	125.0
K06195	0.0
K03819	0.0
K03818	0.0
K03814	5.0
K03817	57.0
K03816	236.0
K03811	245.0
K03810	65.0
K03813	0.0
K11908	0.0
K11909	0.0
K11904	0.0
K11905	0.0
K11906	0.0
K11907	0.0
K11900	0.0
K11901	0.0
K11902	0.0
K11903	0.0
K10986	0.0
K13238	0.0
K13239	0.0
K13797	0.0
K07248	5.0
K13796	0.0
K07244	0.0
K07245	0.0
K07246	5.0
K07240	678.0
K07241	0.0
K07242	0.0
K07243	2.0
K01268	0.0
K05296	0.0
K02821	52.0
K09016	0.0
K09945	0.0
K09944	0.0
K09947	0.0
K09946	0.0
K09941	0.0
K09940	13.0
K09943	0.0
K09942	0.0
K09949	0.0
K09948	0.0
K10851	0.0
K10850	0.0
K03666	61.0
K03667	54.0
K03196	0.0
K03665	451.0
K11275	0.0
K06012	133.0
K00048	72.0
K10857	0.0
K09773	69.0
K00043	4.0
K00042	57.0
K00041	54.0
K00040	113.0
K00046	301.0
K00733	0.0
K00044	0.0
K06011	0.0
K09012	0.0
K06016	6.0
K06017	0.0
K06014	0.0
K06015	28.0
K06019	22.0
K01075	0.0
K12221	0.0
K06444	0.0
K04632	0.0
K14977	1.0
K14974	0.0
K00958	0.0
K00951	603.0
K00950	163.0
K00952	1.0
K00955	5.0
K00954	448.0
K00957	11.0
K00956	11.0
K00590	4.0
K02777	67.0
K02775	17.0
K02774	19.0
K02773	17.0
K02771	4.0
K02770	214.0
K02779	57.0
K02778	0.0
K01606	0.0
K01607	420.0
K01604	0.0
K01605	0.0
K01602	0.0
K01601	0.0
K03750	74.0
K01609	278.0
K02553	0.0
K02804	58.0
K02551	214.0
K02806	4.0
K02557	261.0
K02800	83.0
K05275	0.0
K02802	0.0
K13300	0.0
K02558	0.0
K02809	0.0
K02808	0.0
K03600	0.0
K03601	447.0
K03602	446.0
K03603	0.0
K03604	29.0
K03605	1.0
K03606	9.0
K03607	0.0
K03608	64.0
K03609	202.0
K06078	0.0
K06079	0.0
K09710	447.0
K09711	4.0
K09712	0.0
K06073	0.0
K06074	0.0
K06075	0.0
K06076	10.0
K06077	0.0
K06382	101.0
K06383	92.0
K06380	0.0
K06381	154.0
K06386	13.0
K06387	114.0
K06384	21.0
K06385	120.0
K06388	0.0
K06389	0.0
K12466	0.0
K12468	0.0
K07657	0.0
K07656	0.0
K07655	0.0
K07654	0.0
K07653	0.0
K07652	121.0
K07651	0.0
K07650	8.0
K07659	0.0
K07658	411.0
K11041	66.0
K11040	0.0
K11043	0.0
K11042	0.0
K11045	0.0
K11044	0.0
K11047	0.0
K11046	0.0
K11049	0.0
K11048	0.0
K07387	149.0
K07386	359.0
K06926	125.0
K06927	10.0
K06924	0.0
K06925	447.0
K06922	0.0
K06923	119.0
K06920	5.0
K06921	186.0
K06928	5.0
K06929	67.0
K07033	119.0
K07032	62.0
K07031	95.0
K07030	322.0
K07037	150.0
K07035	170.0
K07034	0.0
K07039	0.0
K07038	65.0
K10829	0.0
K00384	742.0
K00385	59.0
K00386	0.0
K00387	0.0
K00380	0.0
K00381	0.0
K00382	432.0
K00383	123.0
K00389	0.0
K01387	0.0
K01385	0.0
K01389	0.0
K09158	0.0
K09159	0.0
K09156	0.0
K09157	281.0
K09154	0.0
K09155	112.0
K09152	0.0
K09153	106.0
K09150	0.0
K09151	1.0
K05970	338.0
K05714	0.0
K05715	0.0
K05710	0.0
K05711	0.0
K05712	0.0
K05713	0.0
K00560	426.0
K00561	0.0
K00563	264.0
K00564	133.0
K00566	573.0
K00567	433.0
K00568	0.0
K00569	0.0
K05575	0.0
K01169	0.0
K01167	0.0
K01166	0.0
K05577	0.0
K01163	71.0
K01161	0.0
K01160	0.0
K05578	0.0
K05579	0.0
K08092	29.0
K08093	4.0
K08094	18.0
K08095	0.0
K08096	0.0
K08097	0.0
K02254	0.0
K02255	0.0
K01743	0.0
K02251	0.0
K02061	0.0
K01741	0.0
K02060	0.0
K00114	0.0
K02122	149.0
K02123	303.0
K02120	303.0
K02121	274.0
K02124	303.0
K03837	0.0
K03836	0.0
K03835	0.0
K03834	0.0
K03833	25.0
K03832	163.0
K03831	0.0
K03830	110.0
K00443	0.0
K03839	158.0
K02067	0.0
K10189	69.0
K13038	612.0
K13787	112.0
K13788	28.0
K13789	1167.0
K10188	133.0
K12255	0.0
K12254	0.0
K12257	240.0
K12256	0.0
K12251	17.0
K12250	0.0
K12253	0.0
K12252	0.0
K13252	18.0
K13256	61.0
K13255	0.0
K12079	0.0
K12078	0.0
K12071	0.0
K12070	0.0
K12073	0.0
K12072	0.0
K09912	0.0
K06236	0.0
K06237	0.0
K05519	0.0
K09914	0.0
K11788	0.0
K11782	0.0
K11780	0.0
K11781	0.0
K11787	0.0
K11784	0.0
K11530	0.0
K12787	0.0
K12786	0.0
K12785	0.0
K12784	0.0
K06718	0.0
K09969	0.0
K09968	0.0
K09967	23.0
K09966	0.0
K09965	0.0
K09964	0.0
K09963	253.0
K09962	115.0
K09961	0.0
K09960	0.0
K11527	10.0
K11524	0.0
K11525	0.0
K11250	0.0
K11253	0.0
K11258	0.0
K11528	0.0
K00713	0.0
K00712	0.0
K10780	0.0
K10783	0.0
K10125	0.0
K10124	0.0
K10126	0.0
K10121	0.0
K10123	0.0
K10122	0.0
K04652	72.0
K04653	34.0
K04651	94.0
K04656	34.0
K04654	34.0
K04655	82.0
K00973	387.0
K00972	5.0
K00971	259.0
K00970	181.0
K00975	549.0
K00974	740.0
K00979	160.0
K00978	11.0
K14954	0.0
K14955	0.0
K14956	0.0
K06178	402.0
K01596	6.0
K01597	115.0
K01594	0.0
K01595	28.0
K01592	0.0
K01593	0.0
K01590	0.0
K01591	462.0
K01598	62.0
K01599	395.0
K02711	0.0
K02710	0.0
K02713	0.0
K02712	0.0
K02714	0.0
K02717	0.0
K02716	0.0
K02719	0.0
K02718	0.0
K03449	23.0
K03446	149.0
K03444	4.0
K03445	0.0
K03442	410.0
K01620	297.0
K01621	58.0
K01622	0.0
K01623	44.0
K01624	564.0
K01625	650.0
K01626	241.0
K01627	154.0
K01628	149.0
K01629	28.0
K05299	0.0
K02829	0.0
K02828	0.0
K02827	0.0
K02826	0.0
K02825	145.0
K02824	270.0
K02823	381.0
K02822	123.0
K03198	0.0
K03199	0.0
K03668	4.0
K03669	0.0
K03190	24.0
K03191	0.0
K03660	141.0
K03194	0.0
K03195	0.0
K03664	448.0
K03197	0.0
K09772	281.0
K06013	13.0
K09770	5.0
K09771	0.0
K09776	0.0
K09777	93.0
K09774	0.0
K09775	168.0
K09778	34.0
K09779	132.0
K06269	0.0
K06323	0.0
K11624	0.0
K02991	0.0
K02990	427.0
K02624	0.0
K02240	132.0
K08282	0.0
K12440	0.0
K12441	0.0
K12442	0.0
K12443	0.0
K12444	0.0
K12445	0.0
K12449	0.0
K02247	0.0
K07637	0.0
K07636	345.0
K07639	0.0
K07638	0.0
K11069	211.0
K11068	329.0
K11063	4.0
K11062	0.0
K11061	0.0
K11060	0.0
K11066	0.0
K11065	282.0
K06900	0.0
K06901	379.0
K06902	59.0
K06903	50.0
K06904	21.0
K06905	71.0
K06906	22.0
K06907	72.0
K06908	71.0
K06909	4.0
K10821	0.0
K05905	0.0
K05904	0.0
K05906	0.0
K05900	0.0
K05903	0.0
K01406	0.0
K05909	0.0
K05908	0.0
K00368	0.0
K00369	0.0
K00366	25.0
K00367	0.0
K00364	115.0
K00365	0.0
K00362	0.0
K00363	0.0
K00360	0.0
```
