## Extended Data File 1 for "Diet induces reproducible alterations in the mouse and human gut microbiome": mgm4545426.3_mgm4545426.3.picrust

```
# Constructed from biom file
#OTU ID	mgm4545426
K01365	0.0
K01364	0.0
K01361	0.0
K01360	0.0
K01362	562.0
K02249	0.0
K05841	0.0
K05844	0.0
K05845	1.0
K05846	307.0
K05847	321.0
K00508	0.0
K00500	0.0
K00507	0.0
K00504	0.0
K00505	0.0
K12521	0.0
K01101	169.0
K01103	3.0
K12520	0.0
K01104	819.0
K05592	416.0
K05593	68.0
K05590	0.0
K05591	0.0
K05596	0.0
K05597	0.0
K05594	0.0
K05595	23.0
K05599	0.0
K11964	0.0
K11962	0.0
K14540	290.0
K12529	0.0
K12528	0.0
K06353	0.0
K02456	37.0
K02457	0.0
K02454	1.0
K02455	1.0
K02452	0.0
K02453	1.0
K02450	0.0
K02103	24.0
K08138	11.0
K02108	522.0
K02109	540.0
K02458	0.0
K02459	0.0
K08137	0.0
K03851	1.0
K03850	0.0
K03852	1.0
K03855	0.0
K03856	200.0
K13018	0.0
K13019	0.0
K13010	0.0
K13011	0.0
K13012	22.0
K13013	0.0
K13014	0.0
K13015	1.0
K13016	0.0
K13017	0.0
K08566	0.0
K08567	0.0
K13274	0.0
K13275	34.0
K13276	0.0
K13277	0.0
K03275	0.0
K03274	2.0
K03277	0.0
K03276	0.0
K03271	151.0
K03270	226.0
K03273	115.0
K03272	18.0
K03279	0.0
K03278	0.0
K11022	0.0
K12277	0.0
K12276	0.0
K12270	2.0
K11058	0.0
K12279	0.0
K12278	0.0
K07557	0.0
K07550	0.0
K07552	191.0
K06319	0.0
K09909	0.0
K09908	0.0
K12051	0.0
K12050	0.0
K12057	0.0
K12056	0.0
K06221	1.0
K09900	0.0
K09903	535.0
K09902	0.0
K09904	0.0
K09907	0.0
K09906	0.0
K11501	0.0
K03234	0.0
K00773	535.0
K00772	1.0
K00777	0.0
K00776	0.0
K06313	2.0
K06315	0.0
K05574	0.0
K10201	0.0
K07176	0.0
K07177	164.0
K07174	0.0
K07175	15.0
K07172	0.0
K07173	295.0
K07170	349.0
K07171	289.0
K07178	0.0
K07179	0.0
K00195	0.0
K00194	35.0
K00197	35.0
K00196	0.0
K00191	0.0
K00190	0.0
K00193	0.0
K00192	0.0
K00198	140.0
K06405	152.0
K10109	179.0
K10108	179.0
K10107	1.0
K01828	0.0
K01829	0.0
K01826	0.0
K01825	0.0
K01822	0.0
K01823	134.0
K01820	1.0
K01821	134.0
K00999	0.0
K00998	240.0
K00995	548.0
K00997	234.0
K00996	0.0
K00991	432.0
K00990	31.0
K00992	0.0
K11028	0.0
K02622	360.0
K02625	0.0
K03564	327.0
K13489	0.0
K13488	0.0
K13483	0.0
K13482	0.0
K13481	0.0
K13480	1.0
K13487	0.0
K13486	0.0
K14680	0.0
K14681	0.0
K14682	0.0
K08358	5.0
K08357	5.0
K08356	0.0
K08355	0.0
K03469	445.0
K03462	0.0
K03464	0.0
K03465	51.0
K03466	586.0
K01648	0.0
K01649	401.0
K01643	33.0
K01640	39.0
K01641	133.0
K01646	21.0
K01647	448.0
K01644	40.0
K02597	0.0
K02626	0.0
K02595	0.0
K02594	37.0
K02593	0.0
K02592	2.0
K02591	4.0
K02590	19.0
K02598	45.0
K02849	0.0
K14061	0.0
K14062	0.0
K14063	0.0
K14064	0.0
K14065	0.0
K14067	0.0
K02841	0.0
K02840	23.0
K02843	3.0
K02844	1.0
K02847	0.0
K02846	0.0
K02102	0.0
K09758	61.0
K06039	0.0
K06034	0.0
K06036	0.0
K06037	0.0
K06032	0.0
K01581	23.0
K02702	0.0
K02659	0.0
K13490	0.0
K13491	0.0
K03644	210.0
K03645	0.0
K03646	2.0
K03647	167.0
K03640	1.0
K03641	1.0
K03642	2.0
K03643	0.0
K03648	472.0
K03649	17.0
K06694	0.0
K11814	0.0
K12428	0.0
K12429	0.0
K12422	0.0
K12423	0.0
K12420	0.0
K12421	0.0
K12426	0.0
K12427	0.0
K12424	0.0
K12425	0.0
K07349	0.0
K07348	0.0
K05380	0.0
K07345	0.0
K07344	1.0
K07347	0.0
K07346	0.0
K07341	52.0
K07340	1.0
K07343	23.0
K07342	0.0
K06968	1.0
K06969	759.0
K06962	67.0
K06963	0.0
K06960	325.0
K06961	0.0
K06966	374.0
K06967	290.0
K06964	0.0
K06965	0.0
K08995	0.0
K08994	0.0
K08997	0.0
K08996	0.0
K08990	0.0
K08993	0.0
K08992	0.0
K08999	12.0
K08998	514.0
K08344	0.0
K08345	0.0
K08346	0.0
K14940	0.0
K02724	0.0
K08349	0.0
K11815	0.0
K05929	0.0
K05928	0.0
K05927	0.0
K05924	0.0
K05922	0.0
K05921	0.0
K00349	207.0
K00698	0.0
K00340	208.0
K00341	208.0
K00690	69.0
K00343	208.0
K00344	2.0
K00697	7.0
K00346	207.0
K00347	207.0
K09116	17.0
K09117	325.0
K05337	279.0
K09118	32.0
K09119	0.0
K02106	2.0
K05823	168.0
K05820	0.0
K05826	0.0
K05827	0.0
K02100	0.0
K02101	0.0
K00524	0.0
K00525	589.0
K00526	228.0
K00527	641.0
K00520	0.0
K00522	0.0
K00523	0.0
K02451	0.0
K00528	391.0
K00529	0.0
K00025	0.0
K14215	0.0
K14213	0.0
K03453	210.0
K00796	380.0
K05339	0.0
K00027	354.0
K00794	447.0
K00793	447.0
K01347	110.0
K01346	0.0
K01344	0.0
K01343	0.0
K00791	542.0
K01340	0.0
K00790	753.0
K02694	0.0
K02696	0.0
K02697	0.0
K02690	0.0
K02691	4.0
K02692	0.0
K02693	0.0
K02698	0.0
K02699	0.0
K00836	0.0
K00837	380.0
K00835	0.0
K00832	38.0
K00833	197.0
K00830	2.0
K00831	478.0
K00839	145.0
K04335	0.0
K04334	0.0
K01120	0.0
K01126	685.0
K04333	0.0
K01129	134.0
K01128	0.0
K04339	0.0
K04338	0.0
K02470	681.0
K02471	0.0
K02472	17.0
K02473	0.0
K02474	218.0
K02475	0.0
K02476	0.0
K02477	313.0
K02478	35.0
K02479	0.0
K09019	0.0
K01267	35.0
K13074	0.0
K13075	0.0
K11441	0.0
K14055	0.0
K13299	0.0
K13292	314.0
K14057	0.0
K14056	0.0
K02856	7.0
K02585	3.0
K12211	0.0
K12210	0.0
K12213	0.0
K12212	0.0
K12215	0.0
K02854	0.0
K12217	0.0
K12216	0.0
K12219	0.0
K12218	0.0
K02855	0.0
K08692	0.0
K08693	0.0
K08690	0.0
K08691	0.0
K08696	0.0
K08697	0.0
K11748	0.0
K11749	501.0
K11746	0.0
K11747	0.0
K11744	0.0
K11745	0.0
K11742	1.0
K11743	18.0
K11740	0.0
K11741	187.0
K13920	7.0
K13921	0.0
K13922	28.0
K13923	0.0
K13924	0.0
K13925	0.0
K13926	0.0
K13927	6.0
K13928	0.0
K13929	0.0
K09923	0.0
K09922	209.0
K06201	400.0
K06200	224.0
K06207	517.0
K06206	69.0
K06205	0.0
K09924	0.0
K09929	0.0
K06208	2.0
K00759	329.0
K00758	0.0
K00752	0.0
K00757	414.0
K00756	237.0
K00754	749.0
K06001	235.0
K05557	0.0
K09766	6.0
K05554	0.0
K07475	0.0
K07150	163.0
K07151	1.0
K07152	0.0
K07153	0.0
K07154	232.0
K07155	0.0
K07156	0.0
K07157	0.0
K07406	53.0
K07407	670.0
K07404	177.0
K07405	209.0
K07402	224.0
K07403	0.0
K07400	0.0
K07401	0.0
K01808	523.0
K01809	503.0
K01800	0.0
K01801	0.0
K01802	350.0
K01803	537.0
K01804	62.0
K01805	190.0
K01807	190.0
K09718	0.0
K14668	0.0
K14669	0.0
K14666	0.0
K14667	0.0
K01664	176.0
K01665	232.0
K01666	26.0
K01667	228.0
K01660	0.0
K01661	121.0
K01662	511.0
K01663	0.0
K01668	0.0
K01669	2.0
K02863	535.0
K02862	0.0
K02860	524.0
K02867	535.0
K02866	0.0
K02864	531.0
K02869	0.0
K05362	0.0
K05365	0.0
K03402	409.0
K03403	0.0
K03400	0.0
K03406	910.0
K03407	128.0
K03404	1.0
K03405	1.0
K03408	202.0
K03409	3.0
K02315	315.0
K02314	549.0
K02317	0.0
K02316	535.0
K02313	553.0
K02312	0.0
K02319	0.0
K12405	0.0
K12152	0.0
K12151	0.0
K07091	0.0
K07090	626.0
K07093	0.0
K07092	0.0
K07095	616.0
K07094	0.0
K07097	0.0
K07096	1.0
K07099	106.0
K07098	629.0
K11175	487.0
K11174	0.0
K11177	0.0
K11176	0.0
K11173	0.0
K11179	1.0
K11178	0.0
K00322	0.0
K00320	0.0
K00321	0.0
K00326	0.0
K00324	66.0
K00325	32.0
K00329	1.0
K05945	0.0
K05944	0.0
K05947	0.0
K05946	93.0
K06944	0.0
K06945	0.0
K06946	0.0
K06415	2.0
K06940	143.0
K06941	516.0
K06942	535.0
K06943	0.0
K10806	0.0
K10807	0.0
K10804	1.0
K10805	31.0
K06948	152.0
K06949	575.0
K06418	17.0
K09138	0.0
K09139	0.0
K09134	18.0
K09135	0.0
K09136	1.0
K09137	0.0
K09130	0.0
K09131	4.0
K09132	17.0
K09133	0.0
K05808	513.0
K05809	0.0
K05804	16.0
K05805	1.0
K05806	0.0
K05807	209.0
K05800	0.0
K05801	0.0
K05802	0.0
K05803	0.0
K01044	0.0
K01045	0.0
K01046	1.0
K02068	57.0
K04561	0.0
K01042	96.0
K05568	125.0
K05567	37.0
K14273	0.0
K14275	0.0
K14274	0.0
K02062	0.0
K05245	0.0
K05564	0.0
K01048	146.0
K02066	212.0
K01322	201.0
K01325	0.0
K02065	212.0
K01326	0.0
K05560	0.0
K02243	152.0
K08930	0.0
K02679	0.0
K02676	0.0
K02674	0.0
K02675	0.0
K02672	0.0
K02241	4.0
K02670	0.0
K02671	0.0
K00810	0.0
K00811	243.0
K00812	108.0
K00813	0.0
K00814	0.0
K00817	570.0
K00818	354.0
K00819	1.0
K02530	26.0
K02245	152.0
K02244	133.0
K01499	0.0
K01498	0.0
K01493	538.0
K01492	8.0
K01491	1104.0
K01497	0.0
K01496	39.0
K01495	382.0
K01494	49.0
K02418	75.0
K02419	139.0
K14492	0.0
K02412	135.0
K02413	136.0
K02410	139.0
K02411	112.0
K02416	139.0
K02417	161.0
K02414	40.0
K02415	38.0
K00120	0.0
K00121	34.0
K00430	0.0
K13058	0.0
K13059	0.0
K13727	110.0
K13057	0.0
K13722	0.0
K13051	1.0
K13052	177.0
K00435	0.0
K12054	0.0
K03239	0.0
K03238	0.0
K03231	0.0
K03230	1.0
K03232	0.0
K12059	0.0
K03237	0.0
K03236	0.0
K12058	0.0
K12239	0.0
K12238	0.0
K12235	0.0
K12234	5.0
K13942	0.0
K13940	116.0
K13941	0.0
K12097	0.0
K12096	0.0
K12095	0.0
K12094	0.0
K12093	0.0
K12092	0.0
K12091	0.0
K12090	0.0
K12099	0.0
K12098	0.0
K06356	0.0
K05992	63.0
K03540	0.0
K06331	26.0
K06330	0.0
K07138	152.0
K07139	399.0
K11811	0.0
K07132	14.0
K07133	690.0
K07130	150.0
K07131	0.0
K07137	577.0
K07134	0.0
K07135	0.0
K01860	0.0
K01866	535.0
K01867	535.0
K01865	0.0
K01868	552.0
K01869	535.0
K06140	0.0
K04766	0.0
K04767	5.0
K04764	9.0
K04762	207.0
K04763	982.0
K04760	0.0
K04761	19.0
K04768	0.0
K04769	150.0
K08313	2.0
K08312	0.0
K08311	110.0
K08310	0.0
K08317	141.0
K08316	73.0
K08315	0.0
K08314	42.0
K05149	0.0
K08319	0.0
K08318	0.0
K06339	0.0
K14648	0.0
K14392	1.0
K14393	0.0
K14645	0.0
K14647	0.0
K01689	557.0
K01686	432.0
K01687	584.0
K01684	23.0
K01685	213.0
K01682	0.0
K01681	485.0
K05308	0.0
K02889	0.0
K02888	552.0
K02885	0.0
K02884	535.0
K02887	518.0
K02886	535.0
K02881	535.0
K02883	0.0
K13743	0.0
K02086	150.0
K02081	50.0
K02080	0.0
K02083	36.0
K02082	60.0
K13831	0.0
K03428	0.0
K03429	278.0
K03424	754.0
K03935	0.0
K03932	6.0
K03933	110.0
K03930	164.0
K03931	0.0
K02339	0.0
K02338	552.0
K02337	550.0
K02336	0.0
K02335	553.0
K02334	178.0
K02330	0.0
K03688	130.0
K03689	0.0
K03680	0.0
K03683	0.0
K03684	35.0
K03685	535.0
K03686	694.0
K03687	526.0
K07301	169.0
K07300	0.0
K07303	0.0
K07302	0.0
K07305	134.0
K07304	263.0
K07307	19.0
K07306	17.0
K07309	4.0
K07308	17.0
K02617	0.0
K02610	0.0
K02963	535.0
K02612	0.0
K02961	529.0
K09686	1632.0
K09687	1669.0
K09684	2.0
K09685	173.0
K09682	0.0
K09683	0.0
K09680	0.0
K09681	0.0
K09688	1.0
K09689	1.0
K05962	0.0
K05961	0.0
K05967	35.0
K05966	18.0
K11159	0.0
K05964	17.0
K05968	0.0
K11152	0.0
K00309	0.0
K00658	8.0
K00304	0.0
K00305	0.0
K00654	0.0
K00655	683.0
K00652	206.0
K00301	0.0
K00302	16.0
K00303	1.0
K10828	0.0
K06431	0.0
K06432	0.0
K06433	0.0
K06434	0.0
K06436	54.0
K06437	0.0
K10820	0.0
K06439	0.0
K10822	0.0
K10823	0.0
K10826	0.0
K09167	12.0
K06322	0.0
K14117	0.0
K14259	0.0
K14257	0.0
K01308	6.0
K01303	36.0
K01301	0.0
K01305	21.0
K01304	198.0
K02658	0.0
K00672	0.0
K02650	93.0
K02651	7.0
K02652	120.0
K02653	185.0
K02654	401.0
K05687	0.0
K02656	0.0
K05685	1.0
K00878	296.0
K00879	10.0
K00872	268.0
K00873	548.0
K00870	0.0
K00876	766.0
K00877	0.0
K00874	442.0
K00875	0.0
K04487	654.0
K04486	423.0
K04485	529.0
K04484	0.0
K04483	0.0
K04482	0.0
K04480	0.0
K04488	344.0
K12049	0.0
K13693	0.0
K13706	0.0
K13694	7.0
K13695	0.0
K05977	0.0
K09516	0.0
K02434	507.0
K02435	493.0
K02436	1.0
K02437	318.0
K05350	185.0
K02431	29.0
K08100	0.0
K02433	505.0
K02438	113.0
K02439	0.0
K03745	1.0
K03744	494.0
K03747	0.0
K03210	529.0
K03217	683.0
K03216	323.0
K03215	0.0
K03742	352.0
K03219	1.0
K03218	533.0
K03749	0.0
K03748	7.0
K02383	0.0
K06327	0.0
K06320	22.0
K07238	459.0
K09479	0.0
K09478	0.0
K09475	0.0
K09474	0.0
K09477	0.0
K09476	0.0
K09471	0.0
K09470	0.0
K09473	0.0
K09472	1.0
K07543	0.0
K06898	71.0
K13967	0.0
K13963	25.0
K07545	0.0
K00737	16.0
K05345	0.0
K11706	0.0
K11707	0.0
K11704	0.0
K11705	0.0
K11708	0.0
K11709	0.0
K05588	0.0
K07114	491.0
K07443	162.0
K07116	0.0
K07117	0.0
K07110	0.0
K07447	535.0
K07112	9.0
K07113	0.0
K07448	21.0
K07118	144.0
K07119	0.0
K10619	0.0
K10618	0.0
K10617	0.0
K10616	0.0
K01848	1.0
K01849	1.0
K01844	46.0
K01845	32.0
K01846	34.0
K01847	415.0
K01840	558.0
K01841	1.0
K01842	0.0
K01843	74.0
K06219	0.0
K10832	0.0
K05348	0.0
K14203	0.0
K08483	307.0
K08482	0.0
K08481	0.0
K08480	0.0
K08485	0.0
K08484	0.0
K00464	0.0
K00467	0.0
K00466	0.0
K00461	0.0
K00460	0.0
K00463	0.0
K00462	0.0
K04509	0.0
K00469	0.0
K00468	0.0
K08645	0.0
K04744	1.0
K01518	0.0
K01519	0.0
K04748	0.0
K04749	38.0
K01514	0.0
K01515	405.0
K01512	163.0
K01510	0.0
K14623	8.0
K14626	0.0
K14627	0.0
K14628	0.0
K14629	0.0
K03918	0.0
K03919	0.0
K12372	0.0
K12373	1067.0
K12370	0.0
K12371	0.0
K02359	0.0
K02358	536.0
K02351	0.0
K02352	0.0
K02355	902.0
K02357	535.0
K02356	537.0
K13574	0.0
K13573	0.0
K13572	0.0
K13571	31.0
K13570	31.0
K12112	0.0
K12113	0.0
K12110	0.0
K12111	1.0
K07329	0.0
K07328	0.0
K07323	1.0
K07322	415.0
K07321	79.0
K07320	0.0
K07327	0.0
K07326	0.0
K07325	0.0
K07324	0.0
K08163	0.0
K06180	1405.0
K06181	110.0
K06182	49.0
K06183	287.0
K06186	0.0
K06187	552.0
K06188	46.0
K06189	1.0
K08359	0.0
K07589	0.0
K07588	208.0
K07587	0.0
K07586	183.0
K07585	0.0
K07584	423.0
K07583	0.0
K07582	0.0
K07581	0.0
K07580	0.0
K11139	0.0
K05989	309.0
K05988	0.0
K05985	253.0
K05987	0.0
K05986	0.0
K10843	0.0
K08354	0.0
K10844	0.0
K10848	0.0
K00673	0.0
K00674	396.0
K00675	131.0
K00676	270.0
K00677	216.0
K06988	110.0
K06989	4.0
K08351	0.0
K06980	0.0
K06981	0.0
K06982	0.0
K08350	0.0
K06984	0.0
K06985	0.0
K06986	0.0
K06987	24.0
K02445	144.0
K02444	57.0
K00582	0.0
K00583	0.0
K00580	0.0
K02110	524.0
K00586	0.0
K00587	0.0
K00584	0.0
K08921	0.0
K02441	0.0
K00588	8.0
K08922	0.0
K02440	433.0
K00018	343.0
K08923	0.0
K02443	47.0
K00019	35.0
K02442	0.0
K08925	0.0
K08926	0.0
K08927	0.0
K03149	54.0
K06604	0.0
K00015	0.0
K01989	182.0
K00854	234.0
K00855	0.0
K00856	1.0
K00857	256.0
K00850	955.0
K00851	110.0
K00852	353.0
K00853	8.0
K00858	535.0
K00859	531.0
K01181	15.0
K01180	0.0
K01183	151.0
K01182	140.0
K01185	243.0
K01184	0.0
K01187	1089.0
K01188	712.0
K02596	0.0
K13766	0.0
K13767	0.0
K13003	0.0
K13002	1.0
K13000	0.0
K02984	0.0
K02986	535.0
K02987	0.0
K02636	0.0
K02982	519.0
K02983	0.0
K02638	0.0
K02639	0.0
K02988	533.0
K08298	8.0
K08299	0.0
K03583	0.0
K03582	0.0
K03581	333.0
K03580	0.0
K03587	245.0
K03586	0.0
K03585	417.0
K03584	532.0
K03589	458.0
K03588	584.0
K01725	0.0
K01724	1.0
K01727	5.0
K01726	69.0
K01721	0.0
K01720	0.0
K01722	0.0
K13008	0.0
K01729	0.0
K01728	7.0
K09530	0.0
K09539	0.0
K02188	132.0
K02189	133.0
K02182	0.0
K02183	0.0
K03769	44.0
K03768	528.0
K03767	142.0
K03765	0.0
K03764	0.0
K03763	347.0
K03762	4.0
K03761	0.0
K03760	0.0
K09457	26.0
K09456	0.0
K09459	1.0
K09458	504.0
K00602	1299.0
K13988	0.0
K13985	0.0
K09981	0.0
K09980	0.0
K09983	0.0
K09982	1.0
K09985	0.0
K09984	0.0
K09987	0.0
K09986	0.0
K09989	111.0
K09988	20.0
K12583	0.0
K12582	0.0
K12589	0.0
K11720	0.0
K09759	26.0
K10985	0.0
K10984	0.0
K07468	0.0
K07469	1.0
K07464	73.0
K07465	0.0
K07466	0.0
K07467	105.0
K07460	366.0
K07461	251.0
K07462	504.0
K07463	0.0
K10679	0.0
K10678	0.0
K10671	0.0
K10670	166.0
K10673	0.0
K10672	75.0
K10674	0.0
K10677	0.0
K10676	0.0
K08726	0.0
K08724	42.0
K08722	64.0
K08723	0.0
K08720	0.0
K08721	0.0
K08728	155.0
K10187	0.0
K00119	0.0
K00118	0.0
K00449	0.0
K00448	0.0
K00115	0.0
K00446	0.0
K00117	0.0
K00116	0.0
K00111	489.0
K00442	0.0
K00113	1.0
K00112	1.0
K01539	0.0
K01531	219.0
K04720	179.0
K01533	686.0
K01534	1187.0
K01535	0.0
K01537	571.0
K14358	0.0
K14605	0.0
K14606	0.0
K00413	0.0
K10120	0.0
K05600	0.0
K05777	0.0
K03972	0.0
K03973	47.0
K03970	0.0
K03971	0.0
K03976	485.0
K03977	552.0
K03974	0.0
K03975	368.0
K03978	503.0
K03979	552.0
K13378	207.0
K02372	430.0
K02371	359.0
K02377	218.0
K02379	40.0
K03396	0.0
K03397	0.0
K03394	141.0
K03395	0.0
K03392	1.0
K03393	0.0
K03390	202.0
K03391	0.0
K03399	38.0
K03027	0.0
K12136	0.0
K12137	1.0
K06610	0.0
K12138	0.0
K12139	0.0
K11444	0.0
K11440	0.0
K11443	0.0
K11442	0.0
K00612	0.0
K00613	4.0
K00610	317.0
K00611	464.0
K00616	184.0
K00617	0.0
K00614	0.0
K00615	819.0
K00619	2.0
K10863	0.0
K07874	0.0
K06234	0.0
K10240	0.0
K10241	0.0
K10242	31.0
K10243	31.0
K04110	0.0
K04113	0.0
K04112	0.0
K04115	0.0
K04114	0.0
K04117	0.0
K04116	0.0
K04118	0.0
K05517	0.0
K07705	1.0
K07704	5.0
K07707	74.0
K07706	42.0
K07701	0.0
K07700	0.0
K07703	0.0
K07702	0.0
K07709	3.0
K07708	0.0
K01955	531.0
K13042	0.0
K09934	0.0
K09935	32.0
K06216	23.0
K09937	1.0
K13745	0.0
K13746	0.0
K13747	283.0
K13740	0.0
K13741	0.0
K13742	0.0
K06211	33.0
K06212	4.0
K09933	0.0
K02618	0.0
K02619	232.0
K02968	533.0
K02966	0.0
K02967	535.0
K02616	0.0
K02965	535.0
K02962	0.0
K02611	0.0
K02613	0.0
K03569	615.0
K03568	55.0
K03565	531.0
K06218	3.0
K03567	1.0
K03566	0.0
K03561	425.0
K03560	0.0
K03563	140.0
K03562	2.0
K06430	0.0
K01709	14.0
K01708	0.0
K01707	0.0
K01706	3.0
K01705	0.0
K01704	998.0
K01703	1001.0
K01702	0.0
K14165	0.0
K14164	0.0
K14166	0.0
K14161	0.0
K14160	0.0
K14162	0.0
K05396	21.0
K03709	137.0
K03708	174.0
K08160	0.0
K03701	815.0
K03700	185.0
K03703	487.0
K03702	535.0
K03705	326.0
K03704	850.0
K03707	199.0
K03706	180.0
K06289	0.0
K06288	0.0
K06283	148.0
K06282	7.0
K06281	7.0
K06287	402.0
K06286	133.0
K06285	2.0
K06284	72.0
K08161	133.0
K07540	0.0
K06438	117.0
K06869	0.0
K06868	0.0
K06867	0.0
K06866	0.0
K06865	0.0
K06864	125.0
K06863	0.0
K06862	0.0
K06861	210.0
K06860	0.0
K12659	0.0
K12658	0.0
K07547	0.0
K07546	0.0
K15023	0.0
K15022	0.0
K15020	0.0
K15024	127.0
K08700	0.0
K08162	16.0
K07544	0.0
K00137	0.0
K00135	24.0
K00134	681.0
K00133	535.0
K00132	0.0
K00131	35.0
K00130	17.0
K00139	0.0
K00138	0.0
K00429	0.0
K00428	198.0
K00421	0.0
K00423	0.0
K00425	347.0
K00427	0.0
K00426	346.0
K14292	0.0
K14379	0.0
K14370	0.0
K14371	0.0
K14372	0.0
K14373	0.0
K14374	0.0
K14375	0.0
K09845	0.0
K14082	0.0
K14083	1.0
K14080	0.0
K14081	0.0
K14086	16.0
K14087	22.0
K14084	2.0
K14088	22.0
K14089	18.0
K01552	507.0
K01551	114.0
K01556	0.0
K01557	0.0
K01554	110.0
K01555	0.0
K04708	0.0
K03955	0.0
K13689	0.0
K13688	1.0
K13683	0.0
K13685	88.0
K13684	0.0
K13687	0.0
K13686	0.0
K14159	0.0
K02399	0.0
K02398	42.0
K02395	6.0
K02394	1.0
K02397	59.0
K02396	80.0
K02391	0.0
K02390	84.0
K02393	1.0
K02392	201.0
K13533	0.0
K13532	0.0
K13531	0.0
K13530	110.0
K01550	0.0
K05658	0.0
K14054	0.0
K02601	550.0
K02970	499.0
K05378	0.0
K12339	6.0
K14060	0.0
K11687	0.0
K11686	0.0
K11685	0.0
K11689	7.0
K11688	62.0
K08939	0.0
K03048	135.0
K03049	0.0
K13821	7.0
K13820	34.0
K03042	0.0
K03043	514.0
K03040	533.0
K03041	0.0
K03046	533.0
K03047	0.0
K03044	0.0
K03045	0.0
K00348	207.0
K09847	0.0
K00692	0.0
K00638	148.0
K00639	238.0
K00693	0.0
K00634	353.0
K00635	0.0
K00630	0.0
K00631	0.0
K00632	6.0
K00633	26.0
K00691	277.0
K00696	0.0
K00694	36.0
K00695	0.0
K10854	0.0
K07811	0.0
K07810	0.0
K07813	166.0
K07812	4.0
K07814	20.0
K07816	186.0
K00090	0.0
K00091	127.0
K00094	7.0
K00096	49.0
K00097	272.0
K00098	1.0
K00099	400.0
K10228	0.0
K10229	0.0
K12548	0.0
K10222	0.0
K10220	0.0
K10221	0.0
K10227	0.0
K05822	23.0
K01949	0.0
K01945	518.0
K01947	0.0
K01946	0.0
K01941	0.0
K01940	509.0
K06357	0.0
K07729	630.0
K07728	0.0
K07727	625.0
K07726	108.0
K07725	0.0
K07724	0.0
K07723	37.0
K07722	6.0
K07721	0.0
K07720	343.0
K00899	4.0
K05824	0.0
K00891	512.0
K00892	0.0
K00895	9.0
K00897	111.0
K08151	110.0
K08153	127.0
K08154	0.0
K02948	535.0
K02942	0.0
K02944	0.0
K05665	0.0
K02946	535.0
K13793	0.0
K06352	0.0
K01769	0.0
K01768	2.0
K01761	53.0
K01760	152.0
K01762	0.0
K09578	0.0
K01766	0.0
K08164	0.0
K02493	533.0
K08166	0.0
K08167	0.0
K02496	0.0
K02497	0.0
K02494	0.0
K02495	658.0
K02498	0.0
K02499	98.0
K08168	0.0
K08169	17.0
K14415	18.0
K14414	1.0
K06881	522.0
K00436	0.0
K06332	0.0
K12815	0.0
K12810	0.0
K06885	160.0
K00437	34.0
K06335	0.0
K06334	195.0
K03547	287.0
K03546	269.0
K03545	622.0
K03544	599.0
K03543	212.0
K06888	71.0
K10941	0.0
K03549	164.0
K03548	0.0
K10940	0.0
K02236	283.0
K02237	262.0
K02234	0.0
K02232	133.0
K02233	152.0
K02230	8.0
K02231	261.0
K06359	0.0
K02238	531.0
K02239	0.0
K03723	527.0
K03722	235.0
K03721	0.0
K03720	0.0
K03727	31.0
K03726	0.0
K03725	0.0
K03724	34.0
K06358	0.0
K12673	0.0
K12679	0.0
K12678	0.0
K06410	128.0
K11898	0.0
K11899	0.0
K11896	1.0
K11897	0.0
K11894	1.0
K11895	1.0
K11892	1.0
K11893	1.0
K11890	0.0
K11891	1.0
K08762	0.0
K08764	0.0
K08765	0.0
K10418	0.0
K11325	0.0
K11326	0.0
K11327	0.0
K11328	0.0
K11329	0.0
K00151	0.0
K00150	0.0
K00153	0.0
K00400	0.0
K00407	0.0
K00406	0.0
K00405	0.0
K00404	0.0
K00158	133.0
K01342	0.0
K09388	0.0
K09386	0.0
K09384	17.0
K04094	228.0
K04095	35.0
K04096	535.0
K04097	0.0
K04090	0.0
K04091	0.0
K04092	31.0
K04093	0.0
K04098	0.0
K04099	0.0
K01578	0.0
K01579	215.0
K01574	0.0
K01575	243.0
K01576	0.0
K01577	31.0
K01571	99.0
K01572	337.0
K01573	7.0
K02009	61.0
K02008	793.0
K02005	561.0
K02004	3349.0
K02007	124.0
K02006	1204.0
K02001	64.0
K02000	167.0
K02003	2876.0
K02002	174.0
K03065	0.0
K08952	0.0
K03060	323.0
K13809	0.0
K10948	0.0
K09607	0.0
K06125	0.0
K04337	0.0
K06120	7.0
K06121	0.0
K04336	0.0
K01127	0.0
K09703	34.0
K00004	220.0
K14699	0.0
K09702	10.0
K14698	0.0
K05311	60.0
K13829	63.0
K10943	0.0
K07291	0.0
K07290	0.0
K10206	122.0
K10202	0.0
K10208	0.0
K10209	0.0
K01966	7.0
K01965	0.0
K01964	0.0
K01963	271.0
K01962	255.0
K01961	769.0
K01960	214.0
K01969	0.0
K01968	0.0
K07749	85.0
K07748	0.0
K07741	229.0
K07740	0.0
K07743	0.0
K07742	294.0
K07745	0.0
K07744	0.0
K07746	0.0
K01299	21.0
K01295	44.0
K01297	122.0
K02922	0.0
K05603	0.0
K02921	0.0
K02926	535.0
K05607	0.0
K02924	0.0
K05605	0.0
K02928	0.0
K02929	0.0
K00216	0.0
K00217	0.0
K00214	0.0
K00215	677.0
K00213	0.0
K00210	0.0
K00211	0.0
K00218	0.0
K00219	7.0
K01035	34.0
K01034	60.0
K04517	505.0
K01740	820.0
K01031	0.0
K01746	21.0
K01745	40.0
K01744	261.0
K01749	57.0
K01039	3.0
K04518	320.0
K09591	0.0
K14129	0.0
K14128	0.0
K14121	0.0
K14120	0.0
K14123	0.0
K14122	0.0
K14125	0.0
K14124	0.0
K14127	0.0
K14126	0.0
K03521	522.0
K03520	0.0
K03523	438.0
K03522	520.0
K03525	404.0
K03524	645.0
K03527	406.0
K03526	374.0
K03529	295.0
K03528	0.0
K06338	0.0
K02217	340.0
K03299	154.0
K03298	1.0
K13472	0.0
K03293	888.0
K03292	351.0
K03291	0.0
K03290	0.0
K03297	20.0
K03296	528.0
K03295	367.0
K03294	505.0
K13009	0.0
K12690	0.0
K09743	0.0
K06022	0.0
K07190	0.0
K06021	0.0
K07192	145.0
K06020	0.0
K06027	0.0
K06026	0.0
K09744	0.0
K07991	0.0
K08749	0.0
K09835	0.0
K09834	0.0
K10439	363.0
K06351	0.0
K09833	0.0
K10925	0.0
K10924	1.0
K10927	0.0
K10926	0.0
K10923	0.0
K10922	0.0
K09629	0.0
K10697	0.0
K00179	83.0
K00172	15.0
K00171	7.0
K00170	11.0
K00177	348.0
K00176	348.0
K00175	561.0
K00174	514.0
K13478	0.0
K14338	0.0
K14339	0.0
K14335	0.0
K14337	0.0
K14330	0.0
K14331	0.0
K14333	0.0
K08918	0.0
K13479	16.0
K04078	533.0
K04079	376.0
K04076	36.0
K04077	535.0
K04074	177.0
K04075	512.0
K04072	635.0
K04073	0.0
K04070	98.0
K04071	0.0
K14597	0.0
K13318	0.0
K08280	0.0
K13641	4.0
K13640	35.0
K13643	1.0
K13642	0.0
K02027	1159.0
K02026	2079.0
K02025	2113.0
K02024	0.0
K02023	41.0
K02022	2.0
K02021	17.0
K02020	160.0
K02029	760.0
K02028	823.0
K03886	0.0
K03887	0.0
K03884	0.0
K03885	441.0
K03881	0.0
K03888	0.0
K03889	0.0
K12998	0.0
K12999	0.0
K12992	42.0
K12993	0.0
K12990	64.0
K12991	0.0
K12996	110.0
K12997	110.0
K12994	0.0
K12995	0.0
K08979	0.0
K08978	332.0
K03088	3178.0
K03089	1.0
K03086	614.0
K03087	0.0
K08971	0.0
K08970	0.0
K03082	0.0
K03080	0.0
K08974	306.0
K13868	0.0
K00918	7.0
K01553	0.0
K12214	0.0
K11646	1.0
K11645	0.0
K11641	0.0
K11640	0.0
K12736	0.0
K12733	0.0
K07507	476.0
K07506	0.0
K07505	0.0
K07504	0.0
K07503	31.0
K07502	24.0
K07501	0.0
K07500	0.0
K07509	0.0
K07508	0.0
K11422	0.0
K08698	0.0
K10773	511.0
K10774	0.0
K14286	0.0
K10778	0.0
K14287	0.0
K00140	4.0
K05501	0.0
K01903	41.0
K01902	41.0
K01905	34.0
K01904	0.0
K01907	0.0
K01906	0.0
K01909	0.0
K01908	0.0
K14534	169.0
K00147	480.0
K07767	0.0
K07769	0.0
K07768	31.0
K06203	0.0
K06202	0.0
K09921	0.0
K09920	0.0
K09927	16.0
K09024	0.0
K09022	4.0
K09023	0.0
K09020	0.0
K09021	0.0
K02908	0.0
K02909	552.0
K08218	210.0
K08219	0.0
K02904	535.0
K02906	535.0
K02907	533.0
K02902	529.0
K00230	52.0
K00231	2.0
K00232	0.0
K08976	0.0
K00234	0.0
K00239	255.0
K06209	97.0
K09928	0.0
K01015	0.0
K01014	0.0
K01012	424.0
K01011	170.0
K01010	0.0
K08920	0.0
K14103	0.0
K14102	0.0
K14101	0.0
K14100	0.0
K14105	0.0
K14104	0.0
K14109	0.0
K14108	0.0
K06401	0.0
K00893	0.0
K13402	0.0
K12858	0.0
K03503	202.0
K03502	353.0
K03501	552.0
K03500	296.0
K08924	0.0
K02278	3.0
K02279	107.0
K12977	0.0
K02276	0.0
K02277	0.0
K02274	1.0
K02275	0.0
K13450	0.0
K13451	0.0
K13452	0.0
K13454	0.0
K13455	0.0
K12509	0.0
K12508	0.0
K12507	0.0
K12506	7.0
K12500	0.0
K12503	0.0
K05926	0.0
K09728	0.0
K14587	0.0
K06597	0.0
K06596	0.0
K06595	0.0
K06599	0.0
K06598	0.0
K07978	0.0
K07979	382.0
K07976	0.0
K14585	0.0
K10907	218.0
K10906	0.0
K10901	0.0
K10909	0.0
K10908	1.0
K09819	111.0
K09818	110.0
K09817	436.0
K09816	436.0
K09815	440.0
K06374	150.0
K06373	150.0
K09812	500.0
K09811	500.0
K09810	227.0
K09724	0.0
K14582	0.0
K09721	0.0
K04058	1.0
K04059	1.0
K04050	0.0
K04051	0.0
K04052	0.0
K04053	0.0
K04054	0.0
K04055	0.0
K04056	1.0
K04057	0.0
K01047	0.0
K08975	0.0
K10015	0.0
K10014	1.0
K10017	0.0
K10016	0.0
K10011	0.0
K10010	12.0
K10013	0.0
K10012	17.0
K10019	0.0
K10018	0.0
K13665	0.0
K13664	0.0
K13663	0.0
K13662	0.0
K13661	0.0
K13660	0.0
K13669	0.0
K13668	0.0
K07641	0.0
K01466	4.0
K13590	0.0
K01464	153.0
K01465	555.0
K01462	768.0
K01463	203.0
K01460	0.0
K01461	0.0
K13599	1.0
K13598	0.0
K01468	38.0
K01469	0.0
K09251	0.0
K09252	0.0
K02041	178.0
K02040	649.0
K02043	0.0
K02045	4.0
K02044	179.0
K02047	4.0
K02046	4.0
K02049	455.0
K02048	4.0
K05549	0.0
K05548	0.0
K06046	0.0
K03319	9.0
K03316	168.0
K03317	58.0
K03314	0.0
K03315	404.0
K03312	134.0
K03313	46.0
K03310	482.0
K03311	346.0
K12052	0.0
K02945	520.0
K06162	36.0
K06163	35.0
K06160	0.0
K06161	0.0
K06166	35.0
K00359	322.0
K06164	35.0
K06165	35.0
K06168	401.0
K06169	0.0
K13020	0.0
K07158	0.0
K07159	0.0
K04835	17.0
K11621	0.0
K11991	0.0
K11622	0.0
K11996	12.0
K11627	0.0
K11626	0.0
K11629	0.0
K11628	0.0
K07561	0.0
K07560	535.0
K07563	0.0
K07562	0.0
K07565	0.0
K07564	0.0
K07567	570.0
K07566	718.0
K07569	0.0
K07568	707.0
K09925	0.0
K11199	0.0
K11198	0.0
K11192	0.0
K11191	0.0
K11196	0.0
K11195	0.0
K11194	0.0
K02492	31.0
K10713	0.0
K10710	11.0
K10711	2.0
K10716	0.0
K02490	0.0
K10714	0.0
K10715	0.0
K01929	542.0
K01928	687.0
K01923	560.0
K01922	110.0
K01921	636.0
K01920	0.0
K01926	510.0
K01925	536.0
K01924	535.0
K07789	1.0
K07788	1.0
K07785	0.0
K07784	0.0
K07787	7.0
K07786	0.0
K07781	0.0
K07783	18.0
K07782	0.0
K05835	0.0
K06355	0.0
K14661	0.0
K09844	0.0
K00782	141.0
K00783	552.0
K00784	572.0
K00785	0.0
K00786	134.0
K00039	0.0
K00036	206.0
K00037	0.0
K00034	7.0
K00035	0.0
K00032	0.0
K00033	315.0
K00030	39.0
K00031	442.0
K01259	40.0
K01258	491.0
K01255	82.0
K01256	54.0
K01251	239.0
K01250	35.0
K01253	0.0
K01252	0.0
K09008	0.0
K09009	31.0
K09000	0.0
K09001	52.0
K09002	21.0
K09003	0.0
K09004	2.0
K09005	5.0
K09006	0.0
K09007	2.0
K09846	0.0
K08234	159.0
K00258	0.0
K00259	146.0
K00252	0.0
K00253	0.0
K00256	0.0
K00257	211.0
K00254	0.0
K00255	0.0
K01079	157.0
K01078	0.0
K01071	134.0
K01070	0.0
K01073	23.0
K01077	418.0
K01076	2.0
K14472	0.0
K14471	0.0
K14470	0.0
K14475	4.0
K09841	0.0
K02788	2.0
K02782	34.0
K02783	166.0
K02781	94.0
K02786	2.0
K02787	0.0
K02784	0.0
K01060	2.0
K01787	30.0
K01786	106.0
K01785	669.0
K01784	840.0
K01783	691.0
K01782	2.0
K01781	0.0
K01780	0.0
K01789	0.0
K01788	278.0
K02526	37.0
K02527	209.0
K02525	0.0
K02250	0.0
K02523	210.0
K02520	533.0
K02521	0.0
K02258	0.0
K02259	0.0
K02528	529.0
K02529	1843.0
K03781	229.0
K03780	6.0
K03783	362.0
K03782	1.0
K03785	219.0
K03784	205.0
K03787	244.0
K03786	348.0
K03789	433.0
K03788	0.0
K10700	0.0
K00342	208.0
K03124	0.0
K03120	0.0
K12527	15.0
K12526	0.0
K12525	0.0
K12524	399.0
K12523	0.0
K12522	0.0
K09789	197.0
K09788	2.0
K09787	290.0
K09786	2.0
K09785	0.0
K09781	0.0
K09780	0.0
K10961	0.0
K10960	0.0
K10963	0.0
K10962	0.0
K10965	0.0
K10964	0.0
K10966	0.0
K09879	0.0
K06318	0.0
K06311	0.0
K06310	5.0
K06312	0.0
K06314	0.0
K06317	5.0
K11389	0.0
K11386	0.0
K11387	0.0
K11384	1.0
K11385	0.0
K11382	0.0
K11383	0.0
K11381	7.0
K11949	0.0
K10380	0.0
K04032	40.0
K04033	0.0
K04030	41.0
K04031	135.0
K04036	0.0
K04037	0.0
K04034	24.0
K04035	0.0
K04038	0.0
K04039	0.0
K07046	2.0
K07047	148.0
K07044	0.0
K07045	97.0
K07042	328.0
K07043	393.0
K07040	323.0
K07041	0.0
K07048	3.0
K07049	0.0
K08664	0.0
K02584	2.0
K10039	39.0
K10038	0.0
K10037	1.0
K10036	1.0
K04788	0.0
K04789	0.0
K04784	0.0
K04785	0.0
K04786	0.0
K04787	0.0
K04780	0.0
K04781	0.0
K04782	0.0
K04783	0.0
K13601	0.0
K13603	0.0
K13602	0.0
K13605	0.0
K13604	0.0
K13607	4.0
K02404	42.0
K05783	0.0
K05782	0.0
K05781	35.0
K05780	35.0
K05787	0.0
K05786	1.0
K05785	0.0
K05784	0.0
K05789	0.0
K05788	2.0
K01442	440.0
K01443	367.0
K01444	38.0
K01446	110.0
K01447	244.0
K01448	682.0
K01449	131.0
K14803	0.0
K02069	57.0
K05569	37.0
K08008	0.0
K02063	0.0
K05566	37.0
K05565	0.0
K05563	0.0
K05562	0.0
K05561	0.0
K02064	0.0
K03338	18.0
K03339	0.0
K03330	0.0
K03331	0.0
K03332	0.0
K03333	0.0
K03335	16.0
K03336	16.0
K03337	17.0
K12956	0.0
K12957	0.0
K12954	0.0
K12955	0.0
K12952	0.0
K12953	0.0
K12950	0.0
K12951	0.0
K14733	0.0
K00109	0.0
K06148	870.0
K06149	0.0
K06144	0.0
K06145	0.0
K06146	0.0
K06147	3135.0
K06141	0.0
K06142	622.0
K06143	8.0
K11945	0.0
K08948	0.0
K08949	0.0
K00071	0.0
K14664	0.0
K13810	0.0
K14665	34.0
K03058	0.0
K11609	0.0
K11608	0.0
K14660	0.0
K11603	0.0
K11602	0.0
K11601	0.0
K11600	0.0
K11607	0.0
K11606	0.0
K11605	0.0
K11604	0.0
K10558	0.0
K10559	2.0
K10550	0.0
K10551	0.0
K10552	0.0
K10553	0.0
K10554	0.0
K10555	0.0
K10556	0.0
K10557	0.0
K03051	0.0
K03050	0.0
K07549	0.0
K07548	0.0
K07239	12.0
K07235	0.0
K07234	0.0
K07237	0.0
K07236	0.0
K07231	0.0
K07230	0.0
K07233	0.0
K07232	0.0
K02467	0.0
K05306	24.0
K05305	23.0
K05304	0.0
K05303	0.0
K05301	0.0
K02565	0.0
K08644	0.0
K08646	0.0
K08641	36.0
K08643	0.0
K08642	0.0
K12146	0.0
K00010	20.0
K00011	0.0
K00012	466.0
K00013	512.0
K00014	556.0
K00016	595.0
K09065	0.0
K08252	0.0
K08253	0.0
K08256	31.0
K08255	0.0
K08258	0.0
K08259	0.0
K00274	17.0
K00275	7.0
K00276	0.0
K00270	0.0
K00271	0.0
K00272	0.0
K00273	0.0
K00278	288.0
K00279	0.0
K12675	0.0
K01277	207.0
K01274	0.0
K01273	184.0
K01271	263.0
K01270	588.0
K01278	246.0
K00906	0.0
K00904	265.0
K00903	11.0
K00901	200.0
K13785	0.0
K00908	0.0
K11149	0.0
K01053	0.0
K01051	14.0
K01057	39.0
K01056	535.0
K01055	0.0
K01054	0.0
K01058	0.0
K02500	512.0
K02501	508.0
K02502	210.0
K02503	534.0
K02504	0.0
K02505	0.0
K02506	0.0
K02507	0.0
K02508	0.0
K02509	0.0
K00291	0.0
K13410	0.0
K13148	0.0
K13419	0.0
K05825	0.0
K03106	535.0
K03105	0.0
K03101	554.0
K03100	964.0
K12541	0.0
K12540	0.0
K12543	0.0
K12542	0.0
K12545	0.0
K12544	0.0
K12547	0.0
K12546	0.0
K12549	0.0
K06080	0.0
K11018	0.0
K11019	0.0
K11016	0.0
K11017	0.0
K11014	0.0
K11015	0.0
K11012	0.0
K11013	0.0
K11010	0.0
K11011	0.0
K06333	126.0
K06880	0.0
K06883	1.0
K06882	0.0
K09857	1.0
K06884	0.0
K06887	0.0
K06886	0.0
K06889	1116.0
K10942	0.0
K09859	0.0
K09858	1.0
K10947	787.0
K10946	0.0
K10945	0.0
K10944	0.0
K13284	0.0
K00483	0.0
K00481	0.0
K00480	0.0
K00486	0.0
K00485	0.0
K00484	0.0
K09901	0.0
K10929	0.0
K07684	0.0
K07685	0.0
K07686	0.0
K07687	0.0
K07681	0.0
K07688	0.0
K07689	0.0
K10928	0.0
K04018	0.0
K04019	40.0
K04014	9.0
K04015	16.0
K04016	0.0
K04017	0.0
K04013	4.0
K07060	0.0
K07061	0.0
K07062	1.0
K07063	0.0
K07064	0.0
K07065	0.0
K07066	16.0
K07067	36.0
K07068	0.0
K07069	143.0
K01121	0.0
K13629	0.0
K13628	1.0
K13623	0.0
K13622	0.0
K13620	0.0
K13626	118.0
K08586	0.0
K08587	0.0
K01428	17.0
K01429	17.0
K01422	201.0
K01423	0.0
K01420	479.0
K01421	419.0
K01426	151.0
K01427	0.0
K01424	504.0
K01425	307.0
K08068	0.0
K07538	0.0
K13086	0.0
K13085	0.0
K07287	0.0
K07824	0.0
K07682	0.0
K02722	0.0
K12978	0.0
K12979	0.0
K12972	0.0
K12973	0.0
K12974	0.0
K12975	0.0
K12976	0.0
K07821	0.0
K07683	0.0
K14750	0.0
K14751	0.0
K14953	0.0
K12288	0.0
K12289	0.0
K12282	0.0
K12283	0.0
K12280	0.0
K12281	0.0
K12286	0.0
K12287	0.0
K12284	0.0
K12285	0.0
K11957	0.0
K11956	0.0
K11955	0.0
K11954	0.0
K11953	0.0
K11952	0.0
K11951	0.0
K11950	0.0
K11959	0.0
K11958	0.0
K13889	1.0
K13888	1.0
K11963	0.0
K07217	42.0
K07216	98.0
K07215	0.0
K07214	16.0
K07213	5.0
K07212	0.0
K07219	40.0
K07218	0.0
K12150	0.0
K08689	0.0
K08688	0.0
K00402	0.0
K00401	0.0
K11994	0.0
K00152	0.0
K01043	0.0
K00154	0.0
K00157	0.0
K00156	202.0
K10533	0.0
K10530	0.0
K10531	0.0
K10536	14.0
K10537	0.0
K10535	0.0
K10538	0.0
K10539	0.0
K00073	0.0
K13934	0.0
K00076	7.0
K00077	467.0
K00074	213.0
K00075	533.0
K00078	0.0
K00079	0.0
K02290	0.0
K02563	552.0
K02292	0.0
K08966	0.0
K02294	0.0
K08278	0.0
K08279	0.0
K08274	0.0
K08275	0.0
K08276	0.0
K08277	0.0
K00298	220.0
K00299	0.0
K00296	0.0
K00297	402.0
K00294	1.0
K00292	0.0
K00293	0.0
K00290	285.0
K07757	0.0
K12089	0.0
K01210	52.0
K01213	0.0
K01212	31.0
K01215	110.0
K01214	0.0
K01217	0.0
K01216	0.0
K01219	0.0
K01218	18.0
K02749	0.0
K02746	10.0
K02747	9.0
K02744	16.0
K02745	10.0
K02742	0.0
K00924	330.0
K00925	725.0
K00926	350.0
K00927	535.0
K00928	610.0
K00929	415.0
K12085	0.0
K02298	0.0
K02299	0.0
K02568	4.0
K02569	1.0
K02562	0.0
K02291	0.0
K02560	0.0
K02293	0.0
K02566	12.0
K02567	5.0
K02564	709.0
K02297	0.0
K03169	861.0
K03168	643.0
K03163	0.0
K03162	0.0
K03167	0.0
K03166	0.0
K11038	0.0
K11039	0.0
K11030	0.0
K11031	0.0
K11032	0.0
K11033	0.0
K11034	0.0
K11035	0.0
K11036	0.0
K11037	0.0
K02546	0.0
K07668	140.0
K07669	0.0
K07666	0.0
K07667	214.0
K07664	0.0
K07665	32.0
K07662	0.0
K07663	0.0
K07660	0.0
K07661	0.0
K03927	98.0
K07008	0.0
K07009	181.0
K07002	0.0
K07003	92.0
K07000	0.0
K07001	497.0
K07006	31.0
K07007	599.0
K07004	0.0
K07005	471.0
K03921	0.0
K02956	535.0
K09725	0.0
K09181	8.0
K08599	0.0
K08598	0.0
K08591	511.0
K08590	209.0
K01156	4.0
K01154	507.0
K01407	0.0
K01400	0.0
K01153	504.0
K01150	110.0
K01151	393.0
K01408	0.0
K01409	632.0
K01158	0.0
K01159	351.0
K05523	0.0
K05522	0.0
K05521	91.0
K05520	211.0
K05527	0.0
K05526	0.0
K05525	0.0
K05524	0.0
K05529	0.0
K14518	0.0
K14519	0.0
K05949	0.0
K01754	335.0
K05942	0.0
K01027	0.0
K02171	0.0
K02170	0.0
K02173	1.0
K02172	0.0
K01751	88.0
K06416	66.0
K06417	0.0
K06414	0.0
K06947	0.0
K03379	0.0
K03808	0.0
K03809	35.0
K03806	0.0
K06412	155.0
K03804	0.0
K12296	110.0
K03802	1.0
K03803	248.0
K06413	17.0
K10808	0.0
K06411	127.0
K01028	1.0
K01029	23.0
K11931	0.0
K11930	0.0
K11933	0.0
K11932	0.0
K11935	0.0
K11934	0.0
K11937	0.0
K11936	110.0
K11939	0.0
K11938	0.0
K10800	0.0
K06419	0.0
K11929	0.0
K07271	72.0
K07270	0.0
K07273	417.0
K07272	110.0
K07275	0.0
K07274	1.0
K07277	210.0
K07276	0.0
K07279	0.0
K07278	1.0
K10623	0.0
K02481	212.0
K11520	0.0
K02480	0.0
K08170	0.0
K02485	0.0
K02484	358.0
K02487	0.0
K08600	160.0
K08603	0.0
K08602	293.0
K08605	0.0
K08604	0.0
K09956	0.0
K09957	0.0
K09954	0.0
K09955	273.0
K09952	27.0
K09953	0.0
K09950	0.0
K09951	94.0
K09958	0.0
K09959	0.0
K07495	0.0
K07494	1.0
K07497	2779.0
K07496	248.0
K07491	164.0
K07490	0.0
K07493	549.0
K07492	1.0
K07499	0.0
K07498	220.0
K11209	0.0
K11208	0.0
K11204	0.0
K11203	36.0
K11202	72.0
K11201	0.0
K11200	34.0
K00058	668.0
K00059	906.0
K00728	0.0
K00729	0.0
K00055	0.0
K00057	552.0
K00050	21.0
K00051	0.0
K00720	0.0
K00721	246.0
K14424	0.0
K06033	0.0
K14189	0.0
K14188	168.0
K06364	0.0
K14187	0.0
K01239	156.0
K01238	111.0
K01897	768.0
K01232	112.0
K01895	136.0
K01230	0.0
K01893	515.0
K01236	0.0
K01235	117.0
K01890	535.0
K02768	78.0
K02769	71.0
K02760	422.0
K02761	627.0
K02763	0.0
K02764	0.0
K02765	125.0
K00948	729.0
K00949	331.0
K00942	582.0
K00943	496.0
K00940	251.0
K00941	947.0
K00946	410.0
K00947	0.0
K00944	0.0
K00945	681.0
K01097	0.0
K01096	23.0
K01095	26.0
K01093	2.0
K01092	394.0
K01091	625.0
K01090	316.0
K03499	610.0
K03498	496.0
K03491	220.0
K03490	16.0
K03493	0.0
K03492	46.0
K03495	517.0
K03497	1094.0
K03496	851.0
K02817	0.0
K02814	0.0
K02815	0.0
K02810	242.0
K02548	584.0
K02549	110.0
K02818	0.0
K02819	20.0
K03637	111.0
K03636	1.0
K03147	313.0
K03146	0.0
K08851	0.0
K06518	451.0
K09729	38.0
K06048	0.0
K06045	0.0
K06044	0.0
K09727	0.0
K09726	0.0
K06041	248.0
K09720	0.0
K09723	0.0
K06042	134.0
K09897	0.0
K09896	0.0
K09895	0.0
K09894	0.0
K09893	0.0
K09892	0.0
K09891	0.0
K09890	0.0
K09899	0.0
K09898	0.0
K03622	0.0
K07648	0.0
K07649	0.0
K07398	0.0
K07399	0.0
K11056	0.0
K11057	0.0
K11054	0.0
K11055	0.0
K07640	1.0
K07393	23.0
K07390	0.0
K07391	383.0
K07644	0.0
K07645	0.0
K07646	380.0
K07647	0.0
K10896	0.0
K07024	2598.0
K07025	1029.0
K07026	0.0
K07027	301.0
K07020	0.0
K07021	111.0
K07022	0.0
K07023	54.0
K07028	0.0
K07029	1040.0
K10094	0.0
K01390	0.0
K01392	0.0
K01399	0.0
K02673	0.0
K05893	0.0
K05897	0.0
K05896	295.0
K05895	122.0
K05899	0.0
K05898	0.0
K00555	0.0
K00554	515.0
K00557	23.0
K00556	202.0
K00551	0.0
K00559	0.0
K00558	542.0
K01170	0.0
K01173	29.0
K01174	1.0
K01175	0.0
K01176	167.0
K01178	0.0
K01179	343.0
K14578	0.0
K14579	0.0
K08951	0.0
K08950	0.0
K08953	0.0
K03828	0.0
K03829	0.0
K03820	203.0
K03821	0.0
K03822	0.0
K03823	487.0
K03824	1.0
K03825	35.0
K03826	108.0
K03827	355.0
K12248	0.0
K12246	0.0
K12247	0.0
K12242	0.0
K12243	0.0
K12240	0.0
K12241	0.0
K11919	0.0
K11918	0.0
K11913	0.0
K11912	0.0
K11911	0.0
K11910	1.0
K11917	0.0
K11916	1.0
K11915	1.0
K11914	1.0
K12068	0.0
K12069	0.0
K12062	0.0
K12063	0.0
K12060	0.0
K12061	0.0
K12066	0.0
K12067	0.0
K12064	0.0
K12065	0.0
K07259	268.0
K07258	614.0
K07253	0.0
K07251	0.0
K07250	17.0
K07257	1.0
K07256	0.0
K07255	0.0
K07254	0.0
K05372	0.0
K05373	0.0
K05370	0.0
K05371	0.0
K05374	0.0
K05375	0.0
K09970	0.0
K09971	0.0
K09972	0.0
K09973	7.0
K09974	0.0
K09975	0.0
K09976	152.0
K09978	0.0
K09979	201.0
K11261	55.0
K11260	0.0
K11263	62.0
K11264	0.0
K10793	35.0
K10796	69.0
K10797	11.0
K10794	0.0
K10795	34.0
K00700	550.0
K00701	0.0
K10798	0.0
K00703	504.0
K00705	587.0
K09828	0.0
K10133	0.0
K13053	0.0
K03192	0.0
K00964	0.0
K00965	316.0
K00966	12.0
K00960	0.0
K00961	0.0
K00962	512.0
K00963	325.0
K00969	635.0
K12681	0.0
K02703	0.0
K08364	0.0
K08365	0.0
K02706	0.0
K08363	0.0
K08361	0.0
K02708	0.0
K02709	0.0
K08368	1.0
K08369	32.0
K01615	68.0
K01617	0.0
K01616	0.0
K01611	119.0
K01610	263.0
K01613	221.0
K01612	0.0
K01619	504.0
K01618	0.0
K02834	534.0
K02835	535.0
K05281	0.0
K03619	0.0
K03618	0.0
K03617	368.0
K03616	58.0
K03615	367.0
K03614	364.0
K03613	365.0
K03612	346.0
K03611	0.0
K03610	109.0
K09705	2.0
K09704	46.0
K09701	0.0
K09700	17.0
K09709	0.0
K06391	102.0
K06390	137.0
K06393	137.0
K06392	121.0
K06395	39.0
K06394	67.0
K06397	133.0
K06396	131.0
K06399	185.0
K06398	154.0
K06435	0.0
K11078	0.0
K11079	0.0
K11074	0.0
K11075	0.0
K11076	0.0
K11077	0.0
K11070	277.0
K11071	277.0
K11072	292.0
K11073	0.0
K06935	0.0
K06934	2.0
K06937	1.0
K06936	0.0
K06931	0.0
K06930	0.0
K06933	0.0
K06932	0.0
K06939	0.0
K06938	0.0
K13381	0.0
K05916	0.0
K05917	0.0
K05914	0.0
K05915	0.0
K05912	0.0
K05913	0.0
K05910	0.0
K05911	0.0
K05918	0.0
K05919	148.0
K00392	0.0
K00390	3.0
K00397	0.0
K00395	1.0
K00394	6.0
K01884	0.0
K00399	0.0
K01886	362.0
K01376	0.0
K01372	418.0
K09149	0.0
K09148	0.0
K01225	2.0
K09145	17.0
K09144	16.0
K09147	0.0
K09146	0.0
K09141	1.0
K09140	0.0
K09143	0.0
K09142	0.0
K05709	0.0
K05708	0.0
K05879	149.0
K05878	39.0
K05875	0.0
K05874	0.0
K05877	0.0
K05876	0.0
K05873	1.0
K00579	0.0
K00578	0.0
K00577	0.0
K00575	144.0
K00574	219.0
K00573	2.0
K00571	277.0
K00570	0.0
K01118	465.0
K01119	194.0
K01157	0.0
K01112	0.0
K01113	0.0
K04477	149.0
K01114	0.0
K01115	0.0
K08087	0.0
K01315	0.0
K08085	0.0
K08084	0.0
K08083	0.0
K08082	0.0
K08081	0.0
K08080	0.0
K01152	0.0
K01401	0.0
K09826	0.0
K06344	0.0
K06345	0.0
K09822	0.0
K06343	0.0
K10938	0.0
K06341	0.0
K10934	0.0
K10935	0.0
K10932	0.0
K11052	0.0
K10930	0.0
K06349	0.0
K11053	0.0
K10754	0.0
K01755	532.0
K10200	64.0
K02132	0.0
K02137	0.0
K03840	0.0
K03841	2.0
K13028	0.0
K13799	0.0
K13798	0.0
K13795	0.0
K13794	0.0
K13021	0.0
K13792	0.0
K13791	0.0
K13790	0.0
K12268	0.0
K12269	2.0
K12262	0.0
K12263	0.0
K12264	0.0
K12265	0.0
K12266	0.0
K12267	589.0
K01757	0.0
K12237	0.0
K13243	0.0
K13245	0.0
K13244	0.0
K13246	0.0
K03264	0.0
K03265	0.0
K03263	0.0
K03268	0.0
K03269	208.0
K12415	0.0
K10211	0.0
K09918	0.0
K09919	0.0
K06720	0.0
K09913	34.0
K09910	0.0
K09911	0.0
K09916	0.0
K09917	0.0
K06726	143.0
K09915	0.0
K11535	0.0
K11534	0.0
K11537	17.0
K11531	0.0
K11533	31.0
K11532	0.0
K11249	3.0
K11539	0.0
K00762	540.0
K00763	333.0
K00760	677.0
K00761	535.0
K00766	378.0
K00767	287.0
K00764	737.0
K00765	452.0
K00768	136.0
K00769	1.0
K11059	0.0
K00186	0.0
K00187	0.0
K00184	25.0
K00185	10.0
K00183	17.0
K00180	273.0
K00188	0.0
K00189	0.0
K10110	195.0
K10111	0.0
K10112	277.0
K10113	0.0
K10114	0.0
K10115	0.0
K10116	0.0
K10117	134.0
K10118	246.0
K10119	137.0
K04641	17.0
K04643	0.0
K04642	0.0
K13282	1.0
K00988	0.0
K00989	148.0
K00986	4.0
K00984	16.0
K00985	0.0
K00982	31.0
K00983	35.0
K00980	121.0
K00981	543.0
K01585	278.0
K01584	0.0
K01586	590.0
K13498	0.0
K01580	321.0
K01583	64.0
K01582	85.0
K13497	18.0
K01589	198.0
K01588	518.0
K14941	0.0
K08347	0.0
K08348	0.0
K02720	0.0
K14949	0.0
K02723	0.0
K03459	0.0
K03458	338.0
K03455	230.0
K03457	37.0
K03451	7.0
K03981	0.0
K03980	170.0
K02614	22.0
K01639	144.0
K01638	0.0
K01637	0.0
K01636	23.0
K01635	1.0
K01634	0.0
K01633	355.0
K01632	54.0
K01631	0.0
K01630	36.0
K02615	0.0
K02588	64.0
K02589	19.0
K02858	1.0
K02859	23.0
K14051	0.0
K14053	0.0
K14052	0.0
K02852	0.0
K02853	0.0
K02850	0.0
K02851	0.0
K14059	111.0
K14058	0.0
K02586	2.0
K02587	4.0
K03679	0.0
K03671	778.0
K03670	0.0
K03673	0.0
K03672	0.0
K03675	0.0
K03674	0.0
K03677	0.0
K03676	17.0
K09761	527.0
K09760	338.0
K09763	0.0
K09762	324.0
K09765	235.0
K09764	4.0
K09767	6.0
K06006	0.0
K09769	25.0
K09768	95.0
K10353	0.0
K03187	17.0
K03186	221.0
K03185	0.0
K03184	0.0
K03183	718.0
K03182	220.0
K03181	0.0
K03189	17.0
K03188	17.0
K02715	0.0
K12455	0.0
K12454	0.0
K12453	0.0
K12452	3.0
K12451	0.0
K07358	0.0
K07356	0.0
K07357	0.0
K07354	0.0
K07355	0.0
K07352	0.0
K07353	0.0
K07350	0.0
K07351	0.0
K06919	336.0
K06918	0.0
K06917	52.0
K06916	0.0
K06915	83.0
K06914	0.0
K06913	0.0
K06912	0.0
K06911	229.0
K06910	88.0
K08986	0.0
K08987	243.0
K08984	0.0
K08985	0.0
K08982	69.0
K08983	0.0
K08980	0.0
K08981	4.0
K08988	0.0
K08989	0.0
K02252	0.0
K05934	131.0
K05936	132.0
K05937	0.0
K02253	0.0
K05939	0.0
K00378	363.0
K00375	141.0
K00374	2.0
K00376	0.0
K00371	2.0
K00370	2.0
K00373	2.0
K00372	0.0
K01358	656.0
K09166	0.0
K09165	0.0
K09164	0.0
K09163	15.0
K09162	0.0
K09161	0.0
K09160	0.0
K01354	31.0
K01355	0.0
K01356	240.0
K05601	0.0
K05851	0.0
K03807	0.0
K05606	16.0
K02927	0.0
K05974	0.0
K03805	0.0
K05976	0.0
K00519	0.0
K00518	1.0
K03800	289.0
K00511	0.0
K00510	0.0
K03801	208.0
K00515	0.0
K00514	0.0
K00517	0.0
K05971	0.0
K03154	62.0
K11147	0.0
K05581	0.0
K05580	0.0
K05583	0.0
K05582	0.0
K05585	0.0
K05584	0.0
K05587	0.0
K05586	0.0
K05589	1.0
K03150	326.0
K03623	0.0
K03152	410.0
K14200	0.0
K14201	0.0
K14202	0.0
K03621	495.0
K14204	0.0
K14205	23.0
K01134	16.0
K01135	0.0
K01136	0.0
K01137	0.0
K01130	37.0
K01132	0.0
K01133	24.0
K01138	43.0
K01139	7.0
K02113	516.0
K02112	526.0
K02111	522.0
K02446	19.0
K02117	352.0
K02116	18.0
K02115	526.0
K02114	526.0
K02119	140.0
K02118	351.0
K02448	0.0
K01036	0.0
K03212	0.0
K13007	0.0
K13006	0.0
K13005	0.0
K13004	16.0
K13001	0.0
K06404	30.0
K01032	0.0
K06951	1.0
K03862	0.0
K03863	0.0
K06406	154.0
K06957	0.0
K05020	35.0
K06400	64.0
K06403	31.0
K06954	0.0
K10814	0.0
K10817	0.0
K10816	0.0
K07136	0.0
K03242	0.0
K03243	0.0
K12202	0.0
K12203	0.0
K12206	0.0
K12207	0.0
K12204	0.0
K12205	0.0
K12208	0.0
K12209	0.0
K13919	7.0
K13918	0.0
K06214	0.0
K06215	88.0
K09936	233.0
K06217	535.0
K09930	0.0
K09931	0.0
K09932	0.0
K06213	177.0
K09938	0.0
K09939	207.0
K11517	0.0
K06337	0.0
K13301	0.0
K00748	209.0
K00745	110.0
K00743	0.0
K07165	0.0
K07164	214.0
K07167	0.0
K07166	305.0
K07161	0.0
K07160	43.0
K07163	0.0
K07162	3.0
K07169	0.0
K07168	1.0
K06336	0.0
K01839	258.0
K01838	191.0
K01835	130.0
K01834	1577.0
K01837	0.0
K01830	0.0
K00608	0.0
K02632	0.0
K02630	0.0
K02631	0.0
K08322	2.0
K08323	20.0
K08320	0.0
K08321	0.0
K08326	0.0
K08324	0.0
K08325	17.0
K01659	0.0
K01658	349.0
K02637	0.0
K01653	476.0
K01652	742.0
K01655	0.0
K01654	47.0
K01657	377.0
K02874	535.0
K02875	0.0
K02876	533.0
K02877	0.0
K02871	535.0
K02873	0.0
K02878	535.0
K02879	533.0
K14070	0.0
K09749	102.0
K09748	502.0
K06023	580.0
K09742	0.0
K09741	0.0
K09740	1.0
K09747	311.0
K09746	0.0
K09745	0.0
K06024	293.0
K03477	0.0
K03476	8.0
K03475	211.0
K03474	208.0
K03473	207.0
K03472	0.0
K03471	129.0
K03470	532.0
K03478	53.0
K02304	185.0
K02305	0.0
K02302	4.0
K02303	1.0
K02300	0.0
K02301	1.0
K03653	0.0
K03652	113.0
K03651	0.0
K03650	515.0
K03657	938.0
K03656	0.0
K03655	764.0
K03654	758.0
K03658	16.0
K12439	0.0
K12431	0.0
K12430	0.0
K12433	0.0
K12432	0.0
K12435	0.0
K12434	0.0
K12437	0.0
K12436	0.0
K06979	127.0
K06978	62.0
K06971	47.0
K06970	7.0
K06973	307.0
K06972	93.0
K06975	342.0
K06974	0.0
K06977	0.0
K06976	119.0
K07082	510.0
K07083	201.0
K07080	83.0
K07081	7.0
K07086	0.0
K07087	0.0
K07084	1.0
K07085	453.0
K07088	512.0
K07089	143.0
K01317	0.0
K11162	0.0
K11163	0.0
K11161	0.0
K11168	0.0
K00356	31.0
K00355	1.0
K00354	0.0
K00353	0.0
K00351	207.0
K00350	207.0
K05952	0.0
K05953	0.0
K05951	0.0
K05956	0.0
K05957	0.0
K00358	9.0
K00689	110.0
K00688	566.0
K00681	79.0
K00680	1310.0
K00683	0.0
K00685	0.0
K00684	1.0
K00687	110.0
K00686	0.0
K05831	0.0
K05830	0.0
K05833	239.0
K05832	179.0
K05834	0.0
K05837	492.0
K05836	0.0
K05839	0.0
K05838	31.0
K07677	0.0
K00533	42.0
K00532	37.0
K00531	0.0
K00530	0.0
K00537	1009.0
K00536	0.0
K00535	0.0
K00534	1.0
K00539	0.0
K00538	0.0
K11029	0.0
K14260	291.0
K14261	1.0
K14266	0.0
K14267	0.0
K14268	0.0
K14269	0.0
K01337	0.0
K01338	433.0
K02683	0.0
K02682	0.0
K02681	0.0
K02680	0.0
K02687	481.0
K02686	0.0
K02685	0.0
K02689	0.0
K02688	37.0
K00824	22.0
K00827	0.0
K00826	486.0
K00821	307.0
K00820	569.0
K00823	58.0
K00822	0.0
K00829	0.0
K00828	0.0
K01488	180.0
K01489	507.0
K01484	0.0
K01485	20.0
K01486	142.0
K01487	51.0
K01480	352.0
K01481	0.0
K01482	4.0
K01483	0.0
K02469	679.0
K02468	0.0
K02466	34.0
K02465	0.0
K02464	0.0
K02463	0.0
K02462	0.0
K02461	0.0
K02460	0.0
K08969	32.0
K13061	0.0
K13060	0.0
K13063	0.0
K13062	0.0
K13069	0.0
K08964	0.0
K06363	0.0
K03079	10.0
K06342	0.0
K03078	0.0
K13289	0.0
K13288	32.0
K13285	0.0
K13287	0.0
K13286	0.0
K13281	19.0
K13280	77.0
K13283	0.0
K00054	133.0
K04496	0.0
K05369	0.0
K05368	0.0
K03228	1.0
K03229	1.0
K00052	379.0
K03222	1.0
K03223	1.0
K03220	1.0
K03221	1.0
K03226	1.0
K03227	1.0
K03224	1.0
K03225	1.0
K09482	0.0
K09483	0.0
K13836	0.0
K12228	0.0
K05360	0.0
K12224	0.0
K12225	0.0
K12226	0.0
K12227	0.0
K12220	0.0
K05363	114.0
K12222	0.0
K12223	0.0
K08681	84.0
K08680	127.0
K08683	0.0
K08682	0.0
K08685	0.0
K08684	0.0
K08687	0.0
K08686	0.0
K11755	822.0
K11754	1102.0
K11751	0.0
K11750	0.0
K11753	1058.0
K11752	688.0
K02407	60.0
K13938	0.0
K13936	0.0
K13935	0.0
K02406	160.0
K13933	0.0
K13932	0.0
K13931	0.0
K13930	0.0
K12088	0.0
K12081	0.0
K12082	0.0
K12083	0.0
K12084	0.0
K12086	0.0
K12087	0.0
K09611	0.0
K09612	0.0
K04940	0.0
K10085	0.0
K05394	0.0
K05395	1.0
K06340	0.0
K13043	13.0
K07149	61.0
K07148	210.0
K07147	0.0
K07146	127.0
K07145	1.0
K07144	0.0
K07143	0.0
K07142	0.0
K07141	106.0
K07140	0.0
K10156	0.0
K10150	0.0
K10620	0.0
K10621	0.0
K14028	0.0
K14029	0.0
K01817	383.0
K01816	1.0
K01815	290.0
K01814	480.0
K01813	32.0
K01812	420.0
K01811	345.0
K01810	537.0
K01819	1.0
K01818	22.0
K14580	0.0
K05379	0.0
K08304	2.0
K08305	1.0
K08306	1.0
K08307	209.0
K08300	33.0
K08301	278.0
K08302	82.0
K08303	858.0
K08308	0.0
K08309	101.0
K14671	0.0
K14670	0.0
K14673	0.0
K14672	0.0
K01673	79.0
K01672	0.0
K01671	0.0
K01677	161.0
K01676	208.0
K01674	0.0
K01679	23.0
K01678	153.0
K02899	550.0
K02896	0.0
K02897	242.0
K02895	535.0
K02892	535.0
K02890	535.0
K10811	0.0
K02096	0.0
K02097	0.0
K02094	0.0
K02095	0.0
K02092	0.0
K02093	0.0
K02099	121.0
K03411	136.0
K03410	138.0
K03413	154.0
K03412	105.0
K03415	13.0
K03414	1.0
K03417	0.0
K03416	0.0
K03418	0.0
K05376	0.0
K02320	0.0
K02322	0.0
K02323	0.0
K05377	0.0
K13542	186.0
K13543	0.0
K13540	0.0
K13541	0.0
K12145	0.0
K12144	0.0
K12147	0.0
K12410	402.0
K12141	201.0
K12140	201.0
K12143	4.0
K12142	0.0
K12149	0.0
K12148	0.0
K07312	0.0
K07313	20.0
K07310	4.0
K07311	34.0
K07316	5.0
K07317	0.0
K07314	0.0
K07315	3.0
K07318	1.0
K07319	89.0
K03936	0.0
K03425	0.0
K03426	325.0
K03427	707.0
K03420	0.0
K03421	0.0
K03422	0.0
K03423	0.0
K03756	0.0
K03757	0.0
K03206	0.0
K03755	0.0
K11144	160.0
K11145	290.0
K05972	0.0
K05973	0.0
K03752	37.0
K05978	0.0
K05979	0.0
K03753	37.0
K00331	208.0
K00330	208.0
K00333	1.0
K00332	1.0
K00335	194.0
K00334	202.0
K00337	210.0
K00336	194.0
K00339	208.0
K00338	208.0
K03751	0.0
K06953	0.0
K06952	0.0
K06407	154.0
K06950	1259.0
K10819	3.0
K06956	53.0
K06955	0.0
K06402	6.0
K10815	0.0
K06959	497.0
K06958	327.0
K06409	256.0
K06408	61.0
K09129	0.0
K09128	4.0
K09123	3.0
K09122	0.0
K09121	87.0
K09120	0.0
K09127	0.0
K09126	1.0
K09125	41.0
K09124	1.0
K01233	0.0
K05819	0.0
K05818	0.0
K01896	0.0
K05813	172.0
K05812	0.0
K05811	0.0
K05810	150.0
K05817	0.0
K05816	35.0
K05815	21.0
K05814	5.0
K01894	0.0
K01892	552.0
K01234	159.0
K01144	279.0
K01146	0.0
K01141	0.0
K01416	0.0
K11434	0.0
K01415	0.0
K06354	0.0
K01414	0.0
K09836	0.0
K01318	0.0
K01319	0.0
K01312	0.0
K06350	0.0
K02669	80.0
K02668	0.0
K02665	0.0
K02664	0.0
K02667	0.0
K02666	1.0
K02661	0.0
K02660	0.0
K02663	37.0
K02662	85.0
K00809	0.0
K00808	0.0
K00806	570.0
K00805	520.0
K00804	0.0
K00803	0.0
K00802	0.0
K00801	0.0
K00800	514.0
K10921	0.0
K02409	120.0
K02408	139.0
K02401	45.0
K02400	137.0
K02403	0.0
K02402	0.0
K02405	139.0
K05364	72.0
K05367	14.0
K05366	981.0
K10210	0.0
K10216	0.0
K13049	16.0
K13048	0.0
K13739	0.0
K10215	0.0
K06122	0.0
K13735	0.0
K13734	0.0
K13041	0.0
K13040	0.0
K13731	0.0
K13730	0.0
K13733	0.0
K13732	0.0
K04516	318.0
K03204	1.0
K03205	473.0
K03207	0.0
K03200	1.0
K03201	0.0
K03202	0.0
K03203	0.0
K03208	0.0
K03758	260.0
K03759	0.0
K09469	0.0
K09461	0.0
K06204	3.0
K00178	0.0
K13950	0.0
K13953	133.0
K13955	0.0
K13954	7.0
K10920	0.0
K06324	0.0
K11777	7.0
K11779	0.0
K11778	0.0
K06325	0.0
K12600	0.0
K07432	0.0
K07430	0.0
K06326	0.0
K07128	0.0
K07121	1.0
K07120	18.0
K07123	0.0
K07122	0.0
K07125	0.0
K07124	350.0
K07127	0.0
K07126	112.0
K01870	535.0
K01873	551.0
K01872	535.0
K01875	587.0
K01874	555.0
K01876	556.0
K01879	173.0
K01878	173.0
K06321	0.0
K00476	0.0
K00477	0.0
K00474	0.0
K00472	0.0
K00470	0.0
K00471	0.0
K00478	0.0
K00479	0.0
K04775	0.0
K04774	0.0
K04777	0.0
K04776	0.0
K04771	0.0
K04770	0.0
K04773	213.0
K04772	0.0
K04779	0.0
K04778	0.0
K14657	0.0
K14656	0.0
K14654	0.0
K14653	0.0
K14652	894.0
K14659	0.0
K14658	0.0
K14386	0.0
K09926	0.0
K01699	0.0
K01698	68.0
K01695	380.0
K01697	32.0
K01696	454.0
K01690	0.0
K01693	304.0
K01692	38.0
K07227	1.0
K03439	529.0
K03438	576.0
K13380	0.0
K03928	3.0
K03925	167.0
K03924	343.0
K03431	341.0
K03926	2.0
K03437	529.0
K03436	290.0
K03435	0.0
K03434	0.0
K02348	157.0
K02342	681.0
K02343	505.0
K02340	473.0
K02341	535.0
K02346	372.0
K02347	0.0
K02344	0.0
K02345	0.0
K03697	197.0
K03696	533.0
K03695	551.0
K03694	1.0
K03693	110.0
K03692	0.0
K03690	0.0
K03699	527.0
K03698	279.0
K13566	0.0
K12164	0.0
K07338	0.0
K07339	12.0
K07334	6.0
K07335	426.0
K07336	0.0
K07337	0.0
K07330	0.0
K07331	0.0
K07332	0.0
K07333	0.0
K09695	0.0
K09694	0.0
K09697	62.0
K09696	62.0
K09691	72.0
K09690	38.0
K09693	150.0
K09692	150.0
K09699	0.0
K09698	186.0
K07590	63.0
K07591	0.0
K07592	0.0
K05998	0.0
K05999	0.0
K05996	0.0
K05997	0.0
K05994	0.0
K05995	220.0
K05993	293.0
K05991	0.0
K10837	0.0
K00319	0.0
K00318	1.0
K00648	531.0
K02545	0.0
K00645	504.0
K00311	0.0
K00646	0.0
K00317	0.0
K00316	0.0
K00643	0.0
K00314	0.0
K02547	42.0
K06429	0.0
K06428	0.0
K06427	0.0
K02812	0.0
K06425	34.0
K06424	0.0
K06423	2.0
K06422	0.0
K06421	0.0
K02813	0.0
K02930	0.0
K03815	0.0
K05612	0.0
K03367	168.0
K03366	353.0
K03812	0.0
K03635	1.0
K03634	1.0
K03631	531.0
K05969	0.0
K03630	504.0
K03633	0.0
K03632	0.0
K01998	159.0
K01999	188.0
K01992	1419.0
K01993	418.0
K01990	2257.0
K01991	228.0
K01996	161.0
K01997	162.0
K01994	17.0
K01995	162.0
K03148	39.0
K03639	118.0
K05692	0.0
K03638	1.0
K00869	133.0
K00868	308.0
K00861	0.0
K00860	8.0
K00863	134.0
K00862	0.0
K00865	173.0
K00864	356.0
K00867	133.0
K00866	0.0
K01192	270.0
K01190	1391.0
K01191	264.0
K01197	26.0
K01194	5.0
K01195	41.0
K01198	213.0
K01199	0.0
K00656	750.0
K00657	407.0
K00306	0.0
K14591	0.0
K00300	0.0
K00653	0.0
K13715	0.0
K13713	0.0
K00650	0.0
K00651	315.0
K14596	0.0
K02647	159.0
K14598	0.0
K02643	0.0
K02642	0.0
K02641	0.0
K02640	0.0
K03594	273.0
K03595	535.0
K03596	533.0
K03597	0.0
K03590	344.0
K03591	0.0
K03592	54.0
K03593	257.0
K03598	0.0
K03599	0.0
K01736	529.0
K01737	216.0
K01734	200.0
K01735	480.0
K01732	0.0
K01733	528.0
K01730	16.0
K01731	0.0
K06049	0.0
K01738	760.0
K01739	142.0
K11809	0.0
K05343	34.0
K02422	179.0
K02421	45.0
K05340	210.0
K02427	1.0
K05346	1.0
K02425	0.0
K02424	0.0
K05349	1189.0
K02428	213.0
K03770	209.0
K03771	209.0
K03772	11.0
K03773	201.0
K03774	8.0
K03775	208.0
K03776	0.0
K03777	0.0
K03778	307.0
K03779	4.0
K09722	0.0
K08174	0.0
K14114	0.0
K13979	0.0
K13237	0.0
K14440	0.0
K09992	16.0
K09990	0.0
K09991	0.0
K09996	0.0
K09997	0.0
K09994	0.0
K14110	0.0
K09998	0.0
K09999	0.0
K14111	0.0
K14113	0.0
K14449	0.0
K10213	0.0
K14118	0.0
K11711	4.0
K11710	0.0
K11712	64.0
K11717	836.0
K11719	0.0
K06857	1.0
K10440	324.0
K10441	318.0
K07103	0.0
K07102	0.0
K07101	0.0
K07100	0.0
K07107	470.0
K07106	200.0
K07105	130.0
K07456	499.0
K07459	31.0
K07458	35.0
K07109	11.0
K07108	0.0
K10198	0.0
K10199	0.0
K10190	128.0
K10191	0.0
K10192	5.0
K10193	3.0
K10194	4.0
K10195	0.0
K10196	0.0
K10197	0.0
K15013	0.0
K01858	39.0
K15016	0.0
K15017	0.0
K01853	0.0
K01852	0.0
K01851	0.0
K01850	11.0
K01857	0.0
K01856	0.0
K01854	507.0
K07539	0.0
K08478	0.0
K08479	0.0
K08476	0.0
K08477	0.0
K08475	0.0
K00450	0.0
K00451	0.0
K00452	0.0
K00453	0.0
K00455	0.0
K00456	0.0
K00457	0.0
K00106	0.0
K00459	5.0
K00104	64.0
K00105	0.0
K00102	1.0
K00103	0.0
K00100	879.0
K00101	0.0
K01509	0.0
K04759	680.0
K04758	676.0
K04757	39.0
K01504	0.0
K04755	0.0
K04754	1.0
K04753	0.0
K04752	0.0
K04751	187.0
K01502	0.0
K14631	0.0
K05359	0.0
K14632	0.0
K07536	0.0
K12080	0.0
K02364	0.0
K12369	4.0
K02361	7.0
K02362	0.0
K02363	0.0
K13509	0.0
K13503	0.0
K13500	0.0
K12109	0.0
K12108	0.0
K12101	0.0
K12100	0.0
K12103	0.0
K12102	0.0
K12105	0.0
K12104	0.0
K12107	0.0
K12106	0.0
K11023	0.0
K03014	0.0
K08906	0.0
K08904	0.0
K08900	0.0
K06223	114.0
K06199	364.0
K06198	133.0
K06197	0.0
K06196	74.0
K06194	207.0
K06193	145.0
K06192	1.0
K06191	133.0
K06190	0.0
K11104	20.0
K11105	258.0
K11106	0.0
K11107	0.0
K11102	0.0
K11103	1.0
K07862	5.0
K00666	33.0
K00663	0.0
K00662	33.0
K00661	707.0
K00660	0.0
K06997	512.0
K06996	7.0
K06995	1.0
K10852	3.0
K06993	0.0
K06992	0.0
K06991	0.0
K06990	2.0
K11050	0.0
K06999	173.0
K06998	235.0
K05338	0.0
K11051	0.0
K06441	0.0
K06440	0.0
K06443	0.0
K06442	326.0
K06445	0.0
K06447	0.0
K06446	4.0
K06309	0.0
K05686	0.0
K02655	0.0
K07392	0.0
K00595	125.0
K00594	0.0
K00596	0.0
K00599	1373.0
K00598	1.0
K02657	0.0
K07642	0.0
K07643	0.0
K07396	1.0
K07397	7.0
K07394	0.0
K07395	0.0
K04102	0.0
K04103	0.0
K04100	0.0
K04101	0.0
K04107	0.0
K04105	0.0
K04108	0.0
K04109	0.0
K07716	0.0
K07717	58.0
K07714	0.0
K07715	0.0
K07712	0.0
K07713	21.0
K07710	0.0
K07711	0.0
K07718	302.0
K07719	59.0
K00843	0.0
K00842	0.0
K00841	133.0
K00840	0.0
K00847	600.0
K00846	0.0
K00845	809.0
K00844	8.0
K00849	491.0
K00848	44.0
K06302	0.0
K13771	0.0
K13770	0.0
K13772	0.0
K13775	0.0
K13774	0.0
K13777	0.0
K13776	0.0
K13779	0.0
K13778	0.0
K02621	360.0
K02992	535.0
K02623	0.0
K08286	0.0
K08281	32.0
K02996	531.0
K02995	0.0
K02994	535.0
K02629	0.0
K02628	0.0
K08289	239.0
K08288	0.0
K03578	31.0
K03579	1.0
K03576	0.0
K03577	17.0
K03574	591.0
K03575	444.0
K03572	499.0
K03573	0.0
K03570	486.0
K03571	210.0
K01710	770.0
K01711	224.0
K01712	39.0
K01713	31.0
K01714	723.0
K01715	145.0
K01716	0.0
K01718	0.0
K01719	202.0
K03081	0.0
K02199	0.0
K02198	6.0
K14170	278.0
K02193	1.0
K02192	4.0
K02191	38.0
K02190	134.0
K02197	6.0
K02196	0.0
K02195	6.0
K02194	6.0
K03718	215.0
K03719	152.0
K03712	333.0
K03713	133.0
K03710	384.0
K03711	623.0
K03716	77.0
K03717	0.0
K03715	0.0
K07129	0.0
K00045	0.0
K13995	0.0
K13994	0.0
K13991	0.0
K13990	207.0
K13993	260.0
K13992	0.0
K06298	33.0
K06299	0.0
K06294	0.0
K06295	120.0
K06296	70.0
K06297	19.0
K06290	0.0
K06291	0.0
K06292	0.0
K06293	0.0
K12743	0.0
K00248	242.0
K06426	17.0
K11739	0.0
K11738	0.0
K11733	0.0
K11732	0.0
K11731	0.0
K11737	1.0
K11736	0.0
K11735	0.0
K11734	0.0
K06870	0.0
K06871	477.0
K06872	401.0
K06873	0.0
K06874	0.0
K06875	0.0
K06876	0.0
K06877	18.0
K06878	133.0
K06879	0.0
K07478	575.0
K12645	0.0
K07479	0.0
K07473	156.0
K07472	0.0
K07471	0.0
K07470	0.0
K07477	0.0
K07476	0.0
K07474	223.0
K15038	0.0
K15039	0.0
K15034	0.0
K15036	0.0
K15037	0.0
K08738	0.0
K06420	0.0
K00128	286.0
K00129	0.0
K00438	0.0
K00432	195.0
K00433	161.0
K00122	0.0
K00123	44.0
K00124	6.0
K00125	0.0
K00126	0.0
K00127	5.0
K08973	0.0
K14348	0.0
K14347	0.0
K14340	0.0
K08972	58.0
K01525	0.0
K01524	545.0
K01523	44.0
K01521	0.0
K01520	771.0
K01529	392.0
K08977	0.0
K03969	37.0
K08929	0.0
K02388	139.0
K02389	137.0
K02386	1.0
K02387	139.0
K02384	0.0
K02385	134.0
K02382	0.0
K02380	2.0
K02381	0.0
K05386	0.0
K13524	0.0
K13525	1.0
K13527	31.0
K13520	0.0
K13522	0.0
K13529	1.0
K03385	12.0
K03384	0.0
K03387	324.0
K03386	385.0
K03381	0.0
K03380	0.0
K03383	0.0
K03382	64.0
K03389	206.0
K03388	205.0
K05356	0.0
K12344	13.0
K12343	5.0
K12342	0.0
K12341	0.0
K12340	215.0
K02430	0.0
K12349	0.0
K05351	0.0
K11694	2.0
K11695	0.0
K11690	90.0
K05352	0.0
K11693	0.0
K08928	0.0
K03433	0.0
K13832	0.0
K03039	0.0
K03432	0.0
K06607	0.0
K06606	1.0
K06605	0.0
K03430	116.0
K06603	3.0
K06602	0.0
K06601	0.0
K06600	0.0
K05358	0.0
K06609	0.0
K06608	1.0
K03923	0.0
K03922	0.0
K11472	0.0
K11473	3.0
K11474	0.0
K11475	0.0
K11476	0.0
K11477	0.0
K00601	0.0
K00600	534.0
K00603	83.0
K03746	0.0
K00605	247.0
K00604	535.0
K00607	0.0
K00606	309.0
K00609	518.0
K03741	200.0
K03740	168.0
K03743	42.0
K10873	0.0
K03214	0.0
K14068	0.0
K13317	0.0
K06360	0.0
K14069	0.0
K08078	0.0
K09650	0.0
K06361	0.0
K07802	0.0
K07803	3.0
K07800	0.0
K07801	0.0
K07806	0.0
K07807	0.0
K07804	0.0
K07805	0.0
K06362	0.0
K01172	0.0
K10257	0.0
K10255	17.0
K10254	276.0
K10253	0.0
K10918	0.0
K04128	0.0
K01958	175.0
K01959	0.0
K01956	553.0
K01957	0.0
K04126	0.0
K04127	0.0
K01952	787.0
K01953	482.0
K01950	408.0
K01951	583.0
K07730	0.0
K07731	0.0
K07732	0.0
K07733	0.0
K07734	0.0
K07735	7.0
K07736	230.0
K07737	747.0
K07738	299.0
K07739	4.0
K06365	0.0
K06366	0.0
K06367	0.0
K10910	0.0
K10911	0.0
K04382	0.0
K10775	0.0
K02609	0.0
K02979	0.0
K02978	0.0
K06368	0.0
K02975	0.0
K02974	0.0
K02977	0.0
K02976	0.0
K03558	8.0
K03559	219.0
K03550	545.0
K03551	552.0
K03552	0.0
K03553	551.0
K03554	0.0
K03555	500.0
K03556	80.0
K03557	0.0
K01778	425.0
K01779	270.0
K06369	0.0
K01772	138.0
K01770	398.0
K01771	0.0
K01776	532.0
K01777	36.0
K01774	0.0
K01775	551.0
K05385	0.0
K05384	0.0
K05383	0.0
K05382	0.0
K05381	0.0
K08159	2.0
K14153	93.0
K14154	0.0
K14155	557.0
K08152	220.0
K08156	349.0
K08076	0.0
K12809	0.0
K05297	0.0
K03734	714.0
K03735	42.0
K03736	42.0
K03737	540.0
K03731	0.0
K03732	0.0
K03733	306.0
K03738	2.0
K03739	168.0
K08139	0.0
K06994	0.0
K12660	0.0
K12661	0.0
K07450	0.0
K08719	0.0
K08717	1.0
K08715	0.0
K08714	0.0
K08713	0.0
K08710	0.0
K11311	0.0
K11312	1.0
K00141	0.0
K00146	0.0
K00411	0.0
K00412	0.0
K00145	1029.0
K00148	0.0
K14367	0.0
K14366	0.0
K08954	0.0
K08384	181.0
K14369	0.0
K14368	0.0
K14091	18.0
K14090	21.0
K14093	0.0
K14092	0.0
K14095	0.0
K14094	0.0
K14097	0.0
K14096	0.0
K14099	0.0
K14098	0.0
K02848	0.0
K01541	0.0
K04712	0.0
K04711	0.0
K01545	0.0
K01547	272.0
K01546	272.0
K01548	269.0
K04719	0.0
K04718	0.0
K02018	205.0
K02019	19.0
K02016	775.0
K02017	2.0
K02014	681.0
K02015	1045.0
K02012	222.0
K02013	861.0
K02010	106.0
K02011	127.0
K04515	0.0
K03943	0.0
K03941	0.0
K03940	0.0
K00313	8.0
K04060	0.0
K01608	16.0
K08942	0.0
K08943	0.0
K08940	0.0
K08941	0.0
K08946	0.0
K08947	0.0
K08944	0.0
K08945	0.0
K03059	0.0
K13811	0.0
K13812	0.0
K13815	0.0
K13816	0.0
K13818	0.0
K13819	1.0
K03053	0.0
K03052	0.0
K03055	0.0
K03054	0.0
K03057	0.0
K03056	0.0
K06222	0.0
K11418	0.0
K11410	0.0
K11415	0.0
K00622	0.0
K00621	0.0
K00620	564.0
K00627	190.0
K00626	355.0
K00625	451.0
K00624	0.0
K02805	17.0
K02552	110.0
K02550	0.0
K02556	173.0
K02803	0.0
K02554	0.0
K07280	0.0
K07281	1.0
K07282	360.0
K07283	0.0
K07284	396.0
K07285	0.0
K07286	0.0
K08217	173.0
K07288	0.0
K07289	2.0
K07534	0.0
K07535	1.0
K07533	201.0
K07822	0.0
K07823	0.0
K08699	0.0
K00088	583.0
K00087	52.0
K00086	51.0
K00082	11.0
K10239	0.0
K10238	0.0
K10231	54.0
K10230	0.0
K10233	0.0
K10232	0.0
K10235	0.0
K10234	0.0
K10237	0.0
K10236	0.0
K08353	0.0
K01970	0.0
K01971	19.0
K01972	587.0
K01973	0.0
K01974	0.0
K01975	21.0
K01976	0.0
K07758	0.0
K05990	0.0
K07752	0.0
K07753	0.0
K07751	0.0
K13786	0.0
K07755	0.0
K07442	33.0
K08352	13.0
K07115	7.0
K07441	0.0
K07634	0.0
K07446	0.0
K07111	0.0
K07444	295.0
K07445	0.0
K00647	1.0
K07449	0.0
K00641	201.0
K00640	503.0
K01289	0.0
K01282	0.0
K01283	0.0
K01280	0.0
K01281	133.0
K01286	101.0
K01284	415.0
K02954	536.0
K02952	535.0
K02950	533.0
K00155	0.0
K02959	535.0
K00887	0.0
K00886	31.0
K00885	0.0
K00884	0.0
K00883	2.0
K00882	301.0
K00881	1.0
K00880	13.0
K00053	483.0
K14048	0.0
K01026	68.0
K01756	536.0
K01025	0.0
K01750	181.0
K01023	0.0
K01752	752.0
K01753	2.0
K14583	0.0
K01758	0.0
K01759	796.0
K09565	0.0
K09568	0.0
K08173	1.0
K08172	0.0
K02483	67.0
K02482	1.0
K08177	134.0
K08176	0.0
K08175	0.0
K02486	0.0
K02489	0.0
K02488	0.0
K08178	0.0
K14138	109.0
K14136	0.0
K09713	0.0
K09714	0.0
K09715	0.0
K03532	0.0
K03533	0.0
K03530	1163.0
K03531	531.0
K03536	547.0
K03537	34.0
K03534	234.0
K03535	0.0
K03538	0.0
K03539	0.0
K14451	0.0
K14450	0.0
K02225	0.0
K02224	203.0
K02227	136.0
K02226	135.0
K02221	224.0
K14107	0.0
K02229	0.0
K02228	0.0
K14106	0.0
K00441	0.0
K03288	0.0
K03289	0.0
K03284	683.0
K03285	0.0
K03286	1.0
K03287	236.0
K03280	0.0
K03281	231.0
K03282	471.0
K00440	0.0
K13677	0.0
K12790	0.0
K09639	0.0
K12688	0.0
K12689	0.0
K12686	0.0
K12687	0.0
K12684	0.0
K12685	0.0
K12682	0.0
K12683	0.0
K12680	0.0
K11889	0.0
K08884	381.0
K11085	236.0
K11084	0.0
K11081	0.0
K11080	0.0
K11083	0.0
K11082	0.0
K11089	0.0
K08777	0.0
K08776	0.0
K06346	324.0
K06347	0.0
K09824	0.0
K09825	356.0
K09823	0.0
K09820	111.0
K10939	0.0
K10936	0.0
K10937	0.0
K10933	0.0
K06348	0.0
K09829	0.0
K11337	0.0
K11336	0.0
K11335	0.0
K11334	0.0
K11333	0.0
K11332	0.0
K11331	0.0
K11330	0.0
K00169	15.0
K00164	1.0
K00166	0.0
K00167	0.0
K00161	190.0
K00162	190.0
K00163	0.0
K10689	0.0
K10680	0.0
K10681	0.0
K10682	0.0
K04083	290.0
K04082	0.0
K04081	0.0
K04080	0.0
K04087	4.0
K04086	23.0
K04085	0.0
K04084	1.0
K04088	4.0
K01569	0.0
K01568	0.0
K01563	0.0
K01561	0.0
K01560	185.0
K01567	110.0
K01565	0.0
K01564	0.0
K02038	521.0
K02039	520.0
K02030	1110.0
K02031	836.0
K02032	918.0
K02033	989.0
K02034	946.0
K02035	1322.0
K02036	655.0
K02037	524.0
K05556	0.0
K13658	0.0
K13659	0.0
K13656	0.0
K13657	0.0
K13654	0.0
K13655	5.0
K13652	58.0
K13653	261.0
K13650	0.0
K13651	1.0
K05555	0.0
K05552	0.0
K02057	659.0
K05550	0.0
K05551	0.0
K12308	367.0
K12306	0.0
K03073	518.0
K03072	7.0
K03071	0.0
K03070	572.0
K03077	42.0
K03076	535.0
K03075	529.0
K03074	12.0
K08965	1.0
K08967	0.0
K08961	24.0
K08963	88.0
K13873	0.0
K13876	0.0
K13874	0.0
K13875	0.0
K06139	0.0
K06138	7.0
K06135	0.0
K06134	0.0
K06137	0.0
K06136	0.0
K06131	622.0
K06133	42.0
K06132	0.0
K02600	535.0
K07389	0.0
K07388	0.0
K04747	0.0
K01516	498.0
K09977	0.0
K07518	0.0
K07519	0.0
K11437	0.0
K07512	0.0
K07516	0.0
K10212	1.0
K10747	0.0
K10217	0.0
K10219	0.0
K10218	0.0
K10748	0.0
K01912	256.0
K01913	1.0
K01910	20.0
K01911	118.0
K01916	170.0
K01917	0.0
K01914	374.0
K01915	707.0
K01918	250.0
K01919	53.0
K07774	0.0
K07775	8.0
K07776	36.0
K07777	6.0
K07770	2.0
K07771	0.0
K07772	0.0
K07773	0.0
K07778	1.0
K01193	231.0
K04340	0.0
K04341	0.0
K04342	0.0
K04343	0.0
K12986	0.0
K04691	0.0
K02931	531.0
K02933	535.0
K02935	535.0
K02936	0.0
K02939	535.0
K00205	0.0
K00204	0.0
K00207	0.0
K00206	0.0
K00201	0.0
K00200	0.0
K00203	0.0
K00202	0.0
K00209	0.0
K00208	336.0
K01000	551.0
K01001	0.0
K01002	9.0
K01003	0.0
K01004	0.0
K01005	260.0
K01006	353.0
K01007	42.0
K01008	133.0
K10855	0.0
K14115	0.0
K14116	0.0
K14441	348.0
K14446	0.0
K14447	0.0
K14112	0.0
K14445	0.0
K08195	0.0
K08194	0.0
K14448	0.0
K08196	0.0
K08191	207.0
K14119	0.0
K08193	0.0
K00702	8.0
K10799	0.0
K03518	171.0
K03519	3.0
K09719	0.0
K10856	0.0
K03516	0.0
K03517	283.0
K02205	0.0
K02204	0.0
K02203	40.0
K02201	0.0
K02200	0.0
K13714	0.0
K13461	0.0
K12518	0.0
K12519	0.0
K12517	0.0
K12514	0.0
K12515	0.0
K12512	0.0
K12513	0.0
K12510	82.0
K12511	46.0
K07183	170.0
K07182	0.0
K07181	76.0
K07180	2.0
K07186	0.0
K07185	174.0
K07184	0.0
K09800	1.0
K09801	0.0
K09802	0.0
K09803	5.0
K09804	0.0
K09805	1.0
K09806	0.0
K09807	245.0
K09808	410.0
K09809	0.0
K10912	0.0
K10913	0.0
K10914	9.0
K10915	0.0
K10916	0.0
K10917	0.0
K11358	164.0
K11355	0.0
K11354	0.0
K11357	0.0
K11356	0.0
K04069	883.0
K04068	563.0
K04065	1.0
K04064	0.0
K04067	0.0
K04066	535.0
K04061	84.0
K09716	35.0
K04063	110.0
K04062	0.0
K10006	31.0
K10007	31.0
K10004	0.0
K10005	31.0
K10002	0.0
K10003	0.0
K10000	0.0
K10001	0.0
K09717	0.0
K10008	31.0
K10009	0.0
K02491	0.0
K14588	0.0
K14581	0.0
K13678	25.0
K13679	0.0
K11633	0.0
K13670	0.0
K13671	0.0
K11987	0.0
K11636	0.0
K11634	0.0
K13582	0.0
K13583	0.0
K13580	0.0
K13581	0.0
K13586	0.0
K13587	0.0
K13584	0.0
K13585	0.0
K13588	0.0
K13589	0.0
K02052	5.0
K02053	5.0
K02050	594.0
K02051	523.0
K02056	374.0
K05553	0.0
K02054	5.0
K02055	4.0
K02058	16.0
K02059	0.0
K05558	0.0
K05559	0.0
K03895	0.0
K03894	0.0
K03897	0.0
K03896	0.0
K03891	0.0
K03890	0.0
K03893	0.0
K03892	512.0
K02423	0.0
K05342	0.0
K05341	0.0
K12989	0.0
K12988	0.0
K02420	137.0
K12981	0.0
K12980	0.0
K12983	0.0
K12982	0.0
K12985	0.0
K12984	0.0
K12987	0.0
K02426	208.0
K13854	0.0
K03098	195.0
K13853	20.0
K03095	133.0
K05344	0.0
K03091	771.0
K03090	37.0
K03093	6.0
K03092	323.0
K06113	7.0
K09632	0.0
K02429	412.0
K06118	0.0
K05716	0.0
K04844	110.0
K11632	0.0
K11630	0.0
K11631	0.0
K11637	0.0
K11635	0.0
K11638	0.0
K11639	0.0
K07572	0.0
K07573	0.0
K07570	150.0
K07571	92.0
K07576	96.0
K07577	0.0
K07574	321.0
K07575	0.0
K07578	0.0
K07579	0.0
K11189	428.0
K11184	28.0
K11187	0.0
K11180	1.0
K11181	1.0
K11183	0.0
K10764	0.0
K10763	0.0
K10762	0.0
K01938	526.0
K01939	539.0
K01934	314.0
K01935	197.0
K01937	517.0
K01930	0.0
K01932	0.0
K01933	534.0
K07798	0.0
K07799	1.0
K07796	0.0
K07797	0.0
K07794	1.0
K07795	1.0
K07792	0.0
K07793	82.0
K07790	0.0
K07791	7.0
K06379	154.0
K00968	16.0
K06378	154.0
K06377	0.0
K06376	0.0
K06375	0.0
K09814	0.0
K09813	0.0
K06372	0.0
K06371	0.0
K06370	0.0
K01249	0.0
K01246	271.0
K01247	18.0
K01244	0.0
K01243	502.0
K08919	0.0
K01241	7.0
K02919	502.0
K02913	793.0
K02912	0.0
K02911	533.0
K02910	0.0
K02917	0.0
K02916	535.0
K02915	0.0
K02914	550.0
K00228	0.0
K00227	0.0
K00226	911.0
K00224	0.0
K00223	0.0
K00222	0.0
K00221	0.0
K00220	0.0
K01798	0.0
K01799	2.0
K01068	0.0
K01069	63.0
K01062	0.0
K01791	409.0
K01792	0.0
K01061	0.0
K01066	11.0
K01067	36.0
K01796	0.0
K01797	0.0
K05499	19.0
K14468	0.0
K14469	0.0
K14465	0.0
K14466	0.0
K14467	0.0
K10834	0.0
K10833	0.0
K02266	0.0
K03793	0.0
K03790	36.0
K03791	0.0
K03796	0.0
K03797	804.0
K03794	0.0
K03795	0.0
K03798	770.0
K03799	64.0
K13448	0.0
K12538	0.0
K12539	0.0
K12530	0.0
K12531	0.0
K12532	0.0
K12533	0.0
K12534	0.0
K12535	0.0
K12536	0.0
K12537	0.0
K03136	0.0
K09790	274.0
K09791	1.0
K09792	0.0
K09793	209.0
K09794	1.0
K09795	1.0
K09796	0.0
K09797	212.0
K09798	1.0
K09799	220.0
K10972	0.0
K10973	0.0
K10977	0.0
K10974	56.0
K10975	0.0
K10978	0.0
K10979	23.0
K06308	0.0
K00315	0.0
K09862	0.0
K06303	0.0
K09860	0.0
K09861	326.0
K06306	29.0
K06307	0.0
K06305	17.0
K11373	0.0
K04047	206.0
K04046	0.0
K04045	22.0
K04044	0.0
K04043	595.0
K04042	501.0
K04041	248.0
K04040	0.0
K02700	0.0
K04049	0.0
K04048	0.0
K02707	0.0
K02704	0.0
K02705	0.0
K10020	0.0
K10021	0.0
K10022	0.0
K10023	0.0
K10024	0.0
K10025	0.0
K10026	3.0
K10027	0.0
K13612	0.0
K13613	0.0
K13611	0.0
K13614	0.0
K13615	0.0
K05794	32.0
K05795	329.0
K05796	71.0
K05797	0.0
K05790	0.0
K05791	0.0
K05792	35.0
K05793	1.0
K05798	0.0
K05799	175.0
K01474	0.0
K01477	0.0
K01476	1.0
K01471	0.0
K01470	112.0
K01473	0.0
K13039	0.0
K01479	1.0
K01478	132.0
K05570	36.0
K05571	37.0
K05572	0.0
K05573	0.0
K02078	730.0
K02079	0.0
K05576	0.0
K02074	61.0
K02075	61.0
K02076	24.0
K02077	92.0
K02071	383.0
K02072	381.0
K02073	637.0
K03309	25.0
K03308	494.0
K03305	419.0
K03304	1.0
K03307	201.0
K03306	102.0
K03301	0.0
K03300	6.0
K03303	29.0
K03302	0.0
K06173	623.0
K06175	0.0
K06174	0.0
K06177	210.0
K06176	0.0
K06179	106.0
K07680	0.0
K03867	0.0
K03838	0.0
K12053	0.0
K11618	126.0
K11619	0.0
K11614	0.0
K11615	0.0
K11616	0.0
K11617	110.0
K11610	0.0
K11611	0.0
K11960	0.0
K11961	0.0
K02836	535.0
K10565	0.0
K10564	0.0
K02837	436.0
K10561	8.0
K10560	8.0
K10563	405.0
K10562	0.0
K02838	535.0
K06858	0.0
K02839	16.0
K06859	3.0
K12700	30.0
K07558	0.0
K07559	21.0
K07228	0.0
K07229	0.0
K07226	0.0
K07224	0.0
K07225	0.0
K07222	0.0
K07223	30.0
K07220	43.0
K07221	0.0
K10709	21.0
K10708	0.0
K10701	0.0
K10703	0.0
K10702	0.0
K10704	0.0
K05984	0.0
K07537	0.0
K08652	0.0
K08651	0.0
K08658	0.0
K08659	361.0
K05982	0.0
K07451	0.0
K07453	0.0
K07452	0.0
K07455	6.0
K07454	0.0
K09707	55.0
K07457	1.0
K09706	0.0
K07104	220.0
K00029	8.0
K00028	0.0
K00799	0.0
K00798	135.0
K00797	135.0
K00024	434.0
K00795	0.0
K00026	0.0
K00021	0.0
K00020	129.0
K00023	0.0
K00022	0.0
K09017	0.0
K01269	256.0
K09015	379.0
K09014	413.0
K09013	536.0
K09011	207.0
K09010	0.0
K01261	110.0
K01262	807.0
K01263	0.0
K01264	0.0
K01265	792.0
K01266	36.0
K09018	0.0
K08227	0.0
K08226	0.0
K08225	0.0
K08224	1.0
K08223	19.0
K08222	0.0
K08221	0.0
K00249	0.0
K01790	688.0
K00241	209.0
K00240	251.0
K00243	428.0
K00242	0.0
K00245	1.0
K00244	236.0
K00247	0.0
K00246	1.0
K01795	32.0
K06983	0.0
K02799	0.0
K02798	162.0
K02791	130.0
K02790	0.0
K02793	234.0
K02795	364.0
K02794	388.0
K02796	360.0
K04564	452.0
K04565	43.0
K04566	16.0
K04567	519.0
K01040	4.0
K01041	7.0
K04562	42.0
K04568	0.0
K01049	0.0
K02535	209.0
K02242	185.0
K02536	210.0
K02531	0.0
K02246	133.0
K02533	1.0
K02532	54.0
K02248	110.0
K02538	34.0
K00581	0.0
K13421	0.0
K01013	0.0
K15018	0.0
K15019	0.0
K03110	535.0
K03111	1213.0
K03112	0.0
K03113	208.0
K03116	219.0
K03117	1.0
K03118	214.0
K03119	0.0
K10919	0.0
K12552	0.0
K12553	0.0
K12551	0.0
K12556	110.0
K12554	31.0
K12555	266.0
K06892	0.0
K06893	0.0
K06890	231.0
K06891	1.0
K06896	498.0
K06897	135.0
K06894	8.0
K06895	35.0
K10954	0.0
K10956	0.0
K06899	0.0
K06328	17.0
K06329	0.0
K10952	0.0
K10953	0.0
K11395	0.0
K11391	0.0
K11390	0.0
K11392	1.0
K00499	0.0
K00494	0.0
K00495	0.0
K00496	0.0
K00491	0.0
K00492	0.0
K00493	0.0
K13591	0.0
K01467	338.0
K13593	0.0
K13592	0.0
K04021	1.0
K04020	1.0
K04023	105.0
K04022	0.0
K04025	0.0
K04024	62.0
K04027	36.0
K04026	40.0
K04029	123.0
K04028	127.0
K07055	0.0
K07054	0.0
K07057	0.0
K07056	743.0
K07051	0.0
K07050	131.0
K07053	282.0
K07052	918.0
K07059	0.0
K07058	497.0
K10040	31.0
K10041	7.0
K10046	0.0
K04799	0.0
K04798	0.0
K04793	0.0
K04792	0.0
K04791	0.0
K04790	0.0
K04797	0.0
K04796	0.0
K04795	0.0
K04794	34.0
K13638	0.0
K13639	0.0
K13634	0.0
K13635	0.0
K13636	1.0
K13637	0.0
K13630	0.0
K13631	0.0
K13632	0.0
K13633	0.0
K02042	310.0
K05778	0.0
K05779	0.0
K05776	198.0
K05541	0.0
K05774	1.0
K05775	0.0
K05772	2.0
K05773	2.0
K05540	213.0
K01459	0.0
K01458	0.0
K01457	0.0
K01455	0.0
K01454	0.0
K01453	0.0
K01452	0.0
K01451	85.0
K01450	0.0
K05518	0.0
K08070	137.0
K08071	0.0
K05516	12.0
K08077	2.0
K05515	384.0
K13093	0.0
K11783	0.0
K12949	0.0
K12945	0.0
K12944	0.0
K12941	76.0
K12940	1.0
K12943	0.0
K12942	88.0
K14728	0.0
K14727	0.0
K11785	0.0
K00108	0.0
K13890	1.0
K13891	1.0
K13892	1.0
K13893	0.0
K13894	0.0
K13895	0.0
K13896	0.0
K06159	0.0
K06158	526.0
K06153	572.0
K06152	1.0
K06151	1.0
K06157	0.0
K06156	0.0
K06155	0.0
K06154	0.0
K03327	420.0
K03326	0.0
K03325	186.0
K03324	430.0
K03322	260.0
K03321	125.0
K03320	180.0
K03329	0.0
K03328	248.0
K04802	0.0
K04801	0.0
K04800	0.0
K11948	0.0
K01505	0.0
K04756	0.0
K11940	0.0
K11941	0.0
K11942	0.0
K11943	0.0
K11944	0.0
K01507	758.0
K11946	0.0
K11947	0.0
K01506	0.0
K01501	34.0
K01500	38.0
K01503	0.0
K06714	43.0
K04750	163.0
K12789	0.0
K12788	0.0
K11526	0.0
K10810	0.0
K11522	0.0
K11523	0.0
K08675	0.0
K08676	7.0
K08677	0.0
K08679	0.0
K11521	0.0
K10547	26.0
K10546	26.0
K10545	2.0
K10544	0.0
K10543	2.0
K10542	85.0
K10541	85.0
K10540	146.0
K10549	2.0
K10548	26.0
K14630	0.0
K11529	0.0
K00007	0.0
K00005	106.0
K13444	0.0
K00003	363.0
K00002	23.0
K00001	201.0
K01186	230.0
K00009	162.0
K00008	216.0
K10726	0.0
K10725	0.0
K08246	0.0
K00263	17.0
K00262	579.0
K00261	2.0
K00260	35.0
K00266	1211.0
K00265	489.0
K01200	159.0
K01201	89.0
K01206	790.0
K01207	260.0
K01205	211.0
K01208	23.0
K01209	457.0
K06167	244.0
K00917	64.0
K00912	209.0
K00919	425.0
K02519	532.0
K02518	531.0
K02517	239.0
K02511	0.0
K02510	5.0
K13409	0.0
K13408	0.0
K03179	202.0
K03170	0.0
K03177	535.0
K12574	345.0
K12570	0.0
K12573	609.0
K11009	0.0
K11008	0.0
K11005	0.0
K11004	0.0
K11007	0.0
K11006	0.0
K11003	0.0
K08296	31.0
K08297	0.0
K08295	0.0
K02634	0.0
K02635	0.0
K10622	0.0
K07693	0.0
K07692	0.0
K07691	0.0
K07690	0.0
K07697	0.0
K07696	21.0
K07695	0.0
K07694	2.0
K07699	155.0
K07698	0.0
K07079	186.0
K07078	165.0
K07077	0.0
K07076	12.0
K07075	21.0
K07074	3.0
K07073	0.0
K07072	0.0
K07071	9.0
K07070	0.0
K14584	0.0
K11620	0.0
K09190	0.0
K11623	0.0
K05759	0.0
K08589	0.0
K11625	0.0
K11995	0.0
K01439	370.0
K01438	349.0
K01431	0.0
K01430	17.0
K01433	7.0
K01432	0.0
K01434	0.0
K01437	0.0
K01436	426.0
K05539	0.0
K14520	0.0
K12963	0.0
K12962	0.0
K12961	0.0
K12960	459.0
K14749	0.0
K14748	0.0
K02972	0.0
K14743	0.0
K14742	331.0
K14745	0.0
K14744	0.0
K14747	0.0
K14746	0.0
K02167	0.0
K02164	0.0
K02160	270.0
K02168	17.0
K02169	197.0
K10931	0.0
K03341	0.0
K03340	225.0
K03343	0.0
K03342	220.0
K03346	133.0
K12299	0.0
K12291	0.0
K12290	0.0
K12293	0.0
K12292	0.0
K12295	0.0
K12294	0.0
K12297	0.0
K12368	0.0
K11922	0.0
K11923	0.0
K11920	0.0
K11921	0.0
K11926	0.0
K11927	87.0
K11924	8.0
K11925	0.0
K11928	18.0
K13181	0.0
K13219	0.0
K07262	0.0
K07263	216.0
K07260	315.0
K07261	0.0
K07266	1.0
K07267	0.0
K07264	0.0
K07265	1.0
K07268	0.0
K07269	0.0
K01155	14.0
K04478	0.0
K04479	0.0
K10528	0.0
K14952	0.0
K07486	1.0
K07487	4.0
K07484	11.0
K07485	0.0
K07482	0.0
K07483	2121.0
K07480	0.0
K07481	3.0
K07488	0.0
K07489	0.0
K11210	0.0
K11211	0.0
K11212	0.0
K11214	16.0
K11216	0.0
K06300	0.0
K00061	0.0
K00060	17.0
K06301	0.0
K00065	63.0
K00064	0.0
K00067	526.0
K00066	0.0
K00069	0.0
K00068	36.0
K06304	0.0
K08262	0.0
K08261	0.0
K08260	0.0
K08265	0.0
K08264	0.0
K00288	0.0
K00285	0.0
K00284	94.0
K00287	528.0
K00286	593.0
K00281	207.0
K00280	0.0
K00283	131.0
K00282	131.0
K08088	0.0
K14198	0.0
K14199	0.0
K03452	0.0
K14194	0.0
K14195	0.0
K14196	0.0
K14197	0.0
K14192	0.0
K14193	0.0
K01880	362.0
K01881	586.0
K01883	535.0
K01885	439.0
K04618	0.0
K01887	568.0
K01224	13.0
K01889	536.0
K01226	54.0
K01227	237.0
K01220	2.0
K01222	56.0
K01223	620.0
K02759	352.0
K02755	110.0
K02757	481.0
K02756	0.0
K14998	0.0
K02750	35.0
K02753	0.0
K02752	0.0
K00939	512.0
K00938	133.0
K00937	343.0
K00936	1379.0
K00935	0.0
K00934	0.0
K00933	0.0
K00932	0.0
K00931	481.0
K00930	978.0
K01089	215.0
K01080	0.0
K01081	530.0
K01082	0.0
K01083	0.0
K01084	0.0
K01085	0.0
K01087	0.0
K02571	0.0
K02570	5.0
K02573	5.0
K02572	0.0
K02575	5.0
K02574	16.0
K07780	0.0
K03488	215.0
K03489	23.0
K03482	0.0
K03483	145.0
K03480	22.0
K03481	99.0
K03486	164.0
K03487	0.0
K03484	186.0
K03485	0.0
K02287	0.0
K02286	0.0
K02285	0.0
K02284	0.0
K02283	189.0
K02282	4.0
K02281	0.0
K02280	0.0
K02289	0.0
K02288	0.0
K03626	0.0
K03627	0.0
K03624	626.0
K03625	535.0
K03151	294.0
K03620	5.0
K03153	0.0
K08869	0.0
K03628	337.0
K03629	533.0
K09738	0.0
K09739	0.0
K09736	0.0
K09737	0.0
K09735	0.0
K09732	0.0
K09733	0.0
K09730	0.0
K09731	0.0
K09888	164.0
K09889	1.0
K09880	0.0
K09882	1.0
K09883	0.0
K09884	0.0
K09887	0.0
K11027	0.0
K11026	0.0
K11025	0.0
K11024	0.0
K07679	0.0
K07678	0.0
K11021	0.0
K11020	0.0
K07675	0.0
K07674	0.0
K07676	0.0
K07671	0.0
K07670	0.0
K07673	0.0
K07672	0.0
K01117	0.0
K12048	0.0
K07019	1.0
K07018	0.0
K07011	472.0
K07010	355.0
K07013	2.0
K07012	144.0
K07015	255.0
K07014	0.0
K07017	58.0
K07016	0.0
K10084	0.0
K08372	36.0
K05884	1.0
K05885	40.0
K05886	1.0
K05887	0.0
K05880	0.0
K05881	0.0
K05882	0.0
K05883	0.0
K08902	0.0
K05739	70.0
K05888	0.0
K05889	0.0
K08903	0.0
K00547	24.0
K00544	0.0
K00545	0.0
K00542	0.0
K00543	0.0
K00540	1945.0
K00548	509.0
K00549	273.0
K01145	0.0
K01412	0.0
K01147	1.0
K01417	179.0
K00038	0.0
K01143	0.0
K01142	334.0
K01419	25.0
K00788	507.0
K00789	612.0
K12502	0.0
K14762	0.0
K14761	137.0
K06195	0.0
K03819	0.0
K03818	0.0
K03814	7.0
K03817	29.0
K03816	281.0
K03811	297.0
K03810	145.0
K03813	1.0
K11908	0.0
K11909	0.0
K11904	1.0
K11905	1.0
K11906	0.0
K11907	1.0
K11900	1.0
K11901	1.0
K11902	1.0
K11903	1.0
K10986	0.0
K13238	0.0
K13239	0.0
K13797	0.0
K07248	5.0
K13796	0.0
K07244	0.0
K07245	0.0
K07246	3.0
K07240	889.0
K07241	0.0
K07242	0.0
K07243	1.0
K01268	0.0
K05296	0.0
K02821	62.0
K09016	0.0
K09945	0.0
K09944	0.0
K09947	0.0
K09946	0.0
K09941	0.0
K09940	17.0
K09943	0.0
K09942	0.0
K09949	1.0
K09948	0.0
K10851	0.0
K10850	0.0
K03666	104.0
K03667	25.0
K03196	1.0
K03665	569.0
K11275	0.0
K06012	150.0
K00048	42.0
K10857	0.0
K09773	66.0
K00043	34.0
K00042	64.0
K00041	33.0
K00040	137.0
K00046	323.0
K00733	0.0
K00044	0.0
K06011	0.0
K09012	0.0
K06016	5.0
K06017	0.0
K06014	0.0
K06015	52.0
K06019	21.0
K01075	0.0
K12221	0.0
K06444	0.0
K04632	0.0
K14977	1.0
K14974	0.0
K00958	1.0
K00951	744.0
K00950	254.0
K00952	0.0
K00955	4.0
K00954	535.0
K00957	11.0
K00956	11.0
K00590	6.0
K02777	131.0
K02775	83.0
K02774	112.0
K02773	78.0
K02771	2.0
K02770	363.0
K02779	25.0
K02778	0.0
K01606	0.0
K01607	534.0
K01604	0.0
K01605	0.0
K01602	0.0
K01601	0.0
K03750	106.0
K01609	348.0
K02553	0.0
K02804	65.0
K02551	309.0
K02806	35.0
K02557	372.0
K02800	165.0
K05275	0.0
K02802	0.0
K13300	0.0
K02558	0.0
K02809	0.0
K02808	0.0
K03600	0.0
K03601	535.0
K03602	534.0
K03603	0.0
K03604	18.0
K03605	3.0
K03606	14.0
K03607	0.0
K03608	78.0
K03609	177.0
K06078	0.0
K06079	0.0
K09710	535.0
K09711	34.0
K09712	0.0
K06073	0.0
K06074	0.0
K06075	0.0
K06076	19.0
K06077	1.0
K06382	119.0
K06383	112.0
K06380	0.0
K06381	173.0
K06386	17.0
K06387	138.0
K06384	56.0
K06385	130.0
K06388	0.0
K06389	0.0
K12466	0.0
K12468	0.0
K07657	1.0
K07656	0.0
K07655	0.0
K07654	0.0
K07653	0.0
K07652	140.0
K07651	0.0
K07650	37.0
K07659	0.0
K07658	493.0
K11041	145.0
K11040	0.0
K11043	0.0
K11042	0.0
K11045	0.0
K11044	0.0
K11047	0.0
K11046	0.0
K11049	0.0
K11048	0.0
K07387	201.0
K07386	482.0
K06926	73.0
K06927	49.0
K06924	0.0
K06925	535.0
K06922	0.0
K06923	100.0
K06920	9.0
K06921	220.0
K06928	5.0
K06929	148.0
K07033	145.0
K07032	111.0
K07031	133.0
K07030	398.0
K07037	201.0
K07035	169.0
K07034	0.0
K07039	0.0
K07038	102.0
K10829	0.0
K00384	882.0
K00385	98.0
K00386	0.0
K00387	0.0
K00380	0.0
K00381	0.0
K00382	578.0
K00383	220.0
K00389	0.0
K01387	0.0
K01385	0.0
K01389	0.0
K09158	0.0
K09159	0.0
K09156	0.0
K09157	308.0
K09154	0.0
K09155	154.0
K09152	0.0
K09153	137.0
K09150	0.0
K09151	2.0
K05970	493.0
K05714	0.0
K05715	0.0
K05710	0.0
K05711	0.0
K05712	0.0
K05713	0.0
K00560	521.0
K00561	0.0
K00563	337.0
K00564	154.0
K00566	709.0
K00567	550.0
K00568	0.0
K00569	0.0
K05575	0.0
K01169	0.0
K01167	0.0
K01166	0.0
K05577	0.0
K01163	84.0
K01161	0.0
K01160	1.0
K05578	0.0
K05579	0.0
K08092	11.0
K08093	2.0
K08094	9.0
K08095	0.0
K08096	0.0
K08097	0.0
K02254	0.0
K02255	0.0
K01743	0.0
K02251	0.0
K02061	0.0
K01741	0.0
K02060	0.0
K00114	0.0
K02122	148.0
K02123	354.0
K02120	356.0
K02121	342.0
K02124	356.0
K03837	1.0
K03836	0.0
K03835	1.0
K03834	0.0
K03833	58.0
K03832	225.0
K03831	0.0
K03830	138.0
K00443	0.0
K03839	215.0
K02067	2.0
K10189	55.0
K13038	698.0
K13787	109.0
K13788	33.0
K13789	1446.0
K10188	132.0
K12255	0.0
K12254	0.0
K12257	250.0
K12256	0.0
K12251	51.0
K12250	0.0
K12253	0.0
K12252	0.0
K13252	8.0
K13256	110.0
K13255	0.0
K12079	0.0
K12078	0.0
K12071	0.0
K12070	0.0
K12073	0.0
K12072	0.0
K09912	0.0
K06236	0.0
K06237	0.0
K05519	0.0
K09914	1.0
K11788	0.0
K11782	0.0
K11780	0.0
K11781	0.0
K11787	0.0
K11784	0.0
K11530	0.0
K12787	0.0
K12786	0.0
K12785	0.0
K12784	0.0
K06718	0.0
K09969	0.0
K09968	0.0
K09967	17.0
K09966	0.0
K09965	0.0
K09964	0.0
K09963	361.0
K09962	133.0
K09961	1.0
K09960	1.0
K11527	17.0
K11524	0.0
K11525	0.0
K11250	0.0
K11253	0.0
K11258	0.0
K11528	0.0
K00713	0.0
K00712	0.0
K10780	0.0
K10783	0.0
K10125	0.0
K10124	0.0
K10126	0.0
K10121	0.0
K10123	0.0
K10122	0.0
K04652	49.0
K04653	24.0
K04651	66.0
K04656	24.0
K04654	24.0
K04655	80.0
K00973	511.0
K00972	4.0
K00971	357.0
K00970	242.0
K00975	606.0
K00974	839.0
K00979	213.0
K00978	14.0
K14954	0.0
K14955	0.0
K14956	0.0
K06178	520.0
K01596	4.0
K01597	133.0
K01594	0.0
K01595	32.0
K01592	0.0
K01593	0.0
K01590	0.0
K01591	549.0
K01598	110.0
K01599	431.0
K02711	0.0
K02710	0.0
K02713	0.0
K02712	0.0
K02714	0.0
K02717	0.0
K02716	0.0
K02719	0.0
K02718	0.0
K03449	17.0
K03446	202.0
K03444	7.0
K03445	1.0
K03442	529.0
K01620	377.0
K01621	27.0
K01622	0.0
K01623	39.0
K01624	647.0
K01625	795.0
K01626	319.0
K01627	209.0
K01628	148.0
K01629	23.0
K05299	0.0
K02829	0.0
K02828	0.0
K02827	0.0
K02826	0.0
K02825	196.0
K02824	298.0
K02823	494.0
K02822	211.0
K03198	1.0
K03199	1.0
K03668	6.0
K03669	0.0
K03190	17.0
K03191	0.0
K03660	189.0
K03194	0.0
K03195	1.0
K03664	535.0
K03197	1.0
K09772	308.0
K06013	18.0
K09770	38.0
K09771	0.0
K09776	0.0
K09777	94.0
K09774	1.0
K09775	251.0
K09778	24.0
K09779	150.0
K06269	0.0
K06323	0.0
K11624	0.0
K02991	0.0
K02990	528.0
K02624	1.0
K02240	152.0
K08282	1.0
K12440	0.0
K12441	0.0
K12442	0.0
K12443	0.0
K12444	0.0
K12445	0.0
K12449	0.0
K02247	0.0
K07637	0.0
K07636	383.0
K07639	0.0
K07638	0.0
K11069	262.0
K11068	370.0
K11063	34.0
K11062	0.0
K11061	0.0
K11060	0.0
K11066	0.0
K11065	359.0
K06900	0.0
K06901	394.0
K06902	36.0
K06903	59.0
K06904	7.0
K06905	67.0
K06906	8.0
K06907	68.0
K06908	67.0
K06909	34.0
K10821	0.0
K05905	0.0
K05904	0.0
K05906	0.0
K05900	0.0
K05903	2.0
K01406	0.0
K05909	0.0
K05908	0.0
K00368	0.0
K00369	0.0
K00366	42.0
K00367	0.0
K00364	133.0
K00365	0.0
K00362	1.0
K00363	0.0
K00360	0.0
```
