## Extended Data File 1 for "Diet induces reproducible alterations in the mouse and human gut microbiome": mgm4545428.3_mgm4545428.3.picrust

```
# Constructed from biom file
#OTU ID	mgm4545428
K01365	0.0
K01364	0.0
K01361	2.0
K01360	0.0
K01362	1010.0
K02249	0.0
K05841	0.0
K05844	0.0
K05845	10.0
K05846	725.0
K05847	973.0
K00508	0.0
K00500	0.0
K00507	0.0
K00504	0.0
K00505	0.0
K12521	0.0
K01101	579.0
K01103	13.0
K12520	0.0
K01104	3415.0
K05592	1227.0
K05593	524.0
K05590	0.0
K05591	0.0
K05596	0.0
K05597	0.0
K05594	0.0
K05595	150.0
K05599	0.0
K11964	0.0
K11962	0.0
K14540	1234.0
K12529	0.0
K12528	0.0
K06353	0.0
K02456	30.0
K02457	0.0
K02454	6.0
K02455	6.0
K02452	0.0
K02453	6.0
K02450	0.0
K02103	288.0
K08138	59.0
K02108	1567.0
K02109	1824.0
K02458	0.0
K02459	0.0
K08137	0.0
K03851	7.0
K03850	0.0
K03852	1.0
K03855	0.0
K03856	1058.0
K13018	0.0
K13019	0.0
K13010	0.0
K13011	0.0
K13012	48.0
K13013	0.0
K13014	0.0
K13015	0.0
K13016	0.0
K13017	0.0
K08566	0.0
K08567	0.0
K13274	0.0
K13275	0.0
K13276	0.0
K13277	0.0
K03275	0.0
K03274	7.0
K03277	0.0
K03276	0.0
K03271	725.0
K03270	584.0
K03273	213.0
K03272	253.0
K03279	0.0
K03278	0.0
K11022	0.0
K12277	0.0
K12276	0.0
K12270	9.0
K11058	0.0
K12279	0.0
K12278	0.0
K07557	0.0
K07550	0.0
K07552	231.0
K06319	0.0
K09909	0.0
K09908	0.0
K12051	0.0
K12050	0.0
K12057	0.0
K12056	0.0
K06221	1.0
K09900	0.0
K09903	1658.0
K09902	0.0
K09904	0.0
K09907	0.0
K09906	0.0
K11501	0.0
K03234	0.0
K00773	1658.0
K00772	6.0
K00777	0.0
K00776	0.0
K06313	23.0
K06315	0.0
K05574	0.0
K10201	1.0
K07176	0.0
K07177	309.0
K07174	0.0
K07175	214.0
K07172	0.0
K07173	889.0
K07170	593.0
K07171	2394.0
K07178	0.0
K07179	0.0
K00195	0.0
K00194	2.0
K00197	2.0
K00196	0.0
K00191	0.0
K00190	0.0
K00193	0.0
K00192	0.0
K00198	226.0
K06405	908.0
K10109	878.0
K10108	1132.0
K10107	7.0
K01828	0.0
K01829	0.0
K01826	5.0
K01825	0.0
K01822	0.0
K01823	315.0
K01820	6.0
K01821	322.0
K00999	0.0
K00998	564.0
K00995	2005.0
K00997	514.0
K00996	2.0
K00991	1566.0
K00990	2.0
K00992	0.0
K11028	0.0
K02622	644.0
K02625	0.0
K03564	846.0
K13489	0.0
K13488	0.0
K13483	2.0
K13482	2.0
K13481	2.0
K13480	6.0
K13487	0.0
K13486	0.0
K14680	0.0
K14681	0.0
K14682	0.0
K08358	100.0
K08357	100.0
K08356	0.0
K08355	0.0
K03469	1562.0
K03462	0.0
K03464	0.0
K03465	442.0
K03466	1776.0
K01648	0.0
K01649	1695.0
K01643	113.0
K01640	54.0
K01641	314.0
K01646	14.0
K01647	1502.0
K01644	141.0
K02597	0.0
K02626	0.0
K02595	0.0
K02594	33.0
K02593	0.0
K02592	23.0
K02591	52.0
K02590	280.0
K02598	172.0
K02849	1.0
K14061	0.0
K14062	0.0
K14063	0.0
K14064	0.0
K14065	0.0
K14067	0.0
K02841	0.0
K02840	109.0
K02843	12.0
K02844	6.0
K02847	0.0
K02846	0.0
K02102	1.0
K09758	51.0
K06039	0.0
K06034	0.0
K06036	0.0
K06037	0.0
K06032	0.0
K01581	114.0
K02702	0.0
K02659	0.0
K13490	0.0
K13491	0.0
K03644	330.0
K03645	0.0
K03646	7.0
K03647	324.0
K03640	8.0
K03641	8.0
K03642	10.0
K03643	2.0
K03648	1497.0
K03649	1.0
K06694	0.0
K11814	0.0
K12428	0.0
K12429	0.0
K12422	0.0
K12423	0.0
K12420	0.0
K12421	0.0
K12426	0.0
K12427	0.0
K12424	0.0
K12425	0.0
K07349	0.0
K07348	0.0
K05380	0.0
K07345	0.0
K07344	8.0
K07347	0.0
K07346	0.0
K07341	356.0
K07340	8.0
K07343	370.0
K07342	0.0
K06968	6.0
K06969	2343.0
K06962	246.0
K06963	0.0
K06960	1329.0
K06961	0.0
K06966	648.0
K06967	1234.0
K06964	0.0
K06965	0.0
K08995	1.0
K08994	0.0
K08997	0.0
K08996	5.0
K08990	2.0
K08993	0.0
K08992	0.0
K08999	146.0
K08998	1382.0
K08344	0.0
K08345	0.0
K08346	0.0
K14940	0.0
K02724	0.0
K08349	0.0
K11815	0.0
K05929	0.0
K05928	0.0
K05927	0.0
K05924	0.0
K05922	0.0
K05921	0.0
K00349	317.0
K00698	0.0
K00340	319.0
K00341	319.0
K00690	569.0
K00343	319.0
K00344	9.0
K00697	47.0
K00346	317.0
K00347	317.0
K09116	255.0
K09117	1341.0
K05337	303.0
K09118	4.0
K09119	0.0
K02106	20.0
K05823	310.0
K05820	2.0
K05826	0.0
K05827	0.0
K02100	0.0
K02101	0.0
K00524	0.0
K00525	1204.0
K00526	751.0
K00527	2460.0
K00520	2.0
K00522	0.0
K00523	0.0
K02451	0.0
K00528	1294.0
K00529	2.0
K00025	0.0
K14215	0.0
K14213	0.0
K03453	331.0
K00796	851.0
K05339	5.0
K00027	1364.0
K00794	975.0
K00793	975.0
K01347	192.0
K01346	0.0
K01344	0.0
K01343	0.0
K00791	1705.0
K01340	0.0
K00790	2351.0
K02694	0.0
K02696	0.0
K02697	0.0
K02690	0.0
K02691	99.0
K02692	0.0
K02693	0.0
K02698	0.0
K02699	0.0
K00836	1.0
K00837	490.0
K00835	0.0
K00832	29.0
K00833	272.0
K00830	6.0
K00831	1633.0
K00839	198.0
K04335	0.0
K04334	0.0
K01120	1.0
K01126	1833.0
K04333	0.0
K01129	1158.0
K01128	0.0
K04339	0.0
K04338	0.0
K02470	2542.0
K02471	2.0
K02472	3.0
K02473	0.0
K02474	529.0
K02475	0.0
K02476	0.0
K02477	778.0
K02478	0.0
K02479	0.0
K09019	0.0
K01267	790.0
K13074	0.0
K13075	0.0
K11441	0.0
K14055	0.0
K13299	0.0
K13292	1359.0
K14057	0.0
K14056	0.0
K02856	48.0
K02585	27.0
K12211	0.0
K12210	0.0
K12213	0.0
K12212	0.0
K12215	0.0
K02854	0.0
K12217	0.0
K12216	0.0
K12219	0.0
K12218	0.0
K02855	0.0
K08692	0.0
K08693	0.0
K08690	0.0
K08691	0.0
K08696	0.0
K08697	0.0
K11748	0.0
K11749	1652.0
K11746	0.0
K11747	2.0
K11744	0.0
K11745	0.0
K11742	7.0
K11743	258.0
K11740	0.0
K11741	417.0
K13920	162.0
K13921	0.0
K13922	450.0
K13923	0.0
K13924	0.0
K13925	0.0
K13926	0.0
K13927	58.0
K13928	0.0
K13929	0.0
K09923	0.0
K09922	325.0
K06201	1047.0
K06200	809.0
K06207	1404.0
K06206	94.0
K06205	0.0
K09924	2.0
K09929	0.0
K06208	23.0
K00759	994.0
K00758	2.0
K00752	0.0
K00757	1239.0
K00756	489.0
K00754	2660.0
K06001	712.0
K05557	0.0
K09766	334.0
K05554	0.0
K07475	0.0
K07150	491.0
K07151	1.0
K07152	3.0
K07153	0.0
K07154	790.0
K07155	0.0
K07156	0.0
K07157	2.0
K07406	773.0
K07407	2531.0
K07404	1185.0
K07405	325.0
K07402	1094.0
K07403	0.0
K07400	0.0
K07401	2.0
K01808	1612.0
K01809	809.0
K01800	2.0
K01801	0.0
K01802	472.0
K01803	1666.0
K01804	353.0
K01805	278.0
K01807	621.0
K09718	0.0
K14668	0.0
K14669	0.0
K14666	0.0
K14667	0.0
K01664	198.0
K01665	276.0
K01666	590.0
K01667	346.0
K01660	0.0
K01661	343.0
K01662	1496.0
K01663	0.0
K01668	0.0
K01669	6.0
K02863	1658.0
K02862	0.0
K02860	1608.0
K02867	1658.0
K02866	0.0
K02864	1347.0
K02869	0.0
K05362	12.0
K05365	0.0
K03402	1676.0
K03403	0.0
K03400	0.0
K03406	6166.0
K03407	735.0
K03404	6.0
K03405	6.0
K03408	1276.0
K03409	33.0
K02315	1519.0
K02314	1756.0
K02317	0.0
K02316	1658.0
K02313	1666.0
K02312	0.0
K02319	0.0
K12405	0.0
K12152	0.0
K12151	0.0
K07091	2.0
K07090	2044.0
K07093	2.0
K07092	0.0
K07095	1967.0
K07094	5.0
K07097	0.0
K07096	7.0
K07099	136.0
K07098	1694.0
K11175	1659.0
K11174	0.0
K11177	2.0
K11176	0.0
K11173	0.0
K11179	7.0
K11178	2.0
K00322	0.0
K00320	0.0
K00321	0.0
K00326	0.0
K00324	5.0
K00325	2.0
K00329	7.0
K05945	0.0
K05944	0.0
K05947	0.0
K05946	509.0
K06944	0.0
K06945	0.0
K06946	0.0
K06415	24.0
K06940	679.0
K06941	1562.0
K06942	1661.0
K06943	0.0
K10806	2.0
K10807	0.0
K10804	6.0
K10805	2.0
K06948	322.0
K06949	1944.0
K06418	3.0
K09138	0.0
K09139	0.0
K09134	263.0
K09135	0.0
K09136	1.0
K09137	0.0
K09130	0.0
K09131	101.0
K09132	251.0
K09133	0.0
K05808	1542.0
K05809	0.0
K05804	251.0
K05805	8.0
K05806	0.0
K05807	326.0
K05800	3.0
K05801	2.0
K05802	0.0
K05803	0.0
K01044	0.0
K01045	0.0
K01046	12.0
K02068	56.0
K04561	0.0
K01042	52.0
K05568	978.0
K05567	295.0
K14273	0.0
K14275	0.0
K14274	4.0
K02062	2.0
K05245	0.0
K05564	0.0
K01048	515.0
K02066	332.0
K01322	271.0
K01325	0.0
K02065	332.0
K01326	0.0
K05560	0.0
K02243	322.0
K08930	0.0
K02679	0.0
K02676	0.0
K02674	0.0
K02675	0.0
K02672	0.0
K02241	29.0
K02670	0.0
K02671	0.0
K00810	0.0
K00811	322.0
K00812	125.0
K00813	0.0
K00814	0.0
K00817	1663.0
K00818	616.0
K00819	5.0
K02530	126.0
K02245	322.0
K02244	316.0
K01499	0.0
K01498	0.0
K01493	1657.0
K01492	61.0
K01491	3688.0
K01497	2.0
K01496	117.0
K01495	952.0
K01494	256.0
K02418	854.0
K02419	904.0
K14492	0.0
K02412	593.0
K02413	893.0
K02410	904.0
K02411	314.0
K02416	904.0
K02417	679.0
K02414	312.0
K02415	13.0
K00120	0.0
K00121	12.0
K00430	0.0
K13058	0.0
K13059	0.0
K13727	193.0
K13057	0.0
K13722	0.0
K13051	6.0
K13052	941.0
K00435	2.0
K12054	0.0
K03239	0.0
K03238	0.0
K03231	0.0
K03230	6.0
K03232	0.0
K12059	0.0
K03237	0.0
K03236	0.0
K12058	0.0
K12239	0.0
K12238	0.0
K12235	0.0
K12234	52.0
K13942	0.0
K13940	630.0
K13941	0.0
K12097	0.0
K12096	0.0
K12095	0.0
K12094	0.0
K12093	0.0
K12092	0.0
K12091	0.0
K12090	0.0
K12099	0.0
K12098	0.0
K06356	0.0
K05992	219.0
K03540	0.0
K06331	443.0
K06330	1.0
K07138	734.0
K07139	1133.0
K11811	1.0
K07132	120.0
K07133	4110.0
K07130	760.0
K07131	0.0
K07137	2410.0
K07134	0.0
K07135	0.0
K01860	0.0
K01866	1658.0
K01867	1658.0
K01865	0.0
K01868	1917.0
K01869	1658.0
K06140	0.0
K04766	5.0
K04767	21.0
K04764	61.0
K04762	319.0
K04763	2166.0
K04760	0.0
K04761	105.0
K04768	5.0
K04769	602.0
K08313	6.0
K08312	0.0
K08311	194.0
K08310	4.0
K08317	192.0
K08316	896.0
K08315	0.0
K08314	162.0
K05149	0.0
K08319	0.0
K08318	0.0
K06339	0.0
K14648	0.0
K14392	7.0
K14393	0.0
K14645	0.0
K14647	0.0
K01689	2069.0
K01686	1464.0
K01687	2021.0
K01684	275.0
K01685	641.0
K01682	0.0
K01681	1494.0
K05308	0.0
K02889	0.0
K02888	1659.0
K02885	0.0
K02884	1658.0
K02887	1657.0
K02886	1658.0
K02881	1658.0
K02883	0.0
K13743	0.0
K02086	317.0
K02081	72.0
K02080	0.0
K02083	14.0
K02082	125.0
K13831	0.0
K03428	0.0
K03429	640.0
K03424	2186.0
K03935	0.0
K03932	38.0
K03933	192.0
K03930	459.0
K03931	0.0
K02339	2.0
K02338	1659.0
K02337	1654.0
K02336	0.0
K02335	1916.0
K02334	456.0
K02330	0.0
K03688	1086.0
K03689	0.0
K03680	4.0
K03683	0.0
K03684	102.0
K03685	1658.0
K03686	3391.0
K03687	1490.0
K07301	728.0
K07300	0.0
K07303	2.0
K07302	2.0
K07305	309.0
K07304	513.0
K07307	416.0
K07306	402.0
K07309	99.0
K07308	403.0
K02617	0.0
K02610	0.0
K02963	1658.0
K02612	0.0
K02961	1341.0
K09686	4323.0
K09687	9249.0
K09684	6.0
K09685	344.0
K09682	0.0
K09683	0.0
K09680	5.0
K09681	0.0
K09688	7.0
K09689	7.0
K05962	0.0
K05961	0.0
K05967	0.0
K05966	2.0
K11159	0.0
K05964	1.0
K05968	0.0
K11152	0.0
K00309	0.0
K00658	53.0
K00304	4.0
K00305	3.0
K00654	0.0
K00655	2483.0
K00652	323.0
K00301	2.0
K00302	254.0
K00303	11.0
K10828	0.0
K06431	0.0
K06432	0.0
K06433	0.0
K06434	0.0
K06436	33.0
K06437	0.0
K10820	4.0
K06439	0.0
K10822	0.0
K10823	0.0
K10826	0.0
K09167	270.0
K06322	0.0
K14117	0.0
K14259	0.0
K14257	0.0
K01308	43.0
K01303	6.0
K01301	0.0
K01305	8.0
K01304	213.0
K02658	0.0
K00672	0.0
K02650	46.0
K02651	50.0
K02652	432.0
K02653	531.0
K02654	2290.0
K05687	0.0
K02656	0.0
K05685	7.0
K00878	1090.0
K00879	65.0
K00872	381.0
K00873	1565.0
K00870	0.0
K00876	2038.0
K00877	0.0
K00874	1649.0
K00875	0.0
K04487	2583.0
K04486	1408.0
K04485	1552.0
K04484	0.0
K04483	0.0
K04482	0.0
K04480	0.0
K04488	1585.0
K12049	0.0
K13693	0.0
K13706	0.0
K13694	47.0
K13695	0.0
K05977	0.0
K09516	0.0
K02434	2066.0
K02435	1795.0
K02436	10.0
K02437	644.0
K05350	608.0
K02431	442.0
K08100	0.0
K02433	1992.0
K02438	1030.0
K02439	1.0
K03745	8.0
K03744	1168.0
K03747	0.0
K03210	1556.0
K03217	1970.0
K03216	1244.0
K03215	2.0
K03742	768.0
K03219	6.0
K03218	1664.0
K03749	0.0
K03748	47.0
K02383	0.0
K06327	0.0
K06320	569.0
K07238	1370.0
K09479	0.0
K09478	0.0
K09475	0.0
K09474	0.0
K09477	0.0
K09476	0.0
K09471	2.0
K09470	0.0
K09473	0.0
K09472	6.0
K07543	0.0
K06898	730.0
K13967	0.0
K13963	400.0
K07545	0.0
K00737	251.0
K05345	0.0
K11706	0.0
K11707	2.0
K11704	0.0
K11705	0.0
K11708	2.0
K11709	2.0
K05588	0.0
K07114	969.0
K07443	822.0
K07116	0.0
K07117	0.0
K07110	2.0
K07447	1658.0
K07112	62.0
K07113	2.0
K07448	563.0
K07118	458.0
K07119	6.0
K10619	0.0
K10618	0.0
K10617	0.0
K10616	0.0
K01848	0.0
K01849	0.0
K01844	370.0
K01845	461.0
K01846	2.0
K01847	638.0
K01840	1827.0
K01841	12.0
K01842	0.0
K01843	132.0
K06219	0.0
K10832	0.0
K05348	0.0
K14203	0.0
K08483	1227.0
K08482	1.0
K08481	0.0
K08480	0.0
K08485	0.0
K08484	2.0
K00464	0.0
K00467	0.0
K00466	0.0
K00461	0.0
K00460	0.0
K00463	0.0
K00462	0.0
K04509	0.0
K00469	0.0
K00468	0.0
K08645	0.0
K04744	8.0
K01518	0.0
K01519	0.0
K04748	0.0
K04749	34.0
K01514	2.0
K01515	1830.0
K01512	938.0
K01510	0.0
K14623	43.0
K14626	0.0
K14627	0.0
K14628	0.0
K14629	0.0
K03918	0.0
K03919	2.0
K12372	2.0
K12373	1988.0
K12370	2.0
K12371	2.0
K02359	0.0
K02358	1664.0
K02351	2.0
K02352	5.0
K02355	2693.0
K02357	1658.0
K02356	1660.0
K13574	0.0
K13573	0.0
K13572	0.0
K13571	0.0
K13570	0.0
K12112	0.0
K12113	0.0
K12110	0.0
K12111	9.0
K07329	0.0
K07328	0.0
K07323	7.0
K07322	551.0
K07321	193.0
K07320	0.0
K07327	0.0
K07326	0.0
K07325	0.0
K07324	0.0
K08163	0.0
K06180	4165.0
K06181	192.0
K06182	777.0
K06183	1233.0
K06186	0.0
K06187	1662.0
K06188	457.0
K06189	7.0
K08359	0.0
K07589	0.0
K07588	318.0
K07587	0.0
K07586	574.0
K07585	0.0
K07584	1583.0
K07583	0.0
K07582	0.0
K07581	0.0
K07580	0.0
K11139	0.0
K05989	1831.0
K05988	0.0
K05985	419.0
K05987	0.0
K05986	0.0
K10843	0.0
K08354	0.0
K10844	0.0
K10848	0.0
K00673	0.0
K00674	476.0
K00675	292.0
K00676	935.0
K00677	372.0
K06988	194.0
K06989	22.0
K08351	0.0
K06980	2.0
K06981	0.0
K06982	0.0
K08350	0.0
K06984	0.0
K06985	3.0
K06986	0.0
K06987	319.0
K02445	543.0
K02444	282.0
K00582	0.0
K00583	0.0
K00580	0.0
K02110	1852.0
K00586	0.0
K00587	0.0
K00584	0.0
K08921	0.0
K02441	0.0
K00588	39.0
K08922	0.0
K02440	1130.0
K00018	1520.0
K08923	0.0
K02443	478.0
K00019	3.0
K02442	0.0
K08925	0.0
K08926	0.0
K08927	0.0
K03149	414.0
K06604	0.0
K00015	2.0
K01989	1363.0
K00854	1888.0
K00855	0.0
K00856	7.0
K00857	643.0
K00850	3401.0
K00851	199.0
K00852	1727.0
K00853	48.0
K00858	1658.0
K00859	1620.0
K01181	134.0
K01180	0.0
K01183	576.0
K01182	1462.0
K01185	486.0
K01184	0.0
K01187	2964.0
K01188	1780.0
K02596	0.0
K13766	0.0
K13767	0.0
K13003	0.0
K13002	1.0
K13000	0.0
K02984	0.0
K02986	1658.0
K02987	0.0
K02636	0.0
K02982	1407.0
K02983	0.0
K02638	0.0
K02639	0.0
K02988	1652.0
K08298	198.0
K08299	2.0
K03583	0.0
K03582	0.0
K03581	1428.0
K03580	0.0
K03587	425.0
K03586	0.0
K03585	649.0
K03584	1653.0
K03589	1526.0
K03588	2556.0
K01725	0.0
K01724	2.0
K01727	14.0
K01726	616.0
K01721	2.0
K01720	0.0
K01722	0.0
K13008	0.0
K01729	0.0
K01728	50.0
K09530	0.0
K09539	0.0
K02188	872.0
K02189	866.0
K02182	0.0
K02183	0.0
K03769	190.0
K03768	2062.0
K03767	206.0
K03765	0.0
K03764	0.0
K03763	1823.0
K03762	104.0
K03761	0.0
K03760	0.0
K09457	61.0
K09456	2.0
K09459	12.0
K09458	1666.0
K00602	3382.0
K13988	0.0
K13985	0.0
K09981	2.0
K09980	0.0
K09983	0.0
K09982	8.0
K09985	2.0
K09984	0.0
K09987	2.0
K09986	2.0
K09989	319.0
K09988	294.0
K12583	0.0
K12582	0.0
K12589	0.0
K11720	2.0
K09759	597.0
K10985	0.0
K10984	6.0
K07468	0.0
K07469	7.0
K07464	826.0
K07465	0.0
K07466	0.0
K07467	620.0
K07460	1075.0
K07461	924.0
K07462	1658.0
K07463	0.0
K10679	0.0
K10678	0.0
K10671	0.0
K10670	384.0
K10673	0.0
K10672	22.0
K10674	0.0
K10677	0.0
K10676	0.0
K08726	0.0
K08724	118.0
K08722	97.0
K08723	0.0
K08720	0.0
K08721	0.0
K08728	411.0
K10187	0.0
K00119	4.0
K00118	0.0
K00449	2.0
K00448	2.0
K00115	0.0
K00446	2.0
K00117	2.0
K00116	10.0
K00111	1489.0
K00442	0.0
K00113	7.0
K00112	7.0
K01539	0.0
K01531	1068.0
K04720	1356.0
K01533	1967.0
K01534	4280.0
K01535	0.0
K01537	1327.0
K14358	0.0
K14605	0.0
K14606	0.0
K00413	2.0
K10120	1.0
K05600	0.0
K05777	0.0
K03972	0.0
K03973	274.0
K03970	0.0
K03971	0.0
K03976	1656.0
K03977	1659.0
K03974	0.0
K03975	699.0
K03978	1658.0
K03979	1659.0
K13378	317.0
K02372	1677.0
K02371	1287.0
K02377	620.0
K02379	114.0
K03396	0.0
K03397	0.0
K03394	1275.0
K03395	0.0
K03392	6.0
K03393	0.0
K03390	279.0
K03391	0.0
K03399	7.0
K03027	0.0
K12136	0.0
K12137	1.0
K06610	0.0
K12138	0.0
K12139	0.0
K11444	0.0
K11440	0.0
K11443	2.0
K11442	5.0
K00612	0.0
K00613	99.0
K00610	1056.0
K00611	1355.0
K00616	881.0
K00617	0.0
K00614	1.0
K00615	4118.0
K00619	8.0
K10863	0.0
K07874	0.0
K06234	0.0
K10240	0.0
K10241	0.0
K10242	0.0
K10243	0.0
K04110	0.0
K04113	0.0
K04112	0.0
K04115	0.0
K04114	0.0
K04117	0.0
K04116	0.0
K04118	0.0
K05517	0.0
K07705	12.0
K07704	111.0
K07707	370.0
K07706	391.0
K07701	0.0
K07700	0.0
K07703	0.0
K07702	0.0
K07709	13.0
K07708	2.0
K01955	2228.0
K13042	0.0
K09934	0.0
K09935	750.0
K06216	109.0
K09937	8.0
K13745	0.0
K13746	0.0
K13747	597.0
K13740	0.0
K13741	0.0
K13742	0.0
K06211	252.0
K06212	99.0
K09933	0.0
K02618	0.0
K02619	275.0
K02968	1652.0
K02966	0.0
K02967	1658.0
K02616	0.0
K02965	1658.0
K02962	0.0
K02611	0.0
K02613	0.0
K03569	2414.0
K03568	11.0
K03565	1643.0
K06218	6.0
K03567	7.0
K03566	8.0
K03561	697.0
K03560	0.0
K03563	906.0
K03562	9.0
K06430	0.0
K01709	76.0
K01708	0.0
K01707	0.0
K01706	12.0
K01705	0.0
K01704	3365.0
K01703	3373.0
K01702	0.0
K14165	0.0
K14164	0.0
K14166	0.0
K14161	2.0
K14160	2.0
K14162	2.0
K05396	20.0
K03709	352.0
K03708	369.0
K08160	0.0
K03701	2346.0
K03700	1106.0
K03703	1130.0
K03702	1658.0
K03705	1334.0
K03704	2504.0
K03707	236.0
K03706	988.0
K06289	0.0
K06288	0.0
K06283	593.0
K06282	119.0
K06281	119.0
K06287	1348.0
K06286	314.0
K06285	23.0
K06284	125.0
K08161	302.0
K07540	0.0
K06438	630.0
K06869	0.0
K06868	0.0
K06867	1.0
K06866	0.0
K06865	0.0
K06864	727.0
K06863	0.0
K06862	0.0
K06861	329.0
K06860	0.0
K12659	0.0
K12658	0.0
K07547	0.0
K07546	0.0
K15023	0.0
K15022	0.0
K15020	0.0
K15024	552.0
K08700	0.0
K08162	251.0
K07544	0.0
K00137	2.0
K00135	124.0
K00134	1863.0
K00133	1658.0
K00132	0.0
K00131	1.0
K00130	258.0
K00139	0.0
K00138	0.0
K00429	0.0
K00428	277.0
K00421	0.0
K00423	0.0
K00425	731.0
K00427	0.0
K00426	731.0
K14292	0.0
K14379	0.0
K14370	0.0
K14371	0.0
K14372	0.0
K14373	0.0
K14374	0.0
K14375	0.0
K09845	0.0
K14082	0.0
K14083	14.0
K14080	0.0
K14081	0.0
K14086	251.0
K14087	357.0
K14084	16.0
K14088	357.0
K14089	258.0
K01552	1611.0
K01551	229.0
K01556	2.0
K01557	0.0
K01554	192.0
K01555	0.0
K04708	0.0
K03955	0.0
K13689	0.0
K13688	4.0
K13683	0.0
K13685	194.0
K13684	0.0
K13687	0.0
K13686	0.0
K14159	0.0
K02399	0.0
K02398	336.0
K02395	334.0
K02394	2.0
K02397	592.0
K02396	901.0
K02391	2.0
K02390	911.0
K02393	2.0
K02392	1256.0
K13533	0.0
K13532	0.0
K13531	0.0
K13530	192.0
K01550	0.0
K05658	0.0
K14054	0.0
K02601	1906.0
K02970	1551.0
K05378	0.0
K12339	37.0
K14060	0.0
K11687	0.0
K11686	0.0
K11685	0.0
K11689	62.0
K11688	47.0
K08939	0.0
K03048	316.0
K03049	0.0
K13821	56.0
K13820	0.0
K03042	0.0
K03043	1646.0
K03040	1347.0
K03041	0.0
K03046	1652.0
K03047	0.0
K03044	0.0
K03045	0.0
K00348	317.0
K09847	0.0
K00692	0.0
K00638	685.0
K00639	405.0
K00693	0.0
K00634	631.0
K00635	0.0
K00630	0.0
K00631	0.0
K00632	334.0
K00633	315.0
K00691	494.0
K00696	0.0
K00694	10.0
K00695	0.0
K10854	0.0
K07811	0.0
K07810	0.0
K07813	1300.0
K07812	100.0
K07814	263.0
K07816	320.0
K00090	0.0
K00091	459.0
K00094	162.0
K00096	616.0
K00097	404.0
K00098	6.0
K00099	1337.0
K10228	2.0
K10229	2.0
K12548	0.0
K10222	0.0
K10220	0.0
K10221	0.0
K10227	2.0
K05822	116.0
K01949	0.0
K01945	1657.0
K01947	0.0
K01946	0.0
K01941	0.0
K01940	1485.0
K06357	0.0
K07729	3056.0
K07728	0.0
K07727	2289.0
K07726	162.0
K07725	0.0
K07724	0.0
K07723	28.0
K07722	106.0
K07721	0.0
K07720	3887.0
K00899	40.0
K05824	0.0
K00891	2336.0
K00892	0.0
K00895	59.0
K00897	201.0
K08151	193.0
K08153	198.0
K08154	0.0
K02948	1658.0
K02942	0.0
K02944	0.0
K05665	0.0
K02946	1658.0
K13793	0.0
K06352	0.0
K01769	0.0
K01768	14.0
K01761	2.0
K01760	311.0
K01762	0.0
K09578	0.0
K01766	0.0
K08164	0.0
K02493	1653.0
K08166	0.0
K08167	0.0
K02496	0.0
K02497	5.0
K02494	0.0
K02495	2514.0
K02498	2.0
K02499	50.0
K08168	0.0
K08169	96.0
K14415	252.0
K14414	6.0
K06881	1664.0
K00436	0.0
K06332	0.0
K12815	0.0
K12810	0.0
K06885	369.0
K00437	0.0
K06335	0.0
K06334	691.0
K03547	1210.0
K03546	665.0
K03545	2431.0
K03544	2422.0
K03543	370.0
K06888	266.0
K10941	0.0
K03549	303.0
K03548	0.0
K10940	0.0
K02236	629.0
K02237	1263.0
K02234	2.0
K02232	873.0
K02233	1153.0
K02230	53.0
K02231	1681.0
K06359	0.0
K02238	1256.0
K02239	0.0
K03723	1251.0
K03722	484.0
K03721	0.0
K03720	0.0
K03727	0.0
K03726	0.0
K03725	0.0
K03724	6.0
K06358	0.0
K12673	0.0
K12679	0.0
K12678	0.0
K06410	572.0
K11898	0.0
K11899	0.0
K11896	7.0
K11897	0.0
K11894	2.0
K11895	7.0
K11892	2.0
K11893	1.0
K11890	0.0
K11891	2.0
K08762	0.0
K08764	0.0
K08765	0.0
K10418	0.0
K11325	0.0
K11326	0.0
K11327	0.0
K11328	0.0
K11329	0.0
K00151	0.0
K00150	0.0
K00153	0.0
K00400	0.0
K00407	2.0
K00406	2.0
K00405	2.0
K00404	2.0
K00158	311.0
K01342	0.0
K09388	0.0
K09386	2.0
K09384	3.0
K04094	560.0
K04095	260.0
K04096	1652.0
K04097	2.0
K04090	2.0
K04091	4.0
K04092	2.0
K04093	0.0
K04098	0.0
K04099	0.0
K01578	1.0
K01579	658.0
K01574	1.0
K01575	506.0
K01576	0.0
K01577	0.0
K01571	956.0
K01572	1263.0
K01573	47.0
K02009	441.0
K02008	4034.0
K02005	1317.0
K02004	10417.0
K02007	492.0
K02006	5771.0
K02001	161.0
K02000	308.0
K02003	13423.0
K02002	360.0
K03065	0.0
K08952	0.0
K03060	1327.0
K13809	0.0
K10948	0.0
K09607	0.0
K06125	0.0
K04337	0.0
K06120	162.0
K06121	0.0
K04336	0.0
K01127	0.0
K09703	2.0
K00004	385.0
K14699	0.0
K09702	81.0
K14698	0.0
K05311	117.0
K13829	0.0
K10943	0.0
K07291	0.0
K07290	0.0
K10206	1200.0
K10202	1.0
K10208	5.0
K10209	5.0
K01966	48.0
K01965	2.0
K01964	0.0
K01963	951.0
K01962	425.0
K01961	2665.0
K01960	364.0
K01969	2.0
K01968	2.0
K07749	269.0
K07748	0.0
K07741	561.0
K07740	0.0
K07743	0.0
K07742	1334.0
K07745	0.0
K07744	0.0
K07746	2.0
K01299	270.0
K01295	82.0
K01297	314.0
K02922	0.0
K05603	0.0
K02921	0.0
K02926	1658.0
K05607	0.0
K02924	0.0
K05605	0.0
K02928	0.0
K02929	0.0
K00216	0.0
K00217	0.0
K00214	0.0
K00215	1835.0
K00213	0.0
K00210	2.0
K00211	0.0
K00218	0.0
K00219	105.0
K01035	0.0
K01034	365.0
K04517	1501.0
K01740	2929.0
K01031	0.0
K01746	40.0
K01745	143.0
K01744	357.0
K01749	306.0
K01039	34.0
K04518	547.0
K09591	0.0
K14129	0.0
K14128	0.0
K14121	0.0
K14120	0.0
K14123	0.0
K14122	0.0
K14125	0.0
K14124	0.0
K14127	0.0
K14126	0.0
K03521	1758.0
K03520	2.0
K03523	1845.0
K03522	1691.0
K03525	1370.0
K03524	1852.0
K03527	1500.0
K03526	1294.0
K03529	1332.0
K03528	0.0
K06338	0.0
K02217	581.0
K03299	370.0
K03298	6.0
K13472	0.0
K03293	1633.0
K03292	2862.0
K03291	0.0
K03290	0.0
K03297	350.0
K03296	1194.0
K03295	522.0
K03294	1037.0
K13009	0.0
K12690	0.0
K09743	0.0
K06022	0.0
K07190	0.0
K06021	0.0
K07192	432.0
K06020	0.0
K06027	0.0
K06026	0.0
K09744	0.0
K07991	0.0
K08749	0.0
K09835	0.0
K09834	0.0
K10439	2438.0
K06351	0.0
K09833	0.0
K10925	0.0
K10924	6.0
K10927	0.0
K10926	0.0
K10923	0.0
K10922	0.0
K09629	0.0
K10697	0.0
K00179	470.0
K00172	479.0
K00171	64.0
K00170	168.0
K00177	542.0
K00176	536.0
K00175	1177.0
K00174	755.0
K13478	0.0
K14338	0.0
K14339	0.0
K14335	0.0
K14337	0.0
K14330	0.0
K14331	0.0
K14333	0.0
K08918	0.0
K13479	238.0
K04078	1657.0
K04079	1384.0
K04076	24.0
K04077	1663.0
K04074	389.0
K04075	1551.0
K04072	1473.0
K04073	0.0
K04070	818.0
K04071	0.0
K14597	0.0
K13318	0.0
K08280	0.0
K13641	44.0
K13640	99.0
K13643	10.0
K13642	0.0
K02027	12528.0
K02026	21870.0
K02025	23024.0
K02024	0.0
K02023	330.0
K02022	13.0
K02021	2.0
K02020	826.0
K02029	2028.0
K02028	2962.0
K03886	0.0
K03887	0.0
K03884	0.0
K03885	777.0
K03881	0.0
K03888	0.0
K03889	0.0
K12998	0.0
K12999	1.0
K12992	210.0
K12993	0.0
K12990	252.0
K12991	0.0
K12996	202.0
K12997	197.0
K12994	0.0
K12995	0.0
K08979	0.0
K08978	738.0
K03088	11675.0
K03089	10.0
K03086	2118.0
K03087	0.0
K08971	0.0
K08970	2.0
K03082	3.0
K03080	0.0
K08974	1187.0
K13868	0.0
K00918	165.0
K01553	0.0
K12214	0.0
K11646	7.0
K11645	0.0
K11641	0.0
K11640	0.0
K12736	0.0
K12733	0.0
K07507	675.0
K07506	4.0
K07505	0.0
K07504	0.0
K07503	0.0
K07502	607.0
K07501	0.0
K07500	0.0
K07509	0.0
K07508	0.0
K11422	0.0
K08698	0.0
K10773	1833.0
K10774	0.0
K14286	0.0
K10778	3.0
K14287	0.0
K00140	19.0
K05501	0.0
K01903	66.0
K01902	66.0
K01905	0.0
K01904	0.0
K01907	2.0
K01906	0.0
K01909	0.0
K01908	2.0
K14534	531.0
K00147	1644.0
K07767	0.0
K07769	0.0
K07768	0.0
K06203	2.0
K06202	0.0
K09921	0.0
K09920	0.0
K09927	252.0
K09024	0.0
K09022	311.0
K09023	0.0
K09020	4.0
K09021	0.0
K02908	0.0
K02909	1659.0
K08218	352.0
K08219	0.0
K02904	1658.0
K02906	1661.0
K02907	1653.0
K02902	1553.0
K00230	2.0
K00231	11.0
K00232	0.0
K08976	5.0
K00234	0.0
K00239	627.0
K06209	752.0
K09928	2.0
K01015	0.0
K01014	0.0
K01012	1780.0
K01011	205.0
K01010	0.0
K08920	0.0
K14103	0.0
K14102	0.0
K14101	0.0
K14100	0.0
K14105	0.0
K14104	0.0
K14109	0.0
K14108	0.0
K06401	0.0
K00893	0.0
K13402	0.0
K12858	0.0
K03503	271.0
K03502	1245.0
K03501	1659.0
K03500	1342.0
K08924	0.0
K02278	33.0
K02279	212.0
K12977	0.0
K02276	3.0
K02277	0.0
K02274	4.0
K02275	4.0
K13450	0.0
K13451	0.0
K13452	0.0
K13454	0.0
K13455	0.0
K12509	0.0
K12508	0.0
K12507	0.0
K12506	52.0
K12500	0.0
K12503	0.0
K05926	0.0
K09728	0.0
K14587	4.0
K06597	0.0
K06596	0.0
K06595	0.0
K06599	0.0
K06598	0.0
K07978	0.0
K07979	2622.0
K07976	0.0
K14585	0.0
K10907	1264.0
K10906	0.0
K10901	0.0
K10909	0.0
K10908	7.0
K09819	202.0
K09818	202.0
K09817	1429.0
K09816	1429.0
K09815	1535.0
K06374	602.0
K06373	602.0
K09812	1928.0
K09811	1902.0
K09810	577.0
K09724	0.0
K14582	0.0
K09721	0.0
K04058	6.0
K04059	6.0
K04050	0.0
K04051	0.0
K04052	0.0
K04053	0.0
K04054	0.0
K04055	0.0
K04056	6.0
K04057	0.0
K01047	0.0
K08975	0.0
K10015	0.0
K10014	7.0
K10017	0.0
K10016	0.0
K10011	0.0
K10010	168.0
K10013	0.0
K10012	252.0
K10019	0.0
K10018	0.0
K13665	0.0
K13664	0.0
K13663	0.0
K13662	0.0
K13661	0.0
K13660	0.0
K13669	0.0
K13668	0.0
K07641	0.0
K01466	21.0
K13590	1.0
K01464	624.0
K01465	1680.0
K01462	2823.0
K01463	211.0
K01460	0.0
K01461	0.0
K13599	8.0
K13598	2.0
K01468	130.0
K01469	2.0
K09251	0.0
K09252	0.0
K02041	470.0
K02040	1872.0
K02043	2.0
K02045	313.0
K02044	470.0
K02047	313.0
K02046	313.0
K02049	1879.0
K02048	314.0
K05549	0.0
K05548	0.0
K06046	0.0
K03319	204.0
K03316	407.0
K03317	114.0
K03314	0.0
K03315	1045.0
K03312	524.0
K03313	150.0
K03310	2668.0
K03311	621.0
K12052	0.0
K02945	1812.0
K06162	9.0
K06163	8.0
K06160	0.0
K06161	0.0
K06166	8.0
K00359	568.0
K06164	8.0
K06165	8.0
K06168	1349.0
K06169	0.0
K13020	0.0
K07158	0.0
K07159	0.0
K04835	1.0
K11621	0.0
K11991	0.0
K11622	0.0
K11996	68.0
K11627	0.0
K11626	0.0
K11629	5.0
K11628	0.0
K07561	0.0
K07560	1657.0
K07563	0.0
K07562	0.0
K07565	0.0
K07564	0.0
K07567	1775.0
K07566	1800.0
K07569	0.0
K07568	1964.0
K09925	0.0
K11199	0.0
K11198	0.0
K11192	0.0
K11191	0.0
K11196	0.0
K11195	0.0
K11194	0.0
K02492	423.0
K10713	0.0
K10710	176.0
K10711	1.0
K10716	0.0
K02490	1.0
K10714	0.0
K10715	0.0
K01929	1705.0
K01928	2011.0
K01923	1743.0
K01922	200.0
K01921	1816.0
K01920	2.0
K01926	1242.0
K01925	1659.0
K01924	1658.0
K07789	1.0
K07788	1.0
K07785	0.0
K07784	0.0
K07787	47.0
K07786	0.0
K07781	0.0
K07783	96.0
K07782	2.0
K05835	0.0
K06355	0.0
K14661	0.0
K09844	0.0
K00782	356.0
K00783	1659.0
K00784	1899.0
K00785	0.0
K00786	766.0
K00039	0.0
K00036	620.0
K00037	0.0
K00034	119.0
K00035	2.0
K00032	0.0
K00033	813.0
K00030	11.0
K00031	1453.0
K01259	102.0
K01258	1469.0
K01255	432.0
K01256	116.0
K01251	757.0
K01250	322.0
K01253	0.0
K01252	0.0
K09008	2.0
K09009	0.0
K09000	0.0
K09001	3.0
K09002	275.0
K09003	0.0
K09004	8.0
K09005	101.0
K09006	0.0
K09007	11.0
K09846	0.0
K08234	894.0
K00258	0.0
K00259	308.0
K00252	2.0
K00253	2.0
K00256	0.0
K00257	346.0
K00254	0.0
K00255	0.0
K01079	307.0
K01078	0.0
K01071	310.0
K01070	2.0
K01073	109.0
K01077	937.0
K01076	23.0
K14472	0.0
K14471	0.0
K14470	0.0
K14475	99.0
K09841	0.0
K02788	15.0
K02782	1.0
K02783	180.0
K02781	166.0
K02786	12.0
K02787	3.0
K02784	0.0
K01060	28.0
K01787	264.0
K01786	827.0
K01785	1878.0
K01784	2832.0
K01783	2076.0
K01782	6.0
K01781	0.0
K01780	0.0
K01789	0.0
K01788	824.0
K02526	12.0
K02527	325.0
K02525	0.0
K02250	5.0
K02523	326.0
K02520	1652.0
K02521	0.0
K02258	2.0
K02259	6.0
K02528	1621.0
K02529	8762.0
K03781	683.0
K03780	332.0
K03783	1302.0
K03782	2.0
K03785	757.0
K03784	367.0
K03787	578.0
K03786	794.0
K03789	1319.0
K03788	0.0
K10700	0.0
K00342	319.0
K03124	0.0
K03120	0.0
K12527	234.0
K12526	0.0
K12525	0.0
K12524	549.0
K12523	0.0
K12522	0.0
K09789	268.0
K09788	6.0
K09787	1234.0
K09786	24.0
K09785	0.0
K09781	0.0
K09780	2.0
K10961	0.0
K10960	0.0
K10963	0.0
K10962	0.0
K10965	0.0
K10964	0.0
K10966	0.0
K09879	0.0
K06318	0.0
K06311	0.0
K06310	316.0
K06312	0.0
K06314	0.0
K06317	48.0
K11389	0.0
K11386	0.0
K11387	0.0
K11384	7.0
K11385	0.0
K11382	0.0
K11383	0.0
K11381	47.0
K11949	0.0
K10380	0.0
K04032	59.0
K04033	0.0
K04030	66.0
K04031	740.0
K04036	0.0
K04037	0.0
K04034	47.0
K04035	4.0
K04038	0.0
K04039	0.0
K07046	10.0
K07047	525.0
K07044	0.0
K07045	413.0
K07042	1341.0
K07043	677.0
K07040	1329.0
K07041	0.0
K07048	28.0
K07049	0.0
K08664	0.0
K02584	7.0
K10039	122.0
K10038	0.0
K10037	6.0
K10036	8.0
K04788	0.0
K04789	0.0
K04784	0.0
K04785	0.0
K04786	0.0
K04787	0.0
K04780	0.0
K04781	0.0
K04782	0.0
K04783	0.0
K13601	0.0
K13603	0.0
K13602	0.0
K13605	0.0
K13604	0.0
K13607	99.0
K02404	340.0
K05783	0.0
K05782	2.0
K05781	8.0
K05780	8.0
K05787	0.0
K05786	12.0
K05785	0.0
K05784	0.0
K05789	0.0
K05788	8.0
K01442	1478.0
K01443	1493.0
K01444	8.0
K01446	195.0
K01447	615.0
K01448	2540.0
K01449	223.0
K14803	0.0
K02069	56.0
K05569	295.0
K08008	0.0
K02063	2.0
K05566	295.0
K05565	11.0
K05563	0.0
K05562	0.0
K05561	0.0
K02064	2.0
K03338	266.0
K03339	0.0
K03330	0.0
K03331	0.0
K03332	2.0
K03333	0.0
K03335	254.0
K03336	252.0
K03337	260.0
K12956	0.0
K12957	0.0
K12954	0.0
K12955	0.0
K12952	0.0
K12953	0.0
K12950	0.0
K12951	0.0
K14733	0.0
K00109	0.0
K06148	3401.0
K06149	0.0
K06144	0.0
K06145	2.0
K06146	0.0
K06147	16013.0
K06141	0.0
K06142	953.0
K06143	53.0
K11945	0.0
K08948	0.0
K08949	0.0
K00071	0.0
K14664	0.0
K13810	0.0
K14665	0.0
K03058	0.0
K11609	0.0
K11608	0.0
K14660	0.0
K11603	0.0
K11602	0.0
K11601	0.0
K11600	0.0
K11607	0.0
K11606	0.0
K11605	0.0
K11604	0.0
K10558	4.0
K10559	6.0
K10550	4.0
K10551	4.0
K10552	2.0
K10553	2.0
K10554	2.0
K10555	6.0
K10556	4.0
K10557	4.0
K03051	0.0
K03050	0.0
K07549	0.0
K07548	0.0
K07239	60.0
K07235	0.0
K07234	1.0
K07237	0.0
K07236	0.0
K07231	2.0
K07230	0.0
K07233	0.0
K07232	3.0
K02467	0.0
K05306	299.0
K05305	414.0
K05304	3.0
K05303	0.0
K05301	0.0
K02565	0.0
K08644	0.0
K08646	0.0
K08641	168.0
K08643	4.0
K08642	0.0
K12146	0.0
K00010	288.0
K00011	0.0
K00012	1641.0
K00013	1538.0
K00014	2003.0
K00016	1739.0
K09065	0.0
K08252	0.0
K08253	0.0
K08256	0.0
K08255	5.0
K08258	0.0
K08259	0.0
K00274	2.0
K00275	48.0
K00276	0.0
K00270	0.0
K00271	0.0
K00272	0.0
K00273	0.0
K00278	930.0
K00279	0.0
K12675	0.0
K01277	317.0
K01274	7.0
K01273	596.0
K01271	890.0
K01270	1606.0
K01278	364.0
K00906	0.0
K00904	604.0
K00903	49.0
K00901	496.0
K13785	0.0
K00908	0.0
K11149	0.0
K01053	2.0
K01051	94.0
K01057	55.0
K01056	1658.0
K01055	2.0
K01054	0.0
K01058	0.0
K02500	1536.0
K02501	1437.0
K02502	1108.0
K02503	1652.0
K02504	0.0
K02505	0.0
K02506	0.0
K02507	0.0
K02508	0.0
K02509	0.0
K00291	0.0
K13410	0.0
K13148	0.0
K13419	0.0
K05825	0.0
K03106	1659.0
K03105	0.0
K03101	1925.0
K03100	3230.0
K12541	0.0
K12540	0.0
K12543	0.0
K12542	0.0
K12545	0.0
K12544	0.0
K12547	0.0
K12546	0.0
K12549	0.0
K06080	0.0
K11018	0.0
K11019	0.0
K11016	0.0
K11017	0.0
K11014	0.0
K11015	0.0
K11012	0.0
K11013	0.0
K11010	0.0
K11011	0.0
K06333	551.0
K06880	0.0
K06883	0.0
K06882	0.0
K09857	7.0
K06884	0.0
K06887	0.0
K06886	6.0
K06889	2688.0
K10942	0.0
K09859	0.0
K09858	7.0
K10947	2962.0
K10946	0.0
K10945	0.0
K10944	0.0
K13284	0.0
K00483	0.0
K00481	2.0
K00480	2.0
K00486	0.0
K00485	0.0
K00484	0.0
K09901	0.0
K10929	0.0
K07684	0.0
K07685	0.0
K07686	0.0
K07687	0.0
K07681	5.0
K07688	0.0
K07689	0.0
K10928	0.0
K04018	0.0
K04019	59.0
K04014	204.0
K04015	396.0
K04016	0.0
K04017	0.0
K04013	99.0
K07060	0.0
K07061	0.0
K07062	4.0
K07063	0.0
K07064	0.0
K07065	0.0
K07066	251.0
K07067	24.0
K07068	0.0
K07069	445.0
K01121	0.0
K13629	0.0
K13628	6.0
K13623	2.0
K13622	2.0
K13620	0.0
K13626	340.0
K08586	0.0
K08587	0.0
K01428	264.0
K01429	263.0
K01422	287.0
K01423	0.0
K01420	1508.0
K01421	2011.0
K01426	567.0
K01427	0.0
K01424	1302.0
K01425	396.0
K08068	0.0
K07538	0.0
K13086	0.0
K13085	0.0
K07287	0.0
K07824	0.0
K07682	0.0
K02722	0.0
K12978	0.0
K12979	2.0
K12972	4.0
K12973	0.0
K12974	0.0
K12975	0.0
K12976	0.0
K07821	0.0
K07683	5.0
K14750	0.0
K14751	0.0
K14953	0.0
K12288	0.0
K12289	0.0
K12282	0.0
K12283	0.0
K12280	0.0
K12281	0.0
K12286	0.0
K12287	0.0
K12284	0.0
K12285	0.0
K11957	0.0
K11956	0.0
K11955	0.0
K11954	0.0
K11953	0.0
K11952	0.0
K11951	0.0
K11950	0.0
K11959	0.0
K11958	0.0
K13889	7.0
K13888	7.0
K11963	0.0
K07217	62.0
K07216	1159.0
K07215	0.0
K07214	255.0
K07213	47.0
K07212	0.0
K07219	108.0
K07218	0.0
K12150	0.0
K08689	0.0
K08688	0.0
K00402	0.0
K00401	0.0
K11994	0.0
K00152	0.0
K01043	2.0
K00154	1.0
K00157	0.0
K00156	289.0
K10533	0.0
K10530	0.0
K10531	0.0
K10536	518.0
K10537	4.0
K10535	0.0
K10538	0.0
K10539	4.0
K00073	0.0
K13934	0.0
K00076	166.0
K00077	1214.0
K00074	1110.0
K00075	1652.0
K00078	0.0
K00079	0.0
K02290	0.0
K02563	1659.0
K02292	0.0
K08966	0.0
K02294	0.0
K08278	0.0
K08279	0.0
K08274	0.0
K08275	0.0
K08276	0.0
K08277	0.0
K00298	385.0
K00299	1.0
K00296	0.0
K00297	1301.0
K00294	5.0
K00292	0.0
K00293	0.0
K00290	907.0
K07757	0.0
K12089	0.0
K01210	2.0
K01213	0.0
K01212	357.0
K01215	195.0
K01214	0.0
K01217	0.0
K01216	0.0
K01219	0.0
K01218	257.0
K02749	0.0
K02746	178.0
K02747	178.0
K02744	196.0
K02745	178.0
K02742	0.0
K00924	584.0
K00925	2333.0
K00926	1625.0
K00927	1658.0
K00928	1686.0
K00929	955.0
K12085	0.0
K02298	2.0
K02299	2.0
K02568	99.0
K02569	7.0
K02562	0.0
K02291	2.0
K02560	0.0
K02293	0.0
K02566	53.0
K02567	106.0
K02564	1954.0
K02297	2.0
K03169	2983.0
K03168	1845.0
K03163	0.0
K03162	0.0
K03167	0.0
K03166	0.0
K11038	0.0
K11039	0.0
K11030	0.0
K11031	2.0
K11032	0.0
K11033	0.0
K11034	0.0
K11035	0.0
K11036	0.0
K11037	0.0
K02546	0.0
K07668	397.0
K07669	0.0
K07666	0.0
K07667	1383.0
K07664	0.0
K07665	475.0
K07662	0.0
K07663	0.0
K07660	0.0
K07661	0.0
K03927	1013.0
K07008	1.0
K07009	535.0
K07002	6.0
K07003	711.0
K07000	0.0
K07001	1063.0
K07006	3.0
K07007	2289.0
K07004	3.0
K07005	1720.0
K03921	0.0
K02956	1658.0
K09725	0.0
K09181	54.0
K08599	0.0
K08598	0.0
K08591	2108.0
K08590	329.0
K01156	39.0
K01154	1713.0
K01407	0.0
K01400	0.0
K01153	1385.0
K01150	198.0
K01151	1457.0
K01408	0.0
K01409	1661.0
K01158	0.0
K01159	560.0
K05523	0.0
K05522	0.0
K05521	611.0
K05520	330.0
K05527	2.0
K05526	0.0
K05525	0.0
K05524	6.0
K05529	0.0
K14518	0.0
K14519	1.0
K05949	0.0
K01754	1119.0
K05942	0.0
K01027	0.0
K02171	5.0
K02170	0.0
K02173	10.0
K02172	5.0
K01751	295.0
K06416	176.0
K06417	0.0
K06414	0.0
K06947	0.0
K03379	0.0
K03808	0.0
K03809	1.0
K03806	0.0
K06412	904.0
K03804	0.0
K12296	204.0
K03802	4.0
K03803	375.0
K06413	1.0
K10808	0.0
K06411	578.0
K01028	4.0
K01029	332.0
K11931	0.0
K11930	0.0
K11933	0.0
K11932	0.0
K11935	0.0
K11934	0.0
K11937	0.0
K11936	192.0
K11939	0.0
K11938	0.0
K10800	0.0
K06419	2.0
K11929	0.0
K07271	1217.0
K07270	4.0
K07273	666.0
K07272	198.0
K07275	1.0
K07274	8.0
K07277	326.0
K07276	0.0
K07279	0.0
K07278	2.0
K10623	0.0
K02481	347.0
K11520	0.0
K02480	0.0
K08170	9.0
K02485	0.0
K02484	694.0
K02487	0.0
K08600	2324.0
K08603	0.0
K08602	750.0
K08605	0.0
K08604	0.0
K09956	2.0
K09957	2.0
K09954	0.0
K09955	1180.0
K09952	210.0
K09953	0.0
K09950	0.0
K09951	690.0
K09958	0.0
K09959	0.0
K07495	0.0
K07494	2.0
K07497	5415.0
K07496	366.0
K07491	596.0
K07490	0.0
K07493	964.0
K07492	12.0
K07499	1.0
K07498	388.0
K11209	8.0
K11208	0.0
K11204	0.0
K11203	8.0
K11202	36.0
K11201	0.0
K11200	0.0
K00058	2107.0
K00059	3538.0
K00728	0.0
K00729	0.0
K00055	0.0
K00057	1659.0
K00050	291.0
K00051	0.0
K00720	0.0
K00721	393.0
K14424	0.0
K06033	0.0
K14189	0.0
K14188	314.0
K06364	0.0
K14187	0.0
K01239	462.0
K01238	200.0
K01897	1533.0
K01232	48.0
K01895	446.0
K01230	0.0
K01893	1553.0
K01236	0.0
K01235	239.0
K01890	1658.0
K02768	82.0
K02769	17.0
K02760	781.0
K02761	989.0
K02763	5.0
K02764	5.0
K02765	240.0
K00948	2447.0
K00949	1381.0
K00942	1931.0
K00943	838.0
K00940	625.0
K00941	3039.0
K00946	595.0
K00947	0.0
K00944	0.0
K00945	3620.0
K01097	0.0
K01096	109.0
K01095	54.0
K01093	13.0
K01092	919.0
K01091	3503.0
K01090	1390.0
K03499	3330.0
K03498	2561.0
K03491	135.0
K03490	253.0
K03493	3.0
K03492	219.0
K03495	1560.0
K03497	3831.0
K03496	4556.0
K02817	2.0
K02814	0.0
K02815	0.0
K02810	684.0
K02548	1540.0
K02549	197.0
K02818	7.0
K02819	276.0
K03637	325.0
K03636	6.0
K03147	1215.0
K03146	0.0
K08851	0.0
K06518	1409.0
K09729	30.0
K06048	0.0
K06045	0.0
K06044	0.0
K09727	0.0
K09726	0.0
K06041	363.0
K09720	0.0
K09723	0.0
K06042	666.0
K09897	0.0
K09896	0.0
K09895	0.0
K09894	0.0
K09893	0.0
K09892	0.0
K09891	0.0
K09890	0.0
K09899	0.0
K09898	0.0
K03622	0.0
K07648	0.0
K07649	2.0
K07398	0.0
K07399	0.0
K11056	0.0
K11057	0.0
K11054	0.0
K11055	0.0
K07640	6.0
K07393	114.0
K07390	2.0
K07391	1334.0
K07644	0.0
K07645	0.0
K07646	1587.0
K07647	0.0
K10896	0.0
K07024	7599.0
K07025	2933.0
K07026	0.0
K07027	1010.0
K07020	2.0
K07021	207.0
K07022	0.0
K07023	1037.0
K07028	1.0
K07029	3103.0
K10094	0.0
K01390	0.0
K01392	0.0
K01399	0.0
K02673	0.0
K05893	0.0
K05897	0.0
K05896	1334.0
K05895	495.0
K05899	0.0
K05898	0.0
K00555	0.0
K00554	1096.0
K00557	109.0
K00556	277.0
K00551	0.0
K00559	0.0
K00558	2193.0
K01170	0.0
K01173	154.0
K01174	16.0
K01175	6.0
K01176	325.0
K01178	0.0
K01179	937.0
K14578	0.0
K14579	0.0
K08951	0.0
K08950	0.0
K08953	0.0
K03828	4.0
K03829	2.0
K03820	279.0
K03821	2.0
K03822	0.0
K03823	1125.0
K03824	8.0
K03825	4.0
K03826	799.0
K03827	539.0
K12248	0.0
K12246	0.0
K12247	0.0
K12242	0.0
K12243	0.0
K12240	0.0
K12241	0.0
K11919	0.0
K11918	0.0
K11913	0.0
K11912	0.0
K11911	0.0
K11910	1.0
K11917	0.0
K11916	1.0
K11915	1.0
K11914	1.0
K12068	0.0
K12069	0.0
K12062	0.0
K12063	0.0
K12060	0.0
K12061	0.0
K12066	0.0
K12067	0.0
K12064	0.0
K12065	0.0
K07259	315.0
K07258	2851.0
K07253	0.0
K07251	0.0
K07250	251.0
K07257	8.0
K07256	0.0
K07255	0.0
K07254	0.0
K05372	0.0
K05373	0.0
K05370	0.0
K05371	0.0
K05374	0.0
K05375	0.0
K09970	2.0
K09971	2.0
K09972	2.0
K09973	48.0
K09974	0.0
K09975	0.0
K09976	322.0
K09978	0.0
K09979	271.0
K11261	280.0
K11260	0.0
K11263	0.0
K11264	0.0
K10793	4.0
K10796	4.0
K10797	201.0
K10794	0.0
K10795	4.0
K00700	1852.0
K00701	0.0
K10798	0.0
K00703	1883.0
K00705	1574.0
K09828	0.0
K10133	0.0
K13053	0.0
K03192	2.0
K00964	0.0
K00965	1179.0
K00966	83.0
K00960	0.0
K00961	0.0
K00962	1549.0
K00963	529.0
K00969	1806.0
K12681	0.0
K02703	0.0
K08364	0.0
K08365	0.0
K02706	0.0
K08363	0.0
K08361	0.0
K02708	0.0
K02709	0.0
K08368	7.0
K08369	7.0
K01615	103.0
K01617	0.0
K01616	0.0
K01611	109.0
K01610	1211.0
K01613	557.0
K01612	0.0
K01619	1314.0
K01618	0.0
K02834	1652.0
K02835	1658.0
K05281	0.0
K03619	0.0
K03618	0.0
K03617	1266.0
K03616	17.0
K03615	1263.0
K03614	950.0
K03613	1242.0
K03612	1235.0
K03611	0.0
K03610	1163.0
K09705	13.0
K09704	600.0
K09701	1.0
K09700	1.0
K09709	0.0
K06391	134.0
K06390	912.0
K06393	910.0
K06392	661.0
K06395	33.0
K06394	513.0
K06397	599.0
K06396	593.0
K06399	602.0
K06398	914.0
K06435	0.0
K11078	0.0
K11079	0.0
K11074	2.0
K11075	2.0
K11076	2.0
K11077	0.0
K11070	1271.0
K11071	1273.0
K11072	1522.0
K11073	2.0
K06935	0.0
K06934	30.0
K06937	8.0
K06936	0.0
K06931	0.0
K06930	0.0
K06933	0.0
K06932	0.0
K06939	0.0
K06938	2.0
K13381	0.0
K05916	5.0
K05917	0.0
K05914	0.0
K05915	0.0
K05912	0.0
K05913	0.0
K05910	0.0
K05911	0.0
K05918	0.0
K05919	760.0
K00392	0.0
K00390	18.0
K00397	0.0
K00395	1.0
K00394	320.0
K01884	0.0
K00399	0.0
K01886	1231.0
K01376	0.0
K01372	899.0
K09149	0.0
K09148	0.0
K01225	23.0
K09145	256.0
K09144	251.0
K09147	0.0
K09146	0.0
K09141	1.0
K09140	0.0
K09143	0.0
K09142	0.0
K05709	0.0
K05708	0.0
K05879	516.0
K05878	324.0
K05875	0.0
K05874	0.0
K05877	0.0
K05876	0.0
K05873	1.0
K00579	0.0
K00578	0.0
K00577	0.0
K00575	986.0
K00574	577.0
K00573	11.0
K00571	1389.0
K00570	0.0
K01118	745.0
K01119	302.0
K01157	0.0
K01112	0.0
K01113	2.0
K04477	710.0
K01114	0.0
K01115	0.0
K08087	0.0
K01315	0.0
K08085	0.0
K08084	0.0
K08083	0.0
K08082	0.0
K08081	0.0
K08080	0.0
K01152	0.0
K01401	0.0
K09826	2.0
K06344	0.0
K06345	0.0
K09822	5.0
K06343	0.0
K10938	0.0
K06341	0.0
K10934	0.0
K10935	0.0
K10932	0.0
K11052	0.0
K10930	0.0
K06349	0.0
K11053	0.0
K10754	0.0
K01755	1900.0
K10200	194.0
K02132	0.0
K02137	0.0
K03840	0.0
K03841	8.0
K13028	0.0
K13799	0.0
K13798	0.0
K13795	0.0
K13794	0.0
K13021	0.0
K13792	0.0
K13791	0.0
K13790	0.0
K12268	9.0
K12269	9.0
K12262	3.0
K12263	0.0
K12264	0.0
K12265	0.0
K12266	0.0
K12267	1422.0
K01757	0.0
K12237	0.0
K13243	0.0
K13245	0.0
K13244	0.0
K13246	0.0
K03264	0.0
K03265	0.0
K03263	0.0
K03268	0.0
K03269	317.0
K12415	0.0
K10211	5.0
K09918	0.0
K09919	2.0
K06720	0.0
K09913	0.0
K09910	0.0
K09911	0.0
K09916	0.0
K09917	0.0
K06726	481.0
K09915	0.0
K11535	5.0
K11534	4.0
K11537	96.0
K11531	0.0
K11533	0.0
K11532	0.0
K11249	8.0
K11539	0.0
K00762	2062.0
K00763	1381.0
K00760	1844.0
K00761	1658.0
K00766	1322.0
K00767	916.0
K00764	2211.0
K00765	1435.0
K00768	904.0
K00769	8.0
K11059	0.0
K00186	0.0
K00187	0.0
K00184	600.0
K00185	205.0
K00183	406.0
K00180	691.0
K00188	0.0
K00189	0.0
K10110	1129.0
K10111	0.0
K10112	1302.0
K10113	0.0
K10114	0.0
K10115	0.0
K10116	0.0
K10117	1563.0
K10118	2026.0
K10119	1832.0
K04641	1.0
K04643	0.0
K04642	0.0
K13282	4.0
K00988	0.0
K00989	87.0
K00986	43.0
K00984	252.0
K00985	0.0
K00982	2.0
K00983	513.0
K00980	370.0
K00981	1706.0
K01585	325.0
K01584	0.0
K01586	2223.0
K13498	0.0
K01580	609.0
K01583	76.0
K01582	89.0
K13497	258.0
K01589	474.0
K01588	1657.0
K14941	0.0
K08347	0.0
K08348	0.0
K02720	0.0
K14949	0.0
K02723	0.0
K03459	0.0
K03458	1262.0
K03455	442.0
K03457	28.0
K03451	55.0
K03981	0.0
K03980	168.0
K02614	145.0
K01639	798.0
K01638	2.0
K01637	2.0
K01636	120.0
K01635	19.0
K01634	0.0
K01633	543.0
K01632	109.0
K01631	2.0
K01630	11.0
K02615	0.0
K02588	88.0
K02589	280.0
K02858	8.0
K02859	109.0
K14051	0.0
K14053	0.0
K14052	0.0
K02852	0.0
K02853	0.0
K02850	0.0
K02851	0.0
K14059	202.0
K14058	2.0
K02586	29.0
K02587	52.0
K03679	0.0
K03671	3173.0
K03670	1.0
K03673	0.0
K03672	0.0
K03675	0.0
K03674	0.0
K03677	0.0
K03676	2.0
K09761	1506.0
K09760	530.0
K09763	5.0
K09762	1323.0
K09765	1282.0
K09764	30.0
K09767	122.0
K06006	0.0
K09769	111.0
K09768	293.0
K10353	0.0
K03187	264.0
K03186	539.0
K03185	3.0
K03184	0.0
K03183	1576.0
K03182	531.0
K03181	0.0
K03189	264.0
K03188	264.0
K02715	0.0
K12455	0.0
K12454	0.0
K12453	0.0
K12452	12.0
K12451	0.0
K07358	0.0
K07356	0.0
K07357	0.0
K07354	0.0
K07355	0.0
K07352	0.0
K07353	0.0
K07350	0.0
K07351	0.0
K06919	757.0
K06918	2.0
K06917	2.0
K06916	2.0
K06915	459.0
K06914	0.0
K06913	0.0
K06912	0.0
K06911	339.0
K06910	352.0
K08986	8.0
K08987	502.0
K08984	0.0
K08985	0.0
K08982	4.0
K08983	0.0
K08980	0.0
K08981	104.0
K08988	0.0
K08989	0.0
K02252	0.0
K05934	861.0
K05936	866.0
K05937	0.0
K02253	0.0
K05939	2.0
K00378	1438.0
K00375	1013.0
K00374	12.0
K00376	0.0
K00371	11.0
K00370	11.0
K00373	11.0
K00372	2.0
K01358	2288.0
K09166	0.0
K09165	0.0
K09164	0.0
K09163	239.0
K09162	5.0
K09161	0.0
K09160	2.0
K01354	2.0
K01355	0.0
K01356	1430.0
K05601	0.0
K05851	0.0
K03807	0.0
K05606	252.0
K02927	0.0
K05974	0.0
K03805	0.0
K05976	0.0
K00519	0.0
K00518	6.0
K03800	731.0
K00511	0.0
K00510	0.0
K03801	325.0
K00515	0.0
K00514	0.0
K00517	2.0
K05971	0.0
K03154	764.0
K11147	0.0
K05581	0.0
K05580	0.0
K05583	0.0
K05582	0.0
K05585	0.0
K05584	0.0
K05587	0.0
K05586	0.0
K05589	7.0
K03150	1420.0
K03623	0.0
K03152	1564.0
K14200	0.0
K14201	0.0
K14202	0.0
K03621	1606.0
K14204	0.0
K14205	114.0
K01134	251.0
K01135	2.0
K01136	0.0
K01137	0.0
K01130	396.0
K01132	0.0
K01133	305.0
K01138	565.0
K01139	164.0
K02113	1520.0
K02112	1875.0
K02111	1564.0
K02446	10.0
K02117	1117.0
K02116	266.0
K02115	1875.0
K02114	1875.0
K02119	773.0
K02118	1416.0
K02448	0.0
K01036	0.0
K03212	0.0
K13007	0.0
K13006	0.0
K13005	0.0
K13004	253.0
K13001	0.0
K06404	768.0
K01032	0.0
K06951	7.0
K03862	0.0
K03863	0.0
K06406	914.0
K06957	0.0
K05020	12.0
K06400	693.0
K06403	772.0
K06954	1.0
K10814	0.0
K10817	0.0
K10816	0.0
K07136	0.0
K03242	0.0
K03243	0.0
K12202	0.0
K12203	0.0
K12206	0.0
K12207	0.0
K12204	0.0
K12205	0.0
K12208	0.0
K12209	0.0
K13919	162.0
K13918	0.0
K06214	0.0
K06215	885.0
K09936	682.0
K06217	1658.0
K09930	1.0
K09931	0.0
K09932	0.0
K06213	993.0
K09938	0.0
K09939	317.0
K11517	0.0
K06337	0.0
K13301	0.0
K00748	325.0
K00745	192.0
K00743	2.0
K07165	0.0
K07164	423.0
K07167	1.0
K07166	1313.0
K07161	2.0
K07160	161.0
K07163	0.0
K07162	26.0
K07169	0.0
K07168	7.0
K06336	0.0
K01839	1063.0
K01838	373.0
K01835	169.0
K01834	5303.0
K01837	0.0
K01830	0.0
K00608	0.0
K02632	0.0
K02630	0.0
K02631	0.0
K08322	8.0
K08323	6.0
K08320	0.0
K08321	4.0
K08326	0.0
K08324	0.0
K08325	96.0
K01659	0.0
K01658	1300.0
K02637	0.0
K01653	1797.0
K01652	2990.0
K01655	0.0
K01654	777.0
K01657	1295.0
K02874	1658.0
K02875	0.0
K02876	1652.0
K02877	0.0
K02871	1654.0
K02873	0.0
K02878	1658.0
K02879	1658.0
K14070	0.0
K09749	897.0
K09748	1652.0
K06023	2467.0
K09742	0.0
K09741	0.0
K09740	11.0
K09747	1340.0
K09746	0.0
K09745	0.0
K06024	1328.0
K03477	2.0
K03476	175.0
K03475	691.0
K03474	319.0
K03473	317.0
K03472	0.0
K03471	213.0
K03470	1642.0
K03478	252.0
K02304	1198.0
K02305	0.0
K02302	316.0
K02303	11.0
K02300	0.0
K02301	6.0
K03653	0.0
K03652	44.0
K03651	0.0
K03650	1560.0
K03657	3804.0
K03656	0.0
K03655	2484.0
K03654	2013.0
K03658	253.0
K12439	0.0
K12431	0.0
K12430	0.0
K12433	0.0
K12432	0.0
K12435	0.0
K12434	0.0
K12437	0.0
K12436	0.0
K06979	202.0
K06978	398.0
K06971	224.0
K06970	47.0
K06973	1310.0
K06972	889.0
K06975	580.0
K06974	0.0
K06977	2.0
K06976	254.0
K07082	1488.0
K07083	271.0
K07080	524.0
K07081	38.0
K07086	0.0
K07087	0.0
K07084	12.0
K07085	671.0
K07088	2185.0
K07089	516.0
K01317	0.0
K11162	0.0
K11163	0.0
K11161	0.0
K11168	0.0
K00356	3.0
K00355	5.0
K00354	0.0
K00353	0.0
K00351	317.0
K00350	317.0
K05952	0.0
K05953	0.0
K05951	0.0
K05956	0.0
K05957	0.0
K00358	60.0
K00689	195.0
K00688	2353.0
K00681	94.0
K00680	2588.0
K00683	0.0
K00685	2.0
K00684	8.0
K00687	200.0
K00686	0.0
K05831	0.0
K05830	0.0
K05833	1371.0
K05832	1059.0
K05834	0.0
K05837	1695.0
K05836	2.0
K05839	0.0
K05838	2.0
K07677	0.0
K00533	617.0
K00532	3.0
K00531	0.0
K00530	0.0
K00537	2667.0
K00536	0.0
K00535	0.0
K00534	7.0
K00539	0.0
K00538	0.0
K11029	0.0
K14260	812.0
K14261	2.0
K14266	0.0
K14267	0.0
K14268	0.0
K14269	0.0
K01337	0.0
K01338	1310.0
K02683	0.0
K02682	0.0
K02681	0.0
K02680	0.0
K02687	1551.0
K02686	0.0
K02685	0.0
K02689	0.0
K02688	8.0
K00824	269.0
K00827	0.0
K00826	1661.0
K00821	2351.0
K00820	1918.0
K00823	115.0
K00822	2.0
K00829	0.0
K00828	0.0
K01488	498.0
K01489	1446.0
K01484	0.0
K01485	270.0
K01486	750.0
K01487	242.0
K01480	871.0
K01481	0.0
K01482	99.0
K01483	2.0
K02469	2533.0
K02468	0.0
K02466	1.0
K02465	0.0
K02464	0.0
K02463	0.0
K02462	0.0
K02461	0.0
K02460	0.0
K08969	0.0
K13061	0.0
K13060	0.0
K13063	0.0
K13062	0.0
K13069	0.0
K08964	0.0
K06363	0.0
K03079	178.0
K06342	0.0
K03078	0.0
K13289	0.0
K13288	0.0
K13285	0.0
K13287	0.0
K13286	0.0
K13281	24.0
K13280	322.0
K13283	0.0
K00054	314.0
K04496	0.0
K05369	0.0
K05368	0.0
K03228	6.0
K03229	6.0
K00052	1244.0
K03222	6.0
K03223	6.0
K03220	6.0
K03221	6.0
K03226	6.0
K03227	6.0
K03224	6.0
K03225	6.0
K09482	0.0
K09483	0.0
K13836	0.0
K12228	0.0
K05360	0.0
K12224	0.0
K12225	0.0
K12226	0.0
K12227	0.0
K12220	0.0
K05363	203.0
K12222	0.0
K12223	0.0
K08681	786.0
K08680	198.0
K08683	0.0
K08682	0.0
K08685	0.0
K08684	0.0
K08687	0.0
K08686	0.0
K11755	1757.0
K11754	3779.0
K11751	0.0
K11750	0.0
K11753	3173.0
K11752	1521.0
K02407	596.0
K13938	0.0
K13936	0.0
K13935	0.0
K02406	1631.0
K13933	0.0
K13932	0.0
K13931	0.0
K13930	0.0
K12088	0.0
K12081	0.0
K12082	0.0
K12083	0.0
K12084	0.0
K12086	0.0
K12087	0.0
K09611	0.0
K09612	0.0
K04940	0.0
K10085	0.0
K05394	0.0
K05395	6.0
K06340	0.0
K13043	84.0
K07149	625.0
K07148	362.0
K07147	2.0
K07146	207.0
K07145	18.0
K07144	0.0
K07143	0.0
K07142	0.0
K07141	420.0
K07140	0.0
K10156	0.0
K10150	0.0
K10620	0.0
K10621	0.0
K14028	0.0
K14029	0.0
K01817	1180.0
K01816	2.0
K01815	755.0
K01814	1536.0
K01813	475.0
K01812	1377.0
K01811	2035.0
K01810	1679.0
K01819	22.0
K01818	245.0
K14580	0.0
K05379	0.0
K08304	14.0
K08305	8.0
K08306	7.0
K08307	324.0
K08300	8.0
K08301	1140.0
K08302	205.0
K08303	2777.0
K08308	0.0
K08309	84.0
K14671	0.0
K14670	0.0
K14673	0.0
K14672	0.0
K01673	73.0
K01672	0.0
K01671	0.0
K01677	1020.0
K01676	319.0
K01674	0.0
K01679	40.0
K01678	978.0
K02899	1653.0
K02896	0.0
K02897	337.0
K02895	1658.0
K02892	1658.0
K02890	1658.0
K10811	0.0
K02096	0.0
K02097	0.0
K02094	0.0
K02095	0.0
K02092	0.0
K02093	0.0
K02099	1295.0
K03411	896.0
K03410	902.0
K03413	1052.0
K03412	407.0
K03415	362.0
K03414	2.0
K03417	0.0
K03416	0.0
K03418	0.0
K05376	0.0
K02320	0.0
K02322	0.0
K02323	0.0
K05377	0.0
K13542	1206.0
K13543	0.0
K13540	0.0
K13541	1.0
K12145	0.0
K12144	0.0
K12147	0.0
K12410	1596.0
K12141	272.0
K12140	272.0
K12143	99.0
K12142	0.0
K12149	0.0
K12148	0.0
K07312	0.0
K07313	32.0
K07310	99.0
K07311	0.0
K07316	55.0
K07317	0.0
K07314	0.0
K07315	15.0
K07318	10.0
K07319	397.0
K03936	0.0
K03425	0.0
K03426	1096.0
K03427	1692.0
K03420	0.0
K03421	0.0
K03422	0.0
K03423	0.0
K03756	0.0
K03757	0.0
K03206	0.0
K03755	0.0
K11144	520.0
K11145	1234.0
K05972	0.0
K05973	2.0
K03752	15.0
K05978	0.0
K05979	0.0
K03753	21.0
K00331	319.0
K00330	319.0
K00333	2.0
K00332	2.0
K00335	955.0
K00334	996.0
K00337	326.0
K00336	1710.0
K00339	319.0
K00338	319.0
K03751	0.0
K06953	2.0
K06952	2.0
K06407	914.0
K06950	3463.0
K10819	14.0
K06956	11.0
K06955	0.0
K06402	58.0
K10815	0.0
K06959	1621.0
K06958	1339.0
K06409	1941.0
K06408	448.0
K09129	0.0
K09128	23.0
K09123	19.0
K09122	0.0
K09121	662.0
K09120	0.0
K09127	0.0
K09126	1.0
K09125	55.0
K09124	6.0
K01233	0.0
K05819	0.0
K05818	0.0
K01896	0.0
K05813	930.0
K05812	0.0
K05811	0.0
K05810	1068.0
K05817	0.0
K05816	9.0
K05815	272.0
K05814	30.0
K01894	2.0
K01892	1659.0
K01234	469.0
K01144	581.0
K01146	0.0
K01141	0.0
K01416	0.0
K11434	0.0
K01415	0.0
K06354	0.0
K01414	0.0
K09836	0.0
K01318	0.0
K01319	0.0
K01312	0.0
K06350	0.0
K02669	831.0
K02668	0.0
K02665	0.0
K02664	0.0
K02667	0.0
K02666	6.0
K02661	0.0
K02660	0.0
K02663	3.0
K02662	184.0
K00809	0.0
K00808	2.0
K00806	1659.0
K00805	1452.0
K00804	0.0
K00803	2.0
K00802	0.0
K00801	0.0
K00800	1305.0
K10921	0.0
K02409	637.0
K02408	904.0
K02401	591.0
K02400	898.0
K02403	0.0
K02402	0.0
K02405	903.0
K05364	941.0
K05367	92.0
K05366	3127.0
K10210	5.0
K10216	0.0
K13049	251.0
K13048	0.0
K13739	0.0
K10215	0.0
K06122	0.0
K13735	0.0
K13734	2.0
K13041	0.0
K13040	0.0
K13731	0.0
K13730	0.0
K13733	0.0
K13732	0.0
K04516	517.0
K03204	10.0
K03205	2709.0
K03207	0.0
K03200	10.0
K03201	0.0
K03202	0.0
K03203	0.0
K03208	0.0
K03758	596.0
K03759	0.0
K09469	2.0
K09461	2.0
K06204	15.0
K00178	0.0
K13950	0.0
K13953	304.0
K13955	0.0
K13954	330.0
K10920	0.0
K06324	0.0
K11777	162.0
K11779	0.0
K11778	0.0
K06325	0.0
K12600	0.0
K07432	0.0
K07430	0.0
K06326	0.0
K07128	0.0
K07121	6.0
K07120	14.0
K07123	0.0
K07122	0.0
K07125	0.0
K07124	1396.0
K07127	2.0
K07126	459.0
K01870	1658.0
K01873	1909.0
K01872	1658.0
K01875	1660.0
K01874	2008.0
K01876	1680.0
K01879	417.0
K01878	417.0
K06321	0.0
K00476	0.0
K00477	0.0
K00474	0.0
K00472	0.0
K00470	0.0
K00471	0.0
K00478	0.0
K00479	2.0
K04775	0.0
K04774	0.0
K04777	0.0
K04776	0.0
K04771	0.0
K04770	0.0
K04773	422.0
K04772	0.0
K04779	0.0
K04778	0.0
K14657	2.0
K14656	0.0
K14654	0.0
K14653	0.0
K14652	1809.0
K14659	0.0
K14658	0.0
K14386	0.0
K09926	0.0
K01699	0.0
K01698	480.0
K01695	1330.0
K01697	0.0
K01696	1342.0
K01690	2.0
K01693	1218.0
K01692	602.0
K07227	6.0
K03439	1551.0
K03438	2269.0
K13380	0.0
K03928	27.0
K03925	1178.0
K03924	1327.0
K03431	1586.0
K03926	7.0
K03437	1554.0
K03436	1725.0
K03435	0.0
K03434	0.0
K02348	395.0
K02342	1160.0
K02343	1602.0
K02340	1604.0
K02341	1658.0
K02346	1878.0
K02347	5.0
K02344	0.0
K02345	0.0
K03697	392.0
K03696	1665.0
K03695	1648.0
K03694	8.0
K03693	200.0
K03692	0.0
K03690	0.0
K03699	1324.0
K03698	1133.0
K13566	0.0
K12164	0.0
K07338	2.0
K07339	268.0
K07334	100.0
K07335	1025.0
K07336	0.0
K07337	0.0
K07330	0.0
K07331	0.0
K07332	0.0
K07333	0.0
K09695	0.0
K09694	0.0
K09697	267.0
K09696	267.0
K09691	1068.0
K09690	798.0
K09693	312.0
K09692	219.0
K09699	6.0
K09698	321.0
K07590	86.0
K07591	0.0
K07592	0.0
K05998	0.0
K05999	0.0
K05996	0.0
K05997	0.0
K05994	0.0
K05995	539.0
K05993	752.0
K05991	0.0
K10837	0.0
K00319	0.0
K00318	5.0
K00648	1745.0
K02545	0.0
K00645	1676.0
K00311	2.0
K00646	0.0
K00317	0.0
K00316	0.0
K00643	2.0
K00314	2.0
K02547	166.0
K06429	0.0
K06428	0.0
K06427	0.0
K02812	0.0
K06425	2.0
K06424	0.0
K06423	23.0
K06422	0.0
K06421	0.0
K02813	0.0
K02930	0.0
K03815	0.0
K05612	0.0
K03367	314.0
K03366	697.0
K03812	0.0
K03635	6.0
K03634	7.0
K03631	1652.0
K05969	0.0
K03630	1870.0
K03633	0.0
K03632	0.0
K01998	832.0
K01999	821.0
K01992	4749.0
K01993	654.0
K01990	7649.0
K01991	463.0
K01996	854.0
K01997	856.0
K01994	3.0
K01995	862.0
K03148	42.0
K03639	665.0
K05692	0.0
K03638	6.0
K00869	314.0
K00868	1056.0
K00861	0.0
K00860	56.0
K00863	316.0
K00862	0.0
K00865	864.0
K00864	1791.0
K00867	311.0
K00866	0.0
K01192	1315.0
K01190	4717.0
K01191	1870.0
K01197	59.0
K01194	12.0
K01195	551.0
K01198	756.0
K01199	0.0
K00656	2746.0
K00657	804.0
K00306	0.0
K14591	0.0
K00300	0.0
K00653	0.0
K13715	0.0
K13713	0.0
K00650	0.0
K00651	1372.0
K14596	0.0
K02647	2103.0
K14598	0.0
K02643	0.0
K02642	0.0
K02641	0.0
K02640	0.0
K03594	600.0
K03595	1658.0
K03596	1652.0
K03597	0.0
K03590	663.0
K03591	0.0
K03592	11.0
K03593	325.0
K03598	0.0
K03599	0.0
K01736	1550.0
K01737	453.0
K01734	1479.0
K01735	1293.0
K01732	0.0
K01733	1722.0
K01730	251.0
K01731	0.0
K06049	0.0
K01738	2257.0
K01739	209.0
K11809	0.0
K05343	16.0
K02422	964.0
K02421	591.0
K05340	367.0
K02427	8.0
K05346	10.0
K02425	0.0
K02424	0.0
K05349	5418.0
K02428	425.0
K03770	326.0
K03771	326.0
K03772	49.0
K03773	280.0
K03774	198.0
K03775	317.0
K03776	0.0
K03777	0.0
K03778	1112.0
K03779	312.0
K09722	0.0
K08174	0.0
K14114	0.0
K13979	0.0
K13237	0.0
K14440	0.0
K09992	252.0
K09990	0.0
K09991	2.0
K09996	0.0
K09997	0.0
K09994	0.0
K14110	0.0
K09998	0.0
K09999	0.0
K14111	0.0
K14113	0.0
K14449	0.0
K10213	0.0
K14118	0.0
K11711	54.0
K11710	2.0
K11712	94.0
K11717	2306.0
K11719	2.0
K06857	7.0
K10440	1359.0
K10441	1326.0
K07103	0.0
K07102	2.0
K07101	0.0
K07100	2.0
K07107	1410.0
K07106	408.0
K07105	860.0
K07456	1558.0
K07459	0.0
K07458	39.0
K07109	49.0
K07108	0.0
K10198	0.0
K10199	0.0
K10190	862.0
K10191	1.0
K10192	17.0
K10193	6.0
K10194	12.0
K10195	0.0
K10196	0.0
K10197	0.0
K15013	0.0
K01858	51.0
K15016	0.0
K15017	0.0
K01853	0.0
K01852	0.0
K01851	0.0
K01850	146.0
K01857	2.0
K01856	0.0
K01854	1860.0
K07539	0.0
K08478	0.0
K08479	0.0
K08476	0.0
K08477	0.0
K08475	0.0
K00450	1.0
K00451	2.0
K00452	0.0
K00453	2.0
K00455	0.0
K00456	0.0
K00457	2.0
K00106	0.0
K00459	18.0
K00104	361.0
K00105	2.0
K00102	8.0
K00103	0.0
K00100	2898.0
K00101	2.0
K01509	0.0
K04759	2682.0
K04758	2968.0
K04757	38.0
K01504	0.0
K04755	2.0
K04754	6.0
K04753	0.0
K04752	2.0
K04751	1161.0
K01502	0.0
K14631	0.0
K05359	0.0
K14632	0.0
K07536	0.0
K12080	0.0
K02364	0.0
K12369	100.0
K02361	47.0
K02362	0.0
K02363	0.0
K13509	0.0
K13503	2.0
K13500	0.0
K12109	0.0
K12108	0.0
K12101	0.0
K12100	0.0
K12103	0.0
K12102	0.0
K12105	0.0
K12104	0.0
K12107	0.0
K12106	0.0
K11023	0.0
K03014	0.0
K08906	0.0
K08904	0.0
K08900	0.0
K06223	976.0
K06199	908.0
K06198	309.0
K06197	0.0
K06196	634.0
K06194	317.0
K06193	202.0
K06192	7.0
K06191	309.0
K06190	2.0
K11104	563.0
K11105	573.0
K11106	0.0
K11107	0.0
K11102	5.0
K11103	6.0
K07862	108.0
K00666	451.0
K00663	0.0
K00662	258.0
K00661	1955.0
K00660	0.0
K06997	1549.0
K06996	49.0
K06995	11.0
K10852	6.0
K06993	0.0
K06992	0.0
K06991	1.0
K06990	1.0
K11050	0.0
K06999	203.0
K06998	462.0
K05338	5.0
K11051	0.0
K06441	0.0
K06440	0.0
K06443	0.0
K06442	1331.0
K06445	0.0
K06447	0.0
K06446	99.0
K06309	0.0
K05686	0.0
K02655	0.0
K07392	0.0
K00595	1330.0
K00594	0.0
K00596	0.0
K00599	4253.0
K00598	6.0
K02657	0.0
K07642	0.0
K07643	0.0
K07396	7.0
K07397	39.0
K07394	0.0
K07395	2.0
K04102	2.0
K04103	5.0
K04100	0.0
K04101	0.0
K04107	0.0
K04105	0.0
K04108	0.0
K04109	0.0
K07716	3.0
K07717	34.0
K07714	0.0
K07715	0.0
K07712	2.0
K07713	111.0
K07710	0.0
K07711	0.0
K07718	4225.0
K07719	34.0
K00843	1.0
K00842	0.0
K00841	314.0
K00840	0.0
K00847	1819.0
K00846	0.0
K00845	2469.0
K00844	57.0
K00849	1503.0
K00848	687.0
K06302	0.0
K13771	2.0
K13770	0.0
K13772	2.0
K13775	0.0
K13774	0.0
K13777	0.0
K13776	0.0
K13779	0.0
K13778	0.0
K02621	641.0
K02992	1658.0
K02623	2.0
K08286	0.0
K08281	2.0
K02996	1347.0
K02995	0.0
K02994	1658.0
K02629	0.0
K02628	0.0
K08289	317.0
K08288	0.0
K03578	0.0
K03579	8.0
K03576	0.0
K03577	256.0
K03574	2806.0
K03575	1063.0
K03572	1559.0
K03573	0.0
K03570	1656.0
K03571	1233.0
K01710	2244.0
K01711	589.0
K01712	138.0
K01713	0.0
K01714	2851.0
K01715	737.0
K01716	2.0
K01718	0.0
K01719	277.0
K03081	3.0
K02199	2.0
K02198	107.0
K14170	1875.0
K02193	8.0
K02192	13.0
K02191	7.0
K02190	662.0
K02197	107.0
K02196	0.0
K02195	107.0
K02194	107.0
K03718	370.0
K03719	407.0
K03712	1363.0
K03713	314.0
K03710	1442.0
K03711	2107.0
K03716	604.0
K03717	0.0
K03715	0.0
K07129	0.0
K00045	2.0
K13995	0.0
K13994	0.0
K13991	0.0
K13990	308.0
K13993	598.0
K13992	0.0
K06298	796.0
K06299	0.0
K06294	0.0
K06295	132.0
K06296	27.0
K06297	30.0
K06290	0.0
K06291	0.0
K06292	0.0
K06293	0.0
K12743	0.0
K00248	788.0
K06426	3.0
K11739	0.0
K11738	0.0
K11733	0.0
K11732	0.0
K11731	0.0
K11737	1.0
K11736	0.0
K11735	0.0
K11734	0.0
K06870	0.0
K06871	1718.0
K06872	881.0
K06873	0.0
K06874	0.0
K06875	0.0
K06876	0.0
K06877	258.0
K06878	317.0
K06879	0.0
K07478	2019.0
K12645	0.0
K07479	0.0
K07473	1166.0
K07472	0.0
K07471	0.0
K07470	0.0
K07477	0.0
K07476	5.0
K07474	395.0
K15038	0.0
K15039	0.0
K15034	2.0
K15036	0.0
K15037	0.0
K08738	4.0
K06420	0.0
K00128	840.0
K00129	0.0
K00438	0.0
K00432	286.0
K00433	445.0
K00122	0.0
K00123	133.0
K00124	108.0
K00125	0.0
K00126	1.0
K00127	107.0
K08973	2.0
K14348	0.0
K14347	0.0
K14340	0.0
K08972	208.0
K01525	0.0
K01524	2076.0
K01523	173.0
K01521	0.0
K01520	2414.0
K01529	699.0
K08977	0.0
K03969	128.0
K08929	0.0
K02388	905.0
K02389	899.0
K02386	2.0
K02387	904.0
K02384	0.0
K02385	591.0
K02382	0.0
K02380	8.0
K02381	0.0
K05386	0.0
K13524	0.0
K13525	0.0
K13527	0.0
K13520	0.0
K13522	0.0
K13529	1.0
K03385	152.0
K03384	0.0
K03387	467.0
K03386	764.0
K03381	2.0
K03380	0.0
K03383	0.0
K03382	72.0
K03389	378.0
K03388	284.0
K05356	0.0
K12344	84.0
K12343	12.0
K12342	0.0
K12341	0.0
K12340	366.0
K02430	0.0
K12349	0.0
K05351	0.0
K11694	5.0
K11695	5.0
K11690	532.0
K05352	0.0
K11693	5.0
K08928	0.0
K03433	0.0
K13832	0.0
K03039	0.0
K03432	0.0
K06607	0.0
K06606	10.0
K06605	0.0
K03430	333.0
K06603	24.0
K06602	2.0
K06601	2.0
K06600	0.0
K05358	0.0
K06609	0.0
K06608	7.0
K03923	0.0
K03922	0.0
K11472	2.0
K11473	22.0
K11474	0.0
K11475	0.0
K11476	5.0
K11477	0.0
K00601	0.0
K00600	1654.0
K00603	89.0
K03746	0.0
K00605	597.0
K00604	1658.0
K00607	0.0
K00606	706.0
K00609	1659.0
K03741	490.0
K03740	314.0
K03743	171.0
K10873	0.0
K03214	0.0
K14068	0.0
K13317	0.0
K06360	0.0
K14069	0.0
K08078	0.0
K09650	0.0
K06361	0.0
K07802	0.0
K07803	19.0
K07800	5.0
K07801	0.0
K07806	0.0
K07807	0.0
K07804	0.0
K07805	0.0
K06362	0.0
K01172	0.0
K10257	0.0
K10255	2.0
K10254	1097.0
K10253	0.0
K10918	0.0
K04128	0.0
K01958	391.0
K01959	0.0
K01956	1642.0
K01957	0.0
K04126	0.0
K04127	0.0
K01952	2279.0
K01953	2163.0
K01950	1385.0
K01951	2073.0
K07730	0.0
K07731	0.0
K07732	0.0
K07733	0.0
K07734	6.0
K07735	48.0
K07736	1022.0
K07737	2701.0
K07738	1164.0
K07739	99.0
K06365	0.0
K06366	0.0
K06367	0.0
K10910	0.0
K10911	0.0
K04382	0.0
K10775	0.0
K02609	0.0
K02979	0.0
K02978	0.0
K06368	0.0
K02975	0.0
K02974	0.0
K02977	0.0
K02976	0.0
K03558	55.0
K03559	388.0
K03550	1497.0
K03551	1659.0
K03552	0.0
K03553	1909.0
K03554	0.0
K03555	1559.0
K03556	322.0
K03557	0.0
K01778	1505.0
K01779	413.0
K06369	0.0
K01772	411.0
K01770	1330.0
K01771	0.0
K01776	1646.0
K01777	10.0
K01774	0.0
K01775	1929.0
K05385	0.0
K05384	0.0
K05383	0.0
K05382	0.0
K05381	0.0
K08159	0.0
K14153	1.0
K14154	0.0
K14155	1515.0
K08152	385.0
K08156	513.0
K08076	0.0
K12809	0.0
K05297	1.0
K03734	2244.0
K03735	81.0
K03736	81.0
K03737	1607.0
K03731	0.0
K03732	0.0
K03733	557.0
K03738	7.0
K03739	314.0
K08139	5.0
K06994	10.0
K12660	0.0
K12661	0.0
K07450	0.0
K08719	0.0
K08717	11.0
K08715	0.0
K08714	1.0
K08713	0.0
K08710	0.0
K11311	0.0
K11312	6.0
K00141	0.0
K00146	0.0
K00411	2.0
K00412	2.0
K00145	2958.0
K00148	0.0
K14367	0.0
K14366	0.0
K08954	0.0
K08384	1371.0
K14369	0.0
K14368	0.0
K14091	258.0
K14090	351.0
K14093	0.0
K14092	0.0
K14095	0.0
K14094	0.0
K14097	0.0
K14096	0.0
K14099	0.0
K14098	0.0
K02848	0.0
K01541	0.0
K04712	0.0
K04711	0.0
K01545	0.0
K01547	849.0
K01546	849.0
K01548	837.0
K04719	2.0
K04718	0.0
K02018	1218.0
K02019	283.0
K02016	2324.0
K02017	13.0
K02014	1302.0
K02015	3478.0
K02012	489.0
K02013	2566.0
K02010	160.0
K02011	452.0
K04515	0.0
K03943	0.0
K03941	0.0
K03940	0.0
K00313	198.0
K04060	0.0
K01608	252.0
K08942	0.0
K08943	0.0
K08940	0.0
K08941	0.0
K08946	0.0
K08947	0.0
K08944	0.0
K08945	0.0
K03059	0.0
K13811	0.0
K13812	0.0
K13815	0.0
K13816	0.0
K13818	0.0
K13819	7.0
K03053	0.0
K03052	0.0
K03055	0.0
K03054	0.0
K03057	0.0
K03056	0.0
K06222	0.0
K11418	0.0
K11410	0.0
K11415	0.0
K00622	0.0
K00621	0.0
K00620	2264.0
K00627	370.0
K00626	1271.0
K00625	1556.0
K00624	0.0
K02805	252.0
K02552	197.0
K02550	0.0
K02556	619.0
K02803	0.0
K02554	0.0
K07280	0.0
K07281	1.0
K07282	1154.0
K07283	0.0
K07284	1210.0
K07285	0.0
K07286	0.0
K08217	733.0
K07288	0.0
K07289	8.0
K07534	0.0
K07535	0.0
K07533	1055.0
K07822	0.0
K07823	0.0
K08699	0.0
K00088	1909.0
K00087	272.0
K00086	254.0
K00082	49.0
K10239	0.0
K10238	0.0
K10231	18.0
K10230	2.0
K10233	2.0
K10232	2.0
K10235	0.0
K10234	2.0
K10237	0.0
K10236	0.0
K08353	0.0
K01970	0.0
K01971	24.0
K01972	2009.0
K01973	0.0
K01974	0.0
K01975	36.0
K01976	0.0
K07758	0.0
K05990	0.0
K07752	0.0
K07753	0.0
K07751	0.0
K13786	2.0
K07755	0.0
K07442	7.0
K08352	303.0
K07115	48.0
K07441	0.0
K07634	0.0
K07446	2.0
K07111	0.0
K07444	1273.0
K07445	0.0
K00647	8.0
K07449	0.0
K00641	276.0
K00640	2127.0
K01289	0.0
K01282	0.0
K01283	0.0
K01280	0.0
K01281	309.0
K01286	208.0
K01284	636.0
K02954	1663.0
K02952	1658.0
K02950	1652.0
K00155	1.0
K02959	1658.0
K00887	0.0
K00886	0.0
K00885	0.0
K00884	0.0
K00883	8.0
K00882	900.0
K00881	7.0
K00880	193.0
K00053	1401.0
K14048	0.0
K01026	416.0
K01756	1659.0
K01025	0.0
K01750	221.0
K01023	4.0
K01752	2465.0
K01753	11.0
K14583	0.0
K01758	6.0
K01759	2082.0
K09565	0.0
K09568	0.0
K08173	6.0
K08172	0.0
K02483	277.0
K02482	1.0
K08177	322.0
K08176	0.0
K08175	0.0
K02486	0.0
K02489	0.0
K02488	2.0
K08178	0.0
K14138	35.0
K14136	0.0
K09713	0.0
K09714	0.0
K09715	0.0
K03532	0.0
K03533	0.0
K03530	2626.0
K03531	1348.0
K03536	1560.0
K03537	0.0
K03534	755.0
K03535	5.0
K03538	0.0
K03539	0.0
K14451	0.0
K14450	0.0
K02225	2.0
K02224	1661.0
K02227	902.0
K02226	903.0
K02221	446.0
K14107	0.0
K02229	2.0
K02228	0.0
K14106	0.0
K00441	1.0
K03288	0.0
K03289	0.0
K03284	2050.0
K03285	0.0
K03286	7.0
K03287	484.0
K03280	0.0
K03281	428.0
K03282	1479.0
K00440	0.0
K13677	0.0
K12790	0.0
K09639	0.0
K12688	0.0
K12689	0.0
K12686	0.0
K12687	0.0
K12684	0.0
K12685	0.0
K12682	0.0
K12683	0.0
K12680	0.0
K11889	0.0
K08884	1667.0
K11085	537.0
K11084	0.0
K11081	0.0
K11080	0.0
K11083	0.0
K11082	0.0
K11089	0.0
K08777	0.0
K08776	0.0
K06346	1329.0
K06347	5.0
K09824	0.0
K09825	1357.0
K09823	2.0
K09820	202.0
K10939	0.0
K10936	0.0
K10937	0.0
K10933	0.0
K06348	0.0
K09829	0.0
K11337	0.0
K11336	0.0
K11335	0.0
K11334	0.0
K11333	0.0
K11332	0.0
K11331	0.0
K11330	0.0
K00169	479.0
K00164	6.0
K00166	6.0
K00167	6.0
K00161	370.0
K00162	370.0
K00163	1.0
K10689	0.0
K10680	1.0
K10681	5.0
K10682	5.0
K04083	1235.0
K04082	0.0
K04081	0.0
K04080	3.0
K04087	21.0
K04086	117.0
K04085	2.0
K04084	7.0
K04088	22.0
K01569	0.0
K01568	0.0
K01563	0.0
K01561	1.0
K01560	599.0
K01567	192.0
K01565	0.0
K01564	0.0
K02038	1514.0
K02039	1511.0
K02030	3894.0
K02031	3578.0
K02032	3990.0
K02033	4190.0
K02034	4388.0
K02035	5048.0
K02036	1826.0
K02037	1600.0
K05556	0.0
K13658	0.0
K13659	0.0
K13656	0.0
K13657	0.0
K13654	0.0
K13655	105.0
K13652	301.0
K13653	1467.0
K13650	0.0
K13651	6.0
K05555	0.0
K05552	0.0
K02057	2193.0
K05550	0.0
K05551	0.0
K12308	2525.0
K12306	0.0
K03073	1650.0
K03072	54.0
K03071	2.0
K03070	1668.0
K03077	55.0
K03076	1664.0
K03075	1341.0
K03074	64.0
K08965	0.0
K08967	0.0
K08961	143.0
K08963	667.0
K13873	0.0
K13876	0.0
K13874	0.0
K13875	0.0
K06139	0.0
K06138	47.0
K06135	0.0
K06134	0.0
K06137	2.0
K06136	0.0
K06131	2333.0
K06133	868.0
K06132	0.0
K02600	1658.0
K07389	0.0
K07388	0.0
K04747	0.0
K01516	1652.0
K09977	0.0
K07518	0.0
K07519	0.0
K11437	0.0
K07512	0.0
K07516	2.0
K10212	15.0
K10747	0.0
K10217	0.0
K10219	0.0
K10218	0.0
K10748	0.0
K01912	1018.0
K01913	1.0
K01910	13.0
K01911	244.0
K01916	320.0
K01917	0.0
K01914	1294.0
K01915	3022.0
K01918	672.0
K01919	109.0
K07774	1.0
K07775	359.0
K07776	99.0
K07777	334.0
K07770	7.0
K07771	0.0
K07772	0.0
K07773	0.0
K07778	18.0
K01193	1483.0
K04340	0.0
K04341	0.0
K04342	0.0
K04343	0.0
K12986	0.0
K04691	0.0
K02931	1347.0
K02933	1658.0
K02935	1658.0
K02936	0.0
K02939	1658.0
K00205	0.0
K00204	0.0
K00207	2.0
K00206	0.0
K00201	0.0
K00200	0.0
K00203	0.0
K00202	0.0
K00209	0.0
K00208	597.0
K01000	1911.0
K01001	0.0
K01002	169.0
K01003	0.0
K01004	2.0
K01005	709.0
K01006	1352.0
K01007	60.0
K01008	615.0
K10855	0.0
K14115	0.0
K14116	0.0
K14441	1237.0
K14446	0.0
K14447	0.0
K14112	0.0
K14445	2.0
K08195	0.0
K08194	0.0
K14448	0.0
K08196	0.0
K08191	317.0
K14119	0.0
K08193	0.0
K00702	340.0
K10799	0.0
K03518	878.0
K03519	16.0
K09719	0.0
K10856	0.0
K03516	0.0
K03517	887.0
K02205	0.0
K02204	2.0
K02203	1184.0
K02201	0.0
K02200	3.0
K13714	10.0
K13461	0.0
K12518	0.0
K12519	0.0
K12517	0.0
K12514	0.0
K12515	0.0
K12512	0.0
K12513	0.0
K12510	1259.0
K12511	175.0
K07183	657.0
K07182	0.0
K07181	290.0
K07180	24.0
K07186	0.0
K07185	294.0
K07184	0.0
K09800	8.0
K09801	0.0
K09802	0.0
K09803	100.0
K09804	0.0
K09805	6.0
K09806	2.0
K09807	599.0
K09808	502.0
K09809	0.0
K10912	0.0
K10913	0.0
K10914	172.0
K10915	0.0
K10916	0.0
K10917	0.0
K11358	946.0
K11355	0.0
K11354	0.0
K11357	2.0
K11356	0.0
K04069	3855.0
K04068	1861.0
K04065	1.0
K04064	0.0
K04067	0.0
K04066	1658.0
K04061	629.0
K09716	0.0
K04063	194.0
K04062	0.0
K10006	0.0
K10007	0.0
K10004	0.0
K10005	0.0
K10002	0.0
K10003	0.0
K10000	0.0
K10001	0.0
K09717	0.0
K10008	0.0
K10009	0.0
K02491	0.0
K14588	0.0
K14581	0.0
K13678	115.0
K13679	0.0
K11633	0.0
K13670	0.0
K13671	0.0
K11987	0.0
K11636	0.0
K11634	0.0
K13582	2.0
K13583	2.0
K13580	0.0
K13581	2.0
K13586	0.0
K13587	2.0
K13584	2.0
K13585	0.0
K13588	2.0
K13589	2.0
K02052	31.0
K02053	30.0
K02050	2234.0
K02051	2146.0
K02056	1068.0
K05553	0.0
K02054	28.0
K02055	30.0
K02058	444.0
K02059	0.0
K05558	0.0
K05559	0.0
K03895	0.0
K03894	0.0
K03897	0.0
K03896	0.0
K03891	0.0
K03890	0.0
K03893	10.0
K03892	2167.0
K02423	0.0
K05342	0.0
K05341	1.0
K12989	0.0
K12988	0.0
K02420	898.0
K12981	0.0
K12980	0.0
K12983	0.0
K12982	0.0
K12985	0.0
K12984	0.0
K12987	0.0
K02426	319.0
K13854	0.0
K03098	235.0
K13853	34.0
K03095	314.0
K05344	0.0
K03091	3679.0
K03090	28.0
K03093	81.0
K03092	693.0
K06113	48.0
K09632	0.0
K02429	639.0
K06118	0.0
K05716	0.0
K04844	192.0
K11632	5.0
K11630	5.0
K11631	7.0
K11637	0.0
K11635	0.0
K11638	0.0
K11639	0.0
K07572	0.0
K07573	0.0
K07570	318.0
K07571	242.0
K07576	857.0
K07577	2.0
K07574	1234.0
K07575	0.0
K07578	0.0
K07579	0.0
K11189	2704.0
K11184	465.0
K11187	0.0
K11180	7.0
K11181	7.0
K11183	0.0
K10764	2.0
K10763	0.0
K10762	0.0
K01938	1641.0
K01939	1969.0
K01934	1434.0
K01935	273.0
K01937	1651.0
K01930	0.0
K01932	0.0
K01933	1908.0
K07798	0.0
K07799	2.0
K07796	0.0
K07797	0.0
K07794	12.0
K07795	2.0
K07792	0.0
K07793	209.0
K07790	0.0
K07791	47.0
K06379	914.0
K00968	251.0
K06378	918.0
K06377	0.0
K06376	0.0
K06375	0.0
K09814	5.0
K09813	5.0
K06372	0.0
K06371	0.0
K06370	0.0
K01249	0.0
K01246	750.0
K01247	3.0
K01244	0.0
K01243	1358.0
K08919	0.0
K01241	48.0
K02919	990.0
K02913	2141.0
K02912	0.0
K02911	1652.0
K02910	0.0
K02917	0.0
K02916	1658.0
K02915	0.0
K02914	1655.0
K00228	2.0
K00227	0.0
K00226	2497.0
K00224	0.0
K00223	0.0
K00222	0.0
K00221	0.0
K00220	3.0
K01798	0.0
K01799	12.0
K01068	0.0
K01069	73.0
K01062	4.0
K01791	1335.0
K01792	0.0
K01061	2.0
K01066	144.0
K01067	21.0
K01796	0.0
K01797	3.0
K05499	264.0
K14468	0.0
K14469	0.0
K14465	0.0
K14466	0.0
K14467	0.0
K10834	0.0
K10833	0.0
K02266	0.0
K03793	0.0
K03790	312.0
K03791	0.0
K03796	0.0
K03797	2046.0
K03794	0.0
K03795	0.0
K03798	3048.0
K03799	169.0
K13448	0.0
K12538	0.0
K12539	0.0
K12530	0.0
K12531	0.0
K12532	0.0
K12533	0.0
K12534	0.0
K12535	0.0
K12536	0.0
K12537	0.0
K03136	0.0
K09790	725.0
K09791	8.0
K09792	0.0
K09793	329.0
K09794	7.0
K09795	8.0
K09796	2.0
K09797	485.0
K09798	2.0
K09799	385.0
K10972	0.0
K10973	0.0
K10977	4.0
K10974	285.0
K10975	0.0
K10978	0.0
K10979	120.0
K06308	0.0
K00315	2.0
K09862	2.0
K06303	0.0
K09860	0.0
K09861	1103.0
K06306	197.0
K06307	0.0
K06305	1.0
K11373	0.0
K04047	366.0
K04046	2.0
K04045	276.0
K04044	0.0
K04043	1715.0
K04042	940.0
K04041	1183.0
K04040	0.0
K02700	0.0
K04049	0.0
K04048	0.0
K02707	0.0
K02704	0.0
K02705	0.0
K10020	0.0
K10021	0.0
K10022	0.0
K10023	0.0
K10024	0.0
K10025	0.0
K10026	28.0
K10027	0.0
K13612	0.0
K13613	0.0
K13611	0.0
K13614	0.0
K13615	0.0
K05794	6.0
K05795	421.0
K05796	24.0
K05797	0.0
K05790	0.0
K05791	0.0
K05792	4.0
K05793	6.0
K05798	0.0
K05799	1415.0
K01474	3.0
K01477	0.0
K01476	3.0
K01471	0.0
K01470	675.0
K01473	4.0
K13039	0.0
K01479	6.0
K01478	305.0
K05570	295.0
K05571	295.0
K05572	0.0
K05573	0.0
K02078	3385.0
K02079	0.0
K05576	0.0
K02074	156.0
K02075	156.0
K02076	124.0
K02077	156.0
K02071	928.0
K02072	922.0
K02073	1319.0
K03309	122.0
K03308	2748.0
K03305	680.0
K03304	7.0
K03307	975.0
K03306	671.0
K03301	0.0
K03300	38.0
K03303	69.0
K03302	0.0
K06173	2285.0
K06175	0.0
K06174	0.0
K06177	358.0
K06176	0.0
K06179	922.0
K07680	0.0
K03867	0.0
K03838	0.0
K12053	0.0
K11618	451.0
K11619	0.0
K11614	0.0
K11615	0.0
K11616	0.0
K11617	200.0
K11610	0.0
K11611	0.0
K11960	0.0
K11961	0.0
K02836	1658.0
K10565	0.0
K10564	2.0
K02837	1215.0
K10561	168.0
K10560	168.0
K10563	1106.0
K10562	0.0
K02838	1658.0
K06858	0.0
K02839	253.0
K06859	6.0
K12700	271.0
K07558	0.0
K07559	282.0
K07228	0.0
K07229	2.0
K07226	2.0
K07224	9.0
K07225	2.0
K07222	3.0
K07223	165.0
K07220	623.0
K07221	0.0
K10709	394.0
K10708	0.0
K10701	0.0
K10703	0.0
K10702	0.0
K10704	0.0
K05984	0.0
K07537	0.0
K08652	0.0
K08651	0.0
K08658	0.0
K08659	631.0
K05982	0.0
K07451	0.0
K07453	0.0
K07452	0.0
K07455	22.0
K07454	0.0
K09707	269.0
K07457	7.0
K09706	2.0
K07104	401.0
K00029	60.0
K00028	0.0
K00799	15.0
K00798	1313.0
K00797	615.0
K00024	646.0
K00795	4.0
K00026	0.0
K00021	0.0
K00020	208.0
K00023	2.0
K00022	0.0
K09017	3.0
K01269	1155.0
K09015	585.0
K09014	996.0
K09013	1393.0
K09011	317.0
K09010	0.0
K01261	205.0
K01262	2044.0
K01263	0.0
K01264	0.0
K01265	2331.0
K01266	260.0
K09018	0.0
K08227	0.0
K08226	0.0
K08225	0.0
K08224	6.0
K08223	104.0
K08222	0.0
K08221	0.0
K00249	6.0
K01790	1443.0
K00241	324.0
K00240	590.0
K00243	1435.0
K00242	2.0
K00245	7.0
K00244	1477.0
K00247	0.0
K00246	7.0
K01795	353.0
K06983	0.0
K02799	0.0
K02798	199.0
K02791	34.0
K02790	0.0
K02793	679.0
K02795	1068.0
K02794	1181.0
K02796	1053.0
K04564	601.0
K04565	427.0
K04566	252.0
K04567	1406.0
K01040	40.0
K01041	47.0
K04562	337.0
K04568	0.0
K01049	0.0
K02535	325.0
K02242	315.0
K02536	325.0
K02531	8.0
K02246	314.0
K02533	8.0
K02532	114.0
K02248	200.0
K02538	2.0
K00581	0.0
K13421	0.0
K01013	0.0
K15018	0.0
K15019	0.0
K03110	1658.0
K03111	3226.0
K03112	0.0
K03113	317.0
K03116	534.0
K03117	8.0
K03118	435.0
K03119	0.0
K10919	0.0
K12552	5.0
K12553	5.0
K12551	5.0
K12556	200.0
K12554	5.0
K12555	618.0
K06892	2.0
K06893	4.0
K06890	367.0
K06891	10.0
K06896	860.0
K06897	781.0
K06894	55.0
K06895	220.0
K10954	0.0
K10956	0.0
K06899	0.0
K06328	3.0
K06329	0.0
K10952	0.0
K10953	0.0
K11395	0.0
K11391	0.0
K11390	0.0
K11392	6.0
K00499	0.0
K00494	6.0
K00495	2.0
K00496	0.0
K00491	5.0
K00492	11.0
K00493	0.0
K13591	0.0
K01467	629.0
K13593	0.0
K13592	2.0
K04021	6.0
K04020	6.0
K04023	115.0
K04022	0.0
K04025	0.0
K04024	62.0
K04027	6.0
K04026	59.0
K04029	523.0
K04028	534.0
K07055	0.0
K07054	4.0
K07057	0.0
K07056	1976.0
K07051	0.0
K07050	842.0
K07053	2114.0
K07052	3424.0
K07059	0.0
K07058	1540.0
K10040	5.0
K10041	50.0
K10046	0.0
K04799	0.0
K04798	0.0
K04793	0.0
K04792	0.0
K04791	0.0
K04790	0.0
K04797	0.0
K04796	0.0
K04795	0.0
K04794	0.0
K13638	0.0
K13639	2.0
K13634	0.0
K13635	0.0
K13636	6.0
K13637	0.0
K13630	0.0
K13631	0.0
K13632	0.0
K13633	0.0
K02042	781.0
K05778	0.0
K05779	0.0
K05776	275.0
K05541	0.0
K05774	8.0
K05775	0.0
K05772	8.0
K05773	8.0
K05540	299.0
K01459	0.0
K01458	0.0
K01457	1.0
K01455	4.0
K01454	0.0
K01453	2.0
K01452	0.0
K01451	95.0
K01450	0.0
K05518	0.0
K08070	118.0
K08071	0.0
K05516	153.0
K08077	20.0
K05515	1038.0
K13093	0.0
K11783	0.0
K12949	0.0
K12945	0.0
K12944	0.0
K12941	74.0
K12940	8.0
K12943	0.0
K12942	150.0
K14728	0.0
K14727	0.0
K11785	0.0
K00108	8.0
K13890	7.0
K13891	7.0
K13892	6.0
K13893	3.0
K13894	2.0
K13895	2.0
K13896	2.0
K06159	0.0
K06158	2214.0
K06153	1662.0
K06152	7.0
K06151	7.0
K06157	0.0
K06156	0.0
K06155	0.0
K06154	0.0
K03327	661.0
K03326	0.0
K03325	233.0
K03324	2100.0
K03322	460.0
K03321	266.0
K03320	605.0
K03329	0.0
K03328	441.0
K04802	0.0
K04801	0.0
K04800	0.0
K11948	0.0
K01505	0.0
K04756	0.0
K11940	2.0
K11941	0.0
K11942	0.0
K11943	0.0
K11944	0.0
K01507	2238.0
K11946	0.0
K11947	0.0
K01506	2.0
K01501	2.0
K01500	30.0
K01503	0.0
K06714	86.0
K04750	477.0
K12789	0.0
K12788	0.0
K11526	0.0
K10810	5.0
K11522	0.0
K11523	0.0
K08675	0.0
K08676	47.0
K08677	0.0
K08679	0.0
K11521	0.0
K10547	75.0
K10546	76.0
K10545	14.0
K10544	6.0
K10543	16.0
K10542	636.0
K10541	636.0
K10540	688.0
K10549	11.0
K10548	75.0
K14630	0.0
K11529	0.0
K00007	0.0
K00005	734.0
K13444	0.0
K00003	1553.0
K00002	413.0
K00001	525.0
K01186	729.0
K00009	199.0
K00008	1015.0
K10726	0.0
K10725	0.0
K08246	0.0
K00263	1.0
K00262	1768.0
K00261	0.0
K00260	7.0
K00266	5029.0
K00265	721.0
K01200	245.0
K01201	560.0
K01206	3329.0
K01207	787.0
K01205	362.0
K01208	109.0
K01209	2707.0
K06167	327.0
K00917	476.0
K00912	325.0
K00919	1458.0
K02519	1652.0
K02518	1652.0
K02517	319.0
K02511	0.0
K02510	52.0
K13409	0.0
K13408	0.0
K03179	274.0
K03170	0.0
K03177	1661.0
K12574	1347.0
K12570	0.0
K12573	1808.0
K11009	0.0
K11008	0.0
K11005	0.0
K11004	0.0
K11007	0.0
K11006	0.0
K11003	0.0
K08296	2.0
K08297	0.0
K08295	1.0
K02634	0.0
K02635	0.0
K10622	0.0
K07693	0.0
K07692	0.0
K07691	0.0
K07690	0.0
K07697	0.0
K07696	361.0
K07695	0.0
K07694	12.0
K07699	672.0
K07698	0.0
K07079	1208.0
K07078	403.0
K07077	0.0
K07076	206.0
K07075	437.0
K07074	14.0
K07073	0.0
K07072	0.0
K07071	59.0
K07070	0.0
K14584	0.0
K11620	0.0
K09190	0.0
K11623	0.0
K05759	0.0
K08589	0.0
K11625	0.0
K11995	0.0
K01439	1136.0
K01438	491.0
K01431	2.0
K01430	264.0
K01433	48.0
K01432	0.0
K01434	0.0
K01437	0.0
K01436	873.0
K05539	2.0
K14520	0.0
K12963	0.0
K12962	0.0
K12961	0.0
K12960	1145.0
K14749	0.0
K14748	0.0
K02972	0.0
K14743	0.0
K14742	1020.0
K14745	0.0
K14744	0.0
K14747	0.0
K14746	0.0
K02167	2.0
K02164	0.0
K02160	745.0
K02168	2.0
K02169	268.0
K10931	0.0
K03341	0.0
K03340	745.0
K03343	0.0
K03342	392.0
K03346	316.0
K12299	0.0
K12291	0.0
K12290	0.0
K12293	0.0
K12292	4.0
K12295	9.0
K12294	4.0
K12297	0.0
K12368	2.0
K11922	0.0
K11923	0.0
K11920	0.0
K11921	0.0
K11926	0.0
K11927	366.0
K11924	198.0
K11925	0.0
K11928	519.0
K13181	0.0
K13219	0.0
K07262	0.0
K07263	369.0
K07260	1083.0
K07261	2.0
K07266	7.0
K07267	0.0
K07264	0.0
K07265	8.0
K07268	0.0
K07269	0.0
K01155	380.0
K04478	5.0
K04479	0.0
K10528	0.0
K14952	0.0
K07486	26.0
K07487	0.0
K07484	67.0
K07485	4.0
K07482	0.0
K07483	4252.0
K07480	0.0
K07481	37.0
K07488	0.0
K07489	0.0
K11210	5.0
K11211	0.0
K11212	0.0
K11214	252.0
K11216	4.0
K06300	0.0
K00061	0.0
K00060	6.0
K06301	0.0
K00065	66.0
K00064	2.0
K00067	1937.0
K00066	0.0
K00069	0.0
K00068	11.0
K06304	0.0
K08262	0.0
K08261	0.0
K08260	0.0
K08265	0.0
K08264	0.0
K00288	0.0
K00285	6.0
K00284	831.0
K00287	1539.0
K00286	1959.0
K00281	319.0
K00280	0.0
K00283	310.0
K00282	310.0
K08088	0.0
K14198	0.0
K14199	0.0
K03452	0.0
K14194	0.0
K14195	0.0
K14196	0.0
K14197	0.0
K14192	0.0
K14193	0.0
K01880	1241.0
K01881	1912.0
K01883	1658.0
K01885	1339.0
K04618	0.0
K01887	1910.0
K01224	381.0
K01889	1664.0
K01226	276.0
K01227	386.0
K01220	12.0
K01222	54.0
K01223	1537.0
K02759	765.0
K02755	195.0
K02757	1594.0
K02756	2.0
K14998	1.0
K02750	7.0
K02753	0.0
K02752	0.0
K00939	1549.0
K00938	314.0
K00937	1444.0
K00936	5802.0
K00935	0.0
K00934	0.0
K00933	0.0
K00932	0.0
K00931	1660.0
K00930	3056.0
K01089	364.0
K01080	0.0
K01081	966.0
K01082	0.0
K01083	0.0
K01084	0.0
K01085	0.0
K01087	2.0
K02571	0.0
K02570	100.0
K02573	106.0
K02572	0.0
K02575	106.0
K02574	368.0
K07780	0.0
K03488	705.0
K03489	111.0
K03482	0.0
K03483	198.0
K03480	37.0
K03481	156.0
K03486	468.0
K03487	0.0
K03484	1066.0
K03485	0.0
K02287	0.0
K02286	0.0
K02285	0.0
K02284	0.0
K02283	1571.0
K02282	102.0
K02281	2.0
K02280	4.0
K02289	0.0
K02288	0.0
K03626	0.0
K03627	0.0
K03624	2485.0
K03625	1658.0
K03151	1332.0
K03620	106.0
K03153	6.0
K08869	0.0
K03628	1348.0
K03629	1652.0
K09738	0.0
K09739	0.0
K09736	0.0
K09737	0.0
K09735	0.0
K09732	0.0
K09733	0.0
K09730	0.0
K09731	0.0
K09888	1062.0
K09889	7.0
K09880	0.0
K09882	14.0
K09883	2.0
K09884	0.0
K09887	0.0
K11027	0.0
K11026	0.0
K11025	0.0
K11024	0.0
K07679	0.0
K07678	0.0
K11021	0.0
K11020	0.0
K07675	0.0
K07674	0.0
K07676	0.0
K07671	0.0
K07670	0.0
K07673	0.0
K07672	0.0
K01117	0.0
K12048	0.0
K07019	7.0
K07018	2.0
K07011	933.0
K07010	1023.0
K07013	7.0
K07012	851.0
K07015	1305.0
K07014	0.0
K07017	28.0
K07016	1.0
K10084	0.0
K08372	109.0
K05884	12.0
K05885	370.0
K05886	6.0
K05887	0.0
K05880	0.0
K05881	0.0
K05882	0.0
K05883	0.0
K08902	0.0
K05739	24.0
K05888	0.0
K05889	0.0
K08903	0.0
K00547	122.0
K00544	0.0
K00545	0.0
K00542	0.0
K00543	0.0
K00540	4768.0
K00548	1754.0
K00549	651.0
K01145	0.0
K01412	0.0
K01147	7.0
K01417	577.0
K00038	0.0
K01143	0.0
K01142	1379.0
K01419	122.0
K00788	1711.0
K00789	2054.0
K12502	0.0
K14762	0.0
K14761	909.0
K06195	2.0
K03819	0.0
K03818	0.0
K03814	54.0
K03817	146.0
K03816	1034.0
K03811	1000.0
K03810	197.0
K03813	6.0
K11908	0.0
K11909	0.0
K11904	1.0
K11905	1.0
K11906	0.0
K11907	1.0
K11900	1.0
K11901	1.0
K11902	6.0
K11903	7.0
K10986	0.0
K13238	0.0
K13239	0.0
K13797	0.0
K07248	317.0
K13796	0.0
K07244	0.0
K07245	0.0
K07246	16.0
K07240	2659.0
K07241	5.0
K07242	0.0
K07243	9.0
K01268	0.0
K05296	0.0
K02821	425.0
K09016	0.0
K09945	0.0
K09944	0.0
K09947	2.0
K09946	0.0
K09941	0.0
K09940	6.0
K09943	0.0
K09942	0.0
K09949	8.0
K09948	2.0
K10851	5.0
K10850	5.0
K03666	128.0
K03667	122.0
K03196	10.0
K03665	1659.0
K11275	0.0
K06012	603.0
K00048	829.0
K10857	0.0
K09773	231.0
K00043	0.0
K00042	485.0
K00041	472.0
K00040	654.0
K00046	1503.0
K00733	0.0
K00044	0.0
K06011	0.0
K09012	0.0
K06016	19.0
K06017	0.0
K06014	0.0
K06015	264.0
K06019	100.0
K01075	0.0
K12221	0.0
K06444	0.0
K04632	0.0
K14977	8.0
K14974	0.0
K00958	5.0
K00951	1977.0
K00950	403.0
K00952	0.0
K00955	314.0
K00954	1658.0
K00957	361.0
K00956	359.0
K00590	38.0
K02777	154.0
K02775	127.0
K02774	86.0
K02773	85.0
K02771	6.0
K02770	768.0
K02779	132.0
K02778	2.0
K01606	0.0
K01607	1150.0
K01604	0.0
K01605	0.0
K01602	0.0
K01601	2.0
K03750	227.0
K01609	1330.0
K02553	0.0
K02804	473.0
K02551	466.0
K02806	4.0
K02557	897.0
K02800	211.0
K05275	0.0
K02802	0.0
K13300	0.0
K02558	0.0
K02809	7.0
K02808	2.0
K03600	0.0
K03601	1658.0
K03602	1647.0
K03603	0.0
K03604	265.0
K03605	14.0
K03606	92.0
K03607	0.0
K03608	889.0
K03609	1275.0
K06078	0.0
K06079	0.0
K09710	1658.0
K09711	0.0
K09712	0.0
K06073	0.0
K06074	0.0
K06075	2.0
K06076	102.0
K06077	6.0
K06382	653.0
K06383	283.0
K06380	0.0
K06381	662.0
K06386	1.0
K06387	661.0
K06384	36.0
K06385	853.0
K06388	0.0
K06389	0.0
K12466	0.0
K12468	0.0
K07657	8.0
K07656	0.0
K07655	0.0
K07654	0.0
K07653	0.0
K07652	391.0
K07651	5.0
K07650	8.0
K07659	2.0
K07658	1584.0
K11041	201.0
K11040	5.0
K11043	0.0
K11042	0.0
K11045	0.0
K11044	0.0
K11047	0.0
K11046	0.0
K11049	0.0
K11048	0.0
K07387	280.0
K07386	822.0
K06926	1279.0
K06927	52.0
K06924	0.0
K06925	1657.0
K06922	0.0
K06923	906.0
K06920	60.0
K06921	741.0
K06928	58.0
K06929	234.0
K07033	958.0
K07032	207.0
K07031	470.0
K07030	1191.0
K07037	299.0
K07035	922.0
K07034	0.0
K07039	0.0
K07038	156.0
K10829	0.0
K00384	3282.0
K00385	36.0
K00386	0.0
K00387	0.0
K00380	5.0
K00381	6.0
K00382	1152.0
K00383	394.0
K00389	0.0
K01387	0.0
K01385	0.0
K01389	0.0
K09158	0.0
K09159	2.0
K09156	0.0
K09157	1328.0
K09154	0.0
K09155	392.0
K09152	0.0
K09153	609.0
K09150	0.0
K09151	12.0
K05970	1095.0
K05714	0.0
K05715	0.0
K05710	2.0
K05711	0.0
K05712	1.0
K05713	0.0
K00560	1513.0
K00561	0.0
K00563	577.0
K00564	342.0
K00566	1980.0
K00567	1358.0
K00568	3.0
K00569	0.0
K05575	0.0
K01169	0.0
K01167	0.0
K01166	0.0
K05577	5.0
K01163	453.0
K01161	0.0
K01160	6.0
K05578	0.0
K05579	0.0
K08092	176.0
K08093	11.0
K08094	74.0
K08095	0.0
K08096	0.0
K08097	0.0
K02254	0.0
K02255	0.0
K01743	0.0
K02251	0.0
K02061	0.0
K01741	0.0
K02060	0.0
K00114	0.0
K02122	1110.0
K02123	1422.0
K02120	1428.0
K02121	925.0
K02124	1428.0
K03837	1.0
K03836	0.0
K03835	7.0
K03834	0.0
K03833	41.0
K03832	420.0
K03831	0.0
K03830	662.0
K00443	0.0
K03839	364.0
K02067	8.0
K10189	533.0
K13038	2194.0
K13787	326.0
K13788	7.0
K13789	4149.0
K10188	870.0
K12255	0.0
K12254	0.0
K12257	1366.0
K12256	2.0
K12251	375.0
K12250	0.0
K12253	0.0
K12252	0.0
K13252	198.0
K13256	192.0
K13255	0.0
K12079	0.0
K12078	0.0
K12071	0.0
K12070	0.0
K12073	0.0
K12072	0.0
K09912	0.0
K06236	0.0
K06237	0.0
K05519	0.0
K09914	6.0
K11788	0.0
K11782	0.0
K11780	0.0
K11781	0.0
K11787	0.0
K11784	0.0
K11530	0.0
K12787	0.0
K12786	0.0
K12785	0.0
K12784	0.0
K06718	0.0
K09969	2.0
K09968	0.0
K09967	252.0
K09966	0.0
K09965	0.0
K09964	3.0
K09963	568.0
K09962	311.0
K09961	1.0
K09960	1.0
K11527	96.0
K11524	0.0
K11525	0.0
K11250	0.0
K11253	0.0
K11258	0.0
K11528	0.0
K00713	0.0
K00712	9.0
K10780	0.0
K10783	0.0
K10125	1.0
K10124	0.0
K10126	1.0
K10121	1.0
K10123	0.0
K10122	1.0
K04652	532.0
K04653	380.0
K04651	779.0
K04656	380.0
K04654	380.0
K04655	388.0
K00973	1464.0
K00972	311.0
K00971	625.0
K00970	326.0
K00975	3232.0
K00974	3749.0
K00979	348.0
K00978	76.0
K14954	0.0
K14955	0.0
K14956	0.0
K06178	883.0
K01596	20.0
K01597	314.0
K01594	0.0
K01595	8.0
K01592	0.0
K01593	0.0
K01590	0.0
K01591	1653.0
K01598	200.0
K01599	2575.0
K02711	0.0
K02710	0.0
K02713	0.0
K02712	0.0
K02714	0.0
K02717	0.0
K02716	0.0
K02719	0.0
K02718	0.0
K03449	263.0
K03446	279.0
K03444	47.0
K03445	8.0
K03442	1539.0
K01620	1091.0
K01621	162.0
K01622	0.0
K01623	485.0
K01624	2428.0
K01625	2576.0
K01626	1183.0
K01627	326.0
K01628	1071.0
K01629	299.0
K05299	0.0
K02829	5.0
K02828	5.0
K02827	5.0
K02826	5.0
K02825	462.0
K02824	1358.0
K02823	1538.0
K02822	691.0
K03198	10.0
K03199	10.0
K03668	37.0
K03669	1.0
K03190	264.0
K03191	1.0
K03660	1015.0
K03194	0.0
K03195	10.0
K03664	1658.0
K03197	10.0
K09772	1330.0
K06013	1.0
K09770	28.0
K09771	6.0
K09776	0.0
K09777	709.0
K09774	8.0
K09775	588.0
K09778	164.0
K09779	599.0
K06269	0.0
K06323	0.0
K11624	0.0
K02991	0.0
K02990	1496.0
K02624	3.0
K02240	323.0
K08282	7.0
K12440	0.0
K12441	0.0
K12442	0.0
K12443	0.0
K12444	0.0
K12445	0.0
K12449	0.0
K02247	0.0
K07637	0.0
K07636	1312.0
K07639	0.0
K07638	2.0
K11069	766.0
K11068	1397.0
K11063	0.0
K11062	0.0
K11061	0.0
K11060	0.0
K11066	0.0
K11065	639.0
K06900	0.0
K06901	1513.0
K06902	595.0
K06903	44.0
K06904	163.0
K06905	208.0
K06906	167.0
K06907	218.0
K06908	207.0
K06909	0.0
K10821	0.0
K05905	0.0
K05904	0.0
K05906	0.0
K05900	0.0
K05903	8.0
K01406	0.0
K05909	0.0
K05908	0.0
K00368	2.0
K00369	0.0
K00366	170.0
K00367	0.0
K00364	314.0
K00365	2.0
K00362	6.0
K00363	6.0
K00360	0.0
```
