## Extended Data File 1 for "Diet induces reproducible alterations in the mouse and human gut microbiome": mgm4545430.3_mgm4545430.3.picrust

```
# Constructed from biom file
#OTU ID	mgm4545430
K01365	0.0
K01364	0.0
K01361	0.0
K01360	0.0
K01362	1521.0
K02249	0.0
K05841	0.0
K05844	1.0
K05845	24.0
K05846	988.0
K05847	1000.0
K00508	0.0
K00500	0.0
K00507	0.0
K00504	0.0
K00505	0.0
K12521	0.0
K01101	573.0
K01103	18.0
K12520	0.0
K01104	2977.0
K05592	1183.0
K05593	189.0
K05590	0.0
K05591	0.0
K05596	0.0
K05597	0.0
K05594	0.0
K05595	20.0
K05599	0.0
K11964	0.0
K11962	0.0
K14540	1049.0
K12529	0.0
K12528	0.0
K06353	0.0
K02456	39.0
K02457	0.0
K02454	0.0
K02455	0.0
K02452	0.0
K02453	0.0
K02450	0.0
K02103	116.0
K08138	3.0
K02108	1508.0
K02109	1589.0
K02458	0.0
K02459	0.0
K08137	0.0
K03851	9.0
K03850	0.0
K03852	9.0
K03855	0.0
K03856	632.0
K13018	0.0
K13019	0.0
K13010	0.0
K13011	0.0
K13012	40.0
K13013	0.0
K13014	0.0
K13015	0.0
K13016	0.0
K13017	0.0
K08566	0.0
K08567	0.0
K13274	0.0
K13275	30.0
K13276	0.0
K13277	0.0
K03275	0.0
K03274	9.0
K03277	0.0
K03276	0.0
K03271	336.0
K03270	595.0
K03273	183.0
K03272	91.0
K03279	0.0
K03278	0.0
K11022	0.0
K12277	0.0
K12276	0.0
K12270	4.0
K11058	0.0
K12279	0.0
K12278	0.0
K07557	0.0
K07550	0.0
K07552	484.0
K06319	0.0
K09909	0.0
K09908	0.0
K12051	0.0
K12050	0.0
K12057	0.0
K12056	0.0
K06221	9.0
K09900	0.0
K09903	1599.0
K09902	0.0
K09904	0.0
K09907	0.0
K09906	0.0
K11501	0.0
K03234	0.0
K00773	1595.0
K00772	0.0
K00777	0.0
K00776	0.0
K06313	6.0
K06315	0.0
K05574	0.0
K10201	0.0
K07176	0.0
K07177	505.0
K07174	0.0
K07175	60.0
K07172	4.0
K07173	942.0
K07170	958.0
K07171	1494.0
K07178	0.0
K07179	0.0
K00195	0.0
K00194	30.0
K00197	30.0
K00196	0.0
K00191	0.0
K00190	0.0
K00193	0.0
K00192	0.0
K00198	387.0
K06405	563.0
K10109	372.0
K10108	435.0
K10107	9.0
K01828	15.0
K01829	0.0
K01826	0.0
K01825	0.0
K01822	0.0
K01823	479.0
K01820	0.0
K01821	479.0
K00999	0.0
K00998	622.0
K00995	1710.0
K00997	626.0
K00996	0.0
K00991	1429.0
K00990	26.0
K00992	0.0
K11028	0.0
K02622	1003.0
K02625	0.0
K03564	778.0
K13489	0.0
K13488	0.0
K13483	0.0
K13482	0.0
K13481	0.0
K13480	0.0
K13487	0.0
K13486	0.0
K14680	0.0
K14681	0.0
K14682	0.0
K08358	18.0
K08357	18.0
K08356	0.0
K08355	0.0
K03469	1738.0
K03462	0.0
K03464	0.0
K03465	116.0
K03466	1911.0
K01648	0.0
K01649	1181.0
K01643	116.0
K01640	69.0
K01641	479.0
K01646	35.0
K01647	1213.0
K01644	134.0
K02597	0.0
K02626	0.0
K02595	0.0
K02594	39.0
K02593	0.0
K02592	6.0
K02591	14.0
K02590	81.0
K02598	100.0
K02849	0.0
K14061	0.0
K14062	0.0
K14063	0.0
K14064	0.0
K14065	0.0
K14067	0.0
K02841	0.0
K02840	313.0
K02843	3.0
K02844	0.0
K02847	0.0
K02846	0.0
K02102	0.0
K09758	61.0
K06039	0.0
K06034	0.0
K06036	0.0
K06037	0.0
K06032	0.0
K01581	306.0
K02702	0.0
K02659	0.0
K13490	0.0
K13491	0.0
K03644	506.0
K03645	0.0
K03646	9.0
K03647	519.0
K03640	9.0
K03641	9.0
K03642	9.0
K03643	0.0
K03648	1277.0
K03649	13.0
K06694	0.0
K11814	0.0
K12428	0.0
K12429	0.0
K12422	0.0
K12423	0.0
K12420	0.0
K12421	0.0
K12426	0.0
K12427	0.0
K12424	0.0
K12425	0.0
K07349	0.0
K07348	0.0
K05380	0.0
K07345	0.0
K07344	0.0
K07347	0.0
K07346	0.0
K07341	114.0
K07340	0.0
K07343	104.0
K07342	0.0
K06968	0.0
K06969	2139.0
K06962	360.0
K06963	0.0
K06960	1086.0
K06961	0.0
K06966	998.0
K06967	1049.0
K06964	0.0
K06965	0.0
K08995	0.0
K08994	0.0
K08997	0.0
K08996	15.0
K08990	0.0
K08993	0.0
K08992	0.0
K08999	21.0
K08998	1498.0
K08344	0.0
K08345	0.0
K08346	0.0
K14940	0.0
K02724	0.0
K08349	0.0
K11815	0.0
K05929	0.0
K05928	0.0
K05927	0.0
K05924	0.0
K05922	0.0
K05921	0.0
K00349	506.0
K00698	0.0
K00340	490.0
K00341	490.0
K00690	163.0
K00343	490.0
K00344	2.0
K00697	3.0
K00346	506.0
K00347	506.0
K09116	74.0
K09117	1078.0
K05337	570.0
K09118	28.0
K09119	0.0
K02106	5.0
K05823	506.0
K05820	1.0
K05826	0.0
K05827	0.0
K02100	0.0
K02101	0.0
K00524	0.0
K00525	1583.0
K00526	700.0
K00527	2141.0
K00520	0.0
K00522	0.0
K00523	0.0
K02451	0.0
K00528	1112.0
K00529	0.0
K00025	0.0
K14215	0.0
K14213	0.0
K03453	524.0
K00796	844.0
K05339	13.0
K00027	1341.0
K00794	1106.0
K00793	1106.0
K01347	165.0
K01346	0.0
K01344	0.0
K01343	0.0
K00791	1602.0
K01340	0.0
K00790	2448.0
K02694	0.0
K02696	0.0
K02697	0.0
K02690	0.0
K02691	9.0
K02692	0.0
K02693	0.0
K02698	0.0
K02699	0.0
K00836	0.0
K00837	723.0
K00835	0.0
K00832	44.0
K00833	487.0
K00830	27.0
K00831	1516.0
K00839	196.0
K04335	0.0
K04334	0.0
K01120	0.0
K01126	2014.0
K04333	0.0
K01129	565.0
K01128	0.0
K04339	0.0
K04338	0.0
K02470	2132.0
K02471	0.0
K02472	14.0
K02473	0.0
K02474	584.0
K02475	1.0
K02476	1.0
K02477	689.0
K02478	30.0
K02479	0.0
K09019	0.0
K01267	203.0
K13074	0.0
K13075	0.0
K11441	0.0
K14055	0.0
K13299	0.0
K13292	1113.0
K14057	0.0
K14056	0.0
K02856	3.0
K02585	7.0
K12211	0.0
K12210	0.0
K12213	0.0
K12212	0.0
K12215	0.0
K02854	0.0
K12217	0.0
K12216	0.0
K12219	0.0
K12218	0.0
K02855	0.0
K08692	0.0
K08693	1.0
K08690	0.0
K08691	0.0
K08696	0.0
K08697	0.0
K11748	0.0
K11749	1568.0
K11746	0.0
K11747	0.0
K11744	0.0
K11745	0.0
K11742	9.0
K11743	82.0
K11740	0.0
K11741	539.0
K13920	68.0
K13921	13.0
K13922	178.0
K13923	13.0
K13924	0.0
K13925	0.0
K13926	0.0
K13927	45.0
K13928	0.0
K13929	0.0
K09923	0.0
K09922	515.0
K06201	1149.0
K06200	578.0
K06207	1523.0
K06206	333.0
K06205	0.0
K09924	0.0
K09929	0.0
K06208	6.0
K00759	1010.0
K00758	0.0
K00752	0.0
K00757	1119.0
K00756	587.0
K00754	4112.0
K06001	607.0
K05557	0.0
K09766	40.0
K05554	0.0
K07475	0.0
K07150	733.0
K07151	9.0
K07152	0.0
K07153	0.0
K07154	591.0
K07155	0.0
K07156	0.0
K07157	0.0
K07406	241.0
K07407	2122.0
K07404	694.0
K07405	524.0
K07402	815.0
K07403	0.0
K07400	0.0
K07401	0.0
K01808	1349.0
K01809	1397.0
K01800	0.0
K01801	0.0
K01802	602.0
K01803	1630.0
K01804	164.0
K01805	233.0
K01807	587.0
K09718	0.0
K14668	0.0
K14669	0.0
K14666	0.0
K14667	0.0
K01664	222.0
K01665	509.0
K01666	135.0
K01667	527.0
K01660	0.0
K01661	191.0
K01662	1295.0
K01663	0.0
K01668	0.0
K01669	0.0
K02863	1599.0
K02862	0.0
K02860	1571.0
K02867	1599.0
K02866	0.0
K02864	1566.0
K02869	0.0
K05362	1.0
K05365	0.0
K03402	1510.0
K03403	0.0
K03400	0.0
K03406	4220.0
K03407	470.0
K03404	0.0
K03405	0.0
K03408	692.0
K03409	9.0
K02315	1050.0
K02314	1605.0
K02317	0.0
K02316	1599.0
K02313	1621.0
K02312	0.0
K02319	0.0
K12405	0.0
K12152	0.0
K12151	0.0
K07091	0.0
K07090	2026.0
K07093	0.0
K07092	0.0
K07095	1997.0
K07094	0.0
K07097	0.0
K07096	9.0
K07099	363.0
K07098	1517.0
K11175	1556.0
K11174	0.0
K11177	0.0
K11176	0.0
K11173	0.0
K11179	9.0
K11178	0.0
K00322	0.0
K00320	0.0
K00321	0.0
K00326	0.0
K00324	80.0
K00325	35.0
K00329	9.0
K05945	0.0
K05944	0.0
K05947	0.0
K05946	637.0
K06944	0.0
K06945	0.0
K06946	0.0
K06415	7.0
K06940	343.0
K06941	1291.0
K06942	1599.0
K06943	0.0
K10806	0.0
K10807	0.0
K10804	0.0
K10805	26.0
K06948	496.0
K06949	1679.0
K06418	13.0
K09138	0.0
K09139	0.0
K09134	79.0
K09135	0.0
K09136	9.0
K09137	0.0
K09130	0.0
K09131	9.0
K09132	76.0
K09133	0.0
K05808	1284.0
K05809	0.0
K05804	73.0
K05805	0.0
K05806	0.0
K05807	515.0
K05800	0.0
K05801	0.0
K05802	0.0
K05803	0.0
K01044	0.0
K01045	0.0
K01046	6.0
K02068	46.0
K04561	0.0
K01042	111.0
K05568	552.0
K05567	121.0
K14273	0.0
K14275	0.0
K14274	0.0
K02062	0.0
K05245	0.0
K05564	0.0
K01048	230.0
K02066	524.0
K01322	506.0
K01325	0.0
K02065	524.0
K01326	0.0
K05560	0.0
K02243	496.0
K08930	0.0
K02679	0.0
K02676	0.0
K02674	0.0
K02675	0.0
K02672	0.0
K02241	9.0
K02670	0.0
K02671	0.0
K00810	0.0
K00811	536.0
K00812	331.0
K00813	0.0
K00814	0.0
K00817	1587.0
K00818	716.0
K00819	0.0
K02530	300.0
K02245	496.0
K02244	479.0
K01499	0.0
K01498	0.0
K01493	1602.0
K01492	21.0
K01491	3361.0
K01497	0.0
K01496	49.0
K01495	853.0
K01494	101.0
K02418	222.0
K02419	510.0
K14492	0.0
K02412	477.0
K02413	507.0
K02410	510.0
K02411	384.0
K02416	510.0
K02417	488.0
K02414	73.0
K02415	50.0
K00120	0.0
K00121	28.0
K00430	0.0
K13058	0.0
K13059	0.0
K13727	166.0
K13057	0.0
K13722	0.0
K13051	0.0
K13052	645.0
K00435	0.0
K12054	0.0
K03239	0.0
K03238	0.0
K03231	0.0
K03230	0.0
K03232	0.0
K12059	0.0
K03237	0.0
K03236	0.0
K12058	0.0
K12239	0.0
K12238	0.0
K12235	0.0
K12234	39.0
K13942	0.0
K13940	425.0
K13941	0.0
K12097	0.0
K12096	0.0
K12095	0.0
K12094	0.0
K12093	0.0
K12092	0.0
K12091	0.0
K12090	0.0
K12099	0.0
K12098	0.0
K06356	0.0
K05992	607.0
K03540	0.0
K06331	141.0
K06330	0.0
K07138	584.0
K07139	885.0
K11811	0.0
K07132	54.0
K07133	2089.0
K07130	526.0
K07131	0.0
K07137	1750.0
K07134	0.0
K07135	0.0
K01860	0.0
K01866	1600.0
K01867	1599.0
K01865	0.0
K01868	1676.0
K01869	1599.0
K06140	0.0
K04766	0.0
K04767	23.0
K04764	12.0
K04762	506.0
K04763	2417.0
K04760	0.0
K04761	37.0
K04768	0.0
K04769	531.0
K08313	4.0
K08312	0.0
K08311	165.0
K08310	0.0
K08317	191.0
K08316	241.0
K08315	0.0
K08314	84.0
K05149	0.0
K08319	0.0
K08318	0.0
K06339	0.0
K14648	0.0
K14392	0.0
K14393	0.0
K14645	0.0
K14647	0.0
K01689	1735.0
K01686	1214.0
K01687	1673.0
K01684	101.0
K01685	592.0
K01682	0.0
K01681	1248.0
K05308	0.0
K02889	0.0
K02888	1611.0
K02885	0.0
K02884	1599.0
K02887	1587.0
K02886	1599.0
K02881	1599.0
K02883	0.0
K13743	0.0
K02086	492.0
K02081	69.0
K02080	0.0
K02083	34.0
K02082	331.0
K13831	0.0
K03428	0.0
K03429	729.0
K03424	2154.0
K03935	0.0
K03932	28.0
K03933	165.0
K03930	273.0
K03931	0.0
K02339	0.0
K02338	1612.0
K02337	1609.0
K02336	0.0
K02335	1682.0
K02334	714.0
K02330	0.0
K03688	590.0
K03689	0.0
K03680	0.0
K03683	0.0
K03684	35.0
K03685	1599.0
K03686	2336.0
K03687	1541.0
K07301	479.0
K07300	0.0
K07303	0.0
K07302	0.0
K07305	480.0
K07304	662.0
K07307	45.0
K07306	36.0
K07309	9.0
K07308	36.0
K02617	0.0
K02610	0.0
K02963	1599.0
K02612	0.0
K02961	1563.0
K09686	4382.0
K09687	5592.0
K09684	3.0
K09685	529.0
K09682	0.0
K09683	0.0
K09680	0.0
K09681	0.0
K09688	9.0
K09689	9.0
K05962	0.0
K05961	0.0
K05967	30.0
K05966	19.0
K11159	0.0
K05964	16.0
K05968	0.0
K11152	0.0
K00309	1.0
K00658	3.0
K00304	0.0
K00305	0.0
K00654	0.0
K00655	2083.0
K00652	490.0
K00301	0.0
K00302	73.0
K00303	0.0
K10828	0.0
K06431	0.0
K06432	0.0
K06433	0.0
K06434	1.0
K06436	52.0
K06437	0.0
K10820	0.0
K06439	0.0
K10822	0.0
K10823	0.0
K10826	0.0
K09167	69.0
K06322	0.0
K14117	0.0
K14259	0.0
K14257	0.0
K01308	29.0
K01303	34.0
K01301	0.0
K01305	21.0
K01304	255.0
K02658	0.0
K00672	0.0
K02650	98.0
K02651	3.0
K02652	197.0
K02653	520.0
K02654	1255.0
K05687	0.0
K02656	0.0
K05685	9.0
K00878	767.0
K00879	23.0
K00872	805.0
K00873	1605.0
K00870	0.0
K00876	2333.0
K00877	0.0
K00874	1440.0
K00875	0.0
K04487	2345.0
K04486	1133.0
K04485	1586.0
K04484	0.0
K04483	0.0
K04482	0.0
K04480	0.0
K04488	1160.0
K12049	0.0
K13693	0.0
K13706	0.0
K13694	3.0
K13695	0.0
K05977	0.0
K09516	3.0
K02434	1697.0
K02435	1630.0
K02436	17.0
K02437	732.0
K05350	578.0
K02431	155.0
K08100	0.0
K02433	1711.0
K02438	317.0
K02439	0.0
K03745	9.0
K03744	1387.0
K03747	0.0
K03210	1586.0
K03217	2088.0
K03216	1084.0
K03215	0.0
K03742	1001.0
K03219	0.0
K03218	1595.0
K03749	0.0
K03748	3.0
K02383	0.0
K06327	0.0
K06320	124.0
K07238	1401.0
K09479	0.0
K09478	0.0
K09475	0.0
K09474	0.0
K09477	0.0
K09476	0.0
K09471	0.0
K09470	0.0
K09473	0.0
K09472	0.0
K07543	0.0
K06898	229.0
K13967	0.0
K13963	97.0
K07545	0.0
K00737	73.0
K05345	0.0
K11706	0.0
K11707	0.0
K11704	0.0
K11705	0.0
K11708	0.0
K11709	0.0
K05588	0.0
K07114	1138.0
K07443	361.0
K07116	0.0
K07117	0.0
K07110	0.0
K07447	1599.0
K07112	26.0
K07113	0.0
K07448	110.0
K07118	502.0
K07119	0.0
K10619	0.0
K10618	0.0
K10617	0.0
K10616	0.0
K01848	0.0
K01849	0.0
K01844	93.0
K01845	146.0
K01846	27.0
K01847	1011.0
K01840	1610.0
K01841	17.0
K01842	0.0
K01843	120.0
K06219	0.0
K10832	0.0
K05348	0.0
K14203	0.0
K08483	1067.0
K08482	0.0
K08481	0.0
K08480	0.0
K08485	0.0
K08484	0.0
K00464	0.0
K00467	0.0
K00466	0.0
K00461	0.0
K00460	0.0
K00463	0.0
K00462	3.0
K04509	0.0
K00469	0.0
K00468	0.0
K08645	0.0
K04744	0.0
K01518	0.0
K01519	0.0
K04748	0.0
K04749	38.0
K01514	2.0
K01515	1275.0
K01512	618.0
K01510	0.0
K14623	31.0
K14626	0.0
K14627	0.0
K14628	0.0
K14629	0.0
K03918	0.0
K03919	0.0
K12372	0.0
K12373	2575.0
K12370	0.0
K12371	0.0
K02359	0.0
K02358	1600.0
K02351	0.0
K02352	0.0
K02355	2668.0
K02357	1599.0
K02356	1608.0
K13574	0.0
K13573	0.0
K13572	0.0
K13571	26.0
K13570	26.0
K12112	0.0
K12113	0.0
K12110	0.0
K12111	4.0
K07329	0.0
K07328	0.0
K07323	9.0
K07322	995.0
K07321	124.0
K07320	0.0
K07327	0.0
K07326	0.0
K07325	0.0
K07324	0.0
K08163	0.0
K06180	4206.0
K06181	165.0
K06182	206.0
K06183	1032.0
K06186	0.0
K06187	1612.0
K06188	71.0
K06189	9.0
K08359	0.0
K07589	0.0
K07588	506.0
K07587	0.0
K07586	562.0
K07585	0.0
K07584	1277.0
K07583	0.0
K07582	0.0
K07581	0.0
K07580	0.0
K11139	0.0
K05989	919.0
K05988	0.0
K05985	850.0
K05987	0.0
K05986	0.0
K10843	0.0
K08354	0.0
K10844	2.0
K10848	0.0
K00673	0.0
K00674	764.0
K00675	187.0
K00676	736.0
K00677	509.0
K06988	165.0
K06989	13.0
K08351	0.0
K06980	0.0
K06981	0.0
K06982	0.0
K08350	0.0
K06984	0.0
K06985	0.0
K06986	0.0
K06987	105.0
K02445	314.0
K02444	117.0
K00582	0.0
K00583	0.0
K00580	0.0
K02110	1535.0
K00586	0.0
K00587	0.0
K00584	0.0
K08921	0.0
K02441	0.0
K00588	48.0
K08922	0.0
K02440	1216.0
K00018	1072.0
K08923	0.0
K02443	186.0
K00019	38.0
K02442	0.0
K08925	0.0
K08926	0.0
K08927	0.0
K03149	85.0
K06604	0.0
K00015	15.0
K01989	938.0
K00854	963.0
K00855	0.0
K00856	9.0
K00857	881.0
K00850	3039.0
K00851	191.0
K00852	1319.0
K00853	45.0
K00858	1599.0
K00859	1555.0
K01181	33.0
K01180	0.0
K01183	542.0
K01182	675.0
K01185	1110.0
K01184	0.0
K01187	2859.0
K01188	1348.0
K02596	0.0
K13766	0.0
K13767	0.0
K13003	0.0
K13002	12.0
K13000	0.0
K02984	0.0
K02986	1600.0
K02987	0.0
K02636	0.0
K02982	1526.0
K02983	0.0
K02638	0.0
K02639	0.0
K02988	1596.0
K08298	18.0
K08299	0.0
K03583	0.0
K03582	0.0
K03581	1145.0
K03580	0.0
K03587	550.0
K03586	0.0
K03585	1020.0
K03584	1594.0
K03589	1246.0
K03588	1857.0
K01725	0.0
K01724	0.0
K01727	16.0
K01726	231.0
K01721	0.0
K01720	0.0
K01722	0.0
K13008	0.0
K01729	0.0
K01728	3.0
K09530	0.0
K09539	0.0
K02188	538.0
K02189	540.0
K02182	0.0
K02183	0.0
K03769	94.0
K03768	1749.0
K03767	192.0
K03765	0.0
K03764	0.0
K03763	1269.0
K03762	9.0
K03761	0.0
K03760	0.0
K09457	25.0
K09456	0.0
K09459	17.0
K09458	1591.0
K00602	3638.0
K13988	0.0
K13985	0.0
K09981	0.0
K09980	0.0
K09983	0.0
K09982	9.0
K09985	0.0
K09984	0.0
K09987	0.0
K09986	0.0
K09989	407.0
K09988	113.0
K12583	0.0
K12582	0.0
K12589	0.0
K11720	0.0
K09759	124.0
K10985	1.0
K10984	2.0
K07468	0.0
K07469	0.0
K07464	238.0
K07465	0.0
K07466	0.0
K07467	263.0
K07460	1013.0
K07461	952.0
K07462	1572.0
K07463	0.0
K10679	0.0
K10678	0.0
K10671	0.0
K10670	273.0
K10673	0.0
K10672	98.0
K10674	0.0
K10677	0.0
K10676	0.0
K08726	0.0
K08724	318.0
K08722	301.0
K08723	0.0
K08720	0.0
K08721	0.0
K08728	775.0
K10187	0.0
K00119	0.0
K00118	0.0
K00449	0.0
K00448	0.0
K00115	0.0
K00446	0.0
K00117	0.0
K00116	0.0
K00111	1520.0
K00442	0.0
K00113	9.0
K00112	9.0
K01539	0.0
K01531	704.0
K04720	670.0
K01533	2072.0
K01534	4072.0
K01535	0.0
K01537	1815.0
K14358	0.0
K14605	0.0
K14606	0.0
K00413	0.0
K10120	3.0
K05600	0.0
K05777	1.0
K03972	0.0
K03973	394.0
K03970	0.0
K03971	0.0
K03976	1558.0
K03977	1612.0
K03974	0.0
K03975	1021.0
K03978	1572.0
K03979	1612.0
K13378	490.0
K02372	1571.0
K02371	1058.0
K02377	569.0
K02379	48.0
K03396	0.0
K03397	0.0
K03394	613.0
K03395	0.0
K03392	0.0
K03393	0.0
K03390	512.0
K03391	0.0
K03399	56.0
K03027	0.0
K12136	0.0
K12137	24.0
K06610	5.0
K12138	0.0
K12139	0.0
K11444	0.0
K11440	0.0
K11443	0.0
K11442	0.0
K00612	0.0
K00613	9.0
K00610	948.0
K00611	1163.0
K00616	622.0
K00617	0.0
K00614	1.0
K00615	2414.0
K00619	18.0
K10863	0.0
K07874	0.0
K06234	0.0
K10240	0.0
K10241	0.0
K10242	26.0
K10243	26.0
K04110	0.0
K04113	0.0
K04112	0.0
K04115	0.0
K04114	0.0
K04117	0.0
K04116	0.0
K04118	0.0
K05517	0.0
K07705	17.0
K07704	26.0
K07707	400.0
K07706	376.0
K07701	0.0
K07700	0.0
K07703	0.0
K07702	0.0
K07709	18.0
K07708	0.0
K01955	1737.0
K13042	0.0
K09934	0.0
K09935	170.0
K06216	299.0
K09937	9.0
K13745	0.0
K13746	0.0
K13747	868.0
K13740	0.0
K13741	0.0
K13742	0.0
K06211	86.0
K06212	9.0
K09933	0.0
K02618	0.0
K02619	509.0
K02968	1596.0
K02966	0.0
K02967	1599.0
K02616	0.0
K02965	1599.0
K02962	0.0
K02611	0.0
K02613	0.0
K03569	2285.0
K03568	50.0
K03565	1585.0
K06218	4.0
K03567	9.0
K03566	0.0
K03561	1014.0
K03560	0.0
K03563	513.0
K03562	18.0
K06430	0.0
K01709	26.0
K01708	0.0
K01707	0.0
K01706	9.0
K01705	0.0
K01704	2594.0
K01703	2603.0
K01702	0.0
K14165	0.0
K14164	0.0
K14166	0.0
K14161	0.0
K14160	0.0
K14162	0.0
K05396	31.0
K03709	510.0
K03708	536.0
K08160	0.0
K03701	2532.0
K03700	687.0
K03703	1173.0
K03702	1599.0
K03705	1084.0
K03704	2159.0
K03707	462.0
K03706	400.0
K06289	0.0
K06288	0.0
K06283	523.0
K06282	27.0
K06281	27.0
K06287	1120.0
K06286	479.0
K06285	6.0
K06284	325.0
K08161	483.0
K07540	0.0
K06438	461.0
K06869	0.0
K06868	0.0
K06867	0.0
K06866	0.0
K06865	0.0
K06864	461.0
K06863	0.0
K06862	0.0
K06861	506.0
K06860	0.0
K12659	0.0
K12658	0.0
K07547	0.0
K07546	0.0
K15023	0.0
K15022	0.0
K15020	0.0
K15024	472.0
K08700	0.0
K08162	73.0
K07544	0.0
K00137	0.0
K00135	325.0
K00134	1802.0
K00133	1595.0
K00132	0.0
K00131	32.0
K00130	73.0
K00139	0.0
K00138	0.0
K00429	0.0
K00428	484.0
K00421	0.0
K00423	0.0
K00425	1002.0
K00427	0.0
K00426	1002.0
K14292	0.0
K14379	0.0
K14370	0.0
K14371	0.0
K14372	0.0
K14373	0.0
K14374	0.0
K14375	0.0
K09845	0.0
K14082	0.0
K14083	1.0
K14080	0.0
K14081	0.0
K14086	73.0
K14087	91.0
K14084	17.0
K14088	91.0
K14089	82.0
K01552	1399.0
K01551	177.0
K01556	0.0
K01557	0.0
K01554	165.0
K01555	0.0
K04708	0.0
K03955	0.0
K13689	0.0
K13688	1.0
K13683	0.0
K13685	592.0
K13684	0.0
K13687	0.0
K13686	0.0
K14159	0.0
K02399	0.0
K02398	79.0
K02395	39.0
K02394	9.0
K02397	152.0
K02396	254.0
K02391	0.0
K02390	282.0
K02393	9.0
K02392	678.0
K13533	0.0
K13532	0.0
K13531	0.0
K13530	166.0
K01550	0.0
K05658	0.0
K14054	0.0
K02601	1636.0
K02970	1559.0
K05378	0.0
K12339	28.0
K14060	0.0
K11687	0.0
K11686	0.0
K11685	0.0
K11689	46.0
K11688	288.0
K08939	0.0
K03048	483.0
K03049	0.0
K13821	0.0
K13820	31.0
K03042	0.0
K03043	1578.0
K03040	1570.0
K03041	0.0
K03046	1596.0
K03047	0.0
K03044	0.0
K03045	0.0
K00348	506.0
K09847	0.0
K00692	0.0
K00638	556.0
K00639	572.0
K00693	0.0
K00634	694.0
K00635	0.0
K00630	0.0
K00631	0.0
K00632	38.0
K00633	90.0
K00691	673.0
K00696	0.0
K00694	48.0
K00695	0.0
K10854	0.0
K07811	0.0
K07810	0.0
K07813	530.0
K07812	9.0
K07814	94.0
K07816	524.0
K00090	0.0
K00091	270.0
K00094	55.0
K00096	147.0
K00097	804.0
K00098	0.0
K00099	1117.0
K10228	0.0
K10229	0.0
K12548	0.0
K10222	0.0
K10220	0.0
K10221	0.0
K10227	0.0
K05822	297.0
K01949	0.0
K01945	1582.0
K01947	0.0
K01946	0.0
K01941	0.0
K01940	1522.0
K06357	0.0
K07729	1910.0
K07728	0.0
K07727	1620.0
K07726	411.0
K07725	0.0
K07724	0.0
K07723	37.0
K07722	18.0
K07721	0.0
K07720	1668.0
K00899	36.0
K05824	0.0
K00891	1449.0
K00892	0.0
K00895	12.0
K00897	168.0
K08151	165.0
K08153	191.0
K08154	0.0
K02948	1599.0
K02942	0.0
K02944	0.0
K05665	0.0
K02946	1595.0
K13793	0.0
K06352	0.0
K01769	0.0
K01768	9.0
K01761	43.0
K01760	503.0
K01762	0.0
K09578	0.0
K01766	0.0
K08164	0.0
K02493	1595.0
K08166	0.0
K08167	0.0
K02496	0.0
K02497	0.0
K02494	0.0
K02495	1841.0
K02498	0.0
K02499	295.0
K08168	0.0
K08169	31.0
K14415	78.0
K14414	0.0
K06881	1595.0
K00436	0.0
K06332	0.0
K12815	0.0
K12810	0.0
K06885	500.0
K00437	30.0
K06335	0.0
K06334	584.0
K03547	999.0
K03546	897.0
K03545	2021.0
K03544	1810.0
K03543	484.0
K06888	123.0
K10941	0.0
K03549	493.0
K03548	0.0
K10940	0.0
K02236	971.0
K02237	787.0
K02234	0.0
K02232	543.0
K02233	624.0
K02230	19.0
K02231	1019.0
K06359	0.0
K02238	1645.0
K02239	0.0
K03723	1557.0
K03722	813.0
K03721	0.0
K03720	0.0
K03727	26.0
K03726	0.0
K03725	0.0
K03724	32.0
K06358	0.0
K12673	0.0
K12679	0.0
K12678	0.0
K06410	421.0
K11898	0.0
K11899	0.0
K11896	9.0
K11897	0.0
K11894	9.0
K11895	9.0
K11892	9.0
K11893	9.0
K11890	0.0
K11891	9.0
K08762	0.0
K08764	0.0
K08765	0.0
K10418	0.0
K11325	0.0
K11326	0.0
K11327	0.0
K11328	0.0
K11329	0.0
K00151	0.0
K00150	0.0
K00153	0.0
K00400	0.0
K00407	0.0
K00406	0.0
K00405	0.0
K00404	0.0
K00158	462.0
K01342	0.0
K09388	0.0
K09386	0.0
K09384	30.0
K04094	832.0
K04095	100.0
K04096	1600.0
K04097	0.0
K04090	0.0
K04091	0.0
K04092	26.0
K04093	0.0
K04098	0.0
K04099	0.0
K01578	0.0
K01579	554.0
K01574	5.0
K01575	640.0
K01576	0.0
K01577	39.0
K01571	495.0
K01572	1081.0
K01573	3.0
K02009	178.0
K02008	2840.0
K02005	1702.0
K02004	9025.0
K02007	449.0
K02006	4107.0
K02001	325.0
K02000	488.0
K02003	8597.0
K02002	490.0
K03065	0.0
K08952	0.0
K03060	1086.0
K13809	0.0
K10948	0.0
K09607	0.0
K06125	0.0
K04337	0.0
K06120	55.0
K06121	0.0
K04336	0.0
K01127	0.0
K09703	30.0
K00004	330.0
K14699	0.0
K09702	25.0
K14698	0.0
K05311	344.0
K13829	53.0
K10943	0.0
K07291	0.0
K07290	0.0
K10206	569.0
K10202	0.0
K10208	0.0
K10209	0.0
K01966	3.0
K01965	0.0
K01964	0.0
K01963	969.0
K01962	845.0
K01961	2448.0
K01960	493.0
K01969	0.0
K01968	0.0
K07749	151.0
K07748	0.0
K07741	426.0
K07740	0.0
K07743	0.0
K07742	1058.0
K07745	0.0
K07744	0.0
K07746	0.0
K01299	88.0
K01295	88.0
K01297	357.0
K02922	0.0
K05603	0.0
K02921	0.0
K02926	1599.0
K05607	0.0
K02924	0.0
K05605	0.0
K02928	0.0
K02929	0.0
K00216	0.0
K00217	0.0
K00214	0.0
K00215	1789.0
K00213	0.0
K00210	0.0
K00211	0.0
K00218	0.0
K00219	13.0
K01035	30.0
K01034	116.0
K04517	1282.0
K01740	2268.0
K01031	0.0
K01746	52.0
K01745	89.0
K01744	555.0
K01749	169.0
K01039	35.0
K04518	677.0
K09591	0.0
K14129	0.0
K14128	0.0
K14121	0.0
K14120	0.0
K14123	0.0
K14122	0.0
K14125	0.0
K14124	0.0
K14127	0.0
K14126	0.0
K03521	1444.0
K03520	0.0
K03523	1280.0
K03522	1469.0
K03525	1125.0
K03524	1759.0
K03527	1172.0
K03526	1079.0
K03529	1058.0
K03528	0.0
K06338	0.0
K02217	897.0
K03299	265.0
K03298	1.0
K13472	0.0
K03293	2578.0
K03292	1403.0
K03291	0.0
K03290	0.0
K03297	85.0
K03296	1273.0
K03295	726.0
K03294	1811.0
K13009	0.0
K12690	0.0
K09743	0.0
K06022	0.0
K07190	0.0
K06021	0.0
K07192	246.0
K06020	0.0
K06027	0.0
K06026	0.0
K09744	0.0
K07991	0.0
K08749	0.0
K09835	0.0
K09834	0.0
K10439	1266.0
K06351	0.0
K09833	0.0
K10925	0.0
K10924	0.0
K10927	0.0
K10926	0.0
K10923	0.0
K10922	0.0
K09629	0.0
K10697	0.0
K00179	175.0
K00172	86.0
K00171	42.0
K00170	52.0
K00177	713.0
K00176	713.0
K00175	1258.0
K00174	1187.0
K13478	0.0
K14338	0.0
K14339	0.0
K14335	0.0
K14337	0.0
K14330	0.0
K14331	0.0
K14333	0.0
K08918	0.0
K13479	107.0
K04078	1596.0
K04079	1096.0
K04076	37.0
K04077	1599.0
K04074	563.0
K04075	1573.0
K04072	1792.0
K04073	0.0
K04070	467.0
K04071	0.0
K14597	0.0
K13318	0.0
K08280	0.0
K13641	52.0
K13640	35.0
K13643	17.0
K13642	0.0
K02027	4470.0
K02026	8099.0
K02025	8347.0
K02024	0.0
K02023	137.0
K02022	18.0
K02021	13.0
K02020	505.0
K02029	2649.0
K02028	2968.0
K03886	0.0
K03887	0.0
K03884	0.0
K03885	1123.0
K03881	0.0
K03888	0.0
K03889	0.0
K12998	0.0
K12999	1.0
K12992	107.0
K12993	0.0
K12990	114.0
K12991	0.0
K12996	166.0
K12997	166.0
K12994	0.0
K12995	0.0
K08979	0.0
K08978	944.0
K03088	10020.0
K03089	9.0
K03086	1795.0
K03087	0.0
K08971	0.0
K08970	0.0
K03082	1.0
K03080	0.0
K08974	850.0
K13868	0.0
K00918	57.0
K01553	0.0
K12214	0.0
K11646	9.0
K11645	0.0
K11641	0.0
K11640	0.0
K12736	0.0
K12733	0.0
K07507	1099.0
K07506	0.0
K07505	0.0
K07504	0.0
K07503	26.0
K07502	130.0
K07501	0.0
K07500	0.0
K07509	0.0
K07508	0.0
K11422	0.0
K08698	0.0
K10773	1635.0
K10774	0.0
K14286	0.0
K10778	3.0
K14287	0.0
K00140	28.0
K05501	0.0
K01903	38.0
K01902	38.0
K01905	30.0
K01904	0.0
K01907	0.0
K01906	0.0
K01909	0.0
K01908	0.0
K14534	739.0
K00147	1548.0
K07767	0.0
K07769	0.0
K07768	26.0
K06203	0.0
K06202	0.0
K09921	0.0
K09920	0.0
K09927	74.0
K09024	0.0
K09022	33.0
K09023	0.0
K09020	0.0
K09021	0.0
K02908	0.0
K02909	1612.0
K08218	493.0
K08219	0.0
K02904	1599.0
K02906	1599.0
K02907	1595.0
K02902	1587.0
K00230	43.0
K00231	9.0
K00232	0.0
K08976	0.0
K00234	0.0
K00239	635.0
K06209	467.0
K09928	0.0
K01015	0.0
K01014	0.0
K01012	1218.0
K01011	214.0
K01010	0.0
K08920	0.0
K14103	0.0
K14102	0.0
K14101	0.0
K14100	0.0
K14105	0.0
K14104	0.0
K14109	0.0
K14108	0.0
K06401	0.0
K00893	0.0
K13402	0.0
K12858	0.0
K03503	512.0
K03502	1062.0
K03501	1612.0
K03500	1067.0
K08924	0.0
K02278	10.0
K02279	335.0
K12977	0.0
K02276	0.0
K02277	0.0
K02274	0.0
K02275	0.0
K13450	0.0
K13451	0.0
K13452	0.0
K13454	0.0
K13455	0.0
K12509	0.0
K12508	0.0
K12507	0.0
K12506	37.0
K12500	0.0
K12503	0.0
K05926	0.0
K09728	0.0
K14587	0.0
K06597	0.0
K06596	0.0
K06595	0.0
K06599	0.0
K06598	0.0
K07978	0.0
K07979	1368.0
K07976	0.0
K14585	0.0
K10907	944.0
K10906	0.0
K10901	0.0
K10909	0.0
K10908	9.0
K09819	174.0
K09818	165.0
K09817	1246.0
K09816	1246.0
K09815	1264.0
K06374	531.0
K06373	532.0
K09812	1638.0
K09811	1606.0
K09810	588.0
K09724	0.0
K14582	0.0
K09721	0.0
K04058	0.0
K04059	0.0
K04050	0.0
K04051	0.0
K04052	0.0
K04053	0.0
K04054	0.0
K04055	0.0
K04056	0.0
K04057	0.0
K01047	0.0
K08975	0.0
K10015	0.0
K10014	9.0
K10017	0.0
K10016	0.0
K10011	0.0
K10010	68.0
K10013	0.0
K10012	74.0
K10019	0.0
K10018	0.0
K13665	0.0
K13664	0.0
K13663	0.0
K13662	0.0
K13661	0.0
K13660	0.0
K13669	0.0
K13668	0.0
K07641	0.0
K01466	9.0
K13590	0.0
K01464	479.0
K01465	1619.0
K01462	2569.0
K01463	441.0
K01460	0.0
K01461	0.0
K13599	0.0
K13598	0.0
K01468	79.0
K01469	0.0
K09251	0.0
K09252	0.0
K02041	281.0
K02040	1754.0
K02043	0.0
K02045	33.0
K02044	285.0
K02047	33.0
K02046	33.0
K02049	1574.0
K02048	33.0
K05549	0.0
K05548	0.0
K06046	0.0
K03319	42.0
K03316	524.0
K03317	341.0
K03314	0.0
K03315	1391.0
K03312	457.0
K03313	64.0
K03310	1892.0
K03311	1006.0
K12052	0.0
K02945	1414.0
K06162	30.0
K06163	30.0
K06160	0.0
K06161	0.0
K06166	30.0
K00359	745.0
K06164	30.0
K06165	30.0
K06168	1117.0
K06169	0.0
K13020	0.0
K07158	0.0
K07159	0.0
K04835	14.0
K11621	0.0
K11991	0.0
K11622	0.0
K11996	16.0
K11627	0.0
K11626	0.0
K11629	0.0
K11628	0.0
K07561	0.0
K07560	1599.0
K07563	0.0
K07562	0.0
K07565	0.0
K07564	0.0
K07567	1423.0
K07566	2027.0
K07569	0.0
K07568	2055.0
K09925	0.0
K11199	0.0
K11198	0.0
K11192	0.0
K11191	0.0
K11196	0.0
K11195	0.0
K11194	0.0
K02492	131.0
K10713	0.0
K10710	65.0
K10711	4.0
K10716	0.0
K02490	0.0
K10714	0.0
K10715	0.0
K01929	1602.0
K01928	2126.0
K01923	1626.0
K01922	166.0
K01921	1925.0
K01920	0.0
K01926	1541.0
K01925	1601.0
K01924	1599.0
K07789	9.0
K07788	9.0
K07785	0.0
K07784	0.0
K07787	18.0
K07786	0.0
K07781	0.0
K07783	49.0
K07782	0.0
K05835	0.0
K06355	0.0
K14661	0.0
K09844	0.0
K00782	487.0
K00783	1612.0
K00784	1486.0
K00785	0.0
K00786	282.0
K00039	0.0
K00036	596.0
K00037	0.0
K00034	18.0
K00035	0.0
K00032	0.0
K00033	761.0
K00030	38.0
K00031	1187.0
K01259	63.0
K01258	1498.0
K01255	198.0
K01256	341.0
K01251	660.0
K01250	378.0
K01253	0.0
K01252	0.0
K09008	0.0
K09009	26.0
K09000	0.0
K09001	43.0
K09002	82.0
K09003	0.0
K09004	9.0
K09005	9.0
K09006	0.0
K09007	9.0
K09846	0.0
K08234	593.0
K00258	0.0
K00259	211.0
K00252	0.0
K00253	0.0
K00256	0.0
K00257	512.0
K00254	0.0
K00255	0.0
K01079	237.0
K01078	0.0
K01071	488.0
K01070	0.0
K01073	310.0
K01077	1316.0
K01076	6.0
K14472	0.0
K14471	0.0
K14470	0.0
K14475	9.0
K09841	0.0
K02788	8.0
K02782	31.0
K02783	451.0
K02781	381.0
K02786	8.0
K02787	0.0
K02784	0.0
K01060	9.0
K01787	48.0
K01786	305.0
K01785	2011.0
K01784	2447.0
K01783	1892.0
K01782	0.0
K01781	0.0
K01780	0.0
K01789	0.0
K01788	932.0
K02526	37.0
K02527	506.0
K02525	13.0
K02250	0.0
K02523	515.0
K02520	1596.0
K02521	0.0
K02258	0.0
K02259	0.0
K02528	1571.0
K02529	5948.0
K03781	596.0
K03780	38.0
K03783	1056.0
K03782	0.0
K03785	563.0
K03784	555.0
K03787	603.0
K03786	963.0
K03789	1194.0
K03788	0.0
K10700	0.0
K00342	490.0
K03124	0.0
K03120	0.0
K12527	104.0
K12526	0.0
K12525	0.0
K12524	941.0
K12523	0.0
K12522	0.0
K09789	478.0
K09788	3.0
K09787	1049.0
K09786	7.0
K09785	0.0
K09781	0.0
K09780	0.0
K10961	0.0
K10960	0.0
K10963	0.0
K10962	0.0
K10965	0.0
K10964	0.0
K10966	0.0
K09879	0.0
K06318	0.0
K06311	0.0
K06310	33.0
K06312	0.0
K06314	0.0
K06317	13.0
K11389	0.0
K11386	0.0
K11387	0.0
K11384	9.0
K11385	0.0
K11382	0.0
K11383	0.0
K11381	3.0
K11949	0.0
K10380	0.0
K04032	69.0
K04033	0.0
K04030	74.0
K04031	566.0
K04036	0.0
K04037	0.0
K04034	17.0
K04035	0.0
K04038	0.0
K04039	0.0
K07046	2.0
K07047	507.0
K07044	0.0
K07045	395.0
K07042	1093.0
K07043	1024.0
K07040	1085.0
K07041	0.0
K07048	10.0
K07049	0.0
K08664	0.0
K02584	10.0
K10039	62.0
K10038	0.0
K10037	0.0
K10036	6.0
K04788	0.0
K04789	0.0
K04784	0.0
K04785	0.0
K04786	0.0
K04787	0.0
K04780	0.0
K04781	0.0
K04782	0.0
K04783	0.0
K13601	0.0
K13603	0.0
K13602	0.0
K13605	0.0
K13604	0.0
K13607	9.0
K02404	79.0
K05783	0.0
K05782	0.0
K05781	30.0
K05780	30.0
K05787	0.0
K05786	0.0
K05785	0.0
K05784	0.0
K05789	0.0
K05788	9.0
K01442	1270.0
K01443	1373.0
K01444	37.0
K01446	166.0
K01447	569.0
K01448	2150.0
K01449	426.0
K14803	0.0
K02069	46.0
K05569	121.0
K08008	0.0
K02063	0.0
K05566	121.0
K05565	0.0
K05563	0.0
K05562	0.0
K05561	0.0
K02064	0.0
K03338	77.0
K03339	0.0
K03330	0.0
K03331	0.0
K03332	0.0
K03333	0.0
K03335	73.0
K03336	73.0
K03337	77.0
K12956	0.0
K12957	0.0
K12954	0.0
K12955	0.0
K12952	0.0
K12953	0.0
K12950	0.0
K12951	0.0
K14733	0.0
K00109	0.0
K06148	2930.0
K06149	0.0
K06144	0.0
K06145	0.0
K06146	0.0
K06147	10532.0
K06141	0.0
K06142	1506.0
K06143	12.0
K11945	0.0
K08948	0.0
K08949	0.0
K00071	0.0
K14664	0.0
K13810	0.0
K14665	30.0
K03058	0.0
K11609	0.0
K11608	0.0
K14660	0.0
K11603	0.0
K11602	0.0
K11601	0.0
K11600	0.0
K11607	0.0
K11606	0.0
K11605	0.0
K11604	0.0
K10558	0.0
K10559	3.0
K10550	0.0
K10551	0.0
K10552	0.0
K10553	0.0
K10554	0.0
K10555	0.0
K10556	0.0
K10557	0.0
K03051	0.0
K03050	0.0
K07549	0.0
K07548	0.0
K07239	3.0
K07235	0.0
K07234	0.0
K07237	0.0
K07236	0.0
K07231	0.0
K07230	0.0
K07233	0.0
K07232	0.0
K02467	0.0
K05306	100.0
K05305	128.0
K05304	0.0
K05303	0.0
K05301	0.0
K02565	0.0
K08644	0.0
K08646	0.0
K08641	305.0
K08643	0.0
K08642	0.0
K12146	0.0
K00010	95.0
K00011	0.0
K00012	1006.0
K00013	1292.0
K00014	1403.0
K00016	1515.0
K09065	0.0
K08252	0.0
K08253	0.0
K08256	26.0
K08255	0.0
K08258	0.0
K08259	0.0
K00274	14.0
K00275	18.0
K00276	0.0
K00270	0.0
K00271	0.0
K00272	0.0
K00273	0.0
K00278	737.0
K00279	0.0
K12675	0.0
K01277	506.0
K01274	0.0
K01273	559.0
K01271	966.0
K01270	1869.0
K01278	535.0
K00906	0.0
K00904	958.0
K00903	28.0
K00901	589.0
K13785	0.0
K00908	0.0
K11149	0.0
K01053	0.0
K01051	6.0
K01057	38.0
K01056	1599.0
K01055	0.0
K01054	0.0
K01058	0.0
K02500	1284.0
K02501	1275.0
K02502	494.0
K02503	1590.0
K02504	0.0
K02505	0.0
K02506	0.0
K02507	0.0
K02508	0.0
K02509	26.0
K00291	0.0
K13410	0.0
K13148	0.0
K13419	0.0
K05825	0.0
K03106	1599.0
K03105	0.0
K03101	1682.0
K03100	3055.0
K12541	0.0
K12540	0.0
K12543	0.0
K12542	0.0
K12545	0.0
K12544	0.0
K12547	0.0
K12546	0.0
K12549	0.0
K06080	0.0
K11018	0.0
K11019	0.0
K11016	0.0
K11017	0.0
K11014	0.0
K11015	0.0
K11012	0.0
K11013	0.0
K11010	0.0
K11011	0.0
K06333	287.0
K06880	0.0
K06883	0.0
K06882	0.0
K09857	9.0
K06884	0.0
K06887	0.0
K06886	0.0
K06889	3066.0
K10942	0.0
K09859	0.0
K09858	9.0
K10947	2671.0
K10946	0.0
K10945	0.0
K10944	0.0
K13284	0.0
K00483	0.0
K00481	0.0
K00480	0.0
K00486	0.0
K00485	0.0
K00484	0.0
K09901	0.0
K10929	0.0
K07684	0.0
K07685	0.0
K07686	0.0
K07687	0.0
K07681	0.0
K07688	0.0
K07689	0.0
K10928	0.0
K04018	0.0
K04019	69.0
K04014	18.0
K04015	36.0
K04016	0.0
K04017	0.0
K04013	9.0
K07060	0.0
K07061	0.0
K07062	0.0
K07063	0.0
K07064	0.0
K07065	0.0
K07066	73.0
K07067	37.0
K07068	0.0
K07069	251.0
K01121	0.0
K13629	0.0
K13628	0.0
K13623	0.0
K13622	0.0
K13620	0.0
K13626	404.0
K08586	0.0
K08587	0.0
K01428	73.0
K01429	73.0
K01422	479.0
K01423	0.0
K01420	1546.0
K01421	1261.0
K01426	279.0
K01427	0.0
K01424	1501.0
K01425	855.0
K08068	0.0
K07538	0.0
K13086	0.0
K13085	0.0
K07287	0.0
K07824	0.0
K07682	0.0
K02722	0.0
K12978	0.0
K12979	0.0
K12972	0.0
K12973	0.0
K12974	0.0
K12975	0.0
K12976	0.0
K07821	0.0
K07683	13.0
K14750	0.0
K14751	0.0
K14953	0.0
K12288	0.0
K12289	0.0
K12282	0.0
K12283	0.0
K12280	0.0
K12281	0.0
K12286	0.0
K12287	0.0
K12284	0.0
K12285	0.0
K11957	0.0
K11956	0.0
K11955	0.0
K11954	0.0
K11953	0.0
K11952	0.0
K11951	0.0
K11950	0.0
K11959	0.0
K11958	0.0
K13889	0.0
K13888	9.0
K11963	0.0
K07217	48.0
K07216	514.0
K07215	0.0
K07214	73.0
K07213	20.0
K07212	0.0
K07219	48.0
K07218	0.0
K12150	0.0
K08689	0.0
K08688	0.0
K00402	0.0
K00401	0.0
K11994	0.0
K00152	0.0
K01043	0.0
K00154	0.0
K00157	0.0
K00156	478.0
K10533	0.0
K10530	3.0
K10531	0.0
K10536	59.0
K10537	0.0
K10535	0.0
K10538	0.0
K10539	0.0
K00073	0.0
K13934	0.0
K00076	72.0
K00077	1179.0
K00074	819.0
K00075	1596.0
K00078	0.0
K00079	0.0
K02290	0.0
K02563	1612.0
K02292	0.0
K08966	0.0
K02294	0.0
K08278	0.0
K08279	0.0
K08274	0.0
K08275	0.0
K08276	0.0
K08277	0.0
K00298	330.0
K00299	2.0
K00296	0.0
K00297	952.0
K00294	0.0
K00292	0.0
K00293	0.0
K00290	897.0
K07757	3.0
K12089	0.0
K01210	43.0
K01213	0.0
K01212	96.0
K01215	169.0
K01214	0.0
K01217	0.0
K01216	0.0
K01219	0.0
K01218	76.0
K02749	0.0
K02746	63.0
K02747	61.0
K02744	84.0
K02745	63.0
K02742	0.0
K00924	495.0
K00925	2457.0
K00926	915.0
K00927	1599.0
K00928	1663.0
K00929	973.0
K12085	0.0
K02298	0.0
K02299	0.0
K02568	9.0
K02569	9.0
K02562	0.0
K02291	0.0
K02560	0.0
K02293	0.0
K02566	28.0
K02567	18.0
K02564	2027.0
K02297	0.0
K03169	2869.0
K03168	1761.0
K03163	0.0
K03162	0.0
K03167	0.0
K03166	0.0
K11038	0.0
K11039	0.0
K11030	0.0
K11031	0.0
K11032	0.0
K11033	0.0
K11034	0.0
K11035	0.0
K11036	0.0
K11037	0.0
K02546	0.0
K07668	527.0
K07669	0.0
K07666	0.0
K07667	795.0
K07664	0.0
K07665	140.0
K07662	0.0
K07663	0.0
K07660	0.0
K07661	0.0
K03927	321.0
K07008	0.0
K07009	614.0
K07002	13.0
K07003	450.0
K07000	0.0
K07001	1123.0
K07006	30.0
K07007	1744.0
K07004	0.0
K07005	1286.0
K03921	0.0
K02956	1599.0
K09725	0.0
K09181	3.0
K08599	0.0
K08598	0.0
K08591	1679.0
K08590	524.0
K01156	40.0
K01154	1537.0
K01407	0.0
K01400	0.0
K01153	1516.0
K01150	165.0
K01151	1379.0
K01408	0.0
K01409	1940.0
K01158	0.0
K01159	912.0
K05523	0.0
K05522	0.0
K05521	494.0
K05520	515.0
K05527	0.0
K05526	0.0
K05525	0.0
K05524	0.0
K05529	0.0
K14518	0.0
K14519	0.0
K05949	0.0
K01754	998.0
K05942	0.0
K01027	0.0
K02171	0.0
K02170	0.0
K02173	17.0
K02172	0.0
K01751	199.0
K06416	103.0
K06417	0.0
K06414	0.0
K06947	0.0
K03379	0.0
K03808	0.0
K03809	30.0
K03806	0.0
K06412	559.0
K03804	0.0
K12296	166.0
K03802	2.0
K03803	575.0
K06413	13.0
K10808	0.0
K06411	435.0
K01028	1.0
K01029	52.0
K11931	0.0
K11930	0.0
K11933	0.0
K11932	0.0
K11935	0.0
K11934	0.0
K11937	0.0
K11936	165.0
K11939	0.0
K11938	0.0
K10800	0.0
K06419	0.0
K11929	0.0
K07271	523.0
K07270	0.0
K07273	797.0
K07272	166.0
K07275	0.0
K07274	0.0
K07277	515.0
K07276	0.0
K07279	0.0
K07278	9.0
K10623	0.0
K02481	499.0
K11520	0.0
K02480	0.0
K08170	0.0
K02485	0.0
K02484	732.0
K02487	0.0
K08600	682.0
K08603	0.0
K08602	884.0
K08605	0.0
K08604	0.0
K09956	0.0
K09957	0.0
K09954	0.0
K09955	755.0
K09952	325.0
K09953	0.0
K09950	0.0
K09951	514.0
K09958	0.0
K09959	0.0
K07495	0.0
K07494	2.0
K07497	4386.0
K07496	614.0
K07491	1049.0
K07490	0.0
K07493	825.0
K07492	0.0
K07499	0.0
K07498	331.0
K11209	0.0
K11208	0.0
K11204	0.0
K11203	32.0
K11202	73.0
K11201	0.0
K11200	30.0
K00058	2337.0
K00059	3371.0
K00728	0.0
K00729	0.0
K00055	14.0
K00057	1612.0
K00050	104.0
K00051	0.0
K00720	0.0
K00721	564.0
K14424	0.0
K06033	0.0
K14189	0.0
K14188	509.0
K06364	0.0
K14187	0.0
K01239	798.0
K01238	168.0
K01897	1689.0
K01232	128.0
K01895	246.0
K01230	0.0
K01893	1573.0
K01236	0.0
K01235	171.0
K01890	1599.0
K02768	109.0
K02769	68.0
K02760	1015.0
K02761	1608.0
K02763	1.0
K02764	0.0
K02765	381.0
K00948	2279.0
K00949	1083.0
K00942	1979.0
K00943	1406.0
K00940	1114.0
K00941	2783.0
K00946	1017.0
K00947	0.0
K00944	0.0
K00945	2413.0
K01097	0.0
K01096	297.0
K01095	25.0
K01093	9.0
K01092	1097.0
K01091	2310.0
K01090	1091.0
K03499	2289.0
K03498	1753.0
K03491	256.0
K03490	73.0
K03493	1.0
K03492	597.0
K03495	1577.0
K03497	3756.0
K03496	3183.0
K02817	0.0
K02814	0.0
K02815	0.0
K02810	878.0
K02548	1875.0
K02549	165.0
K02818	0.0
K02819	84.0
K03637	383.0
K03636	13.0
K03147	778.0
K03146	15.0
K08851	0.0
K06518	1222.0
K09729	45.0
K06048	0.0
K06045	0.0
K06044	0.0
K09727	0.0
K09726	0.0
K06041	558.0
K09720	0.0
K09723	0.0
K06042	516.0
K09897	0.0
K09896	0.0
K09895	0.0
K09894	0.0
K09893	0.0
K09892	0.0
K09891	0.0
K09890	0.0
K09899	0.0
K09898	0.0
K03622	0.0
K07648	0.0
K07649	0.0
K07398	0.0
K07399	0.0
K11056	0.0
K11057	0.0
K11054	0.0
K11055	0.0
K07640	0.0
K07393	298.0
K07390	0.0
K07391	1099.0
K07644	0.0
K07645	0.0
K07646	1247.0
K07647	0.0
K10896	0.0
K07024	6962.0
K07025	2480.0
K07026	0.0
K07027	1031.0
K07020	0.0
K07021	183.0
K07022	0.0
K07023	317.0
K07028	0.0
K07029	3233.0
K10094	0.0
K01390	0.0
K01392	0.0
K01399	0.0
K02673	0.0
K05893	0.0
K05897	0.0
K05896	1058.0
K05895	468.0
K05899	0.0
K05898	0.0
K00555	0.0
K00554	1493.0
K00557	297.0
K00556	512.0
K00551	0.0
K00559	0.0
K00558	1983.0
K01170	0.0
K01173	338.0
K01174	0.0
K01175	0.0
K01176	511.0
K01178	0.0
K01179	966.0
K14578	0.0
K14579	0.0
K08951	0.0
K08950	0.0
K08953	0.0
K03828	1.0
K03829	0.0
K03820	512.0
K03821	0.0
K03822	0.0
K03823	1512.0
K03824	0.0
K03825	30.0
K03826	558.0
K03827	716.0
K12248	0.0
K12246	0.0
K12247	0.0
K12242	0.0
K12243	0.0
K12240	0.0
K12241	0.0
K11919	0.0
K11918	0.0
K11913	0.0
K11912	0.0
K11911	0.0
K11910	9.0
K11917	0.0
K11916	9.0
K11915	9.0
K11914	9.0
K12068	0.0
K12069	0.0
K12062	0.0
K12063	0.0
K12060	0.0
K12061	0.0
K12066	0.0
K12067	0.0
K12064	0.0
K12065	0.0
K07259	518.0
K07258	2160.0
K07253	0.0
K07251	0.0
K07250	73.0
K07257	9.0
K07256	0.0
K07255	0.0
K07254	0.0
K05372	0.0
K05373	0.0
K05370	0.0
K05371	0.0
K05374	0.0
K05375	0.0
K09970	0.0
K09971	0.0
K09972	0.0
K09973	3.0
K09974	0.0
K09975	0.0
K09976	496.0
K09978	0.0
K09979	503.0
K11261	126.0
K11260	0.0
K11263	53.0
K11264	0.0
K10793	32.0
K10796	62.0
K10797	95.0
K10794	0.0
K10795	32.0
K00700	1672.0
K00701	0.0
K10798	0.0
K00703	1576.0
K00705	1383.0
K09828	0.0
K10133	0.0
K13053	0.0
K03192	0.0
K00964	0.0
K00965	1031.0
K00966	18.0
K00960	0.0
K00961	2.0
K00962	1285.0
K00963	894.0
K00969	1736.0
K12681	0.0
K02703	0.0
K08364	0.0
K08365	0.0
K02706	0.0
K08363	0.0
K08361	0.0
K02708	0.0
K02709	0.0
K08368	25.0
K08369	36.0
K01615	326.0
K01617	0.0
K01616	0.0
K01611	367.0
K01610	994.0
K01613	600.0
K01612	0.0
K01619	1567.0
K01618	0.0
K02834	1590.0
K02835	1599.0
K05281	0.0
K03619	0.0
K03618	0.0
K03617	1089.0
K03616	68.0
K03615	1088.0
K03614	1056.0
K03613	1084.0
K03612	1068.0
K03611	0.0
K03610	597.0
K09705	13.0
K09704	156.0
K09701	0.0
K09700	14.0
K09709	0.0
K06391	350.0
K06390	551.0
K06393	546.0
K06392	479.0
K06395	43.0
K06394	213.0
K06397	513.0
K06396	510.0
K06399	561.0
K06398	564.0
K06435	0.0
K11078	0.0
K11079	0.0
K11074	0.0
K11075	0.0
K11076	0.0
K11077	0.0
K11070	1017.0
K11071	1019.0
K11072	1088.0
K11073	0.0
K06935	0.0
K06934	7.0
K06937	9.0
K06936	0.0
K06931	0.0
K06930	0.0
K06933	0.0
K06932	0.0
K06939	0.0
K06938	0.0
K13381	0.0
K05916	0.0
K05917	0.0
K05914	0.0
K05915	0.0
K05912	0.0
K05913	0.0
K05910	2.0
K05911	0.0
K05918	0.0
K05919	515.0
K00392	0.0
K00390	16.0
K00397	0.0
K00395	9.0
K00394	51.0
K01884	0.0
K00399	0.0
K01886	1077.0
K01376	3.0
K01372	1076.0
K09149	0.0
K09148	0.0
K01225	6.0
K09145	73.0
K09144	73.0
K09147	0.0
K09146	0.0
K09141	9.0
K09140	0.0
K09143	0.0
K09142	0.0
K05709	0.0
K05708	0.0
K05879	552.0
K05878	387.0
K05875	0.0
K05874	0.0
K05877	0.0
K05876	0.0
K05873	10.0
K00579	0.0
K00578	0.0
K00577	0.0
K00575	533.0
K00574	622.0
K00573	9.0
K00571	1132.0
K00570	0.0
K01118	849.0
K01119	458.0
K01157	0.0
K01112	0.0
K01113	0.0
K04477	352.0
K01114	0.0
K01115	0.0
K08087	0.0
K01315	0.0
K08085	0.0
K08084	0.0
K08083	0.0
K08082	0.0
K08081	0.0
K08080	0.0
K01152	0.0
K01401	0.0
K09826	0.0
K06344	0.0
K06345	0.0
K09822	0.0
K06343	0.0
K10938	0.0
K06341	0.0
K10934	0.0
K10935	0.0
K10932	0.0
K11052	0.0
K10930	0.0
K06349	0.0
K11053	0.0
K10754	0.0
K01755	1650.0
K10200	299.0
K02132	0.0
K02137	0.0
K03840	0.0
K03841	9.0
K13028	0.0
K13799	0.0
K13798	0.0
K13795	0.0
K13794	0.0
K13021	0.0
K13792	0.0
K13791	0.0
K13790	0.0
K12268	0.0
K12269	4.0
K12262	0.0
K12263	0.0
K12264	0.0
K12265	0.0
K12266	0.0
K12267	1383.0
K01757	0.0
K12237	0.0
K13243	0.0
K13245	0.0
K13244	0.0
K13246	0.0
K03264	0.0
K03265	0.0
K03263	0.0
K03268	0.0
K03269	506.0
K12415	0.0
K10211	0.0
K09918	0.0
K09919	0.0
K06720	0.0
K09913	30.0
K09910	0.0
K09911	0.0
K09916	0.0
K09917	0.0
K06726	545.0
K09915	0.0
K11535	0.0
K11534	1.0
K11537	31.0
K11531	0.0
K11533	26.0
K11532	0.0
K11249	16.0
K11539	0.0
K00762	1723.0
K00763	1102.0
K00760	1805.0
K00761	1599.0
K00766	917.0
K00767	721.0
K00764	2161.0
K00765	1039.0
K00768	557.0
K00769	0.0
K11059	0.0
K00186	0.0
K00187	0.0
K00184	54.0
K00185	27.0
K00183	36.0
K00180	635.0
K00188	0.0
K00189	0.0
K10110	445.0
K10111	0.0
K10112	808.0
K10113	0.0
K10114	0.0
K10115	0.0
K10116	0.0
K10117	485.0
K10118	735.0
K10119	555.0
K04641	13.0
K04643	0.0
K04642	0.0
K13282	2.0
K00988	0.0
K00989	365.0
K00986	32.0
K00984	74.0
K00985	0.0
K00982	26.0
K00983	162.0
K00980	230.0
K00981	1611.0
K01585	574.0
K01584	0.0
K01586	1738.0
K13498	0.0
K01580	680.0
K01583	300.0
K01582	332.0
K13497	91.0
K01589	840.0
K01588	1582.0
K14941	0.0
K08347	0.0
K08348	0.0
K02720	0.0
K14949	0.0
K02723	0.0
K03459	0.0
K03458	1069.0
K03455	800.0
K03457	35.0
K03451	28.0
K03981	0.0
K03980	380.0
K02614	71.0
K01639	507.0
K01638	0.0
K01637	0.0
K01636	296.0
K01635	1.0
K01634	0.0
K01633	720.0
K01632	323.0
K01631	0.0
K01630	39.0
K02615	0.0
K02588	261.0
K02589	81.0
K02858	24.0
K02859	313.0
K14051	0.0
K14053	0.0
K14052	0.0
K02852	0.0
K02853	0.0
K02850	0.0
K02851	0.0
K14059	414.0
K14058	0.0
K02586	8.0
K02587	14.0
K03679	0.0
K03671	2896.0
K03670	0.0
K03673	0.0
K03672	0.0
K03675	0.0
K03674	0.0
K03677	0.0
K03676	13.0
K09761	1547.0
K09760	689.0
K09763	0.0
K09762	1067.0
K09765	978.0
K09764	16.0
K09767	15.0
K06006	0.0
K09769	78.0
K09768	366.0
K10353	0.0
K03187	73.0
K03186	591.0
K03185	0.0
K03184	0.0
K03183	1755.0
K03182	587.0
K03181	0.0
K03189	73.0
K03188	73.0
K02715	0.0
K12455	0.0
K12454	0.0
K12453	0.0
K12452	9.0
K12451	0.0
K07358	0.0
K07356	0.0
K07357	0.0
K07354	0.0
K07355	0.0
K07352	0.0
K07353	0.0
K07350	0.0
K07351	0.0
K06919	1210.0
K06918	0.0
K06917	60.0
K06916	0.0
K06915	207.0
K06914	0.0
K06913	0.0
K06912	0.0
K06911	531.0
K06910	159.0
K08986	2.0
K08987	644.0
K08984	0.0
K08985	0.0
K08982	53.0
K08983	0.0
K08980	0.0
K08981	13.0
K08988	0.0
K08989	0.0
K02252	0.0
K05934	535.0
K05936	537.0
K05937	0.0
K02253	0.0
K05939	0.0
K00378	1101.0
K00375	570.0
K00374	31.0
K00376	0.0
K00371	22.0
K00370	22.0
K00373	22.0
K00372	2.0
K01358	2144.0
K09166	0.0
K09165	0.0
K09164	0.0
K09163	117.0
K09162	0.0
K09161	0.0
K09160	0.0
K01354	26.0
K01355	0.0
K01356	1058.0
K05601	0.0
K05851	0.0
K03807	0.0
K05606	73.0
K02927	0.0
K05974	0.0
K03805	0.0
K05976	0.0
K00519	0.0
K00518	0.0
K03800	747.0
K00511	0.0
K00510	1.0
K03801	506.0
K00515	0.0
K00514	0.0
K00517	3.0
K05971	0.0
K03154	148.0
K11147	0.0
K05581	0.0
K05580	0.0
K05583	0.0
K05582	0.0
K05585	0.0
K05584	0.0
K05587	0.0
K05586	0.0
K05589	9.0
K03150	822.0
K03623	0.0
K03152	1434.0
K14200	0.0
K14201	0.0
K14202	0.0
K03621	1565.0
K14204	0.0
K14205	311.0
K01134	73.0
K01135	3.0
K01136	0.0
K01137	0.0
K01130	82.0
K01132	0.0
K01133	80.0
K01138	181.0
K01139	57.0
K02113	1493.0
K02112	1541.0
K02111	1508.0
K02446	23.0
K02117	1087.0
K02116	82.0
K02115	1541.0
K02114	1540.0
K02119	574.0
K02118	1120.0
K02448	0.0
K01036	0.0
K03212	0.0
K13007	0.0
K13006	0.0
K13005	0.0
K13004	74.0
K13001	0.0
K06404	183.0
K01032	0.0
K06951	9.0
K03862	0.0
K03863	0.0
K06406	566.0
K06957	0.0
K05020	30.0
K06400	203.0
K06403	186.0
K06954	0.0
K10814	0.0
K10817	0.0
K10816	0.0
K07136	0.0
K03242	0.0
K03243	0.0
K12202	0.0
K12203	0.0
K12206	0.0
K12207	0.0
K12204	0.0
K12205	0.0
K12208	0.0
K12209	0.0
K13919	68.0
K13918	0.0
K06214	0.0
K06215	250.0
K09936	618.0
K06217	1598.0
K09930	0.0
K09931	0.0
K09932	0.0
K06213	859.0
K09938	0.0
K09939	506.0
K11517	0.0
K06337	0.0
K13301	0.0
K00748	506.0
K00745	165.0
K00743	0.0
K07165	0.0
K07164	524.0
K07167	0.0
K07166	1064.0
K07161	0.0
K07160	78.0
K07163	0.0
K07162	5.0
K07169	0.0
K07168	0.0
K06336	0.0
K01839	711.0
K01838	575.0
K01835	438.0
K01834	5489.0
K01837	0.0
K01830	0.0
K00608	0.0
K02632	0.0
K02630	0.0
K02631	0.0
K08322	6.0
K08323	20.0
K08320	0.0
K08321	16.0
K08326	0.0
K08324	0.0
K08325	46.0
K01659	0.0
K01658	856.0
K02637	0.0
K01653	1313.0
K01652	2321.0
K01655	0.0
K01654	231.0
K01657	892.0
K02874	1599.0
K02875	0.0
K02876	1596.0
K02877	0.0
K02871	1598.0
K02873	0.0
K02878	1599.0
K02879	1595.0
K14070	0.0
K09749	475.0
K09748	1554.0
K06023	2096.0
K09742	0.0
K09741	0.0
K09740	1.0
K09747	1076.0
K09746	0.0
K09745	0.0
K06024	1055.0
K03477	0.0
K03476	56.0
K03475	399.0
K03474	506.0
K03473	506.0
K03472	0.0
K03471	183.0
K03470	1579.0
K03478	108.0
K02304	688.0
K02305	0.0
K02302	33.0
K02303	0.0
K02300	0.0
K02301	0.0
K03653	0.0
K03652	343.0
K03651	0.0
K03650	1573.0
K03657	3090.0
K03656	0.0
K03655	2191.0
K03654	2313.0
K03658	73.0
K12439	0.0
K12431	0.0
K12430	0.0
K12433	0.0
K12432	0.0
K12435	0.0
K12434	0.0
K12437	0.0
K12436	0.0
K06979	178.0
K06978	141.0
K06971	113.0
K06970	3.0
K06973	832.0
K06972	446.0
K06975	718.0
K06974	0.0
K06977	0.0
K06976	158.0
K07082	1512.0
K07083	512.0
K07080	413.0
K07081	52.0
K07086	0.0
K07087	0.0
K07084	4.0
K07085	1063.0
K07088	1926.0
K07089	503.0
K01317	0.0
K11162	0.0
K11163	0.0
K11161	0.0
K11168	0.0
K00356	26.0
K00355	0.0
K00354	0.0
K00353	0.0
K00351	506.0
K00350	506.0
K05952	0.0
K05953	0.0
K05951	0.0
K05956	0.0
K05957	0.0
K00358	5.0
K00689	179.0
K00688	1782.0
K00681	122.0
K00680	3892.0
K00683	0.0
K00685	0.0
K00684	9.0
K00687	166.0
K00686	0.0
K05831	0.0
K05830	0.0
K05833	1164.0
K05832	895.0
K05834	0.0
K05837	1558.0
K05836	0.0
K05839	0.0
K05838	26.0
K07677	0.0
K00533	160.0
K00532	44.0
K00531	0.0
K00530	0.0
K00537	2388.0
K00536	0.0
K00535	0.0
K00534	9.0
K00539	0.0
K00538	0.0
K11029	0.0
K14260	426.0
K14261	9.0
K14266	0.0
K14267	0.0
K14268	0.0
K14269	0.0
K01337	0.0
K01338	1375.0
K02683	0.0
K02682	0.0
K02681	0.0
K02680	0.0
K02687	1547.0
K02686	0.0
K02685	0.0
K02689	0.0
K02688	41.0
K00824	87.0
K00827	0.0
K00826	1552.0
K00821	1185.0
K00820	1686.0
K00823	338.0
K00822	0.0
K00829	0.0
K00828	0.0
K01488	574.0
K01489	1268.0
K01484	0.0
K01485	96.0
K01486	515.0
K01487	136.0
K01480	1054.0
K01481	0.0
K01482	9.0
K01483	0.0
K02469	2129.0
K02468	0.0
K02466	30.0
K02465	0.0
K02464	0.0
K02463	0.0
K02462	0.0
K02461	0.0
K02460	0.0
K08969	41.0
K13061	0.0
K13060	0.0
K13063	0.0
K13062	0.0
K13069	0.0
K08964	0.0
K06363	0.0
K03079	77.0
K06342	0.0
K03078	0.0
K13289	0.0
K13288	26.0
K13285	0.0
K13287	0.0
K13286	0.0
K13281	20.0
K13280	172.0
K13283	0.0
K00054	479.0
K04496	0.0
K05369	0.0
K05368	0.0
K03228	0.0
K03229	0.0
K00052	1093.0
K03222	0.0
K03223	0.0
K03220	0.0
K03221	0.0
K03226	0.0
K03227	0.0
K03224	0.0
K03225	0.0
K09482	0.0
K09483	0.0
K13836	0.0
K12228	0.0
K05360	0.0
K12224	0.0
K12225	0.0
K12226	0.0
K12227	0.0
K12220	0.0
K05363	174.0
K12222	0.0
K12223	0.0
K08681	241.0
K08680	178.0
K08683	0.0
K08682	0.0
K08685	0.0
K08684	0.0
K08687	0.0
K08686	0.0
K11755	1932.0
K11754	3316.0
K11751	0.0
K11750	0.0
K11753	3158.0
K11752	1613.0
K02407	157.0
K13938	0.0
K13936	0.0
K13935	0.0
K02406	649.0
K13933	0.0
K13932	0.0
K13931	0.0
K13930	0.0
K12088	0.0
K12081	0.0
K12082	0.0
K12083	0.0
K12084	0.0
K12086	0.0
K12087	0.0
K09611	0.0
K09612	0.0
K04940	0.0
K10085	0.0
K05394	0.0
K05395	0.0
K06340	0.0
K13043	31.0
K07149	206.0
K07148	484.0
K07147	0.0
K07146	179.0
K07145	13.0
K07144	0.0
K07143	0.0
K07142	0.0
K07141	361.0
K07140	0.0
K10156	0.0
K10150	0.0
K10620	0.0
K10621	0.0
K14028	0.0
K14029	0.0
K01817	950.0
K01816	9.0
K01815	855.0
K01814	1257.0
K01813	152.0
K01812	1170.0
K01811	990.0
K01810	1603.0
K01819	2.0
K01818	80.0
K14580	0.0
K05379	0.0
K08304	9.0
K08305	9.0
K08306	9.0
K08307	515.0
K08300	35.0
K08301	741.0
K08302	157.0
K08303	2343.0
K08308	0.0
K08309	323.0
K14671	0.0
K14670	0.0
K14673	0.0
K14672	0.0
K01673	87.0
K01672	0.0
K01671	0.0
K01677	583.0
K01676	506.0
K01674	0.0
K01679	72.0
K01678	527.0
K02899	1609.0
K02896	0.0
K02897	547.0
K02895	1599.0
K02892	1599.0
K02890	1599.0
K10811	0.0
K02096	0.0
K02097	0.0
K02094	0.0
K02095	0.0
K02092	0.0
K02093	0.0
K02099	586.0
K03411	498.0
K03410	501.0
K03413	584.0
K03412	359.0
K03415	101.0
K03414	9.0
K03417	0.0
K03416	0.0
K03418	0.0
K05376	0.0
K02320	0.0
K02322	0.0
K02323	0.0
K05377	0.0
K13542	676.0
K13543	0.0
K13540	0.0
K13541	0.0
K12145	0.0
K12144	0.0
K12147	0.0
K12410	1193.0
K12141	512.0
K12140	512.0
K12143	9.0
K12142	0.0
K12149	0.0
K12148	0.0
K07312	0.0
K07313	22.0
K07310	9.0
K07311	30.0
K07316	40.0
K07317	0.0
K07314	0.0
K07315	10.0
K07318	18.0
K07319	391.0
K03936	0.0
K03425	0.0
K03426	975.0
K03427	2011.0
K03420	0.0
K03421	0.0
K03422	0.0
K03423	0.0
K03756	0.0
K03757	0.0
K03206	0.0
K03755	0.0
K11144	514.0
K11145	1049.0
K05972	0.0
K05973	0.0
K03752	54.0
K05978	0.0
K05979	17.0
K03753	54.0
K00331	490.0
K00330	490.0
K00333	0.0
K00332	0.0
K00335	586.0
K00334	607.0
K00337	499.0
K00336	726.0
K00339	490.0
K00338	490.0
K03751	0.0
K06953	0.0
K06952	0.0
K06407	566.0
K06950	3704.0
K10819	6.0
K06956	45.0
K06955	0.0
K06402	29.0
K10815	0.0
K06959	1532.0
K06958	1093.0
K06409	880.0
K06408	183.0
K09129	0.0
K09128	33.0
K09123	30.0
K09122	0.0
K09121	408.0
K09120	0.0
K09127	0.0
K09126	9.0
K09125	30.0
K09124	0.0
K01233	0.0
K05819	0.0
K05818	0.0
K01896	0.0
K05813	609.0
K05812	0.0
K05811	0.0
K05810	573.0
K05817	0.0
K05816	30.0
K05815	84.0
K05814	26.0
K01894	0.0
K01892	1627.0
K01234	550.0
K01144	847.0
K01146	0.0
K01141	0.0
K01416	0.0
K11434	0.0
K01415	0.0
K06354	0.0
K01414	0.0
K09836	0.0
K01318	0.0
K01319	0.0
K01312	0.0
K06350	0.0
K02669	266.0
K02668	0.0
K02665	0.0
K02664	1.0
K02667	0.0
K02666	0.0
K02661	0.0
K02660	0.0
K02663	44.0
K02662	110.0
K00809	15.0
K00808	0.0
K00806	1630.0
K00805	1338.0
K00804	0.0
K00803	0.0
K00802	0.0
K00801	0.0
K00800	1226.0
K10921	0.0
K02409	430.0
K02408	510.0
K02401	210.0
K02400	507.0
K02403	0.0
K02402	0.0
K02405	510.0
K05364	282.0
K05367	55.0
K05366	3111.0
K10210	0.0
K10216	0.0
K13049	73.0
K13048	0.0
K13739	0.0
K10215	0.0
K06122	0.0
K13735	0.0
K13734	0.0
K13041	0.0
K13040	0.0
K13731	0.0
K13730	0.0
K13733	0.0
K13732	0.0
K04516	671.0
K03204	0.0
K03205	1956.0
K03207	0.0
K03200	0.0
K03201	0.0
K03202	0.0
K03203	0.0
K03208	0.0
K03758	442.0
K03759	0.0
K09469	0.0
K09461	0.0
K06204	18.0
K00178	0.0
K13950	0.0
K13953	486.0
K13955	0.0
K13954	56.0
K10920	0.0
K06324	1.0
K11777	55.0
K11779	0.0
K11778	0.0
K06325	0.0
K12600	0.0
K07432	0.0
K07430	0.0
K06326	0.0
K07128	0.0
K07121	0.0
K07120	13.0
K07123	0.0
K07122	0.0
K07125	0.0
K07124	1155.0
K07127	0.0
K07126	431.0
K01870	1599.0
K01873	1671.0
K01872	1599.0
K01875	1641.0
K01874	1680.0
K01876	1632.0
K01879	527.0
K01878	527.0
K06321	0.0
K00476	0.0
K00477	0.0
K00474	0.0
K00472	0.0
K00470	0.0
K00471	0.0
K00478	0.0
K00479	0.0
K04775	0.0
K04774	0.0
K04777	0.0
K04776	0.0
K04771	0.0
K04770	0.0
K04773	526.0
K04772	0.0
K04779	0.0
K04778	0.0
K14657	0.0
K14656	0.0
K14654	0.0
K14653	0.0
K14652	2116.0
K14659	0.0
K14658	0.0
K14386	0.0
K09926	0.0
K01699	13.0
K01698	184.0
K01695	932.0
K01697	26.0
K01696	1181.0
K01690	0.0
K01693	778.0
K01692	116.0
K07227	0.0
K03439	1581.0
K03438	1744.0
K13380	0.0
K03928	39.0
K03925	871.0
K03924	827.0
K03431	1163.0
K03926	9.0
K03437	1581.0
K03436	1154.0
K03435	0.0
K03434	0.0
K02348	309.0
K02342	1899.0
K02343	1555.0
K02340	1319.0
K02341	1598.0
K02346	1267.0
K02347	0.0
K02344	0.0
K02345	0.0
K03697	778.0
K03696	1575.0
K03695	1595.0
K03694	10.0
K03693	166.0
K03692	0.0
K03690	0.0
K03699	1541.0
K03698	971.0
K13566	0.0
K12164	0.0
K07338	0.0
K07339	80.0
K07334	32.0
K07335	1146.0
K07336	0.0
K07337	0.0
K07330	0.0
K07331	0.0
K07332	0.0
K07333	0.0
K09695	0.0
K09694	0.0
K09697	110.0
K09696	110.0
K09691	310.0
K09690	219.0
K09693	475.0
K09692	206.0
K09699	0.0
K09698	523.0
K07590	282.0
K07591	0.0
K07592	0.0
K05998	0.0
K05999	0.0
K05996	0.0
K05997	0.0
K05994	0.0
K05995	578.0
K05993	469.0
K05991	0.0
K10837	0.0
K00319	0.0
K00318	0.0
K00648	1877.0
K02545	0.0
K00645	1571.0
K00311	0.0
K00646	0.0
K00317	0.0
K00316	0.0
K00643	0.0
K00314	0.0
K02547	86.0
K06429	0.0
K06428	0.0
K06427	0.0
K02812	0.0
K06425	27.0
K06424	0.0
K06423	6.0
K06422	0.0
K06421	0.0
K02813	0.0
K02930	0.0
K03815	0.0
K05612	0.0
K03367	509.0
K03366	818.0
K03812	0.0
K03635	13.0
K03634	9.0
K03631	1592.0
K05969	0.0
K03630	1599.0
K03633	0.0
K03632	0.0
K01998	568.0
K01999	566.0
K01992	4068.0
K01993	996.0
K01990	6483.0
K01991	499.0
K01996	574.0
K01997	576.0
K01994	13.0
K01995	578.0
K03148	56.0
K03639	425.0
K05692	0.0
K03638	13.0
K00869	479.0
K00868	1017.0
K00861	0.0
K00860	12.0
K00863	469.0
K00862	0.0
K00865	799.0
K00864	1281.0
K00867	479.0
K00866	0.0
K01192	803.0
K01190	4134.0
K01191	660.0
K01197	42.0
K01194	0.0
K01195	159.0
K01198	340.0
K01199	0.0
K00656	2554.0
K00657	812.0
K00306	0.0
K14591	0.0
K00300	0.0
K00653	0.0
K13715	0.0
K13713	0.0
K00650	0.0
K00651	1078.0
K14596	0.0
K02647	850.0
K14598	0.0
K02643	0.0
K02642	0.0
K02641	0.0
K02640	0.0
K03594	627.0
K03595	1599.0
K03596	1596.0
K03597	0.0
K03590	999.0
K03591	0.0
K03592	50.0
K03593	545.0
K03598	0.0
K03599	0.0
K01736	1299.0
K01737	531.0
K01734	749.0
K01735	1191.0
K01732	0.0
K01733	1617.0
K01730	73.0
K01731	0.0
K06049	0.0
K01738	2384.0
K01739	192.0
K11809	0.0
K05343	62.0
K02422	579.0
K02421	210.0
K05340	548.0
K02427	9.0
K05346	30.0
K02425	0.0
K02424	0.0
K05349	3360.0
K02428	524.0
K03770	515.0
K03771	515.0
K03772	28.0
K03773	478.0
K03774	18.0
K03775	506.0
K03776	0.0
K03777	0.0
K03778	1105.0
K03779	33.0
K09722	0.0
K08174	0.0
K14114	0.0
K13979	0.0
K13237	0.0
K14440	0.0
K09992	73.0
K09990	0.0
K09991	0.0
K09996	0.0
K09997	0.0
K09994	0.0
K14110	0.0
K09998	0.0
K09999	0.0
K14111	0.0
K14113	0.0
K14449	0.0
K10213	0.0
K14118	0.0
K11711	39.0
K11710	0.0
K11712	314.0
K11717	2321.0
K11719	0.0
K06857	9.0
K10440	946.0
K10441	942.0
K07103	0.0
K07102	0.0
K07101	0.0
K07100	0.0
K07107	1208.0
K07106	549.0
K07105	516.0
K07456	1563.0
K07459	42.0
K07458	64.0
K07109	28.0
K07108	0.0
K10198	0.0
K10199	0.0
K10190	337.0
K10191	0.0
K10192	15.0
K10193	7.0
K10194	12.0
K10195	0.0
K10196	0.0
K10197	0.0
K15013	0.0
K01858	30.0
K15016	0.0
K15017	0.0
K01853	0.0
K01852	0.0
K01851	0.0
K01850	12.0
K01857	0.0
K01856	0.0
K01854	1572.0
K07539	0.0
K08478	0.0
K08479	0.0
K08476	0.0
K08477	0.0
K08475	0.0
K00450	0.0
K00451	0.0
K00452	0.0
K00453	0.0
K00455	0.0
K00456	0.0
K00457	0.0
K00106	0.0
K00459	15.0
K00104	121.0
K00105	2.0
K00102	0.0
K00103	0.0
K00100	3189.0
K00101	0.0
K01509	0.0
K04759	2186.0
K04758	2285.0
K04757	39.0
K01504	0.0
K04755	0.0
K04754	0.0
K04753	0.0
K04752	0.0
K04751	403.0
K01502	0.0
K14631	0.0
K05359	0.0
K14632	0.0
K07536	0.0
K12080	0.0
K02364	0.0
K12369	9.0
K02361	3.0
K02362	0.0
K02363	0.0
K13509	0.0
K13503	0.0
K13500	0.0
K12109	0.0
K12108	0.0
K12101	0.0
K12100	0.0
K12103	0.0
K12102	0.0
K12105	0.0
K12104	0.0
K12107	0.0
K12106	0.0
K11023	0.0
K03014	0.0
K08906	0.0
K08904	0.0
K08900	0.0
K06223	539.0
K06199	1276.0
K06198	479.0
K06197	0.0
K06196	228.0
K06194	506.0
K06193	197.0
K06192	9.0
K06191	476.0
K06190	0.0
K11104	106.0
K11105	660.0
K11106	0.0
K11107	0.0
K11102	16.0
K11103	0.0
K07862	10.0
K00666	119.0
K00663	1.0
K00662	93.0
K00661	2086.0
K00660	0.0
K06997	1298.0
K06996	3.0
K06995	9.0
K10852	10.0
K06993	0.0
K06992	0.0
K06991	0.0
K06990	9.0
K11050	0.0
K06999	217.0
K06998	519.0
K05338	13.0
K11051	0.0
K06441	0.0
K06440	0.0
K06443	0.0
K06442	1093.0
K06445	0.0
K06447	0.0
K06446	9.0
K06309	0.0
K05686	0.0
K02655	0.0
K07392	0.0
K00595	631.0
K00594	0.0
K00596	0.0
K00599	4443.0
K00598	0.0
K02657	0.0
K07642	0.0
K07643	0.0
K07396	9.0
K07397	43.0
K07394	0.0
K07395	0.0
K04102	0.0
K04103	0.0
K04100	0.0
K04101	0.0
K04107	0.0
K04105	0.0
K04108	0.0
K04109	0.0
K07716	0.0
K07717	270.0
K07714	0.0
K07715	0.0
K07712	0.0
K07713	52.0
K07710	0.0
K07711	0.0
K07718	1479.0
K07719	289.0
K00843	0.0
K00842	0.0
K00841	518.0
K00840	0.0
K00847	1914.0
K00846	0.0
K00845	2509.0
K00844	20.0
K00849	1515.0
K00848	235.0
K06302	0.0
K13771	1.0
K13770	0.0
K13772	0.0
K13775	0.0
K13774	0.0
K13777	0.0
K13776	0.0
K13779	0.0
K13778	0.0
K02621	1003.0
K02992	1599.0
K02623	0.0
K08286	0.0
K08281	26.0
K02996	1566.0
K02995	0.0
K02994	1599.0
K02629	0.0
K02628	0.0
K08289	517.0
K08288	0.0
K03578	26.0
K03579	9.0
K03576	0.0
K03577	73.0
K03574	2169.0
K03575	1088.0
K03572	1563.0
K03573	0.0
K03570	1559.0
K03571	747.0
K01710	2153.0
K01711	573.0
K01712	83.0
K01713	26.0
K01714	2267.0
K01715	513.0
K01716	0.0
K01718	0.0
K01719	506.0
K03081	1.0
K02199	0.0
K02198	18.0
K14170	1111.0
K02193	9.0
K02192	31.0
K02191	56.0
K02190	526.0
K02197	18.0
K02196	0.0
K02195	18.0
K02194	18.0
K03718	494.0
K03719	448.0
K03712	1105.0
K03713	463.0
K03710	1275.0
K03711	1964.0
K03716	166.0
K03717	0.0
K03715	0.0
K07129	0.0
K00045	3.0
K13995	0.0
K13994	0.0
K13991	0.0
K13990	530.0
K13993	879.0
K13992	0.0
K06298	192.0
K06299	0.0
K06294	0.0
K06295	355.0
K06296	59.0
K06297	21.0
K06290	0.0
K06291	0.0
K06292	0.0
K06293	0.0
K12743	0.0
K00248	825.0
K06426	13.0
K11739	0.0
K11738	0.0
K11733	0.0
K11732	0.0
K11731	0.0
K11737	9.0
K11736	0.0
K11735	0.0
K11734	0.0
K06870	0.0
K06871	1585.0
K06872	1059.0
K06873	0.0
K06874	0.0
K06875	0.0
K06876	0.0
K06877	82.0
K06878	479.0
K06879	0.0
K07478	1969.0
K12645	0.0
K07479	0.0
K07473	921.0
K07472	0.0
K07471	0.0
K07470	0.0
K07477	0.0
K07476	0.0
K07474	346.0
K15038	0.0
K15039	0.0
K15034	0.0
K15036	0.0
K15037	0.0
K08738	0.0
K06420	0.0
K00128	715.0
K00129	0.0
K00438	0.0
K00432	442.0
K00433	268.0
K00122	0.0
K00123	67.0
K00124	27.0
K00125	0.0
K00126	0.0
K00127	9.0
K08973	0.0
K14348	0.0
K14347	0.0
K14340	0.0
K08972	346.0
K01525	0.0
K01524	2140.0
K01523	96.0
K01521	0.0
K01520	2037.0
K01529	850.0
K08977	0.0
K03969	44.0
K08929	0.0
K02388	519.0
K02389	505.0
K02386	9.0
K02387	510.0
K02384	0.0
K02385	468.0
K02382	0.0
K02380	18.0
K02381	0.0
K05386	0.0
K13524	0.0
K13525	0.0
K13527	26.0
K13520	0.0
K13522	0.0
K13529	9.0
K03385	21.0
K03384	0.0
K03387	657.0
K03386	820.0
K03381	0.0
K03380	0.0
K03383	0.0
K03382	286.0
K03389	521.0
K03388	530.0
K05356	0.0
K12344	31.0
K12343	0.0
K12342	0.0
K12341	0.0
K12340	518.0
K02430	0.0
K12349	0.0
K05351	0.0
K11694	4.0
K11695	0.0
K11690	440.0
K05352	2.0
K11693	0.0
K08928	0.0
K03433	0.0
K13832	0.0
K03039	0.0
K03432	0.0
K06607	0.0
K06606	17.0
K06605	0.0
K03430	391.0
K06603	8.0
K06602	0.0
K06601	0.0
K06600	0.0
K05358	0.0
K06609	0.0
K06608	4.0
K03923	0.0
K03922	0.0
K11472	0.0
K11473	18.0
K11474	0.0
K11475	0.0
K11476	0.0
K11477	0.0
K00601	0.0
K00600	1595.0
K00603	291.0
K03746	0.0
K00605	611.0
K00604	1599.0
K00607	0.0
K00606	856.0
K00609	1582.0
K03741	543.0
K03740	509.0
K03743	88.0
K10873	0.0
K03214	0.0
K14068	0.0
K13317	0.0
K06360	0.0
K14069	0.0
K08078	0.0
K09650	0.0
K06361	0.0
K07802	0.0
K07803	18.0
K07800	0.0
K07801	0.0
K07806	0.0
K07807	0.0
K07804	0.0
K07805	0.0
K06362	0.0
K01172	0.0
K10257	0.0
K10255	13.0
K10254	1036.0
K10253	0.0
K10918	0.0
K04128	0.0
K01958	550.0
K01959	0.0
K01956	1616.0
K01957	0.0
K04126	0.0
K04127	0.0
K01952	2544.0
K01953	1458.0
K01950	1143.0
K01951	1974.0
K07730	0.0
K07731	0.0
K07732	0.0
K07733	0.0
K07734	0.0
K07735	3.0
K07736	663.0
K07737	2217.0
K07738	999.0
K07739	9.0
K06365	0.0
K06366	0.0
K06367	0.0
K10910	0.0
K10911	0.0
K04382	0.0
K10775	0.0
K02609	0.0
K02979	0.0
K02978	0.0
K06368	0.0
K02975	0.0
K02974	0.0
K02977	0.0
K02976	0.0
K03558	12.0
K03559	524.0
K03550	1557.0
K03551	1612.0
K03552	0.0
K03553	1672.0
K03554	0.0
K03555	1563.0
K03556	356.0
K03557	0.0
K01778	1460.0
K01779	849.0
K06369	0.0
K01772	482.0
K01770	1107.0
K01771	0.0
K01776	1593.0
K01777	32.0
K01774	0.0
K01775	1711.0
K05385	0.0
K05384	0.0
K05383	0.0
K05382	0.0
K05381	0.0
K08159	4.0
K14153	79.0
K14154	0.0
K14155	1593.0
K08152	330.0
K08156	721.0
K08076	0.0
K12809	0.0
K05297	15.0
K03734	2080.0
K03735	74.0
K03736	74.0
K03737	1562.0
K03731	0.0
K03732	0.0
K03733	1155.0
K03738	10.0
K03739	509.0
K08139	0.0
K06994	3.0
K12660	0.0
K12661	0.0
K07450	0.0
K08719	0.0
K08717	15.0
K08715	0.0
K08714	0.0
K08713	0.0
K08710	0.0
K11311	0.0
K11312	15.0
K00141	0.0
K00146	0.0
K00411	0.0
K00412	0.0
K00145	2752.0
K00148	0.0
K14367	0.0
K14366	0.0
K08954	0.0
K08384	718.0
K14369	0.0
K14368	0.0
K14091	82.0
K14090	91.0
K14093	0.0
K14092	0.0
K14095	0.0
K14094	0.0
K14097	0.0
K14096	0.0
K14099	0.0
K14098	0.0
K02848	0.0
K01541	0.0
K04712	0.0
K04711	0.0
K01545	0.0
K01547	696.0
K01546	696.0
K01548	666.0
K04719	0.0
K04718	0.0
K02018	631.0
K02019	105.0
K02016	2184.0
K02017	9.0
K02014	1648.0
K02015	2924.0
K02012	567.0
K02013	2133.0
K02010	184.0
K02011	271.0
K04515	0.0
K03943	0.0
K03941	0.0
K03940	0.0
K00313	18.0
K04060	0.0
K01608	73.0
K08942	0.0
K08943	0.0
K08940	0.0
K08941	0.0
K08946	0.0
K08947	0.0
K08944	0.0
K08945	0.0
K03059	0.0
K13811	0.0
K13812	0.0
K13815	0.0
K13816	0.0
K13818	0.0
K13819	9.0
K03053	0.0
K03052	0.0
K03055	0.0
K03054	0.0
K03057	0.0
K03056	0.0
K06222	0.0
K11418	0.0
K11410	0.0
K11415	0.0
K00622	0.0
K00621	0.0
K00620	1488.0
K00627	557.0
K00626	1006.0
K00625	1476.0
K00624	0.0
K02805	73.0
K02552	165.0
K02550	0.0
K02556	526.0
K02803	0.0
K02554	0.0
K07280	0.0
K07281	9.0
K07282	961.0
K07283	0.0
K07284	1158.0
K07285	0.0
K07286	0.0
K08217	522.0
K07288	0.0
K07289	18.0
K07534	0.0
K07535	2.0
K07533	669.0
K07822	0.0
K07823	0.0
K08699	0.0
K00088	1698.0
K00087	151.0
K00086	115.0
K00082	28.0
K10239	0.0
K10238	0.0
K10231	64.0
K10230	0.0
K10233	0.0
K10232	0.0
K10235	0.0
K10234	0.0
K10237	0.0
K10236	0.0
K08353	0.0
K01970	0.0
K01971	38.0
K01972	1748.0
K01973	0.0
K01974	0.0
K01975	36.0
K01976	0.0
K07758	0.0
K05990	0.0
K07752	0.0
K07753	0.0
K07751	0.0
K13786	0.0
K07755	0.0
K07442	35.0
K08352	27.0
K07115	3.0
K07441	0.0
K07634	0.0
K07446	0.0
K07111	0.0
K07444	1048.0
K07445	0.0
K00647	3.0
K07449	0.0
K00641	503.0
K00640	1325.0
K01289	0.0
K01282	0.0
K01283	0.0
K01280	0.0
K01281	479.0
K01286	341.0
K01284	1011.0
K02954	1613.0
K02952	1599.0
K02950	1596.0
K00155	0.0
K02959	1599.0
K00887	0.0
K00886	26.0
K00885	0.0
K00884	0.0
K00883	3.0
K00882	931.0
K00881	4.0
K00880	84.0
K00053	1230.0
K14048	0.0
K01026	334.0
K01756	1601.0
K01025	0.0
K01750	235.0
K01023	2.0
K01752	2494.0
K01753	6.0
K14583	0.0
K01758	0.0
K01759	1936.0
K09565	0.0
K09568	0.0
K08173	0.0
K08172	0.0
K02483	142.0
K02482	18.0
K08177	211.0
K08176	0.0
K08175	0.0
K02486	0.0
K02489	0.0
K02488	0.0
K08178	0.0
K14138	112.0
K14136	0.0
K09713	0.0
K09714	0.0
K09715	0.0
K03532	0.0
K03533	0.0
K03530	3127.0
K03531	1566.0
K03536	1603.0
K03537	30.0
K03534	616.0
K03535	0.0
K03538	0.0
K03539	0.0
K14451	0.0
K14450	0.0
K02225	0.0
K02224	792.0
K02227	549.0
K02226	556.0
K02221	573.0
K14107	0.0
K02229	0.0
K02228	0.0
K14106	0.0
K00441	0.0
K03288	0.0
K03289	0.0
K03284	1566.0
K03285	0.0
K03286	9.0
K03287	539.0
K03280	0.0
K03281	803.0
K03282	1486.0
K00440	0.0
K13677	0.0
K12790	0.0
K09639	0.0
K12688	0.0
K12689	0.0
K12686	0.0
K12687	0.0
K12684	0.0
K12685	0.0
K12682	0.0
K12683	0.0
K12680	0.0
K11889	0.0
K08884	1165.0
K11085	589.0
K11084	0.0
K11081	0.0
K11080	0.0
K11083	0.0
K11082	0.0
K11089	0.0
K08777	0.0
K08776	0.0
K06346	1087.0
K06347	0.0
K09824	0.0
K09825	1348.0
K09823	0.0
K09820	174.0
K10939	0.0
K10936	0.0
K10937	0.0
K10933	0.0
K06348	0.0
K09829	0.0
K11337	0.0
K11336	0.0
K11335	0.0
K11334	0.0
K11333	0.0
K11332	0.0
K11331	0.0
K11330	0.0
K00169	86.0
K00164	0.0
K00166	0.0
K00167	0.0
K00161	570.0
K00162	570.0
K00163	0.0
K10689	0.0
K10680	0.0
K10681	0.0
K10682	0.0
K04083	1048.0
K04082	0.0
K04081	0.0
K04080	0.0
K04087	18.0
K04086	311.0
K04085	0.0
K04084	9.0
K04088	18.0
K01569	0.0
K01568	0.0
K01563	0.0
K01561	0.0
K01560	575.0
K01567	168.0
K01565	0.0
K01564	0.0
K02038	1570.0
K02039	1562.0
K02030	3940.0
K02031	2586.0
K02032	2750.0
K02033	3065.0
K02034	2891.0
K02035	4854.0
K02036	2035.0
K02037	1563.0
K05556	0.0
K13658	0.0
K13659	0.0
K13656	0.0
K13657	0.0
K13654	0.0
K13655	9.0
K13652	130.0
K13653	802.0
K13650	0.0
K13651	0.0
K05555	0.0
K05552	0.0
K02057	2105.0
K05550	0.0
K05551	0.0
K12308	1378.0
K12306	0.0
K03073	1584.0
K03072	37.0
K03071	0.0
K03070	1619.0
K03077	37.0
K03076	1600.0
K03075	1563.0
K03074	58.0
K08965	2.0
K08967	0.0
K08961	34.0
K08963	405.0
K13873	0.0
K13876	0.0
K13874	0.0
K13875	0.0
K06139	0.0
K06138	3.0
K06135	0.0
K06134	0.0
K06137	0.0
K06136	0.0
K06131	2042.0
K06133	264.0
K06132	0.0
K02600	1599.0
K07389	0.0
K07388	0.0
K04747	0.0
K01516	1565.0
K09977	0.0
K07518	0.0
K07519	0.0
K11437	0.0
K07512	0.0
K07516	0.0
K10212	17.0
K10747	0.0
K10217	0.0
K10219	0.0
K10218	0.0
K10748	0.0
K01912	695.0
K01913	9.0
K01910	26.0
K01911	185.0
K01916	510.0
K01917	0.0
K01914	1358.0
K01915	2242.0
K01918	585.0
K01919	79.0
K07774	0.0
K07775	57.0
K07776	36.0
K07777	41.0
K07770	4.0
K07771	0.0
K07772	0.0
K07773	0.0
K07778	9.0
K01193	1259.0
K04340	0.0
K04341	0.0
K04342	0.0
K04343	0.0
K12986	0.0
K04691	0.0
K02931	1566.0
K02933	1599.0
K02935	1599.0
K02936	0.0
K02939	1599.0
K00205	0.0
K00204	0.0
K00207	0.0
K00206	0.0
K00201	0.0
K00200	0.0
K00203	0.0
K00202	0.0
K00209	0.0
K00208	962.0
K01000	1671.0
K01001	0.0
K01002	61.0
K01003	0.0
K01004	0.0
K01005	693.0
K01006	1071.0
K01007	84.0
K01008	471.0
K10855	0.0
K14115	0.0
K14116	0.0
K14441	1071.0
K14446	0.0
K14447	0.0
K14112	0.0
K14445	0.0
K08195	0.0
K08194	0.0
K14448	0.0
K08196	0.0
K08191	506.0
K14119	0.0
K08193	0.0
K00702	42.0
K10799	0.0
K03518	609.0
K03519	6.0
K09719	0.0
K10856	0.0
K03516	0.0
K03517	708.0
K02205	0.0
K02204	0.0
K02203	221.0
K02201	0.0
K02200	0.0
K13714	0.0
K13461	0.0
K12518	0.0
K12519	0.0
K12517	0.0
K12514	0.0
K12515	0.0
K12512	0.0
K12513	0.0
K12510	307.0
K12511	60.0
K07183	585.0
K07182	0.0
K07181	354.0
K07180	7.0
K07186	0.0
K07185	295.0
K07184	0.0
K09800	9.0
K09801	0.0
K09802	0.0
K09803	18.0
K09804	0.0
K09805	0.0
K09806	0.0
K09807	603.0
K09808	1000.0
K09809	0.0
K10912	0.0
K10913	0.0
K10914	62.0
K10915	0.0
K10916	0.0
K10917	0.0
K11358	542.0
K11355	0.0
K11354	0.0
K11357	0.0
K11356	0.0
K04069	2921.0
K04068	1737.0
K04065	9.0
K04064	0.0
K04067	0.0
K04066	1599.0
K04061	389.0
K09716	30.0
K04063	165.0
K04062	0.0
K10006	26.0
K10007	26.0
K10004	0.0
K10005	26.0
K10002	0.0
K10003	0.0
K10000	0.0
K10001	0.0
K09717	0.0
K10008	26.0
K10009	0.0
K02491	0.0
K14588	0.0
K14581	0.0
K13678	317.0
K13679	0.0
K11633	0.0
K13670	0.0
K13671	0.0
K11987	0.0
K11636	0.0
K11634	0.0
K13582	0.0
K13583	0.0
K13580	0.0
K13581	0.0
K13586	0.0
K13587	0.0
K13584	0.0
K13585	0.0
K13588	0.0
K13589	0.0
K02052	14.0
K02053	14.0
K02050	1939.0
K02051	1663.0
K02056	1105.0
K05553	0.0
K02054	14.0
K02055	11.0
K02058	113.0
K02059	0.0
K05558	0.0
K05559	0.0
K03895	0.0
K03894	0.0
K03897	0.0
K03896	0.0
K03891	0.0
K03890	0.0
K03893	0.0
K03892	1906.0
K02423	0.0
K05342	0.0
K05341	0.0
K12989	0.0
K12988	0.0
K02420	507.0
K12981	0.0
K12980	0.0
K12983	0.0
K12982	0.0
K12985	0.0
K12984	0.0
K12987	0.0
K02426	506.0
K13854	0.0
K03098	475.0
K13853	19.0
K03095	479.0
K05344	2.0
K03091	2919.0
K03090	37.0
K03093	21.0
K03092	917.0
K06113	3.0
K09632	0.0
K02429	984.0
K06118	0.0
K05716	0.0
K04844	165.0
K11632	0.0
K11630	0.0
K11631	0.0
K11637	0.0
K11635	0.0
K11638	0.0
K11639	0.0
K07572	0.0
K07573	0.0
K07570	476.0
K07571	640.0
K07576	492.0
K07577	0.0
K07574	1071.0
K07575	0.0
K07578	0.0
K07579	0.0
K11189	1707.0
K11184	157.0
K11187	0.0
K11180	9.0
K11181	9.0
K11183	0.0
K10764	0.0
K10763	0.0
K10762	0.0
K01938	1606.0
K01939	1632.0
K01934	1097.0
K01935	478.0
K01937	1581.0
K01930	0.0
K01932	3.0
K01933	1655.0
K07798	0.0
K07799	18.0
K07796	0.0
K07797	0.0
K07794	0.0
K07795	2.0
K07792	0.0
K07793	406.0
K07790	0.0
K07791	3.0
K06379	564.0
K00968	73.0
K06378	575.0
K06377	0.0
K06376	0.0
K06375	0.0
K09814	0.0
K09813	0.0
K06372	0.0
K06371	0.0
K06370	0.0
K01249	0.0
K01246	943.0
K01247	38.0
K01244	0.0
K01243	1492.0
K08919	0.0
K01241	3.0
K02919	1451.0
K02913	2222.0
K02912	0.0
K02911	1596.0
K02910	0.0
K02917	0.0
K02916	1600.0
K02915	0.0
K02914	1609.0
K00228	0.0
K00227	0.0
K00226	2344.0
K00224	0.0
K00223	0.0
K00222	0.0
K00221	0.0
K00220	0.0
K01798	0.0
K01799	5.0
K01068	0.0
K01069	282.0
K01062	0.0
K01791	1402.0
K01792	0.0
K01061	0.0
K01066	37.0
K01067	34.0
K01796	0.0
K01797	0.0
K05499	83.0
K14468	0.0
K14469	0.0
K14465	0.0
K14466	0.0
K14467	0.0
K10834	0.0
K10833	0.0
K02266	0.0
K03793	0.0
K03790	61.0
K03791	0.0
K03796	0.0
K03797	2347.0
K03794	0.0
K03795	0.0
K03798	2379.0
K03799	353.0
K13448	0.0
K12538	0.0
K12539	0.0
K12530	0.0
K12531	0.0
K12532	0.0
K12533	0.0
K12534	0.0
K12535	0.0
K12536	0.0
K12537	0.0
K03136	0.0
K09790	932.0
K09791	9.0
K09792	0.0
K09793	515.0
K09794	9.0
K09795	0.0
K09796	0.0
K09797	535.0
K09798	9.0
K09799	330.0
K10972	0.0
K10973	0.0
K10977	0.0
K10974	118.0
K10975	0.0
K10978	0.0
K10979	44.0
K06308	0.0
K00315	0.0
K09862	0.0
K06303	0.0
K09860	0.0
K09861	1112.0
K06306	85.0
K06307	1.0
K06305	13.0
K11373	0.0
K04047	535.0
K04046	0.0
K04045	85.0
K04044	0.0
K04043	1874.0
K04042	1449.0
K04041	674.0
K04040	0.0
K02700	0.0
K04049	0.0
K04048	0.0
K02707	0.0
K02704	0.0
K02705	0.0
K10020	0.0
K10021	0.0
K10022	0.0
K10023	0.0
K10024	0.0
K10025	0.0
K10026	6.0
K10027	0.0
K13612	0.0
K13613	0.0
K13611	0.0
K13614	0.0
K13615	0.0
K05794	28.0
K05795	443.0
K05796	69.0
K05797	0.0
K05790	0.0
K05791	0.0
K05792	30.0
K05793	0.0
K05798	0.0
K05799	766.0
K01474	0.0
K01477	0.0
K01476	28.0
K01471	0.0
K01470	468.0
K01473	0.0
K13039	0.0
K01479	0.0
K01478	205.0
K05570	120.0
K05571	121.0
K05572	0.0
K05573	0.0
K02078	2625.0
K02079	0.0
K05576	0.0
K02074	343.0
K02075	343.0
K02076	328.0
K02077	369.0
K02071	1087.0
K02072	1085.0
K02073	1474.0
K03309	306.0
K03308	1705.0
K03305	1060.0
K03304	9.0
K03307	594.0
K03306	456.0
K03301	0.0
K03300	20.0
K03303	45.0
K03302	0.0
K06173	1864.0
K06175	0.0
K06174	0.0
K06177	493.0
K06176	0.0
K06179	535.0
K07680	0.0
K03867	0.0
K03838	0.0
K12053	0.0
K11618	238.0
K11619	0.0
K11614	0.0
K11615	0.0
K11616	0.0
K11617	166.0
K11610	0.0
K11611	0.0
K11960	0.0
K11961	0.0
K02836	1599.0
K10565	0.0
K10564	0.0
K02837	1438.0
K10561	58.0
K10560	58.0
K10563	1392.0
K10562	0.0
K02838	1599.0
K06858	0.0
K02839	73.0
K06859	6.0
K12700	367.0
K07558	0.0
K07559	81.0
K07228	0.0
K07229	0.0
K07226	0.0
K07224	0.0
K07225	0.0
K07222	0.0
K07223	328.0
K07220	185.0
K07221	3.0
K10709	143.0
K10708	0.0
K10701	0.0
K10703	0.0
K10702	0.0
K10704	0.0
K05984	0.0
K07537	0.0
K08652	0.0
K08651	0.0
K08658	0.0
K08659	1085.0
K05982	0.0
K07451	0.0
K07453	0.0
K07452	0.0
K07455	44.0
K07454	0.0
K09707	121.0
K07457	0.0
K09706	0.0
K07104	330.0
K00029	3.0
K00028	0.0
K00799	0.0
K00798	643.0
K00797	468.0
K00024	1025.0
K00795	0.0
K00026	0.0
K00021	0.0
K00020	189.0
K00023	0.0
K00022	0.0
K09017	0.0
K01269	942.0
K09015	981.0
K09014	1111.0
K09013	1557.0
K09011	506.0
K09010	0.0
K01261	166.0
K01262	1939.0
K01263	0.0
K01264	0.0
K01265	2222.0
K01266	92.0
K09018	0.0
K08227	0.0
K08226	0.0
K08225	0.0
K08224	0.0
K08223	40.0
K08222	3.0
K08221	0.0
K00249	0.0
K01790	1675.0
K00241	506.0
K00240	597.0
K00243	1241.0
K00242	0.0
K00245	9.0
K00244	927.0
K00247	0.0
K00246	9.0
K01795	100.0
K06983	0.0
K02799	2.0
K02798	209.0
K02791	323.0
K02790	0.0
K02793	1173.0
K02795	1441.0
K02794	1743.0
K02796	1433.0
K04564	1029.0
K04565	159.0
K04566	73.0
K04567	1526.0
K01040	39.0
K01041	3.0
K04562	88.0
K04568	0.0
K01049	0.0
K02535	506.0
K02242	523.0
K02536	508.0
K02531	4.0
K02246	479.0
K02533	9.0
K02532	323.0
K02248	182.0
K02538	30.0
K00581	0.0
K13421	0.0
K01013	0.0
K15018	0.0
K15019	0.0
K03110	1599.0
K03111	3342.0
K03112	0.0
K03113	506.0
K03116	542.0
K03117	9.0
K03118	524.0
K03119	0.0
K10919	0.0
K12552	0.0
K12553	0.0
K12551	0.0
K12556	166.0
K12554	27.0
K12555	958.0
K06892	0.0
K06893	0.0
K06890	786.0
K06891	10.0
K06896	1417.0
K06897	500.0
K06894	27.0
K06895	338.0
K10954	0.0
K10956	0.0
K06899	0.0
K06328	13.0
K06329	0.0
K10952	0.0
K10953	0.0
K11395	0.0
K11391	0.0
K11390	0.0
K11392	0.0
K00499	0.0
K00494	0.0
K00495	0.0
K00496	0.0
K00491	0.0
K00492	0.0
K00493	0.0
K13591	0.0
K01467	985.0
K13593	0.0
K13592	0.0
K04021	0.0
K04020	0.0
K04023	343.0
K04022	0.0
K04025	0.0
K04024	291.0
K04027	39.0
K04026	69.0
K04029	470.0
K04028	470.0
K07055	0.0
K07054	0.0
K07057	0.0
K07056	2104.0
K07051	0.0
K07050	518.0
K07053	1013.0
K07052	2987.0
K07059	0.0
K07058	1516.0
K10040	46.0
K10041	41.0
K10046	0.0
K04799	0.0
K04798	0.0
K04793	0.0
K04792	0.0
K04791	0.0
K04790	0.0
K04797	0.0
K04796	0.0
K04795	0.0
K04794	30.0
K13638	0.0
K13639	0.0
K13634	0.0
K13635	0.0
K13636	0.0
K13637	0.0
K13630	0.0
K13631	0.0
K13632	0.0
K13633	0.0
K02042	476.0
K05778	0.0
K05779	0.0
K05776	487.0
K05541	0.0
K05774	0.0
K05775	0.0
K05772	10.0
K05773	10.0
K05540	528.0
K01459	0.0
K01458	0.0
K01457	0.0
K01455	0.0
K01454	0.0
K01453	0.0
K01452	0.0
K01451	357.0
K01450	0.0
K05518	0.0
K08070	366.0
K08071	0.0
K05516	21.0
K08077	5.0
K05515	1090.0
K13093	0.0
K11783	0.0
K12949	0.0
K12945	0.0
K12944	0.0
K12941	114.0
K12940	9.0
K12943	0.0
K12942	137.0
K14728	0.0
K14727	0.0
K11785	0.0
K00108	0.0
K13890	0.0
K13891	0.0
K13892	0.0
K13893	0.0
K13894	0.0
K13895	0.0
K13896	0.0
K06159	0.0
K06158	1642.0
K06153	1618.0
K06152	9.0
K06151	9.0
K06157	0.0
K06156	0.0
K06155	0.0
K06154	0.0
K03327	1054.0
K03326	0.0
K03325	428.0
K03324	1287.0
K03322	366.0
K03321	186.0
K03320	585.0
K03329	0.0
K03328	791.0
K04802	0.0
K04801	0.0
K04800	0.0
K11948	0.0
K01505	0.0
K04756	0.0
K11940	0.0
K11941	0.0
K11942	0.0
K11943	0.0
K11944	0.0
K01507	2170.0
K11946	0.0
K11947	0.0
K01506	0.0
K01501	30.0
K01500	36.0
K01503	0.0
K06714	79.0
K04750	287.0
K12789	0.0
K12788	0.0
K11526	0.0
K10810	0.0
K11522	0.0
K11523	0.0
K08675	0.0
K08676	3.0
K08677	0.0
K08679	2.0
K11521	0.0
K10547	64.0
K10546	64.0
K10545	7.0
K10544	0.0
K10543	1.0
K10542	380.0
K10541	380.0
K10540	667.0
K10549	5.0
K10548	64.0
K14630	0.0
K11529	0.0
K00007	0.0
K00005	565.0
K13444	0.0
K00003	1179.0
K00002	128.0
K00001	358.0
K01186	622.0
K00009	210.0
K00008	686.0
K10726	0.0
K10725	0.0
K08246	0.0
K00263	13.0
K00262	1864.0
K00261	2.0
K00260	30.0
K00266	3589.0
K00265	865.0
K01200	382.0
K01201	209.0
K01206	2137.0
K01207	901.0
K01205	502.0
K01208	297.0
K01209	1256.0
K06167	542.0
K00917	217.0
K00912	506.0
K00919	1430.0
K02519	1587.0
K02518	1592.0
K02517	532.0
K02511	0.0
K02510	48.0
K13409	0.0
K13408	0.0
K03179	512.0
K03170	0.0
K03177	1599.0
K12574	1110.0
K12570	0.0
K12573	1699.0
K11009	0.0
K11008	0.0
K11005	0.0
K11004	0.0
K11007	0.0
K11006	0.0
K11003	0.0
K08296	42.0
K08297	0.0
K08295	0.0
K02634	0.0
K02635	0.0
K10622	0.0
K07693	5.0
K07692	0.0
K07691	0.0
K07690	0.0
K07697	0.0
K07696	108.0
K07695	0.0
K07694	4.0
K07699	505.0
K07698	0.0
K07079	624.0
K07078	536.0
K07077	0.0
K07076	116.0
K07075	76.0
K07074	9.0
K07073	0.0
K07072	0.0
K07071	28.0
K07070	0.0
K14584	0.0
K11620	0.0
K09190	0.0
K11623	0.0
K05759	0.0
K08589	0.0
K11625	0.0
K11995	0.0
K01439	1130.0
K01438	678.0
K01431	0.0
K01430	73.0
K01433	3.0
K01432	0.0
K01434	0.0
K01437	0.0
K01436	893.0
K05539	1.0
K14520	0.0
K12963	0.0
K12962	0.0
K12961	0.0
K12960	1151.0
K14749	0.0
K14748	0.0
K02972	0.0
K14743	0.0
K14742	999.0
K14745	0.0
K14744	0.0
K14747	0.0
K14746	0.0
K02167	0.0
K02164	0.0
K02160	938.0
K02168	13.0
K02169	478.0
K10931	0.0
K03341	0.0
K03340	637.0
K03343	0.0
K03342	330.0
K03346	479.0
K12299	0.0
K12291	0.0
K12290	0.0
K12293	0.0
K12292	0.0
K12295	0.0
K12294	0.0
K12297	0.0
K12368	0.0
K11922	0.0
K11923	0.0
K11920	0.0
K11921	0.0
K11926	0.0
K11927	329.0
K11924	18.0
K11925	0.0
K11928	135.0
K13181	0.0
K13219	0.0
K07262	0.0
K07263	515.0
K07260	820.0
K07261	0.0
K07266	9.0
K07267	0.0
K07264	0.0
K07265	9.0
K07268	0.0
K07269	0.0
K01155	57.0
K04478	0.0
K04479	0.0
K10528	0.0
K14952	0.0
K07486	0.0
K07487	2.0
K07484	47.0
K07485	0.0
K07482	13.0
K07483	5420.0
K07480	0.0
K07481	35.0
K07488	0.0
K07489	0.0
K11210	0.0
K11211	0.0
K11212	0.0
K11214	73.0
K11216	0.0
K06300	0.0
K00061	0.0
K00060	18.0
K06301	0.0
K00065	284.0
K00064	0.0
K00067	1388.0
K00066	0.0
K00069	0.0
K00068	48.0
K06304	0.0
K08262	0.0
K08261	0.0
K08260	0.0
K08265	0.0
K08264	0.0
K00288	0.0
K00285	0.0
K00284	470.0
K00287	1563.0
K00286	1713.0
K00281	506.0
K00280	0.0
K00283	405.0
K00282	405.0
K08088	0.0
K14198	0.0
K14199	0.0
K03452	0.0
K14194	0.0
K14195	0.0
K14196	0.0
K14197	0.0
K14192	0.0
K14193	0.0
K01880	1072.0
K01881	1701.0
K01883	1599.0
K01885	1340.0
K04618	0.0
K01887	1685.0
K01224	55.0
K01889	1599.0
K01226	119.0
K01227	344.0
K01220	8.0
K01222	71.0
K01223	1735.0
K02759	951.0
K02755	166.0
K02757	1131.0
K02756	2.0
K14998	0.0
K02750	33.0
K02753	0.0
K02752	0.0
K00939	1303.0
K00938	479.0
K00937	1063.0
K00936	4648.0
K00935	0.0
K00934	0.0
K00933	0.0
K00932	0.0
K00931	1565.0
K00930	2524.0
K01089	509.0
K01080	0.0
K01081	989.0
K01082	0.0
K01083	0.0
K01084	0.0
K01085	0.0
K01087	0.0
K02571	0.0
K02570	18.0
K02573	18.0
K02572	0.0
K02575	22.0
K02574	82.0
K07780	0.0
K03488	401.0
K03489	300.0
K03482	0.0
K03483	197.0
K03480	26.0
K03481	391.0
K03486	283.0
K03487	0.0
K03484	871.0
K03485	0.0
K02287	0.0
K02286	0.0
K02285	0.0
K02284	0.0
K02283	677.0
K02282	9.0
K02281	0.0
K02280	0.0
K02289	0.0
K02288	0.0
K03626	0.0
K03627	0.0
K03624	2079.0
K03625	1599.0
K03151	1058.0
K03620	18.0
K03153	0.0
K08869	0.0
K03628	1077.0
K03629	1590.0
K09738	0.0
K09739	0.0
K09736	0.0
K09737	0.0
K09735	0.0
K09732	0.0
K09733	0.0
K09730	0.0
K09731	0.0
K09888	841.0
K09889	9.0
K09880	0.0
K09882	0.0
K09883	0.0
K09884	0.0
K09887	0.0
K11027	0.0
K11026	0.0
K11025	0.0
K11024	0.0
K07679	0.0
K07678	0.0
K11021	0.0
K11020	0.0
K07675	0.0
K07674	0.0
K07676	0.0
K07671	0.0
K07670	0.0
K07673	0.0
K07672	0.0
K01117	0.0
K12048	0.0
K07019	9.0
K07018	0.0
K07011	1131.0
K07010	1113.0
K07013	9.0
K07012	323.0
K07015	1005.0
K07014	0.0
K07017	242.0
K07016	0.0
K10084	0.0
K08372	52.0
K05884	17.0
K05885	404.0
K05886	0.0
K05887	0.0
K05880	0.0
K05881	0.0
K05882	0.0
K05883	0.0
K08902	0.0
K05739	68.0
K05888	0.0
K05889	0.0
K08903	0.0
K00547	311.0
K00544	0.0
K00545	0.0
K00542	0.0
K00543	0.0
K00540	5292.0
K00548	1540.0
K00549	448.0
K01145	0.0
K01412	0.0
K01147	9.0
K01417	744.0
K00038	1.0
K01143	0.0
K01142	1110.0
K01419	310.0
K00788	1302.0
K00789	2006.0
K12502	0.0
K14762	0.0
K14761	554.0
K06195	0.0
K03819	0.0
K03818	3.0
K03814	3.0
K03817	325.0
K03816	965.0
K03811	813.0
K03810	196.0
K03813	0.0
K11908	0.0
K11909	0.0
K11904	9.0
K11905	9.0
K11906	0.0
K11907	9.0
K11900	9.0
K11901	9.0
K11902	0.0
K11903	9.0
K10986	1.0
K13238	0.0
K13239	0.0
K13797	0.0
K07248	42.0
K13796	0.0
K07244	0.0
K07245	0.0
K07246	9.0
K07240	2565.0
K07241	0.0
K07242	0.0
K07243	0.0
K01268	0.0
K05296	0.0
K02821	173.0
K09016	0.0
K09945	0.0
K09944	0.0
K09947	0.0
K09946	0.0
K09941	0.0
K09940	13.0
K09943	0.0
K09942	0.0
K09949	0.0
K09948	0.0
K10851	0.0
K10850	0.0
K03666	345.0
K03667	310.0
K03196	9.0
K03665	1628.0
K11275	0.0
K06012	531.0
K00048	209.0
K10857	0.0
K09773	354.0
K00043	30.0
K00042	188.0
K00041	140.0
K00040	316.0
K00046	1059.0
K00733	0.0
K00044	0.0
K06011	0.0
K09012	0.0
K06016	12.0
K06017	0.0
K06014	0.0
K06015	108.0
K06019	24.0
K01075	0.0
K12221	0.0
K06444	0.0
K04632	0.0
K14977	0.0
K14974	0.0
K00958	9.0
K00951	2107.0
K00950	568.0
K00952	0.0
K00955	33.0
K00954	1599.0
K00957	36.0
K00956	36.0
K00590	28.0
K02777	409.0
K02775	120.0
K02774	137.0
K02773	110.0
K02771	4.0
K02770	944.0
K02779	305.0
K02778	0.0
K01606	0.0
K01607	1338.0
K01604	0.0
K01605	0.0
K01602	0.0
K01601	0.0
K03750	334.0
K01609	900.0
K02553	0.0
K02804	197.0
K02551	631.0
K02806	30.0
K02557	1010.0
K02800	220.0
K05275	0.0
K02802	0.0
K13300	0.0
K02558	0.0
K02809	2.0
K02808	2.0
K03600	0.0
K03601	1599.0
K03602	1594.0
K03603	0.0
K03604	91.0
K03605	18.0
K03606	9.0
K03607	0.0
K03608	239.0
K03609	922.0
K06078	0.0
K06079	0.0
K09710	1598.0
K09711	30.0
K09712	0.0
K06073	0.0
K06074	0.0
K06075	0.0
K06076	40.0
K06077	0.0
K06382	470.0
K06383	412.0
K06380	0.0
K06381	590.0
K06386	13.0
K06387	492.0
K06384	57.0
K06385	504.0
K06388	0.0
K06389	0.0
K12466	0.0
K12468	0.0
K07657	9.0
K07656	0.0
K07655	0.0
K07654	0.0
K07653	0.0
K07652	525.0
K07651	0.0
K07650	34.0
K07659	0.0
K07658	1542.0
K11041	199.0
K11040	0.0
K11043	0.0
K11042	0.0
K11045	0.0
K11044	0.0
K11047	0.0
K11046	0.0
K11049	0.0
K11048	0.0
K07387	478.0
K07386	1167.0
K06926	392.0
K06927	70.0
K06924	0.0
K06925	1599.0
K06922	0.0
K06923	508.0
K06920	12.0
K06921	562.0
K06928	40.0
K06929	211.0
K07033	551.0
K07032	176.0
K07031	255.0
K07030	1183.0
K07037	494.0
K07035	796.0
K07034	2.0
K07039	0.0
K07038	408.0
K10829	0.0
K00384	2783.0
K00385	293.0
K00386	0.0
K00387	0.0
K00380	0.0
K00381	0.0
K00382	1569.0
K00383	345.0
K00389	0.0
K01387	0.0
K01385	0.0
K01389	0.0
K09158	0.0
K09159	0.0
K09156	0.0
K09157	1075.0
K09154	0.0
K09155	274.0
K09152	0.0
K09153	278.0
K09150	0.0
K09151	9.0
K05970	952.0
K05714	0.0
K05715	0.0
K05710	0.0
K05711	0.0
K05712	0.0
K05713	0.0
K00560	1540.0
K00561	0.0
K00563	964.0
K00564	489.0
K00566	2057.0
K00567	1588.0
K00568	0.0
K00569	0.0
K05575	0.0
K01169	0.0
K01167	0.0
K01166	0.0
K05577	0.0
K01163	198.0
K01161	0.0
K01160	0.0
K05578	0.0
K05579	0.0
K08092	67.0
K08093	5.0
K08094	50.0
K08095	0.0
K08096	0.0
K08097	0.0
K02254	0.0
K02255	0.0
K01743	0.0
K02251	0.0
K02061	0.0
K01741	0.0
K02060	0.0
K00114	0.0
K02122	615.0
K02123	1117.0
K02120	1120.0
K02121	1028.0
K02124	1120.0
K03837	9.0
K03836	0.0
K03835	9.0
K03834	0.0
K03833	65.0
K03832	530.0
K03831	0.0
K03830	335.0
K00443	0.0
K03839	509.0
K02067	9.0
K10189	189.0
K13038	2514.0
K13787	114.0
K13788	35.0
K13789	4510.0
K10188	478.0
K12255	0.0
K12254	0.0
K12257	758.0
K12256	0.0
K12251	85.0
K12250	0.0
K12253	0.0
K12252	0.0
K13252	18.0
K13256	179.0
K13255	0.0
K12079	0.0
K12078	0.0
K12071	0.0
K12070	0.0
K12073	0.0
K12072	0.0
K09912	0.0
K06236	0.0
K06237	0.0
K05519	0.0
K09914	0.0
K11788	0.0
K11782	0.0
K11780	0.0
K11781	0.0
K11787	0.0
K11784	0.0
K11530	0.0
K12787	0.0
K12786	0.0
K12785	0.0
K12784	0.0
K06718	0.0
K09969	0.0
K09968	0.0
K09967	73.0
K09966	0.0
K09965	0.0
K09964	0.0
K09963	951.0
K09962	461.0
K09961	9.0
K09960	9.0
K11527	31.0
K11524	0.0
K11525	0.0
K11250	0.0
K11253	0.0
K11258	0.0
K11528	0.0
K00713	0.0
K00712	39.0
K10780	0.0
K10783	0.0
K10125	0.0
K10124	0.0
K10126	0.0
K10121	3.0
K10123	0.0
K10122	3.0
K04652	164.0
K04653	97.0
K04651	248.0
K04656	97.0
K04654	97.0
K04655	338.0
K00973	1247.0
K00972	33.0
K00971	900.0
K00970	543.0
K00975	2000.0
K00974	2964.0
K00979	535.0
K00978	26.0
K14954	0.0
K14955	0.0
K14956	0.0
K06178	1422.0
K01596	21.0
K01597	479.0
K01594	0.0
K01595	27.0
K01592	0.0
K01593	0.0
K01590	13.0
K01591	1608.0
K01598	166.0
K01599	1394.0
K02711	0.0
K02710	0.0
K02713	0.0
K02712	0.0
K02714	0.0
K02717	0.0
K02716	0.0
K02719	0.0
K02718	0.0
K03449	87.0
K03446	512.0
K03444	0.0
K03445	0.0
K03442	1577.0
K01620	997.0
K01621	353.0
K01622	0.0
K01623	135.0
K01624	1967.0
K01625	2261.0
K01626	580.0
K01627	515.0
K01628	616.0
K01629	77.0
K05299	0.0
K02829	0.0
K02828	0.0
K02827	0.0
K02826	0.0
K02825	560.0
K02824	1061.0
K02823	1256.0
K02822	399.0
K03198	9.0
K03199	0.0
K03668	28.0
K03669	0.0
K03190	73.0
K03191	0.0
K03660	636.0
K03194	0.0
K03195	0.0
K03664	1599.0
K03197	0.0
K09772	1071.0
K06013	13.0
K09770	37.0
K09771	0.0
K09776	0.0
K09777	451.0
K09774	0.0
K09775	619.0
K09778	69.0
K09779	532.0
K06269	0.0
K06323	0.0
K11624	0.0
K02991	0.0
K02990	1544.0
K02624	9.0
K02240	496.0
K08282	9.0
K12440	0.0
K12441	0.0
K12442	0.0
K12443	0.0
K12444	0.0
K12445	0.0
K12449	0.0
K02247	0.0
K07637	0.0
K07636	1378.0
K07639	0.0
K07638	0.0
K11069	918.0
K11068	1131.0
K11063	30.0
K11062	0.0
K11061	0.0
K11060	0.0
K11066	0.0
K11065	977.0
K06900	0.0
K06901	1489.0
K06902	160.0
K06903	271.0
K06904	69.0
K06905	335.0
K06906	64.0
K06907	340.0
K06908	335.0
K06909	43.0
K10821	0.0
K05905	0.0
K05904	0.0
K05906	0.0
K05900	0.0
K05903	18.0
K01406	0.0
K05909	0.0
K05908	0.0
K00368	0.0
K00369	0.0
K00366	88.0
K00367	0.0
K00364	479.0
K00365	0.0
K00362	0.0
K00363	0.0
K00360	0.0
```
