## Extended Data File 1 for "Diet induces reproducible alterations in the mouse and human gut microbiome": mgm4545432.3_mgm4545432.3.picrust

```
# Constructed from biom file
#OTU ID	mgm4545432
K01365	0.0
K01364	0.0
K01361	0.0
K01360	0.0
K01362	1169.0
K02249	0.0
K05841	0.0
K05844	0.0
K05845	5.0
K05846	655.0
K05847	798.0
K00508	0.0
K00500	0.0
K00507	0.0
K00504	0.0
K00505	0.0
K12521	0.0
K01101	504.0
K01103	37.0
K12520	0.0
K01104	2775.0
K05592	1107.0
K05593	461.0
K05590	0.0
K05591	0.0
K05596	0.0
K05597	0.0
K05594	0.0
K05595	175.0
K05599	0.0
K11964	0.0
K11962	0.0
K14540	898.0
K12529	0.0
K12528	0.0
K06353	0.0
K02456	41.0
K02457	0.0
K02454	19.0
K02455	19.0
K02452	0.0
K02453	19.0
K02450	0.0
K02103	247.0
K08138	83.0
K02108	1368.0
K02109	1595.0
K02458	0.0
K02459	0.0
K08137	0.0
K03851	19.0
K03850	0.0
K03852	0.0
K03855	0.0
K03856	718.0
K13018	0.0
K13019	74.0
K13010	0.0
K13011	0.0
K13012	57.0
K13013	0.0
K13014	0.0
K13015	3.0
K13016	74.0
K13017	0.0
K08566	0.0
K08567	0.0
K13274	0.0
K13275	0.0
K13276	0.0
K13277	0.0
K03275	0.0
K03274	19.0
K03277	0.0
K03276	0.0
K03271	712.0
K03270	727.0
K03273	274.0
K03272	356.0
K03279	0.0
K03278	0.0
K11022	0.0
K12277	0.0
K12276	0.0
K12270	3.0
K11058	0.0
K12279	0.0
K12278	0.0
K07557	0.0
K07550	0.0
K07552	380.0
K06319	0.0
K09909	0.0
K09908	0.0
K12051	0.0
K12050	0.0
K12057	0.0
K12056	0.0
K06221	0.0
K09900	0.0
K09903	1449.0
K09902	0.0
K09904	0.0
K09907	0.0
K09906	0.0
K11501	0.0
K03234	0.0
K00773	1447.0
K00772	20.0
K00777	0.0
K00776	0.0
K06313	30.0
K06315	0.0
K05574	0.0
K10201	0.0
K07176	0.0
K07177	274.0
K07174	0.0
K07175	243.0
K07172	3.0
K07173	657.0
K07170	747.0
K07171	1667.0
K07178	0.0
K07179	0.0
K00195	0.0
K00194	0.0
K00197	3.0
K00196	0.0
K00191	0.0
K00190	0.0
K00193	0.0
K00192	0.0
K00198	231.0
K06405	613.0
K10109	582.0
K10108	780.0
K10107	19.0
K01828	3.0
K01829	0.0
K01826	1.0
K01825	0.0
K01822	0.0
K01823	276.0
K01820	19.0
K01821	296.0
K00999	0.0
K00998	760.0
K00995	1629.0
K00997	451.0
K00996	1.0
K00991	1320.0
K00990	0.0
K00992	0.0
K11028	0.0
K02622	778.0
K02625	0.0
K03564	982.0
K13489	0.0
K13488	0.0
K13483	0.0
K13482	0.0
K13481	0.0
K13480	19.0
K13487	0.0
K13486	0.0
K14680	0.0
K14681	0.0
K14682	0.0
K08358	45.0
K08357	45.0
K08356	0.0
K08355	0.0
K03469	1381.0
K03462	0.0
K03464	0.0
K03465	126.0
K03466	1547.0
K01648	0.0
K01649	1432.0
K01643	128.0
K01640	58.0
K01641	276.0
K01646	26.0
K01647	1297.0
K01644	156.0
K02597	0.0
K02626	0.0
K02595	0.0
K02594	36.0
K02593	0.0
K02592	30.0
K02591	64.0
K02590	244.0
K02598	163.0
K02849	0.0
K14061	0.0
K14062	0.0
K14063	0.0
K14064	0.0
K14065	0.0
K14067	0.0
K02841	0.0
K02840	104.0
K02843	114.0
K02844	19.0
K02847	0.0
K02846	0.0
K02102	0.0
K09758	15.0
K06039	0.0
K06034	0.0
K06036	0.0
K06037	0.0
K06032	0.0
K01581	111.0
K02702	0.0
K02659	0.0
K13490	0.0
K13491	0.0
K03644	507.0
K03645	0.0
K03646	19.0
K03647	278.0
K03640	19.0
K03641	19.0
K03642	20.0
K03643	0.0
K03648	1344.0
K03649	15.0
K06694	0.0
K11814	0.0
K12428	0.0
K12429	0.0
K12422	0.0
K12423	0.0
K12420	0.0
K12421	0.0
K12426	0.0
K12427	0.0
K12424	0.0
K12425	0.0
K07349	0.0
K07348	0.0
K05380	0.0
K07345	0.0
K07344	19.0
K07347	0.0
K07346	0.0
K07341	272.0
K07340	19.0
K07343	279.0
K07342	0.0
K06968	19.0
K06969	2022.0
K06962	176.0
K06963	0.0
K06960	959.0
K06961	0.0
K06966	763.0
K06967	898.0
K06964	0.0
K06965	0.0
K08995	0.0
K08994	0.0
K08997	0.0
K08996	1.0
K08990	0.0
K08993	0.0
K08992	0.0
K08999	122.0
K08998	1229.0
K08344	0.0
K08345	0.0
K08346	0.0
K14940	0.0
K02724	0.0
K08349	0.0
K11815	0.0
K05929	0.0
K05928	0.0
K05927	0.0
K05924	0.0
K05922	0.0
K05921	0.0
K00349	487.0
K00698	0.0
K00340	485.0
K00341	485.0
K00690	266.0
K00343	485.0
K00344	20.0
K00697	77.0
K00346	487.0
K00347	487.0
K09116	210.0
K09117	1146.0
K05337	308.0
K09118	4.0
K09119	0.0
K02106	30.0
K05823	274.0
K05820	0.0
K05826	0.0
K05827	0.0
K02100	0.0
K02101	0.0
K00524	0.0
K00525	1330.0
K00526	671.0
K00527	2154.0
K00520	1.0
K00522	0.0
K00523	0.0
K02451	0.0
K00528	1092.0
K00529	1.0
K00025	0.0
K14215	0.0
K14213	0.0
K03453	582.0
K00796	958.0
K05339	2.0
K00027	994.0
K00794	860.0
K00793	860.0
K01347	168.0
K01346	0.0
K01344	0.0
K01343	0.0
K00791	1524.0
K01340	0.0
K00790	2078.0
K02694	0.0
K02696	0.0
K02697	0.0
K02690	0.0
K02691	45.0
K02692	0.0
K02693	0.0
K02698	0.0
K02699	0.0
K00836	0.0
K00837	720.0
K00835	0.0
K00832	22.0
K00833	455.0
K00830	2.0
K00831	1407.0
K00839	170.0
K04335	0.0
K04334	0.0
K01120	0.0
K01126	1606.0
K04333	0.0
K01129	786.0
K01128	0.0
K04339	0.0
K04338	0.0
K02470	2038.0
K02471	0.0
K02472	87.0
K02473	0.0
K02474	711.0
K02475	0.0
K02476	0.0
K02477	721.0
K02478	0.0
K02479	0.0
K09019	0.0
K01267	476.0
K13074	0.0
K13075	0.0
K11441	0.0
K14055	0.0
K13299	0.0
K13292	996.0
K14057	0.0
K14056	0.0
K02856	77.0
K02585	32.0
K12211	0.0
K12210	0.0
K12213	0.0
K12212	0.0
K12215	0.0
K02854	0.0
K12217	0.0
K12216	0.0
K12219	0.0
K12218	0.0
K02855	0.0
K08692	0.0
K08693	0.0
K08690	0.0
K08691	0.0
K08696	0.0
K08697	0.0
K11748	0.0
K11749	1440.0
K11746	0.0
K11747	0.0
K11744	0.0
K11745	0.0
K11742	19.0
K11743	229.0
K11740	0.0
K11741	330.0
K13920	161.0
K13921	0.0
K13922	403.0
K13923	0.0
K13924	0.0
K13925	0.0
K13926	0.0
K13927	63.0
K13928	0.0
K13929	0.0
K09923	0.0
K09922	505.0
K06201	1138.0
K06200	483.0
K06207	1232.0
K06206	120.0
K06205	0.0
K09924	0.0
K09929	0.0
K06208	28.0
K00759	911.0
K00758	0.0
K00752	0.0
K00757	994.0
K00756	470.0
K00754	2620.0
K06001	792.0
K05557	0.0
K09766	64.0
K05554	0.0
K07475	0.0
K07150	477.0
K07151	0.0
K07152	1.0
K07153	0.0
K07154	709.0
K07155	0.0
K07156	0.0
K07157	0.0
K07406	651.0
K07407	2332.0
K07404	785.0
K07405	505.0
K07402	516.0
K07403	0.0
K07400	0.0
K07401	0.0
K01808	1422.0
K01809	1057.0
K01800	0.0
K01801	0.0
K01802	596.0
K01803	1466.0
K01804	337.0
K01805	286.0
K01807	564.0
K09718	0.0
K14668	0.0
K14669	0.0
K14666	0.0
K14667	0.0
K01664	170.0
K01665	457.0
K01666	278.0
K01667	533.0
K01660	0.0
K01661	218.0
K01662	1372.0
K01663	0.0
K01668	0.0
K01669	2.0
K02863	1449.0
K02862	0.0
K02860	1412.0
K02867	1449.0
K02866	0.0
K02864	1412.0
K02869	0.0
K05362	3.0
K05365	0.0
K03402	1273.0
K03403	0.0
K03400	0.0
K03406	3452.0
K03407	413.0
K03404	19.0
K03405	19.0
K03408	879.0
K03409	34.0
K02315	912.0
K02314	1549.0
K02317	0.0
K02316	1449.0
K02313	1480.0
K02312	0.0
K02319	0.0
K12405	0.0
K12152	0.0
K12151	0.0
K07091	0.0
K07090	1555.0
K07093	0.0
K07092	0.0
K07095	1764.0
K07094	1.0
K07097	0.0
K07096	19.0
K07099	151.0
K07098	1783.0
K11175	1435.0
K11174	0.0
K11177	0.0
K11176	0.0
K11173	0.0
K11179	19.0
K11178	0.0
K00322	0.0
K00320	0.0
K00321	0.0
K00326	0.0
K00324	1.0
K00325	0.0
K00329	19.0
K05945	0.0
K05944	0.0
K05947	0.0
K05946	319.0
K06944	0.0
K06945	0.0
K06946	0.0
K06415	30.0
K06940	615.0
K06941	1363.0
K06942	1449.0
K06943	0.0
K10806	1.0
K10807	0.0
K10804	19.0
K10805	0.0
K06948	291.0
K06949	1646.0
K06418	13.0
K09138	3.0
K09139	0.0
K09134	218.0
K09135	0.0
K09136	0.0
K09137	3.0
K09130	0.0
K09131	46.0
K09132	210.0
K09133	0.0
K05808	1341.0
K05809	0.0
K05804	208.0
K05805	19.0
K05806	0.0
K05807	506.0
K05800	1.0
K05801	75.0
K05802	0.0
K05803	0.0
K01044	0.0
K01045	0.0
K01046	9.0
K02068	95.0
K04561	0.0
K01042	88.0
K05568	634.0
K05567	251.0
K14273	0.0
K14275	0.0
K14274	2.0
K02062	0.0
K05245	0.0
K05564	0.0
K01048	214.0
K02066	525.0
K01322	413.0
K01325	0.0
K02065	525.0
K01326	0.0
K05560	0.0
K02243	289.0
K08930	0.0
K02679	0.0
K02676	0.0
K02674	0.0
K02675	0.0
K02672	0.0
K02241	34.0
K02670	0.0
K02671	0.0
K00810	0.0
K00811	490.0
K00812	181.0
K00813	0.0
K00814	0.0
K00817	1495.0
K00818	719.0
K00819	1.0
K02530	109.0
K02245	289.0
K02244	276.0
K01499	0.0
K01498	0.0
K01493	1449.0
K01492	18.0
K01491	3281.0
K01497	0.0
K01496	68.0
K01495	989.0
K01494	220.0
K02418	497.0
K02419	543.0
K14492	0.0
K02412	506.0
K02413	533.0
K02410	543.0
K02411	278.0
K02416	543.0
K02417	358.0
K02414	37.0
K02415	22.0
K00120	0.0
K00121	34.0
K00430	0.0
K13058	0.0
K13059	0.0
K13727	168.0
K13057	0.0
K13722	0.0
K13051	19.0
K13052	597.0
K00435	0.0
K12054	0.0
K03239	0.0
K03238	0.0
K03231	0.0
K03230	19.0
K03232	0.0
K12059	0.0
K03237	0.0
K03236	0.0
K12058	0.0
K12239	0.0
K12238	0.0
K12235	0.0
K12234	58.0
K13942	0.0
K13940	314.0
K13941	0.0
K12097	0.0
K12096	0.0
K12095	0.0
K12094	0.0
K12093	0.0
K12092	0.0
K12091	0.0
K12090	0.0
K12099	0.0
K12098	0.0
K06356	0.0
K05992	220.0
K03540	0.0
K06331	408.0
K06330	0.0
K07138	732.0
K07139	1017.0
K11811	0.0
K07132	90.0
K07133	3104.0
K07130	480.0
K07131	0.0
K07137	1910.0
K07134	0.0
K07135	0.0
K01860	0.0
K01866	1449.0
K01867	1449.0
K01865	0.0
K01868	1665.0
K01869	1449.0
K06140	0.0
K04766	1.0
K04767	21.0
K04764	115.0
K04762	487.0
K04763	2170.0
K04760	0.0
K04761	122.0
K04768	1.0
K04769	582.0
K08313	0.0
K08312	0.0
K08311	169.0
K08310	2.0
K08317	169.0
K08316	530.0
K08315	0.0
K08314	161.0
K05149	0.0
K08319	0.0
K08318	0.0
K06339	0.0
K14648	0.0
K14392	19.0
K14393	0.0
K14645	0.0
K14647	0.0
K01689	1889.0
K01686	1648.0
K01687	1783.0
K01684	240.0
K01685	670.0
K01682	0.0
K01681	1300.0
K05308	0.0
K02889	0.0
K02888	1462.0
K02885	0.0
K02884	1449.0
K02887	1437.0
K02886	1449.0
K02881	1449.0
K02883	0.0
K13743	0.0
K02086	289.0
K02081	52.0
K02080	0.0
K02083	30.0
K02082	107.0
K13831	0.0
K03428	0.0
K03429	567.0
K03424	2116.0
K03935	0.0
K03932	26.0
K03933	169.0
K03930	391.0
K03931	75.0
K02339	0.0
K02338	1462.0
K02337	1451.0
K02336	0.0
K02335	1675.0
K02334	422.0
K02330	0.0
K03688	662.0
K03689	0.0
K03680	2.0
K03683	0.0
K03684	46.0
K03685	1449.0
K03686	2565.0
K03687	1281.0
K07301	461.0
K07300	0.0
K07303	0.0
K07302	0.0
K07305	275.0
K07304	459.0
K07307	223.0
K07306	199.0
K07309	45.0
K07308	199.0
K02617	0.0
K02610	0.0
K02963	1449.0
K02612	0.0
K02961	1405.0
K09686	4121.0
K09687	6702.0
K09684	10.0
K09685	305.0
K09682	0.0
K09683	0.0
K09680	76.0
K09681	0.0
K09688	19.0
K09689	19.0
K05962	0.0
K05961	0.0
K05967	0.0
K05966	18.0
K11159	0.0
K05964	13.0
K05968	0.0
K11152	0.0
K00309	0.0
K00658	4.0
K00304	1.0
K00305	1.0
K00654	0.0
K00655	1930.0
K00652	550.0
K00301	0.0
K00302	209.0
K00303	21.0
K10828	0.0
K06431	0.0
K06432	0.0
K06433	0.0
K06434	0.0
K06436	44.0
K06437	0.0
K10820	2.0
K06439	0.0
K10822	0.0
K10823	0.0
K10826	0.0
K09167	209.0
K06322	0.0
K14117	0.0
K14259	0.0
K14257	0.0
K01308	51.0
K01303	0.0
K01301	0.0
K01305	39.0
K01304	187.0
K02658	0.0
K00672	0.0
K02650	51.0
K02651	78.0
K02652	360.0
K02653	458.0
K02654	1524.0
K05687	0.0
K02656	0.0
K05685	19.0
K00878	766.0
K00879	30.0
K00872	336.0
K00873	1417.0
K00870	0.0
K00876	2040.0
K00877	0.0
K00874	1486.0
K00875	0.0
K04487	1894.0
K04486	1095.0
K04485	1401.0
K04484	0.0
K04483	0.0
K04482	0.0
K04480	0.0
K04488	1156.0
K12049	0.0
K13693	0.0
K13706	0.0
K13694	77.0
K13695	0.0
K05977	0.0
K09516	3.0
K02434	1555.0
K02435	1340.0
K02436	14.0
K02437	812.0
K05350	529.0
K02431	400.0
K08100	0.0
K02433	1551.0
K02438	670.0
K02439	0.0
K03745	19.0
K03744	1076.0
K03747	0.0
K03210	1402.0
K03217	1730.0
K03216	917.0
K03215	0.0
K03742	921.0
K03219	19.0
K03218	1449.0
K03749	0.0
K03748	3.0
K02383	0.0
K06327	0.0
K06320	263.0
K07238	1168.0
K09479	0.0
K09478	0.0
K09475	0.0
K09474	0.0
K09477	0.0
K09476	0.0
K09471	0.0
K09470	0.0
K09473	0.0
K09472	19.0
K07543	0.0
K06898	423.0
K13967	0.0
K13963	391.0
K07545	0.0
K00737	208.0
K05345	0.0
K11706	0.0
K11707	0.0
K11704	0.0
K11705	0.0
K11708	0.0
K11709	0.0
K05588	0.0
K07114	1235.0
K07443	681.0
K07116	0.0
K07117	0.0
K07110	0.0
K07447	1449.0
K07112	71.0
K07113	1.0
K07448	247.0
K07118	329.0
K07119	2.0
K10619	0.0
K10618	0.0
K10617	0.0
K10616	0.0
K01848	0.0
K01849	0.0
K01844	119.0
K01845	368.0
K01846	26.0
K01847	975.0
K01840	1833.0
K01841	88.0
K01842	0.0
K01843	156.0
K06219	0.0
K10832	0.0
K05348	0.0
K14203	0.0
K08483	905.0
K08482	0.0
K08481	0.0
K08480	0.0
K08485	0.0
K08484	0.0
K00464	0.0
K00467	0.0
K00466	0.0
K00461	0.0
K00460	0.0
K00463	0.0
K00462	3.0
K04509	0.0
K00469	0.0
K00468	0.0
K08645	0.0
K04744	19.0
K01518	0.0
K01519	0.0
K04748	0.0
K04749	34.0
K01514	0.0
K01515	1427.0
K01512	570.0
K01510	0.0
K14623	107.0
K14626	0.0
K14627	0.0
K14628	0.0
K14629	0.0
K03918	0.0
K03919	0.0
K12372	0.0
K12373	2594.0
K12370	0.0
K12371	0.0
K02359	0.0
K02358	1453.0
K02351	1.0
K02352	1.0
K02355	2581.0
K02357	1449.0
K02356	1450.0
K13574	0.0
K13573	0.0
K13572	0.0
K13571	0.0
K13570	0.0
K12112	0.0
K12113	0.0
K12110	0.0
K12111	12.0
K07329	0.0
K07328	0.0
K07323	19.0
K07322	971.0
K07321	186.0
K07320	0.0
K07327	0.0
K07326	0.0
K07325	0.0
K07324	0.0
K08163	0.0
K06180	3679.0
K06181	168.0
K06182	469.0
K06183	888.0
K06186	0.0
K06187	1462.0
K06188	159.0
K06189	19.0
K08359	0.0
K07589	0.0
K07588	487.0
K07587	0.0
K07586	509.0
K07585	0.0
K07584	1236.0
K07583	0.0
K07582	0.0
K07581	0.0
K07580	0.0
K11139	0.0
K05989	1770.0
K05988	0.0
K05985	402.0
K05987	0.0
K05986	0.0
K10843	0.0
K08354	0.0
K10844	0.0
K10848	0.0
K00673	0.0
K00674	594.0
K00675	226.0
K00676	801.0
K00677	583.0
K06988	169.0
K06989	36.0
K08351	0.0
K06980	0.0
K06981	0.0
K06982	0.0
K08350	0.0
K06984	0.0
K06985	1.0
K06986	0.0
K06987	266.0
K02445	446.0
K02444	255.0
K00582	0.0
K00583	0.0
K00580	0.0
K02110	1379.0
K00586	0.0
K00587	0.0
K00584	0.0
K08921	0.0
K02441	0.0
K00588	30.0
K08922	0.0
K02440	771.0
K00018	1315.0
K08923	0.0
K02443	444.0
K00019	1.0
K02442	0.0
K08925	0.0
K08926	0.0
K08927	0.0
K03149	180.0
K06604	0.0
K00015	4.0
K01989	777.0
K00854	1565.0
K00855	0.0
K00856	19.0
K00857	640.0
K00850	3099.0
K00851	171.0
K00852	1787.0
K00853	35.0
K00858	1447.0
K00859	1401.0
K01181	108.0
K01180	0.0
K01183	655.0
K01182	842.0
K01185	664.0
K01184	0.0
K01187	3358.0
K01188	1574.0
K02596	3.0
K13766	0.0
K13767	1.0
K13003	0.0
K13002	3.0
K13000	0.0
K02984	0.0
K02986	1449.0
K02987	0.0
K02636	0.0
K02982	1241.0
K02983	0.0
K02638	0.0
K02639	0.0
K02988	1442.0
K08298	90.0
K08299	0.0
K03583	0.0
K03582	0.0
K03581	1109.0
K03580	0.0
K03587	551.0
K03586	0.0
K03585	1011.0
K03584	1449.0
K03589	1328.0
K03588	2085.0
K01725	0.0
K01724	0.0
K01727	11.0
K01726	519.0
K01721	0.0
K01720	0.0
K01722	0.0
K13008	0.0
K01729	0.0
K01728	3.0
K09530	0.0
K09539	0.0
K02188	634.0
K02189	546.0
K02182	0.0
K02183	0.0
K03769	199.0
K03768	1857.0
K03767	189.0
K03765	0.0
K03764	0.0
K03763	1403.0
K03762	46.0
K03761	0.0
K03760	0.0
K09457	110.0
K09456	0.0
K09459	88.0
K09458	1466.0
K00602	3332.0
K13988	0.0
K13985	0.0
K09981	1.0
K09980	0.0
K09983	0.0
K09982	19.0
K09985	0.0
K09984	0.0
K09987	0.0
K09986	0.0
K09989	269.0
K09988	321.0
K12583	0.0
K12582	0.0
K12589	0.0
K11720	0.0
K09759	295.0
K10985	0.0
K10984	0.0
K07468	0.0
K07469	19.0
K07464	523.0
K07465	0.0
K07466	0.0
K07467	567.0
K07460	937.0
K07461	619.0
K07462	1447.0
K07463	0.0
K10679	0.0
K10678	0.0
K10671	0.0
K10670	387.0
K10673	0.0
K10672	38.0
K10674	0.0
K10677	0.0
K10676	0.0
K08726	0.0
K08724	117.0
K08722	112.0
K08723	0.0
K08720	0.0
K08721	0.0
K08728	376.0
K10187	0.0
K00119	1.0
K00118	0.0
K00449	0.0
K00448	0.0
K00115	0.0
K00446	0.0
K00117	0.0
K00116	2.0
K00111	1301.0
K00442	0.0
K00113	19.0
K00112	19.0
K01539	0.0
K01531	987.0
K04720	841.0
K01533	1736.0
K01534	3744.0
K01535	0.0
K01537	1462.0
K14358	0.0
K14605	0.0
K14606	0.0
K00413	0.0
K10120	0.0
K05600	0.0
K05777	0.0
K03972	0.0
K03973	282.0
K03970	0.0
K03971	0.0
K03976	1434.0
K03977	1461.0
K03974	0.0
K03975	823.0
K03978	1375.0
K03979	1462.0
K13378	484.0
K02372	1283.0
K02371	1101.0
K02377	784.0
K02379	66.0
K03396	0.0
K03397	0.0
K03394	877.0
K03395	0.0
K03392	19.0
K03393	0.0
K03390	430.0
K03391	0.0
K03399	3.0
K03027	0.0
K12136	0.0
K12137	4.0
K06610	0.0
K12138	0.0
K12139	0.0
K11444	0.0
K11440	0.0
K11443	0.0
K11442	1.0
K00612	0.0
K00613	45.0
K00610	931.0
K00611	895.0
K00616	581.0
K00617	0.0
K00614	0.0
K00615	3349.0
K00619	19.0
K10863	0.0
K07874	0.0
K06234	0.0
K10240	0.0
K10241	0.0
K10242	0.0
K10243	0.0
K04110	0.0
K04113	0.0
K04112	0.0
K04115	0.0
K04114	0.0
K04117	0.0
K04116	0.0
K04118	0.0
K05517	0.0
K07705	12.0
K07704	57.0
K07707	316.0
K07706	342.0
K07701	0.0
K07700	0.0
K07703	0.0
K07702	0.0
K07709	37.0
K07708	0.0
K01955	2027.0
K13042	0.0
K09934	0.0
K09935	440.0
K06216	104.0
K09937	19.0
K13745	0.0
K13746	0.0
K13747	798.0
K13740	0.0
K13741	0.0
K13742	0.0
K06211	220.0
K06212	45.0
K09933	0.0
K02618	0.0
K02619	456.0
K02968	1442.0
K02966	0.0
K02967	1449.0
K02616	0.0
K02965	1449.0
K02962	0.0
K02611	0.0
K02613	0.0
K03569	1982.0
K03568	88.0
K03565	1427.0
K06218	19.0
K03567	19.0
K03566	2.0
K03561	1088.0
K03560	0.0
K03563	544.0
K03562	19.0
K06430	0.0
K01709	43.0
K01708	0.0
K01707	0.0
K01706	14.0
K01705	0.0
K01704	2894.0
K01703	2907.0
K01702	0.0
K14165	0.0
K14164	0.0
K14166	0.0
K14161	0.0
K14160	0.0
K14162	0.0
K05396	40.0
K03709	322.0
K03708	331.0
K08160	0.0
K03701	2261.0
K03700	750.0
K03703	970.0
K03702	1449.0
K03705	944.0
K03704	1892.0
K03707	207.0
K03706	630.0
K06289	0.0
K06288	0.0
K06283	566.0
K06282	102.0
K06281	102.0
K06287	1170.0
K06286	276.0
K06285	28.0
K06284	151.0
K08161	272.0
K07540	0.0
K06438	362.0
K06869	0.0
K06868	0.0
K06867	1.0
K06866	0.0
K06865	0.0
K06864	423.0
K06863	0.0
K06862	0.0
K06861	507.0
K06860	0.0
K12659	0.0
K12658	0.0
K07547	0.0
K07546	0.0
K15023	0.0
K15022	0.0
K15020	0.0
K15024	509.0
K08700	0.0
K08162	208.0
K07544	0.0
K00137	0.0
K00135	110.0
K00134	1641.0
K00133	1447.0
K00132	1.0
K00131	3.0
K00130	212.0
K00139	0.0
K00138	0.0
K00429	0.0
K00428	397.0
K00421	0.0
K00423	0.0
K00425	825.0
K00427	0.0
K00426	825.0
K14292	0.0
K14379	0.0
K14370	0.0
K14371	0.0
K14372	0.0
K14373	0.0
K14374	0.0
K14375	0.0
K09845	0.0
K14082	0.0
K14083	24.0
K14080	0.0
K14081	0.0
K14086	208.0
K14087	271.0
K14084	33.0
K14088	271.0
K14089	226.0
K01552	1215.0
K01551	209.0
K01556	1.0
K01557	0.0
K01554	168.0
K01555	0.0
K04708	0.0
K03955	0.0
K13689	0.0
K13688	4.0
K13683	0.0
K13685	205.0
K13684	0.0
K13687	0.0
K13686	0.0
K14159	0.0
K02399	0.0
K02398	68.0
K02395	64.0
K02394	0.0
K02397	277.0
K02396	533.0
K02391	0.0
K02390	558.0
K02393	0.0
K02392	874.0
K13533	0.0
K13532	0.0
K13531	1.0
K13530	169.0
K01550	0.0
K05658	0.0
K14054	3.0
K02601	1585.0
K02970	1396.0
K05378	0.0
K12339	26.0
K14060	0.0
K11687	0.0
K11686	0.0
K11685	0.0
K11689	65.0
K11688	46.0
K08939	0.0
K03048	278.0
K03049	0.0
K13821	20.0
K13820	0.0
K03042	0.0
K03043	1430.0
K03040	1412.0
K03041	0.0
K03046	1442.0
K03047	0.0
K03044	0.0
K03045	0.0
K00348	487.0
K09847	0.0
K00692	3.0
K00638	738.0
K00639	576.0
K00693	0.0
K00634	780.0
K00635	0.0
K00630	0.0
K00631	0.0
K00632	68.0
K00633	244.0
K00691	515.0
K00696	0.0
K00694	17.0
K00695	0.0
K10854	0.0
K07811	0.0
K07810	0.0
K07813	434.0
K07812	45.0
K07814	234.0
K07816	291.0
K00090	0.0
K00091	396.0
K00094	161.0
K00096	291.0
K00097	575.0
K00098	19.0
K00099	1164.0
K10228	0.0
K10229	0.0
K12548	0.0
K10222	0.0
K10220	0.0
K10221	0.0
K10227	0.0
K05822	106.0
K01949	0.0
K01945	1435.0
K01947	0.0
K01946	0.0
K01941	3.0
K01940	1270.0
K06357	0.0
K07729	1928.0
K07728	0.0
K07727	1974.0
K07726	176.0
K07725	0.0
K07724	0.0
K07723	29.0
K07722	64.0
K07721	0.0
K07720	2970.0
K00899	33.0
K05824	0.0
K00891	1836.0
K00892	0.0
K00895	114.0
K00897	173.0
K08151	169.0
K08153	183.0
K08154	0.0
K02948	1449.0
K02942	0.0
K02944	0.0
K05665	0.0
K02946	1449.0
K13793	0.0
K06352	0.0
K01769	0.0
K01768	21.0
K01761	13.0
K01760	295.0
K01762	0.0
K09578	0.0
K01766	0.0
K08164	0.0
K02493	1442.0
K08166	0.0
K08167	0.0
K02496	0.0
K02497	1.0
K02494	0.0
K02495	1972.0
K02498	0.0
K02499	55.0
K08168	0.0
K08169	35.0
K14415	216.0
K14414	19.0
K06881	1482.0
K00436	0.0
K06332	0.0
K12815	0.0
K12810	0.0
K06885	368.0
K00437	0.0
K06335	0.0
K06334	639.0
K03547	925.0
K03546	702.0
K03545	1904.0
K03544	1895.0
K03543	473.0
K06888	236.0
K10941	0.0
K03549	273.0
K03548	0.0
K10940	0.0
K02236	564.0
K02237	861.0
K02234	0.0
K02232	624.0
K02233	881.0
K02230	100.0
K02231	1251.0
K06359	0.0
K02238	1093.0
K02239	0.0
K03723	1365.0
K03722	405.0
K03721	0.0
K03720	0.0
K03727	0.0
K03726	0.0
K03725	0.0
K03724	6.0
K06358	0.0
K12673	0.0
K12679	0.0
K12678	0.0
K06410	320.0
K11898	0.0
K11899	0.0
K11896	19.0
K11897	0.0
K11894	0.0
K11895	19.0
K11892	0.0
K11893	0.0
K11890	0.0
K11891	0.0
K08762	0.0
K08764	0.0
K08765	0.0
K10418	0.0
K11325	0.0
K11326	0.0
K11327	0.0
K11328	0.0
K11329	0.0
K00151	0.0
K00150	0.0
K00153	0.0
K00400	0.0
K00407	0.0
K00406	0.0
K00405	0.0
K00404	0.0
K00158	275.0
K01342	0.0
K09388	0.0
K09386	0.0
K09384	13.0
K04094	503.0
K04095	240.0
K04096	1440.0
K04097	0.0
K04090	0.0
K04091	1.0
K04092	0.0
K04093	0.0
K04098	0.0
K04099	0.0
K01578	0.0
K01579	553.0
K01574	0.0
K01575	444.0
K01576	0.0
K01577	0.0
K01571	584.0
K01572	1419.0
K01573	77.0
K02009	410.0
K02008	3005.0
K02005	1330.0
K02004	9257.0
K02007	477.0
K02006	4310.0
K02001	132.0
K02000	299.0
K02003	10159.0
K02002	303.0
K03065	0.0
K08952	0.0
K03060	952.0
K13809	0.0
K10948	0.0
K09607	0.0
K06125	0.0
K04337	0.0
K06120	161.0
K06121	0.0
K04336	0.0
K01127	0.0
K09703	1.0
K00004	337.0
K14699	0.0
K09702	47.0
K14698	0.0
K05311	105.0
K13829	0.0
K10943	0.0
K07291	0.0
K07290	0.0
K10206	882.0
K10202	0.0
K10208	1.0
K10209	1.0
K01966	3.0
K01965	0.0
K01964	3.0
K01963	671.0
K01962	411.0
K01961	2193.0
K01960	561.0
K01969	0.0
K01968	0.0
K07749	223.0
K07748	0.0
K07741	535.0
K07740	0.0
K07743	0.0
K07742	944.0
K07745	0.0
K07744	0.0
K07746	0.0
K01299	222.0
K01295	110.0
K01297	300.0
K02922	0.0
K05603	0.0
K02921	0.0
K02926	1449.0
K05607	0.0
K02924	0.0
K05605	0.0
K02928	0.0
K02929	0.0
K00216	0.0
K00217	0.0
K00214	0.0
K00215	1657.0
K00213	0.0
K00210	0.0
K00211	0.0
K00218	0.0
K00219	64.0
K01035	0.0
K01034	107.0
K04517	1265.0
K01740	2322.0
K01031	0.0
K01746	48.0
K01745	160.0
K01744	504.0
K01749	315.0
K01039	28.0
K04518	687.0
K09591	0.0
K14129	0.0
K14128	0.0
K14121	0.0
K14120	0.0
K14123	0.0
K14122	0.0
K14125	0.0
K14124	0.0
K14127	0.0
K14126	0.0
K03521	1176.0
K03520	1.0
K03523	1164.0
K03522	1159.0
K03525	1208.0
K03524	1625.0
K03527	1328.0
K03526	1127.0
K03529	940.0
K03528	0.0
K06338	0.0
K02217	745.0
K03299	356.0
K03298	21.0
K13472	0.0
K03293	1469.0
K03292	1937.0
K03291	0.0
K03290	0.0
K03297	253.0
K03296	1533.0
K03295	597.0
K03294	1049.0
K13009	0.0
K12690	0.0
K09743	0.0
K06022	0.0
K07190	0.0
K06021	0.0
K07192	384.0
K06020	0.0
K06027	0.0
K06026	0.0
K09744	0.0
K07991	0.0
K08749	0.0
K09835	0.0
K09834	0.0
K10439	2069.0
K06351	0.0
K09833	0.0
K10925	0.0
K10924	19.0
K10927	0.0
K10926	0.0
K10923	0.0
K10922	0.0
K09629	0.0
K10697	0.0
K00179	427.0
K00172	148.0
K00171	62.0
K00170	111.0
K00177	693.0
K00176	674.0
K00175	1224.0
K00174	1135.0
K13478	0.0
K14338	0.0
K14339	0.0
K14335	0.0
K14337	0.0
K14330	0.0
K14331	0.0
K14333	0.0
K08918	0.0
K13479	256.0
K04078	1441.0
K04079	1172.0
K04076	28.0
K04077	1448.0
K04074	356.0
K04075	1384.0
K04072	1389.0
K04073	0.0
K04070	449.0
K04071	0.0
K14597	0.0
K13318	0.0
K08280	0.0
K13641	42.0
K13640	45.0
K13643	14.0
K13642	0.0
K02027	9809.0
K02026	17461.0
K02025	18385.0
K02024	0.0
K02023	304.0
K02022	94.0
K02021	13.0
K02020	448.0
K02029	1647.0
K02028	2202.0
K03886	0.0
K03887	0.0
K03884	0.0
K03885	902.0
K03881	0.0
K03888	0.0
K03889	0.0
K12998	0.0
K12999	0.0
K12992	208.0
K12993	0.0
K12990	220.0
K12991	0.0
K12996	171.0
K12997	170.0
K12994	0.0
K12995	1.0
K08979	0.0
K08978	868.0
K03088	10549.0
K03089	20.0
K03086	1872.0
K03087	0.0
K08971	0.0
K08970	0.0
K03082	0.0
K03080	0.0
K08974	1259.0
K13868	0.0
K00918	170.0
K01553	0.0
K12214	0.0
K11646	19.0
K11645	0.0
K11641	0.0
K11640	0.0
K12736	0.0
K12733	0.0
K07507	846.0
K07506	1.0
K07505	0.0
K07504	0.0
K07503	0.0
K07502	283.0
K07501	0.0
K07500	0.0
K07509	0.0
K07508	0.0
K11422	0.0
K08698	0.0
K10773	1624.0
K10774	0.0
K14286	0.0
K10778	4.0
K14287	0.0
K00140	24.0
K05501	0.0
K01903	42.0
K01902	42.0
K01905	0.0
K01904	0.0
K01907	0.0
K01906	0.0
K01909	0.0
K01908	0.0
K14534	264.0
K00147	1429.0
K07767	0.0
K07769	0.0
K07768	0.0
K06203	0.0
K06202	0.0
K09921	0.0
K09920	0.0
K09927	208.0
K09024	0.0
K09022	40.0
K09023	0.0
K09020	2.0
K09021	0.0
K02908	0.0
K02909	1462.0
K08218	554.0
K08219	0.0
K02904	1449.0
K02906	1449.0
K02907	1447.0
K02902	1396.0
K00230	15.0
K00231	20.0
K00232	0.0
K08976	1.0
K00234	0.0
K00239	730.0
K06209	434.0
K09928	1.0
K01015	0.0
K01014	0.0
K01012	1360.0
K01011	206.0
K01010	0.0
K08920	0.0
K14103	0.0
K14102	0.0
K14101	0.0
K14100	0.0
K14105	0.0
K14104	0.0
K14109	0.0
K14108	0.0
K06401	0.0
K00893	0.0
K13402	0.0
K12858	0.0
K03503	410.0
K03502	1027.0
K03501	1462.0
K03500	961.0
K08924	0.0
K02278	36.0
K02279	167.0
K12977	0.0
K02276	1.0
K02277	0.0
K02274	1.0
K02275	1.0
K13450	0.0
K13451	0.0
K13452	0.0
K13454	0.0
K13455	0.0
K12509	0.0
K12508	0.0
K12507	0.0
K12506	76.0
K12500	0.0
K12503	0.0
K05926	0.0
K09728	0.0
K14587	2.0
K06597	0.0
K06596	0.0
K06595	0.0
K06599	0.0
K06598	0.0
K07978	0.0
K07979	1882.0
K07976	0.0
K14585	0.0
K10907	932.0
K10906	0.0
K10901	0.0
K10909	0.0
K10908	19.0
K09819	172.0
K09818	172.0
K09817	1314.0
K09816	1314.0
K09815	1360.0
K06374	583.0
K06373	583.0
K09812	1650.0
K09811	1623.0
K09810	714.0
K09724	0.0
K14582	0.0
K09721	0.0
K04058	19.0
K04059	19.0
K04050	0.0
K04051	0.0
K04052	0.0
K04053	0.0
K04054	0.0
K04055	0.0
K04056	19.0
K04057	0.0
K01047	0.0
K08975	0.0
K10015	0.0
K10014	19.0
K10017	0.0
K10016	0.0
K10011	0.0
K10010	125.0
K10013	0.0
K10012	210.0
K10019	0.0
K10018	0.0
K13665	0.0
K13664	0.0
K13663	0.0
K13662	0.0
K13661	0.0
K13660	0.0
K13669	0.0
K13668	0.0
K07641	0.0
K01466	38.0
K13590	0.0
K01464	370.0
K01465	1464.0
K01462	2215.0
K01463	187.0
K01460	0.0
K01461	0.0
K13599	19.0
K13598	0.0
K01468	150.0
K01469	0.0
K09251	3.0
K09252	0.0
K02041	437.0
K02040	1688.0
K02043	0.0
K02045	38.0
K02044	437.0
K02047	38.0
K02046	38.0
K02049	1562.0
K02048	38.0
K05549	0.0
K05548	0.0
K06046	0.0
K03319	109.0
K03316	319.0
K03317	105.0
K03314	0.0
K03315	1136.0
K03312	291.0
K03313	152.0
K03310	1737.0
K03311	582.0
K12052	0.0
K02945	1544.0
K06162	20.0
K06163	19.0
K06160	0.0
K06161	0.0
K06166	19.0
K00359	527.0
K06164	19.0
K06165	19.0
K06168	1184.0
K06169	0.0
K13020	0.0
K07158	0.0
K07159	0.0
K04835	12.0
K11621	0.0
K11991	0.0
K11622	0.0
K11996	11.0
K11627	0.0
K11626	0.0
K11629	1.0
K11628	0.0
K07561	0.0
K07560	1447.0
K07563	0.0
K07562	0.0
K07565	0.0
K07564	0.0
K07567	1623.0
K07566	1773.0
K07569	0.0
K07568	1927.0
K09925	0.0
K11199	0.0
K11198	0.0
K11192	0.0
K11191	0.0
K11196	0.0
K11195	0.0
K11194	0.0
K02492	338.0
K10713	0.0
K10710	181.0
K10711	0.0
K10716	0.0
K02490	1.0
K10714	0.0
K10715	0.0
K01929	1450.0
K01928	1782.0
K01923	1478.0
K01922	173.0
K01921	1555.0
K01920	0.0
K01926	1371.0
K01925	1452.0
K01924	1447.0
K07789	0.0
K07788	0.0
K07785	0.0
K07784	0.0
K07787	6.0
K07786	0.0
K07781	0.0
K07783	41.0
K07782	0.0
K05835	0.0
K06355	0.0
K14661	0.0
K09844	0.0
K00782	294.0
K00783	1462.0
K00784	1679.0
K00785	0.0
K00786	432.0
K00039	0.0
K00036	578.0
K00037	0.0
K00034	63.0
K00035	0.0
K00032	0.0
K00033	747.0
K00030	13.0
K00031	1267.0
K01259	48.0
K01258	1299.0
K01255	404.0
K01256	106.0
K01251	780.0
K01250	332.0
K01253	0.0
K01252	0.0
K09008	0.0
K09009	0.0
K09000	0.0
K09001	87.0
K09002	235.0
K09003	0.0
K09004	22.0
K09005	46.0
K09006	0.0
K09007	20.0
K09846	0.0
K08234	545.0
K00258	0.0
K00259	319.0
K00252	0.0
K00253	0.0
K00256	0.0
K00257	520.0
K00254	0.0
K00255	0.0
K01079	303.0
K01078	0.0
K01071	274.0
K01070	1.0
K01073	104.0
K01077	1124.0
K01076	30.0
K14472	0.0
K14471	0.0
K14470	0.0
K14475	48.0
K09841	0.0
K02788	3.0
K02782	0.0
K02783	156.0
K02781	155.0
K02786	3.0
K02787	0.0
K02784	0.0
K01060	32.0
K01787	187.0
K01786	504.0
K01785	2099.0
K01784	2596.0
K01783	1835.0
K01782	2.0
K01781	0.0
K01780	0.0
K01789	0.0
K01788	741.0
K02526	16.0
K02527	506.0
K02525	0.0
K02250	1.0
K02523	506.0
K02520	1445.0
K02521	0.0
K02258	0.0
K02259	2.0
K02528	1423.0
K02529	6880.0
K03781	692.0
K03780	67.0
K03783	1103.0
K03782	1.0
K03785	441.0
K03784	351.0
K03787	727.0
K03786	906.0
K03789	926.0
K03788	0.0
K10700	0.0
K00342	485.0
K03124	0.0
K03120	0.0
K12527	255.0
K12526	0.0
K12525	0.0
K12524	912.0
K12523	0.0
K12522	0.0
K09789	454.0
K09788	7.0
K09787	898.0
K09786	30.0
K09785	0.0
K09781	0.0
K09780	0.0
K10961	0.0
K10960	0.0
K10963	0.0
K10962	0.0
K10965	0.0
K10964	0.0
K10966	0.0
K09879	0.0
K06318	0.0
K06311	0.0
K06310	39.0
K06312	0.0
K06314	0.0
K06317	62.0
K11389	0.0
K11386	0.0
K11387	0.0
K11384	19.0
K11385	0.0
K11382	0.0
K11383	0.0
K11381	3.0
K11949	0.0
K10380	0.0
K04032	76.0
K04033	0.0
K04030	85.0
K04031	714.0
K04036	0.0
K04037	0.0
K04034	16.0
K04035	2.0
K04038	0.0
K04039	0.0
K07046	25.0
K07047	585.0
K07044	0.0
K07045	427.0
K07042	962.0
K07043	885.0
K07040	951.0
K07041	0.0
K07048	38.0
K07049	0.0
K08664	0.0
K02584	19.0
K10039	62.0
K10038	0.0
K10037	19.0
K10036	25.0
K04788	0.0
K04789	0.0
K04784	0.0
K04785	0.0
K04786	0.0
K04787	0.0
K04780	0.0
K04781	3.0
K04782	0.0
K04783	0.0
K13601	0.0
K13603	0.0
K13602	0.0
K13605	0.0
K13604	0.0
K13607	45.0
K02404	66.0
K05783	0.0
K05782	0.0
K05781	19.0
K05780	19.0
K05787	0.0
K05786	21.0
K05785	74.0
K05784	0.0
K05789	0.0
K05788	19.0
K01442	1331.0
K01443	1009.0
K01444	6.0
K01446	168.0
K01447	770.0
K01448	2132.0
K01449	250.0
K14803	0.0
K02069	95.0
K05569	251.0
K08008	0.0
K02063	0.0
K05566	251.0
K05565	3.0
K05563	0.0
K05562	0.0
K05561	0.0
K02064	0.0
K03338	235.0
K03339	0.0
K03330	0.0
K03331	0.0
K03332	1.0
K03333	0.0
K03335	209.0
K03336	208.0
K03337	216.0
K12956	0.0
K12957	0.0
K12954	0.0
K12955	0.0
K12952	0.0
K12953	0.0
K12950	0.0
K12951	0.0
K14733	0.0
K00109	0.0
K06148	2983.0
K06149	0.0
K06144	0.0
K06145	0.0
K06146	0.0
K06147	12085.0
K06141	0.0
K06142	1497.0
K06143	21.0
K11945	0.0
K08948	0.0
K08949	0.0
K00071	0.0
K14664	0.0
K13810	0.0
K14665	0.0
K03058	0.0
K11609	0.0
K11608	0.0
K14660	0.0
K11603	0.0
K11602	0.0
K11601	0.0
K11600	0.0
K11607	0.0
K11606	0.0
K11605	0.0
K11604	0.0
K10558	2.0
K10559	7.0
K10550	2.0
K10551	2.0
K10552	0.0
K10553	0.0
K10554	0.0
K10555	8.0
K10556	2.0
K10557	2.0
K03051	0.0
K03050	0.0
K07549	0.0
K07548	0.0
K07239	9.0
K07235	0.0
K07234	0.0
K07237	0.0
K07236	0.0
K07231	0.0
K07230	0.0
K07233	0.0
K07232	1.0
K02467	0.0
K05306	288.0
K05305	369.0
K05304	0.0
K05303	0.0
K05301	0.0
K02565	0.0
K08644	0.0
K08646	0.0
K08641	187.0
K08643	2.0
K08642	0.0
K12146	0.0
K00010	256.0
K00011	0.0
K00012	1455.0
K00013	1335.0
K00014	1509.0
K00016	1306.0
K09065	0.0
K08252	0.0
K08253	0.0
K08256	0.0
K08255	1.0
K08258	0.0
K08259	0.0
K00274	13.0
K00275	80.0
K00276	0.0
K00270	0.0
K00271	0.0
K00272	0.0
K00273	0.0
K00278	851.0
K00279	0.0
K12675	0.0
K01277	487.0
K01274	2.0
K01273	567.0
K01271	716.0
K01270	1633.0
K01278	564.0
K00906	0.0
K00904	547.0
K00903	32.0
K00901	505.0
K13785	0.0
K00908	0.0
K11149	0.0
K01053	0.0
K01051	5.0
K01057	96.0
K01056	1449.0
K01055	1.0
K01054	0.0
K01058	0.0
K02500	1335.0
K02501	1290.0
K02502	783.0
K02503	1431.0
K02504	0.0
K02505	0.0
K02506	0.0
K02507	0.0
K02508	0.0
K02509	0.0
K00291	0.0
K13410	0.0
K13148	0.0
K13419	0.0
K05825	0.0
K03106	1449.0
K03105	0.0
K03101	1679.0
K03100	2904.0
K12541	0.0
K12540	0.0
K12543	0.0
K12542	0.0
K12545	0.0
K12544	0.0
K12547	0.0
K12546	0.0
K12549	0.0
K06080	0.0
K11018	0.0
K11019	0.0
K11016	0.0
K11017	0.0
K11014	0.0
K11015	0.0
K11012	0.0
K11013	0.0
K11010	0.0
K11011	0.0
K06333	525.0
K06880	0.0
K06883	0.0
K06882	0.0
K09857	19.0
K06884	0.0
K06887	0.0
K06886	2.0
K06889	2574.0
K10942	0.0
K09859	0.0
K09858	19.0
K10947	2697.0
K10946	0.0
K10945	0.0
K10944	0.0
K13284	0.0
K00483	1.0
K00481	0.0
K00480	0.0
K00486	0.0
K00485	0.0
K00484	0.0
K09901	0.0
K10929	0.0
K07684	0.0
K07685	0.0
K07686	0.0
K07687	0.0
K07681	1.0
K07688	0.0
K07689	0.0
K10928	0.0
K04018	0.0
K04019	77.0
K04014	109.0
K04015	180.0
K04016	0.0
K04017	0.0
K04013	45.0
K07060	0.0
K07061	0.0
K07062	75.0
K07063	0.0
K07064	0.0
K07065	0.0
K07066	208.0
K07067	28.0
K07068	0.0
K07069	389.0
K01121	0.0
K13629	0.0
K13628	2.0
K13623	0.0
K13622	0.0
K13620	0.0
K13626	297.0
K08586	0.0
K08587	0.0
K01428	231.0
K01429	231.0
K01422	462.0
K01423	0.0
K01420	1201.0
K01421	1257.0
K01426	467.0
K01427	0.0
K01424	1396.0
K01425	580.0
K08068	0.0
K07538	0.0
K13086	0.0
K13085	0.0
K07287	0.0
K07824	0.0
K07682	0.0
K02722	0.0
K12978	0.0
K12979	0.0
K12972	2.0
K12973	0.0
K12974	0.0
K12975	0.0
K12976	0.0
K07821	0.0
K07683	1.0
K14750	0.0
K14751	0.0
K14953	0.0
K12288	0.0
K12289	0.0
K12282	0.0
K12283	0.0
K12280	0.0
K12281	0.0
K12286	0.0
K12287	0.0
K12284	0.0
K12285	0.0
K11957	0.0
K11956	0.0
K11955	0.0
K11954	0.0
K11953	0.0
K11952	0.0
K11951	0.0
K11950	0.0
K11959	0.0
K11958	0.0
K13889	19.0
K13888	19.0
K11963	0.0
K07217	15.0
K07216	564.0
K07215	0.0
K07214	434.0
K07213	61.0
K07212	0.0
K07219	68.0
K07218	0.0
K12150	0.0
K08689	0.0
K08688	0.0
K00402	0.0
K00401	0.0
K11994	0.0
K00152	0.0
K01043	0.0
K00154	0.0
K00157	0.0
K00156	405.0
K10533	0.0
K10530	0.0
K10531	0.0
K10536	141.0
K10537	2.0
K10535	0.0
K10538	0.0
K10539	2.0
K00073	3.0
K13934	0.0
K00076	173.0
K00077	1053.0
K00074	548.0
K00075	1440.0
K00078	0.0
K00079	0.0
K02290	0.0
K02563	1460.0
K02292	0.0
K08966	0.0
K02294	0.0
K08278	0.0
K08279	0.0
K08274	0.0
K08275	0.0
K08276	0.0
K08277	0.0
K00298	337.0
K00299	0.0
K00296	0.0
K00297	1378.0
K00294	1.0
K00292	0.0
K00293	0.0
K00290	830.0
K07757	0.0
K12089	0.0
K01210	13.0
K01213	0.0
K01212	449.0
K01215	169.0
K01214	0.0
K01217	0.0
K01216	0.0
K01219	0.0
K01218	290.0
K02749	0.0
K02746	168.0
K02747	162.0
K02744	181.0
K02745	167.0
K02742	0.0
K00924	507.0
K00925	2049.0
K00926	1191.0
K00927	1449.0
K00928	1543.0
K00929	834.0
K12085	0.0
K02298	0.0
K02299	0.0
K02568	45.0
K02569	19.0
K02562	0.0
K02291	1.0
K02560	0.0
K02293	0.0
K02566	37.0
K02567	64.0
K02564	1930.0
K02297	0.0
K03169	3109.0
K03168	1610.0
K03163	0.0
K03162	0.0
K03167	0.0
K03166	0.0
K11038	0.0
K11039	0.0
K11030	0.0
K11031	0.0
K11032	0.0
K11033	0.0
K11034	0.0
K11035	0.0
K11036	0.0
K11037	0.0
K02546	0.0
K07668	366.0
K07669	0.0
K07666	0.0
K07667	1203.0
K07664	0.0
K07665	391.0
K07662	0.0
K07663	0.0
K07660	0.0
K07661	0.0
K03927	912.0
K07008	0.0
K07009	505.0
K07002	2.0
K07003	404.0
K07000	0.0
K07001	1115.0
K07006	2.0
K07007	1743.0
K07004	0.0
K07005	1478.0
K03921	0.0
K02956	1449.0
K09725	0.0
K09181	96.0
K08599	0.0
K08598	0.0
K08591	1600.0
K08590	496.0
K01156	32.0
K01154	1262.0
K01407	0.0
K01400	0.0
K01153	1166.0
K01150	187.0
K01151	1277.0
K01408	0.0
K01409	1516.0
K01158	0.0
K01159	701.0
K05523	0.0
K05522	0.0
K05521	529.0
K05520	433.0
K05527	0.0
K05526	0.0
K05525	0.0
K05524	2.0
K05529	0.0
K14518	0.0
K14519	0.0
K05949	0.0
K01754	763.0
K05942	0.0
K01027	0.0
K02171	1.0
K02170	0.0
K02173	14.0
K02172	1.0
K01751	303.0
K06416	139.0
K06417	0.0
K06414	0.0
K06947	0.0
K03379	0.0
K03808	0.0
K03809	3.0
K03806	0.0
K06412	596.0
K03804	0.0
K12296	172.0
K03802	2.0
K03803	549.0
K06413	13.0
K10808	0.0
K06411	328.0
K01028	4.0
K01029	80.0
K11931	0.0
K11930	0.0
K11933	0.0
K11932	0.0
K11935	0.0
K11934	0.0
K11937	0.0
K11936	168.0
K11939	0.0
K11938	0.0
K10800	0.0
K06419	1.0
K11929	0.0
K07271	745.0
K07270	0.0
K07273	795.0
K07272	171.0
K07275	0.0
K07274	19.0
K07277	506.0
K07276	0.0
K07279	0.0
K07278	0.0
K10623	0.0
K02481	594.0
K11520	0.0
K02480	0.0
K08170	2.0
K02485	0.0
K02484	803.0
K02487	0.0
K08600	1698.0
K08603	0.0
K08602	451.0
K08605	0.0
K08604	0.0
K09956	0.0
K09957	0.0
K09954	0.0
K09955	1153.0
K09952	152.0
K09953	0.0
K09950	0.0
K09951	604.0
K09958	0.0
K09959	0.0
K07495	0.0
K07494	6.0
K07497	4817.0
K07496	386.0
K07491	596.0
K07490	0.0
K07493	842.0
K07492	22.0
K07499	0.0
K07498	339.0
K11209	2.0
K11208	0.0
K11204	0.0
K11203	6.0
K11202	28.0
K11201	0.0
K11200	0.0
K00058	1897.0
K00059	2916.0
K00728	0.0
K00729	0.0
K00055	0.0
K00057	1462.0
K00050	272.0
K00051	0.0
K00720	0.0
K00721	557.0
K14424	0.0
K06033	0.0
K14189	0.0
K14188	275.0
K06364	0.0
K14187	0.0
K01239	443.0
K01238	265.0
K01897	1773.0
K01232	32.0
K01895	384.0
K01230	0.0
K01893	1409.0
K01236	0.0
K01235	174.0
K01890	1449.0
K02768	68.0
K02769	14.0
K02760	438.0
K02761	880.0
K02763	1.0
K02764	1.0
K02765	250.0
K00948	2161.0
K00949	1018.0
K00942	1727.0
K00943	918.0
K00940	684.0
K00941	2631.0
K00946	916.0
K00947	0.0
K00944	0.0
K00945	2969.0
K01097	0.0
K01096	104.0
K01095	108.0
K01093	37.0
K01092	1027.0
K01091	2677.0
K01090	999.0
K03499	2738.0
K03498	2035.0
K03491	100.0
K03490	208.0
K03493	0.0
K03492	211.0
K03495	1417.0
K03497	3196.0
K03496	3375.0
K02817	0.0
K02814	0.0
K02815	0.0
K02810	650.0
K02548	1529.0
K02549	170.0
K02818	1.0
K02819	224.0
K03637	264.0
K03636	2.0
K03147	1037.0
K03146	3.0
K08851	0.0
K06518	1228.0
K09729	46.0
K06048	0.0
K06045	0.0
K06044	0.0
K09727	0.0
K09726	0.0
K06041	548.0
K09720	0.0
K09723	0.0
K06042	575.0
K09897	0.0
K09896	0.0
K09895	0.0
K09894	0.0
K09893	0.0
K09892	0.0
K09891	0.0
K09890	0.0
K09899	0.0
K09898	0.0
K03622	0.0
K07648	0.0
K07649	0.0
K07398	0.0
K07399	1.0
K11056	0.0
K11057	0.0
K11054	0.0
K11055	0.0
K07640	19.0
K07393	107.0
K07390	0.0
K07391	1151.0
K07644	0.0
K07645	0.0
K07646	1665.0
K07647	0.0
K10896	0.0
K07024	6328.0
K07025	2545.0
K07026	0.0
K07027	958.0
K07020	0.0
K07021	190.0
K07022	0.0
K07023	740.0
K07028	0.0
K07029	2944.0
K10094	0.0
K01390	0.0
K01392	0.0
K01399	0.0
K02673	0.0
K05893	0.0
K05897	0.0
K05896	944.0
K05895	456.0
K05899	0.0
K05898	0.0
K00555	0.0
K00554	1204.0
K00557	104.0
K00556	429.0
K00551	0.0
K00559	0.0
K00558	1879.0
K01170	0.0
K01173	131.0
K01174	22.0
K01175	1.0
K01176	295.0
K01178	0.0
K01179	823.0
K14578	0.0
K14579	0.0
K08951	0.0
K08950	0.0
K08953	0.0
K03828	2.0
K03829	0.0
K03820	429.0
K03821	0.0
K03822	0.0
K03823	1206.0
K03824	19.0
K03825	4.0
K03826	718.0
K03827	690.0
K12248	0.0
K12246	0.0
K12247	0.0
K12242	0.0
K12243	0.0
K12240	0.0
K12241	0.0
K11919	0.0
K11918	0.0
K11913	0.0
K11912	0.0
K11911	0.0
K11910	0.0
K11917	0.0
K11916	0.0
K11915	0.0
K11914	0.0
K12068	0.0
K12069	0.0
K12062	0.0
K12063	0.0
K12060	0.0
K12061	0.0
K12066	0.0
K12067	0.0
K12064	0.0
K12065	0.0
K07259	528.0
K07258	2100.0
K07253	0.0
K07251	0.0
K07250	210.0
K07257	19.0
K07256	0.0
K07255	0.0
K07254	0.0
K05372	0.0
K05373	0.0
K05370	0.0
K05371	0.0
K05374	0.0
K05375	0.0
K09970	0.0
K09971	0.0
K09972	0.0
K09973	77.0
K09974	0.0
K09975	0.0
K09976	291.0
K09978	0.0
K09979	410.0
K11261	258.0
K11260	0.0
K11263	0.0
K11264	0.0
K10793	9.0
K10796	9.0
K10797	199.0
K10794	0.0
K10795	9.0
K00700	1633.0
K00701	0.0
K10798	0.0
K00703	1445.0
K00705	1401.0
K09828	0.0
K10133	0.0
K13053	0.0
K03192	0.0
K00964	0.0
K00965	853.0
K00966	120.0
K00960	0.0
K00961	0.0
K00962	1343.0
K00963	475.0
K00969	1587.0
K12681	0.0
K02703	0.0
K08364	0.0
K08365	0.0
K02706	0.0
K08363	0.0
K08361	0.0
K02708	0.0
K02709	0.0
K08368	19.0
K08369	19.0
K01615	113.0
K01617	0.0
K01616	0.0
K01611	128.0
K01610	1050.0
K01613	739.0
K01612	0.0
K01619	1433.0
K01618	0.0
K02834	1430.0
K02835	1449.0
K05281	0.0
K03619	0.0
K03618	0.0
K03617	1155.0
K03616	38.0
K03615	1152.0
K03614	1117.0
K03613	1122.0
K03612	1103.0
K03611	0.0
K03610	791.0
K09705	21.0
K09704	943.0
K09701	0.0
K09700	12.0
K09709	0.0
K06391	142.0
K06390	606.0
K06393	600.0
K06392	398.0
K06395	43.0
K06394	471.0
K06397	563.0
K06396	556.0
K06399	578.0
K06398	619.0
K06435	0.0
K11078	0.0
K11079	0.0
K11074	0.0
K11075	0.0
K11076	0.0
K11077	0.0
K11070	960.0
K11071	960.0
K11072	1173.0
K11073	0.0
K06935	0.0
K06934	36.0
K06937	19.0
K06936	3.0
K06931	0.0
K06930	0.0
K06933	0.0
K06932	0.0
K06939	0.0
K06938	0.0
K13381	0.0
K05916	1.0
K05917	0.0
K05914	0.0
K05915	0.0
K05912	0.0
K05913	0.0
K05910	0.0
K05911	0.0
K05918	0.0
K05919	466.0
K00392	0.0
K00390	27.0
K00397	0.0
K00395	0.0
K00394	56.0
K01884	0.0
K00399	0.0
K01886	1115.0
K01376	0.0
K01372	1044.0
K09149	0.0
K09148	0.0
K01225	27.0
K09145	209.0
K09144	208.0
K09147	0.0
K09146	0.0
K09141	0.0
K09140	0.0
K09143	0.0
K09142	0.0
K05709	0.0
K05708	0.0
K05879	428.0
K05878	260.0
K05875	0.0
K05874	0.0
K05877	0.0
K05876	0.0
K05873	0.0
K00579	0.0
K00578	0.0
K00577	0.0
K00575	621.0
K00574	513.0
K00573	20.0
K00571	1304.0
K00570	0.0
K01118	645.0
K01119	322.0
K01157	0.0
K01112	0.0
K01113	0.0
K04477	664.0
K01114	0.0
K01115	0.0
K08087	0.0
K01315	0.0
K08085	0.0
K08084	0.0
K08083	0.0
K08082	0.0
K08081	0.0
K08080	0.0
K01152	0.0
K01401	0.0
K09826	0.0
K06344	0.0
K06345	0.0
K09822	1.0
K06343	0.0
K10938	0.0
K06341	0.0
K10934	0.0
K10935	0.0
K10932	0.0
K11052	0.0
K10930	0.0
K06349	0.0
K11053	0.0
K10754	0.0
K01755	1641.0
K10200	203.0
K02132	0.0
K02137	0.0
K03840	0.0
K03841	19.0
K13028	0.0
K13799	0.0
K13798	0.0
K13795	0.0
K13794	0.0
K13021	0.0
K13792	0.0
K13791	0.0
K13790	0.0
K12268	3.0
K12269	3.0
K12262	1.0
K12263	0.0
K12264	0.0
K12265	0.0
K12266	0.0
K12267	1615.0
K01757	0.0
K12237	0.0
K13243	0.0
K13245	0.0
K13244	0.0
K13246	0.0
K03264	0.0
K03265	0.0
K03263	0.0
K03268	0.0
K03269	487.0
K12415	0.0
K10211	1.0
K09918	0.0
K09919	0.0
K06720	0.0
K09913	0.0
K09910	0.0
K09911	0.0
K09916	0.0
K09917	0.0
K06726	451.0
K09915	0.0
K11535	1.0
K11534	2.0
K11537	109.0
K11531	0.0
K11533	0.0
K11532	0.0
K11249	15.0
K11539	0.0
K00762	1801.0
K00763	1020.0
K00760	1610.0
K00761	1449.0
K00766	1153.0
K00767	836.0
K00764	2149.0
K00765	1285.0
K00768	680.0
K00769	19.0
K11059	0.0
K00186	0.0
K00187	0.0
K00184	289.0
K00185	109.0
K00183	200.0
K00180	802.0
K00188	0.0
K00189	0.0
K10110	789.0
K10111	0.0
K10112	981.0
K10113	0.0
K10114	0.0
K10115	0.0
K10116	0.0
K10117	1131.0
K10118	1529.0
K10119	1349.0
K04641	12.0
K04643	0.0
K04642	0.0
K13282	2.0
K00988	0.0
K00989	106.0
K00986	42.0
K00984	208.0
K00985	0.0
K00982	0.0
K00983	575.0
K00980	341.0
K00981	1452.0
K01585	505.0
K01584	0.0
K01586	1700.0
K13498	0.0
K01580	703.0
K01583	81.0
K01582	112.0
K13497	226.0
K01589	412.0
K01588	1435.0
K14941	0.0
K08347	0.0
K08348	0.0
K02720	0.0
K14949	0.0
K02723	0.0
K03459	0.0
K03458	869.0
K03455	674.0
K03457	38.0
K03451	59.0
K03981	0.0
K03980	124.0
K02614	200.0
K01639	744.0
K01638	1.0
K01637	1.0
K01636	108.0
K01635	6.0
K01634	0.0
K01633	687.0
K01632	104.0
K01631	0.0
K01630	20.0
K02615	0.0
K02588	110.0
K02589	244.0
K02858	22.0
K02859	104.0
K14051	0.0
K14053	0.0
K14052	0.0
K02852	74.0
K02853	0.0
K02850	0.0
K02851	0.0
K14059	218.0
K14058	0.0
K02586	37.0
K02587	63.0
K03679	0.0
K03671	2583.0
K03670	0.0
K03673	0.0
K03672	0.0
K03675	0.0
K03674	0.0
K03677	0.0
K03676	13.0
K09761	1345.0
K09760	684.0
K09763	1.0
K09762	929.0
K09765	969.0
K09764	49.0
K09767	78.0
K06006	0.0
K09769	126.0
K09768	266.0
K10353	0.0
K03187	231.0
K03186	656.0
K03185	1.0
K03184	0.0
K03183	1774.0
K03182	648.0
K03181	0.0
K03189	231.0
K03188	231.0
K02715	0.0
K12455	0.0
K12454	0.0
K12453	0.0
K12452	13.0
K12451	0.0
K07358	0.0
K07356	0.0
K07357	0.0
K07354	0.0
K07355	0.0
K07352	0.0
K07353	0.0
K07350	0.0
K07351	0.0
K06919	669.0
K06918	0.0
K06917	16.0
K06916	0.0
K06915	410.0
K06914	0.0
K06913	0.0
K06912	0.0
K06911	689.0
K06910	253.0
K08986	2.0
K08987	443.0
K08984	0.0
K08985	0.0
K08982	53.0
K08983	0.0
K08980	0.0
K08981	49.0
K08988	0.0
K08989	0.0
K02252	0.0
K05934	541.0
K05936	540.0
K05937	0.0
K02253	0.0
K05939	0.0
K00378	1282.0
K00375	641.0
K00374	20.0
K00376	0.0
K00371	20.0
K00370	20.0
K00373	20.0
K00372	1.0
K01358	2021.0
K09166	0.0
K09165	0.0
K09164	0.0
K09163	252.0
K09162	1.0
K09161	0.0
K09160	0.0
K01354	0.0
K01355	0.0
K01356	1032.0
K05601	0.0
K05851	0.0
K03807	0.0
K05606	208.0
K02927	0.0
K05974	0.0
K03805	0.0
K05976	0.0
K00519	0.0
K00518	19.0
K03800	638.0
K00511	0.0
K00510	0.0
K03801	506.0
K00515	0.0
K00514	0.0
K00517	0.0
K05971	0.0
K03154	245.0
K11147	0.0
K05581	0.0
K05580	0.0
K05583	0.0
K05582	0.0
K05585	0.0
K05584	0.0
K05587	0.0
K05586	0.0
K05589	19.0
K03150	1050.0
K03623	0.0
K03152	1404.0
K14200	0.0
K14201	0.0
K14202	0.0
K03621	1372.0
K14204	0.0
K14205	108.0
K01134	282.0
K01135	3.0
K01136	0.0
K01137	0.0
K01130	439.0
K01132	0.0
K01133	293.0
K01138	653.0
K01139	165.0
K02113	1309.0
K02112	1405.0
K02111	1368.0
K02446	34.0
K02117	1257.0
K02116	232.0
K02115	1405.0
K02114	1405.0
K02119	732.0
K02118	1288.0
K02448	0.0
K01036	0.0
K03212	0.0
K13007	0.0
K13006	0.0
K13005	0.0
K13004	208.0
K13001	0.0
K06404	453.0
K01032	0.0
K06951	19.0
K03862	0.0
K03863	0.0
K06406	620.0
K06957	0.0
K05020	11.0
K06400	394.0
K06403	453.0
K06954	0.0
K10814	0.0
K10817	0.0
K10816	0.0
K07136	0.0
K03242	0.0
K03243	0.0
K12202	0.0
K12203	0.0
K12206	0.0
K12207	0.0
K12204	0.0
K12205	0.0
K12208	0.0
K12209	0.0
K13919	161.0
K13918	0.0
K06214	0.0
K06215	544.0
K09936	621.0
K06217	1447.0
K09930	0.0
K09931	0.0
K09932	0.0
K06213	774.0
K09938	0.0
K09939	413.0
K11517	0.0
K06337	0.0
K13301	0.0
K00748	506.0
K00745	168.0
K00743	0.0
K07165	0.0
K07164	550.0
K07167	0.0
K07166	914.0
K07161	1.0
K07160	111.0
K07163	0.0
K07162	49.0
K07169	0.0
K07168	19.0
K06336	0.0
K01839	719.0
K01838	363.0
K01835	163.0
K01834	4607.0
K01837	0.0
K01830	0.0
K00608	0.0
K02632	0.0
K02630	0.0
K02631	0.0
K08322	14.0
K08323	23.0
K08320	0.0
K08321	5.0
K08326	0.0
K08324	0.0
K08325	38.0
K01659	0.0
K01658	1131.0
K02637	0.0
K01653	1540.0
K01652	2407.0
K01655	0.0
K01654	793.0
K01657	1069.0
K02874	1449.0
K02875	0.0
K02876	1442.0
K02877	0.0
K02871	1447.0
K02873	0.0
K02878	1449.0
K02879	1449.0
K14070	0.0
K09749	536.0
K09748	1439.0
K06023	1793.0
K09742	0.0
K09741	0.0
K09740	21.0
K09747	974.0
K09746	0.0
K09745	0.0
K06024	937.0
K03477	0.0
K03476	163.0
K03475	601.0
K03474	487.0
K03473	487.0
K03472	0.0
K03471	187.0
K03470	1428.0
K03478	208.0
K02304	854.0
K02305	0.0
K02302	39.0
K02303	3.0
K02300	0.0
K02301	2.0
K03653	0.0
K03652	48.0
K03651	0.0
K03650	1417.0
K03657	2945.0
K03656	0.0
K03655	2103.0
K03654	1990.0
K03658	208.0
K12439	0.0
K12431	0.0
K12430	0.0
K12433	0.0
K12432	0.0
K12435	0.0
K12434	0.0
K12437	0.0
K12436	0.0
K06979	184.0
K06978	290.0
K06971	209.0
K06970	3.0
K06973	1105.0
K06972	529.0
K06975	617.0
K06974	0.0
K06977	1.0
K06976	233.0
K07082	1263.0
K07083	410.0
K07080	308.0
K07081	30.0
K07086	0.0
K07087	0.0
K07084	9.0
K07085	1126.0
K07088	1504.0
K07089	468.0
K01317	0.0
K11162	0.0
K11163	0.0
K11161	0.0
K11168	0.0
K00356	2.0
K00355	2.0
K00354	0.0
K00353	0.0
K00351	487.0
K00350	487.0
K05952	0.0
K05953	0.0
K05951	0.0
K05956	0.0
K05957	0.0
K00358	103.0
K00689	168.0
K00688	1954.0
K00681	116.0
K00680	2748.0
K00683	0.0
K00685	0.0
K00684	93.0
K00687	171.0
K00686	0.0
K05831	0.0
K05830	0.0
K05833	783.0
K05832	742.0
K05834	0.0
K05837	1436.0
K05836	0.0
K05839	0.0
K05838	0.0
K07677	0.0
K00533	310.0
K00532	0.0
K00531	0.0
K00530	0.0
K00537	2238.0
K00536	0.0
K00535	0.0
K00534	19.0
K00539	0.0
K00538	0.0
K11029	0.0
K14260	423.0
K14261	0.0
K14266	0.0
K14267	0.0
K14268	0.0
K14269	0.0
K01337	0.0
K01338	1203.0
K02683	0.0
K02682	0.0
K02681	0.0
K02680	0.0
K02687	1389.0
K02686	0.0
K02685	0.0
K02689	0.0
K02688	24.0
K00824	223.0
K00827	0.0
K00826	1460.0
K00821	1430.0
K00820	1679.0
K00823	107.0
K00822	0.0
K00829	0.0
K00828	0.0
K01488	458.0
K01489	1306.0
K01484	0.0
K01485	232.0
K01486	504.0
K01487	262.0
K01480	999.0
K01481	0.0
K01482	45.0
K01483	0.0
K02469	2029.0
K02468	0.0
K02466	0.0
K02465	0.0
K02464	0.0
K02463	0.0
K02462	0.0
K02461	0.0
K02460	0.0
K08969	3.0
K13061	0.0
K13060	0.0
K13063	0.0
K13062	0.0
K13069	0.0
K08964	0.0
K06363	0.0
K03079	185.0
K06342	0.0
K03078	0.0
K13289	0.0
K13288	0.0
K13285	0.0
K13287	0.0
K13286	0.0
K13281	40.0
K13280	310.0
K13283	0.0
K00054	276.0
K04496	0.0
K05369	0.0
K05368	0.0
K03228	19.0
K03229	19.0
K00052	1110.0
K03222	19.0
K03223	19.0
K03220	19.0
K03221	19.0
K03226	19.0
K03227	19.0
K03224	19.0
K03225	19.0
K09482	0.0
K09483	0.0
K13836	0.0
K12228	0.0
K05360	0.0
K12224	0.0
K12225	0.0
K12226	0.0
K12227	0.0
K12220	0.0
K05363	170.0
K12222	0.0
K12223	0.0
K08681	498.0
K08680	183.0
K08683	0.0
K08682	0.0
K08685	0.0
K08684	0.0
K08687	0.0
K08686	0.0
K11755	2036.0
K11754	3095.0
K11751	0.0
K11750	0.0
K11753	2813.0
K11752	1204.0
K02407	287.0
K13938	0.0
K13936	0.0
K13935	0.0
K02406	742.0
K13933	0.0
K13932	0.0
K13931	0.0
K13930	0.0
K12088	0.0
K12081	0.0
K12082	0.0
K12083	0.0
K12084	0.0
K12086	0.0
K12087	0.0
K09611	0.0
K09612	0.0
K04940	0.0
K10085	0.0
K05394	0.0
K05395	19.0
K06340	0.0
K13043	103.0
K07149	301.0
K07148	386.0
K07147	0.0
K07146	185.0
K07145	22.0
K07144	0.0
K07143	0.0
K07142	0.0
K07141	157.0
K07140	0.0
K10156	0.0
K10150	0.0
K10620	0.0
K10621	0.0
K14028	0.0
K14029	0.0
K01817	1298.0
K01816	0.0
K01815	851.0
K01814	1335.0
K01813	464.0
K01812	1456.0
K01811	1955.0
K01810	1479.0
K01819	7.0
K01818	276.0
K14580	0.0
K05379	0.0
K08304	38.0
K08305	19.0
K08306	19.0
K08307	505.0
K08300	19.0
K08301	991.0
K08302	202.0
K08303	2427.0
K08308	0.0
K08309	92.0
K14671	0.0
K14670	0.0
K14673	0.0
K14672	0.0
K01673	106.0
K01672	0.0
K01671	0.0
K01677	682.0
K01676	487.0
K01674	0.0
K01679	48.0
K01678	641.0
K02899	1455.0
K02896	0.0
K02897	514.0
K02895	1449.0
K02892	1449.0
K02890	1449.0
K10811	0.0
K02096	0.0
K02097	0.0
K02094	0.0
K02095	0.0
K02092	0.0
K02093	0.0
K02099	892.0
K03411	536.0
K03410	543.0
K03413	713.0
K03412	140.0
K03415	97.0
K03414	0.0
K03417	0.0
K03416	0.0
K03418	0.0
K05376	0.0
K02320	0.0
K02322	0.0
K02323	0.0
K05377	0.0
K13542	868.0
K13543	0.0
K13540	0.0
K13541	0.0
K12145	0.0
K12144	0.0
K12147	0.0
K12410	1360.0
K12141	410.0
K12140	410.0
K12143	45.0
K12142	0.0
K12149	0.0
K12148	0.0
K07312	0.0
K07313	31.0
K07310	45.0
K07311	0.0
K07316	57.0
K07317	0.0
K07314	0.0
K07315	21.0
K07318	14.0
K07319	426.0
K03936	0.0
K03425	0.0
K03426	954.0
K03427	1722.0
K03420	0.0
K03421	0.0
K03422	0.0
K03423	0.0
K03756	0.0
K03757	0.0
K03206	0.0
K03755	0.0
K11144	383.0
K11145	896.0
K05972	0.0
K05973	0.0
K03752	23.0
K05978	0.0
K05979	4.0
K03753	28.0
K00331	485.0
K00330	485.0
K00333	1.0
K00332	1.0
K00335	612.0
K00334	673.0
K00337	503.0
K00336	1019.0
K00339	485.0
K00338	485.0
K03751	0.0
K06953	0.0
K06952	0.0
K06407	621.0
K06950	3363.0
K10819	21.0
K06956	16.0
K06955	0.0
K06402	76.0
K10815	0.0
K06959	1421.0
K06958	960.0
K06409	1299.0
K06408	431.0
K09129	0.0
K09128	22.0
K09123	23.0
K09122	0.0
K09121	357.0
K09120	0.0
K09127	0.0
K09126	3.0
K09125	104.0
K09124	19.0
K01233	0.0
K05819	0.0
K05818	0.0
K01896	0.0
K05813	831.0
K05812	0.0
K05811	0.0
K05810	737.0
K05817	0.0
K05816	20.0
K05815	248.0
K05814	49.0
K01894	0.0
K01892	1462.0
K01234	448.0
K01144	775.0
K01146	0.0
K01141	0.0
K01416	0.0
K11434	0.0
K01415	0.0
K06354	0.0
K01414	0.0
K09836	0.0
K01318	0.0
K01319	0.0
K01312	0.0
K06350	0.0
K02669	465.0
K02668	0.0
K02665	0.0
K02664	0.0
K02667	0.0
K02666	19.0
K02661	0.0
K02660	0.0
K02663	1.0
K02662	141.0
K00809	3.0
K00808	0.0
K00806	1448.0
K00805	1084.0
K00804	0.0
K00803	6.0
K00802	0.0
K00801	0.0
K00800	1167.0
K10921	0.0
K02409	325.0
K02408	543.0
K02401	501.0
K02400	536.0
K02403	0.0
K02402	0.0
K02405	544.0
K05364	568.0
K05367	51.0
K05366	2788.0
K10210	1.0
K10216	0.0
K13049	208.0
K13048	0.0
K13739	0.0
K10215	0.0
K06122	0.0
K13735	0.0
K13734	0.0
K13041	0.0
K13040	0.0
K13731	0.0
K13730	0.0
K13733	0.0
K13732	0.0
K04516	657.0
K03204	20.0
K03205	1968.0
K03207	0.0
K03200	20.0
K03201	0.0
K03202	0.0
K03203	0.0
K03208	0.0
K03758	447.0
K03759	0.0
K09469	0.0
K09461	0.0
K06204	38.0
K00178	0.0
K13950	0.0
K13953	273.0
K13955	0.0
K13954	66.0
K10920	0.0
K06324	0.0
K11777	161.0
K11779	0.0
K11778	0.0
K06325	0.0
K12600	0.0
K07432	0.0
K07430	0.0
K06326	0.0
K07128	0.0
K07121	19.0
K07120	33.0
K07123	0.0
K07122	0.0
K07125	0.0
K07124	1040.0
K07127	0.0
K07126	207.0
K01870	1449.0
K01873	1657.0
K01872	1449.0
K01875	1462.0
K01874	1703.0
K01876	1484.0
K01879	339.0
K01878	339.0
K06321	0.0
K00476	0.0
K00477	0.0
K00474	0.0
K00472	0.0
K00470	0.0
K00471	0.0
K00478	0.0
K00479	0.0
K04775	0.0
K04774	0.0
K04777	0.0
K04776	0.0
K04771	0.0
K04770	0.0
K04773	542.0
K04772	0.0
K04779	0.0
K04778	0.0
K14657	0.0
K14656	0.0
K14654	0.0
K14653	0.0
K14652	1620.0
K14659	0.0
K14658	0.0
K14386	0.0
K09926	0.0
K01699	0.0
K01698	386.0
K01695	1177.0
K01697	0.0
K01696	1140.0
K01690	0.0
K01693	848.0
K01692	222.0
K07227	19.0
K03439	1379.0
K03438	1754.0
K13380	0.0
K03928	36.0
K03925	849.0
K03924	1435.0
K03431	1161.0
K03926	19.0
K03437	1386.0
K03436	1301.0
K03435	0.0
K03434	0.0
K02348	355.0
K02342	1498.0
K02343	1397.0
K02340	1386.0
K02341	1449.0
K02346	1472.0
K02347	2.0
K02344	0.0
K02345	0.0
K03697	364.0
K03696	1455.0
K03695	1458.0
K03694	93.0
K03693	171.0
K03692	0.0
K03690	0.0
K03699	1385.0
K03698	793.0
K13566	0.0
K12164	0.0
K07338	0.0
K07339	229.0
K07334	123.0
K07335	1007.0
K07336	0.0
K07337	0.0
K07330	0.0
K07331	0.0
K07332	0.0
K07333	0.0
K09695	0.0
K09694	0.0
K09697	228.0
K09696	228.0
K09691	732.0
K09690	494.0
K09693	287.0
K09692	210.0
K09699	2.0
K09698	292.0
K07590	93.0
K07591	0.0
K07592	0.0
K05998	0.0
K05999	0.0
K05996	0.0
K05997	0.0
K05994	0.0
K05995	628.0
K05993	627.0
K05991	0.0
K10837	0.0
K00319	0.0
K00318	1.0
K00648	1623.0
K02545	0.0
K00645	1479.0
K00311	0.0
K00646	0.0
K00317	0.0
K00316	0.0
K00643	0.0
K00314	0.0
K02547	170.0
K06429	0.0
K06428	0.0
K06427	0.0
K02812	0.0
K06425	28.0
K06424	0.0
K06423	30.0
K06422	0.0
K06421	3.0
K02813	0.0
K02930	0.0
K03815	0.0
K05612	0.0
K03367	275.0
K03366	611.0
K03812	0.0
K03635	2.0
K03634	19.0
K03631	1440.0
K05969	0.0
K03630	1514.0
K03633	0.0
K03632	0.0
K01998	531.0
K01999	532.0
K01992	4057.0
K01993	1045.0
K01990	6752.0
K01991	567.0
K01996	561.0
K01997	566.0
K01994	13.0
K01995	569.0
K03148	68.0
K03639	344.0
K05692	0.0
K03638	2.0
K00869	276.0
K00868	969.0
K00861	0.0
K00860	80.0
K00863	289.0
K00862	0.0
K00865	557.0
K00864	1441.0
K00867	275.0
K00866	0.0
K01192	1320.0
K01190	5180.0
K01191	1463.0
K01197	93.0
K01194	6.0
K01195	500.0
K01198	426.0
K01199	0.0
K00656	2510.0
K00657	945.0
K00306	0.0
K14591	0.0
K00300	0.0
K00653	0.0
K13715	0.0
K13713	0.0
K00650	0.0
K00651	1019.0
K14596	0.0
K02647	1444.0
K14598	0.0
K02643	0.0
K02642	0.0
K02641	0.0
K02640	0.0
K03594	684.0
K03595	1449.0
K03596	1442.0
K03597	0.0
K03590	809.0
K03591	0.0
K03592	88.0
K03593	501.0
K03598	0.0
K03599	0.0
K01736	1356.0
K01737	580.0
K01734	1238.0
K01735	1130.0
K01732	0.0
K01733	1496.0
K01730	208.0
K01731	0.0
K06049	0.0
K01738	2034.0
K01739	173.0
K11809	0.0
K05343	24.0
K02422	593.0
K02421	501.0
K05340	505.0
K02427	19.0
K05346	14.0
K02425	0.0
K02424	0.0
K05349	5352.0
K02428	551.0
K03770	506.0
K03771	506.0
K03772	32.0
K03773	535.0
K03774	90.0
K03775	487.0
K03776	0.0
K03777	0.0
K03778	1170.0
K03779	37.0
K09722	0.0
K08174	0.0
K14114	0.0
K13979	0.0
K13237	0.0
K14440	0.0
K09992	208.0
K09990	0.0
K09991	0.0
K09996	0.0
K09997	0.0
K09994	0.0
K14110	0.0
K09998	0.0
K09999	0.0
K14111	0.0
K14113	0.0
K14449	0.0
K10213	0.0
K14118	0.0
K11711	59.0
K11710	0.0
K11712	98.0
K11717	2165.0
K11719	0.0
K06857	19.0
K10440	1315.0
K10441	1268.0
K07103	0.0
K07102	0.0
K07101	0.0
K07100	0.0
K07107	1414.0
K07106	403.0
K07105	537.0
K07456	1402.0
K07459	77.0
K07458	52.0
K07109	32.0
K07108	0.0
K10198	0.0
K10199	0.0
K10190	765.0
K10191	0.0
K10192	22.0
K10193	10.0
K10194	18.0
K10195	0.0
K10196	0.0
K10197	0.0
K15013	0.0
K01858	78.0
K15016	0.0
K15017	0.0
K01853	0.0
K01852	0.0
K01851	0.0
K01850	122.0
K01857	0.0
K01856	0.0
K01854	1488.0
K07539	0.0
K08478	0.0
K08479	0.0
K08476	0.0
K08477	0.0
K08475	0.0
K00450	0.0
K00451	0.0
K00452	0.0
K00453	1.0
K00455	0.0
K00456	0.0
K00457	0.0
K00106	0.0
K00459	11.0
K00104	114.0
K00105	0.0
K00102	19.0
K00103	0.0
K00100	2719.0
K00101	0.0
K01509	0.0
K04759	2107.0
K04758	2199.0
K04757	38.0
K01504	0.0
K04755	1.0
K04754	19.0
K04753	0.0
K04752	0.0
K04751	808.0
K01502	0.0
K14631	0.0
K05359	0.0
K14632	0.0
K07536	0.0
K12080	0.0
K02364	0.0
K12369	46.0
K02361	3.0
K02362	0.0
K02363	0.0
K13509	0.0
K13503	0.0
K13500	0.0
K12109	0.0
K12108	0.0
K12101	0.0
K12100	0.0
K12103	0.0
K12102	0.0
K12105	0.0
K12104	0.0
K12107	0.0
K12106	0.0
K11023	0.0
K03014	0.0
K08906	0.0
K08904	0.0
K08900	0.0
K06223	777.0
K06199	809.0
K06198	274.0
K06197	0.0
K06196	535.0
K06194	487.0
K06193	171.0
K06192	19.0
K06191	274.0
K06190	0.0
K11104	245.0
K11105	749.0
K11106	0.0
K11107	0.0
K11102	1.0
K11103	19.0
K07862	49.0
K00666	326.0
K00663	0.0
K00662	220.0
K00661	1764.0
K00660	0.0
K06997	1343.0
K06996	3.0
K06995	20.0
K10852	13.0
K06993	0.0
K06992	0.0
K06991	0.0
K06990	0.0
K11050	0.0
K06999	172.0
K06998	418.0
K05338	2.0
K11051	0.0
K06441	0.0
K06440	0.0
K06443	0.0
K06442	961.0
K06445	0.0
K06447	0.0
K06446	45.0
K06309	0.0
K05686	0.0
K02655	0.0
K07392	0.0
K00595	1177.0
K00594	0.0
K00596	0.0
K00599	3497.0
K00598	21.0
K02657	0.0
K07642	0.0
K07643	0.0
K07396	19.0
K07397	33.0
K07394	0.0
K07395	0.0
K04102	0.0
K04103	1.0
K04100	0.0
K04101	0.0
K04107	0.0
K04105	0.0
K04108	0.0
K04109	0.0
K07716	1.0
K07717	35.0
K07714	0.0
K07715	0.0
K07712	0.0
K07713	223.0
K07710	0.0
K07711	0.0
K07718	3218.0
K07719	40.0
K00843	0.0
K00842	0.0
K00841	276.0
K00840	0.0
K00847	1692.0
K00846	0.0
K00845	2474.0
K00844	17.0
K00849	1351.0
K00848	678.0
K06302	0.0
K13771	1.0
K13770	1.0
K13772	0.0
K13775	0.0
K13774	0.0
K13777	0.0
K13776	0.0
K13779	0.0
K13778	0.0
K02621	778.0
K02992	1449.0
K02623	0.0
K08286	0.0
K08281	2.0
K02996	1412.0
K02995	0.0
K02994	1449.0
K02629	0.0
K02628	0.0
K08289	484.0
K08288	0.0
K03578	0.0
K03579	19.0
K03576	0.0
K03577	209.0
K03574	2269.0
K03575	899.0
K03572	1402.0
K03573	0.0
K03570	1434.0
K03571	826.0
K01710	2107.0
K01711	830.0
K01712	158.0
K01713	0.0
K01714	2295.0
K01715	431.0
K01716	0.0
K01718	0.0
K01719	489.0
K03081	0.0
K02199	0.0
K02198	64.0
K14170	1214.0
K02193	19.0
K02192	14.0
K02191	3.0
K02190	736.0
K02197	64.0
K02196	0.0
K02195	64.0
K02194	64.0
K03718	579.0
K03719	315.0
K03712	959.0
K03713	276.0
K03710	1339.0
K03711	1928.0
K03716	304.0
K03717	0.0
K03715	0.0
K07129	0.0
K00045	3.0
K13995	0.0
K13994	0.0
K13991	0.0
K13990	436.0
K13993	823.0
K13992	0.0
K06298	480.0
K06299	0.0
K06294	0.0
K06295	196.0
K06296	83.0
K06297	46.0
K06290	0.0
K06291	0.0
K06292	0.0
K06293	0.0
K12743	0.0
K00248	483.0
K06426	13.0
K11739	0.0
K11738	0.0
K11733	0.0
K11732	0.0
K11731	0.0
K11737	0.0
K11736	0.0
K11735	0.0
K11734	0.0
K06870	0.0
K06871	1992.0
K06872	985.0
K06873	0.0
K06874	0.0
K06875	0.0
K06876	0.0
K06877	226.0
K06878	277.0
K06879	0.0
K07478	1766.0
K12645	0.0
K07479	0.0
K07473	802.0
K07472	0.0
K07471	0.0
K07470	0.0
K07477	0.0
K07476	1.0
K07474	350.0
K15038	0.0
K15039	0.0
K15034	0.0
K15036	0.0
K15037	0.0
K08738	2.0
K06420	0.0
K00128	889.0
K00129	0.0
K00438	0.0
K00432	222.0
K00433	377.0
K00122	0.0
K00123	108.0
K00124	66.0
K00125	0.0
K00126	0.0
K00127	65.0
K08973	0.0
K14348	0.0
K14347	0.0
K14340	0.0
K08972	150.0
K01525	0.0
K01524	1557.0
K01523	129.0
K01521	0.0
K01520	2156.0
K01529	637.0
K08977	0.0
K03969	77.0
K08929	0.0
K02388	543.0
K02389	537.0
K02386	0.0
K02387	543.0
K02384	0.0
K02385	504.0
K02382	0.0
K02380	19.0
K02381	0.0
K05386	0.0
K13524	0.0
K13525	0.0
K13527	0.0
K13520	0.0
K13522	0.0
K13529	0.0
K03385	140.0
K03384	0.0
K03387	637.0
K03386	876.0
K03381	0.0
K03380	0.0
K03383	0.0
K03382	78.0
K03389	475.0
K03388	432.0
K05356	0.0
K12344	29.0
K12343	81.0
K12342	0.0
K12341	0.0
K12340	564.0
K02430	0.0
K12349	0.0
K05351	0.0
K11694	1.0
K11695	1.0
K11690	333.0
K05352	0.0
K11693	1.0
K08928	0.0
K03433	0.0
K13832	0.0
K03039	0.0
K03432	0.0
K06607	0.0
K06606	14.0
K06605	0.0
K03430	247.0
K06603	30.0
K06602	0.0
K06601	0.0
K06600	0.0
K05358	0.0
K06609	0.0
K06608	8.0
K03923	0.0
K03922	0.0
K11472	0.0
K11473	58.0
K11474	0.0
K11475	0.0
K11476	1.0
K11477	0.0
K00601	0.0
K00600	1443.0
K00603	130.0
K03746	0.0
K00605	744.0
K00604	1449.0
K00607	0.0
K00606	611.0
K00609	1452.0
K03741	563.0
K03740	275.0
K03743	171.0
K10873	0.0
K03214	0.0
K14068	0.0
K13317	0.0
K06360	0.0
K14069	0.0
K08078	0.0
K09650	0.0
K06361	0.0
K07802	0.0
K07803	56.0
K07800	1.0
K07801	0.0
K07806	0.0
K07807	0.0
K07804	0.0
K07805	0.0
K06362	0.0
K01172	0.0
K10257	0.0
K10255	13.0
K10254	977.0
K10253	0.0
K10918	0.0
K04128	0.0
K01958	377.0
K01959	0.0
K01956	1416.0
K01957	0.0
K04126	0.0
K04127	0.0
K01952	2003.0
K01953	1725.0
K01950	1185.0
K01951	1860.0
K07730	0.0
K07731	0.0
K07732	0.0
K07733	0.0
K07734	2.0
K07735	77.0
K07736	675.0
K07737	2370.0
K07738	767.0
K07739	45.0
K06365	0.0
K06366	0.0
K06367	0.0
K10910	0.0
K10911	0.0
K04382	0.0
K10775	0.0
K02609	0.0
K02979	0.0
K02978	0.0
K06368	0.0
K02975	0.0
K02974	0.0
K02977	0.0
K02976	0.0
K03558	96.0
K03559	544.0
K03550	1301.0
K03551	1462.0
K03552	0.0
K03553	1657.0
K03554	0.0
K03555	1402.0
K03556	304.0
K03557	0.0
K01778	1391.0
K01779	407.0
K06369	0.0
K01772	321.0
K01770	1146.0
K01771	74.0
K01776	1434.0
K01777	28.0
K01774	0.0
K01775	1722.0
K05385	0.0
K05384	0.0
K05383	0.0
K05382	0.0
K05381	0.0
K08159	0.0
K14153	0.0
K14154	0.0
K14155	1397.0
K08152	337.0
K08156	659.0
K08076	0.0
K12809	0.0
K05297	3.0
K03734	1773.0
K03735	108.0
K03736	108.0
K03737	1415.0
K03731	0.0
K03732	0.0
K03733	729.0
K03738	20.0
K03739	275.0
K08139	1.0
K06994	2.0
K12660	0.0
K12661	0.0
K07450	0.0
K08719	0.0
K08717	97.0
K08715	0.0
K08714	0.0
K08713	0.0
K08710	0.0
K11311	0.0
K11312	22.0
K00141	0.0
K00146	0.0
K00411	0.0
K00412	0.0
K00145	2619.0
K00148	0.0
K14367	0.0
K14366	0.0
K08954	0.0
K08384	1039.0
K14369	0.0
K14368	0.0
K14091	226.0
K14090	253.0
K14093	0.0
K14092	0.0
K14095	0.0
K14094	0.0
K14097	0.0
K14096	0.0
K14099	0.0
K14098	0.0
K02848	0.0
K01541	0.0
K04712	0.0
K04711	0.0
K01545	0.0
K01547	954.0
K01546	954.0
K01548	940.0
K04719	0.0
K04718	0.0
K02018	628.0
K02019	242.0
K02016	2213.0
K02017	21.0
K02014	1825.0
K02015	3003.0
K02012	461.0
K02013	2307.0
K02010	170.0
K02011	426.0
K04515	0.0
K03943	0.0
K03941	0.0
K03940	0.0
K00313	90.0
K04060	0.0
K01608	208.0
K08942	0.0
K08943	0.0
K08940	0.0
K08941	0.0
K08946	0.0
K08947	0.0
K08944	0.0
K08945	0.0
K03059	0.0
K13811	0.0
K13812	0.0
K13815	0.0
K13816	0.0
K13818	0.0
K13819	19.0
K03053	0.0
K03052	0.0
K03055	0.0
K03054	0.0
K03057	0.0
K03056	0.0
K06222	0.0
K11418	0.0
K11410	0.0
K11415	0.0
K00622	0.0
K00621	0.0
K00620	1520.0
K00627	339.0
K00626	661.0
K00625	1350.0
K00624	0.0
K02805	210.0
K02552	170.0
K02550	0.0
K02556	542.0
K02803	0.0
K02554	0.0
K07280	0.0
K07281	0.0
K07282	898.0
K07283	0.0
K07284	856.0
K07285	0.0
K07286	0.0
K08217	623.0
K07288	0.0
K07289	19.0
K07534	0.0
K07535	5.0
K07533	640.0
K07822	0.0
K07823	0.0
K08699	0.0
K00088	1655.0
K00087	285.0
K00086	216.0
K00082	32.0
K10239	0.0
K10238	0.0
K10231	34.0
K10230	0.0
K10233	0.0
K10232	0.0
K10235	0.0
K10234	0.0
K10237	0.0
K10236	0.0
K08353	0.0
K01970	0.0
K01971	41.0
K01972	1811.0
K01973	0.0
K01974	0.0
K01975	57.0
K01976	0.0
K07758	0.0
K05990	0.0
K07752	0.0
K07753	0.0
K07751	0.0
K13786	0.0
K07755	0.0
K07442	19.0
K08352	154.0
K07115	3.0
K07441	0.0
K07634	0.0
K07446	1.0
K07111	0.0
K07444	972.0
K07445	0.0
K00647	22.0
K07449	0.0
K00641	412.0
K00640	1786.0
K01289	0.0
K01282	0.0
K01283	0.0
K01280	0.0
K01281	274.0
K01286	228.0
K01284	974.0
K02954	1451.0
K02952	1449.0
K02950	1442.0
K00155	0.0
K02959	1449.0
K00887	0.0
K00886	0.0
K00885	0.0
K00884	0.0
K00883	13.0
K00882	590.0
K00881	9.0
K00880	206.0
K00053	1252.0
K14048	0.0
K01026	142.0
K01756	1454.0
K01025	0.0
K01750	211.0
K01023	2.0
K01752	2170.0
K01753	10.0
K14583	0.0
K01758	2.0
K01759	2082.0
K09565	0.0
K09568	0.0
K08173	19.0
K08172	0.0
K02483	256.0
K02482	0.0
K08177	282.0
K08176	0.0
K08175	0.0
K02486	0.0
K02489	0.0
K02488	0.0
K08178	0.0
K14138	26.0
K14136	0.0
K09713	0.0
K09714	0.0
K09715	0.0
K03532	0.0
K03533	0.0
K03530	2760.0
K03531	1412.0
K03536	1417.0
K03537	0.0
K03534	777.0
K03535	1.0
K03538	0.0
K03539	0.0
K14451	0.0
K14450	0.0
K02225	0.0
K02224	1202.0
K02227	670.0
K02226	595.0
K02221	382.0
K14107	0.0
K02229	0.0
K02228	0.0
K14106	0.0
K00441	0.0
K03288	0.0
K03289	0.0
K03284	1730.0
K03285	0.0
K03286	93.0
K03287	684.0
K03280	0.0
K03281	591.0
K03282	1245.0
K00440	0.0
K13677	0.0
K12790	0.0
K09639	0.0
K12688	0.0
K12689	0.0
K12686	0.0
K12687	0.0
K12684	0.0
K12685	0.0
K12682	0.0
K12683	0.0
K12680	0.0
K11889	0.0
K08884	994.0
K11085	726.0
K11084	0.0
K11081	0.0
K11080	0.0
K11083	0.0
K11082	0.0
K11089	0.0
K08777	0.0
K08776	0.0
K06346	952.0
K06347	1.0
K09824	0.0
K09825	1213.0
K09823	0.0
K09820	172.0
K10939	0.0
K10936	0.0
K10937	0.0
K10933	0.0
K06348	0.0
K09829	0.0
K11337	0.0
K11336	0.0
K11335	0.0
K11334	0.0
K11333	0.0
K11332	0.0
K11331	0.0
K11330	0.0
K00169	148.0
K00164	2.0
K00166	2.0
K00167	2.0
K00161	339.0
K00162	339.0
K00163	0.0
K10689	0.0
K10680	0.0
K10681	2.0
K10682	2.0
K04083	899.0
K04082	0.0
K04081	0.0
K04080	1.0
K04087	32.0
K04086	105.0
K04085	0.0
K04084	19.0
K04088	32.0
K01569	0.0
K01568	0.0
K01563	0.0
K01561	0.0
K01560	526.0
K01567	171.0
K01565	0.0
K01564	0.0
K02038	1372.0
K02039	1372.0
K02030	3096.0
K02031	2953.0
K02032	3266.0
K02033	3479.0
K02034	3623.0
K02035	4293.0
K02036	1665.0
K02037	1401.0
K05556	0.0
K13658	0.0
K13659	0.0
K13656	0.0
K13657	0.0
K13654	0.0
K13655	64.0
K13652	362.0
K13653	1278.0
K13650	0.0
K13651	19.0
K05555	0.0
K05552	0.0
K02057	1881.0
K05550	0.0
K05551	0.0
K12308	2089.0
K12306	0.0
K03073	1435.0
K03072	72.0
K03071	1.0
K03070	1452.0
K03077	85.0
K03076	1445.0
K03075	1405.0
K03074	85.0
K08965	5.0
K08967	0.0
K08961	186.0
K08963	367.0
K13873	0.0
K13876	0.0
K13874	0.0
K13875	0.0
K06139	0.0
K06138	77.0
K06135	0.0
K06134	0.0
K06137	0.0
K06136	0.0
K06131	1856.0
K06133	571.0
K06132	0.0
K02600	1449.0
K07389	0.0
K07388	0.0
K04747	0.0
K01516	1442.0
K09977	0.0
K07518	0.0
K07519	0.0
K11437	0.0
K07512	0.0
K07516	1.0
K10212	15.0
K10747	0.0
K10217	0.0
K10219	0.0
K10218	0.0
K10748	0.0
K01912	1145.0
K01913	0.0
K01910	26.0
K01911	178.0
K01916	279.0
K01917	0.0
K01914	1167.0
K01915	2469.0
K01918	578.0
K01919	64.0
K07774	0.0
K07775	87.0
K07776	49.0
K07777	65.0
K07770	1.0
K07771	0.0
K07772	0.0
K07773	0.0
K07778	5.0
K01193	1090.0
K04340	0.0
K04341	0.0
K04342	0.0
K04343	0.0
K12986	0.0
K04691	0.0
K02931	1412.0
K02933	1449.0
K02935	1449.0
K02936	0.0
K02939	1449.0
K00205	0.0
K00204	0.0
K00207	0.0
K00206	0.0
K00201	0.0
K00200	0.0
K00203	0.0
K00202	0.0
K00209	0.0
K00208	754.0
K01000	1659.0
K01001	0.0
K01002	172.0
K01003	0.0
K01004	0.0
K01005	605.0
K01006	1160.0
K01007	73.0
K01008	370.0
K10855	0.0
K14115	0.0
K14116	0.0
K14441	1095.0
K14446	1.0
K14447	0.0
K14112	0.0
K14445	0.0
K08195	0.0
K08194	0.0
K14448	0.0
K08196	0.0
K08191	487.0
K14119	0.0
K08193	0.0
K00702	72.0
K10799	0.0
K03518	600.0
K03519	11.0
K09719	0.0
K10856	0.0
K03516	0.0
K03517	806.0
K02205	0.0
K02204	1.0
K02203	495.0
K02201	0.0
K02200	1.0
K13714	2.0
K13461	0.0
K12518	0.0
K12519	0.0
K12517	0.0
K12514	0.0
K12515	0.0
K12512	0.0
K12513	0.0
K12510	611.0
K12511	123.0
K07183	630.0
K07182	0.0
K07181	246.0
K07180	30.0
K07186	0.0
K07185	273.0
K07184	0.0
K09800	19.0
K09801	0.0
K09802	0.0
K09803	45.0
K09804	0.0
K09805	19.0
K09806	0.0
K09807	676.0
K09808	968.0
K09809	0.0
K10912	0.0
K10913	0.0
K10914	178.0
K10915	0.0
K10916	0.0
K10917	0.0
K11358	584.0
K11355	0.0
K11354	0.0
K11357	0.0
K11356	0.0
K04069	3157.0
K04068	1649.0
K04065	0.0
K04064	0.0
K04067	0.0
K04066	1447.0
K04061	317.0
K09716	0.0
K04063	169.0
K04062	0.0
K10006	0.0
K10007	0.0
K10004	0.0
K10005	0.0
K10002	0.0
K10003	0.0
K10000	0.0
K10001	0.0
K09717	0.0
K10008	0.0
K10009	0.0
K02491	0.0
K14588	0.0
K14581	0.0
K13678	104.0
K13679	0.0
K11633	0.0
K13670	0.0
K13671	0.0
K11987	0.0
K11636	0.0
K11634	0.0
K13582	0.0
K13583	0.0
K13580	0.0
K13581	0.0
K13586	0.0
K13587	0.0
K13584	0.0
K13585	0.0
K13588	0.0
K13589	0.0
K02052	28.0
K02053	28.0
K02050	1821.0
K02051	1805.0
K02056	1034.0
K05553	0.0
K02054	27.0
K02055	23.0
K02058	171.0
K02059	0.0
K05558	0.0
K05559	0.0
K03895	0.0
K03894	0.0
K03897	0.0
K03896	0.0
K03891	0.0
K03890	0.0
K03893	2.0
K03892	1792.0
K02423	0.0
K05342	0.0
K05341	0.0
K12989	0.0
K12988	0.0
K02420	536.0
K12981	0.0
K12980	0.0
K12983	0.0
K12982	0.0
K12985	0.0
K12984	0.0
K12987	0.0
K02426	487.0
K13854	0.0
K03098	384.0
K13853	45.0
K03095	276.0
K05344	0.0
K03091	2779.0
K03090	32.0
K03093	89.0
K03092	814.0
K06113	77.0
K09632	0.0
K02429	1034.0
K06118	0.0
K05716	0.0
K04844	169.0
K11632	1.0
K11630	1.0
K11631	5.0
K11637	0.0
K11635	0.0
K11638	0.0
K11639	0.0
K07572	0.0
K07573	0.0
K07570	288.0
K07571	249.0
K07576	557.0
K07577	0.0
K07574	896.0
K07575	0.0
K07578	0.0
K07579	0.0
K11189	1819.0
K11184	419.0
K11187	0.0
K11180	19.0
K11181	19.0
K11183	0.0
K10764	0.0
K10763	0.0
K10762	0.0
K01938	1442.0
K01939	1484.0
K01934	1072.0
K01935	456.0
K01937	1458.0
K01930	0.0
K01932	3.0
K01933	1642.0
K07798	0.0
K07799	0.0
K07796	0.0
K07797	0.0
K07794	21.0
K07795	6.0
K07792	0.0
K07793	288.0
K07790	0.0
K07791	77.0
K06379	619.0
K00968	282.0
K06378	628.0
K06377	0.0
K06376	0.0
K06375	0.0
K09814	1.0
K09813	1.0
K06372	0.0
K06371	0.0
K06370	0.0
K01249	0.0
K01246	944.0
K01247	16.0
K01244	0.0
K01243	1316.0
K08919	0.0
K01241	77.0
K02919	1075.0
K02913	1878.0
K02912	0.0
K02911	1368.0
K02910	0.0
K02917	0.0
K02916	1449.0
K02915	0.0
K02914	1381.0
K00228	0.0
K00227	0.0
K00226	2142.0
K00224	0.0
K00223	0.0
K00222	0.0
K00221	0.0
K00220	1.0
K01798	0.0
K01799	11.0
K01068	0.0
K01069	80.0
K01062	2.0
K01791	1729.0
K01792	0.0
K01061	0.0
K01066	168.0
K01067	30.0
K01796	0.0
K01797	7.0
K05499	226.0
K14468	0.0
K14469	0.0
K14465	0.0
K14466	0.0
K14467	0.0
K10834	0.0
K10833	0.0
K02266	0.0
K03793	0.0
K03790	38.0
K03791	0.0
K03796	0.0
K03797	2202.0
K03794	0.0
K03795	0.0
K03798	2469.0
K03799	127.0
K13448	0.0
K12538	0.0
K12539	0.0
K12530	0.0
K12531	0.0
K12532	0.0
K12533	0.0
K12534	0.0
K12535	0.0
K12536	0.0
K12537	0.0
K03136	0.0
K09790	869.0
K09791	19.0
K09792	0.0
K09793	507.0
K09794	19.0
K09795	19.0
K09796	0.0
K09797	668.0
K09798	0.0
K09799	337.0
K10972	0.0
K10973	0.0
K10977	2.0
K10974	254.0
K10975	0.0
K10978	0.0
K10979	81.0
K06308	0.0
K00315	0.0
K09862	0.0
K06303	0.0
K09860	0.0
K09861	1165.0
K06306	223.0
K06307	0.0
K06305	12.0
K11373	0.0
K04047	378.0
K04046	0.0
K04045	244.0
K04044	0.0
K04043	1516.0
K04042	851.0
K04041	817.0
K04040	0.0
K02700	0.0
K04049	0.0
K04048	0.0
K02707	0.0
K02704	0.0
K02705	0.0
K10020	0.0
K10021	0.0
K10022	0.0
K10023	0.0
K10024	0.0
K10025	0.0
K10026	28.0
K10027	0.0
K13612	0.0
K13613	0.0
K13611	0.0
K13614	0.0
K13615	0.0
K05794	21.0
K05795	365.0
K05796	23.0
K05797	0.0
K05790	0.0
K05791	0.0
K05792	2.0
K05793	19.0
K05798	0.0
K05799	1094.0
K01474	1.0
K01477	0.0
K01476	7.0
K01471	0.0
K01470	627.0
K01473	1.0
K13039	0.0
K01479	2.0
K01478	231.0
K05570	251.0
K05571	251.0
K05572	0.0
K05573	0.0
K02078	2787.0
K02079	0.0
K05576	0.0
K02074	106.0
K02075	106.0
K02076	119.0
K02077	106.0
K02071	894.0
K02072	889.0
K02073	1232.0
K03309	141.0
K03308	2143.0
K03305	839.0
K03304	19.0
K03307	632.0
K03306	645.0
K03301	0.0
K03300	50.0
K03303	61.0
K03302	0.0
K06173	2044.0
K06175	0.0
K06174	0.0
K06177	557.0
K06176	0.0
K06179	627.0
K07680	1.0
K03867	0.0
K03838	0.0
K12053	0.0
K11618	378.0
K11619	0.0
K11614	0.0
K11615	0.0
K11616	0.0
K11617	171.0
K11610	0.0
K11611	0.0
K11960	0.0
K11961	3.0
K02836	1447.0
K10565	0.0
K10564	0.0
K02837	1306.0
K10561	166.0
K10560	166.0
K10563	1086.0
K10562	0.0
K02838	1449.0
K06858	0.0
K02839	208.0
K06859	153.0
K12700	265.0
K07558	0.0
K07559	247.0
K07228	0.0
K07229	0.0
K07226	0.0
K07224	3.0
K07225	0.0
K07222	1.0
K07223	112.0
K07220	590.0
K07221	3.0
K10709	400.0
K10708	0.0
K10701	0.0
K10703	0.0
K10702	0.0
K10704	0.0
K05984	0.0
K07537	0.0
K08652	0.0
K08651	0.0
K08658	0.0
K08659	573.0
K05982	0.0
K07451	0.0
K07453	0.0
K07452	0.0
K07455	21.0
K07454	0.0
K09707	223.0
K07457	4.0
K09706	3.0
K07104	342.0
K00029	115.0
K00028	0.0
K00799	5.0
K00798	889.0
K00797	371.0
K00024	990.0
K00795	2.0
K00026	0.0
K00021	0.0
K00020	204.0
K00023	0.0
K00022	0.0
K09017	1.0
K01269	847.0
K09015	740.0
K09014	1033.0
K09013	1390.0
K09011	487.0
K09010	0.0
K01261	172.0
K01262	2035.0
K01263	0.0
K01264	0.0
K01265	2218.0
K01266	239.0
K09018	0.0
K08227	0.0
K08226	0.0
K08225	0.0
K08224	21.0
K08223	129.0
K08222	3.0
K08221	0.0
K00249	2.0
K01790	1435.0
K00241	489.0
K00240	697.0
K00243	1255.0
K00242	0.0
K00245	19.0
K00244	815.0
K00247	0.0
K00246	19.0
K01795	233.0
K06983	0.0
K02799	0.0
K02798	186.0
K02791	35.0
K02790	0.0
K02793	612.0
K02795	960.0
K02794	1071.0
K02796	958.0
K04564	750.0
K04565	407.0
K04566	208.0
K04567	1241.0
K01040	36.0
K01041	77.0
K04562	65.0
K04568	0.0
K01049	0.0
K02535	506.0
K02242	288.0
K02536	506.0
K02531	2.0
K02246	275.0
K02533	19.0
K02532	105.0
K02248	170.0
K02538	1.0
K00581	0.0
K13421	0.0
K01013	0.0
K15018	0.0
K15019	0.0
K03110	1449.0
K03111	3120.0
K03112	0.0
K03113	487.0
K03116	600.0
K03117	20.0
K03118	556.0
K03119	0.0
K10919	0.0
K12552	1.0
K12553	1.0
K12551	1.0
K12556	171.0
K12554	2.0
K12555	549.0
K06892	0.0
K06893	0.0
K06890	344.0
K06891	94.0
K06896	1306.0
K06897	428.0
K06894	25.0
K06895	259.0
K10954	0.0
K10956	0.0
K06899	0.0
K06328	13.0
K06329	0.0
K10952	0.0
K10953	0.0
K11395	0.0
K11391	0.0
K11390	0.0
K11392	19.0
K00499	0.0
K00494	2.0
K00495	0.0
K00496	0.0
K00491	1.0
K00492	3.0
K00493	0.0
K13591	0.0
K01467	764.0
K13593	0.0
K13592	0.0
K04021	19.0
K04020	19.0
K04023	124.0
K04022	0.0
K04025	0.0
K04024	88.0
K04027	2.0
K04026	78.0
K04029	493.0
K04028	496.0
K07055	0.0
K07054	1.0
K07057	0.0
K07056	1936.0
K07051	0.0
K07050	513.0
K07053	1668.0
K07052	2827.0
K07059	0.0
K07058	1319.0
K10040	0.0
K10041	74.0
K10046	0.0
K04799	0.0
K04798	0.0
K04793	0.0
K04792	0.0
K04791	0.0
K04790	0.0
K04797	0.0
K04796	0.0
K04795	0.0
K04794	0.0
K13638	0.0
K13639	0.0
K13634	0.0
K13635	0.0
K13636	19.0
K13637	0.0
K13630	0.0
K13631	0.0
K13632	0.0
K13633	0.0
K02042	674.0
K05778	0.0
K05779	0.0
K05776	473.0
K05541	0.0
K05774	19.0
K05775	0.0
K05772	19.0
K05773	19.0
K05540	300.0
K01459	0.0
K01458	0.0
K01457	3.0
K01455	2.0
K01454	0.0
K01453	0.0
K01452	0.0
K01451	113.0
K01450	0.0
K05518	0.0
K08070	123.0
K08071	0.0
K05516	141.0
K08077	30.0
K05515	1140.0
K13093	0.0
K11783	0.0
K12949	0.0
K12945	0.0
K12944	0.0
K12941	69.0
K12940	19.0
K12943	0.0
K12942	179.0
K14728	0.0
K14727	0.0
K11785	0.0
K00108	2.0
K13890	19.0
K13891	19.0
K13892	19.0
K13893	1.0
K13894	0.0
K13895	0.0
K13896	0.0
K06159	0.0
K06158	1708.0
K06153	1451.0
K06152	19.0
K06151	19.0
K06157	0.0
K06156	0.0
K06155	0.0
K06154	0.0
K03327	1035.0
K03326	1.0
K03325	227.0
K03324	1626.0
K03322	447.0
K03321	285.0
K03320	535.0
K03329	0.0
K03328	656.0
K04802	0.0
K04801	0.0
K04800	0.0
K11948	0.0
K01505	0.0
K04756	0.0
K11940	0.0
K11941	0.0
K11942	0.0
K11943	0.0
K11944	0.0
K01507	1967.0
K11946	0.0
K11947	0.0
K01506	0.0
K01501	0.0
K01500	46.0
K01503	0.0
K06714	100.0
K04750	410.0
K12789	0.0
K12788	0.0
K11526	0.0
K10810	1.0
K11522	0.0
K11523	0.0
K08675	0.0
K08676	3.0
K08677	0.0
K08679	0.0
K11521	0.0
K10547	85.0
K10546	85.0
K10545	13.0
K10544	2.0
K10543	23.0
K10542	334.0
K10541	334.0
K10540	389.0
K10549	10.0
K10548	85.0
K14630	0.0
K11529	0.0
K00007	0.0
K00005	695.0
K13444	0.0
K00003	1146.0
K00002	369.0
K00001	488.0
K01186	826.0
K00009	185.0
K00008	737.0
K10726	0.0
K10725	0.0
K08246	0.0
K00263	13.0
K00262	1741.0
K00261	5.0
K00260	2.0
K00266	4124.0
K00265	885.0
K01200	295.0
K01201	596.0
K01206	3211.0
K01207	505.0
K01205	391.0
K01208	104.0
K01209	2083.0
K06167	501.0
K00917	418.0
K00912	506.0
K00919	1277.0
K02519	1442.0
K02518	1442.0
K02517	487.0
K02511	0.0
K02510	57.0
K13409	0.0
K13408	0.0
K03179	411.0
K03170	0.0
K03177	1449.0
K12574	958.0
K12570	0.0
K12573	1581.0
K11009	0.0
K11008	0.0
K11005	0.0
K11004	0.0
K11007	0.0
K11006	0.0
K11003	0.0
K08296	4.0
K08297	0.0
K08295	0.0
K02634	0.0
K02635	0.0
K10622	0.0
K07693	0.0
K07692	0.0
K07691	0.0
K07690	0.0
K07697	0.0
K07696	273.0
K07695	0.0
K07694	8.0
K07699	425.0
K07698	0.0
K07079	926.0
K07078	406.0
K07077	0.0
K07076	204.0
K07075	73.0
K07074	17.0
K07073	0.0
K07072	0.0
K07071	26.0
K07070	0.0
K14584	0.0
K11620	0.0
K09190	0.0
K11623	0.0
K05759	0.0
K08589	0.0
K11625	0.0
K11995	0.0
K01439	979.0
K01438	643.0
K01431	0.0
K01430	231.0
K01433	77.0
K01432	0.0
K01434	0.0
K01437	0.0
K01436	760.0
K05539	0.0
K14520	0.0
K12963	0.0
K12962	0.0
K12961	0.0
K12960	935.0
K14749	0.0
K14748	0.0
K02972	0.0
K14743	0.0
K14742	855.0
K14745	0.0
K14744	0.0
K14747	0.0
K14746	0.0
K02167	0.0
K02164	0.0
K02160	669.0
K02168	12.0
K02169	454.0
K10931	0.0
K03341	0.0
K03340	896.0
K03343	0.0
K03342	339.0
K03346	278.0
K12299	0.0
K12291	0.0
K12290	0.0
K12293	0.0
K12292	2.0
K12295	4.0
K12294	2.0
K12297	0.0
K12368	0.0
K11922	0.0
K11923	0.0
K11920	0.0
K11921	0.0
K11926	0.0
K11927	275.0
K11924	90.0
K11925	0.0
K11928	177.0
K13181	0.0
K13219	0.0
K07262	0.0
K07263	505.0
K07260	980.0
K07261	0.0
K07266	19.0
K07267	0.0
K07264	0.0
K07265	19.0
K07268	0.0
K07269	0.0
K01155	210.0
K04478	1.0
K04479	0.0
K10528	0.0
K14952	0.0
K07486	27.0
K07487	0.0
K07484	77.0
K07485	0.0
K07482	0.0
K07483	3573.0
K07480	0.0
K07481	31.0
K07488	0.0
K07489	0.0
K11210	1.0
K11211	0.0
K11212	0.0
K11214	208.0
K11216	2.0
K06300	0.0
K00061	0.0
K00060	25.0
K06301	0.0
K00065	67.0
K00064	0.0
K00067	1745.0
K00066	0.0
K00069	0.0
K00068	14.0
K06304	0.0
K08262	0.0
K08261	0.0
K08260	0.0
K08265	0.0
K08264	0.0
K00288	0.0
K00285	2.0
K00284	519.0
K00287	1368.0
K00286	1664.0
K00281	487.0
K00280	0.0
K00283	288.0
K00282	288.0
K08088	0.0
K14198	0.0
K14199	0.0
K03452	0.0
K14194	0.0
K14195	0.0
K14196	0.0
K14197	0.0
K14192	0.0
K14193	0.0
K01880	1110.0
K01881	1661.0
K01883	1449.0
K01885	1123.0
K04618	0.0
K01887	1669.0
K01224	141.0
K01889	1468.0
K01226	224.0
K01227	350.0
K01220	3.0
K01222	68.0
K01223	1372.0
K02759	429.0
K02755	168.0
K02757	1486.0
K02756	0.0
K14998	0.0
K02750	2.0
K02753	0.0
K02752	0.0
K00939	1346.0
K00938	276.0
K00937	1242.0
K00936	4712.0
K00935	0.0
K00934	0.0
K00933	0.0
K00932	0.0
K00931	1443.0
K00930	2660.0
K01089	564.0
K01080	0.0
K01081	986.0
K01082	0.0
K01083	0.0
K01084	0.0
K01085	0.0
K01087	0.0
K02571	0.0
K02570	45.0
K02573	64.0
K02572	0.0
K02575	64.0
K02574	270.0
K07780	0.0
K03488	632.0
K03489	105.0
K03482	0.0
K03483	173.0
K03480	56.0
K03481	142.0
K03486	393.0
K03487	0.0
K03484	732.0
K03485	0.0
K02287	0.0
K02286	0.0
K02285	0.0
K02284	0.0
K02283	933.0
K02282	46.0
K02281	0.0
K02280	1.0
K02289	0.0
K02288	0.0
K03626	0.0
K03627	0.0
K03624	1965.0
K03625	1449.0
K03151	943.0
K03620	65.0
K03153	2.0
K08869	0.0
K03628	1147.0
K03629	1428.0
K09738	0.0
K09739	0.0
K09736	0.0
K09737	0.0
K09735	0.0
K09732	0.0
K09733	0.0
K09730	0.0
K09731	0.0
K09888	770.0
K09889	19.0
K09880	0.0
K09882	38.0
K09883	0.0
K09884	0.0
K09887	0.0
K11027	0.0
K11026	0.0
K11025	0.0
K11024	0.0
K07679	0.0
K07678	0.0
K11021	0.0
K11020	0.0
K07675	0.0
K07674	0.0
K07676	0.0
K07671	0.0
K07670	0.0
K07673	0.0
K07672	0.0
K01117	0.0
K12048	0.0
K07019	19.0
K07018	0.0
K07011	1143.0
K07010	895.0
K07013	19.0
K07012	548.0
K07015	919.0
K07014	74.0
K07017	111.0
K07016	0.0
K10084	0.0
K08372	59.0
K05884	15.0
K05885	332.0
K05886	19.0
K05887	0.0
K05880	0.0
K05881	0.0
K05882	0.0
K05883	0.0
K08902	0.0
K05739	22.0
K05888	0.0
K05889	0.0
K08903	0.0
K00547	106.0
K00544	0.0
K00545	0.0
K00542	0.0
K00543	0.0
K00540	4430.0
K00548	1544.0
K00549	551.0
K01145	0.0
K01412	0.0
K01147	19.0
K01417	546.0
K00038	0.0
K01143	0.0
K01142	1029.0
K01419	125.0
K00788	1360.0
K00789	1858.0
K12502	0.0
K14762	0.0
K14761	606.0
K06195	0.0
K03819	0.0
K03818	3.0
K03814	96.0
K03817	130.0
K03816	703.0
K03811	934.0
K03810	171.0
K03813	21.0
K11908	0.0
K11909	0.0
K11904	0.0
K11905	0.0
K11906	0.0
K11907	0.0
K11900	0.0
K11901	0.0
K11902	19.0
K11903	19.0
K10986	0.0
K13238	0.0
K13239	0.0
K13797	0.0
K07248	38.0
K13796	0.0
K07244	0.0
K07245	0.0
K07246	17.0
K07240	2679.0
K07241	1.0
K07242	0.0
K07243	3.0
K01268	0.0
K05296	0.0
K02821	374.0
K09016	0.0
K09945	0.0
K09944	0.0
K09947	0.0
K09946	0.0
K09941	0.0
K09940	14.0
K09943	0.0
K09942	0.0
K09949	19.0
K09948	0.0
K10851	1.0
K10850	1.0
K03666	136.0
K03667	125.0
K03196	20.0
K03665	1444.0
K11275	0.0
K06012	582.0
K00048	544.0
K10857	0.0
K09773	158.0
K00043	0.0
K00042	448.0
K00041	459.0
K00040	580.0
K00046	1283.0
K00733	0.0
K00044	0.0
K06011	0.0
K09012	0.0
K06016	24.0
K06017	0.0
K06014	0.0
K06015	234.0
K06019	58.0
K01075	0.0
K12221	0.0
K06444	0.0
K04632	0.0
K14977	22.0
K14974	0.0
K00958	1.0
K00951	1945.0
K00950	614.0
K00952	2.0
K00955	38.0
K00954	1449.0
K00957	114.0
K00956	114.0
K00590	26.0
K02777	132.0
K02775	139.0
K02774	67.0
K02773	67.0
K02771	2.0
K02770	482.0
K02779	121.0
K02778	0.0
K01606	0.0
K01607	1253.0
K01604	0.0
K01605	0.0
K01602	0.0
K01601	0.0
K03750	133.0
K01609	1172.0
K02553	0.0
K02804	418.0
K02551	622.0
K02806	4.0
K02557	931.0
K02800	194.0
K05275	0.0
K02802	0.0
K13300	0.0
K02558	0.0
K02809	1.0
K02808	0.0
K03600	0.0
K03601	1447.0
K03602	1437.0
K03603	0.0
K03604	223.0
K03605	38.0
K03606	82.0
K03607	0.0
K03608	525.0
K03609	920.0
K06078	0.0
K06079	74.0
K09710	1447.0
K09711	0.0
K09712	0.0
K06073	0.0
K06074	0.0
K06075	0.0
K06076	128.0
K06077	19.0
K06382	384.0
K06383	292.0
K06380	0.0
K06381	670.0
K06386	12.0
K06387	411.0
K06384	57.0
K06385	535.0
K06388	0.0
K06389	0.0
K12466	0.0
K12468	0.0
K07657	19.0
K07656	0.0
K07655	0.0
K07654	0.0
K07653	0.0
K07652	363.0
K07651	2.0
K07650	3.0
K07659	0.0
K07658	1335.0
K11041	180.0
K11040	1.0
K11043	0.0
K11042	0.0
K11045	0.0
K11044	0.0
K11047	0.0
K11046	0.0
K11049	0.0
K11048	0.0
K07387	461.0
K07386	932.0
K06926	1067.0
K06927	33.0
K06924	0.0
K06925	1449.0
K06922	0.0
K06923	602.0
K06920	98.0
K06921	792.0
K06928	60.0
K06929	218.0
K07033	602.0
K07032	173.0
K07031	416.0
K07030	1047.0
K07037	501.0
K07035	543.0
K07034	0.0
K07039	0.0
K07038	164.0
K10829	0.0
K00384	2684.0
K00385	47.0
K00386	0.0
K00387	0.0
K00380	1.0
K00381	2.0
K00382	1260.0
K00383	340.0
K00389	0.0
K01387	0.0
K01385	0.0
K01389	0.0
K09158	0.0
K09159	0.0
K09156	0.0
K09157	940.0
K09154	0.0
K09155	383.0
K09152	0.0
K09153	492.0
K09150	0.0
K09151	20.0
K05970	1048.0
K05714	0.0
K05715	0.0
K05710	0.0
K05711	0.0
K05712	0.0
K05713	0.0
K00560	1357.0
K00561	0.0
K00563	525.0
K00564	315.0
K00566	1987.0
K00567	1417.0
K00568	1.0
K00569	0.0
K05575	0.0
K01169	0.0
K01167	0.0
K01166	0.0
K05577	1.0
K01163	458.0
K01161	0.0
K01160	19.0
K05578	0.0
K05579	0.0
K08092	186.0
K08093	2.0
K08094	70.0
K08095	0.0
K08096	0.0
K08097	0.0
K02254	0.0
K02255	0.0
K01743	0.0
K02251	1.0
K02061	0.0
K01741	0.0
K02060	0.0
K00114	0.0
K02122	806.0
K02123	1287.0
K02120	1294.0
K02121	1063.0
K02124	1294.0
K03837	0.0
K03836	0.0
K03835	19.0
K03834	0.0
K03833	79.0
K03832	660.0
K03831	0.0
K03830	679.0
K00443	0.0
K03839	489.0
K02067	19.0
K10189	463.0
K13038	1950.0
K13787	166.0
K13788	19.0
K13789	3754.0
K10188	548.0
K12255	0.0
K12254	0.0
K12257	1145.0
K12256	0.0
K12251	129.0
K12250	0.0
K12253	0.0
K12252	0.0
K13252	91.0
K13256	169.0
K13255	0.0
K12079	0.0
K12078	0.0
K12071	0.0
K12070	0.0
K12073	0.0
K12072	0.0
K09912	0.0
K06236	0.0
K06237	0.0
K05519	0.0
K09914	19.0
K11788	0.0
K11782	0.0
K11780	0.0
K11781	0.0
K11787	0.0
K11784	0.0
K11530	0.0
K12787	0.0
K12786	0.0
K12785	0.0
K12784	0.0
K06718	0.0
K09969	1.0
K09968	0.0
K09967	212.0
K09966	0.0
K09965	0.0
K09964	0.0
K09963	525.0
K09962	274.0
K09961	0.0
K09960	0.0
K11527	109.0
K11524	0.0
K11525	0.0
K11250	0.0
K11253	0.0
K11258	0.0
K11528	0.0
K00713	0.0
K00712	3.0
K10780	0.0
K10783	0.0
K10125	0.0
K10124	0.0
K10126	0.0
K10121	0.0
K10123	0.0
K10122	0.0
K04652	464.0
K04653	299.0
K04651	675.0
K04656	299.0
K04654	299.0
K04655	316.0
K00973	1252.0
K00972	38.0
K00971	706.0
K00970	506.0
K00975	2247.0
K00974	2799.0
K00979	546.0
K00978	43.0
K14954	0.0
K14955	0.0
K14956	0.0
K06178	931.0
K01596	24.0
K01597	276.0
K01594	0.0
K01595	2.0
K01592	0.0
K01593	0.0
K01590	0.0
K01591	1433.0
K01598	171.0
K01599	2123.0
K02711	0.0
K02710	0.0
K02713	0.0
K02712	0.0
K02714	0.0
K02717	0.0
K02716	0.0
K02719	0.0
K02718	0.0
K03449	211.0
K03446	430.0
K03444	0.0
K03445	19.0
K03442	1373.0
K01620	921.0
K01621	162.0
K01622	0.0
K01623	417.0
K01624	2202.0
K01625	2367.0
K01626	801.0
K01627	506.0
K01628	765.0
K01629	285.0
K05299	0.0
K02829	1.0
K02828	1.0
K02827	1.0
K02826	1.0
K02825	389.0
K02824	923.0
K02823	1325.0
K02822	601.0
K03198	20.0
K03199	20.0
K03668	26.0
K03669	0.0
K03190	231.0
K03191	0.0
K03660	661.0
K03194	0.0
K03195	20.0
K03664	1449.0
K03197	20.0
K09772	925.0
K06013	12.0
K09770	29.0
K09771	2.0
K09776	0.0
K09777	416.0
K09774	19.0
K09775	545.0
K09778	174.0
K09779	581.0
K06269	0.0
K06323	0.0
K11624	0.0
K02991	0.0
K02990	1288.0
K02624	0.0
K02240	289.0
K08282	19.0
K12440	0.0
K12441	0.0
K12442	0.0
K12443	0.0
K12444	0.0
K12445	0.0
K12449	0.0
K02247	0.0
K07637	0.0
K07636	1306.0
K07639	0.0
K07638	0.0
K11069	718.0
K11068	1011.0
K11063	0.0
K11062	0.0
K11061	0.0
K11060	0.0
K11066	0.0
K11065	791.0
K06900	0.0
K06901	1188.0
K06902	280.0
K06903	53.0
K06904	164.0
K06905	214.0
K06906	162.0
K06907	224.0
K06908	214.0
K06909	0.0
K10821	0.0
K05905	0.0
K05904	0.0
K05906	0.0
K05900	0.0
K05903	19.0
K01406	0.0
K05909	0.0
K05908	0.0
K00368	0.0
K00369	0.0
K00366	170.0
K00367	0.0
K00364	276.0
K00365	0.0
K00362	2.0
K00363	2.0
K00360	0.0
```
