## Extended Data File 1 for "Diet induces reproducible alterations in the mouse and human gut microbiome": mgm4545435.3_mgm4545435.3.picrust

```
# Constructed from biom file
#OTU ID	mgm4545435
K01365	0.0
K01364	0.0
K01361	0.0
K01360	0.0
K01362	1271.0
K02249	0.0
K05841	0.0
K05844	0.0
K05845	5.0
K05846	724.0
K05847	733.0
K00508	0.0
K00500	0.0
K00507	0.0
K00504	0.0
K00505	0.0
K12521	0.0
K01101	385.0
K01103	10.0
K12520	0.0
K01104	1968.0
K05592	767.0
K05593	290.0
K05590	0.0
K05591	0.0
K05596	0.0
K05597	0.0
K05594	0.0
K05595	59.0
K05599	0.0
K11964	0.0
K11962	0.0
K14540	827.0
K12529	0.0
K12528	0.0
K06353	0.0
K02456	20.0
K02457	0.0
K02454	2.0
K02455	2.0
K02452	0.0
K02453	2.0
K02450	0.0
K02103	112.0
K08138	37.0
K02108	1132.0
K02109	1218.0
K02458	0.0
K02459	0.0
K08137	0.0
K03851	5.0
K03850	0.0
K03852	3.0
K03855	0.0
K03856	624.0
K13018	0.0
K13019	27.0
K13010	0.0
K13011	0.0
K13012	79.0
K13013	0.0
K13014	0.0
K13015	1.0
K13016	27.0
K13017	0.0
K08566	0.0
K08567	0.0
K13274	0.0
K13275	11.0
K13276	0.0
K13277	0.0
K03275	0.0
K03274	5.0
K03277	0.0
K03276	0.0
K03271	441.0
K03270	415.0
K03273	268.0
K03272	140.0
K03279	0.0
K03278	0.0
K11022	0.0
K12277	0.0
K12276	0.0
K12270	4.0
K11058	0.0
K12279	0.0
K12278	0.0
K07557	0.0
K07550	0.0
K07552	275.0
K06319	0.0
K09909	0.0
K09908	0.0
K12051	0.0
K12050	0.0
K12057	0.0
K12056	0.0
K06221	6.0
K09900	0.0
K09903	1170.0
K09902	0.0
K09904	0.0
K09907	0.0
K09906	0.0
K11501	0.0
K03234	0.0
K00773	1170.0
K00772	2.0
K00777	0.0
K00776	0.0
K06313	5.0
K06315	0.0
K05574	0.0
K10201	1.0
K07176	0.0
K07177	250.0
K07174	0.0
K07175	50.0
K07172	0.0
K07173	744.0
K07170	601.0
K07171	1136.0
K07178	0.0
K07179	0.0
K00195	0.0
K00194	12.0
K00197	14.0
K00196	0.0
K00191	0.0
K00190	0.0
K00193	0.0
K00192	0.0
K00198	360.0
K06405	581.0
K10109	376.0
K10108	423.0
K10107	5.0
K01828	0.0
K01829	0.0
K01826	0.0
K01825	0.0
K01822	0.0
K01823	240.0
K01820	3.0
K01821	243.0
K00999	0.0
K00998	476.0
K00995	1435.0
K00997	399.0
K00996	0.0
K00991	973.0
K00990	10.0
K00992	0.0
K11028	0.0
K02622	627.0
K02625	0.0
K03564	581.0
K13489	0.0
K13488	0.0
K13483	0.0
K13482	0.0
K13481	0.0
K13480	2.0
K13487	0.0
K13486	0.0
K14680	0.0
K14681	0.0
K14682	0.0
K08358	6.0
K08357	6.0
K08356	0.0
K08355	0.0
K03469	960.0
K03462	0.0
K03464	0.0
K03465	102.0
K03466	1188.0
K01648	0.0
K01649	951.0
K01643	129.0
K01640	27.0
K01641	240.0
K01646	73.0
K01647	1072.0
K01644	147.0
K02597	0.0
K02626	0.0
K02595	0.0
K02594	29.0
K02593	0.0
K02592	5.0
K02591	22.0
K02590	100.0
K02598	55.0
K02849	0.0
K14061	0.0
K14062	0.0
K14063	0.0
K14064	0.0
K14065	0.0
K14067	0.0
K02841	0.0
K02840	17.0
K02843	31.0
K02844	2.0
K02847	0.0
K02846	0.0
K02102	1.0
K09758	86.0
K06039	0.0
K06034	0.0
K06036	0.0
K06037	0.0
K06032	0.0
K01581	22.0
K02702	0.0
K02659	0.0
K13490	0.0
K13491	0.0
K03644	328.0
K03645	0.0
K03646	5.0
K03647	254.0
K03640	5.0
K03641	5.0
K03642	6.0
K03643	0.0
K03648	881.0
K03649	59.0
K06694	0.0
K11814	0.0
K12428	0.0
K12429	0.0
K12422	0.0
K12423	0.0
K12420	0.0
K12421	0.0
K12426	0.0
K12427	0.0
K12424	0.0
K12425	0.0
K07349	0.0
K07348	0.0
K05380	0.0
K07345	0.0
K07344	3.0
K07347	0.0
K07346	0.0
K07341	96.0
K07340	3.0
K07343	96.0
K07342	0.0
K06968	2.0
K06969	1840.0
K06962	55.0
K06963	0.0
K06960	841.0
K06961	0.0
K06966	565.0
K06967	827.0
K06964	0.0
K06965	0.0
K08995	0.0
K08994	0.0
K08997	0.0
K08996	0.0
K08990	0.0
K08993	0.0
K08992	0.0
K08999	32.0
K08998	1075.0
K08344	0.0
K08345	0.0
K08346	0.0
K14940	0.0
K02724	0.0
K08349	0.0
K11815	0.0
K05929	0.0
K05928	0.0
K05927	0.0
K05924	0.0
K05922	0.0
K05921	0.0
K00349	325.0
K00698	0.0
K00340	325.0
K00341	325.0
K00690	188.0
K00343	325.0
K00344	4.0
K00697	27.0
K00346	325.0
K00347	325.0
K09116	84.0
K09117	623.0
K05337	674.0
K09118	11.0
K09119	0.0
K02106	9.0
K05823	252.0
K05820	0.0
K05826	0.0
K05827	0.0
K02100	0.0
K02101	0.0
K00524	0.0
K00525	1126.0
K00526	403.0
K00527	1654.0
K00520	3.0
K00522	0.0
K00523	1.0
K02451	0.0
K00528	898.0
K00529	0.0
K00025	0.0
K14215	0.0
K14213	0.0
K03453	369.0
K00796	698.0
K05339	0.0
K00027	1102.0
K00794	988.0
K00793	988.0
K01347	223.0
K01346	0.0
K01344	0.0
K01343	0.0
K00791	1196.0
K01340	0.0
K00790	1820.0
K02694	0.0
K02696	0.0
K02697	0.0
K02690	0.0
K02691	3.0
K02692	0.0
K02693	0.0
K02698	0.0
K02699	0.0
K00836	0.0
K00837	593.0
K00835	0.0
K00832	21.0
K00833	302.0
K00830	8.0
K00831	1076.0
K00839	235.0
K04335	0.0
K04334	0.0
K01120	0.0
K01126	1437.0
K04333	0.0
K01129	606.0
K01128	0.0
K04339	0.0
K04338	0.0
K02470	1722.0
K02471	0.0
K02472	84.0
K02473	0.0
K02474	411.0
K02475	0.0
K02476	0.0
K02477	433.0
K02478	12.0
K02479	0.0
K09019	0.0
K01267	189.0
K13074	0.0
K13075	0.0
K11441	0.0
K14055	0.0
K13299	0.0
K13292	905.0
K14057	0.0
K14056	0.0
K02856	27.0
K02585	8.0
K12211	0.0
K12210	0.0
K12213	0.0
K12212	0.0
K12215	0.0
K02854	0.0
K12217	0.0
K12216	0.0
K12219	0.0
K12218	0.0
K02855	0.0
K08692	0.0
K08693	0.0
K08690	0.0
K08691	0.0
K08696	0.0
K08697	0.0
K11748	0.0
K11749	1158.0
K11746	0.0
K11747	0.0
K11744	0.0
K11745	0.0
K11742	5.0
K11743	87.0
K11740	0.0
K11741	287.0
K13920	23.0
K13921	0.0
K13922	115.0
K13923	0.0
K13924	0.0
K13925	0.0
K13926	0.0
K13927	26.0
K13928	0.0
K13929	0.0
K09923	0.0
K09922	330.0
K06201	699.0
K06200	626.0
K06207	1087.0
K06206	345.0
K06205	0.0
K09924	0.0
K09929	0.0
K06208	4.0
K00759	880.0
K00758	0.0
K00752	3.0
K00757	1003.0
K00756	661.0
K00754	1522.0
K06001	434.0
K05557	0.0
K09766	31.0
K05554	0.0
K07475	0.0
K07150	498.0
K07151	3.0
K07152	1.0
K07153	0.0
K07154	416.0
K07155	0.0
K07156	0.0
K07157	0.0
K07406	280.0
K07407	1462.0
K07404	487.0
K07405	332.0
K07402	749.0
K07403	0.0
K07400	0.0
K07401	0.0
K01808	1198.0
K01809	1059.0
K01800	0.0
K01801	0.0
K01802	378.0
K01803	1185.0
K01804	147.0
K01805	289.0
K01807	363.0
K09718	0.0
K14668	0.0
K14669	0.0
K14666	0.0
K14667	0.0
K01664	245.0
K01665	310.0
K01666	133.0
K01667	392.0
K01660	0.0
K01661	227.0
K01662	1125.0
K01663	0.0
K01668	0.0
K01669	1.0
K02863	1170.0
K02862	0.0
K02860	1140.0
K02867	1170.0
K02866	0.0
K02864	1144.0
K02869	0.0
K05362	0.0
K05365	0.0
K03402	1032.0
K03403	0.0
K03400	0.0
K03406	4234.0
K03407	459.0
K03404	2.0
K03405	2.0
K03408	676.0
K03409	16.0
K02315	1080.0
K02314	1202.0
K02317	0.0
K02316	1170.0
K02313	1232.0
K02312	0.0
K02319	0.0
K12405	0.0
K12152	0.0
K12151	0.0
K07091	0.0
K07090	1470.0
K07093	0.0
K07092	0.0
K07095	1529.0
K07094	0.0
K07097	0.0
K07096	5.0
K07099	346.0
K07098	1471.0
K11175	1099.0
K11174	0.0
K11177	0.0
K11176	0.0
K11173	0.0
K11179	5.0
K11178	0.0
K00322	0.0
K00320	0.0
K00321	0.0
K00326	0.0
K00324	28.0
K00325	13.0
K00329	5.0
K05945	0.0
K05944	0.0
K05947	0.0
K05946	375.0
K06944	0.0
K06945	0.0
K06946	0.0
K06415	6.0
K06940	386.0
K06941	1167.0
K06942	1170.0
K06943	0.0
K10806	0.0
K10807	0.0
K10804	2.0
K10805	10.0
K06948	302.0
K06949	1302.0
K06418	58.0
K09138	1.0
K09139	0.0
K09134	84.0
K09135	0.0
K09136	3.0
K09137	1.0
K09130	0.0
K09131	3.0
K09132	81.0
K09133	0.0
K05808	1150.0
K05809	0.0
K05804	81.0
K05805	3.0
K05806	0.0
K05807	330.0
K05800	1.0
K05801	27.0
K05802	0.0
K05803	0.0
K01044	0.0
K01045	0.0
K01046	4.0
K02068	97.0
K04561	0.0
K01042	131.0
K05568	558.0
K05567	146.0
K14273	0.0
K14275	0.0
K14274	2.0
K02062	0.0
K05245	0.0
K05564	0.0
K01048	267.0
K02066	335.0
K01322	298.0
K01325	0.0
K02065	335.0
K01326	0.0
K05560	0.0
K02243	302.0
K08930	0.0
K02679	0.0
K02676	0.0
K02674	0.0
K02675	0.0
K02672	0.0
K02241	6.0
K02670	0.0
K02671	0.0
K00810	0.0
K00811	337.0
K00812	337.0
K00813	0.0
K00814	0.0
K00817	1190.0
K00818	566.0
K00819	1.0
K02530	21.0
K02245	302.0
K02244	240.0
K01499	0.0
K01498	0.0
K01493	1171.0
K01492	10.0
K01491	2458.0
K01497	0.0
K01496	25.0
K01495	716.0
K01494	98.0
K02418	221.0
K02419	503.0
K14492	0.0
K02412	477.0
K02413	500.0
K02410	503.0
K02411	377.0
K02416	503.0
K02417	456.0
K02414	40.0
K02415	20.0
K00120	0.0
K00121	120.0
K00430	0.0
K13058	0.0
K13059	0.0
K13727	223.0
K13057	0.0
K13722	0.0
K13051	3.0
K13052	445.0
K00435	0.0
K12054	0.0
K03239	0.0
K03238	0.0
K03231	0.0
K03230	2.0
K03232	0.0
K12059	0.0
K03237	0.0
K03236	0.0
K12058	0.0
K12239	0.0
K12238	0.0
K12235	0.0
K12234	15.0
K13942	0.0
K13940	440.0
K13941	0.0
K12097	0.0
K12096	0.0
K12095	0.0
K12094	0.0
K12093	0.0
K12092	0.0
K12091	0.0
K12090	0.0
K12099	0.0
K12098	0.0
K06356	0.0
K05992	92.0
K03540	0.0
K06331	123.0
K06330	1.0
K07138	616.0
K07139	778.0
K11811	0.0
K07132	34.0
K07133	1790.0
K07130	563.0
K07131	0.0
K07137	1629.0
K07134	0.0
K07135	0.0
K01860	0.0
K01866	1170.0
K01867	1170.0
K01865	3.0
K01868	1255.0
K01869	1170.0
K06140	0.0
K04766	0.0
K04767	12.0
K04764	34.0
K04762	325.0
K04763	1935.0
K04760	0.0
K04761	60.0
K04768	0.0
K04769	553.0
K08313	3.0
K08312	0.0
K08311	224.0
K08310	0.0
K08317	233.0
K08316	203.0
K08315	0.0
K08314	34.0
K05149	0.0
K08319	0.0
K08318	0.0
K06339	0.0
K14648	0.0
K14392	3.0
K14393	0.0
K14645	0.0
K14647	0.0
K01689	1302.0
K01686	1127.0
K01687	1548.0
K01684	107.0
K01685	546.0
K01682	0.0
K01681	1079.0
K05308	0.0
K02889	0.0
K02888	1227.0
K02885	0.0
K02884	1170.0
K02887	1112.0
K02886	1170.0
K02881	1170.0
K02883	0.0
K13743	0.0
K02086	298.0
K02081	59.0
K02080	0.0
K02083	18.0
K02082	32.0
K13831	0.0
K03428	0.0
K03429	458.0
K03424	1559.0
K03935	0.0
K03932	17.0
K03933	223.0
K03930	324.0
K03931	27.0
K02339	0.0
K02338	1227.0
K02337	1226.0
K02336	0.0
K02335	1256.0
K02334	647.0
K02330	0.0
K03688	209.0
K03689	0.0
K03680	2.0
K03683	0.0
K03684	13.0
K03685	1170.0
K03686	1814.0
K03687	1145.0
K07301	614.0
K07300	0.0
K07303	0.0
K07302	0.0
K07305	241.0
K07304	525.0
K07307	27.0
K07306	14.0
K07309	3.0
K07308	14.0
K02617	0.0
K02610	0.0
K02963	1170.0
K02612	0.0
K02961	1142.0
K09686	3397.0
K09687	4969.0
K09684	8.0
K09685	273.0
K09682	0.0
K09683	0.0
K09680	27.0
K09681	0.0
K09688	5.0
K09689	5.0
K05962	0.0
K05961	0.0
K05967	12.0
K05966	60.0
K11159	0.0
K05964	58.0
K05968	0.0
K11152	0.0
K00309	0.0
K00658	1.0
K00304	0.0
K00305	0.0
K00654	0.0
K00655	1695.0
K00652	330.0
K00301	1.0
K00302	83.0
K00303	3.0
K10828	0.0
K06431	0.0
K06432	0.0
K06433	0.0
K06434	0.0
K06436	85.0
K06437	0.0
K10820	2.0
K06439	0.0
K10822	0.0
K10823	0.0
K10826	0.0
K09167	29.0
K06322	0.0
K14117	0.0
K14259	0.0
K14257	0.0
K01308	26.0
K01303	14.0
K01301	0.0
K01305	70.0
K01304	324.0
K02658	0.0
K00672	0.0
K02650	132.0
K02651	27.0
K02652	239.0
K02653	540.0
K02654	1169.0
K05687	0.0
K02656	0.0
K05685	6.0
K00878	801.0
K00879	13.0
K00872	578.0
K00873	1226.0
K00870	0.0
K00876	1760.0
K00877	0.0
K00874	1293.0
K00875	0.0
K04487	1964.0
K04486	1205.0
K04485	1163.0
K04484	0.0
K04483	0.0
K04482	0.0
K04480	0.0
K04488	924.0
K12049	0.0
K13693	0.0
K13706	0.0
K13694	27.0
K13695	0.0
K05977	0.0
K09516	0.0
K02434	1161.0
K02435	1131.0
K02436	7.0
K02437	522.0
K05350	371.0
K02431	127.0
K08100	0.0
K02433	1173.0
K02438	285.0
K02439	1.0
K03745	5.0
K03744	716.0
K03747	0.0
K03210	1164.0
K03217	1466.0
K03216	842.0
K03215	0.0
K03742	858.0
K03219	2.0
K03218	1166.0
K03749	0.0
K03748	0.0
K02383	0.0
K06327	0.0
K06320	115.0
K07238	1187.0
K09479	0.0
K09478	0.0
K09475	0.0
K09474	0.0
K09477	0.0
K09476	0.0
K09471	0.0
K09470	0.0
K09473	0.0
K09472	2.0
K07543	0.0
K06898	211.0
K13967	0.0
K13963	136.0
K07545	0.0
K00737	81.0
K05345	0.0
K11706	0.0
K11707	0.0
K11704	0.0
K11705	0.0
K11708	0.0
K11709	0.0
K05588	0.0
K07114	835.0
K07443	410.0
K07116	0.0
K07117	0.0
K07110	1.0
K07447	1170.0
K07112	29.0
K07113	0.0
K07448	110.0
K07118	246.0
K07119	1.0
K10619	0.0
K10618	0.0
K10617	0.0
K10616	0.0
K01848	0.0
K01849	0.0
K01844	168.0
K01845	150.0
K01846	115.0
K01847	650.0
K01840	1322.0
K01841	34.0
K01842	0.0
K01843	135.0
K06219	0.0
K10832	0.0
K05348	0.0
K14203	0.0
K08483	893.0
K08482	0.0
K08481	0.0
K08480	0.0
K08485	0.0
K08484	0.0
K00464	0.0
K00467	0.0
K00466	0.0
K00461	0.0
K00460	0.0
K00463	0.0
K00462	0.0
K04509	0.0
K00469	0.0
K00468	0.0
K08645	0.0
K04744	3.0
K01518	0.0
K01519	0.0
K04748	0.0
K04749	27.0
K01514	0.0
K01515	1060.0
K01512	400.0
K01510	0.0
K14623	46.0
K14626	0.0
K14627	0.0
K14628	0.0
K14629	0.0
K03918	0.0
K03919	0.0
K12372	0.0
K12373	1653.0
K12370	0.0
K12371	0.0
K02359	0.0
K02358	1171.0
K02351	0.0
K02352	0.0
K02355	2064.0
K02357	1170.0
K02356	1173.0
K13574	0.0
K13573	0.0
K13572	0.0
K13571	10.0
K13570	10.0
K12112	0.0
K12113	0.0
K12110	0.0
K12111	5.0
K07329	0.0
K07328	0.0
K07323	5.0
K07322	683.0
K07321	58.0
K07320	0.0
K07327	0.0
K07326	0.0
K07325	0.0
K07324	0.0
K08163	0.0
K06180	2922.0
K06181	223.0
K06182	238.0
K06183	825.0
K06186	0.0
K06187	1227.0
K06188	66.0
K06189	5.0
K08359	0.0
K07589	0.0
K07588	325.0
K07587	0.0
K07586	437.0
K07585	0.0
K07584	1124.0
K07583	0.0
K07582	0.0
K07581	0.0
K07580	0.0
K11139	0.0
K05989	809.0
K05988	0.0
K05985	628.0
K05987	0.0
K05986	0.0
K10843	0.0
K08354	0.0
K10844	1.0
K10848	0.0
K00673	0.0
K00674	617.0
K00675	287.0
K00676	660.0
K00677	354.0
K06988	223.0
K06989	18.0
K08351	0.0
K06980	0.0
K06981	0.0
K06982	0.0
K08350	0.0
K06984	0.0
K06985	1.0
K06986	0.0
K06987	147.0
K02445	351.0
K02444	108.0
K00582	0.0
K00583	0.0
K00580	0.0
K02110	1157.0
K00586	0.0
K00587	0.0
K00584	0.0
K08921	0.0
K02441	0.0
K00588	21.0
K08922	0.0
K02440	819.0
K00018	960.0
K08923	0.0
K02443	194.0
K00019	14.0
K02442	0.0
K08925	0.0
K08926	0.0
K08927	0.0
K03149	102.0
K06604	0.0
K00015	0.0
K01989	628.0
K00854	822.0
K00855	0.0
K00856	5.0
K00857	727.0
K00850	2540.0
K00851	224.0
K00852	979.0
K00853	24.0
K00858	1170.0
K00859	1158.0
K01181	62.0
K01180	0.0
K01183	379.0
K01182	441.0
K01185	336.0
K01184	0.0
K01187	2260.0
K01188	1433.0
K02596	1.0
K13766	0.0
K13767	0.0
K13003	0.0
K13002	3.0
K13000	0.0
K02984	0.0
K02986	1170.0
K02987	0.0
K02636	0.0
K02982	1089.0
K02983	0.0
K02638	0.0
K02639	0.0
K02988	1168.0
K08298	6.0
K08299	0.0
K03583	0.0
K03582	0.0
K03581	875.0
K03580	0.0
K03587	343.0
K03586	0.0
K03585	658.0
K03584	1166.0
K03589	850.0
K03588	1435.0
K01725	0.0
K01724	1.0
K01727	11.0
K01726	157.0
K01721	0.0
K01720	0.0
K01722	0.0
K13008	0.0
K01729	0.0
K01728	0.0
K09530	0.0
K09539	0.0
K02188	524.0
K02189	498.0
K02182	0.0
K02183	0.0
K03769	45.0
K03768	1310.0
K03767	235.0
K03765	0.0
K03764	0.0
K03763	1099.0
K03762	3.0
K03761	1.0
K03760	0.0
K09457	92.0
K09456	0.0
K09459	34.0
K09458	1165.0
K00602	2597.0
K13988	0.0
K13985	0.0
K09981	0.0
K09980	0.0
K09983	0.0
K09982	5.0
K09985	0.0
K09984	0.0
K09987	0.0
K09986	0.0
K09989	363.0
K09988	118.0
K12583	0.0
K12582	0.0
K12589	0.0
K11720	0.0
K09759	141.0
K10985	0.0
K10984	0.0
K07468	0.0
K07469	3.0
K07464	211.0
K07465	0.0
K07466	0.0
K07467	174.0
K07460	780.0
K07461	639.0
K07462	1160.0
K07463	0.0
K10679	0.0
K10678	0.0
K10671	0.0
K10670	293.0
K10673	0.0
K10672	48.0
K10674	0.0
K10677	0.0
K10676	0.0
K08726	0.0
K08724	78.0
K08722	303.0
K08723	0.0
K08720	0.0
K08721	0.0
K08728	257.0
K10187	0.0
K00119	0.0
K00118	0.0
K00449	0.0
K00448	0.0
K00115	0.0
K00446	0.0
K00117	0.0
K00116	0.0
K00111	1121.0
K00442	0.0
K00113	5.0
K00112	5.0
K01539	0.0
K01531	667.0
K04720	607.0
K01533	1470.0
K01534	2892.0
K01535	0.0
K01537	1476.0
K14358	0.0
K14605	0.0
K14606	0.0
K00413	0.0
K10120	1.0
K05600	0.0
K05777	4.0
K03972	0.0
K03973	100.0
K03970	0.0
K03971	0.0
K03976	1102.0
K03977	1227.0
K03974	0.0
K03975	562.0
K03978	1133.0
K03979	1227.0
K13378	325.0
K02372	1078.0
K02371	873.0
K02377	414.0
K02379	21.0
K03396	0.0
K03397	0.0
K03394	579.0
K03395	0.0
K03392	2.0
K03393	0.0
K03390	304.0
K03391	0.0
K03399	28.0
K03027	0.0
K12136	0.0
K12137	3.0
K06610	0.0
K12138	0.0
K12139	0.0
K11444	0.0
K11440	0.0
K11443	0.0
K11442	0.0
K00612	3.0
K00613	3.0
K00610	753.0
K00611	1284.0
K00616	298.0
K00617	0.0
K00614	0.0
K00615	2244.0
K00619	8.0
K10863	0.0
K07874	0.0
K06234	0.0
K10240	0.0
K10241	0.0
K10242	10.0
K10243	10.0
K04110	0.0
K04113	0.0
K04112	0.0
K04115	0.0
K04114	0.0
K04117	0.0
K04116	0.0
K04118	0.0
K05517	0.0
K07705	5.0
K07704	8.0
K07707	111.0
K07706	103.0
K07701	0.0
K07700	0.0
K07703	0.0
K07702	0.0
K07709	10.0
K07708	0.0
K01955	1357.0
K13042	0.0
K09934	0.0
K09935	148.0
K06216	17.0
K09937	5.0
K13745	0.0
K13746	0.0
K13747	684.0
K13740	0.0
K13741	0.0
K13742	0.0
K06211	138.0
K06212	3.0
K09933	0.0
K02618	0.0
K02619	310.0
K02968	1168.0
K02966	0.0
K02967	1170.0
K02616	0.0
K02965	1170.0
K02962	0.0
K02611	0.0
K02613	0.0
K03569	1680.0
K03568	100.0
K03565	1158.0
K06218	6.0
K03567	5.0
K03566	1.0
K03561	681.0
K03560	0.0
K03563	522.0
K03562	8.0
K06430	0.0
K01709	27.0
K01708	0.0
K01707	0.0
K01706	13.0
K01705	0.0
K01704	2282.0
K01703	2288.0
K01702	0.0
K14165	0.0
K14164	0.0
K14166	0.0
K14161	1.0
K14160	1.0
K14162	1.0
K05396	76.0
K03709	249.0
K03708	291.0
K08160	0.0
K03701	1609.0
K03700	485.0
K03703	1047.0
K03702	1170.0
K03705	840.0
K03704	1715.0
K03707	500.0
K03706	432.0
K06289	0.0
K06288	0.0
K06283	544.0
K06282	15.0
K06281	15.0
K06287	928.0
K06286	240.0
K06285	4.0
K06284	349.0
K08161	240.0
K07540	0.0
K06438	428.0
K06869	0.0
K06868	0.0
K06867	0.0
K06866	0.0
K06865	0.0
K06864	449.0
K06863	0.0
K06862	0.0
K06861	330.0
K06860	0.0
K12659	0.0
K12658	0.0
K07547	0.0
K07546	0.0
K15023	0.0
K15022	0.0
K15020	0.0
K15024	428.0
K08700	0.0
K08162	81.0
K07544	0.0
K00137	0.0
K00135	22.0
K00134	1410.0
K00133	1170.0
K00132	0.0
K00131	13.0
K00130	83.0
K00139	0.0
K00138	0.0
K00429	0.0
K00428	276.0
K00421	0.0
K00423	0.0
K00425	574.0
K00427	0.0
K00426	574.0
K14292	0.0
K14379	0.0
K14370	0.0
K14371	0.0
K14372	0.0
K14373	0.0
K14374	0.0
K14375	0.0
K09845	0.0
K14082	0.0
K14083	3.0
K14080	0.0
K14081	0.0
K14086	81.0
K14087	89.0
K14084	9.0
K14088	89.0
K14089	86.0
K01552	905.0
K01551	233.0
K01556	0.0
K01557	0.0
K01554	223.0
K01555	0.0
K04708	0.0
K03955	0.0
K13689	0.0
K13688	4.0
K13683	0.0
K13685	305.0
K13684	0.0
K13687	0.0
K13686	0.0
K14159	0.0
K02399	0.0
K02398	46.0
K02395	31.0
K02394	3.0
K02397	128.0
K02396	268.0
K02391	0.0
K02390	249.0
K02393	3.0
K02392	677.0
K13533	0.0
K13532	0.0
K13531	0.0
K13530	223.0
K01550	0.0
K05658	0.0
K14054	1.0
K02601	1213.0
K02970	1154.0
K05378	0.0
K12339	17.0
K14060	0.0
K11687	0.0
K11686	0.0
K11685	0.0
K11689	24.0
K11688	280.0
K08939	0.0
K03048	244.0
K03049	0.0
K13821	3.0
K13820	11.0
K03042	0.0
K03043	1107.0
K03040	1147.0
K03041	0.0
K03046	1168.0
K03047	0.0
K03044	0.0
K03045	0.0
K00348	325.0
K09847	0.0
K00692	1.0
K00638	547.0
K00639	429.0
K00693	0.0
K00634	535.0
K00635	0.0
K00630	0.0
K00631	0.0
K00632	35.0
K00633	97.0
K00691	501.0
K00696	0.0
K00694	19.0
K00695	0.0
K10854	0.0
K07811	0.0
K07810	0.0
K07813	531.0
K07812	3.0
K07814	95.0
K07816	313.0
K00090	0.0
K00091	314.0
K00094	23.0
K00096	194.0
K00097	621.0
K00098	3.0
K00099	927.0
K10228	0.0
K10229	0.0
K12548	0.0
K10222	0.0
K10220	0.0
K10221	0.0
K10227	0.0
K05822	18.0
K01949	0.0
K01945	1112.0
K01947	0.0
K01946	0.0
K01941	1.0
K01940	1086.0
K06357	0.0
K07729	1806.0
K07728	0.0
K07727	1812.0
K07726	353.0
K07725	0.0
K07724	0.0
K07723	15.0
K07722	8.0
K07721	0.0
K07720	1729.0
K00899	12.0
K05824	0.0
K00891	1296.0
K00892	0.0
K00895	34.0
K00897	243.0
K08151	224.0
K08153	281.0
K08154	0.0
K02948	1170.0
K02942	0.0
K02944	0.0
K05665	0.0
K02946	1170.0
K13793	0.0
K06352	0.0
K01769	0.0
K01768	5.0
K01761	69.0
K01760	305.0
K01762	0.0
K09578	0.0
K01766	0.0
K08164	0.0
K02493	1167.0
K08166	0.0
K08167	0.0
K02496	0.0
K02497	0.0
K02494	0.0
K02495	1681.0
K02498	0.0
K02499	314.0
K08168	0.0
K08169	28.0
K14415	84.0
K14414	2.0
K06881	1221.0
K00436	0.0
K06332	0.0
K12815	0.0
K12810	0.0
K06885	329.0
K00437	11.0
K06335	0.0
K06334	625.0
K03547	835.0
K03546	728.0
K03545	1584.0
K03544	1334.0
K03543	307.0
K06888	158.0
K10941	0.0
K03549	250.0
K03548	0.0
K10940	0.0
K02236	539.0
K02237	550.0
K02234	0.0
K02232	536.0
K02233	623.0
K02230	29.0
K02231	1009.0
K06359	0.0
K02238	1177.0
K02239	0.0
K03723	1138.0
K03722	540.0
K03721	0.0
K03720	0.0
K03727	10.0
K03726	0.0
K03725	0.0
K03724	20.0
K06358	0.0
K12673	0.0
K12679	0.0
K12678	0.0
K06410	433.0
K11898	0.0
K11899	0.0
K11896	5.0
K11897	0.0
K11894	3.0
K11895	5.0
K11892	3.0
K11893	3.0
K11890	0.0
K11891	3.0
K08762	0.0
K08764	0.0
K08765	0.0
K10418	0.0
K11325	0.0
K11326	0.0
K11327	0.0
K11328	0.0
K11329	0.0
K00151	0.0
K00150	0.0
K00153	0.0
K00400	0.0
K00407	0.0
K00406	0.0
K00405	0.0
K00404	0.0
K00158	240.0
K01342	0.0
K09388	0.0
K09386	0.0
K09384	58.0
K04094	642.0
K04095	141.0
K04096	1171.0
K04097	0.0
K04090	0.0
K04091	0.0
K04092	10.0
K04093	0.0
K04098	0.0
K04099	0.0
K01578	0.0
K01579	361.0
K01574	0.0
K01575	464.0
K01576	0.0
K01577	10.0
K01571	477.0
K01572	952.0
K01573	27.0
K02009	136.0
K02008	2304.0
K02005	1062.0
K02004	7266.0
K02007	437.0
K02006	3276.0
K02001	133.0
K02000	356.0
K02003	7336.0
K02002	357.0
K03065	0.0
K08952	0.0
K03060	834.0
K13809	0.0
K10948	0.0
K09607	0.0
K06125	0.0
K04337	0.0
K06120	23.0
K06121	0.0
K04336	0.0
K01127	0.0
K09703	11.0
K00004	446.0
K14699	0.0
K09702	20.0
K14698	0.0
K05311	45.0
K13829	19.0
K10943	0.0
K07291	0.0
K07290	0.0
K10206	574.0
K10202	1.0
K10208	0.0
K10209	1.0
K01966	1.0
K01965	0.0
K01964	1.0
K01963	725.0
K01962	642.0
K01961	1778.0
K01960	352.0
K01969	0.0
K01968	0.0
K07749	117.0
K07748	0.0
K07741	478.0
K07740	0.0
K07743	0.0
K07742	830.0
K07745	0.0
K07744	0.0
K07746	0.0
K01299	98.0
K01295	49.0
K01297	410.0
K02922	0.0
K05603	0.0
K02921	0.0
K02926	1170.0
K05607	0.0
K02924	0.0
K05605	0.0
K02928	0.0
K02929	0.0
K00216	0.0
K00217	0.0
K00214	0.0
K00215	1351.0
K00213	0.0
K00210	1.0
K00211	0.0
K00218	0.0
K00219	9.0
K01035	11.0
K01034	110.0
K04517	1126.0
K01740	1892.0
K01031	0.0
K01746	67.0
K01745	129.0
K01744	383.0
K01749	119.0
K01039	7.0
K04518	552.0
K09591	0.0
K14129	0.0
K14128	0.0
K14121	0.0
K14120	0.0
K14123	0.0
K14122	0.0
K14125	0.0
K14124	0.0
K14127	0.0
K14126	0.0
K03521	1293.0
K03520	0.0
K03523	1096.0
K03522	1298.0
K03525	945.0
K03524	1394.0
K03527	952.0
K03526	845.0
K03529	828.0
K03528	0.0
K06338	0.0
K02217	752.0
K03299	266.0
K03298	4.0
K13472	0.0
K03293	1751.0
K03292	1139.0
K03291	0.0
K03290	0.0
K03297	84.0
K03296	968.0
K03295	589.0
K03294	947.0
K13009	0.0
K12690	0.0
K09743	0.0
K06022	0.0
K07190	0.0
K06021	0.0
K07192	319.0
K06020	0.0
K06027	0.0
K06026	0.0
K09744	0.0
K07991	0.0
K08749	0.0
K09835	0.0
K09834	0.0
K10439	1165.0
K06351	0.0
K09833	0.0
K10925	0.0
K10924	2.0
K10927	0.0
K10926	0.0
K10923	0.0
K10922	0.0
K09629	0.0
K10697	0.0
K00179	190.0
K00172	58.0
K00171	16.0
K00170	30.0
K00177	485.0
K00176	483.0
K00175	844.0
K00174	791.0
K13478	0.0
K14338	0.0
K14339	0.0
K14335	0.0
K14337	0.0
K14330	0.0
K14331	0.0
K14333	0.0
K08918	0.0
K13479	58.0
K04078	1168.0
K04079	919.0
K04076	16.0
K04077	1170.0
K04074	310.0
K04075	1107.0
K04072	1184.0
K04073	0.0
K04070	482.0
K04071	0.0
K14597	0.0
K13318	0.0
K08280	0.0
K13641	14.0
K13640	13.0
K13643	7.0
K13642	0.0
K02027	4941.0
K02026	8949.0
K02025	9275.0
K02024	0.0
K02023	175.0
K02022	36.0
K02021	58.0
K02020	424.0
K02029	1936.0
K02028	2004.0
K03886	0.0
K03887	0.0
K03884	0.0
K03885	764.0
K03881	0.0
K03888	0.0
K03889	0.0
K12998	0.0
K12999	0.0
K12992	58.0
K12993	0.0
K12990	148.0
K12991	0.0
K12996	224.0
K12997	223.0
K12994	0.0
K12995	0.0
K08979	0.0
K08978	776.0
K03088	8976.0
K03089	6.0
K03086	1365.0
K03087	0.0
K08971	0.0
K08970	0.0
K03082	0.0
K03080	0.0
K08974	738.0
K13868	0.0
K00918	27.0
K01553	0.0
K12214	0.0
K11646	5.0
K11645	0.0
K11641	0.0
K11640	0.0
K12736	0.0
K12733	0.0
K07507	972.0
K07506	0.0
K07505	0.0
K07504	0.0
K07503	10.0
K07502	134.0
K07501	0.0
K07500	0.0
K07509	0.0
K07508	0.0
K11422	0.0
K08698	0.0
K10773	1195.0
K10774	0.0
K14286	0.0
K10778	1.0
K14287	0.0
K00140	14.0
K05501	0.0
K01903	18.0
K01902	18.0
K01905	11.0
K01904	0.0
K01907	0.0
K01906	0.0
K01909	0.0
K01908	0.0
K14534	624.0
K00147	1095.0
K07767	0.0
K07769	0.0
K07768	10.0
K06203	0.0
K06202	0.0
K09921	0.0
K09920	0.0
K09927	81.0
K09024	0.0
K09022	27.0
K09023	0.0
K09020	2.0
K09021	0.0
K02908	0.0
K02909	1227.0
K08218	342.0
K08219	0.0
K02904	1170.0
K02906	1170.0
K02907	1163.0
K02902	1163.0
K00230	70.0
K00231	5.0
K00232	0.0
K08976	0.0
K00234	0.0
K00239	390.0
K06209	491.0
K09928	0.0
K01015	0.0
K01014	0.0
K01012	912.0
K01011	160.0
K01010	0.0
K08920	0.0
K14103	0.0
K14102	0.0
K14101	0.0
K14100	0.0
K14105	0.0
K14104	0.0
K14109	0.0
K14108	0.0
K06401	0.0
K00893	0.0
K13402	0.0
K12858	0.0
K03503	301.0
K03502	850.0
K03501	1227.0
K03500	835.0
K08924	0.0
K02278	8.0
K02279	325.0
K12977	0.0
K02276	0.0
K02277	0.0
K02274	0.0
K02275	0.0
K13450	0.0
K13451	0.0
K13452	0.0
K13454	0.0
K13455	0.0
K12509	0.0
K12508	0.0
K12507	0.0
K12506	31.0
K12500	0.0
K12503	0.0
K05926	0.0
K09728	0.0
K14587	2.0
K06597	0.0
K06596	0.0
K06595	0.0
K06599	0.0
K06598	0.0
K07978	0.0
K07979	1252.0
K07976	0.0
K14585	0.0
K10907	897.0
K10906	0.0
K10901	0.0
K10909	0.0
K10908	5.0
K09819	226.0
K09818	223.0
K09817	1123.0
K09816	1123.0
K09815	1129.0
K06374	549.0
K06373	550.0
K09812	1183.0
K09811	1180.0
K09810	412.0
K09724	0.0
K14582	0.0
K09721	0.0
K04058	2.0
K04059	2.0
K04050	0.0
K04051	0.0
K04052	0.0
K04053	0.0
K04054	0.0
K04055	0.0
K04056	2.0
K04057	0.0
K01047	0.0
K08975	0.0
K10015	0.0
K10014	5.0
K10017	0.0
K10016	0.0
K10011	0.0
K10010	30.0
K10013	0.0
K10012	89.0
K10019	0.0
K10018	0.0
K13665	0.0
K13664	0.0
K13663	0.0
K13662	0.0
K13661	0.0
K13660	0.0
K13669	0.0
K13668	0.0
K07641	0.0
K01466	23.0
K13590	0.0
K01464	429.0
K01465	1142.0
K01462	1743.0
K01463	509.0
K01460	0.0
K01461	0.0
K13599	3.0
K13598	0.0
K01468	118.0
K01469	0.0
K09251	1.0
K09252	0.0
K02041	486.0
K02040	1413.0
K02043	0.0
K02045	27.0
K02044	486.0
K02047	28.0
K02046	28.0
K02049	1275.0
K02048	28.0
K05549	0.0
K05548	0.0
K06046	0.0
K03319	8.0
K03316	253.0
K03317	28.0
K03314	0.0
K03315	838.0
K03312	470.0
K03313	67.0
K03310	1767.0
K03311	652.0
K12052	0.0
K02945	961.0
K06162	14.0
K06163	14.0
K06160	0.0
K06161	0.0
K06166	14.0
K00359	531.0
K06164	14.0
K06165	14.0
K06168	930.0
K06169	0.0
K13020	0.0
K07158	0.0
K07159	0.0
K04835	58.0
K11621	0.0
K11991	0.0
K11622	0.0
K11996	11.0
K11627	0.0
K11626	0.0
K11629	0.0
K11628	0.0
K07561	0.0
K07560	1169.0
K07563	0.0
K07562	0.0
K07565	0.0
K07564	0.0
K07567	1281.0
K07566	1512.0
K07569	0.0
K07568	1479.0
K09925	0.0
K11199	0.0
K11198	0.0
K11192	0.0
K11191	0.0
K11196	0.0
K11195	0.0
K11194	0.0
K02492	140.0
K10713	0.0
K10710	32.0
K10711	4.0
K10716	0.0
K02490	0.0
K10714	0.0
K10715	0.0
K01929	1170.0
K01928	1481.0
K01923	1181.0
K01922	225.0
K01921	1477.0
K01920	0.0
K01926	1186.0
K01925	1173.0
K01924	1170.0
K07789	3.0
K07788	3.0
K07785	0.0
K07784	0.0
K07787	0.0
K07786	0.0
K07781	0.0
K07783	27.0
K07782	0.0
K05835	0.0
K06355	0.0
K14661	0.0
K09844	0.0
K00782	245.0
K00783	1227.0
K00784	1206.0
K00785	0.0
K00786	351.0
K00039	0.0
K00036	419.0
K00037	0.0
K00034	12.0
K00035	0.0
K00032	0.0
K00033	642.0
K00030	26.0
K00031	1022.0
K01259	18.0
K01258	1119.0
K01255	201.0
K01256	27.0
K01251	409.0
K01250	58.0
K01253	0.0
K01252	0.0
K09008	0.0
K09009	10.0
K09000	0.0
K09001	98.0
K09002	89.0
K09003	0.0
K09004	6.0
K09005	3.0
K09006	0.0
K09007	5.0
K09846	0.0
K08234	373.0
K00258	0.0
K00259	342.0
K00252	0.0
K00253	0.0
K00256	0.0
K00257	330.0
K00254	0.0
K00255	0.0
K01079	290.0
K01078	0.0
K01071	243.0
K01070	0.0
K01073	18.0
K01077	953.0
K01076	5.0
K14472	0.0
K14471	0.0
K14470	0.0
K14475	4.0
K09841	0.0
K02788	4.0
K02782	11.0
K02783	94.0
K02781	55.0
K02786	4.0
K02787	0.0
K02784	0.0
K01060	9.0
K01787	70.0
K01786	239.0
K01785	1538.0
K01784	1922.0
K01783	1458.0
K01782	1.0
K01781	0.0
K01780	0.0
K01789	0.0
K01788	752.0
K02526	28.0
K02527	327.0
K02525	0.0
K02250	0.0
K02523	330.0
K02520	1166.0
K02521	0.0
K02258	0.0
K02259	1.0
K02528	1153.0
K02529	5095.0
K03781	393.0
K03780	36.0
K03783	889.0
K03782	0.0
K03785	581.0
K03784	648.0
K03787	469.0
K03786	829.0
K03789	1042.0
K03788	0.0
K10700	0.0
K00342	325.0
K03124	0.0
K03120	0.0
K12527	50.0
K12526	0.0
K12525	0.0
K12524	606.0
K12523	0.0
K12522	0.0
K09789	298.0
K09788	6.0
K09787	827.0
K09786	6.0
K09785	0.0
K09781	0.0
K09780	1.0
K10961	0.0
K10960	0.0
K10963	0.0
K10962	0.0
K10965	0.0
K10964	0.0
K10966	0.0
K09879	0.0
K06318	0.0
K06311	0.0
K06310	32.0
K06312	0.0
K06314	0.0
K06317	21.0
K11389	0.0
K11386	0.0
K11387	0.0
K11384	5.0
K11385	0.0
K11382	0.0
K11383	0.0
K11381	0.0
K11949	0.0
K10380	0.0
K04032	29.0
K04033	0.0
K04030	32.0
K04031	455.0
K04036	0.0
K04037	0.0
K04034	58.0
K04035	2.0
K04038	0.0
K04039	0.0
K07046	6.0
K07047	471.0
K07044	0.0
K07045	407.0
K07042	845.0
K07043	877.0
K07040	837.0
K07041	0.0
K07048	12.0
K07049	0.0
K08664	0.0
K02584	5.0
K10039	29.0
K10038	0.0
K10037	2.0
K10036	7.0
K04788	0.0
K04789	0.0
K04784	0.0
K04785	0.0
K04786	0.0
K04787	0.0
K04780	0.0
K04781	1.0
K04782	0.0
K04783	0.0
K13601	0.0
K13603	0.0
K13602	0.0
K13605	0.0
K13604	0.0
K13607	3.0
K02404	45.0
K05783	0.0
K05782	1.0
K05781	14.0
K05780	14.0
K05787	0.0
K05786	3.0
K05785	27.0
K05784	0.0
K05789	0.0
K05788	5.0
K01442	884.0
K01443	865.0
K01444	18.0
K01446	224.0
K01447	401.0
K01448	1582.0
K01449	458.0
K14803	0.0
K02069	97.0
K05569	146.0
K08008	0.0
K02063	0.0
K05566	146.0
K05565	0.0
K05563	0.0
K05562	0.0
K05561	0.0
K02064	0.0
K03338	87.0
K03339	0.0
K03330	0.0
K03331	0.0
K03332	0.0
K03333	0.0
K03335	81.0
K03336	81.0
K03337	84.0
K12956	0.0
K12957	0.0
K12954	0.0
K12955	0.0
K12952	0.0
K12953	0.0
K12950	0.0
K12951	0.0
K14733	0.0
K00109	0.0
K06148	2189.0
K06149	0.0
K06144	0.0
K06145	0.0
K06146	0.0
K06147	9551.0
K06141	0.0
K06142	978.0
K06143	5.0
K11945	0.0
K08948	0.0
K08949	0.0
K00071	0.0
K14664	0.0
K13810	0.0
K14665	11.0
K03058	0.0
K11609	0.0
K11608	0.0
K14660	0.0
K11603	0.0
K11602	0.0
K11601	0.0
K11600	0.0
K11607	0.0
K11606	0.0
K11605	0.0
K11604	0.0
K10558	2.0
K10559	7.0
K10550	2.0
K10551	2.0
K10552	0.0
K10553	0.0
K10554	0.0
K10555	6.0
K10556	2.0
K10557	2.0
K03051	0.0
K03050	0.0
K07549	0.0
K07548	0.0
K07239	10.0
K07235	0.0
K07234	0.0
K07237	0.0
K07236	0.0
K07231	0.0
K07230	0.0
K07233	0.0
K07232	1.0
K02467	0.0
K05306	111.0
K05305	105.0
K05304	0.0
K05303	0.0
K05301	0.0
K02565	0.0
K08644	0.0
K08646	0.0
K08641	60.0
K08643	0.0
K08642	0.0
K12146	0.0
K00010	96.0
K00011	0.0
K00012	959.0
K00013	1153.0
K00014	1208.0
K00016	1359.0
K09065	0.0
K08252	0.0
K08253	0.0
K08256	10.0
K08255	0.0
K08258	0.0
K08259	0.0
K00274	58.0
K00275	27.0
K00276	0.0
K00270	0.0
K00271	0.0
K00272	0.0
K00273	0.0
K00278	547.0
K00279	0.0
K12675	0.0
K01277	325.0
K01274	0.0
K01273	543.0
K01271	420.0
K01270	1217.0
K01278	361.0
K00906	0.0
K00904	481.0
K00903	27.0
K00901	391.0
K13785	0.0
K00908	0.0
K11149	0.0
K01053	0.0
K01051	1.0
K01057	42.0
K01056	1170.0
K01055	0.0
K01054	0.0
K01058	0.0
K02500	1153.0
K02501	1150.0
K02502	544.0
K02503	1165.0
K02504	0.0
K02505	0.0
K02506	0.0
K02507	0.0
K02508	0.0
K02509	0.0
K00291	0.0
K13410	0.0
K13148	0.0
K13419	0.0
K05825	0.0
K03106	1170.0
K03105	0.0
K03101	1268.0
K03100	2195.0
K12541	0.0
K12540	0.0
K12543	0.0
K12542	0.0
K12545	0.0
K12544	0.0
K12547	0.0
K12546	0.0
K12549	0.0
K06080	0.0
K11018	0.0
K11019	0.0
K11016	0.0
K11017	0.0
K11014	0.0
K11015	0.0
K11012	0.0
K11013	0.0
K11010	0.0
K11011	0.0
K06333	292.0
K06880	0.0
K06883	0.0
K06882	0.0
K09857	5.0
K06884	0.0
K06887	0.0
K06886	1.0
K06889	2277.0
K10942	0.0
K09859	0.0
K09858	5.0
K10947	2005.0
K10946	0.0
K10945	0.0
K10944	0.0
K13284	0.0
K00483	0.0
K00481	0.0
K00480	1.0
K00486	0.0
K00485	0.0
K00484	0.0
K09901	0.0
K10929	0.0
K07684	0.0
K07685	0.0
K07686	0.0
K07687	0.0
K07681	0.0
K07688	0.0
K07689	0.0
K10928	0.0
K04018	0.0
K04019	29.0
K04014	8.0
K04015	12.0
K04016	0.0
K04017	0.0
K04013	3.0
K07060	0.0
K07061	0.0
K07062	27.0
K07063	0.0
K07064	0.0
K07065	0.0
K07066	81.0
K07067	15.0
K07068	0.0
K07069	365.0
K01121	0.0
K13629	0.0
K13628	1.0
K13623	0.0
K13622	0.0
K13620	0.0
K13626	396.0
K08586	0.0
K08587	0.0
K01428	87.0
K01429	86.0
K01422	308.0
K01423	0.0
K01420	1401.0
K01421	1016.0
K01426	384.0
K01427	0.0
K01424	1137.0
K01425	636.0
K08068	0.0
K07538	0.0
K13086	0.0
K13085	0.0
K07287	0.0
K07824	0.0
K07682	0.0
K02722	0.0
K12978	0.0
K12979	0.0
K12972	1.0
K12973	0.0
K12974	0.0
K12975	0.0
K12976	0.0
K07821	0.0
K07683	0.0
K14750	0.0
K14751	0.0
K14953	0.0
K12288	0.0
K12289	0.0
K12282	0.0
K12283	0.0
K12280	0.0
K12281	0.0
K12286	0.0
K12287	0.0
K12284	0.0
K12285	0.0
K11957	0.0
K11956	0.0
K11955	0.0
K11954	0.0
K11953	0.0
K11952	0.0
K11951	0.0
K11950	0.0
K11959	0.0
K11958	0.0
K13889	4.0
K13888	6.0
K11963	0.0
K07217	18.0
K07216	495.0
K07215	0.0
K07214	163.0
K07213	16.0
K07212	0.0
K07219	23.0
K07218	0.0
K12150	0.0
K08689	0.0
K08688	0.0
K00402	0.0
K00401	0.0
K11994	0.0
K00152	0.0
K01043	0.0
K00154	0.0
K00157	0.0
K00156	284.0
K10533	0.0
K10530	0.0
K10531	0.0
K10536	39.0
K10537	2.0
K10535	0.0
K10538	0.0
K10539	2.0
K00073	2.0
K13934	0.0
K00076	28.0
K00077	1032.0
K00074	848.0
K00075	1168.0
K00078	0.0
K00079	0.0
K02290	0.0
K02563	1227.0
K02292	0.0
K08966	0.0
K02294	0.0
K08278	0.0
K08279	0.0
K08274	0.0
K08275	0.0
K08276	0.0
K08277	0.0
K00298	446.0
K00299	0.0
K00296	0.0
K00297	830.0
K00294	0.0
K00292	0.0
K00293	0.0
K00290	706.0
K07757	0.0
K12089	0.0
K01210	68.0
K01213	0.0
K01212	169.0
K01215	223.0
K01214	0.0
K01217	0.0
K01216	0.0
K01219	1.0
K01218	110.0
K02749	0.0
K02746	30.0
K02747	27.0
K02744	49.0
K02745	30.0
K02742	0.0
K00924	671.0
K00925	1569.0
K00926	1026.0
K00927	1170.0
K00928	1238.0
K00929	836.0
K12085	0.0
K02298	0.0
K02299	0.0
K02568	3.0
K02569	5.0
K02562	0.0
K02291	0.0
K02560	0.0
K02293	0.0
K02566	34.0
K02567	8.0
K02564	1496.0
K02297	0.0
K03169	2294.0
K03168	1391.0
K03163	0.0
K03162	0.0
K03167	0.0
K03166	0.0
K11038	0.0
K11039	0.0
K11030	0.0
K11031	0.0
K11032	0.0
K11033	0.0
K11034	0.0
K11035	0.0
K11036	0.0
K11037	0.0
K02546	0.0
K07668	272.0
K07669	0.0
K07666	0.0
K07667	712.0
K07664	0.0
K07665	114.0
K07662	0.0
K07663	0.0
K07660	0.0
K07661	0.0
K03927	393.0
K07008	0.0
K07009	327.0
K07002	1.0
K07003	465.0
K07000	0.0
K07001	1112.0
K07006	10.0
K07007	1596.0
K07004	0.0
K07005	1140.0
K03921	0.0
K02956	1170.0
K09725	0.0
K09181	29.0
K08599	0.0
K08598	0.0
K08591	1199.0
K08590	328.0
K01156	8.0
K01154	1137.0
K01407	0.0
K01400	0.0
K01153	1113.0
K01150	226.0
K01151	934.0
K01408	0.0
K01409	1493.0
K01158	0.0
K01159	687.0
K05523	0.0
K05522	0.0
K05521	176.0
K05520	304.0
K05527	0.0
K05526	0.0
K05525	0.0
K05524	3.0
K05529	0.0
K14518	0.0
K14519	0.0
K05949	0.0
K01754	1002.0
K05942	0.0
K01027	0.0
K02171	0.0
K02170	0.0
K02173	7.0
K02172	0.0
K01751	97.0
K06416	122.0
K06417	0.0
K06414	0.0
K06947	0.0
K03379	0.0
K03808	0.0
K03809	13.0
K03806	0.0
K06412	579.0
K03804	0.0
K12296	223.0
K03802	1.0
K03803	352.0
K06413	58.0
K10808	0.0
K06411	438.0
K01028	4.0
K01029	93.0
K11931	0.0
K11930	0.0
K11933	0.0
K11932	0.0
K11935	0.0
K11934	0.0
K11937	0.0
K11936	223.0
K11939	0.0
K11938	0.0
K10800	0.0
K06419	0.0
K11929	0.0
K07271	318.0
K07270	0.0
K07273	746.0
K07272	223.0
K07275	0.0
K07274	2.0
K07277	330.0
K07276	0.0
K07279	1.0
K07278	3.0
K10623	0.0
K02481	347.0
K11520	0.0
K02480	0.0
K08170	0.0
K02485	0.0
K02484	567.0
K02487	0.0
K08600	569.0
K08603	0.0
K08602	671.0
K08605	0.0
K08604	0.0
K09956	0.0
K09957	0.0
K09954	0.0
K09955	606.0
K09952	23.0
K09953	0.0
K09950	0.0
K09951	191.0
K09958	0.0
K09959	0.0
K07495	0.0
K07494	3.0
K07497	5701.0
K07496	232.0
K07491	480.0
K07490	0.0
K07493	1116.0
K07492	3.0
K07499	0.0
K07498	449.0
K11209	0.0
K11208	0.0
K11204	0.0
K11203	14.0
K11202	39.0
K11201	0.0
K11200	11.0
K00058	1807.0
K00059	2399.0
K00728	0.0
K00729	0.0
K00055	0.0
K00057	1227.0
K00050	106.0
K00051	0.0
K00720	0.0
K00721	374.0
K14424	0.0
K06033	0.0
K14189	0.0
K14188	251.0
K06364	0.0
K14187	0.0
K01239	126.0
K01238	253.0
K01897	1427.0
K01232	71.0
K01895	324.0
K01230	0.0
K01893	1212.0
K01236	0.0
K01235	223.0
K01890	1170.0
K02768	69.0
K02769	28.0
K02760	705.0
K02761	1123.0
K02763	0.0
K02764	0.0
K02765	406.0
K00948	1583.0
K00949	863.0
K00942	1267.0
K00943	965.0
K00940	319.0
K00941	2182.0
K00946	628.0
K00947	0.0
K00944	0.0
K00945	2023.0
K01097	0.0
K01096	17.0
K01095	89.0
K01093	7.0
K01092	681.0
K01091	1733.0
K01090	832.0
K03499	1819.0
K03498	1549.0
K03491	141.0
K03490	81.0
K03493	0.0
K03492	36.0
K03495	1214.0
K03497	2884.0
K03496	2380.0
K02817	0.0
K02814	0.0
K02815	0.0
K02810	586.0
K02548	977.0
K02549	224.0
K02818	0.0
K02819	95.0
K03637	349.0
K03636	1.0
K03147	548.0
K03146	0.0
K08851	0.0
K06518	1068.0
K09729	20.0
K06048	0.0
K06045	0.0
K06044	0.0
K09727	0.0
K09726	0.0
K06041	355.0
K09720	0.0
K09723	0.0
K06042	477.0
K09897	0.0
K09896	0.0
K09895	0.0
K09894	0.0
K09893	0.0
K09892	0.0
K09891	0.0
K09890	0.0
K09899	0.0
K09898	0.0
K03622	0.0
K07648	0.0
K07649	0.0
K07398	0.0
K07399	0.0
K11056	0.0
K11057	0.0
K11054	0.0
K11055	0.0
K07640	2.0
K07393	17.0
K07390	0.0
K07391	866.0
K07644	0.0
K07645	1.0
K07646	1020.0
K07647	0.0
K10896	0.0
K07024	6176.0
K07025	2325.0
K07026	0.0
K07027	536.0
K07020	0.0
K07021	226.0
K07022	0.0
K07023	249.0
K07028	0.0
K07029	2120.0
K10094	0.0
K01390	0.0
K01392	0.0
K01399	0.0
K02673	0.0
K05893	0.0
K05897	0.0
K05896	830.0
K05895	417.0
K05899	0.0
K05898	0.0
K00555	0.0
K00554	1063.0
K00557	17.0
K00556	303.0
K00551	0.0
K00559	0.0
K00558	1695.0
K01170	0.0
K01173	34.0
K01174	3.0
K01175	4.0
K01176	262.0
K01178	0.0
K01179	1160.0
K14578	0.0
K14579	0.0
K08951	0.0
K08950	0.0
K08953	0.0
K03828	0.0
K03829	0.0
K03820	303.0
K03821	0.0
K03822	0.0
K03823	1009.0
K03824	3.0
K03825	15.0
K03826	266.0
K03827	574.0
K12248	0.0
K12246	0.0
K12247	0.0
K12242	0.0
K12243	0.0
K12240	0.0
K12241	0.0
K11919	0.0
K11918	0.0
K11913	0.0
K11912	0.0
K11911	0.0
K11910	3.0
K11917	0.0
K11916	3.0
K11915	3.0
K11914	3.0
K12068	0.0
K12069	0.0
K12062	0.0
K12063	0.0
K12060	0.0
K12061	0.0
K12066	0.0
K12067	0.0
K12064	0.0
K12065	0.0
K07259	344.0
K07258	1922.0
K07253	0.0
K07251	0.0
K07250	82.0
K07257	5.0
K07256	0.0
K07255	0.0
K07254	0.0
K05372	0.0
K05373	0.0
K05370	0.0
K05371	0.0
K05374	0.0
K05375	0.0
K09970	0.0
K09971	0.0
K09972	1.0
K09973	27.0
K09974	0.0
K09975	0.0
K09976	302.0
K09978	0.0
K09979	298.0
K11261	109.0
K11260	0.0
K11263	19.0
K11264	0.0
K10793	16.0
K10796	26.0
K10797	33.0
K10794	0.0
K10795	15.0
K00700	1294.0
K00701	0.0
K10798	0.0
K00703	1185.0
K00705	1302.0
K09828	0.0
K10133	0.0
K13053	0.0
K03192	1.0
K00964	0.0
K00965	825.0
K00966	45.0
K00960	0.0
K00961	0.0
K00962	1151.0
K00963	666.0
K00969	1368.0
K12681	0.0
K02703	0.0
K08364	0.0
K08365	3.0
K02706	0.0
K08363	0.0
K08361	0.0
K02708	0.0
K02709	0.0
K08368	5.0
K08369	15.0
K01615	321.0
K01617	0.0
K01616	0.0
K01611	389.0
K01610	524.0
K01613	405.0
K01612	0.0
K01619	1166.0
K01618	0.0
K02834	1165.0
K02835	1170.0
K05281	0.0
K03619	0.0
K03618	0.0
K03617	926.0
K03616	93.0
K03615	924.0
K03614	903.0
K03613	917.0
K03612	855.0
K03611	0.0
K03610	290.0
K09705	5.0
K09704	350.0
K09701	0.0
K09700	58.0
K09709	0.0
K06391	338.0
K06390	525.0
K06393	520.0
K06392	444.0
K06395	24.0
K06394	190.0
K06397	491.0
K06396	492.0
K06399	566.0
K06398	583.0
K06435	0.0
K11078	0.0
K11079	0.0
K11074	0.0
K11075	0.0
K11076	0.0
K11077	0.0
K11070	795.0
K11071	796.0
K11072	876.0
K11073	0.0
K06935	0.0
K06934	20.0
K06937	6.0
K06936	1.0
K06931	0.0
K06930	0.0
K06933	0.0
K06932	0.0
K06939	0.0
K06938	0.0
K13381	0.0
K05916	0.0
K05917	0.0
K05914	0.0
K05915	0.0
K05912	0.0
K05913	0.0
K05910	0.0
K05911	0.0
K05918	0.0
K05919	560.0
K00392	0.0
K00390	5.0
K00397	0.0
K00395	3.0
K00394	40.0
K01884	0.0
K00399	0.0
K01886	906.0
K01376	0.0
K01372	672.0
K09149	0.0
K09148	0.0
K01225	4.0
K09145	81.0
K09144	81.0
K09147	0.0
K09146	0.0
K09141	3.0
K09140	0.0
K09143	0.0
K09142	0.0
K05709	0.0
K05708	0.0
K05879	336.0
K05878	113.0
K05875	0.0
K05874	0.0
K05877	0.0
K05876	0.0
K05873	3.0
K00579	0.0
K00578	0.0
K00577	0.0
K00575	538.0
K00574	364.0
K00573	6.0
K00571	900.0
K00570	0.0
K01118	1090.0
K01119	587.0
K01157	0.0
K01112	0.0
K01113	0.0
K04477	267.0
K01114	0.0
K01115	0.0
K08087	0.0
K01315	0.0
K08085	0.0
K08084	0.0
K08083	0.0
K08082	0.0
K08081	0.0
K08080	0.0
K01152	0.0
K01401	0.0
K09826	0.0
K06344	0.0
K06345	0.0
K09822	0.0
K06343	0.0
K10938	0.0
K06341	0.0
K10934	0.0
K10935	0.0
K10932	0.0
K11052	0.0
K10930	0.0
K06349	0.0
K11053	0.0
K10754	0.0
K01755	1190.0
K10200	299.0
K02132	0.0
K02137	0.0
K03840	0.0
K03841	5.0
K13028	0.0
K13799	0.0
K13798	0.0
K13795	0.0
K13794	0.0
K13021	0.0
K13792	0.0
K13791	0.0
K13790	0.0
K12268	0.0
K12269	4.0
K12262	0.0
K12263	0.0
K12264	0.0
K12265	0.0
K12266	0.0
K12267	1016.0
K01757	0.0
K12237	0.0
K13243	0.0
K13245	0.0
K13244	0.0
K13246	0.0
K03264	0.0
K03265	0.0
K03263	0.0
K03268	0.0
K03269	325.0
K12415	0.0
K10211	0.0
K09918	0.0
K09919	0.0
K06720	0.0
K09913	11.0
K09910	0.0
K09911	0.0
K09916	0.0
K09917	0.0
K06726	277.0
K09915	0.0
K11535	0.0
K11534	6.0
K11537	54.0
K11531	0.0
K11533	10.0
K11532	0.0
K11249	11.0
K11539	0.0
K00762	1232.0
K00763	867.0
K00760	1402.0
K00761	1170.0
K00766	739.0
K00767	538.0
K00764	1517.0
K00765	889.0
K00768	547.0
K00769	3.0
K11059	0.0
K00186	0.0
K00187	0.0
K00184	20.0
K00185	11.0
K00183	17.0
K00180	461.0
K00188	0.0
K00189	0.0
K10110	461.0
K10111	0.0
K10112	853.0
K10113	0.0
K10114	0.0
K10115	0.0
K10116	0.0
K10117	507.0
K10118	772.0
K10119	559.0
K04641	58.0
K04643	0.0
K04642	0.0
K13282	1.0
K00988	0.0
K00989	373.0
K00986	28.0
K00984	85.0
K00985	0.0
K00982	10.0
K00983	227.0
K00980	256.0
K00981	1173.0
K01585	352.0
K01584	0.0
K01586	1292.0
K13498	0.0
K01580	552.0
K01583	294.0
K01582	384.0
K13497	89.0
K01589	294.0
K01588	1112.0
K14941	0.0
K08347	0.0
K08348	0.0
K02720	0.0
K14949	0.0
K02723	0.0
K03459	0.0
K03458	738.0
K03455	353.0
K03457	26.0
K03451	26.0
K03981	0.0
K03980	341.0
K02614	88.0
K01639	545.0
K01638	0.0
K01637	0.0
K01636	19.0
K01635	0.0
K01634	0.0
K01633	565.0
K01632	27.0
K01631	0.0
K01630	18.0
K02615	0.0
K02588	323.0
K02589	100.0
K02858	5.0
K02859	17.0
K14051	0.0
K14053	0.0
K14052	0.0
K02852	27.0
K02853	0.0
K02850	0.0
K02851	0.0
K14059	352.0
K14058	0.0
K02586	18.0
K02587	22.0
K03679	0.0
K03671	1932.0
K03670	0.0
K03673	0.0
K03672	0.0
K03675	0.0
K03674	0.0
K03677	0.0
K03676	58.0
K09761	1151.0
K09760	615.0
K09763	0.0
K09762	832.0
K09765	754.0
K09764	10.0
K09767	10.0
K06006	0.0
K09769	100.0
K09768	470.0
K10353	0.0
K03187	86.0
K03186	395.0
K03185	1.0
K03184	0.0
K03183	1424.0
K03182	391.0
K03181	0.0
K03189	86.0
K03188	87.0
K02715	0.0
K12455	0.0
K12454	0.0
K12453	0.0
K12452	17.0
K12451	0.0
K07358	0.0
K07356	0.0
K07357	0.0
K07354	0.0
K07355	0.0
K07352	0.0
K07353	0.0
K07350	0.0
K07351	0.0
K06919	799.0
K06918	0.0
K06917	69.0
K06916	0.0
K06915	194.0
K06914	0.0
K06913	0.0
K06912	0.0
K06911	449.0
K06910	107.0
K08986	0.0
K08987	463.0
K08984	0.0
K08985	0.0
K08982	231.0
K08983	0.0
K08980	0.0
K08981	3.0
K08988	0.0
K08989	0.0
K02252	0.0
K05934	487.0
K05936	495.0
K05937	0.0
K02253	0.0
K05939	0.0
K00378	899.0
K00375	529.0
K00374	8.0
K00376	0.0
K00371	6.0
K00370	6.0
K00373	6.0
K00372	0.0
K01358	1349.0
K09166	0.0
K09165	0.0
K09164	0.0
K09163	58.0
K09162	0.0
K09161	0.0
K09160	0.0
K01354	10.0
K01355	0.0
K01356	732.0
K05601	0.0
K05851	0.0
K03807	0.0
K05606	81.0
K02927	0.0
K05974	0.0
K03805	0.0
K05976	0.0
K00519	0.0
K00518	2.0
K03800	480.0
K00511	0.0
K00510	0.0
K03801	327.0
K00515	0.0
K00514	0.0
K00517	0.0
K05971	0.0
K03154	174.0
K11147	0.0
K05581	0.0
K05580	0.0
K05583	0.0
K05582	0.0
K05585	0.0
K05584	0.0
K05587	0.0
K05586	0.0
K05589	5.0
K03150	581.0
K03623	0.0
K03152	1037.0
K14200	0.0
K14201	0.0
K14202	0.0
K03621	1130.0
K14204	0.0
K14205	19.0
K01134	108.0
K01135	0.0
K01136	0.0
K01137	0.0
K01130	161.0
K01132	0.0
K01133	111.0
K01138	258.0
K01139	28.0
K02113	1114.0
K02112	1161.0
K02111	1132.0
K02446	63.0
K02117	859.0
K02116	89.0
K02115	1161.0
K02114	1161.0
K02119	521.0
K02118	875.0
K02448	0.0
K01036	0.0
K03212	0.0
K13007	0.0
K13006	1.0
K13005	0.0
K13004	81.0
K13001	0.0
K06404	153.0
K01032	0.0
K06951	5.0
K03862	0.0
K03863	0.0
K06406	583.0
K06957	0.0
K05020	16.0
K06400	268.0
K06403	160.0
K06954	0.0
K10814	0.0
K10817	0.0
K10816	0.0
K07136	0.0
K03242	0.0
K03243	0.0
K12202	0.0
K12203	0.0
K12206	0.0
K12207	0.0
K12204	0.0
K12205	0.0
K12208	0.0
K12209	0.0
K13919	23.0
K13918	0.0
K06214	0.0
K06215	234.0
K09936	670.0
K06217	1169.0
K09930	0.0
K09931	0.0
K09932	0.0
K06213	576.0
K09938	0.0
K09939	298.0
K11517	0.0
K06337	0.0
K13301	0.0
K00748	327.0
K00745	223.0
K00743	0.0
K07165	0.0
K07164	333.0
K07167	0.0
K07166	777.0
K07161	0.0
K07160	34.0
K07163	0.0
K07162	11.0
K07169	0.0
K07168	3.0
K06336	0.0
K01839	786.0
K01838	338.0
K01835	93.0
K01834	3312.0
K01837	0.0
K01830	0.0
K00608	0.0
K02632	0.0
K02630	0.0
K02631	0.0
K08322	7.0
K08323	71.0
K08320	0.0
K08321	2.0
K08326	0.0
K08324	0.0
K08325	27.0
K01659	0.0
K01658	733.0
K02637	0.0
K01653	1161.0
K01652	1904.0
K01655	0.0
K01654	255.0
K01657	711.0
K02874	1170.0
K02875	0.0
K02876	1168.0
K02877	0.0
K02871	1167.0
K02873	0.0
K02878	1170.0
K02879	1166.0
K14070	0.0
K09749	481.0
K09748	1158.0
K06023	1653.0
K09742	0.0
K09741	0.0
K09740	5.0
K09747	889.0
K09746	0.0
K09745	0.0
K06024	828.0
K03477	0.0
K03476	26.0
K03475	393.0
K03474	325.0
K03473	325.0
K03472	0.0
K03471	285.0
K03470	1161.0
K03478	96.0
K02304	579.0
K02305	0.0
K02302	27.0
K02303	1.0
K02300	0.0
K02301	1.0
K03653	0.0
K03652	350.0
K03651	0.0
K03650	1211.0
K03657	2256.0
K03656	0.0
K03655	1612.0
K03654	1480.0
K03658	81.0
K12439	0.0
K12431	0.0
K12430	0.0
K12433	0.0
K12432	0.0
K12435	0.0
K12434	0.0
K12437	0.0
K12436	0.0
K06979	281.0
K06978	120.0
K06971	63.0
K06970	0.0
K06973	631.0
K06972	459.0
K06975	591.0
K06974	0.0
K06977	0.0
K06976	222.0
K07082	1085.0
K07083	301.0
K07080	400.0
K07081	20.0
K07086	0.0
K07087	0.0
K07084	3.0
K07085	707.0
K07088	1372.0
K07089	494.0
K01317	0.0
K11162	0.0
K11163	0.0
K11161	0.0
K11168	0.0
K00356	11.0
K00355	0.0
K00354	0.0
K00353	0.0
K00351	325.0
K00350	325.0
K05952	0.0
K05953	0.0
K05951	0.0
K05956	0.0
K05957	0.0
K00358	32.0
K00689	223.0
K00688	1386.0
K00681	157.0
K00680	2829.0
K00683	0.0
K00685	0.0
K00684	32.0
K00687	223.0
K00686	0.0
K05831	0.0
K05830	0.0
K05833	892.0
K05832	605.0
K05834	0.0
K05837	1096.0
K05836	1.0
K05839	0.0
K05838	10.0
K07677	0.0
K00533	195.0
K00532	28.0
K00531	0.0
K00530	0.0
K00537	1981.0
K00536	0.0
K00535	0.0
K00534	5.0
K00539	0.0
K00538	0.0
K11029	0.0
K14260	503.0
K14261	3.0
K14266	0.0
K14267	0.0
K14268	0.0
K14269	0.0
K01337	0.0
K01338	1228.0
K02683	0.0
K02682	0.0
K02681	0.0
K02680	0.0
K02687	1096.0
K02686	0.0
K02685	0.0
K02689	0.0
K02688	19.0
K00824	99.0
K00827	0.0
K00826	1110.0
K00821	1199.0
K00820	1317.0
K00823	30.0
K00822	0.0
K00829	0.0
K00828	0.0
K01488	311.0
K01489	1249.0
K01484	0.0
K01485	93.0
K01486	501.0
K01487	73.0
K01480	840.0
K01481	0.0
K01482	6.0
K01483	0.0
K02469	1720.0
K02468	0.0
K02466	11.0
K02465	0.0
K02464	0.0
K02463	0.0
K02462	0.0
K02461	0.0
K02460	0.0
K08969	11.0
K13061	0.0
K13060	0.0
K13063	0.0
K13062	0.0
K13069	0.0
K08964	0.0
K06363	0.0
K03079	36.0
K06342	0.0
K03078	0.0
K13289	0.0
K13288	10.0
K13285	0.0
K13287	0.0
K13286	0.0
K13281	61.0
K13280	321.0
K13283	0.0
K00054	240.0
K04496	0.0
K05369	0.0
K05368	0.0
K03228	2.0
K03229	2.0
K00052	864.0
K03222	2.0
K03223	2.0
K03220	2.0
K03221	2.0
K03226	2.0
K03227	2.0
K03224	2.0
K03225	2.0
K09482	0.0
K09483	0.0
K13836	0.0
K12228	0.0
K05360	0.0
K12224	0.0
K12225	0.0
K12226	0.0
K12227	0.0
K12220	0.0
K05363	230.0
K12222	0.0
K12223	0.0
K08681	231.0
K08680	281.0
K08683	0.0
K08682	0.0
K08685	0.0
K08684	0.0
K08687	0.0
K08686	0.0
K11755	1674.0
K11754	2524.0
K11751	0.0
K11750	0.0
K11753	2313.0
K11752	1664.0
K02407	145.0
K13938	0.0
K13936	0.0
K13935	0.0
K02406	649.0
K13933	0.0
K13932	0.0
K13931	0.0
K13930	0.0
K12088	0.0
K12081	0.0
K12082	0.0
K12083	0.0
K12084	0.0
K12086	0.0
K12087	0.0
K09611	0.0
K09612	0.0
K04940	0.0
K10085	0.0
K05394	0.0
K05395	2.0
K06340	0.0
K13043	44.0
K07149	108.0
K07148	272.0
K07147	1.0
K07146	281.0
K07145	4.0
K07144	0.0
K07143	0.0
K07142	0.0
K07141	341.0
K07140	0.0
K10156	0.0
K10150	0.0
K10620	0.0
K10621	0.0
K14028	0.0
K14029	0.0
K01817	741.0
K01816	3.0
K01815	692.0
K01814	1141.0
K01813	143.0
K01812	1058.0
K01811	930.0
K01810	1179.0
K01819	0.0
K01818	76.0
K14580	0.0
K05379	0.0
K08304	8.0
K08305	5.0
K08306	5.0
K08307	330.0
K08300	15.0
K08301	525.0
K08302	78.0
K08303	2002.0
K08308	0.0
K08309	330.0
K14671	0.0
K14670	0.0
K14673	0.0
K14672	0.0
K01673	73.0
K01672	0.0
K01671	0.0
K01677	591.0
K01676	325.0
K01674	0.0
K01679	71.0
K01678	562.0
K02899	1225.0
K02896	0.0
K02897	348.0
K02895	1170.0
K02892	1170.0
K02890	1170.0
K10811	0.0
K02096	0.0
K02097	0.0
K02094	0.0
K02095	0.0
K02092	0.0
K02093	0.0
K02099	624.0
K03411	498.0
K03410	500.0
K03413	596.0
K03412	332.0
K03415	51.0
K03414	3.0
K03417	0.0
K03416	0.0
K03418	0.0
K05376	0.0
K02320	0.0
K02322	0.0
K02323	0.0
K05377	0.0
K13542	578.0
K13543	0.0
K13540	0.0
K13541	1.0
K12145	0.0
K12144	0.0
K12147	0.0
K12410	962.0
K12141	301.0
K12140	301.0
K12143	3.0
K12142	0.0
K12149	0.0
K12148	0.0
K07312	0.0
K07313	65.0
K07310	3.0
K07311	11.0
K07316	11.0
K07317	0.0
K07314	0.0
K07315	8.0
K07318	7.0
K07319	409.0
K03936	0.0
K03425	0.0
K03426	779.0
K03427	1454.0
K03420	0.0
K03421	0.0
K03422	0.0
K03423	0.0
K03756	0.0
K03757	0.0
K03206	0.0
K03755	0.0
K11144	309.0
K11145	827.0
K05972	0.0
K05973	0.0
K03752	18.0
K05978	0.0
K05979	0.0
K03753	25.0
K00331	325.0
K00330	325.0
K00333	0.0
K00332	0.0
K00335	581.0
K00334	617.0
K00337	330.0
K00336	719.0
K00339	325.0
K00338	325.0
K03751	0.0
K06953	0.0
K06952	1.0
K06407	583.0
K06950	2812.0
K10819	6.0
K06956	72.0
K06955	0.0
K06402	24.0
K10815	0.0
K06959	1140.0
K06958	844.0
K06409	905.0
K06408	244.0
K09129	0.0
K09128	20.0
K09123	13.0
K09122	0.0
K09121	420.0
K09120	0.0
K09127	0.0
K09126	4.0
K09125	142.0
K09124	2.0
K01233	0.0
K05819	0.0
K05818	0.0
K01896	0.0
K05813	632.0
K05812	0.0
K05811	0.0
K05810	555.0
K05817	0.0
K05816	14.0
K05815	102.0
K05814	25.0
K01894	0.0
K01892	1228.0
K01234	324.0
K01144	638.0
K01146	0.0
K01141	0.0
K01416	0.0
K11434	0.0
K01415	0.0
K06354	0.0
K01414	0.0
K09836	0.0
K01318	0.0
K01319	0.0
K01312	0.0
K06350	0.0
K02669	236.0
K02668	0.0
K02665	0.0
K02664	0.0
K02667	0.0
K02666	2.0
K02661	0.0
K02660	0.0
K02663	28.0
K02662	74.0
K00809	0.0
K00808	0.0
K00806	1181.0
K00805	1308.0
K00804	0.0
K00803	9.0
K00802	0.0
K00801	0.0
K00800	1131.0
K10921	0.0
K02409	409.0
K02408	503.0
K02401	207.0
K02400	501.0
K02403	0.0
K02402	0.0
K02405	503.0
K05364	200.0
K05367	23.0
K05366	2263.0
K10210	0.0
K10216	0.0
K13049	84.0
K13048	0.0
K13739	0.0
K10215	0.0
K06122	0.0
K13735	0.0
K13734	0.0
K13041	0.0
K13040	0.0
K13731	0.0
K13730	0.0
K13733	0.0
K13732	0.0
K04516	548.0
K03204	3.0
K03205	1885.0
K03207	0.0
K03200	3.0
K03201	1.0
K03202	1.0
K03203	1.0
K03208	0.0
K03758	467.0
K03759	0.0
K09469	0.0
K09461	0.0
K06204	10.0
K00178	0.0
K13950	0.0
K13953	241.0
K13955	0.0
K13954	39.0
K10920	0.0
K06324	0.0
K11777	23.0
K11779	0.0
K11778	0.0
K06325	0.0
K12600	0.0
K07432	0.0
K07430	0.0
K06326	0.0
K07128	0.0
K07121	2.0
K07120	60.0
K07123	0.0
K07122	0.0
K07125	0.0
K07124	926.0
K07127	1.0
K07126	369.0
K01870	1170.0
K01873	1251.0
K01872	1170.0
K01875	1238.0
K01874	1254.0
K01876	1237.0
K01879	260.0
K01878	260.0
K06321	0.0
K00476	0.0
K00477	0.0
K00474	0.0
K00472	0.0
K00470	0.0
K00471	0.0
K00478	0.0
K00479	0.0
K04775	0.0
K04774	0.0
K04777	0.0
K04776	0.0
K04771	0.0
K04770	0.0
K04773	335.0
K04772	0.0
K04779	0.0
K04778	0.0
K14657	0.0
K14656	0.0
K14654	0.0
K14653	0.0
K14652	1972.0
K14659	0.0
K14658	0.0
K14386	0.0
K09926	0.0
K01699	0.0
K01698	165.0
K01695	749.0
K01697	10.0
K01696	1043.0
K01690	0.0
K01693	825.0
K01692	120.0
K07227	2.0
K03439	1158.0
K03438	1365.0
K13380	0.0
K03928	12.0
K03925	559.0
K03924	675.0
K03431	924.0
K03926	5.0
K03437	1162.0
K03436	985.0
K03435	0.0
K03434	0.0
K02348	275.0
K02342	1232.0
K02343	1083.0
K02340	890.0
K02341	1170.0
K02346	1025.0
K02347	0.0
K02344	0.0
K02345	0.0
K03697	536.0
K03696	1170.0
K03695	1227.0
K03694	32.0
K03693	223.0
K03692	0.0
K03690	0.0
K03699	1134.0
K03698	780.0
K13566	0.0
K12164	0.0
K07338	0.0
K07339	30.0
K07334	33.0
K07335	1210.0
K07336	0.0
K07337	0.0
K07330	0.0
K07331	0.0
K07332	0.0
K07333	0.0
K09695	0.0
K09694	0.0
K09697	99.0
K09696	99.0
K09691	362.0
K09690	206.0
K09693	298.0
K09692	357.0
K09699	1.0
K09698	310.0
K07590	278.0
K07591	0.0
K07592	0.0
K05998	0.0
K05999	0.0
K05996	0.0
K05997	0.0
K05994	0.0
K05995	381.0
K05993	603.0
K05991	0.0
K10837	0.0
K00319	0.0
K00318	0.0
K00648	1215.0
K02545	0.0
K00645	1160.0
K00311	0.0
K00646	0.0
K00317	0.0
K00316	0.0
K00643	0.0
K00314	0.0
K02547	42.0
K06429	0.0
K06428	0.0
K06427	0.0
K02812	0.0
K06425	116.0
K06424	0.0
K06423	5.0
K06422	0.0
K06421	1.0
K02813	0.0
K02930	0.0
K03815	0.0
K05612	0.0
K03367	251.0
K03366	687.0
K03812	0.0
K03635	1.0
K03634	5.0
K03631	1164.0
K05969	0.0
K03630	1210.0
K03633	0.0
K03632	0.0
K01998	609.0
K01999	620.0
K01992	3357.0
K01993	666.0
K01990	5031.0
K01991	353.0
K01996	613.0
K01997	617.0
K01994	58.0
K01995	616.0
K03148	36.0
K03639	388.0
K05692	0.0
K03638	0.0
K00869	240.0
K00868	784.0
K00861	0.0
K00860	32.0
K00863	248.0
K00862	0.0
K00865	570.0
K00864	991.0
K00867	241.0
K00866	0.0
K01192	670.0
K01190	3017.0
K01191	853.0
K01197	103.0
K01194	10.0
K01195	192.0
K01198	411.0
K01199	0.0
K00656	1850.0
K00657	782.0
K00306	0.0
K14591	0.0
K00300	0.0
K00653	0.0
K13715	0.0
K13713	0.0
K00650	0.0
K00651	813.0
K14596	0.0
K02647	805.0
K14598	0.0
K02643	0.0
K02642	0.0
K02641	0.0
K02640	0.0
K03594	408.0
K03595	1170.0
K03596	1168.0
K03597	0.0
K03590	574.0
K03591	0.0
K03592	100.0
K03593	392.0
K03598	0.0
K03599	0.0
K01736	1210.0
K01737	337.0
K01734	798.0
K01735	1114.0
K01732	0.0
K01733	1138.0
K01730	81.0
K01731	0.0
K06049	0.0
K01738	1855.0
K01739	234.0
K11809	0.0
K05343	19.0
K02422	567.0
K02421	207.0
K05340	351.0
K02427	5.0
K05346	9.0
K02425	0.0
K02424	0.0
K05349	3369.0
K02428	333.0
K03770	330.0
K03771	330.0
K03772	27.0
K03773	334.0
K03774	6.0
K03775	325.0
K03776	0.0
K03777	0.0
K03778	563.0
K03779	27.0
K09722	0.0
K08174	0.0
K14114	0.0
K13979	0.0
K13237	0.0
K14440	0.0
K09992	81.0
K09990	0.0
K09991	0.0
K09996	0.0
K09997	0.0
K09994	0.0
K14110	0.0
K09998	0.0
K09999	0.0
K14111	0.0
K14113	0.0
K14449	0.0
K10213	0.0
K14118	0.0
K11711	15.0
K11710	0.0
K11712	283.0
K11717	1557.0
K11719	0.0
K06857	5.0
K10440	987.0
K10441	924.0
K07103	0.0
K07102	0.0
K07101	0.0
K07100	0.0
K07107	913.0
K07106	370.0
K07105	467.0
K07456	1157.0
K07459	36.0
K07458	24.0
K07109	27.0
K07108	0.0
K10198	0.0
K10199	0.0
K10190	451.0
K10191	0.0
K10192	37.0
K10193	13.0
K10194	16.0
K10195	0.0
K10196	0.0
K10197	0.0
K15013	0.0
K01858	39.0
K15016	0.0
K15017	0.0
K01853	0.0
K01852	0.0
K01851	0.0
K01850	30.0
K01857	0.0
K01856	0.0
K01854	1160.0
K07539	0.0
K08478	0.0
K08479	0.0
K08476	0.0
K08477	0.0
K08475	0.0
K00450	0.0
K00451	0.0
K00452	0.0
K00453	0.0
K00455	0.0
K00456	0.0
K00457	0.0
K00106	0.0
K00459	11.0
K00104	133.0
K00105	0.0
K00102	3.0
K00103	0.0
K00100	2241.0
K00101	0.0
K01509	0.0
K04759	1693.0
K04758	1905.0
K04757	29.0
K01504	0.0
K04755	0.0
K04754	2.0
K04753	0.0
K04752	0.0
K04751	431.0
K01502	0.0
K14631	0.0
K05359	0.0
K14632	0.0
K07536	0.0
K12080	0.0
K02364	0.0
K12369	3.0
K02361	0.0
K02362	0.0
K02363	0.0
K13509	0.0
K13503	0.0
K13500	0.0
K12109	0.0
K12108	0.0
K12101	0.0
K12100	0.0
K12103	0.0
K12102	0.0
K12105	0.0
K12104	0.0
K12107	0.0
K12106	0.0
K11023	0.0
K03014	0.0
K08906	0.0
K08904	0.0
K08900	0.0
K06223	568.0
K06199	464.0
K06198	240.0
K06197	0.0
K06196	191.0
K06194	325.0
K06193	235.0
K06192	5.0
K06191	241.0
K06190	0.0
K11104	112.0
K11105	390.0
K11106	0.0
K11107	0.0
K11102	0.0
K11103	3.0
K07862	6.0
K00666	116.0
K00663	0.0
K00662	142.0
K00661	1476.0
K00660	0.0
K06997	1153.0
K06996	1.0
K06995	6.0
K10852	13.0
K06993	0.0
K06992	0.0
K06991	0.0
K06990	3.0
K11050	0.0
K06999	244.0
K06998	640.0
K05338	0.0
K11051	0.0
K06441	0.0
K06440	0.0
K06443	0.0
K06442	845.0
K06445	0.0
K06447	0.0
K06446	3.0
K06309	0.0
K05686	0.0
K02655	0.0
K07392	0.0
K00595	672.0
K00594	0.0
K00596	0.0
K00599	2905.0
K00598	7.0
K02657	0.0
K07642	0.0
K07643	0.0
K07396	5.0
K07397	18.0
K07394	0.0
K07395	0.0
K04102	0.0
K04103	0.0
K04100	0.0
K04101	0.0
K04107	0.0
K04105	0.0
K04108	0.0
K04109	0.0
K07716	0.0
K07717	266.0
K07714	0.0
K07715	0.0
K07712	0.0
K07713	90.0
K07710	0.0
K07711	0.0
K07718	1561.0
K07719	270.0
K00843	0.0
K00842	0.0
K00841	240.0
K00840	0.0
K00847	1489.0
K00846	0.0
K00845	2011.0
K00844	7.0
K00849	1144.0
K00848	191.0
K06302	0.0
K13771	0.0
K13770	0.0
K13772	0.0
K13775	0.0
K13774	0.0
K13777	0.0
K13776	0.0
K13779	0.0
K13778	0.0
K02621	627.0
K02992	1170.0
K02623	0.0
K08286	0.0
K08281	10.0
K02996	1144.0
K02995	0.0
K02994	1170.0
K02629	0.0
K02628	0.0
K08289	334.0
K08288	0.0
K03578	10.0
K03579	5.0
K03576	0.0
K03577	81.0
K03574	1732.0
K03575	970.0
K03572	1157.0
K03573	0.0
K03570	1099.0
K03571	479.0
K01710	1584.0
K01711	488.0
K01712	121.0
K01713	10.0
K01714	1762.0
K01715	514.0
K01716	0.0
K01718	0.0
K01719	325.0
K03081	0.0
K02199	0.0
K02198	8.0
K14170	1029.0
K02193	5.0
K02192	24.0
K02191	28.0
K02190	532.0
K02197	8.0
K02196	0.0
K02195	8.0
K02194	8.0
K03718	354.0
K03719	405.0
K03712	866.0
K03713	240.0
K03710	932.0
K03711	1577.0
K03716	206.0
K03717	0.0
K03715	0.0
K07129	0.0
K00045	0.0
K13995	0.0
K13994	0.0
K13991	0.0
K13990	315.0
K13993	471.0
K13992	0.0
K06298	163.0
K06299	0.0
K06294	0.0
K06295	488.0
K06296	237.0
K06297	74.0
K06290	0.0
K06291	0.0
K06292	0.0
K06293	0.0
K12743	0.0
K00248	816.0
K06426	58.0
K11739	0.0
K11738	0.0
K11733	0.0
K11732	0.0
K11731	0.0
K11737	3.0
K11736	0.0
K11735	0.0
K11734	0.0
K06870	0.0
K06871	1358.0
K06872	965.0
K06873	0.0
K06874	0.0
K06875	0.0
K06876	0.0
K06877	86.0
K06878	241.0
K06879	0.0
K07478	1274.0
K12645	0.0
K07479	0.0
K07473	296.0
K07472	0.0
K07471	0.0
K07470	0.0
K07477	0.0
K07476	0.0
K07474	455.0
K15038	0.0
K15039	0.0
K15034	0.0
K15036	4.0
K15037	0.0
K08738	1.0
K06420	0.0
K00128	504.0
K00129	0.0
K00438	0.0
K00432	574.0
K00433	315.0
K00122	0.0
K00123	32.0
K00124	11.0
K00125	0.0
K00126	0.0
K00127	6.0
K08973	0.0
K14348	0.0
K14347	0.0
K14340	0.0
K08972	30.0
K01525	0.0
K01524	986.0
K01523	42.0
K01521	0.0
K01520	1710.0
K01529	724.0
K08977	0.0
K03969	28.0
K08929	0.0
K02388	506.0
K02389	493.0
K02386	3.0
K02387	503.0
K02384	0.0
K02385	474.0
K02382	0.0
K02380	8.0
K02381	0.0
K05386	0.0
K13524	0.0
K13525	0.0
K13527	10.0
K13520	0.0
K13522	0.0
K13529	3.0
K03385	35.0
K03384	0.0
K03387	579.0
K03386	684.0
K03381	0.0
K03380	0.0
K03383	0.0
K03382	289.0
K03389	307.0
K03388	310.0
K05356	0.0
K12344	17.0
K12343	37.0
K12342	0.0
K12341	0.0
K12340	355.0
K02430	0.0
K12349	0.0
K05351	0.0
K11694	4.0
K11695	0.0
K11690	418.0
K05352	0.0
K11693	0.0
K08928	0.0
K03433	0.0
K13832	0.0
K03039	0.0
K03432	0.0
K06607	0.0
K06606	7.0
K06605	0.0
K03430	357.0
K06603	7.0
K06602	0.0
K06601	0.0
K06600	0.0
K05358	0.0
K06609	0.0
K06608	3.0
K03923	0.0
K03922	0.0
K11472	0.0
K11473	13.0
K11474	0.0
K11475	0.0
K11476	0.0
K11477	0.0
K00601	0.0
K00600	1166.0
K00603	352.0
K03746	0.0
K00605	485.0
K00604	1170.0
K00607	0.0
K00606	649.0
K00609	1112.0
K03741	642.0
K03740	251.0
K03743	39.0
K10873	0.0
K03214	0.0
K14068	0.0
K13317	0.0
K06360	0.0
K14069	0.0
K08078	0.0
K09650	0.0
K06361	0.0
K07802	0.0
K07803	12.0
K07800	0.0
K07801	0.0
K07806	0.0
K07807	0.0
K07804	0.0
K07805	0.0
K06362	0.0
K01172	0.0
K10257	0.0
K10255	58.0
K10254	783.0
K10253	0.0
K10918	0.0
K04128	0.0
K01958	283.0
K01959	0.0
K01956	1115.0
K01957	0.0
K04126	0.0
K04127	0.0
K01952	1599.0
K01953	1262.0
K01950	952.0
K01951	1303.0
K07730	0.0
K07731	0.0
K07732	0.0
K07733	0.0
K07734	0.0
K07735	27.0
K07736	662.0
K07737	1910.0
K07738	756.0
K07739	3.0
K06365	0.0
K06366	0.0
K06367	0.0
K10910	0.0
K10911	0.0
K04382	0.0
K10775	0.0
K02609	0.0
K02979	0.0
K02978	0.0
K06368	0.0
K02975	0.0
K02974	0.0
K02977	0.0
K02976	0.0
K03558	32.0
K03559	338.0
K03550	1204.0
K03551	1227.0
K03552	0.0
K03553	1251.0
K03554	0.0
K03555	1157.0
K03556	359.0
K03557	0.0
K01778	964.0
K01779	576.0
K06369	0.0
K01772	244.0
K01770	918.0
K01771	27.0
K01776	1165.0
K01777	18.0
K01774	0.0
K01775	1274.0
K05385	0.0
K05384	0.0
K05383	0.0
K05382	0.0
K05381	0.0
K08159	3.0
K14153	30.0
K14154	0.0
K14155	1014.0
K08152	446.0
K08156	561.0
K08076	0.0
K12809	0.0
K05297	1.0
K03734	1817.0
K03735	38.0
K03736	38.0
K03737	1413.0
K03731	0.0
K03732	0.0
K03733	436.0
K03738	6.0
K03739	251.0
K08139	0.0
K06994	0.0
K12660	0.0
K12661	0.0
K07450	0.0
K08719	0.0
K08717	29.0
K08715	0.0
K08714	0.0
K08713	0.0
K08710	0.0
K11311	0.0
K11312	2.0
K00141	0.0
K00146	0.0
K00411	0.0
K00412	0.0
K00145	2405.0
K00148	0.0
K14367	0.0
K14366	0.0
K08954	0.0
K08384	710.0
K14369	0.0
K14368	0.0
K14091	86.0
K14090	87.0
K14093	0.0
K14092	0.0
K14095	0.0
K14094	0.0
K14097	0.0
K14096	0.0
K14099	0.0
K14098	0.0
K02848	0.0
K01541	0.0
K04712	0.0
K04711	0.0
K01545	0.0
K01547	474.0
K01546	474.0
K01548	450.0
K04719	0.0
K04718	0.0
K02018	512.0
K02019	54.0
K02016	2103.0
K02017	6.0
K02014	1151.0
K02015	2644.0
K02012	594.0
K02013	2020.0
K02010	192.0
K02011	298.0
K04515	0.0
K03943	0.0
K03941	0.0
K03940	0.0
K00313	6.0
K04060	0.0
K01608	81.0
K08942	0.0
K08943	0.0
K08940	0.0
K08941	0.0
K08946	0.0
K08947	0.0
K08944	0.0
K08945	0.0
K03059	0.0
K13811	0.0
K13812	0.0
K13815	0.0
K13816	0.0
K13818	0.0
K13819	5.0
K03053	0.0
K03052	0.0
K03055	0.0
K03054	0.0
K03057	0.0
K03056	0.0
K06222	0.0
K11418	0.0
K11410	0.0
K11415	0.0
K00622	0.0
K00621	0.0
K00620	1540.0
K00627	324.0
K00626	1061.0
K00625	1095.0
K00624	0.0
K02805	86.0
K02552	223.0
K02550	0.0
K02556	513.0
K02803	0.0
K02554	0.0
K07280	0.0
K07281	3.0
K07282	861.0
K07283	0.0
K07284	942.0
K07285	0.0
K07286	0.0
K08217	625.0
K07288	0.0
K07289	8.0
K07534	0.0
K07535	3.0
K07533	417.0
K07822	0.0
K07823	0.0
K08699	0.0
K00088	1260.0
K00087	79.0
K00086	97.0
K00082	27.0
K10239	0.0
K10238	0.0
K10231	78.0
K10230	0.0
K10233	0.0
K10232	0.0
K10235	0.0
K10234	0.0
K10237	0.0
K10236	0.0
K08353	0.0
K01970	0.0
K01971	70.0
K01972	1241.0
K01973	0.0
K01974	0.0
K01975	70.0
K01976	0.0
K07758	0.0
K05990	0.0
K07752	0.0
K07753	0.0
K07751	0.0
K13786	0.0
K07755	0.0
K07442	15.0
K08352	11.0
K07115	1.0
K07441	0.0
K07634	0.0
K07446	0.0
K07111	0.0
K07444	850.0
K07445	0.0
K00647	3.0
K07449	0.0
K00641	298.0
K00640	1317.0
K01289	0.0
K01282	0.0
K01283	0.0
K01280	0.0
K01281	240.0
K01286	432.0
K01284	650.0
K02954	1170.0
K02952	1170.0
K02950	1168.0
K00155	0.0
K02959	1170.0
K00887	0.0
K00886	10.0
K00885	0.0
K00884	1.0
K00883	10.0
K00882	733.0
K00881	3.0
K00880	45.0
K00053	1067.0
K14048	0.0
K01026	320.0
K01756	1173.0
K01025	0.0
K01750	258.0
K01023	3.0
K01752	1820.0
K01753	6.0
K14583	0.0
K01758	2.0
K01759	1719.0
K09565	0.0
K09568	0.0
K08173	2.0
K08172	0.0
K02483	160.0
K02482	5.0
K08177	302.0
K08176	0.0
K08175	0.0
K02486	0.0
K02489	0.0
K02488	0.0
K08178	0.0
K14138	64.0
K14136	0.0
K09713	0.0
K09714	0.0
K09715	0.0
K03532	0.0
K03533	0.0
K03530	2437.0
K03531	1144.0
K03536	1224.0
K03537	11.0
K03534	396.0
K03535	0.0
K03538	0.0
K03539	0.0
K14451	0.0
K14450	0.0
K02225	0.0
K02224	747.0
K02227	542.0
K02226	517.0
K02221	333.0
K14107	0.0
K02229	0.0
K02228	0.0
K14106	0.0
K00441	1.0
K03288	0.0
K03289	0.0
K03284	1474.0
K03285	0.0
K03286	32.0
K03287	401.0
K03280	0.0
K03281	342.0
K03282	1062.0
K00440	0.0
K13677	0.0
K12790	0.0
K09639	0.0
K12688	0.0
K12689	0.0
K12686	0.0
K12687	0.0
K12684	0.0
K12685	0.0
K12682	0.0
K12683	0.0
K12680	0.0
K11889	0.0
K08884	846.0
K11085	466.0
K11084	0.0
K11081	0.0
K11080	0.0
K11083	0.0
K11082	0.0
K11089	0.0
K08777	0.0
K08776	0.0
K06346	842.0
K06347	0.0
K09824	0.0
K09825	839.0
K09823	0.0
K09820	226.0
K10939	0.0
K10936	0.0
K10937	0.0
K10933	0.0
K06348	0.0
K09829	0.0
K11337	0.0
K11336	0.0
K11335	0.0
K11334	0.0
K11333	0.0
K11332	0.0
K11331	0.0
K11330	0.0
K00169	56.0
K00164	1.0
K00166	1.0
K00167	1.0
K00161	324.0
K00162	324.0
K00163	0.0
K10689	0.0
K10680	0.0
K10681	0.0
K10682	0.0
K04083	827.0
K04082	0.0
K04081	0.0
K04080	1.0
K04087	20.0
K04086	17.0
K04085	0.0
K04084	6.0
K04088	20.0
K01569	0.0
K01568	0.0
K01563	0.0
K01561	0.0
K01560	360.0
K01567	224.0
K01565	0.0
K01564	0.0
K02038	1142.0
K02039	1140.0
K02030	2789.0
K02031	2300.0
K02032	2357.0
K02033	2724.0
K02034	2522.0
K02035	3330.0
K02036	1385.0
K02037	1138.0
K05556	0.0
K13658	0.0
K13659	0.0
K13656	0.0
K13657	0.0
K13654	0.0
K13655	5.0
K13652	148.0
K13653	921.0
K13650	0.0
K13651	2.0
K05555	0.0
K05552	0.0
K02057	2360.0
K05550	0.0
K05551	0.0
K12308	969.0
K12306	0.0
K03073	1112.0
K03072	36.0
K03071	0.0
K03070	1184.0
K03077	44.0
K03076	1171.0
K03075	1142.0
K03074	59.0
K08965	3.0
K08967	0.0
K08961	81.0
K08963	403.0
K13873	0.0
K13876	0.0
K13874	0.0
K13875	0.0
K06139	0.0
K06138	27.0
K06135	0.0
K06134	0.0
K06137	0.0
K06136	0.0
K06131	1601.0
K06133	216.0
K06132	0.0
K02600	1170.0
K07389	0.0
K07388	0.0
K04747	0.0
K01516	1156.0
K09977	0.0
K07518	0.0
K07519	0.0
K11437	0.0
K07512	0.0
K07516	0.0
K10212	10.0
K10747	0.0
K10217	0.0
K10219	0.0
K10218	0.0
K10748	0.0
K01912	522.0
K01913	3.0
K01910	71.0
K01911	227.0
K01916	253.0
K01917	0.0
K01914	897.0
K01915	1838.0
K01918	390.0
K01919	73.0
K07774	0.0
K07775	43.0
K07776	14.0
K07777	30.0
K07770	4.0
K07771	0.0
K07772	0.0
K07773	0.0
K07778	1.0
K01193	644.0
K04340	0.0
K04341	0.0
K04342	0.0
K04343	0.0
K12986	0.0
K04691	0.0
K02931	1144.0
K02933	1170.0
K02935	1170.0
K02936	0.0
K02939	1170.0
K00205	0.0
K00204	0.0
K00207	0.0
K00206	0.0
K00201	0.0
K00200	0.0
K00203	0.0
K00202	0.0
K00209	0.0
K00208	554.0
K01000	1253.0
K01001	0.0
K01002	31.0
K01003	0.0
K01004	0.0
K01005	494.0
K01006	858.0
K01007	36.0
K01008	440.0
K10855	0.0
K14115	0.0
K14116	0.0
K14441	856.0
K14446	0.0
K14447	0.0
K14112	0.0
K14445	0.0
K08195	0.0
K08194	0.0
K14448	0.0
K08196	0.0
K08191	325.0
K14119	0.0
K08193	0.0
K00702	32.0
K10799	0.0
K03518	494.0
K03519	15.0
K09719	0.0
K10856	0.0
K03516	0.0
K03517	529.0
K02205	0.0
K02204	0.0
K02203	199.0
K02201	0.0
K02200	1.0
K13714	0.0
K13461	0.0
K12518	0.0
K12519	0.0
K12517	0.0
K12514	0.0
K12515	0.0
K12512	0.0
K12513	0.0
K12510	249.0
K12511	56.0
K07183	525.0
K07182	0.0
K07181	353.0
K07180	6.0
K07186	0.0
K07185	361.0
K07184	0.0
K09800	5.0
K09801	0.0
K09802	0.0
K09803	6.0
K09804	0.0
K09805	2.0
K09806	3.0
K09807	455.0
K09808	686.0
K09809	0.0
K10912	0.0
K10913	0.0
K10914	31.0
K10915	0.0
K10916	0.0
K10917	0.0
K11358	490.0
K11355	0.0
K11354	0.0
K11357	0.0
K11356	0.0
K04069	2249.0
K04068	1168.0
K04065	3.0
K04064	0.0
K04067	0.0
K04066	1170.0
K04061	384.0
K09716	12.0
K04063	224.0
K04062	0.0
K10006	10.0
K10007	10.0
K10004	0.0
K10005	10.0
K10002	0.0
K10003	0.0
K10000	0.0
K10001	0.0
K09717	0.0
K10008	10.0
K10009	0.0
K02491	0.0
K14588	0.0
K14581	0.0
K13678	20.0
K13679	0.0
K11633	0.0
K13670	0.0
K13671	0.0
K11987	0.0
K11636	0.0
K11634	0.0
K13582	0.0
K13583	0.0
K13580	0.0
K13581	0.0
K13586	0.0
K13587	0.0
K13584	0.0
K13585	0.0
K13588	0.0
K13589	0.0
K02052	21.0
K02053	24.0
K02050	1667.0
K02051	1295.0
K02056	1191.0
K05553	0.0
K02054	20.0
K02055	17.0
K02058	126.0
K02059	0.0
K05558	0.0
K05559	0.0
K03895	0.0
K03894	0.0
K03897	0.0
K03896	0.0
K03891	0.0
K03890	0.0
K03893	0.0
K03892	1789.0
K02423	0.0
K05342	0.0
K05341	1.0
K12989	0.0
K12988	0.0
K02420	501.0
K12981	0.0
K12980	0.0
K12983	0.0
K12982	0.0
K12985	0.0
K12984	0.0
K12987	0.0
K02426	325.0
K13854	0.0
K03098	281.0
K13853	63.0
K03095	240.0
K05344	0.0
K03091	2630.0
K03090	17.0
K03093	35.0
K03092	681.0
K06113	27.0
K09632	0.0
K02429	652.0
K06118	0.0
K05716	0.0
K04844	223.0
K11632	0.0
K11630	0.0
K11631	2.0
K11637	0.0
K11635	0.0
K11638	0.0
K11639	0.0
K07572	0.0
K07573	0.0
K07570	299.0
K07571	349.0
K07576	470.0
K07577	0.0
K07574	836.0
K07575	0.0
K07578	0.0
K07579	0.0
K11189	1474.0
K11184	152.0
K11187	0.0
K11180	5.0
K11181	5.0
K11183	0.0
K10764	0.0
K10763	0.0
K10762	0.0
K01938	1149.0
K01939	1196.0
K01934	889.0
K01935	299.0
K01937	1214.0
K01930	0.0
K01932	0.0
K01933	1193.0
K07798	0.0
K07799	5.0
K07796	0.0
K07797	0.0
K07794	5.0
K07795	3.0
K07792	0.0
K07793	381.0
K07790	0.0
K07791	27.0
K06379	583.0
K00968	108.0
K06378	586.0
K06377	0.0
K06376	0.0
K06375	0.0
K09814	0.0
K09813	0.0
K06372	0.0
K06371	0.0
K06370	0.0
K01249	0.0
K01246	529.0
K01247	61.0
K01244	0.0
K01243	1086.0
K08919	0.0
K01241	27.0
K02919	983.0
K02913	1682.0
K02912	0.0
K02911	1141.0
K02910	0.0
K02917	0.0
K02916	1170.0
K02915	0.0
K02914	1195.0
K00228	0.0
K00227	0.0
K00226	1719.0
K00224	0.0
K00223	0.0
K00222	0.0
K00221	0.0
K00220	1.0
K01798	0.0
K01799	6.0
K01068	0.0
K01069	285.0
K01062	0.0
K01791	1069.0
K01792	0.0
K01061	0.0
K01066	51.0
K01067	20.0
K01796	0.0
K01797	5.0
K05499	90.0
K14468	0.0
K14469	0.0
K14465	0.0
K14466	0.0
K14467	0.0
K10834	0.0
K10833	0.0
K02266	0.0
K03793	0.0
K03790	40.0
K03791	0.0
K03796	0.0
K03797	1572.0
K03794	0.0
K03795	0.0
K03798	1850.0
K03799	32.0
K13448	0.0
K12538	0.0
K12539	0.0
K12530	0.0
K12531	0.0
K12532	0.0
K12533	0.0
K12534	0.0
K12535	0.0
K12536	0.0
K12537	0.0
K03136	0.0
K09790	498.0
K09791	5.0
K09792	0.0
K09793	330.0
K09794	5.0
K09795	3.0
K09796	1.0
K09797	392.0
K09798	3.0
K09799	447.0
K10972	0.0
K10973	0.0
K10977	2.0
K10974	114.0
K10975	0.0
K10978	0.0
K10979	71.0
K06308	0.0
K00315	0.0
K09862	0.0
K06303	0.0
K09860	0.0
K09861	624.0
K06306	104.0
K06307	0.0
K06305	58.0
K11373	0.0
K04047	393.0
K04046	0.0
K04045	94.0
K04044	0.0
K04043	1448.0
K04042	972.0
K04041	725.0
K04040	0.0
K02700	0.0
K04049	0.0
K04048	0.0
K02707	0.0
K02704	0.0
K02705	0.0
K10020	0.0
K10021	0.0
K10022	0.0
K10023	0.0
K10024	0.0
K10025	0.0
K10026	4.0
K10027	0.0
K13612	0.0
K13613	0.0
K13611	0.0
K13614	0.0
K13615	0.0
K05794	14.0
K05795	531.0
K05796	29.0
K05797	0.0
K05790	0.0
K05791	0.0
K05792	14.0
K05793	2.0
K05798	0.0
K05799	686.0
K01474	0.0
K01477	0.0
K01476	3.0
K01471	0.0
K01470	528.0
K01473	0.0
K13039	0.0
K01479	1.0
K01478	285.0
K05570	145.0
K05571	146.0
K05572	0.0
K05573	0.0
K02078	1986.0
K02079	0.0
K05576	0.0
K02074	27.0
K02075	27.0
K02076	25.0
K02077	37.0
K02071	936.0
K02072	934.0
K02073	1391.0
K03309	24.0
K03308	1591.0
K03305	631.0
K03304	5.0
K03307	585.0
K03306	445.0
K03301	0.0
K03300	25.0
K03303	77.0
K03302	0.0
K06173	1433.0
K06175	0.0
K06174	0.0
K06177	342.0
K06176	0.0
K06179	525.0
K07680	0.0
K03867	0.0
K03838	0.0
K12053	0.0
K11618	304.0
K11619	0.0
K11614	0.0
K11615	0.0
K11616	0.0
K11617	223.0
K11610	0.0
K11611	0.0
K11960	0.0
K11961	1.0
K02836	1170.0
K10565	0.0
K10564	0.0
K02837	1045.0
K10561	26.0
K10560	26.0
K10563	1046.0
K10562	0.0
K02838	1170.0
K06858	0.0
K02839	81.0
K06859	60.0
K12700	40.0
K07558	0.0
K07559	94.0
K07228	0.0
K07229	0.0
K07226	0.0
K07224	1.0
K07225	0.0
K07222	0.0
K07223	18.0
K07220	174.0
K07221	0.0
K10709	81.0
K10708	0.0
K10701	0.0
K10703	0.0
K10702	0.0
K10704	0.0
K05984	0.0
K07537	0.0
K08652	0.0
K08651	0.0
K08658	0.0
K08659	513.0
K05982	0.0
K07451	0.0
K07453	0.0
K07452	0.0
K07455	21.0
K07454	0.0
K09707	111.0
K07457	2.0
K09706	3.0
K07104	447.0
K00029	32.0
K00028	0.0
K00799	3.0
K00798	628.0
K00797	474.0
K00024	710.0
K00795	1.0
K00026	0.0
K00021	0.0
K00020	289.0
K00023	0.0
K00022	0.0
K09017	1.0
K01269	750.0
K09015	606.0
K09014	722.0
K09013	1182.0
K09011	325.0
K09010	0.0
K01261	223.0
K01262	1629.0
K01263	0.0
K01264	0.0
K01265	1599.0
K01266	148.0
K09018	0.0
K08227	0.0
K08226	0.0
K08225	0.0
K08224	4.0
K08223	59.0
K08222	0.0
K08221	0.0
K00249	1.0
K01790	1331.0
K00241	325.0
K00240	364.0
K00243	838.0
K00242	0.0
K00245	5.0
K00244	617.0
K00247	0.0
K00246	5.0
K01795	90.0
K06983	0.0
K02799	0.0
K02798	293.0
K02791	307.0
K02790	0.0
K02793	227.0
K02795	521.0
K02794	540.0
K02796	503.0
K04564	977.0
K04565	176.0
K04566	81.0
K04567	1086.0
K01040	10.0
K01041	27.0
K04562	47.0
K04568	0.0
K01049	0.0
K02535	327.0
K02242	310.0
K02536	328.0
K02531	0.0
K02246	240.0
K02533	5.0
K02532	27.0
K02248	223.0
K02538	11.0
K00581	0.0
K13421	0.0
K01013	0.0
K15018	0.0
K15019	0.0
K03110	1170.0
K03111	2763.0
K03112	0.0
K03113	325.0
K03116	339.0
K03117	5.0
K03118	333.0
K03119	0.0
K10919	0.0
K12552	0.0
K12553	0.0
K12551	0.0
K12556	223.0
K12554	10.0
K12555	480.0
K06892	0.0
K06893	0.0
K06890	549.0
K06891	32.0
K06896	810.0
K06897	480.0
K06894	6.0
K06895	62.0
K10954	0.0
K10956	0.0
K06899	0.0
K06328	58.0
K06329	0.0
K10952	0.0
K10953	0.0
K11395	0.0
K11391	0.0
K11390	0.0
K11392	2.0
K00499	0.0
K00494	1.0
K00495	0.0
K00496	0.0
K00491	0.0
K00492	1.0
K00493	0.0
K13591	0.0
K01467	566.0
K13593	0.0
K13592	0.0
K04021	2.0
K04020	2.0
K04023	332.0
K04022	0.0
K04025	0.0
K04024	280.0
K04027	16.0
K04026	31.0
K04029	419.0
K04028	437.0
K07055	0.0
K07054	1.0
K07057	0.0
K07056	1494.0
K07051	0.0
K07050	489.0
K07053	1052.0
K07052	2261.0
K07059	0.0
K07058	1113.0
K10040	12.0
K10041	23.0
K10046	0.0
K04799	0.0
K04798	0.0
K04793	0.0
K04792	0.0
K04791	0.0
K04790	0.0
K04797	0.0
K04796	0.0
K04795	0.0
K04794	11.0
K13638	0.0
K13639	0.0
K13634	0.0
K13635	0.0
K13636	2.0
K13637	0.0
K13630	0.0
K13631	0.0
K13632	0.0
K13633	0.0
K02042	775.0
K05778	0.0
K05779	0.0
K05776	303.0
K05541	0.0
K05774	3.0
K05775	0.0
K05772	6.0
K05773	6.0
K05540	552.0
K01459	0.0
K01458	0.0
K01457	1.0
K01455	2.0
K01454	0.0
K01453	0.0
K01452	0.0
K01451	361.0
K01450	0.0
K05518	0.0
K08070	340.0
K08071	0.0
K05516	35.0
K08077	9.0
K05515	854.0
K13093	0.0
K11783	0.0
K12949	0.0
K12945	0.0
K12944	0.0
K12941	57.0
K12940	5.0
K12943	0.0
K12942	104.0
K14728	0.0
K14727	0.0
K11785	0.0
K00108	1.0
K13890	4.0
K13891	4.0
K13892	3.0
K13893	1.0
K13894	0.0
K13895	0.0
K13896	0.0
K06159	0.0
K06158	1277.0
K06153	1190.0
K06152	5.0
K06151	5.0
K06157	0.0
K06156	0.0
K06155	0.0
K06154	0.0
K03327	665.0
K03326	0.0
K03325	560.0
K03324	1089.0
K03322	490.0
K03321	272.0
K03320	290.0
K03329	0.0
K03328	412.0
K04802	0.0
K04801	0.0
K04800	0.0
K11948	0.0
K01505	0.0
K04756	0.0
K11940	0.0
K11941	0.0
K11942	0.0
K11943	0.0
K11944	0.0
K01507	1865.0
K11946	0.0
K11947	0.0
K01506	0.0
K01501	12.0
K01500	18.0
K01503	0.0
K06714	39.0
K04750	321.0
K12789	0.0
K12788	0.0
K11526	0.0
K10810	0.0
K11522	0.0
K11523	0.0
K08675	0.0
K08676	0.0
K08677	0.0
K08679	0.0
K11521	0.0
K10547	87.0
K10546	88.0
K10545	6.0
K10544	3.0
K10543	7.0
K10542	416.0
K10541	416.0
K10540	721.0
K10549	6.0
K10548	87.0
K14630	0.0
K11529	0.0
K00007	0.0
K00005	501.0
K13444	0.0
K00003	855.0
K00002	104.0
K00001	366.0
K01186	419.0
K00009	294.0
K00008	598.0
K10726	0.0
K10725	0.0
K08246	0.0
K00263	58.0
K00262	1198.0
K00261	3.0
K00260	12.0
K00266	3261.0
K00265	799.0
K01200	517.0
K01201	298.0
K01206	1645.0
K01207	720.0
K01205	272.0
K01208	17.0
K01209	1154.0
K06167	342.0
K00917	133.0
K00912	327.0
K00919	946.0
K02519	1165.0
K02518	1164.0
K02517	335.0
K02511	0.0
K02510	20.0
K13409	0.0
K13408	0.0
K03179	302.0
K03170	0.0
K03177	1170.0
K12574	904.0
K12570	0.0
K12573	1372.0
K11009	0.0
K11008	0.0
K11005	0.0
K11004	0.0
K11007	0.0
K11006	0.0
K11003	0.0
K08296	10.0
K08297	0.0
K08295	0.0
K02634	0.0
K02635	0.0
K10622	0.0
K07693	0.0
K07692	0.0
K07691	0.0
K07690	0.0
K07697	0.0
K07696	87.0
K07695	0.0
K07694	3.0
K07699	564.0
K07698	0.0
K07079	739.0
K07078	354.0
K07077	0.0
K07076	42.0
K07075	33.0
K07074	19.0
K07073	0.0
K07072	0.0
K07071	5.0
K07070	0.0
K14584	0.0
K11620	0.0
K09190	0.0
K11623	0.0
K05759	0.0
K08589	0.0
K11625	0.0
K11995	0.0
K01439	911.0
K01438	559.0
K01431	0.0
K01430	87.0
K01433	27.0
K01432	0.0
K01434	0.0
K01437	0.0
K01436	958.0
K05539	1.0
K14520	0.0
K12963	0.0
K12962	0.0
K12961	0.0
K12960	853.0
K14749	0.0
K14748	0.0
K02972	0.0
K14743	0.0
K14742	800.0
K14745	0.0
K14744	0.0
K14747	0.0
K14746	0.0
K02167	0.0
K02164	0.0
K02160	712.0
K02168	58.0
K02169	298.0
K10931	0.0
K03341	0.0
K03340	466.0
K03343	0.0
K03342	446.0
K03346	241.0
K12299	0.0
K12291	0.0
K12290	0.0
K12293	0.0
K12292	0.0
K12295	0.0
K12294	0.0
K12297	0.0
K12368	1.0
K11922	0.0
K11923	0.0
K11920	0.0
K11921	0.0
K11926	0.0
K11927	344.0
K11924	6.0
K11925	0.0
K11928	97.0
K13181	0.0
K13219	0.0
K07262	0.0
K07263	330.0
K07260	874.0
K07261	0.0
K07266	5.0
K07267	0.0
K07264	0.0
K07265	5.0
K07268	0.0
K07269	0.0
K01155	110.0
K04478	0.0
K04479	0.0
K10528	0.0
K14952	0.0
K07486	4.0
K07487	0.0
K07484	48.0
K07485	0.0
K07482	3.0
K07483	5598.0
K07480	0.0
K07481	9.0
K07488	0.0
K07489	0.0
K11210	0.0
K11211	0.0
K11212	0.0
K11214	85.0
K11216	2.0
K06300	0.0
K00061	0.0
K00060	62.0
K06301	0.0
K00065	312.0
K00064	0.0
K00067	1361.0
K00066	0.0
K00069	0.0
K00068	18.0
K06304	0.0
K08262	0.0
K08261	0.0
K08260	0.0
K08265	0.0
K08264	0.0
K00288	0.0
K00285	1.0
K00284	458.0
K00287	1149.0
K00286	1266.0
K00281	325.0
K00280	0.0
K00283	435.0
K00282	435.0
K08088	0.0
K14198	0.0
K14199	0.0
K03452	0.0
K14194	0.0
K14195	0.0
K14196	0.0
K14197	0.0
K14192	0.0
K14193	0.0
K01880	910.0
K01881	1267.0
K01883	1170.0
K01885	1131.0
K04618	0.0
K01887	1308.0
K01224	57.0
K01889	1172.0
K01226	106.0
K01227	504.0
K01220	4.0
K01222	89.0
K01223	1262.0
K02759	661.0
K02755	223.0
K02757	1054.0
K02756	0.0
K14998	0.0
K02750	12.0
K02753	0.0
K02752	0.0
K00939	1153.0
K00938	240.0
K00937	832.0
K00936	3792.0
K00935	0.0
K00934	0.0
K00933	0.0
K00932	0.0
K00931	1099.0
K00930	2149.0
K01089	352.0
K01080	0.0
K01081	913.0
K01082	0.0
K01083	0.0
K01084	0.0
K01085	0.0
K01087	0.0
K02571	0.0
K02570	6.0
K02573	8.0
K02572	0.0
K02575	6.0
K02574	35.0
K07780	0.0
K03488	260.0
K03489	17.0
K03482	0.0
K03483	236.0
K03480	81.0
K03481	77.0
K03486	329.0
K03487	0.0
K03484	515.0
K03485	0.0
K02287	0.0
K02286	0.0
K02285	0.0
K02284	0.0
K02283	600.0
K02282	3.0
K02281	0.0
K02280	0.0
K02289	0.0
K02288	0.0
K03626	0.0
K03627	0.0
K03624	1604.0
K03625	1170.0
K03151	830.0
K03620	8.0
K03153	1.0
K08869	0.0
K03628	568.0
K03629	1165.0
K09738	0.0
K09739	0.0
K09736	0.0
K09737	0.0
K09735	0.0
K09732	0.0
K09733	0.0
K09730	0.0
K09731	0.0
K09888	558.0
K09889	5.0
K09880	0.0
K09882	5.0
K09883	0.0
K09884	0.0
K09887	0.0
K11027	0.0
K11026	0.0
K11025	0.0
K11024	0.0
K07679	0.0
K07678	0.0
K11021	0.0
K11020	0.0
K07675	0.0
K07674	0.0
K07676	0.0
K07671	0.0
K07670	0.0
K07673	0.0
K07672	0.0
K01117	0.0
K12048	0.0
K07019	5.0
K07018	0.0
K07011	739.0
K07010	814.0
K07013	5.0
K07012	264.0
K07015	797.0
K07014	27.0
K07017	299.0
K07016	1.0
K10084	0.0
K08372	20.0
K05884	7.0
K05885	106.0
K05886	2.0
K05887	0.0
K05880	0.0
K05881	0.0
K05882	0.0
K05883	0.0
K08902	0.0
K05739	28.0
K05888	0.0
K05889	0.0
K08903	0.0
K00547	20.0
K00544	0.0
K00545	0.0
K00542	0.0
K00543	0.0
K00540	3911.0
K00548	1320.0
K00549	548.0
K01145	0.0
K01412	0.0
K01147	5.0
K01417	548.0
K00038	0.0
K01143	0.0
K01142	873.0
K01419	23.0
K00788	1180.0
K00789	1498.0
K12502	0.0
K14762	0.0
K14761	525.0
K06195	0.0
K03819	0.0
K03818	0.0
K03814	29.0
K03817	34.0
K03816	747.0
K03811	674.0
K03810	237.0
K03813	4.0
K11908	0.0
K11909	0.0
K11904	3.0
K11905	3.0
K11906	0.0
K11907	3.0
K11900	3.0
K11901	3.0
K11902	2.0
K11903	5.0
K10986	0.0
K13238	0.0
K13239	0.0
K13797	0.0
K07248	30.0
K13796	0.0
K07244	0.0
K07245	0.0
K07246	15.0
K07240	2275.0
K07241	0.0
K07242	0.0
K07243	1.0
K01268	0.0
K05296	0.0
K02821	134.0
K09016	0.0
K09945	0.0
K09944	0.0
K09947	0.0
K09946	0.0
K09941	0.0
K09940	58.0
K09943	0.0
K09942	0.0
K09949	3.0
K09948	0.0
K10851	0.0
K10850	0.0
K03666	335.0
K03667	23.0
K03196	6.0
K03665	1179.0
K11275	0.0
K06012	557.0
K00048	197.0
K10857	0.0
K09773	49.0
K00043	11.0
K00042	153.0
K00041	148.0
K00040	358.0
K00046	887.0
K00733	0.0
K00044	0.0
K06011	0.0
K09012	0.0
K06016	19.0
K06017	0.0
K06014	0.0
K06015	101.0
K06019	61.0
K01075	0.0
K12221	0.0
K06444	0.0
K04632	0.0
K14977	5.0
K14974	0.0
K00958	3.0
K00951	1499.0
K00950	374.0
K00952	2.0
K00955	31.0
K00954	1170.0
K00957	60.0
K00956	57.0
K00590	17.0
K02777	76.0
K02775	83.0
K02774	90.0
K02773	86.0
K02771	4.0
K02770	727.0
K02779	23.0
K02778	0.0
K01606	0.0
K01607	954.0
K01604	0.0
K01605	0.0
K01602	0.0
K01601	1.0
K03750	311.0
K01609	735.0
K02553	0.0
K02804	157.0
K02551	525.0
K02806	13.0
K02557	786.0
K02800	300.0
K05275	0.0
K02802	0.0
K13300	0.0
K02558	0.0
K02809	0.0
K02808	0.0
K03600	0.0
K03601	1170.0
K03602	1164.0
K03603	0.0
K03604	91.0
K03605	10.0
K03606	27.0
K03607	0.0
K03608	233.0
K03609	624.0
K06078	0.0
K06079	27.0
K09710	1169.0
K09711	11.0
K09712	0.0
K06073	0.0
K06074	0.0
K06075	1.0
K06076	59.0
K06077	2.0
K06382	435.0
K06383	388.0
K06380	0.0
K06381	638.0
K06386	58.0
K06387	494.0
K06384	80.0
K06385	502.0
K06388	0.0
K06389	0.0
K12466	0.0
K12468	0.0
K07657	5.0
K07656	0.0
K07655	0.0
K07654	0.0
K07653	0.0
K07652	261.0
K07651	0.0
K07650	16.0
K07659	0.0
K07658	1123.0
K11041	239.0
K11040	0.0
K11043	0.0
K11042	0.0
K11045	0.0
K11044	0.0
K11047	0.0
K11046	0.0
K11049	0.0
K11048	0.0
K07387	308.0
K07386	801.0
K06926	392.0
K06927	55.0
K06924	0.0
K06925	1169.0
K06922	0.0
K06923	493.0
K06920	32.0
K06921	436.0
K06928	18.0
K06929	244.0
K07033	559.0
K07032	229.0
K07031	326.0
K07030	1023.0
K07037	307.0
K07035	542.0
K07034	1.0
K07039	1.0
K07038	89.0
K10829	0.0
K00384	2112.0
K00385	309.0
K00386	0.0
K00387	0.0
K00380	0.0
K00381	1.0
K00382	1155.0
K00383	447.0
K00389	0.0
K01387	0.0
K01385	0.0
K01389	0.0
K09158	0.0
K09159	0.0
K09156	0.0
K09157	784.0
K09154	0.0
K09155	372.0
K09152	0.0
K09153	344.0
K09150	0.0
K09151	5.0
K05970	858.0
K05714	0.0
K05715	0.0
K05710	0.0
K05711	0.0
K05712	0.0
K05713	0.0
K00560	1102.0
K00561	0.0
K00563	764.0
K00564	305.0
K00566	1490.0
K00567	1097.0
K00568	1.0
K00569	0.0
K05575	0.0
K01169	0.0
K01167	0.0
K01166	0.0
K05577	0.0
K01163	224.0
K01161	0.0
K01160	2.0
K05578	0.0
K05579	0.0
K08092	46.0
K08093	4.0
K08094	37.0
K08095	0.0
K08096	0.0
K08097	0.0
K02254	0.0
K02255	0.0
K01743	0.0
K02251	0.0
K02061	0.0
K01741	0.0
K02060	0.0
K00114	0.0
K02122	558.0
K02123	883.0
K02120	885.0
K02121	820.0
K02124	885.0
K03837	3.0
K03836	0.0
K03835	5.0
K03834	0.0
K03833	100.0
K03832	386.0
K03831	0.0
K03830	376.0
K00443	0.0
K03839	326.0
K02067	5.0
K10189	241.0
K13038	1513.0
K13787	53.0
K13788	15.0
K13789	3230.0
K10188	592.0
K12255	0.0
K12254	0.0
K12257	528.0
K12256	0.0
K12251	89.0
K12250	0.0
K12253	0.0
K12252	0.0
K13252	6.0
K13256	223.0
K13255	0.0
K12079	0.0
K12078	0.0
K12071	0.0
K12070	0.0
K12073	0.0
K12072	0.0
K09912	0.0
K06236	0.0
K06237	0.0
K05519	0.0
K09914	3.0
K11788	0.0
K11782	0.0
K11780	0.0
K11781	0.0
K11787	0.0
K11784	0.0
K11530	0.0
K12787	0.0
K12786	0.0
K12785	0.0
K12784	0.0
K06718	0.0
K09969	1.0
K09968	0.0
K09967	83.0
K09966	0.0
K09965	0.0
K09964	0.0
K09963	840.0
K09962	241.0
K09961	3.0
K09960	3.0
K11527	54.0
K11524	0.0
K11525	0.0
K11250	0.0
K11253	0.0
K11258	0.0
K11528	0.0
K00713	0.0
K00712	0.0
K10780	0.0
K10783	0.0
K10125	1.0
K10124	0.0
K10126	1.0
K10121	1.0
K10123	0.0
K10122	1.0
K04652	181.0
K04653	95.0
K04651	262.0
K04656	95.0
K04654	95.0
K04655	368.0
K00973	1129.0
K00972	26.0
K00971	724.0
K00970	340.0
K00975	1751.0
K00974	2289.0
K00979	341.0
K00978	27.0
K14954	0.0
K14955	0.0
K14956	0.0
K06178	1020.0
K01596	14.0
K01597	240.0
K01594	0.0
K01595	10.0
K01592	0.0
K01593	0.0
K01590	0.0
K01591	1119.0
K01598	223.0
K01599	1224.0
K02711	0.0
K02710	0.0
K02713	0.0
K02712	0.0
K02714	0.0
K02717	0.0
K02716	0.0
K02719	0.0
K02718	0.0
K03449	82.0
K03446	303.0
K03444	0.0
K03445	2.0
K03442	1150.0
K01620	828.0
K01621	33.0
K01622	0.0
K01623	142.0
K01624	1582.0
K01625	2080.0
K01626	650.0
K01627	330.0
K01628	552.0
K01629	112.0
K05299	0.0
K02829	0.0
K02828	0.0
K02827	0.0
K02826	0.0
K02825	351.0
K02824	828.0
K02823	1092.0
K02822	393.0
K03198	6.0
K03199	3.0
K03668	17.0
K03669	0.0
K03190	87.0
K03191	1.0
K03660	633.0
K03194	0.0
K03195	3.0
K03664	1170.0
K03197	3.0
K09772	780.0
K06013	58.0
K09770	17.0
K09771	1.0
K09776	0.0
K09777	472.0
K09774	3.0
K09775	710.0
K09778	81.0
K09779	553.0
K06269	0.0
K06323	0.0
K11624	0.0
K02991	0.0
K02990	1147.0
K02624	3.0
K02240	302.0
K08282	5.0
K12440	0.0
K12441	0.0
K12442	0.0
K12443	0.0
K12444	0.0
K12445	0.0
K12449	0.0
K02247	0.0
K07637	0.0
K07636	964.0
K07639	0.0
K07638	0.0
K11069	722.0
K11068	885.0
K11063	11.0
K11062	0.0
K11061	0.0
K11060	0.0
K11066	0.0
K11065	628.0
K06900	0.0
K06901	933.0
K06902	128.0
K06903	270.0
K06904	25.0
K06905	296.0
K06906	29.0
K06907	301.0
K06908	296.0
K06909	11.0
K10821	0.0
K05905	0.0
K05904	0.0
K05906	0.0
K05900	0.0
K05903	8.0
K01406	0.0
K05909	0.0
K05908	0.0
K00368	1.0
K00369	0.0
K00366	44.0
K00367	0.0
K00364	240.0
K00365	0.0
K00362	1.0
K00363	0.0
K00360	0.0
```
