## Extended Data File 1 for "Diet induces reproducible alterations in the mouse and human gut microbiome": mgm4545437.3_mgm4545437.3.picrust

```
# Constructed from biom file
#OTU ID	mgm4545437
K01365	0.0
K01364	0.0
K01361	0.0
K01360	0.0
K01362	1636.0
K02249	0.0
K05841	0.0
K05844	0.0
K05845	19.0
K05846	776.0
K05847	906.0
K00508	0.0
K00500	0.0
K00507	0.0
K00504	0.0
K00505	0.0
K12521	0.0
K01101	593.0
K01103	65.0
K12520	0.0
K01104	3254.0
K05592	1420.0
K05593	443.0
K05590	0.0
K05591	0.0
K05596	0.0
K05597	0.0
K05594	0.0
K05595	33.0
K05599	0.0
K11964	0.0
K11962	0.0
K14540	1184.0
K12529	0.0
K12528	0.0
K06353	0.0
K02456	54.0
K02457	0.0
K02454	30.0
K02455	30.0
K02452	0.0
K02453	30.0
K02450	0.0
K02103	273.0
K08138	28.0
K02108	1671.0
K02109	1908.0
K02458	0.0
K02459	0.0
K08137	0.0
K03851	33.0
K03850	0.0
K03852	4.0
K03855	1.0
K03856	925.0
K13018	0.0
K13019	0.0
K13010	0.0
K13011	0.0
K13012	63.0
K13013	0.0
K13014	0.0
K13015	14.0
K13016	0.0
K13017	0.0
K08566	0.0
K08567	1.0
K13274	0.0
K13275	1.0
K13276	0.0
K13277	0.0
K03275	0.0
K03274	33.0
K03277	0.0
K03276	0.0
K03271	799.0
K03270	776.0
K03273	348.0
K03272	212.0
K03279	0.0
K03278	0.0
K11022	0.0
K12277	0.0
K12276	0.0
K12270	4.0
K11058	0.0
K12279	0.0
K12278	0.0
K07557	0.0
K07550	0.0
K07552	470.0
K06319	0.0
K09909	0.0
K09908	0.0
K12051	0.0
K12050	0.0
K12057	0.0
K12056	0.0
K06221	4.0
K09900	0.0
K09903	1792.0
K09902	0.0
K09904	0.0
K09907	0.0
K09906	0.0
K11501	0.0
K03234	0.0
K00773	1785.0
K00772	31.0
K00777	0.0
K00776	0.0
K06313	49.0
K06315	0.0
K05574	0.0
K10201	2.0
K07176	0.0
K07177	375.0
K07174	0.0
K07175	158.0
K07172	1.0
K07173	828.0
K07170	852.0
K07171	1951.0
K07178	0.0
K07179	0.0
K00195	0.0
K00194	2.0
K00197	17.0
K00196	0.0
K00191	0.0
K00190	1.0
K00193	0.0
K00192	0.0
K00198	255.0
K06405	790.0
K10109	699.0
K10108	1028.0
K10107	33.0
K01828	0.0
K01829	0.0
K01826	1.0
K01825	0.0
K01822	0.0
K01823	377.0
K01820	30.0
K01821	407.0
K00999	0.0
K00998	945.0
K00995	1995.0
K00997	632.0
K00996	5.0
K00991	1626.0
K00990	0.0
K00992	0.0
K11028	0.0
K02622	907.0
K02625	0.0
K03564	1011.0
K13489	0.0
K13488	0.0
K13483	0.0
K13482	0.0
K13481	0.0
K13480	30.0
K13487	0.0
K13486	0.0
K14680	0.0
K14681	0.0
K14682	0.0
K08358	59.0
K08357	59.0
K08356	0.0
K08355	0.0
K03469	1540.0
K03462	0.0
K03464	0.0
K03465	321.0
K03466	1823.0
K01648	0.0
K01649	1735.0
K01643	86.0
K01640	55.0
K01641	376.0
K01646	12.0
K01647	1782.0
K01644	150.0
K02597	0.0
K02626	1.0
K02595	0.0
K02594	69.0
K02593	0.0
K02592	48.0
K02591	111.0
K02590	285.0
K02598	169.0
K02849	0.0
K14061	0.0
K14062	0.0
K14063	0.0
K14064	0.0
K14065	0.0
K14067	0.0
K02841	0.0
K02840	65.0
K02843	59.0
K02844	30.0
K02847	0.0
K02846	0.0
K02102	2.0
K09758	1.0
K06039	0.0
K06034	0.0
K06036	0.0
K06037	0.0
K06032	0.0
K01581	88.0
K02702	0.0
K02659	0.0
K13490	0.0
K13491	0.0
K03644	550.0
K03645	0.0
K03646	33.0
K03647	379.0
K03640	33.0
K03641	33.0
K03642	33.0
K03643	0.0
K03648	1527.0
K03649	14.0
K06694	0.0
K11814	0.0
K12428	0.0
K12429	0.0
K12422	0.0
K12423	0.0
K12420	0.0
K12421	0.0
K12426	0.0
K12427	0.0
K12424	0.0
K12425	0.0
K07349	0.0
K07348	0.0
K05380	0.0
K07345	0.0
K07344	30.0
K07347	0.0
K07346	0.0
K07341	293.0
K07340	30.0
K07343	310.0
K07342	0.0
K06968	30.0
K06969	2525.0
K06962	155.0
K06963	0.0
K06960	1264.0
K06961	0.0
K06966	896.0
K06967	1184.0
K06964	0.0
K06965	0.0
K08995	0.0
K08994	0.0
K08997	0.0
K08996	1.0
K08990	0.0
K08993	0.0
K08992	0.0
K08999	59.0
K08998	1560.0
K08344	0.0
K08345	0.0
K08346	0.0
K14940	1.0
K02724	0.0
K08349	0.0
K11815	0.0
K05929	0.0
K05928	0.0
K05927	0.0
K05924	0.0
K05922	0.0
K05921	0.0
K00349	519.0
K00698	0.0
K00340	520.0
K00341	520.0
K00690	300.0
K00343	520.0
K00344	30.0
K00697	0.0
K00346	519.0
K00347	519.0
K09116	212.0
K09117	1286.0
K05337	453.0
K09118	9.0
K09119	0.0
K02106	27.0
K05823	375.0
K05820	0.0
K05826	0.0
K05827	0.0
K02100	0.0
K02101	0.0
K00524	0.0
K00525	1509.0
K00526	769.0
K00527	2601.0
K00520	1.0
K00522	0.0
K00523	0.0
K02451	0.0
K00528	1400.0
K00529	0.0
K00025	0.0
K14215	0.0
K14213	0.0
K03453	565.0
K00796	1190.0
K05339	2.0
K00027	1290.0
K00794	1093.0
K00793	1093.0
K01347	306.0
K01346	0.0
K01344	0.0
K01343	0.0
K00791	1785.0
K01340	0.0
K00790	2684.0
K02694	0.0
K02696	0.0
K02697	0.0
K02690	0.0
K02691	56.0
K02692	0.0
K02693	0.0
K02698	0.0
K02699	0.0
K00836	0.0
K00837	796.0
K00835	0.0
K00832	24.0
K00833	471.0
K00830	9.0
K00831	1738.0
K00839	310.0
K04335	0.0
K04334	0.0
K01120	0.0
K01126	1946.0
K04333	0.0
K01129	920.0
K01128	0.0
K04339	0.0
K04338	0.0
K02470	2533.0
K02471	0.0
K02472	0.0
K02473	0.0
K02474	759.0
K02475	0.0
K02476	0.0
K02477	835.0
K02478	0.0
K02479	0.0
K09019	0.0
K01267	619.0
K13074	0.0
K13075	0.0
K11441	0.0
K14055	0.0
K13299	0.0
K13292	1303.0
K14057	0.0
K14056	0.0
K02856	0.0
K02585	56.0
K12211	0.0
K12210	0.0
K12213	0.0
K12212	0.0
K12215	0.0
K02854	0.0
K12217	0.0
K12216	0.0
K12219	0.0
K12218	0.0
K02855	0.0
K08692	0.0
K08693	0.0
K08690	0.0
K08691	0.0
K08696	0.0
K08697	0.0
K11748	0.0
K11749	1775.0
K11746	0.0
K11747	0.0
K11744	0.0
K11745	0.0
K11742	33.0
K11743	253.0
K11740	0.0
K11741	466.0
K13920	153.0
K13921	0.0
K13922	393.0
K13923	0.0
K13924	0.0
K13925	0.0
K13926	0.0
K13927	55.0
K13928	0.0
K13929	0.0
K09923	0.0
K09922	552.0
K06201	1249.0
K06200	676.0
K06207	1571.0
K06206	266.0
K06205	0.0
K09924	0.0
K09929	0.0
K06208	34.0
K00759	1099.0
K00758	0.0
K00752	0.0
K00757	1425.0
K00756	734.0
K00754	2710.0
K06001	853.0
K05557	0.0
K09766	94.0
K05554	0.0
K07475	0.0
K07150	475.0
K07151	3.0
K07152	0.0
K07153	0.0
K07154	728.0
K07155	0.0
K07156	0.0
K07157	0.0
K07406	778.0
K07407	2581.0
K07404	1018.0
K07405	555.0
K07402	724.0
K07403	1.0
K07400	0.0
K07401	0.0
K01808	1823.0
K01809	1302.0
K01800	0.0
K01801	0.0
K01802	556.0
K01803	1819.0
K01804	270.0
K01805	368.0
K01807	602.0
K09718	0.0
K14668	0.0
K14669	0.0
K14666	0.0
K14667	0.0
K01664	311.0
K01665	471.0
K01666	309.0
K01667	561.0
K01660	0.0
K01661	364.0
K01662	1661.0
K01663	0.0
K01668	0.0
K01669	1.0
K02863	1792.0
K02862	0.0
K02860	1728.0
K02867	1792.0
K02866	0.0
K02864	1732.0
K02869	0.0
K05362	5.0
K05365	0.0
K03402	1595.0
K03403	0.0
K03400	0.0
K03406	4467.0
K03407	582.0
K03404	30.0
K03405	30.0
K03408	1109.0
K03409	58.0
K02315	1258.0
K02314	1828.0
K02317	0.0
K02316	1790.0
K02313	1824.0
K02312	0.0
K02319	0.0
K12405	0.0
K12152	0.0
K12151	0.0
K07091	0.0
K07090	2138.0
K07093	0.0
K07092	0.0
K07095	2121.0
K07094	1.0
K07097	0.0
K07096	33.0
K07099	217.0
K07098	2326.0
K11175	1785.0
K11174	0.0
K11177	0.0
K11176	0.0
K11173	0.0
K11179	34.0
K11178	0.0
K00322	0.0
K00320	0.0
K00321	0.0
K00326	0.0
K00324	9.0
K00325	3.0
K00329	33.0
K05945	0.0
K05944	0.0
K05947	0.0
K05946	267.0
K06944	0.0
K06945	0.0
K06946	0.0
K06415	48.0
K06940	872.0
K06941	1755.0
K06942	1792.0
K06943	0.0
K10806	0.0
K10807	0.0
K10804	30.0
K10805	0.0
K06948	388.0
K06949	1959.0
K06418	5.0
K09138	14.0
K09139	0.0
K09134	218.0
K09135	0.0
K09136	3.0
K09137	15.0
K09130	0.0
K09131	57.0
K09132	206.0
K09133	0.0
K05808	1719.0
K05809	0.0
K05804	206.0
K05805	30.0
K05806	0.0
K05807	552.0
K05800	0.0
K05801	0.0
K05802	0.0
K05803	0.0
K01044	0.0
K01045	0.0
K01046	9.0
K02068	20.0
K04561	0.0
K01042	99.0
K05568	629.0
K05567	236.0
K14273	0.0
K14275	0.0
K14274	8.0
K02062	0.0
K05245	0.0
K05564	0.0
K01048	382.0
K02066	585.0
K01322	519.0
K01325	0.0
K02065	585.0
K01326	0.0
K05560	0.0
K02243	381.0
K08930	0.0
K02679	0.0
K02676	0.0
K02674	0.0
K02675	0.0
K02672	0.0
K02241	42.0
K02670	0.0
K02671	0.0
K00810	0.0
K00811	528.0
K00812	129.0
K00813	0.0
K00814	0.0
K00817	1766.0
K00818	914.0
K00819	1.0
K02530	73.0
K02245	381.0
K02244	376.0
K01499	0.0
K01498	0.0
K01493	1792.0
K01492	30.0
K01491	3942.0
K01497	0.0
K01496	112.0
K01495	1317.0
K01494	226.0
K02418	554.0
K02419	606.0
K14492	0.0
K02412	545.0
K02413	589.0
K02410	606.0
K02411	303.0
K02416	606.0
K02417	423.0
K02414	64.0
K02415	41.0
K00120	0.0
K00121	18.0
K00430	0.0
K13058	0.0
K13059	0.0
K13727	306.0
K13057	0.0
K13722	0.0
K13051	30.0
K13052	721.0
K00435	0.0
K12054	0.0
K03239	0.0
K03238	0.0
K03231	0.0
K03230	30.0
K03232	0.0
K12059	0.0
K03237	0.0
K03236	0.0
K12058	0.0
K12239	0.0
K12238	0.0
K12235	0.0
K12234	54.0
K13942	0.0
K13940	461.0
K13941	0.0
K12097	0.0
K12096	0.0
K12095	0.0
K12094	0.0
K12093	0.0
K12092	0.0
K12091	0.0
K12090	0.0
K12099	0.0
K12098	0.0
K06356	0.0
K05992	130.0
K03540	0.0
K06331	408.0
K06330	2.0
K07138	845.0
K07139	1382.0
K11811	0.0
K07132	121.0
K07133	3270.0
K07130	663.0
K07131	0.0
K07137	2469.0
K07134	0.0
K07135	0.0
K01860	0.0
K01866	1792.0
K01867	1792.0
K01865	0.0
K01868	2007.0
K01869	1792.0
K06140	0.0
K04766	1.0
K04767	40.0
K04764	62.0
K04762	519.0
K04763	2841.0
K04760	0.0
K04761	62.0
K04768	1.0
K04769	728.0
K08313	0.0
K08312	0.0
K08311	306.0
K08310	3.0
K08317	307.0
K08316	680.0
K08315	0.0
K08314	154.0
K05149	0.0
K08319	0.0
K08318	0.0
K06339	0.0
K14648	0.0
K14392	34.0
K14393	0.0
K14645	0.0
K14647	0.0
K01689	2151.0
K01686	1756.0
K01687	2129.0
K01684	241.0
K01685	718.0
K01682	0.0
K01681	1657.0
K05308	0.0
K02889	0.0
K02888	1792.0
K02885	0.0
K02884	1792.0
K02887	1792.0
K02886	1792.0
K02881	1792.0
K02883	0.0
K13743	0.0
K02086	381.0
K02081	98.0
K02080	0.0
K02083	51.0
K02082	74.0
K13831	0.0
K03428	0.0
K03429	695.0
K03424	2483.0
K03935	0.0
K03932	26.0
K03933	307.0
K03930	526.0
K03931	0.0
K02339	0.0
K02338	1792.0
K02337	1779.0
K02336	0.0
K02335	2029.0
K02334	516.0
K02330	0.0
K03688	714.0
K03689	0.0
K03680	8.0
K03683	0.0
K03684	56.0
K03685	1792.0
K03686	3109.0
K03687	1631.0
K07301	540.0
K07300	0.0
K07303	0.0
K07302	0.0
K07305	373.0
K07304	682.0
K07307	288.0
K07306	254.0
K07309	56.0
K07308	254.0
K02617	0.0
K02610	0.0
K02963	1792.0
K02612	0.0
K02961	1722.0
K09686	5107.0
K09687	8366.0
K09684	23.0
K09685	415.0
K09682	0.0
K09683	0.0
K09680	1.0
K09681	0.0
K09688	33.0
K09689	33.0
K05962	0.0
K05961	0.0
K05967	3.0
K05966	1.0
K11159	0.0
K05964	0.0
K05968	0.0
K11152	0.0
K00309	0.0
K00658	1.0
K00304	0.0
K00305	0.0
K00654	0.0
K00655	2377.0
K00652	499.0
K00301	0.0
K00302	207.0
K00303	30.0
K10828	0.0
K06431	0.0
K06432	0.0
K06433	0.0
K06434	1.0
K06436	56.0
K06437	0.0
K10820	8.0
K06439	0.0
K10822	0.0
K10823	0.0
K10826	0.0
K09167	219.0
K06322	0.0
K14117	0.0
K14259	0.0
K14257	0.0
K01308	79.0
K01303	1.0
K01301	0.0
K01305	46.0
K01304	319.0
K02658	0.0
K00672	0.0
K02650	176.0
K02651	0.0
K02652	515.0
K02653	626.0
K02654	1924.0
K05687	0.0
K02656	0.0
K05685	33.0
K00878	1076.0
K00879	46.0
K00872	513.0
K00873	1741.0
K00870	0.0
K00876	2384.0
K00877	0.0
K00874	1667.0
K00875	0.0
K04487	2444.0
K04486	1300.0
K04485	1724.0
K04484	0.0
K04483	0.0
K04482	0.0
K04480	0.0
K04488	1448.0
K12049	0.0
K13693	0.0
K13706	0.0
K13694	0.0
K13695	0.0
K05977	0.0
K09516	0.0
K02434	2052.0
K02435	1831.0
K02436	21.0
K02437	883.0
K05350	678.0
K02431	399.0
K08100	0.0
K02433	2070.0
K02438	790.0
K02439	2.0
K03745	33.0
K03744	1203.0
K03747	0.0
K03210	1729.0
K03217	2160.0
K03216	1216.0
K03215	0.0
K03742	1124.0
K03219	30.0
K03218	1792.0
K03749	0.0
K03748	0.0
K02383	0.0
K06327	0.0
K06320	302.0
K07238	1496.0
K09479	0.0
K09478	0.0
K09475	0.0
K09474	0.0
K09477	0.0
K09476	0.0
K09471	0.0
K09470	0.0
K09473	0.0
K09472	30.0
K07543	0.0
K06898	599.0
K13967	0.0
K13963	340.0
K07545	0.0
K00737	206.0
K05345	0.0
K11706	0.0
K11707	0.0
K11704	0.0
K11705	0.0
K11708	0.0
K11709	0.0
K05588	0.0
K07114	1426.0
K07443	804.0
K07116	0.0
K07117	0.0
K07110	0.0
K07447	1792.0
K07112	114.0
K07113	0.0
K07448	283.0
K07118	434.0
K07119	2.0
K10619	0.0
K10618	0.0
K10617	0.0
K10616	0.0
K01848	0.0
K01849	0.0
K01844	116.0
K01845	423.0
K01846	1.0
K01847	1039.0
K01840	2107.0
K01841	21.0
K01842	0.0
K01843	85.0
K06219	0.0
K10832	0.0
K05348	0.0
K14203	0.0
K08483	1175.0
K08482	0.0
K08481	0.0
K08480	0.0
K08485	0.0
K08484	0.0
K00464	0.0
K00467	0.0
K00466	0.0
K00461	0.0
K00460	0.0
K00463	0.0
K00462	0.0
K04509	0.0
K00469	0.0
K00468	0.0
K08645	0.0
K04744	30.0
K01518	0.0
K01519	0.0
K04748	0.0
K04749	55.0
K01514	0.0
K01515	1634.0
K01512	822.0
K01510	0.0
K14623	34.0
K14626	0.0
K14627	0.0
K14628	0.0
K14629	0.0
K03918	0.0
K03919	0.0
K12372	0.0
K12373	2710.0
K12370	0.0
K12371	0.0
K02359	0.0
K02358	1801.0
K02351	0.0
K02352	1.0
K02355	3128.0
K02357	1792.0
K02356	1797.0
K13574	0.0
K13573	0.0
K13572	0.0
K13571	0.0
K13570	0.0
K12112	0.0
K12113	0.0
K12110	0.0
K12111	14.0
K07329	0.0
K07328	0.0
K07323	33.0
K07322	1016.0
K07321	195.0
K07320	0.0
K07327	0.0
K07326	0.0
K07325	0.0
K07324	0.0
K08163	0.0
K06180	4511.0
K06181	306.0
K06182	581.0
K06183	1169.0
K06186	0.0
K06187	1792.0
K06188	116.0
K06189	33.0
K08359	0.0
K07589	0.0
K07588	519.0
K07587	0.0
K07586	588.0
K07585	0.0
K07584	1619.0
K07583	0.0
K07582	0.0
K07581	0.0
K07580	0.0
K11139	0.0
K05989	1870.0
K05988	0.0
K05985	542.0
K05987	0.0
K05986	0.0
K10843	0.0
K08354	0.0
K10844	0.0
K10848	0.0
K00673	0.0
K00674	830.0
K00675	363.0
K00676	1027.0
K00677	549.0
K06988	306.0
K06989	47.0
K08351	0.0
K06980	0.0
K06981	0.0
K06982	0.0
K08350	0.0
K06984	0.0
K06985	0.0
K06986	0.0
K06987	396.0
K02445	601.0
K02444	284.0
K00582	0.0
K00583	0.0
K00580	0.0
K02110	1702.0
K00586	0.0
K00587	0.0
K00584	1.0
K08921	0.0
K02441	0.0
K00588	31.0
K08922	0.0
K02440	1119.0
K00018	1515.0
K08923	0.0
K02443	423.0
K00019	4.0
K02442	0.0
K08925	0.0
K08926	0.0
K08927	0.0
K03149	206.0
K06604	0.0
K00015	0.0
K01989	894.0
K00854	1824.0
K00855	0.0
K00856	33.0
K00857	662.0
K00850	3663.0
K00851	308.0
K00852	1776.0
K00853	43.0
K00858	1785.0
K00859	1725.0
K01181	296.0
K01180	0.0
K01183	610.0
K01182	960.0
K01185	613.0
K01184	0.0
K01187	3314.0
K01188	2250.0
K02596	14.0
K13766	0.0
K13767	0.0
K13003	0.0
K13002	3.0
K13000	0.0
K02984	0.0
K02986	1792.0
K02987	0.0
K02636	0.0
K02982	1585.0
K02983	0.0
K02638	0.0
K02639	0.0
K02988	1784.0
K08298	112.0
K08299	0.0
K03583	0.0
K03582	0.0
K03581	1404.0
K03580	0.0
K03587	608.0
K03586	0.0
K03585	1101.0
K03584	1791.0
K03589	1617.0
K03588	2540.0
K01725	0.0
K01724	0.0
K01727	33.0
K01726	518.0
K01721	0.0
K01720	0.0
K01722	0.0
K13008	0.0
K01729	0.0
K01728	0.0
K09530	0.0
K09539	0.0
K02188	711.0
K02189	681.0
K02182	0.0
K02183	0.0
K03769	211.0
K03768	2333.0
K03767	339.0
K03765	0.0
K03764	0.0
K03763	1788.0
K03762	57.0
K03761	0.0
K03760	0.0
K09457	36.0
K09456	0.0
K09459	21.0
K09458	1823.0
K00602	3954.0
K13988	0.0
K13985	0.0
K09981	5.0
K09980	0.0
K09983	0.0
K09982	33.0
K09985	0.0
K09984	0.0
K09987	0.0
K09986	0.0
K09989	266.0
K09988	244.0
K12583	0.0
K12582	0.0
K12589	0.0
K11720	0.0
K09759	335.0
K10985	0.0
K10984	0.0
K07468	0.0
K07469	32.0
K07464	684.0
K07465	0.0
K07466	0.0
K07467	581.0
K07460	1177.0
K07461	774.0
K07462	1785.0
K07463	0.0
K10679	0.0
K10678	0.0
K10671	0.0
K10670	547.0
K10673	0.0
K10672	64.0
K10674	0.0
K10677	0.0
K10676	0.0
K08726	0.0
K08724	70.0
K08722	152.0
K08723	0.0
K08720	0.0
K08721	0.0
K08728	436.0
K10187	0.0
K00119	0.0
K00118	0.0
K00449	0.0
K00448	0.0
K00115	0.0
K00446	0.0
K00117	0.0
K00116	2.0
K00111	1654.0
K00442	0.0
K00113	33.0
K00112	33.0
K01539	0.0
K01531	1110.0
K04720	949.0
K01533	2172.0
K01534	4465.0
K01535	0.0
K01537	1811.0
K14358	0.0
K14605	0.0
K14606	0.0
K00413	0.0
K10120	2.0
K05600	0.0
K05777	1.0
K03972	0.0
K03973	229.0
K03970	0.0
K03971	0.0
K03976	1784.0
K03977	1792.0
K03974	0.0
K03975	988.0
K03978	1792.0
K03979	1792.0
K13378	519.0
K02372	1694.0
K02371	1264.0
K02377	748.0
K02379	93.0
K03396	0.0
K03397	0.0
K03394	985.0
K03395	0.0
K03392	30.0
K03393	0.0
K03390	555.0
K03391	0.0
K03399	8.0
K03027	0.0
K12136	0.0
K12137	4.0
K06610	0.0
K12138	0.0
K12139	0.0
K11444	0.0
K11440	0.0
K11443	0.0
K11442	1.0
K00612	0.0
K00613	56.0
K00610	1076.0
K00611	1385.0
K00616	630.0
K00617	0.0
K00614	0.0
K00615	4069.0
K00619	36.0
K10863	0.0
K07874	0.0
K06234	0.0
K10240	0.0
K10241	0.0
K10242	0.0
K10243	0.0
K04110	0.0
K04113	0.0
K04112	0.0
K04115	0.0
K04114	0.0
K04117	0.0
K04116	0.0
K04118	0.0
K05517	0.0
K07705	22.0
K07704	78.0
K07707	288.0
K07706	320.0
K07701	0.0
K07700	0.0
K07703	0.0
K07702	0.0
K07709	65.0
K07708	0.0
K01955	2352.0
K13042	0.0
K09934	0.0
K09935	469.0
K06216	65.0
K09937	33.0
K13745	0.0
K13746	0.0
K13747	1013.0
K13740	0.0
K13741	0.0
K13742	0.0
K06211	206.0
K06212	56.0
K09933	0.0
K02618	0.0
K02619	469.0
K02968	1782.0
K02966	0.0
K02967	1792.0
K02616	0.0
K02965	1792.0
K02962	0.0
K02611	0.0
K02613	0.0
K03569	2302.0
K03568	2.0
K03565	1747.0
K06218	30.0
K03567	33.0
K03566	0.0
K03561	1098.0
K03560	0.0
K03563	719.0
K03562	36.0
K06430	0.0
K01709	59.0
K01708	0.0
K01707	0.0
K01706	9.0
K01705	0.0
K01704	3754.0
K01703	3784.0
K01702	0.0
K14165	0.0
K14164	0.0
K14166	0.0
K14161	0.0
K14160	0.0
K14162	0.0
K05396	43.0
K03709	434.0
K03708	463.0
K08160	0.0
K03701	2603.0
K03700	981.0
K03703	1360.0
K03702	1792.0
K03705	1240.0
K03704	2564.0
K03707	346.0
K03706	898.0
K06289	0.0
K06288	0.0
K06283	678.0
K06282	154.0
K06281	153.0
K06287	1395.0
K06286	376.0
K06285	34.0
K06284	350.0
K08161	371.0
K07540	0.0
K06438	532.0
K06869	0.0
K06868	0.0
K06867	0.0
K06866	0.0
K06865	0.0
K06864	482.0
K06863	0.0
K06862	0.0
K06861	558.0
K06860	0.0
K12659	0.0
K12658	0.0
K07547	0.0
K07546	0.0
K15023	0.0
K15022	0.0
K15020	0.0
K15024	502.0
K08700	0.0
K08162	206.0
K07544	0.0
K00137	0.0
K00135	71.0
K00134	2148.0
K00133	1785.0
K00132	0.0
K00131	15.0
K00130	222.0
K00139	0.0
K00138	0.0
K00429	0.0
K00428	499.0
K00421	0.0
K00423	0.0
K00425	982.0
K00427	0.0
K00426	982.0
K14292	0.0
K14379	0.0
K14370	0.0
K14371	0.0
K14372	0.0
K14373	0.0
K14374	0.0
K14375	0.0
K09845	0.0
K14082	0.0
K14083	40.0
K14080	0.0
K14081	1.0
K14086	206.0
K14087	295.0
K14084	51.0
K14088	295.0
K14089	239.0
K01552	1612.0
K01551	371.0
K01556	0.0
K01557	0.0
K01554	306.0
K01555	0.0
K04708	0.0
K03955	0.0
K13689	0.0
K13688	23.0
K13683	0.0
K13685	201.0
K13684	0.0
K13687	0.0
K13686	0.0
K14159	0.0
K02399	0.0
K02398	113.0
K02395	94.0
K02394	3.0
K02397	323.0
K02396	698.0
K02391	0.0
K02390	634.0
K02393	3.0
K02392	1090.0
K13533	0.0
K13532	0.0
K13531	0.0
K13530	307.0
K01550	0.0
K05658	0.0
K14054	14.0
K02601	1999.0
K02970	1728.0
K05378	0.0
K12339	26.0
K14060	0.0
K11687	0.0
K11686	0.0
K11685	0.0
K11689	82.0
K11688	44.0
K08939	0.0
K03048	387.0
K03049	0.0
K13821	30.0
K13820	0.0
K03042	0.0
K03043	1783.0
K03040	1732.0
K03041	0.0
K03046	1784.0
K03047	0.0
K03044	0.0
K03045	0.0
K00348	519.0
K09847	0.0
K00692	14.0
K00638	732.0
K00639	640.0
K00693	0.0
K00634	823.0
K00635	0.0
K00630	0.0
K00631	0.0
K00632	88.0
K00633	270.0
K00691	678.0
K00696	0.0
K00694	36.0
K00695	0.0
K10854	0.0
K07811	0.0
K07810	0.0
K07813	674.0
K07812	56.0
K07814	255.0
K07816	388.0
K00090	0.0
K00091	537.0
K00094	153.0
K00096	324.0
K00097	592.0
K00098	30.0
K00099	1402.0
K10228	0.0
K10229	0.0
K12548	0.0
K10222	0.0
K10220	0.0
K10221	0.0
K10227	0.0
K05822	71.0
K01949	0.0
K01945	1785.0
K01947	0.0
K01946	0.0
K01941	14.0
K01940	1625.0
K06357	0.0
K07729	2453.0
K07728	0.0
K07727	2466.0
K07726	222.0
K07725	0.0
K07724	0.0
K07723	39.0
K07722	89.0
K07721	0.0
K07720	3435.0
K00899	44.0
K05824	0.0
K00891	2241.0
K00892	0.0
K00895	62.0
K00897	427.0
K08151	306.0
K08153	308.0
K08154	0.0
K02948	1792.0
K02942	0.0
K02944	0.0
K05665	0.0
K02946	1792.0
K13793	0.0
K06352	0.0
K01769	0.0
K01768	33.0
K01761	1.0
K01760	393.0
K01762	0.0
K09578	0.0
K01766	0.0
K08164	0.0
K02493	1784.0
K08166	0.0
K08167	0.0
K02496	0.0
K02497	1.0
K02494	0.0
K02495	2546.0
K02498	0.0
K02499	92.0
K08168	0.0
K08169	53.0
K14415	207.0
K14414	30.0
K06881	1830.0
K00436	0.0
K06332	0.0
K12815	0.0
K12810	0.0
K06885	388.0
K00437	0.0
K06335	0.0
K06334	781.0
K03547	1122.0
K03546	886.0
K03545	2255.0
K03544	2236.0
K03543	502.0
K06888	225.0
K10941	0.0
K03549	371.0
K03548	0.0
K10940	0.0
K02236	752.0
K02237	1140.0
K02234	0.0
K02232	693.0
K02233	967.0
K02230	33.0
K02231	1339.0
K06359	0.0
K02238	1298.0
K02239	0.0
K03723	1667.0
K03722	522.0
K03721	0.0
K03720	0.0
K03727	0.0
K03726	0.0
K03725	0.0
K03724	0.0
K06358	0.0
K12673	0.0
K12679	0.0
K12678	0.0
K06410	471.0
K11898	0.0
K11899	0.0
K11896	33.0
K11897	0.0
K11894	3.0
K11895	33.0
K11892	3.0
K11893	3.0
K11890	0.0
K11891	3.0
K08762	0.0
K08764	0.0
K08765	0.0
K10418	0.0
K11325	0.0
K11326	0.0
K11327	0.0
K11328	0.0
K11329	0.0
K00151	0.0
K00150	0.0
K00153	0.0
K00400	0.0
K00407	0.0
K00406	0.0
K00405	0.0
K00404	0.0
K00158	376.0
K01342	0.0
K09388	0.0
K09386	0.0
K09384	1.0
K04094	683.0
K04095	237.0
K04096	1777.0
K04097	0.0
K04090	0.0
K04091	0.0
K04092	0.0
K04093	0.0
K04098	0.0
K04099	0.0
K01578	0.0
K01579	626.0
K01574	0.0
K01575	682.0
K01576	0.0
K01577	0.0
K01571	751.0
K01572	1451.0
K01573	0.0
K02009	413.0
K02008	3809.0
K02005	1392.0
K02004	10802.0
K02007	533.0
K02006	5446.0
K02001	66.0
K02000	372.0
K02003	12368.0
K02002	374.0
K03065	0.0
K08952	0.0
K03060	1251.0
K13809	0.0
K10948	0.0
K09607	0.0
K06125	0.0
K04337	0.0
K06120	153.0
K06121	0.0
K04336	0.0
K01127	0.0
K09703	1.0
K00004	612.0
K14699	0.0
K09702	49.0
K14698	0.0
K05311	68.0
K13829	0.0
K10943	0.0
K07291	0.0
K07290	0.0
K10206	1011.0
K10202	2.0
K10208	1.0
K10209	2.0
K01966	0.0
K01965	0.0
K01964	14.0
K01963	940.0
K01962	657.0
K01961	2714.0
K01960	520.0
K01969	0.0
K01968	0.0
K07749	226.0
K07748	0.0
K07741	831.0
K07740	0.0
K07743	0.0
K07742	1240.0
K07745	0.0
K07744	0.0
K07746	0.0
K01299	216.0
K01295	134.0
K01297	240.0
K02922	0.0
K05603	0.0
K02921	0.0
K02926	1792.0
K05607	0.0
K02924	0.0
K05605	0.0
K02928	0.0
K02929	0.0
K00216	0.0
K00217	0.0
K00214	0.0
K00215	1972.0
K00213	0.0
K00210	0.0
K00211	0.0
K00218	0.0
K00219	86.0
K01035	0.0
K01034	115.0
K04517	1717.0
K01740	2890.0
K01031	0.0
K01746	36.0
K01745	89.0
K01744	647.0
K01749	341.0
K01039	28.0
K04518	864.0
K09591	0.0
K14129	0.0
K14128	1.0
K14121	0.0
K14120	0.0
K14123	0.0
K14122	0.0
K14125	0.0
K14124	0.0
K14127	1.0
K14126	1.0
K03521	1405.0
K03520	0.0
K03523	1647.0
K03522	1379.0
K03525	1451.0
K03524	2116.0
K03527	1567.0
K03526	1356.0
K03529	1235.0
K03528	0.0
K06338	0.0
K02217	761.0
K03299	500.0
K03298	44.0
K13472	0.0
K03293	2145.0
K03292	2099.0
K03291	0.0
K03290	0.0
K03297	263.0
K03296	1595.0
K03295	830.0
K03294	1262.0
K13009	0.0
K12690	0.0
K09743	0.0
K06022	0.0
K07190	0.0
K06021	0.0
K07192	495.0
K06020	0.0
K06027	0.0
K06026	0.0
K09744	0.0
K07991	0.0
K08749	0.0
K09835	0.0
K09834	0.0
K10439	2593.0
K06351	0.0
K09833	0.0
K10925	0.0
K10924	30.0
K10927	0.0
K10926	0.0
K10923	0.0
K10922	0.0
K09629	0.0
K10697	0.0
K00179	579.0
K00172	219.0
K00171	88.0
K00170	157.0
K00177	800.0
K00176	770.0
K00175	1407.0
K00174	1259.0
K13478	0.0
K14338	0.0
K14339	0.0
K14335	0.0
K14337	0.0
K14330	0.0
K14331	0.0
K14333	0.0
K08918	0.0
K13479	256.0
K04078	1777.0
K04079	1403.0
K04076	35.0
K04077	1785.0
K04074	523.0
K04075	1721.0
K04072	1788.0
K04073	0.0
K04070	623.0
K04071	0.0
K14597	0.0
K13318	0.0
K08280	0.0
K13641	48.0
K13640	56.0
K13643	21.0
K13642	0.0
K02027	11200.0
K02026	19755.0
K02025	20543.0
K02024	0.0
K02023	289.0
K02022	36.0
K02021	0.0
K02020	536.0
K02029	2210.0
K02028	2825.0
K03886	0.0
K03887	0.0
K03884	0.0
K03885	1161.0
K03881	0.0
K03888	0.0
K03889	0.0
K12998	0.0
K12999	0.0
K12992	192.0
K12993	0.0
K12990	206.0
K12991	0.0
K12996	314.0
K12997	309.0
K12994	0.0
K12995	0.0
K08979	0.0
K08978	1038.0
K03088	11567.0
K03089	33.0
K03086	2172.0
K03087	0.0
K08971	0.0
K08970	0.0
K03082	3.0
K03080	0.0
K08974	1427.0
K13868	0.0
K00918	170.0
K01553	0.0
K12214	0.0
K11646	33.0
K11645	0.0
K11641	0.0
K11640	0.0
K12736	0.0
K12733	0.0
K07507	1032.0
K07506	0.0
K07505	0.0
K07504	0.0
K07503	0.0
K07502	293.0
K07501	0.0
K07500	0.0
K07509	0.0
K07508	0.0
K11422	0.0
K08698	0.0
K10773	1947.0
K10774	0.0
K14286	0.0
K10778	0.0
K14287	0.0
K00140	53.0
K05501	0.0
K01903	64.0
K01902	64.0
K01905	1.0
K01904	0.0
K01907	0.0
K01906	0.0
K01909	0.0
K01908	0.0
K14534	310.0
K00147	1778.0
K07767	0.0
K07769	0.0
K07768	0.0
K06203	0.0
K06202	0.0
K09921	0.0
K09920	0.0
K09927	206.0
K09024	0.0
K09022	74.0
K09023	0.0
K09020	8.0
K09021	0.0
K02908	0.0
K02909	1792.0
K08218	492.0
K08219	0.0
K02904	1790.0
K02906	1792.0
K02907	1784.0
K02902	1727.0
K00230	15.0
K00231	34.0
K00232	0.0
K08976	1.0
K00234	0.0
K00239	889.0
K06209	620.0
K09928	1.0
K01015	0.0
K01014	0.0
K01012	1660.0
K01011	186.0
K01010	0.0
K08920	0.0
K14103	0.0
K14102	0.0
K14101	0.0
K14100	0.0
K14105	0.0
K14104	0.0
K14109	0.0
K14108	0.0
K06401	0.0
K00893	0.0
K13402	0.0
K12858	0.0
K03503	522.0
K03502	1287.0
K03501	1792.0
K03500	1266.0
K08924	0.0
K02278	44.0
K02279	213.0
K12977	0.0
K02276	0.0
K02277	0.0
K02274	0.0
K02275	0.0
K13450	0.0
K13451	0.0
K13452	0.0
K13454	0.0
K13455	0.0
K12509	0.0
K12508	0.0
K12507	0.0
K12506	125.0
K12500	0.0
K12503	0.0
K05926	0.0
K09728	0.0
K14587	8.0
K06597	0.0
K06596	0.0
K06595	0.0
K06599	0.0
K06598	0.0
K07978	0.0
K07979	2308.0
K07976	0.0
K14585	0.0
K10907	1135.0
K10906	0.0
K10901	0.0
K10909	0.0
K10908	33.0
K09819	314.0
K09818	311.0
K09817	1667.0
K09816	1667.0
K09815	1729.0
K06374	735.0
K06373	735.0
K09812	1985.0
K09811	1958.0
K09810	758.0
K09724	0.0
K14582	0.0
K09721	0.0
K04058	30.0
K04059	30.0
K04050	0.0
K04051	0.0
K04052	0.0
K04053	0.0
K04054	0.0
K04055	0.0
K04056	30.0
K04057	0.0
K01047	0.0
K08975	0.0
K10015	0.0
K10014	33.0
K10017	0.0
K10016	0.0
K10011	0.0
K10010	146.0
K10013	0.0
K10012	224.0
K10019	0.0
K10018	0.0
K13665	0.0
K13664	0.0
K13663	0.0
K13662	0.0
K13661	0.0
K13660	0.0
K13669	0.0
K13668	0.0
K07641	0.0
K01466	56.0
K13590	0.0
K01464	518.0
K01465	1834.0
K01462	2689.0
K01463	328.0
K01460	0.0
K01461	0.0
K13599	30.0
K13598	0.0
K01468	81.0
K01469	0.0
K09251	15.0
K09252	0.0
K02041	553.0
K02040	2112.0
K02043	0.0
K02045	64.0
K02044	553.0
K02047	64.0
K02046	64.0
K02049	1880.0
K02048	64.0
K05549	0.0
K05548	0.0
K06046	0.0
K03319	142.0
K03316	429.0
K03317	67.0
K03314	0.0
K03315	1288.0
K03312	457.0
K03313	110.0
K03310	2014.0
K03311	687.0
K12052	0.0
K02945	1835.0
K06162	30.0
K06163	30.0
K06160	0.0
K06161	0.0
K06166	30.0
K00359	789.0
K06164	30.0
K06165	30.0
K06168	1432.0
K06169	0.0
K13020	0.0
K07158	0.0
K07159	0.0
K04835	0.0
K11621	0.0
K11991	0.0
K11622	0.0
K11996	30.0
K11627	0.0
K11626	1.0
K11629	1.0
K11628	0.0
K07561	0.0
K07560	1785.0
K07563	0.0
K07562	0.0
K07565	0.0
K07564	0.0
K07567	2018.0
K07566	2145.0
K07569	0.0
K07568	2294.0
K09925	0.0
K11199	0.0
K11198	0.0
K11192	0.0
K11191	0.0
K11196	0.0
K11195	0.0
K11194	0.0
K02492	398.0
K10713	0.0
K10710	170.0
K10711	2.0
K10716	0.0
K02490	2.0
K10714	0.0
K10715	0.0
K01929	1785.0
K01928	2208.0
K01923	1836.0
K01922	324.0
K01921	1901.0
K01920	0.0
K01926	1663.0
K01925	1786.0
K01924	1785.0
K07789	3.0
K07788	3.0
K07785	0.0
K07784	0.0
K07787	0.0
K07786	0.0
K07781	0.0
K07783	53.0
K07782	0.0
K05835	0.0
K06355	0.0
K14661	0.0
K09844	0.0
K00782	405.0
K00783	1792.0
K00784	2077.0
K00785	0.0
K00786	613.0
K00039	0.0
K00036	583.0
K00037	0.0
K00034	79.0
K00035	0.0
K00032	0.0
K00033	890.0
K00030	38.0
K00031	1604.0
K01259	56.0
K01258	1576.0
K01255	401.0
K01256	68.0
K01251	911.0
K01250	298.0
K01253	0.0
K01252	0.0
K09008	0.0
K09009	0.0
K09000	0.0
K09001	1.0
K09002	241.0
K09003	0.0
K09004	48.0
K09005	57.0
K09006	0.0
K09007	34.0
K09846	0.0
K08234	702.0
K00258	0.0
K00259	412.0
K00252	0.0
K00253	0.0
K00256	0.0
K00257	568.0
K00254	0.0
K00255	0.0
K01079	365.0
K01078	0.0
K01071	378.0
K01070	0.0
K01073	65.0
K01077	1188.0
K01076	48.0
K14472	0.0
K14471	0.0
K14470	0.0
K14475	70.0
K09841	0.0
K02788	4.0
K02782	1.0
K02783	110.0
K02781	117.0
K02786	4.0
K02787	0.0
K02784	0.0
K01060	51.0
K01787	137.0
K01786	660.0
K01785	2221.0
K01784	3107.0
K01783	2299.0
K01782	0.0
K01781	0.0
K01780	0.0
K01789	0.0
K01788	934.0
K02526	26.0
K02527	549.0
K02525	0.0
K02250	1.0
K02523	552.0
K02520	1798.0
K02521	0.0
K02258	0.0
K02259	1.0
K02528	1764.0
K02529	8209.0
K03781	834.0
K03780	89.0
K03783	1297.0
K03782	0.0
K03785	596.0
K03784	608.0
K03787	760.0
K03786	1125.0
K03789	1362.0
K03788	0.0
K10700	0.0
K00342	520.0
K03124	0.0
K03120	0.0
K12527	256.0
K12526	0.0
K12525	0.0
K12524	960.0
K12523	0.0
K12522	0.0
K09789	466.0
K09788	9.0
K09787	1184.0
K09786	48.0
K09785	0.0
K09781	0.0
K09780	0.0
K10961	0.0
K10960	0.0
K10963	0.0
K10962	0.0
K10965	0.0
K10964	0.0
K10966	0.0
K09879	0.0
K06318	0.0
K06311	0.0
K06310	72.0
K06312	0.0
K06314	0.0
K06317	85.0
K11389	0.0
K11386	0.0
K11387	0.0
K11384	33.0
K11385	0.0
K11382	0.0
K11383	0.0
K11381	0.0
K11949	0.0
K10380	0.0
K04032	84.0
K04033	0.0
K04030	94.0
K04031	687.0
K04036	0.0
K04037	0.0
K04034	1.0
K04035	8.0
K04038	0.0
K04039	0.0
K07046	30.0
K07047	629.0
K07044	0.0
K07045	683.0
K07042	1272.0
K07043	1084.0
K07040	1249.0
K07041	0.0
K07048	35.0
K07049	0.0
K08664	0.0
K02584	33.0
K10039	87.0
K10038	0.0
K10037	30.0
K10036	55.0
K04788	0.0
K04789	0.0
K04784	0.0
K04785	0.0
K04786	0.0
K04787	0.0
K04780	0.0
K04781	14.0
K04782	0.0
K04783	0.0
K13601	0.0
K13603	0.0
K13602	0.0
K13605	0.0
K13604	0.0
K13607	56.0
K02404	102.0
K05783	0.0
K05782	0.0
K05781	30.0
K05780	30.0
K05787	0.0
K05786	31.0
K05785	0.0
K05784	0.0
K05789	0.0
K05788	33.0
K01442	1520.0
K01443	1226.0
K01444	6.0
K01446	306.0
K01447	555.0
K01448	2415.0
K01449	436.0
K14803	0.0
K02069	20.0
K05569	236.0
K08008	0.0
K02063	0.0
K05566	236.0
K05565	3.0
K05563	0.0
K05562	0.0
K05561	0.0
K02064	0.0
K03338	247.0
K03339	0.0
K03330	0.0
K03331	0.0
K03332	7.0
K03333	0.0
K03335	209.0
K03336	209.0
K03337	217.0
K12956	0.0
K12957	0.0
K12954	0.0
K12955	0.0
K12952	0.0
K12953	0.0
K12950	0.0
K12951	0.0
K14733	0.0
K00109	0.0
K06148	3695.0
K06149	0.0
K06144	0.0
K06145	0.0
K06146	0.0
K06147	14961.0
K06141	0.0
K06142	1643.0
K06143	33.0
K11945	0.0
K08948	0.0
K08949	0.0
K00071	0.0
K14664	0.0
K13810	0.0
K14665	1.0
K03058	0.0
K11609	0.0
K11608	0.0
K14660	0.0
K11603	0.0
K11602	0.0
K11601	0.0
K11600	0.0
K11607	0.0
K11606	0.0
K11605	0.0
K11604	0.0
K10558	8.0
K10559	11.0
K10550	8.0
K10551	8.0
K10552	0.0
K10553	0.0
K10554	0.0
K10555	26.0
K10556	8.0
K10557	8.0
K03051	0.0
K03050	0.0
K07549	0.0
K07548	0.0
K07239	28.0
K07235	0.0
K07234	0.0
K07237	0.0
K07236	0.0
K07231	0.0
K07230	0.0
K07233	0.0
K07232	0.0
K02467	0.0
K05306	215.0
K05305	361.0
K05304	0.0
K05303	0.0
K05301	0.0
K02565	0.0
K08644	0.0
K08646	0.0
K08641	93.0
K08643	3.0
K08642	0.0
K12146	0.0
K00010	282.0
K00011	0.0
K00012	1648.0
K00013	1711.0
K00014	1918.0
K00016	1880.0
K09065	0.0
K08252	0.0
K08253	0.0
K08256	0.0
K08255	1.0
K08258	0.0
K08259	0.0
K00274	0.0
K00275	0.0
K00276	0.0
K00270	0.0
K00271	0.0
K00272	0.0
K00273	0.0
K00278	1076.0
K00279	0.0
K12675	0.0
K01277	519.0
K01274	3.0
K01273	586.0
K01271	790.0
K01270	1774.0
K01278	519.0
K00906	0.0
K00904	749.0
K00903	54.0
K00901	588.0
K13785	0.0
K00908	0.0
K11149	0.0
K01053	0.0
K01051	0.0
K01057	33.0
K01056	1792.0
K01055	0.0
K01054	0.0
K01058	0.0
K02500	1707.0
K02501	1652.0
K02502	1100.0
K02503	1759.0
K02504	0.0
K02505	0.0
K02506	0.0
K02507	0.0
K02508	0.0
K02509	0.0
K00291	0.0
K13410	0.0
K13148	0.0
K13419	0.0
K05825	0.0
K03106	1792.0
K03105	0.0
K03101	2024.0
K03100	3418.0
K12541	0.0
K12540	0.0
K12543	0.0
K12542	0.0
K12545	0.0
K12544	0.0
K12547	0.0
K12546	0.0
K12549	0.0
K06080	0.0
K11018	0.0
K11019	0.0
K11016	0.0
K11017	0.0
K11014	0.0
K11015	0.0
K11012	0.0
K11013	0.0
K11010	0.0
K11011	0.0
K06333	657.0
K06880	0.0
K06883	0.0
K06882	0.0
K09857	33.0
K06884	0.0
K06887	0.0
K06886	1.0
K06889	3085.0
K10942	0.0
K09859	0.0
K09858	33.0
K10947	3157.0
K10946	0.0
K10945	0.0
K10944	0.0
K13284	0.0
K00483	0.0
K00481	0.0
K00480	0.0
K00486	0.0
K00485	0.0
K00484	0.0
K09901	0.0
K10929	0.0
K07684	0.0
K07685	0.0
K07686	0.0
K07687	0.0
K07681	1.0
K07688	0.0
K07689	0.0
K10928	0.0
K04018	0.0
K04019	85.0
K04014	142.0
K04015	225.0
K04016	0.0
K04017	0.0
K04013	56.0
K07060	0.0
K07061	0.0
K07062	0.0
K07063	0.0
K07064	0.0
K07065	0.0
K07066	206.0
K07067	35.0
K07068	0.0
K07069	515.0
K01121	0.0
K13629	0.0
K13628	1.0
K13623	0.0
K13622	0.0
K13620	0.0
K13626	335.0
K08586	0.0
K08587	0.0
K01428	254.0
K01429	252.0
K01422	494.0
K01423	0.0
K01420	1637.0
K01421	1730.0
K01426	611.0
K01427	0.0
K01424	1582.0
K01425	605.0
K08068	0.0
K07538	0.0
K13086	0.0
K13085	0.0
K07287	0.0
K07824	0.0
K07682	0.0
K02722	0.0
K12978	0.0
K12979	0.0
K12972	0.0
K12973	0.0
K12974	0.0
K12975	0.0
K12976	0.0
K07821	0.0
K07683	1.0
K14750	0.0
K14751	0.0
K14953	0.0
K12288	0.0
K12289	0.0
K12282	0.0
K12283	0.0
K12280	0.0
K12281	0.0
K12286	0.0
K12287	0.0
K12284	0.0
K12285	0.0
K11957	0.0
K11956	0.0
K11955	0.0
K11954	0.0
K11953	0.0
K11952	0.0
K11951	0.0
K11950	0.0
K11959	0.0
K11958	0.0
K13889	32.0
K13888	33.0
K11963	0.0
K07217	23.0
K07216	755.0
K07215	0.0
K07214	211.0
K07213	106.0
K07212	0.0
K07219	110.0
K07218	0.0
K12150	0.0
K08689	0.0
K08688	0.0
K00402	0.0
K00401	0.0
K11994	0.0
K00152	0.0
K01043	0.0
K00154	0.0
K00157	0.0
K00156	523.0
K10533	0.0
K10530	0.0
K10531	0.0
K10536	184.0
K10537	8.0
K10535	0.0
K10538	0.0
K10539	8.0
K00073	13.0
K13934	0.0
K00076	172.0
K00077	1381.0
K00074	743.0
K00075	1777.0
K00078	0.0
K00079	0.0
K02290	0.0
K02563	1785.0
K02292	0.0
K08966	0.0
K02294	0.0
K08278	0.0
K08279	0.0
K08274	0.0
K08275	0.0
K08276	0.0
K08277	0.0
K00298	612.0
K00299	0.0
K00296	0.0
K00297	1695.0
K00294	1.0
K00292	0.0
K00293	0.0
K00290	1050.0
K07757	0.0
K12089	0.0
K01210	0.0
K01213	0.0
K01212	229.0
K01215	307.0
K01214	0.0
K01217	0.0
K01216	0.0
K01219	0.0
K01218	214.0
K02749	0.0
K02746	159.0
K02747	159.0
K02744	192.0
K02745	159.0
K02742	0.0
K00924	920.0
K00925	2451.0
K00926	1631.0
K00927	1792.0
K00928	1832.0
K00929	900.0
K12085	0.0
K02298	0.0
K02299	0.0
K02568	56.0
K02569	33.0
K02562	0.0
K02291	0.0
K02560	0.0
K02293	0.0
K02566	73.0
K02567	89.0
K02564	2195.0
K02297	0.0
K03169	3179.0
K03168	2090.0
K03163	0.0
K03162	0.0
K03167	0.0
K03166	0.0
K11038	0.0
K11039	0.0
K11030	0.0
K11031	0.0
K11032	0.0
K11033	0.0
K11034	0.0
K11035	0.0
K11036	0.0
K11037	0.0
K02546	0.0
K07668	484.0
K07669	0.0
K07666	0.0
K07667	1358.0
K07664	0.0
K07665	383.0
K07662	0.0
K07663	0.0
K07660	0.0
K07661	0.0
K03927	963.0
K07008	0.0
K07009	653.0
K07002	1.0
K07003	590.0
K07000	0.0
K07001	1187.0
K07006	0.0
K07007	2337.0
K07004	0.0
K07005	1842.0
K03921	0.0
K02956	1792.0
K09725	0.0
K09181	30.0
K08599	0.0
K08598	0.0
K08591	2052.0
K08590	529.0
K01156	46.0
K01154	1639.0
K01407	0.0
K01400	0.0
K01153	1564.0
K01150	336.0
K01151	1481.0
K01408	0.0
K01409	1889.0
K01158	0.0
K01159	819.0
K05523	0.0
K05522	0.0
K05521	621.0
K05520	553.0
K05527	0.0
K05526	0.0
K05525	0.0
K05524	8.0
K05529	0.0
K14518	0.0
K14519	0.0
K05949	0.0
K01754	1067.0
K05942	0.0
K01027	0.0
K02171	1.0
K02170	0.0
K02173	23.0
K02172	1.0
K01751	293.0
K06416	185.0
K06417	0.0
K06414	0.0
K06947	0.0
K03379	0.0
K03808	0.0
K03809	15.0
K03806	0.0
K06412	780.0
K03804	0.0
K12296	312.0
K03802	4.0
K03803	582.0
K06413	1.0
K10808	0.0
K06411	489.0
K01028	23.0
K01029	87.0
K11931	0.0
K11930	0.0
K11933	0.0
K11932	0.0
K11935	0.0
K11934	0.0
K11937	0.0
K11936	306.0
K11939	0.0
K11938	0.0
K10800	0.0
K06419	6.0
K11929	0.0
K07271	649.0
K07270	0.0
K07273	1096.0
K07272	309.0
K07275	0.0
K07274	30.0
K07277	552.0
K07276	0.0
K07279	0.0
K07278	3.0
K10623	0.0
K02481	589.0
K11520	0.0
K02480	0.0
K08170	2.0
K02485	0.0
K02484	963.0
K02487	0.0
K08600	2039.0
K08603	0.0
K08602	589.0
K08605	0.0
K08604	0.0
K09956	0.0
K09957	0.0
K09954	0.0
K09955	1327.0
K09952	126.0
K09953	0.0
K09950	0.0
K09951	709.0
K09958	0.0
K09959	0.0
K07495	0.0
K07494	0.0
K07497	8327.0
K07496	373.0
K07491	804.0
K07490	0.0
K07493	1531.0
K07492	30.0
K07499	0.0
K07498	614.0
K11209	3.0
K11208	0.0
K11204	0.0
K11203	6.0
K11202	31.0
K11201	0.0
K11200	0.0
K00058	2408.0
K00059	3646.0
K00728	0.0
K00729	0.0
K00055	0.0
K00057	1794.0
K00050	288.0
K00051	0.0
K00720	0.0
K00721	592.0
K14424	0.0
K06033	0.0
K14189	0.0
K14188	376.0
K06364	0.0
K14187	0.0
K01239	360.0
K01238	336.0
K01897	2095.0
K01232	43.0
K01895	623.0
K01230	0.0
K01893	1727.0
K01236	0.0
K01235	306.0
K01890	1792.0
K02768	53.0
K02769	13.0
K02760	725.0
K02761	1275.0
K02763	1.0
K02764	1.0
K02765	234.0
K00948	2729.0
K00949	1233.0
K00942	2010.0
K00943	1220.0
K00940	735.0
K00941	3337.0
K00946	1072.0
K00947	0.0
K00944	0.0
K00945	3530.0
K01097	0.0
K01096	65.0
K01095	33.0
K01093	62.0
K01092	1172.0
K01091	3241.0
K01090	1454.0
K03499	3171.0
K03498	2438.0
K03491	117.0
K03490	206.0
K03493	0.0
K03492	144.0
K03495	1736.0
K03497	3886.0
K03496	4001.0
K02817	0.0
K02814	2.0
K02815	2.0
K02810	722.0
K02548	1603.0
K02549	308.0
K02818	1.0
K02819	220.0
K03637	271.0
K03636	1.0
K03147	1242.0
K03146	0.0
K08851	0.0
K06518	1585.0
K09729	67.0
K06048	0.0
K06045	0.0
K06044	0.0
K09727	0.0
K09726	0.0
K06041	614.0
K09720	0.0
K09723	0.0
K06042	710.0
K09897	0.0
K09896	0.0
K09895	0.0
K09894	0.0
K09893	0.0
K09892	0.0
K09891	0.0
K09890	0.0
K09899	0.0
K09898	0.0
K03622	0.0
K07648	0.0
K07649	0.0
K07398	0.0
K07399	1.0
K11056	0.0
K11057	0.0
K11054	0.0
K11055	0.0
K07640	30.0
K07393	65.0
K07390	0.0
K07391	1397.0
K07644	0.0
K07645	0.0
K07646	1874.0
K07647	0.0
K10896	0.0
K07024	8491.0
K07025	3142.0
K07026	0.0
K07027	1011.0
K07020	0.0
K07021	339.0
K07022	0.0
K07023	902.0
K07028	0.0
K07029	3485.0
K10094	0.0
K01390	0.0
K01392	0.0
K01399	0.0
K02673	0.0
K05893	0.0
K05897	0.0
K05896	1240.0
K05895	447.0
K05899	0.0
K05898	0.0
K00555	0.0
K00554	1525.0
K00557	65.0
K00556	552.0
K00551	0.0
K00559	0.0
K00558	2341.0
K01170	0.0
K01173	94.0
K01174	32.0
K01175	4.0
K01176	404.0
K01178	0.0
K01179	1200.0
K14578	0.0
K14579	0.0
K08951	0.0
K08950	0.0
K08953	0.0
K03828	3.0
K03829	0.0
K03820	552.0
K03821	0.0
K03822	0.0
K03823	1570.0
K03824	30.0
K03825	23.0
K03826	792.0
K03827	875.0
K12248	0.0
K12246	0.0
K12247	0.0
K12242	0.0
K12243	0.0
K12240	0.0
K12241	0.0
K11919	0.0
K11918	0.0
K11913	0.0
K11912	0.0
K11911	0.0
K11910	3.0
K11917	0.0
K11916	3.0
K11915	3.0
K11914	3.0
K12068	0.0
K12069	0.0
K12062	0.0
K12063	0.0
K12060	0.0
K12061	0.0
K12066	0.0
K12067	0.0
K12064	0.0
K12065	0.0
K07259	466.0
K07258	2745.0
K07253	0.0
K07251	0.0
K07250	221.0
K07257	33.0
K07256	0.0
K07255	0.0
K07254	0.0
K05372	0.0
K05373	0.0
K05370	0.0
K05371	0.0
K05374	0.0
K05375	0.0
K09970	0.0
K09971	0.0
K09972	0.0
K09973	0.0
K09974	0.0
K09975	0.0
K09976	388.0
K09978	0.0
K09979	519.0
K11261	275.0
K11260	0.0
K11263	0.0
K11264	0.0
K10793	18.0
K10796	18.0
K10797	191.0
K10794	0.0
K10795	18.0
K00700	2049.0
K00701	0.0
K10798	0.0
K00703	1789.0
K00705	1898.0
K09828	0.0
K10133	0.0
K13053	0.0
K03192	0.0
K00964	0.0
K00965	1120.0
K00966	57.0
K00960	0.0
K00961	0.0
K00962	1713.0
K00963	657.0
K00969	2053.0
K12681	0.0
K02703	0.0
K08364	0.0
K08365	1.0
K02706	0.0
K08363	0.0
K08361	0.0
K02708	0.0
K02709	0.0
K08368	33.0
K08369	35.0
K01615	134.0
K01617	0.0
K01616	0.0
K01611	181.0
K01610	1169.0
K01613	908.0
K01612	0.0
K01619	1733.0
K01618	0.0
K02834	1759.0
K02835	1792.0
K05281	0.0
K03619	0.0
K03618	0.0
K03617	1369.0
K03616	41.0
K03615	1362.0
K03614	1309.0
K03613	1334.0
K03612	1326.0
K03611	0.0
K03610	872.0
K09705	34.0
K09704	415.0
K09701	0.0
K09700	0.0
K09709	0.0
K06391	157.0
K06390	792.0
K06393	769.0
K06392	586.0
K06395	60.0
K06394	615.0
K06397	705.0
K06396	701.0
K06399	733.0
K06398	797.0
K06435	0.0
K11078	0.0
K11079	0.0
K11074	0.0
K11075	0.0
K11076	0.0
K11077	0.0
K11070	1189.0
K11071	1191.0
K11072	1421.0
K11073	0.0
K06935	0.0
K06934	45.0
K06937	35.0
K06936	14.0
K06931	0.0
K06930	0.0
K06933	0.0
K06932	0.0
K06939	0.0
K06938	0.0
K13381	0.0
K05916	1.0
K05917	0.0
K05914	0.0
K05915	0.0
K05912	0.0
K05913	0.0
K05910	0.0
K05911	0.0
K05918	0.0
K05919	671.0
K00392	0.0
K00390	39.0
K00397	0.0
K00395	3.0
K00394	105.0
K01884	0.0
K00399	0.0
K01886	1325.0
K01376	0.0
K01372	1099.0
K09149	0.0
K09148	0.0
K01225	33.0
K09145	208.0
K09144	206.0
K09147	0.0
K09146	0.0
K09141	3.0
K09140	0.0
K09143	0.0
K09142	0.0
K05709	0.0
K05708	0.0
K05879	687.0
K05878	381.0
K05875	0.0
K05874	0.0
K05877	0.0
K05876	0.0
K05873	3.0
K00579	0.0
K00578	0.0
K00577	0.0
K00575	785.0
K00574	622.0
K00573	33.0
K00571	1531.0
K00570	0.0
K01118	1057.0
K01119	375.0
K01157	0.0
K01112	0.0
K01113	0.0
K04477	815.0
K01114	0.0
K01115	0.0
K08087	0.0
K01315	0.0
K08085	0.0
K08084	0.0
K08083	0.0
K08082	0.0
K08081	0.0
K08080	0.0
K01152	0.0
K01401	0.0
K09826	0.0
K06344	0.0
K06345	0.0
K09822	1.0
K06343	0.0
K10938	0.0
K06341	0.0
K10934	0.0
K10935	0.0
K10932	0.0
K11052	0.0
K10930	0.0
K06349	0.0
K11053	0.0
K10754	0.0
K01755	1988.0
K10200	196.0
K02132	0.0
K02137	0.0
K03840	0.0
K03841	33.0
K13028	0.0
K13799	0.0
K13798	0.0
K13795	0.0
K13794	0.0
K13021	0.0
K13792	0.0
K13791	0.0
K13790	0.0
K12268	4.0
K12269	4.0
K12262	0.0
K12263	0.0
K12264	0.0
K12265	0.0
K12266	0.0
K12267	1841.0
K01757	0.0
K12237	0.0
K13243	0.0
K13245	0.0
K13244	0.0
K13246	0.0
K03264	0.0
K03265	0.0
K03263	0.0
K03268	0.0
K03269	519.0
K12415	0.0
K10211	1.0
K09918	0.0
K09919	0.0
K06720	0.0
K09913	0.0
K09910	0.0
K09911	0.0
K09916	0.0
K09917	0.0
K06726	534.0
K09915	0.0
K11535	1.0
K11534	9.0
K11537	53.0
K11531	0.0
K11533	0.0
K11532	0.0
K11249	26.0
K11539	0.0
K00762	2157.0
K00763	1240.0
K00760	2089.0
K00761	1790.0
K00766	1460.0
K00767	1047.0
K00764	2525.0
K00765	1647.0
K00768	783.0
K00769	30.0
K11059	0.0
K00186	0.0
K00187	0.0
K00184	366.0
K00185	145.0
K00183	262.0
K00180	1045.0
K00188	0.0
K00189	0.0
K10110	910.0
K10111	0.0
K10112	1304.0
K10113	0.0
K10114	0.0
K10115	0.0
K10116	0.0
K10117	1267.0
K10118	1815.0
K10119	1514.0
K04641	0.0
K04643	0.0
K04642	0.0
K13282	5.0
K00988	0.0
K00989	101.0
K00986	60.0
K00984	207.0
K00985	0.0
K00982	0.0
K00983	425.0
K00980	487.0
K00981	1795.0
K01585	553.0
K01584	0.0
K01586	2073.0
K13498	0.0
K01580	896.0
K01583	124.0
K01582	253.0
K13497	244.0
K01589	494.0
K01588	1785.0
K14941	0.0
K08347	0.0
K08348	0.0
K02720	0.0
K14949	0.0
K02723	0.0
K03459	0.0
K03458	1151.0
K03455	597.0
K03457	54.0
K03451	50.0
K03981	0.0
K03980	177.0
K02614	256.0
K01639	770.0
K01638	0.0
K01637	0.0
K01636	82.0
K01635	8.0
K01634	0.0
K01633	876.0
K01632	65.0
K01631	0.0
K01630	42.0
K02615	0.0
K02588	295.0
K02589	285.0
K02858	33.0
K02859	65.0
K14051	0.0
K14053	0.0
K14052	0.0
K02852	0.0
K02853	0.0
K02850	0.0
K02851	0.0
K14059	239.0
K14058	0.0
K02586	78.0
K02587	111.0
K03679	0.0
K03671	3008.0
K03670	0.0
K03673	0.0
K03672	0.0
K03675	0.0
K03674	0.0
K03677	0.0
K03676	0.0
K09761	1681.0
K09760	867.0
K09763	1.0
K09762	1219.0
K09765	1203.0
K09764	81.0
K09767	119.0
K06006	0.0
K09769	162.0
K09768	420.0
K10353	0.0
K03187	254.0
K03186	787.0
K03185	0.0
K03184	0.0
K03183	2156.0
K03182	778.0
K03181	0.0
K03189	254.0
K03188	254.0
K02715	0.0
K12455	0.0
K12454	0.0
K12453	0.0
K12452	10.0
K12451	0.0
K07358	0.0
K07356	0.0
K07357	0.0
K07354	0.0
K07355	0.0
K07352	0.0
K07353	0.0
K07350	0.0
K07351	0.0
K06919	1065.0
K06918	0.0
K06917	2.0
K06916	0.0
K06915	393.0
K06914	0.0
K06913	0.0
K06912	0.0
K06911	592.0
K06910	266.0
K08986	4.0
K08987	681.0
K08984	0.0
K08985	0.0
K08982	15.0
K08983	0.0
K08980	0.0
K08981	57.0
K08988	0.0
K08989	0.0
K02252	0.0
K05934	681.0
K05936	677.0
K05937	0.0
K02253	0.0
K05939	0.0
K00378	1485.0
K00375	828.0
K00374	37.0
K00376	0.0
K00371	34.0
K00370	34.0
K00373	34.0
K00372	0.0
K01358	2313.0
K09166	0.0
K09165	0.0
K09164	0.0
K09163	265.0
K09162	1.0
K09161	0.0
K09160	0.0
K01354	0.0
K01355	0.0
K01356	1187.0
K05601	0.0
K05851	0.0
K03807	0.0
K05606	206.0
K02927	0.0
K05974	0.0
K03805	0.0
K05976	0.0
K00519	0.0
K00518	30.0
K03800	756.0
K00511	0.0
K00510	0.0
K03801	549.0
K00515	0.0
K00514	0.0
K00517	0.0
K05971	0.0
K03154	396.0
K11147	0.0
K05581	0.0
K05580	0.0
K05583	0.0
K05582	0.0
K05585	0.0
K05584	0.0
K05587	0.0
K05586	0.0
K05589	33.0
K03150	1289.0
K03623	0.0
K03152	1555.0
K14200	0.0
K14201	0.0
K14202	0.0
K03621	1791.0
K14204	0.0
K14205	81.0
K01134	206.0
K01135	0.0
K01136	0.0
K01137	0.0
K01130	206.0
K01132	0.0
K01133	215.0
K01138	433.0
K01139	156.0
K02113	1611.0
K02112	1735.0
K02111	1669.0
K02446	38.0
K02117	1463.0
K02116	245.0
K02115	1735.0
K02114	1735.0
K02119	897.0
K02118	1495.0
K02448	0.0
K01036	2.0
K03212	0.0
K13007	0.0
K13006	0.0
K13005	0.0
K13004	208.0
K13001	0.0
K06404	463.0
K01032	0.0
K06951	33.0
K03862	0.0
K03863	0.0
K06406	801.0
K06957	0.0
K05020	25.0
K06400	554.0
K06403	461.0
K06954	0.0
K10814	0.0
K10817	0.0
K10816	0.0
K07136	0.0
K03242	0.0
K03243	0.0
K12202	0.0
K12203	0.0
K12206	0.0
K12207	0.0
K12204	0.0
K12205	0.0
K12208	0.0
K12209	0.0
K13919	153.0
K13918	0.0
K06214	0.0
K06215	613.0
K09936	870.0
K06217	1785.0
K09930	0.0
K09931	0.0
K09932	0.0
K06213	839.0
K09938	0.0
K09939	519.0
K11517	0.0
K06337	0.0
K13301	0.0
K00748	549.0
K00745	306.0
K00743	0.0
K07165	0.0
K07164	609.0
K07167	0.0
K07166	1215.0
K07161	1.0
K07160	134.0
K07163	0.0
K07162	56.0
K07169	0.0
K07168	30.0
K06336	0.0
K01839	1009.0
K01838	462.0
K01835	170.0
K01834	5385.0
K01837	0.0
K01830	0.0
K00608	0.0
K02632	0.0
K02630	0.0
K02631	0.0
K08322	11.0
K08323	1.0
K08320	0.0
K08321	8.0
K08326	0.0
K08324	0.0
K08325	53.0
K01659	0.0
K01658	1461.0
K02637	0.0
K01653	1925.0
K01652	3062.0
K01655	0.0
K01654	663.0
K01657	1468.0
K02874	1792.0
K02875	0.0
K02876	1784.0
K02877	0.0
K02871	1783.0
K02873	0.0
K02878	1792.0
K02879	1792.0
K14070	0.0
K09749	601.0
K09748	1782.0
K06023	2359.0
K09742	0.0
K09741	0.0
K09740	39.0
K09747	1267.0
K09746	0.0
K09745	0.0
K06024	1232.0
K03477	0.0
K03476	164.0
K03475	720.0
K03474	519.0
K03473	519.0
K03472	0.0
K03471	323.0
K03470	1763.0
K03478	207.0
K02304	1093.0
K02305	0.0
K02302	60.0
K02303	2.0
K02300	0.0
K02301	1.0
K03653	0.0
K03652	35.0
K03651	0.0
K03650	1736.0
K03657	3369.0
K03656	0.0
K03655	2654.0
K03654	2171.0
K03658	206.0
K12439	0.0
K12431	0.0
K12430	0.0
K12433	0.0
K12432	0.0
K12435	0.0
K12434	0.0
K12437	0.0
K12436	0.0
K06979	310.0
K06978	308.0
K06971	190.0
K06970	0.0
K06973	1308.0
K06972	694.0
K06975	868.0
K06974	0.0
K06977	0.0
K06976	208.0
K07082	1612.0
K07083	522.0
K07080	512.0
K07081	29.0
K07086	0.0
K07087	0.0
K07084	10.0
K07085	1012.0
K07088	1972.0
K07089	677.0
K01317	0.0
K11162	0.0
K11163	0.0
K11161	0.0
K11168	0.0
K00356	0.0
K00355	3.0
K00354	0.0
K00353	0.0
K00351	519.0
K00350	519.0
K05952	0.0
K05953	0.0
K05951	0.0
K05956	0.0
K05957	0.0
K00358	38.0
K00689	306.0
K00688	2354.0
K00681	90.0
K00680	3393.0
K00683	0.0
K00685	0.0
K00684	33.0
K00687	310.0
K00686	0.0
K05831	0.0
K05830	0.0
K05833	910.0
K05832	842.0
K05834	0.0
K05837	1780.0
K05836	0.0
K05839	0.0
K05838	0.0
K07677	0.0
K00533	312.0
K00532	0.0
K00531	0.0
K00530	0.0
K00537	3291.0
K00536	0.0
K00535	0.0
K00534	33.0
K00539	0.0
K00538	0.0
K11029	0.0
K14260	749.0
K14261	3.0
K14266	0.0
K14267	0.0
K14268	0.0
K14269	0.0
K01337	0.0
K01338	1455.0
K02683	0.0
K02682	0.0
K02681	0.0
K02680	0.0
K02687	1724.0
K02686	0.0
K02685	0.0
K02689	0.0
K02688	34.0
K00824	216.0
K00827	0.0
K00826	1820.0
K00821	1825.0
K00820	2012.0
K00823	81.0
K00822	0.0
K00829	0.0
K00828	0.0
K01488	560.0
K01489	1639.0
K01484	0.0
K01485	253.0
K01486	651.0
K01487	274.0
K01480	1251.0
K01481	0.0
K01482	56.0
K01483	0.0
K02469	2525.0
K02468	0.0
K02466	0.0
K02465	0.0
K02464	0.0
K02463	0.0
K02462	0.0
K02461	0.0
K02460	0.0
K08969	14.0
K13061	0.0
K13060	0.0
K13063	0.0
K13062	0.0
K13069	0.0
K08964	0.0
K06363	0.0
K03079	183.0
K06342	0.0
K03078	0.0
K13289	0.0
K13288	0.0
K13285	0.0
K13287	0.0
K13286	0.0
K13281	34.0
K13280	376.0
K13283	0.0
K00054	376.0
K04496	0.0
K05369	0.0
K05368	0.0
K03228	30.0
K03229	30.0
K00052	1346.0
K03222	30.0
K03223	30.0
K03220	30.0
K03221	30.0
K03226	30.0
K03227	30.0
K03224	30.0
K03225	30.0
K09482	0.0
K09483	0.0
K13836	0.0
K12228	0.0
K05360	0.0
K12224	0.0
K12225	0.0
K12226	0.0
K12227	0.0
K12220	0.0
K05363	310.0
K12222	0.0
K12223	0.0
K08681	554.0
K08680	308.0
K08683	0.0
K08682	0.0
K08685	0.0
K08684	0.0
K08687	0.0
K08686	0.0
K11755	2529.0
K11754	3897.0
K11751	0.0
K11750	0.0
K11753	3477.0
K11752	1621.0
K02407	346.0
K13938	0.0
K13936	0.0
K13935	0.0
K02406	1016.0
K13933	0.0
K13932	0.0
K13931	0.0
K13930	0.0
K12088	0.0
K12081	0.0
K12082	0.0
K12083	0.0
K12084	0.0
K12086	0.0
K12087	0.0
K09611	0.0
K09612	0.0
K04940	0.0
K10085	0.0
K05394	0.0
K05395	30.0
K06340	0.0
K13043	26.0
K07149	313.0
K07148	466.0
K07147	0.0
K07146	311.0
K07145	32.0
K07144	0.0
K07143	0.0
K07142	0.0
K07141	197.0
K07140	0.0
K10156	0.0
K10150	0.0
K10620	0.0
K10621	0.0
K14028	0.0
K14029	0.0
K01817	1588.0
K01816	3.0
K01815	868.0
K01814	1707.0
K01813	389.0
K01812	1719.0
K01811	1861.0
K01810	1818.0
K01819	9.0
K01818	237.0
K14580	0.0
K05379	0.0
K08304	62.0
K08305	33.0
K08306	33.0
K08307	552.0
K08300	33.0
K08301	1145.0
K08302	213.0
K08303	3019.0
K08308	0.0
K08309	160.0
K14671	0.0
K14670	0.0
K14673	0.0
K14672	0.0
K01673	48.0
K01672	0.0
K01671	0.0
K01677	886.0
K01676	519.0
K01674	0.0
K01679	29.0
K01678	827.0
K02899	1784.0
K02896	0.0
K02897	568.0
K02895	1790.0
K02892	1792.0
K02890	1792.0
K10811	0.0
K02096	0.0
K02097	0.0
K02094	0.0
K02095	0.0
K02092	0.0
K02093	0.0
K02099	1048.0
K03411	594.0
K03410	602.0
K03413	947.0
K03412	209.0
K03415	143.0
K03414	3.0
K03417	0.0
K03416	0.0
K03418	0.0
K05376	0.0
K02320	0.0
K02322	0.0
K02323	0.0
K05377	0.0
K13542	1095.0
K13543	0.0
K13540	0.0
K13541	0.0
K12145	0.0
K12144	0.0
K12147	0.0
K12410	1596.0
K12141	524.0
K12140	524.0
K12143	56.0
K12142	0.0
K12149	0.0
K12148	0.0
K07312	0.0
K07313	46.0
K07310	56.0
K07311	0.0
K07316	75.0
K07317	0.0
K07314	0.0
K07315	42.0
K07318	21.0
K07319	368.0
K03936	0.0
K03425	0.0
K03426	1110.0
K03427	2064.0
K03420	0.0
K03421	0.0
K03422	0.0
K03423	0.0
K03756	0.0
K03757	0.0
K03206	0.0
K03755	0.0
K11144	514.0
K11145	1177.0
K05972	0.0
K05973	0.0
K03752	41.0
K05978	0.0
K05979	1.0
K03753	62.0
K00331	520.0
K00330	520.0
K00333	1.0
K00332	1.0
K00335	793.0
K00334	877.0
K00337	553.0
K00336	1257.0
K00339	520.0
K00338	520.0
K03751	0.0
K06953	0.0
K06952	2.0
K06407	801.0
K06950	3920.0
K10819	33.0
K06956	13.0
K06955	0.0
K06402	104.0
K10815	0.0
K06959	1757.0
K06958	1266.0
K06409	1491.0
K06408	412.0
K09129	0.0
K09128	32.0
K09123	32.0
K09122	0.0
K09121	415.0
K09120	0.0
K09127	0.0
K09126	17.0
K09125	1.0
K09124	30.0
K01233	0.0
K05819	0.0
K05818	0.0
K01896	0.0
K05813	936.0
K05812	0.0
K05811	0.0
K05810	855.0
K05817	0.0
K05816	30.0
K05815	260.0
K05814	74.0
K01894	0.0
K01892	1792.0
K01234	527.0
K01144	811.0
K01146	0.0
K01141	0.0
K01416	0.0
K11434	0.0
K01415	0.0
K06354	0.0
K01414	0.0
K09836	0.0
K01318	0.0
K01319	0.0
K01312	0.0
K06350	0.0
K02669	675.0
K02668	0.0
K02665	0.0
K02664	1.0
K02667	0.0
K02666	30.0
K02661	0.0
K02660	0.0
K02663	1.0
K02662	185.0
K00809	0.0
K00808	0.0
K00806	1787.0
K00805	1631.0
K00804	0.0
K00803	18.0
K00802	0.0
K00801	0.0
K00800	1544.0
K10921	0.0
K02409	379.0
K02408	606.0
K02401	537.0
K02400	598.0
K02403	0.0
K02402	0.0
K02405	606.0
K05364	612.0
K05367	58.0
K05366	3461.0
K10210	1.0
K10216	0.0
K13049	207.0
K13048	0.0
K13739	0.0
K10215	0.0
K06122	0.0
K13735	0.0
K13734	0.0
K13041	0.0
K13040	0.0
K13731	0.0
K13730	0.0
K13733	0.0
K13732	0.0
K04516	829.0
K03204	30.0
K03205	2505.0
K03207	0.0
K03200	30.0
K03201	0.0
K03202	0.0
K03203	0.0
K03208	0.0
K03758	758.0
K03759	0.0
K09469	0.0
K09461	0.0
K06204	65.0
K00178	0.0
K13950	0.0
K13953	371.0
K13955	0.0
K13954	113.0
K10920	0.0
K06324	0.0
K11777	153.0
K11779	0.0
K11778	0.0
K06325	0.0
K12600	0.0
K07432	0.0
K07430	0.0
K06326	0.0
K07128	0.0
K07121	30.0
K07120	31.0
K07123	0.0
K07122	0.0
K07125	0.0
K07124	1302.0
K07127	0.0
K07126	283.0
K01870	1792.0
K01873	1998.0
K01872	1790.0
K01875	1793.0
K01874	2054.0
K01876	1826.0
K01879	465.0
K01878	465.0
K06321	0.0
K00476	0.0
K00477	0.0
K00474	0.0
K00472	0.0
K00470	0.0
K00471	0.0
K00478	0.0
K00479	0.0
K04775	0.0
K04774	0.0
K04777	0.0
K04776	0.0
K04771	0.0
K04770	0.0
K04773	596.0
K04772	0.0
K04779	0.0
K04778	0.0
K14657	0.0
K14656	0.0
K14654	0.0
K14653	0.0
K14652	2168.0
K14659	0.0
K14658	0.0
K14386	0.0
K09926	0.0
K01699	0.0
K01698	431.0
K01695	1518.0
K01697	0.0
K01696	1560.0
K01690	0.0
K01693	1188.0
K01692	249.0
K07227	30.0
K03439	1684.0
K03438	2102.0
K13380	0.0
K03928	57.0
K03925	954.0
K03924	1466.0
K03431	1464.0
K03926	33.0
K03437	1708.0
K03436	1589.0
K03435	0.0
K03434	0.0
K02348	486.0
K02342	1668.0
K02343	1730.0
K02340	1730.0
K02341	1792.0
K02346	1721.0
K02347	2.0
K02344	0.0
K02345	0.0
K03697	508.0
K03696	1779.0
K03695	1785.0
K03694	33.0
K03693	310.0
K03692	0.0
K03690	0.0
K03699	1665.0
K03698	1034.0
K13566	0.0
K12164	0.0
K07338	0.0
K07339	240.0
K07334	56.0
K07335	1279.0
K07336	0.0
K07337	0.0
K07330	0.0
K07331	0.0
K07332	0.0
K07333	0.0
K09695	0.0
K09694	0.0
K09697	232.0
K09696	232.0
K09691	900.0
K09690	662.0
K09693	374.0
K09692	324.0
K09699	2.0
K09698	390.0
K07590	98.0
K07591	0.0
K07592	0.0
K05998	0.0
K05999	0.0
K05996	0.0
K05997	0.0
K05994	0.0
K05995	738.0
K05993	923.0
K05991	0.0
K10837	0.0
K00319	0.0
K00318	1.0
K00648	1875.0
K02545	0.0
K00645	1846.0
K00311	0.0
K00646	0.0
K00317	0.0
K00316	0.0
K00643	0.0
K00314	0.0
K02547	176.0
K06429	0.0
K06428	0.0
K06427	0.0
K02812	0.0
K06425	14.0
K06424	0.0
K06423	49.0
K06422	0.0
K06421	14.0
K02813	0.0
K02930	0.0
K03815	0.0
K05612	0.0
K03367	376.0
K03366	986.0
K03812	0.0
K03635	1.0
K03634	33.0
K03631	1777.0
K05969	0.0
K03630	1791.0
K03633	0.0
K03632	0.0
K01998	735.0
K01999	748.0
K01992	5107.0
K01993	1048.0
K01990	8082.0
K01991	519.0
K01996	781.0
K01997	783.0
K01994	5.0
K01995	790.0
K03148	115.0
K03639	402.0
K05692	0.0
K03638	1.0
K00869	376.0
K00868	1183.0
K00861	0.0
K00860	13.0
K00863	398.0
K00862	0.0
K00865	595.0
K00864	1665.0
K00867	375.0
K00866	0.0
K01192	1456.0
K01190	4920.0
K01191	1586.0
K01197	25.0
K01194	28.0
K01195	413.0
K01198	577.0
K01199	0.0
K00656	2958.0
K00657	1099.0
K00306	0.0
K14591	0.0
K00300	0.0
K00653	0.0
K13715	0.0
K13713	0.0
K00650	0.0
K00651	1256.0
K14596	0.0
K02647	1743.0
K14598	0.0
K02643	0.0
K02642	0.0
K02641	0.0
K02640	0.0
K03594	814.0
K03595	1792.0
K03596	1784.0
K03597	0.0
K03590	961.0
K03591	0.0
K03592	2.0
K03593	521.0
K03598	0.0
K03599	0.0
K01736	1720.0
K01737	645.0
K01734	1279.0
K01735	1482.0
K01732	0.0
K01733	1866.0
K01730	206.0
K01731	0.0
K06049	0.0
K01738	2523.0
K01739	312.0
K11809	0.0
K05343	29.0
K02422	760.0
K02421	537.0
K05340	401.0
K02427	33.0
K05346	21.0
K02425	0.0
K02424	0.0
K05349	4879.0
K02428	608.0
K03770	552.0
K03771	552.0
K03772	53.0
K03773	494.0
K03774	112.0
K03775	519.0
K03776	0.0
K03777	0.0
K03778	1165.0
K03779	62.0
K09722	0.0
K08174	0.0
K14114	0.0
K13979	0.0
K13237	0.0
K14440	0.0
K09992	206.0
K09990	0.0
K09991	0.0
K09996	0.0
K09997	0.0
K09994	0.0
K14110	0.0
K09998	0.0
K09999	0.0
K14111	0.0
K14113	0.0
K14449	0.0
K10213	0.0
K14118	0.0
K11711	55.0
K11710	0.0
K11712	95.0
K11717	2612.0
K11719	0.0
K06857	33.0
K10440	1786.0
K10441	1629.0
K07103	0.0
K07102	0.0
K07101	0.0
K07100	0.0
K07107	1697.0
K07106	408.0
K07105	571.0
K07456	1729.0
K07459	2.0
K07458	73.0
K07109	53.0
K07108	0.0
K10198	0.0
K10199	0.0
K10190	884.0
K10191	0.0
K10192	127.0
K10193	1.0
K10194	9.0
K10195	0.0
K10196	0.0
K10197	0.0
K15013	0.0
K01858	8.0
K15016	0.0
K15017	0.0
K01853	0.0
K01852	0.0
K01851	0.0
K01850	56.0
K01857	0.0
K01856	0.0
K01854	1872.0
K07539	0.0
K08478	0.0
K08479	0.0
K08476	0.0
K08477	0.0
K08475	0.0
K00450	2.0
K00451	0.0
K00452	0.0
K00453	0.0
K00455	0.0
K00456	0.0
K00457	0.0
K00106	0.0
K00459	29.0
K00104	167.0
K00105	0.0
K00102	30.0
K00103	0.0
K00100	3127.0
K00101	0.0
K01509	0.0
K04759	2631.0
K04758	2866.0
K04757	73.0
K01504	0.0
K04755	0.0
K04754	30.0
K04753	0.0
K04752	0.0
K04751	952.0
K01502	0.0
K14631	0.0
K05359	0.0
K14632	0.0
K07536	0.0
K12080	0.0
K02364	0.0
K12369	56.0
K02361	0.0
K02362	0.0
K02363	0.0
K13509	0.0
K13503	0.0
K13500	0.0
K12109	0.0
K12108	0.0
K12101	0.0
K12100	0.0
K12103	0.0
K12102	0.0
K12105	0.0
K12104	0.0
K12107	0.0
K12106	0.0
K11023	0.0
K03014	0.0
K08906	0.0
K08904	0.0
K08900	0.0
K06223	817.0
K06199	892.0
K06198	375.0
K06197	0.0
K06196	575.0
K06194	519.0
K06193	311.0
K06192	33.0
K06191	375.0
K06190	0.0
K11104	270.0
K11105	780.0
K11106	0.0
K11107	0.0
K11102	1.0
K11103	30.0
K07862	76.0
K00666	388.0
K00663	0.0
K00662	208.0
K00661	2073.0
K00660	0.0
K06997	1720.0
K06996	0.0
K06995	33.0
K10852	1.0
K06993	0.0
K06992	0.0
K06991	0.0
K06990	4.0
K11050	0.0
K06999	308.0
K06998	566.0
K05338	2.0
K11051	0.0
K06441	0.0
K06440	0.0
K06443	0.0
K06442	1271.0
K06445	0.0
K06447	0.0
K06446	56.0
K06309	0.0
K05686	0.0
K02655	0.0
K07392	0.0
K00595	1224.0
K00594	0.0
K00596	0.0
K00599	4304.0
K00598	45.0
K02657	0.0
K07642	0.0
K07643	0.0
K07396	33.0
K07397	41.0
K07394	0.0
K07395	0.0
K04102	0.0
K04103	1.0
K04100	0.0
K04101	0.0
K04107	0.0
K04105	0.0
K04108	0.0
K04109	0.0
K07716	0.0
K07717	44.0
K07714	0.0
K07715	0.0
K07712	0.0
K07713	119.0
K07710	0.0
K07711	0.0
K07718	3690.0
K07719	44.0
K00843	0.0
K00842	0.0
K00841	376.0
K00840	0.0
K00847	1921.0
K00846	0.0
K00845	2883.0
K00844	21.0
K00849	1668.0
K00848	579.0
K06302	0.0
K13771	0.0
K13770	1.0
K13772	0.0
K13775	0.0
K13774	0.0
K13777	0.0
K13776	0.0
K13779	0.0
K13778	0.0
K02621	907.0
K02992	1790.0
K02623	0.0
K08286	0.0
K08281	6.0
K02996	1730.0
K02995	0.0
K02994	1792.0
K02629	0.0
K02628	0.0
K08289	519.0
K08288	0.0
K03578	0.0
K03579	33.0
K03576	0.0
K03577	209.0
K03574	2780.0
K03575	1132.0
K03572	1729.0
K03573	0.0
K03570	1785.0
K03571	1107.0
K01710	2500.0
K01711	835.0
K01712	89.0
K01713	0.0
K01714	2826.0
K01715	468.0
K01716	0.0
K01718	0.0
K01719	521.0
K03081	1.0
K02199	0.0
K02198	89.0
K14170	1583.0
K02193	33.0
K02192	21.0
K02191	8.0
K02190	728.0
K02197	89.0
K02196	0.0
K02195	89.0
K02194	89.0
K03718	549.0
K03719	316.0
K03712	1277.0
K03713	376.0
K03710	1648.0
K03711	2202.0
K03716	340.0
K03717	0.0
K03715	1.0
K07129	0.0
K00045	0.0
K13995	0.0
K13994	0.0
K13991	0.0
K13990	545.0
K13993	786.0
K13992	0.0
K06298	494.0
K06299	0.0
K06294	0.0
K06295	247.0
K06296	63.0
K06297	63.0
K06290	0.0
K06291	0.0
K06292	0.0
K06293	0.0
K12743	0.0
K00248	633.0
K06426	5.0
K11739	0.0
K11738	0.0
K11733	0.0
K11732	0.0
K11731	0.0
K11737	3.0
K11736	0.0
K11735	0.0
K11734	0.0
K06870	0.0
K06871	2047.0
K06872	1307.0
K06873	0.0
K06874	0.0
K06875	0.0
K06876	0.0
K06877	240.0
K06878	381.0
K06879	0.0
K07478	2064.0
K12645	0.0
K07479	0.0
K07473	938.0
K07472	0.0
K07471	0.0
K07470	0.0
K07477	0.0
K07476	1.0
K07474	636.0
K15038	0.0
K15039	0.0
K15034	0.0
K15036	1.0
K15037	0.0
K08738	0.0
K06420	0.0
K00128	1010.0
K00129	0.0
K00438	0.0
K00432	375.0
K00433	513.0
K00122	0.0
K00123	168.0
K00124	94.0
K00125	0.0
K00126	0.0
K00127	87.0
K08973	0.0
K14348	0.0
K14347	0.0
K14340	0.0
K08972	122.0
K01525	0.0
K01524	1812.0
K01523	162.0
K01521	0.0
K01520	2755.0
K01529	1032.0
K08977	0.0
K03969	105.0
K08929	0.0
K02388	608.0
K02389	601.0
K02386	3.0
K02387	606.0
K02384	0.0
K02385	538.0
K02382	0.0
K02380	37.0
K02381	0.0
K05386	0.0
K13524	0.0
K13525	0.0
K13527	0.0
K13520	0.0
K13522	0.0
K13529	3.0
K03385	89.0
K03384	0.0
K03387	774.0
K03386	1083.0
K03381	0.0
K03380	0.0
K03383	0.0
K03382	76.0
K03389	612.0
K03388	566.0
K05356	0.0
K12344	26.0
K12343	28.0
K12342	0.0
K12341	0.0
K12340	522.0
K02430	0.0
K12349	0.0
K05351	0.0
K11694	1.0
K11695	1.0
K11690	531.0
K05352	0.0
K11693	1.0
K08928	0.0
K03433	0.0
K13832	0.0
K03039	0.0
K03432	0.0
K06607	0.0
K06606	23.0
K06605	2.0
K03430	244.0
K06603	49.0
K06602	0.0
K06601	0.0
K06600	0.0
K05358	0.0
K06609	0.0
K06608	11.0
K03923	0.0
K03922	0.0
K11472	0.0
K11473	97.0
K11474	0.0
K11475	0.0
K11476	1.0
K11477	0.0
K00601	0.0
K00600	1784.0
K00603	40.0
K03746	0.0
K00605	782.0
K00604	1792.0
K00607	0.0
K00606	712.0
K00609	1806.0
K03741	638.0
K03740	376.0
K03743	172.0
K10873	0.0
K03214	0.0
K14068	0.0
K13317	0.0
K06360	0.0
K14069	0.0
K08078	0.0
K09650	0.0
K06361	0.0
K07802	0.0
K07803	95.0
K07800	1.0
K07801	0.0
K07806	0.0
K07807	0.0
K07804	0.0
K07805	0.0
K06362	0.0
K01172	0.0
K10257	0.0
K10255	0.0
K10254	1180.0
K10253	0.0
K10918	0.0
K04128	0.0
K01958	504.0
K01959	0.0
K01956	1752.0
K01957	0.0
K04126	0.0
K04127	0.0
K01952	2567.0
K01953	2209.0
K01950	1432.0
K01951	2085.0
K07730	0.0
K07731	0.0
K07732	0.0
K07733	0.0
K07734	1.0
K07735	0.0
K07736	857.0
K07737	2498.0
K07738	1075.0
K07739	56.0
K06365	0.0
K06366	0.0
K06367	0.0
K10910	0.0
K10911	0.0
K04382	0.0
K10775	0.0
K02609	0.0
K02979	0.0
K02978	0.0
K06368	0.0
K02975	0.0
K02974	0.0
K02977	0.0
K02976	0.0
K03558	33.0
K03559	614.0
K03550	1637.0
K03551	1792.0
K03552	0.0
K03553	1998.0
K03554	0.0
K03555	1729.0
K03556	328.0
K03557	0.0
K01778	1564.0
K01779	538.0
K06369	0.0
K01772	431.0
K01770	1368.0
K01771	0.0
K01776	1776.0
K01777	47.0
K01774	0.0
K01775	2068.0
K05385	0.0
K05384	0.0
K05383	0.0
K05382	0.0
K05381	0.0
K08159	0.0
K14153	2.0
K14154	0.0
K14155	1448.0
K08152	613.0
K08156	829.0
K08076	0.0
K12809	0.0
K05297	4.0
K03734	2285.0
K03735	113.0
K03736	113.0
K03737	1805.0
K03731	0.0
K03732	0.0
K03733	689.0
K03738	35.0
K03739	376.0
K08139	1.0
K06994	2.0
K12660	0.0
K12661	0.0
K07450	0.0
K08719	0.0
K08717	31.0
K08715	0.0
K08714	0.0
K08713	0.0
K08710	0.0
K11311	0.0
K11312	30.0
K00141	0.0
K00146	0.0
K00411	0.0
K00412	0.0
K00145	3369.0
K00148	0.0
K14367	0.0
K14366	0.0
K08954	0.0
K08384	1213.0
K14369	0.0
K14368	0.0
K14091	239.0
K14090	265.0
K14093	0.0
K14092	0.0
K14095	0.0
K14094	0.0
K14097	0.0
K14096	0.0
K14099	0.0
K14098	0.0
K02848	0.0
K01541	0.0
K04712	0.0
K04711	0.0
K01545	0.0
K01547	1023.0
K01546	1023.0
K01548	1002.0
K04719	0.0
K04718	0.0
K02018	873.0
K02019	274.0
K02016	2645.0
K02017	35.0
K02014	1741.0
K02015	3500.0
K02012	547.0
K02013	2802.0
K02010	270.0
K02011	533.0
K04515	0.0
K03943	0.0
K03941	0.0
K03940	0.0
K00313	113.0
K04060	0.0
K01608	206.0
K08942	0.0
K08943	0.0
K08940	0.0
K08941	0.0
K08946	0.0
K08947	0.0
K08944	0.0
K08945	0.0
K03059	0.0
K13811	0.0
K13812	0.0
K13815	0.0
K13816	0.0
K13818	0.0
K13819	33.0
K03053	0.0
K03052	0.0
K03055	0.0
K03054	0.0
K03057	0.0
K03056	0.0
K06222	0.0
K11418	0.0
K11410	0.0
K11415	0.0
K00622	0.0
K00621	0.0
K00620	2226.0
K00627	441.0
K00626	962.0
K00625	1635.0
K00624	0.0
K02805	224.0
K02552	308.0
K02550	0.0
K02556	605.0
K02803	0.0
K02554	0.0
K07280	0.0
K07281	3.0
K07282	1100.0
K07283	0.0
K07284	1344.0
K07285	0.0
K07286	0.0
K08217	722.0
K07288	0.0
K07289	36.0
K07534	0.0
K07535	0.0
K07533	789.0
K07822	0.0
K07823	0.0
K08699	0.0
K00088	1992.0
K00087	268.0
K00086	239.0
K00082	53.0
K10239	0.0
K10238	0.0
K10231	30.0
K10230	0.0
K10233	0.0
K10232	0.0
K10235	0.0
K10234	0.0
K10237	0.0
K10236	0.0
K08353	0.0
K01970	0.0
K01971	45.0
K01972	2132.0
K01973	0.0
K01974	0.0
K01975	68.0
K01976	0.0
K07758	0.0
K05990	0.0
K07752	0.0
K07753	0.0
K07751	0.0
K13786	0.0
K07755	0.0
K07442	33.0
K08352	198.0
K07115	0.0
K07441	0.0
K07634	0.0
K07446	5.0
K07111	0.0
K07444	1170.0
K07445	0.0
K00647	30.0
K07449	0.0
K00641	520.0
K00640	1972.0
K01289	0.0
K01282	0.0
K01283	0.0
K01280	0.0
K01281	374.0
K01286	232.0
K01284	1039.0
K02954	1794.0
K02952	1792.0
K02950	1784.0
K00155	0.0
K02959	1792.0
K00887	0.0
K00886	0.0
K00885	0.0
K00884	0.0
K00883	26.0
K00882	870.0
K00881	8.0
K00880	216.0
K00053	1621.0
K14048	0.0
K01026	140.0
K01756	1790.0
K01025	0.0
K01750	369.0
K01023	8.0
K01752	2595.0
K01753	17.0
K14583	0.0
K01758	8.0
K01759	2555.0
K09565	0.0
K09568	0.0
K08173	30.0
K08172	0.0
K02483	260.0
K02482	6.0
K08177	438.0
K08176	0.0
K08175	0.0
K02486	0.0
K02489	0.0
K02488	0.0
K08178	0.0
K14138	45.0
K14136	0.0
K09713	0.0
K09714	0.0
K09715	0.0
K03532	0.0
K03533	0.0
K03530	3380.0
K03531	1730.0
K03536	1736.0
K03537	0.0
K03534	874.0
K03535	1.0
K03538	0.0
K03539	0.0
K14451	0.0
K14450	0.0
K02225	0.0
K02224	1282.0
K02227	756.0
K02226	789.0
K02221	514.0
K14107	0.0
K02229	0.0
K02228	0.0
K14106	0.0
K00441	2.0
K03288	0.0
K03289	0.0
K03284	2243.0
K03285	0.0
K03286	33.0
K03287	615.0
K03280	0.0
K03281	584.0
K03282	1576.0
K00440	0.0
K13677	0.0
K12790	0.0
K09639	0.0
K12688	0.0
K12689	0.0
K12686	0.0
K12687	0.0
K12684	0.0
K12685	0.0
K12682	0.0
K12683	0.0
K12680	0.0
K11889	0.0
K08884	1331.0
K11085	761.0
K11084	0.0
K11081	0.0
K11080	0.0
K11083	0.0
K11082	0.0
K11089	0.0
K08777	0.0
K08776	0.0
K06346	1257.0
K06347	1.0
K09824	0.0
K09825	1380.0
K09823	0.0
K09820	314.0
K10939	0.0
K10936	0.0
K10937	0.0
K10933	0.0
K06348	0.0
K09829	0.0
K11337	0.0
K11336	0.0
K11335	0.0
K11334	0.0
K11333	0.0
K11332	0.0
K11331	0.0
K11330	0.0
K00169	219.0
K00164	1.0
K00166	2.0
K00167	2.0
K00161	441.0
K00162	441.0
K00163	0.0
K10689	0.0
K10680	0.0
K10681	3.0
K10682	3.0
K04083	1184.0
K04082	0.0
K04081	0.0
K04080	0.0
K04087	44.0
K04086	68.0
K04085	0.0
K04084	33.0
K04088	44.0
K01569	0.0
K01568	0.0
K01563	0.0
K01561	0.0
K01560	626.0
K01567	306.0
K01565	0.0
K01564	0.0
K02038	1686.0
K02039	1682.0
K02030	3945.0
K02031	3742.0
K02032	4069.0
K02033	4290.0
K02034	4416.0
K02035	5107.0
K02036	2090.0
K02037	1715.0
K05556	0.0
K13658	0.0
K13659	0.0
K13656	0.0
K13657	0.0
K13654	0.0
K13655	86.0
K13652	210.0
K13653	1427.0
K13650	0.0
K13651	30.0
K05555	0.0
K05552	0.0
K02057	2715.0
K05550	0.0
K05551	0.0
K12308	2173.0
K12306	0.0
K03073	1784.0
K03072	135.0
K03071	0.0
K03070	1797.0
K03077	12.0
K03076	1788.0
K03075	1722.0
K03074	166.0
K08965	1.0
K08967	0.0
K08961	53.0
K08963	417.0
K13873	0.0
K13876	0.0
K13874	0.0
K13875	0.0
K06139	0.0
K06138	0.0
K06135	0.0
K06134	0.0
K06137	0.0
K06136	0.0
K06131	2186.0
K06133	717.0
K06132	0.0
K02600	1792.0
K07389	0.0
K07388	0.0
K04747	0.0
K01516	1784.0
K09977	0.0
K07518	0.0
K07519	0.0
K11437	0.0
K07512	0.0
K07516	1.0
K10212	22.0
K10747	0.0
K10217	0.0
K10219	0.0
K10218	0.0
K10748	0.0
K01912	1411.0
K01913	3.0
K01910	9.0
K01911	309.0
K01916	384.0
K01917	0.0
K01914	1307.0
K01915	2863.0
K01918	686.0
K01919	79.0
K07774	0.0
K07775	140.0
K07776	70.0
K07777	94.0
K07770	5.0
K07771	0.0
K07772	0.0
K07773	0.0
K07778	12.0
K01193	1158.0
K04340	0.0
K04341	0.0
K04342	0.0
K04343	0.0
K12986	0.0
K04691	0.0
K02931	1730.0
K02933	1792.0
K02935	1792.0
K02936	0.0
K02939	1792.0
K00205	0.0
K00204	0.0
K00207	0.0
K00206	0.0
K00201	0.0
K00200	0.0
K00203	0.0
K00202	0.0
K00209	0.0
K00208	899.0
K01000	1999.0
K01001	0.0
K01002	180.0
K01003	0.0
K01004	0.0
K01005	840.0
K01006	1397.0
K01007	117.0
K01008	388.0
K10855	0.0
K14115	0.0
K14116	0.0
K14441	1319.0
K14446	0.0
K14447	0.0
K14112	0.0
K14445	0.0
K08195	0.0
K08194	0.0
K14448	0.0
K08196	0.0
K08191	519.0
K14119	0.0
K08193	0.0
K00702	101.0
K10799	0.0
K03518	721.0
K03519	18.0
K09719	0.0
K10856	0.0
K03516	0.0
K03517	1016.0
K02205	0.0
K02204	1.0
K02203	670.0
K02201	0.0
K02200	0.0
K13714	2.0
K13461	0.0
K12518	0.0
K12519	0.0
K12517	0.0
K12514	0.0
K12515	0.0
K12512	0.0
K12513	0.0
K12510	816.0
K12511	177.0
K07183	794.0
K07182	0.0
K07181	269.0
K07180	48.0
K07186	0.0
K07185	535.0
K07184	0.0
K09800	33.0
K09801	0.0
K09802	0.0
K09803	59.0
K09804	0.0
K09805	30.0
K09806	0.0
K09807	762.0
K09808	1018.0
K09809	2.0
K10912	0.0
K10913	0.0
K10914	167.0
K10915	0.0
K10916	0.0
K10917	0.0
K11358	752.0
K11355	0.0
K11354	0.0
K11357	0.0
K11356	0.0
K04069	3738.0
K04068	2012.0
K04065	3.0
K04064	0.0
K04067	0.0
K04066	1785.0
K04061	350.0
K09716	0.0
K04063	306.0
K04062	0.0
K10006	0.0
K10007	0.0
K10004	0.0
K10005	0.0
K10002	0.0
K10003	0.0
K10000	0.0
K10001	0.0
K09717	0.0
K10008	0.0
K10009	0.0
K02491	0.0
K14588	0.0
K14581	0.0
K13678	65.0
K13679	0.0
K11633	0.0
K13670	0.0
K13671	0.0
K11987	0.0
K11636	0.0
K11634	0.0
K13582	0.0
K13583	0.0
K13580	0.0
K13581	0.0
K13586	0.0
K13587	0.0
K13584	0.0
K13585	0.0
K13588	0.0
K13589	0.0
K02052	32.0
K02053	32.0
K02050	2296.0
K02051	2236.0
K02056	1444.0
K05553	0.0
K02054	32.0
K02055	31.0
K02058	352.0
K02059	0.0
K05558	0.0
K05559	0.0
K03895	0.0
K03894	0.0
K03897	0.0
K03896	0.0
K03891	0.0
K03890	0.0
K03893	2.0
K03892	2271.0
K02423	0.0
K05342	0.0
K05341	2.0
K12989	0.0
K12988	0.0
K02420	598.0
K12981	0.0
K12980	0.0
K12983	0.0
K12982	0.0
K12985	0.0
K12984	0.0
K12987	0.0
K02426	519.0
K13854	0.0
K03098	494.0
K13853	50.0
K03095	376.0
K05344	0.0
K03091	3428.0
K03090	53.0
K03093	132.0
K03092	868.0
K06113	0.0
K09632	0.0
K02429	1015.0
K06118	0.0
K05716	0.0
K04844	306.0
K11632	1.0
K11630	1.0
K11631	6.0
K11637	0.0
K11635	0.0
K11638	0.0
K11639	0.0
K07572	0.0
K07573	0.0
K07570	380.0
K07571	273.0
K07576	711.0
K07577	0.0
K07574	1177.0
K07575	0.0
K07578	0.0
K07579	0.0
K11189	2280.0
K11184	521.0
K11187	0.0
K11180	34.0
K11181	34.0
K11183	0.0
K10764	0.0
K10763	0.0
K10762	0.0
K01938	1757.0
K01939	1843.0
K01934	1325.0
K01935	473.0
K01937	1786.0
K01930	0.0
K01932	0.0
K01933	1992.0
K07798	0.0
K07799	6.0
K07796	0.0
K07797	0.0
K07794	38.0
K07795	1.0
K07792	0.0
K07793	474.0
K07790	0.0
K07791	0.0
K06379	797.0
K00968	206.0
K06378	814.0
K06377	0.0
K06376	0.0
K06375	0.0
K09814	1.0
K09813	1.0
K06372	0.0
K06371	0.0
K06370	0.0
K01249	0.0
K01246	879.0
K01247	3.0
K01244	0.0
K01243	1538.0
K08919	0.0
K01241	0.0
K02919	1350.0
K02913	2439.0
K02912	0.0
K02911	1784.0
K02910	0.0
K02917	0.0
K02916	1792.0
K02915	0.0
K02914	1783.0
K00228	0.0
K00227	0.0
K00226	2709.0
K00224	0.0
K00223	0.0
K00222	0.0
K00221	0.0
K00220	0.0
K01798	0.0
K01799	17.0
K01068	0.0
K01069	99.0
K01062	3.0
K01791	1479.0
K01792	0.0
K01061	0.0
K01066	116.0
K01067	27.0
K01796	0.0
K01797	17.0
K05499	224.0
K14468	0.0
K14469	0.0
K14465	0.0
K14466	0.0
K14467	0.0
K10834	0.0
K10833	0.0
K02266	0.0
K03793	0.0
K03790	61.0
K03791	0.0
K03796	0.0
K03797	2459.0
K03794	0.0
K03795	0.0
K03798	2948.0
K03799	101.0
K13448	0.0
K12538	0.0
K12539	0.0
K12530	0.0
K12531	0.0
K12532	0.0
K12533	0.0
K12534	0.0
K12535	0.0
K12536	0.0
K12537	0.0
K03136	0.0
K09790	833.0
K09791	33.0
K09792	0.0
K09793	554.0
K09794	33.0
K09795	30.0
K09796	0.0
K09797	700.0
K09798	3.0
K09799	612.0
K10972	0.0
K10973	0.0
K10977	8.0
K10974	267.0
K10975	1.0
K10978	0.0
K10979	86.0
K06308	0.0
K00315	0.0
K09862	0.0
K06303	0.0
K09860	0.0
K09861	1277.0
K06306	204.0
K06307	0.0
K06305	0.0
K11373	0.0
K04047	376.0
K04046	0.0
K04045	245.0
K04044	0.0
K04043	1872.0
K04042	1295.0
K04041	1031.0
K04040	0.0
K02700	0.0
K04049	0.0
K04048	0.0
K02707	0.0
K02704	0.0
K02705	0.0
K10020	0.0
K10021	0.0
K10022	0.0
K10023	0.0
K10024	0.0
K10025	0.0
K10026	36.0
K10027	0.0
K13612	0.0
K13613	0.0
K13611	0.0
K13614	0.0
K13615	0.0
K05794	45.0
K05795	770.0
K05796	27.0
K05797	0.0
K05790	0.0
K05791	0.0
K05792	9.0
K05793	30.0
K05798	0.0
K05799	1247.0
K01474	0.0
K01477	0.0
K01476	3.0
K01471	0.0
K01470	657.0
K01473	0.0
K13039	0.0
K01479	1.0
K01478	371.0
K05570	236.0
K05571	236.0
K05572	0.0
K05573	0.0
K02078	3249.0
K02079	0.0
K05576	0.0
K02074	65.0
K02075	65.0
K02076	87.0
K02077	65.0
K02071	1136.0
K02072	1134.0
K02073	1750.0
K03309	127.0
K03308	2568.0
K03305	894.0
K03304	33.0
K03307	760.0
K03306	623.0
K03301	0.0
K03300	38.0
K03303	88.0
K03302	0.0
K06173	2474.0
K06175	0.0
K06174	0.0
K06177	495.0
K06176	0.0
K06179	835.0
K07680	1.0
K03867	0.0
K03838	0.0
K12053	0.0
K11618	516.0
K11619	0.0
K11614	0.0
K11615	0.0
K11616	0.0
K11617	310.0
K11610	0.0
K11611	0.0
K11960	0.0
K11961	14.0
K02836	1785.0
K10565	0.0
K10564	0.0
K02837	1598.0
K10561	162.0
K10560	162.0
K10563	1211.0
K10562	0.0
K02838	1792.0
K06858	0.0
K02839	206.0
K06859	3.0
K12700	218.0
K07558	0.0
K07559	250.0
K07228	0.0
K07229	0.0
K07226	0.0
K07224	4.0
K07225	0.0
K07222	0.0
K07223	69.0
K07220	573.0
K07221	0.0
K10709	362.0
K10708	0.0
K10701	0.0
K10703	0.0
K10702	0.0
K10704	0.0
K05984	0.0
K07537	0.0
K08652	0.0
K08651	0.0
K08658	0.0
K08659	778.0
K05982	0.0
K07451	0.0
K07453	0.0
K07452	0.0
K07455	53.0
K07454	0.0
K09707	228.0
K07457	15.0
K09706	16.0
K07104	618.0
K00029	59.0
K00028	0.0
K00799	0.0
K00798	1110.0
K00797	553.0
K00024	1049.0
K00795	0.0
K00026	0.0
K00021	0.0
K00020	348.0
K00023	0.0
K00022	0.0
K09017	1.0
K01269	951.0
K09015	842.0
K09014	1180.0
K09013	1682.0
K09011	519.0
K09010	0.0
K01261	311.0
K01262	2431.0
K01263	0.0
K01264	0.0
K01265	2595.0
K01266	237.0
K09018	0.0
K08227	0.0
K08226	0.0
K08225	0.0
K08224	44.0
K08223	86.0
K08222	0.0
K08221	1.0
K00249	0.0
K01790	1895.0
K00241	522.0
K00240	741.0
K00243	1504.0
K00242	0.0
K00245	33.0
K00244	1051.0
K00247	0.0
K00246	33.0
K01795	243.0
K06983	0.0
K02799	0.0
K02798	325.0
K02791	36.0
K02790	0.0
K02793	589.0
K02795	1104.0
K02794	1180.0
K02796	1072.0
K04564	910.0
K04565	408.0
K04566	206.0
K04567	1583.0
K01040	36.0
K01041	0.0
K04562	101.0
K04568	0.0
K01049	0.0
K02535	549.0
K02242	376.0
K02536	549.0
K02531	3.0
K02246	376.0
K02533	33.0
K02532	68.0
K02248	310.0
K02538	6.0
K00581	0.0
K13421	0.0
K01013	0.0
K15018	0.0
K15019	0.0
K03110	1791.0
K03111	3910.0
K03112	0.0
K03113	519.0
K03116	674.0
K03117	33.0
K03118	614.0
K03119	0.0
K10919	0.0
K12552	1.0
K12553	1.0
K12551	1.0
K12556	310.0
K12554	4.0
K12555	749.0
K06892	0.0
K06893	0.0
K06890	458.0
K06891	33.0
K06896	1224.0
K06897	576.0
K06894	33.0
K06895	151.0
K10954	0.0
K10956	0.0
K06899	0.0
K06328	6.0
K06329	0.0
K10952	0.0
K10953	0.0
K11395	0.0
K11391	0.0
K11390	0.0
K11392	30.0
K00499	0.0
K00494	1.0
K00495	0.0
K00496	0.0
K00491	1.0
K00492	2.0
K00493	0.0
K13591	0.0
K01467	882.0
K13593	0.0
K13592	0.0
K04021	30.0
K04020	30.0
K04023	123.0
K04022	0.0
K04025	0.0
K04024	96.0
K04027	13.0
K04026	86.0
K04029	478.0
K04028	495.0
K07055	0.0
K07054	0.0
K07057	0.0
K07056	2311.0
K07051	0.0
K07050	643.0
K07053	2024.0
K07052	3408.0
K07059	0.0
K07058	1566.0
K10040	3.0
K10041	122.0
K10046	0.0
K04799	0.0
K04798	0.0
K04793	0.0
K04792	0.0
K04791	0.0
K04790	0.0
K04797	0.0
K04796	0.0
K04795	0.0
K04794	0.0
K13638	0.0
K13639	0.0
K13634	0.0
K13635	0.0
K13636	30.0
K13637	0.0
K13630	0.0
K13631	0.0
K13632	0.0
K13633	0.0
K02042	929.0
K05778	0.0
K05779	0.0
K05776	499.0
K05541	0.0
K05774	30.0
K05775	0.0
K05772	33.0
K05773	33.0
K05540	496.0
K01459	0.0
K01458	0.0
K01457	14.0
K01455	9.0
K01454	0.0
K01453	0.0
K01452	0.0
K01451	94.0
K01450	0.0
K05518	0.0
K08070	162.0
K08071	0.0
K05516	89.0
K08077	27.0
K05515	1388.0
K13093	0.0
K11783	0.0
K12949	0.0
K12945	0.0
K12944	0.0
K12941	85.0
K12940	38.0
K12943	0.0
K12942	97.0
K14728	0.0
K14727	0.0
K11785	0.0
K00108	1.0
K13890	32.0
K13891	32.0
K13892	30.0
K13893	0.0
K13894	0.0
K13895	0.0
K13896	0.0
K06159	0.0
K06158	1982.0
K06153	1812.0
K06152	33.0
K06151	33.0
K06157	0.0
K06156	0.0
K06155	0.0
K06154	0.0
K03327	1140.0
K03326	0.0
K03325	382.0
K03324	1956.0
K03322	678.0
K03321	358.0
K03320	677.0
K03329	0.0
K03328	561.0
K04802	0.0
K04801	0.0
K04800	0.0
K11948	0.0
K01505	0.0
K04756	0.0
K11940	0.0
K11941	0.0
K11942	0.0
K11943	0.0
K11944	0.0
K01507	2549.0
K11946	0.0
K11947	0.0
K01506	0.0
K01501	2.0
K01500	63.0
K01503	0.0
K06714	99.0
K04750	566.0
K12789	0.0
K12788	0.0
K11526	0.0
K10810	1.0
K11522	0.0
K11523	0.0
K08675	0.0
K08676	0.0
K08677	0.0
K08679	0.0
K11521	0.0
K10547	95.0
K10546	97.0
K10545	17.0
K10544	8.0
K10543	44.0
K10542	347.0
K10541	347.0
K10540	547.0
K10549	17.0
K10548	95.0
K14630	0.0
K11529	0.0
K00007	0.0
K00005	831.0
K13444	0.0
K00003	1491.0
K00002	359.0
K00001	711.0
K01186	825.0
K00009	325.0
K00008	1003.0
K10726	0.0
K10725	0.0
K08246	0.0
K00263	0.0
K00262	1965.0
K00261	1.0
K00260	2.0
K00266	4880.0
K00265	1117.0
K01200	182.0
K01201	436.0
K01206	3511.0
K01207	771.0
K01205	466.0
K01208	65.0
K01209	2456.0
K06167	529.0
K00917	420.0
K00912	549.0
K00919	1476.0
K02519	1779.0
K02518	1784.0
K02517	519.0
K02511	0.0
K02510	78.0
K13409	0.0
K13408	0.0
K03179	523.0
K03170	0.0
K03177	1792.0
K12574	1247.0
K12570	0.0
K12573	2054.0
K11009	0.0
K11008	0.0
K11005	0.0
K11004	0.0
K11007	0.0
K11006	0.0
K11003	0.0
K08296	0.0
K08297	0.0
K08295	0.0
K02634	0.0
K02635	0.0
K10622	0.0
K07693	0.0
K07692	0.0
K07691	0.0
K07690	0.0
K07697	0.0
K07696	293.0
K07695	0.0
K07694	11.0
K07699	599.0
K07698	0.0
K07079	1014.0
K07078	434.0
K07077	0.0
K07076	206.0
K07075	88.0
K07074	15.0
K07073	0.0
K07072	0.0
K07071	35.0
K07070	0.0
K14584	0.0
K11620	0.0
K09190	0.0
K11623	0.0
K05759	0.0
K08589	0.0
K11625	0.0
K11995	0.0
K01439	1266.0
K01438	828.0
K01431	0.0
K01430	254.0
K01433	0.0
K01432	0.0
K01434	0.0
K01437	0.0
K01436	1179.0
K05539	0.0
K14520	0.0
K12963	0.0
K12962	0.0
K12961	0.0
K12960	1283.0
K14749	0.0
K14748	0.0
K02972	0.0
K14743	0.0
K14742	1159.0
K14745	0.0
K14744	0.0
K14747	0.0
K14746	0.0
K02167	0.0
K02164	0.0
K02160	927.0
K02168	0.0
K02169	466.0
K10931	0.0
K03341	0.0
K03340	1033.0
K03343	0.0
K03342	616.0
K03346	387.0
K12299	0.0
K12291	0.0
K12290	0.0
K12293	0.0
K12292	3.0
K12295	6.0
K12294	3.0
K12297	0.0
K12368	0.0
K11922	0.0
K11923	0.0
K11920	0.0
K11921	0.0
K11926	0.0
K11927	256.0
K11924	112.0
K11925	0.0
K11928	347.0
K13181	0.0
K13219	0.0
K07262	0.0
K07263	552.0
K07260	1285.0
K07261	0.0
K07266	33.0
K07267	0.0
K07264	0.0
K07265	33.0
K07268	0.0
K07269	0.0
K01155	206.0
K04478	1.0
K04479	0.0
K10528	0.0
K14952	0.0
K07486	55.0
K07487	0.0
K07484	111.0
K07485	0.0
K07482	0.0
K07483	5723.0
K07480	0.0
K07481	37.0
K07488	0.0
K07489	0.0
K11210	1.0
K11211	0.0
K11212	0.0
K11214	209.0
K11216	8.0
K06300	0.0
K00061	0.0
K00060	17.0
K06301	0.0
K00065	171.0
K00064	0.0
K00067	1996.0
K00066	0.0
K00069	0.0
K00068	24.0
K06304	0.0
K08262	0.0
K08261	0.0
K08260	0.0
K08265	0.0
K08264	0.0
K00288	0.0
K00285	0.0
K00284	655.0
K00287	1667.0
K00286	2009.0
K00281	519.0
K00280	0.0
K00283	295.0
K00282	295.0
K08088	0.0
K14198	0.0
K14199	0.0
K03452	0.0
K14194	0.0
K14195	0.0
K14196	0.0
K14197	0.0
K14192	0.0
K14193	0.0
K01880	1327.0
K01881	2004.0
K01883	1792.0
K01885	1401.0
K04618	0.0
K01887	1998.0
K01224	93.0
K01889	1821.0
K01226	220.0
K01227	613.0
K01220	4.0
K01222	73.0
K01223	1862.0
K02759	575.0
K02755	306.0
K02757	1846.0
K02756	0.0
K14998	0.0
K02750	8.0
K02753	0.0
K02752	0.0
K00939	1727.0
K00938	376.0
K00937	1461.0
K00936	5842.0
K00935	0.0
K00934	0.0
K00933	0.0
K00932	0.0
K00931	1799.0
K00930	3421.0
K01089	519.0
K01080	0.0
K01081	1372.0
K01082	0.0
K01083	0.0
K01084	0.0
K01085	0.0
K01087	0.0
K02571	0.0
K02570	59.0
K02573	89.0
K02572	0.0
K02575	86.0
K02574	300.0
K07780	0.0
K03488	729.0
K03489	70.0
K03482	0.0
K03483	325.0
K03480	59.0
K03481	110.0
K03486	527.0
K03487	0.0
K03484	812.0
K03485	0.0
K02287	0.0
K02286	0.0
K02285	0.0
K02284	0.0
K02283	1155.0
K02282	57.0
K02281	0.0
K02280	0.0
K02289	0.0
K02288	0.0
K03626	0.0
K03627	0.0
K03624	2312.0
K03625	1792.0
K03151	1239.0
K03620	90.0
K03153	1.0
K08869	0.0
K03628	1313.0
K03629	1753.0
K09738	0.0
K09739	0.0
K09736	0.0
K09737	0.0
K09735	0.0
K09732	0.0
K09733	0.0
K09730	0.0
K09731	0.0
K09888	821.0
K09889	33.0
K09880	0.0
K09882	59.0
K09883	0.0
K09884	0.0
K09887	0.0
K11027	0.0
K11026	0.0
K11025	0.0
K11024	0.0
K07679	0.0
K07678	0.0
K11021	0.0
K11020	0.0
K07675	0.0
K07674	0.0
K07676	0.0
K07671	0.0
K07670	0.0
K07673	0.0
K07672	0.0
K01117	0.0
K12048	0.0
K07019	33.0
K07018	0.0
K07011	1325.0
K07010	1134.0
K07013	33.0
K07012	743.0
K07015	1210.0
K07014	0.0
K07017	42.0
K07016	2.0
K10084	0.0
K08372	77.0
K05884	26.0
K05885	307.0
K05886	30.0
K05887	0.0
K05880	0.0
K05881	0.0
K05882	0.0
K05883	0.0
K08902	0.0
K05739	24.0
K05888	0.0
K05889	0.0
K08903	0.0
K00547	77.0
K00544	0.0
K00545	0.0
K00542	0.0
K00543	0.0
K00540	5893.0
K00548	1957.0
K00549	848.0
K01145	0.0
K01412	0.0
K01147	33.0
K01417	513.0
K00038	0.0
K01143	0.0
K01142	1257.0
K01419	100.0
K00788	1666.0
K00789	2186.0
K12502	0.0
K14762	0.0
K14761	796.0
K06195	0.0
K03819	0.0
K03818	0.0
K03814	30.0
K03817	91.0
K03816	969.0
K03811	1078.0
K03810	316.0
K03813	44.0
K11908	0.0
K11909	0.0
K11904	3.0
K11905	3.0
K11906	0.0
K11907	3.0
K11900	3.0
K11901	3.0
K11902	30.0
K11903	33.0
K10986	0.0
K13238	0.0
K13239	0.0
K13797	0.0
K07248	66.0
K13796	0.0
K07244	0.0
K07245	0.0
K07246	24.0
K07240	2982.0
K07241	1.0
K07242	0.0
K07243	4.0
K01268	0.0
K05296	0.0
K02821	365.0
K09016	0.0
K09945	0.0
K09944	0.0
K09947	0.0
K09946	0.0
K09941	0.0
K09940	1.0
K09943	0.0
K09942	1.0
K09949	30.0
K09948	0.0
K10851	1.0
K10850	1.0
K03666	187.0
K03667	100.0
K03196	33.0
K03665	1771.0
K11275	0.0
K06012	737.0
K00048	485.0
K10857	0.0
K09773	136.0
K00043	0.0
K00042	428.0
K00041	369.0
K00040	696.0
K00046	1504.0
K00733	0.0
K00044	0.0
K06011	0.0
K09012	0.0
K06016	45.0
K06017	0.0
K06014	0.0
K06015	245.0
K06019	57.0
K01075	0.0
K12221	0.0
K06444	0.0
K04632	0.0
K14977	42.0
K14974	0.0
K00958	4.0
K00951	2317.0
K00950	603.0
K00952	12.0
K00955	61.0
K00954	1792.0
K00957	69.0
K00956	68.0
K00590	26.0
K02777	120.0
K02775	63.0
K02774	175.0
K02773	173.0
K02771	10.0
K02770	742.0
K02779	84.0
K02778	0.0
K01606	0.0
K01607	1668.0
K01604	0.0
K01605	0.0
K01602	0.0
K01601	0.0
K03750	200.0
K01609	1500.0
K02553	0.0
K02804	400.0
K02551	775.0
K02806	20.0
K02557	1067.0
K02800	336.0
K05275	0.0
K02802	0.0
K13300	0.0
K02558	0.0
K02809	1.0
K02808	0.0
K03600	0.0
K03601	1785.0
K03602	1769.0
K03603	0.0
K03604	236.0
K03605	66.0
K03606	0.0
K03607	0.0
K03608	547.0
K03609	1072.0
K06078	0.0
K06079	0.0
K09710	1785.0
K09711	0.0
K09712	0.0
K06073	0.0
K06074	0.0
K06075	0.0
K06076	86.0
K06077	30.0
K06382	553.0
K06383	437.0
K06380	0.0
K06381	815.0
K06386	0.0
K06387	580.0
K06384	62.0
K06385	701.0
K06388	0.0
K06389	0.0
K12466	0.0
K12468	0.0
K07657	33.0
K07656	0.0
K07655	0.0
K07654	0.0
K07653	0.0
K07652	468.0
K07651	2.0
K07650	20.0
K07659	0.0
K07658	1730.0
K11041	327.0
K11040	1.0
K11043	0.0
K11042	0.0
K11045	0.0
K11044	0.0
K11047	0.0
K11046	0.0
K11049	0.0
K11048	0.0
K07387	494.0
K07386	1200.0
K06926	1078.0
K06927	54.0
K06924	0.0
K06925	1792.0
K06922	0.0
K06923	783.0
K06920	36.0
K06921	613.0
K06928	68.0
K06929	381.0
K07033	773.0
K07032	320.0
K07031	559.0
K07030	1453.0
K07037	534.0
K07035	635.0
K07034	1.0
K07039	0.0
K07038	155.0
K10829	0.0
K00384	3349.0
K00385	41.0
K00386	0.0
K00387	0.0
K00380	1.0
K00381	1.0
K00382	1419.0
K00383	616.0
K00389	0.0
K01387	0.0
K01385	0.0
K01389	0.0
K09158	0.0
K09159	0.0
K09156	0.0
K09157	1255.0
K09154	0.0
K09155	496.0
K09152	0.0
K09153	652.0
K09150	0.0
K09151	35.0
K05970	1334.0
K05714	0.0
K05715	0.0
K05710	0.0
K05711	0.0
K05712	0.0
K05713	0.0
K00560	1532.0
K00561	0.0
K00563	789.0
K00564	413.0
K00566	2264.0
K00567	1757.0
K00568	0.0
K00569	0.0
K05575	0.0
K01169	0.0
K01167	0.0
K01166	0.0
K05577	1.0
K01163	535.0
K01161	0.0
K01160	30.0
K05578	0.0
K05579	0.0
K08092	180.0
K08093	2.0
K08094	66.0
K08095	0.0
K08096	0.0
K08097	1.0
K02254	0.0
K02255	0.0
K01743	0.0
K02251	1.0
K02061	0.0
K01741	0.0
K02060	0.0
K00114	0.0
K02122	992.0
K02123	1515.0
K02120	1523.0
K02121	1262.0
K02124	1523.0
K03837	3.0
K03836	0.0
K03835	33.0
K03834	0.0
K03833	90.0
K03832	555.0
K03831	0.0
K03830	745.0
K00443	0.0
K03839	519.0
K02067	33.0
K10189	466.0
K13038	2206.0
K13787	217.0
K13788	33.0
K13789	4737.0
K10188	579.0
K12255	0.0
K12254	0.0
K12257	1311.0
K12256	0.0
K12251	83.0
K12250	0.0
K12253	0.0
K12252	0.0
K13252	112.0
K13256	307.0
K13255	0.0
K12079	0.0
K12078	0.0
K12071	0.0
K12070	0.0
K12073	0.0
K12072	0.0
K09912	0.0
K06236	0.0
K06237	0.0
K05519	0.0
K09914	30.0
K11788	0.0
K11782	0.0
K11780	0.0
K11781	0.0
K11787	0.0
K11784	0.0
K11530	0.0
K12787	0.0
K12786	0.0
K12785	0.0
K12784	0.0
K06718	0.0
K09969	0.0
K09968	0.0
K09967	221.0
K09966	0.0
K09965	0.0
K09964	0.0
K09963	743.0
K09962	374.0
K09961	3.0
K09960	3.0
K11527	53.0
K11524	0.0
K11525	0.0
K11250	0.0
K11253	0.0
K11258	0.0
K11528	0.0
K00713	0.0
K00712	4.0
K10780	0.0
K10783	2.0
K10125	0.0
K10124	0.0
K10126	0.0
K10121	2.0
K10123	0.0
K10122	2.0
K04652	484.0
K04653	330.0
K04651	689.0
K04656	330.0
K04654	330.0
K04655	379.0
K00973	1598.0
K00972	60.0
K00971	851.0
K00970	552.0
K00975	2870.0
K00974	3653.0
K00979	611.0
K00978	59.0
K14954	0.0
K14955	0.0
K14956	0.0
K06178	1211.0
K01596	38.0
K01597	376.0
K01594	0.0
K01595	3.0
K01592	0.0
K01593	0.0
K01590	0.0
K01591	1777.0
K01598	310.0
K01599	2436.0
K02711	0.0
K02710	0.0
K02713	0.0
K02712	0.0
K02714	0.0
K02717	0.0
K02716	0.0
K02719	0.0
K02718	0.0
K03449	211.0
K03446	552.0
K03444	0.0
K03445	30.0
K03442	1669.0
K01620	989.0
K01621	119.0
K01622	0.0
K01623	378.0
K01624	2777.0
K01625	2834.0
K01626	1205.0
K01627	552.0
K01628	935.0
K01629	209.0
K05299	0.0
K02829	1.0
K02828	1.0
K02827	1.0
K02826	1.0
K02825	537.0
K02824	1210.0
K02823	1711.0
K02822	720.0
K03198	33.0
K03199	30.0
K03668	26.0
K03669	0.0
K03190	254.0
K03191	2.0
K03660	890.0
K03194	0.0
K03195	30.0
K03664	1792.0
K03197	30.0
K09772	1228.0
K06013	0.0
K09770	39.0
K09771	1.0
K09776	0.0
K09777	634.0
K09774	30.0
K09775	714.0
K09778	153.0
K09779	730.0
K06269	0.0
K06323	0.0
K11624	0.0
K02991	0.0
K02990	1639.0
K02624	3.0
K02240	382.0
K08282	33.0
K12440	0.0
K12441	0.0
K12442	0.0
K12443	0.0
K12444	0.0
K12445	0.0
K12449	0.0
K02247	0.0
K07637	0.0
K07636	1430.0
K07639	0.0
K07638	0.0
K11069	891.0
K11068	1220.0
K11063	0.0
K11062	0.0
K11061	0.0
K11060	0.0
K11066	0.0
K11065	928.0
K06900	0.0
K06901	1427.0
K06902	316.0
K06903	70.0
K06904	168.0
K06905	226.0
K06906	164.0
K06907	243.0
K06908	226.0
K06909	1.0
K10821	0.0
K05905	0.0
K05904	0.0
K05906	0.0
K05900	0.0
K05903	36.0
K01406	0.0
K05909	0.0
K05908	0.0
K00368	0.0
K00369	0.0
K00366	170.0
K00367	0.0
K00364	376.0
K00365	0.0
K00362	1.0
K00363	1.0
K00360	0.0
```
