## Extended Data File 1 for "Diet induces reproducible alterations in the mouse and human gut microbiome": mgm4545441.3_mgm4545441.3.picrust

```
# Constructed from biom file
#OTU ID	mgm4545441
K01365	0.0
K01364	0.0
K01361	0.0
K01360	0.0
K01362	1662.0
K02249	0.0
K05841	0.0
K05844	1.0
K05845	9.0
K05846	1050.0
K05847	1072.0
K00508	0.0
K00500	1.0
K00507	0.0
K00504	0.0
K00505	0.0
K12521	0.0
K01101	446.0
K01103	13.0
K12520	0.0
K01104	2483.0
K05592	1073.0
K05593	297.0
K05590	0.0
K05591	0.0
K05596	0.0
K05597	0.0
K05594	0.0
K05595	37.0
K05599	0.0
K11964	0.0
K11962	0.0
K14540	1061.0
K12529	0.0
K12528	0.0
K06353	0.0
K02456	99.0
K02457	0.0
K02454	5.0
K02455	5.0
K02452	0.0
K02453	5.0
K02450	0.0
K02103	79.0
K08138	29.0
K02108	1516.0
K02109	1577.0
K02458	0.0
K02459	0.0
K08137	0.0
K03851	6.0
K03850	0.0
K03852	2.0
K03855	0.0
K03856	881.0
K13018	0.0
K13019	15.0
K13010	0.0
K13011	0.0
K13012	113.0
K13013	0.0
K13014	0.0
K13015	5.0
K13016	15.0
K13017	0.0
K08566	0.0
K08567	0.0
K13274	0.0
K13275	90.0
K13276	0.0
K13277	0.0
K03275	0.0
K03274	6.0
K03277	0.0
K03276	0.0
K03271	396.0
K03270	554.0
K03273	275.0
K03272	87.0
K03279	0.0
K03278	0.0
K11022	0.0
K12277	0.0
K12276	0.0
K12270	8.0
K11058	0.0
K12279	0.0
K12278	0.0
K07557	0.0
K07550	0.0
K07552	445.0
K06319	0.0
K09909	0.0
K09908	0.0
K12051	0.0
K12050	0.0
K12057	0.0
K12056	0.0
K06221	2.0
K09900	0.0
K09903	1560.0
K09902	0.0
K09904	0.0
K09907	0.0
K09906	0.0
K11501	0.0
K03234	0.0
K00773	1558.0
K00772	5.0
K00777	0.0
K00776	0.0
K06313	11.0
K06315	0.0
K05574	0.0
K10201	1.0
K07176	0.0
K07177	296.0
K07174	0.0
K07175	44.0
K07172	0.0
K07173	999.0
K07170	848.0
K07171	1368.0
K07178	0.0
K07179	0.0
K00195	0.0
K00194	92.0
K00197	97.0
K00196	0.0
K00191	0.0
K00190	0.0
K00193	0.0
K00192	0.0
K00198	626.0
K06405	757.0
K10109	420.0
K10108	409.0
K10107	6.0
K01828	0.0
K01829	0.0
K01826	0.0
K01825	0.0
K01822	0.0
K01823	293.0
K01820	5.0
K01821	298.0
K00999	0.0
K00998	659.0
K00995	1830.0
K00997	546.0
K00996	0.0
K00991	1346.0
K00990	4.0
K00992	0.0
K11028	0.0
K02622	876.0
K02625	0.0
K03564	811.0
K13489	0.0
K13488	0.0
K13483	1.0
K13482	0.0
K13481	0.0
K13480	5.0
K13487	0.0
K13486	0.0
K14680	0.0
K14681	0.0
K14682	0.0
K08358	7.0
K08357	7.0
K08356	0.0
K08355	0.0
K03469	1357.0
K03462	0.0
K03464	0.0
K03465	176.0
K03466	1600.0
K01648	0.0
K01649	1243.0
K01643	151.0
K01640	105.0
K01641	293.0
K01646	102.0
K01647	1318.0
K01644	175.0
K02597	0.0
K02626	0.0
K02595	0.0
K02594	102.0
K02593	0.0
K02592	11.0
K02591	22.0
K02590	70.0
K02598	137.0
K02849	0.0
K14061	0.0
K14062	0.0
K14063	0.0
K14064	0.0
K14065	0.0
K14067	0.0
K02841	0.0
K02840	50.0
K02843	24.0
K02844	5.0
K02847	0.0
K02846	0.0
K02102	1.0
K09758	194.0
K06039	0.0
K06034	0.0
K06036	0.0
K06037	0.0
K06032	0.0
K01581	51.0
K02702	0.0
K02659	0.0
K13490	0.0
K13491	0.0
K03644	492.0
K03645	0.0
K03646	6.0
K03647	305.0
K03640	7.0
K03641	7.0
K03642	7.0
K03643	0.0
K03648	1152.0
K03649	93.0
K06694	0.0
K11814	0.0
K12428	0.0
K12429	0.0
K12422	0.0
K12423	0.0
K12420	0.0
K12421	0.0
K12426	0.0
K12427	0.0
K12424	0.0
K12425	0.0
K07349	0.0
K07348	0.0
K05380	0.0
K07345	0.0
K07344	5.0
K07347	0.0
K07346	0.0
K07341	68.0
K07340	5.0
K07343	80.0
K07342	0.0
K06968	5.0
K06969	2454.0
K06962	167.0
K06963	0.0
K06960	1066.0
K06961	0.0
K06966	780.0
K06967	1061.0
K06964	0.0
K06965	0.0
K08995	0.0
K08994	0.0
K08997	0.0
K08996	0.0
K08990	0.0
K08993	0.0
K08992	0.0
K08999	22.0
K08998	1485.0
K08344	0.0
K08345	0.0
K08346	0.0
K14940	0.0
K02724	0.0
K08349	0.0
K11815	0.0
K05929	0.0
K05928	0.0
K05927	0.0
K05924	0.0
K05922	0.0
K05921	0.0
K00349	484.0
K00698	0.0
K00340	485.0
K00341	485.0
K00690	174.0
K00343	485.0
K00344	8.0
K00697	16.0
K00346	484.0
K00347	484.0
K09116	57.0
K09117	894.0
K05337	1024.0
K09118	6.0
K09119	0.0
K02106	6.0
K05823	384.0
K05820	1.0
K05826	0.0
K05827	0.0
K02100	0.0
K02101	0.0
K00524	0.0
K00525	1671.0
K00526	499.0
K00527	2136.0
K00520	0.0
K00522	0.0
K00523	0.0
K02451	0.0
K00528	1242.0
K00529	1.0
K00025	0.0
K14215	0.0
K14213	0.0
K03453	513.0
K00796	927.0
K05339	0.0
K00027	1455.0
K00794	1379.0
K00793	1379.0
K01347	242.0
K01346	0.0
K01344	0.0
K01343	0.0
K00791	1574.0
K01340	0.0
K00790	2341.0
K02694	0.0
K02696	0.0
K02697	0.0
K02690	0.0
K02691	5.0
K02692	0.0
K02693	0.0
K02698	0.0
K02699	0.0
K00836	0.0
K00837	912.0
K00835	0.0
K00832	102.0
K00833	461.0
K00830	5.0
K00831	1355.0
K00839	334.0
K04335	0.0
K04334	0.0
K01120	0.0
K01126	1945.0
K04333	0.0
K01129	694.0
K01128	0.0
K04339	0.0
K04338	0.0
K02470	2210.0
K02471	0.0
K02472	104.0
K02473	0.0
K02474	545.0
K02475	1.0
K02476	1.0
K02477	729.0
K02478	91.0
K02479	0.0
K09019	0.0
K01267	161.0
K13074	0.0
K13075	0.0
K11441	0.0
K14055	0.0
K13299	0.0
K13292	1173.0
K14057	0.0
K14056	0.0
K02856	15.0
K02585	11.0
K12211	0.0
K12210	0.0
K12213	0.0
K12212	0.0
K12215	0.0
K02854	0.0
K12217	0.0
K12216	0.0
K12219	0.0
K12218	0.0
K02855	0.0
K08692	0.0
K08693	1.0
K08690	0.0
K08691	0.0
K08696	0.0
K08697	0.0
K11748	0.0
K11749	1554.0
K11746	0.0
K11747	0.0
K11744	0.0
K11745	0.0
K11742	6.0
K11743	65.0
K11740	0.0
K11741	418.0
K13920	28.0
K13921	0.0
K13922	96.0
K13923	0.0
K13924	1.0
K13925	0.0
K13926	0.0
K13927	24.0
K13928	0.0
K13929	0.0
K09923	0.0
K09922	491.0
K06201	963.0
K06200	727.0
K06207	1505.0
K06206	454.0
K06205	0.0
K09924	0.0
K09929	0.0
K06208	6.0
K00759	1075.0
K00758	0.0
K00752	0.0
K00757	1257.0
K00756	894.0
K00754	2034.0
K06001	563.0
K05557	0.0
K09766	30.0
K05554	0.0
K07475	0.0
K07150	716.0
K07151	2.0
K07152	0.0
K07153	0.0
K07154	566.0
K07155	0.0
K07156	1.0
K07157	0.0
K07406	199.0
K07407	1833.0
K07404	481.0
K07405	492.0
K07402	1122.0
K07403	2.0
K07400	0.0
K07401	0.0
K01808	1638.0
K01809	1466.0
K01800	0.0
K01801	0.0
K01802	679.0
K01803	1563.0
K01804	96.0
K01805	372.0
K01807	378.0
K09718	0.0
K14668	0.0
K14669	0.0
K14666	0.0
K14667	0.0
K01664	338.0
K01665	551.0
K01666	103.0
K01667	580.0
K01660	0.0
K01661	248.0
K01662	1504.0
K01663	0.0
K01668	0.0
K01669	3.0
K02863	1560.0
K02862	0.0
K02860	1533.0
K02867	1560.0
K02866	0.0
K02864	1538.0
K02869	0.0
K05362	1.0
K05365	0.0
K03402	1190.0
K03403	0.0
K03400	0.0
K03406	5074.0
K03407	613.0
K03404	5.0
K03405	5.0
K03408	853.0
K03409	9.0
K02315	1344.0
K02314	1581.0
K02317	0.0
K02316	1560.0
K02313	1655.0
K02312	0.0
K02319	0.0
K12405	0.0
K12152	0.0
K12151	0.0
K07091	0.0
K07090	2094.0
K07093	1.0
K07092	0.0
K07095	2117.0
K07094	0.0
K07097	0.0
K07096	6.0
K07099	524.0
K07098	1860.0
K11175	1467.0
K11174	0.0
K11177	1.0
K11176	0.0
K11173	0.0
K11179	7.0
K11178	1.0
K00322	0.0
K00320	0.0
K00321	0.0
K00326	0.0
K00324	13.0
K00325	6.0
K00329	6.0
K05945	0.0
K05944	0.0
K05947	0.0
K05946	509.0
K06944	0.0
K06945	0.0
K06946	0.0
K06415	12.0
K06940	375.0
K06941	1511.0
K06942	1560.0
K06943	0.0
K10806	0.0
K10807	0.0
K10804	5.0
K10805	4.0
K06948	390.0
K06949	1783.0
K06418	88.0
K09138	5.0
K09139	0.0
K09134	58.0
K09135	0.0
K09136	2.0
K09137	5.0
K09130	0.0
K09131	6.0
K09132	54.0
K09133	0.0
K05808	1587.0
K05809	0.0
K05804	54.0
K05805	5.0
K05806	0.0
K05807	491.0
K05800	0.0
K05801	15.0
K05802	0.0
K05803	0.0
K01044	0.0
K01045	0.0
K01046	5.0
K02068	115.0
K04561	0.0
K01042	309.0
K05568	649.0
K05567	154.0
K14273	0.0
K14275	0.0
K14274	0.0
K02062	0.0
K05245	0.0
K05564	0.0
K01048	272.0
K02066	497.0
K01322	470.0
K01325	0.0
K02065	497.0
K01326	0.0
K05560	0.0
K02243	389.0
K08930	0.0
K02679	0.0
K02676	0.0
K02674	0.0
K02675	0.0
K02672	0.0
K02241	6.0
K02670	0.0
K02671	0.0
K00810	0.0
K00811	576.0
K00812	521.0
K00813	0.0
K00814	0.0
K00817	1654.0
K00818	741.0
K00819	1.0
K02530	59.0
K02245	389.0
K02244	293.0
K01499	0.0
K01498	0.0
K01493	1646.0
K01492	12.0
K01491	3278.0
K01497	0.0
K01496	29.0
K01495	946.0
K01494	65.0
K02418	237.0
K02419	631.0
K14492	0.0
K02412	609.0
K02413	630.0
K02410	631.0
K02411	541.0
K02416	631.0
K02417	685.0
K02414	116.0
K02415	102.0
K00120	0.0
K00121	180.0
K00430	0.0
K13058	0.0
K13059	0.0
K13727	242.0
K13057	0.0
K13722	0.0
K13051	5.0
K13052	505.0
K00435	0.0
K12054	0.0
K03239	0.0
K03238	0.0
K03231	0.0
K03230	5.0
K03232	0.0
K12059	0.0
K03237	0.0
K03236	0.0
K12058	0.0
K12239	0.0
K12238	0.0
K12235	0.0
K12234	16.0
K13942	0.0
K13940	513.0
K13941	0.0
K12097	0.0
K12096	0.0
K12095	0.0
K12094	0.0
K12093	0.0
K12092	0.0
K12091	0.0
K12090	0.0
K12099	0.0
K12098	0.0
K06356	0.0
K05992	188.0
K03540	0.0
K06331	90.0
K06330	1.0
K07138	720.0
K07139	1045.0
K11811	0.0
K07132	30.0
K07133	2036.0
K07130	739.0
K07131	0.0
K07137	2068.0
K07134	0.0
K07135	0.0
K01860	0.0
K01866	1561.0
K01867	1560.0
K01865	0.0
K01868	1617.0
K01869	1560.0
K06140	0.0
K04766	0.0
K04767	19.0
K04764	26.0
K04762	485.0
K04763	2596.0
K04760	0.0
K04761	46.0
K04768	1.0
K04769	731.0
K08313	8.0
K08312	0.0
K08311	242.0
K08310	0.0
K08317	245.0
K08316	170.0
K08315	0.0
K08314	118.0
K05149	0.0
K08319	0.0
K08318	0.0
K06339	0.0
K14648	0.0
K14392	6.0
K14393	1.0
K14645	0.0
K14647	0.0
K01689	1659.0
K01686	1343.0
K01687	1916.0
K01684	78.0
K01685	853.0
K01682	0.0
K01681	1403.0
K05308	0.0
K02889	0.0
K02888	1648.0
K02885	0.0
K02884	1560.0
K02887	1473.0
K02886	1560.0
K02881	1560.0
K02883	0.0
K13743	0.0
K02086	381.0
K02081	141.0
K02080	0.0
K02083	97.0
K02082	149.0
K13831	0.0
K03428	0.0
K03429	749.0
K03424	2093.0
K03935	0.0
K03932	13.0
K03933	242.0
K03930	387.0
K03931	15.0
K02339	0.0
K02338	1648.0
K02337	1647.0
K02336	0.0
K02335	1622.0
K02334	952.0
K02330	0.0
K03688	295.0
K03689	0.0
K03680	0.0
K03683	0.0
K03684	9.0
K03685	1560.0
K03686	2246.0
K03687	1532.0
K07301	807.0
K07300	0.0
K07303	0.0
K07302	0.0
K07305	296.0
K07304	632.0
K07307	30.0
K07306	25.0
K07309	5.0
K07308	25.0
K02617	0.0
K02610	0.0
K02963	1560.0
K02612	0.0
K02961	1538.0
K09686	4949.0
K09687	6306.0
K09684	2.0
K09685	406.0
K09682	0.0
K09683	0.0
K09680	15.0
K09681	0.0
K09688	6.0
K09689	6.0
K05962	0.0
K05961	0.0
K05967	91.0
K05966	89.0
K11159	0.0
K05964	88.0
K05968	0.0
K11152	0.0
K00309	1.0
K00658	1.0
K00304	0.0
K00305	0.0
K00654	0.0
K00655	2267.0
K00652	479.0
K00301	1.0
K00302	54.0
K00303	5.0
K10828	0.0
K06431	0.0
K06432	0.0
K06433	0.0
K06434	1.0
K06436	185.0
K06437	0.0
K10820	0.0
K06439	0.0
K10822	0.0
K10823	0.0
K10826	0.0
K09167	35.0
K06322	0.0
K14117	0.0
K14259	0.0
K14257	0.0
K01308	31.0
K01303	98.0
K01301	0.0
K01305	105.0
K01304	450.0
K02658	0.0
K00672	0.0
K02650	311.0
K02651	16.0
K02652	393.0
K02653	809.0
K02654	1506.0
K05687	0.0
K02656	0.0
K05685	6.0
K00878	994.0
K00879	12.0
K00872	820.0
K00873	1645.0
K00870	0.0
K00876	2425.0
K00877	0.0
K00874	1707.0
K00875	0.0
K04487	2576.0
K04486	1654.0
K04485	1546.0
K04484	0.0
K04483	0.0
K04482	0.0
K04480	0.0
K04488	1125.0
K12049	0.0
K13693	0.0
K13706	0.0
K13694	15.0
K13695	0.0
K05977	0.0
K09516	0.0
K02434	1380.0
K02435	1344.0
K02436	11.0
K02437	763.0
K05350	380.0
K02431	103.0
K08100	0.0
K02433	1391.0
K02438	214.0
K02439	1.0
K03745	6.0
K03744	1113.0
K03747	0.0
K03210	1546.0
K03217	1941.0
K03216	1071.0
K03215	0.0
K03742	1195.0
K03219	5.0
K03218	1554.0
K03749	0.0
K03748	0.0
K02383	0.0
K06327	0.0
K06320	84.0
K07238	1732.0
K09479	0.0
K09478	0.0
K09475	0.0
K09474	0.0
K09477	0.0
K09476	0.0
K09471	0.0
K09470	0.0
K09473	0.0
K09472	5.0
K07543	0.0
K06898	248.0
K13967	0.0
K13963	87.0
K07545	0.0
K00737	54.0
K05345	0.0
K11706	0.0
K11707	0.0
K11704	0.0
K11705	0.0
K11708	0.0
K11709	0.0
K05588	0.0
K07114	1145.0
K07443	392.0
K07116	0.0
K07117	0.0
K07110	1.0
K07447	1560.0
K07112	31.0
K07113	0.0
K07448	83.0
K07118	298.0
K07119	0.0
K10619	0.0
K10618	0.0
K10617	0.0
K10616	0.0
K01848	2.0
K01849	2.0
K01844	219.0
K01845	113.0
K01846	177.0
K01847	969.0
K01840	1714.0
K01841	26.0
K01842	0.0
K01843	234.0
K06219	0.0
K10832	0.0
K05348	0.0
K14203	0.0
K08483	1142.0
K08482	0.0
K08481	0.0
K08480	0.0
K08485	0.0
K08484	0.0
K00464	0.0
K00467	0.0
K00466	0.0
K00461	0.0
K00460	0.0
K00463	0.0
K00462	0.0
K04509	0.0
K00469	0.0
K00468	0.0
K08645	0.0
K04744	5.0
K01518	0.0
K01519	0.0
K04748	0.0
K04749	99.0
K01514	0.0
K01515	1305.0
K01512	423.0
K01510	0.0
K14623	28.0
K14626	0.0
K14627	0.0
K14628	0.0
K14629	0.0
K03918	0.0
K03919	0.0
K12372	0.0
K12373	2426.0
K12370	0.0
K12371	0.0
K02359	0.0
K02358	1563.0
K02351	1.0
K02352	0.0
K02355	2797.0
K02357	1560.0
K02356	1568.0
K13574	0.0
K13573	0.0
K13572	0.0
K13571	4.0
K13570	4.0
K12112	0.0
K12113	0.0
K12110	0.0
K12111	4.0
K07329	0.0
K07328	0.0
K07323	6.0
K07322	1036.0
K07321	221.0
K07320	0.0
K07327	0.0
K07326	0.0
K07325	0.0
K07324	0.0
K08163	0.0
K06180	3993.0
K06181	242.0
K06182	239.0
K06183	1059.0
K06186	0.0
K06187	1648.0
K06188	46.0
K06189	6.0
K08359	0.0
K07589	0.0
K07588	486.0
K07587	0.0
K07586	524.0
K07585	0.0
K07584	1413.0
K07583	0.0
K07582	0.0
K07581	0.0
K07580	0.0
K11139	0.0
K05989	823.0
K05988	0.0
K05985	907.0
K05987	0.0
K05986	0.0
K10843	0.0
K08354	0.0
K10844	3.0
K10848	0.0
K00673	0.0
K00674	911.0
K00675	335.0
K00676	818.0
K00677	504.0
K06988	242.0
K06989	17.0
K08351	0.0
K06980	1.0
K06981	0.0
K06982	0.0
K08350	0.0
K06984	0.0
K06985	0.0
K06986	0.0
K06987	98.0
K02445	339.0
K02444	173.0
K00582	0.0
K00583	0.0
K00580	0.0
K02110	1537.0
K00586	0.0
K00587	0.0
K00584	0.0
K08921	0.0
K02441	0.0
K00588	22.0
K08922	0.0
K02440	966.0
K00018	1190.0
K08923	0.0
K02443	207.0
K00019	92.0
K02442	0.0
K08925	0.0
K08926	0.0
K08927	0.0
K03149	164.0
K06604	0.0
K00015	0.0
K01989	831.0
K00854	929.0
K00855	0.0
K00856	6.0
K00857	947.0
K00850	3322.0
K00851	243.0
K00852	1146.0
K00853	17.0
K00858	1559.0
K00859	1543.0
K01181	55.0
K01180	0.0
K01183	383.0
K01182	474.0
K01185	564.0
K01184	0.0
K01187	2896.0
K01188	1683.0
K02596	5.0
K13766	0.0
K13767	0.0
K13003	0.0
K13002	2.0
K13000	0.0
K02984	0.0
K02986	1563.0
K02987	0.0
K02636	0.0
K02982	1506.0
K02983	0.0
K02638	0.0
K02639	0.0
K02988	1560.0
K08298	10.0
K08299	0.0
K03583	0.0
K03582	0.0
K03581	1188.0
K03580	0.0
K03587	500.0
K03586	0.0
K03585	980.0
K03584	1552.0
K03589	1125.0
K03588	1824.0
K01725	0.0
K01724	2.0
K01727	15.0
K01726	210.0
K01721	0.0
K01720	0.0
K01722	0.0
K13008	0.0
K01729	0.0
K01728	0.0
K09530	0.0
K09539	0.0
K02188	667.0
K02189	648.0
K02182	0.0
K02183	0.0
K03769	127.0
K03768	1671.0
K03767	251.0
K03765	0.0
K03764	0.0
K03763	1305.0
K03762	5.0
K03761	0.0
K03760	0.0
K09457	110.0
K09456	0.0
K09459	26.0
K09458	1565.0
K00602	3652.0
K13988	0.0
K13985	0.0
K09981	0.0
K09980	0.0
K09983	0.0
K09982	6.0
K09985	0.0
K09984	0.0
K09987	0.0
K09986	0.0
K09989	535.0
K09988	82.0
K12583	0.0
K12582	0.0
K12589	0.0
K11720	0.0
K09759	106.0
K10985	1.0
K10984	2.0
K07468	0.0
K07469	6.0
K07464	244.0
K07465	0.0
K07466	0.0
K07467	317.0
K07460	1105.0
K07461	888.0
K07462	1555.0
K07463	0.0
K10679	0.0
K10678	0.0
K10671	0.0
K10670	568.0
K10673	0.0
K10672	202.0
K10674	0.0
K10677	0.0
K10676	0.0
K08726	0.0
K08724	146.0
K08722	410.0
K08723	0.0
K08720	0.0
K08721	0.0
K08728	343.0
K10187	0.0
K00119	0.0
K00118	0.0
K00449	0.0
K00448	0.0
K00115	0.0
K00446	0.0
K00117	0.0
K00116	1.0
K00111	1520.0
K00442	0.0
K00113	6.0
K00112	6.0
K01539	0.0
K01531	784.0
K04720	819.0
K01533	1944.0
K01534	3810.0
K01535	0.0
K01537	2010.0
K14358	0.0
K14605	0.0
K14606	0.0
K00413	0.0
K10120	1.0
K05600	0.0
K05777	2.0
K03972	0.0
K03973	169.0
K03970	0.0
K03971	0.0
K03976	1464.0
K03977	1648.0
K03974	0.0
K03975	781.0
K03978	1542.0
K03979	1648.0
K13378	484.0
K02372	1369.0
K02371	1212.0
K02377	539.0
K02379	104.0
K03396	0.0
K03397	0.0
K03394	725.0
K03395	0.0
K03392	5.0
K03393	0.0
K03390	477.0
K03391	0.0
K03399	106.0
K03027	0.0
K12136	0.0
K12137	2.0
K06610	0.0
K12138	0.0
K12139	0.0
K11444	0.0
K11440	0.0
K11443	1.0
K11442	0.0
K00612	0.0
K00613	5.0
K00610	992.0
K00611	1603.0
K00616	489.0
K00617	0.0
K00614	0.0
K00615	2797.0
K00619	9.0
K10863	0.0
K07874	0.0
K06234	0.0
K10240	0.0
K10241	0.0
K10242	4.0
K10243	4.0
K04110	0.0
K04113	0.0
K04112	0.0
K04115	0.0
K04114	0.0
K04117	0.0
K04116	0.0
K04118	0.0
K05517	0.0
K07705	3.0
K07704	9.0
K07707	199.0
K07706	115.0
K07701	0.0
K07700	0.0
K07703	0.0
K07702	0.0
K07709	13.0
K07708	0.0
K01955	1563.0
K13042	0.0
K09934	0.0
K09935	119.0
K06216	50.0
K09937	6.0
K13745	0.0
K13746	0.0
K13747	955.0
K13740	0.0
K13741	0.0
K13742	0.0
K06211	142.0
K06212	5.0
K09933	0.0
K02618	0.0
K02619	549.0
K02968	1560.0
K02966	0.0
K02967	1560.0
K02616	0.0
K02965	1560.0
K02962	0.0
K02611	0.0
K02613	0.0
K03569	2364.0
K03568	205.0
K03565	1544.0
K06218	14.0
K03567	6.0
K03566	0.0
K03561	993.0
K03560	0.0
K03563	650.0
K03562	8.0
K06430	0.0
K01709	19.0
K01708	0.0
K01707	0.0
K01706	12.0
K01705	0.0
K01704	2897.0
K01703	2898.0
K01702	0.0
K14165	0.0
K14164	0.0
K14166	0.0
K14161	0.0
K14160	1.0
K14162	1.0
K05396	108.0
K03709	308.0
K03708	414.0
K08160	0.0
K03701	2163.0
K03700	538.0
K03703	1430.0
K03702	1560.0
K03705	1070.0
K03704	2238.0
K03707	629.0
K03706	497.0
K06289	0.0
K06288	0.0
K06283	724.0
K06282	23.0
K06281	23.0
K06287	1262.0
K06286	293.0
K06285	6.0
K06284	456.0
K08161	292.0
K07540	0.0
K06438	609.0
K06869	0.0
K06868	0.0
K06867	0.0
K06866	0.0
K06865	0.0
K06864	599.0
K06863	0.0
K06862	0.0
K06861	490.0
K06860	0.0
K12659	0.0
K12658	0.0
K07547	0.0
K07546	0.0
K15023	0.0
K15022	0.0
K15020	0.0
K15024	586.0
K08700	0.0
K08162	54.0
K07544	0.0
K00137	0.0
K00135	53.0
K00134	1903.0
K00133	1559.0
K00132	0.0
K00131	95.0
K00130	59.0
K00139	0.0
K00138	0.0
K00429	0.0
K00428	449.0
K00421	0.0
K00423	0.0
K00425	789.0
K00427	0.0
K00426	789.0
K14292	0.0
K14379	0.0
K14370	0.0
K14371	0.0
K14372	0.0
K14373	0.0
K14374	0.0
K14375	0.0
K09845	0.0
K14082	0.0
K14083	6.0
K14080	0.0
K14081	0.0
K14086	54.0
K14087	65.0
K14084	16.0
K14088	65.0
K14089	60.0
K01552	1056.0
K01551	257.0
K01556	0.0
K01557	0.0
K01554	242.0
K01555	0.0
K04708	0.0
K03955	0.0
K13689	0.0
K13688	5.0
K13683	0.0
K13685	459.0
K13684	0.0
K13687	0.0
K13686	0.0
K14159	0.0
K02399	0.0
K02398	127.0
K02395	30.0
K02394	2.0
K02397	182.0
K02396	278.0
K02391	0.0
K02390	264.0
K02393	2.0
K02392	845.0
K13533	0.0
K13532	0.0
K13531	0.0
K13530	243.0
K01550	0.0
K05658	0.0
K14054	5.0
K02601	1600.0
K02970	1549.0
K05378	0.0
K12339	13.0
K14060	0.0
K11687	0.0
K11686	0.0
K11685	0.0
K11689	28.0
K11688	395.0
K08939	0.0
K03048	301.0
K03049	0.0
K13821	6.0
K13820	90.0
K03042	0.0
K03043	1464.0
K03040	1546.0
K03041	0.0
K03046	1560.0
K03047	0.0
K03044	0.0
K03045	0.0
K00348	484.0
K09847	0.0
K00692	5.0
K00638	688.0
K00639	609.0
K00693	0.0
K00634	930.0
K00635	0.0
K00630	0.0
K00631	0.0
K00632	29.0
K00633	65.0
K00691	638.0
K00696	0.0
K00694	106.0
K00695	0.0
K10854	0.0
K07811	0.0
K07810	0.0
K07813	749.0
K07812	5.0
K07814	65.0
K07816	475.0
K00090	0.0
K00091	307.0
K00094	28.0
K00096	192.0
K00097	887.0
K00098	5.0
K00099	1266.0
K10228	0.0
K10229	0.0
K12548	0.0
K10222	0.0
K10220	0.0
K10221	0.0
K10227	0.0
K05822	50.0
K01949	0.0
K01945	1469.0
K01947	0.0
K01946	0.0
K01941	5.0
K01940	1434.0
K06357	0.0
K07729	2479.0
K07728	0.0
K07727	2204.0
K07726	533.0
K07725	0.0
K07724	0.0
K07723	97.0
K07722	11.0
K07721	0.0
K07720	1657.0
K00899	12.0
K05824	0.0
K00891	1630.0
K00892	0.0
K00895	26.0
K00897	262.0
K08151	242.0
K08153	330.0
K08154	0.0
K02948	1560.0
K02942	0.0
K02944	0.0
K05665	0.0
K02946	1560.0
K13793	0.0
K06352	0.0
K01769	0.0
K01768	7.0
K01761	180.0
K01760	388.0
K01762	0.0
K09578	0.0
K01766	0.0
K08164	0.0
K02493	1560.0
K08166	0.0
K08167	0.0
K02496	0.0
K02497	0.0
K02494	0.0
K02495	2184.0
K02498	0.0
K02499	495.0
K08168	0.0
K08169	27.0
K14415	55.0
K14414	5.0
K06881	1652.0
K00436	0.0
K06332	0.0
K12815	0.0
K12810	0.0
K06885	407.0
K00437	90.0
K06335	0.0
K06334	848.0
K03547	1055.0
K03546	983.0
K03545	2058.0
K03544	1767.0
K03543	466.0
K06888	237.0
K10941	0.0
K03549	296.0
K03548	0.0
K10940	0.0
K02236	674.0
K02237	661.0
K02234	0.0
K02232	665.0
K02233	729.0
K02230	20.0
K02231	1292.0
K06359	0.0
K02238	1814.0
K02239	0.0
K03723	1532.0
K03722	787.0
K03721	2.0
K03720	0.0
K03727	4.0
K03726	0.0
K03725	0.0
K03724	13.0
K06358	0.0
K12673	0.0
K12679	0.0
K12678	0.0
K06410	647.0
K11898	0.0
K11899	0.0
K11896	6.0
K11897	0.0
K11894	2.0
K11895	6.0
K11892	2.0
K11893	2.0
K11890	0.0
K11891	2.0
K08762	0.0
K08764	0.0
K08765	0.0
K10418	0.0
K11325	0.0
K11326	0.0
K11327	0.0
K11328	0.0
K11329	0.0
K00151	0.0
K00150	0.0
K00153	0.0
K00400	0.0
K00407	0.0
K00406	0.0
K00405	0.0
K00404	0.0
K00158	292.0
K01342	0.0
K09388	0.0
K09386	0.0
K09384	88.0
K04094	833.0
K04095	147.0
K04096	1566.0
K04097	1.0
K04090	0.0
K04091	1.0
K04092	4.0
K04093	0.0
K04098	0.0
K04099	0.0
K01578	0.0
K01579	520.0
K01574	0.0
K01575	534.0
K01576	0.0
K01577	3.0
K01571	555.0
K01572	1124.0
K01573	15.0
K02009	181.0
K02008	2894.0
K02005	1585.0
K02004	10133.0
K02007	591.0
K02006	4059.0
K02001	226.0
K02000	468.0
K02003	9600.0
K02002	469.0
K03065	0.0
K08952	0.0
K03060	1066.0
K13809	0.0
K10948	0.0
K09607	0.0
K06125	0.0
K04337	0.0
K06120	28.0
K06121	0.0
K04336	0.0
K01127	0.0
K09703	90.0
K00004	484.0
K14699	0.0
K09702	17.0
K14698	0.0
K05311	157.0
K13829	7.0
K10943	0.0
K07291	0.0
K07290	0.0
K10206	631.0
K10202	1.0
K10208	0.0
K10209	0.0
K01966	1.0
K01965	0.0
K01964	5.0
K01963	996.0
K01962	916.0
K01961	2419.0
K01960	499.0
K01969	1.0
K01968	0.0
K07749	159.0
K07748	0.0
K07741	525.0
K07740	0.0
K07743	0.0
K07742	1066.0
K07745	0.0
K07744	0.0
K07746	0.0
K01299	75.0
K01295	128.0
K01297	561.0
K02922	0.0
K05603	0.0
K02921	0.0
K02926	1560.0
K05607	0.0
K02924	0.0
K05605	0.0
K02928	0.0
K02929	0.0
K00216	0.0
K00217	0.0
K00214	0.0
K00215	1952.0
K00213	0.0
K00210	0.0
K00211	0.0
K00218	0.0
K00219	17.0
K01035	90.0
K01034	217.0
K04517	1494.0
K01740	2450.0
K01031	0.0
K01746	102.0
K01745	152.0
K01744	585.0
K01749	183.0
K01039	11.0
K04518	734.0
K09591	0.0
K14129	0.0
K14128	0.0
K14121	0.0
K14120	0.0
K14123	0.0
K14122	0.0
K14125	0.0
K14124	0.0
K14127	0.0
K14126	0.0
K03521	1927.0
K03520	0.0
K03523	1333.0
K03522	1932.0
K03525	1273.0
K03524	1798.0
K03527	1294.0
K03526	1151.0
K03529	1065.0
K03528	0.0
K06338	0.0
K02217	1120.0
K03299	366.0
K03298	12.0
K13472	0.0
K03293	2128.0
K03292	1294.0
K03291	0.0
K03290	0.0
K03297	59.0
K03296	1335.0
K03295	804.0
K03294	1404.0
K13009	0.0
K12690	0.0
K09743	0.0
K06022	0.0
K07190	0.0
K06021	0.0
K07192	367.0
K06020	0.0
K06027	0.0
K06026	0.0
K09744	0.0
K07991	0.0
K08749	0.0
K09835	0.0
K09834	0.0
K10439	1354.0
K06351	0.0
K09833	0.0
K10925	0.0
K10924	5.0
K10927	0.0
K10926	0.0
K10923	0.0
K10922	0.0
K09629	0.0
K10697	0.0
K00179	245.0
K00172	46.0
K00171	18.0
K00170	24.0
K00177	914.0
K00176	909.0
K00175	1426.0
K00174	1292.0
K13478	0.0
K14338	0.0
K14339	0.0
K14335	0.0
K14337	0.0
K14330	0.0
K14331	0.0
K14333	0.0
K08918	0.0
K13479	62.0
K04078	1559.0
K04079	1262.0
K04076	96.0
K04077	1559.0
K04074	428.0
K04075	1467.0
K04072	1763.0
K04073	0.0
K04070	543.0
K04071	0.0
K14597	0.0
K13318	0.0
K08280	0.0
K13641	20.0
K13640	9.0
K13643	11.0
K13642	0.0
K02027	4119.0
K02026	7782.0
K02025	8027.0
K02024	0.0
K02023	176.0
K02022	23.0
K02021	88.0
K02020	691.0
K02029	2663.0
K02028	2655.0
K03886	0.0
K03887	0.0
K03884	0.0
K03885	1000.0
K03881	0.0
K03888	0.0
K03889	0.0
K12998	0.0
K12999	0.0
K12992	51.0
K12993	0.0
K12990	146.0
K12991	0.0
K12996	242.0
K12997	242.0
K12994	0.0
K12995	0.0
K08979	0.0
K08978	1085.0
K03088	11493.0
K03089	7.0
K03086	1838.0
K03087	0.0
K08971	0.0
K08970	0.0
K03082	0.0
K03080	0.0
K08974	951.0
K13868	0.0
K00918	29.0
K01553	0.0
K12214	0.0
K11646	6.0
K11645	0.0
K11641	0.0
K11640	0.0
K12736	0.0
K12733	0.0
K07507	1439.0
K07506	0.0
K07505	0.0
K07504	2.0
K07503	4.0
K07502	100.0
K07501	0.0
K07500	0.0
K07509	0.0
K07508	0.0
K11422	0.0
K08698	0.0
K10773	1509.0
K10774	0.0
K14286	0.0
K10778	0.0
K14287	0.0
K00140	12.0
K05501	0.0
K01903	16.0
K01902	16.0
K01905	90.0
K01904	0.0
K01907	0.0
K01906	0.0
K01909	0.0
K01908	0.0
K14534	935.0
K00147	1370.0
K07767	0.0
K07769	0.0
K07768	4.0
K06203	0.0
K06202	0.0
K09921	0.0
K09920	0.0
K09927	55.0
K09024	0.0
K09022	27.0
K09023	0.0
K09020	0.0
K09021	0.0
K02908	0.0
K02909	1649.0
K08218	486.0
K08219	0.0
K02904	1560.0
K02906	1560.0
K02907	1551.0
K02902	1555.0
K00230	183.0
K00231	7.0
K00232	0.0
K08976	0.0
K00234	0.0
K00239	552.0
K06209	562.0
K09928	1.0
K01015	0.0
K01014	0.0
K01012	1399.0
K01011	507.0
K01010	0.0
K08920	0.0
K14103	0.0
K14102	0.0
K14101	0.0
K14100	0.0
K14105	0.0
K14104	0.0
K14109	0.0
K14108	0.0
K06401	0.0
K00893	0.0
K13402	0.0
K12858	0.0
K03503	471.0
K03502	1126.0
K03501	1648.0
K03500	1071.0
K08924	0.0
K02278	10.0
K02279	507.0
K12977	0.0
K02276	1.0
K02277	0.0
K02274	1.0
K02275	1.0
K13450	0.0
K13451	0.0
K13452	0.0
K13454	0.0
K13455	0.0
K12509	0.0
K12508	0.0
K12507	0.0
K12506	19.0
K12500	0.0
K12503	0.0
K05926	0.0
K09728	0.0
K14587	0.0
K06597	0.0
K06596	0.0
K06595	0.0
K06599	0.0
K06598	0.0
K07978	0.0
K07979	1577.0
K07976	0.0
K14585	0.0
K10907	1060.0
K10906	0.0
K10901	0.0
K10909	0.0
K10908	6.0
K09819	244.0
K09818	243.0
K09817	1411.0
K09816	1411.0
K09815	1418.0
K06374	729.0
K06373	730.0
K09812	1438.0
K09811	1436.0
K09810	547.0
K09724	0.0
K14582	0.0
K09721	0.0
K04058	5.0
K04059	5.0
K04050	0.0
K04051	0.0
K04052	0.0
K04053	0.0
K04054	0.0
K04055	0.0
K04056	5.0
K04057	0.0
K01047	0.0
K08975	0.0
K10015	0.0
K10014	6.0
K10017	0.0
K10016	0.0
K10011	0.0
K10010	35.0
K10013	0.0
K10012	62.0
K10019	0.0
K10018	0.0
K13665	0.0
K13664	0.0
K13663	0.0
K13662	0.0
K13661	0.0
K13660	0.0
K13669	0.0
K13668	0.0
K07641	0.0
K01466	18.0
K13590	1.0
K01464	691.0
K01465	1578.0
K01462	2299.0
K01463	717.0
K01460	0.0
K01461	0.0
K13599	5.0
K13598	0.0
K01468	142.0
K01469	0.0
K09251	5.0
K09252	0.0
K02041	567.0
K02040	1817.0
K02043	0.0
K02045	23.0
K02044	567.0
K02047	23.0
K02046	23.0
K02049	1824.0
K02048	23.0
K05549	0.0
K05548	0.0
K06046	0.0
K03319	15.0
K03316	301.0
K03317	141.0
K03314	0.0
K03315	1281.0
K03312	688.0
K03313	52.0
K03310	2411.0
K03311	1037.0
K12052	0.0
K02945	1296.0
K06162	96.0
K06163	94.0
K06160	0.0
K06161	0.0
K06166	94.0
K00359	760.0
K06164	94.0
K06165	94.0
K06168	1271.0
K06169	0.0
K13020	0.0
K07158	0.0
K07159	0.0
K04835	88.0
K11621	0.0
K11991	0.0
K11622	0.0
K11996	14.0
K11627	0.0
K11626	0.0
K11629	0.0
K11628	0.0
K07561	0.0
K07560	1558.0
K07563	0.0
K07562	0.0
K07565	0.0
K07564	0.0
K07567	1686.0
K07566	2092.0
K07569	0.0
K07568	2031.0
K09925	0.0
K11199	0.0
K11198	0.0
K11192	0.0
K11191	0.0
K11196	0.0
K11195	0.0
K11194	0.0
K02492	102.0
K10713	0.0
K10710	34.0
K10711	8.0
K10716	0.0
K02490	1.0
K10714	0.0
K10715	0.0
K01929	1559.0
K01928	1955.0
K01923	1587.0
K01922	247.0
K01921	2056.0
K01920	0.0
K01926	1617.0
K01925	1560.0
K01924	1559.0
K07789	2.0
K07788	2.0
K07785	0.0
K07784	0.0
K07787	0.0
K07786	0.0
K07781	0.0
K07783	27.0
K07782	0.0
K05835	0.0
K06355	0.0
K14661	0.0
K09844	0.0
K00782	299.0
K00783	1648.0
K00784	1502.0
K00785	0.0
K00786	338.0
K00039	0.0
K00036	456.0
K00037	0.0
K00034	11.0
K00035	0.0
K00032	0.0
K00033	698.0
K00030	105.0
K00031	1269.0
K01259	102.0
K01258	1522.0
K01255	294.0
K01256	55.0
K01251	557.0
K01250	92.0
K01253	0.0
K01252	0.0
K09008	0.0
K09009	4.0
K09000	0.0
K09001	193.0
K09002	68.0
K09003	0.0
K09004	11.0
K09005	5.0
K09006	0.0
K09007	7.0
K09846	0.0
K08234	398.0
K00258	0.0
K00259	381.0
K00252	0.0
K00253	0.0
K00256	0.0
K00257	497.0
K00254	0.0
K00255	0.0
K01079	283.0
K01078	0.0
K01071	294.0
K01070	0.0
K01073	52.0
K01077	1240.0
K01076	11.0
K14472	0.0
K14471	0.0
K14470	0.0
K14475	10.0
K09841	0.0
K02788	8.0
K02782	90.0
K02783	434.0
K02781	244.0
K02786	8.0
K02787	0.0
K02784	0.0
K01060	13.0
K01787	52.0
K01786	270.0
K01785	1972.0
K01784	2298.0
K01783	1949.0
K01782	0.0
K01781	0.0
K01780	0.0
K01789	0.0
K01788	1002.0
K02526	100.0
K02527	489.0
K02525	0.0
K02250	0.0
K02523	491.0
K02520	1565.0
K02521	0.0
K02258	0.0
K02259	1.0
K02528	1547.0
K02529	5818.0
K03781	537.0
K03780	29.0
K03783	1233.0
K03782	1.0
K03785	792.0
K03784	810.0
K03787	637.0
K03786	1090.0
K03789	1283.0
K03788	0.0
K10700	0.0
K00342	485.0
K03124	0.0
K03120	0.0
K12527	54.0
K12526	0.0
K12525	0.0
K12524	929.0
K12523	0.0
K12522	0.0
K09789	458.0
K09788	2.0
K09787	1061.0
K09786	12.0
K09785	0.0
K09781	1.0
K09780	2.0
K10961	0.0
K10960	0.0
K10963	0.0
K10962	0.0
K10965	0.0
K10964	0.0
K10966	0.0
K09879	0.0
K06318	0.0
K06311	0.0
K06310	28.0
K06312	0.0
K06314	0.0
K06317	18.0
K11389	0.0
K11386	0.0
K11387	0.0
K11384	6.0
K11385	0.0
K11382	0.0
K11383	0.0
K11381	0.0
K11949	0.0
K10380	0.0
K04032	111.0
K04033	0.0
K04030	115.0
K04031	630.0
K04036	0.0
K04037	0.0
K04034	89.0
K04035	0.0
K04038	0.0
K04039	0.0
K07046	7.0
K07047	707.0
K07044	0.0
K07045	512.0
K07042	1076.0
K07043	1276.0
K07040	1066.0
K07041	0.0
K07048	10.0
K07049	0.0
K08664	0.0
K02584	6.0
K10039	21.0
K10038	0.0
K10037	5.0
K10036	6.0
K04788	0.0
K04789	0.0
K04784	0.0
K04785	0.0
K04786	0.0
K04787	0.0
K04780	0.0
K04781	5.0
K04782	0.0
K04783	0.0
K13601	0.0
K13603	0.0
K13602	0.0
K13605	0.0
K13604	0.0
K13607	5.0
K02404	122.0
K05783	0.0
K05782	0.0
K05781	94.0
K05780	94.0
K05787	0.0
K05786	6.0
K05785	15.0
K05784	0.0
K05789	0.0
K05788	7.0
K01442	1077.0
K01443	1198.0
K01444	100.0
K01446	244.0
K01447	529.0
K01448	2407.0
K01449	670.0
K14803	0.0
K02069	115.0
K05569	154.0
K08008	0.0
K02063	0.0
K05566	154.0
K05565	1.0
K05563	0.0
K05562	0.0
K05561	0.0
K02064	0.0
K03338	62.0
K03339	0.0
K03330	0.0
K03331	0.0
K03332	0.0
K03333	1.0
K03335	54.0
K03336	54.0
K03337	57.0
K12956	0.0
K12957	0.0
K12954	0.0
K12955	0.0
K12952	0.0
K12953	0.0
K12950	0.0
K12951	0.0
K14733	0.0
K00109	0.0
K06148	2612.0
K06149	0.0
K06144	0.0
K06145	0.0
K06146	0.0
K06147	11543.0
K06141	0.0
K06142	1458.0
K06143	6.0
K11945	0.0
K08948	0.0
K08949	0.0
K00071	0.0
K14664	0.0
K13810	0.0
K14665	90.0
K03058	0.0
K11609	0.0
K11608	0.0
K14660	0.0
K11603	0.0
K11602	0.0
K11601	0.0
K11600	0.0
K11607	0.0
K11606	0.0
K11605	0.0
K11604	0.0
K10558	0.0
K10559	2.0
K10550	0.0
K10551	0.0
K10552	0.0
K10553	0.0
K10554	0.0
K10555	2.0
K10556	0.0
K10557	0.0
K03051	0.0
K03050	0.0
K07549	0.0
K07548	0.0
K07239	14.0
K07235	0.0
K07234	0.0
K07237	0.0
K07236	0.0
K07231	0.0
K07230	0.0
K07233	0.0
K07232	0.0
K02467	0.0
K05306	71.0
K05305	83.0
K05304	0.0
K05303	0.0
K05301	0.0
K02565	0.0
K08644	0.0
K08646	0.0
K08641	86.0
K08643	0.0
K08642	0.0
K12146	0.0
K00010	72.0
K00011	0.0
K00012	1150.0
K00013	1508.0
K00014	1648.0
K00016	1661.0
K09065	0.0
K08252	0.0
K08253	0.0
K08256	4.0
K08255	0.0
K08258	0.0
K08259	0.0
K00274	89.0
K00275	15.0
K00276	0.0
K00270	0.0
K00271	0.0
K00272	0.0
K00273	0.0
K00278	813.0
K00279	0.0
K12675	0.0
K01277	484.0
K01274	0.0
K01273	804.0
K01271	630.0
K01270	1760.0
K01278	503.0
K00906	0.0
K00904	586.0
K00903	27.0
K00901	550.0
K13785	0.0
K00908	0.0
K11149	0.0
K01053	1.0
K01051	0.0
K01057	25.0
K01056	1560.0
K01055	0.0
K01054	0.0
K01058	0.0
K02500	1506.0
K02501	1501.0
K02502	626.0
K02503	1554.0
K02504	0.0
K02505	0.0
K02506	0.0
K02507	0.0
K02508	0.0
K02509	0.0
K00291	0.0
K13410	0.0
K13148	0.0
K13419	0.0
K05825	0.0
K03106	1560.0
K03105	0.0
K03101	1627.0
K03100	3010.0
K12541	0.0
K12540	0.0
K12543	0.0
K12542	0.0
K12545	0.0
K12544	0.0
K12547	0.0
K12546	0.0
K12549	0.0
K06080	0.0
K11018	0.0
K11019	0.0
K11016	0.0
K11017	0.0
K11014	0.0
K11015	0.0
K11012	0.0
K11013	0.0
K11010	0.0
K11011	0.0
K06333	435.0
K06880	0.0
K06883	0.0
K06882	0.0
K09857	6.0
K06884	0.0
K06887	0.0
K06886	1.0
K06889	3097.0
K10942	0.0
K09859	0.0
K09858	7.0
K10947	2565.0
K10946	0.0
K10945	0.0
K10944	0.0
K13284	0.0
K00483	0.0
K00481	0.0
K00480	0.0
K00486	0.0
K00485	0.0
K00484	0.0
K09901	0.0
K10929	0.0
K07684	0.0
K07685	0.0
K07686	0.0
K07687	0.0
K07681	0.0
K07688	0.0
K07689	0.0
K10928	0.0
K04018	0.0
K04019	112.0
K04014	15.0
K04015	20.0
K04016	0.0
K04017	0.0
K04013	5.0
K07060	0.0
K07061	0.0
K07062	16.0
K07063	0.0
K07064	0.0
K07065	0.0
K07066	54.0
K07067	97.0
K07068	0.0
K07069	384.0
K01121	0.0
K13629	0.0
K13628	1.0
K13623	0.0
K13622	0.0
K13620	0.0
K13626	554.0
K08586	0.0
K08587	0.0
K01428	65.0
K01429	64.0
K01422	471.0
K01423	0.0
K01420	1795.0
K01421	1147.0
K01426	408.0
K01427	0.0
K01424	1514.0
K01425	984.0
K08068	0.0
K07538	0.0
K13086	0.0
K13085	0.0
K07287	0.0
K07824	0.0
K07682	0.0
K02722	0.0
K12978	0.0
K12979	0.0
K12972	0.0
K12973	0.0
K12974	0.0
K12975	0.0
K12976	0.0
K07821	0.0
K07683	0.0
K14750	0.0
K14751	0.0
K14953	0.0
K12288	0.0
K12289	0.0
K12282	0.0
K12283	0.0
K12280	0.0
K12281	0.0
K12286	0.0
K12287	0.0
K12284	0.0
K12285	0.0
K11957	0.0
K11956	0.0
K11955	0.0
K11954	0.0
K11953	0.0
K11952	0.0
K11951	0.0
K11950	0.0
K11959	0.0
K11958	0.0
K13889	6.0
K13888	7.0
K11963	0.0
K07217	103.0
K07216	568.0
K07215	0.0
K07214	100.0
K07213	26.0
K07212	0.0
K07219	107.0
K07218	0.0
K12150	0.0
K08689	0.0
K08688	0.0
K00402	0.0
K00401	0.0
K11994	0.0
K00152	0.0
K01043	0.0
K00154	0.0
K00157	0.0
K00156	462.0
K10533	0.0
K10530	0.0
K10531	0.0
K10536	38.0
K10537	0.0
K10535	0.0
K10538	0.0
K10539	0.0
K00073	0.0
K13934	0.0
K00076	30.0
K00077	1341.0
K00074	1142.0
K00075	1559.0
K00078	0.0
K00079	0.0
K02290	0.0
K02563	1647.0
K02292	0.0
K08966	0.0
K02294	0.0
K08278	0.0
K08279	0.0
K08274	0.0
K08275	0.0
K08276	0.0
K08277	0.0
K00298	484.0
K00299	1.0
K00296	0.0
K00297	933.0
K00294	0.0
K00292	0.0
K00293	0.0
K00290	979.0
K07757	0.0
K12089	0.0
K01210	178.0
K01213	0.0
K01212	111.0
K01215	242.0
K01214	0.0
K01217	0.0
K01216	0.0
K01219	0.0
K01218	69.0
K02749	0.0
K02746	39.0
K02747	38.0
K02744	71.0
K02745	39.0
K02742	0.0
K00924	726.0
K00925	2046.0
K00926	1173.0
K00927	1560.0
K00928	1694.0
K00929	1341.0
K12085	0.0
K02298	0.0
K02299	0.0
K02568	5.0
K02569	6.0
K02562	2.0
K02291	1.0
K02560	0.0
K02293	0.0
K02566	32.0
K02567	11.0
K02564	2025.0
K02297	0.0
K03169	3078.0
K03168	1802.0
K03163	0.0
K03162	0.0
K03167	0.0
K03166	0.0
K11038	0.0
K11039	0.0
K11030	0.0
K11031	0.0
K11032	0.0
K11033	0.0
K11034	0.0
K11035	0.0
K11036	0.0
K11037	0.0
K02546	0.0
K07668	316.0
K07669	0.0
K07666	0.0
K07667	888.0
K07664	0.0
K07665	87.0
K07662	0.0
K07663	0.0
K07660	0.0
K07661	0.0
K03927	259.0
K07008	0.0
K07009	368.0
K07002	1.0
K07003	531.0
K07000	0.0
K07001	1498.0
K07006	4.0
K07007	2126.0
K07004	0.0
K07005	1450.0
K03921	0.0
K02956	1560.0
K09725	0.0
K09181	20.0
K08599	0.0
K08598	0.0
K08591	1607.0
K08590	488.0
K01156	15.0
K01154	1551.0
K01407	0.0
K01400	0.0
K01153	1525.0
K01150	246.0
K01151	1312.0
K01408	0.0
K01409	2071.0
K01158	0.0
K01159	1022.0
K05523	0.0
K05522	1.0
K05521	183.0
K05520	478.0
K05527	0.0
K05526	0.0
K05525	0.0
K05524	1.0
K05529	0.0
K14518	0.0
K14519	0.0
K05949	0.0
K01754	1282.0
K05942	0.0
K01027	0.0
K02171	0.0
K02170	0.0
K02173	11.0
K02172	0.0
K01751	255.0
K06416	227.0
K06417	0.0
K06414	0.0
K06947	0.0
K03379	0.0
K03808	0.0
K03809	95.0
K03806	0.0
K06412	759.0
K03804	0.0
K12296	243.0
K03802	2.0
K03803	591.0
K06413	89.0
K10808	0.0
K06411	658.0
K01028	6.0
K01029	119.0
K11931	0.0
K11930	0.0
K11933	0.0
K11932	0.0
K11935	0.0
K11934	0.0
K11937	0.0
K11936	242.0
K11939	0.0
K11938	0.0
K10800	0.0
K06419	0.0
K11929	0.0
K07271	271.0
K07270	0.0
K07273	947.0
K07272	242.0
K07275	0.0
K07274	5.0
K07277	491.0
K07276	0.0
K07279	0.0
K07278	2.0
K10623	0.0
K02481	504.0
K11520	0.0
K02480	0.0
K08170	0.0
K02485	0.0
K02484	749.0
K02487	0.0
K08600	562.0
K08603	0.0
K08602	1012.0
K08605	0.0
K08604	0.0
K09956	0.0
K09957	0.0
K09954	0.0
K09955	685.0
K09952	55.0
K09953	0.0
K09950	0.0
K09951	270.0
K09958	0.0
K09959	0.0
K07495	0.0
K07494	1.0
K07497	6185.0
K07496	324.0
K07491	637.0
K07490	0.0
K07493	1209.0
K07492	5.0
K07499	0.0
K07498	484.0
K11209	0.0
K11208	0.0
K11204	0.0
K11203	91.0
K11202	193.0
K11201	0.0
K11200	90.0
K00058	2403.0
K00059	3122.0
K00728	0.0
K00729	0.0
K00055	0.0
K00057	1648.0
K00050	77.0
K00051	0.0
K00720	0.0
K00721	516.0
K14424	0.0
K06033	0.0
K14189	0.0
K14188	382.0
K06364	0.0
K14187	0.0
K01239	259.0
K01238	262.0
K01897	1799.0
K01232	309.0
K01895	320.0
K01230	0.0
K01893	1639.0
K01236	1.0
K01235	242.0
K01890	1560.0
K02768	218.0
K02769	184.0
K02760	1341.0
K02761	1751.0
K02763	1.0
K02764	0.0
K02765	635.0
K00948	1999.0
K00949	1075.0
K00942	1727.0
K00943	1400.0
K00940	567.0
K00941	2913.0
K00946	961.0
K00947	0.0
K00944	0.0
K00945	2442.0
K01097	0.0
K01096	50.0
K01095	110.0
K01093	12.0
K01092	852.0
K01091	2219.0
K01090	1027.0
K03499	2219.0
K03498	1918.0
K03491	600.0
K03490	54.0
K03493	0.0
K03492	106.0
K03495	1640.0
K03497	3879.0
K03496	2983.0
K02817	0.0
K02814	0.0
K02815	0.0
K02810	839.0
K02548	1236.0
K02549	242.0
K02818	0.0
K02819	67.0
K03637	542.0
K03636	1.0
K03147	829.0
K03146	0.0
K08851	0.0
K06518	1391.0
K09729	103.0
K06048	1.0
K06045	0.0
K06044	1.0
K09727	0.0
K09726	0.0
K06041	598.0
K09720	0.0
K09723	0.0
K06042	636.0
K09897	0.0
K09896	0.0
K09895	0.0
K09894	0.0
K09893	0.0
K09892	0.0
K09891	0.0
K09890	0.0
K09899	0.0
K09898	0.0
K03622	0.0
K07648	0.0
K07649	0.0
K07398	0.0
K07399	1.0
K11056	0.0
K11057	0.0
K11054	0.0
K11055	0.0
K07640	5.0
K07393	50.0
K07390	0.0
K07391	1169.0
K07644	0.0
K07645	0.0
K07646	1279.0
K07647	0.0
K10896	0.0
K07024	7707.0
K07025	2953.0
K07026	0.0
K07027	823.0
K07020	0.0
K07021	247.0
K07022	0.0
K07023	223.0
K07028	0.0
K07029	2743.0
K10094	0.0
K01390	0.0
K01392	0.0
K01399	0.0
K02673	0.0
K05893	0.0
K05897	0.0
K05896	1066.0
K05895	581.0
K05899	0.0
K05898	0.0
K00555	0.0
K00554	1484.0
K00557	50.0
K00556	476.0
K00551	1.0
K00559	0.0
K00558	2152.0
K01170	0.0
K01173	64.0
K01174	7.0
K01175	1.0
K01176	310.0
K01178	0.0
K01179	1488.0
K14578	0.0
K14579	0.0
K08951	0.0
K08950	0.0
K08953	0.0
K03828	1.0
K03829	1.0
K03820	476.0
K03821	1.0
K03822	0.0
K03823	1381.0
K03824	5.0
K03825	95.0
K03826	335.0
K03827	824.0
K12248	0.0
K12246	0.0
K12247	0.0
K12242	0.0
K12243	0.0
K12240	0.0
K12241	0.0
K11919	0.0
K11918	0.0
K11913	0.0
K11912	0.0
K11911	0.0
K11910	2.0
K11917	0.0
K11916	2.0
K11915	2.0
K11914	2.0
K12068	0.0
K12069	0.0
K12062	0.0
K12063	0.0
K12060	0.0
K12061	0.0
K12066	0.0
K12067	0.0
K12064	0.0
K12065	0.0
K07259	480.0
K07258	2544.0
K07253	0.0
K07251	0.0
K07250	59.0
K07257	6.0
K07256	0.0
K07255	0.0
K07254	0.0
K05372	0.0
K05373	0.0
K05370	0.0
K05371	0.0
K05374	0.0
K05375	0.0
K09970	0.0
K09971	0.0
K09972	0.0
K09973	15.0
K09974	0.0
K09975	0.0
K09976	390.0
K09978	0.0
K09979	469.0
K11261	159.0
K11260	0.0
K11263	7.0
K11264	0.0
K10793	92.0
K10796	182.0
K10797	40.0
K10794	2.0
K10795	90.0
K00700	1644.0
K00701	0.0
K10798	0.0
K00703	1572.0
K00705	1548.0
K09828	0.0
K10133	0.0
K13053	0.0
K03192	0.0
K00964	0.0
K00965	1057.0
K00966	38.0
K00960	0.0
K00961	0.0
K00962	1505.0
K00963	999.0
K00969	1776.0
K12681	0.0
K02703	0.0
K08364	0.0
K08365	0.0
K02706	0.0
K08363	0.0
K08361	0.0
K02708	0.0
K02709	0.0
K08368	6.0
K08369	10.0
K01615	429.0
K01617	0.0
K01616	0.0
K01611	606.0
K01610	684.0
K01613	557.0
K01612	0.0
K01619	1567.0
K01618	0.0
K02834	1554.0
K02835	1560.0
K05281	0.0
K03619	0.0
K03618	0.0
K03617	1258.0
K03616	200.0
K03615	1258.0
K03614	1236.0
K03613	1252.0
K03612	1164.0
K03611	0.0
K03610	348.0
K09705	8.0
K09704	216.0
K09701	0.0
K09700	90.0
K09709	0.0
K06391	516.0
K06390	668.0
K06393	668.0
K06392	614.0
K06395	106.0
K06394	235.0
K06397	642.0
K06396	646.0
K06399	823.0
K06398	757.0
K06435	0.0
K11078	0.0
K11079	0.0
K11074	0.0
K11075	0.0
K11076	0.0
K11077	0.0
K11070	980.0
K11071	982.0
K11072	1033.0
K11073	0.0
K06935	0.0
K06934	9.0
K06937	7.0
K06936	5.0
K06931	0.0
K06930	0.0
K06933	0.0
K06932	0.0
K06939	0.0
K06938	0.0
K13381	0.0
K05916	1.0
K05917	0.0
K05914	0.0
K05915	0.0
K05912	0.0
K05913	0.0
K05910	0.0
K05911	0.0
K05918	0.0
K05919	732.0
K00392	0.0
K00390	6.0
K00397	0.0
K00395	2.0
K00394	36.0
K01884	0.0
K00399	0.0
K01886	1244.0
K01376	0.0
K01372	837.0
K09149	0.0
K09148	0.0
K01225	6.0
K09145	54.0
K09144	54.0
K09147	0.0
K09146	0.0
K09141	2.0
K09140	0.0
K09143	0.0
K09142	0.0
K05709	0.0
K05708	0.0
K05879	363.0
K05878	121.0
K05875	0.0
K05874	0.0
K05877	0.0
K05876	0.0
K05873	2.0
K00579	0.0
K00578	0.0
K00577	0.0
K00575	665.0
K00574	459.0
K00573	7.0
K00571	1030.0
K00570	0.0
K01118	1406.0
K01119	734.0
K01157	0.0
K01112	1.0
K01113	0.0
K04477	468.0
K01114	0.0
K01115	0.0
K08087	0.0
K01315	0.0
K08085	0.0
K08084	0.0
K08083	0.0
K08082	0.0
K08081	0.0
K08080	0.0
K01152	0.0
K01401	0.0
K09826	0.0
K06344	0.0
K06345	0.0
K09822	0.0
K06343	0.0
K10938	0.0
K06341	0.0
K10934	0.0
K10935	0.0
K10932	0.0
K11052	0.0
K10930	0.0
K06349	0.0
K11053	0.0
K10754	0.0
K01755	1516.0
K10200	414.0
K02132	0.0
K02137	0.0
K03840	0.0
K03841	6.0
K13028	0.0
K13799	0.0
K13798	0.0
K13795	0.0
K13794	0.0
K13021	0.0
K13792	0.0
K13791	0.0
K13790	0.0
K12268	1.0
K12269	8.0
K12262	0.0
K12263	0.0
K12264	0.0
K12265	0.0
K12266	0.0
K12267	1455.0
K01757	0.0
K12237	0.0
K13243	0.0
K13245	0.0
K13244	0.0
K13246	0.0
K03264	0.0
K03265	0.0
K03263	0.0
K03268	0.0
K03269	484.0
K12415	0.0
K10211	0.0
K09918	0.0
K09919	0.0
K06720	0.0
K09913	90.0
K09910	0.0
K09911	0.0
K09916	0.0
K09917	0.0
K06726	334.0
K09915	0.0
K11535	0.0
K11534	0.0
K11537	42.0
K11531	0.0
K11533	3.0
K11532	0.0
K11249	6.0
K11539	0.0
K00762	1564.0
K00763	1085.0
K00760	1893.0
K00761	1560.0
K00766	884.0
K00767	801.0
K00764	2008.0
K00765	1128.0
K00768	676.0
K00769	5.0
K11059	0.0
K00186	0.0
K00187	0.0
K00184	35.0
K00185	16.0
K00183	25.0
K00180	688.0
K00188	0.0
K00189	0.0
K10110	478.0
K10111	0.0
K10112	1055.0
K10113	0.0
K10114	0.0
K10115	0.0
K10116	0.0
K10117	428.0
K10118	652.0
K10119	408.0
K04641	88.0
K04643	0.0
K04642	0.0
K13282	2.0
K00988	0.0
K00989	593.0
K00986	18.0
K00984	55.0
K00985	0.0
K00982	4.0
K00983	145.0
K00980	283.0
K00981	1562.0
K01585	670.0
K01584	0.0
K01586	1726.0
K13498	0.0
K01580	736.0
K01583	414.0
K01582	524.0
K13497	62.0
K01589	374.0
K01588	1470.0
K14941	0.0
K08347	0.0
K08348	0.0
K02720	0.0
K14949	0.0
K02723	0.0
K03459	0.0
K03458	1037.0
K03455	536.0
K03457	97.0
K03451	30.0
K03981	0.0
K03980	598.0
K02614	81.0
K01639	664.0
K01638	1.0
K01637	1.0
K01636	52.0
K01635	2.0
K01634	0.0
K01633	829.0
K01632	53.0
K01631	0.0
K01630	96.0
K02615	0.0
K02588	426.0
K02589	70.0
K02858	6.0
K02859	50.0
K14051	0.0
K14053	0.0
K14052	0.0
K02852	15.0
K02853	0.0
K02850	0.0
K02851	0.0
K14059	528.0
K14058	0.0
K02586	16.0
K02587	22.0
K03679	0.0
K03671	2610.0
K03670	0.0
K03673	0.0
K03672	0.0
K03675	0.0
K03674	0.0
K03677	0.0
K03676	89.0
K09761	1540.0
K09760	822.0
K09763	0.0
K09762	1058.0
K09765	872.0
K09764	18.0
K09767	21.0
K06006	0.0
K09769	129.0
K09768	567.0
K10353	0.0
K03187	65.0
K03186	535.0
K03185	0.0
K03184	0.0
K03183	1908.0
K03182	532.0
K03181	0.0
K03189	65.0
K03188	65.0
K02715	0.0
K12455	0.0
K12454	0.0
K12453	0.0
K12452	12.0
K12451	0.0
K07358	0.0
K07356	0.0
K07357	0.0
K07354	0.0
K07355	0.0
K07352	0.0
K07353	0.0
K07350	0.0
K07351	0.0
K06919	1012.0
K06918	0.0
K06917	181.0
K06916	1.0
K06915	276.0
K06914	0.0
K06913	0.0
K06912	0.0
K06911	620.0
K06910	154.0
K08986	1.0
K08987	535.0
K08984	0.0
K08985	0.0
K08982	358.0
K08983	0.0
K08980	0.0
K08981	6.0
K08988	0.0
K08989	0.0
K02252	0.0
K05934	639.0
K05936	647.0
K05937	0.0
K02253	0.0
K05939	0.0
K00378	1249.0
K00375	677.0
K00374	9.0
K00376	0.0
K00371	7.0
K00370	7.0
K00373	7.0
K00372	2.0
K01358	1823.0
K09166	0.0
K09165	0.0
K09164	1.0
K09163	57.0
K09162	1.0
K09161	0.0
K09160	0.0
K01354	4.0
K01355	0.0
K01356	917.0
K05601	0.0
K05851	0.0
K03807	0.0
K05606	55.0
K02927	0.0
K05974	0.0
K03805	0.0
K05976	0.0
K00519	0.0
K00518	5.0
K03800	686.0
K00511	0.0
K00510	1.0
K03801	490.0
K00515	0.0
K00514	0.0
K00517	1.0
K05971	0.0
K03154	226.0
K11147	0.0
K05581	0.0
K05580	0.0
K05583	0.0
K05582	0.0
K05585	0.0
K05584	0.0
K05587	0.0
K05586	0.0
K05589	6.0
K03150	877.0
K03623	2.0
K03152	1418.0
K14200	0.0
K14201	0.0
K14202	0.0
K03621	1534.0
K14204	0.0
K14205	56.0
K01134	69.0
K01135	0.0
K01136	0.0
K01137	0.0
K01130	99.0
K01132	0.0
K01133	72.0
K01138	167.0
K01139	28.0
K02113	1497.0
K02112	1542.0
K02111	1516.0
K02446	97.0
K02117	1168.0
K02116	62.0
K02115	1542.0
K02114	1542.0
K02119	677.0
K02118	1176.0
K02448	0.0
K01036	0.0
K03212	0.0
K13007	0.0
K13006	0.0
K13005	0.0
K13004	54.0
K13001	0.0
K06404	120.0
K01032	0.0
K06951	6.0
K03862	0.0
K03863	0.0
K06406	757.0
K06957	0.0
K05020	93.0
K06400	315.0
K06403	128.0
K06954	0.0
K10814	0.0
K10817	0.0
K10816	0.0
K07136	0.0
K03242	0.0
K03243	0.0
K12202	0.0
K12203	0.0
K12206	0.0
K12207	0.0
K12204	0.0
K12205	0.0
K12208	0.0
K12209	0.0
K13919	28.0
K13918	0.0
K06214	0.0
K06215	233.0
K09936	854.0
K06217	1558.0
K09930	0.0
K09931	0.0
K09932	0.0
K06213	810.0
K09938	0.0
K09939	469.0
K11517	0.0
K06337	0.0
K13301	0.0
K00748	489.0
K00745	242.0
K00743	0.0
K07165	1.0
K07164	498.0
K07167	0.0
K07166	976.0
K07161	0.0
K07160	112.0
K07163	0.0
K07162	10.0
K07169	0.0
K07168	5.0
K06336	0.0
K01839	979.0
K01838	503.0
K01835	270.0
K01834	4213.0
K01837	0.0
K01830	0.0
K00608	0.0
K02632	0.0
K02630	0.0
K02631	0.0
K08322	5.0
K08323	99.0
K08320	0.0
K08321	0.0
K08326	0.0
K08324	0.0
K08325	27.0
K01659	0.0
K01658	885.0
K02637	0.0
K01653	1374.0
K01652	2324.0
K01655	0.0
K01654	181.0
K01657	866.0
K02874	1560.0
K02875	0.0
K02876	1560.0
K02877	0.0
K02871	1560.0
K02873	0.0
K02878	1560.0
K02879	1553.0
K14070	0.0
K09749	532.0
K09748	1557.0
K06023	2117.0
K09742	0.0
K09741	0.0
K09740	6.0
K09747	1153.0
K09746	0.0
K09745	0.0
K06024	1066.0
K03477	0.0
K03476	29.0
K03475	542.0
K03474	485.0
K03473	484.0
K03472	0.0
K03471	340.0
K03470	1549.0
K03478	152.0
K02304	813.0
K02305	0.0
K02302	27.0
K02303	0.0
K02300	0.0
K02301	1.0
K03653	0.0
K03652	576.0
K03651	0.0
K03650	1632.0
K03657	3034.0
K03656	0.0
K03655	2139.0
K03654	2056.0
K03658	54.0
K12439	0.0
K12431	0.0
K12430	0.0
K12433	0.0
K12432	0.0
K12435	0.0
K12434	0.0
K12437	0.0
K12436	0.0
K06979	331.0
K06978	163.0
K06971	139.0
K06970	0.0
K06973	863.0
K06972	531.0
K06975	817.0
K06974	0.0
K06977	2.0
K06976	410.0
K07082	1441.0
K07083	471.0
K07080	509.0
K07081	15.0
K07086	0.0
K07087	0.0
K07084	3.0
K07085	1077.0
K07088	1769.0
K07089	708.0
K01317	0.0
K11162	0.0
K11163	0.0
K11161	0.0
K11168	0.0
K00356	4.0
K00355	0.0
K00354	0.0
K00353	0.0
K00351	484.0
K00350	484.0
K05952	0.0
K05953	0.0
K05951	0.0
K05956	0.0
K05957	0.0
K00358	21.0
K00689	242.0
K00688	1729.0
K00681	299.0
K00680	3775.0
K00683	0.0
K00685	0.0
K00684	22.0
K00687	242.0
K00686	0.0
K05831	0.0
K05830	0.0
K05833	1211.0
K05832	812.0
K05834	0.0
K05837	1459.0
K05836	0.0
K05839	0.0
K05838	4.0
K07677	0.0
K00533	197.0
K00532	107.0
K00531	0.0
K00530	0.0
K00537	2405.0
K00536	0.0
K00535	0.0
K00534	6.0
K00539	0.0
K00538	0.0
K11029	0.0
K14260	529.0
K14261	2.0
K14266	2.0
K14267	0.0
K14268	0.0
K14269	0.0
K01337	0.0
K01338	1677.0
K02683	0.0
K02682	0.0
K02681	0.0
K02680	0.0
K02687	1455.0
K02686	0.0
K02685	0.0
K02689	0.0
K02688	97.0
K00824	73.0
K00827	0.0
K00826	1389.0
K00821	1490.0
K00820	1712.0
K00823	144.0
K00822	0.0
K00829	0.0
K00828	0.0
K01488	439.0
K01489	1665.0
K01484	0.0
K01485	68.0
K01486	728.0
K01487	154.0
K01480	1209.0
K01481	0.0
K01482	5.0
K01483	0.0
K02469	2210.0
K02468	0.0
K02466	90.0
K02465	0.0
K02464	0.0
K02463	0.0
K02462	0.0
K02461	0.0
K02460	0.0
K08969	8.0
K13061	0.0
K13060	0.0
K13063	0.0
K13062	0.0
K13069	0.0
K08964	0.0
K06363	0.0
K03079	40.0
K06342	0.0
K03078	0.0
K13289	0.0
K13288	4.0
K13285	0.0
K13287	0.0
K13286	0.0
K13281	95.0
K13280	386.0
K13283	0.0
K00054	293.0
K04496	0.0
K05369	0.0
K05368	0.0
K03228	5.0
K03229	5.0
K00052	1164.0
K03222	5.0
K03223	5.0
K03220	5.0
K03221	5.0
K03226	5.0
K03227	5.0
K03224	5.0
K03225	5.0
K09482	0.0
K09483	0.0
K13836	0.0
K12228	0.0
K05360	0.0
K12224	0.0
K12225	0.0
K12226	0.0
K12227	0.0
K12220	0.0
K05363	258.0
K12222	0.0
K12223	0.0
K08681	228.0
K08680	330.0
K08683	0.0
K08682	0.0
K08685	0.0
K08684	0.0
K08687	0.0
K08686	0.0
K11755	2293.0
K11754	3294.0
K11751	0.0
K11750	0.0
K11753	3101.0
K11752	2318.0
K02407	187.0
K13938	0.0
K13936	0.0
K13935	0.0
K02406	750.0
K13933	0.0
K13932	0.0
K13931	0.0
K13930	0.0
K12088	0.0
K12081	0.0
K12082	0.0
K12083	0.0
K12084	0.0
K12086	0.0
K12087	0.0
K09611	0.0
K09612	2.0
K04940	0.0
K10085	0.0
K05394	0.0
K05395	5.0
K06340	0.0
K13043	28.0
K07149	179.0
K07148	443.0
K07147	1.0
K07146	331.0
K07145	5.0
K07144	0.0
K07143	0.0
K07142	0.0
K07141	530.0
K07140	0.0
K10156	0.0
K10150	0.0
K10620	0.0
K10621	0.0
K14028	0.0
K14029	0.0
K01817	897.0
K01816	2.0
K01815	939.0
K01814	1502.0
K01813	108.0
K01812	1300.0
K01811	975.0
K01810	1566.0
K01819	2.0
K01818	70.0
K14580	0.0
K05379	0.0
K08304	11.0
K08305	6.0
K08306	6.0
K08307	491.0
K08300	10.0
K08301	734.0
K08302	239.0
K08303	2663.0
K08308	0.0
K08309	508.0
K14671	0.0
K14670	0.0
K14673	0.0
K14672	0.0
K01673	134.0
K01672	0.0
K01671	0.0
K01677	770.0
K01676	485.0
K01674	0.0
K01679	107.0
K01678	745.0
K02899	1648.0
K02896	0.0
K02897	500.0
K02895	1560.0
K02892	1560.0
K02890	1560.0
K10811	0.0
K02096	0.0
K02097	0.0
K02094	0.0
K02095	0.0
K02092	0.0
K02093	0.0
K02099	643.0
K03411	629.0
K03410	628.0
K03413	711.0
K03412	518.0
K03415	44.0
K03414	2.0
K03417	0.0
K03416	0.0
K03418	0.0
K05376	0.0
K02320	0.0
K02322	0.0
K02323	0.0
K05377	0.0
K13542	807.0
K13543	0.0
K13540	0.0
K13541	0.0
K12145	0.0
K12144	0.0
K12147	0.0
K12410	1235.0
K12141	471.0
K12140	471.0
K12143	5.0
K12142	0.0
K12149	0.0
K12148	0.0
K07312	0.0
K07313	91.0
K07310	5.0
K07311	90.0
K07316	20.0
K07317	0.0
K07314	0.0
K07315	7.0
K07318	12.0
K07319	479.0
K03936	0.0
K03425	0.0
K03426	1015.0
K03427	2016.0
K03420	0.0
K03421	0.0
K03422	0.0
K03423	0.0
K03756	0.0
K03757	0.0
K03206	0.0
K03755	0.0
K11144	405.0
K11145	1059.0
K05972	0.0
K05973	0.0
K03752	100.0
K05978	0.0
K05979	1.0
K03753	101.0
K00331	485.0
K00330	485.0
K00333	1.0
K00332	1.0
K00335	846.0
K00334	865.0
K00337	492.0
K00336	865.0
K00339	485.0
K00338	485.0
K03751	0.0
K06953	0.0
K06952	1.0
K06407	758.0
K06950	3678.0
K10819	14.0
K06956	179.0
K06955	0.0
K06402	29.0
K10815	0.0
K06959	1540.0
K06958	1074.0
K06409	1132.0
K06408	283.0
K09129	0.0
K09128	23.0
K09123	16.0
K09122	0.0
K09121	496.0
K09120	0.0
K09127	0.0
K09126	6.0
K09125	192.0
K09124	5.0
K01233	0.0
K05819	0.0
K05818	0.0
K01896	0.0
K05813	800.0
K05812	0.0
K05811	0.0
K05810	700.0
K05817	0.0
K05816	94.0
K05815	76.0
K05814	32.0
K01894	0.0
K01892	1651.0
K01234	416.0
K01144	918.0
K01146	0.0
K01141	0.0
K01416	0.0
K11434	0.0
K01415	0.0
K06354	0.0
K01414	0.0
K09836	0.0
K01318	0.0
K01319	0.0
K01312	0.0
K06350	0.0
K02669	278.0
K02668	0.0
K02665	0.0
K02664	1.0
K02667	0.0
K02666	5.0
K02661	0.0
K02660	0.0
K02663	107.0
K02662	224.0
K00809	0.0
K00808	0.0
K00806	1649.0
K00805	1606.0
K00804	0.0
K00803	1.0
K00802	0.0
K00801	0.0
K00800	1548.0
K10921	0.0
K02409	565.0
K02408	631.0
K02401	146.0
K02400	631.0
K02403	0.0
K02402	0.0
K02405	631.0
K05364	163.0
K05367	19.0
K05366	3012.0
K10210	0.0
K10216	0.0
K13049	54.0
K13048	0.0
K13739	0.0
K10215	0.0
K06122	0.0
K13735	0.0
K13734	0.0
K13041	0.0
K13040	0.0
K13731	0.0
K13730	0.0
K13733	0.0
K13732	0.0
K04516	727.0
K03204	5.0
K03205	2290.0
K03207	0.0
K03200	5.0
K03201	0.0
K03202	0.0
K03203	0.0
K03208	0.0
K03758	504.0
K03759	0.0
K09469	0.0
K09461	0.0
K06204	13.0
K00178	0.0
K13950	0.0
K13953	292.0
K13955	0.0
K13954	34.0
K10920	0.0
K06324	1.0
K11777	28.0
K11779	0.0
K11778	0.0
K06325	0.0
K12600	0.0
K07432	0.0
K07430	0.0
K06326	0.0
K07128	0.0
K07121	5.0
K07120	93.0
K07123	0.0
K07122	0.0
K07125	0.0
K07124	1178.0
K07127	0.0
K07126	553.0
K01870	1560.0
K01873	1614.0
K01872	1560.0
K01875	1738.0
K01874	1619.0
K01876	1662.0
K01879	396.0
K01878	396.0
K06321	0.0
K00476	0.0
K00477	0.0
K00474	0.0
K00472	1.0
K00470	0.0
K00471	0.0
K00478	0.0
K00479	0.0
K04775	0.0
K04774	0.0
K04777	0.0
K04776	0.0
K04771	0.0
K04770	0.0
K04773	493.0
K04772	0.0
K04779	0.0
K04778	0.0
K14657	0.0
K14656	0.0
K14654	0.0
K14653	0.0
K14652	2802.0
K14659	0.0
K14658	0.0
K14386	0.0
K09926	0.0
K01699	0.0
K01698	202.0
K01695	891.0
K01697	4.0
K01696	1342.0
K01690	0.0
K01693	1022.0
K01692	152.0
K07227	5.0
K03439	1543.0
K03438	1750.0
K13380	0.0
K03928	18.0
K03925	654.0
K03924	726.0
K03431	1128.0
K03926	6.0
K03437	1549.0
K03436	1080.0
K03435	0.0
K03434	0.0
K02348	374.0
K02342	1785.0
K02343	1445.0
K02340	1165.0
K02341	1560.0
K02346	1223.0
K02347	1.0
K02344	0.0
K02345	0.0
K03697	697.0
K03696	1550.0
K03695	1647.0
K03694	22.0
K03693	242.0
K03692	0.0
K03690	0.0
K03699	1524.0
K03698	1026.0
K13566	0.0
K12164	0.0
K07338	0.0
K07339	38.0
K07334	27.0
K07335	1705.0
K07336	0.0
K07337	0.0
K07330	0.0
K07331	0.0
K07332	0.0
K07333	0.0
K09695	0.0
K09694	1.0
K09697	213.0
K09696	213.0
K09691	315.0
K09690	174.0
K09693	380.0
K09692	440.0
K09699	1.0
K09698	473.0
K07590	395.0
K07591	0.0
K07592	0.0
K05998	0.0
K05999	0.0
K05996	0.0
K05997	0.0
K05994	0.0
K05995	525.0
K05993	732.0
K05991	0.0
K10837	0.0
K00319	0.0
K00318	0.0
K00648	1626.0
K02545	0.0
K00645	1563.0
K00311	0.0
K00646	0.0
K00317	0.0
K00316	0.0
K00643	0.0
K00314	0.0
K02547	124.0
K06429	0.0
K06428	0.0
K06427	0.0
K02812	0.0
K06425	181.0
K06424	0.0
K06423	11.0
K06422	0.0
K06421	5.0
K02813	0.0
K02930	0.0
K03815	0.0
K05612	0.0
K03367	382.0
K03366	776.0
K03812	0.0
K03635	1.0
K03634	6.0
K03631	1551.0
K05969	0.0
K03630	1590.0
K03633	0.0
K03632	0.0
K01998	684.0
K01999	689.0
K01992	4155.0
K01993	979.0
K01990	6717.0
K01991	500.0
K01996	693.0
K01997	695.0
K01994	88.0
K01995	697.0
K03148	109.0
K03639	582.0
K05692	0.0
K03638	1.0
K00869	293.0
K00868	966.0
K00861	0.0
K00860	17.0
K00863	296.0
K00862	0.0
K00865	776.0
K00864	1271.0
K00867	293.0
K00866	0.0
K01192	717.0
K01190	3846.0
K01191	809.0
K01197	119.0
K01194	14.0
K01195	125.0
K01198	504.0
K01199	0.0
K00656	2446.0
K00657	1068.0
K00306	0.0
K14591	0.0
K00300	0.0
K00653	0.0
K13715	0.0
K13713	0.0
K00650	0.0
K00651	997.0
K14596	0.0
K02647	809.0
K14598	0.0
K02643	0.0
K02642	0.0
K02641	0.0
K02640	0.0
K03594	695.0
K03595	1560.0
K03596	1560.0
K03597	0.0
K03590	789.0
K03591	0.0
K03592	205.0
K03593	577.0
K03598	0.0
K03599	0.0
K01736	1597.0
K01737	502.0
K01734	924.0
K01735	1533.0
K01732	0.0
K01733	1500.0
K01730	54.0
K01731	0.0
K06049	0.0
K01738	2478.0
K01739	247.0
K11809	0.0
K05343	15.0
K02422	768.0
K02421	146.0
K05340	444.0
K02427	7.0
K05346	11.0
K02425	0.0
K02424	0.0
K05349	3853.0
K02428	496.0
K03770	491.0
K03771	491.0
K03772	27.0
K03773	486.0
K03774	10.0
K03775	484.0
K03776	0.0
K03777	0.0
K03778	780.0
K03779	23.0
K09722	0.0
K08174	0.0
K14114	0.0
K13979	1.0
K13237	0.0
K14440	0.0
K09992	54.0
K09990	0.0
K09991	0.0
K09996	0.0
K09997	0.0
K09994	0.0
K14110	0.0
K09998	0.0
K09999	0.0
K14111	0.0
K14113	0.0
K14449	0.0
K10213	0.0
K14118	0.0
K11711	15.0
K11710	0.0
K11712	400.0
K11717	1974.0
K11719	0.0
K06857	6.0
K10440	1188.0
K10441	1138.0
K07103	0.0
K07102	0.0
K07101	1.0
K07100	0.0
K07107	1226.0
K07106	511.0
K07105	625.0
K07456	1550.0
K07459	18.0
K07458	23.0
K07109	27.0
K07108	0.0
K10198	0.0
K10199	0.0
K10190	499.0
K10191	0.0
K10192	32.0
K10193	10.0
K10194	13.0
K10195	0.0
K10196	0.0
K10197	0.0
K15013	0.0
K01858	19.0
K15016	0.0
K15017	0.0
K01853	0.0
K01852	0.0
K01851	0.0
K01850	20.0
K01857	0.0
K01856	0.0
K01854	1448.0
K07539	0.0
K08478	0.0
K08479	0.0
K08476	0.0
K08477	0.0
K08475	0.0
K00450	0.0
K00451	0.0
K00452	0.0
K00453	0.0
K00455	0.0
K00456	0.0
K00457	0.0
K00106	0.0
K00459	14.0
K00104	234.0
K00105	0.0
K00102	5.0
K00103	0.0
K00100	2802.0
K00101	1.0
K01509	0.0
K04759	2244.0
K04758	2595.0
K04757	103.0
K01504	0.0
K04755	0.0
K04754	5.0
K04753	0.0
K04752	0.0
K04751	405.0
K01502	0.0
K14631	0.0
K05359	0.0
K14632	0.0
K07536	0.0
K12080	0.0
K02364	0.0
K12369	5.0
K02361	0.0
K02362	0.0
K02363	0.0
K13509	0.0
K13503	0.0
K13500	0.0
K12109	0.0
K12108	0.0
K12101	0.0
K12100	0.0
K12103	0.0
K12102	0.0
K12105	0.0
K12104	0.0
K12107	0.0
K12106	0.0
K11023	0.0
K03014	0.0
K08906	0.0
K08904	0.0
K08900	0.0
K06223	614.0
K06199	675.0
K06198	292.0
K06197	0.0
K06196	239.0
K06194	484.0
K06193	335.0
K06192	6.0
K06191	293.0
K06190	0.0
K11104	76.0
K11105	633.0
K11106	0.0
K11107	0.0
K11102	0.0
K11103	5.0
K07862	8.0
K00666	89.0
K00663	1.0
K00662	143.0
K00661	1949.0
K00660	0.0
K06997	1509.0
K06996	1.0
K06995	6.0
K10852	10.0
K06993	0.0
K06992	0.0
K06991	0.0
K06990	2.0
K11050	0.0
K06999	249.0
K06998	856.0
K05338	0.0
K11051	0.0
K06441	0.0
K06440	0.0
K06443	0.0
K06442	1075.0
K06445	0.0
K06447	0.0
K06446	5.0
K06309	0.0
K05686	0.0
K02655	0.0
K07392	0.0
K00595	691.0
K00594	0.0
K00596	0.0
K00599	3799.0
K00598	9.0
K02657	0.0
K07642	0.0
K07643	0.0
K07396	6.0
K07397	18.0
K07394	0.0
K07395	0.0
K04102	0.0
K04103	0.0
K04100	0.0
K04101	0.0
K04107	0.0
K04105	0.0
K04108	0.0
K04109	0.0
K07716	0.0
K07717	382.0
K07714	0.0
K07715	0.0
K07712	0.0
K07713	69.0
K07710	0.0
K07711	0.0
K07718	1340.0
K07719	383.0
K00843	0.0
K00842	0.0
K00841	293.0
K00840	0.0
K00847	1973.0
K00846	0.0
K00845	2598.0
K00844	11.0
K00849	1449.0
K00848	156.0
K06302	0.0
K13771	1.0
K13770	0.0
K13772	0.0
K13775	0.0
K13774	0.0
K13777	0.0
K13776	0.0
K13779	0.0
K13778	0.0
K02621	876.0
K02992	1560.0
K02623	0.0
K08286	0.0
K08281	6.0
K02996	1538.0
K02995	0.0
K02994	1560.0
K02629	0.0
K02628	0.0
K08289	488.0
K08288	0.0
K03578	4.0
K03579	7.0
K03576	0.0
K03577	55.0
K03574	2029.0
K03575	1288.0
K03572	1550.0
K03573	0.0
K03570	1467.0
K03571	575.0
K01710	2103.0
K01711	580.0
K01712	144.0
K01713	3.0
K01714	2375.0
K01715	708.0
K01716	0.0
K01718	0.0
K01719	485.0
K03081	0.0
K02199	0.0
K02198	12.0
K14170	1333.0
K02193	7.0
K02192	27.0
K02191	106.0
K02190	668.0
K02197	12.0
K02196	0.0
K02195	12.0
K02194	12.0
K03718	505.0
K03719	557.0
K03712	1174.0
K03713	293.0
K03710	1295.0
K03711	2037.0
K03716	277.0
K03717	0.0
K03715	0.0
K07129	0.0
K00045	0.0
K13995	0.0
K13994	0.0
K13991	0.0
K13990	482.0
K13993	678.0
K13992	0.0
K06298	133.0
K06299	0.0
K06294	0.0
K06295	692.0
K06296	369.0
K06297	99.0
K06290	0.0
K06291	0.0
K06292	0.0
K06293	0.0
K12743	0.0
K00248	1204.0
K06426	88.0
K11739	0.0
K11738	0.0
K11733	0.0
K11732	0.0
K11731	0.0
K11737	2.0
K11736	0.0
K11735	0.0
K11734	0.0
K06870	0.0
K06871	1817.0
K06872	1216.0
K06873	0.0
K06874	0.0
K06875	0.0
K06876	0.0
K06877	61.0
K06878	293.0
K06879	0.0
K07478	1665.0
K12645	0.0
K07479	0.0
K07473	309.0
K07472	0.0
K07471	0.0
K07470	0.0
K07477	0.0
K07476	0.0
K07474	494.0
K15038	0.0
K15039	0.0
K15034	1.0
K15036	0.0
K15037	0.0
K08738	1.0
K06420	0.0
K00128	767.0
K00129	0.0
K00438	0.0
K00432	735.0
K00433	387.0
K00122	0.0
K00123	118.0
K00124	14.0
K00125	0.0
K00126	0.0
K00127	10.0
K08973	0.0
K14348	0.0
K14347	0.0
K14340	0.0
K08972	59.0
K01525	0.0
K01524	1448.0
K01523	42.0
K01521	0.0
K01520	2112.0
K01529	893.0
K08977	0.0
K03969	16.0
K08929	0.0
K02388	632.0
K02389	622.0
K02386	2.0
K02387	631.0
K02384	0.0
K02385	607.0
K02382	0.0
K02380	8.0
K02381	0.0
K05386	0.0
K13524	0.0
K13525	0.0
K13527	4.0
K13520	0.0
K13522	0.0
K13529	2.0
K03385	26.0
K03384	0.0
K03387	788.0
K03386	881.0
K03381	0.0
K03380	0.0
K03383	0.0
K03382	401.0
K03389	482.0
K03388	481.0
K05356	0.0
K12344	13.0
K12343	29.0
K12342	0.0
K12341	0.0
K12340	501.0
K02430	0.0
K12349	0.0
K05351	0.0
K11694	8.0
K11695	0.0
K11690	534.0
K05352	0.0
K11693	0.0
K08928	0.0
K03433	0.0
K13832	0.0
K03039	0.0
K03432	0.0
K06607	0.0
K06606	11.0
K06605	0.0
K03430	526.0
K06603	13.0
K06602	0.0
K06601	0.0
K06600	0.0
K05358	0.0
K06609	0.0
K06608	3.0
K03923	0.0
K03922	0.0
K11472	0.0
K11473	18.0
K11474	0.0
K11475	0.0
K11476	0.0
K11477	0.0
K00601	0.0
K00600	1639.0
K00603	490.0
K03746	0.0
K00605	648.0
K00604	1560.0
K00607	0.0
K00606	997.0
K00609	1475.0
K03741	790.0
K03740	382.0
K03743	41.0
K10873	0.0
K03214	0.0
K14068	0.0
K13317	0.0
K06360	0.0
K14069	0.0
K08078	0.0
K09650	0.0
K06361	0.0
K07802	0.0
K07803	17.0
K07800	0.0
K07801	0.0
K07806	0.0
K07807	0.0
K07804	0.0
K07805	0.0
K06362	0.0
K01172	0.0
K10257	0.0
K10255	88.0
K10254	883.0
K10253	0.0
K10918	0.0
K04128	0.0
K01958	415.0
K01959	0.0
K01956	1555.0
K01957	0.0
K04126	0.0
K04127	0.0
K01952	2063.0
K01953	1560.0
K01950	1200.0
K01951	1685.0
K07730	0.0
K07731	0.0
K07732	0.0
K07733	0.0
K07734	1.0
K07735	16.0
K07736	877.0
K07737	2704.0
K07738	944.0
K07739	5.0
K06365	0.0
K06366	0.0
K06367	0.0
K10910	0.0
K10911	0.0
K04382	0.0
K10775	0.0
K02609	0.0
K02979	0.0
K02978	0.0
K06368	0.0
K02975	0.0
K02974	0.0
K02977	0.0
K02976	0.0
K03558	22.0
K03559	503.0
K03550	1620.0
K03551	1648.0
K03552	0.0
K03553	1615.0
K03554	0.0
K03555	1550.0
K03556	458.0
K03557	0.0
K01778	1325.0
K01779	895.0
K06369	0.0
K01772	298.0
K01770	1259.0
K01771	15.0
K01776	1557.0
K01777	97.0
K01774	0.0
K01775	1635.0
K05385	0.0
K05384	0.0
K05383	0.0
K05382	0.0
K05381	0.0
K08159	7.0
K14153	10.0
K14154	0.0
K14155	1544.0
K08152	484.0
K08156	732.0
K08076	0.0
K12809	0.0
K05297	1.0
K03734	2402.0
K03735	117.0
K03736	117.0
K03737	1900.0
K03731	0.0
K03732	0.0
K03733	693.0
K03738	9.0
K03739	382.0
K08139	1.0
K06994	2.0
K12660	0.0
K12661	0.0
K07450	0.0
K08719	0.0
K08717	20.0
K08715	0.0
K08714	0.0
K08713	0.0
K08710	0.0
K11311	0.0
K11312	5.0
K00141	0.0
K00146	0.0
K00411	0.0
K00412	0.0
K00145	3164.0
K00148	0.0
K14367	0.0
K14366	0.0
K08954	0.0
K08384	858.0
K14369	0.0
K14368	0.0
K14091	60.0
K14090	61.0
K14093	0.0
K14092	0.0
K14095	0.0
K14094	0.0
K14097	0.0
K14096	0.0
K14099	0.0
K14098	0.0
K02848	0.0
K01541	0.0
K04712	0.0
K04711	0.0
K01545	0.0
K01547	695.0
K01546	695.0
K01548	670.0
K04719	0.0
K04718	0.0
K02018	855.0
K02019	67.0
K02016	2884.0
K02017	8.0
K02014	1583.0
K02015	3662.0
K02012	916.0
K02013	2712.0
K02010	355.0
K02011	432.0
K04515	0.0
K03943	0.0
K03941	0.0
K03940	0.0
K00313	10.0
K04060	0.0
K01608	54.0
K08942	0.0
K08943	0.0
K08940	0.0
K08941	0.0
K08946	0.0
K08947	0.0
K08944	0.0
K08945	0.0
K03059	0.0
K13811	0.0
K13812	0.0
K13815	0.0
K13816	0.0
K13818	0.0
K13819	6.0
K03053	0.0
K03052	0.0
K03055	0.0
K03054	0.0
K03057	0.0
K03056	0.0
K06222	0.0
K11418	0.0
K11410	0.0
K11415	0.0
K00622	0.0
K00621	0.0
K00620	1828.0
K00627	494.0
K00626	1464.0
K00625	1416.0
K00624	0.0
K02805	62.0
K02552	242.0
K02550	0.0
K02556	728.0
K02803	1.0
K02554	0.0
K07280	0.0
K07281	2.0
K07282	1199.0
K07283	0.0
K07284	1112.0
K07285	0.0
K07286	0.0
K08217	818.0
K07288	0.0
K07289	8.0
K07534	0.0
K07535	1.0
K07533	509.0
K07822	0.0
K07823	0.0
K08699	0.0
K00088	1617.0
K00087	158.0
K00086	149.0
K00082	27.0
K10239	0.0
K10238	0.0
K10231	192.0
K10230	0.0
K10233	0.0
K10232	0.0
K10235	0.0
K10234	0.0
K10237	0.0
K10236	0.0
K08353	0.0
K01970	0.0
K01971	110.0
K01972	1713.0
K01973	0.0
K01974	0.0
K01975	110.0
K01976	0.0
K07758	0.0
K05990	0.0
K07752	0.0
K07753	0.0
K07751	0.0
K13786	0.0
K07755	0.0
K07442	10.0
K08352	20.0
K07115	0.0
K07441	0.0
K07634	0.0
K07446	0.0
K07111	0.0
K07444	1066.0
K07445	0.0
K00647	5.0
K07449	0.0
K00641	471.0
K00640	1615.0
K01289	0.0
K01282	0.0
K01283	0.0
K01280	0.0
K01281	292.0
K01286	607.0
K01284	969.0
K02954	1561.0
K02952	1560.0
K02950	1560.0
K00155	0.0
K02959	1560.0
K00887	0.0
K00886	4.0
K00885	0.0
K00884	0.0
K00883	3.0
K00882	1062.0
K00881	3.0
K00880	44.0
K00053	1393.0
K14048	0.0
K01026	428.0
K01756	1561.0
K01025	0.0
K01750	433.0
K01023	1.0
K01752	2339.0
K01753	5.0
K14583	0.0
K01758	0.0
K01759	2238.0
K09565	0.0
K09568	0.0
K08173	5.0
K08172	0.0
K02483	166.0
K02482	3.0
K08177	347.0
K08176	0.0
K08175	0.0
K02486	0.0
K02489	0.0
K02488	0.0
K08178	0.0
K14138	300.0
K14136	0.0
K09713	0.0
K09714	0.0
K09715	0.0
K03532	0.0
K03533	0.0
K03530	3372.0
K03531	1538.0
K03536	1643.0
K03537	90.0
K03534	551.0
K03535	0.0
K03538	0.0
K03539	0.0
K14451	0.0
K14450	0.0
K02225	0.0
K02224	907.0
K02227	675.0
K02226	657.0
K02221	499.0
K14107	0.0
K02229	0.0
K02228	0.0
K14106	0.0
K00441	1.0
K03288	0.0
K03289	0.0
K03284	1902.0
K03285	0.0
K03286	22.0
K03287	542.0
K03280	0.0
K03281	535.0
K03282	1338.0
K00440	0.0
K13677	0.0
K12790	0.0
K09639	0.0
K12688	0.0
K12689	0.0
K12686	0.0
K12687	0.0
K12684	0.0
K12685	0.0
K12682	0.0
K12683	0.0
K12680	0.0
K11889	0.0
K08884	1015.0
K11085	632.0
K11084	0.0
K11081	0.0
K11080	0.0
K11083	0.0
K11082	0.0
K11089	0.0
K08777	0.0
K08776	0.0
K06346	1074.0
K06347	0.0
K09824	0.0
K09825	1184.0
K09823	0.0
K09820	244.0
K10939	0.0
K10936	0.0
K10937	0.0
K10933	0.0
K06348	0.0
K09829	0.0
K11337	0.0
K11336	0.0
K11335	0.0
K11334	0.0
K11333	0.0
K11332	0.0
K11331	0.0
K11330	0.0
K00169	46.0
K00164	1.0
K00166	1.0
K00167	1.0
K00161	494.0
K00162	494.0
K00163	0.0
K10689	0.0
K10680	0.0
K10681	0.0
K10682	0.0
K04083	1061.0
K04082	0.0
K04081	0.0
K04080	0.0
K04087	19.0
K04086	50.0
K04085	0.0
K04084	6.0
K04088	19.0
K01569	0.0
K01568	0.0
K01563	0.0
K01561	0.0
K01560	369.0
K01567	242.0
K01565	0.0
K01564	0.0
K02038	1529.0
K02039	1528.0
K02030	3584.0
K02031	2721.0
K02032	2777.0
K02033	3216.0
K02034	2886.0
K02035	4142.0
K02036	1827.0
K02037	1523.0
K05556	0.0
K13658	0.0
K13659	0.0
K13656	0.0
K13657	0.0
K13654	0.0
K13655	10.0
K13652	175.0
K13653	1103.0
K13650	0.0
K13651	5.0
K05555	0.0
K05552	0.0
K02057	2914.0
K05550	0.0
K05551	0.0
K12308	1018.0
K12306	0.0
K03073	1469.0
K03072	33.0
K03071	0.0
K03070	1658.0
K03077	108.0
K03076	1568.0
K03075	1538.0
K03074	48.0
K08965	1.0
K08967	0.0
K08961	57.0
K08963	490.0
K13873	0.0
K13876	0.0
K13874	0.0
K13875	0.0
K06139	0.0
K06138	15.0
K06135	0.0
K06134	0.0
K06137	0.0
K06136	0.0
K06131	2154.0
K06133	174.0
K06132	0.0
K02600	1560.0
K07389	0.0
K07388	0.0
K04747	0.0
K01516	1468.0
K09977	0.0
K07518	0.0
K07519	0.0
K11437	0.0
K07512	0.0
K07516	1.0
K10212	11.0
K10747	0.0
K10217	0.0
K10219	0.0
K10218	0.0
K10748	0.0
K01912	657.0
K01913	2.0
K01910	100.0
K01911	244.0
K01916	385.0
K01917	0.0
K01914	1267.0
K01915	2238.0
K01918	620.0
K01919	103.0
K07774	0.0
K07775	45.0
K07776	13.0
K07777	31.0
K07770	10.0
K07771	0.0
K07772	0.0
K07773	0.0
K07778	1.0
K01193	842.0
K04340	0.0
K04341	0.0
K04342	0.0
K04343	0.0
K12986	0.0
K04691	0.0
K02931	1538.0
K02933	1560.0
K02935	1560.0
K02936	0.0
K02939	1560.0
K00205	0.0
K00204	0.0
K00207	0.0
K00206	0.0
K00201	0.0
K00200	0.0
K00203	0.0
K00202	0.0
K00209	0.0
K00208	771.0
K01000	1614.0
K01001	0.0
K01002	36.0
K01003	0.0
K01004	0.0
K01005	576.0
K01006	1169.0
K01007	117.0
K01008	661.0
K10855	0.0
K14115	0.0
K14116	0.0
K14441	1164.0
K14446	0.0
K14447	0.0
K14112	0.0
K14445	0.0
K08195	0.0
K08194	0.0
K14448	0.0
K08196	0.0
K08191	486.0
K14119	0.0
K08193	0.0
K00702	28.0
K10799	0.0
K03518	752.0
K03519	10.0
K09719	0.0
K10856	0.0
K03516	0.0
K03517	797.0
K02205	0.0
K02204	1.0
K02203	160.0
K02201	0.0
K02200	0.0
K13714	0.0
K13461	0.0
K12518	0.0
K12519	0.0
K12517	0.0
K12514	0.0
K12515	0.0
K12512	0.0
K12513	0.0
K12510	292.0
K12511	125.0
K07183	668.0
K07182	0.0
K07181	447.0
K07180	12.0
K07186	0.0
K07185	486.0
K07184	0.0
K09800	7.0
K09801	0.0
K09802	0.0
K09803	7.0
K09804	0.0
K09805	5.0
K09806	0.0
K09807	622.0
K09808	1039.0
K09809	0.0
K10912	0.0
K10913	0.0
K10914	33.0
K10915	0.0
K10916	0.0
K10917	0.0
K11358	642.0
K11355	0.0
K11354	0.0
K11357	0.0
K11356	0.0
K04069	2920.0
K04068	1617.0
K04065	2.0
K04064	0.0
K04067	0.0
K04066	1559.0
K04061	468.0
K09716	91.0
K04063	242.0
K04062	0.0
K10006	4.0
K10007	4.0
K10004	0.0
K10005	4.0
K10002	0.0
K10003	0.0
K10000	0.0
K10001	0.0
K09717	0.0
K10008	4.0
K10009	0.0
K02491	0.0
K14588	0.0
K14581	0.0
K13678	58.0
K13679	0.0
K11633	0.0
K13670	0.0
K13671	0.0
K11987	0.0
K11636	0.0
K11634	0.0
K13582	0.0
K13583	0.0
K13580	0.0
K13581	0.0
K13586	0.0
K13587	0.0
K13584	0.0
K13585	0.0
K13588	0.0
K13589	0.0
K02052	21.0
K02053	21.0
K02050	2362.0
K02051	1882.0
K02056	1480.0
K05553	0.0
K02054	20.0
K02055	19.0
K02058	102.0
K02059	0.0
K05558	0.0
K05559	0.0
K03895	0.0
K03894	0.0
K03897	0.0
K03896	0.0
K03891	0.0
K03890	0.0
K03893	1.0
K03892	2318.0
K02423	0.0
K05342	0.0
K05341	1.0
K12989	0.0
K12988	0.0
K02420	631.0
K12981	0.0
K12980	0.0
K12983	0.0
K12982	0.0
K12985	0.0
K12984	0.0
K12987	0.0
K02426	485.0
K13854	0.0
K03098	456.0
K13853	99.0
K03095	293.0
K05344	0.0
K03091	3638.0
K03090	102.0
K03093	19.0
K03092	1037.0
K06113	16.0
K09632	0.0
K02429	962.0
K06118	0.0
K05716	0.0
K04844	242.0
K11632	0.0
K11630	0.0
K11631	1.0
K11637	0.0
K11635	0.0
K11638	0.0
K11639	0.0
K07572	0.0
K07573	0.0
K07570	381.0
K07571	484.0
K07576	553.0
K07577	0.0
K07574	1062.0
K07575	0.0
K07578	0.0
K07579	0.0
K11189	1803.0
K11184	125.0
K11187	0.0
K11180	7.0
K11181	7.0
K11183	0.0
K10764	1.0
K10763	0.0
K10762	0.0
K01938	1541.0
K01939	1581.0
K01934	1114.0
K01935	459.0
K01937	1555.0
K01930	0.0
K01932	0.0
K01933	1524.0
K07798	0.0
K07799	3.0
K07796	0.0
K07797	0.0
K07794	5.0
K07795	1.0
K07792	0.0
K07793	489.0
K07790	0.0
K07791	15.0
K06379	757.0
K00968	69.0
K06378	764.0
K06377	0.0
K06376	0.0
K06375	0.0
K09814	0.0
K09813	0.0
K06372	0.0
K06371	0.0
K06370	0.0
K01249	0.0
K01246	720.0
K01247	92.0
K01244	0.0
K01243	1495.0
K08919	0.0
K01241	15.0
K02919	1424.0
K02913	2178.0
K02912	0.0
K02911	1546.0
K02910	0.0
K02917	0.0
K02916	1561.0
K02915	0.0
K02914	1632.0
K00228	0.0
K00227	0.0
K00226	2331.0
K00224	0.0
K00223	0.0
K00222	0.0
K00221	0.0
K00220	0.0
K01798	0.0
K01799	4.0
K01068	0.0
K01069	397.0
K01062	0.0
K01791	1424.0
K01792	0.0
K01061	1.0
K01066	39.0
K01067	95.0
K01796	0.0
K01797	1.0
K05499	59.0
K14468	0.0
K14469	0.0
K14465	0.0
K14466	0.0
K14467	0.0
K10834	0.0
K10833	0.0
K02266	0.0
K03793	0.0
K03790	28.0
K03791	0.0
K03796	0.0
K03797	2263.0
K03794	0.0
K03795	0.0
K03798	2516.0
K03799	60.0
K13448	0.0
K12538	0.0
K12539	0.0
K12530	0.0
K12531	0.0
K12532	0.0
K12533	0.0
K12534	0.0
K12535	0.0
K12536	0.0
K12537	0.0
K03136	0.0
K09790	752.0
K09791	7.0
K09792	0.0
K09793	492.0
K09794	6.0
K09795	5.0
K09796	0.0
K09797	528.0
K09798	2.0
K09799	484.0
K10972	0.0
K10973	0.0
K10977	0.0
K10974	163.0
K10975	0.0
K10978	0.0
K10979	108.0
K06308	0.0
K00315	0.0
K09862	0.0
K06303	0.0
K09860	0.0
K09861	899.0
K06306	139.0
K06307	1.0
K06305	88.0
K11373	0.0
K04047	490.0
K04046	0.0
K04045	71.0
K04044	0.0
K04043	1953.0
K04042	1355.0
K04041	892.0
K04040	0.0
K02700	0.0
K04049	0.0
K04048	0.0
K02707	0.0
K02704	0.0
K02705	0.0
K10020	0.0
K10021	0.0
K10022	0.0
K10023	0.0
K10024	0.0
K10025	0.0
K10026	6.0
K10027	0.0
K13612	0.0
K13613	0.0
K13611	0.0
K13614	0.0
K13615	0.0
K05794	14.0
K05795	797.0
K05796	185.0
K05797	0.0
K05790	0.0
K05791	0.0
K05792	90.0
K05793	5.0
K05798	0.0
K05799	799.0
K01474	0.0
K01477	0.0
K01476	3.0
K01471	0.0
K01470	570.0
K01473	0.0
K13039	0.0
K01479	2.0
K01478	338.0
K05570	152.0
K05571	154.0
K05572	0.0
K05573	0.0
K02078	2528.0
K02079	0.0
K05576	0.0
K02074	53.0
K02075	53.0
K02076	63.0
K02077	57.0
K02071	1217.0
K02072	1219.0
K02073	1791.0
K03309	61.0
K03308	1991.0
K03305	988.0
K03304	7.0
K03307	791.0
K03306	526.0
K03301	0.0
K03300	19.0
K03303	110.0
K03302	0.0
K06173	1904.0
K06175	0.0
K06174	0.0
K06177	486.0
K06176	0.0
K06179	594.0
K07680	0.0
K03867	0.0
K03838	0.0
K12053	0.0
K11618	296.0
K11619	0.0
K11614	0.0
K11615	0.0
K11616	0.0
K11617	242.0
K11610	0.0
K11611	0.0
K11960	0.0
K11961	5.0
K02836	1559.0
K10565	0.0
K10564	0.0
K02837	1324.0
K10561	28.0
K10560	28.0
K10563	1289.0
K10562	0.0
K02838	1560.0
K06858	0.0
K02839	54.0
K06859	39.0
K12700	78.0
K07558	0.0
K07559	60.0
K07228	0.0
K07229	1.0
K07226	0.0
K07224	1.0
K07225	0.0
K07222	0.0
K07223	51.0
K07220	141.0
K07221	0.0
K10709	81.0
K10708	0.0
K10701	0.0
K10703	0.0
K10702	0.0
K10704	0.0
K05984	0.0
K07537	0.0
K08652	0.0
K08651	0.0
K08658	0.0
K08659	600.0
K05982	0.0
K07451	0.0
K07453	0.0
K07452	0.0
K07455	27.0
K07454	0.0
K09707	157.0
K07457	5.0
K09706	6.0
K07104	485.0
K00029	25.0
K00028	0.0
K00799	3.0
K00798	671.0
K00797	686.0
K00024	1058.0
K00795	1.0
K00026	0.0
K00021	0.0
K00020	337.0
K00023	0.0
K00022	0.0
K09017	0.0
K01269	1106.0
K09015	843.0
K09014	942.0
K09013	1533.0
K09011	484.0
K09010	0.0
K01261	243.0
K01262	2310.0
K01263	0.0
K01264	0.0
K01265	2198.0
K01266	155.0
K09018	0.0
K08227	0.0
K08226	0.0
K08225	0.0
K08224	10.0
K08223	48.0
K08222	0.0
K08221	0.0
K00249	2.0
K01790	1877.0
K00241	486.0
K00240	523.0
K00243	1124.0
K00242	1.0
K00245	6.0
K00244	779.0
K00247	0.0
K00246	6.0
K01795	61.0
K06983	0.0
K02799	0.0
K02798	425.0
K02791	575.0
K02790	0.0
K02793	639.0
K02795	968.0
K02794	1022.0
K02796	950.0
K04564	1411.0
K04565	182.0
K04566	54.0
K04567	1506.0
K01040	14.0
K01041	15.0
K04562	123.0
K04568	0.0
K01049	0.0
K02535	489.0
K02242	473.0
K02536	492.0
K02531	0.0
K02246	292.0
K02533	7.0
K02532	55.0
K02248	242.0
K02538	90.0
K00581	0.0
K13421	0.0
K01013	0.0
K15018	0.0
K15019	0.0
K03110	1560.0
K03111	3688.0
K03112	0.0
K03113	484.0
K03116	504.0
K03117	7.0
K03118	497.0
K03119	0.0
K10919	0.0
K12552	0.0
K12553	0.0
K12551	0.0
K12556	242.0
K12554	4.0
K12555	585.0
K06892	0.0
K06893	0.0
K06890	709.0
K06891	23.0
K06896	1211.0
K06897	631.0
K06894	6.0
K06895	86.0
K10954	0.0
K10956	0.0
K06899	0.0
K06328	88.0
K06329	0.0
K10952	0.0
K10953	0.0
K11395	0.0
K11391	0.0
K11390	0.0
K11392	5.0
K00499	0.0
K00494	1.0
K00495	0.0
K00496	0.0
K00491	0.0
K00492	1.0
K00493	0.0
K13591	0.0
K01467	770.0
K13593	0.0
K13592	0.0
K04021	5.0
K04020	5.0
K04023	523.0
K04022	0.0
K04025	0.0
K04024	396.0
K04027	92.0
K04026	112.0
K04029	586.0
K04028	601.0
K07055	0.0
K07054	2.0
K07057	0.0
K07056	2044.0
K07051	0.0
K07050	648.0
K07053	1093.0
K07052	2855.0
K07059	0.0
K07058	1513.0
K10040	5.0
K10041	24.0
K10046	0.0
K04799	0.0
K04798	0.0
K04793	0.0
K04792	0.0
K04791	0.0
K04790	0.0
K04797	0.0
K04796	0.0
K04795	0.0
K04794	90.0
K13638	0.0
K13639	0.0
K13634	0.0
K13635	0.0
K13636	5.0
K13637	0.0
K13630	0.0
K13631	0.0
K13632	0.0
K13633	0.0
K02042	906.0
K05778	0.0
K05779	0.0
K05776	464.0
K05541	0.0
K05774	5.0
K05775	0.0
K05772	8.0
K05773	8.0
K05540	764.0
K01459	0.0
K01458	0.0
K01457	5.0
K01455	0.0
K01454	0.0
K01453	0.0
K01452	0.0
K01451	509.0
K01450	0.0
K05518	0.0
K08070	602.0
K08071	0.0
K05516	27.0
K08077	6.0
K05515	1250.0
K13093	0.0
K11783	0.0
K12949	0.0
K12945	0.0
K12944	0.0
K12941	207.0
K12940	6.0
K12943	0.0
K12942	244.0
K14728	0.0
K14727	0.0
K11785	0.0
K00108	0.0
K13890	6.0
K13891	6.0
K13892	5.0
K13893	0.0
K13894	0.0
K13895	0.0
K13896	0.0
K06159	0.0
K06158	1626.0
K06153	1666.0
K06152	6.0
K06151	6.0
K06157	0.0
K06156	0.0
K06155	0.0
K06154	0.0
K03327	988.0
K03326	0.0
K03325	720.0
K03324	1480.0
K03322	518.0
K03321	284.0
K03320	347.0
K03329	0.0
K03328	625.0
K04802	0.0
K04801	0.0
K04800	0.0
K11948	0.0
K01505	0.0
K04756	0.0
K11940	0.0
K11941	0.0
K11942	0.0
K11943	0.0
K11944	0.0
K01507	2449.0
K11946	0.0
K11947	0.0
K01506	0.0
K01501	90.0
K01500	102.0
K01503	0.0
K06714	116.0
K04750	398.0
K12789	0.0
K12788	0.0
K11526	0.0
K10810	0.0
K11522	0.0
K11523	0.0
K08675	0.0
K08676	0.0
K08677	0.0
K08679	0.0
K11521	0.0
K10547	124.0
K10546	125.0
K10545	4.0
K10544	0.0
K10543	8.0
K10542	486.0
K10541	486.0
K10540	901.0
K10549	4.0
K10548	124.0
K14630	0.0
K11529	0.0
K00007	0.0
K00005	581.0
K13444	0.0
K00003	1136.0
K00002	82.0
K00001	435.0
K01186	555.0
K00009	426.0
K00008	909.0
K10726	0.0
K10725	0.0
K08246	0.0
K00263	89.0
K00262	1617.0
K00261	1.0
K00260	90.0
K00266	4071.0
K00265	973.0
K01200	710.0
K01201	242.0
K01206	1927.0
K01207	869.0
K01205	443.0
K01208	50.0
K01209	1159.0
K06167	578.0
K00917	202.0
K00912	489.0
K00919	1316.0
K02519	1558.0
K02518	1553.0
K02517	488.0
K02511	0.0
K02510	20.0
K13409	0.0
K13408	0.0
K03179	472.0
K03170	0.0
K03177	1560.0
K12574	1167.0
K12570	0.0
K12573	1788.0
K11009	0.0
K11008	0.0
K11005	0.0
K11004	0.0
K11007	0.0
K11006	0.0
K11003	0.0
K08296	4.0
K08297	0.0
K08295	0.0
K02634	0.0
K02635	0.0
K10622	0.0
K07693	0.0
K07692	0.0
K07691	0.0
K07690	0.0
K07697	0.0
K07696	64.0
K07695	0.0
K07694	1.0
K07699	792.0
K07698	0.0
K07079	862.0
K07078	427.0
K07077	0.0
K07076	50.0
K07075	32.0
K07074	13.0
K07073	0.0
K07072	0.0
K07071	7.0
K07070	0.0
K14584	0.0
K11620	0.0
K09190	0.0
K11623	0.0
K05759	0.0
K08589	0.0
K11625	0.0
K11995	0.0
K01439	1179.0
K01438	813.0
K01431	0.0
K01430	65.0
K01433	16.0
K01432	0.0
K01434	1.0
K01437	0.0
K01436	1302.0
K05539	1.0
K14520	0.0
K12963	0.0
K12962	0.0
K12961	0.0
K12960	1430.0
K14749	0.0
K14748	0.0
K02972	0.0
K14743	0.0
K14742	1111.0
K14745	0.0
K14744	0.0
K14747	0.0
K14746	0.0
K02167	0.0
K02164	0.0
K02160	975.0
K02168	88.0
K02169	458.0
K10931	0.0
K03341	0.0
K03340	588.0
K03343	0.0
K03342	485.0
K03346	294.0
K12299	0.0
K12291	0.0
K12290	0.0
K12293	0.0
K12292	0.0
K12295	1.0
K12294	0.0
K12297	0.0
K12368	0.0
K11922	0.0
K11923	0.0
K11920	0.0
K11921	0.0
K11926	0.0
K11927	449.0
K11924	10.0
K11925	0.0
K11928	93.0
K13181	0.0
K13219	0.0
K07262	0.0
K07263	491.0
K07260	1128.0
K07261	0.0
K07266	6.0
K07267	0.0
K07264	0.0
K07265	6.0
K07268	0.0
K07269	0.0
K01155	84.0
K04478	0.0
K04479	0.0
K10528	0.0
K14952	0.0
K07486	5.0
K07487	0.0
K07484	49.0
K07485	0.0
K07482	0.0
K07483	6791.0
K07480	0.0
K07481	10.0
K07488	0.0
K07489	0.0
K11210	0.0
K11211	0.0
K11212	0.0
K11214	55.0
K11216	0.0
K06300	0.0
K00061	0.0
K00060	89.0
K06301	0.0
K00065	422.0
K00064	1.0
K00067	1690.0
K00066	0.0
K00069	0.0
K00068	101.0
K06304	0.0
K08262	0.0
K08261	0.0
K08260	0.0
K08265	0.0
K08264	0.0
K00288	0.0
K00285	0.0
K00284	547.0
K00287	1539.0
K00286	1703.0
K00281	485.0
K00280	0.0
K00283	634.0
K00282	634.0
K08088	0.0
K14198	0.0
K14199	0.0
K03452	0.0
K14194	0.0
K14195	0.0
K14196	0.0
K14197	0.0
K14192	0.0
K14193	0.0
K01880	1165.0
K01881	1705.0
K01883	1561.0
K01885	1462.0
K04618	0.0
K01887	1702.0
K01224	43.0
K01889	1565.0
K01226	158.0
K01227	572.0
K01220	8.0
K01222	200.0
K01223	1785.0
K02759	1141.0
K02755	242.0
K02757	1501.0
K02756	0.0
K14998	0.0
K02750	90.0
K02753	0.0
K02752	0.0
K00939	1510.0
K00938	293.0
K00937	1052.0
K00936	4815.0
K00935	0.0
K00934	0.0
K00933	0.0
K00932	0.0
K00931	1382.0
K00930	2795.0
K01089	499.0
K01080	0.0
K01081	1204.0
K01082	0.0
K01083	0.0
K01084	0.0
K01085	0.0
K01087	1.0
K02571	0.0
K02570	7.0
K02573	11.0
K02572	0.0
K02575	11.0
K02574	45.0
K07780	0.0
K03488	626.0
K03489	50.0
K03482	0.0
K03483	337.0
K03480	115.0
K03481	262.0
K03486	399.0
K03487	0.0
K03484	713.0
K03485	0.0
K02287	0.0
K02286	0.0
K02285	0.0
K02284	0.0
K02283	740.0
K02282	6.0
K02281	0.0
K02280	0.0
K02289	0.0
K02288	0.0
K03626	0.0
K03627	0.0
K03624	2076.0
K03625	1560.0
K03151	1065.0
K03620	12.0
K03153	0.0
K08869	0.0
K03628	796.0
K03629	1552.0
K09738	0.0
K09739	0.0
K09736	0.0
K09737	0.0
K09735	0.0
K09732	0.0
K09733	0.0
K09730	0.0
K09731	0.0
K09888	734.0
K09889	6.0
K09880	0.0
K09882	10.0
K09883	0.0
K09884	0.0
K09887	0.0
K11027	0.0
K11026	0.0
K11025	0.0
K11024	0.0
K07679	0.0
K07678	0.0
K11021	0.0
K11020	0.0
K07675	0.0
K07674	0.0
K07676	0.0
K07671	0.0
K07670	0.0
K07673	0.0
K07672	0.0
K01117	0.0
K12048	0.0
K07019	6.0
K07018	1.0
K07011	1042.0
K07010	1123.0
K07013	6.0
K07012	368.0
K07015	954.0
K07014	15.0
K07017	396.0
K07016	1.0
K10084	0.0
K08372	20.0
K05884	11.0
K05885	120.0
K05886	5.0
K05887	0.0
K05880	0.0
K05881	0.0
K05882	0.0
K05883	0.0
K08902	0.0
K05739	184.0
K05888	0.0
K05889	0.0
K08903	0.0
K00547	51.0
K00544	0.0
K00545	0.0
K00542	0.0
K00543	0.0
K00540	4693.0
K00548	1858.0
K00549	564.0
K01145	0.0
K01412	0.0
K01147	6.0
K01417	810.0
K00038	1.0
K01143	0.0
K01142	1097.0
K01419	57.0
K00788	1600.0
K00789	2015.0
K12502	0.0
K14762	0.0
K14761	669.0
K06195	0.0
K03819	0.0
K03818	0.0
K03814	20.0
K03817	63.0
K03816	997.0
K03811	735.0
K03810	333.0
K03813	9.0
K11908	0.0
K11909	0.0
K11904	2.0
K11905	2.0
K11906	0.0
K11907	2.0
K11900	2.0
K11901	2.0
K11902	5.0
K11903	7.0
K10986	1.0
K13238	0.0
K13239	0.0
K13797	0.0
K07248	25.0
K13796	0.0
K07244	0.0
K07245	1.0
K07246	17.0
K07240	3156.0
K07241	0.0
K07242	0.0
K07243	1.0
K01268	0.0
K05296	0.0
K02821	188.0
K09016	0.0
K09945	0.0
K09944	0.0
K09947	0.0
K09946	0.0
K09941	0.0
K09940	89.0
K09943	0.0
K09942	0.0
K09949	5.0
K09948	0.0
K10851	0.0
K10850	0.0
K03666	512.0
K03667	57.0
K03196	7.0
K03665	1643.0
K11275	0.0
K06012	735.0
K00048	155.0
K10857	0.0
K09773	164.0
K00043	90.0
K00042	196.0
K00041	109.0
K00040	348.0
K00046	1099.0
K00733	0.0
K00044	0.0
K06011	0.0
K09012	0.0
K06016	17.0
K06017	0.0
K06014	0.0
K06015	152.0
K06019	94.0
K01075	0.0
K12221	0.0
K06444	0.0
K04632	0.0
K14977	5.0
K14974	0.0
K00958	2.0
K00951	2047.0
K00950	608.0
K00952	0.0
K00955	23.0
K00954	1560.0
K00957	43.0
K00956	42.0
K00590	13.0
K02777	344.0
K02775	224.0
K02774	319.0
K02773	237.0
K02771	8.0
K02770	1217.0
K02779	59.0
K02778	0.0
K01606	0.0
K01607	1131.0
K01604	0.0
K01605	0.0
K01602	0.0
K01601	0.0
K03750	507.0
K01609	887.0
K02553	0.0
K02804	207.0
K02551	708.0
K02806	95.0
K02557	1166.0
K02800	437.0
K05275	0.0
K02802	0.0
K13300	0.0
K02558	0.0
K02809	0.0
K02808	0.0
K03600	0.0
K03601	1559.0
K03602	1555.0
K03603	0.0
K03604	66.0
K03605	13.0
K03606	15.0
K03607	0.0
K03608	252.0
K03609	774.0
K06078	0.0
K06079	15.0
K09710	1558.0
K09711	90.0
K09712	0.0
K06073	0.0
K06074	0.0
K06075	0.0
K06076	48.0
K06077	5.0
K06382	613.0
K06383	575.0
K06380	0.0
K06381	845.0
K06386	88.0
K06387	698.0
K06384	194.0
K06385	647.0
K06388	0.0
K06389	0.0
K12466	0.0
K12468	0.0
K07657	7.0
K07656	0.0
K07655	0.0
K07654	0.0
K07653	0.0
K07652	315.0
K07651	1.0
K07650	102.0
K07659	0.0
K07658	1524.0
K11041	335.0
K11040	0.0
K11043	0.0
K11042	0.0
K11045	0.0
K11044	0.0
K11047	0.0
K11046	0.0
K11049	0.0
K11048	0.0
K07387	471.0
K07386	1024.0
K06926	311.0
K06927	133.0
K06924	0.0
K06925	1560.0
K06922	0.0
K06923	562.0
K06920	22.0
K06921	569.0
K06928	16.0
K06929	347.0
K07033	677.0
K07032	246.0
K07031	323.0
K07030	1280.0
K07037	471.0
K07035	761.0
K07034	3.0
K07039	0.0
K07038	277.0
K10829	0.0
K00384	2788.0
K00385	497.0
K00386	0.0
K00387	0.0
K00380	1.0
K00381	1.0
K00382	1665.0
K00383	485.0
K00389	1.0
K01387	0.0
K01385	0.0
K01389	0.0
K09158	0.0
K09159	0.0
K09156	0.0
K09157	982.0
K09154	0.0
K09155	461.0
K09152	0.0
K09153	333.0
K09150	0.0
K09151	7.0
K05970	1017.0
K05714	0.0
K05715	0.0
K05710	0.0
K05711	0.0
K05712	0.0
K05713	0.0
K00560	1488.0
K00561	0.0
K00563	950.0
K00564	394.0
K00566	2030.0
K00567	1541.0
K00568	1.0
K00569	0.0
K05575	0.0
K01169	0.0
K01167	0.0
K01166	0.0
K05577	0.0
K01163	318.0
K01161	0.0
K01160	5.0
K05578	0.0
K05579	0.0
K08092	42.0
K08093	9.0
K08094	38.0
K08095	0.0
K08096	0.0
K08097	0.0
K02254	0.0
K02255	0.0
K01743	0.0
K02251	0.0
K02061	0.0
K01741	0.0
K02060	0.0
K00114	0.0
K02122	705.0
K02123	1190.0
K02120	1190.0
K02121	1134.0
K02124	1190.0
K03837	2.0
K03836	0.0
K03835	6.0
K03834	0.0
K03833	202.0
K03832	523.0
K03831	0.0
K03830	360.0
K00443	0.0
K03839	486.0
K02067	7.0
K10189	225.0
K13038	2256.0
K13787	32.0
K13788	10.0
K13789	4444.0
K10188	708.0
K12255	0.0
K12254	0.0
K12257	664.0
K12256	0.0
K12251	150.0
K12250	0.0
K12253	0.0
K12252	0.0
K13252	10.0
K13256	242.0
K13255	0.0
K12079	0.0
K12078	0.0
K12071	0.0
K12070	0.0
K12073	0.0
K12072	0.0
K09912	0.0
K06236	0.0
K06237	0.0
K05519	0.0
K09914	5.0
K11788	0.0
K11782	0.0
K11780	0.0
K11781	0.0
K11787	0.0
K11784	0.0
K11530	0.0
K12787	0.0
K12786	0.0
K12785	0.0
K12784	0.0
K06718	0.0
K09969	0.0
K09968	0.0
K09967	59.0
K09966	0.0
K09965	0.0
K09964	0.0
K09963	1131.0
K09962	292.0
K09961	2.0
K09960	2.0
K11527	42.0
K11524	0.0
K11525	0.0
K11250	0.0
K11253	0.0
K11258	0.0
K11528	0.0
K00713	0.0
K00712	1.0
K10780	0.0
K10783	0.0
K10125	0.0
K10124	0.0
K10126	0.0
K10121	1.0
K10123	0.0
K10122	1.0
K04652	199.0
K04653	72.0
K04651	250.0
K04656	72.0
K04654	72.0
K04655	451.0
K00973	1486.0
K00972	22.0
K00971	1041.0
K00970	497.0
K00975	2120.0
K00974	2910.0
K00979	506.0
K00978	19.0
K14954	0.0
K14955	0.0
K14956	0.0
K06178	1486.0
K01596	12.0
K01597	293.0
K01594	0.0
K01595	4.0
K01592	0.0
K01593	0.0
K01590	0.0
K01591	1473.0
K01598	242.0
K01599	1410.0
K02711	0.0
K02710	0.0
K02713	0.0
K02712	0.0
K02714	0.0
K02717	0.0
K02716	0.0
K02719	0.0
K02718	0.0
K03449	55.0
K03446	476.0
K03444	0.0
K03445	5.0
K03442	1620.0
K01620	1169.0
K01621	66.0
K01622	0.0
K01623	108.0
K01624	2012.0
K01625	2673.0
K01626	646.0
K01627	491.0
K01628	690.0
K01629	70.0
K05299	0.0
K02829	0.0
K02828	0.0
K02827	0.0
K02826	0.0
K02825	512.0
K02824	1058.0
K02823	1419.0
K02822	542.0
K03198	7.0
K03199	5.0
K03668	13.0
K03669	0.0
K03190	65.0
K03191	1.0
K03660	824.0
K03194	0.0
K03195	5.0
K03664	1560.0
K03197	5.0
K09772	978.0
K06013	89.0
K09770	99.0
K09771	1.0
K09776	0.0
K09777	540.0
K09774	5.0
K09775	918.0
K09778	117.0
K09779	731.0
K06269	0.0
K06323	0.0
K11624	0.0
K02991	0.0
K02990	1532.0
K02624	2.0
K02240	389.0
K08282	6.0
K12440	0.0
K12441	0.0
K12442	0.0
K12443	0.0
K12444	0.0
K12445	0.0
K12449	0.0
K02247	0.0
K07637	0.0
K07636	1323.0
K07639	0.0
K07638	0.0
K11069	912.0
K11068	1102.0
K11063	90.0
K11062	0.0
K11061	0.0
K11060	0.0
K11066	0.0
K11065	874.0
K06900	0.0
K06901	1273.0
K06902	170.0
K06903	388.0
K06904	34.0
K06905	417.0
K06906	30.0
K06907	421.0
K06908	417.0
K06909	90.0
K10821	0.0
K05905	0.0
K05904	0.0
K05906	0.0
K05900	0.0
K05903	8.0
K01406	0.0
K05909	0.0
K05908	0.0
K00368	0.0
K00369	0.0
K00366	120.0
K00367	0.0
K00364	293.0
K00365	0.0
K00362	3.0
K00363	1.0
K00360	0.0
```
