## Extended Data File 1 for "Diet induces reproducible alterations in the mouse and human gut microbiome": mgm4545443.3_mgm4545443.3.picrust

```
# Constructed from biom file
#OTU ID	mgm4545443
K01365	0.0
K01364	0.0
K01361	0.0
K01360	0.0
K01362	2016.0
K02249	0.0
K05841	0.0
K05844	0.0
K05845	6.0
K05846	1392.0
K05847	1607.0
K00508	2.0
K00500	0.0
K00507	0.0
K00504	0.0
K00505	0.0
K12521	0.0
K01101	1087.0
K01103	48.0
K12520	0.0
K01104	5668.0
K05592	2104.0
K05593	788.0
K05590	0.0
K05591	0.0
K05596	1.0
K05597	0.0
K05594	0.0
K05595	24.0
K05599	0.0
K11964	0.0
K11962	0.0
K14540	2033.0
K12529	0.0
K12528	0.0
K06353	0.0
K02456	70.0
K02457	0.0
K02454	25.0
K02455	24.0
K02452	0.0
K02453	24.0
K02450	0.0
K02103	471.0
K08138	14.0
K02108	2632.0
K02109	3034.0
K02458	0.0
K02459	0.0
K08137	0.0
K03851	24.0
K03850	0.0
K03852	0.0
K03855	2.0
K03856	1533.0
K13018	0.0
K13019	0.0
K13010	0.0
K13011	0.0
K13012	72.0
K13013	0.0
K13014	0.0
K13015	4.0
K13016	0.0
K13017	0.0
K08566	0.0
K08567	2.0
K13274	0.0
K13275	0.0
K13276	0.0
K13277	0.0
K03275	0.0
K03274	24.0
K03277	0.0
K03276	0.0
K03271	1183.0
K03270	1033.0
K03273	398.0
K03272	378.0
K03279	0.0
K03278	0.0
K11022	0.0
K12277	0.0
K12276	0.0
K12270	4.0
K11058	0.0
K12279	0.0
K12278	0.0
K07557	0.0
K07550	0.0
K07552	570.0
K06319	0.0
K09909	0.0
K09908	0.0
K12051	0.0
K12050	0.0
K12057	0.0
K12056	0.0
K06221	0.0
K09900	0.0
K09903	2756.0
K09902	0.0
K09904	0.0
K09907	0.0
K09906	0.0
K11501	0.0
K03234	0.0
K00773	2756.0
K00772	28.0
K00777	0.0
K00776	0.0
K06313	51.0
K06315	0.0
K05574	0.0
K10201	1.0
K07176	0.0
K07177	692.0
K07174	0.0
K07175	271.0
K07172	0.0
K07173	1441.0
K07170	1272.0
K07171	3626.0
K07178	0.0
K07179	0.0
K00195	0.0
K00194	0.0
K00197	4.0
K00196	0.0
K00191	0.0
K00190	2.0
K00193	0.0
K00192	0.0
K00198	409.0
K06405	1323.0
K10109	1216.0
K10108	1609.0
K10107	24.0
K01828	0.0
K01829	0.0
K01826	0.0
K01825	0.0
K01822	1.0
K01823	692.0
K01820	24.0
K01821	719.0
K00999	0.0
K00998	1052.0
K00995	3159.0
K00997	1009.0
K00996	5.0
K00991	2541.0
K00990	1.0
K00992	0.0
K11028	0.0
K02622	1308.0
K02625	0.0
K03564	1470.0
K13489	0.0
K13488	0.0
K13483	0.0
K13482	0.0
K13481	0.0
K13480	24.0
K13487	0.0
K13486	0.0
K14680	0.0
K14681	0.0
K14682	0.0
K08358	89.0
K08357	89.0
K08356	0.0
K08355	0.0
K03469	2781.0
K03462	0.0
K03464	0.0
K03465	461.0
K03466	3115.0
K01648	0.0
K01649	2575.0
K01643	252.0
K01640	120.0
K01641	692.0
K01646	46.0
K01647	2362.0
K01644	296.0
K02597	0.0
K02626	2.0
K02595	0.0
K02594	65.0
K02593	0.0
K02592	51.0
K02591	107.0
K02590	441.0
K02598	269.0
K02849	0.0
K14061	0.0
K14062	0.0
K14063	0.0
K14064	0.0
K14065	0.0
K14067	0.0
K02841	0.0
K02840	359.0
K02843	48.0
K02844	24.0
K02847	0.0
K02846	0.0
K02102	0.0
K09758	0.0
K06039	0.0
K06034	0.0
K06036	0.0
K06037	0.0
K06032	0.0
K01581	374.0
K02702	0.0
K02659	0.0
K13490	0.0
K13491	0.0
K03644	635.0
K03645	0.0
K03646	24.0
K03647	697.0
K03640	24.0
K03641	24.0
K03642	24.0
K03643	0.0
K03648	2420.0
K03649	5.0
K06694	0.0
K11814	0.0
K12428	0.0
K12429	0.0
K12422	0.0
K12423	0.0
K12420	0.0
K12421	0.0
K12426	0.0
K12427	0.0
K12424	0.0
K12425	0.0
K07349	0.0
K07348	0.0
K05380	0.0
K07345	0.0
K07344	24.0
K07347	0.0
K07346	1.0
K07341	492.0
K07340	24.0
K07343	511.0
K07342	0.0
K06968	24.0
K06969	3756.0
K06962	502.0
K06963	0.0
K06960	2144.0
K06961	0.0
K06966	1302.0
K06967	2033.0
K06964	0.0
K06965	0.0
K08995	0.0
K08994	0.0
K08997	0.0
K08996	1.0
K08990	0.0
K08993	0.0
K08992	0.0
K08999	90.0
K08998	2327.0
K08344	0.0
K08345	0.0
K08346	0.0
K14940	0.0
K02724	0.0
K08349	0.0
K11815	0.0
K05929	0.0
K05928	0.0
K05927	0.0
K05924	0.0
K05922	0.0
K05921	0.0
K00349	610.0
K00698	0.0
K00340	613.0
K00341	613.0
K00690	694.0
K00343	613.0
K00344	28.0
K00697	1.0
K00346	610.0
K00347	610.0
K09116	387.0
K09117	2180.0
K05337	542.0
K09118	11.0
K09119	0.0
K02106	64.0
K05823	691.0
K05820	0.0
K05826	0.0
K05827	0.0
K02100	0.0
K02101	0.0
K00524	0.0
K00525	2272.0
K00526	1386.0
K00527	3993.0
K00520	0.0
K00522	0.0
K00523	0.0
K02451	0.0
K00528	2058.0
K00529	1.0
K00025	0.0
K14215	0.0
K14213	0.0
K03453	644.0
K00796	1485.0
K05339	0.0
K00027	2202.0
K00794	1542.0
K00793	1542.0
K01347	328.0
K01346	0.0
K01344	0.0
K01343	0.0
K00791	2756.0
K01340	0.0
K00790	4096.0
K02694	0.0
K02696	0.0
K02697	0.0
K02690	0.0
K02691	89.0
K02692	0.0
K02693	0.0
K02698	0.0
K02699	0.0
K00836	0.0
K00837	939.0
K00835	0.0
K00832	44.0
K00833	569.0
K00830	0.0
K00831	2714.0
K00839	328.0
K04335	0.0
K04334	0.0
K01120	0.0
K01126	3057.0
K04333	0.0
K01129	1503.0
K01128	0.0
K04339	0.0
K04338	0.0
K02470	4022.0
K02471	0.0
K02472	0.0
K02473	0.0
K02474	1013.0
K02475	0.0
K02476	0.0
K02477	1157.0
K02478	0.0
K02479	2.0
K09019	0.0
K01267	1074.0
K13074	0.0
K13075	0.0
K11441	0.0
K14055	0.0
K13299	0.0
K13292	2177.0
K14057	0.0
K14056	0.0
K02856	0.0
K02585	55.0
K12211	0.0
K12210	0.0
K12213	0.0
K12212	0.0
K12215	0.0
K02854	0.0
K12217	0.0
K12216	0.0
K12219	0.0
K12218	0.0
K02855	0.0
K08692	0.0
K08693	0.0
K08690	0.0
K08691	0.0
K08696	0.0
K08697	0.0
K11748	0.0
K11749	2740.0
K11746	0.0
K11747	1.0
K11744	0.0
K11745	0.0
K11742	24.0
K11743	406.0
K11740	0.0
K11741	756.0
K13920	261.0
K13921	0.0
K13922	704.0
K13923	0.0
K13924	0.0
K13925	0.0
K13926	0.0
K13927	148.0
K13928	0.0
K13929	0.0
K09923	0.0
K09922	634.0
K06201	1948.0
K06200	1133.0
K06207	2362.0
K06206	239.0
K06205	0.0
K09924	0.0
K09929	0.0
K06208	47.0
K00759	1700.0
K00758	0.0
K00752	0.0
K00757	1955.0
K00756	802.0
K00754	6056.0
K06001	1189.0
K05557	0.0
K09766	348.0
K05554	0.0
K07475	0.0
K07150	1051.0
K07151	0.0
K07152	1.0
K07153	0.0
K07154	1084.0
K07155	0.0
K07156	0.0
K07157	1.0
K07406	1176.0
K07407	4173.0
K07404	1900.0
K07405	634.0
K07402	1414.0
K07403	0.0
K07400	0.0
K07401	1.0
K01808	2535.0
K01809	1681.0
K01800	0.0
K01801	0.0
K01802	683.0
K01803	2772.0
K01804	495.0
K01805	391.0
K01807	1080.0
K09718	0.0
K14668	0.0
K14669	0.0
K14666	0.0
K14667	0.0
K01664	329.0
K01665	571.0
K01666	774.0
K01667	662.0
K01660	0.0
K01661	418.0
K01662	2276.0
K01663	0.0
K01668	1.0
K01669	1.0
K02863	2756.0
K02862	0.0
K02860	2703.0
K02867	2756.0
K02866	0.0
K02864	2453.0
K02869	0.0
K05362	5.0
K05365	1.0
K03402	2791.0
K03403	0.0
K03400	0.0
K03406	8325.0
K03407	1003.0
K03404	24.0
K03405	24.0
K03408	1836.0
K03409	62.0
K02315	2182.0
K02314	2781.0
K02317	0.0
K02316	2756.0
K02313	2780.0
K02312	0.0
K02319	0.0
K12405	0.0
K12152	0.0
K12151	0.0
K07091	0.0
K07090	3404.0
K07093	0.0
K07092	0.0
K07095	3328.0
K07094	0.0
K07097	0.0
K07096	24.0
K07099	289.0
K07098	2874.0
K11175	2756.0
K11174	0.0
K11177	0.0
K11176	0.0
K11173	0.0
K11179	26.0
K11178	0.0
K00322	0.0
K00320	2.0
K00321	0.0
K00326	0.0
K00324	2.0
K00325	1.0
K00329	24.0
K05945	0.0
K05944	0.0
K05947	0.0
K05946	866.0
K06944	0.0
K06945	0.0
K06946	0.0
K06415	51.0
K06940	1114.0
K06941	2428.0
K06942	2756.0
K06943	0.0
K10806	0.0
K10807	0.0
K10804	25.0
K10805	1.0
K06948	697.0
K06949	3097.0
K06418	5.0
K09138	4.0
K09139	0.0
K09134	400.0
K09135	0.0
K09136	0.0
K09137	7.0
K09130	0.0
K09131	92.0
K09132	378.0
K09133	0.0
K05808	2396.0
K05809	0.0
K05804	378.0
K05805	24.0
K05806	0.0
K05807	634.0
K05800	0.0
K05801	0.0
K05802	0.0
K05803	0.0
K01044	0.0
K01045	0.0
K01046	20.0
K02068	11.0
K04561	0.0
K01042	149.0
K05568	1416.0
K05567	434.0
K14273	0.0
K14275	0.0
K14274	4.0
K02062	0.0
K05245	0.0
K05564	0.0
K01048	654.0
K02066	661.0
K01322	611.0
K01325	0.0
K02065	659.0
K01326	0.0
K05560	0.0
K02243	697.0
K08930	0.0
K02679	0.0
K02676	0.0
K02674	0.0
K02675	0.0
K02672	0.0
K02241	63.0
K02670	1.0
K02671	0.0
K00810	0.0
K00811	618.0
K00812	182.0
K00813	0.0
K00814	0.0
K00817	2722.0
K00818	1052.0
K00819	0.0
K02530	367.0
K02245	697.0
K02244	692.0
K01499	0.0
K01498	0.0
K01493	2756.0
K01492	25.0
K01491	6122.0
K01497	0.0
K01496	122.0
K01495	1545.0
K01494	394.0
K02418	1143.0
K02419	1252.0
K14492	0.0
K02412	949.0
K02413	1228.0
K02410	1252.0
K02411	501.0
K02416	1252.0
K02417	917.0
K02414	303.0
K02415	34.0
K00120	0.0
K00121	12.0
K00430	0.0
K13058	0.0
K13059	0.0
K13727	328.0
K13057	0.0
K13722	0.0
K13051	24.0
K13052	1499.0
K00435	0.0
K12054	0.0
K03239	0.0
K03238	0.0
K03231	0.0
K03230	24.0
K03232	0.0
K12059	0.0
K03237	0.0
K03236	0.0
K12058	0.0
K12239	0.0
K12238	0.0
K12235	0.0
K12234	120.0
K13942	0.0
K13940	787.0
K13941	0.0
K12097	0.0
K12096	0.0
K12095	0.0
K12094	0.0
K12093	0.0
K12092	0.0
K12091	0.0
K12090	0.0
K12099	0.0
K12098	0.0
K06356	0.0
K05992	717.0
K03540	0.0
K06331	695.0
K06330	0.0
K07138	1201.0
K07139	1786.0
K11811	0.0
K07132	167.0
K07133	5594.0
K07130	1090.0
K07131	0.0
K07137	3657.0
K07134	0.0
K07135	0.0
K01860	0.0
K01866	2756.0
K01867	2756.0
K01865	1.0
K01868	3152.0
K01869	2756.0
K06140	0.0
K04766	0.0
K04767	32.0
K04764	48.0
K04762	610.0
K04763	3863.0
K04760	0.0
K04761	63.0
K04768	1.0
K04769	1020.0
K08313	1.0
K08312	0.0
K08311	328.0
K08310	4.0
K08317	328.0
K08316	1178.0
K08315	0.0
K08314	261.0
K05149	0.0
K08319	0.0
K08318	0.0
K06339	0.0
K14648	0.0
K14392	24.0
K14393	0.0
K14645	0.0
K14647	0.0
K01689	3385.0
K01686	2432.0
K01687	3231.0
K01684	448.0
K01685	1054.0
K01682	0.0
K01681	2368.0
K05308	0.0
K02889	0.0
K02888	2756.0
K02885	0.0
K02884	2756.0
K02887	2756.0
K02886	2756.0
K02881	2756.0
K02883	0.0
K13743	0.0
K02086	699.0
K02081	103.0
K02080	0.0
K02083	41.0
K02082	369.0
K13831	0.0
K03428	0.0
K03429	1200.0
K03424	3713.0
K03935	0.0
K03932	28.0
K03933	328.0
K03930	731.0
K03931	0.0
K02339	0.0
K02338	2756.0
K02337	2733.0
K02336	0.0
K02335	3158.0
K02334	754.0
K02330	0.0
K03688	1588.0
K03689	0.0
K03680	4.0
K03683	0.0
K03684	90.0
K03685	2756.0
K03686	5161.0
K03687	2479.0
K07301	884.0
K07300	0.0
K07303	0.0
K07302	0.0
K07305	688.0
K07304	1017.0
K07307	412.0
K07306	380.0
K07309	89.0
K07308	382.0
K02617	0.0
K02610	0.0
K02963	2757.0
K02612	0.0
K02961	2437.0
K09686	7414.0
K09687	13776.0
K09684	11.0
K09685	746.0
K09682	0.0
K09683	0.0
K09680	0.0
K09681	0.0
K09688	24.0
K09689	24.0
K05962	0.0
K05961	0.0
K05967	0.0
K05966	5.0
K11159	0.0
K05964	0.0
K05968	0.0
K11152	0.0
K00309	0.0
K00658	1.0
K00304	0.0
K00305	0.0
K00654	0.0
K00655	3814.0
K00652	593.0
K00301	0.0
K00302	378.0
K00303	27.0
K10828	0.0
K06431	0.0
K06432	0.0
K06433	0.0
K06434	2.0
K06436	59.0
K06437	0.0
K10820	4.0
K06439	0.0
K10822	0.0
K10823	0.0
K10826	0.0
K09167	355.0
K06322	0.0
K14117	0.0
K14259	0.0
K14257	0.0
K01308	104.0
K01303	1.0
K01301	0.0
K01305	28.0
K01304	342.0
K02658	1.0
K00672	0.0
K02650	70.0
K02651	0.0
K02652	653.0
K02653	828.0
K02654	3245.0
K05687	0.0
K02656	0.0
K05685	24.0
K00878	1603.0
K00879	44.0
K00872	815.0
K00873	2672.0
K00870	0.0
K00876	3528.0
K00877	0.0
K00874	2630.0
K00875	0.0
K04487	4218.0
K04486	1968.0
K04485	2662.0
K04484	0.0
K04483	0.0
K04482	0.0
K04480	0.0
K04488	2507.0
K12049	0.0
K13693	0.0
K13706	0.0
K13694	0.0
K13695	0.0
K05977	0.0
K09516	0.0
K02434	3441.0
K02435	3068.0
K02436	21.0
K02437	1172.0
K05350	1181.0
K02431	709.0
K08100	0.0
K02433	3414.0
K02438	1437.0
K02439	0.0
K03745	24.0
K03744	1951.0
K03747	0.0
K03210	2666.0
K03217	3432.0
K03216	2057.0
K03215	0.0
K03742	1384.0
K03219	24.0
K03218	2757.0
K03749	0.0
K03748	0.0
K02383	0.0
K06327	0.0
K06320	705.0
K07238	2210.0
K09479	0.0
K09478	0.0
K09475	0.0
K09474	0.0
K09477	0.0
K09476	0.0
K09471	0.0
K09470	0.0
K09473	0.0
K09472	24.0
K07543	0.0
K06898	1031.0
K13967	0.0
K13963	584.0
K07545	0.0
K00737	378.0
K05345	0.0
K11706	0.0
K11707	0.0
K11704	0.0
K11705	0.0
K11708	0.0
K11709	0.0
K05588	0.0
K07114	1662.0
K07443	1139.0
K07116	0.0
K07117	0.0
K07110	1.0
K07447	2756.0
K07112	135.0
K07113	0.0
K07448	686.0
K07118	783.0
K07119	1.0
K10619	0.0
K10618	0.0
K10617	0.0
K10616	0.0
K01848	0.0
K01849	0.0
K01844	397.0
K01845	671.0
K01846	3.0
K01847	1221.0
K01840	2992.0
K01841	21.0
K01842	0.0
K01843	104.0
K06219	0.0
K10832	0.0
K05348	0.0
K14203	0.0
K08483	2029.0
K08482	0.0
K08481	0.0
K08480	0.0
K08485	0.0
K08484	0.0
K00464	0.0
K00467	0.0
K00466	0.0
K00461	0.0
K00460	0.0
K00463	0.0
K00462	1.0
K04509	0.0
K00469	0.0
K00468	0.0
K08645	0.0
K04744	24.0
K01518	0.0
K01519	0.0
K04748	0.0
K04749	56.0
K01514	0.0
K01515	2846.0
K01512	1492.0
K01510	0.0
K14623	44.0
K14626	0.0
K14627	0.0
K14628	0.0
K14629	0.0
K03918	0.0
K03919	0.0
K12372	0.0
K12373	3358.0
K12370	0.0
K12371	0.0
K02359	0.0
K02358	2767.0
K02351	0.0
K02352	0.0
K02355	4513.0
K02357	2756.0
K02356	2762.0
K13574	0.0
K13573	0.0
K13572	0.0
K13571	0.0
K13570	0.0
K12112	0.0
K12113	0.0
K12110	0.0
K12111	24.0
K07329	0.0
K07328	0.0
K07323	24.0
K07322	1202.0
K07321	324.0
K07320	0.0
K07327	0.0
K07326	0.0
K07325	0.0
K07324	0.0
K08163	0.0
K06180	7109.0
K06181	328.0
K06182	1044.0
K06183	2015.0
K06186	0.0
K06187	2756.0
K06188	392.0
K06189	24.0
K08359	0.0
K07589	0.0
K07588	611.0
K07587	0.0
K07586	1075.0
K07585	0.0
K07584	2613.0
K07583	0.0
K07582	0.0
K07581	0.0
K07580	0.0
K11139	0.0
K05989	2794.0
K05988	0.0
K05985	914.0
K05987	0.0
K05986	0.0
K10843	0.0
K08354	0.0
K10844	0.0
K10848	0.0
K00673	0.0
K00674	943.0
K00675	417.0
K00676	1613.0
K00677	634.0
K06988	328.0
K06989	73.0
K08351	0.0
K06980	1.0
K06981	0.0
K06982	0.0
K08350	0.0
K06984	0.0
K06985	0.0
K06986	0.0
K06987	493.0
K02445	794.0
K02444	450.0
K00582	0.0
K00583	0.0
K00580	0.0
K02110	2901.0
K00586	0.0
K00587	0.0
K00584	2.0
K08921	0.0
K02441	0.0
K00588	33.0
K08922	0.0
K02440	2015.0
K00018	2310.0
K08923	0.0
K02443	753.0
K00019	0.0
K02442	0.0
K08925	0.0
K08926	0.0
K08927	0.0
K03149	410.0
K06604	0.0
K00015	0.0
K01989	2066.0
K00854	2827.0
K00855	0.0
K00856	25.0
K00857	1136.0
K00850	5570.0
K00851	329.0
K00852	2901.0
K00853	48.0
K00858	2756.0
K00859	2678.0
K01181	173.0
K01180	0.0
K01183	1109.0
K01182	2120.0
K01185	1290.0
K01184	0.0
K01187	4801.0
K01188	2813.0
K02596	4.0
K13766	0.0
K13767	0.0
K13003	0.0
K13002	0.0
K13000	0.0
K02984	0.0
K02986	2757.0
K02987	0.0
K02636	0.0
K02982	2378.0
K02983	0.0
K02638	0.0
K02639	0.0
K02988	2740.0
K08298	178.0
K08299	0.0
K03583	1.0
K03582	1.0
K03581	2385.0
K03580	0.0
K03587	724.0
K03586	0.0
K03585	1269.0
K03584	2755.0
K03589	2552.0
K03588	4075.0
K01725	0.0
K01724	1.0
K01727	18.0
K01726	942.0
K01721	0.0
K01720	0.0
K01722	0.0
K13008	0.0
K01729	0.0
K01728	0.0
K09530	0.0
K09539	0.0
K02188	1247.0
K02189	1227.0
K02182	0.0
K02183	0.0
K03769	316.0
K03768	3472.0
K03767	357.0
K03765	0.0
K03764	0.0
K03763	2938.0
K03762	90.0
K03761	1.0
K03760	0.0
K09457	24.0
K09456	1.0
K09459	21.0
K09458	2779.0
K00602	5945.0
K13988	0.0
K13985	0.0
K09981	5.0
K09980	0.0
K09983	0.0
K09982	24.0
K09985	0.0
K09984	0.0
K09987	0.0
K09986	0.0
K09989	494.0
K09988	450.0
K12583	0.0
K12582	0.0
K12589	0.0
K11720	0.0
K09759	806.0
K10985	0.0
K10984	1.0
K07468	0.0
K07469	24.0
K07464	1154.0
K07465	0.0
K07466	0.0
K07467	967.0
K07460	1660.0
K07461	1529.0
K07462	2756.0
K07463	0.0
K10679	0.0
K10678	0.0
K10671	0.0
K10670	613.0
K10673	0.0
K10672	71.0
K10674	0.0
K10677	0.0
K10676	0.0
K08726	0.0
K08724	365.0
K08722	206.0
K08723	0.0
K08720	0.0
K08721	0.0
K08728	1046.0
K10187	0.0
K00119	0.0
K00118	0.0
K00449	0.0
K00448	0.0
K00115	0.0
K00446	0.0
K00117	0.0
K00116	1.0
K00111	2615.0
K00442	0.0
K00113	24.0
K00112	24.0
K01539	0.0
K01531	1715.0
K04720	1829.0
K01533	3448.0
K01534	7404.0
K01535	0.0
K01537	2539.0
K14358	0.0
K14605	0.0
K14606	0.0
K00413	0.0
K10120	0.0
K05600	0.0
K05777	0.0
K03972	0.0
K03973	628.0
K03970	0.0
K03971	0.0
K03976	2753.0
K03977	2756.0
K03974	0.0
K03975	1425.0
K03978	2756.0
K03979	2756.0
K13378	610.0
K02372	2910.0
K02371	1953.0
K02377	1039.0
K02379	116.0
K03396	0.0
K03397	0.0
K03394	1750.0
K03395	0.0
K03392	24.0
K03393	0.0
K03390	636.0
K03391	0.0
K03399	8.0
K03027	0.0
K12136	0.0
K12137	2.0
K06610	1.0
K12138	0.0
K12139	0.0
K11444	0.0
K11440	0.0
K11443	0.0
K11442	0.0
K00612	0.0
K00613	89.0
K00610	1641.0
K00611	1927.0
K00616	1271.0
K00617	0.0
K00614	0.0
K00615	6190.0
K00619	27.0
K10863	0.0
K07874	0.0
K06234	0.0
K10240	0.0
K10241	0.0
K10242	0.0
K10243	0.0
K04110	0.0
K04113	0.0
K04112	0.0
K04115	0.0
K04114	0.0
K04117	0.0
K04116	0.0
K04118	0.0
K05517	0.0
K07705	17.0
K07704	109.0
K07707	741.0
K07706	786.0
K07701	0.0
K07700	0.0
K07703	0.0
K07702	0.0
K07709	48.0
K07708	0.0
K01955	3591.0
K13042	0.0
K09934	0.0
K09935	1010.0
K06216	359.0
K09937	24.0
K13745	0.0
K13746	0.0
K13747	1155.0
K13740	0.0
K13741	0.0
K13742	0.0
K06211	378.0
K06212	89.0
K09933	0.0
K02618	0.0
K02619	571.0
K02968	2740.0
K02966	0.0
K02967	2756.0
K02616	0.0
K02965	2756.0
K02962	0.0
K02611	0.0
K02613	0.0
K03569	3968.0
K03568	4.0
K03565	2726.0
K06218	24.0
K03567	24.0
K03566	1.0
K03561	1269.0
K03560	0.0
K03563	1255.0
K03562	24.0
K06430	0.0
K01709	90.0
K01708	0.0
K01707	0.0
K01706	47.0
K01705	0.0
K01704	5260.0
K01703	5291.0
K01702	0.0
K14165	0.0
K14164	0.0
K14166	0.0
K14161	1.0
K14160	0.0
K14162	1.0
K05396	68.0
K03709	771.0
K03708	792.0
K08160	0.0
K03701	4125.0
K03700	1751.0
K03703	1743.0
K03702	2756.0
K03705	2122.0
K03704	4075.0
K03707	397.0
K03706	1386.0
K06289	0.0
K06288	0.0
K06283	985.0
K06282	166.0
K06281	166.0
K06287	2061.0
K06286	692.0
K06285	47.0
K06284	307.0
K08161	688.0
K07540	0.0
K06438	881.0
K06869	0.0
K06868	0.0
K06867	1.0
K06866	0.0
K06865	0.0
K06864	1031.0
K06863	0.0
K06862	0.0
K06861	638.0
K06860	0.0
K12659	0.0
K12658	0.0
K07547	0.0
K07546	0.0
K15023	0.0
K15022	0.0
K15020	0.0
K15024	919.0
K08700	0.0
K08162	378.0
K07544	0.0
K00137	0.0
K00135	363.0
K00134	3115.0
K00133	2756.0
K00132	3.0
K00131	5.0
K00130	384.0
K00139	0.0
K00138	0.0
K00429	0.0
K00428	592.0
K00421	0.0
K00423	0.0
K00425	1414.0
K00427	0.0
K00426	1414.0
K14292	0.0
K14379	0.0
K14370	0.0
K14371	0.0
K14372	0.0
K14373	0.0
K14374	0.0
K14375	0.0
K09845	0.0
K14082	0.0
K14083	39.0
K14080	0.0
K14081	0.0
K14086	378.0
K14087	491.0
K14084	47.0
K14088	491.0
K14089	402.0
K01552	2812.0
K01551	406.0
K01556	0.0
K01557	0.0
K01554	328.0
K01555	0.0
K04708	0.0
K03955	0.0
K13689	0.0
K13688	8.0
K13683	0.0
K13685	553.0
K13684	0.0
K13687	0.0
K13686	0.0
K14159	0.0
K02399	0.0
K02398	356.0
K02395	348.0
K02394	0.0
K02397	739.0
K02396	1224.0
K02391	0.0
K02390	1270.0
K02393	0.0
K02392	1857.0
K13533	0.0
K13532	0.0
K13531	0.0
K13530	328.0
K01550	0.0
K05658	0.0
K14054	4.0
K02601	3049.0
K02970	2651.0
K05378	0.0
K12339	29.0
K14060	0.0
K11687	0.0
K11686	0.0
K11685	0.0
K11689	140.0
K11688	106.0
K08939	0.0
K03048	696.0
K03049	0.0
K13821	25.0
K13820	0.0
K03042	0.0
K03043	2739.0
K03040	2453.0
K03041	0.0
K03046	2740.0
K03047	0.0
K03044	0.0
K03045	0.0
K00348	610.0
K09847	0.0
K00692	4.0
K00638	1043.0
K00639	712.0
K00693	0.0
K00634	1132.0
K00635	1.0
K00630	0.0
K00631	1.0
K00632	371.0
K00633	431.0
K00691	1015.0
K00696	0.0
K00694	26.0
K00695	0.0
K10854	0.0
K07811	0.0
K07810	0.0
K07813	1521.0
K07812	89.0
K07814	411.0
K07816	700.0
K00090	0.0
K00091	731.0
K00094	261.0
K00096	730.0
K00097	770.0
K00098	24.0
K00099	2049.0
K10228	0.0
K10229	0.0
K12548	0.0
K10222	0.0
K10220	0.0
K10221	0.0
K10227	0.0
K05822	363.0
K01949	0.0
K01945	2756.0
K01947	0.0
K01946	0.0
K01941	4.0
K01940	2488.0
K06357	0.0
K07729	4311.0
K07728	0.0
K07727	3603.0
K07726	363.0
K07725	0.0
K07724	0.0
K07723	54.0
K07722	113.0
K07721	0.0
K07720	5888.0
K00899	67.0
K05824	0.0
K00891	3492.0
K00892	0.0
K00895	48.0
K00897	337.0
K08151	328.0
K08153	328.0
K08154	0.0
K02948	2756.0
K02942	0.0
K02944	0.0
K05665	0.0
K02946	2756.0
K13793	0.0
K06352	0.0
K01769	0.0
K01768	27.0
K01761	0.0
K01760	696.0
K01762	0.0
K09578	0.0
K01766	0.0
K08164	0.0
K02493	2741.0
K08166	0.0
K08167	1.0
K02496	0.0
K02497	0.0
K02494	0.0
K02495	3757.0
K02498	0.0
K02499	91.0
K08168	0.0
K08169	42.0
K14415	382.0
K14414	24.0
K06881	2780.0
K00436	0.0
K06332	0.0
K12815	0.0
K12810	0.0
K06885	697.0
K00437	0.0
K06335	0.0
K06334	1153.0
K03547	1926.0
K03546	1285.0
K03545	3800.0
K03544	3783.0
K03543	592.0
K06888	406.0
K10941	0.0
K03549	688.0
K03548	0.0
K10940	0.0
K02236	1384.0
K02237	1968.0
K02234	0.0
K02232	1233.0
K02233	1681.0
K02230	26.0
K02231	2425.0
K06359	0.0
K02238	2141.0
K02239	0.0
K03723	2364.0
K03722	946.0
K03721	0.0
K03720	0.0
K03727	0.0
K03726	0.0
K03725	0.0
K03724	30.0
K06358	0.0
K12673	0.0
K12679	0.0
K12678	0.0
K06410	773.0
K11898	0.0
K11899	0.0
K11896	24.0
K11897	0.0
K11894	0.0
K11895	24.0
K11892	0.0
K11893	0.0
K11890	0.0
K11891	0.0
K08762	0.0
K08764	0.0
K08765	0.0
K10418	0.0
K11325	0.0
K11326	0.0
K11327	0.0
K11328	0.0
K11329	0.0
K00151	0.0
K00150	0.0
K00153	0.0
K00400	0.0
K00407	0.0
K00406	0.0
K00405	0.0
K00404	0.0
K00158	691.0
K01342	0.0
K09388	0.0
K09386	0.0
K09384	1.0
K04094	1093.0
K04095	402.0
K04096	2740.0
K04097	0.0
K04090	1.0
K04091	2.0
K04092	0.0
K04093	0.0
K04098	0.0
K04099	0.0
K01578	0.0
K01579	971.0
K01574	1.0
K01575	1019.0
K01576	0.0
K01577	0.0
K01571	1280.0
K01572	2042.0
K01573	0.0
K02009	717.0
K02008	6319.0
K02005	2194.0
K02004	16423.0
K02007	830.0
K02006	9055.0
K02001	358.0
K02000	687.0
K02003	20134.0
K02002	689.0
K03065	0.0
K08952	0.0
K03060	2124.0
K13809	0.0
K10948	0.0
K09607	0.0
K06125	0.0
K04337	0.0
K06120	261.0
K06121	0.0
K04336	0.0
K01127	0.0
K09703	0.0
K00004	656.0
K14699	0.0
K09702	86.0
K14698	0.0
K05311	360.0
K13829	0.0
K10943	0.0
K07291	0.0
K07290	0.0
K10206	1654.0
K10202	0.0
K10208	0.0
K10209	1.0
K01966	0.0
K01965	0.0
K01964	4.0
K01963	1615.0
K01962	936.0
K01961	4195.0
K01960	610.0
K01969	1.0
K01968	0.0
K07749	429.0
K07748	0.0
K07741	966.0
K07740	0.0
K07743	0.0
K07742	2121.0
K07745	0.0
K07744	0.0
K07746	0.0
K01299	425.0
K01295	216.0
K01297	403.0
K02922	0.0
K05603	0.0
K02921	0.0
K02926	2756.0
K05607	0.0
K02924	0.0
K05605	0.0
K02928	0.0
K02929	0.0
K00216	0.0
K00217	0.0
K00214	0.0
K00215	3046.0
K00213	0.0
K00210	0.0
K00211	0.0
K00218	0.0
K00219	115.0
K01035	0.0
K01034	422.0
K04517	2396.0
K01740	4387.0
K01031	0.0
K01746	71.0
K01745	137.0
K01744	720.0
K01749	555.0
K01039	54.0
K04518	990.0
K09591	0.0
K14129	0.0
K14128	0.0
K14121	0.0
K14120	0.0
K14123	0.0
K14122	0.0
K14125	0.0
K14124	0.0
K14127	0.0
K14126	0.0
K03521	2378.0
K03520	0.0
K03523	2784.0
K03522	2343.0
K03525	2140.0
K03524	3103.0
K03527	2311.0
K03526	2023.0
K03529	2115.0
K03528	0.0
K06338	0.0
K02217	918.0
K03299	621.0
K03298	28.0
K13472	0.0
K03293	3440.0
K03292	4121.0
K03291	0.0
K03290	0.0
K03297	468.0
K03296	1889.0
K03295	944.0
K03294	2314.0
K13009	0.0
K12690	0.0
K09743	0.0
K06022	0.0
K07190	0.0
K06021	0.0
K07192	671.0
K06020	0.0
K06027	0.0
K06026	0.0
K09744	0.0
K07991	0.0
K08749	0.0
K09835	0.0
K09834	0.0
K10439	3899.0
K06351	0.0
K09833	0.0
K10925	0.0
K10924	24.0
K10927	0.0
K10926	0.0
K10923	0.0
K10922	0.0
K09629	0.0
K10697	0.0
K00179	616.0
K00172	509.0
K00171	110.0
K00170	206.0
K00177	955.0
K00176	931.0
K00175	1893.0
K00174	1478.0
K13478	0.0
K14338	0.0
K14339	0.0
K14335	0.0
K14337	0.0
K14330	0.0
K14331	0.0
K14333	0.0
K08918	0.0
K13479	454.0
K04078	2740.0
K04079	2058.0
K04076	47.0
K04077	2757.0
K04074	840.0
K04075	2647.0
K04072	2843.0
K04073	0.0
K04070	1097.0
K04071	0.0
K14597	0.0
K13318	0.0
K08280	0.0
K13641	76.0
K13640	90.0
K13643	21.0
K13642	0.0
K02027	18831.0
K02026	33019.0
K02025	34737.0
K02024	0.0
K02023	544.0
K02022	25.0
K02021	0.0
K02020	1032.0
K02029	3702.0
K02028	5135.0
K03886	0.0
K03887	0.0
K03884	0.0
K03885	1589.0
K03881	0.0
K03888	0.0
K03889	0.0
K12998	0.0
K12999	0.0
K12992	348.0
K12993	0.0
K12990	378.0
K12991	0.0
K12996	337.0
K12997	332.0
K12994	0.0
K12995	0.0
K08979	0.0
K08978	1334.0
K03088	17260.0
K03089	24.0
K03086	3475.0
K03087	0.0
K08971	0.0
K08970	0.0
K03082	0.0
K03080	0.0
K08974	2025.0
K13868	0.0
K00918	269.0
K01553	0.0
K12214	0.0
K11646	24.0
K11645	0.0
K11641	0.0
K11640	0.0
K12736	0.0
K12733	0.0
K07507	1278.0
K07506	0.0
K07505	0.0
K07504	0.0
K07503	0.0
K07502	772.0
K07501	0.0
K07500	0.0
K07509	0.0
K07508	0.0
K11422	0.0
K08698	0.0
K10773	3063.0
K10774	0.0
K14286	0.0
K10778	0.0
K14287	0.0
K00140	38.0
K05501	0.0
K01903	51.0
K01902	51.0
K01905	0.0
K01904	0.0
K01907	0.0
K01906	0.0
K01909	0.0
K01908	1.0
K14534	739.0
K00147	2747.0
K07767	0.0
K07769	0.0
K07768	0.0
K06203	0.0
K06202	0.0
K09921	0.0
K09920	0.0
K09927	378.0
K09024	0.0
K09022	307.0
K09023	0.0
K09020	4.0
K09021	0.0
K02908	0.0
K02909	2757.0
K08218	597.0
K08219	0.0
K02904	2756.0
K02906	2756.0
K02907	2755.0
K02902	2652.0
K00230	4.0
K00231	25.0
K00232	0.0
K08976	0.0
K00234	0.0
K00239	1028.0
K06209	1058.0
K09928	2.0
K01015	0.0
K01014	0.0
K01012	2618.0
K01011	345.0
K01010	0.0
K08920	0.0
K14103	0.0
K14102	0.0
K14101	0.0
K14100	0.0
K14105	0.0
K14104	0.0
K14109	0.0
K14108	0.0
K06401	0.0
K00893	0.0
K13402	0.0
K12858	0.0
K03503	610.0
K03502	1958.0
K03501	2756.0
K03500	2146.0
K08924	0.0
K02278	62.0
K02279	343.0
K12977	0.0
K02276	1.0
K02277	0.0
K02274	2.0
K02275	1.0
K13450	0.0
K13451	0.0
K13452	0.0
K13454	0.0
K13455	0.0
K12509	0.0
K12508	0.0
K12507	1.0
K12506	130.0
K12500	0.0
K12503	0.0
K05926	0.0
K09728	0.0
K14587	4.0
K06597	0.0
K06596	0.0
K06595	0.0
K06599	0.0
K06598	0.0
K07978	0.0
K07979	3845.0
K07976	0.0
K14585	0.0
K10907	1935.0
K10906	0.0
K10901	0.0
K10909	0.0
K10908	24.0
K09819	332.0
K09818	332.0
K09817	2351.0
K09816	2350.0
K09815	2443.0
K06374	1027.0
K06373	1027.0
K09812	3165.0
K09811	3111.0
K09810	1013.0
K09724	0.0
K14582	0.0
K09721	0.0
K04058	24.0
K04059	24.0
K04050	0.0
K04051	0.0
K04052	0.0
K04053	0.0
K04054	0.0
K04055	0.0
K04056	24.0
K04057	0.0
K01047	0.0
K08975	0.0
K10015	0.0
K10014	24.0
K10017	0.0
K10016	0.0
K10011	0.0
K10010	256.0
K10013	0.0
K10012	382.0
K10019	0.0
K10018	0.0
K13665	0.0
K13664	0.0
K13663	0.0
K13662	0.0
K13661	0.0
K13660	0.0
K13669	0.0
K13668	1.0
K07641	0.0
K01466	77.0
K13590	0.0
K01464	887.0
K01465	2817.0
K01462	4551.0
K01463	383.0
K01460	0.0
K01461	0.0
K13599	24.0
K13598	0.0
K01468	97.0
K01469	0.0
K09251	4.0
K09252	0.0
K02041	737.0
K02040	3083.0
K02043	0.0
K02045	304.0
K02044	738.0
K02047	304.0
K02046	304.0
K02049	3175.0
K02048	304.0
K05549	0.0
K05548	0.0
K06046	0.0
K03319	204.0
K03316	777.0
K03317	359.0
K03314	2.0
K03315	1993.0
K03312	792.0
K03313	134.0
K03310	3612.0
K03311	1239.0
K12052	0.0
K02945	2913.0
K06162	24.0
K06163	24.0
K06160	0.0
K06161	0.0
K06166	24.0
K00359	1176.0
K06164	24.0
K06165	24.0
K06168	2073.0
K06169	0.0
K13020	0.0
K07158	0.0
K07159	0.0
K04835	0.0
K11621	0.0
K11991	0.0
K11622	0.0
K11996	15.0
K11627	0.0
K11626	0.0
K11629	0.0
K11628	0.0
K07561	0.0
K07560	2756.0
K07563	0.0
K07562	0.0
K07565	0.0
K07564	0.0
K07567	2903.0
K07566	3081.0
K07569	0.0
K07568	3348.0
K09925	0.0
K11199	0.0
K11198	0.0
K11192	0.0
K11191	0.0
K11196	0.0
K11195	0.0
K11194	0.0
K02492	632.0
K10713	0.0
K10710	298.0
K10711	0.0
K10716	0.0
K02490	5.0
K10714	0.0
K10715	0.0
K01929	2756.0
K01928	3552.0
K01923	2864.0
K01922	337.0
K01921	2971.0
K01920	0.0
K01926	2350.0
K01925	2761.0
K01924	2756.0
K07789	0.0
K07788	0.0
K07785	0.0
K07784	0.0
K07787	0.0
K07786	0.0
K07781	0.0
K07783	42.0
K07782	0.0
K05835	0.0
K06355	0.0
K14661	0.0
K09844	0.0
K00782	713.0
K00783	2756.0
K00784	3155.0
K00785	0.0
K00786	1039.0
K00039	0.0
K00036	1076.0
K00037	0.0
K00034	121.0
K00035	0.0
K00032	0.0
K00033	1404.0
K00030	25.0
K00031	2286.0
K01259	91.0
K01258	2493.0
K01255	665.0
K01256	364.0
K01251	1283.0
K01250	746.0
K01253	0.0
K01252	0.0
K09008	0.0
K09009	0.0
K09000	0.0
K09001	0.0
K09002	422.0
K09003	0.0
K09004	28.0
K09005	92.0
K09006	0.0
K09007	25.0
K09846	0.0
K08234	1427.0
K00258	0.0
K00259	409.0
K00252	1.0
K00253	0.0
K00256	0.0
K00257	674.0
K00254	0.0
K00255	1.0
K01079	426.0
K01078	0.0
K01071	692.0
K01070	0.0
K01073	358.0
K01077	1825.0
K01076	49.0
K14472	0.0
K14471	0.0
K14470	0.0
K14475	93.0
K09841	0.0
K02788	5.0
K02782	0.0
K02783	445.0
K02781	440.0
K02786	5.0
K02787	0.0
K02784	0.0
K01060	53.0
K01787	197.0
K01786	1131.0
K01785	3252.0
K01784	4744.0
K01783	3452.0
K01782	2.0
K01781	0.0
K01780	0.0
K01789	0.0
K01788	1485.0
K02526	40.0
K02527	634.0
K02525	0.0
K02250	0.0
K02523	634.0
K02520	2745.0
K02521	0.0
K02258	0.0
K02259	1.0
K02528	2728.0
K02529	13699.0
K03781	1110.0
K03780	367.0
K03783	1943.0
K03782	1.0
K03785	1042.0
K03784	663.0
K03787	1015.0
K03786	1361.0
K03789	2124.0
K03788	0.0
K10700	0.0
K00342	613.0
K03124	0.0
K03120	0.0
K12527	429.0
K12526	1.0
K12525	0.0
K12524	1150.0
K12523	0.0
K12522	0.0
K09789	568.0
K09788	9.0
K09787	2032.0
K09786	51.0
K09785	0.0
K09781	0.0
K09780	1.0
K10961	0.0
K10960	0.0
K10963	0.0
K10962	0.0
K10965	0.0
K10964	0.0
K10966	0.0
K09879	0.0
K06318	0.0
K06311	0.0
K06310	320.0
K06312	0.0
K06314	0.0
K06317	119.0
K11389	0.0
K11386	0.0
K11387	0.0
K11384	24.0
K11385	0.0
K11382	0.0
K11383	0.0
K11381	0.0
K11949	0.0
K10380	0.0
K04032	143.0
K04033	0.0
K04030	162.0
K04031	1259.0
K04036	0.0
K04037	0.0
K04034	3.0
K04035	4.0
K04038	0.0
K04039	0.0
K07046	29.0
K07047	994.0
K07044	1.0
K07045	736.0
K07042	2146.0
K07043	1271.0
K07040	2127.0
K07041	0.0
K07048	82.0
K07049	0.0
K08664	0.0
K02584	24.0
K10039	148.0
K10038	0.0
K10037	24.0
K10036	40.0
K04788	0.0
K04789	0.0
K04784	0.0
K04785	0.0
K04786	0.0
K04787	0.0
K04780	0.0
K04781	5.0
K04782	0.0
K04783	0.0
K13601	0.0
K13603	0.0
K13602	0.0
K13605	0.0
K13604	0.0
K13607	89.0
K02404	357.0
K05783	0.0
K05782	1.0
K05781	24.0
K05780	24.0
K05787	0.0
K05786	25.0
K05785	0.0
K05784	0.0
K05789	0.0
K05788	24.0
K01442	2390.0
K01443	2391.0
K01444	11.0
K01446	328.0
K01447	706.0
K01448	4012.0
K01449	457.0
K14803	0.0
K02069	12.0
K05569	434.0
K08008	0.0
K02063	0.0
K05566	433.0
K05565	1.0
K05563	0.0
K05562	0.0
K05561	0.0
K02064	0.0
K03338	419.0
K03339	0.0
K03330	0.0
K03331	0.0
K03332	5.0
K03333	2.0
K03335	378.0
K03336	378.0
K03337	395.0
K12956	0.0
K12957	0.0
K12954	0.0
K12955	0.0
K12952	0.0
K12953	0.0
K12950	0.0
K12951	0.0
K14733	0.0
K00109	0.0
K06148	5954.0
K06149	0.0
K06144	0.0
K06145	0.0
K06146	0.0
K06147	24377.0
K06141	0.0
K06142	1908.0
K06143	24.0
K11945	0.0
K08948	0.0
K08949	0.0
K00071	0.0
K14664	0.0
K13810	0.0
K14665	0.0
K03058	0.0
K11609	0.0
K11608	0.0
K14660	0.0
K11603	0.0
K11602	0.0
K11601	0.0
K11600	0.0
K11607	0.0
K11606	0.0
K11605	0.0
K11604	0.0
K10558	4.0
K10559	8.0
K10550	4.0
K10551	4.0
K10552	0.0
K10553	0.0
K10554	0.0
K10555	12.0
K10556	4.0
K10557	4.0
K03051	0.0
K03050	0.0
K07549	0.0
K07548	0.0
K07239	14.0
K07235	0.0
K07234	0.0
K07237	0.0
K07236	0.0
K07231	0.0
K07230	0.0
K07233	0.0
K07232	0.0
K02467	0.0
K05306	383.0
K05305	639.0
K05304	0.0
K05303	0.0
K05301	0.0
K02565	0.0
K08644	0.0
K08646	0.0
K08641	373.0
K08643	4.0
K08642	0.0
K12146	0.0
K00010	451.0
K00011	0.0
K00012	2338.0
K00013	2384.0
K00014	2904.0
K00016	2800.0
K09065	0.0
K08252	0.0
K08253	0.0
K08256	0.0
K08255	0.0
K08258	0.0
K08259	0.0
K00274	0.0
K00275	1.0
K00276	0.0
K00270	0.0
K00271	0.0
K00272	0.0
K00273	0.0
K00278	1430.0
K00279	0.0
K12675	0.0
K01277	610.0
K01274	4.0
K01273	996.0
K01271	1692.0
K01270	2798.0
K01278	610.0
K00906	1.0
K00904	1375.0
K00903	42.0
K00901	940.0
K13785	0.0
K00908	0.0
K11149	0.0
K01053	0.0
K01051	0.0
K01057	25.0
K01056	2756.0
K01055	0.0
K01054	0.0
K01058	0.0
K02500	2384.0
K02501	2295.0
K02502	1637.0
K02503	2732.0
K02504	0.0
K02505	0.0
K02506	0.0
K02507	0.0
K02508	0.0
K02509	0.0
K00291	0.0
K13410	0.0
K13148	0.0
K13419	0.0
K05825	0.0
K03106	2756.0
K03105	0.0
K03101	3187.0
K03100	5357.0
K12541	0.0
K12540	0.0
K12543	0.0
K12542	0.0
K12545	0.0
K12544	0.0
K12547	0.0
K12546	0.0
K12549	0.0
K06080	0.0
K11018	0.0
K11019	0.0
K11016	0.0
K11017	0.0
K11014	0.0
K11015	0.0
K11012	0.0
K11013	0.0
K11010	0.0
K11011	0.0
K06333	899.0
K06880	0.0
K06883	0.0
K06882	0.0
K09857	24.0
K06884	0.0
K06887	0.0
K06886	1.0
K06889	4594.0
K10942	0.0
K09859	0.0
K09858	25.0
K10947	5037.0
K10946	0.0
K10945	0.0
K10944	0.0
K13284	0.0
K00483	2.0
K00481	0.0
K00480	0.0
K00486	0.0
K00485	1.0
K00484	0.0
K09901	0.0
K10929	0.0
K07684	0.0
K07685	0.0
K07686	0.0
K07687	1.0
K07681	0.0
K07688	0.0
K07689	0.0
K10928	0.0
K04018	0.0
K04019	145.0
K04014	202.0
K04015	358.0
K04016	0.0
K04017	0.0
K04013	89.0
K07060	0.0
K07061	0.0
K07062	1.0
K07063	0.0
K07064	0.0
K07065	0.0
K07066	378.0
K07067	47.0
K07068	2.0
K07069	706.0
K01121	0.0
K13629	0.0
K13628	1.0
K13623	0.0
K13622	0.0
K13620	0.0
K13626	569.0
K08586	0.0
K08587	0.0
K01428	407.0
K01429	407.0
K01422	582.0
K01423	2.0
K01420	2596.0
K01421	2919.0
K01426	868.0
K01427	0.0
K01424	2274.0
K01425	801.0
K08068	0.0
K07538	0.0
K13086	0.0
K13085	0.0
K07287	0.0
K07824	0.0
K07682	0.0
K02722	0.0
K12978	0.0
K12979	0.0
K12972	0.0
K12973	0.0
K12974	0.0
K12975	0.0
K12976	0.0
K07821	0.0
K07683	0.0
K14750	0.0
K14751	0.0
K14953	0.0
K12288	0.0
K12289	0.0
K12282	0.0
K12283	0.0
K12280	0.0
K12281	0.0
K12286	0.0
K12287	0.0
K12284	0.0
K12285	0.0
K11957	0.0
K11956	0.0
K11955	0.0
K11954	0.0
K11953	0.0
K11952	0.0
K11951	0.0
K11950	0.0
K11959	0.0
K11958	0.0
K13889	24.0
K13888	24.0
K11963	0.0
K07217	25.0
K07216	1480.0
K07215	0.0
K07214	386.0
K07213	98.0
K07212	0.0
K07219	121.0
K07218	0.0
K12150	0.0
K08689	0.0
K08688	0.0
K00402	0.0
K00401	0.0
K11994	0.0
K00152	0.0
K01043	0.0
K00154	1.0
K00157	0.0
K00156	606.0
K10533	0.0
K10530	1.0
K10531	0.0
K10536	505.0
K10537	4.0
K10535	0.0
K10538	0.0
K10539	4.0
K00073	0.0
K13934	0.0
K00076	268.0
K00077	1952.0
K00074	1487.0
K00075	2740.0
K00078	0.0
K00079	0.0
K02290	0.0
K02563	2756.0
K02292	0.0
K08966	0.0
K02294	0.0
K08278	0.0
K08279	0.0
K08274	0.0
K08275	0.0
K08276	0.0
K08277	0.0
K00298	656.0
K00299	1.0
K00296	0.0
K00297	2236.0
K00294	1.0
K00292	0.0
K00293	0.0
K00290	1443.0
K07757	0.0
K12089	0.0
K01210	0.0
K01213	0.0
K01212	399.0
K01215	329.0
K01214	0.0
K01217	0.0
K01216	0.0
K01219	0.0
K01218	394.0
K02749	0.0
K02746	273.0
K02747	268.0
K02744	328.0
K02745	272.0
K02742	0.0
K00924	985.0
K00925	4194.0
K00926	2380.0
K00927	2756.0
K00928	2798.0
K00929	1497.0
K12085	0.0
K02298	0.0
K02299	0.0
K02568	89.0
K02569	24.0
K02562	0.0
K02291	0.0
K02560	0.0
K02293	0.0
K02566	53.0
K02567	113.0
K02564	3273.0
K02297	0.0
K03169	5077.0
K03168	3068.0
K03163	0.0
K03162	0.0
K03167	0.0
K03166	0.0
K11038	0.0
K11039	0.0
K11030	0.0
K11031	0.0
K11032	0.0
K11033	0.0
K11034	0.0
K11035	0.0
K11036	0.0
K11037	0.0
K02546	0.0
K07668	865.0
K07669	0.0
K07666	0.0
K07667	2156.0
K07664	0.0
K07665	667.0
K07662	0.0
K07663	0.0
K07660	0.0
K07661	0.0
K03927	1524.0
K07008	0.0
K07009	1069.0
K07002	1.0
K07003	976.0
K07000	0.0
K07001	1568.0
K07006	4.0
K07007	3471.0
K07004	0.0
K07005	2691.0
K03921	1.0
K02956	2756.0
K09725	0.0
K09181	24.0
K08599	0.0
K08598	0.0
K08591	3377.0
K08590	627.0
K01156	66.0
K01154	2538.0
K01407	0.0
K01400	0.0
K01153	2259.0
K01150	352.0
K01151	2422.0
K01408	0.0
K01409	2886.0
K01158	0.0
K01159	1014.0
K05523	0.0
K05522	2.0
K05521	1106.0
K05520	635.0
K05527	0.0
K05526	0.0
K05525	0.0
K05524	4.0
K05529	0.0
K14518	0.0
K14519	1.0
K05949	0.0
K01754	1647.0
K05942	0.0
K01027	0.0
K02171	0.0
K02170	0.0
K02173	21.0
K02172	0.0
K01751	531.0
K06416	240.0
K06417	0.0
K06414	0.0
K06947	0.0
K03379	2.0
K03808	0.0
K03809	5.0
K03806	0.0
K06412	1275.0
K03804	0.0
K12296	337.0
K03802	9.0
K03803	738.0
K06413	2.0
K10808	0.0
K06411	783.0
K01028	9.0
K01029	368.0
K11931	0.0
K11930	0.0
K11933	0.0
K11932	0.0
K11935	0.0
K11934	0.0
K11937	0.0
K11936	328.0
K11939	0.0
K11938	0.0
K10800	0.0
K06419	7.0
K11929	0.0
K07271	1620.0
K07270	0.0
K07273	1234.0
K07272	332.0
K07275	1.0
K07274	24.0
K07277	634.0
K07276	0.0
K07279	0.0
K07278	0.0
K10623	0.0
K02481	656.0
K11520	0.0
K02480	0.0
K08170	0.0
K02485	0.0
K02484	1191.0
K02487	0.0
K08600	3246.0
K08603	0.0
K08602	1246.0
K08605	0.0
K08604	0.0
K09956	0.0
K09957	0.0
K09954	0.0
K09955	1825.0
K09952	453.0
K09953	0.0
K09950	0.0
K09951	1248.0
K09958	0.0
K09959	0.0
K07495	0.0
K07494	4.0
K07497	9195.0
K07496	843.0
K07491	1396.0
K07490	0.0
K07493	1641.0
K07492	24.0
K07499	0.0
K07498	657.0
K11209	4.0
K11208	0.0
K11204	0.0
K11203	11.0
K11202	78.0
K11201	0.0
K11200	0.0
K00058	3612.0
K00059	6011.0
K00728	0.0
K00729	0.0
K00055	1.0
K00057	2757.0
K00050	488.0
K00051	0.0
K00720	0.0
K00721	745.0
K14424	0.0
K06033	0.0
K14189	0.0
K14188	692.0
K06364	0.0
K14187	0.0
K01239	1111.0
K01238	352.0
K01897	2422.0
K01232	96.0
K01895	556.0
K01230	0.0
K01893	2649.0
K01236	0.0
K01235	328.0
K01890	2756.0
K02768	135.0
K02769	23.0
K02760	1271.0
K02761	2055.0
K02763	0.0
K02764	0.0
K02765	431.0
K00948	4217.0
K00949	2122.0
K00942	3376.0
K00943	1713.0
K00940	1451.0
K00941	4913.0
K00946	1247.0
K00947	0.0
K00944	0.0
K00945	5650.0
K01097	0.0
K01096	358.0
K01095	24.0
K01093	48.0
K01092	1777.0
K01091	5342.0
K01090	2252.0
K03499	5140.0
K03498	3892.0
K03491	217.0
K03490	379.0
K03493	0.0
K03492	722.0
K03495	2667.0
K03497	6236.0
K03496	6885.0
K02817	0.0
K02814	0.0
K02815	0.0
K02810	1306.0
K02548	2855.0
K02549	329.0
K02818	0.0
K02819	428.0
K03637	452.0
K03636	1.0
K03147	1817.0
K03146	0.0
K08851	0.0
K06518	2214.0
K09729	68.0
K06048	1.0
K06045	0.0
K06044	0.0
K09727	0.0
K09726	0.0
K06041	706.0
K09720	0.0
K09723	0.0
K06042	1041.0
K09897	0.0
K09896	0.0
K09895	0.0
K09894	0.0
K09893	0.0
K09892	0.0
K09891	0.0
K09890	0.0
K09899	0.0
K09898	0.0
K03622	0.0
K07648	0.0
K07649	0.0
K07398	0.0
K07399	3.0
K11056	0.0
K11057	0.0
K11054	0.0
K11055	0.0
K07640	24.0
K07393	359.0
K07390	1.0
K07391	2052.0
K07644	0.0
K07645	0.0
K07646	2737.0
K07647	0.0
K10896	0.0
K07024	12644.0
K07025	4382.0
K07026	0.0
K07027	1847.0
K07020	0.0
K07021	357.0
K07022	0.0
K07023	1491.0
K07028	0.0
K07029	5593.0
K10094	0.0
K01390	0.0
K01392	0.0
K01399	0.0
K02673	0.0
K05893	0.0
K05897	0.0
K05896	2122.0
K05895	812.0
K05899	0.0
K05898	0.0
K00555	0.0
K00554	2075.0
K00557	358.0
K00556	634.0
K00551	0.0
K00559	0.0
K00558	3372.0
K01170	0.0
K01173	391.0
K01174	24.0
K01175	1.0
K01176	728.0
K01178	0.0
K01179	1438.0
K14578	0.0
K14579	0.0
K08951	0.0
K08950	0.0
K08953	0.0
K03828	4.0
K03829	0.0
K03820	634.0
K03821	1.0
K03822	0.0
K03823	2234.0
K03824	24.0
K03825	8.0
K03826	1435.0
K03827	1016.0
K12248	0.0
K12246	0.0
K12247	0.0
K12242	0.0
K12243	0.0
K12240	0.0
K12241	0.0
K11919	0.0
K11918	0.0
K11913	0.0
K11912	0.0
K11911	0.0
K11910	0.0
K11917	0.0
K11916	0.0
K11915	0.0
K11914	0.0
K12068	0.0
K12069	0.0
K12062	0.0
K12063	0.0
K12060	0.0
K12061	0.0
K12066	0.0
K12067	0.0
K12064	0.0
K12065	0.0
K07259	569.0
K07258	4439.0
K07253	0.0
K07251	0.0
K07250	383.0
K07257	24.0
K07256	0.0
K07255	0.0
K07254	0.0
K05372	0.0
K05373	0.0
K05370	0.0
K05371	0.0
K05374	0.0
K05375	1.0
K09970	0.0
K09971	0.0
K09972	1.0
K09973	0.0
K09974	0.0
K09975	0.0
K09976	697.0
K09978	0.0
K09979	610.0
K11261	470.0
K11260	0.0
K11263	1.0
K11264	0.0
K10793	7.0
K10796	7.0
K10797	331.0
K10794	0.0
K10795	7.0
K00700	3113.0
K00701	0.0
K10798	0.0
K00703	2988.0
K00705	2585.0
K09828	0.0
K10133	0.0
K13053	0.0
K03192	0.0
K00964	0.0
K00965	1935.0
K00966	98.0
K00960	0.0
K00961	0.0
K00962	2393.0
K00963	1047.0
K00969	3046.0
K12681	0.0
K02703	0.0
K08364	0.0
K08365	0.0
K02706	0.0
K08363	0.0
K08361	0.0
K02708	0.0
K02709	0.0
K08368	25.0
K08369	26.0
K01615	245.0
K01617	1.0
K01616	0.0
K01611	219.0
K01610	2016.0
K01613	1008.0
K01612	0.0
K01619	2473.0
K01618	0.0
K02834	2732.0
K02835	2756.0
K05281	0.0
K03619	0.0
K03618	0.0
K03617	2031.0
K03616	40.0
K03615	2028.0
K03614	1727.0
K03613	1964.0
K03612	1948.0
K03611	0.0
K03610	1828.0
K09705	25.0
K09704	756.0
K09701	0.0
K09700	0.0
K09709	0.0
K06391	250.0
K06390	1333.0
K06393	1318.0
K06392	955.0
K06395	73.0
K06394	821.0
K06397	1005.0
K06396	999.0
K06399	1028.0
K06398	1338.0
K06435	0.0
K11078	0.0
K11079	0.0
K11074	0.0
K11075	0.0
K11076	0.0
K11077	0.0
K11070	2014.0
K11071	2014.0
K11072	2407.0
K11073	1.0
K06935	0.0
K06934	75.0
K06937	24.0
K06936	4.0
K06931	0.0
K06930	0.0
K06933	0.0
K06932	0.0
K06939	0.0
K06938	0.0
K13381	0.0
K05916	1.0
K05917	0.0
K05914	0.0
K05915	0.0
K05912	0.0
K05913	0.0
K05910	0.0
K05911	0.0
K05918	0.0
K05919	1076.0
K00392	0.0
K00390	41.0
K00397	0.0
K00395	0.0
K00394	339.0
K01884	0.0
K00399	0.0
K01886	1949.0
K01376	1.0
K01372	1693.0
K09149	0.0
K09148	0.0
K01225	44.0
K09145	378.0
K09144	378.0
K09147	0.0
K09146	0.0
K09141	0.0
K09140	0.0
K09143	0.0
K09142	0.0
K05709	0.0
K05708	0.0
K05879	989.0
K05878	661.0
K05875	0.0
K05874	0.0
K05877	0.0
K05876	0.0
K05873	0.0
K00579	0.0
K00578	0.0
K00577	0.0
K00575	1379.0
K00574	1137.0
K00573	25.0
K00571	2526.0
K00570	0.0
K01118	1203.0
K01119	457.0
K01157	0.0
K01112	0.0
K01113	1.0
K04477	1159.0
K01114	0.0
K01115	0.0
K08087	0.0
K01315	0.0
K08085	0.0
K08084	1.0
K08083	0.0
K08082	0.0
K08081	0.0
K08080	0.0
K01152	0.0
K01401	0.0
K09826	0.0
K06344	0.0
K06345	0.0
K09822	0.0
K06343	0.0
K10938	0.0
K06341	0.0
K10934	0.0
K10935	0.0
K10932	0.0
K11052	0.0
K10930	0.0
K06349	0.0
K11053	0.0
K10754	0.0
K01755	3128.0
K10200	350.0
K02132	0.0
K02137	0.0
K03840	0.0
K03841	24.0
K13028	0.0
K13799	0.0
K13798	0.0
K13795	0.0
K13794	0.0
K13021	0.0
K13792	0.0
K13791	0.0
K13790	0.0
K12268	4.0
K12269	4.0
K12262	1.0
K12263	0.0
K12264	0.0
K12265	0.0
K12266	0.0
K12267	2404.0
K01757	0.0
K12237	0.0
K13243	0.0
K13245	0.0
K13244	0.0
K13246	0.0
K03264	0.0
K03265	0.0
K03263	0.0
K03268	0.0
K03269	610.0
K12415	0.0
K10211	0.0
K09918	0.0
K09919	0.0
K06720	0.0
K09913	0.0
K09910	0.0
K09911	0.0
K09916	0.0
K09917	0.0
K06726	994.0
K09915	0.0
K11535	0.0
K11534	4.0
K11537	42.0
K11531	0.0
K11533	0.0
K11532	0.0
K11249	22.0
K11539	0.0
K00762	3389.0
K00763	2123.0
K00760	3069.0
K00761	2757.0
K00766	2083.0
K00767	1406.0
K00764	3796.0
K00765	2289.0
K00768	1318.0
K00769	24.0
K11059	0.0
K00186	0.0
K00187	0.0
K00184	558.0
K00185	202.0
K00183	384.0
K00180	1184.0
K00188	0.0
K00189	0.0
K10110	1604.0
K10111	0.0
K10112	1997.0
K10113	0.0
K10114	0.0
K10115	0.0
K10116	0.0
K10117	2248.0
K10118	3005.0
K10119	2687.0
K04641	0.0
K04643	0.0
K04642	0.0
K13282	9.0
K00988	0.0
K00989	181.0
K00986	94.0
K00984	379.0
K00985	0.0
K00982	1.0
K00983	774.0
K00980	626.0
K00981	2757.0
K01585	634.0
K01584	0.0
K01586	3446.0
K13498	0.0
K01580	1032.0
K01583	143.0
K01582	201.0
K13497	402.0
K01589	1092.0
K01588	2756.0
K14941	0.0
K08347	0.0
K08348	0.0
K02720	0.0
K14949	0.0
K02723	0.0
K03459	0.0
K03458	1978.0
K03455	976.0
K03457	78.0
K03451	107.0
K03981	0.0
K03980	225.0
K02614	242.0
K01639	1198.0
K01638	1.0
K01637	1.0
K01636	372.0
K01635	9.0
K01634	0.0
K01633	990.0
K01632	358.0
K01631	0.0
K01630	28.0
K02615	0.0
K02588	205.0
K02589	441.0
K02858	24.0
K02859	359.0
K14051	0.0
K14053	0.0
K14052	0.0
K02852	0.0
K02853	0.0
K02850	0.0
K02851	0.0
K14059	445.0
K14058	0.0
K02586	63.0
K02587	107.0
K03679	0.0
K03671	5176.0
K03670	0.0
K03673	1.0
K03672	0.0
K03675	0.0
K03674	0.0
K03677	0.0
K03676	0.0
K09761	2547.0
K09760	967.0
K09763	1.0
K09762	2101.0
K09765	2031.0
K09764	76.0
K09767	145.0
K06006	0.0
K09769	208.0
K09768	447.0
K10353	0.0
K03187	406.0
K03186	1043.0
K03185	0.0
K03184	0.0
K03183	2643.0
K03182	1024.0
K03181	0.0
K03189	407.0
K03188	407.0
K02715	0.0
K12455	0.0
K12454	0.0
K12453	0.0
K12452	46.0
K12451	0.0
K07358	0.0
K07356	0.0
K07357	0.0
K07354	0.0
K07355	0.0
K07352	0.0
K07353	0.0
K07350	0.0
K07351	0.0
K06919	1594.0
K06918	0.0
K06917	2.0
K06916	1.0
K06915	675.0
K06914	0.0
K06913	0.0
K06912	0.0
K06911	672.0
K06910	469.0
K08986	4.0
K08987	1020.0
K08984	0.0
K08985	0.0
K08982	7.0
K08983	0.0
K08980	0.0
K08981	90.0
K08988	0.0
K08989	0.0
K02252	0.0
K05934	1198.0
K05936	1222.0
K05937	0.0
K02253	0.0
K05939	0.0
K00378	2258.0
K00375	1400.0
K00374	25.0
K00376	0.0
K00371	25.0
K00370	25.0
K00373	25.0
K00372	0.0
K01358	3952.0
K09166	0.0
K09165	0.0
K09164	0.0
K09163	430.0
K09162	1.0
K09161	0.0
K09160	0.0
K01354	1.0
K01355	0.0
K01356	2254.0
K05601	2.0
K05851	0.0
K03807	0.0
K05606	378.0
K02927	0.0
K05974	0.0
K03805	0.0
K05976	0.0
K00519	0.0
K00518	24.0
K03800	1340.0
K00511	0.0
K00510	0.0
K03801	635.0
K00515	0.0
K00514	0.0
K00517	5.0
K05971	0.0
K03154	752.0
K11147	0.0
K05581	0.0
K05580	0.0
K05583	0.0
K05582	0.0
K05585	0.0
K05584	0.0
K05587	0.0
K05586	0.0
K05589	24.0
K03150	1935.0
K03623	0.0
K03152	2656.0
K14200	0.0
K14201	0.0
K14202	0.0
K03621	2755.0
K14204	0.0
K14205	363.0
K01134	378.0
K01135	0.0
K01136	0.0
K01137	0.0
K01130	379.0
K01132	0.0
K01133	396.0
K01138	802.0
K01139	261.0
K02113	2523.0
K02112	2945.0
K02111	2632.0
K02446	28.0
K02117	1978.0
K02116	409.0
K02115	2945.0
K02114	2945.0
K02119	1288.0
K02118	2268.0
K02448	0.0
K01036	0.0
K03212	0.0
K13007	0.0
K13006	0.0
K13005	0.0
K13004	378.0
K13001	0.0
K06404	1015.0
K01032	0.0
K06951	24.0
K03862	0.0
K03863	0.0
K06406	1339.0
K06957	0.0
K05020	11.0
K06400	914.0
K06403	1039.0
K06954	0.0
K10814	0.0
K10817	0.0
K10816	0.0
K07136	0.0
K03242	0.0
K03243	0.0
K12202	0.0
K12203	0.0
K12206	0.0
K12207	0.0
K12204	0.0
K12205	0.0
K12208	0.0
K12209	0.0
K13919	261.0
K13918	0.0
K06214	0.0
K06215	1159.0
K09936	1109.0
K06217	2756.0
K09930	0.0
K09931	0.0
K09932	0.0
K06213	1588.0
K09938	0.0
K09939	610.0
K11517	0.0
K06337	0.0
K13301	0.0
K00748	634.0
K00745	328.0
K00743	0.0
K07165	1.0
K07164	723.0
K07167	0.0
K07166	2091.0
K07161	3.0
K07160	216.0
K07163	0.0
K07162	88.0
K07169	0.0
K07168	24.0
K06336	0.0
K01839	1516.0
K01838	844.0
K01835	465.0
K01834	9416.0
K01837	0.0
K01830	0.0
K00608	0.0
K02632	0.0
K02630	0.0
K02631	0.0
K08322	22.0
K08323	34.0
K08320	0.0
K08321	4.0
K08326	0.0
K08324	0.0
K08325	42.0
K01659	0.0
K01658	2042.0
K02637	0.0
K01653	2784.0
K01652	4748.0
K01655	0.0
K01654	1138.0
K01657	2053.0
K02874	2756.0
K02875	0.0
K02876	2740.0
K02877	0.0
K02871	2753.0
K02873	0.0
K02878	2756.0
K02879	2756.0
K14070	0.0
K09749	1222.0
K09748	2740.0
K06023	4061.0
K09742	0.0
K09741	0.0
K09740	30.0
K09747	2142.0
K09746	0.0
K09745	0.0
K06024	2106.0
K03477	0.0
K03476	266.0
K03475	1100.0
K03474	610.0
K03473	610.0
K03472	0.0
K03471	338.0
K03470	2719.0
K03478	378.0
K02304	1742.0
K02305	0.0
K02302	305.0
K02303	1.0
K02300	0.0
K02301	1.0
K03653	0.0
K03652	65.0
K03651	0.0
K03650	2667.0
K03657	5935.0
K03656	0.0
K03655	3949.0
K03654	3466.0
K03658	378.0
K12439	0.0
K12431	0.0
K12430	0.0
K12433	0.0
K12432	0.0
K12435	0.0
K12434	0.0
K12437	0.0
K12436	0.0
K06979	334.0
K06978	505.0
K06971	364.0
K06970	0.0
K06973	1944.0
K06972	1172.0
K06975	968.0
K06974	0.0
K06977	0.0
K06976	379.0
K07082	2488.0
K07083	610.0
K07080	792.0
K07081	31.0
K07086	0.0
K07087	0.0
K07084	16.0
K07085	1211.0
K07088	3557.0
K07089	830.0
K01317	0.0
K11162	0.0
K11163	0.0
K11161	0.0
K11168	0.0
K00356	0.0
K00355	4.0
K00354	0.0
K00353	0.0
K00351	610.0
K00350	610.0
K05952	0.0
K05953	0.0
K05951	0.0
K05956	0.0
K05957	0.0
K00358	37.0
K00689	328.0
K00688	3742.0
K00681	180.0
K00680	5381.0
K00683	0.0
K00685	0.0
K00684	24.0
K00687	332.0
K00686	0.0
K05831	0.0
K05830	0.0
K05833	2096.0
K05832	1777.0
K05834	0.0
K05837	2750.0
K05836	0.0
K05839	0.0
K05838	1.0
K07677	0.0
K00533	792.0
K00532	0.0
K00531	0.0
K00530	0.0
K00537	4631.0
K00536	0.0
K00535	0.0
K00534	24.0
K00539	0.0
K00538	0.0
K11029	0.0
K14260	1079.0
K14261	0.0
K14266	0.0
K14267	0.0
K14268	0.0
K14269	0.0
K01337	0.0
K01338	2130.0
K02683	0.0
K02682	0.0
K02681	0.0
K02680	0.0
K02687	2661.0
K02686	0.0
K02685	0.0
K02689	0.0
K02688	29.0
K00824	424.0
K00827	0.0
K00826	2785.0
K00821	3252.0
K00820	3156.0
K00823	363.0
K00822	0.0
K00829	0.0
K00828	0.0
K01488	1007.0
K01489	2286.0
K01484	0.0
K01485	411.0
K01486	1063.0
K01487	460.0
K01480	1645.0
K01481	0.0
K01482	89.0
K01483	0.0
K02469	4006.0
K02468	0.0
K02466	0.0
K02465	0.0
K02464	0.0
K02463	0.0
K02462	0.0
K02461	0.0
K02460	0.0
K08969	5.0
K13061	0.0
K13060	0.0
K13063	0.0
K13062	0.0
K13069	0.0
K08964	0.0
K06363	0.0
K03079	291.0
K06342	0.0
K03078	0.0
K13289	0.0
K13288	1.0
K13285	0.0
K13287	0.0
K13286	0.0
K13281	44.0
K13280	495.0
K13283	0.0
K00054	692.0
K04496	0.0
K05369	0.0
K05368	0.0
K03228	24.0
K03229	24.0
K00052	1967.0
K03222	24.0
K03223	24.0
K03220	24.0
K03221	24.0
K03226	24.0
K03227	24.0
K03224	24.0
K03225	24.0
K09482	0.0
K09483	0.0
K13836	0.0
K12228	0.0
K05360	0.0
K12224	0.0
K12225	0.0
K12226	0.0
K12227	0.0
K12220	0.0
K05363	334.0
K12222	0.0
K12223	0.0
K08681	1069.0
K08680	328.0
K08683	0.0
K08682	0.0
K08685	0.0
K08684	0.0
K08687	0.0
K08686	0.0
K11755	3155.0
K11754	6057.0
K11751	0.0
K11750	0.0
K11753	5372.0
K11752	2241.0
K02407	763.0
K13938	0.0
K13936	0.0
K13935	0.0
K02406	2093.0
K13933	0.0
K13932	0.0
K13931	0.0
K13930	0.0
K12088	0.0
K12081	0.0
K12082	0.0
K12083	0.0
K12084	0.0
K12086	0.0
K12087	0.0
K09611	0.0
K09612	0.0
K04940	0.0
K10085	0.0
K05394	0.0
K05395	24.0
K06340	0.0
K13043	28.0
K07149	779.0
K07148	569.0
K07147	0.0
K07146	333.0
K07145	25.0
K07144	0.0
K07143	0.0
K07142	0.0
K07141	550.0
K07140	0.0
K10156	0.0
K10150	0.0
K10620	0.0
K10621	0.0
K14028	0.0
K14029	0.0
K01817	2065.0
K01816	0.0
K01815	1274.0
K01814	2384.0
K01813	665.0
K01812	2357.0
K01811	3013.0
K01810	2820.0
K01819	9.0
K01818	322.0
K14580	0.0
K05379	0.0
K08304	48.0
K08305	24.0
K08306	24.0
K08307	635.0
K08300	25.0
K08301	1744.0
K08302	333.0
K08303	4326.0
K08308	0.0
K08309	172.0
K14671	0.0
K14670	0.0
K14673	0.0
K14672	0.0
K01673	50.0
K01672	0.0
K01671	0.0
K01677	1451.0
K01676	611.0
K01674	0.0
K01679	61.0
K01678	1365.0
K02899	2740.0
K02896	0.0
K02897	646.0
K02895	2756.0
K02892	2756.0
K02890	2756.0
K10811	0.0
K02096	0.0
K02097	0.0
K02094	0.0
K02095	0.0
K02092	0.0
K02093	0.0
K02099	1829.0
K03411	1236.0
K03410	1252.0
K03413	1560.0
K03412	483.0
K03415	406.0
K03414	0.0
K03417	1.0
K03416	0.0
K03418	0.0
K05376	0.0
K02320	0.0
K02322	0.0
K02323	0.0
K05377	0.0
K13542	1781.0
K13543	0.0
K13540	1.0
K13541	0.0
K12145	0.0
K12144	0.0
K12147	0.0
K12410	2449.0
K12141	612.0
K12140	612.0
K12143	89.0
K12142	0.0
K12149	0.0
K12148	0.0
K07312	0.0
K07313	46.0
K07310	89.0
K07311	1.0
K07316	103.0
K07317	0.0
K07314	0.0
K07315	28.0
K07318	21.0
K07319	636.0
K03936	0.0
K03425	0.0
K03426	1706.0
K03427	2866.0
K03420	0.0
K03421	0.0
K03422	0.0
K03423	0.0
K03756	0.0
K03757	0.0
K03206	0.0
K03755	0.0
K11144	880.0
K11145	2033.0
K05972	0.0
K05973	0.0
K03752	29.0
K05978	0.0
K05979	2.0
K03753	37.0
K00331	613.0
K00330	613.0
K00333	3.0
K00332	3.0
K00335	1295.0
K00334	1435.0
K00337	637.0
K00336	2301.0
K00339	613.0
K00338	613.0
K03751	0.0
K06953	0.0
K06952	0.0
K06407	1342.0
K06950	6132.0
K10819	29.0
K06956	5.0
K06955	0.0
K06402	140.0
K10815	0.0
K06959	2727.0
K06958	2146.0
K06409	2746.0
K06408	721.0
K09129	0.0
K09128	62.0
K09123	38.0
K09122	0.0
K09121	928.0
K09120	0.0
K09127	0.0
K09126	4.0
K09125	1.0
K09124	24.0
K01233	0.0
K05819	0.0
K05818	0.0
K01896	0.0
K05813	1478.0
K05812	0.0
K05811	0.0
K05810	1430.0
K05817	0.0
K05816	25.0
K05815	457.0
K05814	96.0
K01894	0.0
K01892	2756.0
K01234	952.0
K01144	1119.0
K01146	0.0
K01141	0.0
K01416	0.0
K11434	0.0
K01415	0.0
K06354	0.0
K01414	0.0
K09836	0.0
K01318	0.0
K01319	0.0
K01312	0.0
K06350	0.0
K02669	1111.0
K02668	0.0
K02665	0.0
K02664	3.0
K02667	0.0
K02666	24.0
K02661	0.0
K02660	0.0
K02663	3.0
K02662	255.0
K00809	0.0
K00808	0.0
K00806	2760.0
K00805	2421.0
K00804	0.0
K00803	8.0
K00802	0.0
K00801	0.0
K00800	2043.0
K10921	0.0
K02409	828.0
K02408	1252.0
K02401	942.0
K02400	1236.0
K02403	0.0
K02402	0.0
K02405	1253.0
K05364	1252.0
K05367	53.0
K05366	5331.0
K10210	0.0
K10216	0.0
K13049	378.0
K13048	0.0
K13739	0.0
K10215	0.0
K06122	0.0
K13735	0.0
K13734	0.0
K13041	0.0
K13040	0.0
K13731	0.0
K13730	0.0
K13733	0.0
K13732	0.0
K04516	942.0
K03204	24.0
K03205	4091.0
K03207	0.0
K03200	24.0
K03201	0.0
K03202	0.0
K03203	0.0
K03208	0.0
K03758	859.0
K03759	0.0
K09469	0.0
K09461	0.0
K06204	48.0
K00178	0.0
K13950	0.0
K13953	688.0
K13955	0.0
K13954	350.0
K10920	0.0
K06324	0.0
K11777	261.0
K11779	0.0
K11778	0.0
K06325	0.0
K12600	0.0
K07432	0.0
K07430	0.0
K06326	0.0
K07128	0.0
K07121	24.0
K07120	25.0
K07123	0.0
K07122	0.0
K07125	0.0
K07124	2211.0
K07127	0.0
K07126	620.0
K01870	2756.0
K01873	3134.0
K01872	2756.0
K01875	2756.0
K01874	3223.0
K01876	2797.0
K01879	807.0
K01878	807.0
K06321	0.0
K00476	0.0
K00477	0.0
K00474	0.0
K00472	0.0
K00470	0.0
K00471	0.0
K00478	0.0
K00479	0.0
K04775	0.0
K04774	0.0
K04777	0.0
K04776	0.0
K04771	0.0
K04770	0.0
K04773	709.0
K04772	0.0
K04779	0.0
K04778	0.0
K14657	0.0
K14656	0.0
K14654	0.0
K14653	0.0
K14652	2867.0
K14659	0.0
K14658	0.0
K14386	0.0
K09926	0.0
K01699	0.0
K01698	710.0
K01695	2123.0
K01697	1.0
K01696	2157.0
K01690	0.0
K01693	1774.0
K01692	679.0
K07227	24.0
K03439	2632.0
K03438	3534.0
K13380	0.0
K03928	48.0
K03925	1798.0
K03924	2019.0
K03431	2508.0
K03926	24.0
K03437	2648.0
K03436	2760.0
K03435	0.0
K03434	0.0
K02348	619.0
K02342	2331.0
K02343	2698.0
K02340	2631.0
K02341	2756.0
K02346	2898.0
K02347	3.0
K02344	0.0
K02345	0.0
K03697	849.0
K03696	2796.0
K03695	2745.0
K03694	24.0
K03693	333.0
K03692	0.0
K03690	0.0
K03699	2406.0
K03698	1818.0
K13566	0.0
K12164	0.0
K07338	0.0
K07339	376.0
K07334	90.0
K07335	1879.0
K07336	0.0
K07337	0.0
K07330	0.0
K07331	0.0
K07332	0.0
K07333	0.0
K09695	0.0
K09694	0.0
K09697	362.0
K09696	362.0
K09691	1507.0
K09690	1102.0
K09693	687.0
K09692	379.0
K09699	0.0
K09698	707.0
K07590	179.0
K07591	0.0
K07592	0.0
K05998	0.0
K05999	0.0
K05996	0.0
K05997	0.0
K05994	0.0
K05995	1010.0
K05993	1156.0
K05991	0.0
K10837	0.0
K00319	0.0
K00318	1.0
K00648	3089.0
K02545	0.0
K00645	2808.0
K00311	0.0
K00646	0.0
K00317	0.0
K00316	0.0
K00643	0.0
K00314	0.0
K02547	279.0
K06429	0.0
K06428	0.0
K06427	0.0
K02812	0.0
K06425	4.0
K06424	0.0
K06423	51.0
K06422	0.0
K06421	4.0
K02813	0.0
K02930	0.0
K03815	0.0
K05612	0.0
K03367	692.0
K03366	1344.0
K03812	0.0
K03635	1.0
K03634	24.0
K03631	2740.0
K05969	0.0
K03630	2970.0
K03633	0.0
K03632	0.0
K01998	1242.0
K01999	1228.0
K01992	7510.0
K01993	1221.0
K01990	12444.0
K01991	610.0
K01996	1291.0
K01997	1295.0
K01994	5.0
K01995	1309.0
K03148	100.0
K03639	836.0
K05692	0.0
K03638	1.0
K00869	692.0
K00868	1810.0
K00861	0.0
K00860	4.0
K00863	711.0
K00862	0.0
K00865	1284.0
K00864	2845.0
K00867	692.0
K00866	0.0
K01192	2129.0
K01190	7472.0
K01191	2658.0
K01197	23.0
K01194	14.0
K01195	761.0
K01198	1019.0
K01199	0.0
K00656	4765.0
K00657	1446.0
K00306	0.0
K14591	0.0
K00300	0.0
K00653	0.0
K13715	0.0
K13713	0.0
K00650	0.0
K00651	2135.0
K14596	0.0
K02647	3039.0
K14598	0.0
K02643	0.0
K02642	0.0
K02641	0.0
K02640	0.0
K03594	1028.0
K03595	2756.0
K03596	2740.0
K03597	0.0
K03590	1371.0
K03591	0.0
K03592	4.0
K03593	611.0
K03598	0.0
K03599	0.0
K01736	2397.0
K01737	771.0
K01734	2138.0
K01735	1995.0
K01732	0.0
K01733	2883.0
K01730	378.0
K01731	0.0
K06049	0.0
K01738	3858.0
K01739	334.0
K11809	0.0
K05343	37.0
K02422	1344.0
K02421	942.0
K05340	701.0
K02427	24.0
K05346	21.0
K02425	0.0
K02424	0.0
K05349	7941.0
K02428	724.0
K03770	634.0
K03771	634.0
K03772	43.0
K03773	582.0
K03774	178.0
K03775	611.0
K03776	0.0
K03777	0.0
K03778	2003.0
K03779	303.0
K09722	0.0
K08174	0.0
K14114	0.0
K13979	0.0
K13237	0.0
K14440	0.0
K09992	378.0
K09990	0.0
K09991	0.0
K09996	0.0
K09997	0.0
K09994	0.0
K14110	0.0
K09998	0.0
K09999	0.0
K14111	0.0
K14113	0.0
K14449	0.0
K10213	1.0
K14118	0.0
K11711	120.0
K11710	0.0
K11712	197.0
K11717	3986.0
K11719	0.0
K06857	24.0
K10440	2405.0
K10441	2295.0
K07103	0.0
K07102	0.0
K07101	0.0
K07100	0.0
K07107	2274.0
K07106	762.0
K07105	1191.0
K07456	2667.0
K07459	0.0
K07458	85.0
K07109	42.0
K07108	0.0
K10198	0.0
K10199	0.0
K10190	1354.0
K10191	0.0
K10192	55.0
K10193	34.0
K10194	50.0
K10195	0.0
K10196	0.0
K10197	0.0
K15013	0.0
K01858	4.0
K15016	0.0
K15017	0.0
K01853	0.0
K01852	0.0
K01851	0.0
K01850	90.0
K01857	0.0
K01856	0.0
K01854	2999.0
K07539	0.0
K08478	0.0
K08479	0.0
K08476	0.0
K08477	0.0
K08475	0.0
K00450	0.0
K00451	1.0
K00452	0.0
K00453	0.0
K00455	0.0
K00456	0.0
K00457	1.0
K00106	0.0
K00459	15.0
K00104	410.0
K00105	0.0
K00102	24.0
K00103	0.0
K00100	5319.0
K00101	0.0
K01509	0.0
K04759	4198.0
K04758	4619.0
K04757	65.0
K01504	0.0
K04755	0.0
K04754	24.0
K04753	0.0
K04752	0.0
K04751	1542.0
K01502	0.0
K14631	0.0
K05359	0.0
K14632	0.0
K07536	0.0
K12080	0.0
K02364	0.0
K12369	89.0
K02361	0.0
K02362	0.0
K02363	0.0
K13509	0.0
K13503	0.0
K13500	0.0
K12109	0.0
K12108	0.0
K12101	0.0
K12100	0.0
K12103	0.0
K12102	0.0
K12105	0.0
K12104	0.0
K12107	0.0
K12106	0.0
K11023	0.0
K03014	0.0
K08906	0.0
K08904	0.0
K08900	0.0
K06223	1371.0
K06199	1755.0
K06198	692.0
K06197	0.0
K06196	980.0
K06194	610.0
K06193	333.0
K06192	24.0
K06191	692.0
K06190	0.0
K11104	681.0
K11105	1070.0
K11106	0.0
K11107	0.0
K11102	1.0
K11103	24.0
K07862	93.0
K00666	583.0
K00663	0.0
K00662	381.0
K00661	3423.0
K00660	0.0
K06997	2397.0
K06996	1.0
K06995	24.0
K10852	34.0
K06993	0.0
K06992	0.0
K06991	0.0
K06990	2.0
K11050	0.0
K06999	329.0
K06998	753.0
K05338	0.0
K11051	0.0
K06441	0.0
K06440	0.0
K06443	0.0
K06442	2145.0
K06445	0.0
K06447	0.0
K06446	90.0
K06309	0.0
K05686	0.0
K02655	0.0
K07392	0.0
K00595	2042.0
K00594	0.0
K00596	0.0
K00599	7340.0
K00598	29.0
K02657	0.0
K07642	0.0
K07643	0.0
K07396	24.0
K07397	35.0
K07394	0.0
K07395	0.0
K04102	0.0
K04103	0.0
K04100	0.0
K04101	0.0
K04107	0.0
K04105	0.0
K04108	0.0
K04109	0.0
K07716	0.0
K07717	61.0
K07714	0.0
K07715	0.0
K07712	0.0
K07713	90.0
K07710	2.0
K07711	0.0
K07718	6289.0
K07719	66.0
K00843	0.0
K00842	0.0
K00841	692.0
K00840	0.0
K00847	3028.0
K00846	0.0
K00845	4229.0
K00844	21.0
K00849	2576.0
K00848	1024.0
K06302	0.0
K13771	0.0
K13770	2.0
K13772	0.0
K13775	0.0
K13774	0.0
K13777	0.0
K13776	0.0
K13779	0.0
K13778	0.0
K02621	1308.0
K02992	2756.0
K02623	0.0
K08286	0.0
K08281	2.0
K02996	2453.0
K02995	0.0
K02994	2756.0
K02629	0.0
K02628	0.0
K08289	611.0
K08288	0.0
K03578	1.0
K03579	24.0
K03576	0.0
K03577	383.0
K03574	4697.0
K03575	1620.0
K03572	2667.0
K03573	0.0
K03570	2756.0
K03571	1908.0
K01710	3665.0
K01711	1004.0
K01712	113.0
K01713	0.0
K01714	4494.0
K01715	1038.0
K01716	0.0
K01718	0.0
K01719	611.0
K03081	0.0
K02199	0.0
K02198	113.0
K14170	2676.0
K02193	24.0
K02192	22.0
K02191	8.0
K02190	1042.0
K02197	113.0
K02196	0.0
K02195	113.0
K02194	113.0
K03718	634.0
K03719	576.0
K03712	2163.0
K03713	691.0
K03710	2572.0
K03711	3439.0
K03716	785.0
K03717	0.0
K03715	0.0
K07129	0.0
K00045	0.0
K13995	0.0
K13994	0.0
K13991	0.0
K13990	638.0
K13993	1226.0
K13992	0.0
K06298	1084.0
K06299	0.0
K06294	0.0
K06295	295.0
K06296	55.0
K06297	56.0
K06290	0.0
K06291	0.0
K06292	0.0
K06293	0.0
K12743	0.0
K00248	1133.0
K06426	5.0
K11739	0.0
K11738	0.0
K11733	0.0
K11732	0.0
K11731	0.0
K11737	0.0
K11736	0.0
K11735	0.0
K11734	0.0
K06870	0.0
K06871	2972.0
K06872	1543.0
K06873	0.0
K06874	0.0
K06875	0.0
K06876	0.0
K06877	403.0
K06878	696.0
K06879	0.0
K07478	3498.0
K12645	0.0
K07479	0.0
K07473	2032.0
K07472	0.0
K07471	0.0
K07470	0.0
K07477	0.0
K07476	0.0
K07474	672.0
K15038	0.0
K15039	0.0
K15034	0.0
K15036	0.0
K15037	0.0
K08738	0.0
K06420	0.0
K00128	1454.0
K00129	0.0
K00438	0.0
K00432	394.0
K00433	707.0
K00122	0.0
K00123	176.0
K00124	118.0
K00125	0.0
K00126	0.0
K00127	115.0
K08973	1.0
K14348	0.0
K14347	0.0
K14340	0.0
K08972	450.0
K01525	0.0
K01524	3509.0
K01523	253.0
K01521	0.0
K01520	4051.0
K01529	1376.0
K08977	0.0
K03969	141.0
K08929	0.0
K02388	1252.0
K02389	1222.0
K02386	0.0
K02387	1252.0
K02384	0.0
K02385	947.0
K02382	0.0
K02380	26.0
K02381	0.0
K05386	0.0
K13524	0.0
K13525	0.0
K13527	0.0
K13520	0.0
K13522	0.0
K13529	1.0
K03385	113.0
K03384	0.0
K03387	897.0
K03386	1344.0
K03381	0.0
K03380	1.0
K03383	0.0
K03382	176.0
K03389	725.0
K03388	645.0
K05356	0.0
K12344	28.0
K12343	14.0
K12342	0.0
K12341	0.0
K12340	610.0
K02430	0.0
K12349	0.0
K05351	0.0
K11694	0.0
K11695	0.0
K11690	858.0
K05352	0.0
K11693	0.0
K08928	0.0
K03433	0.0
K13832	0.0
K03039	0.0
K03432	0.0
K06607	0.0
K06606	21.0
K06605	0.0
K03430	444.0
K06603	52.0
K06602	0.0
K06601	0.0
K06600	0.0
K05358	0.0
K06609	0.0
K06608	16.0
K03923	0.0
K03922	0.0
K11472	0.0
K11473	77.0
K11474	0.0
K11475	0.0
K11476	0.0
K11477	0.0
K00601	0.0
K00600	2741.0
K00603	78.0
K03746	0.0
K00605	1061.0
K00604	2757.0
K00607	0.0
K00606	1058.0
K00609	2776.0
K03741	836.0
K03740	692.0
K03743	282.0
K10873	0.0
K03214	0.0
K14068	0.0
K13317	0.0
K06360	0.0
K14069	0.0
K08078	0.0
K09650	0.0
K06361	0.0
K07802	0.0
K07803	72.0
K07800	0.0
K07801	0.0
K07806	0.0
K07807	0.0
K07804	0.0
K07805	0.0
K06362	0.0
K01172	0.0
K10257	0.0
K10255	0.0
K10254	1964.0
K10253	0.0
K10918	0.0
K04128	0.0
K01958	881.0
K01959	0.0
K01956	2727.0
K01957	0.0
K04126	0.0
K04127	0.0
K01952	4163.0
K01953	3381.0
K01950	2082.0
K01951	3523.0
K07730	0.0
K07731	0.0
K07732	0.0
K07733	0.0
K07734	1.0
K07735	1.0
K07736	1476.0
K07737	4189.0
K07738	1856.0
K07739	89.0
K06365	0.0
K06366	0.0
K06367	0.0
K10910	0.0
K10911	0.0
K04382	0.0
K10775	0.0
K02609	0.0
K02979	0.0
K02978	0.0
K06368	0.0
K02975	0.0
K02974	0.0
K02977	0.0
K02976	0.0
K03558	24.0
K03559	684.0
K03550	2495.0
K03551	2756.0
K03552	0.0
K03553	3134.0
K03554	0.0
K03555	2667.0
K03556	538.0
K03557	0.0
K01778	2584.0
K01779	932.0
K06369	0.0
K01772	780.0
K01770	2024.0
K01771	0.0
K01776	2735.0
K01777	31.0
K01774	0.0
K01775	3272.0
K05385	0.0
K05384	0.0
K05383	0.0
K05382	0.0
K05381	0.0
K08159	0.0
K14153	3.0
K14154	0.0
K14155	2561.0
K08152	656.0
K08156	939.0
K08076	0.0
K12809	0.0
K05297	0.0
K03734	3566.0
K03735	211.0
K03736	211.0
K03737	2528.0
K03731	0.0
K03732	0.0
K03733	1361.0
K03738	29.0
K03739	692.0
K08139	1.0
K06994	6.0
K12660	0.0
K12661	0.0
K07450	0.0
K08719	0.0
K08717	24.0
K08715	0.0
K08714	0.0
K08713	0.0
K08710	0.0
K11311	0.0
K11312	24.0
K00141	0.0
K00146	0.0
K00411	0.0
K00412	0.0
K00145	4719.0
K00148	0.0
K14367	0.0
K14366	0.0
K08954	0.0
K08384	2046.0
K14369	0.0
K14368	0.0
K14091	402.0
K14090	467.0
K14093	0.0
K14092	0.0
K14095	0.0
K14094	0.0
K14097	0.0
K14096	0.0
K14099	0.0
K14098	0.0
K02848	0.0
K01541	0.0
K04712	0.0
K04711	0.0
K01545	0.0
K01547	1445.0
K01546	1445.0
K01548	1424.0
K04719	0.0
K04718	0.0
K02018	1557.0
K02019	427.0
K02016	3697.0
K02017	27.0
K02014	2019.0
K02015	5489.0
K02012	853.0
K02013	4030.0
K02010	311.0
K02011	808.0
K04515	0.0
K03943	0.0
K03941	0.0
K03940	0.0
K00313	180.0
K04060	0.0
K01608	379.0
K08942	0.0
K08943	0.0
K08940	0.0
K08941	0.0
K08946	0.0
K08947	0.0
K08944	0.0
K08945	0.0
K03059	0.0
K13811	0.0
K13812	0.0
K13815	0.0
K13816	0.0
K13818	0.0
K13819	24.0
K03053	0.0
K03052	0.0
K03055	0.0
K03054	0.0
K03057	0.0
K03056	0.0
K06222	0.0
K11418	0.0
K11410	0.0
K11415	0.0
K00622	0.0
K00621	0.0
K00620	3313.0
K00627	776.0
K00626	1702.0
K00625	2598.0
K00624	0.0
K02805	383.0
K02552	328.0
K02550	0.0
K02556	1004.0
K02803	0.0
K02554	1.0
K07280	0.0
K07281	0.0
K07282	1592.0
K07283	0.0
K07284	1927.0
K07285	0.0
K07286	0.0
K08217	1110.0
K07288	0.0
K07289	24.0
K07534	0.0
K07535	5.0
K07533	1606.0
K07822	0.0
K07823	0.0
K08699	0.0
K00088	3135.0
K00087	496.0
K00086	390.0
K00082	42.0
K10239	0.0
K10238	0.0
K10231	39.0
K10230	0.0
K10233	0.0
K10232	0.0
K10235	0.0
K10234	0.0
K10237	0.0
K10236	0.0
K08353	0.0
K01970	0.0
K01971	48.0
K01972	3350.0
K01973	0.0
K01974	0.0
K01975	70.0
K01976	0.0
K07758	0.0
K05990	0.0
K07752	0.0
K07753	0.0
K07751	0.0
K13786	0.0
K07755	0.0
K07442	24.0
K08352	291.0
K07115	0.0
K07441	0.0
K07634	0.0
K07446	5.0
K07111	0.0
K07444	2027.0
K07445	0.0
K00647	25.0
K07449	0.0
K00641	612.0
K00640	3053.0
K01289	0.0
K01282	0.0
K01283	0.0
K01280	0.0
K01281	692.0
K01286	333.0
K01284	1221.0
K02954	2758.0
K02952	2756.0
K02950	2740.0
K00155	1.0
K02959	2756.0
K00887	0.0
K00886	0.0
K00885	0.0
K00884	0.0
K00883	15.0
K00882	1471.0
K00881	18.0
K00880	330.0
K00053	2267.0
K14048	0.0
K01026	510.0
K01756	2761.0
K01025	0.0
K01750	383.0
K01023	4.0
K01752	4219.0
K01753	21.0
K14583	0.0
K01758	4.0
K01759	3369.0
K09565	0.0
K09568	0.0
K08173	24.0
K08172	0.0
K02483	427.0
K02482	0.0
K08177	517.0
K08176	0.0
K08175	0.0
K02486	0.0
K02489	0.0
K02488	0.0
K08178	0.0
K14138	63.0
K14136	0.0
K09713	0.0
K09714	0.0
K09715	0.0
K03532	0.0
K03533	0.0
K03530	4642.0
K03531	2453.0
K03536	2667.0
K03537	0.0
K03534	1246.0
K03535	0.0
K03538	0.0
K03539	0.0
K14451	0.0
K14450	0.0
K02225	0.0
K02224	2356.0
K02227	1302.0
K02226	1289.0
K02221	857.0
K14107	0.0
K02229	0.0
K02228	0.0
K14106	0.0
K00441	0.0
K03288	0.0
K03289	0.0
K03284	3111.0
K03285	0.0
K03286	24.0
K03287	672.0
K03280	0.0
K03281	969.0
K03282	2451.0
K00440	0.0
K13677	0.0
K12790	0.0
K09639	0.0
K12688	0.0
K12689	0.0
K12686	0.0
K12687	0.0
K12684	0.0
K12685	0.0
K12682	0.0
K12683	0.0
K12680	0.0
K11889	0.0
K08884	2504.0
K11085	1019.0
K11084	0.0
K11081	0.0
K11080	0.0
K11083	0.0
K11082	0.0
K11089	0.0
K08777	0.0
K08776	0.0
K06346	2129.0
K06347	0.0
K09824	0.0
K09825	2377.0
K09823	0.0
K09820	332.0
K10939	0.0
K10936	0.0
K10937	0.0
K10933	0.0
K06348	0.0
K09829	0.0
K11337	0.0
K11336	0.0
K11335	0.0
K11334	0.0
K11333	0.0
K11332	0.0
K11331	0.0
K11330	0.0
K00169	509.0
K00164	1.0
K00166	0.0
K00167	0.0
K00161	776.0
K00162	776.0
K00163	1.0
K10689	0.0
K10680	0.0
K10681	4.0
K10682	4.0
K04083	2033.0
K04082	0.0
K04081	0.0
K04080	0.0
K04087	70.0
K04086	363.0
K04085	0.0
K04084	25.0
K04088	70.0
K01569	0.0
K01568	0.0
K01563	0.0
K01561	0.0
K01560	1180.0
K01567	328.0
K01565	0.0
K01564	0.0
K02038	2626.0
K02039	2625.0
K02030	6791.0
K02031	6017.0
K02032	6554.0
K02033	6946.0
K02034	7200.0
K02035	9147.0
K02036	3341.0
K02037	2693.0
K05556	0.0
K13658	0.0
K13659	0.0
K13656	0.0
K13657	0.0
K13654	0.0
K13655	113.0
K13652	378.0
K13653	2308.0
K13650	0.0
K13651	24.0
K05555	0.0
K05552	0.0
K02057	3785.0
K05550	0.0
K05551	0.0
K12308	3868.0
K12306	0.0
K03073	2755.0
K03072	116.0
K03071	0.0
K03070	2761.0
K03077	18.0
K03076	2745.0
K03075	2437.0
K03074	147.0
K08965	4.0
K08967	1.0
K08961	42.0
K08963	931.0
K13873	0.0
K13876	0.0
K13874	0.0
K13875	0.0
K06139	0.0
K06138	0.0
K06135	0.0
K06134	0.0
K06137	0.0
K06136	0.0
K06131	3670.0
K06133	1248.0
K06132	0.0
K02600	2756.0
K07389	0.0
K07388	0.0
K04747	0.0
K01516	2740.0
K09977	0.0
K07518	0.0
K07519	0.0
K11437	0.0
K07512	0.0
K07516	3.0
K10212	21.0
K10747	0.0
K10217	0.0
K10219	0.0
K10218	0.0
K10748	0.0
K01912	1647.0
K01913	2.0
K01910	46.0
K01911	333.0
K01916	700.0
K01917	0.0
K01914	2241.0
K01915	4577.0
K01918	1006.0
K01919	103.0
K07774	0.0
K07775	385.0
K07776	94.0
K07777	350.0
K07770	6.0
K07771	0.0
K07772	0.0
K07773	0.0
K07778	15.0
K01193	2527.0
K04340	0.0
K04341	0.0
K04342	0.0
K04343	0.0
K12986	0.0
K04691	0.0
K02931	2453.0
K02933	2756.0
K02935	2756.0
K02936	0.0
K02939	2756.0
K00205	0.0
K00204	0.0
K00207	0.0
K00206	0.0
K00201	0.0
K00200	0.0
K00203	0.0
K00202	0.0
K00209	0.0
K00208	1292.0
K01000	3141.0
K01001	0.0
K01002	278.0
K01003	2.0
K01004	0.0
K01005	1285.0
K01006	2064.0
K01007	125.0
K01008	868.0
K10855	0.0
K14115	0.0
K14116	0.0
K14441	1946.0
K14446	0.0
K14447	0.0
K14112	0.0
K14445	0.0
K08195	0.0
K08194	0.0
K14448	0.0
K08196	0.0
K08191	610.0
K14119	0.0
K08193	0.0
K00702	364.0
K10799	0.0
K03518	1300.0
K03519	38.0
K09719	0.0
K10856	0.0
K03516	0.0
K03517	1347.0
K02205	0.0
K02204	2.0
K02203	1395.0
K02201	0.0
K02200	1.0
K13714	0.0
K13461	0.0
K12518	0.0
K12519	0.0
K12517	0.0
K12514	0.0
K12515	0.0
K12512	0.0
K12513	0.0
K12510	1569.0
K12511	267.0
K07183	1158.0
K07182	0.0
K07181	448.0
K07180	51.0
K07186	0.0
K07185	503.0
K07184	0.0
K09800	24.0
K09801	0.0
K09802	0.0
K09803	89.0
K09804	0.0
K09805	24.0
K09806	0.0
K09807	1075.0
K09808	1203.0
K09809	0.0
K10912	0.0
K10913	0.0
K10914	290.0
K10915	0.0
K10916	0.0
K10917	0.0
K11358	1272.0
K11355	0.0
K11354	0.0
K11357	0.0
K11356	0.0
K04069	6193.0
K04068	3103.0
K04065	0.0
K04064	0.0
K04067	0.0
K04066	2756.0
K04061	813.0
K09716	0.0
K04063	328.0
K04062	0.0
K10006	0.0
K10007	0.0
K10004	0.0
K10005	0.0
K10002	0.0
K10003	0.0
K10000	0.0
K10001	0.0
K09717	0.0
K10008	0.0
K10009	0.0
K02491	0.0
K14588	0.0
K14581	0.0
K13678	360.0
K13679	0.0
K11633	0.0
K13670	0.0
K13671	2.0
K11987	0.0
K11636	0.0
K11634	0.0
K13582	0.0
K13583	0.0
K13580	0.0
K13581	0.0
K13586	0.0
K13587	0.0
K13584	0.0
K13585	0.0
K13588	0.0
K13589	0.0
K02052	68.0
K02053	67.0
K02050	3668.0
K02051	3548.0
K02056	1933.0
K05553	0.0
K02054	67.0
K02055	63.0
K02058	557.0
K02059	0.0
K05558	0.0
K05559	0.0
K03895	0.0
K03894	0.0
K03897	0.0
K03896	0.0
K03891	0.0
K03890	0.0
K03893	0.0
K03892	3545.0
K02423	0.0
K05342	0.0
K05341	1.0
K12989	0.0
K12988	0.0
K02420	1236.0
K12981	0.0
K12980	0.0
K12983	0.0
K12982	0.0
K12985	0.0
K12984	0.0
K12987	0.0
K02426	611.0
K13854	0.0
K03098	583.0
K13853	49.0
K03095	692.0
K05344	0.0
K03091	5734.0
K03090	52.0
K03093	152.0
K03092	1213.0
K06113	0.0
K09632	0.0
K02429	1202.0
K06118	0.0
K05716	0.0
K04844	329.0
K11632	0.0
K11630	0.0
K11631	7.0
K11637	0.0
K11635	0.0
K11638	0.0
K11639	0.0
K07572	0.0
K07573	0.0
K07570	697.0
K07571	633.0
K07576	1229.0
K07577	0.0
K07574	2032.0
K07575	0.0
K07578	0.0
K07579	0.0
K11189	4141.0
K11184	741.0
K11187	0.0
K11180	26.0
K11181	26.0
K11183	0.0
K10764	0.0
K10763	0.0
K10762	0.0
K01938	2768.0
K01939	3059.0
K01934	2189.0
K01935	574.0
K01937	2748.0
K01930	0.0
K01932	0.0
K01933	3134.0
K07798	0.0
K07799	0.0
K07796	0.0
K07797	0.0
K07794	28.0
K07795	5.0
K07792	0.0
K07793	504.0
K07790	0.0
K07791	0.0
K06379	1338.0
K00968	378.0
K06378	1336.0
K06377	0.0
K06376	0.0
K06375	0.0
K09814	0.0
K09813	0.0
K06372	0.0
K06371	0.0
K06370	0.0
K01249	0.0
K01246	1457.0
K01247	1.0
K01244	0.0
K01243	2351.0
K08919	0.0
K01241	0.0
K02919	1966.0
K02913	3720.0
K02912	0.0
K02911	2740.0
K02910	0.0
K02917	0.0
K02916	2756.0
K02915	0.0
K02914	2749.0
K00228	0.0
K00227	0.0
K00226	4021.0
K00224	0.0
K00223	0.0
K00222	0.0
K00221	0.0
K00220	0.0
K01798	0.0
K01799	21.0
K01068	0.0
K01069	159.0
K01062	4.0
K01791	2270.0
K01792	0.0
K01061	1.0
K01066	151.0
K01067	65.0
K01796	2.0
K01797	8.0
K05499	403.0
K14468	0.0
K14469	0.0
K14465	0.0
K14466	0.0
K14467	0.0
K10834	0.0
K10833	0.0
K02266	0.0
K03793	0.0
K03790	304.0
K03791	0.0
K03796	0.0
K03797	3554.0
K03794	0.0
K03795	0.0
K03798	4852.0
K03799	389.0
K13448	0.0
K12538	0.0
K12539	0.0
K12530	0.0
K12531	0.0
K12532	0.0
K12533	0.0
K12534	0.0
K12535	0.0
K12536	0.0
K12537	0.0
K03136	0.0
K09790	1408.0
K09791	24.0
K09792	0.0
K09793	637.0
K09794	24.0
K09795	24.0
K09796	1.0
K09797	965.0
K09798	0.0
K09799	656.0
K10972	0.0
K10973	0.0
K10977	4.0
K10974	470.0
K10975	0.0
K10978	0.0
K10979	130.0
K06308	0.0
K00315	0.0
K09862	0.0
K06303	0.0
K09860	0.0
K09861	1996.0
K06306	379.0
K06307	0.0
K06305	0.0
K11373	0.0
K04047	693.0
K04046	0.0
K04045	435.0
K04044	0.0
K04043	2891.0
K04042	1928.0
K04041	1599.0
K04040	0.0
K02700	0.0
K04049	0.0
K04048	0.0
K02707	0.0
K02704	0.0
K02705	0.0
K10020	0.0
K10021	0.0
K10022	0.0
K10023	0.0
K10024	0.0
K10025	0.0
K10026	45.0
K10027	0.0
K13612	0.0
K13613	0.0
K13611	0.0
K13614	0.0
K13615	0.0
K05794	29.0
K05795	718.0
K05796	44.0
K05797	0.0
K05790	0.0
K05791	0.0
K05792	4.0
K05793	24.0
K05798	0.0
K05799	2189.0
K01474	0.0
K01477	0.0
K01476	0.0
K01471	0.0
K01470	1009.0
K01473	0.0
K13039	0.0
K01479	0.0
K01478	424.0
K05570	433.0
K05571	433.0
K05572	0.0
K05573	0.0
K02078	5453.0
K02079	0.0
K05576	0.0
K02074	360.0
K02075	360.0
K02076	380.0
K02077	360.0
K02071	1740.0
K02072	1725.0
K02073	2397.0
K03309	407.0
K03308	4011.0
K03305	1299.0
K03304	24.0
K03307	1286.0
K03306	986.0
K03301	0.0
K03300	115.0
K03303	62.0
K03302	0.0
K06173	3749.0
K06175	0.0
K06174	0.0
K06177	601.0
K06176	0.0
K06179	1356.0
K07680	2.0
K03867	0.0
K03838	0.0
K12053	0.0
K11618	710.0
K11619	0.0
K11614	0.0
K11615	0.0
K11616	0.0
K11617	332.0
K11610	0.0
K11611	0.0
K11960	0.0
K11961	4.0
K02836	2756.0
K10565	0.0
K10564	0.0
K02837	2294.0
K10561	264.0
K10560	264.0
K10563	2022.0
K10562	0.0
K02838	2756.0
K06858	0.0
K02839	378.0
K06859	6.0
K12700	620.0
K07558	0.0
K07559	462.0
K07228	0.0
K07229	2.0
K07226	0.0
K07224	5.0
K07225	0.0
K07222	0.0
K07223	364.0
K07220	877.0
K07221	0.0
K10709	675.0
K10708	0.0
K10701	0.0
K10703	0.0
K10702	0.0
K10704	0.0
K05984	0.0
K07537	0.0
K08652	0.0
K08651	0.0
K08658	0.0
K08659	1424.0
K05982	0.0
K07451	0.0
K07453	0.0
K07452	0.0
K07455	35.0
K07454	0.0
K09707	428.0
K07457	5.0
K09706	4.0
K07104	661.0
K00029	48.0
K00028	0.0
K00799	3.0
K00798	1842.0
K00797	879.0
K00024	1225.0
K00795	1.0
K00026	0.0
K00021	0.0
K00020	357.0
K00023	0.0
K00022	0.0
K09017	0.0
K01269	1831.0
K09015	1260.0
K09014	1783.0
K09013	2463.0
K09011	610.0
K09010	0.0
K01261	333.0
K01262	3354.0
K01263	0.0
K01264	0.0
K01265	3880.0
K01266	402.0
K09018	0.0
K08227	0.0
K08226	0.0
K08225	0.0
K08224	29.0
K08223	66.0
K08222	0.0
K08221	2.0
K00249	6.0
K01790	2400.0
K00241	613.0
K00240	967.0
K00243	2393.0
K00242	1.0
K00245	24.0
K00244	2023.0
K00247	0.0
K00246	24.0
K01795	403.0
K06983	0.0
K02799	0.0
K02798	333.0
K02791	67.0
K02790	0.0
K02793	1620.0
K02795	2248.0
K02794	2624.0
K02796	2243.0
K04564	1095.0
K04565	677.0
K04566	378.0
K04567	2379.0
K01040	71.0
K01041	2.0
K04562	350.0
K04568	0.0
K01049	0.0
K02535	634.0
K02242	692.0
K02536	635.0
K02531	5.0
K02246	692.0
K02533	24.0
K02532	363.0
K02248	333.0
K02538	5.0
K00581	0.0
K13421	0.0
K01013	0.0
K15018	0.0
K15019	0.0
K03110	2756.0
K03111	5453.0
K03112	0.0
K03113	610.0
K03116	822.0
K03117	27.0
K03118	731.0
K03119	2.0
K10919	0.0
K12552	0.0
K12553	0.0
K12551	0.0
K12556	332.0
K12554	4.0
K12555	1383.0
K06892	1.0
K06893	1.0
K06890	838.0
K06891	25.0
K06896	1676.0
K06897	1026.0
K06894	24.0
K06895	503.0
K10954	0.0
K10956	0.0
K06899	0.0
K06328	5.0
K06329	0.0
K10952	0.0
K10953	0.0
K11395	0.0
K11391	0.0
K11390	0.0
K11392	24.0
K00499	0.0
K00494	1.0
K00495	0.0
K00496	0.0
K00491	0.0
K00492	3.0
K00493	0.0
K13591	0.0
K01467	1308.0
K13593	0.0
K13592	0.0
K04021	24.0
K04020	24.0
K04023	280.0
K04022	0.0
K04025	0.0
K04024	158.0
K04027	6.0
K04026	145.0
K04029	879.0
K04028	887.0
K07055	0.0
K07054	0.0
K07057	0.0
K07056	3366.0
K07051	0.0
K07050	1152.0
K07053	3211.0
K07052	5621.0
K07059	0.0
K07058	2524.0
K10040	3.0
K10041	132.0
K10046	0.0
K04799	0.0
K04798	0.0
K04793	0.0
K04792	0.0
K04791	0.0
K04790	0.0
K04797	0.0
K04796	0.0
K04795	0.0
K04794	0.0
K13638	0.0
K13639	1.0
K13634	0.0
K13635	0.0
K13636	24.0
K13637	0.0
K13630	0.0
K13631	0.0
K13632	0.0
K13633	0.0
K02042	1174.0
K05778	0.0
K05779	0.0
K05776	592.0
K05541	0.0
K05774	24.0
K05775	0.0
K05772	26.0
K05773	26.0
K05540	574.0
K01459	0.0
K01458	0.0
K01457	5.0
K01455	4.0
K01454	0.0
K01453	0.0
K01452	0.0
K01451	189.0
K01450	0.0
K05518	0.0
K08070	237.0
K08071	0.0
K05516	116.0
K08077	64.0
K05515	1786.0
K13093	0.0
K11783	0.0
K12949	0.0
K12945	0.0
K12944	0.0
K12941	146.0
K12940	29.0
K12943	0.0
K12942	224.0
K14728	0.0
K14727	0.0
K11785	0.0
K00108	1.0
K13890	24.0
K13891	24.0
K13892	24.0
K13893	0.0
K13894	0.0
K13895	0.0
K13896	0.0
K06159	0.0
K06158	3314.0
K06153	2776.0
K06152	24.0
K06151	24.0
K06157	0.0
K06156	0.0
K06155	0.0
K06154	0.0
K03327	1297.0
K03326	1.0
K03325	411.0
K03324	3112.0
K03322	710.0
K03321	419.0
K03320	1128.0
K03329	0.0
K03328	940.0
K04802	0.0
K04801	0.0
K04800	0.0
K11948	0.0
K01505	0.0
K04756	0.0
K11940	0.0
K11941	0.0
K11942	0.0
K11943	0.0
K11944	0.0
K01507	3673.0
K11946	0.0
K11947	0.0
K01506	0.0
K01501	0.0
K01500	69.0
K01503	0.0
K06714	211.0
K04750	762.0
K12789	0.0
K12788	0.0
K11526	0.0
K10810	0.0
K11522	0.0
K11523	0.0
K08675	0.0
K08676	0.0
K08677	0.0
K08679	0.0
K11521	0.0
K10547	153.0
K10546	153.0
K10545	22.0
K10544	4.0
K10543	35.0
K10542	857.0
K10541	857.0
K10540	986.0
K10549	21.0
K10548	153.0
K14630	0.0
K11529	0.0
K00007	0.0
K00005	1221.0
K13444	0.0
K00003	2459.0
K00002	639.0
K00001	866.0
K01186	1207.0
K00009	333.0
K00008	1530.0
K10726	0.0
K10725	0.0
K08246	0.0
K00263	1.0
K00262	3019.0
K00261	4.0
K00260	1.0
K00266	7537.0
K00265	1252.0
K01200	304.0
K01201	777.0
K01206	5146.0
K01207	1361.0
K01205	568.0
K01208	358.0
K01209	4018.0
K06167	632.0
K00917	725.0
K00912	634.0
K00919	2423.0
K02519	2740.0
K02518	2740.0
K02517	611.0
K02511	0.0
K02510	99.0
K13409	0.0
K13408	0.0
K03179	613.0
K03170	0.0
K03177	2756.0
K12574	2128.0
K12570	0.0
K12573	3008.0
K11009	0.0
K11008	0.0
K11005	0.0
K11004	0.0
K11007	0.0
K11006	0.0
K11003	0.0
K08296	0.0
K08297	0.0
K08295	0.0
K02634	0.0
K02635	0.0
K10622	0.0
K07693	1.0
K07692	0.0
K07691	0.0
K07690	0.0
K07697	0.0
K07696	491.0
K07695	0.0
K07694	16.0
K07699	966.0
K07698	0.0
K07079	1671.0
K07078	740.0
K07077	0.0
K07076	337.0
K07075	358.0
K07074	53.0
K07073	0.0
K07072	0.0
K07071	27.0
K07070	0.0
K14584	0.0
K11620	0.0
K09190	0.0
K11623	0.0
K05759	0.0
K08589	0.0
K11625	0.0
K11995	0.0
K01439	1992.0
K01438	950.0
K01431	0.0
K01430	407.0
K01433	1.0
K01432	0.0
K01434	0.0
K01437	0.0
K01436	1458.0
K05539	0.0
K14520	0.0
K12963	0.0
K12962	0.0
K12961	0.0
K12960	1845.0
K14749	0.0
K14748	0.0
K02972	0.0
K14743	1.0
K14742	1683.0
K14745	0.0
K14744	0.0
K14747	0.0
K14746	0.0
K02167	0.0
K02164	0.0
K02160	1389.0
K02168	0.0
K02169	568.0
K10931	0.0
K03341	0.0
K03340	1340.0
K03343	0.0
K03342	660.0
K03346	696.0
K12299	0.0
K12291	0.0
K12290	0.0
K12293	0.0
K12292	4.0
K12295	8.0
K12294	4.0
K12297	0.0
K12368	0.0
K11922	0.0
K11923	0.0
K11920	0.0
K11921	0.0
K11926	0.0
K11927	372.0
K11924	178.0
K11925	0.0
K11928	583.0
K13181	0.0
K13219	0.0
K07262	0.0
K07263	634.0
K07260	1751.0
K07261	0.0
K07266	24.0
K07267	0.0
K07264	0.0
K07265	24.0
K07268	0.0
K07269	0.0
K01155	340.0
K04478	0.0
K04479	0.0
K10528	0.0
K14952	0.0
K07486	48.0
K07487	0.0
K07484	160.0
K07485	0.0
K07482	0.0
K07483	7267.0
K07480	0.0
K07481	61.0
K07488	0.0
K07489	0.0
K11210	0.0
K11211	0.0
K11212	0.0
K11214	378.0
K11216	4.0
K06300	0.0
K00061	0.0
K00060	8.0
K06301	0.0
K00065	120.0
K00064	0.0
K00067	2950.0
K00066	0.0
K00069	0.0
K00068	21.0
K06304	0.0
K08262	0.0
K08261	0.0
K08260	0.0
K08265	0.0
K08264	0.0
K00288	0.0
K00285	1.0
K00284	1174.0
K00287	2614.0
K00286	3141.0
K00281	611.0
K00280	0.0
K00283	512.0
K00282	512.0
K08088	0.0
K14198	0.0
K14199	0.0
K03452	0.0
K14194	0.0
K14195	0.0
K14196	0.0
K14197	0.0
K14192	0.0
K14193	0.0
K01880	1949.0
K01881	3141.0
K01883	2757.0
K01885	2032.0
K04618	0.0
K01887	3134.0
K01224	348.0
K01889	2780.0
K01226	429.0
K01227	656.0
K01220	5.0
K01222	121.0
K01223	2917.0
K02759	1239.0
K02755	328.0
K02757	2632.0
K02756	0.0
K14998	0.0
K02750	5.0
K02753	0.0
K02752	0.0
K00939	2398.0
K00938	692.0
K00937	2180.0
K00936	9505.0
K00935	0.0
K00934	0.0
K00933	0.0
K00932	0.0
K00931	2769.0
K00930	4802.0
K01089	611.0
K01080	0.0
K01081	1669.0
K01082	0.0
K01083	0.0
K01084	0.0
K01085	0.0
K01087	1.0
K02571	0.0
K02570	89.0
K02573	113.0
K02572	0.0
K02575	114.0
K02574	463.0
K07780	0.0
K03488	1105.0
K03489	364.0
K03482	0.0
K03483	333.0
K03480	96.0
K03481	458.0
K03486	757.0
K03487	0.0
K03484	1681.0
K03485	0.0
K02287	0.0
K02286	0.0
K02285	0.0
K02284	0.0
K02283	2141.0
K02282	91.0
K02281	0.0
K02280	0.0
K02289	0.0
K02288	0.0
K03626	0.0
K03627	0.0
K03624	3922.0
K03625	2756.0
K03151	2119.0
K03620	118.0
K03153	1.0
K08869	0.0
K03628	2189.0
K03629	2732.0
K09738	0.0
K09739	0.0
K09736	0.0
K09737	0.0
K09735	0.0
K09732	0.0
K09733	0.0
K09730	0.0
K09731	0.0
K09888	1655.0
K09889	24.0
K09880	0.0
K09882	48.0
K09883	0.0
K09884	0.0
K09887	0.0
K11027	0.0
K11026	0.0
K11025	0.0
K11024	0.0
K07679	0.0
K07678	0.0
K11021	0.0
K11020	0.0
K07675	0.0
K07674	0.0
K07676	0.0
K07671	0.0
K07670	0.0
K07673	0.0
K07672	0.0
K01117	0.0
K12048	0.0
K07019	24.0
K07018	0.0
K07011	1676.0
K07010	1781.0
K07013	24.0
K07012	1213.0
K07015	2069.0
K07014	0.0
K07017	75.0
K07016	0.0
K10084	0.0
K08372	110.0
K05884	26.0
K05885	763.0
K05886	24.0
K05887	0.0
K05880	0.0
K05881	0.0
K05882	0.0
K05883	0.0
K08902	0.0
K05739	43.0
K05888	0.0
K05889	0.0
K08903	0.0
K00547	363.0
K00544	0.0
K00545	0.0
K00542	0.0
K00543	0.0
K00540	8824.0
K00548	2791.0
K00549	1048.0
K01145	0.0
K01412	0.0
K01147	24.0
K01417	1075.0
K00038	1.0
K01143	0.0
K01142	2132.0
K01419	386.0
K00788	2517.0
K00789	3441.0
K12502	0.0
K14762	0.0
K14761	1332.0
K06195	0.0
K03819	0.0
K03818	0.0
K03814	24.0
K03817	387.0
K03816	1689.0
K03811	1691.0
K03810	332.0
K03813	28.0
K11908	0.0
K11909	0.0
K11904	0.0
K11905	0.0
K11906	0.0
K11907	0.0
K11900	0.0
K11901	0.0
K11902	24.0
K11903	24.0
K10986	0.0
K13238	0.0
K13239	0.0
K13797	0.0
K07248	303.0
K13796	0.0
K07244	0.0
K07245	1.0
K07246	50.0
K07240	4277.0
K07241	0.0
K07242	0.0
K07243	5.0
K01268	0.0
K05296	0.0
K02821	645.0
K09016	0.0
K09945	0.0
K09944	0.0
K09947	0.0
K09946	0.0
K09941	0.0
K09940	1.0
K09943	0.0
K09942	2.0
K09949	24.0
K09948	0.0
K10851	0.0
K10850	0.0
K03666	262.0
K03667	386.0
K03196	24.0
K03665	2752.0
K11275	0.0
K06012	1035.0
K00048	1054.0
K10857	0.0
K09773	463.0
K00043	0.0
K00042	796.0
K00041	685.0
K00040	1065.0
K00046	2266.0
K00733	0.0
K00044	0.0
K06011	0.0
K09012	0.0
K06016	65.0
K06017	0.0
K06014	0.0
K06015	419.0
K06019	91.0
K01075	0.0
K12221	0.0
K06444	0.0
K04632	0.0
K14977	25.0
K14974	0.0
K00958	0.0
K00951	3378.0
K00950	687.0
K00952	0.0
K00955	306.0
K00954	2756.0
K00957	315.0
K00956	314.0
K00590	28.0
K02777	421.0
K02775	110.0
K02774	114.0
K02773	137.0
K02771	9.0
K02770	1302.0
K02779	385.0
K02778	0.0
K01606	0.0
K01607	2263.0
K01604	0.0
K01605	0.0
K01602	0.0
K01601	0.0
K03750	232.0
K01609	2112.0
K02553	0.0
K02804	734.0
K02551	897.0
K02806	9.0
K02557	1585.0
K02800	351.0
K05275	0.0
K02802	0.0
K13300	0.0
K02558	0.0
K02809	0.0
K02808	0.0
K03600	0.0
K03601	2756.0
K03602	2737.0
K03603	0.0
K03604	402.0
K03605	50.0
K03606	0.0
K03607	0.0
K03608	1212.0
K03609	2077.0
K06078	0.0
K06079	0.0
K09710	2756.0
K09711	0.0
K09712	0.0
K06073	0.0
K06074	0.0
K06075	0.0
K06076	66.0
K06077	24.0
K06382	924.0
K06383	527.0
K06380	0.0
K06381	1171.0
K06386	0.0
K06387	945.0
K06384	79.0
K06385	1185.0
K06388	0.0
K06389	0.0
K12466	0.0
K12468	0.0
K07657	24.0
K07656	0.0
K07655	0.0
K07654	0.0
K07653	0.0
K07652	857.0
K07651	3.0
K07650	10.0
K07659	0.0
K07658	2701.0
K11041	339.0
K11040	0.0
K11043	0.0
K11042	0.0
K11045	0.0
K11044	0.0
K11047	0.0
K11046	0.0
K11049	0.0
K11048	0.0
K07387	582.0
K07386	1637.0
K06926	1826.0
K06927	42.0
K06924	0.0
K06925	2756.0
K06922	0.0
K06923	1328.0
K06920	27.0
K06921	1026.0
K06928	127.0
K06929	408.0
K07033	1372.0
K07032	333.0
K07031	793.0
K07030	2102.0
K07037	639.0
K07035	1403.0
K07034	2.0
K07039	0.0
K07038	450.0
K10829	0.0
K00384	5390.0
K00385	116.0
K00386	0.0
K00387	0.0
K00380	1.0
K00381	1.0
K00382	2129.0
K00383	661.0
K00389	0.0
K01387	0.0
K01385	0.0
K01389	0.0
K09158	0.0
K09159	0.0
K09156	0.0
K09157	2131.0
K09154	0.0
K09155	663.0
K09152	0.0
K09153	919.0
K09150	0.0
K09151	27.0
K05970	1651.0
K05714	2.0
K05715	0.0
K05710	0.0
K05711	0.0
K05712	0.0
K05713	0.0
K00560	2566.0
K00561	0.0
K00563	1179.0
K00564	742.0
K00566	3340.0
K00567	2472.0
K00568	2.0
K00569	0.0
K05575	0.0
K01169	0.0
K01167	0.0
K01166	0.0
K05577	0.0
K01163	646.0
K01161	0.0
K01160	24.0
K05578	0.0
K05579	0.0
K08092	319.0
K08093	2.0
K08094	125.0
K08095	1.0
K08096	0.0
K08097	2.0
K02254	0.0
K02255	0.0
K01743	0.0
K02251	2.0
K02061	0.0
K01741	0.0
K02060	0.0
K00114	0.0
K02122	1671.0
K02123	2265.0
K02120	2281.0
K02121	1648.0
K02124	2281.0
K03837	0.0
K03836	0.0
K03835	24.0
K03834	0.0
K03833	131.0
K03832	637.0
K03831	0.0
K03830	1102.0
K00443	0.0
K03839	610.0
K02067	30.0
K10189	840.0
K13038	3780.0
K13787	321.0
K13788	24.0
K13789	7199.0
K10188	1177.0
K12255	0.0
K12254	0.0
K12257	2001.0
K12256	0.0
K12251	348.0
K12250	0.0
K12253	0.0
K12252	0.0
K13252	179.0
K13256	328.0
K13255	0.0
K12079	0.0
K12078	0.0
K12071	0.0
K12070	0.0
K12073	0.0
K12072	0.0
K09912	0.0
K06236	0.0
K06237	0.0
K05519	0.0
K09914	24.0
K11788	0.0
K11782	0.0
K11780	0.0
K11781	0.0
K11787	0.0
K11784	0.0
K11530	0.0
K12787	0.0
K12786	0.0
K12785	0.0
K12784	0.0
K06718	0.0
K09969	0.0
K09968	0.0
K09967	384.0
K09966	0.0
K09965	0.0
K09964	0.0
K09963	1175.0
K09962	691.0
K09961	0.0
K09960	0.0
K11527	42.0
K11524	0.0
K11525	0.0
K11250	0.0
K11253	0.0
K11258	0.0
K11528	0.0
K00713	0.0
K00712	4.0
K10780	0.0
K10783	0.0
K10125	0.0
K10124	0.0
K10126	0.0
K10121	0.0
K10123	0.0
K10122	0.0
K04652	790.0
K04653	538.0
K04651	1157.0
K04656	538.0
K04654	538.0
K04655	558.0
K00973	2179.0
K00972	303.0
K00971	999.0
K00970	635.0
K00975	4912.0
K00974	6238.0
K00979	695.0
K00978	90.0
K14954	0.0
K14955	0.0
K14956	0.0
K06178	1713.0
K01596	41.0
K01597	692.0
K01594	0.0
K01595	5.0
K01592	0.0
K01593	0.0
K01590	0.0
K01591	2752.0
K01598	332.0
K01599	3936.0
K02711	0.0
K02710	0.0
K02713	0.0
K02712	0.0
K02714	0.0
K02717	0.0
K02716	0.0
K02719	0.0
K02718	0.0
K03449	383.0
K03446	634.0
K03444	0.0
K03445	24.0
K03442	2617.0
K01620	1663.0
K01621	478.0
K01622	0.0
K01623	587.0
K01624	4096.0
K01625	4289.0
K01626	1719.0
K01627	634.0
K01628	1572.0
K01629	379.0
K05299	2.0
K02829	0.0
K02828	0.0
K02827	0.0
K02826	0.0
K02825	873.0
K02824	2077.0
K02823	2393.0
K02822	1100.0
K03198	24.0
K03199	24.0
K03668	28.0
K03669	0.0
K03190	407.0
K03191	0.0
K03660	1475.0
K03194	0.0
K03195	24.0
K03664	2756.0
K03197	24.0
K09772	2115.0
K06013	0.0
K09770	54.0
K09771	1.0
K09776	0.0
K09777	1010.0
K09774	24.0
K09775	1029.0
K09778	261.0
K09779	1018.0
K06269	0.0
K06323	0.0
K11624	0.0
K02991	0.0
K02990	2495.0
K02624	0.0
K02240	700.0
K08282	26.0
K12440	0.0
K12441	0.0
K12442	0.0
K12443	0.0
K12444	0.0
K12445	0.0
K12449	0.0
K02247	0.0
K07637	0.0
K07636	2336.0
K07639	0.0
K07638	0.0
K11069	1382.0
K11068	2097.0
K11063	0.0
K11062	0.0
K11061	0.0
K11060	0.0
K11066	0.0
K11065	1325.0
K06900	0.0
K06901	2705.0
K06902	692.0
K06903	90.0
K06904	266.0
K06905	350.0
K06906	264.0
K06907	370.0
K06908	350.0
K06909	0.0
K10821	0.0
K05905	0.0
K05904	0.0
K05906	0.0
K05900	0.0
K05903	26.0
K01406	0.0
K05909	0.0
K05908	0.0
K00368	0.0
K00369	0.0
K00366	272.0
K00367	0.0
K00364	692.0
K00365	0.0
K00362	2.0
K00363	2.0
K00360	0.0
```
