## Extended Data File 1 for "Diet induces reproducible alterations in the mouse and human gut microbiome": mgm4628120.3_mgm4628120.3.picrust

```
# Constructed from biom file
#OTU ID	mgm4628120
K01365	0.0
K01364	0.0
K01361	1.0
K01360	0.0
K01362	44650.0
K02249	0.0
K05841	0.0
K05844	7.0
K05845	290.0
K05846	31183.0
K05847	40628.0
K00508	0.0
K00500	2.0
K00507	18.0
K00504	0.0
K00505	0.0
K12521	0.0
K01101	29945.0
K01103	1506.0
K12520	0.0
K01104	146784.0
K05592	43004.0
K05593	19904.0
K05590	8.0
K05591	9.0
K05596	9.0
K05597	0.0
K05594	0.0
K05595	919.0
K05599	0.0
K11964	0.0
K11962	0.0
K14540	47989.0
K12529	169.0
K12528	169.0
K06353	0.0
K02456	3932.0
K02457	10.0
K02454	799.0
K02455	780.0
K02452	10.0
K02453	816.0
K02450	1.0
K02103	12317.0
K08138	15.0
K02108	75828.0
K02109	86409.0
K02458	10.0
K02459	10.0
K08137	8.0
K03851	754.0
K03850	0.0
K03852	1.0
K03855	16.0
K03856	42190.0
K13018	0.0
K13019	1.0
K13010	2.0
K13011	0.0
K13012	13057.0
K13013	0.0
K13014	8.0
K13015	205.0
K13016	3.0
K13017	0.0
K08566	0.0
K08567	23.0
K13274	0.0
K13275	2552.0
K13276	0.0
K13277	0.0
K03275	8.0
K03274	781.0
K03277	0.0
K03276	0.0
K03271	32153.0
K03270	28775.0
K03273	1988.0
K03272	9870.0
K03279	0.0
K03278	0.0
K11022	0.0
K12277	0.0
K12276	0.0
K12270	9768.0
K11058	0.0
K12279	0.0
K12278	0.0
K07557	0.0
K07550	0.0
K07552	18003.0
K06319	0.0
K09909	1.0
K09908	8.0
K12051	0.0
K12050	0.0
K12057	9.0
K12056	9.0
K06221	12.0
K09900	8.0
K09903	67063.0
K09902	8.0
K09904	8.0
K09907	8.0
K09906	8.0
K11501	0.0
K03234	0.0
K00773	66770.0
K00772	787.0
K00777	0.0
K00776	0.0
K06313	2636.0
K06315	0.0
K05574	0.0
K10201	4.0
K07176	0.0
K07177	10419.0
K07174	0.0
K07175	2060.0
K07172	155.0
K07173	32418.0
K07170	38878.0
K07171	79840.0
K07178	0.0
K07179	0.0
K00195	0.0
K00194	2574.0
K00197	2779.0
K00196	0.0
K00191	0.0
K00190	14.0
K00193	0.0
K00192	0.0
K00198	11878.0
K06405	26678.0
K10109	7285.0
K10108	20210.0
K10107	754.0
K01828	0.0
K01829	0.0
K01826	9.0
K01825	34.0
K01822	2.0
K01823	10434.0
K01820	771.0
K01821	11158.0
K00999	0.0
K00998	29378.0
K00995	74806.0
K00997	20162.0
K00996	800.0
K00991	69144.0
K00990	30.0
K00992	0.0
K11028	0.0
K02622	38887.0
K02625	0.0
K03564	46683.0
K13489	18.0
K13488	18.0
K13483	1.0
K13482	0.0
K13481	0.0
K13480	753.0
K13487	18.0
K13486	18.0
K14680	0.0
K14681	0.0
K14682	27.0
K08358	99.0
K08357	99.0
K08356	0.0
K08355	0.0
K03469	66205.0
K03462	0.0
K03464	0.0
K03465	7888.0
K03466	78120.0
K01648	0.0
K01649	59960.0
K01643	2940.0
K01640	3553.0
K01641	10387.0
K01646	737.0
K01647	57082.0
K01644	3724.0
K02597	0.0
K02626	15.0
K02595	0.0
K02594	5239.0
K02593	0.0
K02592	2635.0
K02591	5298.0
K02590	12679.0
K02598	5635.0
K02849	28.0
K14061	24.0
K14062	9.0
K14063	0.0
K14064	0.0
K14065	0.0
K14067	0.0
K02841	28.0
K02840	9626.0
K02843	1521.0
K02844	779.0
K02847	8.0
K02846	0.0
K02102	6.0
K09758	2703.0
K06039	8.0
K06034	0.0
K06036	0.0
K06037	0.0
K06032	0.0
K01581	10943.0
K02702	0.0
K02659	0.0
K13490	18.0
K13491	18.0
K03644	18788.0
K03645	8.0
K03646	764.0
K03647	20192.0
K03640	769.0
K03641	765.0
K03642	787.0
K03643	12.0
K03648	60132.0
K03649	212.0
K06694	0.0
K11814	0.0
K12428	0.0
K12429	0.0
K12422	0.0
K12423	0.0
K12420	0.0
K12421	0.0
K12426	0.0
K12427	0.0
K12424	0.0
K12425	0.0
K07349	17.0
K07348	8.0
K05380	0.0
K07345	51.0
K07344	754.0
K07347	52.0
K07346	26.0
K07341	11282.0
K07340	762.0
K07343	10461.0
K07342	0.0
K06968	779.0
K06969	86569.0
K06962	13160.0
K06963	0.0
K06960	39169.0
K06961	0.0
K06966	39112.0
K06967	48025.0
K06964	0.0
K06965	0.0
K08995	20.0
K08994	9.0
K08997	0.0
K08996	376.0
K08990	8.0
K08993	8.0
K08992	8.0
K08999	290.0
K08998	46000.0
K08344	8.0
K08345	0.0
K08346	0.0
K14940	1.0
K02724	0.0
K08349	0.0
K11815	0.0
K05929	0.0
K05928	18.0
K05927	0.0
K05924	0.0
K05922	0.0
K05921	17.0
K00349	18010.0
K00698	0.0
K00340	18035.0
K00341	18035.0
K00690	11437.0
K00343	18033.0
K00344	887.0
K00697	6.0
K00346	18003.0
K00347	18003.0
K09116	9916.0
K09117	48688.0
K05337	9695.0
K09118	78.0
K09119	0.0
K02106	765.0
K05823	12725.0
K05820	15.0
K05826	0.0
K05827	0.0
K02100	0.0
K02101	0.0
K00524	0.0
K00525	56268.0
K00526	26012.0
K00527	97267.0
K00520	23.0
K00522	0.0
K00523	0.0
K02451	0.0
K00528	46931.0
K00529	2.0
K00025	18.0
K14215	0.0
K14213	0.0
K03453	19130.0
K00796	35491.0
K05339	68.0
K00027	49037.0
K00794	39216.0
K00793	39003.0
K01347	551.0
K01346	0.0
K01344	0.0
K01343	0.0
K00791	67040.0
K01340	0.0
K00790	97217.0
K02694	0.0
K02696	0.0
K02697	0.0
K02690	0.0
K02691	91.0
K02692	0.0
K02693	0.0
K02698	0.0
K02699	0.0
K00836	0.0
K00837	24351.0
K00835	26.0
K00832	12835.0
K00833	18034.0
K00830	2.0
K00831	63009.0
K00839	3165.0
K04335	0.0
K04334	0.0
K01120	18.0
K01126	65262.0
K04333	1.0
K01129	24746.0
K01128	2.0
K04339	0.0
K04338	0.0
K02470	89813.0
K02471	30.0
K02472	37.0
K02473	0.0
K02474	28572.0
K02475	8.0
K02476	8.0
K02477	33996.0
K02478	2571.0
K02479	31.0
K09019	0.0
K01267	27967.0
K13074	0.0
K13075	0.0
K11441	0.0
K14055	8.0
K13299	0.0
K13292	49246.0
K14057	0.0
K14056	0.0
K02856	12.0
K02585	2827.0
K12211	0.0
K12210	0.0
K12213	0.0
K12212	0.0
K12215	0.0
K02854	0.0
K12217	0.0
K12216	0.0
K12219	0.0
K12218	0.0
K02855	0.0
K08692	0.0
K08693	8.0
K08690	0.0
K08691	0.0
K08696	0.0
K08697	0.0
K11748	27.0
K11749	65571.0
K11746	0.0
K11747	8.0
K11744	18.0
K11745	19.0
K11742	761.0
K11743	10949.0
K11740	1.0
K11741	13368.0
K13920	1979.0
K13921	25.0
K13922	12097.0
K13923	25.0
K13924	2.0
K13925	0.0
K13926	26.0
K13927	1598.0
K13928	0.0
K13929	0.0
K09923	8.0
K09922	18775.0
K06201	53751.0
K06200	23333.0
K06207	55937.0
K06206	7472.0
K06205	8.0
K09924	20.0
K09929	0.0
K06208	2430.0
K00759	62465.0
K00758	10.0
K00752	3.0
K00757	50346.0
K00756	13771.0
K00754	156428.0
K06001	30462.0
K05557	0.0
K09766	3275.0
K05554	0.0
K07475	0.0
K07150	30274.0
K07151	0.0
K07152	2.0
K07153	8.0
K07154	30589.0
K07155	0.0
K07156	10.0
K07157	2.0
K07406	32735.0
K07407	102293.0
K07404	36103.0
K07405	18748.0
K07402	38633.0
K07403	31.0
K07400	8.0
K07401	0.0
K01808	63829.0
K01809	65316.0
K01800	2.0
K01801	0.0
K01802	33539.0
K01803	67436.0
K01804	12327.0
K01805	5622.0
K01807	30964.0
K09718	0.0
K14668	0.0
K14669	0.0
K14666	0.0
K14667	0.0
K01664	3141.0
K01665	20580.0
K01666	12877.0
K01667	20616.0
K01660	0.0
K01661	860.0
K01662	59490.0
K01663	0.0
K01668	0.0
K01669	39.0
K02863	67061.0
K02862	0.0
K02860	66209.0
K02867	67063.0
K02866	0.0
K02864	66033.0
K02869	0.0
K05362	13.0
K05365	17.0
K03402	43955.0
K03403	0.0
K03400	0.0
K03406	175038.0
K03407	25219.0
K03404	753.0
K03405	753.0
K03408	50054.0
K03409	2483.0
K02315	31855.0
K02314	67894.0
K02317	0.0
K02316	66865.0
K02313	67820.0
K02312	0.0
K02319	0.0
K12405	0.0
K12152	8.0
K12151	0.0
K07091	11.0
K07090	75022.0
K07093	20.0
K07092	0.0
K07095	97117.0
K07094	5.0
K07097	0.0
K07096	753.0
K07099	10519.0
K07098	74353.0
K11175	66707.0
K11174	0.0
K11177	2.0
K11176	169.0
K11173	0.0
K11179	775.0
K11178	2.0
K00322	8.0
K00320	1.0
K00321	0.0
K00326	0.0
K00324	13.0
K00325	11.0
K00329	753.0
K05945	5.0
K05944	0.0
K05947	0.0
K05946	16454.0
K06944	0.0
K06945	0.0
K06946	8.0
K06415	2647.0
K06940	18410.0
K06941	58735.0
K06942	67061.0
K06943	0.0
K10806	10.0
K10807	0.0
K10804	807.0
K10805	10.0
K06948	20661.0
K06949	77423.0
K06418	806.0
K09138	205.0
K09139	0.0
K09134	10128.0
K09135	0.0
K09136	9.0
K09137	218.0
K09130	0.0
K09131	125.0
K09132	9817.0
K09133	2.0
K05808	50135.0
K05809	8.0
K05804	9839.0
K05805	763.0
K05806	0.0
K05807	18760.0
K05800	11.0
K05801	14.0
K05802	8.0
K05803	8.0
K01044	0.0
K01045	0.0
K01046	142.0
K02068	441.0
K04561	0.0
K01042	7873.0
K05568	24135.0
K05567	10088.0
K14273	0.0
K14275	0.0
K14274	192.0
K02062	8.0
K05245	0.0
K05564	0.0
K01048	2329.0
K02066	19532.0
K01322	18007.0
K01325	0.0
K02065	19532.0
K01326	0.0
K05560	0.0
K02243	20820.0
K08930	0.0
K02679	8.0
K02676	0.0
K02674	0.0
K02675	0.0
K02672	1.0
K02241	3705.0
K02670	1.0
K02671	1.0
K00810	0.0
K00811	20599.0
K00812	6033.0
K00813	8.0
K00814	0.0
K00817	69465.0
K00818	19410.0
K00819	8.0
K02530	19269.0
K02245	20820.0
K02244	10424.0
K01499	0.0
K01498	0.0
K01493	69610.0
K01492	417.0
K01491	138518.0
K01497	17.0
K01496	11039.0
K01495	37515.0
K01494	10054.0
K02418	25867.0
K02419	28894.0
K14492	0.0
K02412	28075.0
K02413	27578.0
K02410	28894.0
K02411	16046.0
K02416	28894.0
K02417	22307.0
K02414	3414.0
K02415	3386.0
K00120	0.0
K00121	117.0
K00430	0.0
K13058	18.0
K13059	0.0
K13727	552.0
K13057	0.0
K13722	0.0
K13051	764.0
K13052	32307.0
K00435	37.0
K12054	0.0
K03239	0.0
K03238	0.0
K03231	0.0
K03230	779.0
K03232	0.0
K12059	1.0
K03237	0.0
K03236	0.0
K12058	9.0
K12239	0.0
K12238	0.0
K12235	0.0
K12234	1000.0
K13942	0.0
K13940	16273.0
K13941	0.0
K12097	0.0
K12096	0.0
K12095	0.0
K12094	0.0
K12093	0.0
K12092	0.0
K12091	0.0
K12090	0.0
K12099	0.0
K12098	0.0
K06356	0.0
K05992	19123.0
K03540	0.0
K06331	14216.0
K06330	7.0
K07138	43300.0
K07139	44980.0
K11811	1.0
K07132	2266.0
K07133	219658.0
K07130	33920.0
K07131	0.0
K07137	90233.0
K07134	0.0
K07135	0.0
K01860	0.0
K01866	67071.0
K01867	67064.0
K01865	4.0
K01868	77023.0
K01869	67063.0
K06140	27.0
K04766	5.0
K04767	10376.0
K04764	1523.0
K04762	18025.0
K04763	89231.0
K04760	12.0
K04761	164.0
K04768	5.0
K04769	26202.0
K08313	9760.0
K08312	8.0
K08311	579.0
K08310	17.0
K08317	554.0
K08316	28591.0
K08315	0.0
K08314	4500.0
K05149	0.0
K08319	8.0
K08318	0.0
K06339	0.0
K14648	0.0
K14392	785.0
K14393	27.0
K14645	0.0
K14647	0.0
K01689	78602.0
K01686	48092.0
K01687	69419.0
K01684	10804.0
K01685	29233.0
K01682	9.0
K01681	56229.0
K05308	0.0
K02889	0.0
K02888	67055.0
K02885	0.0
K02884	67063.0
K02887	67061.0
K02886	67063.0
K02881	67063.0
K02883	0.0
K13743	0.0
K02086	11048.0
K02081	13194.0
K02080	1.0
K02083	3471.0
K02082	22623.0
K13831	0.0
K03428	0.0
K03429	29520.0
K03424	104451.0
K03935	0.0
K03932	14.0
K03933	562.0
K03930	14209.0
K03931	7.0
K02339	12.0
K02338	67069.0
K02337	65813.0
K02336	8.0
K02335	77633.0
K02334	16657.0
K02330	0.0
K03688	38509.0
K03689	0.0
K03680	192.0
K03683	8.0
K03684	289.0
K03685	67061.0
K03686	102320.0
K03687	63840.0
K07301	43129.0
K07300	1.0
K07303	2.0
K07302	2.0
K07305	10267.0
K07304	20644.0
K07307	1528.0
K07306	1133.0
K07309	91.0
K07308	1140.0
K02617	0.0
K02610	8.0
K02963	67063.0
K02612	8.0
K02961	64949.0
K09686	168865.0
K09687	317660.0
K09684	266.0
K09685	15587.0
K09682	0.0
K09683	0.0
K09680	13.0
K09681	0.0
K09688	753.0
K09689	753.0
K05962	0.0
K05961	0.0
K05967	2567.0
K05966	79.0
K11159	1.0
K05964	78.0
K05968	0.0
K11152	0.0
K00309	7.0
K00658	43.0
K00304	0.0
K00305	0.0
K00654	0.0
K00655	77416.0
K00652	18771.0
K00301	0.0
K00302	9850.0
K00303	768.0
K10828	0.0
K06431	0.0
K06432	0.0
K06433	0.0
K06434	21.0
K06436	5803.0
K06437	0.0
K10820	192.0
K06439	0.0
K10822	0.0
K10823	0.0
K10826	0.0
K09167	2341.0
K06322	0.0
K14117	0.0
K14259	0.0
K14257	0.0
K01308	3602.0
K01303	12143.0
K01301	0.0
K01305	10430.0
K01304	14132.0
K02658	0.0
K00672	0.0
K02650	10555.0
K02651	14.0
K02652	24039.0
K02653	37326.0
K02654	69710.0
K05687	0.0
K02656	0.0
K05685	762.0
K00878	37724.0
K00879	1560.0
K00872	26699.0
K00873	67803.0
K00870	0.0
K00876	76425.0
K00877	0.0
K00874	56714.0
K00875	0.0
K04487	85897.0
K04486	67778.0
K04485	56343.0
K04484	0.0
K04483	0.0
K04482	0.0
K04480	0.0
K04488	57949.0
K12049	0.0
K13693	0.0
K13706	0.0
K13694	20.0
K13695	8.0
K05977	0.0
K09516	4.0
K02434	84857.0
K02435	81288.0
K02436	200.0
K02437	33723.0
K05350	24166.0
K02431	14015.0
K08100	0.0
K02433	86819.0
K02438	26740.0
K02439	183.0
K03745	762.0
K03744	56950.0
K03747	1.0
K03210	57168.0
K03217	76183.0
K03216	48808.0
K03215	12.0
K03742	41812.0
K03219	779.0
K03218	57294.0
K03749	9.0
K03748	13.0
K02383	0.0
K06327	0.0
K06320	11454.0
K07238	62055.0
K09479	0.0
K09478	0.0
K09475	1.0
K09474	1.0
K09477	0.0
K09476	8.0
K09471	9.0
K09470	0.0
K09473	0.0
K09472	753.0
K07543	0.0
K06898	22193.0
K13967	0.0
K13963	13139.0
K07545	0.0
K00737	9814.0
K05345	0.0
K11706	0.0
K11707	2.0
K11704	0.0
K11705	0.0
K11708	2.0
K11709	2.0
K05588	0.0
K07114	51340.0
K07443	13600.0
K07116	0.0
K07117	19.0
K07110	2.0
K07447	66892.0
K07112	4406.0
K07113	8.0
K07448	10818.0
K07118	10401.0
K07119	12.0
K10619	0.0
K10618	0.0
K10617	0.0
K10616	0.0
K01848	10.0
K01849	10.0
K01844	1449.0
K01845	14961.0
K01846	39.0
K01847	36010.0
K01840	85075.0
K01841	219.0
K01842	0.0
K01843	2891.0
K06219	8.0
K10832	0.0
K05348	0.0
K14203	0.0
K08483	46466.0
K08482	18.0
K08481	0.0
K08480	0.0
K08485	8.0
K08484	9.0
K00464	0.0
K00467	0.0
K00466	0.0
K00461	0.0
K00460	0.0
K00463	0.0
K00462	2.0
K04509	0.0
K00469	0.0
K00468	0.0
K08645	0.0
K04744	764.0
K01518	0.0
K01519	0.0
K04748	0.0
K04749	5170.0
K01514	118.0
K01515	80630.0
K01512	37125.0
K01510	0.0
K14623	1316.0
K14626	0.0
K14627	0.0
K14628	0.0
K14629	0.0
K03918	0.0
K03919	9.0
K12372	9.0
K12373	101474.0
K12370	9.0
K12371	9.0
K02359	0.0
K02358	67129.0
K02351	0.0
K02352	0.0
K02355	122611.0
K02357	67063.0
K02356	77826.0
K13574	2.0
K13573	169.0
K13572	169.0
K13571	0.0
K13570	0.0
K12112	1.0
K12113	0.0
K12110	0.0
K12111	129.0
K07329	0.0
K07328	0.0
K07323	764.0
K07322	36738.0
K07321	7821.0
K07320	11.0
K07327	0.0
K07326	0.0
K07325	0.0
K07324	0.0
K08163	8.0
K06180	169466.0
K06181	579.0
K06182	16681.0
K06183	47443.0
K06186	11.0
K06187	67069.0
K06188	767.0
K06189	764.0
K08359	8.0
K07589	1.0
K07588	18006.0
K07587	0.0
K07586	20967.0
K07585	0.0
K07584	49860.0
K07583	0.0
K07582	0.0
K07581	0.0
K07580	0.0
K11139	0.0
K05989	73597.0
K05988	0.0
K05985	27756.0
K05987	0.0
K05986	18.0
K10843	0.0
K08354	8.0
K10844	17.0
K10848	0.0
K00673	19.0
K00674	21265.0
K00675	671.0
K00676	40224.0
K00677	18807.0
K06988	589.0
K06989	1603.0
K08351	0.0
K06980	30.0
K06981	0.0
K06982	0.0
K08350	8.0
K06984	0.0
K06985	2.0
K06986	0.0
K06987	15398.0
K02445	10654.0
K02444	34098.0
K00582	0.0
K00583	0.0
K00580	0.0
K02110	74397.0
K00586	0.0
K00587	0.0
K00584	14.0
K08921	0.0
K02441	25.0
K00588	10405.0
K08922	0.0
K02440	31798.0
K00018	49034.0
K08923	0.0
K02443	13309.0
K00019	2554.0
K02442	0.0
K08925	0.0
K08926	0.0
K08927	0.0
K03149	7041.0
K06604	0.0
K00015	1.0
K01989	36451.0
K00854	49945.0
K00855	8.0
K00856	755.0
K00857	15223.0
K00850	133998.0
K00851	866.0
K00852	44531.0
K00853	426.0
K00858	67010.0
K00859	66027.0
K01181	10987.0
K01180	0.0
K01183	22390.0
K01182	38702.0
K01185	37673.0
K01184	0.0
K01187	99855.0
K01188	46672.0
K02596	205.0
K13766	1.0
K13767	38.0
K13003	0.0
K13002	6.0
K13000	0.0
K02984	0.0
K02986	67080.0
K02987	0.0
K02636	0.0
K02982	57249.0
K02983	0.0
K02638	0.0
K02639	0.0
K02988	65772.0
K08298	182.0
K08299	0.0
K03583	10.0
K03582	10.0
K03581	43135.0
K03580	27.0
K03587	19020.0
K03586	9.0
K03585	37576.0
K03584	57439.0
K03589	52323.0
K03588	86377.0
K01725	1.0
K01724	30.0
K01727	809.0
K01726	17611.0
K01721	0.0
K01720	8.0
K01722	0.0
K13008	0.0
K01729	0.0
K01728	8.0
K09530	0.0
K09539	0.0
K02188	22701.0
K02189	21944.0
K02182	1.0
K02183	0.0
K03769	7099.0
K03768	85689.0
K03767	1325.0
K03765	0.0
K03764	8.0
K03763	71954.0
K03762	105.0
K03761	2.0
K03760	5.0
K09457	835.0
K09456	1.0
K09459	202.0
K09458	57643.0
K00602	155851.0
K13988	0.0
K13985	0.0
K09981	798.0
K09980	0.0
K09983	2.0
K09982	753.0
K09985	1.0
K09984	1.0
K09987	1.0
K09986	1.0
K09989	13639.0
K09988	10209.0
K12583	0.0
K12582	8.0
K12589	0.0
K11720	12.0
K09759	12483.0
K10985	7.0
K10984	212.0
K07468	0.0
K07469	757.0
K07464	24214.0
K07465	0.0
K07466	0.0
K07467	39707.0
K07460	36168.0
K07461	30446.0
K07462	66833.0
K07463	0.0
K10679	50.0
K10678	0.0
K10671	0.0
K10670	16255.0
K10673	0.0
K10672	6604.0
K10674	0.0
K10677	0.0
K10676	0.0
K08726	0.0
K08724	20230.0
K08722	4972.0
K08723	0.0
K08720	0.0
K08721	0.0
K08728	19881.0
K10187	0.0
K00119	2.0
K00118	18.0
K00449	0.0
K00448	0.0
K00115	0.0
K00446	1.0
K00117	37.0
K00116	37.0
K00111	62797.0
K00442	0.0
K00113	761.0
K00112	761.0
K01539	0.0
K01531	20227.0
K04720	27699.0
K01533	77250.0
K01534	148561.0
K01535	0.0
K01537	61563.0
K14358	0.0
K14605	0.0
K14606	0.0
K00413	2.0
K10120	67.0
K05600	0.0
K05777	13.0
K03972	0.0
K03973	11739.0
K03970	9.0
K03971	0.0
K03976	66967.0
K03977	67067.0
K03974	9.0
K03975	32334.0
K03978	67043.0
K03979	67069.0
K13378	18002.0
K02372	50337.0
K02371	43508.0
K02377	28116.0
K02379	3458.0
K03396	0.0
K03397	0.0
K03394	22022.0
K03395	0.0
K03392	754.0
K03393	0.0
K03390	18794.0
K03391	0.0
K03399	2736.0
K03027	0.0
K12136	0.0
K12137	14.0
K06610	173.0
K12138	0.0
K12139	0.0
K11444	0.0
K11440	0.0
K11443	1.0
K11442	5.0
K00612	22.0
K00613	91.0
K00610	35611.0
K00611	28450.0
K00616	25610.0
K00617	0.0
K00614	0.0
K00615	170592.0
K00619	767.0
K10863	0.0
K07874	0.0
K06234	0.0
K10240	0.0
K10241	0.0
K10242	0.0
K10243	0.0
K04110	0.0
K04113	0.0
K04112	0.0
K04115	0.0
K04114	0.0
K04117	0.0
K04116	0.0
K04118	0.0
K05517	8.0
K07705	226.0
K07704	499.0
K07707	22313.0
K07706	21988.0
K07701	0.0
K07700	8.0
K07703	0.0
K07702	8.0
K07709	1506.0
K07708	12.0
K01955	100303.0
K13042	0.0
K09934	0.0
K09935	23080.0
K06216	9727.0
K09937	756.0
K13745	0.0
K13746	0.0
K13747	31696.0
K13740	0.0
K13741	0.0
K13742	0.0
K06211	9829.0
K06212	100.0
K09933	1.0
K02618	9.0
K02619	20564.0
K02968	65608.0
K02966	0.0
K02967	67061.0
K02616	8.0
K02965	67063.0
K02962	0.0
K02611	8.0
K02613	8.0
K03569	102582.0
K03568	12203.0
K03565	55850.0
K06218	10349.0
K03567	763.0
K03566	11.0
K03561	37630.0
K03560	11.0
K03563	31657.0
K03562	765.0
K06430	0.0
K01709	2910.0
K01708	1.0
K01707	0.0
K01706	653.0
K01705	0.0
K01704	106460.0
K01703	108826.0
K01702	0.0
K14165	0.0
K14164	0.0
K14166	0.0
K14161	20.0
K14160	3.0
K14162	20.0
K05396	1462.0
K03709	11230.0
K03708	16040.0
K08160	0.0
K03701	104666.0
K03700	37899.0
K03703	44573.0
K03702	67063.0
K03705	48118.0
K03704	79630.0
K03707	1612.0
K03706	19953.0
K06289	0.0
K06288	0.0
K06283	23610.0
K06282	2389.0
K06281	2388.0
K06287	56403.0
K06286	10424.0
K06285	2431.0
K06284	11200.0
K08161	10824.0
K07540	0.0
K06438	14350.0
K06869	0.0
K06868	0.0
K06867	30.0
K06866	8.0
K06865	0.0
K06864	20146.0
K06863	0.0
K06862	0.0
K06861	18969.0
K06860	0.0
K12659	0.0
K12658	18.0
K07547	0.0
K07546	0.0
K15023	0.0
K15022	2.0
K15020	0.0
K15024	19270.0
K08700	0.0
K08162	9822.0
K07544	0.0
K00137	0.0
K00135	9951.0
K00134	71163.0
K00133	66804.0
K00132	13.0
K00131	2771.0
K00130	10034.0
K00139	0.0
K00138	0.0
K00429	0.0
K00428	18743.0
K00421	0.0
K00423	0.0
K00425	29286.0
K00427	0.0
K00426	29286.0
K14292	0.0
K14379	0.0
K14370	0.0
K14371	0.0
K14372	0.0
K14373	0.0
K14374	0.0
K14375	0.0
K09845	0.0
K14082	0.0
K14083	832.0
K14080	0.0
K14081	1.0
K14086	9814.0
K14087	10658.0
K14084	966.0
K14088	10658.0
K14089	10567.0
K01552	42585.0
K01551	3347.0
K01556	1.0
K01557	0.0
K01554	560.0
K01555	2.0
K04708	0.0
K03955	0.0
K13689	0.0
K13688	414.0
K13683	0.0
K13685	25149.0
K13684	0.0
K13687	0.0
K13686	0.0
K14159	0.0
K02399	8.0
K02398	6056.0
K02395	3282.0
K02394	10.0
K02397	15946.0
K02396	30063.0
K02391	10.0
K02390	28874.0
K02393	10.0
K02392	48558.0
K13533	0.0
K13532	0.0
K13531	2.0
K13530	559.0
K01550	0.0
K05658	0.0
K14054	205.0
K02601	82738.0
K02970	66698.0
K05378	0.0
K12339	25.0
K14060	8.0
K11687	0.0
K11686	0.0
K11685	0.0
K11689	1948.0
K11688	1676.0
K08939	0.0
K03048	20845.0
K03049	0.0
K13821	829.0
K13820	2559.0
K03042	0.0
K03043	56192.0
K03040	75814.0
K03041	0.0
K03046	65788.0
K03047	0.0
K03044	0.0
K03045	0.0
K00348	18003.0
K09847	0.0
K00692	400.0
K00638	32600.0
K00639	20588.0
K00693	0.0
K00634	37917.0
K00635	0.0
K00630	0.0
K00631	8.0
K00632	1438.0
K00633	11586.0
K00691	13485.0
K00696	0.0
K00694	3081.0
K00695	0.0
K10854	0.0
K07811	0.0
K07810	10.0
K07813	29141.0
K07812	95.0
K07814	10787.0
K07816	13056.0
K00090	1.0
K00091	10615.0
K00094	1947.0
K00096	10750.0
K00097	20168.0
K00098	753.0
K00099	55330.0
K10228	0.0
K10229	0.0
K12548	0.0
K10222	0.0
K10220	2.0
K10221	0.0
K10227	0.0
K05822	10380.0
K01949	0.0
K01945	66719.0
K01947	0.0
K01946	0.0
K01941	241.0
K01940	55203.0
K06357	0.0
K07729	93508.0
K07728	0.0
K07727	49228.0
K07726	9779.0
K07725	0.0
K07724	9.0
K07723	5030.0
K07722	866.0
K07721	0.0
K07720	126337.0
K00899	526.0
K05824	0.0
K00891	63632.0
K00892	8.0
K00895	1536.0
K00897	3556.0
K08151	580.0
K08153	625.0
K08154	8.0
K02948	67063.0
K02942	0.0
K02944	0.0
K05665	0.0
K02946	66985.0
K13793	0.0
K06352	0.0
K01769	0.0
K01768	792.0
K01761	2578.0
K01760	10489.0
K01762	0.0
K09578	0.0
K01766	8.0
K08164	0.0
K02493	65613.0
K08166	0.0
K08167	9.0
K02496	9.0
K02497	5.0
K02494	9.0
K02495	85128.0
K02498	9.0
K02499	6593.0
K08168	0.0
K08169	25.0
K14415	9828.0
K14414	779.0
K06881	67858.0
K00436	0.0
K06332	0.0
K12815	0.0
K12810	0.0
K06885	20876.0
K00437	2552.0
K06335	0.0
K06334	37308.0
K03547	34556.0
K03546	26484.0
K03545	82393.0
K03544	72931.0
K03543	18774.0
K06888	12701.0
K10941	0.0
K03549	10742.0
K03548	8.0
K10940	0.0
K02236	20663.0
K02237	35676.0
K02234	0.0
K02232	22005.0
K02233	34992.0
K02230	779.0
K02231	45224.0
K06359	0.0
K02238	60811.0
K02239	0.0
K03723	66093.0
K03722	16513.0
K03721	18.0
K03720	8.0
K03727	0.0
K03726	0.0
K03725	0.0
K03724	761.0
K06358	0.0
K12673	0.0
K12679	0.0
K12678	0.0
K06410	14073.0
K11898	1.0
K11899	0.0
K11896	770.0
K11897	1.0
K11894	8.0
K11895	762.0
K11892	9.0
K11893	9.0
K11890	1.0
K11891	9.0
K08762	0.0
K08764	0.0
K08765	0.0
K10418	0.0
K11325	0.0
K11326	0.0
K11327	0.0
K11328	0.0
K11329	0.0
K00151	8.0
K00150	0.0
K00153	0.0
K00400	0.0
K00407	2.0
K00406	20.0
K00405	20.0
K00404	20.0
K00158	10411.0
K01342	0.0
K09388	0.0
K09386	0.0
K09384	289.0
K04094	29706.0
K04095	10878.0
K04096	75320.0
K04097	10.0
K04090	0.0
K04091	28.0
K04092	1.0
K04093	0.0
K04098	0.0
K04099	0.0
K01578	0.0
K01579	21422.0
K01574	178.0
K01575	10721.0
K01576	0.0
K01577	220.0
K01571	20683.0
K01572	49954.0
K01573	12.0
K02009	15447.0
K02008	127871.0
K02005	66845.0
K02004	435477.0
K02007	19894.0
K02006	188517.0
K02001	9495.0
K02000	10080.0
K02003	477007.0
K02002	10061.0
K03065	0.0
K08952	0.0
K03060	37308.0
K13809	0.0
K10948	0.0
K09607	0.0
K06125	0.0
K04337	0.0
K06120	1947.0
K06121	0.0
K04336	0.0
K01127	0.0
K09703	2553.0
K00004	1103.0
K14699	0.0
K09702	984.0
K14698	0.0
K05311	12519.0
K13829	1.0
K10943	1.0
K07291	0.0
K07290	1.0
K10206	37893.0
K10202	6.0
K10208	5.0
K10209	5.0
K01966	7.0
K01965	2.0
K01964	205.0
K01963	26474.0
K01962	21707.0
K01961	79738.0
K01960	18006.0
K01969	2.0
K01968	2.0
K07749	13445.0
K07748	0.0
K07741	5036.0
K07740	0.0
K07743	0.0
K07742	47923.0
K07745	0.0
K07744	0.0
K07746	8.0
K01299	20282.0
K01295	5923.0
K01297	13281.0
K02922	0.0
K05603	0.0
K02921	0.0
K02926	67061.0
K05607	0.0
K02924	0.0
K05605	0.0
K02928	0.0
K02929	0.0
K00216	1.0
K00217	0.0
K00214	0.0
K00215	64500.0
K00213	0.0
K00210	0.0
K00211	0.0
K00218	0.0
K00219	10440.0
K01035	2552.0
K01034	4231.0
K04517	57131.0
K01740	104280.0
K01031	0.0
K01746	369.0
K01745	962.0
K01744	22258.0
K01749	10813.0
K01039	258.0
K04518	20992.0
K09591	0.0
K14129	0.0
K14128	1.0
K14121	0.0
K14120	0.0
K14123	0.0
K14122	0.0
K14125	0.0
K14124	0.0
K14127	1.0
K14126	1.0
K03521	57516.0
K03520	0.0
K03523	41001.0
K03522	57715.0
K03525	57746.0
K03524	59399.0
K03527	57349.0
K03526	56564.0
K03529	48248.0
K03528	8.0
K06338	0.0
K02217	36418.0
K03299	6101.0
K03298	976.0
K13472	0.0
K03293	44434.0
K03292	59818.0
K03291	1.0
K03290	0.0
K03297	10001.0
K03296	57208.0
K03295	18881.0
K03294	48332.0
K13009	0.0
K12690	0.0
K09743	0.0
K06022	0.0
K07190	0.0
K06021	0.0
K07192	4964.0
K06020	2.0
K06027	0.0
K06026	0.0
K09744	0.0
K07991	0.0
K08749	0.0
K09835	0.0
K09834	0.0
K10439	71987.0
K06351	0.0
K09833	0.0
K10925	0.0
K10924	753.0
K10927	0.0
K10926	0.0
K10923	0.0
K10922	0.0
K09629	0.0
K10697	0.0
K00179	16102.0
K00172	3810.0
K00171	3012.0
K00170	3103.0
K00177	32613.0
K00176	31857.0
K00175	52498.0
K00174	49084.0
K13478	0.0
K14338	0.0
K14339	0.0
K14335	0.0
K14337	0.0
K14330	0.0
K14331	0.0
K14333	0.0
K08918	0.0
K13479	4752.0
K04078	65751.0
K04079	56558.0
K04076	4994.0
K04077	67028.0
K04074	17690.0
K04075	64656.0
K04072	66094.0
K04073	0.0
K04070	20086.0
K04071	0.0
K14597	0.0
K13318	0.0
K08280	0.0
K13641	474.0
K13640	260.0
K13643	211.0
K13642	0.0
K02027	444974.0
K02026	783968.0
K02025	843515.0
K02024	1.0
K02023	11949.0
K02022	954.0
K02021	6.0
K02020	24395.0
K02029	110244.0
K02028	124632.0
K03886	0.0
K03887	0.0
K03884	0.0
K03885	29004.0
K03881	0.0
K03888	0.0
K03889	0.0
K12998	0.0
K12999	2.0
K12992	3076.0
K12993	0.0
K12990	9935.0
K12991	0.0
K12996	1356.0
K12997	730.0
K12994	0.0
K12995	39.0
K08979	0.0
K08978	50731.0
K03088	379210.0
K03089	765.0
K03086	82446.0
K03087	8.0
K08971	0.0
K08970	18.0
K03082	24.0
K03080	0.0
K08974	47411.0
K13868	0.0
K00918	2050.0
K01553	0.0
K12214	0.0
K11646	753.0
K11645	0.0
K11641	0.0
K11640	0.0
K12736	0.0
K12733	0.0
K07507	31056.0
K07506	1.0
K07505	36.0
K07504	10.0
K07503	0.0
K07502	11795.0
K07501	0.0
K07500	0.0
K07509	0.0
K07508	0.0
K11422	0.0
K08698	0.0
K10773	67101.0
K10774	0.0
K14286	0.0
K10778	13.0
K14287	1.0
K00140	993.0
K05501	11.0
K01903	1558.0
K01902	1558.0
K01905	2553.0
K01904	0.0
K01907	0.0
K01906	0.0
K01909	0.0
K01908	1.0
K14534	9304.0
K00147	54583.0
K07767	0.0
K07769	0.0
K07768	0.0
K06203	9.0
K06202	11.0
K09921	9.0
K09920	0.0
K09927	9840.0
K09024	0.0
K09022	1049.0
K09023	18.0
K09020	192.0
K09021	0.0
K02908	0.0
K02909	67078.0
K08218	18013.0
K08219	0.0
K02904	67041.0
K02906	67061.0
K02907	57413.0
K02902	65600.0
K00230	2774.0
K00231	760.0
K00232	0.0
K08976	23.0
K00234	0.0
K00239	23389.0
K06209	30901.0
K09928	33.0
K01015	0.0
K01014	0.0
K01012	67387.0
K01011	13518.0
K01010	0.0
K08920	0.0
K14103	0.0
K14102	0.0
K14101	0.0
K14100	0.0
K14105	0.0
K14104	0.0
K14109	0.0
K14108	0.0
K06401	0.0
K00893	0.0
K13402	0.0
K12858	0.0
K03503	17993.0
K03502	58870.0
K03501	67049.0
K03500	49052.0
K08924	0.0
K02278	2555.0
K02279	9752.0
K12977	0.0
K02276	2.0
K02277	0.0
K02274	20.0
K02275	20.0
K13450	0.0
K13451	0.0
K13452	0.0
K13454	0.0
K13455	0.0
K12509	0.0
K12508	0.0
K12507	2.0
K12506	4521.0
K12500	8.0
K12503	0.0
K05926	0.0
K09728	0.0
K14587	192.0
K06597	0.0
K06596	0.0
K06595	0.0
K06599	0.0
K06598	0.0
K07978	0.0
K07979	91267.0
K07976	0.0
K14585	0.0
K10907	57443.0
K10906	8.0
K10901	0.0
K10909	0.0
K10908	753.0
K09819	753.0
K09818	735.0
K09817	44225.0
K09816	44220.0
K09815	44284.0
K06374	27016.0
K06373	27019.0
K09812	73470.0
K09811	82703.0
K09810	28602.0
K09724	0.0
K14582	0.0
K09721	0.0
K04058	779.0
K04059	753.0
K04050	0.0
K04051	0.0
K04052	0.0
K04053	0.0
K04054	0.0
K04055	0.0
K04056	771.0
K04057	0.0
K01047	0.0
K08975	0.0
K10015	0.0
K10014	753.0
K10017	0.0
K10016	0.0
K10011	16.0
K10010	3033.0
K10013	1.0
K10012	10258.0
K10019	0.0
K10018	0.0
K13665	0.0
K13664	0.0
K13663	0.0
K13662	0.0
K13661	0.0
K13660	0.0
K13669	0.0
K13668	0.0
K07641	19.0
K01466	1490.0
K13590	2.0
K01464	16830.0
K01465	70067.0
K01462	111844.0
K01463	4722.0
K01460	9.0
K01461	0.0
K13599	767.0
K13598	1.0
K01468	307.0
K01469	19.0
K09251	206.0
K09252	0.0
K02041	11651.0
K02040	77985.0
K02043	0.0
K02045	857.0
K02044	11909.0
K02047	873.0
K02046	875.0
K02049	93869.0
K02048	884.0
K05549	0.0
K05548	0.0
K06046	0.0
K03319	1497.0
K03316	10258.0
K03317	12179.0
K03314	21.0
K03315	64944.0
K03312	15539.0
K03313	318.0
K03310	65066.0
K03311	26008.0
K12052	0.0
K02945	62177.0
K06162	3315.0
K06163	3305.0
K06160	0.0
K06161	0.0
K06166	3305.0
K00359	20233.0
K06164	3305.0
K06165	3305.0
K06168	56085.0
K06169	0.0
K13020	2.0
K07158	0.0
K07159	0.0
K04835	20.0
K11621	0.0
K11991	8.0
K11622	0.0
K11996	72.0
K11627	0.0
K11626	1.0
K11629	5.0
K11628	0.0
K07561	0.0
K07560	67007.0
K07563	0.0
K07562	0.0
K07565	0.0
K07564	0.0
K07567	82808.0
K07566	71676.0
K07569	0.0
K07568	73873.0
K09925	0.0
K11199	0.0
K11198	0.0
K11192	8.0
K11191	0.0
K11196	0.0
K11195	0.0
K11194	0.0
K02492	14426.0
K10713	0.0
K10710	3337.0
K10711	9591.0
K10716	8.0
K02490	28.0
K10714	0.0
K10715	0.0
K01929	67032.0
K01928	77973.0
K01923	75878.0
K01922	784.0
K01921	71566.0
K01920	10.0
K01926	64664.0
K01925	67045.0
K01924	67009.0
K07789	27.0
K07788	9.0
K07785	0.0
K07784	8.0
K07787	36.0
K07786	0.0
K07781	0.0
K07783	36.0
K07782	1.0
K05835	0.0
K06355	0.0
K14661	0.0
K09844	0.0
K00782	10899.0
K00783	66900.0
K00784	60307.0
K00785	0.0
K00786	21407.0
K00039	0.0
K00036	20254.0
K00037	0.0
K00034	547.0
K00035	1.0
K00032	0.0
K00033	21047.0
K00030	13402.0
K00031	43043.0
K01259	13094.0
K01258	71560.0
K01255	24889.0
K01256	9899.0
K01251	33374.0
K01250	14734.0
K01253	0.0
K01252	8.0
K09008	0.0
K09009	0.0
K09000	18.0
K09001	2574.0
K09002	21882.0
K09003	0.0
K09004	959.0
K09005	275.0
K09006	0.0
K09007	778.0
K09846	0.0
K08234	32404.0
K00258	0.0
K00259	1583.0
K00252	6.0
K00253	2.0
K00256	0.0
K00257	20705.0
K00254	0.0
K00255	0.0
K01079	1359.0
K01078	18.0
K01071	10419.0
K01070	10.0
K01073	9611.0
K01077	40522.0
K01076	2654.0
K14472	0.0
K14471	0.0
K14470	0.0
K14475	296.0
K09841	0.0
K02788	9894.0
K02782	2669.0
K02783	20882.0
K02781	16099.0
K02786	9857.0
K02787	5.0
K02784	8.0
K01060	2666.0
K01787	904.0
K01786	22933.0
K01785	81687.0
K01784	114184.0
K01783	74408.0
K01782	64.0
K01781	0.0
K01780	0.0
K01789	0.0
K01788	50371.0
K02526	3563.0
K02527	18776.0
K02525	25.0
K02250	5.0
K02523	18778.0
K02520	65989.0
K02521	8.0
K02258	2.0
K02259	25.0
K02528	67009.0
K02529	278957.0
K03781	28785.0
K03780	1595.0
K03783	42215.0
K03782	30.0
K03785	19275.0
K03784	29798.0
K03787	28659.0
K03786	39055.0
K03789	47262.0
K03788	8.0
K10700	0.0
K00342	18035.0
K03124	0.0
K03120	0.0
K12527	4207.0
K12526	0.0
K12525	17.0
K12524	35976.0
K12523	0.0
K12522	0.0
K09789	17977.0
K09788	203.0
K09787	47814.0
K09786	2648.0
K09785	0.0
K09781	10.0
K09780	11.0
K10961	0.0
K10960	0.0
K10963	0.0
K10962	0.0
K10965	0.0
K10964	0.0
K10966	0.0
K09879	0.0
K06318	0.0
K06311	0.0
K06310	1036.0
K06312	0.0
K06314	0.0
K06317	3594.0
K11389	0.0
K11386	0.0
K11387	0.0
K11384	771.0
K11385	0.0
K11382	0.0
K11383	0.0
K11381	9.0
K11949	0.0
K10380	0.0
K04032	4314.0
K04033	0.0
K04030	4434.0
K04031	20937.0
K04036	0.0
K04037	0.0
K04034	37.0
K04035	193.0
K04038	0.0
K04039	0.0
K07046	779.0
K07047	25879.0
K07044	1.0
K07045	29060.0
K07042	49067.0
K07043	44615.0
K07040	37930.0
K07041	0.0
K07048	871.0
K07049	0.0
K08664	0.0
K02584	767.0
K10039	2483.0
K10038	14.0
K10037	753.0
K10036	1873.0
K04788	0.0
K04789	0.0
K04784	0.0
K04785	0.0
K04786	0.0
K04787	0.0
K04780	0.0
K04781	205.0
K04782	2.0
K04783	0.0
K13601	0.0
K13603	0.0
K13602	0.0
K13605	0.0
K13604	0.0
K13607	92.0
K02404	5881.0
K05783	0.0
K05782	1.0
K05781	3305.0
K05780	3305.0
K05787	8.0
K05786	788.0
K05785	35.0
K05784	0.0
K05789	0.0
K05788	765.0
K01442	57284.0
K01443	58752.0
K01444	12950.0
K01446	562.0
K01447	21667.0
K01448	105927.0
K01449	18083.0
K14803	0.0
K02069	637.0
K05569	10088.0
K08008	0.0
K02063	8.0
K05566	10088.0
K05565	10.0
K05563	0.0
K05562	0.0
K05561	0.0
K02064	8.0
K03338	10677.0
K03339	0.0
K03330	0.0
K03331	0.0
K03332	801.0
K03333	0.0
K03335	9838.0
K03336	9820.0
K03337	9924.0
K12956	0.0
K12957	18.0
K12954	0.0
K12955	0.0
K12952	0.0
K12953	0.0
K12950	2.0
K12951	0.0
K14733	0.0
K00109	0.0
K06148	153725.0
K06149	8.0
K06144	8.0
K06145	9.0
K06146	0.0
K06147	568593.0
K06141	1.0
K06142	57172.0
K06143	759.0
K11945	0.0
K08948	0.0
K08949	0.0
K00071	0.0
K14664	0.0
K13810	0.0
K14665	2554.0
K03058	0.0
K11609	0.0
K11608	0.0
K14660	0.0
K11603	0.0
K11602	0.0
K11601	0.0
K11600	0.0
K11607	26.0
K11606	26.0
K11605	26.0
K11604	26.0
K10558	192.0
K10559	205.0
K10550	192.0
K10551	192.0
K10552	0.0
K10553	0.0
K10554	0.0
K10555	267.0
K10556	192.0
K10557	192.0
K03051	0.0
K03050	0.0
K07549	0.0
K07548	0.0
K07239	17.0
K07235	8.0
K07234	0.0
K07237	8.0
K07236	8.0
K07231	0.0
K07230	8.0
K07233	2.0
K07232	1.0
K02467	0.0
K05306	10629.0
K05305	11767.0
K05304	3.0
K05303	18.0
K05301	0.0
K02565	8.0
K08644	0.0
K08646	0.0
K08641	19230.0
K08643	8.0
K08642	0.0
K12146	0.0
K00010	12571.0
K00011	0.0
K00012	50648.0
K00013	57117.0
K00014	62098.0
K00016	60822.0
K09065	0.0
K08252	1.0
K08253	1.0
K08256	0.0
K08255	5.0
K08258	0.0
K08259	5.0
K00274	31.0
K00275	38.0
K00276	0.0
K00270	0.0
K00271	0.0
K00272	0.0
K00273	0.0
K00278	43345.0
K00279	0.0
K12675	0.0
K01277	17995.0
K01274	8.0
K01273	34968.0
K01271	47678.0
K01270	76893.0
K01278	18008.0
K00906	18.0
K00904	20705.0
K00903	31.0
K00901	28018.0
K13785	0.0
K00908	0.0
K11149	0.0
K01053	20.0
K01051	45.0
K01057	766.0
K01056	67063.0
K01055	1.0
K01054	0.0
K01058	11.0
K02500	57118.0
K02501	57028.0
K02502	36765.0
K02503	66301.0
K02504	8.0
K02505	8.0
K02506	0.0
K02507	9.0
K02508	8.0
K02509	60.0
K00291	0.0
K13410	0.0
K13148	0.0
K13419	0.0
K05825	0.0
K03106	67068.0
K03105	0.0
K03101	77456.0
K03100	139689.0
K12541	0.0
K12540	0.0
K12543	0.0
K12542	0.0
K12545	0.0
K12544	0.0
K12547	0.0
K12546	0.0
K12549	0.0
K06080	8.0
K11018	0.0
K11019	0.0
K11016	0.0
K11017	0.0
K11014	0.0
K11015	0.0
K11012	0.0
K11013	0.0
K11010	0.0
K11011	0.0
K06333	26765.0
K06880	0.0
K06883	18.0
K06882	0.0
K09857	779.0
K06884	5.0
K06887	24.0
K06886	28.0
K06889	117598.0
K10942	0.0
K09859	0.0
K09858	764.0
K10947	111381.0
K10946	0.0
K10945	0.0
K10944	0.0
K13284	0.0
K00483	9.0
K00481	0.0
K00480	1.0
K00486	0.0
K00485	0.0
K00484	8.0
K09901	8.0
K10929	0.0
K07684	12.0
K07685	8.0
K07686	8.0
K07687	9.0
K07681	5.0
K07688	0.0
K07689	8.0
K10928	0.0
K04018	0.0
K04019	4329.0
K04014	943.0
K04015	391.0
K04016	8.0
K04017	0.0
K04013	99.0
K07060	0.0
K07061	0.0
K07062	203.0
K07063	2.0
K07064	0.0
K07065	0.0
K07066	9983.0
K07067	5159.0
K07068	2.0
K07069	10388.0
K01121	0.0
K13629	0.0
K13628	35.0
K13623	0.0
K13622	18.0
K13620	0.0
K13626	18366.0
K08586	0.0
K08587	0.0
K01428	10799.0
K01429	10795.0
K01422	17985.0
K01423	9.0
K01420	42416.0
K01421	37787.0
K01426	11928.0
K01427	0.0
K01424	62989.0
K01425	23470.0
K08068	0.0
K07538	0.0
K13086	0.0
K13085	0.0
K07287	11.0
K07824	0.0
K07682	0.0
K02722	0.0
K12978	0.0
K12979	0.0
K12972	19.0
K12973	8.0
K12974	8.0
K12975	0.0
K12976	0.0
K07821	0.0
K07683	29.0
K14750	0.0
K14751	0.0
K14953	0.0
K12288	8.0
K12289	8.0
K12282	0.0
K12283	0.0
K12280	0.0
K12281	0.0
K12286	0.0
K12287	0.0
K12284	0.0
K12285	0.0
K11957	0.0
K11956	0.0
K11955	0.0
K11954	0.0
K11953	0.0
K11952	0.0
K11951	0.0
K11950	0.0
K11959	0.0
K11958	0.0
K13889	943.0
K13888	762.0
K11963	0.0
K07217	2777.0
K07216	21381.0
K07215	0.0
K07214	10043.0
K07213	3716.0
K07212	0.0
K07219	3656.0
K07218	0.0
K12150	8.0
K08689	0.0
K08688	0.0
K00402	0.0
K00401	0.0
K11994	0.0
K00152	0.0
K01043	3.0
K00154	2.0
K00157	0.0
K00156	18738.0
K10533	1.0
K10530	292.0
K10531	0.0
K10536	1274.0
K10537	192.0
K10535	0.0
K10538	0.0
K10539	192.0
K00073	68.0
K13934	0.0
K00076	2059.0
K00077	42846.0
K00074	36849.0
K00075	65868.0
K00078	0.0
K00079	0.0
K02290	0.0
K02563	67034.0
K02292	0.0
K08966	0.0
K02294	1.0
K08278	0.0
K08279	0.0
K08274	0.0
K08275	0.0
K08276	8.0
K08277	0.0
K00298	1103.0
K00299	132.0
K00296	0.0
K00297	50698.0
K00294	7.0
K00292	0.0
K00293	0.0
K00290	30081.0
K07757	62.0
K12089	0.0
K01210	2728.0
K01213	0.0
K01212	10054.0
K01215	808.0
K01214	0.0
K01217	0.0
K01216	1.0
K01219	5.0
K01218	11132.0
K02749	0.0
K02746	12362.0
K02747	12361.0
K02744	33671.0
K02745	12361.0
K02742	8.0
K00924	1734.0
K00925	97739.0
K00926	24431.0
K00927	67063.0
K00928	80051.0
K00929	40111.0
K12085	0.0
K02298	9.0
K02299	10.0
K02568	99.0
K02569	763.0
K02562	10.0
K02291	20.0
K02560	8.0
K02293	0.0
K02566	319.0
K02567	854.0
K02564	81076.0
K02297	10.0
K03169	132755.0
K03168	66304.0
K03163	0.0
K03162	0.0
K03167	0.0
K03166	0.0
K11038	0.0
K11039	0.0
K11030	0.0
K11031	2.0
K11032	0.0
K11033	0.0
K11034	0.0
K11035	0.0
K11036	0.0
K11037	0.0
K02546	0.0
K07668	13867.0
K07669	0.0
K07666	26.0
K07667	57491.0
K07664	9.0
K07665	12187.0
K07662	8.0
K07663	19.0
K07660	8.0
K07661	0.0
K03927	42366.0
K07008	9.0
K07009	27364.0
K07002	40.0
K07003	29465.0
K07000	11.0
K07001	37478.0
K07006	325.0
K07007	77670.0
K07004	5.0
K07005	64275.0
K03921	0.0
K02956	66869.0
K09725	0.0
K09181	794.0
K08599	0.0
K08598	0.0
K08591	71833.0
K08590	18266.0
K01156	704.0
K01154	82274.0
K01407	8.0
K01400	0.0
K01153	67917.0
K01150	1315.0
K01151	65860.0
K01408	0.0
K01409	73759.0
K01158	0.0
K01159	29553.0
K05523	0.0
K05522	9.0
K05521	25934.0
K05520	18876.0
K05527	10.0
K05526	0.0
K05525	1.0
K05524	195.0
K05529	0.0
K14518	0.0
K14519	18.0
K05949	0.0
K01754	27099.0
K05942	0.0
K01027	0.0
K02171	0.0
K02170	9.0
K02173	373.0
K02172	0.0
K01751	10952.0
K06416	8506.0
K06417	0.0
K06414	0.0
K06947	0.0
K03379	1.0
K03808	35.0
K03809	2777.0
K03806	11.0
K06412	26109.0
K03804	8.0
K12296	567.0
K03802	61.0
K03803	21613.0
K06413	20.0
K10808	0.0
K06411	13797.0
K01028	568.0
K01029	1434.0
K11931	0.0
K11930	0.0
K11933	8.0
K11932	8.0
K11935	0.0
K11934	8.0
K11937	0.0
K11936	552.0
K11939	8.0
K11938	0.0
K10800	18.0
K06419	810.0
K11929	0.0
K07271	37856.0
K07270	0.0
K07273	19393.0
K07272	560.0
K07275	10.0
K07274	761.0
K07277	18778.0
K07276	0.0
K07279	0.0
K07278	12.0
K10623	0.0
K02481	20286.0
K11520	0.0
K02480	0.0
K08170	5.0
K02485	9.0
K02484	20618.0
K02487	8.0
K08600	77329.0
K08603	0.0
K08602	32041.0
K08605	1.0
K08604	0.0
K09956	19.0
K09957	0.0
K09954	27.0
K09955	53755.0
K09952	10500.0
K09953	0.0
K09950	2.0
K09951	32834.0
K09958	18.0
K09959	0.0
K07495	127.0
K07494	1.0
K07497	27173.0
K07496	19709.0
K07491	59031.0
K07490	8.0
K07493	2757.0
K07492	754.0
K07499	1.0
K07498	1106.0
K11209	10.0
K11208	0.0
K11204	0.0
K11203	3402.0
K11202	7068.0
K11201	9.0
K11200	2552.0
K00058	99306.0
K00059	134166.0
K00728	0.0
K00729	0.0
K00055	307.0
K00057	67072.0
K00050	11537.0
K00051	0.0
K00720	0.0
K00721	21506.0
K14424	0.0
K06033	0.0
K14189	0.0
K14188	13124.0
K06364	0.0
K14187	19.0
K01239	25789.0
K01238	1327.0
K01897	60879.0
K01232	20420.0
K01895	8103.0
K01230	0.0
K01893	65687.0
K01236	0.0
K01235	561.0
K01890	67025.0
K02768	8069.0
K02769	5346.0
K02760	69263.0
K02761	76814.0
K02763	12.0
K02764	5.0
K02765	18197.0
K00948	93855.0
K00949	38675.0
K00942	78780.0
K00943	50485.0
K00940	40736.0
K00941	119030.0
K00946	36775.0
K00947	0.0
K00944	0.0
K00945	131619.0
K01097	0.0
K01096	9590.0
K01095	780.0
K01093	1516.0
K01092	39749.0
K01091	117754.0
K01090	64926.0
K03499	129790.0
K03498	98961.0
K03491	20476.0
K03490	9823.0
K03493	0.0
K03492	19340.0
K03495	66809.0
K03497	159924.0
K03496	150001.0
K02817	0.0
K02814	4.0
K02815	4.0
K02810	19291.0
K02548	52076.0
K02549	585.0
K02818	5.0
K02819	10500.0
K03637	16628.0
K03636	59.0
K03147	53280.0
K03146	3.0
K08851	0.0
K06518	42725.0
K09729	5733.0
K06048	1.0
K06045	36.0
K06044	0.0
K09727	0.0
K09726	0.0
K06041	32434.0
K09720	0.0
K09723	0.0
K06042	21958.0
K09897	8.0
K09896	8.0
K09895	8.0
K09894	8.0
K09893	8.0
K09892	8.0
K09891	8.0
K09890	8.0
K09899	8.0
K09898	8.0
K03622	0.0
K07648	8.0
K07649	10.0
K07398	0.0
K07399	15.0
K11056	0.0
K11057	0.0
K11054	0.0
K11055	0.0
K07640	761.0
K07393	9475.0
K07390	28.0
K07391	46162.0
K07644	27.0
K07645	29.0
K07646	74714.0
K07647	0.0
K10896	0.0
K07024	340971.0
K07025	97724.0
K07026	0.0
K07027	42764.0
K07020	0.0
K07021	1550.0
K07022	0.0
K07023	32540.0
K07028	0.0
K07029	121072.0
K10094	0.0
K01390	0.0
K01392	0.0
K01399	0.0
K02673	0.0
K05893	0.0
K05897	0.0
K05896	48306.0
K05895	16867.0
K05899	0.0
K05898	0.0
K00555	0.0
K00554	56430.0
K00557	9585.0
K00556	18745.0
K00551	1.0
K00559	0.0
K00558	65090.0
K01170	0.0
K01173	9589.0
K01174	775.0
K01175	36.0
K01176	11831.0
K01178	18.0
K01179	34020.0
K14578	0.0
K14579	0.0
K08951	0.0
K08950	0.0
K08953	0.0
K03828	78.0
K03829	1.0
K03820	18766.0
K03821	3.0
K03822	0.0
K03823	55095.0
K03824	761.0
K03825	2957.0
K03826	58065.0
K03827	24001.0
K12248	0.0
K12246	0.0
K12247	0.0
K12242	0.0
K12243	0.0
K12240	0.0
K12241	0.0
K11919	0.0
K11918	0.0
K11913	0.0
K11912	0.0
K11911	8.0
K11910	9.0
K11917	0.0
K11916	0.0
K11915	0.0
K11914	0.0
K12068	9.0
K12069	0.0
K12062	9.0
K12063	9.0
K12060	9.0
K12061	9.0
K12066	9.0
K12067	9.0
K12064	1.0
K12065	9.0
K07259	18012.0
K07258	98147.0
K07253	0.0
K07251	8.0
K07250	10100.0
K07257	757.0
K07256	0.0
K07255	0.0
K07254	0.0
K05372	0.0
K05373	0.0
K05370	0.0
K05371	0.0
K05374	0.0
K05375	1.0
K09970	3.0
K09971	3.0
K09972	1.0
K09973	37.0
K09974	371.0
K09975	9.0
K09976	20856.0
K09978	9.0
K09979	17989.0
K11261	13895.0
K11260	0.0
K11263	9.0
K11264	0.0
K10793	2667.0
K10796	5219.0
K10797	3088.0
K10794	10.0
K10795	2658.0
K00700	79636.0
K00701	0.0
K10798	0.0
K00703	69126.0
K00705	54687.0
K09828	0.0
K10133	0.0
K13053	8.0
K03192	18.0
K00964	0.0
K00965	44485.0
K00966	3317.0
K00960	0.0
K00961	112.0
K00962	57035.0
K00963	25100.0
K00969	67771.0
K12681	0.0
K02703	0.0
K08364	0.0
K08365	5.0
K02706	0.0
K08363	1.0
K08361	0.0
K02708	0.0
K02709	0.0
K08368	1034.0
K08369	816.0
K01615	4400.0
K01617	2.0
K01616	0.0
K01611	9072.0
K01610	44610.0
K01613	27499.0
K01612	0.0
K01619	76870.0
K01618	0.0
K02834	66310.0
K02835	67027.0
K05281	0.0
K03619	2.0
K03618	0.0
K03617	56294.0
K03616	4715.0
K03615	56057.0
K03614	55419.0
K03613	55310.0
K03612	54027.0
K03611	11.0
K03610	40997.0
K09705	829.0
K09704	19687.0
K09701	18.0
K09700	16.0
K09709	2.0
K06391	7757.0
K06390	27144.0
K06393	26048.0
K06392	17330.0
K06395	5478.0
K06394	21373.0
K06397	25100.0
K06396	23955.0
K06399	29813.0
K06398	27950.0
K06435	0.0
K11078	0.0
K11079	0.0
K11074	0.0
K11075	0.0
K11076	0.0
K11077	0.0
K11070	47221.0
K11071	47430.0
K11072	48704.0
K11073	1.0
K06935	0.0
K06934	1204.0
K06937	777.0
K06936	205.0
K06931	0.0
K06930	0.0
K06933	0.0
K06932	0.0
K06939	0.0
K06938	1.0
K13381	0.0
K05916	34.0
K05917	0.0
K05914	0.0
K05915	0.0
K05912	0.0
K05913	0.0
K05910	345.0
K05911	0.0
K05918	0.0
K05919	25652.0
K00392	0.0
K00390	2296.0
K00397	0.0
K00395	0.0
K00394	1743.0
K01884	0.0
K00399	0.0
K01886	44424.0
K01376	256.0
K01372	41201.0
K09149	0.0
K09148	0.0
K01225	2417.0
K09145	9819.0
K09144	9814.0
K09147	0.0
K09146	0.0
K09141	0.0
K09140	0.0
K09143	0.0
K09142	0.0
K05709	2.0
K05708	1.0
K05879	16901.0
K05878	16386.0
K05875	9.0
K05874	10.0
K05877	8.0
K05876	0.0
K05873	15.0
K00579	0.0
K00578	0.0
K00577	0.0
K00575	35021.0
K00574	24192.0
K00573	782.0
K00571	48302.0
K00570	0.0
K01118	6457.0
K01119	2613.0
K01157	0.0
K01112	8.0
K01113	21.0
K04477	31487.0
K01114	1.0
K01115	0.0
K08087	0.0
K01315	0.0
K08085	0.0
K08084	1.0
K08083	2.0
K08082	0.0
K08081	0.0
K08080	0.0
K01152	2.0
K01401	0.0
K09826	0.0
K06344	0.0
K06345	0.0
K09822	18.0
K06343	0.0
K10938	0.0
K06341	0.0
K10934	0.0
K10935	0.0
K10932	0.0
K11052	0.0
K10930	0.0
K06349	0.0
K11053	0.0
K10754	0.0
K01755	66971.0
K10200	3833.0
K02132	0.0
K02137	0.0
K03840	8.0
K03841	764.0
K13028	0.0
K13799	0.0
K13798	0.0
K13795	0.0
K13794	0.0
K13021	0.0
K13792	0.0
K13791	0.0
K13790	0.0
K12268	182.0
K12269	9599.0
K12262	3.0
K12263	0.0
K12264	0.0
K12265	0.0
K12266	0.0
K12267	69813.0
K01757	0.0
K12237	0.0
K13243	0.0
K13245	0.0
K13244	0.0
K13246	0.0
K03264	0.0
K03265	0.0
K03263	0.0
K03268	0.0
K03269	18024.0
K12415	0.0
K10211	0.0
K09918	0.0
K09919	2.0
K06720	0.0
K09913	2553.0
K09910	8.0
K09911	8.0
K09916	8.0
K09917	8.0
K06726	12955.0
K09915	19.0
K11535	14.0
K11534	205.0
K11537	35.0
K11531	0.0
K11533	0.0
K11532	0.0
K11249	178.0
K11539	0.0
K00762	76773.0
K00763	48611.0
K00760	69106.0
K00761	67041.0
K00766	39082.0
K00767	42880.0
K00764	105755.0
K00765	56080.0
K00768	26274.0
K00769	761.0
K11059	0.0
K00186	0.0
K00187	0.0
K00184	1324.0
K00185	955.0
K00183	1312.0
K00180	34070.0
K00188	0.0
K00189	0.0
K10110	17233.0
K10111	1.0
K10112	40756.0
K10113	0.0
K10114	0.0
K10115	0.0
K10116	0.0
K10117	47964.0
K10118	58718.0
K10119	58691.0
K04641	6.0
K04643	0.0
K04642	0.0
K13282	60.0
K00988	0.0
K00989	7129.0
K00986	3214.0
K00984	9829.0
K00985	0.0
K00982	12.0
K00983	19808.0
K00980	15427.0
K00981	67096.0
K01585	23878.0
K01584	8.0
K01586	70587.0
K13498	19.0
K01580	18850.0
K01583	14259.0
K01582	8558.0
K13497	10598.0
K01589	19782.0
K01588	66747.0
K14941	0.0
K08347	0.0
K08348	8.0
K02720	0.0
K14949	0.0
K02723	0.0
K03459	0.0
K03458	40945.0
K03455	29424.0
K03457	3631.0
K03451	11335.0
K03981	12.0
K03980	10082.0
K02614	16921.0
K01639	30030.0
K01638	10.0
K01637	10.0
K01636	11101.0
K01635	254.0
K01634	0.0
K01633	23804.0
K01632	9710.0
K01631	1.0
K01630	3515.0
K02615	8.0
K02588	10060.0
K02589	12679.0
K02858	769.0
K02859	9858.0
K14051	0.0
K14053	0.0
K14052	0.0
K02852	15.0
K02853	9.0
K02850	0.0
K02851	8.0
K14059	9813.0
K14058	11.0
K02586	2881.0
K02587	5260.0
K03679	0.0
K03671	123834.0
K03670	20.0
K03673	13.0
K03672	1.0
K03675	8.0
K03674	8.0
K03677	0.0
K03676	8.0
K09761	65521.0
K09760	20334.0
K09763	5.0
K09762	48085.0
K09765	34916.0
K09764	3396.0
K09767	3111.0
K06006	8.0
K09769	4990.0
K09768	15611.0
K10353	0.0
K03187	10799.0
K03186	28773.0
K03185	9.0
K03184	8.0
K03183	44310.0
K03182	28655.0
K03181	8.0
K03189	10799.0
K03188	10799.0
K02715	0.0
K12455	0.0
K12454	20.0
K12453	0.0
K12452	661.0
K12451	0.0
K07358	0.0
K07356	0.0
K07357	16.0
K07354	0.0
K07355	0.0
K07352	0.0
K07353	0.0
K07350	8.0
K07351	9.0
K06919	28195.0
K06918	8.0
K06917	2598.0
K06916	10.0
K06915	14548.0
K06914	0.0
K06913	0.0
K06912	0.0
K06911	19852.0
K06910	12495.0
K08986	16.0
K08987	11102.0
K08984	19.0
K08985	0.0
K08982	243.0
K08983	0.0
K08980	0.0
K08981	111.0
K08988	1.0
K08989	1.0
K02252	0.0
K05934	21397.0
K05936	21943.0
K05937	5.0
K02253	0.0
K05939	53.0
K00378	48869.0
K00375	36092.0
K00374	792.0
K00376	0.0
K00371	792.0
K00370	791.0
K00373	792.0
K00372	33.0
K01358	94799.0
K09166	18.0
K09165	0.0
K09164	0.0
K09163	4784.0
K09162	23.0
K09161	9.0
K09160	9.0
K01354	28.0
K01355	8.0
K01356	57700.0
K05601	13.0
K05851	8.0
K03807	0.0
K05606	9815.0
K02927	0.0
K05974	0.0
K03805	1.0
K05976	0.0
K00519	0.0
K00518	753.0
K03800	28626.0
K00511	0.0
K00510	7.0
K03801	18757.0
K00515	0.0
K00514	0.0
K00517	122.0
K05971	0.0
K03154	11163.0
K11147	0.0
K05581	0.0
K05580	0.0
K05583	0.0
K05582	0.0
K05585	0.0
K05584	0.0
K05587	0.0
K05586	0.0
K05589	764.0
K03150	51607.0
K03623	18.0
K03152	76236.0
K14200	0.0
K14201	0.0
K14202	0.0
K03621	57458.0
K14204	0.0
K14205	9791.0
K01134	9816.0
K01135	6.0
K01136	37.0
K01137	18.0
K01130	9932.0
K01132	0.0
K01133	9942.0
K01138	20559.0
K01139	2026.0
K02113	63006.0
K02112	76776.0
K02111	75822.0
K02446	816.0
K02117	48063.0
K02116	10601.0
K02115	76776.0
K02114	76762.0
K02119	27987.0
K02118	48724.0
K02448	0.0
K01036	4.0
K03212	8.0
K13007	0.0
K13006	5.0
K13005	0.0
K13004	9937.0
K13001	1.0
K06404	13295.0
K01032	0.0
K06951	754.0
K03862	4.0
K03863	1.0
K06406	27956.0
K06957	8.0
K05020	2657.0
K06400	13067.0
K06403	13836.0
K06954	0.0
K10814	0.0
K10817	0.0
K10816	0.0
K07136	9.0
K03242	0.0
K03243	0.0
K12202	0.0
K12203	0.0
K12206	0.0
K12207	0.0
K12204	0.0
K12205	0.0
K12208	0.0
K12209	0.0
K13919	1979.0
K13918	0.0
K06214	0.0
K06215	17870.0
K09936	20698.0
K06217	67029.0
K09930	18.0
K09931	2.0
K09932	18.0
K06213	38492.0
K09938	0.0
K09939	17991.0
K11517	0.0
K06337	0.0
K13301	8.0
K00748	18774.0
K00745	551.0
K00743	3.0
K07165	29.0
K07164	19037.0
K07167	0.0
K07166	46634.0
K07161	14.0
K07160	3751.0
K07163	0.0
K07162	1504.0
K07169	0.0
K07168	753.0
K06336	0.0
K01839	25159.0
K01838	16856.0
K01835	18506.0
K01834	227620.0
K01837	0.0
K01830	0.0
K00608	0.0
K02632	0.0
K02630	0.0
K02631	0.0
K08322	110.0
K08323	555.0
K08320	0.0
K08321	215.0
K08326	0.0
K08324	0.0
K08325	33.0
K01659	25.0
K01658	38839.0
K02637	0.0
K01653	55917.0
K01652	90658.0
K01655	0.0
K01654	22537.0
K01657	39598.0
K02874	67045.0
K02875	0.0
K02876	65789.0
K02877	0.0
K02871	66831.0
K02873	0.0
K02878	67063.0
K02879	57476.0
K14070	0.0
K09749	25749.0
K09748	65767.0
K06023	95951.0
K09742	0.0
K09741	0.0
K09740	957.0
K09747	38688.0
K09746	0.0
K09745	0.0
K06024	47032.0
K03477	0.0
K03476	2149.0
K03475	19474.0
K03474	18025.0
K03473	18003.0
K03472	8.0
K03471	11016.0
K03470	65529.0
K03478	21977.0
K02304	32217.0
K02305	0.0
K02302	885.0
K02303	12.0
K02300	10.0
K02301	33.0
K03653	0.0
K03652	4044.0
K03651	8.0
K03650	57222.0
K03657	129245.0
K03656	9.0
K03655	104433.0
K03654	77460.0
K03658	9823.0
K12439	0.0
K12431	0.0
K12430	0.0
K12433	0.0
K12432	0.0
K12435	0.0
K12434	0.0
K12437	0.0
K12436	0.0
K06979	569.0
K06978	12778.0
K06971	5777.0
K06970	15.0
K06973	43648.0
K06972	18431.0
K06975	19251.0
K06974	0.0
K06977	11.0
K06976	14939.0
K07082	64819.0
K07083	17981.0
K07080	13864.0
K07081	25.0
K07086	0.0
K07087	0.0
K07084	110.0
K07085	38613.0
K07088	82472.0
K07089	29362.0
K01317	0.0
K11162	0.0
K11163	0.0
K11161	0.0
K11168	0.0
K00356	173.0
K00355	9.0
K00354	0.0
K00353	0.0
K00351	18001.0
K00350	18001.0
K05952	8.0
K05953	0.0
K05951	0.0
K05956	0.0
K05957	0.0
K00358	1573.0
K00689	725.0
K00688	85230.0
K00681	13864.0
K00680	100813.0
K00683	0.0
K00685	20.0
K00684	786.0
K00687	561.0
K00686	0.0
K05831	0.0
K05830	0.0
K05833	37780.0
K05832	36046.0
K05834	3.0
K05837	56635.0
K05836	9.0
K05839	9.0
K05838	10.0
K07677	8.0
K00533	11953.0
K00532	2676.0
K00531	0.0
K00530	0.0
K00537	86498.0
K00536	0.0
K00535	0.0
K00534	753.0
K00539	0.0
K00538	0.0
K11029	0.0
K14260	2645.0
K14261	2.0
K14266	2.0
K14267	0.0
K14268	0.0
K14269	0.0
K01337	0.0
K01338	61315.0
K02683	0.0
K02682	8.0
K02681	0.0
K02680	8.0
K02687	56339.0
K02686	11.0
K02685	0.0
K02689	0.0
K02688	3314.0
K00824	20170.0
K00827	0.0
K00826	64966.0
K00821	63256.0
K00820	76884.0
K00823	12251.0
K00822	0.0
K00829	0.0
K00828	0.0
K01488	15825.0
K01489	46897.0
K01484	1.0
K01485	20728.0
K01486	24018.0
K01487	7404.0
K01480	43013.0
K01481	0.0
K01482	94.0
K01483	1.0
K02469	88347.0
K02468	0.0
K02466	2552.0
K02465	0.0
K02464	8.0
K02463	2.0
K02462	10.0
K02461	10.0
K02460	10.0
K08969	342.0
K13061	0.0
K13060	0.0
K13063	0.0
K13062	0.0
K13069	1.0
K08964	0.0
K06363	0.0
K03079	2368.0
K06342	0.0
K03078	0.0
K13289	0.0
K13288	11.0
K13285	0.0
K13287	0.0
K13286	0.0
K13281	2431.0
K13280	14978.0
K13283	0.0
K00054	10424.0
K04496	0.0
K05369	0.0
K05368	17.0
K03228	779.0
K03229	779.0
K00052	46715.0
K03222	779.0
K03223	771.0
K03220	753.0
K03221	753.0
K03226	779.0
K03227	779.0
K03224	779.0
K03225	761.0
K09482	0.0
K09483	0.0
K13836	0.0
K12228	0.0
K05360	0.0
K12224	0.0
K12225	0.0
K12226	0.0
K12227	0.0
K12220	0.0
K05363	19751.0
K12222	0.0
K12223	0.0
K08681	17607.0
K08680	573.0
K08683	0.0
K08682	8.0
K08685	1.0
K08684	0.0
K08687	0.0
K08686	0.0
K11755	69836.0
K11754	148335.0
K11751	17.0
K11750	8.0
K11753	132476.0
K11752	58138.0
K02407	16243.0
K13938	9.0
K13936	0.0
K13935	0.0
K02406	38165.0
K13933	0.0
K13932	0.0
K13931	0.0
K13930	0.0
K12088	0.0
K12081	0.0
K12082	0.0
K12083	0.0
K12084	0.0
K12086	0.0
K12087	0.0
K09611	0.0
K09612	10.0
K04940	0.0
K10085	0.0
K05394	2.0
K05395	753.0
K06340	0.0
K13043	26.0
K07149	8348.0
K07148	17999.0
K07147	29.0
K07146	582.0
K07145	792.0
K07144	0.0
K07143	0.0
K07142	0.0
K07141	17750.0
K07140	9.0
K10156	0.0
K10150	0.0
K10620	0.0
K10621	0.0
K14028	0.0
K14029	0.0
K01817	41317.0
K01816	30.0
K01815	31257.0
K01814	57115.0
K01813	12332.0
K01812	47758.0
K01811	81419.0
K01810	67801.0
K01819	259.0
K01818	3750.0
K14580	0.0
K05379	0.0
K08304	1517.0
K08305	764.0
K08306	761.0
K08307	18759.0
K08300	765.0
K08301	40179.0
K08302	8968.0
K08303	112423.0
K08308	8.0
K08309	9646.0
K14671	0.0
K14670	0.0
K14673	0.0
K14672	0.0
K01673	3597.0
K01672	0.0
K01671	0.0
K01677	28782.0
K01676	18006.0
K01674	38.0
K01679	10514.0
K01678	26042.0
K02899	65795.0
K02896	0.0
K02897	18950.0
K02895	67059.0
K02892	67063.0
K02890	67063.0
K10811	0.0
K02096	0.0
K02097	0.0
K02094	0.0
K02095	0.0
K02092	0.0
K02093	0.0
K02099	37460.0
K03411	27610.0
K03410	28883.0
K03413	40706.0
K03412	9771.0
K03415	3315.0
K03414	9.0
K03417	8.0
K03416	0.0
K03418	0.0
K05376	0.0
K02320	0.0
K02322	0.0
K02323	0.0
K05377	0.0
K13542	33492.0
K13543	0.0
K13540	0.0
K13541	0.0
K12145	0.0
K12144	0.0
K12147	0.0
K12410	65903.0
K12141	17998.0
K12140	17998.0
K12143	91.0
K12142	0.0
K12149	9.0
K12148	8.0
K07312	8.0
K07313	4192.0
K07310	91.0
K07311	2552.0
K07316	2870.0
K07317	0.0
K07314	0.0
K07315	971.0
K07318	207.0
K07319	14934.0
K03936	0.0
K03425	0.0
K03426	47899.0
K03427	86137.0
K03420	0.0
K03421	0.0
K03422	0.0
K03423	0.0
K03756	4.0
K03757	2.0
K03206	0.0
K03755	0.0
K11144	21409.0
K11145	47989.0
K05972	0.0
K05973	2.0
K03752	3416.0
K05978	0.0
K05979	22.0
K03753	3647.0
K00331	18034.0
K00330	18035.0
K00333	34.0
K00332	33.0
K00335	27717.0
K00334	31663.0
K00337	18788.0
K00336	42944.0
K00339	18035.0
K00338	18033.0
K03751	0.0
K06953	1.0
K06952	21.0
K06407	27970.0
K06950	150047.0
K10819	10385.0
K06956	2975.0
K06955	0.0
K06402	3803.0
K10815	0.0
K06959	66550.0
K06958	48845.0
K06409	54028.0
K06408	13558.0
K09129	0.0
K09128	851.0
K09123	305.0
K09122	0.0
K09121	15766.0
K09120	0.0
K09127	0.0
K09126	205.0
K09125	43.0
K09124	754.0
K01233	36.0
K05819	0.0
K05818	0.0
K01896	0.0
K05813	32439.0
K05812	9.0
K05811	8.0
K05810	36869.0
K05817	0.0
K05816	3314.0
K05815	11438.0
K05814	1823.0
K01894	30.0
K01892	67111.0
K01234	21939.0
K01144	25133.0
K01146	8.0
K01141	11.0
K01416	0.0
K11434	0.0
K01415	0.0
K06354	0.0
K01414	29.0
K09836	0.0
K01318	0.0
K01319	0.0
K01312	0.0
K06350	0.0
K02669	34658.0
K02668	0.0
K02665	0.0
K02664	21.0
K02667	0.0
K02666	753.0
K02661	0.0
K02660	0.0
K02663	2690.0
K02662	12442.0
K00809	0.0
K00808	0.0
K00806	69601.0
K00805	46368.0
K00804	0.0
K00803	117.0
K00802	0.0
K00801	18.0
K00800	48114.0
K10921	0.0
K02409	18238.0
K02408	28894.0
K02401	24865.0
K02400	27620.0
K02403	9.0
K02402	9.0
K02405	28903.0
K05364	16978.0
K05367	804.0
K05366	133570.0
K10210	0.0
K10216	0.0
K13049	9986.0
K13048	0.0
K13739	0.0
K10215	0.0
K06122	0.0
K13735	8.0
K13734	0.0
K13041	10.0
K13040	8.0
K13731	0.0
K13730	0.0
K13733	0.0
K13732	0.0
K04516	18556.0
K03204	757.0
K03205	69695.0
K03207	0.0
K03200	757.0
K03201	1.0
K03202	0.0
K03203	2.0
K03208	0.0
K03758	2317.0
K03759	0.0
K09469	0.0
K09461	0.0
K06204	1518.0
K00178	0.0
K13950	0.0
K13953	10069.0
K13955	0.0
K13954	1908.0
K10920	0.0
K06324	7.0
K11777	1947.0
K11779	0.0
K11778	0.0
K06325	0.0
K12600	0.0
K07432	0.0
K07430	0.0
K06326	0.0
K07128	0.0
K07121	761.0
K07120	773.0
K07123	18.0
K07122	9.0
K07125	0.0
K07124	36336.0
K07127	19.0
K07126	10862.0
K01870	67063.0
K01873	76877.0
K01872	67042.0
K01875	69621.0
K01874	77006.0
K01876	68564.0
K01879	14021.0
K01878	14021.0
K06321	0.0
K00476	0.0
K00477	0.0
K00474	0.0
K00472	3.0
K00470	0.0
K00471	0.0
K00478	0.0
K00479	0.0
K04775	0.0
K04774	8.0
K04777	0.0
K04776	0.0
K04771	18.0
K04770	8.0
K04773	18265.0
K04772	28.0
K04779	0.0
K04778	0.0
K14657	0.0
K14656	0.0
K14654	0.0
K14653	0.0
K14652	76111.0
K14659	0.0
K14658	0.0
K14386	0.0
K09926	0.0
K01699	32.0
K01698	17870.0
K01695	40942.0
K01697	1.0
K01696	42704.0
K01690	10.0
K01693	39111.0
K01692	2688.0
K07227	754.0
K03439	65992.0
K03438	78976.0
K13380	0.0
K03928	1003.0
K03925	44483.0
K03924	52957.0
K03431	57572.0
K03926	780.0
K03437	66823.0
K03436	72626.0
K03435	9.0
K03434	0.0
K02348	5229.0
K02342	55489.0
K02343	65594.0
K02340	55627.0
K02341	66855.0
K02346	61885.0
K02347	37.0
K02344	8.0
K02345	8.0
K03697	15780.0
K03696	57237.0
K03695	66704.0
K03694	775.0
K03693	755.0
K03692	0.0
K03690	9.0
K03699	63816.0
K03698	42277.0
K13566	0.0
K12164	0.0
K07338	0.0
K07339	3049.0
K07334	9984.0
K07335	41476.0
K07336	20.0
K07337	9.0
K07330	0.0
K07331	0.0
K07332	0.0
K07333	0.0
K09695	18.0
K09694	18.0
K09697	5526.0
K09696	5525.0
K09691	29398.0
K09690	29620.0
K09693	10181.0
K09692	11682.0
K09699	7.0
K09698	13845.0
K07590	4258.0
K07591	0.0
K07592	0.0
K05998	0.0
K05999	0.0
K05996	0.0
K05997	8.0
K05994	0.0
K05995	29274.0
K05993	14955.0
K05991	0.0
K10837	0.0
K00319	0.0
K00318	7.0
K00648	69539.0
K02545	0.0
K00645	60005.0
K00311	2.0
K00646	0.0
K00317	0.0
K00316	0.0
K00643	1.0
K00314	0.0
K02547	4898.0
K06429	0.0
K06428	0.0
K06427	0.0
K02812	0.0
K06425	218.0
K06424	0.0
K06423	2636.0
K06422	0.0
K06421	205.0
K02813	0.0
K02930	0.0
K03815	0.0
K05612	0.0
K03367	13124.0
K03366	11256.0
K03812	8.0
K03635	59.0
K03634	764.0
K03631	55766.0
K05969	0.0
K03630	67631.0
K03633	8.0
K03632	8.0
K01998	34620.0
K01999	35849.0
K01992	161297.0
K01993	36835.0
K01990	316055.0
K01991	18077.0
K01996	37238.0
K01997	37244.0
K01994	806.0
K01995	37356.0
K03148	6510.0
K03639	19085.0
K05692	0.0
K03638	31.0
K00869	10424.0
K00868	36398.0
K00861	0.0
K00860	235.0
K00863	10304.0
K00862	0.0
K00865	40747.0
K00864	61831.0
K00867	10391.0
K00866	0.0
K01192	60444.0
K01190	180115.0
K01191	58392.0
K01197	4122.0
K01194	12.0
K01195	19723.0
K01198	13914.0
K01199	0.0
K00656	136118.0
K00657	33549.0
K00306	0.0
K14591	4.0
K00300	0.0
K00653	0.0
K13715	0.0
K13713	0.0
K00650	0.0
K00651	48675.0
K14596	0.0
K02647	53379.0
K14598	0.0
K02643	0.0
K02642	0.0
K02641	0.0
K02640	0.0
K03594	25032.0
K03595	66851.0
K03596	65772.0
K03597	9.0
K03590	31616.0
K03591	8.0
K03592	12203.0
K03593	18034.0
K03598	9.0
K03599	11.0
K01736	57176.0
K01737	21586.0
K01734	41960.0
K01735	46637.0
K01732	0.0
K01733	67697.0
K01730	9815.0
K01731	0.0
K06049	0.0
K01738	96158.0
K01739	611.0
K11809	0.0
K05343	1477.0
K02422	35525.0
K02421	24902.0
K05340	13117.0
K02427	765.0
K05346	261.0
K02425	8.0
K02424	0.0
K05349	155993.0
K02428	18865.0
K03770	18778.0
K03771	18780.0
K03772	46.0
K03773	17993.0
K03774	192.0
K03775	18006.0
K03776	9.0
K03777	45.0
K03778	53683.0
K03779	844.0
K09722	0.0
K08174	0.0
K14114	0.0
K13979	19.0
K13237	0.0
K14440	0.0
K09992	9833.0
K09990	0.0
K09991	1.0
K09996	0.0
K09997	8.0
K09994	0.0
K14110	0.0
K09998	8.0
K09999	8.0
K14111	0.0
K14113	0.0
K14449	0.0
K10213	0.0
K14118	0.0
K11711	1009.0
K11710	2.0
K11712	2133.0
K11717	106524.0
K11719	10.0
K06857	754.0
K10440	43866.0
K10441	39565.0
K07103	0.0
K07102	21.0
K07101	5.0
K07100	0.0
K07107	58638.0
K07106	13517.0
K07105	28970.0
K07456	66734.0
K07459	16.0
K07458	1457.0
K07109	26.0
K07108	0.0
K10198	0.0
K10199	0.0
K10190	40459.0
K10191	0.0
K10192	3498.0
K10193	548.0
K10194	652.0
K10195	0.0
K10196	0.0
K10197	0.0
K15013	0.0
K01858	202.0
K15016	0.0
K15017	0.0
K01853	0.0
K01852	0.0
K01851	0.0
K01850	117.0
K01857	0.0
K01856	0.0
K01854	60433.0
K07539	0.0
K08478	8.0
K08479	0.0
K08476	8.0
K08477	0.0
K08475	8.0
K00450	4.0
K00451	0.0
K00452	0.0
K00453	1.0
K00455	8.0
K00456	0.0
K00457	2.0
K00106	0.0
K00459	13.0
K00104	5834.0
K00105	187.0
K00102	754.0
K00103	0.0
K00100	122983.0
K00101	2.0
K01509	0.0
K04759	102966.0
K04758	115199.0
K04757	5248.0
K01504	0.0
K04755	13.0
K04754	764.0
K04753	46.0
K04752	10.0
K04751	20343.0
K01502	18.0
K14631	0.0
K05359	0.0
K14632	0.0
K07536	0.0
K12080	0.0
K02364	0.0
K12369	269.0
K02361	18.0
K02362	0.0
K02363	9.0
K13509	0.0
K13503	0.0
K13500	0.0
K12109	0.0
K12108	0.0
K12101	0.0
K12100	0.0
K12103	0.0
K12102	0.0
K12105	0.0
K12104	0.0
K12107	0.0
K12106	0.0
K11023	0.0
K03014	0.0
K08906	0.0
K08904	0.0
K08900	0.0
K06223	25065.0
K06199	42517.0
K06198	10419.0
K06197	0.0
K06196	19445.0
K06194	18005.0
K06193	3163.0
K06192	781.0
K06191	10163.0
K06190	12.0
K11104	10874.0
K11105	25728.0
K11106	0.0
K11107	8.0
K11102	100.0
K11103	783.0
K07862	222.0
K00666	13763.0
K00663	7.0
K00662	10150.0
K00661	74079.0
K00660	18.0
K06997	57191.0
K06996	26.0
K06995	761.0
K10852	550.0
K06993	0.0
K06992	0.0
K06991	0.0
K06990	13.0
K11050	0.0
K06999	579.0
K06998	14795.0
K05338	68.0
K11051	0.0
K06441	2.0
K06440	0.0
K06443	1.0
K06442	49032.0
K06445	8.0
K06447	1.0
K06446	92.0
K06309	0.0
K05686	0.0
K02655	1.0
K07392	0.0
K00595	36480.0
K00594	0.0
K00596	0.0
K00599	183215.0
K00598	961.0
K02657	0.0
K07642	9.0
K07643	0.0
K07396	762.0
K07397	244.0
K07394	8.0
K07395	2.0
K04102	0.0
K04103	13.0
K04100	2.0
K04101	2.0
K04107	0.0
K04105	0.0
K04108	0.0
K04109	0.0
K07716	0.0
K07717	1078.0
K07714	18.0
K07715	8.0
K07712	30.0
K07713	1543.0
K07710	13.0
K07711	9.0
K07718	139882.0
K07719	1165.0
K00843	0.0
K00842	1.0
K00841	10498.0
K00840	0.0
K00847	58798.0
K00846	0.0
K00845	113107.0
K00844	205.0
K00849	62476.0
K00848	16443.0
K06302	0.0
K13771	37.0
K13770	21.0
K13772	0.0
K13775	0.0
K13774	0.0
K13777	0.0
K13776	0.0
K13779	0.0
K13778	0.0
K02621	38851.0
K02992	66890.0
K02623	0.0
K08286	0.0
K08281	58.0
K02996	66221.0
K02995	0.0
K02994	67063.0
K02629	0.0
K02628	0.0
K08289	18022.0
K08288	0.0
K03578	29.0
K03579	781.0
K03576	26.0
K03577	9844.0
K03574	116419.0
K03575	34494.0
K03572	66767.0
K03573	11.0
K03570	66821.0
K03571	32835.0
K01710	94092.0
K01711	31593.0
K01712	412.0
K01713	2.0
K01714	98023.0
K01715	28746.0
K01716	8.0
K01718	0.0
K01719	18009.0
K03081	2.0
K02199	11.0
K02198	857.0
K14170	71063.0
K02193	764.0
K02192	329.0
K02191	2736.0
K02190	22563.0
K02197	855.0
K02196	0.0
K02195	855.0
K02194	855.0
K03718	18773.0
K03719	15300.0
K03712	53324.0
K03713	10143.0
K03710	70839.0
K03711	73221.0
K03716	16481.0
K03717	27.0
K03715	1.0
K07129	0.0
K00045	3.0
K13995	0.0
K13994	0.0
K13991	0.0
K13990	17998.0
K13993	32220.0
K13992	0.0
K06298	16053.0
K06299	0.0
K06294	0.0
K06295	10077.0
K06296	2866.0
K06297	2631.0
K06290	0.0
K06291	0.0
K06292	0.0
K06293	0.0
K12743	0.0
K00248	35270.0
K06426	806.0
K11739	0.0
K11738	0.0
K11733	8.0
K11732	0.0
K11731	0.0
K11737	14.0
K11736	0.0
K11735	0.0
K11734	0.0
K06870	0.0
K06871	87605.0
K06872	37135.0
K06873	0.0
K06874	0.0
K06875	0.0
K06876	19.0
K06877	10569.0
K06878	11056.0
K06879	11.0
K07478	86348.0
K12645	0.0
K07479	8.0
K07473	53302.0
K07472	0.0
K07471	0.0
K07470	0.0
K07477	0.0
K07476	5.0
K07474	1411.0
K15038	0.0
K15039	0.0
K15034	2.0
K15036	8.0
K15037	0.0
K08738	3.0
K06420	0.0
K00128	44137.0
K00129	0.0
K00438	0.0
K00432	4391.0
K00433	12951.0
K00122	5.0
K00123	5063.0
K00124	883.0
K00125	0.0
K00126	0.0
K00127	870.0
K08973	2.0
K14348	0.0
K14347	0.0
K14340	0.0
K08972	9878.0
K01525	11.0
K01524	86641.0
K01523	3180.0
K01521	0.0
K01520	90134.0
K01529	14967.0
K08977	0.0
K03969	2565.0
K08929	0.0
K02388	28894.0
K02389	28311.0
K02386	10.0
K02387	28894.0
K02384	0.0
K02385	28063.0
K02382	0.0
K02380	776.0
K02381	5.0
K05386	0.0
K13524	0.0
K13525	2.0
K13527	0.0
K13520	0.0
K13522	0.0
K13529	19.0
K03385	862.0
K03384	0.0
K03387	18553.0
K03386	25404.0
K03381	0.0
K03380	0.0
K03383	0.0
K03382	2643.0
K03389	18883.0
K03388	18848.0
K05356	0.0
K12344	21.0
K12343	7.0
K12342	0.0
K12341	0.0
K12340	18013.0
K02430	8.0
K12349	0.0
K05351	0.0
K11694	9592.0
K11695	5.0
K11690	22813.0
K05352	112.0
K11693	5.0
K08928	0.0
K03433	0.0
K13832	0.0
K03039	0.0
K03432	0.0
K06607	0.0
K06606	204.0
K06605	4.0
K03430	14206.0
K06603	2863.0
K06602	0.0
K06601	0.0
K06600	0.0
K05358	0.0
K06609	0.0
K06608	120.0
K03923	10.0
K03922	0.0
K11472	1.0
K11473	2304.0
K11474	0.0
K11475	0.0
K11476	5.0
K11477	0.0
K00601	0.0
K00600	58586.0
K00603	1157.0
K03746	14.0
K00605	29502.0
K00604	67063.0
K00607	0.0
K00606	25845.0
K00609	67518.0
K03741	7890.0
K03740	13124.0
K03743	13825.0
K10873	0.0
K03214	8.0
K14068	0.0
K13317	0.0
K06360	0.0
K14069	0.0
K08078	0.0
K09650	0.0
K06361	0.0
K07802	0.0
K07803	2259.0
K07800	5.0
K07801	0.0
K07806	8.0
K07807	0.0
K07804	0.0
K07805	0.0
K06362	0.0
K01172	0.0
K10257	0.0
K10255	24.0
K10254	49938.0
K10253	0.0
K10918	0.0
K04128	0.0
K01958	15310.0
K01959	0.0
K01956	78884.0
K01957	0.0
K04126	0.0
K04127	0.0
K01952	87896.0
K01953	68767.0
K01950	53441.0
K01951	87160.0
K07730	0.0
K07731	0.0
K07732	0.0
K07733	19.0
K07734	5.0
K07735	40.0
K07736	37334.0
K07737	113019.0
K07738	35912.0
K07739	91.0
K06365	0.0
K06366	0.0
K06367	0.0
K10910	0.0
K10911	0.0
K04382	0.0
K10775	0.0
K02609	8.0
K02979	0.0
K02978	0.0
K06368	0.0
K02975	0.0
K02974	0.0
K02977	0.0
K02976	0.0
K03558	777.0
K03559	20400.0
K03550	64923.0
K03551	66900.0
K03552	0.0
K03553	77053.0
K03554	9.0
K03555	66589.0
K03556	14343.0
K03557	9.0
K01778	57050.0
K01779	20010.0
K06369	0.0
K01772	10157.0
K01770	54554.0
K01771	4.0
K01776	65692.0
K01777	3420.0
K01774	0.0
K01775	78147.0
K05385	0.0
K05384	0.0
K05383	0.0
K05382	0.0
K05381	0.0
K08159	9597.0
K14153	23.0
K14154	0.0
K14155	75582.0
K08152	1103.0
K08156	18564.0
K08076	0.0
K12809	0.0
K05297	10.0
K03734	71953.0
K03735	5090.0
K03736	5090.0
K03737	59162.0
K03731	0.0
K03732	8.0
K03733	48471.0
K03738	792.0
K03739	13124.0
K08139	6.0
K06994	303.0
K12660	0.0
K12661	0.0
K07450	0.0
K08719	0.0
K08717	760.0
K08715	0.0
K08714	0.0
K08713	0.0
K08710	0.0
K11311	0.0
K11312	760.0
K00141	0.0
K00146	9.0
K00411	2.0
K00412	2.0
K00145	93453.0
K00148	0.0
K14367	0.0
K14366	0.0
K08954	0.0
K08384	40567.0
K14369	0.0
K14368	0.0
K14091	10567.0
K14090	9905.0
K14093	0.0
K14092	0.0
K14095	0.0
K14094	0.0
K14097	0.0
K14096	0.0
K14099	0.0
K14098	0.0
K02848	8.0
K01541	0.0
K04712	0.0
K04711	0.0
K01545	0.0
K01547	34774.0
K01546	34774.0
K01548	34466.0
K04719	0.0
K04718	0.0
K02018	34153.0
K02019	13453.0
K02016	83131.0
K02017	804.0
K02014	56845.0
K02015	111401.0
K02012	30200.0
K02013	78269.0
K02010	14211.0
K02011	26443.0
K04515	0.0
K03943	0.0
K03941	0.0
K03940	0.0
K00313	206.0
K04060	0.0
K01608	9823.0
K08942	0.0
K08943	0.0
K08940	0.0
K08941	0.0
K08946	0.0
K08947	0.0
K08944	0.0
K08945	0.0
K03059	0.0
K13811	0.0
K13812	0.0
K13815	0.0
K13816	1.0
K13818	0.0
K13819	753.0
K03053	0.0
K03052	0.0
K03055	0.0
K03054	0.0
K03057	0.0
K03056	0.0
K06222	8.0
K11418	0.0
K11410	0.0
K11415	0.0
K00622	0.0
K00621	0.0
K00620	61830.0
K00627	13282.0
K00626	46224.0
K00625	60609.0
K00624	0.0
K02805	10261.0
K02552	585.0
K02550	0.0
K02556	30992.0
K02803	0.0
K02554	1.0
K07280	0.0
K07281	0.0
K07282	49878.0
K07283	1.0
K07284	53183.0
K07285	9.0
K07286	8.0
K08217	28575.0
K07288	0.0
K07289	762.0
K07534	0.0
K07535	1.0
K07533	27493.0
K07822	0.0
K07823	0.0
K08699	0.0
K00088	76832.0
K00087	7623.0
K00086	12708.0
K00082	19.0
K10239	0.0
K10238	0.0
K10231	2863.0
K10230	0.0
K10233	0.0
K10232	0.0
K10235	0.0
K10234	0.0
K10237	0.0
K10236	0.0
K08353	0.0
K01970	0.0
K01971	572.0
K01972	74487.0
K01973	0.0
K01974	18.0
K01975	2837.0
K01976	0.0
K07758	0.0
K05990	0.0
K07752	0.0
K07753	0.0
K07751	8.0
K13786	0.0
K07755	0.0
K07442	753.0
K08352	1026.0
K07115	13.0
K07441	0.0
K07634	0.0
K07446	800.0
K07111	0.0
K07444	37404.0
K07445	0.0
K00647	776.0
K07449	0.0
K00641	18000.0
K00640	68097.0
K01289	0.0
K01282	0.0
K01283	1.0
K01280	0.0
K01281	10418.0
K01286	6317.0
K01284	35993.0
K02954	67421.0
K02952	67063.0
K02950	65787.0
K00155	20.0
K02959	67043.0
K00887	0.0
K00886	0.0
K00885	0.0
K00884	9.0
K00883	276.0
K00882	37798.0
K00881	105.0
K00880	3830.0
K00053	47029.0
K14048	0.0
K01026	3606.0
K01756	67069.0
K01025	0.0
K01750	7003.0
K01023	239.0
K01752	90174.0
K01753	321.0
K14583	0.0
K01758	192.0
K01759	65185.0
K09565	0.0
K09568	0.0
K08173	753.0
K08172	8.0
K02483	10872.0
K02482	19.0
K08177	2447.0
K08176	0.0
K08175	0.0
K02486	0.0
K02489	0.0
K02488	0.0
K08178	0.0
K14138	8563.0
K14136	0.0
K09713	0.0
K09714	0.0
K09715	0.0
K03532	0.0
K03533	0.0
K03530	130464.0
K03531	66225.0
K03536	66807.0
K03537	2552.0
K03534	30091.0
K03535	23.0
K03538	0.0
K03539	0.0
K14451	0.0
K14450	0.0
K02225	0.0
K02224	42712.0
K02227	25176.0
K02226	26754.0
K02221	16666.0
K14107	0.0
K02229	0.0
K02228	0.0
K14106	0.0
K00441	4.0
K03288	0.0
K03289	1.0
K03284	79927.0
K03285	0.0
K03286	767.0
K03287	19533.0
K03280	0.0
K03281	27600.0
K03282	51199.0
K00440	0.0
K13677	0.0
K12790	0.0
K09639	0.0
K12688	0.0
K12689	0.0
K12686	0.0
K12687	0.0
K12684	8.0
K12685	12.0
K12682	0.0
K12683	0.0
K12680	0.0
K11889	0.0
K08884	41396.0
K11085	28646.0
K11084	0.0
K11081	0.0
K11080	0.0
K11083	0.0
K11082	0.0
K11089	18.0
K08777	0.0
K08776	0.0
K06346	47316.0
K06347	5.0
K09824	1.0
K09825	54261.0
K09823	9.0
K09820	753.0
K10939	0.0
K10936	0.0
K10937	0.0
K10933	0.0
K06348	0.0
K09829	0.0
K11337	0.0
K11336	0.0
K11335	0.0
K11334	0.0
K11333	0.0
K11332	0.0
K11331	0.0
K11330	0.0
K00169	3775.0
K00164	33.0
K00166	7.0
K00167	7.0
K00161	13299.0
K00162	13299.0
K00163	9.0
K10689	0.0
K10680	10.0
K10681	13.0
K10682	13.0
K04083	48041.0
K04082	11.0
K04081	0.0
K04080	9.0
K04087	1438.0
K04086	9578.0
K04085	10.0
K04084	753.0
K04088	1438.0
K01569	0.0
K01568	0.0
K01563	0.0
K01561	0.0
K01560	21567.0
K01567	589.0
K01565	18.0
K01564	0.0
K02038	66785.0
K02039	66790.0
K02030	170812.0
K02031	134230.0
K02032	137007.0
K02033	150311.0
K02034	156206.0
K02035	229863.0
K02036	78006.0
K02037	66640.0
K05556	0.0
K13658	0.0
K13659	0.0
K13656	0.0
K13657	0.0
K13654	0.0
K13655	844.0
K13652	12382.0
K13653	67884.0
K13650	0.0
K13651	753.0
K05555	0.0
K05552	0.0
K02057	66106.0
K05550	0.0
K05551	0.0
K12308	94186.0
K12306	0.0
K03073	66988.0
K03072	4073.0
K03071	14.0
K03070	79210.0
K03077	2695.0
K03076	75386.0
K03075	64947.0
K03074	6550.0
K08965	1.0
K08967	1.0
K08961	51.0
K08963	16367.0
K13873	0.0
K13876	0.0
K13874	0.0
K13875	0.0
K06139	0.0
K06138	10.0
K06135	0.0
K06134	2.0
K06137	18.0
K06136	0.0
K06131	91910.0
K06133	22115.0
K06132	1.0
K02600	67063.0
K07389	0.0
K07388	0.0
K04747	0.0
K01516	63220.0
K09977	0.0
K07518	0.0
K07519	0.0
K11437	0.0
K07512	18.0
K07516	20.0
K10212	203.0
K10747	0.0
K10217	0.0
K10219	0.0
K10218	0.0
K10748	8.0
K01912	38783.0
K01913	0.0
K01910	745.0
K01911	939.0
K01916	13043.0
K01917	1.0
K01914	64194.0
K01915	121969.0
K01918	24977.0
K01919	529.0
K07774	9.0
K07775	3618.0
K07776	334.0
K07777	3283.0
K07770	10400.0
K07771	8.0
K07772	0.0
K07773	8.0
K07778	1052.0
K01193	55319.0
K04340	0.0
K04341	0.0
K04342	0.0
K04343	0.0
K12986	0.0
K04691	8.0
K02931	66223.0
K02933	67061.0
K02935	67063.0
K02936	0.0
K02939	67063.0
K00205	0.0
K00204	0.0
K00207	0.0
K00206	0.0
K00201	0.0
K00200	0.0
K00203	0.0
K00202	0.0
K00209	0.0
K00208	28906.0
K01000	76673.0
K01001	0.0
K01002	13240.0
K01003	0.0
K01004	0.0
K01005	33462.0
K01006	56395.0
K01007	6650.0
K01008	19701.0
K10855	0.0
K14115	0.0
K14116	0.0
K14441	54785.0
K14446	38.0
K14447	0.0
K14112	0.0
K14445	23.0
K08195	1.0
K08194	1.0
K14448	0.0
K08196	0.0
K08191	18004.0
K14119	0.0
K08193	0.0
K00702	4565.0
K10799	0.0
K03518	29801.0
K03519	981.0
K09719	0.0
K10856	0.0
K03516	0.0
K03517	40945.0
K02205	0.0
K02204	15.0
K02203	16857.0
K02201	0.0
K02200	15.0
K13714	10.0
K13461	0.0
K12518	16.0
K12519	16.0
K12517	16.0
K12514	0.0
K12515	0.0
K12512	0.0
K12513	0.0
K12510	23617.0
K12511	7319.0
K07183	28131.0
K07182	1.0
K07181	11270.0
K07180	2648.0
K07186	8.0
K07185	10288.0
K07184	8.0
K09800	765.0
K09801	11.0
K09802	9.0
K09803	109.0
K09804	0.0
K09805	753.0
K09806	188.0
K09807	28683.0
K09808	36772.0
K09809	4.0
K10912	0.0
K10913	0.0
K10914	2083.0
K10915	0.0
K10916	0.0
K10917	0.0
K11358	23681.0
K11355	0.0
K11354	0.0
K11357	0.0
K11356	0.0
K04069	175268.0
K04068	72901.0
K04065	9.0
K04064	0.0
K04067	8.0
K04066	66780.0
K04061	15583.0
K09716	2562.0
K04063	571.0
K04062	9.0
K10006	169.0
K10007	169.0
K10004	11.0
K10005	169.0
K10002	11.0
K10003	11.0
K10000	8.0
K10001	11.0
K09717	0.0
K10008	189.0
K10009	0.0
K02491	0.0
K14588	8.0
K14581	0.0
K13678	19255.0
K13679	0.0
K11633	0.0
K13670	0.0
K13671	0.0
K11987	0.0
K11636	0.0
K11634	0.0
K13582	0.0
K13583	1.0
K13580	0.0
K13581	1.0
K13586	0.0
K13587	1.0
K13584	1.0
K13585	0.0
K13588	1.0
K13589	1.0
K02052	983.0
K02053	986.0
K02050	101634.0
K02051	100233.0
K02056	37741.0
K05553	0.0
K02054	972.0
K02055	972.0
K02058	7323.0
K02059	0.0
K05558	0.0
K05559	0.0
K03895	0.0
K03894	0.0
K03897	0.0
K03896	0.0
K03891	0.0
K03890	0.0
K03893	10.0
K03892	78969.0
K02423	9.0
K05342	0.0
K05341	12.0
K12989	0.0
K12988	0.0
K02420	27620.0
K12981	0.0
K12980	0.0
K12983	0.0
K12982	0.0
K12985	0.0
K12984	0.0
K12987	0.0
K02426	18031.0
K13854	0.0
K03098	18015.0
K13853	2639.0
K03095	10424.0
K05344	112.0
K03091	127765.0
K03090	5373.0
K03093	7272.0
K03092	26792.0
K06113	13.0
K09632	0.0
K02429	36776.0
K06118	0.0
K05716	0.0
K04844	552.0
K11632	5.0
K11630	5.0
K11631	27.0
K11637	0.0
K11635	0.0
K11638	0.0
K11639	0.0
K07572	0.0
K07573	0.0
K07570	11146.0
K07571	16289.0
K07576	19618.0
K07577	1.0
K07574	47897.0
K07575	0.0
K07578	0.0
K07579	0.0
K11189	77728.0
K11184	15787.0
K11187	0.0
K11180	767.0
K11181	767.0
K11183	27.0
K10764	0.0
K10763	11.0
K10762	0.0
K01938	67227.0
K01939	67859.0
K01934	49244.0
K01935	18842.0
K01937	64466.0
K01930	0.0
K01932	0.0
K01933	76526.0
K07798	14.0
K07799	28.0
K07796	8.0
K07797	0.0
K07794	955.0
K07795	10.0
K07792	12.0
K07793	12609.0
K07790	0.0
K07791	29.0
K06379	27950.0
K00968	9986.0
K06378	26542.0
K06377	5.0
K06376	0.0
K06375	0.0
K09814	5.0
K09813	5.0
K06372	0.0
K06371	0.0
K06370	0.0
K01249	0.0
K01246	49349.0
K01247	28.0
K01244	0.0
K01243	56814.0
K08919	0.0
K01241	22.0
K02919	51398.0
K02913	85680.0
K02912	0.0
K02911	65751.0
K02910	0.0
K02917	0.0
K02916	67069.0
K02915	0.0
K02914	66863.0
K00228	10.0
K00227	0.0
K00226	88737.0
K00224	2.0
K00223	0.0
K00222	0.0
K00221	0.0
K00220	0.0
K01798	0.0
K01799	297.0
K01068	0.0
K01069	2555.0
K01062	8.0
K01791	56325.0
K01792	28.0
K01061	48.0
K01066	946.0
K01067	3304.0
K01796	2.0
K01797	78.0
K05499	10125.0
K14468	0.0
K14469	0.0
K14465	0.0
K14466	0.0
K14467	0.0
K10834	0.0
K10833	0.0
K02266	0.0
K03793	0.0
K03790	865.0
K03791	0.0
K03796	9.0
K03797	100409.0
K03794	0.0
K03795	19.0
K03798	118793.0
K03799	10838.0
K13448	0.0
K12538	0.0
K12539	0.0
K12530	8.0
K12531	8.0
K12532	8.0
K12533	0.0
K12534	0.0
K12535	0.0
K12536	0.0
K12537	0.0
K03136	0.0
K09790	31726.0
K09791	764.0
K09792	18.0
K09793	18786.0
K09794	761.0
K09795	761.0
K09796	2.0
K09797	27796.0
K09798	9.0
K09799	1104.0
K10972	0.0
K10973	0.0
K10977	192.0
K10974	23098.0
K10975	6.0
K10978	0.0
K10979	435.0
K06308	0.0
K00315	0.0
K09862	12.0
K06303	0.0
K09860	0.0
K09861	59135.0
K06306	3610.0
K06307	7.0
K06305	6.0
K11373	0.0
K04047	10526.0
K04046	9.0
K04045	21868.0
K04044	11.0
K04043	70072.0
K04042	61659.0
K04041	22553.0
K04040	0.0
K02700	0.0
K04049	0.0
K04048	0.0
K02707	0.0
K02704	0.0
K02705	0.0
K10020	0.0
K10021	0.0
K10022	0.0
K10023	0.0
K10024	0.0
K10025	0.0
K10026	2454.0
K10027	1.0
K13612	0.0
K13613	0.0
K13611	0.0
K13614	0.0
K13615	0.0
K05794	992.0
K05795	12863.0
K05796	5689.0
K05797	0.0
K05790	8.0
K05791	26.0
K05792	2770.0
K05793	779.0
K05798	8.0
K05799	40607.0
K01474	1.0
K01477	0.0
K01476	54.0
K01471	0.0
K01470	45032.0
K01473	1.0
K13039	0.0
K01479	24.0
K01478	978.0
K05570	10078.0
K05571	10088.0
K05572	0.0
K05573	0.0
K02078	120335.0
K02079	8.0
K05576	0.0
K02074	9863.0
K02075	9863.0
K02076	9818.0
K02077	10069.0
K02071	47710.0
K02072	46815.0
K02073	51724.0
K03309	11085.0
K03308	100137.0
K03305	33688.0
K03304	753.0
K03307	28499.0
K03306	18414.0
K03301	0.0
K03300	1479.0
K03303	11592.0
K03302	0.0
K06173	87324.0
K06175	8.0
K06174	0.0
K06177	18035.0
K06176	8.0
K06179	35745.0
K07680	13.0
K03867	0.0
K03838	0.0
K12053	0.0
K11618	10375.0
K11619	0.0
K11614	2.0
K11615	0.0
K11616	0.0
K11617	561.0
K11610	0.0
K11611	0.0
K11960	0.0
K11961	205.0
K02836	67028.0
K10565	0.0
K10564	0.0
K02837	51624.0
K10561	2166.0
K10560	2166.0
K10563	59114.0
K10562	0.0
K02838	67063.0
K06858	8.0
K02839	9825.0
K06859	9601.0
K12700	11504.0
K07558	0.0
K07559	12052.0
K07228	0.0
K07229	9.0
K07226	0.0
K07224	21.0
K07225	8.0
K07222	18.0
K07223	9638.0
K07220	16744.0
K07221	9.0
K10709	5845.0
K10708	0.0
K10701	0.0
K10703	0.0
K10702	0.0
K10704	0.0
K05984	0.0
K07537	0.0
K08652	0.0
K08651	0.0
K08658	0.0
K08659	23958.0
K05982	8.0
K07451	0.0
K07453	0.0
K07452	0.0
K07455	286.0
K07454	26.0
K09707	13220.0
K07457	438.0
K09706	234.0
K07104	1172.0
K00029	1529.0
K00028	1.0
K00799	38.0
K00798	34146.0
K00797	17089.0
K00024	36223.0
K00795	24.0
K00026	0.0
K00021	0.0
K00020	1959.0
K00023	2.0
K00022	0.0
K09017	4.0
K01269	60826.0
K09015	28242.0
K09014	48944.0
K09013	70306.0
K09011	17995.0
K09010	0.0
K01261	566.0
K01262	91254.0
K01263	232.0
K01264	0.0
K01265	99961.0
K01266	20222.0
K09018	0.0
K08227	8.0
K08226	0.0
K08225	0.0
K08224	966.0
K08223	808.0
K08222	3.0
K08221	14.0
K00249	9.0
K01790	64222.0
K00241	18042.0
K00240	20278.0
K00243	48345.0
K00242	10.0
K00245	764.0
K00244	18430.0
K00247	8.0
K00246	763.0
K01795	10618.0
K06983	0.0
K02799	112.0
K02798	3446.0
K02791	6674.0
K02790	8.0
K02793	67868.0
K02795	121743.0
K02794	131399.0
K02796	101496.0
K04564	23799.0
K04565	12993.0
K04566	9815.0
K04567	57210.0
K01040	362.0
K01041	10.0
K04562	5841.0
K04568	8.0
K01049	0.0
K02535	18777.0
K02242	13000.0
K02536	18841.0
K02531	264.0
K02246	10422.0
K02533	765.0
K02532	9455.0
K02248	841.0
K02538	3358.0
K00581	0.0
K13421	0.0
K01013	0.0
K15018	0.0
K15019	0.0
K03110	66868.0
K03111	139234.0
K03112	8.0
K03113	18022.0
K03116	19001.0
K03117	947.0
K03118	19075.0
K03119	3.0
K10919	0.0
K12552	5.0
K12553	5.0
K12551	5.0
K12556	561.0
K12554	9.0
K12555	20837.0
K06892	1.0
K06893	20.0
K06890	32971.0
K06891	793.0
K06896	48548.0
K06897	20525.0
K06894	810.0
K06895	11230.0
K10954	0.0
K10956	0.0
K06899	9.0
K06328	807.0
K06329	0.0
K10952	0.0
K10953	0.0
K11395	0.0
K11391	0.0
K11390	0.0
K11392	753.0
K00499	0.0
K00494	24.0
K00495	0.0
K00496	0.0
K00491	5.0
K00492	10.0
K00493	0.0
K13591	0.0
K01467	28806.0
K13593	0.0
K13592	1.0
K04021	753.0
K04020	753.0
K04023	16818.0
K04022	0.0
K04025	0.0
K04024	2591.0
K04027	2758.0
K04026	4365.0
K04029	18024.0
K04028	18420.0
K07055	0.0
K07054	20.0
K07057	0.0
K07056	85044.0
K07051	18.0
K07050	30705.0
K07053	87630.0
K07052	128384.0
K07059	0.0
K07058	49971.0
K10040	457.0
K10041	15334.0
K10046	0.0
K04799	0.0
K04798	0.0
K04793	0.0
K04792	0.0
K04791	0.0
K04790	0.0
K04797	0.0
K04796	0.0
K04795	0.0
K04794	2721.0
K13638	8.0
K13639	10.0
K13634	9.0
K13635	0.0
K13636	753.0
K13637	0.0
K13630	0.0
K13631	0.0
K13632	0.0
K13633	0.0
K02042	12891.0
K05778	0.0
K05779	0.0
K05776	18739.0
K05541	9.0
K05774	753.0
K05775	0.0
K05772	776.0
K05773	776.0
K05540	8378.0
K01459	0.0
K01458	1.0
K01457	224.0
K01455	215.0
K01454	0.0
K01453	1.0
K01452	0.0
K01451	12541.0
K01450	0.0
K05518	0.0
K08070	10451.0
K08071	0.0
K05516	1057.0
K08077	752.0
K05515	48592.0
K13093	0.0
K11783	0.0
K12949	0.0
K12945	0.0
K12944	0.0
K12941	6858.0
K12940	1568.0
K12943	0.0
K12942	7569.0
K14728	0.0
K14727	0.0
K11785	0.0
K00108	33.0
K13890	928.0
K13891	928.0
K13892	755.0
K13893	1.0
K13894	1.0
K13895	1.0
K13896	1.0
K06159	0.0
K06158	76457.0
K06153	79981.0
K06152	753.0
K06151	753.0
K06157	0.0
K06156	8.0
K06155	1.0
K06154	0.0
K03327	38288.0
K03326	22.0
K03325	4110.0
K03324	95611.0
K03322	3990.0
K03321	13674.0
K03320	16496.0
K03329	0.0
K03328	27601.0
K04802	0.0
K04801	0.0
K04800	0.0
K11948	0.0
K01505	0.0
K04756	0.0
K11940	9.0
K11941	0.0
K11942	0.0
K11943	0.0
K11944	0.0
K01507	86891.0
K11946	0.0
K11947	0.0
K01506	1.0
K01501	2726.0
K01500	5732.0
K01503	0.0
K06714	4494.0
K04750	15605.0
K12789	0.0
K12788	0.0
K11526	0.0
K10810	5.0
K11522	0.0
K11523	0.0
K08675	0.0
K08676	10.0
K08677	0.0
K08679	112.0
K11521	0.0
K10547	3739.0
K10546	3751.0
K10545	325.0
K10544	192.0
K10543	1001.0
K10542	23200.0
K10541	23200.0
K10540	29073.0
K10549	296.0
K10548	3739.0
K14630	0.0
K11529	0.0
K00007	0.0
K00005	33091.0
K13444	0.0
K00003	53625.0
K00002	11761.0
K00001	17665.0
K01186	29894.0
K00009	3444.0
K00008	36149.0
K10726	0.0
K10725	0.0
K08246	0.0
K00263	26.0
K00262	81153.0
K00261	2.0
K00260	2560.0
K00266	157537.0
K00265	20059.0
K01200	14780.0
K01201	19909.0
K01206	148840.0
K01207	22546.0
K01205	18007.0
K01208	9540.0
K01209	89887.0
K06167	20673.0
K00917	25248.0
K00912	18776.0
K00919	66212.0
K02519	65782.0
K02518	56202.0
K02517	18008.0
K02511	8.0
K02510	1345.0
K13409	0.0
K13408	0.0
K03179	18027.0
K03170	0.0
K03177	67063.0
K12574	58514.0
K12570	0.0
K12573	65886.0
K11009	0.0
K11008	0.0
K11005	0.0
K11004	0.0
K11007	0.0
K11006	0.0
K11003	0.0
K08296	29.0
K08297	0.0
K08295	0.0
K02634	0.0
K02635	0.0
K10622	0.0
K07693	174.0
K07692	0.0
K07691	0.0
K07690	0.0
K07697	0.0
K07696	10712.0
K07695	0.0
K07694	1299.0
K07699	18986.0
K07698	0.0
K07079	46997.0
K07078	10477.0
K07077	0.0
K07076	2577.0
K07075	1257.0
K07074	711.0
K07073	0.0
K07072	0.0
K07071	822.0
K07070	8.0
K14584	0.0
K11620	0.0
K09190	0.0
K11623	0.0
K05759	0.0
K08589	0.0
K11625	0.0
K11995	0.0
K01439	57072.0
K01438	21932.0
K01431	0.0
K01430	10799.0
K01433	35.0
K01432	0.0
K01434	2.0
K01437	0.0
K01436	26974.0
K05539	18.0
K14520	0.0
K12963	8.0
K12962	8.0
K12961	8.0
K12960	64588.0
K14749	0.0
K14748	0.0
K02972	0.0
K14743	0.0
K14742	43226.0
K14745	0.0
K14744	24.0
K14747	0.0
K14746	0.0
K02167	8.0
K02164	0.0
K02160	25168.0
K02168	24.0
K02169	17987.0
K10931	0.0
K03341	0.0
K03340	34556.0
K03343	0.0
K03342	1113.0
K03346	11064.0
K12299	0.0
K12291	0.0
K12290	0.0
K12293	0.0
K12292	8.0
K12295	15.0
K12294	8.0
K12297	177.0
K12368	9.0
K11922	0.0
K11923	8.0
K11920	0.0
K11921	1.0
K11926	8.0
K11927	2689.0
K11924	182.0
K11925	8.0
K11928	6655.0
K13181	0.0
K13219	0.0
K07262	3.0
K07263	18799.0
K07260	51315.0
K07261	0.0
K07266	754.0
K07267	19.0
K07264	16.0
K07265	754.0
K07268	0.0
K07269	8.0
K01155	4105.0
K04478	5.0
K04479	0.0
K10528	0.0
K14952	0.0
K07486	4796.0
K07487	112.0
K07484	25160.0
K07485	0.0
K07482	28.0
K07483	58433.0
K07480	51.0
K07481	480.0
K07488	0.0
K07489	16.0
K11210	0.0
K11211	0.0
K11212	0.0
K11214	9823.0
K11216	192.0
K06300	0.0
K00061	0.0
K00060	144.0
K06301	0.0
K00065	5089.0
K00064	0.0
K00067	74117.0
K00066	18.0
K00069	0.0
K00068	2919.0
K06304	0.0
K08262	0.0
K08261	0.0
K08260	0.0
K08265	0.0
K08264	0.0
K00288	0.0
K00285	37.0
K00284	29010.0
K00287	65797.0
K00286	79239.0
K00281	18019.0
K00280	0.0
K00283	14884.0
K00282	14884.0
K08088	0.0
K14198	0.0
K14199	0.0
K03452	0.0
K14194	0.0
K14195	0.0
K14196	5.0
K14197	5.0
K14192	0.0
K14193	0.0
K01880	53042.0
K01881	79472.0
K01883	67063.0
K01885	54861.0
K04618	0.0
K01887	76883.0
K01224	3286.0
K01889	67816.0
K01226	13450.0
K01227	1112.0
K01220	9894.0
K01222	5285.0
K01223	81203.0
K02759	56553.0
K02755	665.0
K02757	52034.0
K02756	114.0
K14998	0.0
K02750	3587.0
K02753	1.0
K02752	0.0
K00939	57599.0
K00938	10424.0
K00937	43352.0
K00936	196320.0
K00935	0.0
K00934	18.0
K00933	0.0
K00932	8.0
K00931	54790.0
K00930	92770.0
K01089	18025.0
K01080	0.0
K01081	42048.0
K01082	0.0
K01083	1.0
K01084	0.0
K01085	8.0
K01087	2.0
K02571	0.0
K02570	99.0
K02573	854.0
K02572	8.0
K02575	896.0
K02574	2899.0
K07780	0.0
K03488	34136.0
K03489	10632.0
K03482	1.0
K03483	3474.0
K03480	11682.0
K03481	17574.0
K03486	13934.0
K03487	0.0
K03484	32417.0
K03485	8.0
K02287	0.0
K02286	0.0
K02285	0.0
K02284	0.0
K02283	35231.0
K02282	277.0
K02281	3.0
K02280	3.0
K02289	0.0
K02288	0.0
K03626	0.0
K03627	0.0
K03624	83057.0
K03625	67063.0
K03151	48280.0
K03620	874.0
K03153	6.0
K08869	0.0
K03628	50338.0
K03629	66078.0
K09738	0.0
K09739	0.0
K09736	0.0
K09737	0.0
K09735	0.0
K09732	0.0
K09733	0.0
K09730	0.0
K09731	0.0
K09888	34210.0
K09889	764.0
K09880	0.0
K09882	1507.0
K09883	1.0
K09884	0.0
K09887	0.0
K11027	0.0
K11026	0.0
K11025	0.0
K11024	0.0
K07679	0.0
K07678	0.0
K11021	0.0
K11020	0.0
K07675	8.0
K07674	2.0
K07676	8.0
K07671	0.0
K07670	0.0
K07673	11.0
K07672	0.0
K01117	0.0
K12048	0.0
K07019	782.0
K07018	2.0
K07011	57773.0
K07010	47973.0
K07013	753.0
K07012	29049.0
K07015	44374.0
K07014	11.0
K07017	1749.0
K07016	64.0
K10084	0.0
K08372	460.0
K05884	997.0
K05885	20144.0
K05886	753.0
K05887	2.0
K05880	8.0
K05881	8.0
K05882	18.0
K05883	0.0
K08902	0.0
K05739	5672.0
K05888	0.0
K05889	0.0
K08903	0.0
K00547	9769.0
K00544	0.0
K00545	0.0
K00542	0.0
K00543	0.0
K00540	146842.0
K00548	70989.0
K00549	31294.0
K01145	0.0
K01412	0.0
K01147	764.0
K01417	37076.0
K00038	7.0
K01143	0.0
K01142	57574.0
K01419	10630.0
K00788	59528.0
K00789	74235.0
K12502	0.0
K14762	0.0
K14761	27966.0
K06195	28.0
K03819	0.0
K03818	5.0
K03814	772.0
K03817	9792.0
K03816	38780.0
K03811	22671.0
K03810	3304.0
K03813	1136.0
K11908	0.0
K11909	8.0
K11904	24.0
K11905	9.0
K11906	9.0
K11907	9.0
K11900	9.0
K11901	9.0
K11902	753.0
K11903	770.0
K10986	201.0
K13238	0.0
K13239	0.0
K13797	0.0
K07248	712.0
K13796	0.0
K07244	0.0
K07245	10.0
K07246	1208.0
K07240	128059.0
K07241	5.0
K07242	0.0
K07243	40.0
K01268	0.0
K05296	0.0
K02821	14785.0
K09016	0.0
K09945	0.0
K09944	0.0
K09947	0.0
K09946	19.0
K09941	0.0
K09940	30.0
K09943	0.0
K09942	14.0
K09949	771.0
K09948	1.0
K10851	5.0
K10850	5.0
K03666	10279.0
K03667	10630.0
K03196	757.0
K03665	69360.0
K11275	0.0
K06012	27131.0
K00048	25659.0
K10857	0.0
K09773	13026.0
K00043	2552.0
K00042	16960.0
K00041	12450.0
K00040	13461.0
K00046	49875.0
K00733	0.0
K00044	0.0
K06011	0.0
K09012	0.0
K06016	2200.0
K06017	0.0
K06014	0.0
K06015	13234.0
K06019	121.0
K01075	2.0
K12221	0.0
K06444	0.0
K04632	0.0
K14977	815.0
K14974	0.0
K00958	5.0
K00951	84896.0
K00950	24016.0
K00952	54.0
K00955	746.0
K00954	67063.0
K00957	1040.0
K00956	997.0
K00590	14.0
K02777	20673.0
K02775	7393.0
K02774	12211.0
K02773	10394.0
K02771	10398.0
K02770	31977.0
K02779	9818.0
K02778	0.0
K01606	0.0
K01607	58794.0
K01604	0.0
K01605	0.0
K01602	0.0
K01601	0.0
K03750	4981.0
K01609	40636.0
K02553	9.0
K02804	16632.0
K02551	28154.0
K02806	3567.0
K02557	50031.0
K02800	13160.0
K05275	0.0
K02802	0.0
K13300	0.0
K02558	49.0
K02809	118.0
K02808	113.0
K03600	11.0
K03601	67025.0
K03602	66712.0
K03603	8.0
K03604	10407.0
K03605	1522.0
K03606	14.0
K03607	8.0
K03608	26673.0
K03609	47384.0
K06078	8.0
K06079	15.0
K09710	67020.0
K09711	2552.0
K09712	0.0
K06073	8.0
K06074	8.0
K06075	10.0
K06076	793.0
K06077	761.0
K06382	14880.0
K06383	12964.0
K06380	0.0
K06381	27112.0
K06386	6.0
K06387	17210.0
K06384	5347.0
K06385	24369.0
K06388	0.0
K06389	0.0
K12466	0.0
K12468	0.0
K07657	783.0
K07656	0.0
K07655	0.0
K07654	0.0
K07653	0.0
K07652	13864.0
K07651	18.0
K07650	13147.0
K07659	11.0
K07658	65196.0
K11041	3404.0
K11040	0.0
K11043	0.0
K11042	0.0
K11045	0.0
K11044	0.0
K11047	0.0
K11046	0.0
K11049	1.0
K11048	0.0
K07387	17987.0
K07386	29425.0
K06926	53779.0
K06927	2688.0
K06924	0.0
K06925	67063.0
K06922	0.0
K06923	25065.0
K06920	818.0
K06921	39130.0
K06928	1988.0
K06929	7114.0
K07033	32316.0
K07032	790.0
K07031	21466.0
K07030	45569.0
K07037	21210.0
K07035	30334.0
K07034	39.0
K07039	3.0
K07038	17182.0
K10829	0.0
K00384	119733.0
K00385	4849.0
K00386	0.0
K00387	0.0
K00380	50.0
K00381	33.0
K00382	49849.0
K00383	1406.0
K00389	1.0
K01387	0.0
K01385	0.0
K01389	0.0
K09158	11.0
K09159	10.0
K09156	0.0
K09157	48649.0
K09154	0.0
K09155	6153.0
K09152	0.0
K09153	23059.0
K09150	0.0
K09151	790.0
K05970	30506.0
K05714	0.0
K05715	0.0
K05710	0.0
K05711	0.0
K05712	1.0
K05713	0.0
K00560	61961.0
K00561	1.0
K00563	23531.0
K00564	23216.0
K00566	86154.0
K00567	69501.0
K00568	20.0
K00569	18.0
K05575	0.0
K01169	0.0
K01167	0.0
K01166	0.0
K05577	18.0
K01163	13750.0
K01161	0.0
K01160	769.0
K05578	0.0
K05579	0.0
K08092	2679.0
K08093	9777.0
K08094	12321.0
K08095	0.0
K08096	0.0
K08097	14.0
K02254	0.0
K02255	0.0
K01743	0.0
K02251	13.0
K02061	0.0
K01741	0.0
K02060	0.0
K00114	2.0
K02122	30681.0
K02123	47456.0
K02120	48730.0
K02121	45111.0
K02124	48727.0
K03837	9.0
K03836	0.0
K03835	761.0
K03834	8.0
K03833	5107.0
K03832	18813.0
K03831	27.0
K03830	14353.0
K00443	0.0
K03839	18022.0
K02067	766.0
K10189	22208.0
K13038	105130.0
K13787	3203.0
K13788	780.0
K13789	179189.0
K10188	25518.0
K12255	0.0
K12254	0.0
K12257	36683.0
K12256	0.0
K12251	5041.0
K12250	0.0
K12253	0.0
K12252	0.0
K13252	184.0
K13256	894.0
K13255	0.0
K12079	0.0
K12078	0.0
K12071	2.0
K12070	0.0
K12073	18.0
K12072	1.0
K09912	8.0
K06236	0.0
K06237	0.0
K05519	0.0
K09914	762.0
K11788	0.0
K11782	0.0
K11780	0.0
K11781	0.0
K11787	0.0
K11784	0.0
K11530	0.0
K12787	0.0
K12786	0.0
K12785	0.0
K12784	0.0
K06718	0.0
K09969	3.0
K09968	1.0
K09967	10281.0
K09966	18.0
K09965	18.0
K09964	2.0
K09963	26018.0
K09962	10024.0
K09961	8.0
K09960	0.0
K11527	45.0
K11524	0.0
K11525	0.0
K11250	10.0
K11253	0.0
K11258	8.0
K11528	0.0
K00713	0.0
K00712	256.0
K10780	0.0
K10783	28.0
K10125	0.0
K10124	8.0
K10126	0.0
K10121	67.0
K10123	0.0
K10122	67.0
K04652	23126.0
K04653	13138.0
K04651	32851.0
K04656	13136.0
K04654	13136.0
K04655	14215.0
K00973	53878.0
K00972	874.0
K00971	34122.0
K00970	18774.0
K00975	100923.0
K00974	147152.0
K00979	21006.0
K00978	2910.0
K14954	0.0
K14955	0.0
K14956	0.0
K06178	50230.0
K01596	1732.0
K01597	10424.0
K01594	0.0
K01595	401.0
K01592	0.0
K01593	0.0
K01590	43.0
K01591	66769.0
K01598	579.0
K01599	93952.0
K02711	0.0
K02710	0.0
K02713	0.0
K02712	0.0
K02714	0.0
K02717	0.0
K02716	0.0
K02719	0.0
K02718	0.0
K03449	10030.0
K03446	18765.0
K03444	4.0
K03445	753.0
K03442	56634.0
K01620	47692.0
K01621	10876.0
K01622	0.0
K01623	13454.0
K01624	104250.0
K01625	128830.0
K01626	28903.0
K01627	18778.0
K01628	26521.0
K01629	9967.0
K05299	13.0
K02829	5.0
K02828	5.0
K02827	5.0
K02826	5.0
K02825	16970.0
K02824	45238.0
K02823	56942.0
K02822	19474.0
K03198	757.0
K03199	757.0
K03668	24.0
K03669	20.0
K03190	10799.0
K03191	4.0
K03660	39462.0
K03194	0.0
K03195	757.0
K03664	67063.0
K03197	757.0
K09772	48027.0
K06013	27.0
K09770	5213.0
K09771	13.0
K09776	0.0
K09777	22154.0
K09774	764.0
K09775	21488.0
K09778	1978.0
K09779	26987.0
K06269	0.0
K06323	0.0
K11624	0.0
K02991	0.0
K02990	65116.0
K02624	1.0
K02240	20833.0
K08282	771.0
K12440	0.0
K12441	0.0
K12442	0.0
K12443	0.0
K12444	0.0
K12445	0.0
K12449	0.0
K02247	0.0
K07637	8.0
K07636	66150.0
K07639	0.0
K07638	11.0
K11069	31318.0
K11068	45173.0
K11063	2552.0
K11062	0.0
K11061	0.0
K11060	0.0
K11066	8.0
K11065	28931.0
K06900	0.0
K06901	73968.0
K06902	13965.0
K06903	1979.0
K06904	2236.0
K06905	3924.0
K06906	2147.0
K06907	4269.0
K06908	3924.0
K06909	2810.0
K10821	0.0
K05905	0.0
K05904	0.0
K05906	0.0
K05900	0.0
K05903	767.0
K01406	0.0
K05909	0.0
K05908	0.0
K00368	0.0
K00369	0.0
K00366	4813.0
K00367	0.0
K00364	10426.0
K00365	18.0
K00362	17.0
K00363	7.0
K00360	0.0
```
