## Extended Data File 1 for "Diet induces reproducible alterations in the mouse and human gut microbiome": mgm4628124.3_mgm4628124.3.picrust

```
# Constructed from biom file
#OTU ID	mgm4628124
K01365	0.0
K01364	0.0
K01361	0.0
K01360	0.0
K01362	183568.0
K02249	0.0
K05841	0.0
K05844	17.0
K05845	1487.0
K05846	26785.0
K05847	30288.0
K00508	1.0
K00500	2.0
K00507	39133.0
K00504	0.0
K00505	0.0
K12521	0.0
K01101	11309.0
K01103	6435.0
K12520	0.0
K01104	176854.0
K05592	138635.0
K05593	15229.0
K05590	23.0
K05591	25.0
K05596	25.0
K05597	1.0
K05594	10.0
K05595	9292.0
K05599	0.0
K11964	0.0
K11962	0.0
K14540	44103.0
K12529	6.0
K12528	6.0
K06353	0.0
K02456	84769.0
K02457	25.0
K02454	80247.0
K02455	41070.0
K02452	26.0
K02453	119332.0
K02450	11.0
K02103	12947.0
K08138	2059.0
K02108	111804.0
K02109	122463.0
K02458	25.0
K02459	25.0
K08137	23.0
K03851	3526.0
K03850	0.0
K03852	1613.0
K03855	346.0
K03856	51551.0
K13018	0.0
K13019	50.0
K13010	2.0
K13011	0.0
K13012	11907.0
K13013	0.0
K13014	13.0
K13015	134.0
K13016	52.0
K13017	0.0
K08566	0.0
K08567	360.0
K13274	0.0
K13275	2916.0
K13276	0.0
K13277	0.0
K03275	13.0
K03274	42373.0
K03277	0.0
K03276	0.0
K03271	65281.0
K03270	35996.0
K03273	43479.0
K03272	88347.0
K03279	0.0
K03278	0.0
K11022	0.0
K12277	0.0
K12276	0.0
K12270	2038.0
K11058	0.0
K12279	0.0
K12278	0.0
K07557	0.0
K07550	0.0
K07552	25336.0
K06319	0.0
K09909	11.0
K09908	24.0
K12051	0.0
K12050	0.0
K12057	12.0
K12056	12.0
K06221	1337.0
K09900	13.0
K09903	112890.0
K09902	24.0
K09904	23.0
K09907	23.0
K09906	23.0
K11501	0.0
K03234	0.0
K00773	112868.0
K00772	41393.0
K00777	0.0
K00776	0.0
K06313	6880.0
K06315	0.0
K05574	0.0
K10201	12.0
K07176	0.0
K07177	1872.0
K07174	0.0
K07175	43220.0
K07172	345.0
K07173	22212.0
K07170	32571.0
K07171	77497.0
K07178	1.0
K07179	0.0
K00195	0.0
K00194	2949.0
K00197	3083.0
K00196	0.0
K00191	0.0
K00190	346.0
K00193	0.0
K00192	0.0
K00198	21101.0
K06405	37307.0
K10109	8991.0
K10108	19167.0
K10107	3218.0
K01828	0.0
K01829	0.0
K01826	25.0
K01825	97.0
K01822	3.0
K01823	2249.0
K01820	41044.0
K01821	4150.0
K00999	0.0
K00998	127534.0
K00995	166323.0
K00997	63744.0
K00996	3264.0
K00991	112846.0
K00990	39159.0
K00992	0.0
K11028	0.0
K02622	72548.0
K02625	0.0
K03564	127977.0
K13489	39132.0
K13488	39132.0
K13483	4.0
K13482	1.0
K13481	1.0
K13480	1914.0
K13487	39132.0
K13486	39132.0
K14680	0.0
K14681	0.0
K14682	39156.0
K08358	1345.0
K08357	1345.0
K08356	0.0
K08355	0.0
K03469	112109.0
K03462	0.0
K03464	1.0
K03465	12779.0
K03466	118860.0
K01648	0.0
K01649	163627.0
K01643	6029.0
K01640	4633.0
K01641	1864.0
K01646	2237.0
K01647	107754.0
K01644	10859.0
K02597	0.0
K02626	347.0
K02595	0.0
K02594	12580.0
K02593	0.0
K02592	6571.0
K02591	15821.0
K02590	16859.0
K02598	10132.0
K02849	39154.0
K14061	48.0
K14062	34.0
K14063	10.0
K14064	10.0
K14065	0.0
K14067	0.0
K02841	39155.0
K02840	1686.0
K02843	5710.0
K02844	41068.0
K02847	23.0
K02846	10.0
K02102	12.0
K09758	5318.0
K06039	23.0
K06034	0.0
K06036	0.0
K06037	0.0
K06032	0.0
K01581	2250.0
K02702	0.0
K02659	2.0
K13490	39131.0
K13491	39132.0
K03644	67453.0
K03645	23.0
K03646	3242.0
K03647	3907.0
K03640	3291.0
K03641	3244.0
K03642	42686.0
K03643	25.0
K03648	57967.0
K03649	149.0
K06694	0.0
K11814	0.0
K12428	0.0
K12429	0.0
K12422	0.0
K12423	0.0
K12420	0.0
K12421	0.0
K12426	0.0
K12427	0.0
K12424	0.0
K12425	0.0
K07349	36.0
K07348	33.0
K05380	0.0
K07345	149.0
K07344	1914.0
K07347	151.0
K07346	70.0
K07341	48897.0
K07340	1938.0
K07343	47187.0
K07342	0.0
K06968	41068.0
K06969	260515.0
K06962	46037.0
K06963	0.0
K06960	84611.0
K06961	0.0
K06966	112848.0
K06967	44111.0
K06964	0.0
K06965	0.0
K08995	39143.0
K08994	25.0
K08997	11.0
K08996	38.0
K08990	23.0
K08993	24.0
K08992	23.0
K08999	42372.0
K08998	99020.0
K08344	22.0
K08345	10.0
K08346	10.0
K14940	308.0
K02724	0.0
K08349	10.0
K11815	0.0
K05929	0.0
K05928	39131.0
K05927	0.0
K05924	0.0
K05922	0.0
K05921	48.0
K00349	26403.0
K00698	0.0
K00340	65870.0
K00341	65870.0
K00690	9161.0
K00343	65525.0
K00344	1964.0
K00697	1848.0
K00346	26390.0
K00347	26390.0
K09116	7961.0
K09117	90740.0
K05337	93086.0
K09118	484.0
K09119	0.0
K02106	1379.0
K05823	4795.0
K05820	30.0
K05826	0.0
K05827	0.0
K02100	10.0
K02101	0.0
K00524	0.0
K00525	106284.0
K00526	55156.0
K00527	101603.0
K00520	39142.0
K00522	0.0
K00523	1.0
K02451	0.0
K00528	67996.0
K00529	13.0
K00025	39131.0
K14215	0.0
K14213	0.0
K03453	109866.0
K00796	130213.0
K05339	10.0
K00027	45407.0
K00794	89913.0
K00793	89869.0
K01347	163.0
K01346	0.0
K01344	0.0
K01343	0.0
K00791	114776.0
K01340	0.0
K00790	145137.0
K02694	0.0
K02696	0.0
K02697	0.0
K02690	0.0
K02691	29.0
K02692	0.0
K02693	0.0
K02698	0.0
K02699	0.0
K00836	12.0
K00837	33354.0
K00835	39154.0
K00832	6423.0
K00833	65990.0
K00830	3914.0
K00831	66435.0
K00839	42262.0
K04335	10.0
K04334	10.0
K01120	39131.0
K01126	155404.0
K04333	11.0
K01129	77268.0
K01128	1.0
K04339	0.0
K04338	10.0
K02470	144235.0
K02471	39145.0
K02472	155.0
K02473	0.0
K02474	35527.0
K02475	7.0
K02476	7.0
K02477	83535.0
K02478	2965.0
K02479	39170.0
K09019	11.0
K01267	23453.0
K13074	0.0
K13075	0.0
K11441	0.0
K14055	24.0
K13299	0.0
K13292	127347.0
K14057	10.0
K14056	0.0
K02856	1866.0
K02585	7958.0
K12211	0.0
K12210	0.0
K12213	0.0
K12212	0.0
K12215	0.0
K02854	10.0
K12217	0.0
K12216	0.0
K12219	0.0
K12218	0.0
K02855	10.0
K08692	0.0
K08693	6.0
K08690	0.0
K08691	0.0
K08696	0.0
K08697	0.0
K11748	39154.0
K11749	109645.0
K11746	11.0
K11747	25.0
K11744	39141.0
K11745	39141.0
K11742	3241.0
K11743	10798.0
K11740	1.0
K11741	51825.0
K13920	2033.0
K13921	0.0
K13922	9953.0
K13923	0.0
K13924	2.0
K13925	0.0
K13926	39145.0
K13927	2499.0
K13928	11.0
K13929	11.0
K09923	24.0
K09922	68727.0
K06201	47907.0
K06200	55175.0
K06207	102417.0
K06206	10679.0
K06205	24.0
K09924	39179.0
K09929	1.0
K06208	6438.0
K00759	85061.0
K00758	23.0
K00752	9.0
K00757	59880.0
K00756	25732.0
K00754	127061.0
K06001	41065.0
K05557	0.0
K09766	7684.0
K05554	0.0
K07475	0.0
K07150	29704.0
K07151	1304.0
K07152	6.0
K07153	24.0
K07154	78318.0
K07155	0.0
K07156	38.0
K07157	2.0
K07406	25371.0
K07407	153029.0
K07404	65230.0
K07405	30890.0
K07402	70217.0
K07403	39504.0
K07400	24.0
K07401	1.0
K01808	123428.0
K01809	108192.0
K01800	2.0
K01801	0.0
K01802	40429.0
K01803	114652.0
K01804	13587.0
K01805	89869.0
K01807	16432.0
K09718	0.0
K14668	0.0
K14669	0.0
K14666	0.0
K14667	0.0
K01664	3440.0
K01665	28806.0
K01666	12534.0
K01667	34186.0
K01660	0.0
K01661	41564.0
K01662	109405.0
K01663	0.0
K01668	1.0
K01669	39175.0
K02863	112545.0
K02862	1.0
K02860	69699.0
K02867	112890.0
K02866	0.0
K02864	111635.0
K02869	0.0
K05362	8.0
K05365	49.0
K03402	37176.0
K03403	0.0
K03400	0.0
K03406	247973.0
K03407	78821.0
K03404	1913.0
K03405	1914.0
K03408	110096.0
K03409	9543.0
K02315	44369.0
K02314	155870.0
K02317	10.0
K02316	112882.0
K02313	115767.0
K02312	1.0
K02319	0.0
K12405	0.0
K12152	23.0
K12151	10.0
K07091	25.0
K07090	192675.0
K07093	39144.0
K07092	0.0
K07095	134853.0
K07094	2.0
K07097	0.0
K07096	3218.0
K07099	22003.0
K07098	169955.0
K11175	73717.0
K11174	0.0
K11177	4.0
K11176	6.0
K11173	0.0
K11179	3588.0
K11178	4.0
K00322	24.0
K00320	2.0
K00321	0.0
K00326	0.0
K00324	3945.0
K00325	1332.0
K00329	3218.0
K05945	10.0
K05944	0.0
K05947	0.0
K05946	15452.0
K06944	0.0
K06945	0.0
K06946	23.0
K06415	6591.0
K06940	60310.0
K06941	154616.0
K06942	112545.0
K06943	0.0
K10806	26.0
K10807	0.0
K10804	80214.0
K10805	27.0
K06948	7013.0
K06949	119154.0
K06418	3268.0
K09138	134.0
K09139	0.0
K09134	7583.0
K09135	0.0
K09136	1375.0
K09137	171.0
K09130	0.0
K09131	39518.0
K09132	9272.0
K09133	0.0
K05808	151319.0
K05809	23.0
K05804	7476.0
K05805	1938.0
K05806	0.0
K05807	29612.0
K05800	27.0
K05801	79.0
K05802	24.0
K05803	23.0
K01044	1.0
K01045	0.0
K01046	39294.0
K02068	2130.0
K04561	2.0
K01042	13520.0
K05568	21678.0
K05567	7816.0
K14273	0.0
K14275	0.0
K14274	1386.0
K02062	23.0
K05245	0.0
K05564	1.0
K01048	4779.0
K02066	71962.0
K01322	65412.0
K01325	0.0
K02065	71962.0
K01326	0.0
K05560	1.0
K02243	7004.0
K08930	0.0
K02679	23.0
K02676	1.0
K02674	2.0
K02675	0.0
K02672	2.0
K02241	9440.0
K02670	2.0
K02671	2.0
K00810	0.0
K00811	29428.0
K00812	52319.0
K00813	23.0
K00814	0.0
K00817	116739.0
K00818	68913.0
K00819	50.0
K02530	3693.0
K02245	7004.0
K02244	1872.0
K01499	0.0
K01498	0.0
K01493	115744.0
K01492	3540.0
K01491	230998.0
K01497	32.0
K01496	84904.0
K01495	50545.0
K01494	7696.0
K02418	28874.0
K02419	36281.0
K14492	0.0
K02412	35059.0
K02413	33196.0
K02410	36281.0
K02411	21258.0
K02416	36281.0
K02417	33896.0
K02414	5514.0
K02415	7915.0
K00120	0.0
K00121	258.0
K00430	0.0
K13058	39131.0
K13059	1.0
K13727	174.0
K13057	0.0
K13722	0.0
K13051	1941.0
K13052	14975.0
K00435	7.0
K12054	0.0
K03239	0.0
K03238	0.0
K03231	0.0
K03230	41057.0
K03232	0.0
K12059	0.0
K03237	0.0
K03236	0.0
K12058	12.0
K12239	0.0
K12238	0.0
K12235	0.0
K12234	1715.0
K13942	0.0
K13940	16354.0
K13941	0.0
K12097	0.0
K12096	0.0
K12095	0.0
K12094	0.0
K12093	0.0
K12092	0.0
K12091	0.0
K12090	0.0
K12099	0.0
K12098	0.0
K06356	0.0
K05992	3382.0
K03540	0.0
K06331	18604.0
K06330	13.0
K07138	45505.0
K07139	61726.0
K11811	14.0
K07132	6709.0
K07133	167759.0
K07130	74651.0
K07131	0.0
K07137	144393.0
K07134	0.0
K07135	0.0
K01860	0.0
K01866	112897.0
K01867	112901.0
K01865	10.0
K01868	120555.0
K01869	112890.0
K06140	39156.0
K04766	2.0
K04767	6755.0
K04764	6999.0
K04762	65525.0
K04763	143971.0
K04760	25.0
K04761	42099.0
K04768	2.0
K04769	35770.0
K08313	1881.0
K08312	24.0
K08311	39320.0
K08310	30.0
K08317	178.0
K08316	62044.0
K08315	11.0
K08314	4936.0
K05149	0.0
K08319	12.0
K08318	10.0
K06339	0.0
K14648	0.0
K14392	1989.0
K14393	39159.0
K14645	1.0
K14647	0.0
K01689	124294.0
K01686	54238.0
K01687	204965.0
K01684	9946.0
K01685	79081.0
K01682	25.0
K01681	108090.0
K05308	0.0
K02889	0.0
K02888	112856.0
K02885	0.0
K02884	112890.0
K02887	112545.0
K02886	112890.0
K02881	112890.0
K02883	0.0
K13743	0.0
K02086	5172.0
K02081	46238.0
K02080	1.0
K02083	5128.0
K02082	9628.0
K13831	0.0
K03428	0.0
K03429	61348.0
K03424	146525.0
K03935	0.0
K03932	674.0
K03933	190.0
K03930	13239.0
K03931	13.0
K02339	26.0
K02338	112893.0
K02337	110174.0
K02336	24.0
K02335	123527.0
K02334	110388.0
K02330	0.0
K03688	69901.0
K03689	0.0
K03680	1386.0
K03683	24.0
K03684	39185.0
K03685	112535.0
K03686	152382.0
K03687	107831.0
K07301	80208.0
K07300	12.0
K07303	3.0
K07302	3.0
K07305	41039.0
K07304	43059.0
K07307	3845.0
K07306	2074.0
K07309	29.0
K07308	2102.0
K02617	10.0
K02610	23.0
K02963	112890.0
K02612	23.0
K02961	108938.0
K09686	284000.0
K09687	405694.0
K09684	1901.0
K09685	12177.0
K09682	1.0
K09683	0.0
K09680	19.0
K09681	1.0
K09688	3218.0
K09689	3218.0
K05962	0.0
K05961	0.0
K05967	2935.0
K05966	38.0
K11159	0.0
K05964	20.0
K05968	0.0
K11152	0.0
K00309	5.0
K00658	41008.0
K00304	1.0
K00305	1.0
K00654	0.0
K00655	132170.0
K00652	69721.0
K00301	1.0
K00302	7520.0
K00303	1954.0
K10828	0.0
K06431	0.0
K06432	0.0
K06433	0.0
K06434	352.0
K06436	15644.0
K06437	0.0
K10820	1386.0
K06439	0.0
K10822	0.0
K10823	0.0
K10826	0.0
K09167	3450.0
K06322	0.0
K14117	0.0
K14259	0.0
K14257	1.0
K01308	9325.0
K01303	4780.0
K01301	0.0
K01305	3988.0
K01304	8837.0
K02658	2.0
K00672	0.0
K02650	18399.0
K02651	1901.0
K02652	150549.0
K02653	158823.0
K02654	217235.0
K05687	0.0
K02656	1.0
K05685	3242.0
K00878	42539.0
K00879	5017.0
K00872	54875.0
K00873	116176.0
K00870	0.0
K00876	94990.0
K00877	0.0
K00874	108247.0
K00875	0.0
K04487	162704.0
K04486	150437.0
K04485	68555.0
K04484	0.0
K04483	0.0
K04482	0.0
K04480	0.0
K04488	91073.0
K12049	0.0
K13693	0.0
K13706	0.0
K13694	1924.0
K13695	23.0
K05977	0.0
K09516	1804.0
K02434	156200.0
K02435	151112.0
K02436	273.0
K02437	126508.0
K05350	22998.0
K02431	14614.0
K08100	0.0
K02433	158868.0
K02438	61809.0
K02439	218.0
K03745	3242.0
K03744	57351.0
K03747	11.0
K03210	110816.0
K03217	112067.0
K03216	86487.0
K03215	26.0
K03742	99793.0
K03219	41057.0
K03218	111024.0
K03749	24.0
K03748	1906.0
K02383	0.0
K06327	1.0
K06320	13266.0
K07238	79290.0
K09479	0.0
K09478	0.0
K09475	11.0
K09474	4.0
K09477	0.0
K09476	22.0
K09471	15.0
K09470	0.0
K09473	0.0
K09472	1914.0
K07543	0.0
K06898	72084.0
K13967	0.0
K13963	58849.0
K07545	0.0
K00737	7428.0
K05345	0.0
K11706	0.0
K11707	1.0
K11704	0.0
K11705	0.0
K11708	1.0
K11709	1.0
K05588	0.0
K07114	191159.0
K07443	17914.0
K07116	1.0
K07117	39131.0
K07110	3.0
K07447	112363.0
K07112	13618.0
K07113	25.0
K07448	8644.0
K07118	3811.0
K07119	15.0
K10619	0.0
K10618	0.0
K10617	0.0
K10616	0.0
K01848	16.0
K01849	16.0
K01844	2860.0
K01845	63494.0
K01846	84.0
K01847	91871.0
K01840	150048.0
K01841	295.0
K01842	0.0
K01843	46671.0
K06219	24.0
K10832	0.0
K05348	0.0
K14203	0.0
K08483	79110.0
K08482	39132.0
K08481	0.0
K08480	0.0
K08485	23.0
K08484	26.0
K00464	0.0
K00467	1.0
K00466	1.0
K00461	0.0
K00460	0.0
K00463	0.0
K00462	1801.0
K04509	0.0
K00469	0.0
K00468	0.0
K08645	0.0
K04744	1939.0
K01518	0.0
K01519	0.0
K04748	46.0
K04749	12118.0
K01514	8.0
K01515	66644.0
K01512	63169.0
K01510	0.0
K14623	42517.0
K14626	0.0
K14627	0.0
K14628	0.0
K14629	0.0
K03918	0.0
K03919	24.0
K12372	24.0
K12373	271643.0
K12370	24.0
K12371	24.0
K02359	0.0
K02358	113337.0
K02351	2.0
K02352	0.0
K02355	223794.0
K02357	112890.0
K02356	118035.0
K13574	0.0
K13573	6.0
K13572	6.0
K13571	2.0
K13570	2.0
K12112	1.0
K12113	0.0
K12110	0.0
K12111	204.0
K07329	0.0
K07328	0.0
K07323	3242.0
K07322	51903.0
K07321	9683.0
K07320	25.0
K07327	0.0
K07326	0.0
K07325	0.0
K07324	0.0
K08163	22.0
K06180	269152.0
K06181	39320.0
K06182	15110.0
K06183	122490.0
K06186	25.0
K06187	112894.0
K06188	43891.0
K06189	3242.0
K08359	12.0
K07589	11.0
K07588	26385.0
K07587	0.0
K07586	12576.0
K07585	0.0
K07584	44725.0
K07583	0.0
K07582	0.0
K07581	0.0
K07580	0.0
K11139	0.0
K05989	80584.0
K05988	0.0
K05985	17165.0
K05987	0.0
K05986	39131.0
K10843	0.0
K08354	12.0
K10844	21.0
K10848	0.0
K00673	39145.0
K00674	28289.0
K00675	39658.0
K00676	35280.0
K00677	108469.0
K06988	175.0
K06989	6012.0
K08351	10.0
K06980	39157.0
K06981	0.0
K06982	0.0
K08350	23.0
K06984	0.0
K06985	2.0
K06986	1.0
K06987	18544.0
K02445	49191.0
K02444	21348.0
K00582	0.0
K00583	0.0
K00580	0.0
K02110	106705.0
K00586	0.0
K00587	0.0
K00584	346.0
K08921	0.0
K02441	50.0
K00588	5322.0
K08922	0.0
K02440	46653.0
K00018	102204.0
K08923	0.0
K02443	11648.0
K00019	4223.0
K02442	0.0
K08925	0.0
K08926	0.0
K08927	0.0
K03149	58499.0
K06604	0.0
K00015	2.0
K01989	34497.0
K00854	103418.0
K00855	23.0
K00856	3218.0
K00857	13338.0
K00850	245687.0
K00851	39336.0
K00852	123756.0
K00853	41498.0
K00858	73744.0
K00859	109282.0
K01181	70519.0
K01180	0.0
K01183	15733.0
K01182	29316.0
K01185	30327.0
K01184	0.0
K01187	165383.0
K01188	74723.0
K02596	134.0
K13766	2.0
K13767	21.0
K13003	0.0
K13002	3116.0
K13000	0.0
K02984	0.0
K02986	112910.0
K02987	0.0
K02636	0.0
K02982	105472.0
K02983	0.0
K02638	0.0
K02639	0.0
K02988	110171.0
K08298	58.0
K08299	0.0
K03583	25.0
K03582	25.0
K03581	89586.0
K03580	39156.0
K03587	29659.0
K03586	25.0
K03585	175314.0
K03584	110617.0
K03589	61509.0
K03588	131156.0
K01725	1.0
K01724	39150.0
K01727	3340.0
K01726	19454.0
K01721	0.0
K01720	14.0
K01722	0.0
K13008	0.0
K01729	1.0
K01728	1848.0
K09530	0.0
K09539	0.0
K02188	27298.0
K02189	25347.0
K02182	1.0
K02183	0.0
K03769	12380.0
K03768	175525.0
K03767	2112.0
K03765	0.0
K03764	23.0
K03763	64891.0
K03762	55.0
K03761	12.0
K03760	357.0
K09457	44312.0
K09456	12.0
K09459	269.0
K09458	151862.0
K00602	254952.0
K13988	0.0
K13985	0.0
K09981	3130.0
K09980	2.0
K09983	1.0
K09982	3228.0
K09985	1.0
K09984	11.0
K09987	1.0
K09986	2.0
K09989	12043.0
K09988	8018.0
K12583	0.0
K12582	23.0
K12589	0.0
K11720	26.0
K09759	11313.0
K10985	5.0
K10984	30.0
K07468	0.0
K07469	1924.0
K07464	35420.0
K07465	0.0
K07466	0.0
K07467	26142.0
K07460	98152.0
K07461	58924.0
K07462	112871.0
K07463	0.0
K10679	78297.0
K10678	10.0
K10671	0.0
K10670	25123.0
K10673	0.0
K10672	12758.0
K10674	1.0
K10677	2.0
K10676	0.0
K08726	0.0
K08724	6832.0
K08722	13591.0
K08723	10.0
K08720	0.0
K08721	0.0
K08728	3555.0
K10187	0.0
K00119	1.0
K00118	39132.0
K00449	2.0
K00448	1.0
K00115	0.0
K00446	0.0
K00117	78285.0
K00116	39159.0
K00111	102639.0
K00442	0.0
K00113	3286.0
K00112	3286.0
K01539	0.0
K01531	24599.0
K04720	33507.0
K01533	154060.0
K01534	219275.0
K01535	0.0
K01537	123765.0
K14358	0.0
K14605	0.0
K14606	0.0
K00413	2.0
K10120	14.0
K05600	0.0
K05777	43.0
K03972	0.0
K03973	4125.0
K03970	24.0
K03971	10.0
K03976	73306.0
K03977	112549.0
K03974	24.0
K03975	76426.0
K03978	73752.0
K03979	112893.0
K13378	26391.0
K02372	90610.0
K02371	56709.0
K02377	73493.0
K02379	45386.0
K03396	0.0
K03397	0.0
K03394	40200.0
K03395	0.0
K03392	1913.0
K03393	0.0
K03390	29892.0
K03391	0.0
K03399	3517.0
K03027	0.0
K12136	0.0
K12137	1651.0
K06610	4.0
K12138	0.0
K12139	0.0
K11444	0.0
K11440	0.0
K11443	2.0
K11442	1.0
K00612	39142.0
K00613	29.0
K00610	41806.0
K00611	80153.0
K00616	62801.0
K00617	0.0
K00614	1.0
K00615	218681.0
K00619	4562.0
K10863	0.0
K07874	0.0
K06234	0.0
K10240	1.0
K10241	1.0
K10242	2.0
K10243	12.0
K04110	0.0
K04113	0.0
K04112	0.0
K04115	0.0
K04114	0.0
K04117	0.0
K04116	0.0
K04118	0.0
K05517	23.0
K07705	305.0
K07704	380.0
K07707	12161.0
K07706	15638.0
K07701	10.0
K07700	23.0
K07703	10.0
K07702	23.0
K07709	6436.0
K07708	25.0
K01955	140239.0
K13042	0.0
K09934	0.0
K09935	54404.0
K06216	1696.0
K09937	3228.0
K13745	11.0
K13746	0.0
K13747	131377.0
K13740	0.0
K13741	0.0
K13742	0.0
K06211	7445.0
K06212	54.0
K09933	12.0
K02618	23.0
K02619	28783.0
K02968	109999.0
K02966	0.0
K02967	112545.0
K02616	23.0
K02965	112890.0
K02962	0.0
K02611	23.0
K02613	24.0
K03569	151623.0
K03568	5197.0
K03565	65351.0
K06218	3779.0
K03567	3242.0
K03566	38.0
K03561	293240.0
K03560	25.0
K03563	38761.0
K03562	4548.0
K06430	0.0
K01709	47753.0
K01708	10.0
K01707	0.0
K01706	902.0
K01705	0.0
K01704	227141.0
K01703	230336.0
K01702	0.0
K14165	0.0
K14164	0.0
K14166	0.0
K14161	39133.0
K14160	2.0
K14162	39134.0
K05396	4526.0
K03709	43613.0
K03708	16170.0
K08160	11.0
K03701	187922.0
K03700	23733.0
K03703	99086.0
K03702	112890.0
K03705	44142.0
K03704	71291.0
K03707	1866.0
K03706	19450.0
K06289	0.0
K06288	0.0
K06283	32081.0
K06282	9393.0
K06281	9084.0
K06287	110873.0
K06286	1872.0
K06285	6746.0
K06284	21050.0
K08161	1913.0
K07540	0.0
K06438	25074.0
K06869	0.0
K06868	0.0
K06867	39205.0
K06866	23.0
K06865	0.0
K06864	70490.0
K06863	0.0
K06862	0.0
K06861	68825.0
K06860	0.0
K12659	0.0
K12658	39133.0
K07547	0.0
K07546	0.0
K15023	0.0
K15022	0.0
K15020	0.0
K15024	22729.0
K08700	0.0
K08162	7441.0
K07544	0.0
K00137	11.0
K00135	3419.0
K00134	158857.0
K00133	112893.0
K00132	39.0
K00131	3067.0
K00130	7591.0
K00139	0.0
K00138	10.0
K00429	0.0
K00428	65978.0
K00421	0.0
K00423	0.0
K00425	31542.0
K00427	10.0
K00426	31541.0
K14292	0.0
K14379	0.0
K14370	0.0
K14371	0.0
K14372	0.0
K14373	0.0
K14374	0.0
K14375	0.0
K09845	0.0
K14082	0.0
K14083	2418.0
K14080	0.0
K14081	308.0
K14086	7418.0
K14087	10664.0
K14084	2214.0
K14088	10665.0
K14089	10635.0
K01552	71975.0
K01551	7004.0
K01556	2.0
K01557	0.0
K01554	176.0
K01555	1.0
K04708	0.0
K03955	0.0
K13689	0.0
K13688	40651.0
K13683	10.0
K13685	52824.0
K13684	10.0
K13687	0.0
K13686	0.0
K14159	1.0
K02399	24.0
K02398	12408.0
K02395	7706.0
K02394	1330.0
K02397	19916.0
K02396	35725.0
K02391	26.0
K02390	38584.0
K02393	1331.0
K02392	57505.0
K13533	0.0
K13532	0.0
K13531	3.0
K13530	171.0
K01550	0.0
K05658	0.0
K14054	144.0
K02601	135970.0
K02970	112704.0
K05378	0.0
K12339	698.0
K14060	13.0
K11687	0.0
K11686	0.0
K11685	10.0
K11689	4695.0
K11688	3532.0
K08939	0.0
K03048	6999.0
K03049	0.0
K13821	119398.0
K13820	2920.0
K03042	0.0
K03043	108329.0
K03040	113489.0
K03041	0.0
K03046	110196.0
K03047	0.0
K03044	0.0
K03045	0.0
K00348	26391.0
K09847	0.0
K00692	139.0
K00638	30422.0
K00639	75822.0
K00693	0.0
K00634	49105.0
K00635	0.0
K00630	0.0
K00631	24.0
K00632	2469.0
K00633	16440.0
K00691	4950.0
K00696	0.0
K00694	3341.0
K00695	0.0
K10854	0.0
K07811	0.0
K07810	33.0
K07813	40335.0
K07812	29.0
K07814	13390.0
K07816	5007.0
K00090	12.0
K00091	7882.0
K00094	2031.0
K00096	9729.0
K00097	68356.0
K00098	1913.0
K00099	108311.0
K10228	1.0
K10229	1.0
K12548	0.0
K10222	0.0
K10220	0.0
K10221	0.0
K10227	1.0
K05822	4822.0
K01949	0.0
K01945	112842.0
K01947	0.0
K01946	0.0
K01941	39292.0
K01940	108935.0
K06357	0.0
K07729	138949.0
K07728	0.0
K07727	55966.0
K07726	18985.0
K07725	0.0
K07724	14.0
K07723	9749.0
K07722	42380.0
K07721	0.0
K07720	134585.0
K00899	1968.0
K05824	0.0
K00891	89287.0
K00892	23.0
K00895	46118.0
K00897	2665.0
K08151	39308.0
K08153	179.0
K08154	23.0
K02948	112890.0
K02942	0.0
K02944	0.0
K05665	0.0
K02946	112863.0
K13793	0.0
K06352	0.0
K01769	0.0
K01768	81480.0
K01761	2950.0
K01760	3357.0
K01762	0.0
K09578	0.0
K01766	24.0
K08164	1.0
K02493	110186.0
K08166	0.0
K08167	24.0
K02496	24.0
K02497	2.0
K02494	25.0
K02495	191169.0
K02498	24.0
K02499	15600.0
K08168	0.0
K08169	2786.0
K14415	9259.0
K14414	41057.0
K06881	116111.0
K00436	0.0
K06332	1.0
K12815	0.0
K12810	0.0
K06885	8888.0
K00437	2916.0
K06335	0.0
K06334	46051.0
K03547	34909.0
K03546	32789.0
K03545	129491.0
K03544	123077.0
K03543	72803.0
K06888	51368.0
K10941	1.0
K03549	41019.0
K03548	24.0
K10940	0.0
K02236	3764.0
K02237	73812.0
K02234	0.0
K02232	28139.0
K02233	45985.0
K02230	42986.0
K02231	103003.0
K06359	0.0
K02238	76074.0
K02239	0.0
K03723	111579.0
K03722	49986.0
K03721	40.0
K03720	23.0
K03727	2.0
K03726	0.0
K03725	0.0
K03724	39880.0
K06358	0.0
K12673	0.0
K12679	0.0
K12678	0.0
K06410	25054.0
K11898	10.0
K11899	0.0
K11896	3266.0
K11897	11.0
K11894	1318.0
K11895	3253.0
K11892	1339.0
K11893	1339.0
K11890	11.0
K11891	1340.0
K08762	0.0
K08764	0.0
K08765	0.0
K10418	0.0
K11325	0.0
K11326	0.0
K11327	0.0
K11328	0.0
K11329	0.0
K00151	23.0
K00150	0.0
K00153	0.0
K00400	0.0
K00407	2.0
K00406	39133.0
K00405	39134.0
K00404	39134.0
K00158	2191.0
K01342	0.0
K09388	0.0
K09386	0.0
K09384	366.0
K04094	29222.0
K04095	9500.0
K04096	113791.0
K04097	15.0
K04090	1.0
K04091	39160.0
K04092	2.0
K04093	0.0
K04098	0.0
K04099	0.0
K01578	0.0
K01579	74891.0
K01574	5.0
K01575	2039.0
K01576	0.0
K01577	6.0
K01571	27365.0
K01572	65592.0
K01573	1856.0
K02009	15491.0
K02008	136378.0
K02005	153463.0
K02004	778722.0
K02007	30108.0
K02006	192520.0
K02001	3873.0
K02000	2208.0
K02003	820640.0
K02002	4389.0
K03065	0.0
K08952	0.0
K03060	78539.0
K13809	0.0
K10948	0.0
K09607	0.0
K06125	0.0
K04337	10.0
K06120	2020.0
K06121	0.0
K04336	10.0
K01127	0.0
K09703	2919.0
K00004	327.0
K14699	0.0
K09702	3498.0
K14698	0.0
K05311	5450.0
K13829	3.0
K10943	2.0
K07291	0.0
K07290	12.0
K10206	86215.0
K10202	12.0
K10208	1.0
K10209	14.0
K01966	1843.0
K01965	2.0
K01964	134.0
K01963	66332.0
K01962	57981.0
K01961	131149.0
K01960	28530.0
K01969	3.0
K01968	3.0
K07749	12635.0
K07748	0.0
K07741	7543.0
K07740	11.0
K07743	0.0
K07742	44134.0
K07745	0.0
K07744	0.0
K07746	14.0
K01299	49389.0
K01295	51165.0
K01297	13931.0
K02922	0.0
K05603	0.0
K02921	0.0
K02926	112545.0
K05607	0.0
K02924	0.0
K05605	0.0
K02928	0.0
K02929	0.0
K00216	11.0
K00217	0.0
K00214	0.0
K00215	122015.0
K00213	0.0
K00210	2.0
K00211	0.0
K00218	0.0
K00219	3817.0
K01035	2916.0
K01034	5771.0
K04517	109257.0
K01740	161573.0
K01031	1.0
K01746	540.0
K01745	5873.0
K01744	76463.0
K01749	63405.0
K01039	390.0
K04518	32979.0
K09591	0.0
K14129	0.0
K14128	308.0
K14121	0.0
K14120	0.0
K14123	0.0
K14122	0.0
K14125	0.0
K14124	0.0
K14127	308.0
K14126	308.0
K03521	65303.0
K03520	0.0
K03523	47779.0
K03522	66092.0
K03525	113493.0
K03524	114031.0
K03527	149610.0
K03526	110086.0
K03529	83220.0
K03528	24.0
K06338	0.0
K02217	48169.0
K03299	47588.0
K03298	2088.0
K13472	0.0
K03293	13321.0
K03292	57313.0
K03291	21.0
K03290	0.0
K03297	46610.0
K03296	322693.0
K03295	26561.0
K03294	66669.0
K13009	0.0
K12690	0.0
K09743	0.0
K06022	0.0
K07190	0.0
K06021	0.0
K07192	47465.0
K06020	0.0
K06027	0.0
K06026	0.0
K09744	0.0
K07991	0.0
K08749	0.0
K09835	0.0
K09834	0.0
K10439	123089.0
K06351	0.0
K09833	0.0
K10925	0.0
K10924	1913.0
K10927	0.0
K10926	0.0
K10923	0.0
K10922	0.0
K09629	0.0
K10697	0.0
K00179	37038.0
K00172	12367.0
K00171	8479.0
K00170	11201.0
K00177	56883.0
K00176	54967.0
K00175	123979.0
K00174	119410.0
K13478	0.0
K14338	0.0
K14339	0.0
K14335	2.0
K14337	0.0
K14330	0.0
K14331	0.0
K14333	0.0
K08918	0.0
K13479	7994.0
K04078	109837.0
K04079	112406.0
K04076	9680.0
K04077	112875.0
K04074	18482.0
K04075	106884.0
K04072	75541.0
K04073	0.0
K04070	24820.0
K04071	0.0
K14597	0.0
K13318	0.0
K08280	0.0
K13641	39790.0
K13640	37.0
K13643	289.0
K13642	0.0
K02027	391698.0
K02026	685984.0
K02025	732109.0
K02024	32.0
K02023	10190.0
K02022	5123.0
K02021	4.0
K02020	69408.0
K02029	134481.0
K02028	91540.0
K03886	1.0
K03887	1.0
K03884	0.0
K03885	66782.0
K03881	0.0
K03888	1.0
K03889	0.0
K12998	0.0
K12999	0.0
K12992	42936.0
K12993	0.0
K12990	7434.0
K12991	0.0
K12996	3300.0
K12997	353.0
K12994	0.0
K12995	1805.0
K08979	0.0
K08978	61687.0
K03088	1509933.0
K03089	3244.0
K03086	166054.0
K03087	24.0
K08971	0.0
K08970	39141.0
K03082	39136.0
K03080	0.0
K08974	55646.0
K13868	0.0
K00918	2268.0
K01553	0.0
K12214	0.0
K11646	3218.0
K11645	0.0
K11641	0.0
K11640	0.0
K12736	0.0
K12733	0.0
K07507	51623.0
K07506	12.0
K07505	7.0
K07504	16.0
K07503	2.0
K07502	10328.0
K07501	1.0
K07500	0.0
K07509	0.0
K07508	0.0
K11422	0.0
K08698	0.0
K10773	112918.0
K10774	0.0
K14286	0.0
K10778	1835.0
K14287	12.0
K00140	7625.0
K05501	23.0
K01903	46173.0
K01902	46173.0
K01905	3225.0
K01904	0.0
K01907	1.0
K01906	0.0
K01909	0.0
K01908	1.0
K14534	13490.0
K00147	107969.0
K07767	0.0
K07769	0.0
K07768	2.0
K06203	69.0
K06202	24.0
K09921	25.0
K09920	11.0
K09927	46565.0
K09024	10.0
K09022	1405.0
K09023	39141.0
K09020	1399.0
K09021	10.0
K02908	0.0
K02909	112917.0
K08218	28042.0
K08219	10.0
K02904	73755.0
K02906	112545.0
K02907	71526.0
K02902	110012.0
K00230	3077.0
K00231	3222.0
K00232	0.0
K08976	39133.0
K00234	0.0
K00239	72269.0
K06209	31094.0
K09928	39479.0
K01015	0.0
K01014	0.0
K01012	131715.0
K01011	94712.0
K01010	0.0
K08920	0.0
K14103	0.0
K14102	0.0
K14101	0.0
K14100	0.0
K14105	0.0
K14104	0.0
K14109	0.0
K14108	0.0
K06401	0.0
K00893	0.0
K13402	0.0
K12858	0.0
K03503	25844.0
K03502	55602.0
K03501	73417.0
K03500	125638.0
K08924	0.0
K02278	6903.0
K02279	21466.0
K12977	0.0
K02276	4.0
K02277	1.0
K02274	39137.0
K02275	39137.0
K13450	0.0
K13451	0.0
K13452	0.0
K13454	0.0
K13455	0.0
K12509	0.0
K12508	1.0
K12507	1.0
K12506	11157.0
K12500	23.0
K12503	0.0
K05926	0.0
K09728	0.0
K14587	1386.0
K06597	0.0
K06596	2.0
K06595	1.0
K06599	0.0
K06598	1.0
K07978	0.0
K07979	101766.0
K07976	0.0
K14585	0.0
K10907	92480.0
K10906	22.0
K10901	0.0
K10909	0.0
K10908	3218.0
K09819	40615.0
K09818	179.0
K09817	62551.0
K09816	61859.0
K09815	63350.0
K06374	39061.0
K06373	39064.0
K09812	75378.0
K09811	76877.0
K09810	76176.0
K09724	0.0
K14582	0.0
K09721	0.0
K04058	41056.0
K04059	1913.0
K04050	0.0
K04051	0.0
K04052	0.0
K04053	0.0
K04054	0.0
K04055	0.0
K04056	41044.0
K04057	0.0
K01047	0.0
K08975	0.0
K10015	11.0
K10014	3228.0
K10017	11.0
K10016	11.0
K10011	37.0
K10010	4986.0
K10013	21.0
K10012	7712.0
K10019	0.0
K10018	0.0
K13665	0.0
K13664	0.0
K13663	0.0
K13662	0.0
K13661	0.0
K13660	0.0
K13669	0.0
K13668	0.0
K07641	39142.0
K01466	3013.0
K13590	4.0
K01464	23927.0
K01465	118704.0
K01462	149226.0
K01463	6273.0
K01460	33.0
K01461	0.0
K13599	1952.0
K13598	1.0
K01468	3196.0
K01469	39132.0
K09251	453.0
K09252	1.0
K02041	10986.0
K02040	158953.0
K02043	11.0
K02045	1289.0
K02044	10993.0
K02047	40419.0
K02046	40420.0
K02049	263659.0
K02048	40444.0
K05549	0.0
K05548	1.0
K06046	0.0
K03319	2003.0
K03316	1921.0
K03317	4685.0
K03314	61.0
K03315	68871.0
K03312	23277.0
K03313	1364.0
K03310	85965.0
K03311	23491.0
K12052	0.0
K02945	103875.0
K06162	4856.0
K06163	4840.0
K06160	0.0
K06161	0.0
K06166	4840.0
K00359	20544.0
K06164	4840.0
K06165	4840.0
K06168	109878.0
K06169	12.0
K13020	2.0
K07158	0.0
K07159	0.0
K04835	42.0
K11621	0.0
K11991	23.0
K11622	1.0
K11996	41256.0
K11627	0.0
K11626	308.0
K11629	2.0
K11628	0.0
K07561	0.0
K07560	112503.0
K07563	0.0
K07562	0.0
K07565	0.0
K07564	0.0
K07567	132429.0
K07566	132406.0
K07569	0.0
K07568	134675.0
K09925	0.0
K11199	0.0
K11198	0.0
K11192	13.0
K11191	0.0
K11196	0.0
K11195	0.0
K11194	0.0
K02492	62762.0
K10713	0.0
K10710	4904.0
K10711	1860.0
K10716	13.0
K02490	693.0
K10714	0.0
K10715	0.0
K01929	114713.0
K01928	117054.0
K01923	79400.0
K01922	39436.0
K01921	118389.0
K01920	26.0
K01926	108870.0
K01925	112920.0
K01924	73745.0
K07789	40460.0
K07788	1329.0
K07785	0.0
K07784	22.0
K07787	41004.0
K07786	0.0
K07781	10.0
K07783	4898.0
K07782	12.0
K05835	11.0
K06355	0.0
K14661	0.0
K09844	0.0
K00782	7269.0
K00783	112887.0
K00784	63364.0
K00785	0.0
K00786	11291.0
K00039	0.0
K00036	50380.0
K00037	0.0
K00034	1673.0
K00035	1.0
K00032	0.0
K00033	50564.0
K00030	9702.0
K00031	98699.0
K01259	4881.0
K01258	58117.0
K01255	18150.0
K01256	40912.0
K01251	87263.0
K01250	11760.0
K01253	0.0
K01252	23.0
K09008	1.0
K09009	2.0
K09000	39131.0
K09001	2960.0
K09002	15723.0
K09003	0.0
K09004	3660.0
K09005	382.0
K09006	0.0
K09007	42351.0
K09846	0.0
K08234	17028.0
K00258	0.0
K00259	44566.0
K00252	3.0
K00253	3.0
K00256	0.0
K00257	72130.0
K00254	0.0
K00255	1.0
K01079	5044.0
K01078	39131.0
K01071	3175.0
K01070	26.0
K01073	1709.0
K01077	79424.0
K01076	45704.0
K14472	0.0
K14471	0.0
K14470	0.0
K14475	164.0
K09841	0.0
K02788	2004.0
K02782	2920.0
K02783	15982.0
K02781	9577.0
K02786	1997.0
K02787	1.0
K02784	23.0
K01060	45692.0
K01787	47221.0
K01786	24491.0
K01785	132913.0
K01784	235151.0
K01783	123082.0
K01782	78336.0
K01781	2.0
K01780	0.0
K01789	0.0
K01788	29639.0
K02526	5311.0
K02527	67438.0
K02525	11.0
K02250	2.0
K02523	68698.0
K02520	109976.0
K02521	23.0
K02258	2.0
K02259	39135.0
K02528	112207.0
K02529	387078.0
K03781	37231.0
K03780	2605.0
K03783	60014.0
K03782	39170.0
K03785	54781.0
K03784	19451.0
K03787	76550.0
K03786	57392.0
K03789	47304.0
K03788	23.0
K10700	0.0
K00342	65870.0
K03124	0.0
K03120	0.0
K12527	7273.0
K12526	0.0
K12525	45.0
K12524	51142.0
K12523	0.0
K12522	0.0
K09789	25490.0
K09788	1424.0
K09787	44079.0
K09786	6602.0
K09785	0.0
K09781	26.0
K09780	28.0
K10961	0.0
K10960	0.0
K10963	0.0
K10962	0.0
K10965	0.0
K10964	0.0
K10966	0.0
K09879	0.0
K06318	0.0
K06311	1.0
K06310	1482.0
K06312	1.0
K06314	1.0
K06317	9634.0
K11389	0.0
K11386	0.0
K11387	0.0
K11384	42350.0
K11385	0.0
K11382	0.0
K11383	1.0
K11381	1848.0
K11949	0.0
K10380	0.0
K04032	6560.0
K04033	1.0
K04030	6750.0
K04031	22490.0
K04036	0.0
K04037	0.0
K04034	2224.0
K04035	1388.0
K04038	0.0
K04039	0.0
K07046	41068.0
K07047	73696.0
K07044	4.0
K07045	48102.0
K07042	86213.0
K07043	61838.0
K07040	41383.0
K07041	0.0
K07048	1507.0
K07049	0.0
K08664	0.0
K02584	3255.0
K10039	42936.0
K10038	48.0
K10037	1924.0
K10036	2481.0
K04788	0.0
K04789	0.0
K04784	1.0
K04785	0.0
K04786	0.0
K04787	0.0
K04780	0.0
K04781	134.0
K04782	2.0
K04783	0.0
K13601	0.0
K13603	0.0
K13602	0.0
K13605	0.0
K13604	0.0
K13607	30.0
K02404	12333.0
K05783	0.0
K05782	14.0
K05781	4840.0
K05780	4840.0
K05787	24.0
K05786	41073.0
K05785	39168.0
K05784	0.0
K05789	10.0
K05788	3244.0
K01442	95067.0
K01443	90337.0
K01444	8068.0
K01446	179.0
K01447	123260.0
K01448	169806.0
K01449	37718.0
K14803	0.0
K02069	2140.0
K05569	7815.0
K08008	0.0
K02063	23.0
K05566	7815.0
K05565	4.0
K05563	1.0
K05562	1.0
K05561	1.0
K02064	23.0
K03338	9486.0
K03339	1.0
K03330	0.0
K03331	0.0
K03332	3132.0
K03333	0.0
K03335	46555.0
K03336	7424.0
K03337	7572.0
K12956	0.0
K12957	39142.0
K12954	0.0
K12955	0.0
K12952	0.0
K12953	0.0
K12950	0.0
K12951	0.0
K14733	0.0
K00109	0.0
K06148	109419.0
K06149	24.0
K06144	23.0
K06145	24.0
K06146	0.0
K06147	699265.0
K06141	11.0
K06142	126190.0
K06143	5111.0
K11945	0.0
K08948	0.0
K08949	0.0
K00071	0.0
K14664	0.0
K13810	0.0
K14665	2917.0
K03058	0.0
K11609	0.0
K11608	0.0
K14660	0.0
K11603	0.0
K11602	0.0
K11601	0.0
K11600	0.0
K11607	39154.0
K11606	39154.0
K11605	39154.0
K11604	39154.0
K10558	1397.0
K10559	1440.0
K10550	1387.0
K10551	1387.0
K10552	0.0
K10553	0.0
K10554	0.0
K10555	1598.0
K10556	1398.0
K10557	1397.0
K03051	0.0
K03050	0.0
K07549	0.0
K07548	0.0
K07239	2060.0
K07235	24.0
K07234	2.0
K07237	24.0
K07236	24.0
K07231	1.0
K07230	13.0
K07233	13.0
K07232	11.0
K02467	10.0
K05306	13879.0
K05305	9453.0
K05304	10.0
K05303	39131.0
K05301	0.0
K02565	23.0
K08644	0.0
K08646	0.0
K08641	83963.0
K08643	8.0
K08642	0.0
K12146	0.0
K00010	53430.0
K00011	0.0
K00012	109850.0
K00013	112695.0
K00014	156621.0
K00016	51636.0
K09065	0.0
K08252	0.0
K08253	3.0
K08256	1.0
K08255	1.0
K08258	0.0
K08259	1.0
K00274	39142.0
K00275	41010.0
K00276	10.0
K00270	0.0
K00271	0.0
K00272	0.0
K00273	0.0
K00278	99650.0
K00279	0.0
K12675	0.0
K01277	26368.0
K01274	6.0
K01273	77503.0
K01271	28215.0
K01270	79002.0
K01278	27930.0
K00906	47.0
K00904	3748.0
K00903	921.0
K00901	61899.0
K13785	0.0
K00908	0.0
K11149	0.0
K01053	39133.0
K01051	5880.0
K01057	5122.0
K01056	112890.0
K01055	2.0
K01054	0.0
K01058	71.0
K02500	110773.0
K02501	111052.0
K02502	40648.0
K02503	109649.0
K02504	23.0
K02505	23.0
K02506	10.0
K02507	23.0
K02508	23.0
K02509	23.0
K00291	0.0
K13410	0.0
K13148	0.0
K13419	0.0
K05825	0.0
K03106	112890.0
K03105	0.0
K03101	121466.0
K03100	191980.0
K12541	0.0
K12540	0.0
K12543	0.0
K12542	0.0
K12545	0.0
K12544	0.0
K12547	0.0
K12546	0.0
K12549	0.0
K06080	23.0
K11018	0.0
K11019	0.0
K11016	0.0
K11017	0.0
K11014	0.0
K11015	0.0
K11012	0.0
K11013	0.0
K11010	0.0
K11011	0.0
K06333	38862.0
K06880	0.0
K06883	39131.0
K06882	0.0
K09857	42374.0
K06884	22.0
K06887	38.0
K06886	39135.0
K06889	170531.0
K10942	1.0
K09859	45.0
K09858	3243.0
K10947	108153.0
K10946	0.0
K10945	0.0
K10944	0.0
K13284	0.0
K00483	25.0
K00481	1.0
K00480	0.0
K00486	0.0
K00485	0.0
K00484	23.0
K09901	23.0
K10929	0.0
K07684	24.0
K07685	13.0
K07686	23.0
K07687	35.0
K07681	2.0
K07688	10.0
K07689	23.0
K10928	0.0
K04018	0.0
K04019	6600.0
K04014	1984.0
K04015	476.0
K04016	13.0
K04017	0.0
K04013	42.0
K07060	0.0
K07061	0.0
K07062	39172.0
K07063	2.0
K07064	0.0
K07065	0.0
K07066	7600.0
K07067	9673.0
K07068	1.0
K07069	7933.0
K01121	0.0
K13629	0.0
K13628	39159.0
K13623	0.0
K13622	39131.0
K13620	10.0
K13626	27765.0
K08586	0.0
K08587	0.0
K01428	48664.0
K01429	48653.0
K01422	26040.0
K01423	16.0
K01420	51391.0
K01421	38522.0
K01426	50870.0
K01427	0.0
K01424	67838.0
K01425	73025.0
K08068	0.0
K07538	0.0
K13086	0.0
K13085	0.0
K07287	24.0
K07824	0.0
K07682	0.0
K02722	0.0
K12978	0.0
K12979	3.0
K12972	48.0
K12973	23.0
K12974	23.0
K12975	10.0
K12976	1.0
K07821	0.0
K07683	1.0
K14750	0.0
K14751	0.0
K14953	0.0
K12288	23.0
K12289	23.0
K12282	0.0
K12283	0.0
K12280	0.0
K12281	0.0
K12286	0.0
K12287	0.0
K12284	0.0
K12285	0.0
K11957	0.0
K11956	0.0
K11955	0.0
K11954	0.0
K11953	0.0
K11952	0.0
K11951	0.0
K11950	0.0
K11959	0.0
K11958	0.0
K13889	1954.0
K13888	3242.0
K11963	0.0
K07217	3583.0
K07216	29998.0
K07215	2.0
K07214	46834.0
K07213	10720.0
K07212	0.0
K07219	6444.0
K07218	1.0
K12150	23.0
K08689	0.0
K08688	0.0
K00402	0.0
K00401	0.0
K11994	0.0
K00152	0.0
K01043	355.0
K00154	2.0
K00157	0.0
K00156	27962.0
K10533	0.0
K10530	14.0
K10531	0.0
K10536	40661.0
K10537	1398.0
K10535	0.0
K10538	11.0
K10539	1398.0
K00073	162.0
K13934	11.0
K00076	2284.0
K00077	97033.0
K00074	78275.0
K00075	71051.0
K00078	0.0
K00079	0.0
K02290	0.0
K02563	112879.0
K02292	0.0
K08966	1.0
K02294	1.0
K08278	0.0
K08279	1.0
K08274	0.0
K08275	0.0
K08276	24.0
K08277	0.0
K00298	327.0
K00299	39149.0
K00296	0.0
K00297	146153.0
K00294	48.0
K00292	0.0
K00293	0.0
K00290	90251.0
K07757	11.0
K12089	0.0
K01210	2927.0
K01213	0.0
K01212	11421.0
K01215	171.0
K01214	0.0
K01217	0.0
K01216	1.0
K01219	14.0
K01218	11929.0
K02749	0.0
K02746	7072.0
K02747	7050.0
K02744	15070.0
K02745	7070.0
K02742	24.0
K00924	78763.0
K00925	128610.0
K00926	29257.0
K00927	112890.0
K00928	160815.0
K00929	51986.0
K12085	0.0
K02298	25.0
K02299	25.0
K02568	42.0
K02569	3231.0
K02562	26.0
K02291	39133.0
K02560	23.0
K02293	0.0
K02566	40343.0
K02567	3260.0
K02564	130059.0
K02297	25.0
K03169	181285.0
K03168	71203.0
K03163	0.0
K03162	0.0
K03167	0.0
K03166	0.0
K11038	0.0
K11039	0.0
K11030	0.0
K11031	3.0
K11032	0.0
K11033	0.0
K11034	0.0
K11035	0.0
K11036	0.0
K11037	0.0
K02546	0.0
K07668	12760.0
K07669	0.0
K07666	39154.0
K07667	91112.0
K07664	23.0
K07665	54001.0
K07662	23.0
K07663	39142.0
K07660	24.0
K07661	12.0
K03927	32469.0
K07008	25.0
K07009	19147.0
K07002	17.0
K07003	28963.0
K07000	36.0
K07001	57703.0
K07006	39184.0
K07007	91571.0
K07004	2.0
K07005	71994.0
K03921	0.0
K02956	112874.0
K09725	0.0
K09181	42966.0
K08599	0.0
K08598	0.0
K08591	118750.0
K08590	65331.0
K01156	602.0
K01154	130662.0
K01407	23.0
K01400	0.0
K01153	118392.0
K01150	2101.0
K01151	71894.0
K01408	0.0
K01409	122696.0
K01158	0.0
K01159	90789.0
K05523	0.0
K05522	34.0
K05521	95293.0
K05520	107897.0
K05527	26.0
K05526	12.0
K05525	0.0
K05524	1389.0
K05529	0.0
K14518	0.0
K14519	39134.0
K05949	0.0
K01754	72547.0
K05942	0.0
K01027	0.0
K02171	0.0
K02170	24.0
K02173	272.0
K02172	0.0
K01751	17052.0
K06416	20695.0
K06417	0.0
K06414	0.0
K06947	0.0
K03379	2.0
K03808	39179.0
K03809	42195.0
K03806	25.0
K06412	38400.0
K03804	23.0
K12296	176.0
K03802	126.0
K03803	30822.0
K06413	350.0
K10808	0.0
K06411	25886.0
K01028	1707.0
K01029	2487.0
K11931	10.0
K11930	0.0
K11933	23.0
K11932	23.0
K11935	10.0
K11934	20.0
K11937	10.0
K11936	174.0
K11939	23.0
K11938	10.0
K10800	39131.0
K06419	3167.0
K11929	10.0
K07271	32171.0
K07270	2.0
K07273	25939.0
K07272	170.0
K07275	116.0
K07274	1937.0
K07277	68743.0
K07276	1.0
K07279	0.0
K07278	1330.0
K10623	0.0
K02481	75412.0
K11520	0.0
K02480	1.0
K08170	11.0
K02485	23.0
K02484	30212.0
K02487	13.0
K08600	70933.0
K08603	0.0
K08602	28316.0
K08605	1.0
K08604	0.0
K09956	39132.0
K09957	0.0
K09954	39156.0
K09955	65160.0
K09952	4991.0
K09953	0.0
K09950	2.0
K09951	34736.0
K09958	39132.0
K09959	1.0
K07495	273918.0
K07494	18.0
K07497	116820.0
K07496	21833.0
K07491	138380.0
K07490	23.0
K07493	817.0
K07492	1913.0
K07499	0.0
K07498	331.0
K11209	17.0
K11208	10.0
K11204	0.0
K11203	6233.0
K11202	11047.0
K11201	12.0
K11200	2926.0
K00058	174225.0
K00059	340541.0
K00728	0.0
K00729	2.0
K00055	10.0
K00057	112897.0
K00050	12311.0
K00051	0.0
K00720	0.0
K00721	115703.0
K14424	0.0
K06033	0.0
K14189	1.0
K14188	4825.0
K06364	0.0
K14187	46.0
K01239	11909.0
K01238	3960.0
K01897	98650.0
K01232	19725.0
K01895	61689.0
K01230	0.0
K01893	109822.0
K01236	2.0
K01235	3812.0
K01890	112882.0
K02768	12480.0
K02769	6037.0
K02760	61662.0
K02761	62242.0
K02763	6.0
K02764	1.0
K02765	14710.0
K00948	130272.0
K00949	44183.0
K00942	116636.0
K00943	96042.0
K00940	78114.0
K00941	210612.0
K00946	93556.0
K00947	0.0
K00944	0.0
K00945	164984.0
K01097	0.0
K01096	1718.0
K01095	5396.0
K01093	5144.0
K01092	80853.0
K01091	224204.0
K01090	140611.0
K03499	184472.0
K03498	113536.0
K03491	29852.0
K03490	7442.0
K03493	0.0
K03492	3667.0
K03495	112857.0
K03497	215942.0
K03496	231227.0
K02817	0.0
K02814	3.0
K02815	3.0
K02810	11655.0
K02548	124032.0
K02549	39630.0
K02818	1.0
K02819	8348.0
K03637	52070.0
K03636	39159.0
K03147	103352.0
K03146	2.0
K08851	0.0
K06518	98020.0
K09729	12857.0
K06048	12.0
K06045	78262.0
K06044	12.0
K09727	0.0
K09726	0.0
K06041	78129.0
K09720	0.0
K09723	0.0
K06042	26048.0
K09897	23.0
K09896	23.0
K09895	24.0
K09894	23.0
K09893	23.0
K09892	23.0
K09891	23.0
K09890	23.0
K09899	23.0
K09898	24.0
K03622	0.0
K07648	23.0
K07649	25.0
K07398	0.0
K07399	347.0
K11056	0.0
K11057	0.0
K11054	0.0
K11055	0.0
K07640	1936.0
K07393	40879.0
K07390	39157.0
K07391	103989.0
K07644	39167.0
K07645	39155.0
K07646	120143.0
K07647	0.0
K10896	0.0
K07024	321927.0
K07025	152042.0
K07026	11.0
K07027	57906.0
K07020	1.0
K07021	2098.0
K07022	0.0
K07023	33877.0
K07028	1.0
K07029	197458.0
K10094	0.0
K01390	0.0
K01392	0.0
K01399	0.0
K02673	1.0
K05893	0.0
K05897	0.0
K05896	83279.0
K05895	17351.0
K05899	0.0
K05898	1.0
K00555	0.0
K00554	104250.0
K00557	1717.0
K00556	27753.0
K00551	2.0
K00559	0.0
K00558	170551.0
K01170	0.0
K01173	2365.0
K01174	1935.0
K01175	39530.0
K01176	5067.0
K01178	39132.0
K01179	154389.0
K14578	0.0
K14579	0.0
K08951	0.0
K08950	0.0
K08953	0.0
K03828	39173.0
K03829	1.0
K03820	66842.0
K03821	4.0
K03822	0.0
K03823	103742.0
K03824	1937.0
K03825	4459.0
K03826	33137.0
K03827	39884.0
K12248	0.0
K12246	0.0
K12247	0.0
K12242	0.0
K12243	0.0
K12240	0.0
K12241	0.0
K11919	0.0
K11918	0.0
K11913	0.0
K11912	0.0
K11911	23.0
K11910	1328.0
K11917	0.0
K11916	1305.0
K11915	1306.0
K11914	1305.0
K12068	12.0
K12069	0.0
K12062	12.0
K12063	12.0
K12060	12.0
K12061	12.0
K12066	12.0
K12067	12.0
K12064	0.0
K12065	12.0
K07259	27444.0
K07258	155290.0
K07253	0.0
K07251	23.0
K07250	46743.0
K07257	3228.0
K07256	0.0
K07255	0.0
K07254	0.0
K05372	0.0
K05373	0.0
K05370	0.0
K05371	0.0
K05374	0.0
K05375	0.0
K09970	1.0
K09971	1.0
K09972	3.0
K09973	40991.0
K09974	39344.0
K09975	24.0
K09976	7018.0
K09978	25.0
K09979	24145.0
K11261	16912.0
K11260	0.0
K11263	15.0
K11264	0.0
K10793	3179.0
K10796	6094.0
K10797	6154.0
K10794	16.0
K10795	3163.0
K00700	122460.0
K00701	0.0
K10798	0.0
K00703	78216.0
K00705	144139.0
K09828	0.0
K10133	0.0
K13053	24.0
K03192	39142.0
K00964	0.0
K00965	37049.0
K00966	48800.0
K00960	0.0
K00961	4.0
K00962	111064.0
K00963	71786.0
K00969	74421.0
K12681	0.0
K02703	0.0
K08364	0.0
K08365	11.0
K02706	0.0
K08363	1.0
K08361	10.0
K02708	0.0
K02709	0.0
K08368	3224.0
K08369	3284.0
K01615	6137.0
K01617	0.0
K01616	0.0
K01611	19825.0
K01610	43621.0
K01613	87022.0
K01612	0.0
K01619	114256.0
K01618	0.0
K02834	109672.0
K02835	112883.0
K05281	0.0
K03619	0.0
K03618	0.0
K03617	71290.0
K03616	9373.0
K03615	69881.0
K03614	70016.0
K03613	68544.0
K03612	65835.0
K03611	27.0
K03610	33758.0
K09705	3227.0
K09704	20461.0
K09701	39142.0
K09700	20.0
K09709	1.0
K06391	17899.0
K06390	37038.0
K06393	36520.0
K06392	29621.0
K06395	10174.0
K06394	28058.0
K06397	35242.0
K06396	32608.0
K06399	42103.0
K06398	40307.0
K06435	0.0
K11078	0.0
K11079	0.0
K11074	11.0
K11075	11.0
K11076	12.0
K11077	0.0
K11070	46199.0
K11071	46224.0
K11072	55261.0
K11073	14.0
K06935	0.0
K06934	3109.0
K06937	42361.0
K06936	134.0
K06931	0.0
K06930	0.0
K06933	0.0
K06932	0.0
K06939	0.0
K06938	4.0
K13381	0.0
K05916	39158.0
K05917	0.0
K05914	0.0
K05915	0.0
K05912	0.0
K05913	0.0
K05910	18.0
K05911	0.0
K05918	0.0
K05919	40120.0
K00392	0.0
K00390	43841.0
K00397	0.0
K00395	1304.0
K00394	5928.0
K01884	0.0
K00399	0.0
K01886	102969.0
K01376	6.0
K01372	43225.0
K09149	0.0
K09148	0.0
K01225	6400.0
K09145	7419.0
K09144	7418.0
K09147	0.0
K09146	0.0
K09141	1304.0
K09140	0.0
K09143	0.0
K09142	0.0
K05709	0.0
K05708	0.0
K05879	55039.0
K05878	54883.0
K05875	24.0
K05874	35.0
K05877	23.0
K05876	10.0
K05873	1321.0
K00579	0.0
K00578	0.0
K00577	0.0
K00575	84592.0
K00574	55583.0
K00573	42376.0
K00571	48438.0
K00570	0.0
K01118	6799.0
K01119	6216.0
K01157	0.0
K01112	14.0
K01113	39137.0
K04477	43809.0
K01114	2.0
K01115	0.0
K08087	0.0
K01315	0.0
K08085	1.0
K08084	2.0
K08083	1.0
K08082	1.0
K08081	0.0
K08080	0.0
K01152	345.0
K01401	0.0
K09826	0.0
K06344	1.0
K06345	0.0
K09822	39132.0
K06343	0.0
K10938	0.0
K06341	0.0
K10934	0.0
K10935	0.0
K10932	0.0
K11052	0.0
K10930	0.0
K06349	1.0
K11053	0.0
K10754	0.0
K01755	118372.0
K10200	4683.0
K02132	0.0
K02137	0.0
K03840	23.0
K03841	3288.0
K13028	0.0
K13799	0.0
K13798	0.0
K13795	0.0
K13794	0.0
K13021	0.0
K13792	0.0
K13791	0.0
K13790	0.0
K12268	189.0
K12269	1856.0
K12262	15.0
K12263	1.0
K12264	10.0
K12265	10.0
K12266	12.0
K12267	134221.0
K01757	0.0
K12237	0.0
K13243	0.0
K13245	0.0
K13244	0.0
K13246	0.0
K03264	0.0
K03265	0.0
K03263	0.0
K03268	0.0
K03269	65524.0
K12415	0.0
K10211	0.0
K09918	11.0
K09919	2.0
K06720	1.0
K09913	2928.0
K09910	23.0
K09911	23.0
K09916	24.0
K09917	23.0
K06726	4861.0
K09915	39142.0
K11535	25.0
K11534	1420.0
K11537	2744.0
K11531	10.0
K11533	1.0
K11532	0.0
K11249	1660.0
K11539	0.0
K00762	116613.0
K00763	46250.0
K00760	113264.0
K00761	73756.0
K00766	93230.0
K00767	58878.0
K00764	152488.0
K00765	110076.0
K00768	39084.0
K00769	1936.0
K11059	0.0
K00186	0.0
K00187	0.0
K00184	41220.0
K00185	42407.0
K00183	3416.0
K00180	60973.0
K00188	0.0
K00189	0.0
K10110	16482.0
K10111	11.0
K10112	42131.0
K10113	0.0
K10114	0.0
K10115	0.0
K10116	0.0
K10117	40649.0
K10118	48774.0
K10119	52059.0
K04641	4.0
K04643	0.0
K04642	0.0
K13282	126.0
K00988	0.0
K00989	52110.0
K00986	10346.0
K00984	7446.0
K00985	0.0
K00982	28.0
K00983	16532.0
K00980	13211.0
K00981	155175.0
K01585	74571.0
K01584	14.0
K01586	126187.0
K13498	46.0
K01580	26707.0
K01583	15859.0
K01582	14504.0
K13497	51107.0
K01589	43589.0
K01588	151988.0
K14941	2.0
K08347	10.0
K08348	22.0
K02720	0.0
K14949	0.0
K02723	0.0
K03459	0.0
K03458	39883.0
K03455	152908.0
K03457	5913.0
K03451	5595.0
K03981	25.0
K03980	62121.0
K02614	17092.0
K01639	70538.0
K01638	28.0
K01637	27.0
K01636	8142.0
K01635	29.0
K01634	0.0
K01633	75195.0
K01632	1692.0
K01631	12.0
K01630	46661.0
K02615	22.0
K02588	22382.0
K02589	16859.0
K02858	3247.0
K02859	1700.0
K14051	10.0
K14053	10.0
K14052	0.0
K02852	35.0
K02853	24.0
K02850	0.0
K02851	23.0
K14059	16917.0
K14058	25.0
K02586	9421.0
K02587	15801.0
K03679	0.0
K03671	203326.0
K03670	39143.0
K03673	25.0
K03672	12.0
K03675	12.0
K03674	33.0
K03677	0.0
K03676	18.0
K09761	111059.0
K09760	30864.0
K09763	2.0
K09762	43883.0
K09765	78969.0
K09764	10103.0
K09767	7075.0
K06006	23.0
K09769	55460.0
K09768	17412.0
K10353	0.0
K03187	48664.0
K03186	35227.0
K03185	26.0
K03184	23.0
K03183	145973.0
K03182	35042.0
K03181	25.0
K03189	48664.0
K03188	48664.0
K02715	0.0
K12455	0.0
K12454	39139.0
K12453	0.0
K12452	920.0
K12451	0.0
K07358	0.0
K07356	10.0
K07357	25.0
K07354	0.0
K07355	0.0
K07352	0.0
K07353	0.0
K07350	13.0
K07351	23.0
K06919	17511.0
K06918	23.0
K06917	3311.0
K06916	28.0
K06915	14486.0
K06914	0.0
K06913	0.0
K06912	0.0
K06911	73093.0
K06910	11741.0
K08986	13.0
K08987	2033.0
K08984	39142.0
K08985	1.0
K08982	189.0
K08983	1.0
K08980	0.0
K08981	1856.0
K08988	1.0
K08989	3.0
K02252	0.0
K05934	24607.0
K05936	25329.0
K05937	1.0
K02253	0.0
K05939	78308.0
K00378	71144.0
K00375	78073.0
K00374	4546.0
K00376	0.0
K00371	3242.0
K00370	3242.0
K00373	3242.0
K00372	39153.0
K01358	135470.0
K09166	39132.0
K09165	2.0
K09164	1.0
K09163	8722.0
K09162	39133.0
K09161	24.0
K09160	26.0
K01354	39158.0
K01355	12.0
K01356	89594.0
K05601	38.0
K05851	24.0
K03807	11.0
K05606	7420.0
K02927	0.0
K05974	0.0
K03805	11.0
K05976	0.0
K00519	0.0
K00518	1913.0
K03800	64687.0
K00511	0.0
K00510	5.0
K03801	28307.0
K00515	0.0
K00514	0.0
K00517	11.0
K05971	0.0
K03154	63458.0
K11147	0.0
K05581	0.0
K05580	0.0
K05583	0.0
K05582	0.0
K05585	0.0
K05584	0.0
K05587	0.0
K05586	0.0
K05589	3242.0
K03150	117955.0
K03623	39.0
K03152	80138.0
K14200	0.0
K14201	0.0
K14202	0.0
K03621	109124.0
K14204	0.0
K14205	1862.0
K01134	7424.0
K01135	2155.0
K01136	78263.0
K01137	39131.0
K01130	212210.0
K01132	0.0
K01133	48547.0
K01138	139474.0
K01139	2208.0
K02113	102076.0
K02112	113085.0
K02111	111799.0
K02446	42740.0
K02117	69995.0
K02116	10716.0
K02115	113085.0
K02114	113048.0
K02119	39448.0
K02118	70520.0
K02448	1.0
K01036	3.0
K03212	23.0
K13007	1.0
K13006	15.0
K13005	0.0
K13004	7440.0
K13001	1.0
K06404	11853.0
K01032	1.0
K06951	3526.0
K03862	1.0
K03863	1.0
K06406	40312.0
K06957	23.0
K05020	3480.0
K06400	22103.0
K06403	12572.0
K06954	10.0
K10814	0.0
K10817	0.0
K10816	0.0
K07136	24.0
K03242	0.0
K03243	0.0
K12202	0.0
K12203	0.0
K12206	0.0
K12207	0.0
K12204	0.0
K12205	0.0
K12208	0.0
K12209	0.0
K13919	2033.0
K13918	10.0
K06214	11.0
K06215	26790.0
K09936	21758.0
K06217	112893.0
K09930	39134.0
K09931	0.0
K09932	39133.0
K06213	78796.0
K09938	1.0
K09939	28137.0
K11517	0.0
K06337	0.0
K13301	23.0
K00748	67093.0
K00745	163.0
K00743	9.0
K07165	39151.0
K07164	69076.0
K07167	0.0
K07166	41273.0
K07161	346.0
K07160	4948.0
K07163	0.0
K07162	3253.0
K07169	10.0
K07168	1914.0
K06336	0.0
K01839	35464.0
K01838	14079.0
K01835	20416.0
K01834	281857.0
K01837	0.0
K01830	0.0
K00608	0.0
K02632	0.0
K02630	0.0
K02631	0.0
K08322	188.0
K08323	776.0
K08320	10.0
K08321	40533.0
K08326	0.0
K08324	11.0
K08325	2788.0
K01659	41.0
K01658	93053.0
K02637	0.0
K01653	116461.0
K01652	152095.0
K01655	0.0
K01654	21736.0
K01657	96089.0
K02874	73759.0
K02875	0.0
K02876	110197.0
K02877	0.0
K02871	111138.0
K02873	0.0
K02878	112890.0
K02879	111041.0
K14070	0.0
K09749	32901.0
K09748	71060.0
K06023	165678.0
K09742	0.0
K09741	0.0
K09740	3385.0
K09747	81412.0
K09746	0.0
K09745	0.0
K06024	80587.0
K03477	10.0
K03476	3436.0
K03475	18884.0
K03474	65480.0
K03473	26347.0
K03472	24.0
K03471	44450.0
K03470	109888.0
K03478	12349.0
K02304	46352.0
K02305	1.0
K02302	1369.0
K02303	5.0
K02300	25.0
K02301	39160.0
K03653	0.0
K03652	44217.0
K03651	24.0
K03650	111008.0
K03657	264651.0
K03656	25.0
K03655	156478.0
K03654	159156.0
K03658	7487.0
K12439	0.0
K12431	0.0
K12430	0.0
K12433	0.0
K12432	0.0
K12435	0.0
K12434	0.0
K12437	0.0
K12436	0.0
K06979	181.0
K06978	50757.0
K06971	7988.0
K06970	1863.0
K06973	102919.0
K06972	22247.0
K06975	68049.0
K06974	0.0
K06977	19.0
K06976	13280.0
K07082	71453.0
K07083	25427.0
K07080	25736.0
K07081	1670.0
K07086	0.0
K07087	0.0
K07084	151.0
K07085	58828.0
K07088	162503.0
K07089	42879.0
K01317	0.0
K11162	0.0
K11163	0.0
K11161	0.0
K11168	0.0
K00356	12.0
K00355	9.0
K00354	0.0
K00353	0.0
K00351	26045.0
K00350	26047.0
K05952	23.0
K05953	0.0
K05951	0.0
K05956	0.0
K05957	0.0
K00358	7100.0
K00689	174.0
K00688	132280.0
K00681	48452.0
K00680	119023.0
K00683	0.0
K00685	39134.0
K00684	42384.0
K00687	171.0
K00686	0.0
K05831	0.0
K05830	0.0
K05833	36263.0
K05832	34091.0
K05834	12.0
K05837	109578.0
K05836	25.0
K05839	23.0
K05838	27.0
K07677	24.0
K00533	10464.0
K00532	3438.0
K00531	0.0
K00530	0.0
K00537	111944.0
K00536	0.0
K00535	0.0
K00534	3218.0
K00539	0.0
K00538	0.0
K11029	0.0
K14260	1773.0
K14261	1317.0
K14266	6.0
K14267	2.0
K14268	1.0
K14269	1.0
K01337	0.0
K01338	120212.0
K02683	0.0
K02682	23.0
K02681	10.0
K02680	23.0
K02687	107359.0
K02686	23.0
K02685	0.0
K02689	0.0
K02688	6166.0
K00824	10162.0
K00827	0.0
K00826	153797.0
K00821	84184.0
K00820	120328.0
K00823	4750.0
K00822	1.0
K00829	0.0
K00828	0.0
K01488	10044.0
K01489	66944.0
K01484	13.0
K01485	14039.0
K01486	22990.0
K01487	50265.0
K01480	62008.0
K01481	0.0
K01482	39.0
K01483	1.0
K02469	141020.0
K02468	1.0
K02466	2916.0
K02465	0.0
K02464	12.0
K02463	1.0
K02462	25.0
K02461	25.0
K02460	25.0
K08969	140.0
K13061	0.0
K13060	0.0
K13063	0.0
K13062	0.0
K13069	11.0
K08964	11.0
K06363	0.0
K03079	3747.0
K06342	0.0
K03078	10.0
K13289	0.0
K13288	26.0
K13285	0.0
K13287	0.0
K13286	0.0
K13281	6717.0
K13280	15699.0
K13283	11.0
K00054	1872.0
K04496	0.0
K05369	0.0
K05368	46.0
K03228	41057.0
K03229	41057.0
K00052	109011.0
K03222	41057.0
K03223	41044.0
K03220	1913.0
K03221	1913.0
K03226	41057.0
K03227	41057.0
K03224	41057.0
K03225	1927.0
K09482	0.0
K09483	0.0
K13836	0.0
K12228	0.0
K05360	0.0
K12224	0.0
K12225	0.0
K12226	0.0
K12227	0.0
K12220	0.0
K05363	3921.0
K12222	0.0
K12223	0.0
K08681	27062.0
K08680	492.0
K08683	0.0
K08682	23.0
K08685	0.0
K08684	0.0
K08687	0.0
K08686	0.0
K11755	100783.0
K11754	242318.0
K11751	90.0
K11750	23.0
K11753	222166.0
K11752	145051.0
K02407	22859.0
K13938	24.0
K13936	10.0
K13935	11.0
K02406	52742.0
K13933	11.0
K13932	11.0
K13931	11.0
K13930	11.0
K12088	0.0
K12081	0.0
K12082	0.0
K12083	0.0
K12084	0.0
K12086	0.0
K12087	0.0
K09611	0.0
K09612	26.0
K04940	0.0
K10085	0.0
K05394	0.0
K05395	1913.0
K06340	0.0
K13043	2529.0
K07149	17073.0
K07148	29198.0
K07147	39156.0
K07146	205.0
K07145	1931.0
K07144	0.0
K07143	0.0
K07142	0.0
K07141	17546.0
K07140	25.0
K10156	0.0
K10150	0.0
K10620	0.0
K10621	0.0
K14028	0.0
K14029	0.0
K01817	97460.0
K01816	40454.0
K01815	39306.0
K01814	110761.0
K01813	13055.0
K01812	90984.0
K01811	96458.0
K01810	114191.0
K01819	31.0
K01818	9061.0
K14580	0.0
K05379	0.0
K08304	5156.0
K08305	3243.0
K08306	3241.0
K08307	29610.0
K08300	3245.0
K08301	91427.0
K08302	14522.0
K08303	179515.0
K08308	23.0
K08309	20240.0
K14671	0.0
K14670	0.0
K14673	0.0
K14672	0.0
K01673	48167.0
K01672	0.0
K01671	10.0
K01677	43586.0
K01676	26405.0
K01674	19.0
K01679	41448.0
K01678	39465.0
K02899	110201.0
K02896	0.0
K02897	69390.0
K02895	112887.0
K02892	112890.0
K02890	112889.0
K10811	0.0
K02096	0.0
K02097	0.0
K02094	0.0
K02095	0.0
K02092	0.0
K02093	0.0
K02099	33996.0
K03411	32260.0
K03410	34951.0
K03413	62605.0
K03412	63412.0
K03415	11575.0
K03414	1329.0
K03417	15.0
K03416	0.0
K03418	0.0
K05376	0.0
K02320	0.0
K02322	0.0
K02323	0.0
K05377	0.0
K13542	128945.0
K13543	0.0
K13540	0.0
K13541	1.0
K12145	0.0
K12144	0.0
K12147	10.0
K12410	112685.0
K12141	26118.0
K12140	26118.0
K12143	30.0
K12142	0.0
K12149	23.0
K12148	23.0
K07312	23.0
K07313	48934.0
K07310	29.0
K07311	2916.0
K07316	6908.0
K07317	0.0
K07314	0.0
K07315	43830.0
K07318	269.0
K07319	18641.0
K03936	0.0
K03425	10.0
K03426	47456.0
K03427	146067.0
K03420	0.0
K03421	0.0
K03422	0.0
K03423	1.0
K03756	10.0
K03757	0.0
K03206	0.0
K03755	0.0
K11144	7082.0
K11145	44096.0
K05972	0.0
K05973	2.0
K03752	45392.0
K05978	0.0
K05979	352.0
K03753	7815.0
K00331	65869.0
K00330	65870.0
K00333	39479.0
K00332	39479.0
K00335	80425.0
K00334	87196.0
K00337	69087.0
K00336	101030.0
K00339	65870.0
K00338	65525.0
K03751	0.0
K06953	1.0
K06952	29.0
K06407	40349.0
K06950	185383.0
K10819	3814.0
K06956	4363.0
K06955	1.0
K06402	48694.0
K10815	0.0
K06959	110875.0
K06958	47194.0
K06409	63638.0
K06408	14190.0
K09129	0.0
K09128	2438.0
K09123	1716.0
K09122	0.0
K09121	62256.0
K09120	0.0
K09127	0.0
K09126	1438.0
K09125	1936.0
K09124	2267.0
K01233	7.0
K05819	0.0
K05818	0.0
K01896	0.0
K05813	31904.0
K05812	24.0
K05811	23.0
K05810	81905.0
K05817	0.0
K05816	4854.0
K05815	10411.0
K05814	3237.0
K01894	39156.0
K01892	112915.0
K01234	5761.0
K01144	39000.0
K01146	23.0
K01141	25.0
K01416	0.0
K11434	0.0
K01415	1.0
K06354	0.0
K01414	39156.0
K09836	0.0
K01318	0.0
K01319	0.0
K01312	0.0
K06350	0.0
K02669	194652.0
K02668	1.0
K02665	1.0
K02664	352.0
K02667	1.0
K02666	1960.0
K02661	0.0
K02660	2.0
K02663	3477.0
K02662	65711.0
K00809	1.0
K00808	0.0
K00806	116143.0
K00805	39629.0
K00804	0.0
K00803	310.0
K00802	0.0
K00801	39132.0
K00800	105676.0
K10921	0.0
K02409	26607.0
K02408	36282.0
K02401	31378.0
K02400	33589.0
K02403	23.0
K02402	23.0
K02405	36331.0
K05364	22383.0
K05367	44938.0
K05366	304109.0
K10210	0.0
K10216	0.0
K13049	7434.0
K13048	0.0
K13739	0.0
K10215	0.0
K06122	0.0
K13735	13.0
K13734	0.0
K13041	12.0
K13040	12.0
K13731	0.0
K13730	2.0
K13733	0.0
K13732	0.0
K04516	26538.0
K03204	1915.0
K03205	82474.0
K03207	10.0
K03200	1914.0
K03201	1.0
K03202	0.0
K03203	1.0
K03208	11.0
K03758	3649.0
K03759	1.0
K09469	1.0
K09461	0.0
K06204	6463.0
K00178	0.0
K13950	0.0
K13953	1866.0
K13955	0.0
K13954	46470.0
K10920	0.0
K06324	5.0
K11777	2020.0
K11779	0.0
K11778	0.0
K06325	0.0
K12600	0.0
K07432	0.0
K07430	0.0
K06326	0.0
K07128	10.0
K07121	1938.0
K07120	1934.0
K07123	39131.0
K07122	23.0
K07125	0.0
K07124	73767.0
K07127	39144.0
K07126	20672.0
K01870	112890.0
K01873	120307.0
K01872	112861.0
K01875	115811.0
K01874	120182.0
K01876	115875.0
K01879	8427.0
K01878	8427.0
K06321	0.0
K00476	0.0
K00477	0.0
K00474	0.0
K00472	1.0
K00470	0.0
K00471	0.0
K00478	0.0
K00479	1.0
K04775	10.0
K04774	24.0
K04777	0.0
K04776	0.0
K04771	39141.0
K04770	23.0
K04773	106313.0
K04772	39155.0
K04779	0.0
K04778	0.0
K14657	0.0
K14656	0.0
K14654	0.0
K14653	0.0
K14652	169691.0
K14659	0.0
K14658	0.0
K14386	0.0
K09926	1.0
K01699	13.0
K01698	67578.0
K01695	96989.0
K01697	4.0
K01696	101223.0
K01690	26.0
K01693	84680.0
K01692	3960.0
K07227	1913.0
K03439	109456.0
K03438	162704.0
K13380	0.0
K03928	3526.0
K03925	42827.0
K03924	314687.0
K03431	91233.0
K03926	42372.0
K03437	73746.0
K03436	53909.0
K03435	34.0
K03434	0.0
K02348	5458.0
K02342	67382.0
K02343	108815.0
K02340	108285.0
K02341	112847.0
K02346	140382.0
K02347	39479.0
K02344	23.0
K02345	23.0
K03697	16817.0
K03696	108543.0
K03695	112792.0
K03694	3258.0
K03693	178.0
K03692	0.0
K03690	25.0
K03699	105431.0
K03698	70466.0
K13566	0.0
K12164	0.0
K07338	1.0
K07339	4301.0
K07334	1957.0
K07335	61235.0
K07336	39134.0
K07337	68.0
K07330	0.0
K07331	0.0
K07332	0.0
K07333	0.0
K09695	39131.0
K09694	39131.0
K09697	8512.0
K09696	8511.0
K09691	73546.0
K09690	66745.0
K09693	1869.0
K09692	6228.0
K09699	5.0
K09698	8500.0
K07590	9508.0
K07591	0.0
K07592	11.0
K05998	0.0
K05999	0.0
K05996	0.0
K05997	23.0
K05994	0.0
K05995	34897.0
K05993	12978.0
K05991	0.0
K10837	0.0
K00319	0.0
K00318	4.0
K00648	126770.0
K02545	0.0
K00645	117708.0
K00311	3.0
K00646	0.0
K00317	1.0
K00316	0.0
K00643	2.0
K00314	0.0
K02547	5417.0
K06429	0.0
K06428	0.0
K06427	0.0
K02812	0.0
K06425	143.0
K06424	0.0
K06423	6880.0
K06422	1.0
K06421	134.0
K02813	0.0
K02930	0.0
K03815	0.0
K05612	0.0
K03367	4825.0
K03366	2227.0
K03812	24.0
K03635	39159.0
K03634	3242.0
K03631	108007.0
K05969	0.0
K03630	114121.0
K03633	23.0
K03632	23.0
K01998	124809.0
K01999	128396.0
K01992	302110.0
K01993	136097.0
K01990	474967.0
K01991	111968.0
K01996	131341.0
K01997	131371.0
K01994	3269.0
K01995	131834.0
K03148	18837.0
K03639	56680.0
K05692	0.0
K03638	15.0
K00869	1871.0
K00868	40070.0
K00861	0.0
K00860	43749.0
K00863	2256.0
K00862	10.0
K00865	68912.0
K00864	95224.0
K00867	1887.0
K00866	0.0
K01192	60465.0
K01190	306517.0
K01191	52313.0
K01197	16735.0
K01194	237.0
K01195	18872.0
K01198	11853.0
K01199	0.0
K00656	140751.0
K00657	41356.0
K00306	0.0
K14591	12.0
K00300	0.0
K00653	0.0
K13715	0.0
K13713	0.0
K00650	0.0
K00651	49039.0
K14596	0.0
K02647	59985.0
K14598	0.0
K02643	0.0
K02642	0.0
K02641	0.0
K02640	0.0
K03594	40066.0
K03595	73753.0
K03596	110170.0
K03597	24.0
K03590	76669.0
K03591	23.0
K03592	5197.0
K03593	65188.0
K03598	24.0
K03599	25.0
K01736	111180.0
K01737	73403.0
K01734	95295.0
K01735	139366.0
K01732	0.0
K01733	116080.0
K01730	7430.0
K01731	0.0
K06049	0.0
K01738	179711.0
K01739	39356.0
K11809	0.0
K05343	3320.0
K02422	44301.0
K02421	31385.0
K05340	6852.0
K02427	3244.0
K05346	360.0
K02425	23.0
K02424	12.0
K05349	202681.0
K02428	68427.0
K03770	68743.0
K03771	68746.0
K03772	40032.0
K03773	25772.0
K03774	83.0
K03775	26393.0
K03776	25.0
K03777	30.0
K03778	91050.0
K03779	1268.0
K09722	0.0
K08174	0.0
K14114	0.0
K13979	39136.0
K13237	0.0
K14440	0.0
K09992	46550.0
K09990	2.0
K09991	1.0
K09996	10.0
K09997	23.0
K09994	10.0
K14110	0.0
K09998	23.0
K09999	23.0
K14111	0.0
K14113	0.0
K14449	0.0
K10213	1.0
K14118	0.0
K11711	1762.0
K11710	1.0
K11712	3194.0
K11717	176783.0
K11719	26.0
K06857	3218.0
K10440	101354.0
K10441	97673.0
K07103	0.0
K07102	39134.0
K07101	53.0
K07100	0.0
K07107	128797.0
K07106	8382.0
K07105	22074.0
K07456	71552.0
K07459	34.0
K07458	43546.0
K07109	946.0
K07108	0.0
K10198	0.0
K10199	0.0
K10190	42087.0
K10191	0.0
K10192	3442.0
K10193	771.0
K10194	919.0
K10195	10.0
K10196	0.0
K10197	0.0
K15013	0.0
K01858	3242.0
K15016	0.0
K15017	0.0
K01853	0.0
K01852	0.0
K01851	0.0
K01850	1922.0
K01857	1.0
K01856	2.0
K01854	62551.0
K07539	0.0
K08478	12.0
K08479	0.0
K08476	12.0
K08477	0.0
K08475	12.0
K00450	3.0
K00451	3.0
K00452	0.0
K00453	2.0
K00455	23.0
K00456	0.0
K00457	3.0
K00106	0.0
K00459	209.0
K00104	92437.0
K00105	20.0
K00102	1916.0
K00103	0.0
K00100	181547.0
K00101	13.0
K01509	0.0
K04759	149468.0
K04758	162873.0
K04757	12329.0
K01504	0.0
K04755	27.0
K04754	1939.0
K04753	32.0
K04752	25.0
K04751	75133.0
K01502	39131.0
K14631	0.0
K05359	0.0
K14632	0.0
K07536	0.0
K12080	0.0
K02364	10.0
K12369	59.0
K02361	1917.0
K02362	12.0
K02363	34.0
K13509	0.0
K13503	0.0
K13500	0.0
K12109	0.0
K12108	0.0
K12101	0.0
K12100	0.0
K12103	0.0
K12102	0.0
K12105	0.0
K12104	0.0
K12107	0.0
K12106	0.0
K11023	0.0
K03014	0.0
K08906	0.0
K08904	0.0
K08900	0.0
K06223	116332.0
K06199	45518.0
K06198	1869.0
K06197	10.0
K06196	26478.0
K06194	26347.0
K06193	42576.0
K06192	42373.0
K06191	1876.0
K06190	25.0
K11104	9116.0
K11105	37524.0
K11106	10.0
K11107	23.0
K11102	26.0
K11103	41071.0
K07862	249.0
K00666	62642.0
K00663	6.0
K00662	7467.0
K00661	115602.0
K00660	39133.0
K06997	110832.0
K06996	40990.0
K06995	3232.0
K10852	2563.0
K06993	0.0
K06992	2.0
K06991	1.0
K06990	1342.0
K11050	0.0
K06999	39315.0
K06998	15388.0
K05338	10.0
K11051	0.0
K06441	0.0
K06440	0.0
K06443	1.0
K06442	86455.0
K06445	25.0
K06447	13.0
K06446	30.0
K06309	0.0
K05686	0.0
K02655	47.0
K07392	0.0
K00595	48300.0
K00594	0.0
K00596	0.0
K00599	236192.0
K00598	2067.0
K02657	1.0
K07642	23.0
K07643	10.0
K07396	3232.0
K07397	873.0
K07394	14.0
K07395	1.0
K04102	0.0
K04103	24.0
K04100	0.0
K04101	0.0
K04107	0.0
K04105	0.0
K04108	0.0
K04109	0.0
K07716	0.0
K07717	1481.0
K07714	39131.0
K07715	23.0
K07712	39156.0
K07713	9249.0
K07710	38.0
K07711	23.0
K07718	133316.0
K07719	1500.0
K00843	0.0
K00842	2.0
K00841	1872.0
K00840	11.0
K00847	110040.0
K00846	0.0
K00845	247570.0
K00844	2101.0
K00849	63853.0
K00848	18117.0
K06302	0.0
K13771	39160.0
K13770	359.0
K13772	0.0
K13775	1.0
K13774	1.0
K13777	1.0
K13776	1.0
K13779	1.0
K13778	1.0
K02621	72541.0
K02992	112704.0
K02623	0.0
K08286	0.0
K08281	67.0
K02996	111292.0
K02995	0.0
K02994	112890.0
K02629	0.0
K02628	0.0
K08289	65480.0
K08288	0.0
K03578	39157.0
K03579	42374.0
K03576	39156.0
K03577	7486.0
K03574	174233.0
K03575	78417.0
K03572	112838.0
K03573	25.0
K03570	112509.0
K03571	31646.0
K01710	188005.0
K01711	79741.0
K01712	3345.0
K01713	2.0
K01714	193341.0
K01715	23866.0
K01716	25.0
K01718	1.0
K01719	26023.0
K03081	2.0
K02199	15.0
K02198	3262.0
K14170	150552.0
K02193	3233.0
K02192	809.0
K02191	3517.0
K02190	29476.0
K02197	3262.0
K02196	2.0
K02195	3262.0
K02194	3262.0
K03718	29820.0
K03719	16784.0
K03712	96994.0
K03713	1866.0
K03710	69713.0
K03711	136174.0
K03716	22026.0
K03717	39155.0
K03715	308.0
K07129	0.0
K00045	1810.0
K13995	0.0
K13994	0.0
K13991	0.0
K13990	25231.0
K13993	120878.0
K13992	0.0
K06298	18705.0
K06299	0.0
K06294	1.0
K06295	24164.0
K06296	7030.0
K06297	9234.0
K06290	0.0
K06291	0.0
K06292	0.0
K06293	0.0
K12743	0.0
K00248	30993.0
K06426	3269.0
K11739	0.0
K11738	10.0
K11733	23.0
K11732	10.0
K11731	1.0
K11737	1328.0
K11736	10.0
K11735	0.0
K11734	10.0
K06870	0.0
K06871	101267.0
K06872	49476.0
K06873	0.0
K06874	0.0
K06875	0.0
K06876	39133.0
K06877	10945.0
K06878	44277.0
K06879	70.0
K07478	122159.0
K12645	0.0
K07479	23.0
K07473	37894.0
K07472	0.0
K07471	0.0
K07470	10.0
K07477	0.0
K07476	2.0
K07474	3843.0
K15038	0.0
K15039	0.0
K15034	13.0
K15036	23.0
K15037	0.0
K08738	3.0
K06420	0.0
K00128	44341.0
K00129	0.0
K00438	0.0
K00432	51932.0
K00433	49658.0
K00122	1.0
K00123	52670.0
K00124	5267.0
K00125	0.0
K00126	1.0
K00127	2313.0
K08973	3.0
K14348	10.0
K14347	0.0
K14340	0.0
K08972	2079.0
K01525	25.0
K01524	161777.0
K01523	6264.0
K01521	10.0
K01520	86726.0
K01529	9001.0
K08977	0.0
K03969	9175.0
K08929	0.0
K02388	37586.0
K02389	35534.0
K02386	1330.0
K02387	36281.0
K02384	0.0
K02385	33421.0
K02382	0.0
K02380	4891.0
K02381	1.0
K05386	0.0
K13524	0.0
K13525	1.0
K13527	2.0
K13520	0.0
K13522	0.0
K13529	40436.0
K03385	5111.0
K03384	0.0
K03387	25684.0
K03386	47614.0
K03381	1.0
K03380	0.0
K03383	0.0
K03382	44087.0
K03389	29885.0
K03388	32930.0
K05356	0.0
K12344	2518.0
K12343	213.0
K12342	0.0
K12341	0.0
K12340	29208.0
K02430	22.0
K12349	0.0
K05351	0.0
K11694	1850.0
K11695	1.0
K11690	32086.0
K05352	4.0
K11693	1.0
K08928	0.0
K03433	0.0
K13832	0.0
K03039	0.0
K03432	0.0
K06607	0.0
K06606	267.0
K06605	4.0
K03430	16822.0
K06603	7105.0
K06602	0.0
K06601	0.0
K06600	0.0
K05358	11.0
K06609	0.0
K06608	165.0
K03923	24.0
K03922	0.0
K11472	1.0
K11473	47865.0
K11474	1.0
K11475	1.0
K11476	2.0
K11477	1.0
K00601	0.0
K00600	111258.0
K00603	3356.0
K03746	24.0
K00605	77572.0
K00604	112891.0
K00607	0.0
K00606	83835.0
K00609	112744.0
K03741	56476.0
K03740	4824.0
K03743	9875.0
K10873	0.0
K03214	23.0
K14068	0.0
K13317	0.0
K06360	0.0
K14069	0.0
K08078	0.0
K09650	0.0
K06361	0.0
K07802	0.0
K07803	8349.0
K07800	1.0
K07801	0.0
K07806	13.0
K07807	0.0
K07804	0.0
K07805	0.0
K06362	0.0
K01172	0.0
K10257	0.0
K10255	39136.0
K10254	31336.0
K10253	0.0
K10918	10.0
K04128	0.0
K01958	50776.0
K01959	1.0
K01956	116244.0
K01957	0.0
K04126	0.0
K04127	0.0
K01952	159348.0
K01953	147274.0
K01950	106967.0
K01951	125806.0
K07730	0.0
K07731	0.0
K07732	0.0
K07733	47.0
K07734	4.0
K07735	41058.0
K07736	47390.0
K07737	239038.0
K07738	76138.0
K07739	30.0
K06365	0.0
K06366	0.0
K06367	0.0
K10910	0.0
K10911	0.0
K04382	0.0
K10775	0.0
K02609	23.0
K02979	0.0
K02978	0.0
K06368	0.0
K02975	0.0
K02974	0.0
K02977	0.0
K02976	0.0
K03558	5144.0
K03559	310487.0
K03550	110865.0
K03551	112712.0
K03552	0.0
K03553	120494.0
K03554	24.0
K03555	112299.0
K03556	17432.0
K03557	25.0
K01778	109957.0
K01779	19307.0
K06369	0.0
K01772	1915.0
K01770	105033.0
K01771	7.0
K01776	109758.0
K01777	5093.0
K01774	0.0
K01775	120885.0
K05385	0.0
K05384	0.0
K05383	0.0
K05382	0.0
K05381	0.0
K08159	1873.0
K14153	500.0
K14154	0.0
K14155	125022.0
K08152	327.0
K08156	27877.0
K08076	0.0
K12809	0.0
K05297	17.0
K03734	201226.0
K03735	7991.0
K03736	7991.0
K03737	75640.0
K03731	0.0
K03732	24.0
K03733	77326.0
K03738	3925.0
K03739	4825.0
K08139	3.0
K06994	16.0
K12660	0.0
K12661	1.0
K07450	0.0
K08719	0.0
K08717	1966.0
K08715	0.0
K08714	1.0
K08713	0.0
K08710	0.0
K11311	0.0
K11312	2279.0
K00141	0.0
K00146	23.0
K00411	2.0
K00412	2.0
K00145	213111.0
K00148	1.0
K14367	0.0
K14366	0.0
K08954	0.0
K08384	90228.0
K14369	0.0
K14368	0.0
K14091	10635.0
K14090	8752.0
K14093	0.0
K14092	0.0
K14095	0.0
K14094	0.0
K14097	0.0
K14096	0.0
K14099	0.0
K14098	0.0
K02848	14.0
K01541	1.0
K04712	0.0
K04711	0.0
K01545	0.0
K01547	84599.0
K01546	84600.0
K01548	83834.0
K04719	1.0
K04718	0.0
K02018	79169.0
K02019	50262.0
K02016	122564.0
K02017	42722.0
K02014	368830.0
K02015	182301.0
K02012	79794.0
K02013	156326.0
K02010	61756.0
K02011	74848.0
K04515	0.0
K03943	0.0
K03941	0.0
K03940	0.0
K00313	417.0
K04060	0.0
K01608	7432.0
K08942	0.0
K08943	0.0
K08940	0.0
K08941	0.0
K08946	0.0
K08947	0.0
K08944	0.0
K08945	0.0
K03059	0.0
K13811	0.0
K13812	0.0
K13815	0.0
K13816	11.0
K13818	0.0
K13819	3218.0
K03053	0.0
K03052	0.0
K03055	0.0
K03054	0.0
K03057	0.0
K03056	0.0
K06222	23.0
K11418	0.0
K11410	0.0
K11415	0.0
K00622	0.0
K00621	0.0
K00620	161734.0
K00627	83861.0
K00626	72592.0
K00625	57713.0
K00624	0.0
K02805	7728.0
K02552	39629.0
K02550	0.0
K02556	39144.0
K02803	0.0
K02554	0.0
K07280	0.0
K07281	1304.0
K07282	61395.0
K07283	11.0
K07284	27623.0
K07285	23.0
K07286	24.0
K08217	25337.0
K07288	1.0
K07289	4546.0
K07534	0.0
K07535	18.0
K07533	24828.0
K07822	0.0
K07823	0.0
K08699	0.0
K00088	120282.0
K00087	11564.0
K00086	10983.0
K00082	877.0
K10239	0.0
K10238	0.0
K10231	3333.0
K10230	2.0
K10233	0.0
K10232	0.0
K10235	0.0
K10234	0.0
K10237	0.0
K10236	0.0
K08353	0.0
K01970	0.0
K01971	80973.0
K01972	122662.0
K01973	0.0
K01974	39132.0
K01975	6827.0
K01976	0.0
K07758	0.0
K05990	0.0
K07752	0.0
K07753	0.0
K07751	23.0
K13786	0.0
K07755	0.0
K07442	3219.0
K08352	2001.0
K07115	1864.0
K07441	0.0
K07634	0.0
K07446	3264.0
K07111	0.0
K07444	40632.0
K07445	0.0
K00647	5900.0
K07449	0.0
K00641	63257.0
K00640	161604.0
K01289	0.0
K01282	0.0
K01283	0.0
K01280	0.0
K01281	1868.0
K01286	55114.0
K01284	52750.0
K02954	113191.0
K02952	112879.0
K02950	109852.0
K00155	39131.0
K02959	73413.0
K00887	0.0
K00886	2.0
K00885	0.0
K00884	23.0
K00883	1629.0
K00882	71337.0
K00881	150.0
K00880	6789.0
K00053	107101.0
K14048	0.0
K01026	5277.0
K01756	112610.0
K01025	0.0
K01750	8434.0
K01023	1400.0
K01752	126846.0
K01753	1601.0
K14583	0.0
K01758	1387.0
K01759	132812.0
K09565	0.0
K09568	0.0
K08173	1924.0
K08172	22.0
K02483	87941.0
K02482	41740.0
K08177	4022.0
K08176	0.0
K08175	0.0
K02486	0.0
K02489	0.0
K02488	1.0
K08178	0.0
K14138	11120.0
K14136	0.0
K09713	0.0
K09714	0.0
K09715	0.0
K03532	0.0
K03533	0.0
K03530	228931.0
K03531	112021.0
K03536	112859.0
K03537	2916.0
K03534	37275.0
K03535	39143.0
K03538	0.0
K03539	0.0
K14451	0.0
K14450	0.0
K02225	2.0
K02224	57128.0
K02227	36459.0
K02226	37267.0
K02221	15005.0
K14107	0.0
K02229	0.0
K02228	0.0
K14106	0.0
K00441	11.0
K03288	10.0
K03289	10.0
K03284	164639.0
K03285	10.0
K03286	3250.0
K03287	40232.0
K03280	0.0
K03281	67227.0
K03282	98921.0
K00440	0.0
K13677	0.0
K12790	0.0
K09639	0.0
K12688	0.0
K12689	0.0
K12686	1.0
K12687	0.0
K12684	12.0
K12685	14.0
K12682	0.0
K12683	0.0
K12680	1.0
K11889	0.0
K08884	86666.0
K11085	73114.0
K11084	0.0
K11081	0.0
K11080	0.0
K11083	0.0
K11082	0.0
K11089	39132.0
K08777	0.0
K08776	0.0
K06346	83592.0
K06347	1.0
K09824	21.0
K09825	98528.0
K09823	26.0
K09820	40615.0
K10939	0.0
K10936	0.0
K10937	0.0
K10933	0.0
K06348	0.0
K09829	0.0
K11337	0.0
K11336	0.0
K11335	0.0
K11334	0.0
K11333	0.0
K11332	0.0
K11331	0.0
K11330	0.0
K00169	12270.0
K00164	39159.0
K00166	5.0
K00167	5.0
K00161	83836.0
K00162	83836.0
K00163	26.0
K10689	0.0
K10680	26.0
K10681	7.0
K10682	7.0
K04083	83230.0
K04082	25.0
K04081	10.0
K04080	25.0
K04087	43275.0
K04086	1692.0
K04085	27.0
K04084	3231.0
K04088	43275.0
K01569	1.0
K01568	0.0
K01563	0.0
K01561	1.0
K01560	12946.0
K01567	80227.0
K01565	39131.0
K01564	0.0
K02038	152724.0
K02039	151071.0
K02030	138776.0
K02031	207647.0
K02032	211930.0
K02033	229057.0
K02034	264226.0
K02035	303845.0
K02036	195331.0
K02037	152468.0
K05556	0.0
K13658	0.0
K13659	0.0
K13656	0.0
K13657	0.0
K13654	10.0
K13655	1953.0
K13652	13558.0
K13653	71550.0
K13650	10.0
K13651	1914.0
K05555	0.0
K05552	0.0
K02057	146492.0
K05550	0.0
K05551	0.0
K12308	87993.0
K12306	0.0
K03073	73274.0
K03072	14634.0
K03071	29.0
K03070	156793.0
K03077	44129.0
K03076	111707.0
K03075	108944.0
K03074	18345.0
K08965	18.0
K08967	23.0
K08961	7073.0
K08963	62703.0
K13873	0.0
K13876	0.0
K13874	0.0
K13875	0.0
K06139	12.0
K06138	1863.0
K06135	0.0
K06134	3.0
K06137	39142.0
K06136	12.0
K06131	167291.0
K06133	31842.0
K06132	12.0
K02600	112890.0
K07389	0.0
K07388	0.0
K04747	0.0
K01516	107262.0
K09977	1.0
K07518	0.0
K07519	0.0
K11437	0.0
K07512	39131.0
K07516	41.0
K10212	272.0
K10747	0.0
K10217	0.0
K10219	0.0
K10218	0.0
K10748	23.0
K01912	160051.0
K01913	1305.0
K01910	946.0
K01911	41555.0
K01916	4936.0
K01917	2.0
K01914	67468.0
K01915	206279.0
K01918	82651.0
K01919	303.0
K07774	25.0
K07775	8404.0
K07776	184.0
K07777	7707.0
K07770	5143.0
K07771	23.0
K07772	0.0
K07773	23.0
K07778	3284.0
K01193	40747.0
K04340	0.0
K04341	0.0
K04342	0.0
K04343	0.0
K12986	0.0
K04691	24.0
K02931	111638.0
K02933	112545.0
K02935	112887.0
K02936	0.0
K02939	112890.0
K00205	0.0
K00204	0.0
K00207	0.0
K00206	0.0
K00201	0.0
K00200	0.0
K00203	0.0
K00202	0.0
K00209	0.0
K00208	30797.0
K01000	120344.0
K01001	0.0
K01002	10519.0
K01003	2.0
K01004	0.0
K01005	16147.0
K01006	109543.0
K01007	57418.0
K01008	18677.0
K10855	0.0
K14115	0.0
K14116	0.0
K14441	105784.0
K14446	20.0
K14447	0.0
K14112	0.0
K14445	39133.0
K08195	12.0
K08194	11.0
K14448	0.0
K08196	0.0
K08191	26368.0
K14119	0.0
K08193	0.0
K00702	10361.0
K10799	0.0
K03518	30623.0
K03519	3575.0
K09719	0.0
K10856	0.0
K03516	10.0
K03517	94006.0
K02205	1.0
K02204	349.0
K02203	16581.0
K02201	0.0
K02200	17.0
K13714	2.0
K13461	0.0
K12518	25.0
K12519	25.0
K12517	25.0
K12514	0.0
K12515	0.0
K12512	0.0
K12513	0.0
K12510	30811.0
K12511	17616.0
K07183	40691.0
K07182	2.0
K07181	11932.0
K07180	6602.0
K07186	23.0
K07185	57857.0
K07184	24.0
K09800	3244.0
K09801	25.0
K09802	23.0
K09803	1361.0
K09804	0.0
K09805	1913.0
K09806	52.0
K09807	35580.0
K09808	90596.0
K09809	3.0
K10912	0.0
K10913	0.0
K10914	2265.0
K10915	0.0
K10916	0.0
K10917	0.0
K11358	31731.0
K11355	0.0
K11354	0.0
K11357	0.0
K11356	0.0
K04069	213406.0
K04068	85800.0
K04065	1328.0
K04064	11.0
K04067	23.0
K04066	112836.0
K04061	20829.0
K09716	2931.0
K04063	39307.0
K04062	23.0
K10006	8.0
K10007	8.0
K10004	24.0
K10005	8.0
K10002	24.0
K10003	14.0
K10000	23.0
K10001	15.0
K09717	0.0
K10008	39139.0
K10009	11.0
K02491	0.0
K14588	23.0
K14581	0.0
K13678	3557.0
K13679	0.0
K11633	1.0
K13670	0.0
K13671	0.0
K11987	0.0
K11636	0.0
K11634	0.0
K13582	0.0
K13583	2.0
K13580	0.0
K13581	1.0
K13586	0.0
K13587	1.0
K13584	1.0
K13585	1.0
K13588	1.0
K13589	1.0
K02052	1207.0
K02053	1224.0
K02050	238310.0
K02051	285640.0
K02056	92365.0
K05553	0.0
K02054	1191.0
K02055	1176.0
K02058	53839.0
K02059	0.0
K05558	0.0
K05559	1.0
K03895	10.0
K03894	10.0
K03897	11.0
K03896	10.0
K03891	0.0
K03890	0.0
K03893	14.0
K03892	214706.0
K02423	24.0
K05342	0.0
K05341	28.0
K12989	0.0
K12988	0.0
K02420	33589.0
K12981	0.0
K12980	0.0
K12983	0.0
K12982	0.0
K12985	0.0
K12984	10.0
K12987	0.0
K02426	65548.0
K13854	0.0
K03098	102137.0
K13853	6541.0
K03095	1872.0
K05344	4.0
K03091	172259.0
K03090	9511.0
K03093	25247.0
K03092	80774.0
K06113	120.0
K09632	0.0
K02429	57340.0
K06118	0.0
K05716	0.0
K04844	175.0
K11632	1.0
K11630	2.0
K11631	54.0
K11637	0.0
K11635	0.0
K11638	0.0
K11639	0.0
K07572	0.0
K07573	0.0
K07570	5167.0
K07571	18065.0
K07576	62115.0
K07577	2.0
K07574	44085.0
K07575	0.0
K07578	0.0
K07579	0.0
K11189	127010.0
K11184	13743.0
K11187	0.0
K11180	3564.0
K11181	3564.0
K11183	39155.0
K10764	2.0
K10763	25.0
K10762	10.0
K01938	73210.0
K01939	113812.0
K01934	89252.0
K01935	67974.0
K01937	109867.0
K01930	0.0
K01932	61.0
K01933	120249.0
K07798	36.0
K07799	41764.0
K07796	22.0
K07797	0.0
K07794	3325.0
K07795	44.0
K07792	72.0
K07793	29444.0
K07790	0.0
K07791	1875.0
K06379	40307.0
K00968	7430.0
K06378	82137.0
K06377	2.0
K06376	0.0
K06375	1.0
K09814	1.0
K09813	1.0
K06372	0.0
K06371	0.0
K06370	1.0
K01249	0.0
K01246	81822.0
K01247	3136.0
K01244	0.0
K01243	62581.0
K08919	0.0
K01241	1926.0
K02919	92127.0
K02913	113469.0
K02912	0.0
K02911	72813.0
K02910	0.0
K02917	0.0
K02916	112893.0
K02915	0.0
K02914	111117.0
K00228	26.0
K00227	0.0
K00226	142339.0
K00224	0.0
K00223	0.0
K00222	0.0
K00221	0.0
K00220	0.0
K01798	0.0
K01799	1535.0
K01068	0.0
K01069	44114.0
K01062	6.0
K01791	109491.0
K01792	39156.0
K01061	78288.0
K01066	41830.0
K01067	4257.0
K01796	3.0
K01797	202.0
K05499	11148.0
K14468	0.0
K14469	0.0
K14465	0.0
K14466	0.0
K14467	0.0
K10834	0.0
K10833	0.0
K02266	0.0
K03793	0.0
K03790	1305.0
K03791	1.0
K03796	23.0
K03797	201286.0
K03794	1.0
K03795	39132.0
K03798	160472.0
K03799	6807.0
K13448	0.0
K12538	0.0
K12539	0.0
K12530	13.0
K12531	12.0
K12532	12.0
K12533	0.0
K12534	0.0
K12535	0.0
K12536	1.0
K12537	0.0
K03136	0.0
K09790	34796.0
K09791	3244.0
K09792	39132.0
K09793	69018.0
K09794	3231.0
K09795	1927.0
K09796	3.0
K09797	31256.0
K09798	1329.0
K09799	327.0
K10972	0.0
K10973	0.0
K10977	1386.0
K10974	15279.0
K10975	2.0
K10978	0.0
K10979	39617.0
K06308	1.0
K00315	0.0
K09862	26.0
K06303	0.0
K09860	0.0
K09861	55422.0
K06306	4796.0
K06307	5.0
K06305	5.0
K11373	0.0
K04047	43008.0
K04046	26.0
K04045	15781.0
K04044	25.0
K04043	157961.0
K04042	57391.0
K04041	24513.0
K04040	0.0
K02700	0.0
K04049	0.0
K04048	0.0
K02707	0.0
K02704	0.0
K02705	0.0
K10020	0.0
K10021	0.0
K10022	1.0
K10023	1.0
K10024	1.0
K10025	1.0
K10026	45606.0
K10027	2.0
K13612	0.0
K13613	0.0
K13611	0.0
K13614	0.0
K13615	0.0
K05794	41517.0
K05795	54328.0
K05796	7176.0
K05797	0.0
K05790	23.0
K05791	39144.0
K05792	43446.0
K05793	41057.0
K05798	23.0
K05799	91573.0
K01474	1.0
K01477	1.0
K01476	3123.0
K01471	0.0
K01470	69427.0
K01473	1.0
K13039	0.0
K01479	43.0
K01478	331.0
K05570	7799.0
K05571	7815.0
K05572	0.0
K05573	0.0
K02078	223106.0
K02079	12.0
K05576	0.0
K02074	3547.0
K02075	3547.0
K02076	1975.0
K02077	81992.0
K02071	45894.0
K02072	43232.0
K02073	49125.0
K03309	6824.0
K03308	112004.0
K03305	75330.0
K03304	3228.0
K03307	45826.0
K03306	67805.0
K03301	0.0
K03300	2262.0
K03303	49953.0
K03302	0.0
K06173	132265.0
K06175	23.0
K06174	0.0
K06177	27717.0
K06176	24.0
K06179	42126.0
K07680	39.0
K03867	0.0
K03838	10.0
K12053	0.0
K11618	7590.0
K11619	1.0
K11614	0.0
K11615	0.0
K11616	0.0
K11617	171.0
K11610	0.0
K11611	0.0
K11960	0.0
K11961	134.0
K02836	112875.0
K10565	0.0
K10564	0.0
K02837	100178.0
K10561	3464.0
K10560	3464.0
K10563	81531.0
K10562	10.0
K02838	112890.0
K06858	24.0
K02839	7434.0
K06859	1930.0
K12700	3710.0
K07558	0.0
K07559	52103.0
K07228	0.0
K07229	26.0
K07226	1.0
K07224	31.0
K07225	23.0
K07222	39133.0
K07223	3592.0
K07220	65305.0
K07221	1913.0
K10709	8318.0
K10708	0.0
K10701	0.0
K10703	0.0
K10702	0.0
K10704	0.0
K05984	10.0
K07537	0.0
K08652	0.0
K08651	0.0
K08658	0.0
K08659	10177.0
K05982	24.0
K07451	0.0
K07453	0.0
K07452	0.0
K07455	831.0
K07454	39154.0
K09707	13940.0
K07457	147.0
K09706	178.0
K07104	39477.0
K00029	5709.0
K00028	1.0
K00799	90.0
K00798	45999.0
K00797	29888.0
K00024	93241.0
K00795	50.0
K00026	0.0
K00021	0.0
K00020	4975.0
K00023	2.0
K00022	0.0
K09017	322.0
K01269	90279.0
K09015	66519.0
K09014	80122.0
K09013	108254.0
K09011	26323.0
K09010	0.0
K01261	174.0
K01262	189975.0
K01263	14.0
K01264	0.0
K01265	155745.0
K01266	11245.0
K09018	10.0
K08227	23.0
K08226	0.0
K08225	10.0
K08224	2119.0
K08223	45104.0
K08222	1809.0
K08221	346.0
K00249	13.0
K01790	128042.0
K00241	65873.0
K00240	69323.0
K00243	87198.0
K00242	26.0
K00245	3549.0
K00244	16336.0
K00247	23.0
K00246	3241.0
K01795	50001.0
K06983	0.0
K02799	4.0
K02798	3242.0
K02791	8765.0
K02790	12.0
K02793	33183.0
K02795	57938.0
K02794	59702.0
K02796	48174.0
K04564	113885.0
K04565	14629.0
K04566	7419.0
K04567	105370.0
K01040	537.0
K01041	1855.0
K04562	13554.0
K04568	23.0
K01049	0.0
K02535	67438.0
K02242	4813.0
K02536	106667.0
K02531	12.0
K02246	1870.0
K02533	3254.0
K02532	1862.0
K02248	178.0
K02538	6182.0
K00581	0.0
K13421	0.0
K01013	0.0
K15018	0.0
K15019	0.0
K03110	112576.0
K03111	188872.0
K03112	24.0
K03113	65523.0
K03116	71113.0
K03117	3288.0
K03118	69185.0
K03119	14.0
K10919	0.0
K12552	1.0
K12553	1.0
K12551	1.0
K12556	171.0
K12554	9.0
K12555	3740.0
K06892	3.0
K06893	39133.0
K06890	13455.0
K06891	42390.0
K06896	144036.0
K06897	26932.0
K06894	83397.0
K06895	7584.0
K10954	0.0
K10956	0.0
K06899	24.0
K06328	3577.0
K06329	0.0
K10952	0.0
K10953	0.0
K11395	0.0
K11391	10.0
K11390	0.0
K11392	1924.0
K00499	0.0
K00494	39134.0
K00495	0.0
K00496	2.0
K00491	2.0
K00492	4.0
K00493	0.0
K13591	0.0
K01467	107470.0
K13593	0.0
K13592	1.0
K04021	1914.0
K04020	1914.0
K04023	14759.0
K04022	0.0
K04025	0.0
K04024	4992.0
K04027	5646.0
K04026	6700.0
K04029	18881.0
K04028	22272.0
K07055	0.0
K07054	42.0
K07057	0.0
K07056	138876.0
K07051	39131.0
K07050	24434.0
K07053	99415.0
K07052	200325.0
K07059	0.0
K07058	89964.0
K10040	66.0
K10041	13882.0
K10046	0.0
K04799	0.0
K04798	0.0
K04793	0.0
K04792	0.0
K04791	0.0
K04790	0.0
K04797	0.0
K04796	0.0
K04795	0.0
K04794	2922.0
K13638	23.0
K13639	25.0
K13634	24.0
K13635	11.0
K13636	1914.0
K13637	10.0
K13630	10.0
K13631	10.0
K13632	10.0
K13633	10.0
K02042	11663.0
K05778	10.0
K05779	10.0
K05776	28686.0
K05541	24.0
K05774	1925.0
K05775	10.0
K05772	3271.0
K05773	3271.0
K05540	13587.0
K01459	0.0
K01458	0.0
K01457	39266.0
K01455	40519.0
K01454	0.0
K01453	0.0
K01452	0.0
K01451	9089.0
K01450	0.0
K05518	0.0
K08070	21096.0
K08071	0.0
K05516	44324.0
K08077	1340.0
K05515	148827.0
K13093	0.0
K11783	0.0
K12949	0.0
K12945	10.0
K12944	0.0
K12941	10016.0
K12940	6503.0
K12943	11.0
K12942	12283.0
K14728	0.0
K14727	0.0
K11785	0.0
K00108	39157.0
K13890	1942.0
K13891	1942.0
K13892	1925.0
K13893	13.0
K13894	12.0
K13895	12.0
K13896	12.0
K06159	10.0
K06158	161003.0
K06153	121120.0
K06152	3219.0
K06151	3219.0
K06157	0.0
K06156	23.0
K06155	12.0
K06154	0.0
K03327	101564.0
K03326	27.0
K03325	49670.0
K03324	95082.0
K03322	8923.0
K03321	12753.0
K03320	58118.0
K03329	0.0
K03328	29298.0
K04802	0.0
K04801	0.0
K04800	0.0
K11948	0.0
K01505	2.0
K04756	1.0
K11940	24.0
K11941	10.0
K11942	0.0
K11943	0.0
K11944	0.0
K01507	167294.0
K11946	0.0
K11947	0.0
K01506	1.0
K01501	2933.0
K01500	11244.0
K01503	0.0
K06714	6341.0
K04750	56188.0
K12789	0.0
K12788	0.0
K11526	0.0
K10810	1.0
K11522	0.0
K11523	0.0
K08675	0.0
K08676	1896.0
K08677	0.0
K08679	4.0
K11521	0.0
K10547	9228.0
K10546	9246.0
K10545	1594.0
K10544	1397.0
K10543	3423.0
K10542	16110.0
K10541	16115.0
K10540	21791.0
K10549	1535.0
K10548	9228.0
K14630	0.0
K11529	0.0
K00007	0.0
K00005	30929.0
K13444	0.0
K00003	92542.0
K00002	9439.0
K00001	101060.0
K01186	117274.0
K00009	3242.0
K00008	50848.0
K10726	0.0
K10725	0.0
K08246	0.0
K00263	39138.0
K00262	95377.0
K00261	328.0
K00260	2920.0
K00266	201686.0
K00265	110447.0
K01200	13500.0
K01201	19250.0
K01206	231651.0
K01207	68373.0
K01205	70439.0
K01208	1685.0
K01209	97752.0
K06167	68595.0
K00917	18079.0
K00912	67437.0
K00919	112698.0
K02519	108544.0
K02518	108347.0
K02517	26407.0
K02511	22.0
K02510	83430.0
K13409	0.0
K13408	0.0
K03179	64681.0
K03170	0.0
K03177	112890.0
K12574	50399.0
K12570	0.0
K12573	108560.0
K11009	0.0
K11008	0.0
K11005	0.0
K11004	0.0
K11007	0.0
K11006	0.0
K11003	0.0
K08296	39159.0
K08297	1.0
K08295	0.0
K02634	0.0
K02635	0.0
K10622	0.0
K07693	6.0
K07692	1.0
K07691	1.0
K07690	2.0
K07697	0.0
K07696	9361.0
K07695	0.0
K07694	2750.0
K07699	36150.0
K07698	0.0
K07079	53072.0
K07078	4877.0
K07077	2.0
K07076	4202.0
K07075	5411.0
K07074	40112.0
K07073	0.0
K07072	0.0
K07071	83736.0
K07070	24.0
K14584	0.0
K11620	0.0
K09190	1.0
K11623	0.0
K05759	0.0
K08589	0.0
K11625	0.0
K11995	0.0
K01439	88753.0
K01438	70258.0
K01431	0.0
K01430	48664.0
K01433	41009.0
K01432	0.0
K01434	3.0
K01437	0.0
K01436	27644.0
K05539	30.0
K14520	0.0
K12963	13.0
K12962	13.0
K12961	23.0
K12960	115664.0
K14749	0.0
K14748	0.0
K02972	10.0
K14743	0.0
K14742	98729.0
K14745	0.0
K14744	47.0
K14747	0.0
K14746	0.0
K02167	24.0
K02164	1.0
K02160	64625.0
K02168	42.0
K02169	25515.0
K10931	0.0
K03341	0.0
K03340	44249.0
K03343	0.0
K03342	335.0
K03346	5144.0
K12299	0.0
K12291	10.0
K12290	10.0
K12293	0.0
K12292	6.0
K12295	12.0
K12294	6.0
K12297	31.0
K12368	24.0
K11922	10.0
K11923	23.0
K11920	0.0
K11921	1.0
K11926	23.0
K11927	46066.0
K11924	69.0
K11925	23.0
K11928	9292.0
K13181	0.0
K13219	0.0
K07262	12.0
K07263	108326.0
K07260	56630.0
K07261	10.0
K07266	3218.0
K07267	39134.0
K07264	25.0
K07265	3219.0
K07268	0.0
K07269	23.0
K01155	5996.0
K04478	1.0
K04479	0.0
K10528	0.0
K14952	0.0
K07486	57293.0
K07487	5.0
K07484	176930.0
K07485	0.0
K07482	9.0
K07483	171068.0
K07480	74.0
K07481	1919.0
K07488	0.0
K07489	25.0
K11210	1.0
K11211	0.0
K11212	2.0
K11214	7441.0
K11216	1397.0
K06300	0.0
K00061	0.0
K00060	39443.0
K06301	0.0
K00065	6595.0
K00064	1.0
K00067	122785.0
K00066	39132.0
K00069	0.0
K00068	3207.0
K06304	0.0
K08262	0.0
K08261	0.0
K08260	0.0
K08265	0.0
K08264	0.0
K00288	0.0
K00285	39172.0
K00284	22984.0
K00287	146352.0
K00286	124849.0
K00281	65179.0
K00280	0.0
K00283	16290.0
K00282	16290.0
K08088	10.0
K14198	0.0
K14199	0.0
K03452	0.0
K14194	0.0
K14195	0.0
K14196	1.0
K14197	1.0
K14192	0.0
K14193	0.0
K01880	104461.0
K01881	123312.0
K01883	112890.0
K01885	111226.0
K04618	0.0
K01887	120311.0
K01224	9499.0
K01889	114803.0
K01226	11280.0
K01227	335.0
K01220	2005.0
K01222	11334.0
K01223	74030.0
K02759	33878.0
K02755	167.0
K02757	51282.0
K02756	4.0
K14998	1.0
K02750	6200.0
K02753	11.0
K02752	0.0
K00939	111203.0
K00938	1871.0
K00937	101535.0
K00936	356142.0
K00935	0.0
K00934	39131.0
K00933	0.0
K00932	22.0
K00931	108251.0
K00930	212233.0
K01089	28316.0
K01080	0.0
K01081	42093.0
K01082	0.0
K01083	1.0
K01084	0.0
K01085	23.0
K01087	12.0
K02571	0.0
K02570	1346.0
K02573	3259.0
K02572	13.0
K02575	41112.0
K02574	5321.0
K07780	0.0
K03488	41378.0
K03489	4962.0
K03482	10.0
K03483	3235.0
K03480	6923.0
K03481	16759.0
K03486	11413.0
K03487	10.0
K03484	23422.0
K03485	22.0
K02287	0.0
K02286	0.0
K02285	0.0
K02284	0.0
K02283	58082.0
K02282	384.0
K02281	1.0
K02280	2.0
K02289	0.0
K02288	0.0
K03626	0.0
K03627	0.0
K03624	89020.0
K03625	112889.0
K03151	44132.0
K03620	3632.0
K03153	3.0
K08869	0.0
K03628	136824.0
K03629	109652.0
K09738	0.0
K09739	0.0
K09736	0.0
K09737	0.0
K09735	0.0
K09732	0.0
K09733	0.0
K09730	0.0
K09731	0.0
K09888	36097.0
K09889	3242.0
K09880	11.0
K09882	3838.0
K09883	1.0
K09884	0.0
K09887	0.0
K11027	0.0
K11026	0.0
K11025	0.0
K11024	0.0
K07679	2.0
K07678	12.0
K11021	0.0
K11020	0.0
K07675	24.0
K07674	10.0
K07676	23.0
K07671	0.0
K07670	0.0
K07673	24.0
K07672	0.0
K01117	0.0
K12048	0.0
K07019	42373.0
K07018	3.0
K07011	68025.0
K07010	41879.0
K07013	3218.0
K07012	81256.0
K07015	37400.0
K07014	73.0
K07017	3742.0
K07016	57.0
K10084	0.0
K08372	300.0
K05884	3392.0
K05885	9870.0
K05886	1914.0
K05887	0.0
K05880	12.0
K05881	12.0
K05882	39131.0
K05883	0.0
K08902	0.0
K05739	7446.0
K05888	0.0
K05889	0.0
K08903	0.0
K00547	3087.0
K00544	0.0
K00545	0.0
K00542	0.0
K00543	0.0
K00540	276088.0
K00548	104007.0
K00549	55347.0
K01145	0.0
K01412	0.0
K01147	3241.0
K01417	26886.0
K00038	6.0
K01143	0.0
K01142	87569.0
K01419	5329.0
K00788	113631.0
K00789	122608.0
K12502	0.0
K14762	10.0
K14761	39954.0
K06195	39157.0
K03819	10.0
K03818	37.0
K03814	3793.0
K03817	2429.0
K03816	39416.0
K03811	53366.0
K03810	4483.0
K03813	2066.0
K11908	0.0
K11909	13.0
K11904	1344.0
K11905	1328.0
K11906	35.0
K11907	1339.0
K11900	1339.0
K11901	1339.0
K11902	1925.0
K11903	3285.0
K10986	10.0
K13238	0.0
K13239	0.0
K13797	0.0
K07248	2407.0
K13796	0.0
K07244	0.0
K07245	36.0
K07246	1056.0
K07240	194384.0
K07241	11.0
K07242	0.0
K07243	39165.0
K01268	0.0
K05296	0.0
K02821	12956.0
K09016	10.0
K09945	1.0
K09944	0.0
K09947	1.0
K09946	39133.0
K09941	0.0
K09940	39185.0
K09943	0.0
K09942	346.0
K09949	41045.0
K09948	2.0
K10851	1.0
K10850	1.0
K03666	21652.0
K03667	5329.0
K03196	3219.0
K03665	115275.0
K11275	0.0
K06012	39085.0
K00048	22328.0
K10857	11.0
K09773	5646.0
K00043	2916.0
K00042	18742.0
K00041	12586.0
K00040	11258.0
K00046	141007.0
K00733	0.0
K00044	0.0
K06011	0.0
K09012	0.0
K06016	3869.0
K06017	0.0
K06014	0.0
K06015	12411.0
K06019	519.0
K01075	1.0
K12221	0.0
K06444	0.0
K04632	0.0
K14977	2064.0
K14974	0.0
K00958	1306.0
K00951	100016.0
K00950	80068.0
K00952	147.0
K00955	40385.0
K00954	112890.0
K00957	42467.0
K00956	42352.0
K00590	674.0
K02777	22091.0
K02775	10419.0
K02774	13985.0
K02773	11778.0
K02771	5132.0
K02770	70597.0
K02779	41058.0
K02778	0.0
K01606	0.0
K01607	55791.0
K01604	0.0
K01605	0.0
K01602	0.0
K01601	0.0
K03750	50264.0
K01609	99580.0
K02553	25.0
K02804	19307.0
K02551	66971.0
K02806	6205.0
K02557	69014.0
K02800	5277.0
K05275	0.0
K02802	0.0
K13300	1.0
K02558	78334.0
K02809	5.0
K02808	4.0
K03600	25.0
K03601	112530.0
K03602	72209.0
K03603	24.0
K03604	9128.0
K03605	6781.0
K03606	5503.0
K03607	23.0
K03608	27572.0
K03609	49516.0
K06078	23.0
K06079	40.0
K09710	112869.0
K09711	2916.0
K09712	11.0
K06073	23.0
K06074	23.0
K06075	25.0
K06076	6031.0
K06077	1938.0
K06382	26290.0
K06383	22857.0
K06380	0.0
K06381	38950.0
K06386	5.0
K06387	29873.0
K06384	10054.0
K06385	35247.0
K06388	0.0
K06389	0.0
K12466	0.0
K12468	0.0
K07657	42374.0
K07656	0.0
K07655	0.0
K07654	0.0
K07653	0.0
K07652	10064.0
K07651	39.0
K07650	8177.0
K07659	25.0
K07658	69275.0
K11041	3350.0
K11040	0.0
K11043	0.0
K11042	0.0
K11045	0.0
K11044	0.0
K11047	0.0
K11046	0.0
K11049	1.0
K11048	0.0
K07387	25715.0
K07386	28438.0
K06926	45808.0
K06927	6098.0
K06924	0.0
K06925	112889.0
K06922	0.0
K06923	35442.0
K06920	44319.0
K06921	37076.0
K06928	6230.0
K06929	16045.0
K07033	34237.0
K07032	42081.0
K07031	14176.0
K07030	36623.0
K07037	74632.0
K07035	26507.0
K07034	390.0
K07039	13.0
K07038	55459.0
K10829	0.0
K00384	210380.0
K00385	6884.0
K00386	0.0
K00387	0.0
K00380	78290.0
K00381	39159.0
K00382	99918.0
K00383	395.0
K00389	22.0
K01387	0.0
K01385	0.0
K01389	0.0
K09158	25.0
K09159	26.0
K09156	0.0
K09157	47146.0
K09154	0.0
K09155	9382.0
K09152	0.0
K09153	17801.0
K09150	0.0
K09151	42697.0
K05970	124640.0
K05714	0.0
K05715	0.0
K05710	11.0
K05711	0.0
K05712	0.0
K05713	0.0
K00560	103202.0
K00561	2.0
K00563	11680.0
K00564	13429.0
K00566	142925.0
K00567	117637.0
K00568	43.0
K00569	39132.0
K05575	0.0
K01169	10.0
K01167	0.0
K01166	0.0
K05577	39132.0
K01163	28704.0
K01161	0.0
K01160	1938.0
K05578	0.0
K05579	0.0
K08092	3138.0
K08093	1887.0
K08094	6567.0
K08095	0.0
K08096	0.0
K08097	346.0
K02254	0.0
K02255	10.0
K01743	0.0
K02251	38.0
K02061	0.0
K01741	0.0
K02060	0.0
K00114	1.0
K02122	44554.0
K02123	68369.0
K02120	71061.0
K02121	64946.0
K02124	70724.0
K03837	1328.0
K03836	0.0
K03835	3241.0
K03834	23.0
K03833	9942.0
K03832	72036.0
K03831	39154.0
K03830	16605.0
K00443	0.0
K03839	28343.0
K02067	3245.0
K10189	19100.0
K13038	121038.0
K13787	9208.0
K13788	42375.0
K13789	317962.0
K10188	29438.0
K12255	0.0
K12254	1.0
K12257	82219.0
K12256	1.0
K12251	48581.0
K12250	0.0
K12253	0.0
K12252	1.0
K13252	61.0
K13256	198.0
K13255	10.0
K12079	0.0
K12078	0.0
K12071	0.0
K12070	0.0
K12073	39131.0
K12072	0.0
K09912	24.0
K06236	0.0
K06237	0.0
K05519	0.0
K09914	1937.0
K11788	0.0
K11782	0.0
K11780	0.0
K11781	0.0
K11787	0.0
K11784	0.0
K11530	10.0
K12787	0.0
K12786	0.0
K12785	0.0
K12784	0.0
K06718	3.0
K09969	2.0
K09968	0.0
K09967	46947.0
K09966	39131.0
K09965	39132.0
K09964	3.0
K09963	11914.0
K09962	1860.0
K09961	1326.0
K09960	1314.0
K11527	41608.0
K11524	0.0
K11525	0.0
K11250	23.0
K11253	0.0
K11258	23.0
K11528	0.0
K00713	0.0
K00712	189.0
K10780	0.0
K10783	39147.0
K10125	4.0
K10124	12.0
K10126	4.0
K10121	14.0
K10123	0.0
K10122	14.0
K04652	16919.0
K04653	17534.0
K04651	25640.0
K04656	17540.0
K04654	17540.0
K04655	21527.0
K00973	108242.0
K00972	1268.0
K00971	82979.0
K00970	29289.0
K00975	138103.0
K00974	227045.0
K00979	73616.0
K00978	47753.0
K14954	0.0
K14955	0.0
K14956	0.0
K06178	56894.0
K01596	43516.0
K01597	1871.0
K01594	0.0
K01595	39178.0
K01592	0.0
K01593	0.0
K01590	39132.0
K01591	111485.0
K01598	39302.0
K01599	99474.0
K02711	0.0
K02710	0.0
K02713	0.0
K02712	0.0
K02714	0.0
K02717	0.0
K02716	0.0
K02719	0.0
K02718	0.0
K03449	46903.0
K03446	66510.0
K03444	39.0
K03445	1934.0
K03442	65684.0
K01620	92085.0
K01621	42542.0
K01622	0.0
K01623	59121.0
K01624	149959.0
K01625	152028.0
K01626	98309.0
K01627	68744.0
K01628	35354.0
K01629	9341.0
K05299	38.0
K02829	2.0
K02828	1.0
K02827	2.0
K02826	2.0
K02825	57417.0
K02824	41276.0
K02823	70628.0
K02822	18884.0
K03198	3219.0
K03199	1915.0
K03668	697.0
K03669	39144.0
K03190	48664.0
K03191	11.0
K03660	88782.0
K03194	0.0
K03195	1915.0
K03664	112890.0
K03197	1915.0
K09772	44072.0
K06013	39181.0
K09770	9653.0
K09771	16.0
K09776	0.0
K09777	33412.0
K09774	1939.0
K09775	27776.0
K09778	41161.0
K09779	38974.0
K06269	0.0
K06323	0.0
K11624	0.0
K02991	0.0
K02990	110870.0
K02624	1307.0
K02240	7041.0
K08282	42349.0
K12440	0.0
K12441	0.0
K12442	0.0
K12443	0.0
K12444	0.0
K12445	0.0
K12449	0.0
K02247	0.0
K07637	24.0
K07636	112294.0
K07639	12.0
K07638	27.0
K11069	28363.0
K11068	38184.0
K11063	2916.0
K11062	0.0
K11061	0.0
K11060	0.0
K11066	25.0
K11065	31514.0
K06900	0.0
K06901	135864.0
K06902	8976.0
K06903	4651.0
K06904	2204.0
K06905	7982.0
K06906	4725.0
K06907	9543.0
K06908	7973.0
K06909	3250.0
K10821	0.0
K05905	45.0
K05904	0.0
K05906	0.0
K05900	0.0
K05903	4560.0
K01406	1.0
K05909	0.0
K05908	0.0
K00368	1.0
K00369	0.0
K00366	45682.0
K00367	0.0
K00364	1883.0
K00365	39131.0
K00362	41.0
K00363	14.0
K00360	0.0
```
