## Extended Data File 1 for "Diet induces reproducible alterations in the mouse and human gut microbiome": mgm4628125.3_mgm4628125.3.picrust

```
# Constructed from biom file
#OTU ID	mgm4628125
K01365	0.0
K01364	0.0
K01361	1.0
K01360	0.0
K01362	63570.0
K02249	0.0
K05841	0.0
K05844	4.0
K05845	128.0
K05846	31710.0
K05847	34332.0
K00508	2.0
K00500	1.0
K00507	35.0
K00504	0.0
K00505	0.0
K12521	0.0
K01101	24422.0
K01103	11386.0
K12520	0.0
K01104	177427.0
K05592	47721.0
K05593	42051.0
K05590	9.0
K05591	10.0
K05596	10.0
K05597	0.0
K05594	2.0
K05595	5780.0
K05599	0.0
K11964	0.0
K11962	0.0
K14540	61602.0
K12529	6.0
K12528	6.0
K06353	0.0
K02456	8341.0
K02457	9.0
K02454	5769.0
K02455	5735.0
K02452	9.0
K02453	5802.0
K02450	2.0
K02103	29880.0
K08138	15.0
K02108	78756.0
K02109	105315.0
K02458	9.0
K02459	9.0
K08137	8.0
K03851	5693.0
K03850	0.0
K03852	1.0
K03855	20.0
K03856	62818.0
K13018	0.0
K13019	1.0
K13010	3.0
K13011	0.0
K13012	11059.0
K13013	0.0
K13014	8.0
K13015	92.0
K13016	4.0
K13017	0.0
K08566	1.0
K08567	24.0
K13274	0.0
K13275	1144.0
K13276	0.0
K13277	0.0
K03275	7.0
K03274	5739.0
K03277	0.0
K03276	0.0
K03271	56400.0
K03270	38548.0
K03273	6640.0
K03272	20909.0
K03279	0.0
K03278	0.0
K11022	0.0
K12277	0.0
K12276	0.0
K12270	1906.0
K11058	0.0
K12279	0.0
K12278	0.0
K07557	0.0
K07550	0.0
K07552	11754.0
K06319	0.0
K09909	2.0
K09908	9.0
K12051	0.0
K12050	0.0
K12057	9.0
K12056	9.0
K06221	15.0
K09900	8.0
K09903	79120.0
K09902	9.0
K09904	9.0
K09907	9.0
K09906	9.0
K11501	0.0
K03234	0.0
K00773	78886.0
K00772	5749.0
K00777	0.0
K00776	0.0
K06313	9380.0
K06315	0.0
K05574	0.0
K10201	13.0
K07176	0.0
K07177	2032.0
K07174	0.0
K07175	3280.0
K07172	42.0
K07173	22750.0
K07170	15214.0
K07171	131926.0
K07178	0.0
K07179	0.0
K00195	0.0
K00194	1184.0
K00197	1276.0
K00196	0.0
K00191	0.0
K00190	16.0
K00193	0.0
K00192	0.0
K00198	18379.0
K06405	51373.0
K10109	16074.0
K10108	44420.0
K10107	5694.0
K01828	0.0
K01829	1.0
K01826	10.0
K01825	34.0
K01822	4.0
K01823	2043.0
K01820	5727.0
K01821	7737.0
K00999	0.0
K00998	39079.0
K00995	122312.0
K00997	22232.0
K00996	65.0
K00991	80595.0
K00990	48.0
K00992	1.0
K11028	0.0
K02622	15414.0
K02625	0.0
K03564	44514.0
K13489	34.0
K13488	34.0
K13483	2.0
K13482	0.0
K13481	0.0
K13480	5693.0
K13487	34.0
K13486	34.0
K14680	0.0
K14681	0.0
K14682	43.0
K08358	23.0
K08357	23.0
K08356	0.0
K08355	0.0
K03469	79119.0
K03462	0.0
K03464	0.0
K03465	18455.0
K03466	84275.0
K01648	0.0
K01649	107154.0
K01643	4854.0
K01640	2862.0
K01641	2023.0
K01646	816.0
K01647	77595.0
K01644	10580.0
K02597	0.0
K02626	16.0
K02595	0.0
K02594	10578.0
K02593	0.0
K02592	9379.0
K02591	18815.0
K02590	30365.0
K02598	6429.0
K02849	46.0
K14061	22.0
K14062	10.0
K14063	1.0
K14064	2.0
K14065	0.0
K14067	0.0
K02841	46.0
K02840	1821.0
K02843	11402.0
K02844	5735.0
K02847	8.0
K02846	2.0
K02102	11.0
K09758	2182.0
K06039	9.0
K06034	0.0
K06036	0.0
K06037	0.0
K06032	0.0
K01581	2018.0
K02702	0.0
K02659	1.0
K13490	34.0
K13491	34.0
K03644	17486.0
K03645	9.0
K03646	5707.0
K03647	3448.0
K03640	5709.0
K03641	5707.0
K03642	5743.0
K03643	14.0
K03648	60480.0
K03649	101.0
K06694	0.0
K11814	0.0
K12428	0.0
K12429	0.0
K12422	0.0
K12423	0.0
K12420	0.0
K12421	0.0
K12426	0.0
K12427	0.0
K12424	0.0
K12425	0.0
K07349	16.0
K07348	10.0
K05380	0.0
K07345	49.0
K07344	5694.0
K07347	53.0
K07346	26.0
K07341	26801.0
K07340	5702.0
K07343	21465.0
K07342	0.0
K06968	5734.0
K06969	109288.0
K06962	5469.0
K06963	0.0
K06960	65773.0
K06961	0.0
K06966	21174.0
K06967	61612.0
K06964	0.0
K06965	0.0
K08995	34.0
K08994	14.0
K08997	2.0
K08996	102.0
K08990	9.0
K08993	9.0
K08992	9.0
K08999	71.0
K08998	55827.0
K08344	8.0
K08345	1.0
K08346	1.0
K14940	0.0
K02724	0.0
K08349	1.0
K11815	0.0
K05929	0.0
K05928	34.0
K05927	0.0
K05924	0.0
K05922	0.0
K05921	17.0
K00349	11761.0
K00698	0.0
K00340	11803.0
K00341	11803.0
K00690	23565.0
K00343	11801.0
K00344	5734.0
K00697	10.0
K00346	11752.0
K00347	11752.0
K09116	20951.0
K09117	57786.0
K05337	7725.0
K09118	94.0
K09119	0.0
K02106	1399.0
K05823	3112.0
K05820	11.0
K05826	0.0
K05827	0.0
K02100	3.0
K02101	0.0
K00524	0.0
K00525	63680.0
K00526	29465.0
K00527	119145.0
K00520	41.0
K00522	0.0
K00523	0.0
K02451	0.0
K00528	75446.0
K00529	4.0
K00025	34.0
K14215	0.0
K14213	0.0
K03453	18333.0
K00796	52011.0
K05339	22.0
K00027	67712.0
K00794	36616.0
K00793	36507.0
K01347	140.0
K01346	0.0
K01344	0.0
K01343	0.0
K00791	78968.0
K01340	0.0
K00790	130682.0
K02694	0.0
K02696	0.0
K02697	0.0
K02690	0.0
K02691	15.0
K02692	0.0
K02693	0.0
K02698	0.0
K02699	0.0
K00836	2.0
K00837	16570.0
K00835	42.0
K00832	3945.0
K00833	11838.0
K00830	3.0
K00831	70354.0
K00839	1388.0
K04335	1.0
K04334	1.0
K01120	35.0
K01126	69412.0
K04333	2.0
K01129	50535.0
K01128	1.0
K04339	0.0
K04338	1.0
K02470	133307.0
K02471	49.0
K02472	36.0
K02473	0.0
K02474	38265.0
K02475	3.0
K02476	3.0
K02477	36953.0
K02478	1161.0
K02479	49.0
K09019	2.0
K01267	41899.0
K13074	0.0
K13075	0.0
K11441	0.0
K14055	9.0
K13299	0.0
K13292	68583.0
K14057	1.0
K14056	2.0
K02856	17.0
K02585	10443.0
K12211	0.0
K12210	0.0
K12213	0.0
K12212	0.0
K12215	0.0
K02854	2.0
K12217	0.0
K12216	0.0
K12219	0.0
K12218	0.0
K02855	2.0
K08692	0.0
K08693	2.0
K08690	0.0
K08691	0.0
K08696	0.0
K08697	0.0
K11748	43.0
K11749	71746.0
K11746	3.0
K11747	10.0
K11744	35.0
K11745	36.0
K11742	5702.0
K11743	26621.0
K11740	1.0
K11741	8848.0
K13920	3148.0
K13921	10.0
K13922	24381.0
K13923	10.0
K13924	3.0
K13925	0.0
K13926	42.0
K13927	2325.0
K13928	1.0
K13929	2.0
K09923	9.0
K09922	17478.0
K06201	43017.0
K06200	32759.0
K06207	51485.0
K06206	16739.0
K06205	9.0
K09924	36.0
K09929	0.0
K06208	9287.0
K00759	69462.0
K00758	10.0
K00752	6.0
K00757	66263.0
K00756	25756.0
K00754	113259.0
K06001	42176.0
K05557	0.0
K09766	11534.0
K05554	0.0
K07475	0.0
K07150	48432.0
K07151	1.0
K07152	3.0
K07153	9.0
K07154	27191.0
K07155	0.0
K07156	11.0
K07157	1.0
K07406	69702.0
K07407	152444.0
K07404	54477.0
K07405	17438.0
K07402	34842.0
K07403	42.0
K07400	9.0
K07401	0.0
K01808	88095.0
K01809	59093.0
K01800	1.0
K01801	0.0
K01802	21104.0
K01803	80521.0
K01804	28958.0
K01805	10715.0
K01807	24405.0
K09718	0.0
K14668	0.0
K14669	0.0
K14666	0.0
K14667	0.0
K01664	1315.0
K01665	12922.0
K01666	30852.0
K01667	22098.0
K01660	0.0
K01661	259.0
K01662	61464.0
K01663	0.0
K01668	3.0
K01669	51.0
K02863	79118.0
K02862	0.0
K02860	78962.0
K02867	79120.0
K02866	0.0
K02864	76817.0
K02869	0.0
K05362	7.0
K05365	17.0
K03402	54176.0
K03403	0.0
K03400	0.0
K03406	390154.0
K03407	60792.0
K03404	5692.0
K03405	5693.0
K03408	113250.0
K03409	9347.0
K02315	65193.0
K02314	85041.0
K02317	2.0
K02316	79059.0
K02313	84817.0
K02312	2.0
K02319	0.0
K12405	0.0
K12152	9.0
K12151	1.0
K07091	13.0
K07090	133049.0
K07093	36.0
K07092	0.0
K07095	91780.0
K07094	2.0
K07097	0.0
K07096	5693.0
K07099	23231.0
K07098	100617.0
K11175	78831.0
K11174	0.0
K11177	2.0
K11176	6.0
K11173	0.0
K11179	5717.0
K11178	2.0
K00322	9.0
K00320	0.0
K00321	0.0
K00326	0.0
K00324	16.0
K00325	12.0
K00329	5694.0
K05945	4.0
K05944	0.0
K05947	0.0
K05946	16894.0
K06944	0.0
K06945	0.0
K06946	8.0
K06415	9388.0
K06940	45032.0
K06941	85055.0
K06942	79118.0
K06943	0.0
K10806	10.0
K10807	0.0
K10804	5777.0
K10805	12.0
K06948	3567.0
K06949	88770.0
K06418	70.0
K09138	92.0
K09139	0.0
K09134	21081.0
K09135	0.0
K09136	10.0
K09137	108.0
K09130	0.0
K09131	66.0
K09132	20826.0
K09133	4.0
K05808	76869.0
K05809	9.0
K05804	20846.0
K05805	5705.0
K05806	0.0
K05807	17452.0
K05800	11.0
K05801	15.0
K05802	9.0
K05803	9.0
K01044	0.0
K01045	0.0
K01046	239.0
K02068	200.0
K04561	2.0
K01042	12474.0
K05568	48407.0
K05567	21191.0
K14273	0.0
K14275	0.0
K14274	1064.0
K02062	9.0
K05245	0.0
K05564	0.0
K01048	2711.0
K02066	23179.0
K01322	11770.0
K01325	0.0
K02065	23179.0
K01326	0.0
K05560	0.0
K02243	3455.0
K08930	0.0
K02679	8.0
K02676	1.0
K02674	1.0
K02675	0.0
K02672	1.0
K02241	15933.0
K02670	1.0
K02671	1.0
K00810	0.0
K00811	12933.0
K00812	15655.0
K00813	9.0
K00814	0.0
K00817	80034.0
K00818	17630.0
K00819	7.0
K02530	3200.0
K02245	3455.0
K02244	2032.0
K01499	0.0
K01498	0.0
K01493	80261.0
K01492	1387.0
K01491	165238.0
K01497	17.0
K01496	8291.0
K01495	52117.0
K01494	20978.0
K02418	54698.0
K02419	63618.0
K14492	0.0
K02412	61422.0
K02413	56933.0
K02410	63618.0
K02411	32033.0
K02416	63617.0
K02417	46339.0
K02414	3410.0
K02415	6909.0
K00120	0.0
K00121	265.0
K00430	0.0
K13058	34.0
K13059	1.0
K13727	142.0
K13057	0.0
K13722	0.0
K13051	5706.0
K13052	28614.0
K00435	11.0
K12054	0.0
K03239	0.0
K03238	0.0
K03231	0.0
K03230	5733.0
K03232	0.0
K12059	2.0
K03237	0.0
K03236	0.0
K12058	9.0
K12239	0.0
K12238	0.0
K12235	0.0
K12234	1715.0
K13942	0.0
K13940	38550.0
K13941	0.0
K12097	0.0
K12096	0.0
K12095	0.0
K12094	0.0
K12093	0.0
K12092	0.0
K12091	0.0
K12090	0.0
K12099	0.0
K12098	0.0
K06356	0.0
K05992	3611.0
K03540	0.0
K06331	33291.0
K06330	12.0
K07138	73899.0
K07139	54019.0
K11811	4.0
K07132	8775.0
K07133	212840.0
K07130	54646.0
K07131	0.0
K07137	126071.0
K07134	0.0
K07135	0.0
K01860	0.0
K01866	79122.0
K01867	79121.0
K01865	7.0
K01868	100208.0
K01869	79120.0
K06140	43.0
K04766	2.0
K04767	7072.0
K04764	11405.0
K04762	11793.0
K04763	101584.0
K04760	14.0
K04761	275.0
K04768	2.0
K04769	55568.0
K08313	1363.0
K08312	9.0
K08311	184.0
K08310	13.0
K08317	143.0
K08316	48570.0
K08315	2.0
K08314	4277.0
K05149	0.0
K08319	6.0
K08318	2.0
K06339	0.0
K14648	0.0
K14392	5754.0
K14393	44.0
K14645	0.0
K14647	0.0
K01689	96672.0
K01686	70514.0
K01687	119560.0
K01684	22776.0
K01685	59213.0
K01682	10.0
K01681	70381.0
K05308	0.0
K02889	0.0
K02888	79093.0
K02885	0.0
K02884	79120.0
K02887	79113.0
K02886	79120.0
K02881	79120.0
K02883	0.0
K13743	0.0
K02086	2064.0
K02081	3732.0
K02080	0.0
K02083	7218.0
K02082	4413.0
K13831	0.0
K03428	0.0
K03429	30710.0
K03424	111987.0
K03935	0.0
K03932	13.0
K03933	150.0
K03930	28772.0
K03931	11.0
K02339	14.0
K02338	79127.0
K02337	72449.0
K02336	9.0
K02335	105630.0
K02334	36624.0
K02330	0.0
K03688	40740.0
K03689	0.0
K03680	1064.0
K03683	9.0
K03684	66.0
K03685	79117.0
K03686	146666.0
K03687	69343.0
K07301	54271.0
K07300	4.0
K07303	1.0
K07302	2.0
K07305	2029.0
K07304	3589.0
K07307	7307.0
K07306	5769.0
K07309	17.0
K07308	5783.0
K02617	2.0
K02610	9.0
K02963	79120.0
K02612	9.0
K02961	70215.0
K09686	216788.0
K09687	515010.0
K09684	1267.0
K09685	13528.0
K09682	0.0
K09683	0.0
K09680	11.0
K09681	0.0
K09688	5694.0
K09689	5693.0
K05962	0.0
K05961	0.0
K05967	1157.0
K05966	36.0
K11159	0.0
K05964	31.0
K05968	0.0
K11152	0.0
K00309	2.0
K00658	58.0
K00304	1.0
K00305	1.0
K00654	0.0
K00655	114937.0
K00652	17482.0
K00301	0.0
K00302	20892.0
K00303	5713.0
K10828	0.0
K06431	0.0
K06432	0.0
K06433	0.0
K06434	18.0
K06436	10524.0
K06437	0.0
K10820	1064.0
K06439	0.0
K10822	0.0
K10823	0.0
K10826	0.0
K09167	4237.0
K06322	0.0
K14117	0.0
K14259	0.0
K14257	0.0
K01308	11346.0
K01303	2497.0
K01301	0.0
K01305	7272.0
K01304	3887.0
K02658	1.0
K00672	0.0
K02650	19428.0
K02651	19.0
K02652	55339.0
K02653	58809.0
K02654	147187.0
K05687	0.0
K02656	1.0
K05685	5703.0
K00878	63517.0
K00879	7162.0
K00872	9014.0
K00873	79190.0
K00870	0.0
K00876	87268.0
K00877	0.0
K00874	86658.0
K00875	0.0
K04487	121322.0
K04486	75539.0
K04485	77432.0
K04484	0.0
K04483	0.0
K04482	0.0
K04480	0.0
K04488	82466.0
K12049	0.0
K13693	0.0
K13706	0.0
K13694	23.0
K13695	9.0
K05977	0.0
K09516	4.0
K02434	114394.0
K02435	103900.0
K02436	274.0
K02437	52233.0
K05350	33175.0
K02431	32571.0
K08100	0.0
K02433	120476.0
K02438	56291.0
K02439	571.0
K03745	5702.0
K03744	28896.0
K03747	2.0
K03210	77554.0
K03217	74503.0
K03216	67353.0
K03215	14.0
K03742	63254.0
K03219	5733.0
K03218	77716.0
K03749	9.0
K03748	16.0
K02383	0.0
K06327	0.0
K06320	28919.0
K07238	80361.0
K09479	0.0
K09478	0.0
K09475	2.0
K09474	3.0
K09477	0.0
K09476	8.0
K09471	9.0
K09470	2.0
K09473	2.0
K09472	5694.0
K07543	0.0
K06898	51296.0
K13967	0.0
K13963	31596.0
K07545	0.0
K00737	20822.0
K05345	0.0
K11706	1.0
K11707	0.0
K11704	1.0
K11705	1.0
K11708	0.0
K11709	0.0
K05588	0.0
K07114	60618.0
K07443	30649.0
K07116	0.0
K07117	34.0
K07110	2.0
K07447	78567.0
K07112	17184.0
K07113	9.0
K07448	22648.0
K07118	2122.0
K07119	8.0
K10619	0.0
K10618	0.0
K10617	0.0
K10616	1.0
K01848	6.0
K01849	6.0
K01844	3074.0
K01845	40231.0
K01846	61.0
K01847	23525.0
K01840	119120.0
K01841	328.0
K01842	0.0
K01843	1626.0
K06219	9.0
K10832	0.0
K05348	0.0
K14203	0.0
K08483	53728.0
K08482	34.0
K08481	0.0
K08480	0.0
K08485	9.0
K08484	10.0
K00464	0.0
K00467	1.0
K00466	0.0
K00461	0.0
K00460	0.0
K00463	0.0
K00462	2.0
K04509	0.0
K00469	0.0
K00468	0.0
K08645	0.0
K04744	5706.0
K01518	0.0
K01519	0.0
K04748	0.0
K04749	10460.0
K01514	28.0
K01515	106715.0
K01512	42659.0
K01510	0.0
K14623	6722.0
K14626	0.0
K14627	0.0
K14628	0.0
K14629	0.0
K03918	1.0
K03919	9.0
K12372	9.0
K12373	79811.0
K12370	9.0
K12371	9.0
K02359	0.0
K02358	79181.0
K02351	1.0
K02352	0.0
K02355	153682.0
K02357	79120.0
K02356	80631.0
K13574	5.0
K13573	6.0
K13572	6.0
K13571	1.0
K13570	1.0
K12112	1.0
K12113	0.0
K12110	0.0
K12111	247.0
K07329	0.0
K07328	0.0
K07323	5707.0
K07322	29172.0
K07321	7107.0
K07320	13.0
K07327	0.0
K07326	0.0
K07325	0.0
K07324	0.0
K08163	7.0
K06180	179723.0
K06181	183.0
K06182	34774.0
K06183	54845.0
K06186	13.0
K06187	79126.0
K06188	1706.0
K06189	5706.0
K08359	7.0
K07589	2.0
K07588	11752.0
K07587	0.0
K07586	22910.0
K07585	0.0
K07584	63628.0
K07583	0.0
K07582	0.0
K07581	0.0
K07580	0.0
K11139	0.0
K05989	132505.0
K05988	0.0
K05985	10902.0
K05987	0.0
K05986	34.0
K10843	0.0
K08354	7.0
K10844	8.0
K10848	0.0
K00673	36.0
K00674	14045.0
K00675	204.0
K00676	63652.0
K00677	17531.0
K06988	153.0
K06989	7525.0
K08351	2.0
K06980	48.0
K06981	0.0
K06982	0.0
K08350	8.0
K06984	0.0
K06985	2.0
K06986	1.0
K06987	36899.0
K02445	21262.0
K02444	36378.0
K00582	0.0
K00583	0.0
K00580	0.0
K02110	71938.0
K00586	0.0
K00587	0.0
K00584	16.0
K08921	0.0
K02441	61.0
K00588	1429.0
K08922	0.0
K02440	8315.0
K00018	83830.0
K08923	0.0
K02443	25860.0
K00019	1148.0
K02442	0.0
K08925	0.0
K08926	0.0
K08927	0.0
K03149	18954.0
K06604	0.0
K00015	1.0
K01989	46770.0
K00854	107608.0
K00855	9.0
K00856	5697.0
K00857	8561.0
K00850	185827.0
K00851	270.0
K00852	64769.0
K00853	1393.0
K00858	78921.0
K00859	72912.0
K01181	35220.0
K01180	0.0
K01183	32068.0
K01182	60897.0
K01185	15537.0
K01184	0.0
K01187	102627.0
K01188	63884.0
K02596	92.0
K13766	2.0
K13767	57.0
K13003	0.0
K13002	7.0
K13000	0.0
K02984	0.0
K02986	79127.0
K02987	0.0
K02636	0.0
K02982	58298.0
K02983	0.0
K02638	0.0
K02639	0.0
K02988	72423.0
K08298	30.0
K08299	0.0
K03583	12.0
K03582	12.0
K03581	65670.0
K03580	42.0
K03587	17476.0
K03586	9.0
K03585	35014.0
K03584	77680.0
K03589	68204.0
K03588	116661.0
K01725	1.0
K01724	41.0
K01727	67.0
K01726	29122.0
K01721	0.0
K01720	7.0
K01722	0.0
K13008	0.0
K01729	0.0
K01728	9.0
K09530	0.0
K09539	0.0
K02188	47196.0
K02189	41505.0
K02182	2.0
K02183	0.0
K03769	13934.0
K03768	125687.0
K03767	5855.0
K03765	0.0
K03764	9.0
K03763	112933.0
K03762	27.0
K03761	3.0
K03760	9.0
K09457	5826.0
K09456	3.0
K09459	276.0
K09458	77995.0
K00602	173690.0
K13988	0.0
K13985	0.0
K09981	63.0
K09980	0.0
K09983	1.0
K09982	5694.0
K09985	1.0
K09984	2.0
K09987	1.0
K09986	1.0
K09989	22988.0
K09988	21451.0
K12583	0.0
K12582	9.0
K12589	0.0
K11720	14.0
K09759	25693.0
K10985	3.0
K10984	61.0
K07468	0.0
K07469	5702.0
K07464	52633.0
K07465	0.0
K07466	0.0
K07467	34318.0
K07460	54339.0
K07461	20976.0
K07462	78900.0
K07463	0.0
K10679	89.0
K10678	2.0
K10671	0.0
K10670	25252.0
K10673	0.0
K10672	8971.0
K10674	1.0
K10677	3.0
K10676	0.0
K08726	0.0
K08724	3298.0
K08722	12773.0
K08723	2.0
K08720	0.0
K08721	0.0
K08728	3813.0
K10187	0.0
K00119	1.0
K00118	34.0
K00449	2.0
K00448	0.0
K00115	0.0
K00446	2.0
K00117	69.0
K00116	47.0
K00111	70704.0
K00442	0.0
K00113	5701.0
K00112	5702.0
K01539	0.0
K01531	40883.0
K04720	48710.0
K01533	81017.0
K01534	167498.0
K01535	0.0
K01537	82782.0
K14358	0.0
K14605	0.0
K14606	0.0
K00413	1.0
K10120	28.0
K05600	0.0
K05777	16.0
K03972	0.0
K03973	5054.0
K03970	9.0
K03971	2.0
K03976	78876.0
K03977	79124.0
K03974	9.0
K03975	29009.0
K03978	79084.0
K03979	79126.0
K13378	11751.0
K02372	73761.0
K02371	60174.0
K02377	32709.0
K02379	6933.0
K03396	0.0
K03397	0.0
K03394	54212.0
K03395	0.0
K03392	5693.0
K03393	0.0
K03390	17507.0
K03391	0.0
K03399	2182.0
K03027	0.0
K12136	0.0
K12137	16.0
K06610	37.0
K12138	0.0
K12139	0.0
K11444	0.0
K11440	1.0
K11443	1.0
K11442	2.0
K00612	39.0
K00613	15.0
K00610	47090.0
K00611	55601.0
K00616	27944.0
K00617	0.0
K00614	1.0
K00615	239315.0
K00619	5710.0
K10863	0.0
K07874	0.0
K06234	0.0
K10240	1.0
K10241	1.0
K10242	1.0
K10243	1.0
K04110	0.0
K04113	0.0
K04112	0.0
K04115	0.0
K04114	0.0
K04117	0.0
K04116	0.0
K04118	0.0
K05517	8.0
K07705	400.0
K07704	437.0
K07707	23912.0
K07706	31987.0
K07701	2.0
K07700	9.0
K07703	1.0
K07702	9.0
K07709	11386.0
K07708	14.0
K01955	134257.0
K13042	0.0
K09934	0.0
K09935	29716.0
K06216	1855.0
K09937	5699.0
K13745	3.0
K13746	0.0
K13747	46798.0
K13740	0.0
K13741	0.0
K13742	0.0
K06211	20836.0
K06212	26.0
K09933	2.0
K02618	8.0
K02619	12903.0
K02968	71908.0
K02966	0.0
K02967	79118.0
K02616	9.0
K02965	79119.0
K02962	0.0
K02611	9.0
K02613	12.0
K03569	142018.0
K03568	2545.0
K03565	71774.0
K06218	7048.0
K03567	5705.0
K03566	12.0
K03561	35110.0
K03560	13.0
K03563	70346.0
K03562	5708.0
K06430	0.0
K01709	14214.0
K01708	2.0
K01707	0.0
K01706	762.0
K01705	0.0
K01704	169571.0
K01703	176334.0
K01702	0.0
K14165	0.0
K14164	0.0
K14166	0.0
K14161	34.0
K14160	5.0
K14162	35.0
K05396	6522.0
K03709	8062.0
K03708	14902.0
K08160	2.0
K03701	113868.0
K03700	40030.0
K03703	46745.0
K03702	79120.0
K03705	61630.0
K03704	92022.0
K03707	872.0
K03706	37123.0
K06289	0.0
K06288	0.0
K06283	48656.0
K06282	17137.0
K06281	17137.0
K06287	76835.0
K06286	2032.0
K06285	9288.0
K06284	27448.0
K08161	2136.0
K07540	0.0
K06438	28882.0
K06869	0.0
K06868	0.0
K06867	49.0
K06866	9.0
K06865	0.0
K06864	44848.0
K06863	0.0
K06862	0.0
K06861	18548.0
K06860	0.0
K12659	0.0
K12658	35.0
K07547	0.0
K07546	0.0
K15023	0.0
K15022	4.0
K15020	0.0
K15024	37887.0
K08700	0.0
K08162	20830.0
K07544	0.0
K00137	2.0
K00135	1972.0
K00134	86244.0
K00133	78942.0
K00132	18.0
K00131	1247.0
K00130	20926.0
K00139	0.0
K00138	1.0
K00429	0.0
K00428	17454.0
K00421	0.0
K00423	0.0
K00425	19518.0
K00427	2.0
K00426	19518.0
K14292	0.0
K14379	0.0
K14370	0.0
K14371	0.0
K14372	0.0
K14373	0.0
K14374	0.0
K14375	0.0
K09845	0.0
K14082	0.0
K14083	5778.0
K14080	0.0
K14081	0.0
K14086	20821.0
K14087	26529.0
K14084	5982.0
K14088	26529.0
K14089	26514.0
K01552	46656.0
K01551	9775.0
K01556	1.0
K01557	0.0
K01554	147.0
K01555	2.0
K04708	0.0
K03955	0.0
K13689	0.0
K13688	1189.0
K13683	2.0
K13685	14852.0
K13684	2.0
K13687	0.0
K13686	0.0
K14159	0.0
K02399	9.0
K02398	12798.0
K02395	11545.0
K02394	11.0
K02397	33666.0
K02396	64400.0
K02391	10.0
K02390	69007.0
K02393	11.0
K02392	103835.0
K13533	0.0
K13532	0.0
K13531	0.0
K13530	143.0
K01550	0.0
K05658	0.0
K14054	93.0
K02601	91948.0
K02970	78900.0
K05378	0.0
K12339	26.0
K14060	7.0
K11687	0.0
K11686	0.0
K11685	1.0
K11689	8053.0
K11688	1430.0
K08939	0.0
K03048	3611.0
K03049	0.0
K13821	5821.0
K13820	1146.0
K03042	0.0
K03043	71116.0
K03040	78220.0
K03041	0.0
K03046	72474.0
K03047	0.0
K03044	0.0
K03045	0.0
K00348	11752.0
K09847	0.0
K00692	146.0
K00638	45580.0
K00639	21388.0
K00693	0.0
K00634	46582.0
K00635	0.0
K00630	0.0
K00631	9.0
K00632	3048.0
K00633	27055.0
K00691	3306.0
K00696	0.0
K00694	1547.0
K00695	0.0
K10854	0.0
K07811	0.0
K07810	13.0
K07813	58114.0
K07812	22.0
K07814	27647.0
K07816	3327.0
K00090	2.0
K00091	21306.0
K00094	3131.0
K00096	23198.0
K00097	14065.0
K00098	5693.0
K00099	70275.0
K10228	0.0
K10229	0.0
K12548	0.0
K10222	0.0
K10220	1.0
K10221	1.0
K10227	1.0
K05822	1872.0
K01949	0.0
K01945	78863.0
K01947	0.0
K01946	0.0
K01941	180.0
K01940	74361.0
K06357	0.0
K07729	147323.0
K07728	0.0
K07727	77928.0
K07726	15422.0
K07725	0.0
K07724	9.0
K07723	10472.0
K07722	5748.0
K07721	0.0
K07720	275124.0
K00899	1527.0
K05824	0.0
K00891	116461.0
K00892	9.0
K00895	11433.0
K00897	6943.0
K08151	186.0
K08153	169.0
K08154	9.0
K02948	79120.0
K02942	0.0
K02944	0.0
K05665	0.0
K02946	79053.0
K13793	0.0
K06352	0.0
K01769	0.0
K01768	5765.0
K01761	1164.0
K01760	2115.0
K01762	0.0
K09578	0.0
K01766	9.0
K08164	0.0
K02493	72467.0
K08166	0.0
K08167	9.0
K02496	9.0
K02497	2.0
K02494	9.0
K02495	140812.0
K02498	9.0
K02499	13179.0
K08168	0.0
K08169	26.0
K14415	20837.0
K14414	5733.0
K06881	85016.0
K00436	1.0
K06332	0.0
K12815	0.0
K12810	0.0
K06885	3640.0
K00437	1144.0
K06335	0.0
K06334	73606.0
K03547	47787.0
K03546	34526.0
K03545	107332.0
K03544	106565.0
K03543	17485.0
K06888	23289.0
K10941	0.0
K03549	2108.0
K03548	9.0
K10940	0.0
K02236	4027.0
K02237	56653.0
K02234	0.0
K02232	41598.0
K02233	77385.0
K02230	5735.0
K02231	98795.0
K06359	0.0
K02238	76988.0
K02239	0.0
K03723	76676.0
K03722	12265.0
K03721	14.0
K03720	9.0
K03727	1.0
K03726	0.0
K03725	0.0
K03724	647.0
K06358	0.0
K12673	0.0
K12679	0.0
K12678	0.0
K06410	32489.0
K11898	1.0
K11899	0.0
K11896	5710.0
K11897	1.0
K11894	8.0
K11895	5703.0
K11892	11.0
K11893	11.0
K11890	2.0
K11891	10.0
K08762	0.0
K08764	0.0
K08765	0.0
K10418	0.0
K11325	0.0
K11326	0.0
K11327	0.0
K11328	0.0
K11329	0.0
K00151	8.0
K00150	0.0
K00153	0.0
K00400	0.0
K00407	1.0
K00406	37.0
K00405	38.0
K00404	35.0
K00158	2030.0
K01342	0.0
K09388	0.0
K09386	0.0
K09384	89.0
K04094	31321.0
K04095	26756.0
K04096	73609.0
K04097	9.0
K04090	1.0
K04091	43.0
K04092	2.0
K04093	0.0
K04098	0.0
K04099	0.0
K01578	1.0
K01579	23509.0
K01574	38.0
K01575	2112.0
K01576	0.0
K01577	63.0
K01571	46198.0
K01572	79007.0
K01573	14.0
K02009	27906.0
K02008	207386.0
K02005	44341.0
K02004	546192.0
K02007	44590.0
K02006	292402.0
K02001	1816.0
K02000	1963.0
K02003	734213.0
K02002	1972.0
K03065	0.0
K08952	0.0
K03060	59020.0
K13809	0.0
K10948	0.0
K09607	0.0
K06125	0.0
K04337	1.0
K06120	3130.0
K06121	0.0
K04336	1.0
K01127	0.0
K09703	1146.0
K00004	281.0
K14699	0.0
K09702	1713.0
K14698	0.0
K05311	4014.0
K13829	2.0
K10943	1.0
K07291	0.0
K07290	2.0
K10206	67829.0
K10202	12.0
K10208	2.0
K10209	6.0
K01966	9.0
K01965	1.0
K01964	92.0
K01963	34546.0
K01962	21684.0
K01961	95508.0
K01960	11756.0
K01969	2.0
K01968	2.0
K07749	23866.0
K07748	0.0
K07741	14943.0
K07740	2.0
K07743	0.0
K07742	61573.0
K07745	0.0
K07744	0.0
K07746	8.0
K01299	23059.0
K01295	16106.0
K01297	23317.0
K02922	0.0
K05603	0.0
K02921	0.0
K02926	79118.0
K05607	0.0
K02924	0.0
K05605	0.0
K02928	0.0
K02929	0.0
K00216	2.0
K00217	0.0
K00214	0.0
K00215	84354.0
K00213	0.0
K00210	2.0
K00211	0.0
K00218	0.0
K00219	7069.0
K01035	1144.0
K01034	4549.0
K04517	77009.0
K01740	130067.0
K01031	1.0
K01746	557.0
K01745	1162.0
K01744	32810.0
K01749	26529.0
K01039	356.0
K04518	21181.0
K09591	0.0
K14129	0.0
K14128	0.0
K14121	0.0
K14120	0.0
K14123	0.0
K14122	0.0
K14125	0.0
K14124	0.0
K14127	0.0
K14126	0.0
K03521	60133.0
K03520	0.0
K03523	63061.0
K03522	60542.0
K03525	79427.0
K03524	84457.0
K03527	73620.0
K03526	76847.0
K03529	61615.0
K03528	9.0
K06338	0.0
K02217	28522.0
K03299	11293.0
K03298	5798.0
K13472	0.0
K03293	14463.0
K03292	99228.0
K03291	3.0
K03290	0.0
K03297	20901.0
K03296	76434.0
K03295	11987.0
K03294	27046.0
K13009	0.0
K12690	0.0
K09743	0.0
K06022	0.0
K07190	0.0
K06021	0.0
K07192	11975.0
K06020	4.0
K06027	0.0
K06026	0.0
K09744	0.0
K07991	0.0
K08749	0.0
K09835	0.0
K09834	0.0
K10439	118427.0
K06351	0.0
K09833	0.0
K10925	0.0
K10924	5693.0
K10927	0.0
K10926	0.0
K10923	0.0
K10922	0.0
K09629	0.0
K10697	0.0
K00179	54630.0
K00172	12791.0
K00171	10995.0
K00170	11021.0
K00177	46854.0
K00176	41154.0
K00175	60556.0
K00174	57592.0
K13478	0.0
K14338	0.0
K14339	0.0
K14335	1.0
K14337	0.0
K14330	0.0
K14331	0.0
K14333	2.0
K08918	0.0
K13479	12427.0
K04078	72307.0
K04079	76876.0
K04076	10440.0
K04077	78955.0
K04074	16498.0
K04075	72314.0
K04072	85798.0
K04073	2.0
K04070	43933.0
K04071	0.0
K14597	0.0
K13318	0.0
K08280	0.0
K13641	666.0
K13640	22.0
K13643	287.0
K13642	0.0
K02027	935359.0
K02026	1672778.0
K02025	1796355.0
K02024	4.0
K02023	23527.0
K02022	6283.0
K02021	7.0
K02020	30130.0
K02029	126394.0
K02028	117732.0
K03886	0.0
K03887	0.0
K03884	0.0
K03885	13988.0
K03881	0.0
K03888	0.0
K03889	0.0
K12998	0.0
K12999	1.0
K12992	4812.0
K12993	0.0
K12990	20851.0
K12991	1.0
K12996	210.0
K12997	697.0
K12994	0.0
K12995	59.0
K08979	0.0
K08978	64537.0
K03088	619371.0
K03089	5707.0
K03086	105660.0
K03087	9.0
K08971	0.0
K08970	36.0
K03082	43.0
K03080	1.0
K08974	69342.0
K13868	0.0
K00918	3406.0
K01553	0.0
K12214	0.0
K11646	5693.0
K11645	0.0
K11641	0.0
K11640	0.0
K12736	0.0
K12733	0.0
K07507	35185.0
K07506	2.0
K07505	11.0
K07504	6.0
K07503	1.0
K07502	24590.0
K07501	2.0
K07500	0.0
K07509	0.0
K07508	0.0
K11422	0.0
K08698	0.0
K10773	81748.0
K10774	0.0
K14286	0.0
K10778	15.0
K14287	4.0
K00140	6809.0
K05501	13.0
K01903	11455.0
K01902	11455.0
K01905	1145.0
K01904	0.0
K01907	0.0
K01906	0.0
K01909	0.0
K01908	2.0
K14534	14831.0
K00147	76327.0
K07767	0.0
K07769	0.0
K07768	1.0
K06203	9.0
K06202	13.0
K09921	9.0
K09920	2.0
K09927	20860.0
K09024	2.0
K09022	2348.0
K09023	35.0
K09020	1065.0
K09021	1.0
K02908	0.0
K02909	79133.0
K08218	11767.0
K08219	2.0
K02904	79078.0
K02906	79118.0
K02907	77562.0
K02902	72275.0
K00230	1256.0
K00231	5696.0
K00232	0.0
K08976	35.0
K00234	0.0
K00239	23233.0
K06209	48164.0
K09928	50.0
K01015	0.0
K01014	0.0
K01012	97627.0
K01011	10834.0
K01010	0.0
K08920	0.0
K14103	0.0
K14102	0.0
K14101	0.0
K14100	0.0
K14105	0.0
K14104	0.0
K14109	0.0
K14108	0.0
K06401	0.0
K00893	0.0
K13402	0.0
K12858	0.0
K03503	11744.0
K03502	53969.0
K03501	79090.0
K03500	67247.0
K08924	0.0
K02278	9563.0
K02279	22758.0
K12977	0.0
K02276	3.0
K02277	0.0
K02274	36.0
K02275	36.0
K13450	0.0
K13451	0.0
K13452	0.0
K13454	0.0
K13455	0.0
K12509	0.0
K12508	1.0
K12507	6.0
K12506	19681.0
K12500	9.0
K12503	0.0
K05926	0.0
K09728	0.0
K14587	1064.0
K06597	0.0
K06596	1.0
K06595	0.0
K06599	0.0
K06598	0.0
K07978	0.0
K07979	162477.0
K07976	0.0
K14585	0.0
K10907	88727.0
K10906	7.0
K10901	0.0
K10909	0.0
K10908	5693.0
K09819	188.0
K09818	153.0
K09817	74434.0
K09816	74428.0
K09815	73848.0
K06374	55693.0
K06373	55682.0
K09812	93122.0
K09811	94151.0
K09810	38313.0
K09724	0.0
K14582	0.0
K09721	0.0
K04058	5732.0
K04059	5692.0
K04050	0.0
K04051	0.0
K04052	0.0
K04053	0.0
K04054	0.0
K04055	0.0
K04056	5726.0
K04057	0.0
K01047	0.0
K08975	0.0
K10015	2.0
K10014	5695.0
K10017	2.0
K10016	2.0
K10011	16.0
K10010	9399.0
K10013	3.0
K10012	21038.0
K10019	0.0
K10018	0.0
K13665	0.0
K13664	0.0
K13663	0.0
K13662	0.0
K13661	0.0
K13660	0.0
K13669	0.0
K13668	0.0
K07641	34.0
K01466	6686.0
K13590	2.0
K01464	33603.0
K01465	82066.0
K01462	129898.0
K01463	3409.0
K01460	10.0
K01461	0.0
K13599	5726.0
K13598	1.0
K01468	401.0
K01469	34.0
K09251	94.0
K09252	1.0
K02041	27887.0
K02040	86416.0
K02043	2.0
K02045	2280.0
K02044	27955.0
K02047	2312.0
K02046	2313.0
K02049	154294.0
K02048	2322.0
K05549	1.0
K05548	2.0
K06046	0.0
K03319	5875.0
K03316	1996.0
K03317	2977.0
K03314	24.0
K03315	78800.0
K03312	41432.0
K03313	79.0
K03310	105438.0
K03311	15944.0
K12052	0.0
K02945	81255.0
K06162	6845.0
K06163	6839.0
K06160	0.0
K06161	0.0
K06166	6838.0
K00359	22669.0
K06164	6839.0
K06165	6839.0
K06168	75966.0
K06169	3.0
K13020	1.0
K07158	0.0
K07159	0.0
K04835	40.0
K11621	0.0
K11991	9.0
K11622	0.0
K11996	69.0
K11627	0.0
K11626	0.0
K11629	2.0
K11628	0.0
K07561	0.0
K07560	78899.0
K07563	0.0
K07562	0.0
K07565	0.0
K07564	0.0
K07567	119309.0
K07566	79040.0
K07569	0.0
K07568	82614.0
K09925	0.0
K11199	0.0
K11198	0.0
K11192	7.0
K11191	0.0
K11196	0.0
K11195	0.0
K11194	0.0
K02492	39614.0
K10713	0.0
K10710	9988.0
K10711	1360.0
K10716	7.0
K02490	31.0
K10714	0.0
K10715	0.0
K01929	78959.0
K01928	76127.0
K01923	91074.0
K01922	271.0
K01921	83154.0
K01920	10.0
K01926	70040.0
K01925	79012.0
K01924	78920.0
K07789	43.0
K07788	9.0
K07785	1.0
K07784	8.0
K07787	54.0
K07786	0.0
K07781	2.0
K07783	35.0
K07782	2.0
K05835	2.0
K06355	0.0
K14661	0.0
K09844	0.0
K00782	7672.0
K00783	79120.0
K00784	78182.0
K00785	1.0
K00786	25263.0
K00039	0.0
K00036	22920.0
K00037	0.0
K00034	1348.0
K00035	1.0
K00032	0.0
K00033	23086.0
K00030	3782.0
K00031	70830.0
K01259	2742.0
K01258	56813.0
K01255	33421.0
K01256	1944.0
K01251	55954.0
K01250	15941.0
K01253	1.0
K01252	8.0
K09008	1.0
K09009	1.0
K09000	34.0
K09001	1172.0
K09002	31525.0
K09003	1.0
K09004	5786.0
K09005	38.0
K09006	0.0
K09007	5732.0
K09846	0.0
K08234	34675.0
K00258	0.0
K00259	6181.0
K00252	6.0
K00253	2.0
K00256	0.0
K00257	21189.0
K00254	0.0
K00255	0.0
K01079	1560.0
K01078	34.0
K01071	2031.0
K01070	10.0
K01073	1822.0
K01077	42315.0
K01076	9431.0
K14472	0.0
K14471	0.0
K14470	0.0
K14475	107.0
K09841	0.0
K02788	1435.0
K02782	1169.0
K02783	9438.0
K02781	6222.0
K02786	1426.0
K02787	2.0
K02784	10.0
K01060	9411.0
K01787	1464.0
K01786	46238.0
K01785	89870.0
K01784	153331.0
K01783	85240.0
K01782	94.0
K01781	1.0
K01780	0.0
K01789	0.0
K01788	42050.0
K02526	3052.0
K02527	17484.0
K02525	11.0
K02250	2.0
K02523	17485.0
K02520	72560.0
K02521	9.0
K02258	1.0
K02259	37.0
K02528	79089.0
K02529	430620.0
K03781	38524.0
K03780	3633.0
K03783	61162.0
K03782	49.0
K03785	11781.0
K03784	22982.0
K03787	38421.0
K03786	65760.0
K03789	64133.0
K03788	9.0
K10700	0.0
K00342	11803.0
K03124	0.0
K03120	0.0
K12527	11873.0
K12526	0.0
K12525	17.0
K12524	23480.0
K12523	0.0
K12522	0.0
K09789	11729.0
K09788	1080.0
K09787	61506.0
K09786	9390.0
K09785	0.0
K09781	10.0
K09780	8.0
K10961	0.0
K10960	0.0
K10963	0.0
K10962	0.0
K10965	0.0
K10964	0.0
K10966	0.0
K09879	0.0
K06318	0.0
K06311	0.0
K06310	2531.0
K06312	0.0
K06314	0.0
K06317	11821.0
K11389	0.0
K11386	0.0
K11387	0.0
K11384	5726.0
K11385	0.0
K11382	0.0
K11383	0.0
K11381	11.0
K11949	0.0
K10380	0.0
K04032	8558.0
K04033	1.0
K04030	8773.0
K04031	39188.0
K04036	0.0
K04037	0.0
K04034	58.0
K04035	1064.0
K04038	0.0
K04039	0.0
K07046	5737.0
K07047	54798.0
K07044	1.0
K07045	79951.0
K07042	67374.0
K07043	47341.0
K07040	58032.0
K07041	0.0
K07048	1575.0
K07049	0.0
K08664	0.0
K02584	5726.0
K10039	7756.0
K10038	34.0
K10037	5694.0
K10036	5870.0
K04788	0.0
K04789	0.0
K04784	1.0
K04785	0.0
K04786	0.0
K04787	0.0
K04780	0.0
K04781	92.0
K04782	1.0
K04783	0.0
K13601	0.0
K13603	0.0
K13602	0.0
K13605	0.0
K13604	0.0
K13607	16.0
K02404	12733.0
K05783	1.0
K05782	2.0
K05781	6839.0
K05780	6839.0
K05787	9.0
K05786	5742.0
K05785	52.0
K05784	0.0
K05789	1.0
K05788	5707.0
K01442	57832.0
K01443	57765.0
K01444	2572.0
K01446	149.0
K01447	22855.0
K01448	140691.0
K01449	41969.0
K14803	0.0
K02069	256.0
K05569	21190.0
K08008	0.0
K02063	9.0
K05566	21188.0
K05565	4.0
K05563	0.0
K05562	0.0
K05561	0.0
K02064	9.0
K03338	26723.0
K03339	0.0
K03330	0.0
K03331	0.0
K03332	70.0
K03333	0.0
K03335	20868.0
K03336	20833.0
K03337	21031.0
K12956	0.0
K12957	35.0
K12954	0.0
K12955	0.0
K12952	0.0
K12953	0.0
K12950	0.0
K12951	0.0
K14733	0.0
K00109	0.0
K06148	179844.0
K06149	9.0
K06144	9.0
K06145	10.0
K06146	0.0
K06147	907925.0
K06141	2.0
K06142	48193.0
K06143	5699.0
K11945	0.0
K08948	0.0
K08949	0.0
K00071	0.0
K14664	0.0
K13810	0.0
K14665	1148.0
K03058	0.0
K11609	0.0
K11608	0.0
K14660	0.0
K11603	0.0
K11602	0.0
K11601	0.0
K11600	0.0
K11607	41.0
K11606	41.0
K11605	41.0
K11604	41.0
K10558	1065.0
K10559	1090.0
K10550	1066.0
K10551	1066.0
K10552	0.0
K10553	0.0
K10554	0.0
K10555	1295.0
K10556	1068.0
K10557	1065.0
K03051	0.0
K03050	0.0
K07549	0.0
K07548	0.0
K07239	17.0
K07235	9.0
K07234	1.0
K07237	9.0
K07236	9.0
K07231	0.0
K07230	7.0
K07233	3.0
K07232	2.0
K02467	1.0
K05306	20904.0
K05305	23965.0
K05304	4.0
K05303	34.0
K05301	0.0
K02565	9.0
K08644	0.0
K08646	0.0
K08641	3276.0
K08643	4.0
K08642	0.0
K12146	0.0
K00010	30662.0
K00011	0.0
K00012	81702.0
K00013	76984.0
K00014	83550.0
K00016	66961.0
K09065	0.0
K08252	1.0
K08253	1.0
K08256	0.0
K08255	2.0
K08258	0.0
K08259	2.0
K00274	44.0
K00275	55.0
K00276	2.0
K00270	0.0
K00271	0.0
K00272	0.0
K00273	0.0
K00278	53377.0
K00279	0.0
K12675	0.0
K01277	11744.0
K01274	5.0
K01273	44592.0
K01271	33222.0
K01270	67053.0
K01278	11763.0
K00906	18.0
K00904	4175.0
K00903	26.0
K00901	23242.0
K13785	0.0
K00908	0.0
K11149	0.0
K01053	35.0
K01051	88.0
K01057	5710.0
K01056	79120.0
K01055	0.0
K01054	0.0
K01058	10.0
K02500	76986.0
K02501	76972.0
K02502	58640.0
K02503	73417.0
K02504	9.0
K02505	9.0
K02506	2.0
K02507	9.0
K02508	8.0
K02509	31.0
K00291	0.0
K13410	0.0
K13148	0.0
K13419	0.0
K05825	0.0
K03106	79121.0
K03105	0.0
K03101	100974.0
K03100	158892.0
K12541	0.0
K12540	0.0
K12543	0.0
K12542	0.0
K12545	0.0
K12544	0.0
K12547	0.0
K12546	0.0
K12549	0.0
K06080	9.0
K11018	0.0
K11019	0.0
K11016	0.0
K11017	0.0
K11014	0.0
K11015	0.0
K11012	0.0
K11013	0.0
K11010	0.0
K11011	0.0
K06333	54826.0
K06880	0.0
K06883	34.0
K06882	0.0
K09857	5735.0
K06884	4.0
K06887	21.0
K06886	45.0
K06889	121978.0
K10942	0.0
K09859	0.0
K09858	5707.0
K10947	142933.0
K10946	0.0
K10945	0.0
K10944	0.0
K13284	0.0
K00483	10.0
K00481	1.0
K00480	1.0
K00486	0.0
K00485	0.0
K00484	8.0
K09901	9.0
K10929	0.0
K07684	17.0
K07685	8.0
K07686	10.0
K07687	10.0
K07681	2.0
K07688	1.0
K07689	9.0
K10928	0.0
K04018	0.0
K04019	8574.0
K04014	5729.0
K04015	95.0
K04016	7.0
K04017	0.0
K04013	22.0
K07060	0.0
K07061	0.0
K07062	57.0
K07063	3.0
K07064	0.0
K07065	0.0
K07066	21372.0
K07067	10440.0
K07068	2.0
K07069	20990.0
K01121	0.0
K13629	0.0
K13628	51.0
K13623	0.0
K13622	34.0
K13620	1.0
K13626	41079.0
K08586	0.0
K08587	0.0
K01428	26653.0
K01429	26643.0
K01422	11734.0
K01423	10.0
K01420	69705.0
K01421	61529.0
K01426	27488.0
K01427	0.0
K01424	66725.0
K01425	17401.0
K08068	0.0
K07538	0.0
K13086	0.0
K13085	0.0
K07287	13.0
K07824	0.0
K07682	0.0
K02722	0.0
K12978	0.0
K12979	2.0
K12972	19.0
K12973	9.0
K12974	9.0
K12975	2.0
K12976	0.0
K07821	0.0
K07683	11.0
K14750	0.0
K14751	0.0
K14953	0.0
K12288	9.0
K12289	9.0
K12282	0.0
K12283	2.0
K12280	0.0
K12281	0.0
K12286	0.0
K12287	0.0
K12284	0.0
K12285	0.0
K11957	0.0
K11956	0.0
K11955	0.0
K11954	0.0
K11953	0.0
K11952	0.0
K11951	0.0
K11950	0.0
K11959	0.0
K11958	0.0
K13889	5736.0
K13888	5703.0
K11963	0.0
K07217	1441.0
K07216	48128.0
K07215	0.0
K07214	21470.0
K07213	15378.0
K07212	0.0
K07219	7037.0
K07218	0.0
K12150	9.0
K08689	0.0
K08688	0.0
K00402	0.0
K00401	0.0
K11994	0.0
K00152	0.0
K01043	4.0
K00154	1.0
K00157	0.0
K00156	17428.0
K10533	0.0
K10530	79.0
K10531	0.0
K10536	2568.0
K10537	1068.0
K10535	0.0
K10538	2.0
K10539	1068.0
K00073	189.0
K13934	2.0
K00076	3423.0
K00077	59792.0
K00074	58480.0
K00075	72271.0
K00078	0.0
K00079	0.0
K02290	0.0
K02563	78961.0
K02292	0.0
K08966	0.0
K02294	2.0
K08278	0.0
K08279	2.0
K08274	0.0
K08275	0.0
K08276	10.0
K08277	0.0
K00298	281.0
K00299	59.0
K00296	0.0
K00297	89110.0
K00294	4.0
K00292	0.0
K00293	0.0
K00290	41892.0
K07757	16.0
K12089	0.0
K01210	1157.0
K01213	0.0
K01212	21179.0
K01215	209.0
K01214	0.0
K01217	0.0
K01216	0.0
K01219	6.0
K01218	27529.0
K02749	0.0
K02746	4567.0
K02747	4559.0
K02744	8270.0
K02745	4565.0
K02742	9.0
K00924	502.0
K00925	104916.0
K00926	53756.0
K00927	79120.0
K00928	81730.0
K00929	49458.0
K12085	0.0
K02298	10.0
K02299	10.0
K02568	22.0
K02569	5704.0
K02562	7.0
K02291	36.0
K02560	9.0
K02293	0.0
K02566	250.0
K02567	5719.0
K02564	70681.0
K02297	10.0
K03169	180019.0
K03168	72523.0
K03163	0.0
K03162	0.0
K03167	0.0
K03166	0.0
K11038	0.0
K11039	0.0
K11030	0.0
K11031	4.0
K11032	0.0
K11033	0.0
K11034	0.0
K11035	0.0
K11036	0.0
K11037	0.0
K02546	0.0
K07668	13066.0
K07669	0.0
K07666	42.0
K07667	87903.0
K07664	9.0
K07665	25441.0
K07662	9.0
K07663	34.0
K07660	10.0
K07661	2.0
K03927	90241.0
K07008	9.0
K07009	24164.0
K07002	21.0
K07003	49008.0
K07000	15.0
K07001	53086.0
K07006	129.0
K07007	115643.0
K07004	2.0
K07005	87771.0
K03921	1.0
K02956	79066.0
K09725	0.0
K09181	5755.0
K08599	0.0
K08598	0.0
K08591	92733.0
K08590	12014.0
K01156	526.0
K01154	86696.0
K01407	9.0
K01400	0.0
K01153	67051.0
K01150	5845.0
K01151	78742.0
K01408	0.0
K01409	86366.0
K01158	0.0
K01159	40735.0
K05523	0.0
K05522	10.0
K05521	39607.0
K05520	17537.0
K05527	10.0
K05526	2.0
K05525	0.0
K05524	1070.0
K05529	0.0
K14518	0.0
K14519	36.0
K05949	0.0
K01754	49260.0
K05942	0.0
K01027	0.0
K02171	0.0
K02170	9.0
K02173	288.0
K02172	0.0
K01751	16710.0
K06416	20058.0
K06417	0.0
K06414	0.0
K06947	0.0
K03379	1.0
K03808	50.0
K03809	1272.0
K03806	13.0
K06412	59314.0
K03804	9.0
K12296	150.0
K03802	57.0
K03803	14674.0
K06413	22.0
K10808	0.0
K06411	26177.0
K01028	1712.0
K01029	3060.0
K11931	1.0
K11930	0.0
K11933	9.0
K11932	9.0
K11935	1.0
K11934	12.0
K11937	1.0
K11936	142.0
K11939	9.0
K11938	2.0
K10800	34.0
K06419	78.0
K11929	2.0
K07271	43997.0
K07270	1.0
K07273	12184.0
K07272	146.0
K07275	13.0
K07274	5703.0
K07277	17486.0
K07276	0.0
K07279	0.0
K07278	14.0
K10623	0.0
K02481	28875.0
K11520	0.0
K02480	0.0
K08170	2.0
K02485	10.0
K02484	15238.0
K02487	8.0
K08600	126511.0
K08603	0.0
K08602	22197.0
K08605	0.0
K08604	0.0
K09956	34.0
K09957	0.0
K09954	44.0
K09955	95830.0
K09952	1899.0
K09953	0.0
K09950	0.0
K09951	51982.0
K09958	36.0
K09959	2.0
K07495	235.0
K07494	6.0
K07497	38237.0
K07496	22207.0
K07491	58198.0
K07490	9.0
K07493	702.0
K07492	5694.0
K07499	0.0
K07498	283.0
K11209	7.0
K11208	1.0
K11204	0.0
K11203	1237.0
K11202	4358.0
K11201	7.0
K11200	1146.0
K00058	107597.0
K00059	190909.0
K00728	0.0
K00729	0.0
K00055	39.0
K00057	79132.0
K00050	28186.0
K00051	0.0
K00720	0.0
K00721	22506.0
K14424	0.0
K06033	0.0
K14189	1.0
K14188	3205.0
K06364	0.0
K14187	21.0
K01239	11150.0
K01238	5895.0
K01897	87341.0
K01232	8093.0
K01895	25557.0
K01230	0.0
K01893	72444.0
K01236	1.0
K01235	154.0
K01890	79109.0
K02768	6113.0
K02769	2536.0
K02760	29293.0
K02761	23847.0
K02763	4.0
K02764	2.0
K02765	10483.0
K00948	115016.0
K00949	60134.0
K00942	84171.0
K00943	44593.0
K00940	30504.0
K00941	137714.0
K00946	29231.0
K00947	0.0
K00944	0.0
K00945	190185.0
K01097	0.0
K01096	1818.0
K01095	5722.0
K01093	11398.0
K01092	42793.0
K01091	200975.0
K01090	80666.0
K03499	193715.0
K03498	142216.0
K03491	13429.0
K03490	20834.0
K03493	1.0
K03492	3703.0
K03495	79103.0
K03497	196985.0
K03496	211976.0
K02817	0.0
K02814	7.0
K02815	8.0
K02810	11269.0
K02548	42168.0
K02549	185.0
K02818	2.0
K02819	21599.0
K03637	9784.0
K03636	59.0
K03147	68349.0
K03146	2.0
K08851	0.0
K06518	53872.0
K09729	16115.0
K06048	4.0
K06045	67.0
K06044	2.0
K09727	0.0
K09726	0.0
K06041	28155.0
K09720	0.0
K09723	0.0
K06042	44970.0
K09897	9.0
K09896	9.0
K09895	9.0
K09894	9.0
K09893	9.0
K09892	9.0
K09891	9.0
K09890	8.0
K09899	9.0
K09898	9.0
K03622	0.0
K07648	9.0
K07649	11.0
K07398	0.0
K07399	16.0
K11056	0.0
K11057	0.0
K11054	0.0
K11055	0.0
K07640	5701.0
K07393	1861.0
K07390	44.0
K07391	75387.0
K07644	45.0
K07645	47.0
K07646	106645.0
K07647	0.0
K10896	0.0
K07024	305938.0
K07025	109845.0
K07026	1.0
K07027	48078.0
K07020	0.0
K07021	5895.0
K07022	0.0
K07023	58983.0
K07028	0.0
K07029	123216.0
K10094	0.0
K01390	0.0
K01392	0.0
K01399	0.0
K02673	0.0
K05893	0.0
K05897	0.0
K05896	61672.0
K05895	29671.0
K05899	0.0
K05898	0.0
K00555	0.0
K00554	56102.0
K00557	1816.0
K00556	17433.0
K00551	1.0
K00559	0.0
K00558	115096.0
K01170	0.0
K01173	1826.0
K01174	5702.0
K01175	59.0
K01176	9013.0
K01178	34.0
K01179	93325.0
K14578	0.0
K14579	1.0
K08951	0.0
K08950	0.0
K08953	0.0
K03828	60.0
K03829	3.0
K03820	17472.0
K03821	3.0
K03822	0.0
K03823	72541.0
K03824	5701.0
K03825	2308.0
K03826	71395.0
K03827	15738.0
K12248	0.0
K12246	0.0
K12247	0.0
K12242	0.0
K12243	0.0
K12240	0.0
K12241	0.0
K11919	0.0
K11918	0.0
K11913	0.0
K11912	0.0
K11911	8.0
K11910	9.0
K11917	0.0
K11916	1.0
K11915	1.0
K11914	1.0
K12068	8.0
K12069	0.0
K12062	8.0
K12063	8.0
K12060	9.0
K12061	9.0
K12066	8.0
K12067	8.0
K12064	2.0
K12065	8.0
K07259	11776.0
K07258	179526.0
K07253	0.0
K07251	9.0
K07250	21004.0
K07257	5698.0
K07256	0.0
K07255	0.0
K07254	0.0
K05372	0.0
K05373	0.0
K05370	0.0
K05371	0.0
K05374	0.0
K05375	0.0
K09970	6.0
K09971	6.0
K09972	5.0
K09973	53.0
K09974	606.0
K09975	9.0
K09976	3620.0
K09978	9.0
K09979	11737.0
K11261	29049.0
K11260	0.0
K11263	9.0
K11264	0.0
K10793	1424.0
K10796	2568.0
K10797	3692.0
K10794	7.0
K10795	1418.0
K00700	102281.0
K00701	0.0
K10798	0.0
K00703	84695.0
K00705	74232.0
K09828	0.0
K10133	0.0
K13053	9.0
K03192	36.0
K00964	0.0
K00965	54217.0
K00966	10183.0
K00960	0.0
K00961	22.0
K00962	77153.0
K00963	31826.0
K00969	80270.0
K12681	0.0
K02703	0.0
K08364	2.0
K08365	8.0
K02706	0.0
K08363	2.0
K08361	1.0
K02708	0.0
K02709	0.0
K08368	5771.0
K08369	5737.0
K01615	5586.0
K01617	2.0
K01616	0.0
K01611	14166.0
K01610	48454.0
K01613	38268.0
K01612	0.0
K01619	79709.0
K01618	0.0
K02834	73427.0
K02835	79109.0
K05281	0.0
K03619	4.0
K03618	0.0
K03617	79184.0
K03616	14492.0
K03615	78067.0
K03614	76879.0
K03613	76695.0
K03612	70037.0
K03611	13.0
K03610	67613.0
K09705	5713.0
K09704	41750.0
K09701	35.0
K09700	12.0
K09709	1.0
K06391	15464.0
K06390	57953.0
K06393	57828.0
K06392	37132.0
K06395	11297.0
K06394	44347.0
K06397	55432.0
K06396	48988.0
K06399	57423.0
K06398	58022.0
K06435	0.0
K11078	0.0
K11079	0.0
K11074	2.0
K11075	2.0
K11076	2.0
K11077	0.0
K11070	61349.0
K11071	61425.0
K11072	81095.0
K11073	2.0
K06935	0.0
K06934	3141.0
K06937	5739.0
K06936	92.0
K06931	0.0
K06930	0.0
K06933	0.0
K06932	0.0
K06939	0.0
K06938	2.0
K13381	0.0
K05916	48.0
K05917	0.0
K05914	0.0
K05915	0.0
K05912	0.0
K05913	0.0
K05910	87.0
K05911	0.0
K05918	0.0
K05919	54687.0
K00392	0.0
K00390	12499.0
K00397	0.0
K00395	1.0
K00394	8138.0
K01884	0.0
K00399	0.0
K01886	68672.0
K01376	68.0
K01372	44017.0
K09149	0.0
K09148	0.0
K01225	9272.0
K09145	20823.0
K09144	20821.0
K09147	0.0
K09146	0.0
K09141	1.0
K09140	0.0
K09143	0.0
K09142	0.0
K05709	2.0
K05708	2.0
K05879	20591.0
K05878	20460.0
K05875	9.0
K05874	10.0
K05877	8.0
K05876	2.0
K05873	9.0
K00579	0.0
K00578	0.0
K00577	0.0
K00575	81605.0
K00574	30552.0
K00573	5739.0
K00571	89338.0
K00570	0.0
K01118	4889.0
K01119	3347.0
K01157	0.0
K01112	8.0
K01113	38.0
K04477	59091.0
K01114	2.0
K01115	0.0
K08087	0.0
K01315	0.0
K08085	0.0
K08084	1.0
K08083	1.0
K08082	1.0
K08081	0.0
K08080	0.0
K01152	2.0
K01401	0.0
K09826	0.0
K06344	0.0
K06345	0.0
K09822	34.0
K06343	0.0
K10938	0.0
K06341	0.0
K10934	0.0
K10935	0.0
K10932	0.0
K11052	0.0
K10930	0.0
K06349	0.0
K11053	0.0
K10754	0.0
K01755	98326.0
K10200	5659.0
K02132	0.0
K02137	0.0
K03840	9.0
K03841	5708.0
K13028	0.0
K13799	0.0
K13798	0.0
K13795	1.0
K13794	0.0
K13021	1.0
K13792	0.0
K13791	0.0
K13790	0.0
K12268	557.0
K12269	1356.0
K12262	4.0
K12263	0.0
K12264	2.0
K12265	2.0
K12266	2.0
K12267	94500.0
K01757	0.0
K12237	0.0
K13243	0.0
K13245	0.0
K13244	0.0
K13246	0.0
K03264	0.0
K03265	0.0
K03263	0.0
K03268	0.0
K03269	11792.0
K12415	0.0
K10211	0.0
K09918	1.0
K09919	1.0
K06720	1.0
K09913	1146.0
K09910	9.0
K09911	9.0
K09916	9.0
K09917	9.0
K06726	5956.0
K09915	36.0
K11535	10.0
K11534	1079.0
K11537	35.0
K11531	1.0
K11533	1.0
K11532	0.0
K11249	426.0
K11539	0.0
K00762	94394.0
K00763	62240.0
K00760	73763.0
K00761	79080.0
K00766	56590.0
K00767	52036.0
K00764	114147.0
K00765	76638.0
K00768	56689.0
K00769	5701.0
K11059	0.0
K00186	0.0
K00187	0.0
K00184	5834.0
K00185	5762.0
K00183	6824.0
K00180	66348.0
K00188	0.0
K00189	0.0
K10110	37103.0
K10111	3.0
K10112	63850.0
K10113	0.0
K10114	0.0
K10115	0.0
K10116	0.0
K10117	104436.0
K10118	125987.0
K10119	126865.0
K04641	6.0
K04643	0.0
K04642	0.0
K13282	57.0
K00988	0.0
K00989	13561.0
K00986	10123.0
K00984	20834.0
K00985	0.0
K00982	15.0
K00983	41985.0
K00980	11724.0
K00981	79169.0
K01585	19768.0
K01584	7.0
K01586	101817.0
K13498	21.0
K01580	11999.0
K01583	11768.0
K01582	18670.0
K13497	26567.0
K01589	3835.0
K01588	78902.0
K14941	0.0
K08347	1.0
K08348	8.0
K02720	0.0
K14949	0.0
K02723	0.0
K03459	0.0
K03458	35098.0
K03455	25131.0
K03457	3846.0
K03451	8341.0
K03981	15.0
K03980	20100.0
K02614	28729.0
K01639	57238.0
K01638	12.0
K01637	12.0
K01636	1994.0
K01635	77.0
K01634	0.0
K01633	22475.0
K01632	1804.0
K01631	3.0
K01630	7936.0
K02615	8.0
K02588	28759.0
K02589	30365.0
K02858	5709.0
K02859	1885.0
K14051	2.0
K14053	1.0
K14052	2.0
K02852	18.0
K02853	9.0
K02850	0.0
K02851	9.0
K14059	17996.0
K14058	13.0
K02586	9542.0
K02587	18758.0
K03679	0.0
K03671	159097.0
K03670	36.0
K03673	18.0
K03672	3.0
K03675	7.0
K03674	8.0
K03677	0.0
K03676	10.0
K09761	77243.0
K09760	19971.0
K09763	2.0
K09762	61359.0
K09765	59770.0
K09764	15075.0
K09767	9502.0
K06006	9.0
K09769	12818.0
K09768	31461.0
K10353	0.0
K03187	26653.0
K03186	38760.0
K03185	10.0
K03184	9.0
K03183	43167.0
K03182	38548.0
K03181	9.0
K03189	26653.0
K03188	26653.0
K02715	0.0
K12455	0.0
K12454	35.0
K12453	0.0
K12452	769.0
K12451	0.0
K07358	0.0
K07356	0.0
K07357	14.0
K07354	0.0
K07355	0.0
K07352	0.0
K07353	0.0
K07350	9.0
K07351	9.0
K06919	30601.0
K06918	9.0
K06917	1183.0
K06916	10.0
K06915	25167.0
K06914	0.0
K06913	0.0
K06912	0.0
K06911	23355.0
K06910	22011.0
K08986	7.0
K08987	2169.0
K08984	34.0
K08985	0.0
K08982	134.0
K08983	0.0
K08980	0.0
K08981	29.0
K08988	1.0
K08989	1.0
K02252	0.0
K05934	40946.0
K05936	41499.0
K05937	2.0
K02253	0.0
K05939	84.0
K00378	78280.0
K00375	51577.0
K00374	5714.0
K00376	0.0
K00371	5713.0
K00370	5713.0
K00373	5713.0
K00372	41.0
K01358	116938.0
K09166	35.0
K09165	1.0
K09164	2.0
K09163	13197.0
K09162	36.0
K09161	9.0
K09160	10.0
K01354	47.0
K01355	6.0
K01356	84917.0
K05601	15.0
K05851	9.0
K03807	2.0
K05606	20822.0
K02927	0.0
K05974	0.0
K03805	2.0
K05976	0.0
K00519	0.0
K00518	5692.0
K03800	36442.0
K00511	0.0
K00510	2.0
K03801	17448.0
K00515	0.0
K00514	0.0
K00517	26.0
K05971	0.0
K03154	29559.0
K11147	0.0
K05581	0.0
K05580	0.0
K05583	0.0
K05582	0.0
K05585	0.0
K05584	0.0
K05587	0.0
K05586	0.0
K05589	5706.0
K03150	72515.0
K03623	16.0
K03152	94093.0
K14200	0.0
K14201	0.0
K14202	0.0
K03621	77747.0
K14204	0.0
K14205	1935.0
K01134	20823.0
K01135	6.0
K01136	68.0
K01137	34.0
K01130	21022.0
K01132	0.0
K01133	21063.0
K01138	43596.0
K01139	3266.0
K02113	66677.0
K02112	81153.0
K02111	78747.0
K02446	5766.0
K02117	73262.0
K02116	26579.0
K02115	81153.0
K02114	81120.0
K02119	53328.0
K02118	74961.0
K02448	0.0
K01036	9.0
K03212	9.0
K13007	0.0
K13006	6.0
K13005	0.0
K13004	20861.0
K13001	0.0
K06404	27459.0
K01032	1.0
K06951	5693.0
K03862	3.0
K03863	2.0
K06406	58025.0
K06957	9.0
K05020	1395.0
K06400	32472.0
K06403	28005.0
K06954	1.0
K10814	0.0
K10817	0.0
K10816	0.0
K07136	9.0
K03242	0.0
K03243	0.0
K12202	0.0
K12203	0.0
K12206	0.0
K12207	0.0
K12204	0.0
K12205	0.0
K12208	0.0
K12209	0.0
K13919	3149.0
K13918	1.0
K06214	1.0
K06215	48418.0
K09936	40880.0
K06217	78960.0
K09930	35.0
K09931	1.0
K09932	34.0
K06213	41847.0
K09938	0.0
K09939	11740.0
K11517	0.0
K06337	0.0
K13301	9.0
K00748	17482.0
K00745	140.0
K00743	4.0
K07165	43.0
K07164	17499.0
K07167	0.0
K07166	54655.0
K07161	16.0
K07160	3151.0
K07163	0.0
K07162	7059.0
K07169	1.0
K07168	5693.0
K06336	0.0
K01839	49626.0
K01838	15004.0
K01835	16101.0
K01834	243218.0
K01837	0.0
K01830	0.0
K00608	0.0
K02632	0.0
K02630	0.0
K02631	0.0
K08322	216.0
K08323	577.0
K08320	2.0
K08321	1103.0
K08326	0.0
K08324	2.0
K08325	33.0
K01659	59.0
K01658	56238.0
K02637	0.0
K01653	101969.0
K01652	157256.0
K01655	0.0
K01654	50666.0
K01657	61942.0
K02874	79086.0
K02875	0.0
K02876	72475.0
K02877	0.0
K02871	77997.0
K02873	0.0
K02878	79120.0
K02879	77771.0
K14070	0.0
K09749	61898.0
K09748	72432.0
K06023	123017.0
K09742	0.0
K09741	0.0
K09740	6772.0
K09747	65967.0
K09746	0.0
K09745	0.0
K06024	55028.0
K03477	2.0
K03476	4206.0
K03475	30140.0
K03474	11792.0
K03473	11753.0
K03472	9.0
K03471	1769.0
K03470	72129.0
K03478	23327.0
K02304	67356.0
K02305	0.0
K02302	2341.0
K02303	5.0
K02300	10.0
K02301	46.0
K03653	0.0
K03652	2975.0
K03651	9.0
K03650	77755.0
K03657	184010.0
K03656	9.0
K03655	114242.0
K03654	71572.0
K03658	20831.0
K12439	0.0
K12431	0.0
K12430	0.0
K12433	0.0
K12432	0.0
K12435	0.0
K12434	0.0
K12437	0.0
K12436	0.0
K06979	153.0
K06978	22333.0
K06971	6828.0
K06970	16.0
K06973	68007.0
K06972	40793.0
K06975	12380.0
K06974	0.0
K06977	6.0
K06976	23133.0
K07082	75461.0
K07083	11729.0
K07080	51719.0
K07081	27.0
K07086	0.0
K07087	0.0
K07084	197.0
K07085	24716.0
K07088	115098.0
K07089	39675.0
K01317	0.0
K11162	0.0
K11163	0.0
K11161	0.0
K11168	0.0
K00356	10.0
K00355	7.0
K00354	0.0
K00353	0.0
K00351	11750.0
K00350	11750.0
K05952	8.0
K05953	0.0
K05951	0.0
K05956	0.0
K05957	0.0
K00358	5779.0
K00689	182.0
K00688	121526.0
K00681	5903.0
K00680	73659.0
K00683	0.0
K00685	35.0
K00684	5745.0
K00687	146.0
K00686	0.0
K05831	0.0
K05830	0.0
K05833	47766.0
K05832	45109.0
K05834	6.0
K05837	77531.0
K05836	9.0
K05839	9.0
K05838	11.0
K07677	9.0
K00533	24792.0
K00532	2138.0
K00531	0.0
K00530	0.0
K00537	69290.0
K00536	0.0
K00535	0.0
K00534	5694.0
K00539	0.0
K00538	0.0
K11029	0.0
K14260	2928.0
K14261	3.0
K14266	4.0
K14267	1.0
K14268	0.0
K14269	0.0
K01337	0.0
K01338	91703.0
K02683	0.0
K02682	9.0
K02681	2.0
K02680	9.0
K02687	77498.0
K02686	13.0
K02685	0.0
K02689	0.0
K02688	6852.0
K00824	22953.0
K00827	0.0
K00826	83453.0
K00821	130575.0
K00820	100065.0
K00823	3036.0
K00822	0.0
K00829	0.0
K00828	0.0
K01488	9864.0
K01489	70125.0
K01484	3.0
K01485	30126.0
K01486	29142.0
K01487	13844.0
K01480	64786.0
K01481	0.0
K01482	19.0
K01483	1.0
K02469	126104.0
K02468	3.0
K02466	1147.0
K02465	0.0
K02464	7.0
K02463	1.0
K02462	9.0
K02461	9.0
K02460	9.0
K08969	125.0
K13061	0.0
K13060	0.0
K13063	0.0
K13062	0.0
K13069	3.0
K08964	2.0
K06363	0.0
K03079	4524.0
K06342	0.0
K03078	1.0
K13289	0.0
K13288	14.0
K13285	0.0
K13287	0.0
K13286	0.0
K13281	9281.0
K13280	30983.0
K13283	2.0
K00054	2034.0
K04496	0.0
K05369	0.0
K05368	17.0
K03228	5733.0
K03229	5733.0
K00052	75464.0
K03222	5733.0
K03223	5726.0
K03220	5692.0
K03221	5692.0
K03226	5733.0
K03227	5733.0
K03224	5733.0
K03225	5699.0
K09482	0.0
K09483	0.0
K13836	0.0
K12228	0.0
K05360	0.0
K12224	0.0
K12225	0.0
K12226	0.0
K12227	0.0
K12220	0.0
K05363	2880.0
K12222	0.0
K12223	0.0
K08681	48392.0
K08680	158.0
K08683	0.0
K08682	9.0
K08685	2.0
K08684	0.0
K08687	0.0
K08686	0.0
K11755	84738.0
K11754	186717.0
K11751	17.0
K11750	9.0
K11753	151240.0
K11752	56109.0
K02407	34434.0
K13938	10.0
K13936	1.0
K13935	1.0
K02406	87505.0
K13933	2.0
K13932	2.0
K13931	2.0
K13930	2.0
K12088	0.0
K12081	0.0
K12082	0.0
K12083	0.0
K12084	0.0
K12086	0.0
K12087	0.0
K09611	0.0
K09612	7.0
K04940	0.0
K10085	0.0
K05394	4.0
K05395	5692.0
K06340	0.0
K13043	28.0
K07149	10401.0
K07148	11752.0
K07147	44.0
K07146	166.0
K07145	5713.0
K07144	0.0
K07143	0.0
K07142	0.0
K07141	15803.0
K07140	9.0
K10156	0.0
K10150	0.0
K10620	0.0
K10621	0.0
K14028	0.0
K14029	0.0
K01817	63772.0
K01816	45.0
K01815	36932.0
K01814	76978.0
K01813	25442.0
K01812	70025.0
K01811	151903.0
K01810	80455.0
K01819	79.0
K01818	11435.0
K14580	0.0
K05379	0.0
K08304	11399.0
K08305	5706.0
K08306	5702.0
K08307	17450.0
K08300	5708.0
K08301	58217.0
K08302	9287.0
K08303	147939.0
K08308	9.0
K08309	21429.0
K14671	0.0
K14670	0.0
K14673	0.0
K14672	0.0
K01673	8119.0
K01672	0.0
K01671	1.0
K01677	63717.0
K01676	11757.0
K01674	12.0
K01679	1934.0
K01678	55578.0
K02899	72481.0
K02896	0.0
K02897	17716.0
K02895	79113.0
K02892	79120.0
K02890	79118.0
K10811	0.0
K02096	0.0
K02097	0.0
K02094	0.0
K02095	0.0
K02092	0.0
K02093	0.0
K02099	77087.0
K03411	56965.0
K03410	63609.0
K03413	99947.0
K03412	23886.0
K03415	16014.0
K03414	10.0
K03417	7.0
K03416	0.0
K03418	0.0
K05376	0.0
K02320	0.0
K02322	0.0
K02323	0.0
K05377	0.0
K13542	68427.0
K13543	0.0
K13540	0.0
K13541	0.0
K12145	0.0
K12144	0.0
K12147	2.0
K12410	92862.0
K12141	11747.0
K12140	11747.0
K12143	15.0
K12142	0.0
K12149	9.0
K12148	9.0
K07312	8.0
K07313	6968.0
K07310	15.0
K07311	1146.0
K07316	9713.0
K07317	0.0
K07314	0.0
K07315	6795.0
K07318	277.0
K07319	37735.0
K03936	0.0
K03425	2.0
K03426	56282.0
K03427	78709.0
K03420	0.0
K03421	0.0
K03422	0.0
K03423	0.0
K03756	9.0
K03757	4.0
K03206	0.0
K03755	0.0
K11144	3747.0
K11145	61446.0
K05972	0.0
K05973	1.0
K03752	6982.0
K05978	0.0
K05979	19.0
K03753	8185.0
K00331	11802.0
K00330	11803.0
K00333	52.0
K00332	52.0
K00335	51479.0
K00334	61475.0
K00337	17496.0
K00336	96973.0
K00339	11803.0
K00338	11801.0
K03751	0.0
K06953	1.0
K06952	40.0
K06407	58041.0
K06950	163453.0
K10819	7112.0
K06956	2297.0
K06955	0.0
K06402	12117.0
K10815	0.0
K06959	78854.0
K06958	66626.0
K06409	108634.0
K06408	25367.0
K09129	0.0
K09128	1027.0
K09123	474.0
K09122	0.0
K09121	35016.0
K09120	0.0
K09127	0.0
K09126	92.0
K09125	44.0
K09124	5693.0
K01233	11.0
K05819	0.0
K05818	1.0
K01896	0.0
K05813	65575.0
K05812	9.0
K05811	9.0
K05810	57228.0
K05817	0.0
K05816	6846.0
K05815	27385.0
K05814	6832.0
K01894	47.0
K01892	79144.0
K01234	6556.0
K01144	27712.0
K01146	9.0
K01141	13.0
K01416	0.0
K11434	0.0
K01415	0.0
K06354	0.0
K01414	47.0
K09836	0.0
K01318	0.0
K01319	0.0
K01312	0.0
K06350	0.0
K02669	58969.0
K02668	1.0
K02665	1.0
K02664	18.0
K02667	1.0
K02666	5693.0
K02661	0.0
K02660	1.0
K02663	2152.0
K02662	30667.0
K00809	0.0
K00808	0.0
K00806	80119.0
K00805	58519.0
K00804	0.0
K00803	302.0
K00802	0.0
K00801	34.0
K00800	61947.0
K10921	0.0
K02409	40982.0
K02408	63618.0
K02401	60462.0
K02400	56973.0
K02403	9.0
K02402	9.0
K02405	63639.0
K05364	37954.0
K05367	5762.0
K05366	157968.0
K10210	0.0
K10216	0.0
K13049	20834.0
K13048	0.0
K13739	0.0
K10215	0.0
K06122	1.0
K13735	8.0
K13734	0.0
K13041	11.0
K13040	7.0
K13731	0.0
K13730	0.0
K13733	0.0
K13732	0.0
K04516	11890.0
K03204	5698.0
K03205	137964.0
K03207	2.0
K03200	5697.0
K03201	1.0
K03202	0.0
K03203	5.0
K03208	2.0
K03758	6099.0
K03759	1.0
K09469	1.0
K09461	0.0
K06204	11400.0
K00178	0.0
K13950	0.0
K13953	1951.0
K13955	0.0
K13954	9215.0
K10920	0.0
K06324	2.0
K11777	3129.0
K11779	0.0
K11778	0.0
K06325	0.0
K12600	0.0
K07432	0.0
K07430	0.0
K06326	0.0
K07128	0.0
K07121	5701.0
K07120	5709.0
K07123	34.0
K07122	9.0
K07125	0.0
K07124	53466.0
K07127	37.0
K07126	22287.0
K01870	79119.0
K01873	99941.0
K01872	79061.0
K01875	80270.0
K01874	99468.0
K01876	86064.0
K01879	8924.0
K01878	8924.0
K06321	0.0
K00476	0.0
K00477	0.0
K00474	0.0
K00472	1.0
K00470	0.0
K00471	0.0
K00478	0.0
K00479	1.0
K04775	2.0
K04774	9.0
K04777	0.0
K04776	0.0
K04771	35.0
K04770	9.0
K04773	12164.0
K04772	46.0
K04779	0.0
K04778	0.0
K14657	0.0
K14656	0.0
K14654	0.0
K14653	0.0
K14652	67823.0
K14659	0.0
K14658	0.0
K14386	0.0
K09926	0.0
K01699	19.0
K01698	42691.0
K01695	62422.0
K01697	6.0
K01696	69508.0
K01690	10.0
K01693	65225.0
K01692	4467.0
K07227	5696.0
K03439	73273.0
K03438	103998.0
K13380	0.0
K03928	5996.0
K03925	58273.0
K03924	101098.0
K03431	81386.0
K03926	5736.0
K03437	73428.0
K03436	96302.0
K03435	9.0
K03434	0.0
K02348	4477.0
K02342	40158.0
K02343	71897.0
K02340	75627.0
K02341	79033.0
K02346	93430.0
K02347	51.0
K02344	9.0
K02345	10.0
K03697	20134.0
K03696	72677.0
K03695	78995.0
K03694	5712.0
K03693	199.0
K03692	0.0
K03690	9.0
K03699	63948.0
K03698	47994.0
K13566	0.0
K12164	0.0
K07338	0.0
K07339	9529.0
K07334	1459.0
K07335	81803.0
K07336	35.0
K07337	9.0
K07330	0.0
K07331	0.0
K07332	0.0
K07333	0.0
K09695	34.0
K09694	34.0
K09697	4687.0
K09696	4686.0
K09691	70669.0
K09690	49307.0
K09693	1968.0
K09692	2415.0
K09699	3.0
K09698	3306.0
K07590	11368.0
K07591	0.0
K07592	3.0
K05998	0.0
K05999	0.0
K05996	0.0
K05997	9.0
K05994	0.0
K05995	39790.0
K05993	28696.0
K05991	0.0
K10837	0.0
K00319	0.0
K00318	4.0
K00648	88831.0
K02545	0.0
K00645	86986.0
K00311	2.0
K00646	0.0
K00317	0.0
K00316	0.0
K00643	1.0
K00314	0.0
K02547	5287.0
K06429	0.0
K06428	0.0
K06427	0.0
K02812	0.0
K06425	105.0
K06424	0.0
K06423	9380.0
K06422	0.0
K06421	92.0
K02813	0.0
K02930	0.0
K03815	1.0
K05612	0.0
K03367	3205.0
K03366	2259.0
K03812	9.0
K03635	60.0
K03634	5706.0
K03631	70890.0
K05969	0.0
K03630	81196.0
K03633	9.0
K03632	9.0
K01998	66970.0
K01999	69388.0
K01992	239345.0
K01993	29313.0
K01990	388271.0
K01991	11865.0
K01996	76329.0
K01997	76347.0
K01994	70.0
K01995	76540.0
K03148	21875.0
K03639	19327.0
K05692	0.0
K03638	14.0
K00869	2034.0
K00868	56012.0
K00861	0.0
K00860	1124.0
K00863	2416.0
K00862	0.0
K00865	40388.0
K00864	87370.0
K00867	2029.0
K00866	0.0
K01192	102182.0
K01190	208692.0
K01191	118255.0
K01197	1321.0
K01194	12.0
K01195	41727.0
K01198	24640.0
K01199	0.0
K00656	195168.0
K00657	42383.0
K00306	0.0
K14591	7.0
K00300	0.0
K00653	0.0
K13715	0.0
K13713	0.0
K00650	0.0
K00651	66980.0
K14596	0.0
K02647	116506.0
K14598	0.0
K02643	0.0
K02642	0.0
K02641	0.0
K02640	0.0
K03594	27801.0
K03595	79032.0
K03596	72422.0
K03597	9.0
K03590	28788.0
K03591	9.0
K03592	2545.0
K03593	11800.0
K03598	9.0
K03599	13.0
K01736	77076.0
K01737	26822.0
K01734	90129.0
K01735	50624.0
K01732	0.0
K01733	80557.0
K01730	20825.0
K01731	0.0
K06049	0.0
K01738	121158.0
K01739	245.0
K11809	0.0
K05343	6925.0
K02422	75120.0
K02421	60473.0
K05340	3188.0
K02427	5707.0
K05346	349.0
K02425	9.0
K02424	2.0
K05349	248491.0
K02428	17496.0
K03770	17486.0
K03771	17489.0
K03772	61.0
K03773	11742.0
K03774	40.0
K03775	11759.0
K03776	9.0
K03777	20.0
K03778	61470.0
K03779	2268.0
K09722	0.0
K08174	0.0
K14114	0.0
K13979	37.0
K13237	1.0
K14440	0.0
K09992	20857.0
K09990	1.0
K09991	1.0
K09996	2.0
K09997	9.0
K09994	1.0
K14110	0.0
K09998	9.0
K09999	9.0
K14111	0.0
K14113	0.0
K14449	0.0
K10213	3.0
K14118	0.0
K11711	1736.0
K11710	0.0
K11712	2596.0
K11717	94257.0
K11719	10.0
K06857	5694.0
K10440	85104.0
K10441	77031.0
K07103	0.0
K07102	39.0
K07101	6.0
K07100	1.0
K07107	79738.0
K07106	3904.0
K07105	34401.0
K07456	78882.0
K07459	22.0
K07458	6288.0
K07109	23.0
K07108	0.0
K10198	0.0
K10199	0.0
K10190	89307.0
K10191	0.0
K10192	7572.0
K10193	569.0
K10194	764.0
K10195	1.0
K10196	0.0
K10197	0.0
K15013	0.0
K01858	1079.0
K15016	0.0
K15017	0.0
K01853	0.0
K01852	0.0
K01851	0.0
K01850	62.0
K01857	1.0
K01856	0.0
K01854	81883.0
K07539	0.0
K08478	7.0
K08479	0.0
K08476	7.0
K08477	0.0
K08475	7.0
K00450	10.0
K00451	2.0
K00452	0.0
K00453	1.0
K00455	8.0
K00456	0.0
K00457	3.0
K00106	0.0
K00459	11.0
K00104	17892.0
K00105	44.0
K00102	5694.0
K00103	0.0
K00100	118843.0
K00101	3.0
K01509	0.0
K04759	135928.0
K04758	173549.0
K04757	10602.0
K01504	0.0
K04755	17.0
K04754	5706.0
K04753	19.0
K04752	11.0
K04751	51042.0
K01502	35.0
K14631	0.0
K05359	0.0
K14632	0.0
K07536	0.0
K12080	0.0
K02364	2.0
K12369	30.0
K02361	22.0
K02362	2.0
K02363	10.0
K13509	0.0
K13503	0.0
K13500	0.0
K12109	0.0
K12108	0.0
K12101	0.0
K12100	0.0
K12103	0.0
K12102	0.0
K12105	0.0
K12104	0.0
K12107	0.0
K12106	0.0
K11023	0.0
K03014	0.0
K08906	0.0
K08904	0.0
K08900	0.0
K06223	62296.0
K06199	37434.0
K06198	2031.0
K06197	1.0
K06196	39451.0
K06194	11757.0
K06193	1344.0
K06192	5739.0
K06191	1966.0
K06190	14.0
K11104	23714.0
K11105	26641.0
K11106	2.0
K11107	9.0
K11102	34.0
K11103	5741.0
K07862	249.0
K00666	37372.0
K00663	2.0
K00662	20924.0
K00661	83118.0
K00660	35.0
K06997	77078.0
K06996	44.0
K06995	5700.0
K10852	570.0
K06993	0.0
K06992	0.0
K06991	1.0
K06990	16.0
K11050	0.0
K06999	184.0
K06998	29382.0
K05338	22.0
K11051	0.0
K06441	4.0
K06440	0.0
K06443	1.0
K06442	67305.0
K06445	9.0
K06447	3.0
K06446	17.0
K06309	0.0
K05686	0.0
K02655	1.0
K07392	0.0
K00595	90537.0
K00594	0.0
K00596	0.0
K00599	158751.0
K00598	5791.0
K02657	1.0
K07642	9.0
K07643	2.0
K07396	5701.0
K07397	133.0
K07394	7.0
K07395	1.0
K04102	0.0
K04103	11.0
K04100	2.0
K04101	2.0
K04107	0.0
K04105	0.0
K04108	0.0
K04109	0.0
K07716	0.0
K07717	854.0
K07714	34.0
K07715	9.0
K07712	47.0
K07713	11424.0
K07710	15.0
K07711	9.0
K07718	302330.0
K07719	883.0
K00843	0.0
K00842	0.0
K00841	2061.0
K00840	2.0
K00847	72404.0
K00846	0.0
K00845	151327.0
K00844	279.0
K00849	71577.0
K00848	35718.0
K06302	0.0
K13771	50.0
K13770	25.0
K13772	0.0
K13775	0.0
K13774	1.0
K13777	0.0
K13776	0.0
K13779	0.0
K13778	0.0
K02621	15404.0
K02992	78561.0
K02623	0.0
K08286	0.0
K08281	196.0
K02996	76862.0
K02995	0.0
K02994	79120.0
K02629	0.0
K02628	0.0
K08289	11787.0
K08288	0.0
K03578	48.0
K03579	5736.0
K03576	42.0
K03577	20867.0
K03574	170749.0
K03575	25858.0
K03572	78932.0
K03573	12.0
K03570	78886.0
K03571	49638.0
K01710	110083.0
K01711	40405.0
K01712	598.0
K01713	5.0
K01714	140629.0
K01715	38804.0
K01716	9.0
K01718	1.0
K01719	11759.0
K03081	2.0
K02199	12.0
K02198	5725.0
K14170	104812.0
K02193	5705.0
K02192	1276.0
K02191	2182.0
K02190	50463.0
K02197	5720.0
K02196	1.0
K02195	5720.0
K02194	5720.0
K03718	17461.0
K03719	25759.0
K03712	64292.0
K03713	1955.0
K03710	82216.0
K03711	122814.0
K03716	34321.0
K03717	43.0
K03715	0.0
K07129	0.0
K00045	5.0
K13995	0.0
K13994	0.0
K13991	0.0
K13990	11744.0
K13993	30453.0
K13992	0.0
K06298	36665.0
K06299	0.0
K06294	0.0
K06295	29090.0
K06296	9497.0
K06297	9385.0
K06290	0.0
K06291	0.0
K06292	0.0
K06293	0.0
K12743	0.0
K00248	47664.0
K06426	70.0
K11739	0.0
K11738	2.0
K11733	9.0
K11732	1.0
K11731	0.0
K11737	11.0
K11736	2.0
K11735	0.0
K11734	2.0
K06870	0.0
K06871	115461.0
K06872	51332.0
K06873	0.0
K06874	0.0
K06875	0.0
K06876	34.0
K06877	26516.0
K06878	2085.0
K06879	13.0
K07478	101741.0
K12645	0.0
K07479	9.0
K07473	62971.0
K07472	0.0
K07471	0.0
K07470	2.0
K07477	0.0
K07476	2.0
K07474	449.0
K15038	0.0
K15039	0.0
K15034	4.0
K15036	10.0
K15037	0.0
K08738	3.0
K06420	0.0
K00128	41543.0
K00129	0.0
K00438	0.0
K00432	10950.0
K00433	22154.0
K00122	2.0
K00123	18443.0
K00124	5753.0
K00125	0.0
K00126	0.0
K00127	5740.0
K08973	3.0
K14348	2.0
K14347	0.0
K14340	0.0
K08972	1857.0
K01525	13.0
K01524	102223.0
K01523	9876.0
K01521	2.0
K01520	110469.0
K01529	10186.0
K08977	0.0
K03969	9371.0
K08929	0.0
K02388	63618.0
K02389	63049.0
K02386	10.0
K02387	63618.0
K02384	0.0
K02385	61411.0
K02382	0.0
K02380	5718.0
K02381	2.0
K05386	0.0
K13524	0.0
K13525	2.0
K13527	1.0
K13520	0.0
K13522	0.0
K13529	35.0
K03385	5723.0
K03384	0.0
K03387	11892.0
K03386	31439.0
K03381	0.0
K03380	1.0
K03383	0.0
K03382	3896.0
K03389	17520.0
K03388	17562.0
K05356	0.0
K12344	20.0
K12343	8.0
K12342	0.0
K12341	0.0
K12340	11768.0
K02430	7.0
K12349	0.0
K05351	0.0
K11694	1351.0
K11695	2.0
K11690	52451.0
K05352	22.0
K11693	2.0
K08928	0.0
K03433	0.0
K13832	0.0
K03039	0.0
K03432	0.0
K06607	0.0
K06606	282.0
K06605	9.0
K03430	22723.0
K06603	9955.0
K06602	0.0
K06601	0.0
K06600	0.0
K05358	2.0
K06609	0.0
K06608	215.0
K03923	13.0
K03922	0.0
K11472	0.0
K11473	17143.0
K11474	0.0
K11475	1.0
K11476	2.0
K11477	0.0
K00601	0.0
K00600	72264.0
K00603	893.0
K03746	17.0
K00605	39277.0
K00604	79120.0
K00607	0.0
K00606	30960.0
K00609	83560.0
K03741	15963.0
K03740	3205.0
K03743	11374.0
K10873	0.0
K03214	9.0
K14068	0.0
K13317	0.0
K06360	0.0
K14069	0.0
K08078	0.0
K09650	0.0
K06361	0.0
K07802	0.0
K07803	17079.0
K07800	2.0
K07801	0.0
K07806	8.0
K07807	0.0
K07804	0.0
K07805	0.0
K06362	0.0
K01172	0.0
K10257	0.0
K10255	40.0
K10254	66254.0
K10253	0.0
K10918	1.0
K04128	0.0
K01958	12172.0
K01959	0.0
K01956	80070.0
K01957	0.0
K04126	0.0
K04127	0.0
K01952	88573.0
K01953	97084.0
K01950	70012.0
K01951	107319.0
K07730	0.0
K07731	0.0
K07732	0.0
K07733	17.0
K07734	5.0
K07735	59.0
K07736	70331.0
K07737	165664.0
K07738	56955.0
K07739	15.0
K06365	0.0
K06366	0.0
K06367	0.0
K10910	0.0
K10911	0.0
K04382	0.0
K10775	0.0
K02609	9.0
K02979	0.0
K02978	0.0
K06368	0.0
K02975	0.0
K02974	0.0
K02977	0.0
K02976	0.0
K03558	5720.0
K03559	29085.0
K03550	75936.0
K03551	78575.0
K03552	0.0
K03553	100494.0
K03554	9.0
K03555	78370.0
K03556	36777.0
K03557	9.0
K01778	74104.0
K01779	21500.0
K06369	0.0
K01772	1972.0
K01770	64535.0
K01771	5.0
K01776	72189.0
K01777	7116.0
K01774	0.0
K01775	101713.0
K05385	0.0
K05384	0.0
K05383	0.0
K05382	0.0
K05381	0.0
K08159	1361.0
K14153	28.0
K14154	0.0
K14155	74394.0
K08152	281.0
K08156	11906.0
K08076	0.0
K12809	0.0
K05297	20.0
K03734	92269.0
K03735	9961.0
K03736	9961.0
K03737	83731.0
K03731	0.0
K03732	9.0
K03733	22589.0
K03738	5735.0
K03739	3205.0
K08139	4.0
K06994	83.0
K12660	0.0
K12661	2.0
K07450	0.0
K08719	0.0
K08717	5696.0
K08715	0.0
K08714	0.0
K08713	0.0
K08710	0.0
K11311	0.0
K11312	5702.0
K00141	1.0
K00146	8.0
K00411	1.0
K00412	1.0
K00145	142515.0
K00148	0.0
K14367	0.0
K14366	0.0
K08954	0.0
K08384	83295.0
K14369	0.0
K14368	0.0
K14091	26514.0
K14090	20837.0
K14093	0.0
K14092	0.0
K14095	0.0
K14094	0.0
K14097	0.0
K14096	0.0
K14099	0.0
K14098	0.0
K02848	7.0
K01541	0.0
K04712	0.0
K04711	0.0
K01545	0.0
K01547	46629.0
K01546	46629.0
K01548	45370.0
K04719	1.0
K04718	0.0
K02018	44065.0
K02019	11116.0
K02016	132776.0
K02017	5762.0
K02014	43920.0
K02015	166550.0
K02012	49459.0
K02013	124755.0
K02010	23375.0
K02011	46497.0
K04515	0.0
K03943	0.0
K03941	0.0
K03940	0.0
K00313	57.0
K04060	0.0
K01608	20832.0
K08942	0.0
K08943	0.0
K08940	0.0
K08941	0.0
K08946	0.0
K08947	0.0
K08944	0.0
K08945	0.0
K03059	0.0
K13811	0.0
K13812	0.0
K13815	0.0
K13816	2.0
K13818	0.0
K13819	5693.0
K03053	0.0
K03052	0.0
K03055	0.0
K03054	0.0
K03057	0.0
K03056	0.0
K06222	8.0
K11418	0.0
K11410	0.0
K11415	0.0
K00622	0.0
K00621	0.0
K00620	131863.0
K00627	4035.0
K00626	50350.0
K00625	62670.0
K00624	0.0
K02805	21042.0
K02552	185.0
K02550	0.0
K02556	64106.0
K02803	0.0
K02554	0.0
K07280	0.0
K07281	1.0
K07282	58141.0
K07283	2.0
K07284	33436.0
K07285	9.0
K07286	9.0
K08217	53682.0
K07288	0.0
K07289	5703.0
K07534	0.0
K07535	7.0
K07533	37968.0
K07822	0.0
K07823	0.0
K08699	0.0
K00088	99734.0
K00087	14087.0
K00086	22304.0
K00082	18.0
K10239	0.0
K10238	0.0
K10231	1628.0
K10230	0.0
K10233	0.0
K10232	0.0
K10235	0.0
K10234	0.0
K10237	0.0
K10236	0.0
K08353	0.0
K01970	0.0
K01971	660.0
K01972	89013.0
K01973	0.0
K01974	34.0
K01975	9657.0
K01976	0.0
K07758	0.0
K05990	0.0
K07752	0.0
K07753	0.0
K07751	9.0
K13786	0.0
K07755	0.0
K07442	5694.0
K08352	5737.0
K07115	15.0
K07441	0.0
K07634	0.0
K07446	64.0
K07111	0.0
K07444	59482.0
K07445	0.0
K00647	5720.0
K07449	0.0
K00641	11764.0
K00640	101281.0
K01289	0.0
K01282	0.0
K01283	0.0
K01280	0.0
K01281	2030.0
K01286	13947.0
K01284	23495.0
K02954	79166.0
K02952	79119.0
K02950	72473.0
K00155	35.0
K02959	79084.0
K00887	0.0
K00886	1.0
K00885	0.0
K00884	9.0
K00883	1306.0
K00882	31601.0
K00881	201.0
K00880	11598.0
K00053	74472.0
K14048	0.0
K01026	5033.0
K01756	79130.0
K01025	0.0
K01750	8695.0
K01023	1086.0
K01752	106993.0
K01753	1303.0
K14583	0.0
K01758	1067.0
K01759	76327.0
K09565	0.0
K09568	0.0
K08173	5694.0
K08172	8.0
K02483	26940.0
K02482	35.0
K08177	7521.0
K08176	0.0
K08175	0.0
K02486	0.0
K02489	0.0
K02488	0.0
K08178	0.0
K14138	6167.0
K14136	0.0
K09713	0.0
K09714	0.0
K09715	0.0
K03532	0.0
K03533	0.0
K03530	130316.0
K03531	76862.0
K03536	79101.0
K03537	1144.0
K03534	36045.0
K03535	37.0
K03538	0.0
K03539	0.0
K14451	0.0
K14450	0.0
K02225	1.0
K02224	86071.0
K02227	56563.0
K02226	58350.0
K02221	18330.0
K14107	0.0
K02229	0.0
K02228	0.0
K14106	0.0
K00441	10.0
K03288	1.0
K03289	1.0
K03284	101671.0
K03285	1.0
K03286	5713.0
K03287	23166.0
K03280	0.0
K03281	13598.0
K03282	67263.0
K00440	0.0
K13677	0.0
K12790	0.0
K09639	0.0
K12688	0.0
K12689	0.0
K12686	0.0
K12687	0.0
K12684	7.0
K12685	15.0
K12682	0.0
K12683	0.0
K12680	1.0
K11889	0.0
K08884	70079.0
K11085	38361.0
K11084	0.0
K11081	0.0
K11080	0.0
K11083	0.0
K11082	0.0
K11089	34.0
K08777	0.0
K08776	0.0
K06346	59925.0
K06347	2.0
K09824	3.0
K09825	64820.0
K09823	10.0
K09820	188.0
K10939	0.0
K10936	0.0
K10937	0.0
K10933	0.0
K06348	0.0
K09829	0.0
K11337	0.0
K11336	0.0
K11335	0.0
K11334	0.0
K11333	0.0
K11332	0.0
K11331	0.0
K11330	0.0
K00169	12725.0
K00164	47.0
K00166	3.0
K00167	3.0
K00161	4037.0
K00162	4037.0
K00163	10.0
K10689	0.0
K10680	13.0
K10681	6.0
K10682	6.0
K04083	61626.0
K04082	13.0
K04081	2.0
K04080	10.0
K04087	6507.0
K04086	1813.0
K04085	13.0
K04084	5695.0
K04088	6507.0
K01569	0.0
K01568	0.0
K01563	0.0
K01561	0.0
K01560	25998.0
K01567	211.0
K01565	34.0
K01564	0.0
K02038	79083.0
K02039	79084.0
K02030	196448.0
K02031	221118.0
K02032	225935.0
K02033	256273.0
K02034	266173.0
K02035	298405.0
K02036	86838.0
K02037	78652.0
K05556	0.0
K13658	0.0
K13659	0.0
K13656	0.0
K13657	0.0
K13654	2.0
K13655	5708.0
K13652	21983.0
K13653	138375.0
K13650	1.0
K13651	5692.0
K05555	0.0
K05552	0.0
K02057	142212.0
K05550	1.0
K05551	0.0
K12308	159061.0
K12306	0.0
K03073	78904.0
K03072	16567.0
K03071	17.0
K03070	81643.0
K03077	1406.0
K03076	73828.0
K03075	70219.0
K03074	24320.0
K08965	8.0
K08967	3.0
K08961	48.0
K08963	41470.0
K13873	0.0
K13876	0.0
K13874	0.0
K13875	0.0
K06139	0.0
K06138	10.0
K06135	0.0
K06134	2.0
K06137	34.0
K06136	2.0
K06131	103730.0
K06133	58134.0
K06132	2.0
K02600	79120.0
K07389	0.0
K07388	0.0
K04747	0.0
K01516	71323.0
K09977	0.0
K07518	0.0
K07519	0.0
K11437	0.0
K07512	34.0
K07516	22.0
K10212	278.0
K10747	0.0
K10217	0.0
K10219	1.0
K10218	2.0
K10748	9.0
K01912	85498.0
K01913	1.0
K01910	821.0
K01911	258.0
K01916	3256.0
K01917	2.0
K01914	67244.0
K01915	159745.0
K01918	30531.0
K01919	214.0
K07774	9.0
K07775	11503.0
K07776	165.0
K07777	11543.0
K07770	1421.0
K07771	9.0
K07772	0.0
K07773	9.0
K07778	124.0
K01193	73967.0
K04340	0.0
K04341	0.0
K04342	0.0
K04343	0.0
K12986	0.0
K04691	9.0
K02931	76864.0
K02933	79118.0
K02935	79119.0
K02936	0.0
K02939	79120.0
K00205	0.0
K00204	0.0
K00207	0.0
K00206	0.0
K00201	0.0
K00200	0.0
K00203	0.0
K00202	0.0
K00209	0.0
K00208	19397.0
K01000	99776.0
K01001	0.0
K01002	4883.0
K01003	4.0
K01004	0.0
K01005	8118.0
K01006	76815.0
K01007	17719.0
K01008	19952.0
K10855	0.0
K14115	0.0
K14116	0.0
K14441	71137.0
K14446	57.0
K14447	0.0
K14112	0.0
K14445	36.0
K08195	3.0
K08194	3.0
K14448	0.0
K08196	0.0
K08191	11756.0
K14119	0.0
K08193	0.0
K00702	18223.0
K10799	0.0
K03518	29431.0
K03519	2760.0
K09719	0.0
K10856	0.0
K03516	2.0
K03517	43989.0
K02205	0.0
K02204	17.0
K02203	36301.0
K02201	0.0
K02200	20.0
K13714	4.0
K13461	0.0
K12518	13.0
K12519	13.0
K12517	13.0
K12514	0.0
K12515	0.0
K12512	0.0
K12513	0.0
K12510	49131.0
K12511	14909.0
K07183	57502.0
K07182	0.0
K07181	22712.0
K07180	9390.0
K07186	9.0
K07185	19222.0
K07184	9.0
K09800	5707.0
K09801	13.0
K09802	9.0
K09803	70.0
K09804	0.0
K09805	5692.0
K09806	29.0
K09807	34151.0
K09808	29227.0
K09809	9.0
K10912	0.0
K10913	0.0
K10914	3388.0
K10915	0.0
K10916	0.0
K10917	0.0
K11358	51601.0
K11355	0.0
K11354	0.0
K11357	0.0
K11356	0.0
K04069	247111.0
K04068	83967.0
K04065	11.0
K04064	2.0
K04067	9.0
K04066	78837.0
K04061	40737.0
K09716	1150.0
K04063	178.0
K04062	9.0
K10006	7.0
K10007	7.0
K10004	12.0
K10005	7.0
K10002	12.0
K10003	12.0
K10000	9.0
K10001	12.0
K09717	0.0
K10008	45.0
K10009	2.0
K02491	0.0
K14588	9.0
K14581	0.0
K13678	3183.0
K13679	0.0
K11633	0.0
K13670	0.0
K13671	0.0
K11987	0.0
K11636	0.0
K11634	0.0
K13582	0.0
K13583	0.0
K13580	0.0
K13581	1.0
K13586	0.0
K13587	1.0
K13584	1.0
K13585	0.0
K13588	1.0
K13589	1.0
K02052	1066.0
K02053	1073.0
K02050	182123.0
K02051	211851.0
K02056	79266.0
K05553	0.0
K02054	1058.0
K02055	1054.0
K02058	20284.0
K02059	0.0
K05558	0.0
K05559	0.0
K03895	1.0
K03894	1.0
K03897	3.0
K03896	1.0
K03891	0.0
K03890	0.0
K03893	7.0
K03892	129598.0
K02423	9.0
K05342	0.0
K05341	42.0
K12989	0.0
K12988	0.0
K02420	56973.0
K12981	0.0
K12980	0.0
K12983	0.0
K12982	0.0
K12985	0.0
K12984	2.0
K12987	0.0
K02426	11797.0
K13854	0.0
K03098	11795.0
K13853	9374.0
K03095	2032.0
K05344	22.0
K03091	239222.0
K03090	10555.0
K03093	27864.0
K03092	28150.0
K06113	17.0
K09632	0.0
K02429	29208.0
K06118	0.0
K05716	0.0
K04844	145.0
K11632	2.0
K11630	2.0
K11631	49.0
K11637	0.0
K11635	1.0
K11638	0.0
K11639	0.0
K07572	0.0
K07573	0.0
K07570	2086.0
K07571	17226.0
K07576	43884.0
K07577	0.0
K07574	61361.0
K07575	0.0
K07578	0.0
K07579	0.0
K11189	126088.0
K11184	32490.0
K11187	0.0
K11180	5708.0
K11181	5708.0
K11183	42.0
K10764	2.0
K10763	13.0
K10762	1.0
K01938	79238.0
K01939	81195.0
K01934	67366.0
K01935	11911.0
K01937	77895.0
K01930	0.0
K01932	0.0
K01933	99638.0
K07798	16.0
K07799	43.0
K07796	9.0
K07797	0.0
K07794	6769.0
K07795	17.0
K07792	16.0
K07793	47861.0
K07790	0.0
K07791	35.0
K06379	58023.0
K00968	20830.0
K06378	58046.0
K06377	2.0
K06376	0.0
K06375	0.0
K09814	2.0
K09813	2.0
K06372	0.0
K06371	0.0
K06370	0.0
K01249	0.0
K01246	43231.0
K01247	28.0
K01244	0.0
K01243	47323.0
K08919	0.0
K01241	24.0
K02919	46445.0
K02913	75043.0
K02912	0.0
K02911	72384.0
K02910	0.0
K02917	0.0
K02916	79119.0
K02915	0.0
K02914	78036.0
K00228	10.0
K00227	0.0
K00226	92652.0
K00224	4.0
K00223	0.0
K00222	0.0
K00221	0.0
K00220	0.0
K01798	0.0
K01799	1262.0
K01068	0.0
K01069	4104.0
K01062	4.0
K01791	69686.0
K01792	44.0
K01061	78.0
K01066	5825.0
K01067	2511.0
K01796	3.0
K01797	230.0
K05499	22103.0
K14468	0.0
K14469	0.0
K14465	0.0
K14466	0.0
K14467	0.0
K10834	0.0
K10833	0.0
K02266	0.0
K03793	0.0
K03790	2270.0
K03791	1.0
K03796	9.0
K03797	95030.0
K03794	0.0
K03795	34.0
K03798	151494.0
K03799	7667.0
K13448	0.0
K12538	1.0
K12539	0.0
K12530	7.0
K12531	7.0
K12532	7.0
K12533	0.0
K12534	0.0
K12535	0.0
K12536	1.0
K12537	1.0
K03136	0.0
K09790	18703.0
K09791	5706.0
K09792	35.0
K09793	17489.0
K09794	5700.0
K09795	5699.0
K09796	2.0
K09797	32558.0
K09798	9.0
K09799	281.0
K10972	0.0
K10973	0.0
K10977	1064.0
K10974	26181.0
K10975	2.0
K10978	0.0
K10979	543.0
K06308	0.0
K00315	0.0
K09862	13.0
K06303	0.0
K09860	0.0
K09861	54751.0
K06306	5427.0
K06307	2.0
K06305	6.0
K11373	0.0
K04047	2125.0
K04046	9.0
K04045	31556.0
K04044	13.0
K04043	81967.0
K04042	54446.0
K04041	39906.0
K04040	0.0
K02700	0.0
K04049	0.0
K04048	0.0
K02707	0.0
K02704	0.0
K02705	0.0
K10020	0.0
K10021	0.0
K10022	0.0
K10023	0.0
K10024	0.0
K10025	0.0
K10026	9328.0
K10027	3.0
K13612	0.0
K13613	0.0
K13611	0.0
K13614	0.0
K13615	0.0
K05794	5832.0
K05795	14910.0
K05796	3715.0
K05797	0.0
K05790	9.0
K05791	41.0
K05792	2249.0
K05793	5734.0
K05798	9.0
K05799	92997.0
K01474	0.0
K01477	0.0
K01476	19.0
K01471	0.0
K01470	57163.0
K01473	0.0
K13039	0.0
K01479	19.0
K01478	249.0
K05570	21182.0
K05571	21188.0
K05572	0.0
K05573	0.0
K02078	198506.0
K02079	8.0
K05576	0.0
K02074	1893.0
K02075	1893.0
K02076	2099.0
K02077	2512.0
K02071	64632.0
K02072	58239.0
K02073	66137.0
K03309	13197.0
K03308	131661.0
K03305	17126.0
K03304	5695.0
K03307	60821.0
K03306	47133.0
K03301	0.0
K03300	2152.0
K03303	13200.0
K03302	0.0
K06173	116969.0
K06175	9.0
K06174	0.0
K06177	11786.0
K06176	9.0
K06179	64080.0
K07680	15.0
K03867	0.0
K03838	1.0
K12053	0.0
K11618	20967.0
K11619	0.0
K11614	4.0
K11615	0.0
K11616	1.0
K11617	146.0
K11610	0.0
K11611	0.0
K11960	0.0
K11961	92.0
K02836	78954.0
K10565	0.0
K10564	0.0
K02837	61438.0
K10561	4241.0
K10560	4240.0
K10563	51376.0
K10562	0.0
K02838	79120.0
K06858	9.0
K02839	20831.0
K06859	1373.0
K12700	4942.0
K07558	0.0
K07559	29931.0
K07228	0.0
K07229	11.0
K07226	0.0
K07224	15.0
K07225	9.0
K07222	35.0
K07223	1847.0
K07220	45302.0
K07221	10.0
K10709	10026.0
K10708	0.0
K10701	0.0
K10703	0.0
K10702	0.0
K10704	0.0
K05984	1.0
K07537	0.0
K08652	0.0
K08651	0.0
K08658	0.0
K08659	13538.0
K05982	9.0
K07451	0.0
K07453	1.0
K07452	0.0
K07455	329.0
K07454	42.0
K09707	23805.0
K07457	157.0
K09706	178.0
K07104	333.0
K00029	11414.0
K00028	0.0
K00799	38.0
K00798	71231.0
K00797	34681.0
K00024	24608.0
K00795	28.0
K00026	0.0
K00021	0.0
K00020	7492.0
K00023	2.0
K00022	0.0
K09017	7.0
K01269	65010.0
K09015	13760.0
K09014	36131.0
K09013	78845.0
K09011	11744.0
K09010	0.0
K01261	148.0
K01262	119555.0
K01263	65.0
K01264	0.0
K01265	121230.0
K01266	27924.0
K09018	2.0
K08227	9.0
K08226	0.0
K08225	2.0
K08224	5795.0
K08223	5761.0
K08222	3.0
K08221	16.0
K00249	8.0
K01790	65247.0
K00241	11807.0
K00240	16028.0
K00243	52139.0
K00242	10.0
K00245	5706.0
K00244	15824.0
K00247	9.0
K00246	5705.0
K01795	26586.0
K06983	0.0
K02799	22.0
K02798	1427.0
K02791	5204.0
K02790	7.0
K02793	29300.0
K02795	40811.0
K02794	42778.0
K02796	38079.0
K04564	18217.0
K04565	24604.0
K04566	20822.0
K04567	58228.0
K01040	551.0
K01041	12.0
K04562	12695.0
K04568	9.0
K01049	0.0
K02535	17484.0
K02242	3191.0
K02536	17595.0
K02531	72.0
K02246	2032.0
K02533	5708.0
K02532	1795.0
K02248	223.0
K02538	1211.0
K00581	0.0
K13421	2.0
K01013	0.0
K15018	0.0
K15019	0.0
K03110	79066.0
K03111	146928.0
K03112	9.0
K03113	11788.0
K03116	17552.0
K03117	5730.0
K03118	17550.0
K03119	4.0
K10919	0.0
K12552	2.0
K12553	2.0
K12551	2.0
K12556	146.0
K12554	7.0
K12555	4061.0
K06892	4.0
K06893	36.0
K06890	14029.0
K06891	5747.0
K06896	28695.0
K06897	42313.0
K06894	5783.0
K06895	9262.0
K10954	0.0
K10956	0.0
K06899	9.0
K06328	70.0
K06329	0.0
K10952	0.0
K10953	0.0
K11395	0.0
K11391	2.0
K11390	0.0
K11392	5694.0
K00499	0.0
K00494	38.0
K00495	0.0
K00496	0.0
K00491	2.0
K00492	5.0
K00493	0.0
K13591	0.0
K01467	14105.0
K13593	0.0
K13592	1.0
K04021	5693.0
K04020	5693.0
K04023	9128.0
K04022	0.0
K04025	0.0
K04024	7787.0
K04027	2224.0
K04026	8640.0
K04029	34392.0
K04028	37366.0
K07055	0.0
K07054	18.0
K07057	0.0
K07056	90834.0
K07051	34.0
K07050	41420.0
K07053	176146.0
K07052	174133.0
K07059	0.0
K07058	54177.0
K10040	148.0
K10041	21152.0
K10046	0.0
K04799	0.0
K04798	0.0
K04793	0.0
K04792	0.0
K04791	0.0
K04790	0.0
K04797	0.0
K04796	0.0
K04795	0.0
K04794	1150.0
K13638	9.0
K13639	9.0
K13634	9.0
K13635	2.0
K13636	5694.0
K13637	2.0
K13630	2.0
K13631	2.0
K13632	2.0
K13633	1.0
K02042	28996.0
K05778	1.0
K05779	1.0
K05776	17432.0
K05541	9.0
K05774	5694.0
K05775	2.0
K05772	5714.0
K05773	5714.0
K05540	13193.0
K01459	0.0
K01458	0.0
K01457	128.0
K01455	1099.0
K01454	0.0
K01453	1.0
K01452	0.0
K01451	4828.0
K01450	0.0
K05518	0.0
K08070	17254.0
K08071	0.0
K05516	5778.0
K08077	1366.0
K05515	75931.0
K13093	0.0
K11783	0.0
K12949	0.0
K12945	2.0
K12944	0.0
K12941	6120.0
K12940	5780.0
K12943	2.0
K12942	7382.0
K14728	0.0
K14727	0.0
K11785	0.0
K00108	46.0
K13890	5714.0
K13891	5714.0
K13892	5700.0
K13893	2.0
K13894	2.0
K13895	2.0
K13896	2.0
K06159	2.0
K06158	100230.0
K06153	81759.0
K06152	5693.0
K06151	5693.0
K06157	0.0
K06156	9.0
K06155	3.0
K06154	0.0
K03327	40621.0
K03326	37.0
K03325	10096.0
K03324	116316.0
K03322	9776.0
K03321	14741.0
K03320	20413.0
K03329	0.0
K03328	13576.0
K04802	0.0
K04801	0.0
K04800	0.0
K11948	0.0
K01505	1.0
K04756	0.0
K11940	9.0
K11941	2.0
K11942	2.0
K11943	0.0
K11944	0.0
K01507	94400.0
K11946	0.0
K11947	0.0
K01506	1.0
K01501	1160.0
K01500	16115.0
K01503	0.0
K06714	4533.0
K04750	31532.0
K12789	0.0
K12788	0.0
K11526	0.0
K10810	2.0
K11522	0.0
K11523	0.0
K08675	0.0
K08676	12.0
K08677	0.0
K08679	22.0
K11521	0.0
K10547	11563.0
K10546	11597.0
K10545	1314.0
K10544	1066.0
K10543	6817.0
K10542	28975.0
K10541	28976.0
K10540	38157.0
K10549	1261.0
K10548	11563.0
K14630	0.0
K11529	0.0
K00007	0.0
K00005	49291.0
K13444	0.0
K00003	71867.0
K00002	23952.0
K00001	48121.0
K01186	36740.0
K00009	1421.0
K00008	75906.0
K10726	0.0
K10725	0.0
K08246	0.0
K00263	41.0
K00262	88080.0
K00261	8.0
K00260	1148.0
K00266	237488.0
K00265	17844.0
K01200	13197.0
K01201	42031.0
K01206	220542.0
K01207	31070.0
K01205	11779.0
K01208	1797.0
K01209	173557.0
K06167	13130.0
K00917	27218.0
K00912	17483.0
K00919	78740.0
K02519	72465.0
K02518	71124.0
K02517	11764.0
K02511	8.0
K02510	7384.0
K13409	0.0
K13408	0.0
K03179	11796.0
K03170	0.0
K03177	79120.0
K12574	62500.0
K12570	0.0
K12573	71181.0
K11009	0.0
K11008	0.0
K11005	0.0
K11004	0.0
K11007	0.0
K11006	0.0
K11003	0.0
K08296	46.0
K08297	1.0
K08295	0.0
K02634	0.0
K02635	0.0
K10622	0.0
K07693	37.0
K07692	0.0
K07691	0.0
K07690	1.0
K07697	0.0
K07696	26550.0
K07695	0.0
K07694	6695.0
K07699	37354.0
K07698	0.0
K07079	80158.0
K07078	2353.0
K07077	2.0
K07076	4330.0
K07075	2573.0
K07074	857.0
K07073	0.0
K07072	0.0
K07071	5793.0
K07070	9.0
K14584	1.0
K11620	0.0
K09190	1.0
K11623	0.0
K05759	0.0
K08589	0.0
K11625	0.0
K11995	0.0
K01439	75686.0
K01438	14916.0
K01431	0.0
K01430	26653.0
K01433	54.0
K01432	0.0
K01434	1.0
K01437	0.0
K01436	38631.0
K05539	15.0
K14520	0.0
K12963	8.0
K12962	8.0
K12961	9.0
K12960	68273.0
K14749	1.0
K14748	0.0
K02972	1.0
K14743	0.0
K14742	66632.0
K14745	0.0
K14744	23.0
K14747	0.0
K14746	0.0
K02167	8.0
K02164	0.0
K02160	26684.0
K02168	24.0
K02169	11739.0
K10931	0.0
K03341	0.0
K03340	49961.0
K03343	0.0
K03342	289.0
K03346	2208.0
K12299	0.0
K12291	2.0
K12290	2.0
K12293	0.0
K12292	4.0
K12295	8.0
K12294	4.0
K12297	15.0
K12368	9.0
K11922	2.0
K11923	9.0
K11920	0.0
K11921	1.0
K11926	9.0
K11927	3507.0
K11924	32.0
K11925	9.0
K11928	12412.0
K13181	0.0
K13219	0.0
K07262	6.0
K07263	17522.0
K07260	85623.0
K07261	2.0
K07266	5694.0
K07267	36.0
K07264	15.0
K07265	5694.0
K07268	0.0
K07269	9.0
K01155	9368.0
K04478	2.0
K04479	0.0
K10528	0.0
K14952	0.0
K07486	6096.0
K07487	23.0
K07484	22476.0
K07485	1.0
K07482	14.0
K07483	48912.0
K07480	41.0
K07481	1501.0
K07488	0.0
K07489	13.0
K11210	0.0
K11211	0.0
K11212	0.0
K11214	20837.0
K11216	1065.0
K06300	0.0
K00061	0.0
K00060	338.0
K06301	0.0
K00065	9707.0
K00064	1.0
K00067	109944.0
K00066	34.0
K00069	0.0
K00068	1471.0
K06304	0.0
K08262	0.0
K08261	0.0
K08260	0.0
K08265	0.0
K08264	0.0
K00288	0.0
K00285	52.0
K00284	38267.0
K00287	72053.0
K00286	101091.0
K00281	11786.0
K00280	0.0
K00283	29298.0
K00282	29298.0
K08088	1.0
K14198	0.0
K14199	0.0
K03452	0.0
K14194	0.0
K14195	0.0
K14196	2.0
K14197	2.0
K14192	0.0
K14193	0.0
K01880	70195.0
K01881	101188.0
K01883	79120.0
K01885	80504.0
K04618	0.0
K01887	99946.0
K01224	11539.0
K01889	84811.0
K01226	22837.0
K01227	289.0
K01220	1437.0
K01222	3181.0
K01223	54327.0
K02759	19875.0
K02755	163.0
K02757	57382.0
K02756	22.0
K14998	1.0
K02750	1239.0
K02753	3.0
K02752	0.0
K00939	77336.0
K00938	2032.0
K00937	66612.0
K00936	297384.0
K00935	0.0
K00934	34.0
K00933	0.0
K00932	8.0
K00931	76609.0
K00930	142231.0
K01089	11781.0
K01080	0.0
K01081	41117.0
K01082	0.0
K01083	1.0
K01084	0.0
K01085	8.0
K01087	3.0
K02571	0.0
K02570	22.0
K02573	5719.0
K02572	7.0
K02575	5763.0
K02574	8874.0
K07780	0.0
K03488	46314.0
K03489	1939.0
K03482	2.0
K03483	1425.0
K03480	3676.0
K03481	7387.0
K03486	22916.0
K03487	2.0
K03484	42691.0
K03485	8.0
K02287	0.0
K02286	0.0
K02285	0.0
K02284	0.0
K02283	83173.0
K02282	43.0
K02281	5.0
K02280	6.0
K02289	0.0
K02288	0.0
K03626	0.0
K03627	0.0
K03624	109230.0
K03625	79120.0
K03151	61626.0
K03620	5743.0
K03153	3.0
K08869	0.0
K03628	64630.0
K03629	73203.0
K09738	0.0
K09739	0.0
K09736	0.0
K09737	0.0
K09735	0.0
K09732	0.0
K09733	0.0
K09730	0.0
K09731	0.0
K09888	51985.0
K09889	5706.0
K09880	2.0
K09882	11386.0
K09883	1.0
K09884	0.0
K09887	0.0
K11027	0.0
K11026	0.0
K11025	0.0
K11024	0.0
K07679	1.0
K07678	2.0
K11021	0.0
K11020	0.0
K07675	10.0
K07674	5.0
K07676	9.0
K07671	0.0
K07670	0.0
K07673	13.0
K07672	0.0
K01117	0.0
K12048	0.0
K07019	5739.0
K07018	1.0
K07011	53938.0
K07010	52380.0
K07013	5694.0
K07012	61420.0
K07015	59005.0
K07014	13.0
K07017	2788.0
K07016	81.0
K10084	0.0
K08372	296.0
K05884	337.0
K05885	23085.0
K05886	5692.0
K05887	4.0
K05880	7.0
K05881	7.0
K05882	34.0
K05883	0.0
K08902	0.0
K05739	3702.0
K05888	0.0
K05889	0.0
K08903	0.0
K00547	2884.0
K00544	0.0
K00545	0.0
K00542	0.0
K00543	0.0
K00540	121549.0
K00548	122168.0
K00549	24058.0
K01145	0.0
K01412	0.0
K01147	5706.0
K01417	39231.0
K00038	3.0
K01143	0.0
K01142	61993.0
K01419	7629.0
K00788	79154.0
K00789	94383.0
K12502	0.0
K14762	2.0
K14761	57994.0
K06195	45.0
K03819	2.0
K03818	6.0
K03814	5714.0
K03817	1878.0
K03816	41538.0
K03811	26349.0
K03810	2353.0
K03813	5801.0
K11908	0.0
K11909	7.0
K11904	21.0
K11905	9.0
K11906	10.0
K11907	11.0
K11900	11.0
K11901	10.0
K11902	5694.0
K11903	5711.0
K10986	56.0
K13238	0.0
K13239	0.0
K13797	0.0
K07248	1688.0
K13796	0.0
K07244	0.0
K07245	11.0
K07246	876.0
K07240	155604.0
K07241	4.0
K07242	0.0
K07243	50.0
K01268	0.0
K05296	0.0
K02821	26134.0
K09016	1.0
K09945	1.0
K09944	0.0
K09947	0.0
K09946	36.0
K09941	0.0
K09940	42.0
K09943	0.0
K09942	16.0
K09949	5726.0
K09948	1.0
K10851	2.0
K10850	2.0
K03666	22892.0
K03667	7629.0
K03196	5698.0
K03665	79972.0
K11275	0.0
K06012	55827.0
K00048	35999.0
K10857	2.0
K09773	4116.0
K00043	1145.0
K00042	28107.0
K00041	24787.0
K00040	25665.0
K00046	82571.0
K00733	0.0
K00044	0.0
K06011	0.0
K09012	0.0
K06016	7691.0
K06017	0.0
K06014	0.0
K06015	27864.0
K06019	40.0
K01075	5.0
K12221	0.0
K06444	0.0
K04632	0.0
K14977	5881.0
K14974	0.0
K00958	2.0
K00951	90336.0
K00950	28038.0
K00952	181.0
K00955	1818.0
K00954	79121.0
K00957	2548.0
K00956	2474.0
K00590	14.0
K02777	7987.0
K02775	5724.0
K02774	13465.0
K02773	12914.0
K02771	1425.0
K02770	30139.0
K02779	2253.0
K02778	1.0
K01606	0.0
K01607	60268.0
K01604	0.0
K01605	0.0
K01602	0.0
K01601	0.0
K03750	9683.0
K01609	62349.0
K02553	9.0
K02804	29152.0
K02551	13277.0
K02806	1313.0
K02557	82363.0
K02800	2990.0
K05275	0.0
K02802	0.0
K13300	0.0
K02558	83.0
K02809	24.0
K02808	22.0
K03600	13.0
K03601	78951.0
K03602	77660.0
K03603	9.0
K03604	22227.0
K03605	11405.0
K03606	23.0
K03607	9.0
K03608	55952.0
K03609	80746.0
K06078	9.0
K06079	16.0
K09710	78952.0
K09711	1144.0
K09712	2.0
K06073	9.0
K06074	9.0
K06075	10.0
K06076	5736.0
K06077	5703.0
K06382	30228.0
K06383	25640.0
K06380	0.0
K06381	51435.0
K06386	6.0
K06387	36950.0
K06384	10775.0
K06385	49442.0
K06388	0.0
K06389	0.0
K12466	0.0
K12468	0.0
K07657	5741.0
K07656	0.0
K07655	0.0
K07654	0.0
K07653	0.0
K07652	13052.0
K07651	17.0
K07650	2651.0
K07659	13.0
K07658	66282.0
K11041	1576.0
K11040	0.0
K11043	0.0
K11042	0.0
K11045	0.0
K11044	0.0
K11047	0.0
K11046	0.0
K11049	0.0
K11048	0.0
K07387	11737.0
K07386	14051.0
K06926	78876.0
K06927	2153.0
K06924	0.0
K06925	79119.0
K06922	0.0
K06923	54777.0
K06920	5782.0
K06921	17691.0
K06928	2844.0
K06929	16349.0
K07033	65945.0
K07032	1281.0
K07031	28965.0
K07030	50220.0
K07037	26804.0
K07035	39474.0
K07034	32.0
K07039	6.0
K07038	18921.0
K10829	0.0
K00384	173101.0
K00385	4563.0
K00386	0.0
K00387	0.0
K00380	81.0
K00381	47.0
K00382	62307.0
K00383	370.0
K00389	2.0
K01387	0.0
K01385	0.0
K01389	0.0
K09158	14.0
K09159	10.0
K09156	0.0
K09157	66964.0
K09154	0.0
K09155	13290.0
K09152	0.0
K09153	30727.0
K09150	0.0
K09151	5744.0
K05970	39766.0
K05714	0.0
K05715	0.0
K05710	2.0
K05711	1.0
K05712	2.0
K05713	0.0
K00560	63373.0
K00561	1.0
K00563	7065.0
K00564	12725.0
K00566	97496.0
K00567	83410.0
K00568	21.0
K00569	34.0
K05575	0.0
K01169	2.0
K01167	1.0
K01166	0.0
K05577	34.0
K01163	32859.0
K01161	0.0
K01160	5707.0
K05578	0.0
K05579	0.0
K08092	4126.0
K08093	1370.0
K08094	9837.0
K08095	0.0
K08096	0.0
K08097	16.0
K02254	0.0
K02255	3.0
K01743	0.0
K02251	15.0
K02061	0.0
K01741	0.0
K02060	0.0
K00114	2.0
K02122	63041.0
K02123	68315.0
K02120	74959.0
K02121	67518.0
K02124	74962.0
K03837	9.0
K03836	0.0
K03835	5702.0
K03834	9.0
K03833	10146.0
K03832	17524.0
K03831	43.0
K03830	26028.0
K00443	0.0
K03839	11768.0
K02067	5707.0
K10189	50130.0
K13038	93844.0
K13787	9358.0
K13788	5737.0
K13789	188333.0
K10188	60820.0
K12255	0.0
K12254	0.0
K12257	49651.0
K12256	0.0
K12251	11462.0
K12250	0.0
K12253	0.0
K12252	0.0
K13252	33.0
K13256	238.0
K13255	2.0
K12079	0.0
K12078	0.0
K12071	4.0
K12070	0.0
K12073	34.0
K12072	2.0
K09912	8.0
K06236	0.0
K06237	0.0
K05519	0.0
K09914	5701.0
K11788	0.0
K11782	0.0
K11780	0.0
K11781	0.0
K11787	0.0
K11784	0.0
K11530	2.0
K12787	0.0
K12786	0.0
K12785	0.0
K12784	0.0
K06718	1.0
K09969	6.0
K09968	1.0
K09967	21650.0
K09966	34.0
K09965	34.0
K09964	1.0
K09963	9476.0
K09962	1931.0
K09961	9.0
K09960	1.0
K11527	60.0
K11524	0.0
K11525	0.0
K11250	13.0
K11253	0.0
K11258	9.0
K11528	0.0
K00713	0.0
K00712	586.0
K10780	0.0
K10783	51.0
K10125	1.0
K10124	6.0
K10126	1.0
K10121	28.0
K10123	0.0
K10122	28.0
K04652	36968.0
K04653	35902.0
K04651	57683.0
K04656	35901.0
K04654	35902.0
K04655	36576.0
K00973	67621.0
K00972	2306.0
K00971	41852.0
K00970	17458.0
K00975	150601.0
K00974	208518.0
K00979	30100.0
K00978	14214.0
K14954	0.0
K14955	0.0
K14956	0.0
K06178	44318.0
K01596	8087.0
K01597	2034.0
K01594	0.0
K01595	111.0
K01592	0.0
K01593	0.0
K01590	43.0
K01591	77870.0
K01598	179.0
K01599	176947.0
K02711	0.0
K02710	0.0
K02713	0.0
K02712	0.0
K02714	0.0
K02717	0.0
K02716	0.0
K02719	0.0
K02718	0.0
K03449	20918.0
K03446	17470.0
K03444	6.0
K03445	5694.0
K03442	66117.0
K01620	50665.0
K01621	3633.0
K01622	0.0
K01623	36177.0
K01624	158256.0
K01625	139262.0
K01626	43229.0
K01627	17486.0
K01628	52367.0
K01629	20935.0
K05299	15.0
K02829	2.0
K02828	2.0
K02827	2.0
K02826	2.0
K02825	19431.0
K02824	52141.0
K02823	75950.0
K02822	30140.0
K03198	5699.0
K03199	5698.0
K03668	25.0
K03669	36.0
K03190	26653.0
K03191	10.0
K03660	85206.0
K03194	1.0
K03195	5698.0
K03664	79120.0
K03197	5698.0
K09772	61362.0
K06013	46.0
K09770	11035.0
K09771	11.0
K09776	0.0
K09777	57257.0
K09774	5706.0
K09775	44885.0
K09778	3172.0
K09779	55641.0
K06269	0.0
K06323	0.0
K11624	0.0
K02991	0.0
K02990	75991.0
K02624	3.0
K02240	3470.0
K08282	5728.0
K12440	0.0
K12441	0.0
K12442	0.0
K12443	0.0
K12444	0.0
K12445	0.0
K12449	0.0
K02247	0.0
K07637	9.0
K07636	79814.0
K07639	2.0
K07638	13.0
K11069	44906.0
K11068	45511.0
K11063	1144.0
K11062	0.0
K11061	0.0
K11060	0.0
K11066	10.0
K11065	19425.0
K06900	0.0
K06901	76631.0
K06902	7321.0
K06903	7440.0
K06904	3260.0
K06905	10567.0
K06906	4203.0
K06907	11894.0
K06908	10568.0
K06909	1221.0
K10821	0.0
K05905	0.0
K05904	0.0
K05906	0.0
K05900	0.0
K05903	5710.0
K01406	0.0
K05909	0.0
K05908	0.0
K00368	0.0
K00369	0.0
K00366	5550.0
K00367	0.0
K00364	2038.0
K00365	34.0
K00362	13.0
K00363	5.0
K00360	0.0
```
