## Extended Data File 1 for "Diet induces reproducible alterations in the mouse and human gut microbiome": mgm4628126.3_mgm4628126.3.picrust

```
# Constructed from biom file
#OTU ID	mgm4628126
K01365	0.0
K01364	0.0
K01361	4.0
K01360	0.0
K01362	41869.0
K02249	0.0
K05841	0.0
K05844	2.0
K05845	134.0
K05846	22527.0
K05847	34955.0
K00508	2.0
K00500	1.0
K00507	556.0
K00504	0.0
K00505	0.0
K12521	0.0
K01101	23255.0
K01103	407.0
K12520	0.0
K01104	116730.0
K05592	42790.0
K05593	7301.0
K05590	9.0
K05591	9.0
K05596	11.0
K05597	2.0
K05594	1.0
K05595	7916.0
K05599	0.0
K11964	0.0
K11962	0.0
K14540	38288.0
K12529	167.0
K12528	167.0
K06353	0.0
K02456	4111.0
K02457	10.0
K02454	1341.0
K02455	767.0
K02452	11.0
K02453	1874.0
K02450	1.0
K02103	6365.0
K08138	2814.0
K02108	62583.0
K02109	66300.0
K02458	10.0
K02459	12.0
K08137	9.0
K03851	203.0
K03850	0.0
K03852	2.0
K03855	13.0
K03856	31854.0
K13018	0.0
K13019	23.0
K13010	3.0
K13011	0.0
K13012	11434.0
K13013	0.0
K13014	9.0
K13015	29.0
K13016	27.0
K13017	0.0
K08566	0.0
K08567	22.0
K13274	0.0
K13275	2549.0
K13276	0.0
K13277	0.0
K03275	8.0
K03274	766.0
K03277	0.0
K03276	0.0
K03271	20516.0
K03270	23157.0
K03273	1619.0
K03272	4652.0
K03279	0.0
K03278	0.0
K11022	0.0
K12277	0.0
K12276	0.0
K12270	9068.0
K11058	0.0
K12279	0.0
K12278	0.0
K07557	0.0
K07550	0.0
K07552	12579.0
K06319	0.0
K09909	2.0
K09908	9.0
K12051	0.0
K12050	0.0
K12057	9.0
K12056	10.0
K06221	12.0
K09900	9.0
K09903	58616.0
K09902	10.0
K09904	9.0
K09907	9.0
K09906	10.0
K11501	0.0
K03234	0.0
K00773	57879.0
K00772	771.0
K00777	0.0
K00776	0.0
K06313	2172.0
K06315	0.0
K05574	0.0
K10201	14.0
K07176	0.0
K07177	10651.0
K07174	0.0
K07175	5284.0
K07172	334.0
K07173	29424.0
K07170	34490.0
K07171	57431.0
K07178	0.0
K07179	0.0
K00195	0.0
K00194	2573.0
K00197	2602.0
K00196	0.0
K00191	0.0
K00190	12.0
K00193	0.0
K00192	0.0
K00198	11603.0
K06405	17063.0
K10109	8968.0
K10108	13483.0
K10107	204.0
K01828	0.0
K01829	0.0
K01826	10.0
K01825	42.0
K01822	5.0
K01823	10639.0
K01820	755.0
K01821	10765.0
K00999	0.0
K00998	28071.0
K00995	59373.0
K00997	18240.0
K00996	46.0
K00991	59027.0
K00990	609.0
K00992	0.0
K11028	0.0
K02622	39509.0
K02625	0.0
K03564	40783.0
K13489	554.0
K13488	554.0
K13483	1.0
K13482	1.0
K13481	1.0
K13480	202.0
K13487	554.0
K13486	554.0
K14680	0.0
K14681	0.0
K14682	564.0
K08358	66.0
K08357	66.0
K08356	0.0
K08355	0.0
K03469	58187.0
K03462	0.0
K03464	0.0
K03465	5366.0
K03466	69510.0
K01648	0.0
K01649	41507.0
K01643	3504.0
K01640	3535.0
K01641	10544.0
K01646	786.0
K01647	42319.0
K01644	4149.0
K02597	0.0
K02626	13.0
K02595	0.0
K02594	5238.0
K02593	0.0
K02592	2172.0
K02591	4829.0
K02590	6215.0
K02598	5257.0
K02849	562.0
K14061	25.0
K14062	9.0
K14063	0.0
K14064	1.0
K14065	0.0
K14067	0.0
K02841	563.0
K02840	9742.0
K02843	2798.0
K02844	764.0
K02847	9.0
K02846	1.0
K02102	11.0
K09758	5123.0
K06039	9.0
K06034	0.0
K06036	1.0
K06037	0.0
K06032	0.0
K01581	10597.0
K02702	0.0
K02659	2.0
K13490	554.0
K13491	554.0
K03644	20006.0
K03645	9.0
K03646	218.0
K03647	20131.0
K03640	236.0
K03641	215.0
K03642	772.0
K03643	12.0
K03648	55222.0
K03649	38.0
K06694	0.0
K11814	0.0
K12428	0.0
K12429	0.0
K12422	0.0
K12423	0.0
K12420	0.0
K12421	0.0
K12426	0.0
K12427	0.0
K12424	0.0
K12425	0.0
K07349	17.0
K07348	9.0
K05380	0.0
K07345	55.0
K07344	202.0
K07347	55.0
K07346	28.0
K07341	5894.0
K07340	213.0
K07343	4466.0
K07342	0.0
K06968	764.0
K06969	71975.0
K06962	13390.0
K06963	0.0
K06960	29601.0
K06961	0.0
K06966	38446.0
K06967	38356.0
K06964	0.0
K06965	0.0
K08995	554.0
K08994	11.0
K08997	2.0
K08996	877.0
K08990	9.0
K08993	9.0
K08992	10.0
K08999	3217.0
K08998	45000.0
K08344	9.0
K08345	0.0
K08346	0.0
K14940	0.0
K02724	0.0
K08349	0.0
K11815	0.0
K05929	0.0
K05928	554.0
K05927	0.0
K05924	0.0
K05922	0.0
K05921	18.0
K00349	19236.0
K00698	0.0
K00340	19803.0
K00341	19802.0
K00690	5617.0
K00343	19649.0
K00344	464.0
K00697	2406.0
K00346	19235.0
K00347	19235.0
K09116	3569.0
K09117	42632.0
K05337	8889.0
K09118	92.0
K09119	0.0
K02106	814.0
K05823	12445.0
K05820	12.0
K05826	0.0
K05827	0.0
K02100	0.0
K02101	0.0
K00524	0.0
K00525	50586.0
K00526	20988.0
K00527	81869.0
K00520	555.0
K00522	0.0
K00523	1.0
K02451	0.0
K00528	35931.0
K00529	3.0
K00025	554.0
K14215	0.0
K14213	0.0
K03453	20909.0
K00796	30299.0
K05339	81.0
K00027	38841.0
K00794	39040.0
K00793	38470.0
K01347	218.0
K01346	0.0
K01344	0.0
K01343	0.0
K00791	61042.0
K01340	0.0
K00790	79481.0
K02694	0.0
K02696	0.0
K02697	0.0
K02690	0.0
K02691	55.0
K02692	0.0
K02693	0.0
K02698	0.0
K02699	0.0
K00836	4.0
K00837	20579.0
K00835	563.0
K00832	12052.0
K00833	15385.0
K00830	7.0
K00831	54245.0
K00839	3345.0
K04335	0.0
K04334	0.0
K01120	554.0
K01126	75851.0
K04333	1.0
K01129	18055.0
K01128	0.0
K04339	0.0
K04338	1.0
K02470	74123.0
K02471	563.0
K02472	93.0
K02473	0.0
K02474	20575.0
K02475	3.0
K02476	3.0
K02477	35491.0
K02478	2570.0
K02479	566.0
K09019	1.0
K01267	18694.0
K13074	0.0
K13075	0.0
K11441	0.0
K14055	9.0
K13299	0.0
K13292	39781.0
K14057	0.0
K14056	0.0
K02856	2423.0
K02585	2442.0
K12211	0.0
K12210	0.0
K12213	0.0
K12212	0.0
K12215	0.0
K02854	1.0
K12217	0.0
K12216	0.0
K12219	0.0
K12218	0.0
K02855	1.0
K08692	0.0
K08693	3.0
K08690	0.0
K08691	0.0
K08696	0.0
K08697	0.0
K11748	562.0
K11749	56767.0
K11746	1.0
K11747	12.0
K11744	554.0
K11745	554.0
K11742	212.0
K11743	3922.0
K11740	1.0
K11741	19745.0
K13920	2236.0
K13921	8.0
K13922	5977.0
K13923	8.0
K13924	0.0
K13925	0.0
K13926	563.0
K13927	1585.0
K13928	1.0
K13929	1.0
K09923	9.0
K09922	19990.0
K06201	47377.0
K06200	16117.0
K06207	53323.0
K06206	3724.0
K06205	9.0
K09924	574.0
K09929	0.0
K06208	2143.0
K00759	47893.0
K00758	10.0
K00752	1.0
K00757	42360.0
K00756	10951.0
K00754	134080.0
K06001	25722.0
K05557	0.0
K09766	3177.0
K05554	0.0
K07475	0.0
K07150	21125.0
K07151	2.0
K07152	3.0
K07153	10.0
K07154	41402.0
K07155	0.0
K07156	11.0
K07157	2.0
K07406	11658.0
K07407	76755.0
K07404	21650.0
K07405	19432.0
K07402	34869.0
K07403	586.0
K07400	10.0
K07401	0.0
K01808	54665.0
K01809	60764.0
K01800	2.0
K01801	0.0
K01802	34111.0
K01803	59044.0
K01804	8678.0
K01805	8870.0
K01807	25935.0
K09718	0.0
K14668	0.0
K14669	0.0
K14666	0.0
K14667	0.0
K01664	2841.0
K01665	17403.0
K01666	7116.0
K01667	21649.0
K01660	0.0
K01661	3581.0
K01662	59247.0
K01663	0.0
K01668	3.0
K01669	579.0
K02863	58462.0
K02862	0.0
K02860	53564.0
K02867	58616.0
K02866	0.0
K02864	57019.0
K02869	0.0
K05362	13.0
K05365	21.0
K03402	36970.0
K03403	0.0
K03400	0.0
K03406	91199.0
K03407	17510.0
K03404	201.0
K03405	202.0
K03408	28846.0
K03409	2670.0
K02315	23385.0
K02314	61878.0
K02317	1.0
K02316	58050.0
K02313	58674.0
K02312	0.0
K02319	0.0
K12405	0.0
K12152	9.0
K12151	0.0
K07091	11.0
K07090	58564.0
K07093	556.0
K07092	0.0
K07095	84664.0
K07094	5.0
K07097	0.0
K07096	203.0
K07099	9403.0
K07098	57871.0
K11175	57208.0
K11174	0.0
K11177	1.0
K11176	167.0
K11173	0.0
K11179	227.0
K11178	1.0
K00322	10.0
K00320	1.0
K00321	0.0
K00326	0.0
K00324	109.0
K00325	58.0
K00329	204.0
K05945	9.0
K05944	0.0
K05947	0.0
K05946	17984.0
K06944	0.0
K06945	0.0
K06946	9.0
K06415	2174.0
K06940	10800.0
K06941	50752.0
K06942	58462.0
K06943	0.0
K10806	13.0
K10807	0.0
K10804	1330.0
K10805	55.0
K06948	19152.0
K06949	65090.0
K06418	54.0
K09138	29.0
K09139	0.0
K09134	4172.0
K09135	0.0
K09136	31.0
K09137	42.0
K09130	0.0
K09131	623.0
K09132	5898.0
K09133	0.0
K05808	42238.0
K05809	9.0
K05804	3540.0
K05805	211.0
K05806	0.0
K05807	19442.0
K05800	12.0
K05801	41.0
K05802	9.0
K05803	9.0
K01044	2.0
K01045	0.0
K01046	650.0
K02068	2845.0
K04561	1.0
K01042	7464.0
K05568	11515.0
K05567	3722.0
K14273	0.0
K14275	0.0
K14274	270.0
K02062	9.0
K05245	0.0
K05564	2.0
K01048	1442.0
K02066	20199.0
K01322	19705.0
K01325	0.0
K02065	20199.0
K01326	0.0
K05560	2.0
K02243	19702.0
K08930	0.0
K02679	9.0
K02676	2.0
K02674	2.0
K02675	0.0
K02672	2.0
K02241	3754.0
K02670	2.0
K02671	2.0
K00810	0.0
K00811	21824.0
K00812	7589.0
K00813	9.0
K00814	0.0
K00817	58804.0
K00818	20304.0
K00819	29.0
K02530	19042.0
K02245	19702.0
K02244	10611.0
K01499	0.0
K01498	0.0
K01493	61092.0
K01492	2881.0
K01491	122168.0
K01497	23.0
K01496	10915.0
K01495	30532.0
K01494	3666.0
K02418	13473.0
K02419	16550.0
K14492	0.0
K02412	15519.0
K02413	14920.0
K02410	16550.0
K02411	9437.0
K02416	16549.0
K02417	15951.0
K02414	3607.0
K02415	2809.0
K00120	0.0
K00121	126.0
K00430	0.0
K13058	554.0
K13059	3.0
K13727	221.0
K13057	0.0
K13722	0.0
K13051	220.0
K13052	26061.0
K00435	68.0
K12054	0.0
K03239	0.0
K03238	0.0
K03231	0.0
K03230	764.0
K03232	0.0
K12059	1.0
K03237	0.0
K03236	0.0
K12058	9.0
K12239	0.0
K12238	0.0
K12235	0.0
K12234	984.0
K13942	0.0
K13940	8887.0
K13941	0.0
K12097	0.0
K12096	0.0
K12095	0.0
K12094	0.0
K12093	0.0
K12092	0.0
K12091	0.0
K12090	0.0
K12099	0.0
K12098	0.0
K06356	0.0
K05992	19233.0
K03540	0.0
K06331	8418.0
K06330	14.0
K07138	30620.0
K07139	42271.0
K11811	3.0
K07132	1633.0
K07133	186470.0
K07130	24629.0
K07131	0.0
K07137	71438.0
K07134	0.0
K07135	0.0
K01860	0.0
K01866	58619.0
K01867	58618.0
K01865	3.0
K01868	62230.0
K01869	58616.0
K06140	563.0
K04766	5.0
K04767	9275.0
K04764	2824.0
K04762	19792.0
K04763	76872.0
K04760	11.0
K04761	7516.0
K04768	5.0
K04769	17456.0
K08313	9204.0
K08312	9.0
K08311	784.0
K08310	17.0
K08317	258.0
K08316	20923.0
K08315	1.0
K08314	4776.0
K05149	0.0
K08319	8.0
K08318	1.0
K06339	0.0
K14648	0.0
K14392	231.0
K14393	565.0
K14645	1.0
K14647	0.0
K01689	63406.0
K01686	33359.0
K01687	49567.0
K01684	4552.0
K01685	22439.0
K01682	11.0
K01681	42664.0
K05308	0.0
K02889	0.0
K02888	58618.0
K02885	0.0
K02884	58616.0
K02887	58455.0
K02886	58616.0
K02881	58616.0
K02883	0.0
K13743	0.0
K02086	10114.0
K02081	17333.0
K02080	1.0
K02083	2885.0
K02082	21625.0
K13831	0.0
K03428	0.0
K03429	23432.0
K03424	86280.0
K03935	0.0
K03932	4029.0
K03933	232.0
K03930	7914.0
K03931	16.0
K02339	12.0
K02338	58625.0
K02337	57045.0
K02336	9.0
K02335	62332.0
K02334	15830.0
K02330	0.0
K03688	31908.0
K03689	0.0
K03680	270.0
K03683	10.0
K03684	832.0
K03685	58462.0
K03686	79505.0
K03687	54625.0
K07301	35466.0
K07300	1.0
K07303	3.0
K07302	3.0
K07305	10619.0
K07304	20513.0
K07307	913.0
K07306	438.0
K07309	56.0
K07308	443.0
K02617	0.0
K02610	9.0
K02963	58616.0
K02612	9.0
K02961	55961.0
K09686	130309.0
K09687	219996.0
K09684	343.0
K09685	15481.0
K09682	0.0
K09683	0.0
K09680	22.0
K09681	0.0
K09688	204.0
K09689	204.0
K05962	0.0
K05961	0.0
K05967	2564.0
K05966	192.0
K11159	0.0
K05964	180.0
K05968	0.0
K11152	0.0
K00309	1.0
K00658	2983.0
K00304	0.0
K00305	0.0
K00654	0.0
K00655	64151.0
K00652	17993.0
K00301	1.0
K00302	3526.0
K00303	216.0
K10828	0.0
K06431	0.0
K06432	0.0
K06433	0.0
K06434	14.0
K06436	5245.0
K06437	0.0
K10820	270.0
K06439	0.0
K10822	0.0
K10823	0.0
K10826	0.0
K09167	2781.0
K06322	0.0
K14117	0.0
K14259	0.0
K14257	0.0
K01308	3167.0
K01303	11585.0
K01301	0.0
K01305	9335.0
K01304	13063.0
K02658	2.0
K00672	0.0
K02650	8761.0
K02651	2439.0
K02652	16614.0
K02653	27711.0
K02654	46043.0
K05687	0.0
K02656	2.0
K05685	214.0
K00878	27172.0
K00879	4294.0
K00872	24808.0
K00873	58627.0
K00870	0.0
K00876	70521.0
K00877	0.0
K00874	44012.0
K00875	0.0
K04487	68648.0
K04486	59567.0
K04485	48743.0
K04484	0.0
K04483	0.0
K04482	0.0
K04480	0.0
K04488	42162.0
K12049	0.0
K13693	0.0
K13706	0.0
K13694	2448.0
K13695	9.0
K05977	0.0
K09516	2360.0
K02434	67732.0
K02435	63784.0
K02436	198.0
K02437	27958.0
K05350	16520.0
K02431	8405.0
K08100	0.0
K02433	68297.0
K02438	13578.0
K02439	42.0
K03745	214.0
K03744	55393.0
K03747	1.0
K03210	49342.0
K03217	67558.0
K03216	39168.0
K03215	12.0
K03742	33657.0
K03219	764.0
K03218	49416.0
K03749	9.0
K03748	2431.0
K02383	0.0
K06327	0.0
K06320	4759.0
K07238	49206.0
K09479	0.0
K09478	0.0
K09475	1.0
K09474	4.0
K09477	0.0
K09476	9.0
K09471	11.0
K09470	0.0
K09473	0.0
K09472	202.0
K07543	0.0
K06898	14352.0
K13967	0.0
K13963	9933.0
K07545	0.0
K00737	3514.0
K05345	1.0
K11706	0.0
K11707	0.0
K11704	0.0
K11705	0.0
K11708	0.0
K11709	0.0
K05588	0.0
K07114	49579.0
K07443	13121.0
K07116	0.0
K07117	554.0
K07110	3.0
K07447	58440.0
K07112	3602.0
K07113	11.0
K07448	4802.0
K07118	12714.0
K07119	13.0
K10619	0.0
K10618	0.0
K10617	0.0
K10616	0.0
K01848	12.0
K01849	12.0
K01844	5765.0
K01845	9167.0
K01846	36.0
K01847	39008.0
K01840	71198.0
K01841	207.0
K01842	0.0
K01843	10214.0
K06219	9.0
K10832	0.0
K05348	0.0
K14203	0.0
K08483	37684.0
K08482	554.0
K08481	0.0
K08480	0.0
K08485	10.0
K08484	11.0
K00464	0.0
K00467	4.0
K00466	0.0
K00461	0.0
K00460	0.0
K00463	0.0
K00462	2357.0
K04509	0.0
K00469	0.0
K00468	0.0
K08645	0.0
K04744	213.0
K01518	0.0
K01519	0.0
K04748	20.0
K04749	5392.0
K01514	240.0
K01515	60942.0
K01512	28657.0
K01510	0.0
K14623	6211.0
K14626	0.0
K14627	0.0
K14628	0.0
K14629	0.0
K03918	0.0
K03919	9.0
K12372	10.0
K12373	105032.0
K12370	10.0
K12371	10.0
K02359	0.0
K02358	58659.0
K02351	0.0
K02352	0.0
K02355	105489.0
K02357	58616.0
K02356	68659.0
K13574	0.0
K13573	167.0
K13572	167.0
K13571	44.0
K13570	44.0
K12112	3.0
K12113	0.0
K12110	0.0
K12111	124.0
K07329	0.0
K07328	0.0
K07323	214.0
K07322	31818.0
K07321	7776.0
K07320	11.0
K07327	0.0
K07326	0.0
K07325	0.0
K07324	0.0
K08163	9.0
K06180	147580.0
K06181	783.0
K06182	9260.0
K06183	37792.0
K06186	11.0
K06187	58625.0
K06188	6424.0
K06189	214.0
K08359	9.0
K07589	1.0
K07588	19239.0
K07587	0.0
K07586	14025.0
K07585	0.0
K07584	39780.0
K07583	0.0
K07582	0.0
K07581	0.0
K07580	0.0
K11139	0.0
K05989	44962.0
K05988	0.0
K05985	25092.0
K05987	0.0
K05986	554.0
K10843	0.0
K08354	8.0
K10844	13.0
K10848	0.0
K00673	557.0
K00674	19814.0
K00675	838.0
K00676	25923.0
K00677	22986.0
K06988	289.0
K06989	3446.0
K08351	1.0
K06980	565.0
K06981	0.0
K06982	0.0
K08350	9.0
K06984	0.0
K06985	2.0
K06986	0.0
K06987	8122.0
K02445	13402.0
K02444	24925.0
K00582	0.0
K00583	0.0
K00580	0.0
K02110	61634.0
K00586	0.0
K00587	0.0
K00584	12.0
K08921	0.0
K02441	11.0
K00588	12960.0
K08922	0.0
K02440	31884.0
K00018	37479.0
K08923	0.0
K02443	7403.0
K00019	2553.0
K02442	0.0
K08925	0.0
K08926	0.0
K08927	0.0
K03149	10122.0
K06604	0.0
K00015	2.0
K01989	26634.0
K00854	38027.0
K00855	9.0
K00856	204.0
K00857	21453.0
K00850	108881.0
K00851	1440.0
K00852	41965.0
K00853	5041.0
K00858	58049.0
K00859	58223.0
K01181	13882.0
K01180	0.0
K01183	15539.0
K01182	24757.0
K01185	34667.0
K01184	0.0
K01187	101382.0
K01188	38059.0
K02596	29.0
K13766	2.0
K13767	0.0
K13003	0.0
K13002	2367.0
K13000	0.0
K02984	0.0
K02986	58629.0
K02987	0.0
K02636	0.0
K02982	55102.0
K02983	0.0
K02638	0.0
K02639	0.0
K02988	57003.0
K08298	110.0
K08299	1.0
K03583	11.0
K03582	11.0
K03581	33985.0
K03580	564.0
K03587	19708.0
K03586	11.0
K03585	40544.0
K03584	49418.0
K03589	41527.0
K03588	67678.0
K01725	2.0
K01724	567.0
K01727	437.0
K01726	11138.0
K01721	0.0
K01720	9.0
K01722	0.0
K13008	0.0
K01729	1.0
K01728	2413.0
K09530	0.0
K09539	0.0
K02188	14185.0
K02189	13962.0
K02182	1.0
K02183	0.0
K03769	7075.0
K03768	67493.0
K03767	485.0
K03765	0.0
K03764	9.0
K03763	48090.0
K03762	72.0
K03761	2.0
K03760	157.0
K09457	3207.0
K09456	1.0
K09459	205.0
K09458	49586.0
K00602	126936.0
K13988	0.0
K13985	0.0
K09981	41.0
K09980	0.0
K09983	1.0
K09982	205.0
K09985	1.0
K09984	1.0
K09987	1.0
K09986	3.0
K09989	6918.0
K09988	3827.0
K12583	0.0
K12582	9.0
K12589	0.0
K11720	12.0
K09759	6247.0
K10985	2.0
K10984	569.0
K07468	0.0
K07469	212.0
K07464	16515.0
K07465	0.0
K07466	0.0
K07467	31798.0
K07460	35185.0
K07461	29512.0
K07462	57995.0
K07463	0.0
K10679	1119.0
K10678	1.0
K10671	0.0
K10670	14040.0
K10673	0.0
K10672	6006.0
K10674	2.0
K10677	0.0
K10676	0.0
K08726	0.0
K08724	19462.0
K08722	4785.0
K08723	1.0
K08720	0.0
K08721	0.0
K08728	20018.0
K10187	0.0
K00119	1.0
K00118	554.0
K00449	2.0
K00448	2.0
K00115	0.0
K00446	1.0
K00117	1110.0
K00116	572.0
K00111	52768.0
K00442	0.0
K00113	231.0
K00112	231.0
K01539	0.0
K01531	16569.0
K04720	20764.0
K01533	68799.0
K01534	132165.0
K01535	0.0
K01537	52878.0
K14358	0.0
K14605	0.0
K14606	0.0
K00413	2.0
K10120	168.0
K05600	0.0
K05777	21.0
K03972	0.0
K03973	12189.0
K03970	10.0
K03971	1.0
K03976	57941.0
K03977	58471.0
K03974	10.0
K03975	28685.0
K03978	58015.0
K03979	58625.0
K13378	19235.0
K02372	42204.0
K02371	34966.0
K02377	18961.0
K02379	3412.0
K03396	0.0
K03397	0.0
K03394	18517.0
K03395	0.0
K03392	201.0
K03393	0.0
K03390	19366.0
K03391	0.0
K03399	2727.0
K03027	0.0
K12136	0.0
K12137	14.0
K06610	386.0
K12138	0.0
K12139	0.0
K11444	0.0
K11440	0.0
K11443	1.0
K11442	4.0
K00612	555.0
K00613	55.0
K00610	24793.0
K00611	18674.0
K00616	30282.0
K00617	0.0
K00614	1.0
K00615	134937.0
K00619	219.0
K10863	0.0
K07874	0.0
K06234	0.0
K10240	3.0
K10241	3.0
K10242	39.0
K10243	44.0
K04110	0.0
K04113	0.0
K04112	0.0
K04115	0.0
K04114	0.0
K04117	0.0
K04116	0.0
K04118	0.0
K05517	9.0
K07705	208.0
K07704	442.0
K07707	16245.0
K07706	15265.0
K07701	1.0
K07700	9.0
K07703	0.0
K07702	9.0
K07709	407.0
K07708	12.0
K01955	77668.0
K13042	0.0
K09934	0.0
K09935	17480.0
K06216	10144.0
K09937	205.0
K13745	2.0
K13746	0.0
K13747	30070.0
K13740	0.0
K13741	0.0
K13742	0.0
K06211	3532.0
K06212	64.0
K09933	1.0
K02618	9.0
K02619	17382.0
K02968	56972.0
K02966	0.0
K02967	58462.0
K02616	10.0
K02965	58616.0
K02962	0.0
K02611	9.0
K02613	9.0
K03569	85814.0
K03568	11648.0
K03565	48756.0
K06218	9247.0
K03567	212.0
K03566	12.0
K03561	44620.0
K03560	11.0
K03563	17316.0
K03562	217.0
K06430	0.0
K01709	3479.0
K01708	2.0
K01707	0.0
K01706	612.0
K01705	0.0
K01704	78943.0
K01703	80772.0
K01702	0.0
K14165	0.0
K14164	0.0
K14166	0.0
K14161	555.0
K14160	1.0
K14162	555.0
K05396	850.0
K03709	10888.0
K03708	15475.0
K08160	2.0
K03701	91749.0
K03700	29261.0
K03703	41860.0
K03702	58616.0
K03705	38456.0
K03704	65882.0
K03707	993.0
K03706	12207.0
K06289	0.0
K06288	0.0
K06283	15567.0
K06282	699.0
K06281	699.0
K06287	47968.0
K06286	10611.0
K06285	2143.0
K06284	8003.0
K08161	11627.0
K07540	0.0
K06438	13052.0
K06869	0.0
K06868	0.0
K06867	584.0
K06866	9.0
K06865	0.0
K06864	14001.0
K06863	0.0
K06862	0.0
K06861	20263.0
K06860	0.0
K12659	0.0
K12658	554.0
K07547	0.0
K07546	0.0
K15023	0.0
K15022	0.0
K15020	0.0
K15024	13371.0
K08700	0.0
K08162	3523.0
K07544	0.0
K00137	1.0
K00135	10506.0
K00134	62210.0
K00133	58286.0
K00132	15.0
K00131	2582.0
K00130	3559.0
K00139	0.0
K00138	0.0
K00429	0.0
K00428	13170.0
K00421	0.0
K00423	0.0
K00425	29964.0
K00427	1.0
K00426	29964.0
K14292	0.0
K14379	0.0
K14370	0.0
K14371	0.0
K14372	0.0
K14373	0.0
K14374	0.0
K14375	0.0
K09845	0.0
K14082	0.0
K14083	257.0
K14080	0.0
K14081	0.0
K14086	3514.0
K14087	3773.0
K14084	412.0
K14088	3773.0
K14089	3718.0
K01552	34757.0
K01551	2509.0
K01556	0.0
K01557	0.0
K01554	227.0
K01555	2.0
K04708	0.0
K03955	0.0
K13689	0.0
K13688	852.0
K13683	1.0
K13685	24023.0
K13684	1.0
K13687	0.0
K13686	0.0
K14159	3.0
K02399	9.0
K02398	5782.0
K02395	3189.0
K02394	13.0
K02397	9380.0
K02396	16006.0
K02391	11.0
K02390	16257.0
K02393	13.0
K02392	26457.0
K13533	0.0
K13532	0.0
K13531	4.0
K13530	221.0
K01550	0.0
K05658	0.0
K14054	29.0
K02601	71415.0
K02970	58267.0
K05378	0.0
K12339	4040.0
K14060	9.0
K11687	0.0
K11686	0.0
K11685	0.0
K11689	1325.0
K11688	1285.0
K08939	0.0
K03048	19705.0
K03049	0.0
K13821	1937.0
K13820	2550.0
K03042	0.0
K03043	47961.0
K03040	66617.0
K03041	0.0
K03046	57005.0
K03047	0.0
K03044	0.0
K03045	0.0
K00348	19235.0
K09847	0.0
K00692	594.0
K00638	29013.0
K00639	27019.0
K00693	0.0
K00634	32091.0
K00635	0.0
K00630	0.0
K00631	10.0
K00632	1855.0
K00633	6365.0
K00691	13311.0
K00696	0.0
K00694	3017.0
K00695	0.0
K10854	0.0
K07811	0.0
K07810	11.0
K07813	19470.0
K07812	55.0
K07814	4015.0
K07816	13160.0
K00090	2.0
K00091	3941.0
K00094	2226.0
K00096	9010.0
K00097	21791.0
K00098	201.0
K00099	46380.0
K10228	1.0
K10229	1.0
K12548	0.0
K10222	0.0
K10220	1.0
K10221	0.0
K10227	1.0
K05822	9693.0
K01949	0.0
K01945	57794.0
K01947	0.0
K01946	0.0
K01941	587.0
K01940	46592.0
K06357	0.0
K07729	61586.0
K07728	0.0
K07727	44357.0
K07726	7743.0
K07725	0.0
K07724	10.0
K07723	4714.0
K07722	815.0
K07721	0.0
K07720	64712.0
K00899	490.0
K05824	0.0
K00891	48967.0
K00892	9.0
K00895	3379.0
K00897	1630.0
K08151	788.0
K08153	308.0
K08154	9.0
K02948	58616.0
K02942	0.0
K02944	0.0
K05665	0.0
K02946	58458.0
K13793	0.0
K06352	0.0
K01769	0.0
K01768	1311.0
K01761	2584.0
K01760	10178.0
K01762	0.0
K09578	0.0
K01766	9.0
K08164	0.0
K02493	56837.0
K08166	0.0
K08167	10.0
K02496	9.0
K02497	5.0
K02494	11.0
K02495	70028.0
K02498	10.0
K02499	6414.0
K08168	0.0
K08169	6850.0
K14415	5897.0
K14414	764.0
K06881	58788.0
K00436	0.0
K06332	0.0
K12815	0.0
K12810	0.0
K06885	22147.0
K00437	2549.0
K06335	0.0
K06334	21130.0
K03547	26993.0
K03546	24582.0
K03545	67492.0
K03544	60351.0
K03543	20342.0
K06888	7002.0
K10941	0.0
K03549	11860.0
K03548	9.0
K10940	0.0
K02236	20670.0
K02237	28138.0
K02234	1.0
K02232	14496.0
K02233	22704.0
K02230	3207.0
K02231	33985.0
K06359	0.0
K02238	47560.0
K02239	0.0
K03723	57503.0
K03722	17188.0
K03721	21.0
K03720	9.0
K03727	44.0
K03726	0.0
K03725	0.0
K03724	1688.0
K06358	0.0
K12673	0.0
K12679	0.0
K12678	0.0
K06410	12689.0
K11898	0.0
K11899	0.0
K11896	221.0
K11897	1.0
K11894	10.0
K11895	213.0
K11892	11.0
K11893	12.0
K11890	2.0
K11891	12.0
K08762	0.0
K08764	0.0
K08765	0.0
K10418	0.0
K11325	0.0
K11326	0.0
K11327	0.0
K11328	0.0
K11329	0.0
K00151	9.0
K00150	0.0
K00153	0.0
K00400	0.0
K00407	2.0
K00406	556.0
K00405	556.0
K00404	556.0
K00158	10586.0
K01342	0.0
K09388	0.0
K09386	1.0
K09384	771.0
K04094	26887.0
K04095	4347.0
K04096	68358.0
K04097	12.0
K04090	2.0
K04091	566.0
K04092	45.0
K04093	0.0
K04098	0.0
K04099	0.0
K01578	0.0
K01579	23145.0
K01574	392.0
K01575	10115.0
K01576	0.0
K01577	610.0
K01571	13109.0
K01572	41244.0
K01573	2420.0
K02009	9532.0
K02008	92818.0
K02005	69654.0
K02004	351980.0
K02007	13162.0
K02006	137065.0
K02001	11856.0
K02000	9741.0
K02003	351830.0
K02002	12089.0
K03065	0.0
K08952	0.0
K03060	28668.0
K13809	0.0
K10948	0.0
K09607	0.0
K06125	0.0
K04337	0.0
K06120	2226.0
K06121	0.0
K04336	0.0
K01127	0.0
K09703	2551.0
K00004	437.0
K14699	0.0
K09702	3418.0
K14698	0.0
K05311	13079.0
K13829	87.0
K10943	0.0
K07291	0.0
K07290	1.0
K10206	30841.0
K10202	11.0
K10208	4.0
K10209	1.0
K01966	2409.0
K01965	1.0
K01964	29.0
K01963	22905.0
K01962	17856.0
K01961	70393.0
K01960	21646.0
K01969	3.0
K01968	3.0
K07749	7563.0
K07748	0.0
K07741	4122.0
K07740	1.0
K07743	0.0
K07742	37848.0
K07745	0.0
K07744	0.0
K07746	9.0
K01299	13891.0
K01295	5370.0
K01297	9547.0
K02922	0.0
K05603	0.0
K02921	0.0
K02926	58462.0
K05607	0.0
K02924	0.0
K05605	0.0
K02928	0.0
K02929	0.0
K00216	2.0
K00217	0.0
K00214	0.0
K00215	56582.0
K00213	0.0
K00210	3.0
K00211	0.0
K00218	0.0
K00219	9305.0
K01035	2549.0
K01034	4587.0
K04517	45786.0
K01740	86309.0
K01031	2.0
K01746	278.0
K01745	10029.0
K01744	22517.0
K01749	11306.0
K01039	188.0
K04518	21603.0
K09591	0.0
K14129	0.0
K14128	0.0
K14121	0.0
K14120	0.0
K14123	0.0
K14122	0.0
K14125	0.0
K14124	0.0
K14127	0.0
K14126	0.0
K03521	49316.0
K03520	0.0
K03523	30360.0
K03522	49605.0
K03525	49117.0
K03524	50891.0
K03527	49206.0
K03526	43558.0
K03529	39037.0
K03528	10.0
K06338	0.0
K02217	37971.0
K03299	6114.0
K03298	252.0
K13472	0.0
K03293	43863.0
K03292	48063.0
K03291	1.0
K03290	0.0
K03297	4299.0
K03296	63417.0
K03295	20299.0
K03294	47083.0
K13009	0.0
K12690	0.0
K09743	0.0
K06022	0.0
K07190	0.0
K06021	0.0
K07192	8046.0
K06020	0.0
K06027	0.0
K06026	0.0
K09744	0.0
K07991	0.0
K08749	0.0
K09835	0.0
K09834	0.0
K10439	55518.0
K06351	0.0
K09833	0.0
K10925	0.0
K10924	202.0
K10927	0.0
K10926	0.0
K10923	0.0
K10922	0.0
K09629	0.0
K10697	0.0
K00179	19842.0
K00172	4234.0
K00171	2659.0
K00170	3209.0
K00177	32690.0
K00176	32488.0
K00175	53855.0
K00174	49546.0
K13478	0.0
K14338	0.0
K14339	0.0
K14335	1.0
K14337	0.0
K14330	0.0
K14331	0.0
K14333	0.0
K08918	0.0
K13479	4508.0
K04078	56837.0
K04079	50172.0
K04076	4694.0
K04077	58602.0
K04074	16352.0
K04075	56261.0
K04072	56599.0
K04073	1.0
K04070	11738.0
K04071	0.0
K14597	0.0
K13318	0.0
K08280	0.0
K13641	936.0
K13640	266.0
K13643	209.0
K13642	0.0
K02027	197854.0
K02026	345357.0
K02025	366544.0
K02024	2.0
K02023	5929.0
K02022	421.0
K02021	9.0
K02020	24056.0
K02029	94636.0
K02028	103885.0
K03886	0.0
K03887	0.0
K03884	0.0
K03885	25649.0
K03881	0.0
K03888	0.0
K03889	0.0
K12998	1.0
K12999	0.0
K12992	4285.0
K12993	0.0
K12990	3796.0
K12991	0.0
K12996	272.0
K12997	250.0
K12994	0.0
K12995	2334.0
K08979	0.0
K08978	43141.0
K03088	370221.0
K03089	216.0
K03086	68865.0
K03087	9.0
K08971	0.0
K08970	554.0
K03082	559.0
K03080	0.0
K08974	31138.0
K13868	0.0
K00918	2347.0
K01553	0.0
K12214	0.0
K11646	203.0
K11645	0.0
K11641	0.0
K11640	0.0
K12736	0.0
K12733	0.0
K07507	31772.0
K07506	3.0
K07505	68.0
K07504	12.0
K07503	44.0
K07502	6065.0
K07501	2.0
K07500	0.0
K07509	0.0
K07508	0.0
K11422	0.0
K08698	0.0
K10773	58924.0
K10774	0.0
K14286	0.0
K10778	2374.0
K14287	3.0
K00140	507.0
K05501	9.0
K01903	3439.0
K01902	3439.0
K01905	2549.0
K01904	0.0
K01907	1.0
K01906	0.0
K01909	0.0
K01908	2.0
K14534	7076.0
K00147	46212.0
K07767	0.0
K07769	0.0
K07768	44.0
K06203	29.0
K06202	9.0
K09921	9.0
K09920	1.0
K09927	4071.0
K09024	2.0
K09022	1071.0
K09023	554.0
K09020	270.0
K09021	0.0
K02908	0.0
K02909	58640.0
K08218	21261.0
K08219	1.0
K02904	58060.0
K02906	58462.0
K02907	48859.0
K02902	56935.0
K00230	2595.0
K00231	209.0
K00232	0.0
K08976	558.0
K00234	0.0
K00239	23438.0
K06209	21201.0
K09928	569.0
K01015	0.0
K01014	0.0
K01012	52125.0
K01011	14514.0
K01010	0.0
K08920	0.0
K14103	0.0
K14102	0.0
K14101	0.0
K14100	0.0
K14105	0.0
K14104	0.0
K14109	0.0
K14108	0.0
K06401	0.0
K00893	0.0
K13402	0.0
K12858	0.0
K03503	16828.0
K03502	49810.0
K03501	57917.0
K03500	39886.0
K08924	0.0
K02278	2230.0
K02279	9710.0
K12977	0.0
K02276	2.0
K02277	0.0
K02274	556.0
K02275	556.0
K13450	0.0
K13451	0.0
K13452	0.0
K13454	0.0
K13455	0.0
K12509	0.0
K12508	2.0
K12507	3.0
K12506	2497.0
K12500	9.0
K12503	0.0
K05926	0.0
K09728	0.0
K14587	270.0
K06597	0.0
K06596	2.0
K06595	0.0
K06599	0.0
K06598	0.0
K07978	0.0
K07979	58738.0
K07976	0.0
K14585	0.0
K10907	40231.0
K10906	9.0
K10901	0.0
K10909	0.0
K10908	203.0
K09819	957.0
K09818	402.0
K09817	33730.0
K09816	33420.0
K09815	33786.0
K06374	17489.0
K06373	17490.0
K09812	58311.0
K09811	66875.0
K09810	23522.0
K09724	0.0
K14582	0.0
K09721	0.0
K04058	763.0
K04059	201.0
K04050	0.0
K04051	0.0
K04052	0.0
K04053	0.0
K04054	0.0
K04055	0.0
K04056	755.0
K04057	0.0
K01047	0.0
K08975	0.0
K10015	1.0
K10014	204.0
K10017	1.0
K10016	1.0
K10011	17.0
K10010	3197.0
K10013	1.0
K10012	3755.0
K10019	1.0
K10018	1.0
K13665	0.0
K13664	0.0
K13663	0.0
K13662	0.0
K13661	0.0
K13660	0.0
K13669	0.0
K13668	0.0
K07641	554.0
K01466	896.0
K13590	2.0
K01464	14941.0
K01465	60731.0
K01462	98533.0
K01463	4143.0
K01460	9.0
K01461	0.0
K13599	209.0
K13598	1.0
K01468	7075.0
K01469	555.0
K09251	29.0
K09252	2.0
K02041	5029.0
K02040	67210.0
K02043	1.0
K02045	1058.0
K02044	5753.0
K02047	1612.0
K02046	1612.0
K02049	75186.0
K02048	1623.0
K05549	1.0
K05548	2.0
K06046	0.0
K03319	1661.0
K03316	9946.0
K03317	12244.0
K03314	22.0
K03315	55845.0
K03312	11140.0
K03313	4757.0
K03310	55656.0
K03311	24966.0
K12052	0.0
K02945	49598.0
K06162	2764.0
K06163	2752.0
K06160	0.0
K06161	0.0
K06166	2752.0
K00359	18249.0
K06164	2752.0
K06165	2752.0
K06168	46432.0
K06169	2.0
K13020	2.0
K07158	0.0
K07159	0.0
K04835	15.0
K11621	0.0
K11991	9.0
K11622	0.0
K11996	3407.0
K11627	0.0
K11626	0.0
K11629	4.0
K11628	0.0
K07561	0.0
K07560	58445.0
K07563	0.0
K07562	0.0
K07565	0.0
K07564	0.0
K07567	65467.0
K07566	64114.0
K07569	0.0
K07568	66405.0
K09925	0.0
K11199	0.0
K11198	0.0
K11192	9.0
K11191	0.0
K11196	0.0
K11195	0.0
K11194	0.0
K02492	8414.0
K10713	0.0
K10710	3951.0
K10711	9045.0
K10716	9.0
K02490	25.0
K10714	0.0
K10715	0.0
K01929	61005.0
K01928	68626.0
K01923	59516.0
K01922	810.0
K01921	62688.0
K01920	12.0
K01926	55544.0
K01925	58616.0
K01924	58048.0
K07789	565.0
K07788	11.0
K07785	0.0
K07784	9.0
K07787	2970.0
K07786	0.0
K07781	1.0
K07783	9355.0
K07782	2.0
K05835	2.0
K06355	0.0
K14661	0.0
K09844	0.0
K00782	12438.0
K00783	58458.0
K00784	46355.0
K00785	0.0
K00786	14376.0
K00039	0.0
K00036	17128.0
K00037	0.0
K00034	672.0
K00035	1.0
K00032	0.0
K00033	17651.0
K00030	11970.0
K00031	31434.0
K01259	13510.0
K01258	62213.0
K01255	17738.0
K01256	11021.0
K01251	28262.0
K01250	14652.0
K01253	0.0
K01252	10.0
K09008	1.0
K09009	44.0
K09000	554.0
K09001	2574.0
K09002	14760.0
K09003	0.0
K09004	233.0
K09005	236.0
K09006	0.0
K09007	763.0
K09846	0.0
K08234	25763.0
K00258	0.0
K00259	8193.0
K00252	6.0
K00253	3.0
K00256	0.0
K00257	22046.0
K00254	0.0
K00255	2.0
K01079	7393.0
K01078	554.0
K01071	10609.0
K01070	12.0
K01073	9667.0
K01077	34888.0
K01076	2723.0
K14472	0.0
K14471	0.0
K14470	0.0
K14475	84.0
K09841	0.0
K02788	9841.0
K02782	2783.0
K02783	20981.0
K02781	16531.0
K02786	9774.0
K02787	5.0
K02784	9.0
K01060	2725.0
K01787	13154.0
K01786	15227.0
K01785	73089.0
K01784	95421.0
K01783	65621.0
K01782	1141.0
K01781	0.0
K01780	0.0
K01789	0.0
K01788	40472.0
K02526	3633.0
K02527	19992.0
K02525	13.0
K02250	5.0
K02523	19976.0
K02520	56880.0
K02521	9.0
K02258	2.0
K02259	560.0
K02528	54517.0
K02529	211161.0
K03781	23141.0
K03780	1860.0
K03783	35829.0
K03782	568.0
K03785	18961.0
K03784	24715.0
K03787	23533.0
K03786	30720.0
K03789	38762.0
K03788	9.0
K10700	0.0
K00342	19803.0
K03124	0.0
K03120	0.0
K12527	3993.0
K12526	0.0
K12525	18.0
K12524	29981.0
K12523	0.0
K12522	0.0
K09789	14803.0
K09788	296.0
K09787	37789.0
K09786	2174.0
K09785	0.0
K09781	12.0
K09780	15.0
K10961	0.0
K10960	0.0
K10963	0.0
K10962	0.0
K10965	0.0
K10964	0.0
K10966	0.0
K09879	0.0
K06318	0.0
K06311	0.0
K06310	1226.0
K06312	0.0
K06314	0.0
K06317	3251.0
K11389	0.0
K11386	0.0
K11387	0.0
K11384	757.0
K11385	0.0
K11382	0.0
K11383	0.0
K11381	2414.0
K11949	0.0
K10380	0.0
K04032	3746.0
K04033	1.0
K04030	3844.0
K04031	14644.0
K04036	0.0
K04037	0.0
K04034	2427.0
K04035	270.0
K04038	0.0
K04039	0.0
K07046	775.0
K07047	21247.0
K07044	8.0
K07045	24735.0
K07042	39390.0
K07043	41215.0
K07040	27899.0
K07041	0.0
K07048	901.0
K07049	0.0
K08664	0.0
K02584	210.0
K10039	3788.0
K10038	7.0
K10037	202.0
K10036	429.0
K04788	0.0
K04789	0.0
K04784	0.0
K04785	0.0
K04786	0.0
K04787	0.0
K04780	0.0
K04781	29.0
K04782	0.0
K04783	0.0
K13601	0.0
K13603	0.0
K13602	0.0
K13605	0.0
K13604	0.0
K13607	55.0
K02404	5759.0
K05783	1.0
K05782	3.0
K05781	2752.0
K05780	2752.0
K05787	9.0
K05786	777.0
K05785	579.0
K05784	0.0
K05789	0.0
K05788	215.0
K01442	56402.0
K01443	56704.0
K01444	11646.0
K01446	236.0
K01447	33816.0
K01448	92696.0
K01449	14258.0
K14803	0.0
K02069	3412.0
K05569	3722.0
K08008	0.0
K02063	9.0
K05566	3719.0
K05565	9.0
K05563	2.0
K05562	2.0
K05561	2.0
K02064	9.0
K03338	3804.0
K03339	0.0
K03330	0.0
K03331	0.0
K03332	43.0
K03333	0.0
K03335	4073.0
K03336	3519.0
K03337	3603.0
K12956	0.0
K12957	555.0
K12954	0.0
K12955	0.0
K12952	0.0
K12953	0.0
K12950	0.0
K12951	0.0
K14733	0.0
K00109	0.0
K06148	114964.0
K06149	9.0
K06144	9.0
K06145	10.0
K06146	0.0
K06147	385606.0
K06141	1.0
K06142	55219.0
K06143	2625.0
K11945	0.0
K08948	0.0
K08949	0.0
K00071	0.0
K14664	0.0
K13810	0.0
K14665	2549.0
K03058	0.0
K11609	0.0
K11608	0.0
K14660	0.0
K11603	0.0
K11602	0.0
K11601	0.0
K11600	0.0
K11607	563.0
K11606	563.0
K11605	563.0
K11604	563.0
K10558	270.0
K10559	294.0
K10550	272.0
K10551	272.0
K10552	1.0
K10553	1.0
K10554	1.0
K10555	353.0
K10556	272.0
K10557	270.0
K03051	0.0
K03050	0.0
K07549	0.0
K07548	0.0
K07239	2813.0
K07235	10.0
K07234	1.0
K07237	9.0
K07236	9.0
K07231	0.0
K07230	16.0
K07233	5.0
K07232	1.0
K02467	0.0
K05306	6002.0
K05305	5751.0
K05304	10.0
K05303	554.0
K05301	0.0
K02565	9.0
K08644	0.0
K08646	0.0
K08641	22625.0
K08643	8.0
K08642	0.0
K12146	0.0
K00010	6560.0
K00011	0.0
K00012	41573.0
K00013	48173.0
K00014	54416.0
K00016	49654.0
K09065	0.0
K08252	1.0
K08253	0.0
K08256	36.0
K08255	4.0
K08258	0.0
K08259	4.0
K00274	565.0
K00275	2982.0
K00276	0.0
K00270	0.0
K00271	0.0
K00272	0.0
K00273	0.0
K00278	42259.0
K00279	0.0
K12675	0.0
K01277	19226.0
K01274	8.0
K01273	27306.0
K01271	42139.0
K01270	70763.0
K01278	21561.0
K00906	19.0
K00904	20713.0
K00903	4438.0
K00901	25472.0
K13785	0.0
K00908	0.0
K11149	0.0
K01053	556.0
K01051	7322.0
K01057	2688.0
K01056	58616.0
K01055	2.0
K01054	0.0
K01058	31.0
K02500	48171.0
K02501	48116.0
K02502	26919.0
K02503	58404.0
K02504	9.0
K02505	9.0
K02506	1.0
K02507	9.0
K02508	9.0
K02509	24.0
K00291	0.0
K13410	0.0
K13148	0.0
K13419	0.0
K05825	0.0
K03106	58621.0
K03105	0.0
K03101	62295.0
K03100	117536.0
K12541	0.0
K12540	0.0
K12543	0.0
K12542	0.0
K12545	0.0
K12544	0.0
K12547	0.0
K12546	0.0
K12549	0.0
K06080	9.0
K11018	0.0
K11019	0.0
K11016	0.0
K11017	0.0
K11014	0.0
K11015	0.0
K11012	0.0
K11013	0.0
K11010	0.0
K11011	0.0
K06333	18420.0
K06880	0.0
K06883	554.0
K06882	0.0
K09857	766.0
K06884	5.0
K06887	25.0
K06886	561.0
K06889	103911.0
K10942	0.0
K09859	19.0
K09858	214.0
K10947	86320.0
K10946	0.0
K10945	0.0
K10944	0.0
K13284	0.0
K00483	13.0
K00481	2.0
K00480	1.0
K00486	0.0
K00485	0.0
K00484	9.0
K09901	9.0
K10929	0.0
K07684	10.0
K07685	9.0
K07686	9.0
K07687	9.0
K07681	7.0
K07688	0.0
K07689	9.0
K10928	0.0
K04018	0.0
K04019	3760.0
K04014	320.0
K04015	241.0
K04016	8.0
K04017	0.0
K04013	63.0
K07060	0.0
K07061	0.0
K07062	743.0
K07063	4.0
K07064	0.0
K07065	0.0
K07066	3536.0
K07067	4860.0
K07068	0.0
K07069	3750.0
K01121	0.0
K13629	0.0
K13628	570.0
K13623	1.0
K13622	554.0
K13620	0.0
K13626	11946.0
K08586	0.0
K08587	0.0
K01428	4334.0
K01429	4323.0
K01422	15354.0
K01423	12.0
K01420	32173.0
K01421	28372.0
K01426	5238.0
K01427	0.0
K01424	59047.0
K01425	25385.0
K08068	0.0
K07538	0.0
K13086	0.0
K13085	0.0
K07287	9.0
K07824	0.0
K07682	0.0
K02722	0.0
K12978	0.0
K12979	3.0
K12972	20.0
K12973	9.0
K12974	9.0
K12975	1.0
K12976	0.0
K07821	0.0
K07683	12.0
K14750	0.0
K14751	0.0
K14953	0.0
K12288	9.0
K12289	9.0
K12282	0.0
K12283	0.0
K12280	0.0
K12281	0.0
K12286	0.0
K12287	0.0
K12284	0.0
K12285	0.0
K11957	0.0
K11956	0.0
K11955	0.0
K11954	0.0
K11953	0.0
K11952	0.0
K11951	0.0
K11950	0.0
K11959	0.0
K11958	0.0
K13889	389.0
K13888	214.0
K11963	0.0
K07217	2802.0
K07216	13909.0
K07215	2.0
K07214	4159.0
K07213	2498.0
K07212	0.0
K07219	2872.0
K07218	0.0
K12150	9.0
K08689	0.0
K08688	0.0
K00402	0.0
K00401	0.0
K11994	0.0
K00152	0.0
K01043	155.0
K00154	4.0
K00157	0.0
K00156	15547.0
K10533	1.0
K10530	791.0
K10531	0.0
K10536	2051.0
K10537	273.0
K10535	0.0
K10538	1.0
K10539	273.0
K00073	59.0
K13934	1.0
K00076	2355.0
K00077	31071.0
K00074	27450.0
K00075	56538.0
K00078	0.0
K00079	0.0
K02290	0.0
K02563	58610.0
K02292	0.0
K08966	0.0
K02294	1.0
K08278	0.0
K08279	1.0
K08274	0.0
K08275	0.0
K08276	9.0
K08277	0.0
K00298	437.0
K00299	786.0
K00296	0.0
K00297	37706.0
K00294	25.0
K00292	0.0
K00293	0.0
K00290	28779.0
K07757	157.0
K12089	0.0
K01210	2733.0
K01213	0.0
K01212	8556.0
K01215	942.0
K01214	0.0
K01217	0.0
K01216	1.0
K01219	0.0
K01218	7470.0
K02749	0.0
K02746	11331.0
K02747	11317.0
K02744	31042.0
K02745	11328.0
K02742	9.0
K00924	1841.0
K00925	82337.0
K00926	15851.0
K00927	58616.0
K00928	71229.0
K00929	34354.0
K12085	0.0
K02298	12.0
K02299	12.0
K02568	64.0
K02569	212.0
K02562	12.0
K02291	556.0
K02560	9.0
K02293	0.0
K02566	5036.0
K02567	267.0
K02564	73116.0
K02297	12.0
K03169	100565.0
K03168	56668.0
K03163	0.0
K03162	0.0
K03167	0.0
K03166	0.0
K11038	0.0
K11039	0.0
K11030	0.0
K11031	4.0
K11032	0.0
K11033	0.0
K11034	0.0
K11035	0.0
K11036	0.0
K11037	0.0
K02546	0.0
K07668	14241.0
K07669	0.0
K07666	564.0
K07667	35686.0
K07664	10.0
K07665	11522.0
K07662	9.0
K07663	554.0
K07660	9.0
K07661	2.0
K03927	15060.0
K07008	11.0
K07009	27030.0
K07002	25.0
K07003	22342.0
K07000	12.0
K07001	39124.0
K07006	1402.0
K07007	58082.0
K07004	6.0
K07005	44821.0
K03921	0.0
K02956	58052.0
K09725	0.0
K09181	3200.0
K08599	0.0
K08598	0.0
K08591	61859.0
K08590	19963.0
K01156	677.0
K01154	83388.0
K01407	9.0
K01400	0.0
K01153	71590.0
K01150	429.0
K01151	56662.0
K01408	0.0
K01409	63715.0
K01158	0.0
K01159	29663.0
K05523	1.0
K05522	9.0
K05521	18448.0
K05520	20697.0
K05527	12.0
K05526	2.0
K05525	0.0
K05524	273.0
K05529	0.0
K14518	0.0
K14519	555.0
K05949	0.0
K01754	17580.0
K05942	0.0
K01027	0.0
K02171	0.0
K02170	10.0
K02173	368.0
K02172	0.0
K01751	11130.0
K06416	7702.0
K06417	0.0
K06414	0.0
K06947	0.0
K03379	3.0
K03808	572.0
K03809	3136.0
K03806	11.0
K06412	18244.0
K03804	9.0
K12296	234.0
K03802	32.0
K03803	22650.0
K06413	21.0
K10808	0.0
K06411	11322.0
K01028	324.0
K01029	1866.0
K11931	0.0
K11930	0.0
K11933	9.0
K11932	9.0
K11935	0.0
K11934	14.0
K11937	0.0
K11936	219.0
K11939	9.0
K11938	1.0
K10800	554.0
K06419	52.0
K11929	1.0
K07271	34866.0
K07270	5.0
K07273	15428.0
K07272	234.0
K07275	51.0
K07274	211.0
K07277	19995.0
K07276	0.0
K07279	1.0
K07278	13.0
K10623	0.0
K02481	18946.0
K11520	0.0
K02480	0.0
K08170	4.0
K02485	9.0
K02484	20331.0
K02487	9.0
K08600	54088.0
K08603	0.0
K08602	30699.0
K08605	1.0
K08604	0.0
K09956	556.0
K09957	0.0
K09954	563.0
K09955	38050.0
K09952	9840.0
K09953	0.0
K09950	1.0
K09951	24504.0
K09958	555.0
K09959	1.0
K07495	3876.0
K07494	13.0
K07497	18857.0
K07496	20815.0
K07491	53290.0
K07490	9.0
K07493	1092.0
K07492	203.0
K07499	0.0
K07498	442.0
K11209	10.0
K11208	0.0
K11204	0.0
K11203	2688.0
K11202	5974.0
K11201	9.0
K11200	2550.0
K00058	86009.0
K00059	116862.0
K00728	0.0
K00729	0.0
K00055	407.0
K00057	58627.0
K00050	4732.0
K00051	0.0
K00720	0.0
K00721	24377.0
K14424	0.0
K06033	0.0
K14189	0.0
K14188	13266.0
K06364	0.0
K14187	18.0
K01239	27624.0
K01238	2814.0
K01897	61988.0
K01232	18066.0
K01895	13166.0
K01230	0.0
K01893	56899.0
K01236	0.0
K01235	4989.0
K01890	58548.0
K02768	7512.0
K02769	5448.0
K02760	58391.0
K02761	68409.0
K02763	6.0
K02764	5.0
K02765	17029.0
K00948	77958.0
K00949	32013.0
K00942	70998.0
K00943	46970.0
K00940	37234.0
K00941	97033.0
K00946	36794.0
K00947	0.0
K00944	0.0
K00945	95685.0
K01097	0.0
K01096	9660.0
K01095	2638.0
K01093	413.0
K01092	34569.0
K01091	98284.0
K01090	53114.0
K03499	98367.0
K03498	76506.0
K03491	17777.0
K03490	3528.0
K03493	0.0
K03492	19271.0
K03495	58359.0
K03497	140145.0
K03496	128555.0
K02817	0.0
K02814	3.0
K02815	3.0
K02810	20424.0
K02548	55601.0
K02549	787.0
K02818	5.0
K02819	4151.0
K03637	17020.0
K03636	577.0
K03147	41855.0
K03146	2.0
K08851	0.0
K06518	34921.0
K09729	4895.0
K06048	1.0
K06045	1107.0
K06044	0.0
K09727	0.0
K09726	0.0
K06041	32277.0
K09720	0.0
K09723	0.0
K06042	13193.0
K09897	9.0
K09896	9.0
K09895	10.0
K09894	9.0
K09893	9.0
K09892	9.0
K09891	9.0
K09890	9.0
K09899	9.0
K09898	9.0
K03622	0.0
K07648	9.0
K07649	10.0
K07398	0.0
K07399	13.0
K11056	0.0
K11057	0.0
K11054	0.0
K11055	0.0
K07640	210.0
K07393	9949.0
K07390	565.0
K07391	36501.0
K07644	565.0
K07645	566.0
K07646	49681.0
K07647	0.0
K10896	0.0
K07024	276508.0
K07025	91489.0
K07026	0.0
K07027	38898.0
K07020	0.0
K07021	896.0
K07022	0.0
K07023	27046.0
K07028	0.0
K07029	108653.0
K10094	0.0
K01390	0.0
K01392	2.0
K01399	0.0
K02673	0.0
K05893	0.0
K05897	0.0
K05896	39141.0
K05895	10200.0
K05899	0.0
K05898	0.0
K00555	0.0
K00554	54070.0
K00557	9656.0
K00556	17018.0
K00551	2.0
K00559	0.0
K00558	59250.0
K01170	0.0
K01173	13630.0
K01174	223.0
K01175	594.0
K01176	11883.0
K01178	554.0
K01179	39212.0
K14578	0.0
K14579	0.0
K08951	0.0
K08950	0.0
K08953	0.0
K03828	639.0
K03829	1.0
K03820	17555.0
K03821	4.0
K03822	0.0
K03823	39595.0
K03824	212.0
K03825	2856.0
K03826	42237.0
K03827	23948.0
K12248	0.0
K12246	0.0
K12247	0.0
K12242	0.0
K12243	0.0
K12240	0.0
K12241	0.0
K11919	0.0
K11918	0.0
K11913	0.0
K11912	0.0
K11911	8.0
K11910	11.0
K11917	0.0
K11916	2.0
K11915	2.0
K11914	2.0
K12068	9.0
K12069	0.0
K12062	9.0
K12063	9.0
K12060	9.0
K12061	9.0
K12066	9.0
K12067	9.0
K12064	1.0
K12065	9.0
K07259	17351.0
K07258	64770.0
K07253	0.0
K07251	9.0
K07250	4186.0
K07257	214.0
K07256	0.0
K07255	0.0
K07254	0.0
K05372	0.0
K05373	0.0
K05370	0.0
K05371	0.0
K05374	0.0
K05375	0.0
K09970	1.0
K09971	1.0
K09972	4.0
K09973	2975.0
K09974	758.0
K09975	9.0
K09976	19716.0
K09978	10.0
K09979	16642.0
K11261	7120.0
K11260	0.0
K11263	89.0
K11264	0.0
K10793	2679.0
K10796	5228.0
K10797	2525.0
K10794	12.0
K10795	2667.0
K00700	63379.0
K00701	0.0
K10798	0.0
K00703	60125.0
K00705	42335.0
K09828	0.0
K10133	0.0
K13053	9.0
K03192	555.0
K00964	0.0
K00965	35727.0
K00966	5770.0
K00960	0.0
K00961	229.0
K00962	48276.0
K00963	23555.0
K00969	54119.0
K12681	0.0
K02703	0.0
K08364	1.0
K08365	4.0
K02706	0.0
K08363	0.0
K08361	0.0
K02708	0.0
K02709	0.0
K08368	934.0
K08369	337.0
K01615	2862.0
K01617	2.0
K01616	0.0
K01611	6795.0
K01610	38831.0
K01613	26748.0
K01612	0.0
K01619	67217.0
K01618	0.0
K02834	58413.0
K02835	58549.0
K05281	0.0
K03619	0.0
K03618	0.0
K03617	48166.0
K03616	4534.0
K03615	47905.0
K03614	47131.0
K03613	47088.0
K03612	45468.0
K03611	12.0
K03610	27040.0
K09705	368.0
K09704	14277.0
K09701	555.0
K09700	20.0
K09709	1.0
K06391	8006.0
K06390	18621.0
K06393	18404.0
K06392	15107.0
K06395	4850.0
K06394	13760.0
K06397	17222.0
K06396	15762.0
K06399	20177.0
K06398	18676.0
K06435	0.0
K11078	0.0
K11079	0.0
K11074	1.0
K11075	1.0
K11076	2.0
K11077	0.0
K11070	38775.0
K11071	39352.0
K11072	33927.0
K11073	2.0
K06935	0.0
K06934	1182.0
K06937	768.0
K06936	29.0
K06931	0.0
K06930	0.0
K06933	0.0
K06932	0.0
K06939	0.0
K06938	3.0
K13381	0.0
K05916	569.0
K05917	0.0
K05914	0.0
K05915	0.0
K05912	0.0
K05913	0.0
K05910	868.0
K05911	0.0
K05918	0.0
K05919	15264.0
K00392	0.0
K00390	2975.0
K00397	0.0
K00395	2.0
K00394	1424.0
K01884	0.0
K00399	0.0
K01886	37001.0
K01376	720.0
K01372	33959.0
K09149	0.0
K09148	0.0
K01225	2130.0
K09145	3519.0
K09144	3514.0
K09147	0.0
K09146	0.0
K09141	2.0
K09140	0.0
K09143	0.0
K09142	0.0
K05709	1.0
K05708	1.0
K05879	16482.0
K05878	16331.0
K05875	9.0
K05874	10.0
K05877	9.0
K05876	0.0
K05873	12.0
K00579	0.0
K00578	0.0
K00577	0.0
K00575	21012.0
K00574	17950.0
K00573	769.0
K00571	33151.0
K00570	0.0
K01118	4963.0
K01119	4504.0
K01157	0.0
K01112	9.0
K01113	559.0
K04477	23466.0
K01114	0.0
K01115	0.0
K08087	0.0
K01315	0.0
K08085	2.0
K08084	4.0
K08083	3.0
K08082	2.0
K08081	0.0
K08080	0.0
K01152	154.0
K01401	0.0
K09826	0.0
K06344	0.0
K06345	0.0
K09822	554.0
K06343	0.0
K10938	0.0
K06341	0.0
K10934	0.0
K10935	0.0
K10932	0.0
K11052	0.0
K10930	0.0
K06349	0.0
K11053	0.0
K10754	0.0
K01755	52333.0
K10200	3796.0
K02132	0.0
K02137	0.0
K03840	9.0
K03841	234.0
K13028	0.0
K13799	0.0
K13798	0.0
K13795	0.0
K13794	0.0
K13021	0.0
K13792	0.0
K13791	0.0
K13790	0.0
K12268	35.0
K12269	9046.0
K12262	4.0
K12263	0.0
K12264	1.0
K12265	1.0
K12266	1.0
K12267	57585.0
K01757	0.0
K12237	0.0
K13243	0.0
K13245	0.0
K13244	0.0
K13246	0.0
K03264	0.0
K03265	0.0
K03263	0.0
K03268	0.0
K03269	19791.0
K12415	0.0
K10211	0.0
K09918	0.0
K09919	2.0
K06720	2.0
K09913	2552.0
K09910	9.0
K09911	9.0
K09916	10.0
K09917	9.0
K06726	13267.0
K09915	555.0
K11535	15.0
K11534	279.0
K11537	6850.0
K11531	0.0
K11533	44.0
K11532	0.0
K11249	150.0
K11539	0.0
K00762	62543.0
K00763	41323.0
K00760	60345.0
K00761	58062.0
K00766	27870.0
K00767	41309.0
K00764	86263.0
K00765	47447.0
K00768	19408.0
K00769	211.0
K11059	0.0
K00186	0.0
K00187	0.0
K00184	1085.0
K00185	867.0
K00183	691.0
K00180	32360.0
K00188	0.0
K00189	0.0
K10110	12634.0
K10111	1.0
K10112	32036.0
K10113	0.0
K10114	0.0
K10115	0.0
K10116	0.0
K10117	21869.0
K10118	26035.0
K10119	26593.0
K04641	8.0
K04643	0.0
K04642	0.0
K13282	32.0
K00988	0.0
K00989	7132.0
K00986	3478.0
K00984	3517.0
K00985	0.0
K00982	56.0
K00983	7204.0
K00980	14144.0
K00981	61583.0
K01585	25089.0
K01584	9.0
K01586	58354.0
K13498	18.0
K01580	19537.0
K01583	12629.0
K01582	4883.0
K13497	4286.0
K01589	24512.0
K01588	58359.0
K14941	1.0
K08347	0.0
K08348	9.0
K02720	0.0
K14949	0.0
K02723	0.0
K03459	0.0
K03458	39175.0
K03455	29701.0
K03457	3807.0
K03451	10584.0
K03981	13.0
K03980	9667.0
K02614	15936.0
K01639	21375.0
K01638	12.0
K01637	12.0
K01636	9528.0
K01635	655.0
K01634	0.0
K01633	24759.0
K01632	9789.0
K01631	2.0
K01630	3576.0
K02615	9.0
K02588	7517.0
K02589	6215.0
K02858	225.0
K02859	10379.0
K14051	1.0
K14053	0.0
K14052	0.0
K02852	24.0
K02853	10.0
K02850	0.0
K02851	9.0
K14059	8752.0
K14058	11.0
K02586	2698.0
K02587	4829.0
K03679	0.0
K03671	109766.0
K03670	555.0
K03673	11.0
K03672	3.0
K03675	9.0
K03674	9.0
K03677	0.0
K03676	12.0
K09761	56679.0
K09760	21410.0
K09763	5.0
K09762	38423.0
K09765	27863.0
K09764	2377.0
K09767	2435.0
K06006	9.0
K09769	4829.0
K09768	6566.0
K10353	0.0
K03187	4333.0
K03186	20556.0
K03185	12.0
K03184	9.0
K03183	47122.0
K03182	20462.0
K03181	10.0
K03189	4333.0
K03188	4334.0
K02715	0.0
K12455	0.0
K12454	560.0
K12453	0.0
K12452	615.0
K12451	0.0
K07358	0.0
K07356	0.0
K07357	17.0
K07354	0.0
K07355	0.0
K07352	0.0
K07353	0.0
K07350	9.0
K07351	9.0
K06919	24038.0
K06918	9.0
K06917	2593.0
K06916	12.0
K06915	12540.0
K06914	0.0
K06913	0.0
K06912	0.0
K06911	22838.0
K06910	6207.0
K08986	12.0
K08987	10922.0
K08984	556.0
K08985	0.0
K08982	76.0
K08983	0.0
K08980	0.0
K08981	2437.0
K08988	1.0
K08989	1.0
K02252	0.0
K05934	13437.0
K05936	13951.0
K05937	5.0
K02253	0.0
K05939	1125.0
K00378	35907.0
K00375	26578.0
K00374	227.0
K00376	0.0
K00371	225.0
K00370	225.0
K00373	225.0
K00372	560.0
K01358	80243.0
K09166	554.0
K09165	0.0
K09164	0.0
K09163	5431.0
K09162	558.0
K09161	12.0
K09160	12.0
K01354	607.0
K01355	8.0
K01356	43812.0
K05601	12.0
K05851	9.0
K03807	1.0
K05606	3517.0
K02927	0.0
K05974	0.0
K03805	1.0
K05976	0.0
K00519	0.0
K00518	201.0
K03800	24103.0
K00511	0.0
K00510	1.0
K03801	19439.0
K00515	0.0
K00514	0.0
K00517	237.0
K05971	0.0
K03154	12866.0
K11147	0.0
K05581	0.0
K05580	0.0
K05583	0.0
K05582	0.0
K05585	0.0
K05584	0.0
K05587	0.0
K05586	0.0
K05589	214.0
K03150	51003.0
K03623	21.0
K03152	56703.0
K14200	0.0
K14201	0.0
K14202	0.0
K03621	47095.0
K14204	0.0
K14205	9632.0
K01134	3520.0
K01135	2518.0
K01136	1108.0
K01137	554.0
K01130	18198.0
K01132	0.0
K01133	6566.0
K01138	14325.0
K01139	2297.0
K02113	50594.0
K02112	63764.0
K02111	62580.0
K02446	804.0
K02117	40251.0
K02116	3767.0
K02115	63765.0
K02114	63758.0
K02119	18562.0
K02118	40723.0
K02448	1.0
K01036	3.0
K03212	9.0
K13007	1.0
K13006	1.0
K13005	0.0
K13004	3750.0
K13001	0.0
K06404	7888.0
K01032	2.0
K06951	203.0
K03862	4.0
K03863	2.0
K06406	18677.0
K06957	9.0
K05020	2659.0
K06400	11236.0
K06403	8399.0
K06954	1.0
K10814	0.0
K10817	0.0
K10816	0.0
K07136	10.0
K03242	0.0
K03243	0.0
K12202	0.0
K12203	0.0
K12206	0.0
K12207	0.0
K12204	0.0
K12205	0.0
K12208	0.0
K12209	0.0
K13919	2236.0
K13918	0.0
K06214	0.0
K06215	11837.0
K09936	12016.0
K06217	58610.0
K09930	555.0
K09931	0.0
K09932	554.0
K06213	37522.0
K09938	0.0
K09939	21545.0
K11517	0.0
K06337	0.0
K13301	9.0
K00748	19839.0
K00745	218.0
K00743	8.0
K07165	564.0
K07164	20217.0
K07167	0.0
K07166	36193.0
K07161	13.0
K07160	3704.0
K07163	0.0
K07162	1009.0
K07169	0.0
K07168	204.0
K06336	0.0
K01839	16297.0
K01838	16519.0
K01835	18604.0
K01834	198437.0
K01837	0.0
K01830	0.0
K00608	0.0
K02632	0.0
K02630	0.0
K02631	0.0
K08322	107.0
K08323	548.0
K08320	1.0
K08321	829.0
K08326	0.0
K08324	1.0
K08325	6859.0
K01659	13.0
K01658	28036.0
K02637	0.0
K01653	41555.0
K01652	67805.0
K01655	0.0
K01654	9625.0
K01657	27894.0
K02874	58063.0
K02875	0.0
K02876	57005.0
K02877	0.0
K02871	58193.0
K02873	0.0
K02878	58616.0
K02879	49582.0
K14070	0.0
K09749	13398.0
K09748	56405.0
K06023	77688.0
K09742	0.0
K09741	0.0
K09740	503.0
K09747	30275.0
K09746	0.0
K09745	0.0
K06024	37531.0
K03477	1.0
K03476	2503.0
K03475	13133.0
K03474	19773.0
K03473	19218.0
K03472	9.0
K03471	9893.0
K03470	56737.0
K03478	15118.0
K02304	22553.0
K02305	1.0
K02302	1076.0
K02303	11.0
K02300	11.0
K02301	570.0
K03653	0.0
K03652	4674.0
K03651	9.0
K03650	49325.0
K03657	111159.0
K03656	11.0
K03655	95194.0
K03654	74726.0
K03658	3545.0
K12439	0.0
K12431	0.0
K12430	0.0
K12433	0.0
K12432	0.0
K12435	0.0
K12434	0.0
K12437	0.0
K12436	0.0
K06979	240.0
K06978	10998.0
K06971	6467.0
K06970	2415.0
K06973	37766.0
K06972	10654.0
K06975	22918.0
K06974	0.0
K06977	13.0
K06976	8630.0
K07082	55447.0
K07083	16635.0
K07080	8573.0
K07081	3890.0
K07086	0.0
K07087	0.0
K07084	87.0
K07085	45270.0
K07088	62362.0
K07089	24185.0
K01317	0.0
K11162	0.0
K11163	0.0
K11161	0.0
K11168	0.0
K00356	213.0
K00355	14.0
K00354	0.0
K00353	0.0
K00351	19081.0
K00350	19081.0
K05952	9.0
K05953	0.0
K05951	0.0
K05956	0.0
K05957	0.0
K00358	2704.0
K00689	524.0
K00688	69210.0
K00681	13466.0
K00680	91483.0
K00683	0.0
K00685	557.0
K00684	780.0
K00687	228.0
K00686	0.0
K05831	0.0
K05830	0.0
K05833	27677.0
K05832	25935.0
K05834	2.0
K05837	51877.0
K05836	11.0
K05839	9.0
K05838	54.0
K07677	9.0
K00533	6233.0
K00532	2702.0
K00531	0.0
K00530	0.0
K00537	72183.0
K00536	0.0
K00535	0.0
K00534	204.0
K00539	0.0
K00538	0.0
K11029	0.0
K14260	2320.0
K14261	4.0
K14266	2.0
K14267	2.0
K14268	0.0
K14269	0.0
K01337	0.0
K01338	51905.0
K02683	0.0
K02682	9.0
K02681	1.0
K02680	9.0
K02687	49026.0
K02686	9.0
K02685	0.0
K02689	0.0
K02688	2775.0
K00824	13391.0
K00827	0.0
K00826	58296.0
K00821	39425.0
K00820	61764.0
K00823	12008.0
K00822	1.0
K00829	0.0
K00828	0.0
K01488	15748.0
K01489	38747.0
K01484	3.0
K01485	13547.0
K01486	21645.0
K01487	7713.0
K01480	31802.0
K01481	0.0
K01482	56.0
K01483	2.0
K02469	72338.0
K02468	1.0
K02466	2550.0
K02465	0.0
K02464	8.0
K02463	3.0
K02462	11.0
K02461	12.0
K02460	12.0
K08969	310.0
K13061	0.0
K13060	0.0
K13063	0.0
K13062	0.0
K13069	1.0
K08964	1.0
K06363	0.0
K03079	2750.0
K06342	0.0
K03078	0.0
K13289	0.0
K13288	59.0
K13285	0.0
K13287	0.0
K13286	0.0
K13281	2140.0
K13280	6148.0
K13283	1.0
K00054	10612.0
K04496	0.0
K05369	0.0
K05368	18.0
K03228	764.0
K03229	764.0
K00052	38688.0
K03222	764.0
K03223	755.0
K03220	201.0
K03221	201.0
K03226	764.0
K03227	763.0
K03224	764.0
K03225	210.0
K09482	0.0
K09483	1.0
K13836	0.0
K12228	0.0
K05360	0.0
K12224	0.0
K12225	0.0
K12226	0.0
K12227	0.0
K12220	0.0
K05363	18304.0
K12222	0.0
K12223	0.0
K08681	11615.0
K08680	242.0
K08683	0.0
K08682	9.0
K08685	1.0
K08684	1.0
K08687	0.0
K08686	0.0
K11755	57613.0
K11754	122101.0
K11751	37.0
K11750	9.0
K11753	110960.0
K11752	52577.0
K02407	10063.0
K13938	10.0
K13936	0.0
K13935	1.0
K02406	22839.0
K13933	1.0
K13932	1.0
K13931	1.0
K13930	1.0
K12088	0.0
K12081	0.0
K12082	0.0
K12083	0.0
K12084	0.0
K12086	0.0
K12087	0.0
K09611	0.0
K09612	12.0
K04940	0.0
K10085	0.0
K05394	0.0
K05395	201.0
K06340	0.0
K13043	6450.0
K07149	10986.0
K07148	19625.0
K07147	564.0
K07146	253.0
K07145	223.0
K07144	0.0
K07143	0.0
K07142	0.0
K07141	15472.0
K07140	11.0
K10156	0.0
K10150	0.0
K10620	0.0
K10621	0.0
K14028	0.0
K14029	0.0
K01817	29501.0
K01816	569.0
K01815	24614.0
K01814	48128.0
K01813	8901.0
K01812	31223.0
K01811	56187.0
K01810	59417.0
K01819	659.0
K01818	7401.0
K14580	0.0
K05379	0.0
K08304	415.0
K08305	214.0
K08306	212.0
K08307	19439.0
K08300	259.0
K08301	33914.0
K08302	8250.0
K08303	95067.0
K08308	9.0
K08309	8586.0
K14671	0.0
K14670	0.0
K14673	0.0
K14672	0.0
K01673	6033.0
K01672	0.0
K01671	0.0
K01677	18952.0
K01676	19239.0
K01674	71.0
K01679	10994.0
K01678	16802.0
K02899	57014.0
K02896	0.0
K02897	20154.0
K02895	58613.0
K02892	58616.0
K02890	58616.0
K10811	0.0
K02096	0.0
K02097	0.0
K02094	0.0
K02095	0.0
K02092	0.0
K02093	0.0
K02099	17456.0
K03411	14927.0
K03410	16537.0
K03413	24697.0
K03412	9996.0
K03415	3320.0
K03414	11.0
K03417	11.0
K03416	0.0
K03418	0.0
K05376	0.0
K02320	0.0
K02322	0.0
K02323	0.0
K05377	0.0
K13542	24168.0
K13543	0.0
K13540	0.0
K13541	1.0
K12145	0.0
K12144	0.0
K12147	1.0
K12410	52883.0
K12141	16801.0
K12140	16801.0
K12143	55.0
K12142	0.0
K12149	9.0
K12148	9.0
K07312	9.0
K07313	2680.0
K07310	55.0
K07311	2552.0
K07316	2335.0
K07317	0.0
K07314	0.0
K07315	1071.0
K07318	199.0
K07319	10456.0
K03936	0.0
K03425	1.0
K03426	35925.0
K03427	92799.0
K03420	0.0
K03421	0.0
K03422	0.0
K03423	0.0
K03756	1.0
K03757	0.0
K03206	0.0
K03755	0.0
K11144	20015.0
K11145	38341.0
K05972	0.0
K05973	1.0
K03752	3370.0
K05978	0.0
K05979	15.0
K03753	3161.0
K00331	19803.0
K00330	19803.0
K00333	568.0
K00332	568.0
K00335	21923.0
K00334	25449.0
K00337	20006.0
K00336	29744.0
K00339	19803.0
K00338	19649.0
K03751	0.0
K06953	1.0
K06952	21.0
K06407	18690.0
K06950	128775.0
K10819	9252.0
K06956	3423.0
K06955	1.0
K06402	4002.0
K10815	0.0
K06959	53569.0
K06958	38800.0
K06409	32857.0
K06408	6744.0
K09129	0.0
K09128	797.0
K09123	284.0
K09122	0.0
K09121	10041.0
K09120	0.0
K09127	0.0
K09126	31.0
K09125	2472.0
K09124	220.0
K01233	68.0
K05819	1.0
K05818	0.0
K01896	0.0
K05813	17108.0
K05812	9.0
K05811	9.0
K05810	29238.0
K05817	0.0
K05816	2761.0
K05815	4375.0
K05814	1048.0
K01894	565.0
K01892	58645.0
K01234	21807.0
K01144	25801.0
K01146	9.0
K01141	9.0
K01416	0.0
K11434	0.0
K01415	0.0
K06354	0.0
K01414	564.0
K09836	0.0
K01318	0.0
K01319	0.0
K01312	0.0
K06350	0.0
K02669	26250.0
K02668	2.0
K02665	2.0
K02664	16.0
K02667	2.0
K02666	222.0
K02661	0.0
K02660	2.0
K02663	2717.0
K02662	12532.0
K00809	0.0
K00808	0.0
K00806	61168.0
K00805	36537.0
K00804	0.0
K00803	96.0
K00802	0.0
K00801	554.0
K00800	44919.0
K10921	0.0
K02409	12169.0
K02408	16550.0
K02401	12427.0
K02400	14939.0
K02403	9.0
K02402	9.0
K02405	16557.0
K05364	11651.0
K05367	7227.0
K05366	117742.0
K10210	0.0
K10216	0.0
K13049	3682.0
K13048	0.0
K13739	0.0
K10215	0.0
K06122	0.0
K13735	8.0
K13734	0.0
K13041	9.0
K13040	9.0
K13731	0.0
K13730	0.0
K13733	0.0
K13732	0.0
K04516	19455.0
K03204	204.0
K03205	51227.0
K03207	1.0
K03200	204.0
K03201	1.0
K03202	0.0
K03203	1.0
K03208	1.0
K03758	1221.0
K03759	0.0
K09469	2.0
K09461	0.0
K06204	419.0
K00178	0.0
K13950	0.0
K13953	9657.0
K13955	0.0
K13954	2174.0
K10920	0.0
K06324	1.0
K11777	2226.0
K11779	0.0
K11778	0.0
K06325	0.0
K12600	0.0
K07432	0.0
K07430	0.0
K06326	0.0
K07128	0.0
K07121	212.0
K07120	225.0
K07123	555.0
K07122	9.0
K07125	0.0
K07124	33223.0
K07127	559.0
K07126	8801.0
K01870	58616.0
K01873	62130.0
K01872	58611.0
K01875	61175.0
K01874	62330.0
K01876	60457.0
K01879	13618.0
K01878	13618.0
K06321	0.0
K00476	0.0
K00477	0.0
K00474	0.0
K00472	2.0
K00470	1.0
K00471	0.0
K00478	0.0
K00479	0.0
K04775	1.0
K04774	10.0
K04777	0.0
K04776	0.0
K04771	554.0
K04770	9.0
K04773	20540.0
K04772	562.0
K04779	0.0
K04778	0.0
K14657	0.0
K14656	0.0
K14654	0.0
K14653	0.0
K14652	69743.0
K14659	0.0
K14658	0.0
K14386	0.0
K09926	1.0
K01699	10.0
K01698	11909.0
K01695	28300.0
K01697	44.0
K01696	29344.0
K01690	11.0
K01693	28936.0
K01692	2846.0
K07227	201.0
K03439	58292.0
K03438	65370.0
K13380	0.0
K03928	435.0
K03925	36705.0
K03924	48519.0
K03431	41280.0
K03926	766.0
K03437	57674.0
K03436	50347.0
K03435	10.0
K03434	0.0
K02348	9117.0
K02342	56400.0
K02343	52552.0
K02340	48019.0
K02341	58046.0
K02346	53630.0
K02347	571.0
K02344	9.0
K02345	9.0
K03697	16020.0
K03696	49977.0
K03695	57801.0
K03694	227.0
K03693	795.0
K03692	0.0
K03690	11.0
K03699	55290.0
K03698	33131.0
K13566	0.0
K12164	0.0
K07338	0.0
K07339	2535.0
K07334	9910.0
K07335	31912.0
K07336	555.0
K07337	28.0
K07330	0.0
K07331	0.0
K07332	0.0
K07333	0.0
K09695	554.0
K09694	554.0
K09697	5007.0
K09696	5006.0
K09691	16427.0
K09690	21247.0
K09693	9949.0
K09692	10020.0
K09699	7.0
K09698	13257.0
K07590	3651.0
K07591	0.0
K07592	1.0
K05998	0.0
K05999	0.0
K05996	0.0
K05997	9.0
K05994	0.0
K05995	21992.0
K05993	7019.0
K05991	0.0
K10837	0.0
K00319	0.0
K00318	6.0
K00648	65764.0
K02545	0.0
K00645	51009.0
K00311	3.0
K00646	0.0
K00317	0.0
K00316	0.0
K00643	1.0
K00314	0.0
K02547	5079.0
K06429	0.0
K06428	0.0
K06427	0.0
K02812	0.0
K06425	46.0
K06424	0.0
K06423	2172.0
K06422	0.0
K06421	29.0
K02813	0.0
K02930	0.0
K03815	1.0
K05612	0.0
K03367	13266.0
K03366	10242.0
K03812	9.0
K03635	578.0
K03634	214.0
K03631	47159.0
K05969	0.0
K03630	59392.0
K03633	9.0
K03632	9.0
K01998	24628.0
K01999	25312.0
K01992	143800.0
K01993	38190.0
K01990	256278.0
K01991	29908.0
K01996	26785.0
K01997	26807.0
K01994	55.0
K01995	26878.0
K03148	5608.0
K03639	18657.0
K05692	0.0
K03638	14.0
K00869	10612.0
K00868	29018.0
K00861	0.0
K00860	3279.0
K00863	9999.0
K00862	0.0
K00865	33766.0
K00864	46266.0
K00867	10549.0
K00866	0.0
K01192	36295.0
K01190	171266.0
K01191	26062.0
K01197	432.0
K01194	403.0
K01195	12115.0
K01198	7520.0
K01199	1.0
K00656	102313.0
K00657	27818.0
K00306	0.0
K14591	1.0
K00300	0.0
K00653	0.0
K13715	0.0
K13713	0.0
K00650	0.0
K00651	40468.0
K14596	0.0
K02647	31920.0
K14598	0.0
K02643	0.0
K02642	0.0
K02641	0.0
K02640	0.0
K03594	24662.0
K03595	57499.0
K03596	57003.0
K03597	9.0
K03590	32583.0
K03591	9.0
K03592	11648.0
K03593	19695.0
K03598	14.0
K03599	11.0
K01736	48232.0
K01737	20110.0
K01734	33741.0
K01735	44879.0
K01732	0.0
K01733	59148.0
K01730	3519.0
K01731	0.0
K06049	0.0
K01738	76591.0
K01739	841.0
K11809	0.0
K05343	2012.0
K02422	21188.0
K02421	12494.0
K05340	16032.0
K02427	215.0
K05346	220.0
K02425	9.0
K02424	1.0
K05349	136413.0
K02428	19899.0
K03770	19995.0
K03771	20000.0
K03772	4987.0
K03773	15232.0
K03774	121.0
K03775	19237.0
K03776	10.0
K03777	78.0
K03778	42993.0
K03779	1053.0
K09722	0.0
K08174	0.0
K14114	0.0
K13979	555.0
K13237	0.0
K14440	0.0
K09992	4069.0
K09990	2.0
K09991	1.0
K09996	1.0
K09997	9.0
K09994	0.0
K14110	0.0
K09998	9.0
K09999	9.0
K14111	0.0
K14113	0.0
K14449	0.0
K10213	3.0
K14118	0.0
K11711	990.0
K11710	0.0
K11712	1743.0
K11717	92084.0
K11719	12.0
K06857	204.0
K10440	34305.0
K10441	31575.0
K07103	0.0
K07102	557.0
K07101	25.0
K07100	1.0
K07107	50405.0
K07106	19602.0
K07105	21506.0
K07456	55284.0
K07459	55.0
K07458	3573.0
K07109	4450.0
K07108	0.0
K10198	0.0
K10199	0.0
K10190	20169.0
K10191	0.0
K10192	1454.0
K10193	539.0
K10194	619.0
K10195	0.0
K10196	0.0
K10197	0.0
K15013	0.0
K01858	2724.0
K15016	0.0
K15017	0.0
K01853	0.0
K01852	0.0
K01851	0.0
K01850	2482.0
K01857	2.0
K01856	1.0
K01854	41050.0
K07539	0.0
K08478	8.0
K08479	0.0
K08476	8.0
K08477	0.0
K08475	8.0
K00450	4.0
K00451	0.0
K00452	0.0
K00453	1.0
K00455	9.0
K00456	0.0
K00457	2.0
K00106	0.0
K00459	403.0
K00104	6007.0
K00105	367.0
K00102	204.0
K00103	0.0
K00100	106823.0
K00101	2.0
K01509	0.0
K04759	83453.0
K04758	85242.0
K04757	5265.0
K01504	0.0
K04755	15.0
K04754	213.0
K04753	79.0
K04752	11.0
K04751	15900.0
K01502	556.0
K14631	0.0
K05359	0.0
K14632	0.0
K07536	0.0
K12080	0.0
K02364	1.0
K12369	232.0
K02361	2445.0
K02362	1.0
K02363	11.0
K13509	0.0
K13503	0.0
K13500	0.0
K12109	0.0
K12108	0.0
K12101	0.0
K12100	0.0
K12103	0.0
K12102	0.0
K12105	0.0
K12104	0.0
K12107	0.0
K12106	0.0
K11023	0.0
K03014	0.0
K08906	0.0
K08904	0.0
K08900	0.0
K06223	20003.0
K06199	43085.0
K06198	10607.0
K06197	0.0
K06196	13095.0
K06194	19218.0
K06193	3359.0
K06192	766.0
K06191	9892.0
K06190	12.0
K11104	4604.0
K11105	26919.0
K11106	0.0
K11107	9.0
K11102	177.0
K11103	767.0
K07862	213.0
K00666	9911.0
K00663	2.0
K00662	4405.0
K00661	66262.0
K00660	554.0
K06997	48077.0
K06996	2964.0
K06995	214.0
K10852	2898.0
K06993	0.0
K06992	1.0
K06991	0.0
K06990	21.0
K11050	0.0
K06999	872.0
K06998	7346.0
K05338	81.0
K11051	0.0
K06441	0.0
K06440	0.0
K06443	1.0
K06442	39370.0
K06445	10.0
K06447	3.0
K06446	56.0
K06309	0.0
K05686	0.0
K02655	21.0
K07392	0.0
K00595	21267.0
K00594	0.0
K00596	0.0
K00599	165959.0
K00598	231.0
K02657	2.0
K07642	10.0
K07643	1.0
K07396	212.0
K07397	4085.0
K07394	10.0
K07395	3.0
K04102	0.0
K04103	13.0
K04100	1.0
K04101	1.0
K04107	0.0
K04105	0.0
K04108	0.0
K04109	0.0
K07716	0.0
K07717	721.0
K07714	554.0
K07715	9.0
K07712	565.0
K07713	7312.0
K07710	13.0
K07711	9.0
K07718	65461.0
K07719	896.0
K00843	0.0
K00842	1.0
K00841	10635.0
K00840	2.0
K00847	54283.0
K00846	0.0
K00845	91841.0
K00844	2602.0
K00849	54858.0
K00848	13924.0
K06302	0.0
K13771	566.0
K13770	14.0
K13772	0.0
K13775	0.0
K13774	1.0
K13777	0.0
K13776	1.0
K13779	0.0
K13778	0.0
K02621	39442.0
K02992	58591.0
K02623	0.0
K08286	0.0
K08281	86.0
K02996	57426.0
K02995	0.0
K02994	58616.0
K02629	0.0
K02628	0.0
K08289	19815.0
K08288	0.0
K03578	608.0
K03579	767.0
K03576	564.0
K03577	3537.0
K03574	77343.0
K03575	34231.0
K03572	58336.0
K03573	12.0
K03570	57832.0
K03571	25684.0
K01710	84012.0
K01711	20906.0
K01712	7155.0
K01713	44.0
K01714	81510.0
K01715	20456.0
K01716	9.0
K01718	2.0
K01719	19049.0
K03081	2.0
K02199	11.0
K02198	269.0
K14170	52153.0
K02193	214.0
K02192	351.0
K02191	2727.0
K02190	13259.0
K02197	269.0
K02196	1.0
K02195	269.0
K02194	269.0
K03718	21705.0
K03719	10888.0
K03712	41455.0
K03713	9881.0
K03710	64574.0
K03711	59270.0
K03716	10380.0
K03717	563.0
K03715	0.0
K07129	0.0
K00045	2363.0
K13995	0.0
K13994	0.0
K13991	0.0
K13990	20854.0
K13993	34408.0
K13992	0.0
K06298	10495.0
K06299	0.0
K06294	0.0
K06295	8676.0
K06296	2234.0
K06297	2665.0
K06290	0.0
K06291	0.0
K06292	0.0
K06293	0.0
K12743	0.0
K00248	24599.0
K06426	55.0
K11739	0.0
K11738	1.0
K11733	9.0
K11732	0.0
K11731	0.0
K11737	17.0
K11736	1.0
K11735	0.0
K11734	1.0
K06870	0.0
K06871	74560.0
K06872	28749.0
K06873	0.0
K06874	0.0
K06875	0.0
K06876	554.0
K06877	3718.0
K06878	10656.0
K06879	30.0
K07478	71568.0
K12645	0.0
K07479	9.0
K07473	45643.0
K07472	0.0
K07471	0.0
K07470	1.0
K07477	0.0
K07476	5.0
K07474	2952.0
K15038	0.0
K15039	0.0
K15034	3.0
K15036	1.0
K15037	0.0
K08738	4.0
K06420	0.0
K00128	31686.0
K00129	0.0
K00438	0.0
K00432	6841.0
K00433	6840.0
K00122	6.0
K00123	3885.0
K00124	295.0
K00125	0.0
K00126	0.0
K00127	279.0
K08973	3.0
K14348	1.0
K14347	0.0
K14340	0.0
K08972	9936.0
K01525	11.0
K01524	71539.0
K01523	3371.0
K01521	1.0
K01520	68649.0
K01529	13469.0
K08977	0.0
K03969	2730.0
K08929	0.0
K02388	16552.0
K02389	15958.0
K02386	12.0
K02387	16549.0
K02384	0.0
K02385	15506.0
K02382	0.0
K02380	227.0
K02381	5.0
K05386	0.0
K13524	0.0
K13525	8.0
K13527	44.0
K13520	0.0
K13522	0.0
K13529	556.0
K03385	2681.0
K03384	0.0
K03387	15047.0
K03386	25393.0
K03381	0.0
K03380	1.0
K03383	0.0
K03382	2921.0
K03389	19267.0
K03388	19400.0
K05356	0.0
K12344	6437.0
K12343	405.0
K12342	0.0
K12341	0.0
K12340	21507.0
K02430	9.0
K12349	0.0
K05351	0.0
K11694	9038.0
K11695	4.0
K11690	17196.0
K05352	229.0
K11693	4.0
K08928	0.0
K03433	0.0
K13832	0.0
K03039	0.0
K03432	0.0
K06607	0.0
K06606	201.0
K06605	4.0
K03430	9219.0
K06603	2275.0
K06602	0.0
K06601	0.0
K06600	0.0
K05358	1.0
K06609	0.0
K06608	89.0
K03923	10.0
K03922	0.0
K11472	1.0
K11473	1188.0
K11474	0.0
K11475	1.0
K11476	4.0
K11477	0.0
K00601	0.0
K00600	50311.0
K00603	3200.0
K03746	11.0
K00605	24365.0
K00604	58616.0
K00607	0.0
K00606	26932.0
K00609	58216.0
K03741	10838.0
K03740	13266.0
K03743	13153.0
K10873	0.0
K03214	9.0
K14068	0.0
K13317	0.0
K06360	0.0
K14069	0.0
K08078	0.0
K09650	0.0
K06361	0.0
K07802	0.0
K07803	608.0
K07800	4.0
K07801	0.0
K07806	9.0
K07807	0.0
K07804	0.0
K07805	0.0
K06362	0.0
K01172	0.0
K10257	0.0
K10255	562.0
K10254	35228.0
K10253	1.0
K10918	0.0
K04128	0.0
K01958	14461.0
K01959	0.0
K01956	69918.0
K01957	0.0
K04126	0.0
K04127	0.0
K01952	78443.0
K01953	54168.0
K01950	49844.0
K01951	74331.0
K07730	0.0
K07731	0.0
K07732	0.0
K07733	19.0
K07734	5.0
K07735	3005.0
K07736	21104.0
K07737	86906.0
K07738	27848.0
K07739	55.0
K06365	0.0
K06366	0.0
K06367	0.0
K10910	0.0
K10911	0.0
K04382	0.0
K10775	0.0
K02609	9.0
K02979	0.0
K02978	0.0
K06368	0.0
K02975	0.0
K02974	0.0
K02977	0.0
K02976	0.0
K03558	2655.0
K03559	26109.0
K03550	55832.0
K03551	58603.0
K03552	0.0
K03553	62154.0
K03554	10.0
K03555	58160.0
K03556	6672.0
K03557	11.0
K01778	48865.0
K01779	18528.0
K06369	0.0
K01772	9723.0
K01770	46164.0
K01771	8.0
K01776	56822.0
K01777	2880.0
K01774	0.0
K01775	60806.0
K05385	0.0
K05384	0.0
K05383	0.0
K05382	0.0
K05381	0.0
K08159	9043.0
K14153	127.0
K14154	0.0
K14155	69541.0
K08152	437.0
K08156	19508.0
K08076	0.0
K12809	0.0
K05297	16.0
K03734	64956.0
K03735	4576.0
K03736	4576.0
K03737	48648.0
K03731	0.0
K03732	10.0
K03733	48881.0
K03738	240.0
K03739	13266.0
K08139	7.0
K06994	799.0
K12660	0.0
K12661	1.0
K07450	0.0
K08719	0.0
K08717	230.0
K08715	0.0
K08714	0.0
K08713	0.0
K08710	0.0
K11311	0.0
K11312	221.0
K00141	1.0
K00146	9.0
K00411	2.0
K00412	2.0
K00145	73032.0
K00148	1.0
K14367	0.0
K14366	0.0
K08954	0.0
K08384	25975.0
K14369	0.0
K14368	0.0
K14091	3718.0
K14090	3571.0
K14093	0.0
K14092	0.0
K14095	0.0
K14094	0.0
K14097	0.0
K14096	0.0
K14099	0.0
K14098	0.0
K02848	9.0
K01541	1.0
K04712	0.0
K04711	0.0
K01545	0.0
K01547	26010.0
K01546	26010.0
K01548	25672.0
K04719	1.0
K04718	0.0
K02018	31260.0
K02019	12909.0
K02016	69448.0
K02017	786.0
K02014	84781.0
K02015	92467.0
K02012	20970.0
K02013	68419.0
K02010	12043.0
K02011	17053.0
K04515	0.0
K03943	0.0
K03941	0.0
K03940	0.0
K00313	132.0
K04060	0.0
K01608	3527.0
K08942	0.0
K08943	0.0
K08940	0.0
K08941	0.0
K08946	0.0
K08947	0.0
K08944	0.0
K08945	0.0
K03059	0.0
K13811	0.0
K13812	0.0
K13815	0.0
K13816	0.0
K13818	0.0
K13819	203.0
K03053	0.0
K03052	0.0
K03055	0.0
K03054	0.0
K03057	0.0
K03056	0.0
K06222	10.0
K11418	0.0
K11410	0.0
K11415	0.0
K00622	0.0
K00621	0.0
K00620	36152.0
K00627	13974.0
K00626	36157.0
K00625	48456.0
K00624	0.0
K02805	3759.0
K02552	787.0
K02550	0.0
K02556	17055.0
K02803	2.0
K02554	1.0
K07280	0.0
K07281	2.0
K07282	43790.0
K07283	1.0
K07284	48205.0
K07285	9.0
K07286	9.0
K08217	14221.0
K07288	0.0
K07289	215.0
K07534	0.0
K07535	11.0
K07533	21918.0
K07822	0.0
K07823	0.0
K08699	0.0
K00088	62161.0
K00087	7769.0
K00086	6251.0
K00082	4422.0
K10239	0.0
K10238	0.0
K10231	2842.0
K10230	0.0
K10233	0.0
K10232	0.0
K10235	0.0
K10234	0.0
K10237	0.0
K10236	0.0
K08353	0.0
K01970	0.0
K01971	3803.0
K01972	66749.0
K01973	0.0
K01974	554.0
K01975	2368.0
K01976	0.0
K07758	0.0
K05990	0.0
K07752	0.0
K07753	0.0
K07751	9.0
K13786	0.0
K07755	0.0
K07442	247.0
K08352	366.0
K07115	2414.0
K07441	0.0
K07634	0.0
K07446	46.0
K07111	0.0
K07444	31588.0
K07445	0.0
K00647	5072.0
K07449	0.0
K00641	17190.0
K00640	52018.0
K01289	0.0
K01282	0.0
K01283	1.0
K01280	0.0
K01281	10606.0
K01286	6175.0
K01284	38458.0
K02954	59494.0
K02952	58616.0
K02950	56851.0
K00155	555.0
K02959	57909.0
K00887	0.0
K00886	44.0
K00885	0.0
K00884	10.0
K00883	372.0
K00882	35754.0
K00881	87.0
K00880	4532.0
K00053	34622.0
K14048	0.0
K01026	4038.0
K01756	58635.0
K01025	0.0
K01750	6346.0
K01023	347.0
K01752	74482.0
K01753	373.0
K14583	0.0
K01758	270.0
K01759	54878.0
K09565	0.0
K09568	0.0
K08173	202.0
K08172	9.0
K02483	5121.0
K02482	558.0
K08177	1791.0
K08176	0.0
K08175	0.0
K02486	0.0
K02489	0.0
K02488	2.0
K08178	0.0
K14138	8263.0
K14136	0.0
K09713	0.0
K09714	0.0
K09715	0.0
K03532	0.0
K03533	0.0
K03530	123952.0
K03531	57745.0
K03536	58402.0
K03537	2549.0
K03534	23807.0
K03535	559.0
K03538	0.0
K03539	0.0
K14451	0.0
K14450	0.0
K02225	1.0
K02224	27581.0
K02227	16832.0
K02226	18284.0
K02221	15838.0
K14107	0.0
K02229	1.0
K02228	1.0
K14106	0.0
K00441	11.0
K03288	1.0
K03289	0.0
K03284	66807.0
K03285	0.0
K03286	223.0
K03287	27419.0
K03280	0.0
K03281	29439.0
K03282	44374.0
K00440	0.0
K13677	0.0
K12790	0.0
K09639	0.0
K12688	0.0
K12689	0.0
K12686	1.0
K12687	0.0
K12684	9.0
K12685	9.0
K12682	0.0
K12683	0.0
K12680	1.0
K11889	0.0
K08884	33026.0
K11085	21131.0
K11084	0.0
K11081	0.0
K11080	0.0
K11083	0.0
K11082	0.0
K11089	554.0
K08777	0.0
K08776	0.0
K06346	36996.0
K06347	4.0
K09824	2.0
K09825	39973.0
K09823	13.0
K09820	957.0
K10939	0.0
K10936	0.0
K10937	0.0
K10933	0.0
K06348	0.0
K09829	0.0
K11337	0.0
K11336	0.0
K11335	0.0
K11334	0.0
K11333	0.0
K11332	0.0
K11331	0.0
K11330	0.0
K00169	4223.0
K00164	570.0
K00166	7.0
K00167	7.0
K00161	13975.0
K00162	13970.0
K00163	11.0
K10689	0.0
K10680	11.0
K10681	12.0
K10682	12.0
K04083	38915.0
K04082	11.0
K04081	1.0
K04080	11.0
K04087	1387.0
K04086	9601.0
K04085	12.0
K04084	206.0
K04088	1387.0
K01569	0.0
K01568	0.0
K01563	0.0
K01561	0.0
K01560	15130.0
K01567	3687.0
K01565	554.0
K01564	0.0
K02038	54539.0
K02039	54519.0
K02030	139857.0
K02031	86282.0
K02032	89611.0
K02033	96473.0
K02034	96601.0
K02035	175187.0
K02036	65960.0
K02037	54383.0
K05556	0.0
K13658	0.0
K13659	0.0
K13656	0.0
K13657	0.0
K13654	0.0
K13655	257.0
K13652	8516.0
K13653	32012.0
K13650	0.0
K13651	202.0
K05555	0.0
K05552	0.0
K02057	50845.0
K05550	1.0
K05551	0.0
K12308	57526.0
K12306	0.0
K03073	58024.0
K03072	3551.0
K03071	15.0
K03070	70758.0
K03077	5624.0
K03076	65898.0
K03075	55969.0
K03074	5520.0
K08965	11.0
K08967	1.0
K08961	11906.0
K08963	9833.0
K13873	0.0
K13876	0.0
K13874	0.0
K13875	0.0
K06139	2.0
K06138	2418.0
K06135	0.0
K06134	3.0
K06137	555.0
K06136	2.0
K06131	77967.0
K06133	14648.0
K06132	1.0
K02600	58616.0
K07389	0.0
K07388	0.0
K04747	0.0
K01516	54444.0
K09977	2.0
K07518	0.0
K07519	0.0
K11437	0.0
K07512	554.0
K07516	19.0
K10212	199.0
K10747	0.0
K10217	0.0
K10219	1.0
K10218	1.0
K10748	9.0
K01912	37849.0
K01913	2.0
K01910	792.0
K01911	3700.0
K01916	13198.0
K01917	3.0
K01914	51659.0
K01915	102361.0
K01918	26436.0
K01919	420.0
K07774	10.0
K07775	3414.0
K07776	127.0
K07777	3189.0
K07770	9094.0
K07771	9.0
K07772	0.0
K07773	9.0
K07778	606.0
K01193	41636.0
K04340	0.0
K04341	0.0
K04342	0.0
K04343	0.0
K12986	0.0
K04691	10.0
K02931	57580.0
K02933	58462.0
K02935	58616.0
K02936	0.0
K02939	58616.0
K00205	0.0
K00204	0.0
K00207	0.0
K00206	0.0
K00201	0.0
K00200	0.0
K00203	0.0
K00202	0.0
K00209	0.0
K00208	25295.0
K01000	61592.0
K01001	0.0
K01002	11469.0
K01003	3.0
K01004	0.0
K01005	32957.0
K01006	47914.0
K01007	5956.0
K01008	18883.0
K10855	0.0
K14115	0.0
K14116	0.0
K14441	47469.0
K14446	0.0
K14447	0.0
K14112	0.0
K14445	561.0
K08195	2.0
K08194	1.0
K14448	0.0
K08196	0.0
K08191	19218.0
K14119	0.0
K08193	0.0
K00702	4775.0
K10799	0.0
K03518	26568.0
K03519	1077.0
K09719	0.0
K10856	0.0
K03516	1.0
K03517	39795.0
K02205	0.0
K02204	16.0
K02203	9326.0
K02201	0.0
K02200	12.0
K13714	9.0
K13461	0.0
K12518	17.0
K12519	17.0
K12517	17.0
K12514	0.0
K12515	0.0
K12512	0.0
K12513	0.0
K12510	16213.0
K12511	7403.0
K07183	18685.0
K07182	0.0
K07181	4507.0
K07180	2174.0
K07186	9.0
K07185	6988.0
K07184	9.0
K09800	216.0
K09801	11.0
K09802	9.0
K09803	63.0
K09804	0.0
K09805	201.0
K09806	179.0
K09807	23630.0
K09808	30017.0
K09809	6.0
K10912	0.0
K10913	0.0
K10914	2368.0
K10915	0.0
K10916	0.0
K10917	0.0
K11358	15583.0
K11355	0.0
K11354	0.0
K11357	0.0
K11356	0.0
K04069	128872.0
K04068	65730.0
K04065	11.0
K04064	1.0
K04067	9.0
K04066	57968.0
K04061	9265.0
K09716	2561.0
K04063	774.0
K04062	9.0
K10006	211.0
K10007	211.0
K10004	11.0
K10005	211.0
K10002	11.0
K10003	11.0
K10000	9.0
K10001	11.0
K09717	0.0
K10008	764.0
K10009	1.0
K02491	0.0
K14588	9.0
K14581	0.0
K13678	18848.0
K13679	0.0
K11633	0.0
K13670	0.0
K13671	0.0
K11987	0.0
K11636	0.0
K11634	0.0
K13582	0.0
K13583	1.0
K13580	0.0
K13581	1.0
K13586	0.0
K13587	1.0
K13584	1.0
K13585	0.0
K13588	1.0
K13589	1.0
K02052	756.0
K02053	765.0
K02050	74050.0
K02051	73962.0
K02056	27007.0
K05553	0.0
K02054	744.0
K02055	733.0
K02058	6240.0
K02059	0.0
K05558	0.0
K05559	2.0
K03895	0.0
K03894	0.0
K03897	1.0
K03896	0.0
K03891	0.0
K03890	0.0
K03893	10.0
K03892	59467.0
K02423	9.0
K05342	0.0
K05341	23.0
K12989	0.0
K12988	0.0
K02420	14939.0
K12981	0.0
K12980	0.0
K12983	0.0
K12982	0.0
K12985	0.0
K12984	0.0
K12987	0.0
K02426	19799.0
K13854	0.0
K03098	13897.0
K13853	2177.0
K03095	10611.0
K05344	229.0
K03091	91640.0
K03090	4897.0
K03093	7401.0
K03092	27531.0
K06113	111.0
K09632	0.0
K02429	38973.0
K06118	0.0
K05716	0.0
K04844	221.0
K11632	4.0
K11630	4.0
K11631	41.0
K11637	0.0
K11635	0.0
K11638	0.0
K11639	0.0
K07572	0.0
K07573	0.0
K07570	10498.0
K07571	14900.0
K07576	11971.0
K07577	1.0
K07574	37833.0
K07575	0.0
K07578	0.0
K07579	0.0
K11189	61129.0
K11184	8193.0
K11187	0.0
K11180	216.0
K11181	216.0
K11183	563.0
K10764	3.0
K10763	11.0
K10762	0.0
K01938	53790.0
K01939	59632.0
K01934	46377.0
K01935	15441.0
K01937	56019.0
K01930	1.0
K01932	42.0
K01933	61318.0
K07798	14.0
K07799	567.0
K07796	9.0
K07797	0.0
K07794	482.0
K07795	25.0
K07792	32.0
K07793	6524.0
K07790	0.0
K07791	2429.0
K06379	18676.0
K00968	3687.0
K06378	17876.0
K06377	5.0
K06376	0.0
K06375	0.0
K09814	4.0
K09813	4.0
K06372	0.0
K06371	0.0
K06370	0.0
K01249	0.0
K01246	41021.0
K01247	2368.0
K01244	0.0
K01243	49527.0
K08919	0.0
K01241	2450.0
K02919	48887.0
K02913	76007.0
K02912	0.0
K02911	58777.0
K02910	0.0
K02917	0.0
K02916	58614.0
K02915	0.0
K02914	58171.0
K00228	12.0
K00227	0.0
K00226	81665.0
K00224	0.0
K00223	0.0
K00222	0.0
K00221	0.0
K00220	1.0
K01798	0.0
K01799	354.0
K01068	0.0
K01069	2478.0
K01062	8.0
K01791	43450.0
K01792	573.0
K01061	1120.0
K01066	4962.0
K01067	3359.0
K01796	4.0
K01797	82.0
K05499	6403.0
K14468	0.0
K14469	0.0
K14465	0.0
K14466	0.0
K14467	0.0
K10834	0.0
K10833	0.0
K02266	0.0
K03793	0.0
K03790	1101.0
K03791	1.0
K03796	9.0
K03797	94815.0
K03794	0.0
K03795	554.0
K03798	95787.0
K03799	13624.0
K13448	0.0
K12538	0.0
K12539	0.0
K12530	8.0
K12531	8.0
K12532	8.0
K12533	0.0
K12534	0.0
K12535	0.0
K12536	0.0
K12537	0.0
K03136	0.0
K09790	31996.0
K09791	213.0
K09792	554.0
K09793	19978.0
K09794	212.0
K09795	210.0
K09796	2.0
K09797	16307.0
K09798	11.0
K09799	438.0
K10972	0.0
K10973	0.0
K10977	270.0
K10974	16351.0
K10975	6.0
K10978	0.0
K10979	912.0
K06308	0.0
K00315	0.0
K09862	11.0
K06303	0.0
K09860	0.0
K09861	51547.0
K06306	3732.0
K06307	1.0
K06305	9.0
K11373	0.0
K04047	13775.0
K04046	10.0
K04045	14743.0
K04044	11.0
K04043	60601.0
K04042	55043.0
K04041	16771.0
K04040	0.0
K02700	0.0
K04049	0.0
K04048	0.0
K02707	0.0
K02704	0.0
K02705	0.0
K10020	1.0
K10021	1.0
K10022	0.0
K10023	0.0
K10024	0.0
K10025	0.0
K10026	2722.0
K10027	1.0
K13612	0.0
K13613	0.0
K13611	0.0
K13614	0.0
K13615	0.0
K05794	840.0
K05795	10328.0
K05796	5345.0
K05797	0.0
K05790	9.0
K05791	562.0
K05792	3380.0
K05793	763.0
K05798	9.0
K05799	25888.0
K01474	1.0
K01477	2.0
K01476	2435.0
K01471	0.0
K01470	32513.0
K01473	1.0
K13039	0.0
K01479	29.0
K01478	735.0
K05570	3707.0
K05571	3719.0
K05572	0.0
K05573	0.0
K02078	95931.0
K02079	9.0
K05576	0.0
K02074	12825.0
K02075	12825.0
K02076	9872.0
K02077	14001.0
K02071	37070.0
K02072	36333.0
K02073	40875.0
K03309	10053.0
K03308	80388.0
K03305	37950.0
K03304	204.0
K03307	26758.0
K03306	14040.0
K03301	0.0
K03300	1600.0
K03303	13419.0
K03302	0.0
K06173	71623.0
K06175	9.0
K06174	0.0
K06177	21121.0
K06176	9.0
K06179	25360.0
K07680	13.0
K03867	0.0
K03838	0.0
K12053	0.0
K11618	3743.0
K11619	0.0
K11614	0.0
K11615	0.0
K11616	0.0
K11617	228.0
K11610	0.0
K11611	0.0
K11960	0.0
K11961	29.0
K02836	58602.0
K10565	0.0
K10564	0.0
K02837	43839.0
K10561	2533.0
K10560	2533.0
K10563	48021.0
K10562	0.0
K02838	58616.0
K06858	9.0
K02839	3526.0
K06859	9064.0
K12700	11814.0
K07558	0.0
K07559	6764.0
K07228	0.0
K07229	11.0
K07226	0.0
K07224	22.0
K07225	9.0
K07222	555.0
K07223	12098.0
K07220	12635.0
K07221	2414.0
K10709	6909.0
K10708	0.0
K10701	0.0
K10703	0.0
K10702	0.0
K10704	0.0
K05984	0.0
K07537	0.0
K08652	0.0
K08651	0.0
K08658	0.0
K08659	24946.0
K05982	9.0
K07451	0.0
K07453	0.0
K07452	0.0
K07455	632.0
K07454	565.0
K09707	6945.0
K07457	671.0
K09706	43.0
K07104	1072.0
K00029	2835.0
K00028	2.0
K00799	48.0
K00798	24931.0
K00797	13691.0
K00024	39281.0
K00795	24.0
K00026	0.0
K00021	0.0
K00020	1130.0
K00023	1.0
K00022	0.0
K09017	4.0
K01269	50719.0
K09015	25467.0
K09014	42746.0
K09013	55508.0
K09011	19207.0
K09010	0.0
K01261	233.0
K01262	70277.0
K01263	633.0
K01264	0.0
K01265	80974.0
K01266	12835.0
K09018	1.0
K08227	9.0
K08226	0.0
K08225	1.0
K08224	260.0
K08223	7606.0
K08222	2362.0
K08221	12.0
K00249	12.0
K01790	60307.0
K00241	19809.0
K00240	22414.0
K00243	42423.0
K00242	12.0
K00245	213.0
K00244	18197.0
K00247	9.0
K00246	213.0
K01795	4448.0
K06983	0.0
K02799	230.0
K02798	3054.0
K02791	6059.0
K02790	8.0
K02793	65285.0
K02795	114972.0
K02794	124707.0
K02796	96301.0
K04564	25257.0
K04565	6068.0
K04566	3516.0
K04567	55086.0
K01040	268.0
K01041	2419.0
K04562	5743.0
K04568	10.0
K01049	0.0
K02535	19992.0
K02242	13182.0
K02536	20575.0
K02531	728.0
K02246	10607.0
K02533	216.0
K02532	9413.0
K02248	958.0
K02538	2604.0
K00581	0.0
K13421	0.0
K01013	0.0
K15018	0.0
K15019	0.0
K03110	58052.0
K03111	126078.0
K03112	9.0
K03113	19789.0
K03116	20143.0
K03117	394.0
K03118	20250.0
K03119	3.0
K10919	0.0
K12552	4.0
K12553	4.0
K12551	4.0
K12556	228.0
K12554	48.0
K12555	21214.0
K06892	2.0
K06893	556.0
K06890	31706.0
K06891	781.0
K06896	66154.0
K06897	14430.0
K06894	3752.0
K06895	12992.0
K10954	0.0
K10956	0.0
K06899	9.0
K06328	55.0
K06329	0.0
K10952	0.0
K10953	0.0
K11395	0.0
K11391	1.0
K11390	0.0
K11392	202.0
K00499	0.0
K00494	560.0
K00495	0.0
K00496	3.0
K00491	5.0
K00492	13.0
K00493	0.0
K13591	0.0
K01467	31001.0
K13593	0.0
K13592	1.0
K04021	202.0
K04020	202.0
K04023	14907.0
K04022	0.0
K04025	0.0
K04024	1751.0
K04027	2835.0
K04026	3772.0
K04029	11401.0
K04028	12051.0
K07055	0.0
K07054	24.0
K07057	0.0
K07056	77683.0
K07051	554.0
K07050	22148.0
K07053	54740.0
K07052	96180.0
K07059	0.0
K07058	43405.0
K10040	1086.0
K10041	12665.0
K10046	0.0
K04799	0.0
K04798	0.0
K04793	0.0
K04792	0.0
K04791	0.0
K04790	0.0
K04797	0.0
K04796	0.0
K04795	0.0
K04794	2716.0
K13638	9.0
K13639	12.0
K13634	9.0
K13635	2.0
K13636	202.0
K13637	0.0
K13630	1.0
K13631	1.0
K13632	1.0
K13633	5.0
K02042	6158.0
K05778	0.0
K05779	0.0
K05776	14997.0
K05541	11.0
K05774	203.0
K05775	1.0
K05772	228.0
K05773	228.0
K05540	6311.0
K01459	0.0
K01458	0.0
K01457	585.0
K01455	828.0
K01454	0.0
K01453	1.0
K01452	0.0
K01451	11079.0
K01450	0.0
K05518	0.0
K08070	9923.0
K08071	0.0
K05516	3433.0
K08077	808.0
K05515	41433.0
K13093	0.0
K11783	0.0
K12949	0.0
K12945	1.0
K12944	0.0
K12941	6471.0
K12940	258.0
K12943	1.0
K12942	9571.0
K14728	0.0
K14727	0.0
K11785	0.0
K00108	568.0
K13890	381.0
K13891	381.0
K13892	203.0
K13893	3.0
K13894	3.0
K13895	3.0
K13896	3.0
K06159	1.0
K06158	65158.0
K06153	69623.0
K06152	204.0
K06151	204.0
K06157	0.0
K06156	9.0
K06155	1.0
K06154	0.0
K03327	39638.0
K03326	14.0
K03325	4063.0
K03324	72981.0
K03322	5191.0
K03321	14193.0
K03320	17577.0
K03329	0.0
K03328	27288.0
K04802	0.0
K04801	0.0
K04800	0.0
K11948	0.0
K01505	0.0
K04756	0.0
K11940	10.0
K11941	1.0
K11942	0.0
K11943	0.0
K11944	0.0
K01507	74785.0
K11946	0.0
K11947	0.0
K01506	1.0
K01501	2728.0
K01500	4893.0
K01503	0.0
K06714	4476.0
K04750	9027.0
K12789	0.0
K12788	0.0
K11526	0.0
K10810	5.0
K11522	0.0
K11523	0.0
K08675	0.0
K08676	2436.0
K08677	0.0
K08679	229.0
K11521	0.0
K10547	3250.0
K10546	3262.0
K10545	394.0
K10544	271.0
K10543	516.0
K10542	16779.0
K10541	16787.0
K10540	19227.0
K10549	354.0
K10548	3250.0
K14630	0.0
K11529	0.0
K00007	0.0
K00005	24545.0
K13444	0.0
K00003	48572.0
K00002	5740.0
K00001	10738.0
K01186	26516.0
K00009	3046.0
K00008	27591.0
K10726	0.0
K10725	0.0
K08246	0.0
K00263	563.0
K00262	73433.0
K00261	14.0
K00260	2555.0
K00266	123960.0
K00265	19342.0
K01200	16144.0
K01201	12227.0
K01206	98675.0
K01207	18666.0
K01205	22670.0
K01208	9578.0
K01209	54005.0
K06167	22427.0
K00917	17871.0
K00912	19992.0
K00919	57653.0
K02519	56846.0
K02518	47969.0
K02517	19279.0
K02511	9.0
K02510	1849.0
K13409	0.0
K13408	0.0
K03179	17234.0
K03170	0.0
K03177	58616.0
K12574	47693.0
K12570	0.0
K12573	56722.0
K11009	0.0
K11008	0.0
K11005	0.0
K11004	0.0
K11007	0.0
K11006	0.0
K11003	0.0
K08296	609.0
K08297	0.0
K08295	0.0
K02634	0.0
K02635	0.0
K10622	0.0
K07693	388.0
K07692	0.0
K07691	0.0
K07690	1.0
K07697	0.0
K07696	3790.0
K07695	0.0
K07694	1643.0
K07699	15228.0
K07698	0.0
K07079	33416.0
K07078	16314.0
K07077	0.0
K07076	2631.0
K07075	6258.0
K07074	1209.0
K07073	0.0
K07072	0.0
K07071	3761.0
K07070	10.0
K14584	0.0
K11620	0.0
K09190	0.0
K11623	0.0
K05759	0.0
K08589	0.0
K11625	0.0
K11995	0.0
K01439	40524.0
K01438	19408.0
K01431	0.0
K01430	4334.0
K01433	2981.0
K01432	0.0
K01434	2.0
K01437	0.0
K01436	21004.0
K05539	12.0
K14520	0.0
K12963	9.0
K12962	9.0
K12961	9.0
K12960	63197.0
K14749	0.0
K14748	0.0
K02972	0.0
K14743	0.0
K14742	33774.0
K14745	0.0
K14744	26.0
K14747	0.0
K14746	0.0
K02167	9.0
K02164	1.0
K02160	22428.0
K02168	28.0
K02169	14815.0
K10931	0.0
K03341	0.0
K03340	23715.0
K03343	0.0
K03342	447.0
K03346	10107.0
K12299	0.0
K12291	1.0
K12290	1.0
K12293	1.0
K12292	8.0
K12295	15.0
K12294	8.0
K12297	177.0
K12368	10.0
K11922	1.0
K11923	9.0
K11920	0.0
K11921	0.0
K11926	9.0
K11927	9437.0
K11924	111.0
K11925	9.0
K11928	4314.0
K13181	0.0
K13219	0.0
K07262	2.0
K07263	20778.0
K07260	34152.0
K07261	1.0
K07266	204.0
K07267	558.0
K07264	17.0
K07265	205.0
K07268	0.0
K07269	9.0
K01155	4688.0
K04478	4.0
K04479	0.0
K10528	0.0
K14952	0.0
K07486	995.0
K07487	230.0
K07484	26001.0
K07485	0.0
K07482	11.0
K07483	36175.0
K07480	56.0
K07481	488.0
K07488	0.0
K07489	17.0
K11210	0.0
K11211	0.0
K11212	1.0
K11214	3526.0
K11216	270.0
K06300	0.0
K00061	0.0
K00060	724.0
K06301	0.0
K00065	3434.0
K00064	0.0
K00067	55990.0
K00066	554.0
K00069	0.0
K00068	3062.0
K06304	0.0
K08262	0.0
K08261	0.0
K08260	0.0
K08265	0.0
K08264	0.0
K00288	0.0
K00285	576.0
K00284	19806.0
K00287	58281.0
K00286	66262.0
K00281	19636.0
K00280	0.0
K00283	7634.0
K00282	7634.0
K08088	0.0
K14198	0.0
K14199	0.0
K03452	0.0
K14194	0.0
K14195	0.0
K14196	4.0
K14197	4.0
K14192	0.0
K14193	0.0
K01880	44998.0
K01881	64719.0
K01883	58616.0
K01885	44980.0
K04618	0.0
K01887	62139.0
K01224	5586.0
K01889	58817.0
K01226	7710.0
K01227	451.0
K01220	9841.0
K01222	3779.0
K01223	63975.0
K02759	52174.0
K02755	451.0
K02757	41544.0
K02756	234.0
K14998	1.0
K02750	2925.0
K02753	1.0
K02752	0.0
K00939	49201.0
K00938	10611.0
K00937	34080.0
K00936	145098.0
K00935	0.0
K00934	554.0
K00933	0.0
K00932	9.0
K00931	46413.0
K00930	72599.0
K01089	21685.0
K01080	0.0
K01081	35585.0
K01082	0.0
K01083	1.0
K01084	0.0
K01085	9.0
K01087	2.0
K02571	0.0
K02570	65.0
K02573	267.0
K02572	8.0
K02575	832.0
K02574	2559.0
K07780	0.0
K03488	25528.0
K03489	10418.0
K03482	0.0
K03483	3105.0
K03480	10173.0
K03481	15755.0
K03486	7463.0
K03487	0.0
K03484	25391.0
K03485	9.0
K02287	0.0
K02286	0.0
K02285	0.0
K02284	0.0
K02283	28019.0
K02282	237.0
K02281	1.0
K02280	2.0
K02289	0.0
K02288	0.0
K03626	0.0
K03627	0.0
K03624	68907.0
K03625	58616.0
K03151	38574.0
K03620	285.0
K03153	6.0
K08869	0.0
K03628	44774.0
K03629	57834.0
K09738	0.0
K09739	0.0
K09736	0.0
K09737	0.0
K09735	0.0
K09732	0.0
K09733	0.0
K09730	0.0
K09731	0.0
K09888	28630.0
K09889	214.0
K09880	1.0
K09882	404.0
K09883	1.0
K09884	0.0
K09887	0.0
K11027	0.0
K11026	0.0
K11025	0.0
K11024	0.0
K07679	1.0
K07678	2.0
K11021	0.0
K11020	0.0
K07675	10.0
K07674	0.0
K07676	9.0
K07671	0.0
K07670	0.0
K07673	10.0
K07672	0.0
K01117	0.0
K12048	0.0
K07019	768.0
K07018	3.0
K07011	49039.0
K07010	38201.0
K07013	203.0
K07012	20081.0
K07015	35845.0
K07014	32.0
K07017	1610.0
K07016	82.0
K10084	0.0
K08372	464.0
K05884	238.0
K05885	14407.0
K05886	202.0
K05887	0.0
K05880	9.0
K05881	9.0
K05882	554.0
K05883	0.0
K08902	0.0
K05739	5325.0
K05888	0.0
K05889	0.0
K08903	0.0
K00547	9867.0
K00544	0.0
K00545	0.0
K00542	0.0
K00543	0.0
K00540	134058.0
K00548	53539.0
K00549	23021.0
K01145	1.0
K01412	0.0
K01147	213.0
K01417	30322.0
K00038	3.0
K01143	0.0
K01142	49807.0
K01419	10610.0
K00788	50204.0
K00789	66399.0
K12502	0.0
K14762	1.0
K14761	18834.0
K06195	564.0
K03819	1.0
K03818	34.0
K03814	2630.0
K03817	14267.0
K03816	37987.0
K03811	23277.0
K03810	3043.0
K03813	406.0
K11908	0.0
K11909	8.0
K11904	28.0
K11905	11.0
K11906	9.0
K11907	12.0
K11900	12.0
K11901	11.0
K11902	202.0
K11903	221.0
K10986	566.0
K13238	0.0
K13239	0.0
K13797	0.0
K07248	1115.0
K13796	0.0
K07244	0.0
K07245	11.0
K07246	985.0
K07240	106938.0
K07241	5.0
K07242	0.0
K07243	584.0
K01268	0.0
K05296	0.0
K02821	8803.0
K09016	0.0
K09945	0.0
K09944	0.0
K09947	0.0
K09946	556.0
K09941	0.0
K09940	587.0
K09943	0.0
K09942	12.0
K09949	755.0
K09948	1.0
K10851	5.0
K10850	4.0
K03666	9197.0
K03667	10610.0
K03196	206.0
K03665	60963.0
K11275	0.0
K06012	17645.0
K00048	21654.0
K10857	2.0
K09773	13527.0
K00043	2549.0
K00042	10610.0
K00041	8925.0
K00040	7488.0
K00046	36889.0
K00733	0.0
K00044	0.0
K06011	0.0
K09012	0.0
K06016	2298.0
K06017	0.0
K06014	0.0
K06015	6350.0
K06019	84.0
K01075	0.0
K12221	0.0
K06444	0.0
K04632	0.0
K14977	254.0
K14974	0.0
K00958	7.0
K00951	77316.0
K00950	27009.0
K00952	44.0
K00955	1589.0
K00954	58616.0
K00957	4215.0
K00956	4200.0
K00590	4029.0
K02777	18343.0
K02775	11072.0
K02774	10675.0
K02773	9205.0
K02771	9091.0
K02770	28959.0
K02779	10600.0
K02778	1.0
K01606	0.0
K01607	41983.0
K01604	0.0
K01605	0.0
K01602	0.0
K01601	1.0
K03750	4524.0
K01609	28073.0
K02553	11.0
K02804	10196.0
K02551	24628.0
K02806	2630.0
K02557	35798.0
K02800	12180.0
K05275	0.0
K02802	2.0
K13300	0.0
K02558	1138.0
K02809	236.0
K02808	232.0
K03600	11.0
K03601	58448.0
K03602	57697.0
K03603	9.0
K03604	4161.0
K03605	420.0
K03606	7182.0
K03607	9.0
K03608	14334.0
K03609	31862.0
K06078	9.0
K06079	26.0
K09710	58599.0
K09711	2549.0
K09712	2.0
K06073	9.0
K06074	9.0
K06075	12.0
K06076	7075.0
K06077	211.0
K06382	13264.0
K06383	10999.0
K06380	0.0
K06381	17271.0
K06386	9.0
K06387	14954.0
K06384	4844.0
K06385	15827.0
K06388	0.0
K06389	0.0
K12466	0.0
K12468	0.0
K07657	769.0
K07656	0.0
K07655	0.0
K07654	0.0
K07653	0.0
K07652	13744.0
K07651	17.0
K07650	11660.0
K07659	11.0
K07658	52894.0
K11041	3070.0
K11040	0.0
K11043	0.0
K11042	0.0
K11045	0.0
K11044	0.0
K11047	0.0
K11046	0.0
K11049	1.0
K11048	0.0
K07387	15203.0
K07386	31398.0
K06926	41915.0
K06927	9459.0
K06924	0.0
K06925	58613.0
K06922	0.0
K06923	15674.0
K06920	3230.0
K06921	42223.0
K06928	1292.0
K06929	5190.0
K07033	16996.0
K07032	1081.0
K07031	16000.0
K07030	35626.0
K07037	17709.0
K07035	21670.0
K07034	35.0
K07039	4.0
K07038	16406.0
K10829	0.0
K00384	94491.0
K00385	4612.0
K00386	0.0
K00387	0.0
K00380	1122.0
K00381	570.0
K00382	45558.0
K00383	972.0
K00389	1.0
K01387	0.0
K01385	0.0
K01389	0.0
K09158	11.0
K09159	12.0
K09156	0.0
K09157	38001.0
K09154	0.0
K09155	6588.0
K09152	0.0
K09153	14961.0
K09150	0.0
K09151	774.0
K05970	37716.0
K05714	0.0
K05715	0.0
K05710	2.0
K05711	0.0
K05712	1.0
K05713	0.0
K00560	56141.0
K00561	1.0
K00563	21213.0
K00564	21832.0
K00566	77235.0
K00567	60546.0
K00568	25.0
K00569	555.0
K05575	0.0
K01169	1.0
K01167	0.0
K01166	0.0
K05577	554.0
K01163	14055.0
K01161	0.0
K01160	218.0
K05578	0.0
K05579	0.0
K08092	2930.0
K08093	9216.0
K08094	12466.0
K08095	0.0
K08096	0.0
K08097	12.0
K02254	0.0
K02255	1.0
K01743	0.0
K02251	13.0
K02061	0.0
K01741	0.0
K02060	0.0
K00114	2.0
K02122	21999.0
K02123	39651.0
K02120	41262.0
K02121	36904.0
K02124	41116.0
K03837	13.0
K03836	0.0
K03835	212.0
K03834	9.0
K03833	4689.0
K03832	22534.0
K03831	563.0
K03830	9421.0
K00443	0.0
K03839	21697.0
K02067	216.0
K10189	9553.0
K13038	98940.0
K13787	3425.0
K13788	811.0
K13789	165644.0
K10188	13182.0
K12255	0.0
K12254	0.0
K12257	31133.0
K12256	1.0
K12251	8562.0
K12250	0.0
K12253	0.0
K12252	0.0
K13252	117.0
K13256	1030.0
K13255	1.0
K12079	0.0
K12078	0.0
K12071	0.0
K12070	0.0
K12073	554.0
K12072	1.0
K09912	10.0
K06236	0.0
K06237	0.0
K05519	0.0
K09914	211.0
K11788	0.0
K11782	0.0
K11780	0.0
K11781	0.0
K11787	0.0
K11784	0.0
K11530	0.0
K12787	0.0
K12786	0.0
K12785	0.0
K12784	0.0
K06718	2.0
K09969	1.0
K09968	0.0
K09967	4126.0
K09966	555.0
K09965	554.0
K09964	3.0
K09963	24638.0
K09962	9645.0
K09961	10.0
K09960	2.0
K11527	7281.0
K11524	0.0
K11525	0.0
K11250	10.0
K11253	0.0
K11258	9.0
K11528	0.0
K00713	0.0
K00712	58.0
K10780	0.0
K10783	558.0
K10125	2.0
K10124	8.0
K10126	2.0
K10121	168.0
K10123	0.0
K10122	168.0
K04652	15423.0
K04653	5939.0
K04651	18824.0
K04656	5946.0
K04654	5946.0
K04655	7065.0
K00973	52480.0
K00972	1033.0
K00971	29791.0
K00970	19345.0
K00975	75886.0
K00974	118435.0
K00979	22010.0
K00978	3480.0
K14954	0.0
K14955	0.0
K14956	0.0
K06178	46322.0
K01596	2635.0
K01597	10612.0
K01594	0.0
K01595	1351.0
K01592	0.0
K01593	0.0
K01590	563.0
K01591	58212.0
K01598	782.0
K01599	50270.0
K02711	0.0
K02710	0.0
K02713	0.0
K02712	0.0
K02714	0.0
K02717	0.0
K02716	0.0
K02719	0.0
K02718	0.0
K03449	4398.0
K03446	17409.0
K03444	49.0
K03445	203.0
K03442	49414.0
K01620	36040.0
K01621	11917.0
K01622	0.0
K01623	13089.0
K01624	78846.0
K01625	100731.0
K01626	21704.0
K01627	19995.0
K01628	19055.0
K01629	6184.0
K05299	12.0
K02829	5.0
K02828	5.0
K02827	5.0
K02826	5.0
K02825	17407.0
K02824	37552.0
K02823	47383.0
K02822	13133.0
K03198	206.0
K03199	204.0
K03668	4038.0
K03669	555.0
K03190	4334.0
K03191	12.0
K03660	25061.0
K03194	1.0
K03195	204.0
K03664	58616.0
K03197	204.0
K09772	37998.0
K06013	582.0
K09770	4745.0
K09771	16.0
K09776	0.0
K09777	12585.0
K09774	213.0
K09775	13244.0
K09778	2790.0
K09779	17483.0
K06269	0.0
K06323	0.0
K11624	0.0
K02991	0.0
K02990	56390.0
K02624	5.0
K02240	19714.0
K08282	758.0
K12440	0.0
K12441	0.0
K12442	0.0
K12443	0.0
K12444	0.0
K12445	0.0
K12449	0.0
K02247	0.0
K07637	9.0
K07636	55302.0
K07639	2.0
K07638	11.0
K11069	23660.0
K11068	41266.0
K11063	2549.0
K11062	0.0
K11061	0.0
K11060	0.0
K11066	9.0
K11065	29343.0
K06900	0.0
K06901	65755.0
K06902	12907.0
K06903	1160.0
K06904	2341.0
K06905	3385.0
K06906	2507.0
K06907	3748.0
K06908	3385.0
K06909	3190.0
K10821	0.0
K05905	19.0
K05904	0.0
K05906	0.0
K05900	0.0
K05903	218.0
K01406	0.0
K05909	0.0
K05908	0.0
K00368	0.0
K00369	0.0
K00366	5689.0
K00367	0.0
K00364	10612.0
K00365	554.0
K00362	20.0
K00363	7.0
K00360	0.0
```
