## Extended Data File 1 for "Diet induces reproducible alterations in the mouse and human gut microbiome": mgm4628128.3_mgm4628128.3.picrust

```
# Constructed from biom file
#OTU ID	mgm4628128
K01365	0.0
K01364	0.0
K01361	0.0
K01360	0.0
K01362	39845.0
K02249	0.0
K05841	0.0
K05844	3.0
K05845	92.0
K05846	22667.0
K05847	33564.0
K00508	1.0
K00500	2.0
K00507	24.0
K00504	0.0
K00505	0.0
K12521	0.0
K01101	20970.0
K01103	2821.0
K12520	0.0
K01104	118401.0
K05592	39661.0
K05593	14453.0
K05590	7.0
K05591	7.0
K05596	8.0
K05597	1.0
K05594	0.0
K05595	9259.0
K05599	0.0
K11964	0.0
K11962	0.0
K14540	40643.0
K12529	92.0
K12528	92.0
K06353	0.0
K02456	4052.0
K02457	8.0
K02454	1484.0
K02455	1440.0
K02452	9.0
K02453	1483.0
K02450	0.0
K02103	11508.0
K08138	2782.0
K02108	59676.0
K02109	68133.0
K02458	8.0
K02459	9.0
K08137	7.0
K03851	1410.0
K03850	0.0
K03852	0.0
K03855	15.0
K03856	36967.0
K13018	0.0
K13019	28.0
K13010	3.0
K13011	0.0
K13012	9409.0
K13013	0.0
K13014	7.0
K13015	46.0
K13016	31.0
K13017	0.0
K08566	0.0
K08567	21.0
K13274	0.0
K13275	2292.0
K13276	0.0
K13277	0.0
K03275	7.0
K03274	1440.0
K03277	0.0
K03276	0.0
K03271	26823.0
K03270	24925.0
K03273	2283.0
K03272	7073.0
K03279	0.0
K03278	0.0
K11022	0.0
K12277	0.0
K12276	0.0
K12270	6774.0
K11058	0.0
K12279	0.0
K12278	0.0
K07557	0.0
K07550	0.0
K07552	9518.0
K06319	0.0
K09909	1.0
K09908	7.0
K12051	0.0
K12050	0.0
K12057	7.0
K12056	7.0
K06221	8.0
K09900	7.0
K09903	58486.0
K09902	8.0
K09904	7.0
K09907	7.0
K09906	8.0
K11501	0.0
K03234	0.0
K00773	58286.0
K00772	1446.0
K00777	0.0
K00776	0.0
K06313	2609.0
K06315	0.0
K05574	0.0
K10201	12.0
K07176	0.0
K07177	7424.0
K07174	0.0
K07175	6089.0
K07172	138.0
K07173	25733.0
K07170	25806.0
K07171	71289.0
K07178	0.0
K07179	0.0
K00195	0.0
K00194	2321.0
K00197	2367.0
K00196	0.0
K00191	0.0
K00190	14.0
K00193	0.0
K00192	0.0
K00198	12910.0
K06405	23705.0
K10109	13450.0
K10108	21794.0
K10107	1412.0
K01828	0.0
K01829	0.0
K01826	8.0
K01825	31.0
K01822	3.0
K01823	7442.0
K01820	1432.0
K01821	8822.0
K00999	0.0
K00998	27356.0
K00995	68601.0
K00997	16632.0
K00996	130.0
K00991	57904.0
K00990	47.0
K00992	0.0
K11028	0.0
K02622	30143.0
K02625	0.0
K03564	38983.0
K13489	22.0
K13488	22.0
K13483	1.0
K13482	0.0
K13481	0.0
K13480	1410.0
K13487	22.0
K13486	22.0
K14680	0.0
K14681	0.0
K14682	29.0
K08358	83.0
K08357	83.0
K08356	0.0
K08355	0.0
K03469	58156.0
K03462	0.0
K03464	0.0
K03465	7706.0
K03466	66003.0
K01648	0.0
K01649	50773.0
K01643	2629.0
K01640	3263.0
K01641	7392.0
K01646	512.0
K01647	44674.0
K01644	4372.0
K02597	0.0
K02626	15.0
K02595	0.0
K02594	5799.0
K02593	0.0
K02592	2609.0
K02591	6072.0
K02590	10574.0
K02598	6322.0
K02849	29.0
K14061	20.0
K14062	7.0
K14063	0.0
K14064	0.0
K14065	0.0
K14067	0.0
K02841	29.0
K02840	6867.0
K02843	5293.0
K02844	1438.0
K02847	7.0
K02846	0.0
K02102	11.0
K09758	4945.0
K06039	7.0
K06034	0.0
K06036	0.0
K06037	0.0
K06032	0.0
K01581	7466.0
K02702	0.0
K02659	1.0
K13490	22.0
K13491	22.0
K03644	17651.0
K03645	7.0
K03646	1418.0
K03647	13916.0
K03640	1444.0
K03641	1420.0
K03642	1445.0
K03643	9.0
K03648	53351.0
K03649	51.0
K06694	0.0
K11814	0.0
K12428	0.0
K12429	0.0
K12422	0.0
K12423	0.0
K12420	0.0
K12421	0.0
K12426	0.0
K12427	0.0
K12424	0.0
K12425	0.0
K07349	14.0
K07348	7.0
K05380	0.0
K07345	42.0
K07344	1412.0
K07347	42.0
K07346	21.0
K07341	9025.0
K07340	1419.0
K07343	7659.0
K07342	0.0
K06968	1438.0
K06969	73366.0
K06962	9811.0
K06963	0.0
K06960	35711.0
K06961	0.0
K06966	29878.0
K06967	40663.0
K06964	0.0
K06965	0.0
K08995	23.0
K08994	8.0
K08997	1.0
K08996	266.0
K08990	7.0
K08993	7.0
K08992	8.0
K08999	2711.0
K08998	44201.0
K08344	6.0
K08345	0.0
K08346	0.0
K14940	0.0
K02724	0.0
K08349	0.0
K11815	0.0
K05929	0.0
K05928	22.0
K05927	0.0
K05924	0.0
K05922	0.0
K05921	13.0
K00349	16209.0
K00698	0.0
K00340	16240.0
K00341	16240.0
K00690	9831.0
K00343	16038.0
K00344	1518.0
K00697	2480.0
K00346	16203.0
K00347	16203.0
K09116	7085.0
K09117	42317.0
K05337	7886.0
K09118	76.0
K09119	0.0
K02106	861.0
K05823	9511.0
K05820	11.0
K05826	0.0
K05827	0.0
K02100	0.0
K02101	0.0
K00524	0.0
K00525	50052.0
K00526	21312.0
K00527	85551.0
K00520	23.0
K00522	0.0
K00523	0.0
K02451	0.0
K00528	42124.0
K00529	3.0
K00025	22.0
K14215	0.0
K14213	0.0
K03453	18374.0
K00796	31646.0
K05339	29.0
K00027	42629.0
K00794	35107.0
K00793	34901.0
K01347	361.0
K01346	0.0
K01344	0.0
K01343	0.0
K00791	61006.0
K01340	0.0
K00790	81658.0
K02694	0.0
K02696	0.0
K02697	0.0
K02690	0.0
K02691	76.0
K02692	0.0
K02693	0.0
K02698	0.0
K02699	0.0
K00836	2.0
K00837	17196.0
K00835	28.0
K00832	9032.0
K00833	11872.0
K00830	2.0
K00831	53860.0
K00839	2746.0
K04335	0.0
K04334	0.0
K01120	22.0
K01126	72856.0
K04333	0.0
K01129	24541.0
K01128	0.0
K04339	0.0
K04338	0.0
K02470	82011.0
K02471	29.0
K02472	97.0
K02473	0.0
K02474	22166.0
K02475	4.0
K02476	4.0
K02477	35514.0
K02478	2308.0
K02479	36.0
K09019	1.0
K01267	22782.0
K13074	0.0
K13075	0.0
K11441	0.0
K14055	7.0
K13299	0.0
K13292	42845.0
K14057	0.0
K14056	0.0
K02856	2501.0
K02585	2938.0
K12211	0.0
K12210	0.0
K12213	0.0
K12212	0.0
K12215	0.0
K02854	0.0
K12217	0.0
K12216	0.0
K12219	0.0
K12218	0.0
K02855	0.0
K08692	0.0
K08693	3.0
K08690	0.0
K08691	0.0
K08696	0.0
K08697	0.0
K11748	28.0
K11749	54695.0
K11746	0.0
K11747	9.0
K11744	22.0
K11745	22.0
K11742	1417.0
K11743	8556.0
K11740	1.0
K11741	17769.0
K13920	3401.0
K13921	2.0
K13922	10573.0
K13923	1.0
K13924	0.0
K13925	0.0
K13926	28.0
K13927	1271.0
K13928	0.0
K13929	0.0
K09923	7.0
K09922	17635.0
K06201	43661.0
K06200	19105.0
K06207	48121.0
K06206	5100.0
K06205	7.0
K09924	45.0
K09929	0.0
K06208	2563.0
K00759	46778.0
K00758	8.0
K00752	1.0
K00757	43772.0
K00756	12968.0
K00754	115628.0
K06001	28032.0
K05557	0.0
K09766	4773.0
K05554	0.0
K07475	0.0
K07150	25631.0
K07151	0.0
K07152	2.0
K07153	8.0
K07154	38862.0
K07155	0.0
K07156	10.0
K07157	2.0
K07406	22235.0
K07407	89018.0
K07404	25511.0
K07405	17608.0
K07402	33352.0
K07403	54.0
K07400	8.0
K07401	0.0
K01808	59104.0
K01809	53325.0
K01800	2.0
K01801	0.0
K01802	29225.0
K01803	59151.0
K01804	13713.0
K01805	8049.0
K01807	23557.0
K09718	0.0
K14668	0.0
K14669	0.0
K14666	0.0
K14667	0.0
K01664	2698.0
K01665	14115.0
K01666	13126.0
K01667	19085.0
K01660	0.0
K01661	3092.0
K01662	57293.0
K01663	0.0
K01668	0.0
K01669	42.0
K02863	58284.0
K02862	0.0
K02860	53833.0
K02867	58486.0
K02866	0.0
K02864	56121.0
K02869	0.0
K05362	10.0
K05365	16.0
K03402	38440.0
K03403	0.0
K03400	0.0
K03406	149310.0
K03407	23791.0
K03404	1410.0
K03405	1410.0
K03408	42194.0
K03409	3469.0
K02315	32321.0
K02314	62488.0
K02317	0.0
K02316	58328.0
K02313	59698.0
K02312	0.0
K02319	0.0
K12405	0.0
K12152	7.0
K12151	0.0
K07091	9.0
K07090	68622.0
K07093	23.0
K07092	0.0
K07095	80992.0
K07094	6.0
K07097	0.0
K07096	1410.0
K07099	11971.0
K07098	61388.0
K11175	58226.0
K11174	0.0
K11177	1.0
K11176	92.0
K11173	0.0
K11179	1432.0
K11178	1.0
K00322	8.0
K00320	2.0
K00321	0.0
K00326	0.0
K00324	45.0
K00325	26.0
K00329	1410.0
K05945	13.0
K05944	0.0
K05947	0.0
K05946	16521.0
K06944	0.0
K06945	0.0
K06946	7.0
K06415	2613.0
K06940	17550.0
K06941	55187.0
K06942	58284.0
K06943	0.0
K10806	9.0
K10807	0.0
K10804	1468.0
K10805	25.0
K06948	13759.0
K06949	65484.0
K06418	134.0
K09138	46.0
K09139	0.0
K09134	7344.0
K09135	0.0
K09136	29.0
K09137	60.0
K09130	0.0
K09131	113.0
K09132	9462.0
K09133	0.0
K05808	47365.0
K05809	7.0
K05804	7021.0
K05805	1417.0
K05806	0.0
K05807	17617.0
K05800	11.0
K05801	41.0
K05802	7.0
K05803	7.0
K01044	1.0
K01045	0.0
K01046	220.0
K02068	2721.0
K04561	0.0
K01042	8241.0
K05568	19020.0
K05567	7146.0
K14273	0.0
K14275	0.0
K14274	329.0
K02062	7.0
K05245	0.0
K05564	1.0
K01048	2931.0
K02066	19049.0
K01322	16139.0
K01325	0.0
K02065	19049.0
K01326	0.0
K05560	1.0
K02243	13911.0
K08930	0.0
K02679	7.0
K02676	1.0
K02674	1.0
K02675	0.0
K02672	1.0
K02241	5723.0
K02670	1.0
K02671	1.0
K00810	0.0
K00811	18546.0
K00812	9337.0
K00813	7.0
K00814	0.0
K00817	58905.0
K00818	18083.0
K00819	31.0
K02530	13288.0
K02245	13911.0
K02244	7413.0
K01499	0.0
K01498	0.0
K01493	60737.0
K01492	3123.0
K01491	124514.0
K01497	19.0
K01496	8378.0
K01495	31343.0
K01494	7180.0
K02418	22235.0
K02419	26654.0
K14492	0.0
K02412	24491.0
K02413	23464.0
K02410	26654.0
K02411	13453.0
K02416	26654.0
K02417	22371.0
K02414	4523.0
K02415	3764.0
K00120	0.0
K00121	261.0
K00430	0.0
K13058	22.0
K13059	1.0
K13727	361.0
K13057	0.0
K13722	0.0
K13051	1422.0
K13052	24681.0
K00435	21.0
K12054	0.0
K03239	0.0
K03238	0.0
K03231	0.0
K03230	1438.0
K03232	0.0
K12059	1.0
K03237	0.0
K03236	0.0
K12058	7.0
K12239	0.0
K12238	0.0
K12235	0.0
K12234	972.0
K13942	0.0
K13940	14604.0
K13941	0.0
K12097	0.0
K12096	0.0
K12095	0.0
K12094	0.0
K12093	0.0
K12092	0.0
K12091	0.0
K12090	0.0
K12099	0.0
K12098	0.0
K06356	0.0
K05992	13669.0
K03540	0.0
K06331	13930.0
K06330	12.0
K07138	36985.0
K07139	42613.0
K11811	3.0
K07132	3010.0
K07133	178064.0
K07130	27667.0
K07131	0.0
K07137	78727.0
K07134	0.0
K07135	0.0
K01860	0.0
K01866	58490.0
K01867	58487.0
K01865	1.0
K01868	65708.0
K01869	58486.0
K06140	29.0
K04766	6.0
K04767	7802.0
K04764	5314.0
K04762	16228.0
K04763	75395.0
K04760	9.0
K04761	7157.0
K04768	6.0
K04769	24484.0
K08313	6456.0
K08312	7.0
K08311	392.0
K08310	11.0
K08317	377.0
K08316	25929.0
K08315	0.0
K08314	5686.0
K05149	0.0
K08319	6.0
K08318	0.0
K06339	0.0
K14648	0.0
K14392	1442.0
K14393	30.0
K14645	1.0
K14647	1.0
K01689	66184.0
K01686	39750.0
K01687	61176.0
K01684	7940.0
K01685	29166.0
K01682	8.0
K01681	43697.0
K05308	0.0
K02889	0.0
K02888	58481.0
K02885	0.0
K02884	58486.0
K02887	58282.0
K02886	58486.0
K02881	58486.0
K02883	0.0
K13743	0.0
K02086	7408.0
K02081	13916.0
K02080	1.0
K02083	4037.0
K02082	15711.0
K13831	0.0
K03428	0.0
K03429	22698.0
K03424	83686.0
K03935	0.0
K03932	4139.0
K03933	369.0
K03930	12824.0
K03931	15.0
K02339	10.0
K02338	58490.0
K02337	55270.0
K02336	7.0
K02335	66895.0
K02334	18897.0
K02330	0.0
K03688	32628.0
K03689	0.0
K03680	329.0
K03683	8.0
K03684	216.0
K03685	58284.0
K03686	92953.0
K03687	51730.0
K07301	37022.0
K07300	1.0
K07303	1.0
K07302	1.0
K07305	7300.0
K07304	14205.0
K07307	2576.0
K07306	1727.0
K07309	76.0
K07308	1735.0
K02617	0.0
K02610	7.0
K02963	58486.0
K02612	7.0
K02961	53105.0
K09686	135981.0
K09687	272930.0
K09684	501.0
K09685	12459.0
K09682	0.0
K09683	0.0
K09680	28.0
K09681	0.0
K09688	1410.0
K09689	1410.0
K05962	0.0
K05961	0.0
K05967	2306.0
K05966	60.0
K11159	1.0
K05964	56.0
K05968	0.0
K11152	0.0
K00309	2.0
K00658	2529.0
K00304	0.0
K00305	0.0
K00654	0.0
K00655	72050.0
K00652	15718.0
K00301	0.0
K00302	7034.0
K00303	1425.0
K10828	0.0
K06431	0.0
K06432	0.0
K06433	0.0
K06434	17.0
K06436	5860.0
K06437	0.0
K10820	329.0
K06439	0.0
K10822	0.0
K10823	0.0
K10826	0.0
K09167	3872.0
K06322	0.0
K14117	0.0
K14259	0.0
K14257	0.0
K01308	3564.0
K01303	8656.0
K01301	0.0
K01305	7958.0
K01304	9769.0
K02658	1.0
K00672	0.0
K02650	9019.0
K02651	2522.0
K02652	21745.0
K02653	30502.0
K02654	64617.0
K05687	0.0
K02656	1.0
K05685	1418.0
K00878	33836.0
K00879	6170.0
K00872	18702.0
K00873	58556.0
K00870	0.0
K00876	70655.0
K00877	0.0
K00874	52577.0
K00875	0.0
K04487	74332.0
K04486	60229.0
K04485	51753.0
K04484	0.0
K04483	0.0
K04482	0.0
K04480	0.0
K04488	47740.0
K12049	0.0
K13693	0.0
K13706	0.0
K13694	2528.0
K13695	7.0
K05977	0.0
K09516	2433.0
K02434	72011.0
K02435	64842.0
K02436	299.0
K02437	30571.0
K05350	18334.0
K02431	14587.0
K08100	0.0
K02433	74062.0
K02438	22269.0
K02439	421.0
K03745	1418.0
K03744	43531.0
K03747	0.0
K03210	51951.0
K03217	62723.0
K03216	42121.0
K03215	10.0
K03742	35479.0
K03219	1438.0
K03218	51987.0
K03749	7.0
K03748	2506.0
K02383	0.0
K06327	0.0
K06320	10771.0
K07238	52643.0
K09479	0.0
K09478	0.0
K09475	0.0
K09474	3.0
K09477	0.0
K09476	6.0
K09471	7.0
K09470	0.0
K09473	0.0
K09472	1410.0
K07543	0.0
K06898	19453.0
K13967	0.0
K13963	13815.0
K07545	0.0
K00737	7001.0
K05345	1.0
K11706	0.0
K11707	1.0
K11704	0.0
K11705	0.0
K11708	1.0
K11709	0.0
K05588	0.0
K07114	46239.0
K07443	18037.0
K07116	0.0
K07117	22.0
K07110	3.0
K07447	57881.0
K07112	5284.0
K07113	8.0
K07448	8958.0
K07118	9926.0
K07119	14.0
K10619	0.0
K10618	0.0
K10617	0.0
K10616	0.0
K01848	9.0
K01849	9.0
K01844	6616.0
K01845	13932.0
K01846	31.0
K01847	32419.0
K01840	75172.0
K01841	356.0
K01842	0.0
K01843	9435.0
K06219	7.0
K10832	0.0
K05348	0.0
K14203	0.0
K08483	39061.0
K08482	22.0
K08481	0.0
K08480	0.0
K08485	8.0
K08484	9.0
K00464	0.0
K00467	1.0
K00466	0.0
K00461	0.0
K00460	0.0
K00463	0.0
K00462	2431.0
K04509	0.0
K00469	0.0
K00468	0.0
K08645	0.0
K04744	1420.0
K01518	0.0
K01519	0.0
K04748	21.0
K04749	5851.0
K01514	94.0
K01515	67204.0
K01512	28458.0
K01510	0.0
K14623	7344.0
K14626	0.0
K14627	0.0
K14628	0.0
K14629	0.0
K03918	0.0
K03919	7.0
K12372	7.0
K12373	92462.0
K12370	7.0
K12371	7.0
K02359	0.0
K02358	58538.0
K02351	1.0
K02352	0.0
K02355	107268.0
K02357	58486.0
K02356	65266.0
K13574	0.0
K13573	92.0
K13572	92.0
K13571	16.0
K13570	16.0
K12112	1.0
K12113	0.0
K12110	0.0
K12111	267.0
K07329	0.0
K07328	0.0
K07323	1419.0
K07322	26889.0
K07321	8405.0
K07320	8.0
K07327	0.0
K07326	0.0
K07325	0.0
K07324	0.0
K08163	6.0
K06180	141402.0
K06181	391.0
K06182	14799.0
K06183	37617.0
K06186	8.0
K06187	58490.0
K06188	6794.0
K06189	1419.0
K08359	6.0
K07589	1.0
K07588	16207.0
K07587	0.0
K07586	14510.0
K07585	0.0
K07584	43841.0
K07583	0.0
K07582	0.0
K07581	0.0
K07580	0.0
K11139	0.0
K05989	61441.0
K05988	0.0
K05985	19365.0
K05987	0.0
K05986	22.0
K10843	0.0
K08354	6.0
K10844	12.0
K10848	0.0
K00673	24.0
K00674	16540.0
K00675	464.0
K00676	32617.0
K00677	20180.0
K06988	382.0
K06989	4634.0
K08351	0.0
K06980	32.0
K06981	0.0
K06982	0.0
K08350	7.0
K06984	0.0
K06985	2.0
K06986	0.0
K06987	13224.0
K02445	16666.0
K02444	25267.0
K00582	0.0
K00583	0.0
K00580	0.0
K02110	59385.0
K00586	0.0
K00587	0.0
K00584	14.0
K08921	0.0
K02441	56.0
K00588	10435.0
K08922	0.0
K02440	23554.0
K00018	46023.0
K08923	0.0
K02443	11906.0
K00019	2294.0
K02442	0.0
K08925	0.0
K08926	0.0
K08927	0.0
K03149	12528.0
K06604	0.0
K00015	2.0
K01989	30140.0
K00854	54674.0
K00855	7.0
K00856	1411.0
K00857	19609.0
K00850	118928.0
K00851	574.0
K00852	48626.0
K00853	4748.0
K00858	58463.0
K00859	56955.0
K01181	15462.0
K01180	0.0
K01183	16785.0
K01182	32086.0
K01185	25693.0
K01184	0.0
K01187	100140.0
K01188	42171.0
K02596	46.0
K13766	2.0
K13767	1.0
K13003	0.0
K13002	2441.0
K13000	0.0
K02984	0.0
K02986	58498.0
K02987	0.0
K02636	0.0
K02982	51485.0
K02983	0.0
K02638	0.0
K02639	0.0
K02988	55277.0
K08298	152.0
K08299	0.0
K03583	8.0
K03582	8.0
K03581	39283.0
K03580	30.0
K03587	17801.0
K03586	8.0
K03585	35298.0
K03584	51862.0
K03589	42665.0
K03588	74069.0
K01725	1.0
K01724	32.0
K01727	416.0
K01726	15723.0
K01721	0.0
K01720	7.0
K01722	0.0
K13008	0.0
K01729	1.0
K01728	2489.0
K09530	0.0
K09539	0.0
K02188	20842.0
K02189	19399.0
K02182	0.0
K02183	0.0
K03769	8643.0
K03768	74960.0
K03767	1801.0
K03765	0.0
K03764	7.0
K03763	57078.0
K03762	90.0
K03761	1.0
K03760	204.0
K09457	3981.0
K09456	0.0
K09459	307.0
K09458	52275.0
K00602	124578.0
K13988	0.0
K13985	0.0
K09981	131.0
K09980	1.0
K09983	2.0
K09982	1411.0
K09985	2.0
K09984	1.0
K09987	2.0
K09986	2.0
K09989	10080.0
K09988	7442.0
K12583	0.0
K12582	7.0
K12589	0.0
K11720	10.0
K09759	10890.0
K10985	3.0
K10984	162.0
K07468	0.0
K07469	1421.0
K07464	24328.0
K07465	0.0
K07466	0.0
K07467	32252.0
K07460	37219.0
K07461	26503.0
K07462	58315.0
K07463	0.0
K10679	53.0
K10678	0.0
K10671	0.0
K10670	16355.0
K10673	0.0
K10672	6714.0
K10674	1.0
K10677	0.0
K10676	0.0
K08726	0.0
K08724	13538.0
K08722	5708.0
K08723	0.0
K08720	0.0
K08721	0.0
K08728	14164.0
K10187	0.0
K00119	1.0
K00118	22.0
K00449	1.0
K00448	1.0
K00115	0.0
K00446	1.0
K00117	46.0
K00116	41.0
K00111	51397.0
K00442	0.0
K00113	1439.0
K00112	1439.0
K01539	0.0
K01531	24573.0
K04720	28807.0
K01533	65690.0
K01534	135694.0
K01535	0.0
K01537	54190.0
K14358	0.0
K14605	0.0
K14606	0.0
K00413	2.0
K10120	55.0
K05600	0.0
K05777	14.0
K03972	0.0
K03973	10433.0
K03970	8.0
K03971	0.0
K03976	58388.0
K03977	58288.0
K03974	8.0
K03975	23450.0
K03978	58442.0
K03979	58490.0
K13378	16203.0
K02372	46848.0
K02371	39078.0
K02377	18924.0
K02379	3849.0
K03396	0.0
K03397	0.0
K03394	27279.0
K03395	0.0
K03392	1411.0
K03393	0.0
K03390	17541.0
K03391	0.0
K03399	2473.0
K03027	0.0
K12136	0.0
K12137	15.0
K06610	128.0
K12138	0.0
K12139	0.0
K11444	0.0
K11440	0.0
K11443	2.0
K11442	6.0
K00612	23.0
K00613	76.0
K00610	27426.0
K00611	25075.0
K00616	30548.0
K00617	0.0
K00614	2.0
K00615	148788.0
K00619	1426.0
K10863	0.0
K07874	0.0
K06234	0.0
K10240	1.0
K10241	1.0
K10242	15.0
K10243	16.0
K04110	0.0
K04113	0.0
K04112	0.0
K04115	0.0
K04114	0.0
K04117	0.0
K04116	0.0
K04118	0.0
K05517	6.0
K07705	357.0
K07704	540.0
K07707	16321.0
K07706	16429.0
K07701	0.0
K07700	7.0
K07703	0.0
K07702	7.0
K07709	2821.0
K07708	9.0
K01955	83650.0
K13042	0.0
K09934	0.0
K09935	19931.0
K06216	6962.0
K09937	1411.0
K13745	1.0
K13746	0.0
K13747	31515.0
K13740	0.0
K13741	0.0
K13742	0.0
K06211	7012.0
K06212	84.0
K09933	0.0
K02618	7.0
K02619	14100.0
K02968	54912.0
K02966	0.0
K02967	58284.0
K02616	7.0
K02965	58486.0
K02962	0.0
K02611	7.0
K02613	7.0
K03569	91647.0
K03568	8718.0
K03565	50550.0
K06218	7781.0
K03567	1418.0
K03566	9.0
K03561	37862.0
K03560	8.0
K03563	27446.0
K03562	1420.0
K06430	0.0
K01709	5662.0
K01708	1.0
K01707	0.0
K01706	454.0
K01705	0.0
K01704	91104.0
K01703	94679.0
K01702	0.0
K14165	0.0
K14164	0.0
K14166	0.0
K14161	23.0
K14160	1.0
K14162	23.0
K05396	1904.0
K03709	8795.0
K03708	13414.0
K08160	1.0
K03701	88873.0
K03700	29450.0
K03703	38182.0
K03702	58486.0
K03705	40757.0
K03704	67045.0
K03707	1141.0
K03706	17646.0
K06289	0.0
K06288	0.0
K06283	20827.0
K06282	4343.0
K06281	4343.0
K06287	51029.0
K06286	7413.0
K06285	2563.0
K06284	10652.0
K08161	7713.0
K07540	0.0
K06438	15870.0
K06869	0.0
K06868	0.0
K06867	51.0
K06866	7.0
K06865	0.0
K06864	19170.0
K06863	0.0
K06862	0.0
K06861	17967.0
K06860	0.0
K12659	0.0
K12658	22.0
K07547	0.0
K07546	0.0
K15023	0.0
K15022	0.0
K15020	0.0
K15024	19237.0
K08700	0.0
K08162	7008.0
K07544	0.0
K00137	0.0
K00135	7198.0
K00134	62659.0
K00133	58356.0
K00132	15.0
K00131	2346.0
K00130	7062.0
K00139	0.0
K00138	0.0
K00429	0.0
K00428	10740.0
K00421	0.0
K00423	0.0
K00425	24922.0
K00427	0.0
K00426	24922.0
K14292	0.0
K14379	0.0
K14370	0.0
K14371	0.0
K14372	0.0
K14373	0.0
K14374	0.0
K14375	0.0
K09845	0.0
K14082	0.0
K14083	1480.0
K14080	0.0
K14081	0.0
K14086	7001.0
K14087	8487.0
K14084	1723.0
K14088	8487.0
K14089	8411.0
K01552	36506.0
K01551	3203.0
K01556	0.0
K01557	0.0
K01554	367.0
K01555	1.0
K04708	0.0
K03955	0.0
K13689	0.0
K13688	396.0
K13683	0.0
K13685	18084.0
K13684	0.0
K13687	0.0
K13686	0.0
K14159	2.0
K02399	7.0
K02398	7134.0
K02395	4784.0
K02394	9.0
K02397	14184.0
K02396	24635.0
K02391	8.0
K02390	27522.0
K02393	9.0
K02392	41438.0
K13533	0.0
K13532	0.0
K13531	1.0
K13530	364.0
K01550	0.0
K05658	0.0
K14054	46.0
K02601	69630.0
K02970	58118.0
K05378	0.0
K12339	4147.0
K14060	6.0
K11687	0.0
K11686	0.0
K11685	0.0
K11689	2489.0
K11688	1119.0
K08939	0.0
K03048	13905.0
K03049	0.0
K13821	1546.0
K13820	2294.0
K03042	0.0
K03043	48958.0
K03040	62635.0
K03041	0.0
K03046	55326.0
K03047	0.0
K03044	0.0
K03045	0.0
K00348	16204.0
K09847	0.0
K00692	201.0
K00638	31832.0
K00639	24452.0
K00693	0.0
K00634	33147.0
K00635	0.0
K00630	0.0
K00631	8.0
K00632	2647.0
K00633	11468.0
K00691	10054.0
K00696	0.0
K00694	2729.0
K00695	0.0
K10854	0.0
K07811	0.0
K07810	8.0
K07813	28884.0
K07812	77.0
K07814	8804.0
K07816	9785.0
K00090	2.0
K00091	7668.0
K00094	3394.0
K00096	13699.0
K00097	17974.0
K00098	1410.0
K00099	47912.0
K10228	0.0
K10229	0.0
K12548	0.0
K10222	0.0
K10220	1.0
K10221	0.0
K10227	0.0
K05822	6979.0
K01949	0.0
K01945	58254.0
K01947	0.0
K01946	0.0
K01941	118.0
K01940	48511.0
K06357	0.0
K07729	77377.0
K07728	0.0
K07727	54019.0
K07726	9927.0
K07725	0.0
K07724	7.0
K07723	4885.0
K07722	1511.0
K07721	0.0
K07720	105655.0
K00899	518.0
K05824	0.0
K00891	63778.0
K00892	7.0
K00895	5342.0
K00897	1333.0
K08151	391.0
K08153	394.0
K08154	7.0
K02948	58486.0
K02942	0.0
K02944	0.0
K05665	0.0
K02946	58394.0
K13793	0.0
K06352	0.0
K01769	0.0
K01768	1455.0
K01761	2313.0
K01760	7348.0
K01762	0.0
K09578	0.0
K01766	7.0
K08164	0.0
K02493	55232.0
K08166	0.0
K08167	8.0
K02496	7.0
K02497	6.0
K02494	8.0
K02495	82106.0
K02498	7.0
K02499	7111.0
K08168	0.0
K08169	6923.0
K14415	9451.0
K14414	1438.0
K06881	59924.0
K00436	0.0
K06332	0.0
K12815	0.0
K12810	0.0
K06885	16420.0
K00437	2292.0
K06335	0.0
K06334	30376.0
K03547	31442.0
K03546	25169.0
K03545	72943.0
K03544	68106.0
K03543	18134.0
K06888	9849.0
K10941	0.0
K03549	7670.0
K03548	7.0
K10940	0.0
K02236	14681.0
K02237	32233.0
K02234	0.0
K02232	20315.0
K02233	33713.0
K02230	3967.0
K02231	49422.0
K06359	0.0
K02238	49075.0
K02239	0.0
K03723	56188.0
K03722	14923.0
K03721	16.0
K03720	7.0
K03727	16.0
K03726	0.0
K03725	0.0
K03724	462.0
K06358	0.0
K12673	0.0
K12679	0.0
K12678	0.0
K06410	17207.0
K11898	0.0
K11899	0.0
K11896	1424.0
K11897	0.0
K11894	7.0
K11895	1417.0
K11892	7.0
K11893	7.0
K11890	1.0
K11891	8.0
K08762	0.0
K08764	0.0
K08765	0.0
K10418	0.0
K11325	0.0
K11326	0.0
K11327	0.0
K11328	0.0
K11329	0.0
K00151	7.0
K00150	0.0
K00153	0.0
K00400	0.0
K00407	1.0
K00406	22.0
K00405	22.0
K00404	22.0
K00158	7410.0
K01342	1.0
K09388	0.0
K09386	0.0
K09384	226.0
K04094	25104.0
K04095	8664.0
K04096	64041.0
K04097	10.0
K04090	1.0
K04091	31.0
K04092	17.0
K04093	0.0
K04098	0.0
K04099	0.0
K01578	0.0
K01579	21080.0
K01574	135.0
K01575	7579.0
K01576	0.0
K01577	169.0
K01571	19621.0
K01572	48606.0
K01573	2500.0
K02009	14264.0
K02008	110558.0
K02005	58049.0
K02004	366502.0
K02007	20113.0
K02006	161837.0
K02001	9257.0
K02000	7162.0
K02003	421041.0
K02002	9633.0
K03065	0.0
K08952	0.0
K03060	32552.0
K13809	0.0
K10948	0.0
K09607	0.0
K06125	0.0
K04337	0.0
K06120	3394.0
K06121	0.0
K04336	0.0
K01127	0.0
K09703	2292.0
K00004	722.0
K14699	0.0
K09702	3689.0
K14698	0.0
K05311	9494.0
K13829	32.0
K10943	1.0
K07291	0.0
K07290	1.0
K10206	38569.0
K10202	11.0
K10208	6.0
K10209	2.0
K01966	2483.0
K01965	2.0
K01964	46.0
K01963	24714.0
K01962	16422.0
K01961	71659.0
K01960	18695.0
K01969	3.0
K01968	2.0
K07749	10257.0
K07748	0.0
K07741	7263.0
K07740	0.0
K07743	0.0
K07742	40588.0
K07745	0.0
K07744	0.0
K07746	7.0
K01299	13993.0
K01295	6887.0
K01297	12793.0
K02922	0.0
K05603	0.0
K02921	0.0
K02926	58284.0
K05607	0.0
K02924	0.0
K05605	0.0
K02928	0.0
K02929	0.0
K00216	1.0
K00217	0.0
K00214	0.0
K00215	60577.0
K00213	0.0
K00210	2.0
K00211	0.0
K00218	0.0
K00219	7857.0
K01035	2292.0
K01034	5065.0
K04517	48924.0
K01740	90569.0
K01031	1.0
K01746	314.0
K01745	9968.0
K01744	21912.0
K01749	13944.0
K01039	128.0
K04518	19133.0
K09591	0.0
K14129	0.0
K14128	0.0
K14121	0.0
K14120	0.0
K14123	0.0
K14122	0.0
K14125	0.0
K14124	0.0
K14127	0.0
K14126	0.0
K03521	48384.0
K03520	0.0
K03523	37470.0
K03522	48667.0
K03525	52229.0
K03524	55605.0
K03527	51474.0
K03526	46599.0
K03529	40755.0
K03528	8.0
K06338	0.0
K02217	33353.0
K03299	7895.0
K03298	1473.0
K13472	0.0
K03293	32455.0
K03292	64361.0
K03291	1.0
K03290	0.0
K03297	7159.0
K03296	61796.0
K03295	16797.0
K03294	37402.0
K13009	0.0
K12690	0.0
K09743	0.0
K06022	0.0
K07190	0.0
K06021	0.0
K07192	10796.0
K06020	0.0
K06027	0.0
K06026	0.0
K09744	0.0
K07991	0.0
K08749	0.0
K09835	0.0
K09834	0.0
K10439	67735.0
K06351	0.0
K09833	0.0
K10925	0.0
K10924	1410.0
K10927	0.0
K10926	0.0
K10923	0.0
K10922	0.0
K09629	0.0
K10697	0.0
K00179	27280.0
K00172	5978.0
K00171	3192.0
K00170	4131.0
K00177	33857.0
K00176	32442.0
K00175	52309.0
K00174	47647.0
K13478	0.0
K14338	0.0
K14339	0.0
K14335	0.0
K14337	0.0
K14330	0.0
K14331	0.0
K14333	0.0
K08918	0.0
K13479	6774.0
K04078	55122.0
K04079	53295.0
K04076	4858.0
K04077	58485.0
K04074	14547.0
K04075	54937.0
K04072	60070.0
K04073	0.0
K04070	18198.0
K04071	0.0
K14597	0.0
K13318	0.0
K08280	0.0
K13641	447.0
K13640	184.0
K13643	308.0
K13642	0.0
K02027	341786.0
K02026	611520.0
K02025	652055.0
K02024	0.0
K02023	8609.0
K02022	2057.0
K02021	4.0
K02020	24493.0
K02029	91192.0
K02028	97671.0
K03886	0.0
K03887	0.0
K03884	0.0
K03885	19464.0
K03881	0.0
K03888	0.0
K03889	0.0
K12998	0.0
K12999	0.0
K12992	4757.0
K12993	0.0
K12990	7113.0
K12991	0.0
K12996	495.0
K12997	770.0
K12994	0.0
K12995	2408.0
K08979	0.0
K08978	43006.0
K03088	409516.0
K03089	1420.0
K03086	72280.0
K03087	7.0
K08971	0.0
K08970	22.0
K03082	28.0
K03080	0.0
K08974	37391.0
K13868	0.0
K00918	3734.0
K01553	0.0
K12214	0.0
K11646	1410.0
K11645	0.0
K11641	0.0
K11640	0.0
K12736	0.0
K12733	0.0
K07507	29505.0
K07506	3.0
K07505	21.0
K07504	10.0
K07503	16.0
K07502	10195.0
K07501	1.0
K07500	0.0
K07509	0.0
K07508	0.0
K11422	0.0
K08698	0.0
K10773	60151.0
K10774	0.0
K14286	0.0
K10778	2447.0
K14287	2.0
K00140	1778.0
K05501	7.0
K01903	5374.0
K01902	5374.0
K01905	2292.0
K01904	0.0
K01907	0.0
K01906	0.0
K01909	0.0
K01908	0.0
K14534	8896.0
K00147	49509.0
K07767	0.0
K07769	0.0
K07768	16.0
K06203	28.0
K06202	7.0
K09921	7.0
K09920	0.0
K09927	7025.0
K09024	1.0
K09022	2265.0
K09023	22.0
K09020	330.0
K09021	0.0
K02908	0.0
K02909	58498.0
K08218	18421.0
K08219	0.0
K02904	58460.0
K02906	58284.0
K02907	51897.0
K02902	55161.0
K00230	2349.0
K00231	1419.0
K00232	0.0
K08976	28.0
K00234	0.0
K00239	21031.0
K06209	24007.0
K09928	38.0
K01015	0.0
K01014	0.0
K01012	58464.0
K01011	13383.0
K01010	0.0
K08920	0.0
K14103	0.0
K14102	0.0
K14101	0.0
K14100	0.0
K14105	0.0
K14104	0.0
K14109	0.0
K14108	0.0
K06401	0.0
K00893	0.0
K13402	0.0
K12858	0.0
K03503	13709.0
K03502	47110.0
K03501	58266.0
K03500	42294.0
K08924	0.0
K02278	2802.0
K02279	12136.0
K12977	0.0
K02276	2.0
K02277	0.0
K02274	24.0
K02275	24.0
K13450	0.0
K13451	0.0
K13452	0.0
K13454	0.0
K13455	0.0
K12509	0.0
K12508	1.0
K12507	1.0
K12506	6730.0
K12500	7.0
K12503	0.0
K05926	0.0
K09728	0.0
K14587	329.0
K06597	0.0
K06596	1.0
K06595	0.0
K06599	0.0
K06598	0.0
K07978	0.0
K07979	80623.0
K07976	0.0
K14585	0.0
K10907	47557.0
K10906	6.0
K10901	0.0
K10909	0.0
K10908	1410.0
K09819	486.0
K09818	465.0
K09817	39973.0
K09816	39568.0
K09815	39541.0
K06374	24654.0
K06373	24653.0
K09812	61692.0
K09811	67832.0
K09810	24649.0
K09724	0.0
K14582	0.0
K09721	0.0
K04058	1438.0
K04059	1410.0
K04050	0.0
K04051	0.0
K04052	0.0
K04053	0.0
K04054	0.0
K04055	0.0
K04056	1432.0
K04057	0.0
K01047	0.0
K08975	0.0
K10015	0.0
K10014	1411.0
K10017	0.0
K10016	0.0
K10011	14.0
K10010	5063.0
K10013	0.0
K10012	7209.0
K10019	0.0
K10018	0.0
K13665	0.0
K13664	0.0
K13663	0.0
K13662	0.0
K13661	0.0
K13660	0.0
K13669	0.0
K13668	0.0
K07641	22.0
K01466	2098.0
K13590	2.0
K01464	18887.0
K01465	60094.0
K01462	99918.0
K01463	3978.0
K01460	7.0
K01461	0.0
K13599	1420.0
K13598	2.0
K01468	7087.0
K01469	22.0
K09251	46.0
K09252	1.0
K02041	9386.0
K02040	65236.0
K02043	0.0
K02045	2237.0
K02044	9583.0
K02047	2258.0
K02046	2258.0
K02049	83774.0
K02048	2266.0
K05549	0.0
K05548	1.0
K06046	0.0
K03319	1961.0
K03316	7300.0
K03317	9178.0
K03314	21.0
K03315	53687.0
K03312	17012.0
K03313	4685.0
K03310	67087.0
K03311	21933.0
K12052	0.0
K02945	52747.0
K06162	3711.0
K06163	3702.0
K06160	0.0
K06161	0.0
K06166	3702.0
K00359	16917.0
K06164	3702.0
K06165	3702.0
K06168	49125.0
K06169	1.0
K13020	2.0
K07158	0.0
K07159	0.0
K04835	13.0
K11621	0.0
K11991	7.0
K11622	1.0
K11996	2836.0
K11627	0.0
K11626	0.0
K11629	6.0
K11628	0.0
K07561	0.0
K07560	58232.0
K07563	0.0
K07562	0.0
K07565	0.0
K07564	0.0
K07567	72218.0
K07566	60914.0
K07569	0.0
K07568	64938.0
K09925	0.0
K11199	0.0
K11198	0.0
K11192	7.0
K11191	0.0
K11196	0.0
K11195	0.0
K11194	0.0
K02492	13422.0
K10713	0.0
K10710	6754.0
K10711	6372.0
K10716	7.0
K02490	29.0
K10714	0.0
K10715	0.0
K01929	60962.0
K01928	63830.0
K01923	61062.0
K01922	433.0
K01921	62318.0
K01920	9.0
K01926	52732.0
K01925	58538.0
K01924	58463.0
K07789	29.0
K07788	7.0
K07785	0.0
K07784	6.0
K07787	2510.0
K07786	0.0
K07781	0.0
K07783	9552.0
K07782	0.0
K05835	1.0
K06355	0.0
K14661	0.0
K09844	0.0
K00782	11097.0
K00783	58398.0
K00784	50831.0
K00785	0.0
K00786	16567.0
K00039	0.0
K00036	16973.0
K00037	0.0
K00034	711.0
K00035	1.0
K00032	0.0
K00033	17467.0
K00030	9205.0
K00031	37354.0
K01259	9413.0
K01258	56093.0
K01255	20678.0
K01256	7119.0
K01251	31368.0
K01250	13868.0
K01253	0.0
K01252	7.0
K09008	0.0
K09009	16.0
K09000	22.0
K09001	2312.0
K09002	15997.0
K09003	0.0
K09004	1456.0
K09005	184.0
K09006	0.0
K09007	1439.0
K09846	0.0
K08234	26687.0
K00258	0.0
K00259	9086.0
K00252	8.0
K00253	2.0
K00256	0.0
K00257	18875.0
K00254	0.0
K00255	2.0
K01079	7683.0
K01078	22.0
K01071	7408.0
K01070	10.0
K01073	6854.0
K01077	33391.0
K01076	2628.0
K14472	0.0
K14471	0.0
K14470	0.0
K14475	122.0
K09841	0.0
K02788	6589.0
K02782	2382.0
K02783	16975.0
K02781	12469.0
K02786	6568.0
K02787	6.0
K02784	7.0
K01060	2627.0
K01787	12958.0
K01786	21784.0
K01785	70745.0
K01784	100885.0
K01783	66168.0
K01782	70.0
K01781	1.0
K01780	0.0
K01789	0.0
K01788	36453.0
K02526	3324.0
K02527	17637.0
K02525	2.0
K02250	6.0
K02523	17617.0
K02520	55169.0
K02521	7.0
K02258	2.0
K02259	29.0
K02528	54323.0
K02529	250705.0
K03781	24923.0
K03780	3078.0
K03783	38911.0
K03782	34.0
K03785	17232.0
K03784	21125.0
K03787	24706.0
K03786	35091.0
K03789	41468.0
K03788	7.0
K10700	0.0
K00342	16240.0
K03124	0.0
K03120	0.0
K12527	6508.0
K12526	0.0
K12525	13.0
K12524	23807.0
K12523	0.0
K12522	0.0
K09789	11776.0
K09788	343.0
K09787	40461.0
K09786	2613.0
K09785	0.0
K09781	10.0
K09780	11.0
K10961	0.0
K10960	0.0
K10963	0.0
K10962	0.0
K10965	0.0
K10964	0.0
K10966	0.0
K09879	0.0
K06318	0.0
K06311	0.0
K06310	2339.0
K06312	0.0
K06314	1.0
K06317	3793.0
K11389	0.0
K11386	0.0
K11387	0.0
K11384	1432.0
K11385	0.0
K11382	0.0
K11383	0.0
K11381	2491.0
K11949	0.0
K10380	0.0
K04032	4681.0
K04033	0.0
K04030	4880.0
K04031	21126.0
K04036	0.0
K04037	0.0
K04034	2502.0
K04035	330.0
K04038	0.0
K04039	0.0
K07046	1445.0
K07047	27356.0
K07044	7.0
K07045	34926.0
K07042	42289.0
K07043	38550.0
K07040	32357.0
K07041	0.0
K07048	1043.0
K07049	0.0
K08664	0.0
K02584	1419.0
K10039	4149.0
K10038	9.0
K10037	1410.0
K10036	1842.0
K04788	0.0
K04789	0.0
K04784	0.0
K04785	0.0
K04786	0.0
K04787	0.0
K04780	0.0
K04781	46.0
K04782	2.0
K04783	0.0
K13601	0.0
K13603	0.0
K13602	0.0
K13605	0.0
K13604	0.0
K13607	76.0
K02404	7107.0
K05783	0.0
K05782	2.0
K05781	3702.0
K05780	3702.0
K05787	7.0
K05786	1448.0
K05785	45.0
K05784	0.0
K05789	0.0
K05788	1420.0
K01442	53661.0
K01443	54198.0
K01444	8792.0
K01446	371.0
K01447	30595.0
K01448	100484.0
K01449	17078.0
K14803	0.0
K02069	2878.0
K05569	7146.0
K08008	0.0
K02063	7.0
K05566	7145.0
K05565	12.0
K05563	1.0
K05562	1.0
K05561	1.0
K02064	7.0
K03338	8600.0
K03339	0.0
K03330	0.0
K03331	0.0
K03332	135.0
K03333	0.0
K03335	7029.0
K03336	7007.0
K03337	7190.0
K12956	0.0
K12957	23.0
K12954	0.0
K12955	0.0
K12952	0.0
K12953	0.0
K12950	0.0
K12951	0.0
K14733	0.0
K00109	0.0
K06148	120067.0
K06149	7.0
K06144	7.0
K06145	7.0
K06146	0.0
K06147	473573.0
K06141	0.0
K06142	48207.0
K06143	3908.0
K11945	0.0
K08948	0.0
K08949	0.0
K00071	0.0
K14664	0.0
K13810	0.0
K14665	2292.0
K03058	0.0
K11609	0.0
K11608	0.0
K14660	0.0
K11603	0.0
K11602	0.0
K11601	0.0
K11600	0.0
K11607	28.0
K11606	28.0
K11605	28.0
K11604	28.0
K10558	329.0
K10559	350.0
K10550	329.0
K10551	329.0
K10552	0.0
K10553	0.0
K10554	0.0
K10555	558.0
K10556	330.0
K10557	329.0
K03051	0.0
K03050	0.0
K07549	0.0
K07548	0.0
K07239	2780.0
K07235	8.0
K07234	0.0
K07237	7.0
K07236	7.0
K07231	0.0
K07230	8.0
K07233	4.0
K07232	0.0
K02467	0.0
K05306	9650.0
K05305	10406.0
K05304	11.0
K05303	22.0
K05301	0.0
K02565	7.0
K08644	0.0
K08646	0.0
K08641	16057.0
K08643	4.0
K08642	0.0
K12146	0.0
K00010	10132.0
K00011	0.0
K00012	47424.0
K00013	51344.0
K00014	58899.0
K00016	47653.0
K09065	0.0
K08252	1.0
K08253	2.0
K08256	14.0
K08255	6.0
K08258	0.0
K08259	6.0
K00274	29.0
K00275	2528.0
K00276	0.0
K00270	0.0
K00271	0.0
K00272	0.0
K00273	0.0
K00278	41872.0
K00279	0.0
K12675	0.0
K01277	16197.0
K01274	4.0
K01273	29352.0
K01271	37050.0
K01270	64639.0
K01278	18537.0
K00906	13.0
K00904	14676.0
K00903	4433.0
K00901	21785.0
K13785	0.0
K00908	0.0
K11149	0.0
K01053	23.0
K01051	7644.0
K01057	3949.0
K01056	58486.0
K01055	2.0
K01054	0.0
K01058	31.0
K02500	51344.0
K02501	51268.0
K02502	32777.0
K02503	57068.0
K02504	7.0
K02505	7.0
K02506	0.0
K02507	7.0
K02508	6.0
K02509	9.0
K00291	0.0
K13410	0.0
K13148	0.0
K13419	0.0
K05825	0.0
K03106	58492.0
K03105	0.0
K03101	66176.0
K03100	116101.0
K12541	0.0
K12540	0.0
K12543	0.0
K12542	0.0
K12545	0.0
K12544	0.0
K12547	0.0
K12546	0.0
K12549	0.0
K06080	7.0
K11018	0.0
K11019	0.0
K11016	0.0
K11017	0.0
K11014	0.0
K11015	0.0
K11012	0.0
K11013	0.0
K11010	0.0
K11011	0.0
K06333	25175.0
K06880	0.0
K06883	22.0
K06882	0.0
K09857	1439.0
K06884	6.0
K06887	20.0
K06886	31.0
K06889	99262.0
K10942	0.0
K09859	21.0
K09858	1419.0
K10947	94777.0
K10946	0.0
K10945	0.0
K10944	0.0
K13284	0.0
K00483	7.0
K00481	1.0
K00480	0.0
K00486	0.0
K00485	0.0
K00484	7.0
K09901	7.0
K10929	0.0
K07684	7.0
K07685	7.0
K07686	7.0
K07687	7.0
K07681	6.0
K07688	0.0
K07689	7.0
K10928	0.0
K04018	0.0
K04019	4696.0
K04014	1569.0
K04015	325.0
K04016	7.0
K04017	0.0
K04013	83.0
K07060	0.0
K07061	0.0
K07062	135.0
K07063	3.0
K07064	0.0
K07065	0.0
K07066	7404.0
K07067	4949.0
K07068	2.0
K07069	7375.0
K01121	0.0
K13629	0.0
K13628	37.0
K13623	0.0
K13622	22.0
K13620	0.0
K13626	17814.0
K08586	0.0
K08587	0.0
K01428	8517.0
K01429	8506.0
K01422	12261.0
K01423	9.0
K01420	38901.0
K01421	36822.0
K01426	9353.0
K01427	0.0
K01424	58133.0
K01425	21219.0
K08068	0.0
K07538	0.0
K13086	0.0
K13085	0.0
K07287	7.0
K07824	0.0
K07682	0.0
K02722	0.0
K12978	0.0
K12979	2.0
K12972	13.0
K12973	7.0
K12974	7.0
K12975	0.0
K12976	0.0
K07821	0.0
K07683	7.0
K14750	0.0
K14751	0.0
K14953	0.0
K12288	7.0
K12289	7.0
K12282	0.0
K12283	0.0
K12280	0.0
K12281	0.0
K12286	0.0
K12287	0.0
K12284	0.0
K12285	0.0
K11957	0.0
K11956	0.0
K11955	0.0
K11954	0.0
K11953	0.0
K11952	0.0
K11951	0.0
K11950	0.0
K11959	0.0
K11958	0.0
K13889	1521.0
K13888	1418.0
K11963	0.0
K07217	2648.0
K07216	21448.0
K07215	2.0
K07214	7549.0
K07213	4264.0
K07212	0.0
K07219	3881.0
K07218	0.0
K12150	7.0
K08689	0.0
K08688	0.0
K00402	0.0
K00401	0.0
K11994	0.0
K00152	0.0
K01043	203.0
K00154	4.0
K00157	0.0
K00156	13658.0
K10533	1.0
K10530	218.0
K10531	0.0
K10536	2686.0
K10537	330.0
K10535	0.0
K10538	0.0
K10539	330.0
K00073	159.0
K13934	0.0
K00076	3749.0
K00077	31927.0
K00074	30908.0
K00075	55375.0
K00078	0.0
K00079	0.0
K02290	0.0
K02563	58489.0
K02292	0.0
K08966	0.0
K02294	1.0
K08278	0.0
K08279	0.0
K08274	0.0
K08275	0.0
K08276	7.0
K08277	0.0
K00298	721.0
K00299	108.0
K00296	0.0
K00297	45652.0
K00294	29.0
K00292	0.0
K00293	0.0
K00290	29908.0
K07757	44.0
K12089	0.0
K01210	2389.0
K01213	0.0
K01212	12350.0
K01215	559.0
K01214	0.0
K01217	0.0
K01216	1.0
K01219	1.0
K01218	12588.0
K02749	0.0
K02746	9907.0
K02747	9902.0
K02744	23576.0
K02745	9907.0
K02742	7.0
K00924	1154.0
K00925	80102.0
K00926	25521.0
K00927	58486.0
K00928	67760.0
K00929	35955.0
K12085	0.0
K02298	9.0
K02299	9.0
K02568	83.0
K02569	1417.0
K02562	9.0
K02291	23.0
K02560	7.0
K02293	0.0
K02566	4548.0
K02567	1493.0
K02564	66666.0
K02297	9.0
K03169	109977.0
K03168	55617.0
K03163	0.0
K03162	0.0
K03167	0.0
K03166	0.0
K11038	0.0
K11039	0.0
K11030	0.0
K11031	3.0
K11032	0.0
K11033	0.0
K11034	0.0
K11035	0.0
K11036	0.0
K11037	0.0
K02546	0.0
K07668	11818.0
K07669	0.0
K07666	29.0
K07667	45620.0
K07664	8.0
K07665	16096.0
K07662	7.0
K07663	22.0
K07660	7.0
K07661	1.0
K03927	28960.0
K07008	8.0
K07009	25095.0
K07002	17.0
K07003	27664.0
K07000	9.0
K07001	41184.0
K07006	270.0
K07007	67278.0
K07004	7.0
K07005	51009.0
K03921	0.0
K02956	58332.0
K09725	0.0
K09181	3958.0
K08599	0.0
K08598	0.0
K08591	65680.0
K08590	16297.0
K01156	343.0
K01154	77535.0
K01407	7.0
K01400	0.0
K01153	65306.0
K01150	1778.0
K01151	57700.0
K01408	0.0
K01409	63780.0
K01158	0.0
K01159	29793.0
K05523	1.0
K05522	7.0
K05521	20495.0
K05520	17706.0
K05527	9.0
K05526	1.0
K05525	1.0
K05524	332.0
K05529	0.0
K14518	0.0
K14519	22.0
K05949	0.0
K01754	24266.0
K05942	0.0
K01027	0.0
K02171	0.0
K02170	8.0
K02173	396.0
K02172	0.0
K01751	12261.0
K06416	10002.0
K06417	0.0
K06414	0.0
K06947	0.0
K03379	2.0
K03808	35.0
K03809	2363.0
K03806	8.0
K06412	26625.0
K03804	7.0
K12296	369.0
K03802	44.0
K03803	19307.0
K06413	18.0
K10808	0.0
K06411	14476.0
K01028	782.0
K01029	2659.0
K11931	0.0
K11930	0.0
K11933	7.0
K11932	7.0
K11935	0.0
K11934	11.0
K11937	0.0
K11936	361.0
K11939	7.0
K11938	0.0
K10800	22.0
K06419	144.0
K11929	0.0
K07271	36297.0
K07270	4.0
K07273	12576.0
K07272	367.0
K07275	51.0
K07274	1417.0
K07277	17638.0
K07276	0.0
K07279	0.0
K07278	9.0
K10623	0.0
K02481	19028.0
K11520	0.0
K02480	1.0
K08170	6.0
K02485	7.0
K02484	18699.0
K02487	6.0
K08600	68789.0
K08603	0.0
K08602	26297.0
K08605	1.0
K08604	0.0
K09956	24.0
K09957	0.0
K09954	29.0
K09955	49835.0
K09952	7076.0
K09953	0.0
K09950	1.0
K09951	28746.0
K09958	22.0
K09959	1.0
K07495	152.0
K07494	5.0
K07497	27262.0
K07496	19416.0
K07491	46398.0
K07490	7.0
K07493	1803.0
K07492	1411.0
K07499	0.0
K07498	724.0
K11209	6.0
K11208	0.0
K11204	0.0
K11203	2456.0
K11202	5303.0
K11201	6.0
K11200	2292.0
K00058	82947.0
K00059	124249.0
K00728	0.0
K00729	0.0
K00055	179.0
K00057	58495.0
K00050	9570.0
K00051	0.0
K00720	0.0
K00721	20662.0
K14424	0.0
K06033	0.0
K14189	0.0
K14188	9785.0
K06364	0.0
K14187	14.0
K01239	21881.0
K01238	4285.0
K01897	63340.0
K01232	14517.0
K01895	15549.0
K01230	0.0
K01893	55221.0
K01236	0.0
K01235	5280.0
K01890	58465.0
K02768	6372.0
K02769	4877.0
K02760	47438.0
K02761	52301.0
K02763	8.0
K02764	6.0
K02765	15260.0
K00948	79120.0
K00949	37006.0
K00942	68891.0
K00943	41227.0
K00940	29611.0
K00941	97733.0
K00946	31329.0
K00947	0.0
K00944	0.0
K00945	111100.0
K01097	0.0
K01096	6857.0
K01095	3919.0
K01093	2827.0
K01092	33135.0
K01091	118121.0
K01090	52522.0
K03499	112941.0
K03498	87045.0
K03491	16404.0
K03490	7010.0
K03493	0.0
K03492	13717.0
K03495	58306.0
K03497	143500.0
K03496	142484.0
K02817	0.0
K02814	5.0
K02815	5.0
K02810	18425.0
K02548	48151.0
K02549	396.0
K02818	6.0
K02819	7481.0
K03637	14647.0
K03636	37.0
K03147	43056.0
K03146	3.0
K08851	0.0
K06518	37689.0
K09729	6259.0
K06048	1.0
K06045	43.0
K06044	0.0
K09727	0.0
K09726	0.0
K06041	28317.0
K09720	0.0
K09723	0.0
K06042	18678.0
K09897	7.0
K09896	7.0
K09895	8.0
K09894	7.0
K09893	7.0
K09892	7.0
K09891	7.0
K09890	6.0
K09899	7.0
K09898	7.0
K03622	0.0
K07648	7.0
K07649	6.0
K07398	0.0
K07399	15.0
K11056	0.0
K11057	0.0
K11054	0.0
K11055	0.0
K07640	1417.0
K07393	6875.0
K07390	31.0
K07391	42008.0
K07644	29.0
K07645	31.0
K07646	58104.0
K07647	0.0
K10896	0.0
K07024	260721.0
K07025	93561.0
K07026	0.0
K07027	38456.0
K07020	0.0
K07021	1928.0
K07022	0.0
K07023	34492.0
K07028	0.0
K07029	103810.0
K10094	0.0
K01390	0.0
K01392	1.0
K01399	0.0
K02673	0.0
K05893	0.0
K05897	0.0
K05896	40858.0
K05895	14701.0
K05899	0.0
K05898	0.0
K00555	0.0
K00554	49322.0
K00557	6851.0
K00556	15114.0
K00551	2.0
K00559	0.0
K00558	70563.0
K01170	0.0
K01173	10968.0
K01174	1432.0
K01175	63.0
K01176	10886.0
K01178	22.0
K01179	49445.0
K14578	0.0
K14579	0.0
K08951	0.0
K08950	0.0
K08953	0.0
K03828	57.0
K03829	0.0
K03820	15117.0
K03821	4.0
K03822	0.0
K03823	41388.0
K03824	1418.0
K03825	2673.0
K03826	45351.0
K03827	20516.0
K12248	0.0
K12246	0.0
K12247	0.0
K12242	0.0
K12243	0.0
K12240	0.0
K12241	0.0
K11919	0.0
K11918	0.0
K11913	0.0
K11912	0.0
K11911	7.0
K11910	7.0
K11917	0.0
K11916	0.0
K11915	0.0
K11914	0.0
K12068	7.0
K12069	0.0
K12062	7.0
K12063	7.0
K12060	7.0
K12061	7.0
K12066	7.0
K12067	7.0
K12064	1.0
K12065	7.0
K07259	14345.0
K07258	85605.0
K07253	0.0
K07251	7.0
K07250	7107.0
K07257	1424.0
K07256	0.0
K07255	0.0
K07254	0.0
K05372	0.0
K05373	0.0
K05370	0.0
K05371	0.0
K05374	0.0
K05375	0.0
K09970	0.0
K09971	1.0
K09972	1.0
K09973	2517.0
K09974	531.0
K09975	7.0
K09976	13912.0
K09978	8.0
K09979	13480.0
K11261	11599.0
K11260	0.0
K11263	38.0
K11264	0.0
K10793	2640.0
K10796	4931.0
K10797	3841.0
K10794	9.0
K10795	2631.0
K00700	65583.0
K00701	0.0
K10798	0.0
K00703	61534.0
K00705	46390.0
K09828	0.0
K10133	0.0
K13053	7.0
K03192	22.0
K00964	0.0
K00965	36684.0
K00966	5603.0
K00960	0.0
K00961	84.0
K00962	51419.0
K00963	23344.0
K00969	54729.0
K12681	0.0
K02703	0.0
K08364	0.0
K08365	2.0
K02706	0.0
K08363	2.0
K08361	0.0
K02708	0.0
K02709	0.0
K08368	1609.0
K08369	1473.0
K01615	3108.0
K01617	1.0
K01616	0.0
K01611	7834.0
K01610	38098.0
K01613	26599.0
K01612	0.0
K01619	63737.0
K01618	0.0
K02834	57076.0
K02835	58465.0
K05281	0.0
K03619	0.0
K03618	0.0
K03617	51860.0
K03616	7026.0
K03615	51533.0
K03614	49644.0
K03613	50674.0
K03612	47509.0
K03611	9.0
K03610	33276.0
K09705	1465.0
K09704	21548.0
K09701	23.0
K09700	13.0
K09709	1.0
K06391	8612.0
K06390	26733.0
K06393	26316.0
K06392	19732.0
K06395	5505.0
K06394	18955.0
K06397	24059.0
K06396	20993.0
K06399	27267.0
K06398	26867.0
K06435	0.0
K11078	0.0
K11079	0.0
K11074	0.0
K11075	0.0
K11076	0.0
K11077	0.0
K11070	41228.0
K11071	41400.0
K11072	42247.0
K11073	0.0
K06935	0.0
K06934	1734.0
K06937	1443.0
K06936	46.0
K06931	0.0
K06930	0.0
K06933	0.0
K06932	0.0
K06939	0.0
K06938	2.0
K13381	0.0
K05916	36.0
K05917	0.0
K05914	0.0
K05915	0.0
K05912	0.0
K05913	0.0
K05910	260.0
K05911	0.0
K05918	0.0
K05919	21860.0
K00392	0.0
K00390	4832.0
K00397	0.0
K00395	0.0
K00394	3681.0
K01884	0.0
K00399	0.0
K01886	41179.0
K01376	197.0
K01372	31565.0
K09149	0.0
K09148	0.0
K01225	2548.0
K09145	7007.0
K09144	7001.0
K09147	0.0
K09146	0.0
K09141	0.0
K09140	0.0
K09143	0.0
K09142	0.0
K05709	1.0
K05708	0.0
K05879	15235.0
K05878	14895.0
K05875	7.0
K05874	7.0
K05877	7.0
K05876	0.0
K05873	9.0
K00579	0.0
K00578	0.0
K00577	0.0
K00575	30779.0
K00574	18607.0
K00573	1441.0
K00571	43202.0
K00570	0.0
K01118	5183.0
K01119	4813.0
K01157	0.0
K01112	7.0
K01113	28.0
K04477	30821.0
K01114	0.0
K01115	0.0
K08087	0.0
K01315	0.0
K08085	1.0
K08084	2.0
K08083	2.0
K08082	1.0
K08081	0.0
K08080	0.0
K01152	202.0
K01401	0.0
K09826	0.0
K06344	0.0
K06345	0.0
K09822	22.0
K06343	0.0
K10938	0.0
K06341	0.0
K10934	0.0
K10935	0.0
K10932	0.0
K11052	0.0
K10930	0.0
K06349	0.0
K11053	0.0
K10754	0.0
K01755	58907.0
K10200	5460.0
K02132	0.0
K02137	0.0
K03840	7.0
K03841	1440.0
K13028	0.0
K13799	0.0
K13798	0.0
K13795	0.0
K13794	0.0
K13021	0.0
K13792	0.0
K13791	0.0
K13790	0.0
K12268	413.0
K12269	6371.0
K12262	3.0
K12263	0.0
K12264	0.0
K12265	0.0
K12266	0.0
K12267	59032.0
K01757	0.0
K12237	0.0
K13243	0.0
K13245	0.0
K13244	0.0
K13246	0.0
K03264	0.0
K03265	0.0
K03263	0.0
K03268	0.0
K03269	16227.0
K12415	0.0
K10211	0.0
K09918	0.0
K09919	2.0
K06720	1.0
K09913	2294.0
K09910	7.0
K09911	7.0
K09916	8.0
K09917	7.0
K06726	11302.0
K09915	22.0
K11535	13.0
K11534	337.0
K11537	6925.0
K11531	0.0
K11533	16.0
K11532	0.0
K11249	347.0
K11539	0.0
K00762	66985.0
K00763	43854.0
K00760	58084.0
K00761	58460.0
K00766	30690.0
K00767	41224.0
K00764	84452.0
K00765	50629.0
K00768	27129.0
K00769	1417.0
K11059	0.0
K00186	0.0
K00187	0.0
K00184	1888.0
K00185	1584.0
K00183	2044.0
K00180	36738.0
K00188	0.0
K00189	0.0
K10110	20546.0
K10111	0.0
K10112	38130.0
K10113	0.0
K10114	0.0
K10115	0.0
K10116	0.0
K10117	39547.0
K10118	47606.0
K10119	48553.0
K04641	4.0
K04643	0.0
K04642	0.0
K13282	44.0
K00988	0.0
K00989	6698.0
K00986	3980.0
K00984	7005.0
K00985	0.0
K00982	26.0
K00983	14347.0
K00980	13839.0
K00981	60992.0
K01585	22218.0
K01584	7.0
K01586	65876.0
K13498	14.0
K01580	16686.0
K01583	10945.0
K01582	7288.0
K13497	8445.0
K01589	18508.0
K01588	58284.0
K14941	0.0
K08347	0.0
K08348	6.0
K02720	0.0
K14949	0.0
K02723	0.0
K03459	0.0
K03458	38068.0
K03455	24232.0
K03457	3747.0
K03451	8704.0
K03981	10.0
K03980	10646.0
K02614	17121.0
K01639	28573.0
K01638	10.0
K01637	10.0
K01636	7094.0
K01635	190.0
K01634	0.0
K01633	21507.0
K01632	6930.0
K01631	1.0
K01630	4053.0
K02615	6.0
K02588	8994.0
K02589	10574.0
K02858	1429.0
K02859	7042.0
K14051	0.0
K14053	0.0
K14052	0.0
K02852	22.0
K02853	8.0
K02850	0.0
K02851	7.0
K14059	10426.0
K14058	8.0
K02586	3524.0
K02587	6072.0
K03679	0.0
K03671	116672.0
K03670	23.0
K03673	9.0
K03672	1.0
K03675	6.0
K03674	7.0
K03677	0.0
K03676	7.0
K09761	57095.0
K09760	20123.0
K09763	6.0
K09762	40549.0
K09765	34237.0
K09764	4022.0
K09767	2832.0
K06006	7.0
K09769	5277.0
K09768	11434.0
K10353	0.0
K03187	8517.0
K03186	22376.0
K03185	9.0
K03184	7.0
K03183	44334.0
K03182	22179.0
K03181	8.0
K03189	8517.0
K03188	8517.0
K02715	0.0
K12455	0.0
K12454	32.0
K12453	0.0
K12452	465.0
K12451	0.0
K07358	0.0
K07356	0.0
K07357	13.0
K07354	0.0
K07355	0.0
K07352	0.0
K07353	0.0
K07350	7.0
K07351	7.0
K06919	23141.0
K06918	7.0
K06917	2328.0
K06916	10.0
K06915	16977.0
K06914	0.0
K06913	0.0
K06912	0.0
K06911	21700.0
K06910	9416.0
K08986	8.0
K08987	7839.0
K08984	23.0
K08985	0.0
K08982	76.0
K08983	0.0
K08980	0.0
K08981	2538.0
K08988	2.0
K08989	1.0
K02252	0.0
K05934	19129.0
K05936	19395.0
K05937	6.0
K02253	0.0
K05939	57.0
K00378	43207.0
K00375	29876.0
K00374	1425.0
K00376	0.0
K00371	1424.0
K00370	1424.0
K00373	1424.0
K00372	29.0
K01358	81754.0
K09166	22.0
K09165	0.0
K09164	0.0
K09163	8524.0
K09162	28.0
K09161	8.0
K09160	9.0
K01354	46.0
K01355	6.0
K01356	48516.0
K05601	14.0
K05851	7.0
K03807	0.0
K05606	7004.0
K02927	0.0
K05974	0.0
K03805	0.0
K05976	0.0
K00519	0.0
K00518	1410.0
K03800	25208.0
K00511	0.0
K00510	2.0
K03801	17617.0
K00515	0.0
K00514	0.0
K00517	91.0
K05971	0.0
K03154	16231.0
K11147	0.0
K05581	0.0
K05580	0.0
K05583	0.0
K05582	0.0
K05585	0.0
K05584	0.0
K05587	0.0
K05586	0.0
K05589	1419.0
K03150	53266.0
K03623	16.0
K03152	59329.0
K14200	0.0
K14201	0.0
K14202	0.0
K03621	49584.0
K14204	0.0
K14205	6887.0
K01134	7009.0
K01135	2642.0
K01136	44.0
K01137	22.0
K01130	19412.0
K01132	0.0
K01133	9697.0
K01138	19772.0
K01139	3555.0
K02113	49925.0
K02112	61933.0
K02111	59671.0
K02446	1473.0
K02117	45659.0
K02116	8504.0
K02115	61933.0
K02114	61924.0
K02119	25305.0
K02118	46988.0
K02448	0.0
K01036	5.0
K03212	7.0
K13007	1.0
K13006	3.0
K13005	0.0
K13004	7099.0
K13001	1.0
K06404	13698.0
K01032	1.0
K06951	1410.0
K03862	5.0
K03863	1.0
K06406	26870.0
K06957	7.0
K05020	2550.0
K06400	15783.0
K06403	13959.0
K06954	1.0
K10814	0.0
K10817	0.0
K10816	0.0
K07136	8.0
K03242	0.0
K03243	0.0
K12202	0.0
K12203	0.0
K12206	0.0
K12207	0.0
K12204	0.0
K12205	0.0
K12208	0.0
K12209	0.0
K13919	3401.0
K13918	0.0
K06214	1.0
K06215	21364.0
K09936	17578.0
K06217	58489.0
K09930	22.0
K09931	0.0
K09932	22.0
K06213	37247.0
K09938	0.0
K09939	18584.0
K11517	0.0
K06337	0.0
K13301	7.0
K00748	17435.0
K00745	361.0
K00743	9.0
K07165	33.0
K07164	17806.0
K07167	0.0
K07166	37358.0
K07161	14.0
K07160	3603.0
K07163	0.0
K07162	2261.0
K07169	0.0
K07168	1411.0
K06336	0.0
K01839	22853.0
K01838	13624.0
K01835	15608.0
K01834	191507.0
K01837	0.0
K01830	0.0
K00608	0.0
K02632	0.0
K02630	0.0
K02631	0.0
K08322	198.0
K08323	280.0
K08320	0.0
K08321	357.0
K08326	0.0
K08324	0.0
K08325	6930.0
K01659	57.0
K01658	30833.0
K02637	0.0
K01653	52778.0
K01652	83779.0
K01655	0.0
K01654	19074.0
K01657	31980.0
K02874	58465.0
K02875	0.0
K02876	55326.0
K02877	0.0
K02871	57954.0
K02873	0.0
K02878	58486.0
K02879	52125.0
K14070	0.0
K09749	24063.0
K09748	55284.0
K06023	81292.0
K09742	0.0
K09741	0.0
K09740	1775.0
K09747	35787.0
K09746	0.0
K09745	0.0
K06024	37698.0
K03477	0.0
K03476	3732.0
K03475	16913.0
K03474	16207.0
K03473	16184.0
K03472	7.0
K03471	6893.0
K03470	54951.0
K03478	15665.0
K02304	32442.0
K02305	0.0
K02302	2295.0
K02303	13.0
K02300	9.0
K02301	38.0
K03653	0.0
K03652	3342.0
K03651	7.0
K03650	51945.0
K03657	121393.0
K03656	8.0
K03655	91768.0
K03654	68508.0
K03658	7031.0
K12439	0.0
K12431	0.0
K12430	0.0
K12433	0.0
K12432	0.0
K12435	0.0
K12434	0.0
K12437	0.0
K12436	0.0
K06979	374.0
K06978	13971.0
K06971	7115.0
K06970	2487.0
K06973	41585.0
K06972	17766.0
K06975	19567.0
K06974	0.0
K06977	10.0
K06976	11594.0
K07082	54644.0
K07083	13474.0
K07080	17203.0
K07081	3951.0
K07086	0.0
K07087	0.0
K07084	189.0
K07085	39153.0
K07088	68095.0
K07089	24297.0
K01317	0.0
K11162	0.0
K11163	0.0
K11161	0.0
K11168	0.0
K00356	111.0
K00355	7.0
K00354	0.0
K00353	0.0
K00351	16001.0
K00350	16001.0
K05952	7.0
K05953	0.0
K05951	0.0
K05956	0.0
K05957	0.0
K00358	4069.0
K00689	467.0
K00688	76735.0
K00681	10135.0
K00680	79918.0
K00683	0.0
K00685	24.0
K00684	1453.0
K00687	366.0
K00686	0.0
K05831	0.0
K05830	0.0
K05833	31080.0
K05832	28311.0
K05834	2.0
K05837	54458.0
K05836	8.0
K05839	7.0
K05838	25.0
K07677	7.0
K00533	10482.0
K00532	2446.0
K00531	0.0
K00530	0.0
K00537	63810.0
K00536	0.0
K00535	0.0
K00534	1410.0
K00539	0.0
K00538	0.0
K11029	0.0
K14260	3344.0
K14261	2.0
K14266	3.0
K14267	1.0
K14268	0.0
K14269	0.0
K01337	0.0
K01338	57112.0
K02683	0.0
K02682	7.0
K02681	0.0
K02680	7.0
K02687	51582.0
K02686	7.0
K02685	0.0
K02689	0.0
K02688	3713.0
K00824	13906.0
K00827	0.0
K00826	59663.0
K00821	58825.0
K00820	65661.0
K00823	9104.0
K00822	0.0
K00829	0.0
K00828	0.0
K01488	14531.0
K01489	43685.0
K01484	3.0
K01485	15516.0
K01486	22913.0
K01487	9329.0
K01480	35287.0
K01481	0.0
K01482	76.0
K01483	1.0
K02469	78294.0
K02468	0.0
K02466	2292.0
K02465	0.0
K02464	6.0
K02463	2.0
K02462	9.0
K02461	9.0
K02460	9.0
K08969	148.0
K13061	0.0
K13060	0.0
K13063	0.0
K13062	0.0
K13069	1.0
K08964	0.0
K06363	0.0
K03079	4139.0
K06342	0.0
K03078	0.0
K13289	0.0
K13288	25.0
K13285	0.0
K13287	0.0
K13286	0.0
K13281	2555.0
K13280	9737.0
K13283	0.0
K00054	7413.0
K04496	0.0
K05369	0.0
K05368	14.0
K03228	1438.0
K03229	1438.0
K00052	44451.0
K03222	1438.0
K03223	1432.0
K03220	1410.0
K03221	1410.0
K03226	1438.0
K03227	1438.0
K03224	1438.0
K03225	1417.0
K09482	0.0
K09483	1.0
K13836	0.0
K12228	0.0
K05360	0.0
K12224	0.0
K12225	0.0
K12226	0.0
K12227	0.0
K12220	0.0
K05363	13099.0
K12222	0.0
K12223	0.0
K08681	21196.0
K08680	378.0
K08683	0.0
K08682	7.0
K08685	1.0
K08684	0.0
K08687	0.0
K08686	0.0
K11755	60333.0
K11754	126445.0
K11751	34.0
K11750	7.0
K11753	109237.0
K11752	48343.0
K02407	15552.0
K13938	7.0
K13936	0.0
K13935	0.0
K02406	36782.0
K13933	0.0
K13932	0.0
K13931	0.0
K13930	0.0
K12088	0.0
K12081	0.0
K12082	0.0
K12083	0.0
K12084	0.0
K12086	0.0
K12087	0.0
K09611	0.0
K09612	10.0
K04940	0.0
K10085	0.0
K05394	0.0
K05395	1410.0
K06340	0.0
K13043	6639.0
K07149	12380.0
K07148	16747.0
K07147	29.0
K07146	386.0
K07145	1427.0
K07144	0.0
K07143	0.0
K07142	0.0
K07141	14983.0
K07140	8.0
K10156	0.0
K10150	0.0
K10620	0.0
K10621	0.0
K14028	0.0
K14029	0.0
K01817	33895.0
K01816	32.0
K01815	26221.0
K01814	51328.0
K01813	13774.0
K01812	37012.0
K01811	76057.0
K01810	59328.0
K01819	196.0
K01818	10526.0
K14580	0.0
K05379	0.0
K08304	2829.0
K08305	1419.0
K08306	1417.0
K08307	17614.0
K08300	1436.0
K08301	36007.0
K08302	9289.0
K08303	100661.0
K08308	7.0
K08309	11089.0
K14671	0.0
K14670	0.0
K14673	0.0
K14672	0.0
K01673	6600.0
K01672	0.0
K01671	0.0
K01677	28371.0
K01676	16206.0
K01674	22.0
K01679	6923.0
K01678	24522.0
K02899	55330.0
K02896	0.0
K02897	17889.0
K02895	58481.0
K02892	58486.0
K02890	58486.0
K10811	0.0
K02096	0.0
K02097	0.0
K02094	0.0
K02095	0.0
K02092	0.0
K02093	0.0
K02099	30458.0
K03411	23486.0
K03410	26645.0
K03413	37592.0
K03412	11612.0
K03415	7245.0
K03414	7.0
K03417	8.0
K03416	0.0
K03418	0.0
K05376	0.0
K02320	0.0
K02322	0.0
K02323	0.0
K05377	0.0
K13542	33118.0
K13543	0.0
K13540	0.0
K13541	0.0
K12145	0.0
K12144	0.0
K12147	0.0
K12410	57322.0
K12141	13690.0
K12140	13690.0
K12143	76.0
K12142	0.0
K12149	7.0
K12148	7.0
K07312	7.0
K07313	3979.0
K07310	76.0
K07311	2292.0
K07316	2715.0
K07317	0.0
K07314	0.0
K07315	1813.0
K07318	302.0
K07319	17505.0
K03936	0.0
K03425	0.0
K03426	37403.0
K03427	83455.0
K03420	0.0
K03421	0.0
K03422	0.0
K03423	0.0
K03756	1.0
K03757	1.0
K03206	0.0
K03755	0.0
K11144	14202.0
K11145	40662.0
K05972	0.0
K05973	2.0
K03752	3827.0
K05978	0.0
K05979	18.0
K03753	4310.0
K00331	16240.0
K00330	16240.0
K00333	37.0
K00332	37.0
K00335	27502.0
K00334	32770.0
K00337	17650.0
K00336	43047.0
K00339	16240.0
K00338	16038.0
K03751	0.0
K06953	2.0
K06952	28.0
K06407	26884.0
K06950	127027.0
K10819	7789.0
K06956	2804.0
K06955	0.0
K06402	4112.0
K10815	0.0
K06959	54018.0
K06958	41863.0
K06409	50116.0
K06408	11649.0
K09129	0.0
K09128	748.0
K09123	482.0
K09122	0.0
K09121	14407.0
K09120	0.0
K09127	0.0
K09126	46.0
K09125	2545.0
K09124	1431.0
K01233	21.0
K05819	1.0
K05818	0.0
K01896	0.0
K05813	26045.0
K05812	7.0
K05811	7.0
K05810	33782.0
K05817	0.0
K05816	3708.0
K05815	8923.0
K05814	2216.0
K01894	31.0
K01892	58503.0
K01234	17194.0
K01144	24453.0
K01146	7.0
K01141	8.0
K01416	0.0
K11434	0.0
K01415	0.0
K06354	0.0
K01414	30.0
K09836	0.0
K01318	0.0
K01319	0.0
K01312	0.0
K06350	0.0
K02669	29272.0
K02668	1.0
K02665	1.0
K02664	18.0
K02667	1.0
K02666	1432.0
K02661	0.0
K02660	1.0
K02663	2461.0
K02662	14713.0
K00809	0.0
K00808	0.0
K00806	60793.0
K00805	37843.0
K00804	0.0
K00803	261.0
K00802	0.0
K00801	22.0
K00800	45856.0
K10921	0.0
K02409	18875.0
K02408	26654.0
K02401	21990.0
K02400	23494.0
K02403	7.0
K02402	7.0
K02405	26661.0
K05364	17924.0
K05367	8089.0
K05366	116686.0
K10210	0.0
K10216	0.0
K13049	7093.0
K13048	0.0
K13739	0.0
K10215	0.0
K06122	0.0
K13735	7.0
K13734	0.0
K13041	7.0
K13040	6.0
K13731	0.0
K13730	0.0
K13733	0.0
K13732	0.0
K04516	16562.0
K03204	1413.0
K03205	70367.0
K03207	0.0
K03200	1413.0
K03201	1.0
K03202	0.0
K03203	0.0
K03208	1.0
K03758	2429.0
K03759	1.0
K09469	2.0
K09461	0.0
K06204	2830.0
K00178	0.0
K13950	0.0
K13953	7125.0
K13955	0.0
K13954	4132.0
K10920	0.0
K06324	3.0
K11777	3394.0
K11779	0.0
K11778	0.0
K06325	0.0
K12600	0.0
K07432	0.0
K07430	0.0
K06326	0.0
K07128	0.0
K07121	1418.0
K07120	1428.0
K07123	22.0
K07122	7.0
K07125	0.0
K07124	38613.0
K07127	26.0
K07126	12568.0
K01870	58486.0
K01873	65487.0
K01872	58432.0
K01875	60782.0
K01874	65253.0
K01876	61967.0
K01879	11310.0
K01878	11310.0
K06321	0.0
K00476	0.0
K00477	0.0
K00474	0.0
K00472	2.0
K00470	0.0
K00471	0.0
K00478	0.0
K00479	0.0
K04775	0.0
K04774	8.0
K04777	0.0
K04776	0.0
K04771	22.0
K04770	7.0
K04773	16688.0
K04772	29.0
K04779	0.0
K04778	0.0
K14657	0.0
K14656	0.0
K14654	0.0
K14653	0.0
K14652	62290.0
K14659	0.0
K14658	0.0
K14386	0.0
K09926	0.0
K01699	7.0
K01698	16456.0
K01695	32527.0
K01697	17.0
K01696	34834.0
K01690	8.0
K01693	35139.0
K01692	3571.0
K07227	1410.0
K03439	56872.0
K03438	69041.0
K13380	0.0
K03928	1739.0
K03925	38723.0
K03924	54328.0
K03431	46129.0
K03926	1440.0
K03437	57009.0
K03436	57097.0
K03435	7.0
K03434	0.0
K02348	10059.0
K02342	49274.0
K02343	50499.0
K02340	50524.0
K02341	58324.0
K02346	60770.0
K02347	42.0
K02344	7.0
K02345	7.0
K03697	15331.0
K03696	50938.0
K03695	58239.0
K03694	1434.0
K03693	520.0
K03692	0.0
K03690	8.0
K03699	51383.0
K03698	33405.0
K13566	0.0
K12164	0.0
K07338	0.0
K07339	5332.0
K07334	6691.0
K07335	39157.0
K07336	23.0
K07337	28.0
K07330	0.0
K07331	0.0
K07332	0.0
K07333	0.0
K09695	22.0
K09694	22.0
K09697	6287.0
K09696	6286.0
K09691	28372.0
K09690	26048.0
K09693	7240.0
K09692	7412.0
K09699	8.0
K09698	9890.0
K07590	4116.0
K07591	0.0
K07592	0.0
K05998	0.0
K05999	0.0
K05996	0.0
K05997	7.0
K05994	0.0
K05995	24289.0
K05993	12067.0
K05991	0.0
K10837	0.0
K00319	0.0
K00318	8.0
K00648	66980.0
K02545	0.0
K00645	54569.0
K00311	2.0
K00646	0.0
K00317	0.0
K00316	0.0
K00643	2.0
K00314	0.0
K02547	6494.0
K06429	0.0
K06428	0.0
K06427	0.0
K02812	0.0
K06425	54.0
K06424	0.0
K06423	2609.0
K06422	0.0
K06421	46.0
K02813	0.0
K02930	0.0
K03815	0.0
K05612	0.0
K03367	9785.0
K03366	7898.0
K03812	7.0
K03635	38.0
K03634	1419.0
K03631	48698.0
K05969	0.0
K03630	60540.0
K03633	7.0
K03632	7.0
K01998	30363.0
K01999	29817.0
K01992	156029.0
K01993	32240.0
K01990	266692.0
K01991	26114.0
K01996	32951.0
K01997	32966.0
K01994	134.0
K01995	33147.0
K03148	8556.0
K03639	18596.0
K05692	0.0
K03638	9.0
K00869	7413.0
K00868	34411.0
K00861	0.0
K00860	2885.0
K00863	7709.0
K00862	0.0
K00865	31721.0
K00864	52452.0
K00867	7394.0
K00866	0.0
K01192	47366.0
K01190	176640.0
K01191	44687.0
K01197	853.0
K01194	288.0
K01195	19217.0
K01198	12038.0
K01199	0.0
K00656	115663.0
K00657	29197.0
K00306	0.0
K14591	1.0
K00300	0.0
K00653	0.0
K13715	0.0
K13713	0.0
K00650	0.0
K00651	44463.0
K14596	0.0
K02647	50574.0
K14598	0.0
K02643	0.0
K02642	0.0
K02641	0.0
K02640	0.0
K03594	25269.0
K03595	58311.0
K03596	55277.0
K03597	7.0
K03590	27398.0
K03591	7.0
K03592	8718.0
K03593	16052.0
K03598	8.0
K03599	8.0
K01736	51447.0
K01737	17855.0
K01734	47475.0
K01735	42847.0
K01732	0.0
K01733	59440.0
K01730	7003.0
K01731	0.0
K06049	0.0
K01738	78504.0
K01739	467.0
K11809	0.0
K05343	3686.0
K02422	31090.0
K02421	22011.0
K05340	12556.0
K02427	1420.0
K05346	334.0
K02425	7.0
K02424	0.0
K05349	165296.0
K02428	17514.0
K03770	17638.0
K03771	17642.0
K03772	4450.0
K03773	12096.0
K03774	161.0
K03775	16205.0
K03776	7.0
K03777	28.0
K03778	43956.0
K03779	2227.0
K09722	0.0
K08174	0.0
K14114	0.0
K13979	24.0
K13237	0.0
K14440	0.0
K09992	7024.0
K09990	1.0
K09991	2.0
K09996	0.0
K09997	7.0
K09994	0.0
K14110	0.0
K09998	7.0
K09999	7.0
K14111	0.0
K14113	0.0
K14449	0.0
K10213	1.0
K14118	0.0
K11711	977.0
K11710	1.0
K11712	1819.0
K11717	82270.0
K11719	9.0
K06857	1410.0
K10440	40602.0
K10441	38238.0
K07103	0.0
K07102	24.0
K07101	32.0
K07100	0.0
K07107	52094.0
K07106	16662.0
K07105	24583.0
K07456	55659.0
K07459	34.0
K07458	4216.0
K07109	4448.0
K07108	0.0
K10198	0.0
K10199	0.0
K10190	33126.0
K10191	0.0
K10192	1273.0
K10193	275.0
K10194	457.0
K10195	0.0
K10196	0.0
K10197	0.0
K15013	0.0
K01858	2841.0
K15016	0.0
K15017	0.0
K01853	0.0
K01852	0.0
K01851	0.0
K01850	2585.0
K01857	1.0
K01856	0.0
K01854	45979.0
K07539	0.0
K08478	6.0
K08479	0.0
K08476	6.0
K08477	0.0
K08475	6.0
K00450	5.0
K00451	1.0
K00452	0.0
K00453	1.0
K00455	6.0
K00456	0.0
K00457	2.0
K00106	0.0
K00459	291.0
K00104	7842.0
K00105	127.0
K00102	1411.0
K00103	0.0
K00100	99554.0
K00101	2.0
K01509	0.0
K04759	89894.0
K04758	101196.0
K04757	5828.0
K01504	0.0
K04755	12.0
K04754	1419.0
K04753	29.0
K04752	9.0
K04751	23336.0
K01502	22.0
K14631	0.0
K05359	0.0
K14632	0.0
K07536	0.0
K12080	0.0
K02364	0.0
K12369	175.0
K02361	2521.0
K02362	0.0
K02363	8.0
K13509	0.0
K13503	0.0
K13500	0.0
K12109	0.0
K12108	0.0
K12101	0.0
K12100	0.0
K12103	0.0
K12102	0.0
K12105	0.0
K12104	0.0
K12107	0.0
K12106	0.0
K11023	0.0
K03014	0.0
K08906	0.0
K08904	0.0
K08900	0.0
K06223	28269.0
K06199	38041.0
K06198	7407.0
K06197	0.0
K06196	18502.0
K06194	16184.0
K06193	2706.0
K06192	1439.0
K06191	7213.0
K06190	10.0
K11104	9665.0
K11105	26834.0
K11106	0.0
K11107	7.0
K11102	57.0
K11103	1441.0
K07862	281.0
K00666	15140.0
K00663	3.0
K00662	7250.0
K00661	66129.0
K00660	22.0
K06997	51242.0
K06996	2510.0
K06995	1417.0
K10852	2707.0
K06993	0.0
K06992	1.0
K06991	0.0
K06990	16.0
K11050	0.0
K06999	423.0
K06998	12062.0
K05338	29.0
K11051	0.0
K06441	0.0
K06440	0.0
K06443	1.0
K06442	42223.0
K06445	8.0
K06447	3.0
K06446	77.0
K06309	0.0
K05686	0.0
K02655	22.0
K07392	0.0
K00595	36334.0
K00594	0.0
K00596	0.0
K00599	152832.0
K00598	1457.0
K02657	1.0
K07642	8.0
K07643	0.0
K07396	1416.0
K07397	4210.0
K07394	8.0
K07395	2.0
K04102	0.0
K04103	13.0
K04100	1.0
K04101	1.0
K04107	0.0
K04105	0.0
K04108	0.0
K04109	0.0
K07716	0.0
K07717	812.0
K07714	22.0
K07715	7.0
K07712	31.0
K07713	9807.0
K07710	14.0
K07711	7.0
K07718	113327.0
K07719	861.0
K00843	0.0
K00842	1.0
K00841	7416.0
K00840	1.0
K00847	55994.0
K00846	0.0
K00845	96246.0
K00844	2777.0
K00849	54340.0
K00848	21262.0
K06302	0.0
K13771	34.0
K13770	20.0
K13772	0.0
K13775	0.0
K13774	1.0
K13777	0.0
K13776	1.0
K13779	0.0
K13778	0.0
K02621	30122.0
K02992	58078.0
K02623	0.0
K08286	0.0
K08281	36.0
K02996	56067.0
K02995	0.0
K02994	58486.0
K02629	0.0
K02628	0.0
K08289	16222.0
K08288	0.0
K03578	46.0
K03579	1441.0
K03576	29.0
K03577	7021.0
K03574	91026.0
K03575	29952.0
K03572	58299.0
K03573	10.0
K03570	58108.0
K03571	28765.0
K01710	84006.0
K01711	21125.0
K01712	7270.0
K01713	16.0
K01714	91300.0
K01715	23160.0
K01716	7.0
K01718	1.0
K01719	15972.0
K03081	1.0
K02199	8.0
K02198	1495.0
K14170	61954.0
K02193	1419.0
K02192	455.0
K02191	2473.0
K02190	20061.0
K02197	1495.0
K02196	1.0
K02195	1495.0
K02194	1495.0
K03718	19914.0
K03719	13967.0
K03712	44043.0
K03713	7215.0
K03710	64135.0
K03711	70035.0
K03716	15390.0
K03717	28.0
K03715	0.0
K07129	0.0
K00045	2438.0
K13995	0.0
K13994	0.0
K13991	0.0
K13990	17856.0
K13993	29372.0
K13992	0.0
K06298	16073.0
K06299	0.0
K06294	0.0
K06295	11868.0
K06296	2671.0
K06297	3467.0
K06290	0.0
K06291	0.0
K06292	0.0
K06293	0.0
K12743	0.0
K00248	27172.0
K06426	134.0
K11739	0.0
K11738	1.0
K11733	7.0
K11732	0.0
K11731	0.0
K11737	14.0
K11736	0.0
K11735	0.0
K11734	0.0
K06870	0.0
K06871	81291.0
K06872	29999.0
K06873	0.0
K06874	0.0
K06875	0.0
K06876	23.0
K06877	8413.0
K06878	7420.0
K06879	29.0
K07478	72250.0
K12645	0.0
K07479	7.0
K07473	45063.0
K07472	0.0
K07471	0.0
K07470	0.0
K07477	0.0
K07476	6.0
K07474	3269.0
K15038	0.0
K15039	0.0
K15034	2.0
K15036	2.0
K15037	0.0
K08738	4.0
K06420	0.0
K00128	30557.0
K00129	0.0
K00438	0.0
K00432	7206.0
K00433	9686.0
K00122	6.0
K00123	6742.0
K00124	1523.0
K00125	0.0
K00126	0.0
K00127	1508.0
K08973	2.0
K14348	0.0
K14347	0.0
K14340	0.0
K08972	7044.0
K01525	8.0
K01524	70302.0
K01523	4999.0
K01521	0.0
K01520	73211.0
K01529	11895.0
K08977	0.0
K03969	3519.0
K08929	0.0
K02388	26654.0
K02389	26363.0
K02386	9.0
K02387	26654.0
K02384	0.0
K02385	24482.0
K02382	0.0
K02380	1432.0
K02381	6.0
K05386	0.0
K13524	0.0
K13525	3.0
K13527	16.0
K13520	0.0
K13522	0.0
K13529	23.0
K03385	3988.0
K03384	0.0
K03387	12156.0
K03386	24254.0
K03381	0.0
K03380	0.0
K03383	0.0
K03382	2324.0
K03389	17414.0
K03388	17583.0
K05356	0.0
K12344	6626.0
K12343	294.0
K12342	0.0
K12341	0.0
K12340	18503.0
K02430	6.0
K12349	0.0
K05351	0.0
K11694	6366.0
K11695	6.0
K11690	22401.0
K05352	85.0
K11693	6.0
K08928	0.0
K03433	0.0
K13832	0.0
K03039	0.0
K03432	0.0
K06607	0.0
K06606	304.0
K06605	5.0
K03430	12599.0
K06603	3045.0
K06602	0.0
K06601	0.0
K06600	0.0
K05358	1.0
K06609	1.0
K06608	199.0
K03923	8.0
K03922	0.0
K11472	0.0
K11473	4281.0
K11474	0.0
K11475	1.0
K11476	6.0
K11477	0.0
K00601	0.0
K00600	51149.0
K00603	3361.0
K03746	9.0
K00605	25363.0
K00604	58486.0
K00607	0.0
K00606	26302.0
K00609	59316.0
K03741	12423.0
K03740	9785.0
K03743	13165.0
K10873	0.0
K03214	7.0
K14068	0.0
K13317	0.0
K06360	0.0
K14069	0.0
K08078	0.0
K09650	0.0
K06361	0.0
K07802	0.0
K07803	4231.0
K07800	6.0
K07801	0.0
K07806	7.0
K07807	0.0
K07804	0.0
K07805	0.0
K06362	0.0
K01172	0.0
K10257	0.0
K10255	26.0
K10254	38589.0
K10253	0.0
K10918	0.0
K04128	0.0
K01958	12303.0
K01959	0.0
K01956	66514.0
K01957	0.0
K04126	0.0
K04127	0.0
K01952	74182.0
K01953	61261.0
K01950	51828.0
K01951	76219.0
K07730	0.0
K07731	0.0
K07732	0.0
K07733	16.0
K07734	6.0
K07735	2552.0
K07736	29547.0
K07737	99099.0
K07738	30985.0
K07739	76.0
K06365	0.0
K06366	0.0
K06367	0.0
K10910	0.0
K10911	0.0
K04382	0.0
K10775	0.0
K02609	7.0
K02979	0.0
K02978	0.0
K06368	0.0
K02975	0.0
K02974	0.0
K02977	0.0
K02976	0.0
K03558	3941.0
K03559	23047.0
K03550	54937.0
K03551	58087.0
K03552	0.0
K03553	65893.0
K03554	7.0
K03555	57689.0
K03556	11883.0
K03557	8.0
K01778	51690.0
K01779	17406.0
K06369	0.0
K01772	7217.0
K01770	46489.0
K01771	10.0
K01776	55066.0
K01777	4050.0
K01774	0.0
K01775	64109.0
K05385	0.0
K05384	0.0
K05383	0.0
K05382	0.0
K05381	0.0
K08159	6368.0
K14153	58.0
K14154	0.0
K14155	65227.0
K08152	721.0
K08156	16590.0
K08076	0.0
K12809	0.0
K05297	17.0
K03734	65474.0
K03735	5555.0
K03736	5555.0
K03737	53580.0
K03731	0.0
K03732	8.0
K03733	37966.0
K03738	1448.0
K03739	9785.0
K08139	8.0
K06994	230.0
K12660	0.0
K12661	1.0
K07450	0.0
K08719	0.0
K08717	1445.0
K08715	0.0
K08714	0.0
K08713	0.0
K08710	0.0
K11311	0.0
K11312	1437.0
K00141	1.0
K00146	8.0
K00411	2.0
K00412	2.0
K00145	84548.0
K00148	0.0
K14367	0.0
K14366	0.0
K08954	0.0
K08384	38436.0
K14369	0.0
K14368	0.0
K14091	8411.0
K14090	7077.0
K14093	0.0
K14092	0.0
K14095	0.0
K14094	0.0
K14097	0.0
K14096	0.0
K14099	0.0
K14098	0.0
K02848	7.0
K01541	0.0
K04712	0.0
K04711	0.0
K01545	0.0
K01547	28417.0
K01546	28417.0
K01548	27974.0
K04719	0.0
K04718	0.0
K02018	34158.0
K02019	11882.0
K02016	80899.0
K02017	1462.0
K02014	73954.0
K02015	106278.0
K02012	23269.0
K02013	79579.0
K02010	11343.0
K02011	19830.0
K04515	0.0
K03943	0.0
K03941	0.0
K03940	0.0
K00313	174.0
K04060	0.0
K01608	7008.0
K08942	0.0
K08943	0.0
K08940	0.0
K08941	0.0
K08946	0.0
K08947	0.0
K08944	0.0
K08945	0.0
K03059	0.0
K13811	0.0
K13812	0.0
K13815	0.0
K13816	1.0
K13818	0.0
K13819	1410.0
K03053	0.0
K03052	0.0
K03055	0.0
K03054	0.0
K03057	0.0
K03056	0.0
K06222	7.0
K11418	0.0
K11410	0.0
K11415	0.0
K00622	0.0
K00621	0.0
K00620	54784.0
K00627	10019.0
K00626	35727.0
K00625	46086.0
K00624	0.0
K02805	7211.0
K02552	396.0
K02550	0.0
K02556	25507.0
K02803	1.0
K02554	1.0
K07280	0.0
K07281	0.0
K07282	43204.0
K07283	1.0
K07284	41013.0
K07285	7.0
K07286	7.0
K08217	20538.0
K07288	0.0
K07289	1418.0
K07534	0.0
K07535	4.0
K07533	23556.0
K07822	0.0
K07823	0.0
K08699	0.0
K00088	65461.0
K00087	9437.0
K00086	9589.0
K00082	4420.0
K10239	0.0
K10238	0.0
K10231	2779.0
K10230	0.0
K10233	0.0
K10232	0.0
K10235	0.0
K10234	0.0
K10237	0.0
K10236	0.0
K08353	0.0
K01970	0.0
K01971	3030.0
K01972	68868.0
K01973	0.0
K01974	22.0
K01975	2906.0
K01976	0.0
K07758	0.0
K05990	0.0
K07752	0.0
K07753	0.0
K07751	7.0
K13786	0.0
K07755	0.0
K07442	1427.0
K08352	1638.0
K07115	2486.0
K07441	0.0
K07634	0.0
K07446	130.0
K07111	0.0
K07444	36240.0
K07445	0.0
K00647	6480.0
K07449	0.0
K00641	13498.0
K00640	59366.0
K01289	0.0
K01282	0.0
K01283	2.0
K01280	0.0
K01281	7407.0
K01286	7734.0
K01284	32398.0
K02954	58705.0
K02952	58486.0
K02950	55124.0
K00155	24.0
K02959	58262.0
K00887	0.0
K00886	16.0
K00885	0.0
K00884	7.0
K00883	568.0
K00882	32795.0
K00881	183.0
K00880	7715.0
K00053	40350.0
K14048	0.0
K01026	4404.0
K01756	58492.0
K01025	0.0
K01750	7217.0
K01023	356.0
K01752	76199.0
K01753	532.0
K14583	0.0
K01758	330.0
K01759	54818.0
K09565	0.0
K09568	0.0
K08173	1410.0
K08172	6.0
K02483	8821.0
K02482	22.0
K08177	3076.0
K08176	0.0
K08175	0.0
K02486	0.0
K02489	0.0
K02488	2.0
K08178	0.0
K14138	7478.0
K14136	0.0
K09713	0.0
K09714	0.0
K09715	0.0
K03532	0.0
K03533	0.0
K03530	116153.0
K03531	56488.0
K03536	58321.0
K03537	2292.0
K03534	25416.0
K03535	28.0
K03538	0.0
K03539	0.0
K14451	0.0
K14450	0.0
K02225	0.0
K02224	40998.0
K02227	24281.0
K02226	26607.0
K02221	13940.0
K14107	0.0
K02229	0.0
K02228	0.0
K14106	0.0
K00441	11.0
K03288	1.0
K03289	0.0
K03284	70362.0
K03285	0.0
K03286	1428.0
K03287	26976.0
K03280	0.0
K03281	23070.0
K03282	44415.0
K00440	0.0
K13677	0.0
K12790	0.0
K09639	0.0
K12688	0.0
K12689	0.0
K12686	0.0
K12687	0.0
K12684	6.0
K12685	7.0
K12682	0.0
K12683	0.0
K12680	0.0
K11889	0.0
K08884	40517.0
K11085	22196.0
K11084	0.0
K11081	0.0
K11080	0.0
K11083	0.0
K11082	0.0
K11089	22.0
K08777	0.0
K08776	0.0
K06346	38508.0
K06347	6.0
K09824	0.0
K09825	40947.0
K09823	10.0
K09820	486.0
K10939	0.0
K10936	0.0
K10937	0.0
K10933	0.0
K06348	0.0
K09829	0.0
K11337	0.0
K11336	0.0
K11335	0.0
K11334	0.0
K11333	0.0
K11332	0.0
K11331	0.0
K11330	0.0
K00169	5945.0
K00164	38.0
K00166	8.0
K00167	8.0
K00161	10014.0
K00162	10013.0
K00163	8.0
K10689	0.0
K10680	7.0
K10681	10.0
K10682	10.0
K04083	40686.0
K04082	8.0
K04081	0.0
K04080	8.0
K04087	1904.0
K04086	6833.0
K04085	10.0
K04084	1412.0
K04088	1904.0
K01569	0.0
K01568	0.0
K01563	0.0
K01561	0.0
K01560	15884.0
K01567	2836.0
K01565	22.0
K01564	0.0
K02038	53930.0
K02039	53910.0
K02030	139948.0
K02031	105989.0
K02032	110257.0
K02033	121506.0
K02034	123716.0
K02035	182053.0
K02036	62807.0
K02037	53702.0
K05556	0.0
K13658	0.0
K13659	0.0
K13656	0.0
K13657	0.0
K13654	0.0
K13655	1486.0
K13652	11837.0
K13653	50384.0
K13650	0.0
K13651	1410.0
K05555	0.0
K05552	0.0
K02057	62646.0
K05550	0.0
K05551	0.0
K12308	77436.0
K12306	0.0
K03073	58450.0
K03072	5665.0
K03071	12.0
K03070	67169.0
K03077	5018.0
K03076	61495.0
K03075	53109.0
K03074	9385.0
K08965	4.0
K08967	1.0
K08961	12236.0
K08963	15169.0
K13873	0.0
K13876	0.0
K13874	0.0
K13875	0.0
K06139	1.0
K06138	2497.0
K06135	0.0
K06134	2.0
K06137	22.0
K06136	1.0
K06131	78325.0
K06133	23679.0
K06132	0.0
K02600	58486.0
K07389	0.0
K07388	0.0
K04747	0.0
K01516	53024.0
K09977	1.0
K07518	0.0
K07519	0.0
K11437	0.0
K07512	22.0
K07516	21.0
K10212	299.0
K10747	0.0
K10217	0.0
K10219	0.0
K10218	0.0
K10748	7.0
K01912	45081.0
K01913	1.0
K01910	518.0
K01911	3105.0
K01916	9753.0
K01917	2.0
K01914	49206.0
K01915	108286.0
K01918	25733.0
K01919	272.0
K07774	6.0
K07775	4771.0
K07776	138.0
K07777	4787.0
K07770	6503.0
K07771	7.0
K07772	0.0
K07773	7.0
K07778	311.0
K01193	46613.0
K04340	0.0
K04341	0.0
K04342	0.0
K04343	0.0
K12986	0.0
K04691	8.0
K02931	56269.0
K02933	58284.0
K02935	58485.0
K02936	0.0
K02939	58486.0
K00205	0.0
K00204	0.0
K00207	0.0
K00206	0.0
K00201	0.0
K00200	0.0
K00203	0.0
K00202	0.0
K00209	0.0
K00208	20691.0
K01000	65419.0
K01001	0.0
K01002	10360.0
K01003	1.0
K01004	0.0
K01005	26502.0
K01006	51008.0
K01007	6695.0
K01008	19303.0
K10855	0.0
K14115	0.0
K14116	0.0
K14441	49343.0
K14446	0.0
K14447	0.0
K14112	0.0
K14445	29.0
K08195	2.0
K08194	0.0
K14448	0.0
K08196	0.0
K08191	16183.0
K14119	0.0
K08193	0.0
K00702	7921.0
K10799	0.0
K03518	26638.0
K03519	943.0
K09719	0.0
K10856	0.0
K03516	0.0
K03517	37718.0
K02205	0.0
K02204	17.0
K02203	15063.0
K02201	0.0
K02200	9.0
K13714	12.0
K13461	0.0
K12518	13.0
K12519	13.0
K12517	13.0
K12514	0.0
K12515	0.0
K12512	0.0
K12513	0.0
K12510	23472.0
K12511	7925.0
K07183	25665.0
K07182	0.0
K07181	8103.0
K07180	2613.0
K07186	7.0
K07185	8301.0
K07184	7.0
K09800	1420.0
K09801	8.0
K09802	7.0
K09803	130.0
K09804	0.0
K09805	1410.0
K09806	107.0
K09807	24209.0
K09808	24472.0
K09809	6.0
K10912	0.0
K10913	0.0
K10914	3671.0
K10915	0.0
K10916	0.0
K10917	0.0
K11358	22770.0
K11355	0.0
K11354	0.0
K11357	0.0
K11356	0.0
K04069	145213.0
K04068	67400.0
K04065	7.0
K04064	0.0
K04067	7.0
K04066	58261.0
K04061	15941.0
K09716	2301.0
K04063	383.0
K04062	6.0
K10006	108.0
K10007	108.0
K10004	8.0
K10005	108.0
K10002	8.0
K10003	8.0
K10000	7.0
K10001	8.0
K09717	0.0
K10008	130.0
K10009	0.0
K02491	1.0
K14588	7.0
K14581	0.0
K13678	13251.0
K13679	0.0
K11633	0.0
K13670	0.0
K13671	0.0
K11987	0.0
K11636	0.0
K11634	0.0
K13582	0.0
K13583	2.0
K13580	0.0
K13581	2.0
K13586	0.0
K13587	2.0
K13584	2.0
K13585	1.0
K13588	2.0
K13589	2.0
K02052	701.0
K02053	706.0
K02050	89393.0
K02051	97126.0
K02056	33913.0
K05553	0.0
K02054	691.0
K02055	687.0
K02058	8385.0
K02059	0.0
K05558	0.0
K05559	1.0
K03895	0.0
K03894	0.0
K03897	1.0
K03896	0.0
K03891	0.0
K03890	0.0
K03893	12.0
K03892	67804.0
K02423	7.0
K05342	0.0
K05341	25.0
K12989	0.0
K12988	0.0
K02420	23494.0
K12981	0.0
K12980	0.0
K12983	0.0
K12982	0.0
K12985	0.0
K12984	0.0
K12987	0.0
K02426	16234.0
K13854	0.0
K03098	9611.0
K13853	2611.0
K03095	7414.0
K05344	84.0
K03091	121365.0
K03090	5002.0
K03093	9397.0
K03092	26016.0
K06113	117.0
K09632	0.0
K02429	34263.0
K06118	0.0
K05716	0.0
K04844	361.0
K11632	6.0
K11630	6.0
K11631	88.0
K11637	0.0
K11635	0.0
K11638	0.0
K11639	0.0
K07572	0.0
K07573	0.0
K07570	7501.0
K07571	13364.0
K07576	18374.0
K07577	2.0
K07574	40572.0
K07575	0.0
K07578	0.0
K07579	0.0
K11189	73040.0
K11184	12582.0
K11187	0.0
K11180	1424.0
K11181	1424.0
K11183	28.0
K10764	1.0
K10763	8.0
K10762	0.0
K01938	54147.0
K01939	60692.0
K01934	49297.0
K01935	12010.0
K01937	56096.0
K01930	0.0
K01932	43.0
K01933	65215.0
K07798	12.0
K07799	29.0
K07796	6.0
K07797	0.0
K07794	1747.0
K07795	12.0
K07792	32.0
K07793	13551.0
K07790	0.0
K07791	2509.0
K06379	26867.0
K00968	7102.0
K06378	25051.0
K06377	6.0
K06376	0.0
K06375	0.0
K09814	6.0
K09813	6.0
K06372	0.0
K06371	0.0
K06370	0.0
K01249	0.0
K01246	36360.0
K01247	2429.0
K01244	0.0
K01243	44936.0
K08919	0.0
K01241	2530.0
K02919	44184.0
K02913	68413.0
K02912	0.0
K02911	57652.0
K02910	0.0
K02917	0.0
K02916	58487.0
K02915	0.0
K02914	57933.0
K00228	10.0
K00227	0.0
K00226	79075.0
K00224	0.0
K00223	0.0
K00222	0.0
K00221	0.0
K00220	0.0
K01798	0.0
K01799	512.0
K01068	0.0
K01069	2538.0
K01062	4.0
K01791	44704.0
K01792	31.0
K01061	53.0
K01066	5766.0
K01067	3145.0
K01796	2.0
K01797	228.0
K05499	10164.0
K14468	0.0
K14469	0.0
K14465	0.0
K14466	0.0
K14467	0.0
K10834	0.0
K10833	0.0
K02266	0.0
K03793	0.0
K03790	2249.0
K03791	0.0
K03796	7.0
K03797	86744.0
K03794	0.0
K03795	22.0
K03798	102541.0
K03799	11121.0
K13448	0.0
K12538	0.0
K12539	0.0
K12530	7.0
K12531	6.0
K12532	6.0
K12533	0.0
K12534	0.0
K12535	0.0
K12536	0.0
K12537	0.0
K03136	0.0
K09790	27703.0
K09791	1418.0
K09792	22.0
K09793	17627.0
K09794	1417.0
K09795	1417.0
K09796	2.0
K09797	16563.0
K09798	8.0
K09799	723.0
K10972	0.0
K10973	0.0
K10977	329.0
K10974	17255.0
K10975	7.0
K10978	0.0
K10979	599.0
K06308	0.0
K00315	0.0
K09862	10.0
K06303	0.0
K09860	0.0
K09861	47226.0
K06306	4880.0
K06307	2.0
K06305	4.0
K11373	0.0
K04047	10042.0
K04046	7.0
K04045	16055.0
K04044	8.0
K04043	60407.0
K04042	47256.0
K04041	22527.0
K04040	0.0
K02700	0.0
K04049	0.0
K04048	0.0
K02707	0.0
K02704	0.0
K02705	0.0
K10020	0.0
K10021	0.0
K10022	0.0
K10023	0.0
K10024	0.0
K10025	0.0
K10026	2612.0
K10027	2.0
K13612	0.0
K13613	0.0
K13611	0.0
K13614	0.0
K13615	0.0
K05794	1504.0
K05795	9794.0
K05796	4882.0
K05797	0.0
K05790	7.0
K05791	28.0
K05792	2649.0
K05793	1438.0
K05798	7.0
K05799	40635.0
K01474	1.0
K01477	1.0
K01476	2463.0
K01471	0.0
K01470	33753.0
K01473	1.0
K13039	0.0
K01479	23.0
K01478	649.0
K05570	7136.0
K05571	7145.0
K05572	0.0
K05573	0.0
K02078	111695.0
K02079	6.0
K05576	0.0
K02074	9534.0
K02075	9534.0
K02076	7159.0
K02077	9996.0
K02071	39677.0
K02072	36777.0
K02073	42934.0
K03309	9664.0
K03308	88249.0
K03305	30706.0
K03304	1411.0
K03307	35565.0
K03306	21340.0
K03301	0.0
K03300	1365.0
K03303	12234.0
K03302	0.0
K06173	76954.0
K06175	7.0
K06174	0.0
K06177	18221.0
K06176	7.0
K06179	32324.0
K07680	14.0
K03867	0.0
K03838	0.0
K12053	0.0
K11618	7367.0
K11619	0.0
K11614	1.0
K11615	0.0
K11616	0.0
K11617	366.0
K11610	0.0
K11611	0.0
K11960	0.0
K11961	46.0
K02836	58484.0
K10565	0.0
K10564	0.0
K02837	42609.0
K10561	3834.0
K10560	3834.0
K10563	42621.0
K10562	0.0
K02838	58486.0
K06858	7.0
K02839	7011.0
K06859	6390.0
K12700	10203.0
K07558	0.0
K07559	11363.0
K07228	0.0
K07229	9.0
K07226	0.0
K07224	17.0
K07225	7.0
K07222	23.0
K07223	9358.0
K07220	20004.0
K07221	2497.0
K10709	8999.0
K10708	0.0
K10701	0.0
K10703	0.0
K10702	0.0
K10704	0.0
K05984	0.0
K07537	0.0
K08652	0.0
K08651	0.0
K08658	0.0
K08659	17900.0
K05982	7.0
K07451	0.0
K07453	0.0
K07452	0.0
K07455	606.0
K07454	29.0
K09707	10082.0
K07457	222.0
K09706	115.0
K07104	775.0
K00029	5330.0
K00028	1.0
K00799	38.0
K00798	35418.0
K00797	18573.0
K00024	32743.0
K00795	19.0
K00026	0.0
K00021	0.0
K00020	2691.0
K00023	2.0
K00022	0.0
K09017	2.0
K01269	51196.0
K09015	19087.0
K09014	37222.0
K09013	55237.0
K09011	16176.0
K09010	0.0
K01261	372.0
K01262	74123.0
K01263	175.0
K01264	0.0
K01265	82782.0
K01266	14809.0
K09018	0.0
K08227	7.0
K08226	0.0
K08225	1.0
K08224	1485.0
K08223	8357.0
K08222	2438.0
K08221	15.0
K00249	11.0
K01790	56879.0
K00241	16249.0
K00240	20076.0
K00243	40956.0
K00242	10.0
K00245	1418.0
K00244	16640.0
K00247	7.0
K00246	1418.0
K01795	8616.0
K06983	0.0
K02799	84.0
K02798	2806.0
K02791	5745.0
K02790	6.0
K02793	50119.0
K02795	87675.0
K02794	94686.0
K02796	74002.0
K04564	21034.0
K04565	11130.0
K04566	7002.0
K04567	51447.0
K01040	310.0
K01041	2498.0
K04562	7080.0
K04568	8.0
K01049	0.0
K02535	17637.0
K02242	9721.0
K02536	17691.0
K02531	201.0
K02246	7412.0
K02533	1420.0
K02532	6767.0
K02248	564.0
K02538	2429.0
K00581	0.0
K13421	0.0
K01013	0.0
K15018	0.0
K15019	0.0
K03110	58333.0
K03111	122605.0
K03112	7.0
K03113	16225.0
K03116	17829.0
K03117	1526.0
K03118	17840.0
K03119	3.0
K10919	0.0
K12552	6.0
K12553	6.0
K12551	6.0
K12556	366.0
K12554	20.0
K12555	14815.0
K06892	2.0
K06893	22.0
K06890	23916.0
K06891	1456.0
K06896	56383.0
K06897	19704.0
K06894	3973.0
K06895	11649.0
K10954	0.0
K10956	0.0
K06899	7.0
K06328	134.0
K06329	0.0
K10952	0.0
K10953	0.0
K11395	0.0
K11391	0.0
K11390	0.0
K11392	1410.0
K00499	0.0
K00494	29.0
K00495	0.0
K00496	2.0
K00491	6.0
K00492	14.0
K00493	0.0
K13591	0.0
K01467	23531.0
K13593	0.0
K13592	2.0
K04021	1410.0
K04020	1410.0
K04023	12045.0
K04022	0.0
K04025	0.0
K04024	2974.0
K04027	2636.0
K04026	4729.0
K04029	16691.0
K04028	17427.0
K07055	0.0
K07054	19.0
K07057	0.0
K07056	74472.0
K07051	22.0
K07050	24868.0
K07053	78161.0
K07052	102221.0
K07059	0.0
K07058	42386.0
K10040	341.0
K10041	13532.0
K10046	0.0
K04799	0.0
K04798	0.0
K04793	0.0
K04792	0.0
K04791	0.0
K04790	0.0
K04797	0.0
K04796	0.0
K04795	0.0
K04794	2384.0
K13638	7.0
K13639	9.0
K13634	7.0
K13635	1.0
K13636	1410.0
K13637	0.0
K13630	0.0
K13631	0.0
K13632	0.0
K13633	1.0
K02042	10700.0
K05778	0.0
K05779	0.0
K05776	13173.0
K05541	8.0
K05774	1410.0
K05775	0.0
K05772	1434.0
K05773	1434.0
K05540	7357.0
K01459	0.0
K01458	0.0
K01457	68.0
K01455	356.0
K01454	0.0
K01453	0.0
K01452	0.0
K01451	8508.0
K01450	0.0
K05518	0.0
K08070	10375.0
K08071	0.0
K05516	4137.0
K08077	851.0
K05515	45348.0
K13093	0.0
K11783	0.0
K12949	0.0
K12945	0.0
K12944	0.0
K12941	6041.0
K12940	1548.0
K12943	0.0
K12942	9130.0
K14728	0.0
K14727	0.0
K11785	0.0
K00108	35.0
K13890	1514.0
K13891	1514.0
K13892	1411.0
K13893	1.0
K13894	1.0
K13895	1.0
K13896	1.0
K06159	0.0
K06158	69376.0
K06153	67189.0
K06152	1410.0
K06151	1410.0
K06157	0.0
K06156	7.0
K06155	1.0
K06154	0.0
K03327	36661.0
K03326	11.0
K03325	4625.0
K03324	77037.0
K03322	5932.0
K03321	14470.0
K03320	17369.0
K03329	0.0
K03328	21419.0
K04802	0.0
K04801	0.0
K04800	0.0
K11948	0.0
K01505	0.0
K04756	0.0
K11940	8.0
K11941	0.0
K11942	0.0
K11943	0.0
K11944	0.0
K01507	72852.0
K11946	0.0
K11947	0.0
K01506	1.0
K01501	2394.0
K01500	6259.0
K01503	0.0
K06714	4362.0
K04750	12290.0
K12789	0.0
K12788	0.0
K11526	0.0
K10810	6.0
K11522	0.0
K11523	0.0
K08675	0.0
K08676	2514.0
K08677	0.0
K08679	84.0
K11521	0.0
K10547	3522.0
K10546	3542.0
K10545	624.0
K10544	329.0
K10543	1789.0
K10542	18645.0
K10541	18649.0
K10540	21709.0
K10549	512.0
K10548	3522.0
K14630	0.0
K11529	0.0
K00007	0.0
K00005	29395.0
K13444	0.0
K00003	52646.0
K00002	10395.0
K00001	18491.0
K01186	27226.0
K00009	2801.0
K00008	38489.0
K10726	0.0
K10725	0.0
K08246	0.0
K00263	27.0
K00262	71381.0
K00261	6.0
K00260	2300.0
K00266	145885.0
K00265	16570.0
K01200	16800.0
K01201	19500.0
K01206	117037.0
K01207	20018.0
K01205	19378.0
K01208	6822.0
K01209	79230.0
K06167	18700.0
K00917	19755.0
K00912	17637.0
K00919	57923.0
K02519	55118.0
K02518	48964.0
K02517	16223.0
K02511	6.0
K02510	2091.0
K13409	0.0
K13408	0.0
K03179	13541.0
K03170	0.0
K03177	58486.0
K12574	46944.0
K12570	0.0
K12573	55208.0
K11009	0.0
K11008	0.0
K11005	0.0
K11004	0.0
K11007	0.0
K11006	0.0
K11003	0.0
K08296	48.0
K08297	0.0
K08295	0.0
K02634	0.0
K02635	0.0
K10622	0.0
K07693	130.0
K07692	0.0
K07691	0.0
K07690	0.0
K07697	1.0
K07696	8495.0
K07695	0.0
K07694	3190.0
K07699	20041.0
K07698	0.0
K07079	41675.0
K07078	14136.0
K07077	0.0
K07076	4223.0
K07075	7414.0
K07074	566.0
K07073	0.0
K07072	0.0
K07071	3982.0
K07070	8.0
K14584	0.0
K11620	0.0
K09190	0.0
K11623	0.0
K05759	0.0
K08589	0.0
K11625	0.0
K11995	0.0
K01439	44265.0
K01438	15573.0
K01431	0.0
K01430	8517.0
K01433	2526.0
K01432	0.0
K01434	2.0
K01437	0.0
K01436	23813.0
K05539	11.0
K14520	0.0
K12963	7.0
K12962	7.0
K12961	7.0
K12960	59326.0
K14749	0.0
K14748	0.0
K02972	0.0
K14743	0.0
K14742	37077.0
K14745	0.0
K14744	20.0
K14747	0.0
K14746	0.0
K02167	7.0
K02164	0.0
K02160	22213.0
K02168	20.0
K02169	11784.0
K10931	0.0
K03341	0.0
K03340	26633.0
K03343	0.0
K03342	727.0
K03346	7391.0
K12299	0.0
K12291	0.0
K12290	0.0
K12293	0.0
K12292	4.0
K12295	8.0
K12294	4.0
K12297	100.0
K12368	7.0
K11922	0.0
K11923	7.0
K11920	0.0
K11921	0.0
K11926	7.0
K11927	9112.0
K11924	152.0
K11925	7.0
K11928	5293.0
K13181	0.0
K13219	0.0
K07262	2.0
K07263	17945.0
K07260	43996.0
K07261	0.0
K07266	1412.0
K07267	26.0
K07264	13.0
K07265	1412.0
K07268	0.0
K07269	7.0
K01155	5916.0
K04478	6.0
K04479	0.0
K10528	0.0
K14952	0.0
K07486	2102.0
K07487	85.0
K07484	19435.0
K07485	0.0
K07482	2.0
K07483	39062.0
K07480	41.0
K07481	539.0
K07488	0.0
K07489	12.0
K11210	0.0
K11211	0.0
K11212	0.0
K11214	7013.0
K11216	329.0
K06300	0.0
K00061	0.0
K00060	406.0
K06301	0.0
K00065	3004.0
K00064	0.0
K00067	63750.0
K00066	22.0
K00069	0.0
K00068	2714.0
K06304	0.0
K08262	0.0
K08261	0.0
K08260	0.0
K08265	0.0
K08264	0.0
K00288	0.0
K00285	37.0
K00284	22766.0
K00287	56157.0
K00286	70063.0
K00281	16023.0
K00280	0.0
K00283	12003.0
K00282	12003.0
K08088	0.0
K14198	0.0
K14199	0.0
K03452	0.0
K14194	0.0
K14195	0.0
K14196	6.0
K14197	6.0
K14192	0.0
K14193	0.0
K01880	47176.0
K01881	67910.0
K01883	58486.0
K01885	48244.0
K04618	0.0
K01887	65491.0
K01224	7255.0
K01889	59896.0
K01226	10065.0
K01227	728.0
K01220	6588.0
K01222	3936.0
K01223	57205.0
K02759	41254.0
K02755	445.0
K02757	46362.0
K02756	85.0
K14998	0.0
K02750	2563.0
K02753	0.0
K02752	0.0
K00939	51729.0
K00938	7413.0
K00937	40879.0
K00936	172791.0
K00935	0.0
K00934	22.0
K00933	0.0
K00932	6.0
K00931	49817.0
K00930	84086.0
K01089	18733.0
K01080	0.0
K01081	34141.0
K01082	0.0
K01083	2.0
K01084	0.0
K01085	7.0
K01087	3.0
K02571	0.0
K02570	83.0
K02573	1493.0
K02572	7.0
K02575	1520.0
K02574	4974.0
K07780	0.0
K03488	29121.0
K03489	7170.0
K03482	0.0
K03483	2818.0
K03480	7962.0
K03481	12536.0
K03486	10341.0
K03487	0.0
K03484	28723.0
K03485	6.0
K02287	0.0
K02286	0.0
K02285	0.0
K02284	0.0
K02283	39027.0
K02282	184.0
K02281	2.0
K02280	2.0
K02289	0.0
K02288	0.0
K03626	0.0
K03627	0.0
K03624	74226.0
K03625	58486.0
K03151	40824.0
K03620	1516.0
K03153	8.0
K08869	0.0
K03628	45039.0
K03629	56921.0
K09738	0.0
K09739	0.0
K09736	0.0
K09737	0.0
K09735	0.0
K09732	0.0
K09733	0.0
K09730	0.0
K09731	0.0
K09888	32215.0
K09889	1419.0
K09880	0.0
K09882	2822.0
K09883	2.0
K09884	0.0
K09887	0.0
K11027	0.0
K11026	0.0
K11025	0.0
K11024	0.0
K07679	0.0
K07678	1.0
K11021	0.0
K11020	0.0
K07675	7.0
K07674	0.0
K07676	7.0
K07671	0.0
K07670	0.0
K07673	7.0
K07672	0.0
K01117	0.0
K12048	0.0
K07019	1440.0
K07018	2.0
K07011	45037.0
K07010	36997.0
K07013	1410.0
K07012	28432.0
K07015	38259.0
K07014	35.0
K07017	1762.0
K07016	87.0
K10084	0.0
K08372	483.0
K05884	429.0
K05885	14653.0
K05886	1410.0
K05887	0.0
K05880	6.0
K05881	6.0
K05882	22.0
K05883	0.0
K08902	0.0
K05739	4867.0
K05888	0.0
K05889	0.0
K08903	0.0
K00547	7164.0
K00544	0.0
K00545	0.0
K00542	0.0
K00543	0.0
K00540	120291.0
K00548	64029.0
K00549	20790.0
K01145	1.0
K01412	0.0
K01147	1418.0
K01417	30215.0
K00038	3.0
K01143	0.0
K01142	48160.0
K01419	8489.0
K00788	54345.0
K00789	70362.0
K12502	0.0
K14762	0.0
K14761	26900.0
K06195	30.0
K03819	0.0
K03818	34.0
K03814	3917.0
K03817	11162.0
K03816	36697.0
K03811	24879.0
K03810	2986.0
K03813	1555.0
K11908	0.0
K11909	7.0
K11904	19.0
K11905	7.0
K11906	7.0
K11907	7.0
K11900	7.0
K11901	7.0
K11902	1410.0
K11903	1423.0
K10986	156.0
K13238	0.0
K13239	0.0
K13797	0.0
K07248	1812.0
K13796	0.0
K07244	0.0
K07245	10.0
K07246	692.0
K07240	109588.0
K07241	6.0
K07242	0.0
K07243	42.0
K01268	0.0
K05296	0.0
K02821	13041.0
K09016	0.0
K09945	0.0
K09944	0.0
K09947	0.0
K09946	24.0
K09941	0.0
K09940	56.0
K09943	0.0
K09942	14.0
K09949	1432.0
K09948	1.0
K10851	6.0
K10850	6.0
K03666	11648.0
K03667	8489.0
K03196	1413.0
K03665	60519.0
K11275	0.0
K06012	24704.0
K00048	26270.0
K10857	1.0
K09773	9817.0
K00043	2292.0
K00042	14930.0
K00041	13600.0
K00040	11866.0
K00046	43717.0
K00733	0.0
K00044	0.0
K06011	0.0
K09012	0.0
K06016	3816.0
K06017	0.0
K06014	0.0
K06015	10888.0
K06019	97.0
K01075	0.0
K12221	0.0
K06444	0.0
K04632	0.0
K14977	1563.0
K14974	0.0
K00958	6.0
K00951	74345.0
K00950	24854.0
K00952	146.0
K00955	1850.0
K00954	58486.0
K00957	4861.0
K00956	4824.0
K00590	4138.0
K02777	14714.0
K02775	8958.0
K02774	9178.0
K02773	7303.0
K02771	6500.0
K02770	26988.0
K02779	7122.0
K02778	0.0
K01606	0.0
K01607	39443.0
K01604	0.0
K01605	0.0
K01602	0.0
K01601	0.0
K03750	5278.0
K01609	32219.0
K02553	8.0
K02804	14819.0
K02551	18542.0
K02806	2477.0
K02557	42776.0
K02800	9362.0
K05275	0.0
K02802	1.0
K13300	0.0
K02558	74.0
K02809	91.0
K02808	85.0
K03600	8.0
K03601	58282.0
K03602	57951.0
K03603	7.0
K03604	7779.0
K03605	2835.0
K03606	7406.0
K03607	7.0
K03608	22207.0
K03609	40782.0
K06078	7.0
K06079	29.0
K09710	58481.0
K09711	2292.0
K09712	1.0
K06073	7.0
K06074	7.0
K06075	8.0
K06076	8360.0
K06077	1417.0
K06382	16117.0
K06383	12757.0
K06380	0.0
K06381	23080.0
K06386	4.0
K06387	19671.0
K06384	5122.0
K06385	22270.0
K06388	0.0
K06389	0.0
K12466	0.0
K12468	0.0
K07657	1441.0
K07656	0.0
K07655	0.0
K07654	0.0
K07653	0.0
K07652	10950.0
K07651	20.0
K07650	8831.0
K07659	9.0
K07658	50969.0
K11041	3099.0
K11040	1.0
K11043	0.0
K11042	0.0
K11045	0.0
K11044	0.0
K11047	0.0
K11046	0.0
K11049	1.0
K11048	0.0
K07387	12063.0
K07386	24341.0
K06926	49508.0
K06927	9273.0
K06924	0.0
K06925	58485.0
K06922	0.0
K06923	24017.0
K06920	3989.0
K06921	34957.0
K06928	1429.0
K06929	6776.0
K07033	26403.0
K07032	754.0
K07031	18185.0
K07030	36423.0
K07037	15825.0
K07035	22513.0
K07034	33.0
K07039	2.0
K07038	14952.0
K10829	0.0
K00384	104227.0
K00385	4290.0
K00386	0.0
K00387	0.0
K00380	58.0
K00381	37.0
K00382	46193.0
K00383	906.0
K00389	2.0
K01387	0.0
K01385	0.0
K01389	0.0
K09158	8.0
K09159	9.0
K09156	0.0
K09157	41920.0
K09154	0.0
K09155	7043.0
K09152	0.0
K09153	17021.0
K09150	0.0
K09151	1452.0
K05970	39508.0
K05714	0.0
K05715	0.0
K05710	1.0
K05711	0.0
K05712	0.0
K05713	0.0
K00560	54704.0
K00561	1.0
K00563	16284.0
K00564	16461.0
K00566	75808.0
K00567	59997.0
K00568	19.0
K00569	22.0
K05575	0.0
K01169	0.0
K01167	0.0
K01166	0.0
K05577	22.0
K01163	17090.0
K01161	0.0
K01160	1422.0
K05578	0.0
K05579	0.0
K08092	4080.0
K08093	6471.0
K08094	11176.0
K08095	0.0
K08096	0.0
K08097	14.0
K02254	0.0
K02255	0.0
K01743	0.0
K02251	14.0
K02061	0.0
K01741	0.0
K02060	0.0
K00114	2.0
K02122	31129.0
K02123	44308.0
K02120	47468.0
K02121	40937.0
K02124	47269.0
K03837	8.0
K03836	0.0
K03835	1417.0
K03834	7.0
K03833	5622.0
K03832	20255.0
K03831	28.0
K03830	14431.0
K00443	0.0
K03839	18744.0
K02067	1421.0
K10189	18587.0
K13038	89159.0
K13787	3970.0
K13788	1456.0
K13789	156541.0
K10188	24047.0
K12255	0.0
K12254	0.0
K12257	34246.0
K12256	0.0
K12251	10592.0
K12250	0.0
K12253	0.0
K12252	0.0
K13252	154.0
K13256	608.0
K13255	0.0
K12079	0.0
K12078	0.0
K12071	0.0
K12070	0.0
K12073	22.0
K12072	1.0
K09912	7.0
K06236	0.0
K06237	0.0
K05519	0.0
K09914	1417.0
K11788	0.0
K11782	0.0
K11780	0.0
K11781	0.0
K11787	0.0
K11784	0.0
K11530	0.0
K12787	0.0
K12786	0.0
K12785	0.0
K12784	0.0
K06718	2.0
K09969	1.0
K09968	1.0
K09967	7560.0
K09966	22.0
K09965	22.0
K09964	2.0
K09963	18715.0
K09962	7125.0
K09961	6.0
K09960	0.0
K11527	6782.0
K11524	0.0
K11525	0.0
K11250	8.0
K11253	0.0
K11258	7.0
K11528	0.0
K00713	0.0
K00712	416.0
K10780	0.0
K10783	32.0
K10125	0.0
K10124	6.0
K10126	0.0
K10121	55.0
K10123	0.0
K10122	55.0
K04652	19784.0
K04653	11091.0
K04651	26847.0
K04656	11094.0
K04654	11094.0
K04655	12823.0
K00973	53557.0
K00972	2213.0
K00971	29538.0
K00970	17443.0
K00975	90602.0
K00974	127834.0
K00979	22511.0
K00978	5662.0
K14954	0.0
K14955	0.0
K14956	0.0
K06178	41172.0
K01596	3818.0
K01597	7413.0
K01594	0.0
K01595	297.0
K01592	0.0
K01593	0.0
K01590	25.0
K01591	58124.0
K01598	387.0
K01599	73439.0
K02711	0.0
K02710	0.0
K02713	0.0
K02712	0.0
K02714	0.0
K02717	0.0
K02716	0.0
K02719	0.0
K02718	0.0
K03449	7147.0
K03446	14918.0
K03444	50.0
K03445	1411.0
K03442	49448.0
K01620	35514.0
K01621	8033.0
K01622	0.0
K01623	17996.0
K01624	89034.0
K01625	100353.0
K01626	25204.0
K01627	17639.0
K01628	27869.0
K01629	9649.0
K05299	14.0
K02829	6.0
K02828	6.0
K02827	6.0
K02826	6.0
K02825	15091.0
K02824	39171.0
K02823	51079.0
K02822	16913.0
K03198	1413.0
K03199	1413.0
K03668	4145.0
K03669	23.0
K03190	8517.0
K03191	11.0
K03660	36148.0
K03194	0.0
K03195	1413.0
K03664	58486.0
K03197	1413.0
K09772	40607.0
K06013	47.0
K09770	5298.0
K09771	14.0
K09776	0.0
K09777	20805.0
K09774	1420.0
K09775	18920.0
K09778	3422.0
K09779	24635.0
K06269	0.0
K06323	0.0
K11624	0.0
K02991	0.0
K02990	55092.0
K02624	2.0
K02240	13925.0
K08282	1432.0
K12440	0.0
K12441	0.0
K12442	0.0
K12443	0.0
K12444	0.0
K12445	0.0
K12449	0.0
K02247	0.0
K07637	7.0
K07636	55646.0
K07639	1.0
K07638	10.0
K11069	25379.0
K11068	41282.0
K11063	2292.0
K11062	0.0
K11061	0.0
K11060	0.0
K11066	7.0
K11065	24851.0
K06900	0.0
K06901	62598.0
K06902	12825.0
K06903	2414.0
K06904	3475.0
K06905	5806.0
K06906	3730.0
K06907	6326.0
K06908	5806.0
K06909	2469.0
K10821	0.0
K05905	21.0
K05904	0.0
K05906	0.0
K05900	0.0
K05903	1425.0
K01406	0.0
K05909	0.0
K05908	0.0
K00368	0.0
K00369	0.0
K00366	6271.0
K00367	0.0
K00364	7414.0
K00365	22.0
K00362	18.0
K00363	8.0
K00360	0.0
```
