## Extended Data File 1 for "Diet induces reproducible alterations in the mouse and human gut microbiome": mgm4628131.3_mgm4628131.3.picrust

```
# Constructed from biom file
#OTU ID	mgm4628131
K01365	0.0
K01364	0.0
K01361	2.0
K01360	0.0
K01362	26317.0
K02249	0.0
K05841	0.0
K05844	40.0
K05845	361.0
K05846	11107.0
K05847	45068.0
K00508	0.0
K00500	3.0
K00507	31.0
K00504	0.0
K00505	0.0
K12521	0.0
K01101	36621.0
K01103	0.0
K12520	0.0
K01104	123296.0
K05592	22928.0
K05593	3093.0
K05590	8.0
K05591	10.0
K05596	10.0
K05597	2.0
K05594	0.0
K05595	9907.0
K05599	2.0
K11964	0.0
K11962	0.0
K14540	46667.0
K12529	0.0
K12528	0.0
K06353	0.0
K02456	869.0
K02457	13.0
K02454	71.0
K02455	41.0
K02452	12.0
K02453	97.0
K02450	0.0
K02103	2069.0
K08138	5882.0
K02108	93485.0
K02109	94933.0
K02458	13.0
K02459	13.0
K08137	8.0
K03851	0.0
K03850	0.0
K03852	0.0
K03855	8.0
K03856	45731.0
K13018	0.0
K13019	1.0
K13010	4523.0
K13011	0.0
K13012	33546.0
K13013	0.0
K13014	10.0
K13015	328.0
K13016	4523.0
K13017	0.0
K08566	0.0
K08567	15.0
K13274	0.0
K13275	688.0
K13276	0.0
K13277	0.0
K03275	7.0
K03274	36.0
K03277	0.0
K03276	0.0
K03271	37300.0
K03270	18184.0
K03273	1304.0
K03272	1523.0
K03279	0.0
K03278	0.0
K11022	0.0
K12277	0.0
K12276	0.0
K12270	33146.0
K11058	0.0
K12279	0.0
K12278	0.0
K07557	0.0
K07550	0.0
K07552	12271.0
K06319	0.0
K09909	1.0
K09908	10.0
K12051	0.0
K12050	0.0
K12057	7.0
K12056	7.0
K06221	8.0
K09900	8.0
K09903	64878.0
K09902	10.0
K09904	8.0
K09907	8.0
K09906	8.0
K11501	0.0
K03234	0.0
K00773	64577.0
K00772	39.0
K00777	0.0
K00776	0.0
K06313	515.0
K06315	0.0
K05574	0.0
K10201	11.0
K07176	0.0
K07177	3850.0
K07174	0.0
K07175	6192.0
K07172	135.0
K07173	50655.0
K07170	47614.0
K07171	58311.0
K07178	3.0
K07179	0.0
K00195	0.0
K00194	708.0
K00197	1036.0
K00196	0.0
K00191	0.0
K00190	8.0
K00193	0.0
K00192	0.0
K00198	8597.0
K06405	11285.0
K10109	6009.0
K10108	7874.0
K10107	1.0
K01828	0.0
K01829	0.0
K01826	13.0
K01825	39.0
K01822	4523.0
K01823	2065.0
K01820	28.0
K01821	6587.0
K00999	0.0
K00998	19282.0
K00995	67540.0
K00997	6319.0
K00996	105.0
K00991	64772.0
K00990	1839.0
K00992	0.0
K11028	0.0
K02622	51741.0
K02625	0.0
K03564	55764.0
K13489	30.0
K13488	30.0
K13483	4.0
K13482	3.0
K13481	3.0
K13480	0.0
K13487	30.0
K13486	30.0
K14680	0.0
K14681	0.0
K14682	38.0
K08358	72.0
K08357	72.0
K08356	0.0
K08355	0.0
K03469	31837.0
K03462	0.0
K03464	3.0
K03465	2362.0
K03466	66796.0
K01648	0.0
K01649	29172.0
K01643	1200.0
K01640	1012.0
K01641	2053.0
K01646	360.0
K01647	59349.0
K01644	2226.0
K02597	0.0
K02626	8.0
K02595	0.0
K02594	1354.0
K02593	0.0
K02592	517.0
K02591	1142.0
K02590	2404.0
K02598	2204.0
K02849	36.0
K14061	21.0
K14062	8.0
K14063	0.0
K14064	0.0
K14065	0.0
K14067	0.0
K02841	38.0
K02840	1154.0
K02843	15.0
K02844	38.0
K02847	8.0
K02846	0.0
K02102	10.0
K09758	1171.0
K06039	8.0
K06034	0.0
K06036	0.0
K06037	0.0
K06032	0.0
K01581	1322.0
K02702	0.0
K02659	2.0
K13490	30.0
K13491	30.0
K03644	11773.0
K03645	8.0
K03646	210.0
K03647	37073.0
K03640	295.0
K03641	11.0
K03642	44.0
K03643	10.0
K03648	58823.0
K03649	335.0
K06694	0.0
K11814	0.0
K12428	0.0
K12429	0.0
K12422	0.0
K12423	0.0
K12420	1.0
K12421	0.0
K12426	0.0
K12427	0.0
K12424	0.0
K12425	0.0
K07349	15.0
K07348	8.0
K05380	0.0
K07345	49.0
K07344	1.0
K07347	52.0
K07346	26.0
K07341	3346.0
K07340	10.0
K07343	2132.0
K07342	0.0
K06968	38.0
K06969	80806.0
K06962	2184.0
K06963	0.0
K06960	15228.0
K06961	0.0
K06966	49570.0
K06967	46670.0
K06964	0.0
K06965	0.0
K08995	31.0
K08994	10.0
K08997	0.0
K08996	144.0
K08990	8.0
K08993	10.0
K08992	8.0
K08999	5045.0
K08998	24987.0
K08344	7.0
K08345	0.0
K08346	0.0
K14940	0.0
K02724	0.0
K08349	0.0
K11815	0.0
K05929	0.0
K05928	28.0
K05927	0.0
K05924	0.0
K05922	0.0
K05921	24.0
K00349	16247.0
K00698	0.0
K00340	16287.0
K00341	16287.0
K00690	4260.0
K00343	16285.0
K00344	59.0
K00697	14.0
K00346	16247.0
K00347	16247.0
K09116	1476.0
K09117	22792.0
K05337	8214.0
K09118	1826.0
K09119	0.0
K02106	185.0
K05823	2614.0
K05820	47.0
K05826	0.0
K05827	0.0
K02100	0.0
K02101	0.0
K00524	0.0
K00525	31807.0
K00526	8260.0
K00527	108331.0
K00520	31.0
K00522	0.0
K00523	3.0
K02451	0.0
K00528	24678.0
K00529	4.0
K00025	28.0
K14215	0.0
K14213	0.0
K03453	16746.0
K00796	20536.0
K05339	9.0
K00027	51439.0
K00794	57939.0
K00793	53300.0
K01347	758.0
K01346	0.0
K01344	0.0
K01343	0.0
K00791	69596.0
K01340	0.0
K00790	74805.0
K02694	0.0
K02696	0.0
K02697	0.0
K02690	0.0
K02691	65.0
K02692	0.0
K02693	0.0
K02698	0.0
K02699	0.0
K00836	6.0
K00837	14921.0
K00835	36.0
K00832	33923.0
K00833	12411.0
K00830	2.0
K00831	63699.0
K00839	1531.0
K04335	0.0
K04334	0.0
K01120	28.0
K01126	38987.0
K04333	1.0
K01129	15991.0
K01128	0.0
K04339	0.0
K04338	0.0
K02470	76980.0
K02471	37.0
K02472	9182.0
K02473	0.0
K02474	26622.0
K02475	38.0
K02476	38.0
K02477	18634.0
K02478	706.0
K02479	39.0
K09019	0.0
K01267	37560.0
K13074	0.0
K13075	0.0
K11441	2.0
K14055	8.0
K13299	0.0
K13292	46769.0
K14057	0.0
K14056	0.0
K02856	4885.0
K02585	525.0
K12211	0.0
K12210	0.0
K12213	0.0
K12212	0.0
K12215	0.0
K02854	0.0
K12217	0.0
K12216	0.0
K12219	0.0
K12218	0.0
K02855	0.0
K08692	0.0
K08693	38.0
K08690	0.0
K08691	0.0
K08696	0.0
K08697	0.0
K11748	36.0
K11749	62691.0
K11746	0.0
K11747	10.0
K11744	28.0
K11745	28.0
K11742	8.0
K11743	1779.0
K11740	1.0
K11741	6846.0
K13920	1274.0
K13921	3.0
K13922	2897.0
K13923	3.0
K13924	1.0
K13925	0.0
K13926	38.0
K13927	632.0
K13928	2.0
K13929	2.0
K09923	10.0
K09922	16267.0
K06201	54324.0
K06200	42717.0
K06207	63175.0
K06206	6126.0
K06205	10.0
K09924	314.0
K09929	3.0
K06208	189.0
K00759	85633.0
K00758	8.0
K00752	0.0
K00757	59102.0
K00756	9099.0
K00754	73954.0
K06001	18199.0
K05557	0.0
K09766	929.0
K05554	1.0
K07475	0.0
K07150	9300.0
K07151	0.0
K07152	6.0
K07153	10.0
K07154	59222.0
K07155	0.0
K07156	13.0
K07157	4.0
K07406	5186.0
K07407	50798.0
K07404	7132.0
K07405	16240.0
K07402	81891.0
K07403	42.0
K07400	10.0
K07401	2.0
K01808	63712.0
K01809	94261.0
K01800	3.0
K01801	0.0
K01802	55388.0
K01803	64947.0
K01804	4132.0
K01805	9142.0
K01807	39213.0
K09718	0.0
K14668	0.0
K14669	0.0
K14666	0.0
K14667	0.0
K01664	3305.0
K01665	13316.0
K01666	2755.0
K01667	16446.0
K01660	0.0
K01661	5496.0
K01662	101120.0
K01663	0.0
K01668	0.0
K01669	52.0
K02863	64877.0
K02862	0.0
K02860	60856.0
K02867	64878.0
K02866	0.0
K02864	64068.0
K02869	0.0
K05362	30.0
K05365	20.0
K03402	21131.0
K03403	0.0
K03400	0.0
K03406	81732.0
K03407	9675.0
K03404	1.0
K03405	3.0
K03408	14230.0
K03409	313.0
K02315	18367.0
K02314	74199.0
K02317	0.0
K02316	64768.0
K02313	64883.0
K02312	2.0
K02319	0.0
K12405	0.0
K12152	8.0
K12151	0.0
K07091	10.0
K07090	29860.0
K07093	32.0
K07092	0.0
K07095	137165.0
K07094	5.0
K07097	0.0
K07096	0.0
K07099	6950.0
K07098	70487.0
K11175	62744.0
K11174	0.0
K11177	4.0
K11176	0.0
K11173	0.0
K11179	18.0
K11178	4.0
K00322	10.0
K00320	2.0
K00321	0.0
K00326	0.0
K00324	3615.0
K00325	1811.0
K00329	0.0
K05945	4871.0
K05944	0.0
K05947	0.0
K05946	12419.0
K06944	0.0
K06945	3.0
K06946	8.0
K06415	552.0
K06940	4513.0
K06941	63628.0
K06942	64877.0
K06943	0.0
K10806	11.0
K10807	0.0
K10804	75.0
K10805	1811.0
K06948	35317.0
K06949	65418.0
K06418	111.0
K09138	328.0
K09139	0.0
K09134	1636.0
K09135	0.0
K09136	10.0
K09137	337.0
K09130	0.0
K09131	104.0
K09132	1699.0
K09133	0.0
K05808	29257.0
K05809	8.0
K05804	1468.0
K05805	10.0
K05806	0.0
K05807	16251.0
K05800	12.0
K05801	4543.0
K05802	10.0
K05803	8.0
K01044	3.0
K01045	0.0
K01046	134.0
K02068	6920.0
K04561	2.0
K01042	2072.0
K05568	9575.0
K05567	1619.0
K14273	0.0
K14275	0.0
K14274	10.0
K02062	8.0
K05245	0.0
K05564	2.0
K01048	3241.0
K02066	16285.0
K01322	11674.0
K01325	0.0
K02065	16283.0
K01326	0.0
K05560	2.0
K02243	35259.0
K08930	0.0
K02679	8.0
K02676	0.0
K02674	2.0
K02675	0.0
K02672	2.0
K02241	278.0
K02670	0.0
K02671	2.0
K00810	0.0
K00811	16942.0
K00812	10834.0
K00813	8.0
K00814	0.0
K00817	62689.0
K00818	18896.0
K00819	15.0
K02530	34426.0
K02245	35259.0
K02244	2053.0
K01499	0.0
K01498	0.0
K01493	63752.0
K01492	168.0
K01491	132351.0
K01497	26.0
K01496	35425.0
K01495	20957.0
K01494	3605.0
K02418	4984.0
K02419	10340.0
K14492	0.0
K02412	9645.0
K02413	10245.0
K02410	10340.0
K02411	7777.0
K02416	10340.0
K02417	9727.0
K02414	1444.0
K02415	759.0
K00120	0.0
K00121	113.0
K00430	0.0
K13058	28.0
K13059	78.0
K13727	758.0
K13057	0.0
K13722	0.0
K13051	217.0
K13052	38296.0
K00435	1.0
K12054	0.0
K03239	0.0
K03238	0.0
K03231	0.0
K03230	35.0
K03232	0.0
K12059	0.0
K03237	0.0
K03236	0.0
K12058	7.0
K12239	2.0
K12238	2.0
K12235	0.0
K12234	323.0
K13942	0.0
K13940	9972.0
K13941	0.0
K12097	0.0
K12096	0.0
K12095	0.0
K12094	0.0
K12093	0.0
K12092	0.0
K12091	0.0
K12090	0.0
K12099	0.0
K12098	0.0
K06356	0.0
K05992	2264.0
K03540	0.0
K06331	3055.0
K06330	89.0
K07138	51443.0
K07139	54483.0
K11811	4.0
K07132	748.0
K07133	432138.0
K07130	42691.0
K07131	2.0
K07137	105086.0
K07134	0.0
K07135	0.0
K01860	0.0
K01866	64916.0
K01867	64880.0
K01865	0.0
K01868	66357.0
K01869	64878.0
K06140	39.0
K04766	5.0
K04767	33140.0
K04764	17.0
K04762	16280.0
K04763	81093.0
K04760	10.0
K04761	8830.0
K04768	6.0
K04769	10498.0
K08313	33162.0
K08312	10.0
K08311	797.0
K08310	33.0
K08317	2283.0
K08316	39477.0
K08315	0.0
K08314	1959.0
K05149	0.0
K08319	7.0
K08318	0.0
K06339	0.0
K14648	0.0
K14392	21.0
K14393	39.0
K14645	0.0
K14647	0.0
K01689	67907.0
K01686	26374.0
K01687	38649.0
K01684	2153.0
K01685	16337.0
K01682	10.0
K01681	59738.0
K05308	0.0
K02889	0.0
K02888	64882.0
K02885	0.0
K02884	64878.0
K02887	64906.0
K02886	64878.0
K02881	64878.0
K02883	0.0
K13743	0.0
K02086	2063.0
K02081	38455.0
K02080	1.0
K02083	741.0
K02082	35232.0
K13831	0.0
K03428	0.0
K03429	6427.0
K03424	112878.0
K03935	0.0
K03932	2886.0
K03933	771.0
K03930	3018.0
K03931	4823.0
K02339	11.0
K02338	64886.0
K02337	64785.0
K02336	10.0
K02335	66357.0
K02334	14157.0
K02330	0.0
K03688	41301.0
K03689	0.0
K03680	10.0
K03683	10.0
K03684	1971.0
K03685	64877.0
K03686	81426.0
K03687	63517.0
K07301	80092.0
K07300	3.0
K07303	6.0
K07302	6.0
K07305	2005.0
K07304	35979.0
K07307	349.0
K07306	274.0
K07309	65.0
K07308	276.0
K02617	0.0
K02610	10.0
K02963	64878.0
K02612	10.0
K02961	64085.0
K09686	85925.0
K09687	266794.0
K09684	67.0
K09685	3021.0
K09682	0.0
K09683	0.0
K09680	4885.0
K09681	0.0
K09688	0.0
K09689	0.0
K05962	0.0
K05961	0.0
K05967	698.0
K05966	50.0
K11159	2.0
K05964	38.0
K05968	0.0
K11152	0.0
K00309	38.0
K00658	4921.0
K00304	3.0
K00305	3.0
K00654	0.0
K00655	41651.0
K00652	17285.0
K00301	4.0
K00302	1452.0
K00303	13.0
K10828	0.0
K06431	0.0
K06432	0.0
K06433	0.0
K06434	44.0
K06436	1133.0
K06437	0.0
K10820	10.0
K06439	0.0
K10822	0.0
K10823	0.0
K10826	0.0
K09167	1409.0
K06322	0.0
K14117	0.0
K14259	0.0
K14257	6.0
K01308	980.0
K01303	33781.0
K01301	0.0
K01305	33478.0
K01304	36891.0
K02658	2.0
K00672	0.0
K02650	2159.0
K02651	4702.0
K02652	4592.0
K02653	43130.0
K02654	29425.0
K05687	0.0
K02656	2.0
K05685	10.0
K00878	46325.0
K00879	278.0
K00872	44358.0
K00873	65010.0
K00870	0.0
K00876	52125.0
K00877	0.0
K00874	35785.0
K00875	0.0
K04487	65154.0
K04486	123772.0
K04485	31348.0
K04484	0.0
K04483	0.0
K04482	0.0
K04480	0.0
K04488	50028.0
K12049	0.0
K13693	1.0
K13706	0.0
K13694	4892.0
K13695	8.0
K05977	2.0
K09516	473.0
K02434	88336.0
K02435	86861.0
K02436	142.0
K02437	20775.0
K05350	6570.0
K02431	3278.0
K08100	0.0
K02433	88478.0
K02438	9453.0
K02439	45.0
K03745	10.0
K03744	66563.0
K03747	0.0
K03210	31519.0
K03217	66848.0
K03216	48506.0
K03215	11.0
K03742	25445.0
K03219	35.0
K03218	31787.0
K03749	10.0
K03748	116.0
K02383	0.0
K06327	0.0
K06320	2159.0
K07238	62300.0
K09479	0.0
K09478	0.0
K09475	1.0
K09474	12.0
K09477	0.0
K09476	7.0
K09471	13.0
K09470	0.0
K09473	0.0
K09472	3.0
K07543	0.0
K06898	4753.0
K13967	0.0
K13963	2213.0
K07545	0.0
K00737	1444.0
K05345	0.0
K11706	0.0
K11707	0.0
K11704	0.0
K11705	0.0
K11708	0.0
K11709	0.0
K05588	0.0
K07114	36811.0
K07443	12174.0
K07116	5.0
K07117	28.0
K07110	2.0
K07447	64852.0
K07112	627.0
K07113	11.0
K07448	2755.0
K07118	2317.0
K07119	18.0
K10619	0.0
K10618	0.0
K10617	0.0
K10616	0.0
K01848	12.0
K01849	12.0
K01844	3759.0
K01845	2628.0
K01846	24.0
K01847	32512.0
K01840	78418.0
K01841	149.0
K01842	0.0
K01843	9662.0
K06219	10.0
K10832	0.0
K05348	0.0
K14203	0.0
K08483	46968.0
K08482	30.0
K08481	0.0
K08480	0.0
K08485	8.0
K08484	11.0
K00464	0.0
K00467	0.0
K00466	3.0
K00461	0.0
K00460	0.0
K00463	0.0
K00462	4.0
K04509	0.0
K00469	0.0
K00468	1.0
K08645	0.0
K04744	11.0
K01518	0.0
K01519	0.0
K04748	2.0
K04749	1067.0
K01514	38.0
K01515	90841.0
K01512	38898.0
K01510	0.0
K14623	3014.0
K14626	0.0
K14627	0.0
K14628	0.0
K14629	0.0
K03918	0.0
K03919	11.0
K12372	10.0
K12373	80016.0
K12370	10.0
K12371	10.0
K02359	0.0
K02358	65083.0
K02351	1.0
K02352	0.0
K02355	124515.0
K02357	64878.0
K02356	98237.0
K13574	0.0
K13573	0.0
K13572	1.0
K13571	1801.0
K13570	1801.0
K12112	78.0
K12113	0.0
K12110	0.0
K12111	110.0
K07329	0.0
K07328	0.0
K07323	10.0
K07322	23775.0
K07321	2840.0
K07320	10.0
K07327	0.0
K07326	0.0
K07325	0.0
K07324	0.0
K08163	7.0
K06180	143963.0
K06181	796.0
K06182	4392.0
K06183	46588.0
K06186	10.0
K06187	64884.0
K06188	2364.0
K06189	10.0
K08359	7.0
K07589	3.0
K07588	16252.0
K07587	0.0
K07586	3593.0
K07585	0.0
K07584	48232.0
K07583	0.0
K07582	0.0
K07581	0.0
K07580	0.0
K11139	0.0
K05989	23356.0
K05988	0.0
K05985	42014.0
K05987	0.0
K05986	28.0
K10843	1.0
K08354	7.0
K10844	48.0
K10848	0.0
K00673	36.0
K00674	14733.0
K00675	864.0
K00676	7123.0
K00677	21192.0
K06988	762.0
K06989	632.0
K08351	0.0
K06980	40.0
K06981	0.0
K06982	0.0
K08350	8.0
K06984	0.0
K06985	3.0
K06986	3.0
K06987	2801.0
K02445	9305.0
K02444	68525.0
K00582	0.0
K00583	0.0
K00580	0.0
K02110	94053.0
K00586	0.0
K00587	0.0
K00584	8.0
K08921	0.0
K02441	15.0
K00588	36088.0
K08922	0.0
K02440	40516.0
K00018	27612.0
K08923	0.0
K02443	3691.0
K00019	690.0
K02442	2.0
K08925	0.0
K08926	0.0
K08927	0.0
K03149	8014.0
K06604	0.0
K00015	1.0
K01989	12965.0
K00854	25741.0
K00855	8.0
K00856	1.0
K00857	17618.0
K00850	99828.0
K00851	919.0
K00852	21638.0
K00853	2952.0
K00858	64683.0
K00859	64569.0
K01181	2201.0
K01180	0.0
K01183	8668.0
K01182	10044.0
K01185	10598.0
K01184	0.0
K01187	72305.0
K01188	22881.0
K02596	328.0
K13766	4.0
K13767	8.0
K13003	0.0
K13002	192.0
K13000	0.0
K02984	0.0
K02986	64925.0
K02987	0.0
K02636	0.0
K02982	63434.0
K02983	0.0
K02638	0.0
K02639	0.0
K02988	64783.0
K08298	130.0
K08299	0.0
K03583	10.0
K03582	10.0
K03581	15571.0
K03580	38.0
K03587	18183.0
K03586	10.0
K03585	32593.0
K03584	31774.0
K03589	22237.0
K03588	70197.0
K01725	4.0
K01724	43.0
K01727	1138.0
K01726	4417.0
K01721	0.0
K01720	10.0
K01722	0.0
K13008	0.0
K01729	3.0
K01728	186.0
K09530	0.0
K09539	0.0
K02188	15106.0
K02189	10301.0
K02182	2.0
K02183	0.0
K03769	2245.0
K03768	66482.0
K03767	2595.0
K03765	0.0
K03764	8.0
K03763	50538.0
K03762	164.0
K03761	8.0
K03760	4.0
K09457	4754.0
K09456	3.0
K09459	144.0
K09458	30198.0
K00602	135240.0
K13988	0.0
K13985	0.0
K09981	106.0
K09980	3.0
K09983	4.0
K09982	0.0
K09985	1.0
K09984	1.0
K09987	1.0
K09986	3.0
K09989	7232.0
K09988	1625.0
K12583	0.0
K12582	8.0
K12589	0.0
K11720	11.0
K09759	3109.0
K10985	36.0
K10984	185.0
K07468	0.0
K07469	10.0
K07464	5735.0
K07465	1.0
K07466	0.0
K07467	71893.0
K07460	27858.0
K07461	43718.0
K07462	62801.0
K07463	0.0
K10679	64.0
K10678	0.0
K10671	0.0
K10670	4985.0
K10673	0.0
K10672	1738.0
K10674	0.0
K10677	0.0
K10676	0.0
K08726	0.0
K08724	34466.0
K08722	5915.0
K08723	0.0
K08720	0.0
K08721	0.0
K08728	3161.0
K10187	0.0
K00119	3.0
K00118	28.0
K00449	3.0
K00448	3.0
K00115	0.0
K00446	1.0
K00117	60.0
K00116	50.0
K00111	57062.0
K00442	0.0
K00113	8.0
K00112	10.0
K01539	0.0
K01531	12000.0
K04720	18180.0
K01533	66670.0
K01534	128437.0
K01535	0.0
K01537	35526.0
K14358	0.0
K14605	0.0
K14606	0.0
K00413	3.0
K10120	33.0
K05600	2.0
K05777	12.0
K03972	0.0
K03973	2466.0
K03970	8.0
K03971	0.0
K03976	62848.0
K03977	64883.0
K03974	8.0
K03975	16985.0
K03978	63048.0
K03979	64884.0
K13378	16249.0
K02372	15780.0
K02371	26007.0
K02377	14425.0
K02379	824.0
K03396	0.0
K03397	0.0
K03394	21611.0
K03395	0.0
K03392	2.0
K03393	0.0
K03390	11563.0
K03391	0.0
K03399	745.0
K03027	0.0
K12136	0.0
K12137	8.0
K06610	48.0
K12138	0.0
K12139	0.0
K11444	2.0
K11440	0.0
K11443	1.0
K11442	5.0
K00612	32.0
K00613	65.0
K00610	23455.0
K00611	18534.0
K00616	16006.0
K00617	0.0
K00614	0.0
K00615	219712.0
K00619	10.0
K10863	0.0
K07874	0.0
K06234	0.0
K10240	78.0
K10241	78.0
K10242	1601.0
K10243	1801.0
K04110	0.0
K04113	0.0
K04112	0.0
K04115	0.0
K04114	0.0
K04117	0.0
K04116	0.0
K04118	0.0
K05517	9.0
K07705	57.0
K07704	196.0
K07707	3705.0
K07706	3091.0
K07701	0.0
K07700	8.0
K07703	0.0
K07702	8.0
K07709	0.0
K07708	10.0
K01955	115257.0
K13042	0.0
K09934	2.0
K09935	36752.0
K06216	1242.0
K09937	0.0
K13745	1.0
K13746	0.0
K13747	24165.0
K13740	0.0
K13741	0.0
K13742	0.0
K06211	1458.0
K06212	74.0
K09933	3.0
K02618	10.0
K02619	13105.0
K02968	64754.0
K02966	0.0
K02967	64877.0
K02616	10.0
K02965	64878.0
K02962	0.0
K02611	10.0
K02613	10.0
K03569	74147.0
K03568	38761.0
K03565	31479.0
K06218	33101.0
K03567	10.0
K03566	18.0
K03561	37373.0
K03560	10.0
K03563	10697.0
K03562	11.0
K06430	0.0
K01709	576.0
K01708	1.0
K01707	1.0
K01706	330.0
K01705	0.0
K01704	60260.0
K01703	60399.0
K01702	0.0
K14165	0.0
K14164	0.0
K14166	0.0
K14161	32.0
K14160	0.0
K14162	32.0
K05396	353.0
K03709	2092.0
K03708	3413.0
K08160	0.0
K03701	85674.0
K03700	39760.0
K03703	60983.0
K03702	64878.0
K03705	48534.0
K03704	61382.0
K03707	7540.0
K03706	5871.0
K06289	0.0
K06288	0.0
K06283	10017.0
K06282	89.0
K06281	89.0
K06287	62332.0
K06286	2053.0
K06285	188.0
K06284	7461.0
K08161	2187.0
K07540	0.0
K06438	9531.0
K06869	0.0
K06868	0.0
K06867	45.0
K06866	8.0
K06865	0.0
K06864	9197.0
K06863	0.0
K06862	0.0
K06861	16289.0
K06860	0.0
K12659	0.0
K12658	31.0
K07547	0.0
K07546	0.0
K15023	0.0
K15022	0.0
K15020	0.0
K15024	9247.0
K08700	0.0
K08162	1451.0
K07544	0.0
K00137	1.0
K00135	1298.0
K00134	66515.0
K00133	64633.0
K00132	8.0
K00131	1055.0
K00130	1796.0
K00139	0.0
K00138	0.0
K00429	2.0
K00428	7678.0
K00421	0.0
K00423	0.0
K00425	18362.0
K00427	0.0
K00426	18361.0
K14292	0.0
K14379	0.0
K14370	0.0
K14371	0.0
K14372	0.0
K14373	0.0
K14374	0.0
K14375	0.0
K09845	0.0
K14082	0.0
K14083	32.0
K14080	0.0
K14081	0.0
K14086	1444.0
K14087	1509.0
K14084	150.0
K14088	1509.0
K14089	1444.0
K01552	14062.0
K01551	1514.0
K01556	4.0
K01557	0.0
K01554	768.0
K01555	3.0
K04708	0.0
K03955	0.0
K13689	0.0
K13688	366.0
K13683	0.0
K13685	40167.0
K13684	0.0
K13687	0.0
K13686	0.0
K14159	0.0
K02399	10.0
K02398	1960.0
K02395	905.0
K02394	11.0
K02397	3408.0
K02396	5829.0
K02391	11.0
K02390	5495.0
K02393	11.0
K02392	13835.0
K13533	0.0
K13532	0.0
K13531	1.0
K13530	795.0
K01550	0.0
K05658	0.0
K14054	328.0
K02601	99427.0
K02970	62926.0
K05378	0.0
K12339	2895.0
K14060	7.0
K11687	0.0
K11686	0.0
K11685	0.0
K11689	489.0
K11688	5287.0
K08939	0.0
K03048	35415.0
K03049	0.0
K13821	290.0
K13820	722.0
K03042	0.0
K03043	31687.0
K03040	97267.0
K03041	0.0
K03046	64608.0
K03047	0.0
K03044	0.0
K03045	0.0
K00348	16248.0
K09847	0.0
K00692	437.0
K00638	51608.0
K00639	20625.0
K00693	0.0
K00634	20151.0
K00635	0.0
K00630	0.0
K00631	10.0
K00632	886.0
K00633	6817.0
K00691	8338.0
K00696	0.0
K00694	1193.0
K00695	0.0
K10854	0.0
K07811	0.0
K07810	7.0
K07813	12022.0
K07812	66.0
K07814	1487.0
K07816	2815.0
K00090	3.0
K00091	2382.0
K00094	1273.0
K00096	6043.0
K00097	21717.0
K00098	0.0
K00099	62568.0
K10228	3.0
K10229	3.0
K12548	0.0
K10222	0.0
K10220	1.0
K10221	0.0
K10227	6.0
K05822	1238.0
K01949	0.0
K01945	64562.0
K01947	0.0
K01946	0.0
K01941	362.0
K01940	30181.0
K06357	0.0
K07729	71480.0
K07728	0.0
K07727	65191.0
K07726	6835.0
K07725	0.0
K07724	8.0
K07723	916.0
K07722	95.0
K07721	0.0
K07720	35273.0
K00899	172.0
K05824	0.0
K00891	32710.0
K00892	8.0
K00895	4914.0
K00897	1446.0
K08151	993.0
K08153	774.0
K08154	8.0
K02948	64878.0
K02942	0.0
K02944	0.0
K05665	0.0
K02946	64850.0
K13793	0.0
K06352	0.0
K01769	0.0
K01768	58.0
K01761	911.0
K01760	2552.0
K01762	0.0
K09578	0.0
K01766	10.0
K08164	2.0
K02493	64686.0
K08166	0.0
K08167	10.0
K02496	10.0
K02497	5.0
K02494	10.0
K02495	74734.0
K02498	10.0
K02499	6326.0
K08168	0.0
K08169	3896.0
K14415	1651.0
K14414	37.0
K06881	63244.0
K00436	0.0
K06332	0.0
K12815	0.0
K12810	0.0
K06885	40322.0
K00437	686.0
K06335	0.0
K06334	11475.0
K03547	17697.0
K03546	15739.0
K03545	73706.0
K03544	36120.0
K03543	12861.0
K06888	2219.0
K10941	2.0
K03549	4063.0
K03548	10.0
K10940	0.0
K02236	4005.0
K02237	9977.0
K02234	2.0
K02232	15276.0
K02233	16966.0
K02230	290.0
K02231	30154.0
K06359	0.0
K02238	32168.0
K02239	0.0
K03723	63943.0
K03722	8292.0
K03721	20.0
K03720	8.0
K03727	1801.0
K03726	0.0
K03725	0.0
K03724	2170.0
K06358	0.0
K12673	0.0
K12679	0.0
K12678	0.0
K06410	8893.0
K11898	0.0
K11899	0.0
K11896	19.0
K11897	2.0
K11894	9.0
K11895	12.0
K11892	12.0
K11893	12.0
K11890	2.0
K11891	12.0
K08762	0.0
K08764	0.0
K08765	0.0
K10418	0.0
K11325	0.0
K11326	0.0
K11327	0.0
K11328	0.0
K11329	0.0
K00151	10.0
K00150	0.0
K00153	1.0
K00400	0.0
K00407	5.0
K00406	33.0
K00405	33.0
K00404	35.0
K00158	2027.0
K01342	0.0
K09388	0.0
K09386	1.0
K09384	345.0
K04094	41762.0
K04095	2167.0
K04096	97790.0
K04097	10.0
K04090	0.0
K04091	51.0
K04092	1801.0
K04093	0.0
K04098	0.0
K04099	0.0
K01578	0.0
K01579	17225.0
K01574	53.0
K01575	2955.0
K01576	3.0
K01577	1636.0
K01571	9791.0
K01572	32157.0
K01573	4885.0
K02009	3659.0
K02008	75752.0
K02005	80508.0
K02004	359667.0
K02007	9211.0
K02006	130813.0
K02001	1146.0
K02000	1901.0
K02003	376794.0
K02002	1924.0
K03065	0.0
K08952	0.0
K03060	15170.0
K13809	0.0
K10948	0.0
K09607	0.0
K06125	0.0
K04337	0.0
K06120	1272.0
K06121	0.0
K04336	0.0
K01127	0.0
K09703	693.0
K00004	1516.0
K14699	0.0
K09702	968.0
K14698	0.0
K05311	2040.0
K13829	3600.0
K10943	3.0
K07291	0.0
K07290	3.0
K10206	45371.0
K10202	14.0
K10208	5.0
K10209	1.0
K01966	16.0
K01965	2.0
K01964	328.0
K01963	11559.0
K01962	9044.0
K01961	42466.0
K01960	21127.0
K01969	4.0
K01968	3.0
K07749	4119.0
K07748	0.0
K07741	3340.0
K07740	3.0
K07743	0.0
K07742	46624.0
K07745	0.0
K07744	0.0
K07746	8.0
K01299	35004.0
K01295	1377.0
K01297	12906.0
K02922	0.0
K05603	2.0
K02921	0.0
K02926	64877.0
K05607	0.0
K02924	0.0
K05605	0.0
K02928	0.0
K02929	0.0
K00216	1.0
K00217	0.0
K00214	0.0
K00215	35763.0
K00213	0.0
K00210	1.0
K00211	0.0
K00218	1.0
K00219	33166.0
K01035	686.0
K01034	1697.0
K04517	58548.0
K01740	121248.0
K01031	0.0
K01746	181.0
K01745	9555.0
K01744	18414.0
K01749	3234.0
K01039	155.0
K04518	17219.0
K09591	0.0
K14129	0.0
K14128	0.0
K14121	0.0
K14120	0.0
K14123	0.0
K14122	0.0
K14125	0.0
K14124	0.0
K14127	0.0
K14126	0.0
K03521	66392.0
K03520	2.0
K03523	17105.0
K03522	66475.0
K03525	62920.0
K03524	32870.0
K03527	63890.0
K03526	58765.0
K03529	47096.0
K03528	10.0
K06338	0.0
K02217	56179.0
K03299	2787.0
K03298	348.0
K13472	0.0
K03293	18274.0
K03292	26211.0
K03291	1.0
K03290	0.0
K03297	1579.0
K03296	49556.0
K03295	14340.0
K03294	21831.0
K13009	0.0
K12690	0.0
K09743	0.0
K06022	0.0
K07190	0.0
K06021	0.0
K07192	2777.0
K06020	0.0
K06027	0.0
K06026	0.0
K09744	0.0
K07991	0.0
K08749	0.0
K09835	0.0
K09834	0.0
K10439	57476.0
K06351	0.0
K09833	0.0
K10925	0.0
K10924	0.0
K10927	0.0
K10926	0.0
K10923	0.0
K10922	0.0
K09629	0.0
K10697	0.0
K00179	11731.0
K00172	1247.0
K00171	392.0
K00170	567.0
K00177	19601.0
K00176	19784.0
K00175	36679.0
K00174	34221.0
K13478	0.0
K14338	0.0
K14339	1.0
K14335	3.0
K14337	0.0
K14330	0.0
K14331	0.0
K14333	4.0
K08918	0.0
K13479	1979.0
K04078	64620.0
K04079	60855.0
K04076	911.0
K04077	64712.0
K04074	3664.0
K04075	64502.0
K04072	23708.0
K04073	0.0
K04070	8836.0
K04071	0.0
K14597	0.0
K13318	0.0
K08280	0.0
K13641	324.0
K13640	1931.0
K13643	152.0
K13642	0.0
K02027	125468.0
K02026	193509.0
K02025	201058.0
K02024	3.0
K02023	2778.0
K02022	18585.0
K02021	7.0
K02020	42972.0
K02029	133358.0
K02028	131658.0
K03886	0.0
K03887	0.0
K03884	0.0
K03885	15449.0
K03881	0.0
K03888	0.0
K03889	1.0
K12998	1.0
K12999	0.0
K12992	3308.0
K12993	2.0
K12990	3243.0
K12991	0.0
K12996	1087.0
K12997	989.0
K12994	2.0
K12995	13.0
K08979	0.0
K08978	58406.0
K03088	281105.0
K03089	11.0
K03086	68751.0
K03087	10.0
K08971	0.0
K08970	28.0
K03082	32.0
K03080	0.0
K08974	18362.0
K13868	0.0
K00918	1310.0
K01553	0.0
K12214	0.0
K11646	0.0
K11645	0.0
K11641	0.0
K11640	0.0
K12736	0.0
K12733	0.0
K07507	20666.0
K07506	4.0
K07505	0.0
K07504	11.0
K07503	1801.0
K07502	2635.0
K07501	0.0
K07500	0.0
K07509	0.0
K07508	0.0
K11422	0.0
K08698	0.0
K10773	65625.0
K10774	0.0
K14286	0.0
K10778	17.0
K14287	3.0
K00140	39.0
K05501	8.0
K01903	2107.0
K01902	2107.0
K01905	687.0
K01904	0.0
K01907	4.0
K01906	0.0
K01909	0.0
K01908	1.0
K14534	12085.0
K00147	30766.0
K07767	0.0
K07769	0.0
K07768	1801.0
K06203	10.0
K06202	10.0
K09921	10.0
K09920	3.0
K09927	1513.0
K09024	0.0
K09022	1035.0
K09023	28.0
K09020	10.0
K09021	0.0
K02908	0.0
K02909	65093.0
K08218	15618.0
K08219	0.0
K02904	64848.0
K02906	64877.0
K02907	31587.0
K02902	64706.0
K00230	1029.0
K00231	8.0
K00232	1.0
K08976	33.0
K00234	0.0
K00239	19962.0
K06209	42296.0
K09928	39.0
K01015	0.0
K01014	0.0
K01012	60475.0
K01011	4588.0
K01010	0.0
K08920	0.0
K14103	0.0
K14102	0.0
K14101	0.0
K14100	0.0
K14105	0.0
K14104	0.0
K14109	0.0
K14108	0.0
K06401	0.0
K00893	0.0
K13402	0.0
K12858	0.0
K03503	11572.0
K03502	89325.0
K03501	64854.0
K03500	46699.0
K08924	0.0
K02278	220.0
K02279	7054.0
K12977	0.0
K02276	5.0
K02277	0.0
K02274	34.0
K02275	33.0
K13450	0.0
K13451	0.0
K13452	0.0
K13454	0.0
K13455	0.0
K12509	0.0
K12508	1.0
K12507	0.0
K12506	261.0
K12500	8.0
K12503	1.0
K05926	0.0
K09728	0.0
K14587	10.0
K06597	0.0
K06596	2.0
K06595	0.0
K06599	0.0
K06598	2.0
K07978	0.0
K07979	63453.0
K07976	0.0
K14585	0.0
K10907	85671.0
K10906	7.0
K10901	0.0
K10909	0.0
K10908	0.0
K09819	818.0
K09818	790.0
K09817	27757.0
K09816	27754.0
K09815	27815.0
K06374	10561.0
K06373	10596.0
K09812	65427.0
K09811	98363.0
K09810	17735.0
K09724	0.0
K14582	0.0
K09721	0.0
K04058	35.0
K04059	0.0
K04050	0.0
K04051	0.0
K04052	0.0
K04053	0.0
K04054	0.0
K04055	0.0
K04056	28.0
K04057	0.0
K01047	0.0
K08975	0.0
K10015	3.0
K10014	1.0
K10017	3.0
K10016	3.0
K10011	19.0
K10010	759.0
K10013	3.0
K10012	1873.0
K10019	0.0
K10018	0.0
K13665	0.0
K13664	0.0
K13663	0.0
K13662	0.0
K13661	0.0
K13660	0.0
K13669	0.0
K13668	1.0
K07641	30.0
K01466	372.0
K13590	4.0
K01464	10027.0
K01465	65640.0
K01462	116996.0
K01463	6920.0
K01460	8.0
K01461	0.0
K13599	3.0
K13598	1.0
K01468	8942.0
K01469	28.0
K09251	328.0
K09252	1.0
K02041	2377.0
K02040	100652.0
K02043	0.0
K02045	722.0
K02044	2509.0
K02047	750.0
K02046	750.0
K02049	93883.0
K02048	760.0
K05549	2.0
K05548	2.0
K06046	0.0
K03319	342.0
K03316	3786.0
K03317	1870.0
K03314	18.0
K03315	60334.0
K03312	8187.0
K03313	10750.0
K03310	70186.0
K03311	13445.0
K12052	0.0
K02945	27734.0
K06162	700.0
K06163	689.0
K06160	2.0
K06161	0.0
K06166	686.0
K00359	4875.0
K06164	689.0
K06165	689.0
K06168	62571.0
K06169	3.0
K13020	1.0
K07158	0.0
K07159	0.0
K04835	9.0
K11621	0.0
K11991	8.0
K11622	0.0
K11996	5648.0
K11627	0.0
K11626	0.0
K11629	5.0
K11628	0.0
K07561	0.0
K07560	64704.0
K07563	0.0
K07562	0.0
K07565	0.0
K07564	0.0
K07567	99123.0
K07566	40486.0
K07569	0.0
K07568	45826.0
K09925	0.0
K11199	0.0
K11198	0.0
K11192	8.0
K11191	0.0
K11196	0.0
K11195	0.0
K11194	0.0
K02492	2193.0
K10713	0.0
K10710	1403.0
K10711	33100.0
K10716	8.0
K02490	16.0
K10714	0.0
K10715	0.0
K01929	64715.0
K01928	67076.0
K01923	65325.0
K01922	1140.0
K01921	70649.0
K01920	11.0
K01926	61991.0
K01925	64727.0
K01924	64683.0
K07789	38.0
K07788	10.0
K07785	0.0
K07784	7.0
K07787	42.0
K07786	0.0
K07781	0.0
K07783	4143.0
K07782	6.0
K05835	3.0
K06355	0.0
K14661	0.0
K09844	0.0
K00782	1923.0
K00783	64819.0
K00784	26094.0
K00785	0.0
K00786	36576.0
K00039	0.0
K00036	10250.0
K00037	0.0
K00034	147.0
K00035	0.0
K00032	2.0
K00033	11073.0
K00030	34247.0
K00031	25085.0
K01259	34122.0
K01258	95229.0
K01255	36776.0
K01256	3138.0
K01251	13849.0
K01250	2862.0
K01253	0.0
K01252	7.0
K09008	0.0
K09009	1801.0
K09000	28.0
K09001	707.0
K09002	34733.0
K09003	0.0
K09004	328.0
K09005	140.0
K09006	0.0
K09007	35.0
K09846	0.0
K08234	37790.0
K00258	0.0
K00259	9672.0
K00252	10.0
K00253	4.0
K00256	0.0
K00257	16826.0
K00254	0.0
K00255	1.0
K01079	10660.0
K01078	28.0
K01071	2051.0
K01070	11.0
K01073	1142.0
K01077	29489.0
K01076	540.0
K14472	0.0
K14471	0.0
K14470	0.0
K14475	395.0
K09841	0.0
K02788	33319.0
K02782	716.0
K02783	4149.0
K02781	3179.0
K02786	33256.0
K02787	6.0
K02784	8.0
K01060	634.0
K01787	9048.0
K01786	7316.0
K01785	75286.0
K01784	119458.0
K01783	68299.0
K01782	89.0
K01781	0.0
K01780	0.0
K01789	0.0
K01788	77760.0
K02526	1110.0
K02527	16279.0
K02525	205.0
K02250	5.0
K02523	16279.0
K02520	65114.0
K02521	8.0
K02258	3.0
K02259	37.0
K02528	61994.0
K02529	216123.0
K03781	13283.0
K03780	892.0
K03783	27269.0
K03782	42.0
K03785	42282.0
K03784	73766.0
K03787	17792.0
K03786	26146.0
K03789	48062.0
K03788	8.0
K10700	0.0
K00342	16287.0
K03124	0.0
K03120	0.0
K12527	1752.0
K12526	0.0
K12525	14.0
K12524	25730.0
K12523	0.0
K12522	0.0
K09789	12358.0
K09788	36.0
K09787	46553.0
K09786	555.0
K09785	0.0
K09781	11.0
K09780	14.0
K10961	0.0
K10960	0.0
K10963	0.0
K10962	0.0
K10965	0.0
K10964	0.0
K10966	0.0
K09879	0.0
K06318	0.0
K06311	1.0
K06310	760.0
K06312	0.0
K06314	0.0
K06317	743.0
K11389	0.0
K11386	0.0
K11387	2.0
K11384	30.0
K11385	0.0
K11382	0.0
K11383	2.0
K11381	4697.0
K11949	0.0
K10380	0.0
K04032	1019.0
K04033	3.0
K04030	1051.0
K04031	10615.0
K04036	0.0
K04037	0.0
K04034	21.0
K04035	190.0
K04038	0.0
K04039	0.0
K07046	128.0
K07047	41696.0
K07044	2.0
K07045	45352.0
K07042	48638.0
K07043	60493.0
K07040	15244.0
K07041	0.0
K07048	245.0
K07049	0.0
K08664	0.0
K02584	3.0
K10039	2310.0
K10038	3.0
K10037	0.0
K10036	54.0
K04788	0.0
K04789	0.0
K04784	1.0
K04785	0.0
K04786	0.0
K04787	0.0
K04780	0.0
K04781	328.0
K04782	4.0
K04783	0.0
K13601	0.0
K13603	0.0
K13602	0.0
K13605	0.0
K13604	0.0
K13607	65.0
K02404	1628.0
K05783	2.0
K05782	6.0
K05781	689.0
K05780	689.0
K05787	10.0
K05786	245.0
K05785	4756.0
K05784	2.0
K05789	0.0
K05788	11.0
K01442	59246.0
K01443	57760.0
K01444	33933.0
K01446	768.0
K01447	14050.0
K01448	82384.0
K01449	8500.0
K14803	0.0
K02069	7218.0
K05569	1616.0
K08008	0.0
K02063	8.0
K05566	1618.0
K05565	10.0
K05563	2.0
K05562	2.0
K05561	2.0
K02064	8.0
K03338	1474.0
K03339	0.0
K03330	0.0
K03331	0.0
K03332	106.0
K03333	1.0
K03335	1483.0
K03336	1452.0
K03337	1473.0
K12956	0.0
K12957	28.0
K12954	0.0
K12955	0.0
K12952	0.0
K12953	0.0
K12950	0.0
K12951	0.0
K14733	0.0
K00109	0.0
K06148	168047.0
K06149	10.0
K06144	8.0
K06145	10.0
K06146	0.0
K06147	473317.0
K06141	1.0
K06142	46032.0
K06143	289.0
K11945	0.0
K08948	0.0
K08949	0.0
K00071	0.0
K14664	0.0
K13810	0.0
K14665	686.0
K03058	0.0
K11609	0.0
K11608	0.0
K14660	0.0
K11603	0.0
K11602	0.0
K11601	0.0
K11600	0.0
K11607	36.0
K11606	36.0
K11605	36.0
K11604	36.0
K10558	10.0
K10559	35.0
K10550	10.0
K10551	10.0
K10552	0.0
K10553	0.0
K10554	0.0
K10555	51.0
K10556	14.0
K10557	10.0
K03051	0.0
K03050	0.0
K07549	0.0
K07548	0.0
K07239	1536.0
K07235	10.0
K07234	3.0
K07237	10.0
K07236	10.0
K07231	2.0
K07230	284.0
K07233	4.0
K07232	3.0
K02467	0.0
K05306	6341.0
K05305	2724.0
K05304	2.0
K05303	28.0
K05301	0.0
K02565	8.0
K08644	0.0
K08646	0.0
K08641	40160.0
K08643	25.0
K08642	0.0
K12146	0.0
K00010	2042.0
K00011	0.0
K00012	34246.0
K00013	63373.0
K00014	70521.0
K00016	85381.0
K09065	0.0
K08252	1.0
K08253	0.0
K08256	1523.0
K08255	5.0
K08258	0.0
K08259	5.0
K00274	78.0
K00275	4917.0
K00276	1.0
K00270	0.0
K00271	0.0
K00272	0.0
K00273	1.0
K00278	54213.0
K00279	0.0
K12675	0.0
K01277	16240.0
K01274	26.0
K01273	43696.0
K01271	40012.0
K01270	77035.0
K01278	22936.0
K00906	19.0
K00904	4140.0
K00903	3893.0
K00901	41780.0
K13785	0.0
K00908	0.0
K11149	0.0
K01053	30.0
K01051	10244.0
K01057	6689.0
K01056	64878.0
K01055	4.0
K01054	0.0
K01058	9.0
K02500	63373.0
K02501	63308.0
K02502	40049.0
K02503	64873.0
K02504	8.0
K02505	8.0
K02506	0.0
K02507	8.0
K02508	9.0
K02509	15.0
K00291	0.0
K13410	0.0
K13148	0.0
K13419	0.0
K05825	0.0
K03106	64883.0
K03105	0.0
K03101	66689.0
K03100	131563.0
K12541	2.0
K12540	0.0
K12543	2.0
K12542	2.0
K12545	2.0
K12544	0.0
K12547	0.0
K12546	0.0
K12549	0.0
K06080	8.0
K11018	0.0
K11019	0.0
K11016	2.0
K11017	2.0
K11014	0.0
K11015	0.0
K11012	0.0
K11013	0.0
K11010	0.0
K11011	0.0
K06333	6133.0
K06880	0.0
K06883	28.0
K06882	0.0
K09857	40.0
K06884	7.0
K06887	21.0
K06886	36.0
K06889	94854.0
K10942	2.0
K09859	0.0
K09858	10.0
K10947	77012.0
K10946	0.0
K10945	0.0
K10944	0.0
K13284	0.0
K00483	11.0
K00481	3.0
K00480	0.0
K00486	0.0
K00485	0.0
K00484	10.0
K09901	8.0
K10929	0.0
K07684	10.0
K07685	7.0
K07686	8.0
K07687	14.0
K07681	5.0
K07688	0.0
K07689	8.0
K10928	0.0
K04018	0.0
K04019	1030.0
K04014	137.0
K04015	275.0
K04016	7.0
K04017	0.0
K04013	72.0
K07060	0.0
K07061	0.0
K07062	118.0
K07063	4625.0
K07064	0.0
K07065	0.0
K07066	1469.0
K07067	976.0
K07068	8.0
K07069	2409.0
K01121	0.0
K13629	1.0
K13628	44.0
K13623	0.0
K13622	29.0
K13620	0.0
K13626	8210.0
K08586	0.0
K08587	0.0
K01428	1818.0
K01429	1807.0
K01422	13357.0
K01423	10.0
K01420	19652.0
K01421	18857.0
K01426	2646.0
K01427	0.0
K01424	66339.0
K01425	22772.0
K08068	0.0
K07538	0.0
K13086	0.0
K13085	0.0
K07287	10.0
K07824	0.0
K07682	0.0
K02722	0.0
K12978	0.0
K12979	5.0
K12972	17.0
K12973	8.0
K12974	8.0
K12975	0.0
K12976	2.0
K07821	0.0
K07683	8.0
K14750	0.0
K14751	0.0
K14953	0.0
K12288	8.0
K12289	8.0
K12282	0.0
K12283	0.0
K12280	0.0
K12281	0.0
K12286	0.0
K12287	0.0
K12284	0.0
K12285	0.0
K11957	0.0
K11956	0.0
K11955	0.0
K11954	0.0
K11953	0.0
K11952	0.0
K11951	0.0
K11950	0.0
K11959	0.0
K11958	0.0
K13889	18.0
K13888	11.0
K11963	0.0
K07217	983.0
K07216	10668.0
K07215	3.0
K07214	2330.0
K07213	877.0
K07212	0.0
K07219	1106.0
K07218	0.0
K12150	8.0
K08689	0.0
K08688	0.0
K00402	0.0
K00401	0.0
K11994	0.0
K00152	0.0
K01043	4.0
K00154	3.0
K00157	0.0
K00156	8487.0
K10533	1.0
K10530	132.0
K10531	2.0
K10536	942.0
K10537	11.0
K10535	0.0
K10538	1.0
K10539	11.0
K00073	40.0
K13934	2.0
K00076	1420.0
K00077	25075.0
K00074	48784.0
K00075	64658.0
K00078	0.0
K00079	0.0
K02290	0.0
K02563	64718.0
K02292	0.0
K08966	0.0
K02294	0.0
K08278	0.0
K08279	3.0
K08274	0.0
K08275	0.0
K08276	10.0
K08277	0.0
K00298	1516.0
K00299	61.0
K00296	0.0
K00297	25006.0
K00294	8.0
K00292	0.0
K00293	0.0
K00290	24693.0
K07757	23.0
K12089	0.0
K01210	1039.0
K01213	0.0
K01212	2075.0
K01215	890.0
K01214	0.0
K01217	0.0
K01216	1.0
K01219	2.0
K01218	1998.0
K02749	0.0
K02746	34628.0
K02747	34616.0
K02744	101751.0
K02745	34628.0
K02742	10.0
K00924	2338.0
K00925	69584.0
K00926	13038.0
K00927	64878.0
K00928	101845.0
K00929	25857.0
K12085	0.0
K02298	11.0
K02299	11.0
K02568	72.0
K02569	7.0
K02562	11.0
K02291	30.0
K02560	8.0
K02293	0.0
K02566	4246.0
K02567	74.0
K02564	81297.0
K02297	11.0
K03169	104105.0
K03168	65516.0
K03163	0.0
K03162	0.0
K03167	0.0
K03166	0.0
K11038	0.0
K11039	0.0
K11030	0.0
K11031	9.0
K11032	0.0
K11033	0.0
K11034	0.0
K11035	0.0
K11036	0.0
K11037	0.0
K02546	0.0
K07668	2683.0
K07669	1.0
K07666	36.0
K07667	48287.0
K07664	8.0
K07665	3348.0
K07662	8.0
K07663	30.0
K07660	10.0
K07661	3.0
K03927	8005.0
K07008	10.0
K07009	38991.0
K07002	18.0
K07003	41606.0
K07000	10.0
K07001	37305.0
K07006	1973.0
K07007	66795.0
K07004	109.0
K07005	60160.0
K03921	0.0
K02956	64769.0
K09725	0.0
K09181	4913.0
K08599	0.0
K08598	0.0
K08591	60422.0
K08590	16530.0
K01156	522.0
K01154	129384.0
K01407	8.0
K01400	0.0
K01153	98584.0
K01150	769.0
K01151	62303.0
K01408	0.0
K01409	71365.0
K01158	0.0
K01159	25121.0
K05523	0.0
K05522	9.0
K05521	6347.0
K05520	11717.0
K05527	11.0
K05526	3.0
K05525	2.0
K05524	14.0
K05529	0.0
K14518	0.0
K14519	34.0
K05949	0.0
K01754	18502.0
K05942	0.0
K01027	0.0
K02171	0.0
K02170	10.0
K02173	143.0
K02172	0.0
K01751	3743.0
K06416	1989.0
K06417	0.0
K06414	0.0
K06947	0.0
K03379	5.0
K03808	50.0
K03809	1046.0
K03806	10.0
K06412	11415.0
K03804	8.0
K12296	808.0
K03802	48.0
K03803	17277.0
K06413	15.0
K10808	0.0
K06411	9049.0
K01028	368.0
K01029	875.0
K11931	2.0
K11930	0.0
K11933	8.0
K11932	8.0
K11935	2.0
K11934	4541.0
K11937	2.0
K11936	760.0
K11939	8.0
K11938	0.0
K10800	28.0
K06419	112.0
K11929	0.0
K07271	38868.0
K07270	0.0
K07273	14262.0
K07272	1061.0
K07275	11.0
K07274	8.0
K07277	16279.0
K07276	0.0
K07279	0.0
K07278	11.0
K10623	0.0
K02481	18280.0
K11520	0.0
K02480	0.0
K08170	5.0
K02485	8.0
K02484	17242.0
K02487	9.0
K08600	80589.0
K08603	0.0
K08602	43176.0
K08605	1.0
K08604	0.0
K09956	28.0
K09957	0.0
K09954	38.0
K09955	16819.0
K09952	6023.0
K09953	0.0
K09950	5.0
K09951	10959.0
K09958	31.0
K09959	1.0
K07495	197.0
K07494	13.0
K07497	24624.0
K07496	12292.0
K07491	79556.0
K07490	8.0
K07493	3790.0
K07492	2.0
K07499	0.0
K07498	1519.0
K11209	26.0
K11208	2.0
K11204	0.0
K11203	814.0
K11202	1905.0
K11201	7.0
K11200	686.0
K00058	144403.0
K00059	89871.0
K00728	0.0
K00729	0.0
K00055	29.0
K00057	64886.0
K00050	1780.0
K00051	0.0
K00720	1.0
K00721	18575.0
K14424	0.0
K06033	0.0
K14189	1.0
K14188	2742.0
K06364	0.0
K14187	15.0
K01239	8391.0
K01238	891.0
K01897	63114.0
K01232	36019.0
K01895	9907.0
K01230	0.0
K01893	62917.0
K01236	2.0
K01235	5644.0
K01890	64698.0
K02768	2256.0
K02769	1527.0
K02760	113930.0
K02761	115856.0
K02763	41.0
K02764	5.0
K02765	41102.0
K00948	72726.0
K00949	20226.0
K00942	67200.0
K00943	55873.0
K00940	10782.0
K00941	120476.0
K00946	27643.0
K00947	2.0
K00944	0.0
K00945	113553.0
K01097	0.0
K01096	1142.0
K01095	4790.0
K01093	7.0
K01092	21691.0
K01091	84760.0
K01090	83197.0
K03499	118303.0
K03498	105836.0
K03491	5263.0
K03490	1452.0
K03493	1.0
K03492	2659.0
K03495	62953.0
K03497	169605.0
K03496	163112.0
K02817	1.0
K02814	1.0
K02815	1.0
K02810	11290.0
K02548	32380.0
K02549	801.0
K02818	6.0
K02819	1857.0
K03637	40569.0
K03636	50.0
K03147	52019.0
K03146	284.0
K08851	0.0
K06518	28118.0
K09729	876.0
K06048	3.0
K06045	57.0
K06044	2.0
K09727	0.0
K09726	0.0
K06041	50175.0
K09720	0.0
K09723	0.0
K06042	9692.0
K09897	8.0
K09896	8.0
K09895	10.0
K09894	8.0
K09893	8.0
K09892	8.0
K09891	8.0
K09890	9.0
K09899	8.0
K09898	10.0
K03622	0.0
K07648	8.0
K07649	9.0
K07398	0.0
K07399	9.0
K11056	0.0
K11057	0.0
K11054	0.0
K11055	0.0
K07640	8.0
K07393	1137.0
K07390	39.0
K07391	29433.0
K07644	44.0
K07645	36.0
K07646	61373.0
K07647	0.0
K10896	0.0
K07024	500257.0
K07025	127448.0
K07026	0.0
K07027	18317.0
K07020	3.0
K07021	836.0
K07022	0.0
K07023	42035.0
K07028	3.0
K07029	89029.0
K10094	0.0
K01390	1.0
K01392	0.0
K01399	0.0
K02673	2.0
K05893	0.0
K05897	0.0
K05896	47105.0
K05895	8719.0
K05899	0.0
K05898	0.0
K00555	0.0
K00554	62739.0
K00557	1139.0
K00556	11363.0
K00551	1.0
K00559	0.0
K00558	51333.0
K01170	0.0
K01173	4042.0
K01174	22.0
K01175	50.0
K01176	3839.0
K01178	29.0
K01179	17189.0
K14578	0.0
K14579	0.0
K08951	0.0
K08950	0.0
K08953	0.0
K03828	276.0
K03829	0.0
K03820	11395.0
K03821	7.0
K03822	0.0
K03823	21873.0
K03824	8.0
K03825	1033.0
K03826	72752.0
K03827	18073.0
K12248	0.0
K12246	0.0
K12247	0.0
K12242	3.0
K12243	2.0
K12240	2.0
K12241	0.0
K11919	0.0
K11918	0.0
K11913	2.0
K11912	2.0
K11911	7.0
K11910	9.0
K11917	2.0
K11916	2.0
K11915	3.0
K11914	2.0
K12068	7.0
K12069	0.0
K12062	7.0
K12063	7.0
K12060	7.0
K12061	7.0
K12066	7.0
K12067	7.0
K12064	0.0
K12065	7.0
K07259	20867.0
K07258	35371.0
K07253	0.0
K07251	8.0
K07250	2012.0
K07257	4870.0
K07256	0.0
K07255	0.0
K07254	0.0
K05372	0.0
K05373	0.0
K05370	0.0
K05371	0.0
K05374	0.0
K05375	5.0
K09970	3.0
K09971	3.0
K09972	4.0
K09973	4848.0
K09974	258.0
K09975	10.0
K09976	35426.0
K09978	8.0
K09979	11361.0
K11261	2329.0
K11260	0.0
K11263	3331.0
K11264	0.0
K10793	738.0
K10796	1424.0
K10797	1577.0
K10794	14.0
K10795	727.0
K00700	66789.0
K00701	0.0
K10798	0.0
K00703	63569.0
K00705	61325.0
K09828	0.0
K10133	0.0
K13053	10.0
K03192	30.0
K00964	0.0
K00965	48477.0
K00966	5751.0
K00960	0.0
K00961	25.0
K00962	63107.0
K00963	11630.0
K00969	61735.0
K12681	0.0
K02703	0.0
K08364	0.0
K08365	1.0
K02706	0.0
K08363	1.0
K08361	0.0
K02708	0.0
K02709	0.0
K08368	138.0
K08369	1629.0
K01615	5788.0
K01617	1.0
K01616	0.0
K01611	6774.0
K01610	21890.0
K01613	18537.0
K01612	0.0
K01619	96225.0
K01618	1.0
K02834	64878.0
K02835	64878.0
K05281	0.0
K03619	0.0
K03618	0.0
K03617	60455.0
K03616	842.0
K03615	60409.0
K03614	59739.0
K03613	60258.0
K03612	60158.0
K03611	12.0
K03610	7754.0
K09705	348.0
K09704	12433.0
K09701	29.0
K09700	17.0
K09709	3.0
K06391	6687.0
K06390	11229.0
K06393	11177.0
K06392	9785.0
K06395	1307.0
K06394	5068.0
K06397	10440.0
K06396	10394.0
K06399	11341.0
K06398	11340.0
K06435	0.0
K11078	0.0
K11079	0.0
K11074	3.0
K11075	2.0
K11076	5.0
K11077	0.0
K11070	51174.0
K11071	51330.0
K11072	20123.0
K11073	12.0
K06935	0.0
K06934	4807.0
K06937	38.0
K06936	328.0
K06931	0.0
K06930	0.0
K06933	0.0
K06932	0.0
K06939	0.0
K06938	6.0
K13381	0.0
K05916	44.0
K05917	0.0
K05914	0.0
K05915	0.0
K05912	0.0
K05913	3.0
K05910	136.0
K05911	0.0
K05918	0.0
K05919	10004.0
K00392	0.0
K00390	252.0
K00397	0.0
K00395	0.0
K00394	759.0
K01884	0.0
K00399	0.0
K01886	27100.0
K01376	131.0
K01372	20126.0
K09149	0.0
K09148	0.0
K01225	181.0
K09145	1449.0
K09144	1444.0
K09147	0.0
K09146	0.0
K09141	0.0
K09140	0.0
K09143	0.0
K09142	0.0
K05709	0.0
K05708	0.0
K05879	8418.0
K05878	7658.0
K05875	8.0
K05874	8.0
K05877	8.0
K05876	0.0
K05873	43.0
K00579	0.0
K00578	0.0
K00577	0.0
K00575	11115.0
K00574	6314.0
K00573	41.0
K00571	14891.0
K00570	0.0
K01118	8774.0
K01119	10669.0
K01157	0.0
K01112	8.0
K01113	36.0
K04477	8159.0
K01114	4.0
K01115	0.0
K08087	0.0
K01315	0.0
K08085	2.0
K08084	2.0
K08083	3.0
K08082	0.0
K08081	0.0
K08080	0.0
K01152	1.0
K01401	0.0
K09826	0.0
K06344	0.0
K06345	0.0
K09822	28.0
K06343	0.0
K10938	0.0
K06341	0.0
K10934	0.0
K10935	0.0
K10932	0.0
K11052	0.0
K10930	0.0
K06349	0.0
K11053	0.0
K10754	0.0
K01755	32894.0
K10200	6399.0
K02132	0.0
K02137	0.0
K03840	8.0
K03841	11.0
K13028	0.0
K13799	0.0
K13798	0.0
K13795	0.0
K13794	0.0
K13021	0.0
K13792	0.0
K13791	0.0
K13790	0.0
K12268	55.0
K12269	33120.0
K12262	7.0
K12263	0.0
K12264	0.0
K12265	0.0
K12266	3.0
K12267	40823.0
K01757	0.0
K12237	0.0
K13243	0.0
K13245	0.0
K13244	0.0
K13246	0.0
K03264	0.0
K03265	0.0
K03263	0.0
K03268	0.0
K03269	16278.0
K12415	0.0
K10211	0.0
K09918	2.0
K09919	3.0
K06720	1.0
K09913	690.0
K09910	8.0
K09911	8.0
K09916	10.0
K09917	8.0
K06726	3737.0
K09915	31.0
K11535	12.0
K11534	21.0
K11537	8772.0
K11531	0.0
K11533	1800.0
K11532	0.0
K11249	65.0
K11539	0.0
K00762	67454.0
K00763	53193.0
K00760	66377.0
K00761	64855.0
K00766	20091.0
K00767	53994.0
K00764	111742.0
K00765	58426.0
K00768	15572.0
K00769	8.0
K11059	0.0
K00186	0.0
K00187	0.0
K00184	418.0
K00185	158.0
K00183	270.0
K00180	19207.0
K00188	0.0
K00189	0.0
K10110	7499.0
K10111	0.0
K10112	47336.0
K10113	0.0
K10114	0.0
K10115	0.0
K10116	0.0
K10117	10932.0
K10118	13534.0
K10119	13082.0
K04641	6.0
K04643	0.0
K04642	0.0
K13282	48.0
K00988	0.0
K00989	8013.0
K00986	648.0
K00984	1481.0
K00985	0.0
K00982	1812.0
K00983	3119.0
K00980	35798.0
K00981	64920.0
K01585	17650.0
K01584	10.0
K01586	34680.0
K13498	15.0
K01580	17401.0
K01583	38933.0
K01582	6028.0
K13497	1481.0
K01589	8776.0
K01588	64600.0
K14941	1.0
K08347	0.0
K08348	7.0
K02720	0.0
K14949	0.0
K02723	0.0
K03459	0.0
K03458	48737.0
K03455	13743.0
K03457	948.0
K03451	38056.0
K03981	10.0
K03980	8645.0
K02614	39132.0
K01639	15484.0
K01638	12.0
K01637	12.0
K01636	1354.0
K01635	167.0
K01634	0.0
K01633	18259.0
K01632	2994.0
K01631	2.0
K01630	724.0
K02615	7.0
K02588	6579.0
K02589	2404.0
K02858	23.0
K02859	1264.0
K14051	0.0
K14053	0.0
K14052	1.0
K02852	4548.0
K02853	8.0
K02850	0.0
K02851	8.0
K14059	6792.0
K14058	10.0
K02586	963.0
K02587	1134.0
K03679	0.0
K03671	96551.0
K03670	31.0
K03673	11.0
K03672	3.0
K03675	7.0
K03674	8.0
K03677	0.0
K03676	10.0
K09761	64283.0
K09760	17990.0
K09763	6.0
K09762	48456.0
K09765	17234.0
K09764	553.0
K09767	985.0
K06006	8.0
K09769	1432.0
K09768	7209.0
K10353	0.0
K03187	1817.0
K03186	12896.0
K03185	11.0
K03184	8.0
K03183	41897.0
K03182	12868.0
K03181	10.0
K03189	1818.0
K03188	1818.0
K02715	0.0
K12455	0.0
K12454	95.0
K12453	0.0
K12452	396.0
K12451	0.0
K07358	0.0
K07356	0.0
K07357	14.0
K07354	0.0
K07355	0.0
K07352	0.0
K07353	0.0
K07350	8.0
K07351	8.0
K06919	10287.0
K06918	8.0
K06917	757.0
K06916	16.0
K06915	6403.0
K06914	0.0
K06913	0.0
K06912	0.0
K06911	25511.0
K06910	4012.0
K08986	64.0
K08987	2805.0
K08984	28.0
K08985	2.0
K08982	362.0
K08983	2.0
K08980	0.0
K08981	4811.0
K08988	3.0
K08989	4.0
K02252	0.0
K05934	9991.0
K05936	10288.0
K05937	5.0
K02253	0.0
K05939	72.0
K00378	20720.0
K00375	44172.0
K00374	16.0
K00376	0.0
K00371	16.0
K00370	16.0
K00373	16.0
K00372	101.0
K01358	72137.0
K09166	28.0
K09165	3.0
K09164	0.0
K09163	1897.0
K09162	34.0
K09161	85.0
K09160	11.0
K01354	1839.0
K01355	7.0
K01356	49492.0
K05601	8.0
K05851	10.0
K03807	3.0
K05606	1446.0
K02927	0.0
K05974	0.0
K03805	3.0
K05976	0.0
K00519	0.0
K00518	0.0
K03800	12625.0
K00511	0.0
K00510	37.0
K03801	16252.0
K00515	0.0
K00514	0.0
K00517	74.0
K05971	0.0
K03154	9024.0
K11147	0.0
K05581	0.0
K05580	0.0
K05583	0.0
K05582	0.0
K05585	0.0
K05584	0.0
K05587	0.0
K05586	0.0
K05589	10.0
K03150	60635.0
K03623	18.0
K03152	59914.0
K14200	0.0
K14201	0.0
K14202	0.0
K03621	25097.0
K14204	0.0
K14205	1472.0
K01134	1548.0
K01135	5.0
K01136	57.0
K01137	32.0
K01130	1932.0
K01132	0.0
K01133	1569.0
K01138	4448.0
K01139	1289.0
K02113	60021.0
K02112	94224.0
K02111	93483.0
K02446	67.0
K02117	28390.0
K02116	1463.0
K02115	94224.0
K02114	94222.0
K02119	11853.0
K02118	28070.0
K02448	2.0
K01036	1.0
K03212	8.0
K13007	2.0
K13006	2.0
K13005	0.0
K13004	1470.0
K13001	180.0
K06404	3645.0
K01032	0.0
K06951	0.0
K03862	4.0
K03863	3.0
K06406	11376.0
K06957	8.0
K05020	750.0
K06400	4424.0
K06403	3939.0
K06954	0.0
K10814	2.0
K10817	2.0
K10816	2.0
K07136	8.0
K03242	0.0
K03243	0.0
K12202	0.0
K12203	0.0
K12206	0.0
K12207	0.0
K12204	0.0
K12205	0.0
K12208	0.0
K12209	0.0
K13919	1277.0
K13918	0.0
K06214	1.0
K06215	6274.0
K09936	10039.0
K06217	64682.0
K09930	34.0
K09931	1.0
K09932	33.0
K06213	50072.0
K09938	2.0
K09939	11653.0
K11517	0.0
K06337	0.0
K13301	8.0
K00748	16277.0
K00745	758.0
K00743	2.0
K07165	54.0
K07164	16410.0
K07167	0.0
K07166	48171.0
K07161	10.0
K07160	1146.0
K07163	0.0
K07162	180.0
K07169	0.0
K07168	2.0
K06336	0.0
K01839	11414.0
K01838	3560.0
K01835	5547.0
K01834	187698.0
K01837	0.0
K01830	0.0
K00608	0.0
K02632	0.0
K02630	0.0
K02631	0.0
K08322	46.0
K08323	327.0
K08320	0.0
K08321	4844.0
K08326	0.0
K08324	3.0
K08325	3903.0
K01659	15.0
K01658	19325.0
K02637	0.0
K01653	31119.0
K01652	43788.0
K01655	0.0
K01654	9233.0
K01657	15615.0
K02874	64850.0
K02875	0.0
K02876	64788.0
K02877	0.0
K02871	64859.0
K02873	0.0
K02878	64878.0
K02879	31787.0
K14070	0.0
K09749	9337.0
K09748	62958.0
K06023	93192.0
K09742	0.0
K09741	0.0
K09740	18.0
K09747	13649.0
K09746	0.0
K09745	0.0
K06024	47016.0
K03477	0.0
K03476	1291.0
K03475	5814.0
K03474	16279.0
K03473	16249.0
K03472	10.0
K03471	34191.0
K03470	64641.0
K03478	35303.0
K02304	13332.0
K02305	2.0
K02302	744.0
K02303	14.0
K02300	11.0
K02301	47.0
K03653	0.0
K03652	5908.0
K03651	10.0
K03650	29863.0
K03657	93785.0
K03656	10.0
K03655	122230.0
K03654	52652.0
K03658	1555.0
K12439	0.0
K12431	0.0
K12430	0.0
K12433	0.0
K12432	0.0
K12435	0.0
K12434	0.0
K12437	0.0
K12436	0.0
K06979	798.0
K06978	5169.0
K06971	2487.0
K06970	4537.0
K06973	22481.0
K06972	9346.0
K06975	13362.0
K06974	0.0
K06977	12.0
K06976	2832.0
K07082	63332.0
K07083	11353.0
K07080	7128.0
K07081	2891.0
K07086	0.0
K07087	0.0
K07084	28.0
K07085	37290.0
K07088	60837.0
K07089	43256.0
K01317	0.0
K11162	0.0
K11163	0.0
K11161	0.0
K11168	0.0
K00356	1527.0
K00355	230.0
K00354	0.0
K00353	0.0
K00351	16246.0
K00350	16247.0
K05952	8.0
K05953	0.0
K05951	0.0
K05956	0.0
K05957	0.0
K00358	577.0
K00689	787.0
K00688	69455.0
K00681	34290.0
K00680	42997.0
K00683	0.0
K00685	31.0
K00684	4852.0
K00687	784.0
K00686	0.0
K05831	0.0
K05830	0.0
K05833	18090.0
K05832	12546.0
K05834	3.0
K05837	29955.0
K05836	11.0
K05839	8.0
K05838	1812.0
K07677	10.0
K00533	2759.0
K00532	776.0
K00531	0.0
K00530	0.0
K00537	88276.0
K00536	0.0
K00535	0.0
K00534	0.0
K00539	0.0
K00538	0.0
K11029	0.0
K14260	6182.0
K14261	4.0
K14266	4.0
K14267	3.0
K14268	2.0
K14269	2.0
K01337	0.0
K01338	66578.0
K02683	0.0
K02682	8.0
K02681	0.0
K02680	8.0
K02687	29608.0
K02686	8.0
K02685	0.0
K02689	0.0
K02688	706.0
K00824	34892.0
K00827	0.0
K00826	64162.0
K00821	24775.0
K00820	61652.0
K00823	2130.0
K00822	2.0
K00829	0.0
K00828	0.0
K01488	4336.0
K01489	28758.0
K01484	4.0
K01485	34720.0
K01486	43544.0
K01487	2711.0
K01480	21788.0
K01481	0.0
K01482	65.0
K01483	2.0
K02469	76861.0
K02468	1.0
K02466	687.0
K02465	0.0
K02464	7.0
K02463	0.0
K02462	13.0
K02461	13.0
K02460	13.0
K08969	2156.0
K13061	2.0
K13060	0.0
K13063	2.0
K13062	0.0
K13069	1.0
K08964	3.0
K06363	0.0
K03079	1636.0
K06342	0.0
K03078	0.0
K13289	0.0
K13288	2009.0
K13285	0.0
K13287	0.0
K13286	0.0
K13281	224.0
K13280	2762.0
K13283	0.0
K00054	2054.0
K04496	0.0
K05369	0.0
K05368	15.0
K03228	35.0
K03229	35.0
K00052	29420.0
K03222	35.0
K03223	28.0
K03220	0.0
K03221	0.0
K03226	35.0
K03227	35.0
K03224	35.0
K03225	7.0
K09482	0.0
K09483	0.0
K13836	0.0
K12228	0.0
K05360	0.0
K12224	0.0
K12225	0.0
K12226	0.0
K12227	0.0
K12220	0.0
K05363	66971.0
K12222	0.0
K12223	0.0
K08681	6144.0
K08680	778.0
K08683	0.0
K08682	8.0
K08685	0.0
K08684	0.0
K08687	0.0
K08686	0.0
K11755	43873.0
K11754	132035.0
K11751	14.0
K11750	8.0
K11753	126565.0
K11752	99936.0
K02407	3600.0
K13938	12.0
K13936	0.0
K13935	2.0
K02406	13157.0
K13933	2.0
K13932	2.0
K13931	2.0
K13930	2.0
K12088	0.0
K12081	0.0
K12082	0.0
K12083	0.0
K12084	0.0
K12086	0.0
K12087	0.0
K09611	0.0
K09612	11.0
K04940	0.0
K10085	0.0
K05394	0.0
K05395	0.0
K06340	0.0
K13043	7770.0
K07149	3736.0
K07148	12632.0
K07147	40.0
K07146	808.0
K07145	20.0
K07144	0.0
K07143	0.0
K07142	0.0
K07141	40207.0
K07140	11.0
K10156	0.0
K10150	0.0
K10620	0.0
K10621	0.0
K14028	0.0
K14029	0.0
K01817	20944.0
K01816	222.0
K01815	25862.0
K01814	61575.0
K01813	7785.0
K01812	25929.0
K01811	25509.0
K01810	65056.0
K01819	238.0
K01818	7266.0
K14580	0.0
K05379	0.0
K08304	11.0
K08305	12.0
K08306	8.0
K08307	16250.0
K08300	1811.0
K08301	21571.0
K08302	3130.0
K08303	123790.0
K08308	8.0
K08309	6685.0
K14671	0.0
K14670	0.0
K14673	0.0
K14672	0.0
K01673	7211.0
K01672	0.0
K01671	0.0
K01677	11409.0
K01676	16252.0
K01674	1.0
K01679	33465.0
K01678	11087.0
K02899	64794.0
K02896	0.0
K02897	18204.0
K02895	64877.0
K02892	64878.0
K02890	64878.0
K10811	0.0
K02096	0.0
K02097	0.0
K02094	0.0
K02095	0.0
K02092	0.0
K02093	0.0
K02099	12599.0
K03411	10244.0
K03410	10333.0
K03413	12096.0
K03412	7223.0
K03415	970.0
K03414	10.0
K03417	10.0
K03416	0.0
K03418	0.0
K05376	0.0
K02320	0.0
K02322	0.0
K02323	0.0
K05377	0.0
K13542	13497.0
K13543	0.0
K13540	2.0
K13541	5.0
K12145	0.0
K12144	0.0
K12147	0.0
K12410	64497.0
K12141	11363.0
K12140	11363.0
K12143	65.0
K12142	0.0
K12149	8.0
K12148	8.0
K07312	7.0
K07313	496.0
K07310	65.0
K07311	686.0
K07316	649.0
K07317	0.0
K07314	0.0
K07315	228.0
K07318	178.0
K07319	7604.0
K03936	0.0
K03425	0.0
K03426	56732.0
K03427	113746.0
K03420	0.0
K03421	0.0
K03422	0.0
K03423	0.0
K03756	0.0
K03757	0.0
K03206	0.0
K03755	0.0
K11144	35948.0
K11145	46500.0
K05972	0.0
K05973	1.0
K03752	805.0
K05978	0.0
K05979	46.0
K03753	814.0
K00331	16107.0
K00330	16287.0
K00333	38.0
K00332	38.0
K00335	12241.0
K00334	12946.0
K00337	16287.0
K00336	14650.0
K00339	16287.0
K00338	16285.0
K03751	0.0
K06953	1.0
K06952	19.0
K06407	11384.0
K06950	131144.0
K10819	33161.0
K06956	1066.0
K06955	2.0
K06402	912.0
K10815	2.0
K06959	59827.0
K06958	48417.0
K06409	17587.0
K06408	3356.0
K09129	0.0
K09128	460.0
K09123	166.0
K09122	0.0
K09121	8305.0
K09120	0.0
K09127	0.0
K09126	328.0
K09125	4915.0
K09124	0.0
K01233	1.0
K05819	0.0
K05818	0.0
K01896	0.0
K05813	11865.0
K05812	10.0
K05811	8.0
K05810	49060.0
K05817	0.0
K05816	693.0
K05815	2121.0
K05814	807.0
K01894	38.0
K01892	64937.0
K01234	36419.0
K01144	23355.0
K01146	8.0
K01141	10.0
K01416	0.0
K11434	0.0
K01415	0.0
K06354	0.0
K01414	38.0
K09836	0.0
K01318	0.0
K01319	0.0
K01312	0.0
K06350	0.0
K02669	38258.0
K02668	0.0
K02665	2.0
K02664	46.0
K02667	2.0
K02666	2.0
K02661	0.0
K02660	2.0
K02663	783.0
K02662	2602.0
K00809	0.0
K00808	0.0
K00806	65442.0
K00805	46676.0
K00804	0.0
K00803	48.0
K00802	0.0
K00801	28.0
K00800	62009.0
K10921	0.0
K02409	8571.0
K02408	10340.0
K02401	4134.0
K02400	10250.0
K02403	8.0
K02402	8.0
K02405	10347.0
K05364	6441.0
K05367	7617.0
K05366	125603.0
K10210	0.0
K10216	0.0
K13049	1513.0
K13048	0.0
K13739	0.0
K10215	0.0
K06122	3.0
K13735	7.0
K13734	0.0
K13041	7.0
K13040	7.0
K13731	0.0
K13730	0.0
K13733	0.0
K13732	0.0
K04516	17024.0
K03204	2.0
K03205	68311.0
K03207	0.0
K03200	2.0
K03201	0.0
K03202	0.0
K03203	0.0
K03208	1.0
K03758	3250.0
K03759	1.0
K09469	0.0
K09461	0.0
K06204	16.0
K00178	0.0
K13950	1.0
K13953	1875.0
K13955	0.0
K13954	777.0
K10920	0.0
K06324	37.0
K11777	1269.0
K11779	1.0
K11778	0.0
K06325	0.0
K12600	0.0
K07432	0.0
K07430	0.0
K06326	0.0
K07128	0.0
K07121	10.0
K07120	24.0
K07123	28.0
K07122	8.0
K07125	0.0
K07124	19468.0
K07127	34.0
K07126	7892.0
K01870	64878.0
K01873	66322.0
K01872	64872.0
K01875	65392.0
K01874	66435.0
K01876	64974.0
K01879	2895.0
K01878	2895.0
K06321	0.0
K00476	0.0
K00477	0.0
K00474	0.0
K00472	1.0
K00470	0.0
K00471	2.0
K00478	0.0
K00479	3.0
K04775	0.0
K04774	10.0
K04777	0.0
K04776	0.0
K04771	28.0
K04770	8.0
K04773	16425.0
K04772	36.0
K04779	1.0
K04778	0.0
K14657	0.0
K14656	0.0
K14654	0.0
K14653	0.0
K14652	112276.0
K14659	0.0
K14658	0.0
K14386	0.0
K09926	2.0
K01699	5.0
K01698	3086.0
K01695	15525.0
K01697	1805.0
K01696	25155.0
K01690	11.0
K01693	47124.0
K01692	1564.0
K07227	0.0
K03439	64475.0
K03438	67589.0
K13380	0.0
K03928	348.0
K03925	51866.0
K03924	35849.0
K03431	49824.0
K03926	37.0
K03437	64815.0
K03436	81728.0
K03435	10.0
K03434	0.0
K02348	5706.0
K02342	42794.0
K02343	60876.0
K02340	26642.0
K02341	64767.0
K02346	60642.0
K02347	41.0
K02344	8.0
K02345	8.0
K03697	7873.0
K03696	31761.0
K03695	64721.0
K03694	4861.0
K03693	895.0
K03692	0.0
K03690	10.0
K03699	63797.0
K03698	45431.0
K13566	0.0
K12164	0.0
K07338	2.0
K07339	1582.0
K07334	33480.0
K07335	20217.0
K07336	31.0
K07337	8.0
K07330	0.0
K07331	0.0
K07332	0.0
K07333	0.0
K09695	28.0
K09694	28.0
K09697	2216.0
K09696	2214.0
K09691	6779.0
K09690	38127.0
K09693	1903.0
K09692	34553.0
K09699	10.0
K09698	2874.0
K07590	5372.0
K07591	0.0
K07592	1.0
K05998	0.0
K05999	0.0
K05996	0.0
K05997	8.0
K05994	0.0
K05995	13247.0
K05993	4164.0
K05991	0.0
K10837	0.0
K00319	0.0
K00318	8.0
K00648	50658.0
K02545	0.0
K00645	30519.0
K00311	3.0
K00646	0.0
K00317	0.0
K00316	0.0
K00643	2.0
K00314	0.0
K02547	2073.0
K06429	0.0
K06428	0.0
K06427	0.0
K02812	0.0
K06425	341.0
K06424	0.0
K06423	515.0
K06422	0.0
K06421	328.0
K02813	0.0
K02930	0.0
K03815	0.0
K05612	0.0
K03367	2742.0
K03366	3396.0
K03812	10.0
K03635	50.0
K03634	10.0
K03631	31421.0
K05969	0.0
K03630	63565.0
K03633	8.0
K03632	8.0
K01998	44550.0
K01999	46396.0
K01992	106231.0
K01993	34575.0
K01990	285106.0
K01991	21690.0
K01996	45046.0
K01997	45071.0
K01994	111.0
K01995	45075.0
K03148	993.0
K03639	41802.0
K05692	0.0
K03638	15.0
K00869	2053.0
K00868	19353.0
K00861	0.0
K00860	4941.0
K00863	1950.0
K00862	0.0
K00865	44200.0
K00864	49966.0
K00867	2056.0
K00866	0.0
K01192	26392.0
K01190	153111.0
K01191	11168.0
K01197	5336.0
K01194	1003.0
K01195	3075.0
K01198	5556.0
K01199	0.0
K00656	111542.0
K00657	19832.0
K00306	0.0
K14591	4.0
K00300	0.0
K00653	0.0
K13715	0.0
K13713	0.0
K00650	0.0
K00651	53158.0
K14596	0.0
K02647	17635.0
K14598	0.0
K02643	0.0
K02642	0.0
K02641	0.0
K02640	0.0
K03594	13612.0
K03595	64741.0
K03596	64782.0
K03597	10.0
K03590	18511.0
K03591	8.0
K03592	38761.0
K03593	18090.0
K03598	209.0
K03599	10.0
K01736	63453.0
K01737	16626.0
K01734	23406.0
K01735	60238.0
K01732	0.0
K01733	65885.0
K01730	1554.0
K01731	0.0
K06049	0.0
K01738	74053.0
K01739	2634.0
K11809	0.0
K05343	2101.0
K02422	11690.0
K02421	4134.0
K05340	6058.0
K02427	11.0
K05346	150.0
K02425	8.0
K02424	3.0
K05349	111134.0
K02428	16422.0
K03770	16280.0
K03771	16288.0
K03772	3916.0
K03773	13371.0
K03774	140.0
K03775	16250.0
K03776	12.0
K03777	8.0
K03778	22745.0
K03779	712.0
K09722	0.0
K08174	0.0
K14114	0.0
K13979	35.0
K13237	0.0
K14440	0.0
K09992	1473.0
K09990	3.0
K09991	1.0
K09996	0.0
K09997	8.0
K09994	1.0
K14110	0.0
K09998	8.0
K09999	8.0
K14111	0.0
K14113	0.0
K14449	0.0
K10213	0.0
K14118	0.0
K11711	328.0
K11710	0.0
K11712	5299.0
K11717	112379.0
K11719	11.0
K06857	0.0
K10440	18054.0
K10441	16927.0
K07103	0.0
K07102	31.0
K07101	349.0
K07100	1.0
K07107	34607.0
K07106	10828.0
K07105	42809.0
K07456	62737.0
K07459	1714.0
K07458	7019.0
K07109	3888.0
K07108	0.0
K10198	0.0
K10199	0.0
K10190	6973.0
K10191	0.0
K10192	704.0
K10193	320.0
K10194	340.0
K10195	0.0
K10196	0.0
K10197	0.0
K15013	0.0
K01858	6421.0
K15016	0.0
K15017	0.0
K01853	0.0
K01852	0.0
K01851	2.0
K01850	4956.0
K01857	3.0
K01856	2.0
K01854	33386.0
K07539	0.0
K08478	7.0
K08479	0.0
K08476	7.0
K08477	0.0
K08475	7.0
K00450	1.0
K00451	3.0
K00452	0.0
K00453	4.0
K00455	9.0
K00456	0.0
K00457	6.0
K00106	0.0
K00459	1005.0
K00104	1666.0
K00105	28.0
K00102	1.0
K00103	1.0
K00100	119916.0
K00101	4.0
K01509	0.0
K04759	108342.0
K04758	104112.0
K04757	1327.0
K01504	2.0
K04755	11.0
K04754	13.0
K04753	9.0
K04752	8.0
K04751	7773.0
K01502	28.0
K14631	0.0
K05359	0.0
K14632	0.0
K07536	0.0
K12080	0.0
K02364	1.0
K12369	75.0
K02361	4610.0
K02362	3.0
K02363	8.0
K13509	0.0
K13503	0.0
K13500	0.0
K12109	0.0
K12108	0.0
K12101	0.0
K12100	0.0
K12103	0.0
K12102	0.0
K12105	0.0
K12104	0.0
K12107	0.0
K12106	0.0
K11023	0.0
K03014	0.0
K08906	0.0
K08904	0.0
K08900	0.0
K06223	10772.0
K06199	26651.0
K06198	2048.0
K06197	0.0
K06196	4983.0
K06194	16250.0
K06193	1563.0
K06192	38.0
K06191	2195.0
K06190	11.0
K11104	2185.0
K11105	18927.0
K11106	0.0
K11107	8.0
K11102	41.0
K11103	43.0
K07862	152.0
K00666	7230.0
K00663	39.0
K00662	1611.0
K00661	34269.0
K00660	30.0
K06997	63448.0
K06996	384.0
K06995	16.0
K10852	612.0
K06993	0.0
K06992	2.0
K06991	0.0
K06990	207.0
K11050	0.0
K06999	4476.0
K06998	7810.0
K05338	9.0
K11051	0.0
K06441	0.0
K06440	0.0
K06443	1.0
K06442	48613.0
K06445	10.0
K06447	4.0
K06446	66.0
K06309	0.0
K05686	0.0
K02655	2.0
K07392	0.0
K00595	22859.0
K00594	0.0
K00596	0.0
K00599	206048.0
K00598	331.0
K02657	2.0
K07642	8.0
K07643	0.0
K07396	11.0
K07397	3234.0
K07394	9.0
K07395	1.0
K04102	0.0
K04103	12.0
K04100	0.0
K04101	0.0
K04107	0.0
K04105	0.0
K04108	0.0
K04109	0.0
K07716	0.0
K07717	4987.0
K07714	28.0
K07715	8.0
K07712	38.0
K07713	13300.0
K07710	8.0
K07711	8.0
K07718	31907.0
K07719	5025.0
K00843	0.0
K00842	0.0
K00841	2062.0
K00840	0.0
K00847	42855.0
K00846	0.0
K00845	94208.0
K00844	148.0
K00849	63974.0
K00848	14419.0
K06302	0.0
K13771	72.0
K13770	8.0
K13772	0.0
K13775	2.0
K13774	2.0
K13777	2.0
K13776	2.0
K13779	2.0
K13778	2.0
K02621	51741.0
K02992	64851.0
K02623	2.0
K08286	0.0
K08281	2267.0
K02996	64175.0
K02995	0.0
K02994	64878.0
K02629	0.0
K02628	0.0
K08289	18078.0
K08288	0.0
K03578	1839.0
K03579	39.0
K03576	38.0
K03577	1481.0
K03574	96033.0
K03575	58932.0
K03572	62779.0
K03573	4530.0
K03570	62793.0
K03571	7968.0
K01710	83553.0
K01711	29283.0
K01712	8963.0
K01713	1800.0
K01714	78432.0
K01715	41931.0
K01716	10.0
K01718	0.0
K01719	16256.0
K03081	3.0
K02199	10.0
K02198	75.0
K14170	88269.0
K02193	10.0
K02192	229.0
K02191	745.0
K02190	14715.0
K02197	75.0
K02196	3.0
K02195	75.0
K02194	75.0
K03718	21169.0
K03719	9756.0
K03712	47730.0
K03713	1918.0
K03710	86560.0
K03711	41803.0
K03716	3789.0
K03717	38.0
K03715	0.0
K07129	0.0
K00045	7.0
K13995	0.0
K13994	0.0
K13991	0.0
K13990	14240.0
K13993	18561.0
K13992	0.0
K06298	4088.0
K06299	0.0
K06294	0.0
K06295	6926.0
K06296	869.0
K06297	625.0
K06290	0.0
K06291	0.0
K06292	0.0
K06293	0.0
K12743	0.0
K00248	48019.0
K06426	111.0
K11739	0.0
K11738	2.0
K11733	8.0
K11732	0.0
K11731	2.0
K11737	12.0
K11736	0.0
K11735	0.0
K11734	0.0
K06870	0.0
K06871	127102.0
K06872	24976.0
K06873	0.0
K06874	0.0
K06875	0.0
K06876	29.0
K06877	1445.0
K06878	2085.0
K06879	10.0
K07478	67442.0
K12645	0.0
K07479	8.0
K07473	44886.0
K07472	0.0
K07471	0.0
K07470	0.0
K07477	0.0
K07476	5.0
K07474	1892.0
K15038	0.0
K15039	0.0
K15034	4.0
K15036	0.0
K15037	0.0
K08738	2.0
K06420	0.0
K00128	46089.0
K00129	0.0
K00438	0.0
K00432	6747.0
K00433	2957.0
K00122	8.0
K00123	868.0
K00124	91.0
K00125	0.0
K00126	2.0
K00127	83.0
K08973	3.0
K14348	0.0
K14347	0.0
K14340	0.0
K08972	3073.0
K01525	10.0
K01524	28653.0
K01523	2844.0
K01521	0.0
K01520	98072.0
K01529	4537.0
K08977	0.0
K03969	1932.0
K08929	0.0
K02388	10340.0
K02389	10034.0
K02386	11.0
K02387	10340.0
K02384	0.0
K02385	9635.0
K02382	0.0
K02380	16.0
K02381	5.0
K05386	0.0
K13524	0.0
K13525	277.0
K13527	1801.0
K13520	0.0
K13522	0.0
K13529	29.0
K03385	428.0
K03384	0.0
K03387	13140.0
K03386	20533.0
K03381	2.0
K03380	0.0
K03383	0.0
K03382	5542.0
K03389	11626.0
K03388	11575.0
K05356	0.0
K12344	3238.0
K12343	5527.0
K12342	0.0
K12341	0.0
K12340	20958.0
K02430	7.0
K12349	0.0
K05351	1.0
K11694	33095.0
K11695	5.0
K11690	40636.0
K05352	25.0
K11693	5.0
K08928	0.0
K03433	1.0
K13832	0.0
K03039	0.0
K03432	1.0
K06607	0.0
K06606	145.0
K06605	2.0
K03430	11982.0
K06603	590.0
K06602	0.0
K06601	0.0
K06600	0.0
K05358	2.0
K06609	0.0
K06608	26.0
K03923	9.0
K03922	0.0
K11472	2.0
K11473	47.0
K11474	2.0
K11475	3.0
K11476	5.0
K11477	3.0
K00601	0.0
K00600	30524.0
K00603	9882.0
K03746	8.0
K00605	18177.0
K00604	64878.0
K00607	0.0
K00606	23258.0
K00609	64670.0
K03741	13119.0
K03740	2807.0
K03743	36600.0
K10873	0.0
K03214	8.0
K14068	0.0
K13317	0.0
K06360	0.0
K14069	0.0
K08078	0.0
K09650	0.0
K06361	0.0
K07802	0.0
K07803	0.0
K07800	5.0
K07801	0.0
K07806	10.0
K07807	0.0
K07804	0.0
K07805	0.0
K06362	0.0
K01172	0.0
K10257	0.0
K10255	37.0
K10254	47355.0
K10253	2.0
K10918	0.0
K04128	0.0
K01958	3388.0
K01959	2.0
K01956	98352.0
K01957	0.0
K04126	0.0
K04127	0.0
K01952	68426.0
K01953	53906.0
K01950	67354.0
K01951	72120.0
K07730	0.0
K07731	0.0
K07732	0.0
K07733	16.0
K07734	7.0
K07735	4925.0
K07736	14014.0
K07737	94452.0
K07738	13993.0
K07739	130.0
K06365	0.0
K06366	0.0
K06367	0.0
K10910	0.0
K10911	0.0
K04382	0.0
K10775	0.0
K02609	10.0
K02979	0.0
K02978	0.0
K06368	0.0
K02975	0.0
K02974	0.0
K02977	0.0
K02976	0.0
K03558	4896.0
K03559	16461.0
K03550	63326.0
K03551	64859.0
K03552	0.0
K03553	66383.0
K03554	10.0
K03555	62753.0
K03556	6967.0
K03557	10.0
K01778	27160.0
K01779	9032.0
K06369	0.0
K01772	1972.0
K01770	62366.0
K01771	4523.0
K01776	64590.0
K01777	738.0
K01774	0.0
K01775	66851.0
K05385	0.0
K05384	0.0
K05383	0.0
K05382	0.0
K05381	0.0
K08159	33098.0
K14153	4578.0
K14154	0.0
K14155	68745.0
K08152	1516.0
K08156	18817.0
K08076	0.0
K12809	0.0
K05297	14.0
K03734	70603.0
K03735	1219.0
K03736	1219.0
K03737	66701.0
K03731	0.0
K03732	10.0
K03733	53676.0
K03738	30.0
K03739	2742.0
K08139	263.0
K06994	144.0
K12660	0.0
K12661	4.0
K07450	0.0
K08719	0.0
K08717	188.0
K08715	0.0
K08714	1.0
K08713	0.0
K08710	0.0
K11311	2.0
K11312	0.0
K00141	1.0
K00146	13.0
K00411	3.0
K00412	3.0
K00145	62269.0
K00148	2.0
K14367	0.0
K14366	0.0
K08954	0.0
K08384	14652.0
K14369	0.0
K14368	0.0
K14091	1444.0
K14090	1509.0
K14093	0.0
K14092	0.0
K14095	0.0
K14094	0.0
K14097	0.0
K14096	0.0
K14099	0.0
K14098	0.0
K02848	9.0
K01541	1.0
K04712	0.0
K04711	0.0
K01545	2.0
K01547	17619.0
K01546	17619.0
K01548	17438.0
K04719	3.0
K04718	0.0
K02018	46392.0
K02019	35196.0
K02016	55348.0
K02017	53.0
K02014	69436.0
K02015	61883.0
K02012	11348.0
K02013	47477.0
K02010	3274.0
K02011	5666.0
K04515	0.0
K03943	0.0
K03941	0.0
K03940	0.0
K00313	146.0
K04060	0.0
K01608	1457.0
K08942	0.0
K08943	0.0
K08940	0.0
K08941	0.0
K08946	0.0
K08947	0.0
K08944	0.0
K08945	0.0
K03059	0.0
K13811	0.0
K13812	0.0
K13815	0.0
K13816	0.0
K13818	0.0
K13819	0.0
K03053	0.0
K03052	0.0
K03055	0.0
K03054	0.0
K03057	0.0
K03056	0.0
K06222	9.0
K11418	0.0
K11410	0.0
K11415	0.0
K00622	0.0
K00621	0.0
K00620	26572.0
K00627	3147.0
K00626	82547.0
K00625	57996.0
K00624	0.0
K02805	6394.0
K02552	800.0
K02550	0.0
K02556	10753.0
K02803	0.0
K02554	1.0
K07280	0.0
K07281	0.0
K07282	59258.0
K07283	1.0
K07284	115667.0
K07285	8.0
K07286	10.0
K08217	10572.0
K07288	2.0
K07289	10.0
K07534	0.0
K07535	16.0
K07533	6084.0
K07822	0.0
K07823	2.0
K08699	0.0
K00088	67774.0
K00087	2790.0
K00086	2498.0
K00082	3882.0
K10239	0.0
K10238	0.0
K10231	937.0
K10230	3.0
K10233	0.0
K10232	0.0
K10235	0.0
K10234	0.0
K10237	0.0
K10236	0.0
K08353	0.0
K01970	0.0
K01971	575.0
K01972	68314.0
K01973	0.0
K01974	30.0
K01975	660.0
K01976	0.0
K07758	0.0
K05990	0.0
K07752	0.0
K07753	0.0
K07751	8.0
K13786	0.0
K07755	0.0
K07442	1801.0
K08352	195.0
K07115	118.0
K07441	0.0
K07634	0.0
K07446	105.0
K07111	0.0
K07444	18160.0
K07445	0.0
K00647	847.0
K07449	0.0
K00641	11386.0
K00640	56781.0
K01289	0.0
K01282	0.0
K01283	1.0
K01280	0.0
K01281	2048.0
K01286	7032.0
K01284	32490.0
K02954	65216.0
K02952	64878.0
K02950	64787.0
K00155	30.0
K02959	64849.0
K00887	0.0
K00886	1801.0
K00885	0.0
K00884	8.0
K00883	67.0
K00882	45394.0
K00881	24.0
K00880	1792.0
K00053	27577.0
K14048	0.0
K01026	6250.0
K01756	64898.0
K01025	0.0
K01750	2458.0
K01023	54.0
K01752	74267.0
K01753	44.0
K14583	0.0
K01758	14.0
K01759	50456.0
K09565	0.0
K09568	0.0
K08173	0.0
K08172	8.0
K02483	3493.0
K02482	30.0
K08177	1383.0
K08176	0.0
K08175	0.0
K02486	0.0
K02489	0.0
K02488	0.0
K08178	1.0
K14138	2318.0
K14136	1.0
K09713	0.0
K09714	0.0
K09715	0.0
K03532	0.0
K03533	0.0
K03530	170777.0
K03531	64177.0
K03536	64819.0
K03537	686.0
K03534	17187.0
K03535	35.0
K03538	0.0
K03539	0.0
K14451	0.0
K14450	0.0
K02225	2.0
K02224	24737.0
K02227	15520.0
K02226	10917.0
K02221	5215.0
K14107	0.0
K02229	3.0
K02228	3.0
K14106	0.0
K00441	10.0
K03288	0.0
K03289	1.0
K03284	99438.0
K03285	0.0
K03286	20.0
K03287	27005.0
K03280	0.0
K03281	17407.0
K03282	29648.0
K00440	0.0
K13677	0.0
K12790	0.0
K09639	0.0
K12688	0.0
K12689	0.0
K12686	3.0
K12687	0.0
K12684	7.0
K12685	12.0
K12682	0.0
K12683	0.0
K12680	1.0
K11889	0.0
K08884	20020.0
K11085	17668.0
K11084	0.0
K11081	0.0
K11080	0.0
K11083	0.0
K11082	0.0
K11089	30.0
K08777	0.0
K08776	0.0
K06346	48206.0
K06347	5.0
K09824	1.0
K09825	24949.0
K09823	11.0
K09820	818.0
K10939	0.0
K10936	0.0
K10937	0.0
K10933	0.0
K06348	0.0
K09829	0.0
K11337	0.0
K11336	0.0
K11335	0.0
K11334	0.0
K11333	0.0
K11332	0.0
K11331	0.0
K11330	0.0
K00169	1243.0
K00164	44.0
K00166	10.0
K00167	10.0
K00161	3339.0
K00162	3141.0
K00163	13.0
K10689	0.0
K10680	11.0
K10681	30.0
K10682	30.0
K04083	46704.0
K04082	10.0
K04081	0.0
K04080	11.0
K04087	378.0
K04086	1162.0
K04085	11.0
K04084	6.0
K04088	376.0
K01569	0.0
K01568	0.0
K01563	0.0
K01561	3.0
K01560	5396.0
K01567	818.0
K01565	28.0
K01564	2.0
K02038	60921.0
K02039	60892.0
K02030	181915.0
K02031	69783.0
K02032	74987.0
K02033	81754.0
K02034	77973.0
K02035	195343.0
K02036	63032.0
K02037	60713.0
K05556	0.0
K13658	0.0
K13659	0.0
K13656	0.0
K13657	0.0
K13654	0.0
K13655	67.0
K13652	3022.0
K13653	16286.0
K13650	0.0
K13651	2.0
K05555	0.0
K05552	1.0
K02057	37449.0
K05550	2.0
K05551	1.0
K12308	35493.0
K12306	0.0
K03073	64626.0
K03072	849.0
K03071	4533.0
K03070	98710.0
K03077	1101.0
K03076	97907.0
K03075	64085.0
K03074	1028.0
K08965	15.0
K08967	6.0
K08961	14272.0
K08963	7822.0
K13873	0.0
K13876	0.0
K13874	0.0
K13875	0.0
K06139	2.0
K06138	4878.0
K06135	2.0
K06134	3.0
K06137	31.0
K06136	2.0
K06131	105028.0
K06133	4997.0
K06132	2.0
K02600	64878.0
K07389	0.0
K07388	0.0
K04747	0.0
K01516	64056.0
K09977	2.0
K07518	0.0
K07519	0.0
K11437	0.0
K07512	28.0
K07516	16.0
K10212	142.0
K10747	0.0
K10217	0.0
K10219	0.0
K10218	0.0
K10748	8.0
K01912	27626.0
K01913	2.0
K01910	367.0
K01911	5382.0
K01916	2760.0
K01917	8.0
K01914	57706.0
K01915	150251.0
K01918	18356.0
K01919	2287.0
K07774	9.0
K07775	1358.0
K07776	2201.0
K07777	934.0
K07770	33211.0
K07771	8.0
K07772	0.0
K07773	8.0
K07778	227.0
K01193	18528.0
K04340	0.0
K04341	0.0
K04342	0.0
K04343	0.0
K12986	0.0
K04691	10.0
K02931	64176.0
K02933	64877.0
K02935	64877.0
K02936	0.0
K02939	64878.0
K00205	0.0
K00204	0.0
K00207	2.0
K00206	0.0
K00201	0.0
K00200	0.0
K00203	0.0
K00202	0.0
K00209	0.0
K00208	15264.0
K01000	66056.0
K01001	0.0
K01002	34614.0
K01003	4.0
K01004	2.0
K01005	75192.0
K01006	60545.0
K01007	1400.0
K01008	41665.0
K10855	0.0
K14115	0.0
K14116	0.0
K14441	60614.0
K14446	8.0
K14447	0.0
K14112	0.0
K14445	33.0
K08195	6.0
K08194	3.0
K14448	0.0
K08196	0.0
K08191	16250.0
K14119	0.0
K08193	0.0
K00702	979.0
K10799	0.0
K03518	44736.0
K03519	346.0
K09719	0.0
K10856	0.0
K03516	0.0
K03517	53802.0
K02205	2.0
K02204	11.0
K02203	4048.0
K02201	0.0
K02200	13.0
K13714	10.0
K13461	0.0
K12518	14.0
K12519	14.0
K12517	14.0
K12514	0.0
K12515	0.0
K12512	0.0
K12513	0.0
K12510	6935.0
K12511	1974.0
K07183	12782.0
K07182	3.0
K07181	6791.0
K07180	555.0
K07186	8.0
K07185	2675.0
K07184	8.0
K09800	11.0
K09801	10.0
K09802	8.0
K09803	71.0
K09804	0.0
K09805	0.0
K09806	10.0
K09807	17837.0
K09808	28590.0
K09809	2.0
K10912	0.0
K10913	0.0
K10914	1322.0
K10915	0.0
K10916	0.0
K10917	0.0
K11358	12177.0
K11355	0.0
K11354	0.0
K11357	0.0
K11356	0.0
K04069	150742.0
K04068	67582.0
K04065	9.0
K04064	1.0
K04067	10.0
K04066	64595.0
K04061	7444.0
K09716	697.0
K04063	789.0
K04062	7.0
K10006	1867.0
K10007	1867.0
K10004	10.0
K10005	1867.0
K10002	10.0
K10003	10.0
K10000	8.0
K10001	10.0
K09717	0.0
K10008	1895.0
K10009	3.0
K02491	0.0
K14588	8.0
K14581	0.0
K13678	34250.0
K13679	0.0
K11633	0.0
K13670	0.0
K13671	1.0
K11987	0.0
K11636	0.0
K11634	0.0
K13582	0.0
K13583	2.0
K13580	2.0
K13581	1.0
K13586	0.0
K13587	1.0
K13584	1.0
K13585	1.0
K13588	1.0
K13589	1.0
K02052	1058.0
K02053	1061.0
K02050	70184.0
K02051	64109.0
K02056	21283.0
K05553	1.0
K02054	1048.0
K02055	1047.0
K02058	2664.0
K02059	0.0
K05558	0.0
K05559	2.0
K03895	0.0
K03894	0.0
K03897	0.0
K03896	0.0
K03891	1.0
K03890	1.0
K03893	13.0
K03892	64043.0
K02423	8.0
K05342	0.0
K05341	14.0
K12989	0.0
K12988	2.0
K02420	10250.0
K12981	0.0
K12980	0.0
K12983	0.0
K12982	0.0
K12985	0.0
K12984	0.0
K12987	105.0
K02426	16287.0
K13854	0.0
K03098	8537.0
K13853	524.0
K03095	2053.0
K05344	25.0
K03091	53462.0
K03090	1278.0
K03093	769.0
K03092	23987.0
K06113	5558.0
K09632	0.0
K02429	38567.0
K06118	1.0
K05716	0.0
K04844	758.0
K11632	5.0
K11630	5.0
K11631	15.0
K11637	0.0
K11635	3.0
K11638	0.0
K11639	0.0
K07572	0.0
K07573	0.0
K07570	2139.0
K07571	7306.0
K07576	9624.0
K07577	1.0
K07574	48241.0
K07575	0.0
K07578	0.0
K07579	0.0
K11189	61049.0
K11184	3594.0
K11187	0.0
K11180	8.0
K11181	8.0
K11183	38.0
K10764	2.0
K10763	10.0
K10762	0.0
K01938	60932.0
K01939	65409.0
K01934	55800.0
K01935	12531.0
K01937	64172.0
K01930	1.0
K01932	0.0
K01933	66011.0
K07798	10.0
K07799	38.0
K07796	7.0
K07797	0.0
K07794	21.0
K07795	23.0
K07792	16.0
K07793	6522.0
K07790	0.0
K07791	4606.0
K06379	11340.0
K00968	1446.0
K06378	11238.0
K06377	5.0
K06376	0.0
K06375	0.0
K09814	5.0
K09813	5.0
K06372	0.0
K06371	0.0
K06370	0.0
K01249	0.0
K01246	47864.0
K01247	31.0
K01244	0.0
K01243	64927.0
K08919	0.0
K01241	4897.0
K02919	57057.0
K02913	100540.0
K02912	0.0
K02911	60426.0
K02910	0.0
K02917	0.0
K02916	64906.0
K02915	0.0
K02914	60335.0
K00228	11.0
K00227	0.0
K00226	86190.0
K00224	0.0
K00223	0.0
K00222	0.0
K00221	1.0
K00220	0.0
K01798	0.0
K01799	32.0
K01068	0.0
K01069	5605.0
K01062	26.0
K01791	39263.0
K01792	393.0
K01061	69.0
K01066	3002.0
K01067	870.0
K01796	6.0
K01797	40.0
K05499	1500.0
K14468	0.0
K14469	0.0
K14465	0.0
K14466	0.0
K14467	0.0
K10834	0.0
K10833	0.0
K02266	0.0
K03793	0.0
K03790	2558.0
K03791	4.0
K03796	8.0
K03797	94167.0
K03794	0.0
K03795	28.0
K03798	113441.0
K03799	3230.0
K13448	0.0
K12538	2.0
K12539	0.0
K12530	9.0
K12531	9.0
K12532	9.0
K12533	0.0
K12534	0.0
K12535	0.0
K12536	2.0
K12537	2.0
K03136	0.0
K09790	18268.0
K09791	11.0
K09792	30.0
K09793	16273.0
K09794	9.0
K09795	8.0
K09796	6.0
K09797	9946.0
K09798	10.0
K09799	1516.0
K10972	0.0
K10973	0.0
K10977	10.0
K10974	35554.0
K10975	6.0
K10978	0.0
K10979	275.0
K06308	0.0
K00315	0.0
K09862	11.0
K06303	0.0
K09860	0.0
K09861	55843.0
K06306	2123.0
K06307	36.0
K06305	7.0
K11373	0.0
K04047	8873.0
K04046	10.0
K04045	34755.0
K04044	10.0
K04043	70512.0
K04042	82950.0
K04041	16312.0
K04040	0.0
K02700	0.0
K04049	0.0
K04048	0.0
K02707	0.0
K02704	0.0
K02705	0.0
K10020	0.0
K10021	0.0
K10022	5.0
K10023	2.0
K10024	2.0
K10025	2.0
K10026	226.0
K10027	1.0
K13612	0.0
K13613	0.0
K13611	0.0
K13614	0.0
K13615	0.0
K05794	2202.0
K05795	4287.0
K05796	1496.0
K05797	0.0
K05790	8.0
K05791	35.0
K05792	731.0
K05793	35.0
K05798	8.0
K05799	14398.0
K01474	3.0
K01477	3.0
K01476	226.0
K01471	0.0
K01470	75579.0
K01473	3.0
K13039	0.0
K01479	27.0
K01478	969.0
K05570	1605.0
K05571	1615.0
K05572	0.0
K05573	0.0
K02078	48472.0
K02079	7.0
K05576	0.0
K02074	3071.0
K02075	3071.0
K02076	1291.0
K02077	4952.0
K02071	49175.0
K02072	49386.0
K02073	51531.0
K03309	1132.0
K03308	138487.0
K03305	20100.0
K03304	0.0
K03307	12715.0
K03306	13852.0
K03301	0.0
K03300	560.0
K03303	33364.0
K03302	0.0
K06173	70497.0
K06175	8.0
K06174	0.0
K06177	20180.0
K06176	10.0
K06179	43909.0
K07680	8.0
K03867	0.0
K03838	0.0
K12053	0.0
K11618	2229.0
K11619	0.0
K11614	0.0
K11615	0.0
K11616	1.0
K11617	785.0
K11610	0.0
K11611	0.0
K11960	0.0
K11961	328.0
K02836	64710.0
K10565	0.0
K10564	0.0
K02837	28111.0
K10561	1286.0
K10560	1283.0
K10563	78988.0
K10562	0.0
K02838	64878.0
K06858	10.0
K02839	1635.0
K06859	33112.0
K12700	2404.0
K07558	0.0
K07559	1757.0
K07228	1.0
K07229	15.0
K07226	4.0
K07224	41.0
K07225	8.0
K07222	33.0
K07223	1536.0
K07220	8806.0
K07221	270.0
K10709	3235.0
K10708	0.0
K10701	0.0
K10703	0.0
K10702	0.0
K10704	0.0
K05984	0.0
K07537	0.0
K08652	0.0
K08651	0.0
K08658	0.0
K08659	9690.0
K05982	8.0
K07451	0.0
K07453	0.0
K07452	0.0
K07455	1165.0
K07454	112.0
K09707	2473.0
K07457	713.0
K09706	344.0
K07104	1576.0
K00029	4896.0
K00028	1.0
K00799	52.0
K00798	16082.0
K00797	9510.0
K00024	32539.0
K00795	18.0
K00026	0.0
K00021	0.0
K00020	902.0
K00023	1.0
K00022	0.0
K09017	9.0
K01269	80219.0
K09015	16148.0
K09014	55192.0
K09013	63684.0
K09011	16240.0
K09010	0.0
K01261	789.0
K01262	79015.0
K01263	110.0
K01264	0.0
K01265	79824.0
K01266	34582.0
K09018	0.0
K08227	8.0
K08226	0.0
K08225	1.0
K08224	338.0
K08223	8796.0
K08222	4.0
K08221	8.0
K00249	23.0
K01790	73032.0
K00241	16291.0
K00240	19449.0
K00243	23509.0
K00242	11.0
K00245	8.0
K00244	9503.0
K00247	8.0
K00246	8.0
K01795	1748.0
K06983	0.0
K02799	25.0
K02798	1819.0
K02791	6428.0
K02790	7.0
K02793	75601.0
K02795	244310.0
K02794	245469.0
K02796	177513.0
K04564	23488.0
K04565	3235.0
K04566	1445.0
K04567	63427.0
K01040	175.0
K01041	4885.0
K04562	1624.0
K04568	8.0
K01049	0.0
K02535	16279.0
K02242	2793.0
K02536	20880.0
K02531	157.0
K02246	2052.0
K02533	11.0
K02532	2775.0
K02248	919.0
K02538	874.0
K00581	0.0
K13421	0.0
K01013	0.0
K15018	0.0
K15019	0.0
K03110	64769.0
K03111	204126.0
K03112	10.0
K03113	16278.0
K03116	16450.0
K03117	86.0
K03118	16457.0
K03119	9.0
K10919	0.0
K12552	5.0
K12553	5.0
K12551	5.0
K12556	784.0
K12554	1628.0
K12555	4096.0
K06892	6.0
K06893	34.0
K06890	75504.0
K06891	4890.0
K06896	42242.0
K06897	9754.0
K06894	4942.0
K06895	6613.0
K10954	2.0
K10956	0.0
K06899	12.0
K06328	111.0
K06329	0.0
K10952	0.0
K10953	0.0
K11395	0.0
K11391	0.0
K11390	0.0
K11392	0.0
K00499	0.0
K00494	36.0
K00495	0.0
K00496	2.0
K00491	6.0
K00492	15.0
K00493	1.0
K13591	0.0
K01467	17773.0
K13593	0.0
K13592	1.0
K04021	0.0
K04020	1.0
K04023	39716.0
K04022	0.0
K04025	0.0
K04024	5188.0
K04027	707.0
K04026	1034.0
K04029	9021.0
K04028	9068.0
K07055	0.0
K07054	22.0
K07057	103.0
K07056	81114.0
K07051	28.0
K07050	43230.0
K07053	58201.0
K07052	81708.0
K07059	0.0
K07058	28843.0
K10040	1807.0
K10041	33663.0
K10046	0.0
K04799	0.0
K04798	0.0
K04793	0.0
K04792	0.0
K04791	0.0
K04790	0.0
K04797	0.0
K04796	0.0
K04795	0.0
K04794	752.0
K13638	8.0
K13639	12.0
K13634	10.0
K13635	0.0
K13636	1.0
K13637	3.0
K13630	0.0
K13631	0.0
K13632	0.0
K13633	199.0
K02042	3399.0
K05778	0.0
K05779	0.0
K05776	12367.0
K05541	10.0
K05774	3.0
K05775	0.0
K05772	18.0
K05773	18.0
K05540	7423.0
K01459	0.0
K01458	0.0
K01457	359.0
K01455	44.0
K01454	0.0
K01453	0.0
K01452	0.0
K01451	38607.0
K01450	0.0
K05518	0.0
K08070	7311.0
K08071	0.0
K05516	5055.0
K08077	180.0
K05515	28163.0
K13093	0.0
K11783	0.0
K12949	0.0
K12945	0.0
K12944	0.0
K12941	1997.0
K12940	112.0
K12943	2.0
K12942	7120.0
K14728	0.0
K14727	0.0
K11785	0.0
K00108	48.0
K13890	10.0
K13891	10.0
K13892	5.0
K13893	8.0
K13894	5.0
K13895	5.0
K13896	5.0
K06159	0.0
K06158	64790.0
K06153	98841.0
K06152	2.0
K06151	2.0
K06157	0.0
K06156	8.0
K06155	1.0
K06154	0.0
K03327	32551.0
K03326	293.0
K03325	10999.0
K03324	127784.0
K03322	9046.0
K03321	39322.0
K03320	5882.0
K03329	0.0
K03328	14757.0
K04802	0.0
K04801	0.0
K04800	0.0
K11948	0.0
K01505	3.0
K04756	0.0
K11940	8.0
K11941	0.0
K11942	0.0
K11943	0.0
K11944	0.0
K01507	106279.0
K11946	0.0
K11947	0.0
K01506	1.0
K01501	699.0
K01500	876.0
K01503	0.0
K06714	1240.0
K04750	3651.0
K12789	0.0
K12788	0.0
K11526	0.0
K10810	5.0
K11522	0.0
K11523	0.0
K08675	0.0
K08676	370.0
K08677	0.0
K08679	25.0
K11521	0.0
K10547	1212.0
K10546	1223.0
K10545	39.0
K10544	13.0
K10543	40.0
K10542	40801.0
K10541	40802.0
K10540	46582.0
K10549	31.0
K10548	1212.0
K14630	0.0
K11529	0.0
K00007	0.0
K00005	44078.0
K13444	0.0
K00003	54385.0
K00002	2717.0
K00001	5886.0
K01186	15309.0
K00009	1848.0
K00008	13984.0
K10726	0.0
K10725	0.0
K08246	0.0
K00263	38.0
K00262	78803.0
K00261	16.0
K00260	696.0
K00266	146647.0
K00265	13430.0
K01200	46279.0
K01201	10322.0
K01206	96171.0
K01207	11061.0
K01205	17100.0
K01208	1129.0
K01209	27257.0
K06167	16990.0
K00917	37028.0
K00912	16279.0
K00919	63795.0
K02519	64785.0
K02518	31690.0
K02517	17776.0
K02511	7.0
K02510	239.0
K13409	0.0
K13408	0.0
K03179	11404.0
K03170	0.0
K03177	64878.0
K12574	81782.0
K12570	0.0
K12573	63585.0
K11009	0.0
K11008	0.0
K11005	0.0
K11004	0.0
K11007	0.0
K11006	0.0
K11003	0.0
K08296	1839.0
K08297	0.0
K08295	0.0
K02634	0.0
K02635	0.0
K10622	0.0
K07693	49.0
K07692	0.0
K07691	0.0
K07690	8.0
K07697	0.0
K07696	1520.0
K07695	0.0
K07694	109.0
K07699	10016.0
K07698	0.0
K07079	51480.0
K07078	10363.0
K07077	1.0
K07076	1586.0
K07075	6189.0
K07074	377.0
K07073	0.0
K07072	0.0
K07071	85.0
K07070	10.0
K14584	0.0
K11620	0.0
K09190	1.0
K11623	0.0
K05759	0.0
K08589	0.0
K11625	0.0
K11995	0.0
K01439	48828.0
K01438	15202.0
K01431	0.0
K01430	1818.0
K01433	403.0
K01432	0.0
K01434	4.0
K01437	0.0
K01436	15573.0
K05539	46.0
K14520	0.0
K12963	10.0
K12962	10.0
K12961	8.0
K12960	92989.0
K14749	0.0
K14748	0.0
K02972	0.0
K14743	0.0
K14742	21324.0
K14745	0.0
K14744	21.0
K14747	0.0
K14746	0.0
K02167	9.0
K02164	0.0
K02160	11117.0
K02168	26.0
K02169	12369.0
K10931	0.0
K03341	0.0
K03340	16071.0
K03343	0.0
K03342	1543.0
K03346	2216.0
K12299	0.0
K12291	0.0
K12290	0.0
K12293	1.0
K12292	24.0
K12295	49.0
K12294	26.0
K12297	75.0
K12368	12.0
K11922	0.0
K11923	8.0
K11920	0.0
K11921	3.0
K11926	8.0
K11927	14500.0
K11924	130.0
K11925	8.0
K11928	2058.0
K13181	0.0
K13219	0.0
K07262	3.0
K07263	16412.0
K07260	46889.0
K07261	0.0
K07266	1.0
K07267	34.0
K07264	16.0
K07265	1.0
K07268	0.0
K07269	8.0
K01155	6441.0
K04478	5.0
K04479	0.0
K10528	0.0
K14952	0.0
K07486	561.0
K07487	28.0
K07484	67498.0
K07485	1.0
K07482	4.0
K07483	62289.0
K07480	41.0
K07481	171.0
K07488	0.0
K07489	14.0
K11210	0.0
K11211	0.0
K11212	1.0
K11214	1454.0
K11216	10.0
K06300	0.0
K00061	0.0
K00060	86.0
K06301	0.0
K00065	5786.0
K00064	0.0
K00067	69255.0
K00066	30.0
K00069	0.0
K00068	869.0
K06304	0.0
K08262	0.0
K08261	0.0
K08260	0.0
K08265	0.0
K08264	0.0
K00288	0.0
K00285	51.0
K00284	42988.0
K00287	64711.0
K00286	66753.0
K00281	16280.0
K00280	0.0
K00283	7473.0
K00282	7473.0
K08088	0.0
K14198	0.0
K14199	0.0
K03452	0.0
K14194	0.0
K14195	0.0
K14196	5.0
K14197	5.0
K14192	0.0
K14193	0.0
K01880	61982.0
K01881	67023.0
K01883	64879.0
K01885	67908.0
K04618	0.0
K01887	66327.0
K01224	1495.0
K01889	64878.0
K01226	2724.0
K01227	1602.0
K01220	33322.0
K01222	1336.0
K01223	86142.0
K02759	111466.0
K02755	784.0
K02757	52634.0
K02756	26.0
K14998	0.0
K02750	883.0
K02753	4.0
K02752	0.0
K00939	63775.0
K00938	2053.0
K00937	25829.0
K00936	131381.0
K00935	0.0
K00934	28.0
K00933	0.0
K00932	7.0
K00931	30912.0
K00930	57490.0
K01089	21141.0
K01080	0.0
K01081	54835.0
K01082	0.0
K01083	2.0
K01084	0.0
K01085	8.0
K01087	2.0
K02571	0.0
K02570	72.0
K02573	72.0
K02572	7.0
K02575	110.0
K02574	1416.0
K07780	0.0
K03488	9384.0
K03489	1565.0
K03482	0.0
K03483	1841.0
K03480	33853.0
K03481	3256.0
K03486	3402.0
K03487	0.0
K03484	14766.0
K03485	7.0
K02287	0.0
K02286	0.0
K02285	0.0
K02284	0.0
K02283	16440.0
K02282	142.0
K02281	1.0
K02280	3.0
K02289	0.0
K02288	0.0
K03626	0.0
K03627	0.0
K03624	74120.0
K03625	64878.0
K03151	46800.0
K03620	81.0
K03153	9.0
K08869	0.0
K03628	24705.0
K03629	64601.0
K09738	0.0
K09739	0.0
K09736	0.0
K09737	0.0
K09735	0.0
K09732	0.0
K09733	0.0
K09730	0.0
K09731	0.0
K09888	17110.0
K09889	10.0
K09880	3.0
K09882	2.0
K09883	2.0
K09884	0.0
K09887	0.0
K11027	0.0
K11026	0.0
K11025	0.0
K11024	0.0
K07679	7.0
K07678	3.0
K11021	0.0
K11020	0.0
K07675	10.0
K07674	0.0
K07676	8.0
K07671	0.0
K07670	2.0
K07673	10.0
K07672	0.0
K01117	0.0
K12048	0.0
K07019	38.0
K07018	4.0
K07011	72043.0
K07010	47848.0
K07013	0.0
K07012	8316.0
K07015	45819.0
K07014	8.0
K07017	5253.0
K07016	16.0
K10084	0.0
K08372	2074.0
K05884	246.0
K05885	3180.0
K05886	2.0
K05887	0.0
K05880	7.0
K05881	8.0
K05882	29.0
K05883	0.0
K08902	0.0
K05739	1478.0
K05888	0.0
K05889	0.0
K08903	0.0
K00547	1150.0
K00544	0.0
K00545	0.0
K00542	0.0
K00543	0.0
K00540	100135.0
K00548	36970.0
K00549	71474.0
K01145	0.0
K01412	0.0
K01147	8.0
K01417	43366.0
K00038	38.0
K01143	0.0
K01142	86465.0
K01419	1288.0
K00788	66123.0
K00789	72787.0
K12502	0.0
K14762	0.0
K14761	11326.0
K06195	39.0
K03819	0.0
K03818	113.0
K03814	374.0
K03817	4128.0
K03816	45772.0
K03811	13329.0
K03810	1491.0
K03813	335.0
K11908	0.0
K11909	7.0
K11904	28.0
K11905	9.0
K11906	10.0
K11907	12.0
K11900	12.0
K11901	12.0
K11902	3.0
K11903	21.0
K10986	145.0
K13238	0.0
K13239	0.0
K13797	0.0
K07248	715.0
K13796	0.0
K07244	0.0
K07245	13.0
K07246	739.0
K07240	129040.0
K07241	6.0
K07242	0.0
K07243	349.0
K01268	0.0
K05296	0.0
K02821	3812.0
K09016	0.0
K09945	2.0
K09944	0.0
K09947	2.0
K09946	32.0
K09941	0.0
K09940	44.0
K09943	1.0
K09942	8.0
K09949	28.0
K09948	3.0
K10851	5.0
K10850	5.0
K03666	6815.0
K03667	1288.0
K03196	2.0
K03665	65066.0
K11275	0.0
K06012	10645.0
K00048	42532.0
K10857	0.0
K09773	2224.0
K00043	686.0
K00042	4170.0
K00041	7932.0
K00040	3965.0
K00046	27849.0
K00733	0.0
K00044	0.0
K06011	0.0
K09012	0.0
K06016	785.0
K06017	0.0
K06014	0.0
K06015	2189.0
K06019	117.0
K01075	2.0
K12221	0.0
K06444	0.0
K04632	0.0
K14977	36.0
K14974	0.0
K00958	6.0
K00951	81089.0
K00950	22388.0
K00952	30.0
K00955	719.0
K00954	64881.0
K00957	5683.0
K00956	5672.0
K00590	2885.0
K02777	4104.0
K02775	6946.0
K02774	2997.0
K02773	2717.0
K02771	33222.0
K02770	12652.0
K02779	1554.0
K02778	1.0
K01606	0.0
K01607	54828.0
K01604	0.0
K01605	0.0
K01602	0.0
K01601	0.0
K03750	6167.0
K01609	18576.0
K02553	11.0
K02804	4349.0
K02551	50490.0
K02806	1129.0
K02557	18292.0
K02800	35008.0
K05275	0.0
K02802	0.0
K13300	0.0
K02558	67.0
K02809	31.0
K02808	26.0
K03600	10.0
K03601	64709.0
K03602	64652.0
K03603	8.0
K03604	1710.0
K03605	8.0
K03606	4625.0
K03607	8.0
K03608	5015.0
K03609	13934.0
K06078	8.0
K06079	4887.0
K09710	64673.0
K09711	686.0
K09712	0.0
K06073	8.0
K06074	8.0
K06075	14.0
K06076	8780.0
K06077	10.0
K06382	9631.0
K06383	8642.0
K06380	0.0
K06381	10980.0
K06386	7.0
K06387	9741.0
K06384	1281.0
K06385	10545.0
K06388	0.0
K06389	0.0
K12466	0.0
K12468	0.0
K07657	38.0
K07656	0.0
K07655	0.0
K07654	2.0
K07653	1.0
K07652	2572.0
K07651	13.0
K07650	34214.0
K07659	10.0
K07658	57687.0
K11041	1586.0
K11040	0.0
K11043	0.0
K11042	0.0
K11045	0.0
K11044	0.0
K11047	0.0
K11046	0.0
K11049	1.0
K11048	0.0
K07387	8841.0
K07386	21138.0
K06926	81984.0
K06927	4624.0
K06924	0.0
K06925	64800.0
K06922	0.0
K06923	10554.0
K06920	4942.0
K06921	80576.0
K06928	435.0
K06929	1781.0
K07033	10947.0
K07032	847.0
K07031	35827.0
K07030	46673.0
K07037	12619.0
K07035	10305.0
K07034	64.0
K07039	5.0
K07038	2735.0
K10829	0.0
K00384	80942.0
K00385	6092.0
K00386	0.0
K00387	0.0
K00380	72.0
K00381	47.0
K00382	34023.0
K00383	1583.0
K00389	2.0
K01387	0.0
K01385	0.0
K01389	0.0
K09158	10.0
K09159	11.0
K09156	0.0
K09157	48259.0
K09154	0.0
K09155	2826.0
K09152	0.0
K09153	36032.0
K09150	0.0
K09151	41.0
K05970	23210.0
K05714	0.0
K05715	0.0
K05710	1.0
K05711	0.0
K05712	2.0
K05713	0.0
K00560	63601.0
K00561	104.0
K00563	43032.0
K00564	35443.0
K00566	80589.0
K00567	64314.0
K00568	22.0
K00569	30.0
K05575	0.0
K01169	0.0
K01167	0.0
K01166	0.0
K05577	28.0
K01163	8839.0
K01161	0.0
K01160	14.0
K05578	0.0
K05579	0.0
K08092	1646.0
K08093	33144.0
K08094	33805.0
K08095	0.0
K08096	0.0
K08097	8.0
K02254	0.0
K02255	0.0
K01743	0.0
K02251	8.0
K02061	0.0
K01741	0.0
K02060	0.0
K00114	3.0
K02122	12800.0
K02123	28976.0
K02120	29065.0
K02121	26941.0
K02124	29066.0
K03837	10.0
K03836	0.0
K03835	8.0
K03834	8.0
K03833	1325.0
K03832	21480.0
K03831	36.0
K03830	4421.0
K00443	0.0
K03839	21134.0
K02067	20.0
K10189	3933.0
K13038	116872.0
K13787	6089.0
K13788	1838.0
K13789	185242.0
K10188	9487.0
K12255	2.0
K12254	5.0
K12257	21894.0
K12256	3.0
K12251	6515.0
K12250	0.0
K12253	0.0
K12252	4.0
K13252	132.0
K13256	903.0
K13255	0.0
K12079	0.0
K12078	0.0
K12071	0.0
K12070	0.0
K12073	28.0
K12072	0.0
K09912	9.0
K06236	0.0
K06237	0.0
K05519	0.0
K09914	10.0
K11788	0.0
K11782	0.0
K11780	0.0
K11781	0.0
K11787	0.0
K11784	0.0
K11530	0.0
K12787	0.0
K12786	0.0
K12785	0.0
K12784	0.0
K06718	0.0
K09969	3.0
K09968	0.0
K09967	1845.0
K09966	28.0
K09965	30.0
K09964	182.0
K09963	42182.0
K09962	1888.0
K09961	7.0
K09960	0.0
K11527	8793.0
K11524	0.0
K11525	0.0
K11250	8.0
K11253	0.0
K11258	8.0
K11528	0.0
K00713	0.0
K00712	64.0
K10780	0.0
K10783	29.0
K10125	8.0
K10124	7.0
K10126	8.0
K10121	33.0
K10123	0.0
K10122	33.0
K04652	35982.0
K04653	1711.0
K04651	37448.0
K04656	1711.0
K04654	1711.0
K04655	7003.0
K00973	65985.0
K00972	708.0
K00971	25240.0
K00970	18097.0
K00975	98368.0
K00974	135110.0
K00979	16519.0
K00978	576.0
K14954	0.0
K14955	0.0
K14956	0.0
K06178	55689.0
K01596	279.0
K01597	2053.0
K01594	0.0
K01595	2040.0
K01592	0.0
K01593	0.0
K01590	32.0
K01591	66471.0
K01598	812.0
K01599	27553.0
K02711	0.0
K02710	0.0
K02713	0.0
K02712	0.0
K02714	0.0
K02717	0.0
K02716	0.0
K02719	0.0
K02718	0.0
K03449	1547.0
K03446	11396.0
K03444	113.0
K03445	3.0
K03442	29825.0
K01620	56300.0
K01621	1614.0
K01622	0.0
K01623	9866.0
K01624	72390.0
K01625	176725.0
K01626	42810.0
K01627	16279.0
K01628	11989.0
K01629	10895.0
K05299	8.0
K02829	5.0
K02828	5.0
K02827	5.0
K02826	5.0
K02825	3718.0
K02824	45971.0
K02823	63391.0
K02822	5880.0
K03198	2.0
K03199	2.0
K03668	2892.0
K03669	32.0
K03190	1818.0
K03191	10.0
K03660	12929.0
K03194	0.0
K03195	2.0
K03664	64878.0
K03197	2.0
K09772	48306.0
K06013	35.0
K09770	951.0
K09771	15.0
K09776	0.0
K09777	8788.0
K09774	11.0
K09775	9331.0
K09778	1343.0
K09779	10638.0
K06269	0.0
K06323	0.0
K11624	0.0
K02991	0.0
K02990	63609.0
K02624	4.0
K02240	35267.0
K08282	35.0
K12440	0.0
K12441	0.0
K12442	0.0
K12443	0.0
K12444	0.0
K12445	0.0
K12449	0.0
K02247	0.0
K07637	10.0
K07636	71213.0
K07639	3.0
K07638	14.0
K11069	15138.0
K11068	53908.0
K11063	686.0
K11062	0.0
K11061	0.0
K11060	0.0
K11066	10.0
K11065	18223.0
K06900	0.0
K06901	85140.0
K06902	36085.0
K06903	5158.0
K06904	1825.0
K06905	6247.0
K06906	1289.0
K06907	6758.0
K06908	6247.0
K06909	802.0
K10821	0.0
K05905	0.0
K05904	0.0
K05906	0.0
K05900	2.0
K05903	8.0
K01406	5.0
K05909	0.0
K05908	0.0
K00368	3.0
K00369	0.0
K00366	2050.0
K00367	0.0
K00364	2053.0
K00365	28.0
K00362	21.0
K00363	9.0
K00360	0.0
```
