## Extended Data File 1 for "Diet induces reproducible alterations in the mouse and human gut microbiome": mgm4628135.3_mgm4628135.3.picrust

```
# Constructed from biom file
#OTU ID	mgm4628135
K01365	0.0
K01364	0.0
K01361	0.0
K01360	0.0
K01362	94557.0
K02249	0.0
K05841	0.0
K05844	26.0
K05845	267.0
K05846	6884.0
K05847	20678.0
K00508	1.0
K00500	1.0
K00507	19316.0
K00504	0.0
K00505	0.0
K12521	0.0
K01101	15695.0
K01103	1.0
K12520	0.0
K01104	116399.0
K05592	74919.0
K05593	3717.0
K05590	13.0
K05591	15.0
K05596	15.0
K05597	0.0
K05594	6.0
K05595	25474.0
K05599	0.0
K11964	0.0
K11962	0.0
K14540	23511.0
K12529	0.0
K12528	0.0
K06353	0.0
K02456	39179.0
K02457	14.0
K02454	38644.0
K02455	19329.0
K02452	14.0
K02453	57958.0
K02450	7.0
K02103	2785.0
K08138	20352.0
K02108	76313.0
K02109	78089.0
K02458	14.0
K02459	14.0
K08137	13.0
K03851	1.0
K03850	0.0
K03852	1.0
K03855	7.0
K03856	24345.0
K13018	0.0
K13019	3.0
K13010	10398.0
K13011	0.0
K13012	14288.0
K13013	0.0
K13014	7.0
K13015	221.0
K13016	10400.0
K13017	0.0
K08566	0.0
K08567	14.0
K13274	1.0
K13275	432.0
K13276	0.0
K13277	0.0
K03275	7.0
K03274	19329.0
K03277	0.0
K03276	0.0
K03271	38137.0
K03270	35322.0
K03273	21014.0
K03272	40440.0
K03279	0.0
K03278	0.0
K11022	0.0
K12277	0.0
K12276	0.0
K12270	13538.0
K11058	0.0
K12279	0.0
K12278	0.0
K07557	0.0
K07550	0.0
K07552	19137.0
K06319	0.0
K09909	6.0
K09908	13.0
K12051	0.0
K12050	0.0
K12057	7.0
K12056	7.0
K06221	14.0
K09900	7.0
K09903	74549.0
K09902	13.0
K09904	13.0
K09907	13.0
K09906	13.0
K11501	0.0
K03234	0.0
K00773	74069.0
K00772	19322.0
K00777	0.0
K00776	0.0
K06313	416.0
K06315	0.0
K05574	0.0
K10201	4.0
K07176	0.0
K07177	900.0
K07174	0.0
K07175	32844.0
K07172	759.0
K07173	30915.0
K07170	34142.0
K07171	33972.0
K07178	1.0
K07179	0.0
K00195	0.0
K00194	439.0
K00197	660.0
K00196	0.0
K00191	0.0
K00190	7.0
K00193	0.0
K00192	0.0
K00198	5376.0
K06405	9143.0
K10109	3828.0
K10108	5829.0
K10107	2.0
K01828	0.0
K01829	1.0
K01826	15.0
K01825	52.0
K01822	10397.0
K01823	365.0
K01820	19314.0
K01821	10767.0
K00999	0.0
K00998	73356.0
K00995	85210.0
K00997	23069.0
K00996	417.0
K00991	74762.0
K00990	19879.0
K00992	0.0
K11028	0.0
K02622	64988.0
K02625	0.0
K03564	88987.0
K13489	19314.0
K13488	19314.0
K13483	0.0
K13482	1.0
K13481	1.0
K13480	0.0
K13487	19314.0
K13486	19314.0
K14680	0.0
K14681	0.0
K14682	19328.0
K08358	16.0
K08357	16.0
K08356	0.0
K08355	0.0
K03469	60584.0
K03462	0.0
K03464	0.0
K03465	1519.0
K03466	67451.0
K01648	0.0
K01649	78750.0
K01643	2152.0
K01640	916.0
K01641	350.0
K01646	543.0
K01647	62745.0
K01644	9823.0
K02597	0.0
K02626	7.0
K02595	0.0
K02594	1433.0
K02593	0.0
K02592	417.0
K02591	1403.0
K02590	2981.0
K02598	1762.0
K02849	19328.0
K14061	27.0
K14062	19.0
K14063	6.0
K14064	6.0
K14065	0.0
K14067	0.0
K02841	19328.0
K02840	86.0
K02843	23.0
K02844	19328.0
K02847	13.0
K02846	6.0
K02102	5.0
K09758	2782.0
K06039	13.0
K06034	0.0
K06036	0.0
K06037	0.0
K06032	0.0
K01581	343.0
K02702	0.0
K02659	1.0
K13490	19314.0
K13491	19314.0
K03644	40059.0
K03645	13.0
K03646	51.0
K03647	14665.0
K03640	1922.0
K03641	15.0
K03642	19331.0
K03643	14.0
K03648	51830.0
K03649	234.0
K06694	0.0
K11814	0.0
K12428	0.0
K12429	0.0
K12422	0.0
K12423	0.0
K12420	0.0
K12421	0.0
K12426	0.0
K12427	0.0
K12424	0.0
K12425	0.0
K07349	20.0
K07348	19.0
K05380	0.0
K07345	84.0
K07344	1.0
K07347	86.0
K07346	40.0
K07341	22105.0
K07340	14.0
K07343	21518.0
K07342	0.0
K06968	19328.0
K06969	154702.0
K06962	19932.0
K06963	0.0
K06960	29400.0
K06961	0.0
K06966	73126.0
K06967	23511.0
K06964	0.0
K06965	0.0
K08995	19322.0
K08994	18.0
K08997	6.0
K08996	266.0
K08990	13.0
K08993	13.0
K08992	13.0
K08999	32054.0
K08998	46494.0
K08344	13.0
K08345	6.0
K08346	6.0
K14940	0.0
K02724	0.0
K08349	6.0
K11815	0.0
K05929	0.0
K05928	19314.0
K05927	0.0
K05924	0.0
K05922	0.0
K05921	26.0
K00349	31134.0
K00698	0.0
K00340	50458.0
K00341	50458.0
K00690	3322.0
K00343	50453.0
K00344	22.0
K00697	33.0
K00346	31134.0
K00347	31134.0
K09116	1796.0
K09117	55729.0
K05337	43049.0
K09118	563.0
K09119	0.0
K02106	323.0
K05823	517.0
K05820	31.0
K05826	0.0
K05827	0.0
K02100	7.0
K02101	0.0
K00524	0.0
K00525	61421.0
K00526	25434.0
K00527	77597.0
K00520	19315.0
K00522	0.0
K00523	0.0
K02451	0.0
K00528	28448.0
K00529	7.0
K00025	19314.0
K14215	0.0
K14213	0.0
K03453	71748.0
K00796	73396.0
K05339	28.0
K00027	24989.0
K00794	69688.0
K00793	59059.0
K01347	33.0
K01346	0.0
K01344	0.0
K01343	0.0
K00791	87039.0
K01340	0.0
K00790	80444.0
K02694	0.0
K02696	0.0
K02697	0.0
K02690	0.0
K02691	8.0
K02692	0.0
K02693	0.0
K02698	0.0
K02699	0.0
K00836	8.0
K00837	22791.0
K00835	19328.0
K00832	14077.0
K00833	39204.0
K00830	4.0
K00831	54258.0
K00839	19801.0
K04335	6.0
K04334	6.0
K01120	19316.0
K01126	99986.0
K04333	6.0
K01129	40843.0
K01128	1.0
K04339	0.0
K04338	6.0
K02470	83496.0
K02471	19322.0
K02472	21243.0
K02473	0.0
K02474	52922.0
K02475	18.0
K02476	19.0
K02477	52150.0
K02478	452.0
K02479	19321.0
K09019	7.0
K01267	18377.0
K13074	0.0
K13075	0.0
K11441	0.0
K14055	13.0
K13299	0.0
K13292	61933.0
K14057	6.0
K14056	0.0
K02856	12707.0
K02585	445.0
K12211	0.0
K12210	0.0
K12213	0.0
K12212	0.0
K12215	0.0
K02854	6.0
K12217	0.0
K12216	0.0
K12219	0.0
K12218	0.0
K02855	6.0
K08692	0.0
K08693	18.0
K08690	0.0
K08691	0.0
K08696	0.0
K08697	0.0
K11748	19329.0
K11749	73451.0
K11746	7.0
K11747	15.0
K11744	19321.0
K11745	19321.0
K11742	14.0
K11743	2011.0
K11740	0.0
K11741	33344.0
K13920	862.0
K13921	27.0
K13922	2825.0
K13923	27.0
K13924	1.0
K13925	0.0
K13926	19322.0
K13927	953.0
K13928	6.0
K13929	6.0
K09923	13.0
K09922	50428.0
K06201	40930.0
K06200	38053.0
K06207	72273.0
K06206	3478.0
K06205	13.0
K09924	21223.0
K09929	0.0
K06208	197.0
K00759	69303.0
K00758	14.0
K00752	1.0
K00757	52207.0
K00756	5928.0
K00754	73403.0
K06001	33696.0
K05557	0.0
K09766	680.0
K05554	0.0
K07475	0.0
K07150	6270.0
K07151	1.0
K07152	5.0
K07153	13.0
K07154	88037.0
K07155	0.0
K07156	21.0
K07157	2.0
K07406	5914.0
K07407	93666.0
K07404	25873.0
K07405	31123.0
K07402	55739.0
K07403	19320.0
K07400	13.0
K07401	0.0
K01808	76354.0
K01809	85142.0
K01800	1.0
K01801	0.0
K01802	48103.0
K01803	74690.0
K01804	6756.0
K01805	60184.0
K01807	19149.0
K09718	0.0
K14668	0.0
K14669	0.0
K14666	0.0
K14667	0.0
K01664	1050.0
K01665	20397.0
K01666	3227.0
K01667	31350.0
K01660	0.0
K01661	30190.0
K01662	97703.0
K01663	0.0
K01668	0.0
K01669	19334.0
K02863	74544.0
K02862	1.0
K02860	43581.0
K02867	74550.0
K02866	0.0
K02864	73855.0
K02869	0.0
K05362	4.0
K05365	27.0
K03402	21747.0
K03403	0.0
K03400	0.0
K03406	59170.0
K03407	27078.0
K03404	0.0
K03405	0.0
K03408	32014.0
K03409	767.0
K02315	13239.0
K02314	115263.0
K02317	6.0
K02316	74321.0
K02313	74551.0
K02312	0.0
K02319	0.0
K12405	0.0
K12152	13.0
K12151	6.0
K07091	15.0
K07090	61834.0
K07093	19323.0
K07092	0.0
K07095	106675.0
K07094	1.0
K07097	0.0
K07096	1.0
K07099	4593.0
K07098	111541.0
K11175	54200.0
K11174	0.0
K11177	0.0
K11176	0.0
K11173	0.0
K11179	20.0
K11178	0.0
K00322	13.0
K00320	0.0
K00321	0.0
K00326	0.0
K00324	1118.0
K00325	565.0
K00329	2.0
K05945	12672.0
K05944	0.0
K05947	0.0
K05946	14650.0
K06944	0.0
K06945	0.0
K06946	13.0
K06415	436.0
K06940	23571.0
K06941	93694.0
K06942	74544.0
K06943	0.0
K10806	14.0
K10807	0.0
K10804	38651.0
K10805	563.0
K06948	14292.0
K06949	77844.0
K06418	423.0
K09138	221.0
K09139	0.0
K09134	2050.0
K09135	0.0
K09136	14.0
K09137	228.0
K09130	0.0
K09131	19336.0
K09132	3321.0
K09133	0.0
K05808	79680.0
K05809	13.0
K05804	1810.0
K05805	14.0
K05806	0.0
K05807	31138.0
K05800	17.0
K05801	10433.0
K05802	13.0
K05803	13.0
K01044	0.0
K01045	0.0
K01046	19377.0
K02068	12340.0
K04561	2.0
K01042	1808.0
K05568	7774.0
K05567	1951.0
K14273	0.0
K14275	0.0
K14274	29.0
K02062	13.0
K05245	0.0
K05564	1.0
K01048	1494.0
K02066	50454.0
K01322	39649.0
K01325	0.0
K02065	50454.0
K01326	0.0
K05560	1.0
K02243	14307.0
K08930	0.0
K02679	13.0
K02676	1.0
K02674	1.0
K02675	0.0
K02672	1.0
K02241	478.0
K02670	2.0
K02671	1.0
K00810	0.0
K00811	31557.0
K00812	35039.0
K00813	13.0
K00814	0.0
K00817	71120.0
K00818	51030.0
K00819	20.0
K02530	13815.0
K02245	14306.0
K02244	350.0
K01499	0.0
K01498	0.0
K01493	74414.0
K01492	196.0
K01491	150785.0
K01497	33.0
K01496	53000.0
K01495	35440.0
K01494	2581.0
K02418	5496.0
K02419	8510.0
K14492	0.0
K02412	8042.0
K02413	8226.0
K02410	8510.0
K02411	5476.0
K02416	8510.0
K02417	7267.0
K02414	935.0
K02415	476.0
K00120	0.0
K00121	82.0
K00430	0.0
K13058	19314.0
K13059	14.0
K13727	39.0
K13057	0.0
K13722	0.0
K13051	70.0
K13052	17618.0
K00435	0.0
K12054	0.0
K03239	0.0
K03238	0.0
K03231	0.0
K03230	19321.0
K03232	0.0
K12059	0.0
K03237	0.0
K03236	0.0
K12058	7.0
K12239	0.0
K12238	0.0
K12235	0.0
K12234	482.0
K13942	0.0
K13940	6248.0
K13941	0.0
K12097	0.0
K12096	0.0
K12095	0.0
K12094	0.0
K12093	0.0
K12092	0.0
K12091	0.0
K12090	0.0
K12099	0.0
K12098	0.0
K06356	0.0
K05992	44.0
K03540	0.0
K06331	3402.0
K06330	18.0
K07138	38961.0
K07139	49461.0
K11811	9.0
K07132	1131.0
K07133	270220.0
K07130	40556.0
K07131	1.0
K07137	95561.0
K07134	0.0
K07135	0.0
K01860	0.0
K01866	74567.0
K01867	74557.0
K01865	1.0
K01868	76360.0
K01869	74549.0
K06140	19330.0
K04766	1.0
K04767	13551.0
K04764	29.0
K04762	50452.0
K04763	96491.0
K04760	14.0
K04761	43292.0
K04768	1.0
K04769	8497.0
K08313	13568.0
K08312	13.0
K08311	19362.0
K08310	17.0
K08317	540.0
K08316	38143.0
K08315	6.0
K08314	1266.0
K05149	0.0
K08319	7.0
K08318	6.0
K06339	0.0
K14648	0.0
K14392	21.0
K14393	19329.0
K14645	0.0
K14647	2.0
K01689	78684.0
K01686	39978.0
K01687	106092.0
K01684	3623.0
K01685	40546.0
K01682	14.0
K01681	62976.0
K05308	0.0
K02889	0.0
K02888	74553.0
K02885	0.0
K02884	74549.0
K02887	74555.0
K02886	74549.0
K02881	74549.0
K02883	0.0
K13743	0.0
K02086	553.0
K02081	45625.0
K02080	0.0
K02083	480.0
K02082	14680.0
K13831	0.0
K03428	0.0
K03429	23437.0
K03424	117440.0
K03935	0.0
K03932	3587.0
K03933	49.0
K03930	2543.0
K03931	12340.0
K02339	15.0
K02338	74555.0
K02337	74276.0
K02336	13.0
K02335	76342.0
K02334	46979.0
K02330	0.0
K03688	38629.0
K03689	0.0
K03680	29.0
K03683	13.0
K03684	19910.0
K03685	74538.0
K03686	87044.0
K03687	73426.0
K07301	66333.0
K07300	7.0
K07303	0.0
K07302	1.0
K07305	19473.0
K07304	33286.0
K07307	135.0
K07306	58.0
K07309	8.0
K07308	58.0
K02617	6.0
K02610	15.0
K02963	74549.0
K02612	15.0
K02961	73787.0
K09686	146184.0
K09687	183480.0
K09684	77.0
K09685	1006.0
K09682	1.0
K09683	1.0
K09680	12691.0
K09681	1.0
K09688	1.0
K09689	1.0
K05962	0.0
K05961	0.0
K05967	436.0
K05966	70.0
K11159	0.0
K05964	54.0
K05968	0.0
K11152	0.0
K00309	19.0
K00658	32014.0
K00304	1.0
K00305	1.0
K00654	0.0
K00655	67952.0
K00652	51918.0
K00301	0.0
K00302	1785.0
K00303	8.0
K10828	0.0
K06431	1.0
K06432	1.0
K06433	1.0
K06434	25.0
K06436	1634.0
K06437	0.0
K10820	29.0
K06439	1.0
K10822	0.0
K10823	0.0
K10826	0.0
K09167	931.0
K06322	1.0
K14117	0.0
K14259	0.0
K14257	0.0
K01308	1051.0
K01303	13965.0
K01301	0.0
K01305	15527.0
K01304	15303.0
K02658	1.0
K00672	0.0
K02650	1860.0
K02651	11530.0
K02652	62664.0
K02653	79659.0
K02654	80912.0
K05687	0.0
K02656	1.0
K05685	15.0
K00878	22872.0
K00879	462.0
K00872	44857.0
K00873	75015.0
K00870	0.0
K00876	74757.0
K00877	0.0
K00874	66730.0
K00875	0.0
K04487	73480.0
K04486	108078.0
K04485	41037.0
K04484	0.0
K04483	0.0
K04482	0.0
K04480	0.0
K04488	45016.0
K12049	0.0
K13693	0.0
K13706	0.0
K13694	12716.0
K13695	13.0
K05977	0.0
K09516	3081.0
K02434	80893.0
K02435	79761.0
K02436	142.0
K02437	73248.0
K05350	4533.0
K02431	3550.0
K08100	0.0
K02433	81062.0
K02438	26664.0
K02439	18.0
K03745	15.0
K03744	68522.0
K03747	7.0
K03210	60791.0
K03217	74622.0
K03216	43390.0
K03215	15.0
K03742	57850.0
K03219	19321.0
K03218	61016.0
K03749	14.0
K03748	775.0
K02383	0.0
K06327	1.0
K06320	2247.0
K07238	45089.0
K09479	0.0
K09478	0.0
K09475	6.0
K09474	18.0
K09477	0.0
K09476	13.0
K09471	8.0
K09470	0.0
K09473	0.0
K09472	1.0
K07543	0.0
K06898	24864.0
K13967	0.0
K13963	23351.0
K07545	0.0
K00737	1783.0
K05345	0.0
K11706	0.0
K11707	0.0
K11704	0.0
K11705	0.0
K11708	0.0
K11709	0.0
K05588	0.0
K07114	123721.0
K07443	26968.0
K07116	0.0
K07117	19315.0
K07110	3.0
K07447	74543.0
K07112	782.0
K07113	14.0
K07448	2542.0
K07118	1862.0
K07119	8.0
K10619	0.0
K10618	0.0
K10617	0.0
K10616	0.0
K01848	3.0
K01849	3.0
K01844	4387.0
K01845	23100.0
K01846	22.0
K01847	81563.0
K01840	106673.0
K01841	140.0
K01842	0.0
K01843	43887.0
K06219	13.0
K10832	0.0
K05348	0.0
K14203	0.0
K08483	42981.0
K08482	19315.0
K08481	0.0
K08480	0.0
K08485	13.0
K08484	14.0
K00464	0.0
K00467	0.0
K00466	0.0
K00461	0.0
K00460	0.0
K00463	0.0
K00462	3.0
K04509	0.0
K00469	0.0
K00468	0.0
K08645	0.0
K04744	15.0
K01518	0.0
K01519	0.0
K04748	1.0
K04749	1225.0
K01514	18.0
K01515	60439.0
K01512	37530.0
K01510	0.0
K14623	23214.0
K14626	0.0
K14627	0.0
K14628	0.0
K14629	0.0
K03918	1.0
K03919	14.0
K12372	14.0
K12373	203900.0
K12370	14.0
K12371	14.0
K02359	0.0
K02358	75718.0
K02351	2.0
K02352	0.0
K02355	146131.0
K02357	74549.0
K02356	88779.0
K13574	0.0
K13573	0.0
K13572	0.0
K13571	550.0
K13570	550.0
K12112	14.0
K12113	0.0
K12110	0.0
K12111	41.0
K07329	0.0
K07328	0.0
K07323	15.0
K07322	38360.0
K07321	1855.0
K07320	14.0
K07327	0.0
K07326	0.0
K07325	0.0
K07324	0.0
K08163	13.0
K06180	170367.0
K06181	19360.0
K06182	4450.0
K06183	62042.0
K06186	14.0
K06187	74555.0
K06188	20681.0
K06189	15.0
K08359	7.0
K07589	6.0
K07588	31128.0
K07587	0.0
K07586	2489.0
K07585	0.0
K07584	23867.0
K07583	0.0
K07582	0.0
K07581	0.0
K07580	0.0
K11139	0.0
K05989	43214.0
K05988	0.0
K05985	18075.0
K05987	0.0
K05986	19315.0
K10843	0.0
K08354	7.0
K10844	22.0
K10848	0.0
K00673	19321.0
K00674	19513.0
K00675	19369.0
K00676	8050.0
K00677	82468.0
K06988	34.0
K06989	2456.0
K08351	6.0
K06980	19329.0
K06981	0.0
K06982	0.0
K08350	13.0
K06984	0.0
K06985	1.0
K06986	0.0
K06987	4138.0
K02445	37524.0
K02444	29754.0
K00582	0.0
K00583	0.0
K00580	0.0
K02110	76640.0
K00586	0.0
K00587	0.0
K00584	7.0
K08921	0.0
K02441	13.0
K00588	17533.0
K08922	0.0
K02440	34428.0
K00018	60237.0
K08923	0.0
K02443	4056.0
K00019	433.0
K02442	0.0
K08925	0.0
K08926	0.0
K08927	0.0
K03149	39791.0
K06604	0.0
K00015	2.0
K01989	9721.0
K00854	55802.0
K00855	13.0
K00856	2.0
K00857	28368.0
K00850	142064.0
K00851	19644.0
K00852	64666.0
K00853	22996.0
K00858	55024.0
K00859	74175.0
K01181	21928.0
K01180	1.0
K01183	15568.0
K01182	8253.0
K01185	10560.0
K01184	0.0
K01187	147315.0
K01188	41246.0
K02596	221.0
K13766	2.0
K13767	11.0
K13003	0.0
K13002	1181.0
K13000	0.0
K02984	0.0
K02986	74570.0
K02987	0.0
K02636	0.0
K02982	72772.0
K02983	0.0
K02638	0.0
K02639	0.0
K02988	74266.0
K08298	16.0
K08299	0.0
K03583	13.0
K03582	13.0
K03581	30456.0
K03580	19328.0
K03587	31730.0
K03586	14.0
K03585	120238.0
K03584	61008.0
K03589	27023.0
K03588	78511.0
K01725	2.0
K01724	19319.0
K01727	8084.0
K01726	5021.0
K01721	0.0
K01720	8.0
K01722	0.0
K13008	0.0
K01729	1.0
K01728	1172.0
K09530	0.0
K09539	0.0
K02188	19866.0
K02189	7558.0
K02182	1.0
K02183	0.0
K03769	1537.0
K03768	97107.0
K03767	601.0
K03765	0.0
K03764	13.0
K03763	28529.0
K03762	35.0
K03761	6.0
K03760	13.0
K09457	30878.0
K09456	7.0
K09459	140.0
K09458	79678.0
K00602	156128.0
K13988	0.0
K13985	0.0
K09981	415.0
K09980	0.0
K09983	1.0
K09982	7.0
K09985	1.0
K09984	7.0
K09987	1.0
K09986	1.0
K09989	4609.0
K09988	1981.0
K12583	0.0
K12582	13.0
K12589	0.0
K11720	15.0
K09759	3366.0
K10985	18.0
K10984	262.0
K07468	0.0
K07469	4.0
K07464	6355.0
K07465	0.0
K07466	0.0
K07467	32001.0
K07460	58118.0
K07461	38626.0
K07462	73561.0
K07463	0.0
K10679	38648.0
K10678	6.0
K10671	0.0
K10670	4194.0
K10673	0.0
K10672	1383.0
K10674	0.0
K10677	1.0
K10676	0.0
K08726	0.0
K08724	14243.0
K08722	3713.0
K08723	6.0
K08720	0.0
K08721	0.0
K08728	381.0
K10187	0.0
K00119	1.0
K00118	19315.0
K00449	2.0
K00448	0.0
K00115	0.0
K00446	0.0
K00117	38642.0
K00116	19329.0
K00111	59677.0
K00442	0.0
K00113	15.0
K00112	16.0
K01539	0.0
K01531	7833.0
K04720	22769.0
K01533	92043.0
K01534	128655.0
K01535	0.0
K01537	64247.0
K14358	0.0
K14605	0.0
K14606	0.0
K00413	2.0
K10120	45.0
K05600	0.0
K05777	19.0
K03972	0.0
K03973	935.0
K03970	13.0
K03971	6.0
K03976	54440.0
K03977	74550.0
K03974	13.0
K03975	39301.0
K03978	54681.0
K03979	74555.0
K13378	31134.0
K02372	31057.0
K02371	31805.0
K02377	42395.0
K02379	19783.0
K03396	0.0
K03397	0.0
K03394	33623.0
K03395	0.0
K03392	0.0
K03393	0.0
K03390	19600.0
K03391	0.0
K03399	466.0
K03027	0.0
K12136	0.0
K12137	7.0
K06610	40.0
K12138	0.0
K12139	0.0
K11444	0.0
K11440	0.0
K11443	0.0
K11442	0.0
K00612	19315.0
K00613	8.0
K00610	27076.0
K00611	30750.0
K00616	40583.0
K00617	0.0
K00614	0.0
K00615	150993.0
K00619	10.0
K10863	0.0
K07874	0.0
K06234	0.0
K10240	14.0
K10241	14.0
K10242	514.0
K10243	556.0
K04110	0.0
K04113	0.0
K04112	0.0
K04115	0.0
K04114	0.0
K04117	0.0
K04116	0.0
K04118	0.0
K05517	13.0
K07705	76.0
K07704	119.0
K07707	2675.0
K07706	2205.0
K07701	6.0
K07700	13.0
K07703	6.0
K07702	13.0
K07709	1.0
K07708	14.0
K01955	126543.0
K13042	0.0
K09934	0.0
K09935	36322.0
K06216	285.0
K09937	8.0
K13745	8.0
K13746	0.0
K13747	75247.0
K13740	0.0
K13741	0.0
K13742	0.0
K06211	1796.0
K06212	21.0
K09933	7.0
K02618	13.0
K02619	20355.0
K02968	74256.0
K02966	0.0
K02967	74544.0
K02616	14.0
K02965	74549.0
K02962	0.0
K02611	15.0
K02613	16.0
K03569	82307.0
K03568	26706.0
K03565	41068.0
K06218	13537.0
K03567	14.0
K03566	23.0
K03561	189697.0
K03560	14.0
K03563	8700.0
K03562	16.0
K06430	0.0
K01709	20538.0
K01708	7.0
K01707	0.0
K01706	499.0
K01705	0.0
K01704	120626.0
K01703	120945.0
K01702	0.0
K14165	0.0
K14164	0.0
K14166	0.0
K14161	19316.0
K14160	1.0
K14162	19316.0
K05396	509.0
K03709	19560.0
K03708	1617.0
K08160	6.0
K03701	127538.0
K03700	18947.0
K03703	71640.0
K03702	74549.0
K03705	24070.0
K03704	39853.0
K03707	2827.0
K03706	4901.0
K06289	0.0
K06288	1.0
K06283	7931.0
K06282	30.0
K06281	30.0
K06287	73770.0
K06286	350.0
K06285	196.0
K06284	5198.0
K08161	633.0
K07540	0.0
K06438	6781.0
K06869	0.0
K06868	0.0
K06867	19331.0
K06866	13.0
K06865	0.0
K06864	26742.0
K06863	0.0
K06862	0.0
K06861	50481.0
K06860	0.0
K12659	0.0
K12658	19316.0
K07547	0.0
K07546	0.0
K15023	0.0
K15022	0.0
K15020	0.0
K15024	7104.0
K08700	0.0
K08162	1790.0
K07544	0.0
K00137	6.0
K00135	343.0
K00134	93407.0
K00133	74283.0
K00132	7.0
K00131	671.0
K00130	2018.0
K00139	0.0
K00138	6.0
K00429	0.0
K00428	27625.0
K00421	0.0
K00423	0.0
K00425	31514.0
K00427	6.0
K00426	31513.0
K14292	0.0
K14379	0.0
K14370	0.0
K14371	0.0
K14372	0.0
K14373	0.0
K14374	0.0
K14375	0.0
K09845	0.0
K14082	0.0
K14083	22.0
K14080	0.0
K14081	0.0
K14086	1777.0
K14087	1785.0
K14084	143.0
K14088	1785.0
K14089	1777.0
K01552	28698.0
K01551	1631.0
K01556	1.0
K01557	0.0
K01554	39.0
K01555	2.0
K04708	0.0
K03955	0.0
K13689	0.0
K13688	19565.0
K13683	6.0
K13685	36181.0
K13684	6.0
K13687	0.0
K13686	0.0
K14159	0.0
K02399	13.0
K02398	1351.0
K02395	677.0
K02394	15.0
K02397	3129.0
K02396	6775.0
K02391	15.0
K02390	6421.0
K02393	15.0
K02392	12263.0
K13533	0.0
K13532	0.0
K13531	1.0
K13530	52.0
K01550	0.0
K05658	0.0
K14054	227.0
K02601	90866.0
K02970	73938.0
K05378	0.0
K12339	3600.0
K14060	7.0
K11687	0.0
K11686	1.0
K11685	6.0
K11689	693.0
K11688	2733.0
K08939	0.0
K03048	14511.0
K03049	0.0
K13821	59127.0
K13820	448.0
K03042	0.0
K03043	60726.0
K03040	87614.0
K03041	0.0
K03046	73109.0
K03047	0.0
K03044	0.0
K03045	0.0
K00348	31135.0
K09847	0.0
K00692	447.0
K00638	44752.0
K00639	63256.0
K00693	0.0
K00634	34673.0
K00635	0.0
K00630	0.0
K00631	13.0
K00632	823.0
K00633	15020.0
K00691	13483.0
K00696	0.0
K00694	802.0
K00695	0.0
K10854	0.0
K07811	0.0
K07810	19.0
K07813	9459.0
K07812	8.0
K07814	1827.0
K07816	825.0
K00090	7.0
K00091	1961.0
K00094	842.0
K00096	13497.0
K00097	53767.0
K00098	0.0
K00099	73704.0
K10228	0.0
K10229	0.0
K12548	0.0
K10222	0.0
K10220	0.0
K10221	0.0
K10227	1.0
K05822	435.0
K01949	0.0
K01945	74062.0
K01947	0.0
K01946	0.0
K01941	19537.0
K01940	59689.0
K06357	0.0
K07729	69172.0
K07728	0.0
K07727	52805.0
K07726	4558.0
K07725	0.0
K07724	7.0
K07723	645.0
K07722	19324.0
K07721	0.0
K07720	34556.0
K00899	208.0
K05824	0.0
K00891	45147.0
K00892	13.0
K00895	32017.0
K00897	489.0
K08151	19393.0
K08153	68.0
K08154	13.0
K02948	74549.0
K02942	0.0
K02944	0.0
K05665	0.0
K02946	74509.0
K13793	0.0
K06352	0.0
K01769	0.0
K01768	38631.0
K01761	485.0
K01760	431.0
K01762	0.0
K09578	0.0
K01766	13.0
K08164	1.0
K02493	74220.0
K08166	0.0
K08167	14.0
K02496	14.0
K02497	1.0
K02494	14.0
K02495	102356.0
K02498	14.0
K02499	3617.0
K08168	1.0
K08169	11278.0
K14415	2964.0
K14414	19321.0
K06881	74202.0
K00436	0.0
K06332	0.0
K12815	0.0
K12810	0.0
K06885	27226.0
K00437	430.0
K06335	0.0
K06334	10282.0
K03547	21543.0
K03546	19471.0
K03545	81224.0
K03544	65011.0
K03543	42250.0
K06888	21604.0
K10941	0.0
K03549	20465.0
K03548	13.0
K10940	0.0
K02236	490.0
K02237	26530.0
K02234	0.0
K02232	20478.0
K02233	22814.0
K02230	20871.0
K02231	59426.0
K06359	0.0
K02238	32545.0
K02239	1.0
K03723	73850.0
K03722	23131.0
K03721	16.0
K03720	13.0
K03727	550.0
K03726	0.0
K03725	0.0
K03724	20546.0
K06358	0.0
K12673	0.0
K12679	0.0
K12678	0.0
K06410	5797.0
K11898	6.0
K11899	0.0
K11896	27.0
K11897	6.0
K11894	8.0
K11895	20.0
K11892	20.0
K11893	20.0
K11890	6.0
K11891	20.0
K08762	0.0
K08764	0.0
K08765	0.0
K10418	0.0
K11325	0.0
K11326	0.0
K11327	0.0
K11328	0.0
K11329	0.0
K00151	13.0
K00150	0.0
K00153	0.0
K00400	0.0
K00407	1.0
K00406	19318.0
K00405	19318.0
K00404	19316.0
K00158	282.0
K01342	2.0
K09388	1.0
K09386	0.0
K09384	339.0
K04094	18669.0
K04095	2899.0
K04096	87621.0
K04097	8.0
K04090	1.0
K04091	19329.0
K04092	550.0
K04093	0.0
K04098	0.0
K04099	0.0
K01578	0.0
K01579	51168.0
K01574	40.0
K01575	172.0
K01576	0.0
K01577	754.0
K01571	7585.0
K01572	52778.0
K01573	12702.0
K02009	3464.0
K02008	45881.0
K02005	133868.0
K02004	473542.0
K02007	6573.0
K02006	74041.0
K02001	74.0
K02000	98.0
K02003	431427.0
K02002	115.0
K03065	0.0
K08952	0.0
K03060	28973.0
K13809	0.0
K10948	0.0
K09607	0.0
K06125	0.0
K04337	6.0
K06120	836.0
K06121	0.0
K04336	6.0
K01127	0.0
K09703	432.0
K00004	65.0
K14699	0.0
K09702	4647.0
K14698	0.0
K05311	745.0
K13829	1100.0
K10943	0.0
K07291	0.0
K07290	7.0
K10206	44869.0
K10202	5.0
K10208	0.0
K10209	1.0
K01966	31.0
K01965	2.0
K01964	221.0
K01963	26267.0
K01962	23828.0
K01961	74810.0
K01960	43822.0
K01969	1.0
K01968	2.0
K07749	3494.0
K07748	0.0
K07741	2421.0
K07740	6.0
K07743	0.0
K07742	23293.0
K07745	0.0
K07744	0.0
K07746	8.0
K01299	35173.0
K01295	20750.0
K01297	24662.0
K02922	0.0
K05603	1.0
K02921	0.0
K02926	74544.0
K05607	0.0
K02924	0.0
K05605	0.0
K02928	0.0
K02929	0.0
K00216	6.0
K00217	0.0
K00214	0.0
K00215	62901.0
K00213	0.0
K00210	1.0
K00211	0.0
K00218	0.0
K00219	13556.0
K01035	430.0
K01034	1391.0
K04517	61307.0
K01740	115640.0
K01031	0.0
K01746	196.0
K01745	26528.0
K01744	49579.0
K01749	22971.0
K01039	165.0
K04518	31356.0
K09591	0.0
K14129	0.0
K14128	0.0
K14121	0.0
K14120	0.0
K14123	0.0
K14122	0.0
K14125	0.0
K14124	0.0
K14127	0.0
K14126	0.0
K03521	56746.0
K03520	0.0
K03523	11252.0
K03522	56914.0
K03525	74354.0
K03524	61116.0
K03527	93877.0
K03526	62739.0
K03529	42910.0
K03528	13.0
K06338	1.0
K02217	48755.0
K03299	20686.0
K03298	238.0
K13472	0.0
K03293	4722.0
K03292	31040.0
K03291	13.0
K03290	0.0
K03297	21156.0
K03296	216381.0
K03295	20850.0
K03294	37691.0
K13009	0.0
K12690	0.0
K09743	0.0
K06022	0.0
K07190	0.0
K06021	0.0
K07192	23127.0
K06020	0.0
K06027	0.0
K06026	0.0
K09744	0.0
K07991	0.0
K08749	0.0
K09835	0.0
K09834	0.0
K10439	54493.0
K06351	1.0
K09833	0.0
K10925	0.0
K10924	0.0
K10927	0.0
K10926	0.0
K10923	0.0
K10922	0.0
K09629	0.0
K10697	0.0
K00179	27813.0
K00172	1475.0
K00171	426.0
K00170	999.0
K00177	34165.0
K00176	35322.0
K00175	85178.0
K00174	76581.0
K13478	0.0
K14338	0.0
K14339	0.0
K14335	0.0
K14337	0.0
K14330	0.0
K14331	0.0
K14333	1.0
K08918	0.0
K13479	1861.0
K04078	74049.0
K04079	73440.0
K04076	645.0
K04077	74337.0
K04074	1877.0
K04075	73607.0
K04072	15344.0
K04073	0.0
K04070	7295.0
K04071	0.0
K14597	0.0
K13318	0.0
K08280	0.0
K13641	19626.0
K13640	586.0
K13643	151.0
K13642	0.0
K02027	110509.0
K02026	182991.0
K02025	193596.0
K02024	18.0
K02023	3481.0
K02022	44645.0
K02021	6.0
K02020	39575.0
K02029	80150.0
K02028	60950.0
K03886	1.0
K03887	1.0
K03884	0.0
K03885	39595.0
K03881	0.0
K03888	1.0
K03889	0.0
K12998	0.0
K12999	0.0
K12992	21731.0
K12993	0.0
K12990	3809.0
K12991	1.0
K12996	487.0
K12997	1195.0
K12994	0.0
K12995	13.0
K08979	0.0
K08978	52146.0
K03088	899721.0
K03089	16.0
K03086	97959.0
K03087	13.0
K08971	0.0
K08970	19321.0
K03082	19317.0
K03080	0.0
K08974	27855.0
K13868	0.0
K00918	863.0
K01553	0.0
K12214	0.0
K11646	1.0
K11645	0.0
K11641	0.0
K11640	0.0
K12736	0.0
K12733	0.0
K07507	26700.0
K07506	7.0
K07505	0.0
K07504	4.0
K07503	550.0
K07502	3341.0
K07501	1.0
K07500	0.0
K07509	0.0
K07508	0.0
K11422	0.0
K08698	0.0
K10773	75237.0
K10774	0.0
K14286	0.0
K10778	21.0
K14287	8.0
K00140	41.0
K05501	14.0
K01903	21424.0
K01902	21424.0
K01905	430.0
K01904	0.0
K01907	0.0
K01906	0.0
K01909	0.0
K01908	1.0
K14534	6335.0
K00147	60093.0
K07767	0.0
K07769	0.0
K07768	550.0
K06203	13.0
K06202	14.0
K09921	15.0
K09920	6.0
K09927	21118.0
K09024	6.0
K09022	702.0
K09023	19320.0
K09020	35.0
K09021	6.0
K02908	0.0
K02909	74604.0
K08218	25790.0
K08219	6.0
K02904	55232.0
K02906	74544.0
K02907	41484.0
K02902	74241.0
K00230	671.0
K00231	3.0
K00232	0.0
K08976	19315.0
K00234	0.0
K00239	52259.0
K06209	20959.0
K09928	19322.0
K01015	0.0
K01014	0.0
K01012	63461.0
K01011	41831.0
K01010	0.0
K08920	0.0
K14103	0.0
K14102	0.0
K14101	0.0
K14100	0.0
K14105	0.0
K14104	0.0
K14109	0.0
K14108	0.0
K06401	1.0
K00893	0.0
K13402	0.0
K12858	0.0
K03503	18487.0
K03502	53920.0
K03501	55236.0
K03500	61982.0
K08924	0.0
K02278	221.0
K02279	4853.0
K12977	0.0
K02276	2.0
K02277	1.0
K02274	19319.0
K02275	19318.0
K13450	0.0
K13451	0.0
K13452	0.0
K13454	0.0
K13455	0.0
K12509	0.0
K12508	0.0
K12507	0.0
K12506	431.0
K12500	13.0
K12503	0.0
K05926	0.0
K09728	0.0
K14587	29.0
K06597	0.0
K06596	1.0
K06595	1.0
K06599	0.0
K06598	0.0
K07978	0.0
K07979	38521.0
K07976	0.0
K14585	0.0
K10907	60639.0
K10906	13.0
K10901	0.0
K10909	0.0
K10908	1.0
K09819	19353.0
K09818	37.0
K09817	39885.0
K09816	39875.0
K09815	39883.0
K06374	8885.0
K06373	8901.0
K09812	56219.0
K09811	69602.0
K09810	52233.0
K09724	0.0
K14582	0.0
K09721	0.0
K04058	19321.0
K04059	0.0
K04050	0.0
K04051	0.0
K04052	0.0
K04053	0.0
K04054	0.0
K04055	0.0
K04056	19314.0
K04057	0.0
K01047	0.0
K08975	0.0
K10015	6.0
K10014	7.0
K10017	6.0
K10016	6.0
K10011	20.0
K10010	989.0
K10013	12.0
K10012	2049.0
K10019	0.0
K10018	0.0
K13665	0.0
K13664	0.0
K13663	0.0
K13662	0.0
K13661	0.0
K13660	0.0
K13669	0.0
K13668	0.0
K07641	19321.0
K01466	519.0
K13590	1.0
K01464	6746.0
K01465	75006.0
K01462	104026.0
K01463	4996.0
K01460	19.0
K01461	0.0
K13599	3.0
K13598	1.0
K01468	24126.0
K01469	19314.0
K09251	227.0
K09252	1.0
K02041	2135.0
K02040	116363.0
K02043	6.0
K02045	490.0
K02044	2403.0
K02047	19805.0
K02046	19805.0
K02049	125261.0
K02048	19818.0
K05549	0.0
K05548	0.0
K06046	0.0
K03319	399.0
K03316	688.0
K03317	510.0
K03314	20.0
K03315	51982.0
K03312	5890.0
K03313	24559.0
K03310	43371.0
K03311	7573.0
K12052	0.0
K02945	58720.0
K06162	441.0
K06163	437.0
K06160	0.0
K06161	0.0
K06166	436.0
K00359	1996.0
K06164	437.0
K06165	437.0
K06168	73699.0
K06169	7.0
K13020	1.0
K07158	0.0
K07159	0.0
K04835	9.0
K11621	1.0
K11991	13.0
K11622	1.0
K11996	37800.0
K11627	0.0
K11626	0.0
K11629	1.0
K11628	0.0
K07561	0.0
K07560	74332.0
K07563	0.0
K07562	0.0
K07565	0.0
K07564	0.0
K07567	90618.0
K07566	79902.0
K07569	0.0
K07568	90795.0
K09925	0.0
K11199	0.0
K11198	0.0
K11192	7.0
K11191	0.0
K11196	0.0
K11195	0.0
K11194	0.0
K02492	22333.0
K10713	0.0
K10710	1170.0
K10711	13537.0
K10716	7.0
K02490	14.0
K10714	0.0
K10715	0.0
K01929	74348.0
K01928	75306.0
K01923	55841.0
K01922	19572.0
K01921	77348.0
K01920	15.0
K01926	72984.0
K01925	74353.0
K01924	55022.0
K07789	19329.0
K07788	15.0
K07785	0.0
K07784	13.0
K07787	19345.0
K07786	0.0
K07781	6.0
K07783	12796.0
K07782	7.0
K05835	6.0
K06355	0.0
K14661	0.0
K09844	0.0
K00782	123.0
K00783	74527.0
K00784	40450.0
K00785	0.0
K00786	16521.0
K00039	0.0
K00036	34732.0
K00037	0.0
K00034	81.0
K00035	0.0
K00032	0.0
K00033	34792.0
K00030	14652.0
K00031	48008.0
K01259	14499.0
K01258	66657.0
K01255	16854.0
K01256	20215.0
K01251	42766.0
K01250	1457.0
K01253	0.0
K01252	13.0
K09008	1.0
K09009	550.0
K09000	19315.0
K09001	456.0
K09002	15503.0
K09003	1.0
K09004	221.0
K09005	45.0
K09006	0.0
K09007	19317.0
K09846	0.0
K08234	16581.0
K00258	0.0
K00259	43336.0
K00252	3.0
K00253	2.0
K00256	0.0
K00257	50870.0
K00254	0.0
K00255	0.0
K01079	17236.0
K01078	19315.0
K01071	350.0
K01070	15.0
K01073	49.0
K01077	65277.0
K01076	19726.0
K14472	0.0
K14471	0.0
K14470	0.0
K14475	229.0
K09841	0.0
K02788	13832.0
K02782	431.0
K02783	2413.0
K02781	1975.0
K02786	13805.0
K02787	0.0
K02784	13.0
K01060	19764.0
K01787	43598.0
K01786	6233.0
K01785	97753.0
K01784	168778.0
K01783	77441.0
K01782	38672.0
K01781	0.0
K01780	0.0
K01789	0.0
K01788	34382.0
K02526	988.0
K02527	50452.0
K02525	69.0
K02250	0.0
K02523	50452.0
K02520	74482.0
K02521	13.0
K02258	1.0
K02259	19317.0
K02528	70962.0
K02529	250693.0
K03781	22532.0
K03780	801.0
K03783	39601.0
K03782	19339.0
K03785	38604.0
K03784	32224.0
K03787	52265.0
K03786	37764.0
K03789	24926.0
K03788	13.0
K10700	0.0
K00342	50458.0
K03124	0.0
K03120	0.0
K12527	1438.0
K12526	1.0
K12525	26.0
K12524	47449.0
K12523	0.0
K12522	0.0
K09789	19884.0
K09788	52.0
K09787	23284.0
K09786	442.0
K09785	0.0
K09781	14.0
K09780	11.0
K10961	0.0
K10960	0.0
K10963	0.0
K10962	0.0
K10965	0.0
K10964	0.0
K10966	0.0
K09879	0.0
K06318	1.0
K06311	2.0
K06310	522.0
K06312	0.0
K06314	2.0
K06317	784.0
K11389	0.0
K11386	0.0
K11387	0.0
K11384	19315.0
K11385	0.0
K11382	0.0
K11383	0.0
K11381	11527.0
K11949	0.0
K10380	0.0
K04032	916.0
K04033	0.0
K04030	948.0
K04031	8021.0
K04036	0.0
K04037	0.0
K04034	26.0
K04035	1186.0
K04038	0.0
K04039	0.0
K07046	19346.0
K07047	39178.0
K07044	0.0
K07045	32315.0
K07042	43426.0
K07043	52354.0
K07040	10052.0
K07041	0.0
K07048	370.0
K07049	0.0
K08664	0.0
K02584	3.0
K10039	20914.0
K10038	9.0
K10037	6.0
K10036	49.0
K04788	0.0
K04789	0.0
K04784	0.0
K04785	0.0
K04786	0.0
K04787	0.0
K04780	0.0
K04781	221.0
K04782	2.0
K04783	0.0
K13601	0.0
K13603	0.0
K13602	0.0
K13605	0.0
K13604	0.0
K13607	8.0
K02404	1118.0
K05783	0.0
K05782	7.0
K05781	437.0
K05780	437.0
K05787	13.0
K05786	19366.0
K05785	30919.0
K05784	0.0
K05789	6.0
K05788	15.0
K01442	79118.0
K01443	65428.0
K01444	14414.0
K01446	36.0
K01447	65787.0
K01448	98520.0
K01449	6819.0
K14803	0.0
K02069	13740.0
K05569	1950.0
K08008	0.0
K02063	13.0
K05566	1951.0
K05565	1.0
K05563	1.0
K05562	1.0
K05561	1.0
K02064	13.0
K03338	1807.0
K03339	1.0
K03330	0.0
K03331	0.0
K03332	417.0
K03333	0.0
K03335	21097.0
K03336	1781.0
K03337	1806.0
K12956	0.0
K12957	19321.0
K12954	0.0
K12955	0.0
K12952	0.0
K12953	0.0
K12950	0.0
K12951	0.0
K14733	0.0
K00109	0.0
K06148	79680.0
K06149	13.0
K06144	13.0
K06145	14.0
K06146	0.0
K06147	381988.0
K06141	6.0
K06142	109251.0
K06143	1922.0
K11945	0.0
K08948	0.0
K08949	0.0
K00071	0.0
K14664	0.0
K13810	0.0
K14665	430.0
K03058	0.0
K11609	0.0
K11608	0.0
K14660	0.0
K11603	0.0
K11602	0.0
K11601	0.0
K11600	0.0
K11607	19328.0
K11606	19328.0
K11605	19328.0
K11604	19328.0
K10558	35.0
K10559	55.0
K10550	29.0
K10551	29.0
K10552	1.0
K10553	1.0
K10554	1.0
K10555	62.0
K10556	36.0
K10557	35.0
K03051	0.0
K03050	0.0
K07549	0.0
K07548	0.0
K07239	11098.0
K07235	13.0
K07234	2.0
K07237	13.0
K07236	13.0
K07231	0.0
K07230	56.0
K07233	7.0
K07232	7.0
K02467	6.0
K05306	14145.0
K05305	2617.0
K05304	4.0
K05303	19314.0
K05301	0.0
K02565	13.0
K08644	0.0
K08646	0.0
K08641	72541.0
K08643	4.0
K08642	0.0
K12146	0.0
K00010	21486.0
K00011	0.0
K00012	81852.0
K00013	74005.0
K00014	105242.0
K00016	38740.0
K09065	0.0
K08252	0.0
K08253	0.0
K08256	500.0
K08255	0.0
K08258	0.0
K08259	0.0
K00274	19340.0
K00275	32014.0
K00276	6.0
K00270	1.0
K00271	0.0
K00272	0.0
K00273	0.0
K00278	68719.0
K00279	0.0
K12675	0.0
K01277	31122.0
K01274	3.0
K01273	41507.0
K01271	17802.0
K01270	83375.0
K01278	44389.0
K00906	28.0
K00904	696.0
K00903	11263.0
K00901	47243.0
K13785	0.0
K00908	0.0
K11149	0.0
K01053	19316.0
K01051	28487.0
K01057	13255.0
K01056	74549.0
K01055	0.0
K01054	0.0
K01058	15.0
K02500	73998.0
K02501	73990.0
K02502	20430.0
K02503	74536.0
K02504	13.0
K02505	13.0
K02506	6.0
K02507	13.0
K02508	13.0
K02509	67.0
K00291	0.0
K13410	0.0
K13148	0.0
K13419	0.0
K05825	0.0
K03106	74549.0
K03105	0.0
K03101	77368.0
K03100	140136.0
K12541	0.0
K12540	0.0
K12543	0.0
K12542	0.0
K12545	0.0
K12544	0.0
K12547	0.0
K12546	0.0
K12549	0.0
K06080	13.0
K11018	0.0
K11019	0.0
K11016	0.0
K11017	0.0
K11014	0.0
K11015	0.0
K11012	0.0
K11013	0.0
K11010	0.0
K11011	0.0
K06333	6777.0
K06880	1.0
K06883	19315.0
K06882	1.0
K09857	19328.0
K06884	12.0
K06887	21.0
K06886	19318.0
K06889	114339.0
K10942	0.0
K09859	0.0
K09858	16.0
K10947	64363.0
K10946	0.0
K10945	0.0
K10944	0.0
K13284	0.0
K00483	14.0
K00481	0.0
K00480	1.0
K00486	0.0
K00485	0.0
K00484	13.0
K09901	13.0
K10929	0.0
K07684	14.0
K07685	7.0
K07686	13.0
K07687	20.0
K07681	0.0
K07688	6.0
K07689	13.0
K10928	0.0
K04018	0.0
K04019	923.0
K04014	23.0
K04015	46.0
K04016	7.0
K04017	0.0
K04013	15.0
K07060	0.0
K07061	1.0
K07062	19348.0
K07063	11145.0
K07064	0.0
K07065	0.0
K07066	1778.0
K07067	671.0
K07068	2.0
K07069	1853.0
K01121	0.0
K13629	0.0
K13628	19331.0
K13623	0.0
K13622	19316.0
K13620	6.0
K13626	6252.0
K08586	0.0
K08587	0.0
K01428	21324.0
K01429	21320.0
K01422	27542.0
K01423	9.0
K01420	12836.0
K01421	10611.0
K01426	21634.0
K01427	0.0
K01424	66421.0
K01425	55989.0
K08068	0.0
K07538	0.0
K13086	0.0
K13085	0.0
K07287	14.0
K07824	0.0
K07682	0.0
K02722	0.0
K12978	0.0
K12979	0.0
K12972	29.0
K12973	13.0
K12974	13.0
K12975	6.0
K12976	0.0
K07821	0.0
K07683	27.0
K14750	0.0
K14751	0.0
K14953	0.0
K12288	13.0
K12289	13.0
K12282	0.0
K12283	0.0
K12280	0.0
K12281	0.0
K12286	0.0
K12287	0.0
K12284	0.0
K12285	0.0
K11957	0.0
K11956	0.0
K11955	0.0
K11954	0.0
K11953	0.0
K11952	0.0
K11951	0.0
K11950	0.0
K11959	0.0
K11958	0.0
K13889	17.0
K13888	15.0
K11963	0.0
K07217	1349.0
K07216	8146.0
K07215	1.0
K07214	26453.0
K07213	666.0
K07212	0.0
K07219	679.0
K07218	0.0
K12150	13.0
K08689	0.0
K08688	1.0
K00402	0.0
K00401	0.0
K11994	0.0
K00152	0.0
K01043	11.0
K00154	1.0
K00157	0.0
K00156	14864.0
K10533	0.0
K10530	266.0
K10531	0.0
K10536	19854.0
K10537	35.0
K10535	0.0
K10538	6.0
K10539	35.0
K00073	31.0
K13934	6.0
K00076	1616.0
K00077	49937.0
K00074	43709.0
K00075	54769.0
K00078	0.0
K00079	0.0
K02290	0.0
K02563	74344.0
K02292	0.0
K08966	0.0
K02294	1.0
K08278	0.0
K08279	1.0
K08274	0.0
K08275	0.0
K08276	14.0
K08277	0.0
K00298	65.0
K00299	19322.0
K00296	0.0
K00297	78104.0
K00294	4.0
K00292	0.0
K00293	0.0
K00290	56103.0
K07757	46.0
K12089	0.0
K01210	514.0
K01213	0.0
K01212	4986.0
K01215	300.0
K01214	0.0
K01217	0.0
K01216	1.0
K01219	2.0
K01218	5099.0
K02749	0.0
K02746	14870.0
K02747	14855.0
K02744	43341.0
K02745	14871.0
K02742	13.0
K00924	38728.0
K00925	77118.0
K00926	9151.0
K00927	74549.0
K00928	118568.0
K00929	36604.0
K12085	0.0
K02298	14.0
K02299	14.0
K02568	15.0
K02569	8.0
K02562	9.0
K02291	19316.0
K02560	13.0
K02293	0.0
K02566	30786.0
K02567	16.0
K02564	114935.0
K02297	14.0
K03169	131747.0
K03168	54983.0
K03163	0.0
K03162	0.0
K03167	0.0
K03166	0.0
K11038	0.0
K11039	0.0
K11030	0.0
K11031	19.0
K11032	0.0
K11033	0.0
K11034	0.0
K11035	0.0
K11036	0.0
K11037	0.0
K02546	0.0
K07668	1596.0
K07669	0.0
K07666	19328.0
K07667	46172.0
K07664	14.0
K07665	25466.0
K07662	13.0
K07663	19321.0
K07660	13.0
K07661	6.0
K03927	8052.0
K07008	14.0
K07009	16580.0
K07002	36.0
K07003	20517.0
K07000	20.0
K07001	64350.0
K07006	20138.0
K07007	48578.0
K07004	749.0
K07005	52136.0
K03921	1.0
K02956	74317.0
K09725	0.0
K09181	32013.0
K08599	0.0
K08598	0.0
K08591	63072.0
K08590	50535.0
K01156	425.0
K01154	102175.0
K01407	13.0
K01400	0.0
K01153	98143.0
K01150	46.0
K01151	54360.0
K01408	0.0
K01409	78082.0
K01158	0.0
K01159	55615.0
K05523	0.0
K05522	19.0
K05521	42702.0
K05520	57501.0
K05527	15.0
K05526	6.0
K05525	0.0
K05524	31.0
K05529	0.0
K14518	0.0
K14519	19316.0
K05949	0.0
K01754	30697.0
K05942	0.0
K01027	0.0
K02171	0.0
K02170	14.0
K02173	138.0
K02172	0.0
K01751	3623.0
K06416	2425.0
K06417	1.0
K06414	1.0
K06947	0.0
K03379	0.0
K03808	19341.0
K03809	19973.0
K03806	14.0
K06412	8943.0
K03804	13.0
K12296	40.0
K03802	26.0
K03803	32052.0
K06413	14.0
K10808	0.0
K06411	6066.0
K01028	254.0
K01029	802.0
K11931	6.0
K11930	0.0
K11933	13.0
K11932	13.0
K11935	6.0
K11934	10439.0
K11937	6.0
K11936	39.0
K11939	13.0
K11938	6.0
K10800	19314.0
K06419	422.0
K11929	6.0
K07271	19535.0
K07270	0.0
K07273	20235.0
K07272	86.0
K07275	18.0
K07274	13.0
K07277	50453.0
K07276	1.0
K07279	0.0
K07278	15.0
K10623	0.0
K02481	59566.0
K11520	0.0
K02480	0.0
K08170	6.0
K02485	14.0
K02484	29019.0
K02487	7.0
K08600	41837.0
K08603	0.0
K08602	19325.0
K08605	0.0
K08604	0.0
K09956	19315.0
K09957	0.0
K09954	19329.0
K09955	37796.0
K09952	12037.0
K09953	0.0
K09950	1.0
K09951	16953.0
K09958	19316.0
K09959	2.0
K07495	135204.0
K07494	17.0
K07497	44236.0
K07496	5977.0
K07491	74510.0
K07490	13.0
K07493	168.0
K07492	1.0
K07499	1.0
K07498	67.0
K11209	10.0
K11208	6.0
K11204	0.0
K11203	869.0
K11202	1851.0
K11201	7.0
K11200	436.0
K00058	128803.0
K00059	175820.0
K00728	0.0
K00729	0.0
K00055	28.0
K00057	74557.0
K00050	2242.0
K00051	0.0
K00720	0.0
K00721	72071.0
K14424	0.0
K06033	0.0
K14189	0.0
K14188	782.0
K06364	0.0
K14187	26.0
K01239	4169.0
K01238	823.0
K01897	108110.0
K01232	16370.0
K01895	37341.0
K01230	0.0
K01893	73706.0
K01236	0.0
K01235	12734.0
K01890	73392.0
K02768	2494.0
K02769	926.0
K02760	51378.0
K02761	52447.0
K02763	18.0
K02764	1.0
K02765	18972.0
K00948	79744.0
K00949	23054.0
K00942	75667.0
K00943	57670.0
K00940	29364.0
K00941	134895.0
K00946	68879.0
K00947	0.0
K00944	0.0
K00945	103190.0
K01097	0.0
K01096	32.0
K01095	11950.0
K01093	7.0
K01092	53259.0
K01091	113841.0
K01090	79329.0
K03499	116611.0
K03498	78557.0
K03491	4774.0
K03490	1790.0
K03493	0.0
K03492	303.0
K03495	73969.0
K03497	139627.0
K03496	151200.0
K02817	0.0
K02814	2.0
K02815	2.0
K02810	6208.0
K02548	96643.0
K02549	19361.0
K02818	1.0
K02819	2306.0
K03637	37365.0
K03636	19358.0
K03147	58751.0
K03146	1906.0
K08851	0.0
K06518	59407.0
K09729	622.0
K06048	8.0
K06045	38629.0
K06044	6.0
K09727	0.0
K09726	0.0
K06041	64544.0
K09720	0.0
K09723	0.0
K06042	7100.0
K09897	13.0
K09896	13.0
K09895	13.0
K09894	13.0
K09893	13.0
K09892	13.0
K09891	13.0
K09890	13.0
K09899	13.0
K09898	13.0
K03622	0.0
K07648	13.0
K07649	15.0
K07398	0.0
K07399	8.0
K11056	0.0
K11057	0.0
K11054	0.0
K11055	0.0
K07640	13.0
K07393	19349.0
K07390	19330.0
K07391	60023.0
K07644	19334.0
K07645	19329.0
K07646	73808.0
K07647	0.0
K10896	0.0
K07024	289001.0
K07025	136730.0
K07026	6.0
K07027	25477.0
K07020	0.0
K07021	105.0
K07022	0.0
K07023	23432.0
K07028	0.0
K07029	130173.0
K10094	0.0
K01390	0.0
K01392	0.0
K01399	0.0
K02673	1.0
K05893	0.0
K05897	0.0
K05896	42912.0
K05895	5761.0
K05899	0.0
K05898	0.0
K00555	0.0
K00554	72304.0
K00557	32.0
K00556	18435.0
K00551	0.0
K00559	0.0
K00558	103819.0
K01170	0.0
K01173	3637.0
K01174	4.0
K01175	19335.0
K01176	1780.0
K01178	19315.0
K01179	52334.0
K14578	0.0
K14579	0.0
K08951	0.0
K08950	0.0
K08953	0.0
K03828	20506.0
K03829	2.0
K03820	37750.0
K03821	2.0
K03822	0.0
K03823	36908.0
K03824	13.0
K03825	693.0
K03826	32474.0
K03827	31897.0
K12248	0.0
K12246	0.0
K12247	0.0
K12242	0.0
K12243	0.0
K12240	0.0
K12241	0.0
K11919	0.0
K11918	0.0
K11913	0.0
K11912	0.0
K11911	13.0
K11910	14.0
K11917	0.0
K11916	1.0
K11915	1.0
K11914	1.0
K12068	7.0
K12069	0.0
K12062	7.0
K12063	7.0
K12060	7.0
K12061	7.0
K12066	7.0
K12067	7.0
K12064	0.0
K12065	7.0
K07259	33719.0
K07258	46293.0
K07253	0.0
K07251	13.0
K07250	21359.0
K07257	12671.0
K07256	0.0
K07255	0.0
K07254	0.0
K05372	0.0
K05373	0.0
K05370	0.0
K05371	0.0
K05374	0.0
K05375	0.0
K09970	1.0
K09971	1.0
K09972	2.0
K09973	31639.0
K09974	19358.0
K09975	14.0
K09976	14518.0
K09978	14.0
K09979	18428.0
K11261	2539.0
K11260	0.0
K11263	1058.0
K11264	0.0
K10793	462.0
K10796	892.0
K10797	1458.0
K10794	4.0
K10795	458.0
K00700	77096.0
K00701	0.0
K10798	0.0
K00703	54838.0
K00705	81666.0
K09828	0.0
K10133	0.0
K13053	13.0
K03192	19321.0
K00964	0.0
K00965	23033.0
K00966	32908.0
K00960	0.0
K00961	0.0
K00962	72859.0
K00963	25555.0
K00969	44051.0
K12681	0.0
K02703	0.0
K08364	0.0
K08365	1.0
K02706	0.0
K08363	0.0
K08361	6.0
K02708	0.0
K02709	0.0
K08368	295.0
K08369	531.0
K01615	3313.0
K01617	0.0
K01616	0.0
K01611	4379.0
K01610	35843.0
K01613	53307.0
K01612	0.0
K01619	88206.0
K01618	0.0
K02834	74548.0
K02835	74549.0
K05281	0.0
K03619	0.0
K03618	0.0
K03617	53801.0
K03616	743.0
K03615	53749.0
K03614	53321.0
K03613	53442.0
K03612	53152.0
K03611	15.0
K03610	6822.0
K09705	1964.0
K09704	26708.0
K09701	19322.0
K09700	10.0
K09709	0.0
K06391	4614.0
K06390	8987.0
K06393	8949.0
K06392	7210.0
K06395	911.0
K06394	5499.0
K06397	8444.0
K06396	8198.0
K06399	9370.0
K06398	9409.0
K06435	0.0
K11078	0.0
K11079	0.0
K11074	6.0
K11075	6.0
K11076	6.0
K11077	0.0
K11070	35577.0
K11071	35826.0
K11072	24707.0
K11073	7.0
K06935	0.0
K06934	10789.0
K06937	19320.0
K06936	221.0
K06931	1.0
K06930	0.0
K06933	0.0
K06932	0.0
K06939	0.0
K06938	1.0
K13381	0.0
K05916	19329.0
K05917	0.0
K05914	0.0
K05915	0.0
K05912	0.0
K05913	0.0
K05910	228.0
K05911	0.0
K05918	0.0
K05919	8296.0
K00392	0.0
K00390	19867.0
K00397	0.0
K00395	1.0
K00394	527.0
K01884	0.0
K00399	0.0
K01886	58936.0
K01376	266.0
K01372	23595.0
K09149	0.0
K09148	0.0
K01225	189.0
K09145	1777.0
K09144	1777.0
K09147	0.0
K09146	0.0
K09141	1.0
K09140	0.0
K09143	0.0
K09142	0.0
K05709	0.0
K05708	0.0
K05879	34570.0
K05878	34536.0
K05875	13.0
K05874	21.0
K05877	13.0
K05876	6.0
K05873	25.0
K00579	0.0
K00578	0.0
K00577	0.0
K00575	28849.0
K00574	22905.0
K00573	19333.0
K00571	11646.0
K00570	0.0
K01118	3580.0
K01119	14204.0
K01157	0.0
K01112	7.0
K01113	19320.0
K04477	8084.0
K01114	2.0
K01115	0.0
K08087	0.0
K01315	0.0
K08085	0.0
K08084	2.0
K08083	1.0
K08082	1.0
K08081	0.0
K08080	0.0
K01152	5.0
K01401	0.0
K09826	0.0
K06344	0.0
K06345	0.0
K09822	19314.0
K06343	0.0
K10938	0.0
K06341	1.0
K10934	0.0
K10935	0.0
K10932	0.0
K11052	0.0
K10930	0.0
K06349	1.0
K11053	0.0
K10754	0.0
K01755	62300.0
K10200	3300.0
K02132	0.0
K02137	0.0
K03840	13.0
K03841	16.0
K13028	0.0
K13799	0.0
K13798	0.0
K13795	0.0
K13794	0.0
K13021	0.0
K13792	0.0
K13791	0.0
K13790	0.0
K12268	4.0
K12269	13537.0
K12262	9.0
K12263	1.0
K12264	6.0
K12265	6.0
K12266	6.0
K12267	89167.0
K01757	0.0
K12237	0.0
K13243	0.0
K13245	0.0
K13244	0.0
K13246	0.0
K03264	0.0
K03265	0.0
K03263	0.0
K03268	0.0
K03269	50451.0
K12415	0.0
K10211	0.0
K09918	6.0
K09919	2.0
K06720	1.0
K09913	438.0
K09910	13.0
K09911	13.0
K09916	13.0
K09917	13.0
K06726	1722.0
K09915	19321.0
K11535	13.0
K11534	44.0
K11537	23945.0
K11531	6.0
K11533	550.0
K11532	0.0
K11249	69.0
K11539	0.0
K00762	76933.0
K00763	34553.0
K00760	75000.0
K00761	55249.0
K00766	44712.0
K00767	49222.0
K00764	109030.0
K00765	71885.0
K00768	21075.0
K00769	13.0
K11059	0.0
K00186	0.0
K00187	0.0
K00184	19364.0
K00185	19332.0
K00183	61.0
K00180	35001.0
K00188	0.0
K00189	0.0
K10110	5643.0
K10111	6.0
K10112	24481.0
K10113	0.0
K10114	0.0
K10115	0.0
K10116	0.0
K10117	11018.0
K10118	13044.0
K10119	13914.0
K04641	6.0
K04643	0.0
K04642	0.0
K13282	26.0
K00988	0.0
K00989	23125.0
K00986	1243.0
K00984	1796.0
K00985	0.0
K00982	565.0
K00983	4748.0
K00980	16997.0
K00981	93882.0
K01585	51311.0
K01584	7.0
K01586	63473.0
K13498	26.0
K01580	31391.0
K01583	17307.0
K01582	3720.0
K13497	21113.0
K01589	31248.0
K01588	93380.0
K14941	0.0
K08347	6.0
K08348	13.0
K02720	0.0
K14949	0.0
K02723	0.0
K03459	0.0
K03458	23523.0
K03455	78190.0
K03457	830.0
K03451	24974.0
K03981	14.0
K03980	23736.0
K02614	27725.0
K01639	38698.0
K01638	16.0
K01637	16.0
K01636	860.0
K01635	234.0
K01634	0.0
K01633	51362.0
K01632	597.0
K01631	8.0
K01630	19780.0
K02615	14.0
K02588	4090.0
K02589	2981.0
K02858	33.0
K02859	313.0
K14051	6.0
K14053	6.0
K14052	0.0
K02852	10448.0
K02853	13.0
K02850	0.0
K02851	13.0
K14059	4468.0
K14058	14.0
K02586	1215.0
K02587	1393.0
K03679	0.0
K03671	149759.0
K03670	19322.0
K03673	14.0
K03672	7.0
K03675	7.0
K03674	19.0
K03677	0.0
K03676	14.0
K09761	73760.0
K09760	32015.0
K09763	1.0
K09762	23961.0
K09765	40608.0
K09764	436.0
K09767	688.0
K06006	13.0
K09769	21595.0
K09768	4950.0
K10353	0.0
K03187	21324.0
K03186	20290.0
K03185	15.0
K03184	13.0
K03183	105323.0
K03182	20258.0
K03181	13.0
K03189	21324.0
K03188	21324.0
K02715	0.0
K12455	0.0
K12454	19685.0
K12453	0.0
K12452	864.0
K12451	0.0
K07358	0.0
K07356	6.0
K07357	14.0
K07354	0.0
K07355	0.0
K07352	0.0
K07353	0.0
K07350	7.0
K07351	13.0
K06919	10510.0
K06918	13.0
K06917	478.0
K06916	15.0
K06915	7396.0
K06914	0.0
K06913	0.0
K06912	0.0
K06911	71718.0
K06910	2810.0
K08986	24.0
K08987	382.0
K08984	19321.0
K08985	0.0
K08982	252.0
K08983	0.0
K08980	0.0
K08981	11566.0
K08988	0.0
K08989	2.0
K02252	0.0
K05934	7089.0
K05936	7541.0
K05937	1.0
K02253	0.0
K05939	38656.0
K00378	19836.0
K00375	41768.0
K00374	42.0
K00376	0.0
K00371	42.0
K00370	42.0
K00373	42.0
K00372	19358.0
K01358	79574.0
K09166	19316.0
K09165	0.0
K09164	1.0
K09163	1813.0
K09162	19315.0
K09161	27.0
K09160	14.0
K01354	19880.0
K01355	7.0
K01356	45119.0
K05601	7.0
K05851	13.0
K03807	6.0
K05606	1779.0
K02927	0.0
K05974	0.0
K03805	7.0
K05976	0.0
K00519	0.0
K00518	0.0
K03800	36748.0
K00511	0.0
K00510	18.0
K03801	31137.0
K00515	0.0
K00514	0.0
K00517	20.0
K05971	0.0
K03154	40974.0
K11147	0.0
K05581	0.0
K05580	0.0
K05583	0.0
K05582	0.0
K05585	0.0
K05584	0.0
K05587	0.0
K05586	0.0
K05589	15.0
K03150	80801.0
K03623	17.0
K03152	45604.0
K14200	0.0
K14201	0.0
K14202	0.0
K03621	47762.0
K14204	0.0
K14205	271.0
K01134	2529.0
K01135	12.0
K01136	38630.0
K01137	19316.0
K01130	100316.0
K01132	0.0
K01133	21498.0
K01138	69292.0
K01139	869.0
K02113	62249.0
K02112	76818.0
K02111	76311.0
K02446	19346.0
K02117	41261.0
K02116	1794.0
K02115	76818.0
K02114	76815.0
K02119	9513.0
K02118	34082.0
K02448	0.0
K01036	2.0
K03212	13.0
K13007	0.0
K13006	3.0
K13005	0.0
K13004	1779.0
K13001	1157.0
K06404	3755.0
K01032	0.0
K06951	1.0
K03862	0.0
K03863	1.0
K06406	9428.0
K06957	13.0
K05020	469.0
K06400	5321.0
K06403	4204.0
K06954	6.0
K10814	0.0
K10817	0.0
K10816	0.0
K07136	14.0
K03242	0.0
K03243	0.0
K12202	0.0
K12203	0.0
K12206	0.0
K12207	0.0
K12204	0.0
K12205	0.0
K12208	0.0
K12209	0.0
K13919	863.0
K13918	6.0
K06214	7.0
K06215	5108.0
K09936	6547.0
K06217	74333.0
K09930	19315.0
K09931	0.0
K09932	19315.0
K06213	53741.0
K09938	0.0
K09939	20355.0
K11517	0.0
K06337	0.0
K13301	13.0
K00748	50447.0
K00745	33.0
K00743	5.0
K07165	19327.0
K07164	50477.0
K07167	0.0
K07166	23322.0
K07161	7.0
K07160	972.0
K07163	0.0
K07162	320.0
K07169	6.0
K07168	1.0
K06336	1.0
K01839	8510.0
K01838	1725.0
K01835	3047.0
K01834	186750.0
K01837	0.0
K01830	0.0
K00608	0.0
K02632	0.0
K02630	0.0
K02631	0.0
K08322	51.0
K08323	495.0
K08320	6.0
K08321	31653.0
K08326	0.0
K08324	6.0
K08325	11279.0
K01659	8.0
K01658	52797.0
K02637	0.0
K01653	62097.0
K01652	69579.0
K01655	0.0
K01654	17852.0
K01657	35314.0
K02874	55234.0
K02875	0.0
K02876	74266.0
K02877	0.0
K02871	74505.0
K02873	0.0
K02878	74549.0
K02879	61015.0
K14070	0.0
K09749	7599.0
K09748	54399.0
K06023	85419.0
K09742	0.0
K09741	0.0
K09740	36.0
K09747	28933.0
K09746	0.0
K09745	0.0
K06024	42629.0
K03477	6.0
K03476	876.0
K03475	4766.0
K03474	50451.0
K03473	31134.0
K03472	13.0
K03471	33520.0
K03470	74130.0
K03478	15790.0
K02304	10127.0
K02305	0.0
K02302	520.0
K02303	2.0
K02300	14.0
K02301	19330.0
K03653	0.0
K03652	22320.0
K03651	13.0
K03650	60436.0
K03657	136795.0
K03656	14.0
K03655	133865.0
K03654	122669.0
K03658	2538.0
K12439	0.0
K12431	0.0
K12430	0.0
K12433	0.0
K12432	0.0
K12435	0.0
K12434	0.0
K12437	0.0
K12436	0.0
K06979	45.0
K06978	25165.0
K06971	2394.0
K06970	10420.0
K06973	57445.0
K06972	7075.0
K06975	42420.0
K06974	0.0
K06977	4.0
K06976	2651.0
K07082	54075.0
K07083	18416.0
K07080	4941.0
K07081	3589.0
K07086	1.0
K07087	0.0
K07084	27.0
K07085	68985.0
K07088	70867.0
K07089	21382.0
K01317	0.0
K11162	0.0
K11163	0.0
K11161	0.0
K11168	0.0
K00356	503.0
K00355	41.0
K00354	0.0
K00353	0.0
K00351	31129.0
K00350	31130.0
K05952	13.0
K05953	0.0
K05951	0.0
K05956	0.0
K05957	0.0
K00358	2738.0
K00689	60.0
K00688	79144.0
K00681	33919.0
K00680	64691.0
K00683	0.0
K00685	19316.0
K00684	31653.0
K00687	37.0
K00686	1.0
K05831	0.0
K05830	0.0
K05833	12240.0
K05832	9663.0
K05834	7.0
K05837	61366.0
K05836	14.0
K05839	13.0
K05838	565.0
K07677	13.0
K00533	3462.0
K00532	458.0
K00531	0.0
K00530	0.0
K00537	69326.0
K00536	0.0
K00535	0.0
K00534	1.0
K00539	0.0
K00538	0.0
K11029	0.0
K14260	1830.0
K14261	7.0
K14266	1.0
K14267	0.0
K14268	0.0
K14269	0.0
K01337	0.0
K01338	77168.0
K02683	0.0
K02682	13.0
K02681	6.0
K02680	13.0
K02687	59807.0
K02686	14.0
K02685	0.0
K02689	0.0
K02688	453.0
K00824	15804.0
K00827	0.0
K00826	92997.0
K00821	20416.0
K00820	66759.0
K00823	704.0
K00822	1.0
K00829	0.0
K00828	0.0
K01488	1945.0
K01489	40875.0
K01484	7.0
K01485	15488.0
K01486	20102.0
K01487	21630.0
K01480	26547.0
K01481	0.0
K01482	8.0
K01483	1.0
K02469	83197.0
K02468	0.0
K02466	431.0
K02465	0.0
K02464	7.0
K02463	1.0
K02462	14.0
K02461	14.0
K02460	14.0
K08969	799.0
K13061	0.0
K13060	0.0
K13063	0.0
K13062	0.0
K13069	7.0
K08964	6.0
K06363	0.0
K03079	1060.0
K06342	1.0
K03078	6.0
K13289	0.0
K13288	600.0
K13285	0.0
K13287	0.0
K13286	0.0
K13281	214.0
K13280	3824.0
K13283	6.0
K00054	350.0
K04496	0.0
K05369	0.0
K05368	26.0
K03228	19321.0
K03229	19321.0
K00052	60407.0
K03222	19321.0
K03223	19314.0
K03220	0.0
K03221	0.0
K03226	19321.0
K03227	19321.0
K03224	19321.0
K03225	7.0
K09482	0.0
K09483	0.0
K13836	0.0
K12228	0.0
K05360	0.0
K12224	0.0
K12225	0.0
K12226	0.0
K12227	0.0
K12220	0.0
K05363	27106.0
K12222	0.0
K12223	0.0
K08681	5072.0
K08680	46.0
K08683	0.0
K08682	13.0
K08685	0.0
K08684	0.0
K08687	0.0
K08686	0.0
K11755	69399.0
K11754	152168.0
K11751	26.0
K11750	14.0
K11753	144959.0
K11752	107676.0
K02407	3748.0
K13938	13.0
K13936	6.0
K13935	6.0
K02406	11084.0
K13933	6.0
K13932	6.0
K13931	6.0
K13930	6.0
K12088	0.0
K12081	0.0
K12082	0.0
K12083	0.0
K12084	0.0
K12086	0.0
K12087	0.0
K09611	0.0
K09612	9.0
K04940	0.0
K10085	0.0
K05394	0.0
K05395	0.0
K06340	0.0
K13043	16289.0
K07149	4917.0
K07148	21463.0
K07147	19329.0
K07146	59.0
K07145	36.0
K07144	0.0
K07143	0.0
K07142	0.0
K07141	18056.0
K07140	14.0
K10156	0.0
K10150	0.0
K10620	0.0
K10621	0.0
K14028	0.0
K14029	0.0
K01817	46253.0
K01816	20480.0
K01815	43549.0
K01814	73447.0
K01813	15486.0
K01812	56795.0
K01811	47733.0
K01810	74867.0
K01819	262.0
K01818	20521.0
K14580	0.0
K05379	0.0
K08304	15.0
K08305	15.0
K08306	14.0
K08307	31136.0
K08300	565.0
K08301	55570.0
K08302	2431.0
K08303	127863.0
K08308	13.0
K08309	4138.0
K14671	0.0
K14670	0.0
K14673	0.0
K14672	0.0
K01673	30809.0
K01672	0.0
K01671	6.0
K01677	9414.0
K01676	31143.0
K01674	7.0
K01679	33352.0
K01678	8924.0
K02899	74272.0
K02896	0.0
K02897	51067.0
K02895	74547.0
K02892	74549.0
K02890	74548.0
K10811	0.0
K02096	0.0
K02097	0.0
K02094	0.0
K02095	0.0
K02092	0.0
K02093	0.0
K02099	10962.0
K03411	8215.0
K03410	8496.0
K03413	10945.0
K03412	23683.0
K03415	972.0
K03414	15.0
K03417	7.0
K03416	0.0
K03418	0.0
K05376	0.0
K02320	0.0
K02322	0.0
K02323	0.0
K05377	0.0
K13542	49321.0
K13543	0.0
K13540	0.0
K13541	0.0
K12145	0.0
K12144	0.0
K12147	6.0
K12410	76124.0
K12141	18428.0
K12140	18428.0
K12143	8.0
K12142	0.0
K12149	13.0
K12148	13.0
K07312	13.0
K07313	20522.0
K07310	8.0
K07311	430.0
K07316	572.0
K07317	0.0
K07314	0.0
K07315	20505.0
K07318	155.0
K07319	8579.0
K03936	0.0
K03425	6.0
K03426	40964.0
K03427	119909.0
K03420	0.0
K03421	0.0
K03422	0.0
K03423	0.0
K03756	6.0
K03757	0.0
K03206	0.0
K03755	0.0
K11144	14782.0
K11145	23299.0
K05972	0.0
K05973	2.0
K03752	19821.0
K05978	0.0
K05979	25.0
K03753	559.0
K00331	49301.0
K00330	50458.0
K00333	19324.0
K00332	19324.0
K00335	30532.0
K00334	31721.0
K00337	50458.0
K00336	33766.0
K00339	50458.0
K00338	50453.0
K03751	0.0
K06953	1.0
K06952	13.0
K06407	9435.0
K06950	126109.0
K10819	13559.0
K06956	762.0
K06955	0.0
K06402	20233.0
K10815	0.0
K06959	69905.0
K06958	23900.0
K06409	15653.0
K06408	3706.0
K09129	0.0
K09128	614.0
K09123	163.0
K09122	0.0
K09121	25642.0
K09120	0.0
K09127	1.0
K09126	221.0
K09125	12728.0
K09124	0.0
K01233	0.0
K05819	0.0
K05818	0.0
K01896	0.0
K05813	9658.0
K05812	14.0
K05811	13.0
K05810	54466.0
K05817	0.0
K05816	445.0
K05815	2521.0
K05814	865.0
K01894	19329.0
K01892	74604.0
K01234	14724.0
K01144	35249.0
K01146	13.0
K01141	14.0
K01416	0.0
K11434	0.0
K01415	0.0
K06354	0.0
K01414	19328.0
K09836	0.0
K01318	0.0
K01319	0.0
K01312	0.0
K06350	1.0
K02669	96899.0
K02668	1.0
K02665	1.0
K02664	25.0
K02667	1.0
K02666	1.0
K02661	0.0
K02660	1.0
K02663	463.0
K02662	21788.0
K00809	0.0
K00808	0.0
K00806	74793.0
K00805	22146.0
K00804	0.0
K00803	35.0
K00802	0.0
K00801	19314.0
K00800	72255.0
K10921	0.0
K02409	6228.0
K02408	8510.0
K02401	5523.0
K02400	8227.0
K02403	14.0
K02402	14.0
K02405	8515.0
K05364	5851.0
K05367	34440.0
K05366	186113.0
K10210	0.0
K10216	0.0
K13049	1807.0
K13048	0.0
K13739	0.0
K10215	0.0
K06122	1.0
K13735	7.0
K13734	0.0
K13041	7.0
K13040	7.0
K13731	0.0
K13730	0.0
K13733	0.0
K13732	0.0
K04516	31159.0
K03204	1.0
K03205	38582.0
K03207	6.0
K03200	1.0
K03201	0.0
K03202	0.0
K03203	0.0
K03208	7.0
K03758	790.0
K03759	1.0
K09469	0.0
K09461	0.0
K06204	16.0
K00178	0.0
K13950	0.0
K13953	115.0
K13955	0.0
K13954	19861.0
K10920	0.0
K06324	18.0
K11777	835.0
K11779	0.0
K11778	0.0
K06325	0.0
K12600	0.0
K07432	0.0
K07430	0.0
K06326	0.0
K07128	6.0
K07121	13.0
K07120	15.0
K07123	19314.0
K07122	14.0
K07125	0.0
K07124	40368.0
K07127	19323.0
K07126	5170.0
K01870	74549.0
K01873	76326.0
K01872	74547.0
K01875	73829.0
K01874	76371.0
K01876	73826.0
K01879	842.0
K01878	842.0
K06321	0.0
K00476	0.0
K00477	0.0
K00474	0.0
K00472	1.0
K00470	0.0
K00471	0.0
K00478	0.0
K00479	0.0
K04775	6.0
K04774	13.0
K04777	0.0
K04776	0.0
K04771	19321.0
K04770	13.0
K04773	69813.0
K04772	19328.0
K04779	0.0
K04778	0.0
K14657	0.0
K14656	0.0
K14654	0.0
K14653	0.0
K14652	133720.0
K14659	0.0
K14658	0.0
K14386	0.0
K09926	1.0
K01699	27.0
K01698	23405.0
K01695	33620.0
K01697	553.0
K01696	48026.0
K01690	15.0
K01693	42862.0
K01692	1536.0
K07227	0.0
K03439	74318.0
K03438	97246.0
K13380	0.0
K03928	1330.0
K03925	36040.0
K03924	180906.0
K03431	44709.0
K03926	19329.0
K03437	55601.0
K03436	39857.0
K03435	19.0
K03434	0.0
K02348	5017.0
K02342	59736.0
K02343	63015.0
K02340	58452.0
K02341	74320.0
K02346	89936.0
K02347	19322.0
K02344	13.0
K02345	13.0
K03697	4023.0
K03696	61100.0
K03695	74257.0
K03694	12356.0
K03693	264.0
K03692	0.0
K03690	14.0
K03699	73477.0
K03698	40837.0
K13566	0.0
K12164	0.0
K07338	0.0
K07339	906.0
K07334	14977.0
K07335	16428.0
K07336	19316.0
K07337	13.0
K07330	0.0
K07331	0.0
K07332	0.0
K07333	0.0
K09695	19315.0
K09694	19315.0
K09697	1744.0
K09696	1743.0
K09691	26872.0
K09690	38360.0
K09693	58.0
K09692	14545.0
K09699	2.0
K09698	1213.0
K07590	2774.0
K07591	0.0
K07592	6.0
K05998	0.0
K05999	0.0
K05996	0.0
K05997	13.0
K05994	0.0
K05995	20566.0
K05993	2577.0
K05991	0.0
K10837	0.0
K00319	0.0
K00318	3.0
K00648	108122.0
K02545	0.0
K00645	60617.0
K00311	2.0
K00646	0.0
K00317	0.0
K00316	0.0
K00643	1.0
K00314	0.0
K02547	1338.0
K06429	0.0
K06428	1.0
K06427	0.0
K02812	0.0
K06425	234.0
K06424	0.0
K06423	416.0
K06422	1.0
K06421	222.0
K02813	0.0
K02930	0.0
K03815	0.0
K05612	0.0
K03367	782.0
K03366	191.0
K03812	13.0
K03635	19358.0
K03634	15.0
K03631	60295.0
K05969	0.0
K03630	74264.0
K03633	13.0
K03632	13.0
K01998	61580.0
K01999	62076.0
K01992	160791.0
K01993	110010.0
K01990	286298.0
K01991	85606.0
K01996	61994.0
K01997	62013.0
K01994	423.0
K01995	62025.0
K03148	1212.0
K03639	38217.0
K05692	0.0
K03638	35.0
K00869	350.0
K00868	22401.0
K00861	0.0
K00860	32062.0
K00863	113.0
K00862	6.0
K00865	42418.0
K00864	45071.0
K00867	363.0
K00866	0.0
K01192	42194.0
K01190	252989.0
K01191	14313.0
K01197	12567.0
K01194	7670.0
K01195	4395.0
K01198	4453.0
K01199	0.0
K00656	73391.0
K00657	34445.0
K00306	0.0
K14591	7.0
K00300	0.0
K00653	0.0
K13715	0.0
K13713	0.0
K00650	0.0
K00651	36320.0
K14596	0.0
K02647	15838.0
K14598	0.0
K02643	0.0
K02642	0.0
K02641	0.0
K02640	0.0
K03594	20227.0
K03595	55008.0
K03596	74266.0
K03597	14.0
K03590	50986.0
K03591	13.0
K03592	26704.0
K03593	51004.0
K03598	50.0
K03599	14.0
K01736	74031.0
K01737	50678.0
K01734	56395.0
K01735	91015.0
K01732	0.0
K01733	82173.0
K01730	2548.0
K01731	0.0
K06049	0.0
K01738	100125.0
K01739	19917.0
K11809	0.0
K05343	1348.0
K02422	9818.0
K02421	5523.0
K05340	13163.0
K02427	15.0
K05346	171.0
K02425	13.0
K02424	6.0
K05349	204631.0
K02428	50469.0
K03770	50452.0
K03771	50471.0
K03772	30566.0
K03773	27553.0
K03774	30.0
K03775	31137.0
K03776	15.0
K03777	13.0
K03778	56199.0
K03779	481.0
K09722	0.0
K08174	0.0
K14114	0.0
K13979	19317.0
K13237	1.0
K14440	0.0
K09992	21092.0
K09990	1.0
K09991	0.0
K09996	6.0
K09997	13.0
K09994	6.0
K14110	0.0
K09998	13.0
K09999	13.0
K14111	0.0
K14113	0.0
K14449	0.0
K10213	0.0
K14118	0.0
K11711	488.0
K11710	0.0
K11712	2747.0
K11717	137203.0
K11719	15.0
K06857	1.0
K10440	35399.0
K10441	33736.0
K07103	0.0
K07102	19316.0
K07101	2274.0
K07100	0.0
K07107	85895.0
K07106	17387.0
K07105	20407.0
K07456	54416.0
K07459	1281.0
K07458	31821.0
K07109	11250.0
K07108	0.0
K10198	0.0
K10199	0.0
K10190	8545.0
K10191	0.0
K10192	716.0
K10193	490.0
K10194	515.0
K10195	6.0
K10196	0.0
K10197	0.0
K15013	0.0
K01858	13231.0
K15016	0.0
K15017	0.0
K01853	0.0
K01852	0.0
K01851	0.0
K01850	12712.0
K01857	0.0
K01856	0.0
K01854	48494.0
K07539	0.0
K08478	7.0
K08479	0.0
K08476	7.0
K08477	0.0
K08475	7.0
K00450	3.0
K00451	2.0
K00452	0.0
K00453	1.0
K00455	13.0
K00456	0.0
K00457	2.0
K00106	0.0
K00459	7653.0
K00104	39753.0
K00105	1.0
K00102	2.0
K00103	0.0
K00100	139710.0
K00101	8.0
K01509	0.0
K04759	96204.0
K04758	74846.0
K04757	1414.0
K01504	0.0
K04755	16.0
K04754	14.0
K04753	14.0
K04752	14.0
K04751	27682.0
K01502	19314.0
K14631	0.0
K05359	0.0
K14632	0.0
K07536	0.0
K12080	0.0
K02364	6.0
K12369	22.0
K02361	10807.0
K02362	6.0
K02363	20.0
K13509	0.0
K13503	0.0
K13500	0.0
K12109	0.0
K12108	0.0
K12101	0.0
K12100	0.0
K12103	0.0
K12102	0.0
K12105	0.0
K12104	0.0
K12107	0.0
K12106	0.0
K11023	0.0
K03014	0.0
K08906	0.0
K08904	0.0
K08900	0.0
K06223	48124.0
K06199	42334.0
K06198	349.0
K06197	6.0
K06196	5100.0
K06194	31135.0
K06193	19819.0
K06192	19328.0
K06191	138.0
K06190	14.0
K11104	2267.0
K11105	33415.0
K11106	6.0
K11107	13.0
K11102	80.0
K11103	19330.0
K07862	60.0
K00666	34966.0
K00663	18.0
K00662	2092.0
K00661	64633.0
K00660	19315.0
K06997	74048.0
K06996	21607.0
K06995	8.0
K10852	2407.0
K06993	0.0
K06992	0.0
K06991	0.0
K06990	43.0
K11050	0.0
K06999	20472.0
K06998	4418.0
K05338	28.0
K11051	0.0
K06441	0.0
K06440	1.0
K06443	0.0
K06442	43412.0
K06445	13.0
K06447	7.0
K06446	8.0
K06309	0.0
K05686	0.0
K02655	2.0
K07392	0.0
K00595	36060.0
K00594	0.0
K00596	0.0
K00599	196975.0
K00598	228.0
K02657	1.0
K07642	13.0
K07643	6.0
K07396	9.0
K07397	3830.0
K07394	7.0
K07395	2.0
K04102	0.0
K04103	13.0
K04100	0.0
K04101	0.0
K04107	0.0
K04105	0.0
K04108	0.0
K04109	0.0
K07716	0.0
K07717	2265.0
K07714	19315.0
K07715	13.0
K07712	19329.0
K07713	34363.0
K07710	8.0
K07711	14.0
K07718	33187.0
K07719	2347.0
K00843	1.0
K00842	0.0
K00841	431.0
K00840	6.0
K00847	76332.0
K00846	0.0
K00845	165565.0
K00844	147.0
K00849	54204.0
K00848	29948.0
K06302	0.0
K13771	19347.0
K13770	7.0
K13772	0.0
K13775	0.0
K13774	0.0
K13777	0.0
K13776	0.0
K13779	0.0
K13778	0.0
K02621	64988.0
K02992	74546.0
K02623	0.0
K08286	0.0
K08281	842.0
K02996	74074.0
K02995	0.0
K02994	74549.0
K02629	0.0
K02628	0.0
K08289	51000.0
K08288	0.0
K03578	19878.0
K03579	19329.0
K03576	19328.0
K03577	1796.0
K03574	87597.0
K03575	69167.0
K03572	73751.0
K03573	10410.0
K03570	73550.0
K03571	6374.0
K01710	133829.0
K01711	78606.0
K01712	24151.0
K01713	550.0
K01714	104604.0
K01715	20207.0
K01716	14.0
K01718	0.0
K01719	31132.0
K03081	1.0
K02199	8.0
K02198	17.0
K14170	83417.0
K02193	9.0
K02192	174.0
K02191	466.0
K02190	20926.0
K02197	17.0
K02196	1.0
K02195	17.0
K02194	17.0
K03718	43852.0
K03719	6448.0
K03712	44179.0
K03713	55.0
K03710	49832.0
K03711	75669.0
K03716	4158.0
K03717	19328.0
K03715	0.0
K07129	0.0
K00045	8.0
K13995	0.0
K13994	0.0
K13991	0.0
K13990	22006.0
K13993	71523.0
K13992	0.0
K06298	4385.0
K06299	0.0
K06294	1.0
K06295	4694.0
K06296	662.0
K06297	983.0
K06290	0.0
K06291	0.0
K06292	0.0
K06293	0.0
K12743	0.0
K00248	23136.0
K06426	423.0
K11739	0.0
K11738	6.0
K11733	13.0
K11732	6.0
K11731	0.0
K11737	14.0
K11736	6.0
K11735	0.0
K11734	6.0
K06870	0.0
K06871	121199.0
K06872	37492.0
K06873	0.0
K06874	0.0
K06875	0.0
K06876	19315.0
K06877	1778.0
K06878	19864.0
K06879	14.0
K07478	76362.0
K12645	0.0
K07479	13.0
K07473	21837.0
K07472	0.0
K07471	0.0
K07470	6.0
K07477	0.0
K07476	0.0
K07474	336.0
K15038	0.0
K15039	0.0
K15034	9.0
K15036	0.0
K15037	0.0
K08738	2.0
K06420	0.0
K00128	32671.0
K00129	0.0
K00438	0.0
K00432	24769.0
K00433	21579.0
K00122	0.0
K00123	19836.0
K00124	37.0
K00125	0.0
K00126	0.0
K00127	29.0
K08973	3.0
K14348	6.0
K14347	0.0
K14340	0.0
K08972	641.0
K01525	15.0
K01524	65820.0
K01523	1750.0
K01521	6.0
K01520	59824.0
K01529	850.0
K08977	0.0
K03969	1304.0
K08929	0.0
K02388	8511.0
K02389	8043.0
K02386	15.0
K02387	8510.0
K02384	0.0
K02385	8027.0
K02382	0.0
K02380	21.0
K02381	0.0
K05386	0.0
K13524	0.0
K13525	50.0
K13527	550.0
K13520	0.0
K13522	0.0
K13529	19316.0
K03385	2303.0
K03384	0.0
K03387	19938.0
K03386	34803.0
K03381	0.0
K03380	0.0
K03383	0.0
K03382	22412.0
K03389	19603.0
K03388	19609.0
K05356	0.0
K12344	5870.0
K12343	18068.0
K12342	0.0
K12341	0.0
K12340	42678.0
K02430	13.0
K12349	0.0
K05351	0.0
K11694	13533.0
K11695	0.0
K11690	19119.0
K05352	0.0
K11693	0.0
K08928	0.0
K03433	0.0
K13832	0.0
K03039	0.0
K03432	0.0
K06607	0.0
K06606	139.0
K06605	3.0
K03430	16811.0
K06603	440.0
K06602	1.0
K06601	1.0
K06600	0.0
K05358	6.0
K06609	0.0
K06608	27.0
K03923	14.0
K03922	0.0
K11472	2.0
K11473	19331.0
K11474	0.0
K11475	0.0
K11476	0.0
K11477	0.0
K00601	0.0
K00600	60584.0
K00603	14975.0
K03746	16.0
K00605	52790.0
K00604	74549.0
K00607	0.0
K00606	54575.0
K00609	74257.0
K03741	36148.0
K03740	810.0
K03743	15873.0
K10873	0.0
K03214	13.0
K14068	0.0
K13317	0.0
K06360	2.0
K14069	0.0
K08078	0.0
K09650	0.0
K06361	1.0
K07802	0.0
K07803	1.0
K07800	0.0
K07801	0.0
K07806	7.0
K07807	0.0
K07804	0.0
K07805	0.0
K06362	0.0
K01172	0.0
K10257	0.0
K10255	19321.0
K10254	23188.0
K10253	0.0
K10918	6.0
K04128	0.0
K01958	20621.0
K01959	0.0
K01956	88161.0
K01957	0.0
K04126	0.0
K04127	0.0
K01952	93589.0
K01953	76466.0
K01950	85281.0
K01951	88483.0
K07730	0.0
K07731	0.0
K07732	0.0
K07733	27.0
K07734	3.0
K07735	32032.0
K07736	11123.0
K07737	163265.0
K07738	28396.0
K07739	36.0
K06365	1.0
K06366	0.0
K06367	1.0
K10910	0.0
K10911	0.0
K04382	0.0
K10775	0.0
K02609	15.0
K02979	0.0
K02978	0.0
K06368	0.0
K02975	0.0
K02974	0.0
K02977	0.0
K02976	0.0
K03558	12717.0
K03559	166354.0
K03550	72335.0
K03551	74554.0
K03552	0.0
K03553	76344.0
K03554	14.0
K03555	73745.0
K03556	4483.0
K03557	14.0
K01778	50548.0
K01779	4014.0
K06369	0.0
K01772	106.0
K01770	73664.0
K01771	10401.0
K01776	74023.0
K01777	462.0
K01774	0.0
K01775	76857.0
K05385	0.0
K05384	0.0
K05383	0.0
K05382	0.0
K05381	0.0
K08159	13547.0
K14153	1511.0
K14154	0.0
K14155	80472.0
K08152	65.0
K08156	31727.0
K08076	0.0
K12809	0.0
K05297	6.0
K03734	116294.0
K03735	1249.0
K03736	1249.0
K03737	56551.0
K03731	0.0
K03732	13.0
K03733	65276.0
K03738	18.0
K03739	782.0
K08139	1171.0
K06994	267.0
K12660	0.0
K12661	2.0
K07450	0.0
K08719	0.0
K08717	1161.0
K08715	0.0
K08714	1.0
K08713	1.0
K08710	0.0
K11311	0.0
K11312	1.0
K00141	0.0
K00146	13.0
K00411	2.0
K00412	2.0
K00145	119250.0
K00148	0.0
K14367	0.0
K14366	0.0
K08954	0.0
K08384	32206.0
K14369	0.0
K14368	0.0
K14091	1777.0
K14090	1785.0
K14093	0.0
K14092	0.0
K14095	0.0
K14094	0.0
K14097	0.0
K14096	0.0
K14099	0.0
K14098	0.0
K02848	7.0
K01541	0.0
K04712	0.0
K04711	0.0
K01545	0.0
K01547	50677.0
K01546	50677.0
K01548	50535.0
K04719	1.0
K04718	0.0
K02018	41828.0
K02019	34458.0
K02016	77500.0
K02017	19337.0
K02014	277353.0
K02015	94213.0
K02012	29360.0
K02013	84123.0
K02010	23045.0
K02011	26275.0
K04515	0.0
K03943	0.0
K03941	0.0
K03940	0.0
K00313	30.0
K04060	0.0
K01608	1785.0
K08942	0.0
K08943	0.0
K08940	0.0
K08941	0.0
K08946	0.0
K08947	0.0
K08944	0.0
K08945	0.0
K03059	0.0
K13811	0.0
K13812	0.0
K13815	0.0
K13816	6.0
K13818	0.0
K13819	1.0
K03053	0.0
K03052	0.0
K03055	0.0
K03054	0.0
K03057	0.0
K03056	0.0
K06222	13.0
K11418	0.0
K11410	0.0
K11415	0.0
K00622	0.0
K00621	0.0
K00620	58264.0
K00627	39655.0
K00626	56606.0
K00625	42021.0
K00624	0.0
K02805	12453.0
K02552	19361.0
K02550	0.0
K02556	8532.0
K02803	2.0
K02554	0.0
K07280	0.0
K07281	1.0
K07282	53471.0
K07283	6.0
K07284	48574.0
K07285	13.0
K07286	13.0
K08217	10615.0
K07288	1.0
K07289	14.0
K07534	0.0
K07535	16.0
K07533	5072.0
K07822	0.0
K07823	0.0
K08699	0.0
K00088	75510.0
K00087	2863.0
K00086	2481.0
K00082	11236.0
K10239	0.0
K10238	0.0
K10231	612.0
K10230	1.0
K10233	0.0
K10232	0.0
K10235	0.0
K10234	0.0
K10237	0.0
K10236	0.0
K08353	0.0
K01970	0.0
K01971	39035.0
K01972	77025.0
K01973	0.0
K01974	19314.0
K01975	560.0
K01976	0.0
K07758	0.0
K05990	0.0
K07752	0.0
K07753	0.0
K07751	13.0
K13786	0.0
K07755	0.0
K07442	551.0
K08352	24.0
K07115	773.0
K07441	0.0
K07634	0.0
K07446	416.0
K07111	0.0
K07444	22049.0
K07445	0.0
K00647	5404.0
K07449	0.0
K00641	37731.0
K00640	82688.0
K01289	0.0
K01282	0.0
K01283	1.0
K01280	0.0
K01281	349.0
K01286	23708.0
K01284	62270.0
K02954	74839.0
K02952	74543.0
K02950	74261.0
K00155	19316.0
K02959	55229.0
K00887	0.0
K00886	550.0
K00885	0.0
K00884	13.0
K00883	85.0
K00882	40759.0
K00881	26.0
K00880	1394.0
K00053	56868.0
K14048	0.0
K01026	4078.0
K01756	74569.0
K01025	0.0
K01750	2153.0
K01023	64.0
K01752	79587.0
K01753	67.0
K14583	0.0
K01758	32.0
K01759	101806.0
K09565	0.0
K09568	0.0
K08173	6.0
K08172	13.0
K02483	41153.0
K02482	19317.0
K08177	524.0
K08176	0.0
K08175	0.0
K02486	0.0
K02489	0.0
K02488	1.0
K08178	0.0
K14138	1468.0
K14136	0.0
K09713	0.0
K09714	0.0
K09715	0.0
K03532	0.0
K03533	0.0
K03530	185962.0
K03531	74075.0
K03536	74547.0
K03537	430.0
K03534	36431.0
K03535	19321.0
K03538	0.0
K03539	0.0
K14451	0.0
K14450	0.0
K02225	0.0
K02224	34540.0
K02227	21035.0
K02226	8556.0
K02221	1809.0
K14107	0.0
K02229	0.0
K02228	0.0
K14106	0.0
K00441	4.0
K03288	6.0
K03289	6.0
K03284	109181.0
K03285	6.0
K03286	38.0
K03287	64176.0
K03280	0.0
K03281	50477.0
K03282	59274.0
K00440	0.0
K13677	0.0
K12790	0.0
K09639	0.0
K12688	0.0
K12689	0.0
K12686	1.0
K12687	0.0
K12684	7.0
K12685	7.0
K12682	0.0
K12683	0.0
K12680	0.0
K11889	0.0
K08884	31814.0
K11085	51857.0
K11084	0.0
K11081	0.0
K11080	0.0
K11083	0.0
K11082	0.0
K11089	19314.0
K08777	0.0
K08776	0.0
K06346	42641.0
K06347	1.0
K09824	12.0
K09825	48320.0
K09823	14.0
K09820	19353.0
K10939	0.0
K10936	0.0
K10937	0.0
K10933	0.0
K06348	0.0
K09829	0.0
K11337	0.0
K11336	0.0
K11335	0.0
K11334	0.0
K11333	0.0
K11332	0.0
K11331	0.0
K11330	0.0
K00169	1468.0
K00164	19331.0
K00166	2.0
K00167	2.0
K00161	39704.0
K00162	39668.0
K00163	14.0
K10689	0.0
K10680	16.0
K10681	4.0
K10682	4.0
K04083	42837.0
K04082	14.0
K04081	6.0
K04080	14.0
K04087	19826.0
K04086	50.0
K04085	14.0
K04084	8.0
K04088	19826.0
K01569	0.0
K01568	0.0
K01563	0.0
K01561	0.0
K01560	3178.0
K01567	38664.0
K01565	19314.0
K01564	0.0
K02038	82599.0
K02039	82588.0
K02030	95099.0
K02031	81409.0
K02032	83480.0
K02033	88532.0
K02034	106487.0
K02035	154608.0
K02036	102205.0
K02037	82277.0
K05556	0.0
K13658	0.0
K13659	0.0
K13656	0.0
K13657	0.0
K13654	6.0
K13655	14.0
K13652	7936.0
K13653	15642.0
K13650	6.0
K13651	0.0
K05555	0.0
K05552	0.0
K02057	48888.0
K05550	0.0
K05551	0.0
K12308	58131.0
K12306	0.0
K03073	54980.0
K03072	1196.0
K03071	10412.0
K03070	107804.0
K03077	22082.0
K03076	87798.0
K03075	73796.0
K03074	1522.0
K08965	16.0
K08967	13.0
K08961	40798.0
K08963	24833.0
K13873	0.0
K13876	0.0
K13874	0.0
K13875	0.0
K06139	6.0
K06138	12690.0
K06135	0.0
K06134	1.0
K06137	19320.0
K06136	7.0
K06131	112866.0
K06133	5934.0
K06132	7.0
K02600	74549.0
K07389	0.0
K07388	0.0
K04747	0.0
K01516	73816.0
K09977	0.0
K07518	0.0
K07519	0.0
K11437	0.0
K07512	19314.0
K07516	11.0
K10212	136.0
K10747	0.0
K10217	0.0
K10219	0.0
K10218	0.0
K10748	13.0
K01912	96805.0
K01913	1.0
K01910	549.0
K01911	29831.0
K01916	793.0
K01917	17.0
K01914	42694.0
K01915	147158.0
K01918	52396.0
K01919	876.0
K07774	14.0
K07775	1035.0
K07776	789.0
K07777	685.0
K07770	13956.0
K07771	13.0
K07772	0.0
K07773	13.0
K07778	505.0
K01193	14289.0
K04340	0.0
K04341	0.0
K04342	0.0
K04343	0.0
K12986	0.0
K04691	13.0
K02931	74079.0
K02933	74544.0
K02935	74549.0
K02936	0.0
K02939	74549.0
K00205	0.0
K00204	0.0
K00207	0.0
K00206	0.0
K00201	0.0
K00200	0.0
K00203	0.0
K00202	0.0
K00209	0.0
K00208	27631.0
K01000	75892.0
K01001	0.0
K01002	15234.0
K01003	1.0
K01004	0.0
K01005	41517.0
K01006	73198.0
K01007	20321.0
K01008	19154.0
K10855	0.0
K14115	0.0
K14116	0.0
K14441	72978.0
K14446	10.0
K14447	0.0
K14112	0.0
K14445	19315.0
K08195	6.0
K08194	6.0
K14448	0.0
K08196	0.0
K08191	31148.0
K14119	0.0
K08193	0.0
K00702	950.0
K10799	0.0
K03518	22332.0
K03519	543.0
K09719	0.0
K10856	0.0
K03516	6.0
K03517	68155.0
K02205	0.0
K02204	8.0
K02203	4373.0
K02201	0.0
K02200	10.0
K13714	0.0
K13461	0.0
K12518	14.0
K12519	14.0
K12517	14.0
K12514	0.0
K12515	0.0
K12512	0.0
K12513	0.0
K12510	6737.0
K12511	2315.0
K07183	9974.0
K07182	3.0
K07181	4288.0
K07180	442.0
K07186	13.0
K07185	21613.0
K07184	13.0
K09800	16.0
K09801	14.0
K09802	13.0
K09803	10.0
K09804	0.0
K09805	0.0
K09806	14.0
K09807	32890.0
K09808	69972.0
K09809	2.0
K10912	0.0
K10913	0.0
K10914	891.0
K10915	0.0
K10916	0.0
K10917	0.0
K11358	8420.0
K11355	0.0
K11354	0.0
K11357	0.0
K11356	0.0
K04069	114674.0
K04068	58425.0
K04065	15.0
K04064	6.0
K04067	13.0
K04066	74111.0
K04061	5023.0
K09716	433.0
K04063	19355.0
K04062	13.0
K10006	578.0
K10007	578.0
K10004	14.0
K10005	578.0
K10002	14.0
K10003	8.0
K10000	13.0
K10001	8.0
K09717	0.0
K10008	19892.0
K10009	6.0
K02491	0.0
K14588	13.0
K14581	0.0
K13678	13622.0
K13679	0.0
K11633	0.0
K13670	0.0
K13671	0.0
K11987	0.0
K11636	0.0
K11634	0.0
K13582	0.0
K13583	1.0
K13580	0.0
K13581	1.0
K13586	0.0
K13587	1.0
K13584	1.0
K13585	1.0
K13588	1.0
K13589	0.0
K02052	815.0
K02053	825.0
K02050	98092.0
K02051	114592.0
K02056	35486.0
K05553	0.0
K02054	811.0
K02055	797.0
K02058	22680.0
K02059	0.0
K05558	0.0
K05559	1.0
K03895	6.0
K03894	6.0
K03897	8.0
K03896	6.0
K03891	0.0
K03890	0.0
K03893	7.0
K03892	93679.0
K02423	14.0
K05342	0.0
K05341	15.0
K12989	0.0
K12988	0.0
K02420	8227.0
K12981	0.0
K12980	0.0
K12983	0.0
K12982	0.0
K12985	0.0
K12984	6.0
K12987	748.0
K02426	50464.0
K13854	0.0
K03098	53485.0
K13853	417.0
K03095	350.0
K05344	0.0
K03091	41085.0
K03090	874.0
K03093	1705.0
K03092	54941.0
K06113	17273.0
K09632	0.0
K02429	77235.0
K06118	0.0
K05716	0.0
K04844	39.0
K11632	1.0
K11630	1.0
K11631	3.0
K11637	1.0
K11635	1.0
K11638	1.0
K11639	0.0
K07572	0.0
K07573	0.0
K07570	707.0
K07571	3926.0
K07576	26440.0
K07577	1.0
K07574	23621.0
K07575	0.0
K07578	0.0
K07579	0.0
K11189	55283.0
K11184	3922.0
K11187	0.0
K11180	7.0
K11181	7.0
K11183	19328.0
K10764	2.0
K10763	14.0
K10762	6.0
K01938	43931.0
K01939	74804.0
K01934	66847.0
K01935	39649.0
K01937	74123.0
K01930	0.0
K01932	0.0
K01933	75842.0
K07798	21.0
K07799	19330.0
K07796	13.0
K07797	0.0
K07794	43.0
K07795	29.0
K07792	31.0
K07793	4622.0
K07790	0.0
K07791	10792.0
K06379	9409.0
K00968	1780.0
K06378	28434.0
K06377	0.0
K06376	0.0
K06375	1.0
K09814	0.0
K09813	0.0
K06372	1.0
K06371	1.0
K06370	1.0
K01249	0.0
K01246	56285.0
K01247	28.0
K01244	0.0
K01243	53088.0
K08919	0.0
K01241	12716.0
K02919	57887.0
K02913	87978.0
K02912	0.0
K02911	44573.0
K02910	0.0
K02917	0.0
K02916	74550.0
K02915	0.0
K02914	64097.0
K00228	15.0
K00227	0.0
K00226	114755.0
K00224	0.0
K00223	0.0
K00222	0.0
K00221	0.0
K00220	0.0
K01798	0.0
K01799	54.0
K01068	0.0
K01069	22188.0
K01062	3.0
K01791	82769.0
K01792	19392.0
K01061	38644.0
K01066	22923.0
K01067	752.0
K01796	1.0
K01797	27.0
K05499	1871.0
K14468	0.0
K14469	0.0
K14465	0.0
K14466	0.0
K14467	0.0
K10834	0.0
K10833	0.0
K02266	0.0
K03793	0.0
K03790	1054.0
K03791	0.0
K03796	13.0
K03797	154643.0
K03794	0.0
K03795	19316.0
K03798	101314.0
K03799	1143.0
K13448	0.0
K12538	0.0
K12539	0.0
K12530	7.0
K12531	7.0
K12532	7.0
K12533	0.0
K12534	0.0
K12535	0.0
K12536	0.0
K12537	0.0
K03136	0.0
K09790	25308.0
K09791	15.0
K09792	19316.0
K09793	50427.0
K09794	8.0
K09795	7.0
K09796	2.0
K09797	16651.0
K09798	15.0
K09799	66.0
K10972	0.0
K10973	0.0
K10977	29.0
K10974	16185.0
K10975	0.0
K10978	0.0
K10979	19499.0
K06308	2.0
K00315	1.0
K09862	14.0
K06303	0.0
K09860	0.0
K09861	50567.0
K06306	1883.0
K06307	18.0
K06305	7.0
K11373	0.0
K04047	32946.0
K04046	14.0
K04045	15519.0
K04044	14.0
K04043	97069.0
K04042	35959.0
K04041	20414.0
K04040	0.0
K02700	0.0
K04049	0.0
K04048	0.0
K02707	0.0
K02704	0.0
K02705	0.0
K10020	0.0
K10021	0.0
K10022	0.0
K10023	0.0
K10024	0.0
K10025	0.0
K10026	19519.0
K10027	1.0
K13612	0.0
K13613	0.0
K13611	0.0
K13614	0.0
K13615	0.0
K05794	20118.0
K05795	21438.0
K05796	974.0
K05797	0.0
K05790	13.0
K05791	19321.0
K05792	19780.0
K05793	19321.0
K05798	13.0
K05799	32276.0
K01474	0.0
K01477	0.0
K01476	1182.0
K01471	0.0
K01470	56187.0
K01473	0.0
K13039	0.0
K01479	18.0
K01478	158.0
K05570	1946.0
K05571	1950.0
K05572	0.0
K05573	0.0
K02078	102206.0
K02079	7.0
K05576	0.0
K02074	878.0
K02075	878.0
K02076	187.0
K02077	40059.0
K02071	23602.0
K02072	23757.0
K02073	24390.0
K03309	20.0
K03308	91679.0
K03305	53978.0
K03304	7.0
K03307	22630.0
K03306	37357.0
K03301	0.0
K03300	877.0
K03303	33240.0
K03302	0.0
K06173	79766.0
K06175	13.0
K06174	0.0
K06177	36219.0
K06176	13.0
K06179	22729.0
K07680	7.0
K03867	0.0
K03838	6.0
K12053	0.0
K11618	1814.0
K11619	1.0
K11614	1.0
K11615	1.0
K11616	0.0
K11617	37.0
K11610	0.0
K11611	0.0
K11960	0.0
K11961	221.0
K02836	74337.0
K10565	0.0
K10564	0.0
K02837	58907.0
K10561	873.0
K10560	872.0
K10563	61986.0
K10562	6.0
K02838	74549.0
K06858	13.0
K02839	2944.0
K06859	13577.0
K12700	921.0
K07558	0.0
K07559	21725.0
K07228	0.0
K07229	16.0
K07226	2.0
K07224	17.0
K07225	14.0
K07222	19315.0
K07223	2360.0
K07220	34828.0
K07221	1570.0
K10709	3101.0
K10708	0.0
K10701	0.0
K10703	0.0
K10702	0.0
K10704	0.0
K05984	6.0
K07537	0.0
K08652	0.0
K08651	0.0
K08658	0.0
K08659	3086.0
K05982	13.0
K07451	0.0
K07453	0.0
K07452	0.0
K07455	7855.0
K07454	19341.0
K09707	2730.0
K07457	497.0
K09706	227.0
K07104	19387.0
K00029	12718.0
K00028	0.0
K00799	52.0
K00798	21803.0
K00797	6574.0
K00024	81609.0
K00795	29.0
K00026	0.0
K00021	0.0
K00020	103.0
K00023	2.0
K00022	0.0
K09017	9.0
K01269	56741.0
K09015	39895.0
K09014	67138.0
K09013	74208.0
K09011	31121.0
K09010	0.0
K01261	37.0
K01262	116158.0
K01263	227.0
K01264	0.0
K01265	97710.0
K01266	15338.0
K09018	6.0
K08227	13.0
K08226	1.0
K08225	6.0
K08224	235.0
K08223	43250.0
K08222	8.0
K08221	8.0
K00249	7.0
K01790	89407.0
K00241	50460.0
K00240	51887.0
K00243	55747.0
K00242	15.0
K00245	14.0
K00244	5658.0
K00247	13.0
K00246	14.0
K01795	22663.0
K06983	0.0
K02799	1.0
K02798	702.0
K02791	3128.0
K02790	7.0
K02793	32768.0
K02795	103811.0
K02794	103856.0
K02796	75483.0
K04564	73368.0
K04565	3339.0
K04566	1778.0
K04567	72762.0
K01040	190.0
K01041	12702.0
K04562	1118.0
K04568	14.0
K01049	0.0
K02535	50452.0
K02242	808.0
K02536	80190.0
K02531	270.0
K02246	350.0
K02533	22.0
K02532	574.0
K02248	330.0
K02538	861.0
K00581	0.0
K13421	2.0
K01013	0.0
K15018	0.0
K15019	0.0
K03110	74323.0
K03111	159292.0
K03112	13.0
K03113	50451.0
K03116	50471.0
K03117	51.0
K03118	50506.0
K03119	7.0
K10919	0.0
K12552	0.0
K12553	0.0
K12551	0.0
K12556	37.0
K12554	518.0
K12555	699.0
K06892	2.0
K06893	19316.0
K06890	31168.0
K06891	31672.0
K06896	123571.0
K06897	9085.0
K06894	51325.0
K06895	13275.0
K10954	0.0
K10956	0.0
K06899	13.0
K06328	423.0
K06329	0.0
K10952	0.0
K10953	0.0
K11395	0.0
K11391	6.0
K11390	0.0
K11392	6.0
K00499	0.0
K00494	19317.0
K00495	0.0
K00496	0.0
K00491	1.0
K00492	1.0
K00493	0.0
K13591	0.0
K01467	62770.0
K13593	0.0
K13592	0.0
K04021	0.0
K04020	0.0
K04023	17861.0
K04022	0.0
K04025	0.0
K04024	2622.0
K04027	467.0
K04026	930.0
K04029	6703.0
K04028	6724.0
K07055	0.0
K07054	19.0
K07057	748.0
K07056	105665.0
K07051	19314.0
K07050	20755.0
K07053	46199.0
K07052	116339.0
K07059	0.0
K07058	58882.0
K10040	847.0
K10041	14699.0
K10046	0.0
K04799	0.0
K04798	0.0
K04793	0.0
K04792	0.0
K04791	0.0
K04790	0.0
K04797	0.0
K04796	0.0
K04795	0.0
K04794	458.0
K13638	13.0
K13639	14.0
K13634	14.0
K13635	6.0
K13636	0.0
K13637	7.0
K13630	6.0
K13631	6.0
K13632	6.0
K13633	42.0
K02042	2484.0
K05778	6.0
K05779	6.0
K05776	19900.0
K05541	14.0
K05774	6.0
K05775	6.0
K05772	11.0
K05773	11.0
K05540	3847.0
K01459	0.0
K01458	1.0
K01457	19537.0
K01455	19344.0
K01454	0.0
K01453	1.0
K01452	1.0
K01451	16741.0
K01450	0.0
K05518	1.0
K08070	4538.0
K08071	0.0
K05516	32062.0
K08077	320.0
K05515	79159.0
K13093	0.0
K11783	0.0
K12949	0.0
K12945	6.0
K12944	0.0
K12941	1679.0
K12940	430.0
K12943	6.0
K12942	14697.0
K14728	0.0
K14727	0.0
K11785	0.0
K00108	19329.0
K13890	11.0
K13891	11.0
K13892	8.0
K13893	7.0
K13894	7.0
K13895	7.0
K13896	7.0
K06159	6.0
K06158	96940.0
K06153	88735.0
K06152	1.0
K06151	1.0
K06157	0.0
K06156	13.0
K06155	8.0
K06154	0.0
K03327	81587.0
K03326	1919.0
K03325	33992.0
K03324	74843.0
K03322	13957.0
K03321	27506.0
K03320	22806.0
K03329	0.0
K03328	29109.0
K04802	0.0
K04801	0.0
K04800	0.0
K11948	0.0
K01505	1.0
K04756	0.0
K11940	14.0
K11941	6.0
K11942	2.0
K11943	0.0
K11944	0.0
K01507	112600.0
K11946	0.0
K11947	0.0
K01506	1.0
K01501	435.0
K01500	622.0
K01503	0.0
K06714	1275.0
K04750	23162.0
K12789	0.0
K12788	0.0
K11526	0.0
K10810	0.0
K11522	0.0
K11523	0.0
K08675	0.0
K08676	2319.0
K08677	0.0
K08679	0.0
K11521	0.0
K10547	1143.0
K10546	1149.0
K10545	63.0
K10544	36.0
K10543	45.0
K10542	19354.0
K10541	19362.0
K10540	22356.0
K10549	54.0
K10548	1143.0
K14630	0.0
K11529	0.0
K00007	0.0
K00005	22277.0
K13444	0.0
K00003	55726.0
K00002	2613.0
K00001	44275.0
K01186	60056.0
K00009	717.0
K00008	11627.0
K10726	0.0
K10725	0.0
K08246	0.0
K00263	19322.0
K00262	83966.0
K00261	18.0
K00260	433.0
K00266	127500.0
K00265	51609.0
K01200	30475.0
K01201	21931.0
K01206	175516.0
K01207	26157.0
K01205	50777.0
K01208	19.0
K01209	36641.0
K06167	50915.0
K00917	17355.0
K00912	50451.0
K00919	74034.0
K02519	74258.0
K02518	60716.0
K02517	31645.0
K02511	13.0
K02510	38865.0
K13409	0.0
K13408	0.0
K03179	37754.0
K03170	0.0
K03177	74549.0
K12574	38052.0
K12570	0.0
K12573	73551.0
K11009	0.0
K11008	0.0
K11005	0.0
K11004	0.0
K11007	0.0
K11006	0.0
K11003	0.0
K08296	19880.0
K08297	0.0
K08295	0.0
K02634	0.0
K02635	0.0
K10622	0.0
K07693	41.0
K07692	1.0
K07691	0.0
K07690	0.0
K07697	0.0
K07696	1839.0
K07695	0.0
K07694	298.0
K07699	8064.0
K07698	0.0
K07079	46856.0
K07078	16794.0
K07077	2.0
K07076	1140.0
K07075	16407.0
K07074	19818.0
K07073	0.0
K07072	0.0
K07071	38662.0
K07070	13.0
K14584	0.0
K11620	1.0
K09190	0.0
K11623	0.0
K05759	0.0
K08589	0.0
K11625	0.0
K11995	0.0
K01439	44317.0
K01438	47852.0
K01431	0.0
K01430	21324.0
K01433	21633.0
K01432	0.0
K01434	1.0
K01437	0.0
K01436	18992.0
K05539	32.0
K14520	0.0
K12963	7.0
K12962	7.0
K12961	13.0
K12960	84941.0
K14749	0.0
K14748	0.0
K02972	6.0
K14743	0.0
K14742	45880.0
K14745	0.0
K14744	26.0
K14747	0.0
K14746	0.0
K02167	13.0
K02164	0.0
K02160	26401.0
K02168	28.0
K02169	19899.0
K10931	0.0
K03341	0.0
K03340	24388.0
K03343	0.0
K03342	69.0
K03346	752.0
K12299	0.0
K12291	6.0
K12290	6.0
K12293	0.0
K12292	4.0
K12295	7.0
K12294	4.0
K12297	41.0
K12368	14.0
K11922	6.0
K11923	13.0
K11920	0.0
K11921	1.0
K11926	13.0
K11927	46143.0
K11924	22.0
K11925	13.0
K11928	2167.0
K13181	0.0
K13219	0.0
K07262	7.0
K07263	70519.0
K07260	25111.0
K07261	6.0
K07266	2.0
K07267	19315.0
K07264	14.0
K07265	2.0
K07268	0.0
K07269	13.0
K01155	14714.0
K04478	0.0
K04479	0.0
K10528	0.0
K14952	0.0
K07486	21409.0
K07487	10.0
K07484	106078.0
K07485	22.0
K07482	29.0
K07483	71247.0
K07480	41.0
K07481	203.0
K07488	0.0
K07489	14.0
K11210	1.0
K11211	0.0
K11212	0.0
K11214	1781.0
K11216	35.0
K06300	0.0
K00061	0.0
K00060	19372.0
K06301	0.0
K00065	3498.0
K00064	0.0
K00067	89629.0
K00066	19314.0
K00069	0.0
K00068	576.0
K06304	0.0
K08262	0.0
K08261	0.0
K08260	0.0
K08265	0.0
K08264	0.0
K00288	0.0
K00285	19339.0
K00284	21150.0
K00287	93684.0
K00286	76336.0
K00281	50446.0
K00280	0.0
K00283	4980.0
K00282	4980.0
K08088	6.0
K14198	0.0
K14199	0.0
K03452	0.0
K14194	0.0
K14195	0.0
K14196	0.0
K14197	0.0
K14192	0.0
K14193	0.0
K01880	73707.0
K01881	76758.0
K01883	74549.0
K01885	76059.0
K04618	0.0
K01887	76333.0
K01224	4141.0
K01889	74548.0
K01226	3020.0
K01227	87.0
K01220	13833.0
K01222	1803.0
K01223	42029.0
K02759	47772.0
K02755	35.0
K02757	27540.0
K02756	2.0
K14998	1.0
K02750	924.0
K02753	7.0
K02752	0.0
K00939	74531.0
K00938	349.0
K00937	49293.0
K00936	152609.0
K00935	0.0
K00934	19314.0
K00933	0.0
K00932	13.0
K00931	60230.0
K00930	117177.0
K01089	43853.0
K01080	0.0
K01081	47739.0
K01082	0.0
K01083	1.0
K01084	0.0
K01085	13.0
K01087	7.0
K02571	0.0
K02570	16.0
K02573	16.0
K02572	7.0
K02575	19372.0
K02574	863.0
K07780	0.0
K03488	8549.0
K03489	737.0
K03482	6.0
K03483	706.0
K03480	14586.0
K03481	2386.0
K03486	2825.0
K03487	6.0
K03484	8931.0
K03485	13.0
K02287	0.0
K02286	0.0
K02285	0.0
K02284	0.0
K02283	13136.0
K02282	44.0
K02281	0.0
K02280	2.0
K02289	0.0
K02288	0.0
K03626	0.0
K03627	0.0
K03624	62308.0
K03625	74549.0
K03151	23553.0
K03620	23.0
K03153	2.0
K08869	0.0
K03628	75982.0
K03629	74110.0
K09738	0.0
K09739	0.0
K09736	0.0
K09737	0.0
K09735	0.0
K09732	0.0
K09733	0.0
K09730	0.0
K09731	0.0
K09888	21363.0
K09889	15.0
K09880	6.0
K09882	7.0
K09883	1.0
K09884	0.0
K09887	0.0
K11027	0.0
K11026	0.0
K11025	0.0
K11024	0.0
K07679	0.0
K07678	6.0
K11021	0.0
K11020	0.0
K07675	13.0
K07674	6.0
K07676	13.0
K07671	0.0
K07670	0.0
K07673	14.0
K07672	0.0
K01117	0.0
K12048	0.0
K07019	19329.0
K07018	2.0
K07011	90473.0
K07010	24015.0
K07013	1.0
K07012	26909.0
K07015	22600.0
K07014	16.0
K07017	3636.0
K07016	5.0
K10084	0.0
K08372	722.0
K05884	551.0
K05885	2384.0
K05886	0.0
K05887	0.0
K05880	7.0
K05881	7.0
K05882	19315.0
K05883	0.0
K08902	0.0
K05739	959.0
K05888	0.0
K05889	0.0
K08903	0.0
K00547	84.0
K00544	0.0
K00545	0.0
K00542	0.0
K00543	0.0
K00540	176591.0
K00548	46413.0
K00549	49447.0
K01145	0.0
K01412	0.0
K01147	14.0
K01417	19910.0
K00038	18.0
K01143	0.0
K01142	69423.0
K01419	311.0
K00788	76705.0
K00789	79198.0
K12502	0.0
K14762	6.0
K14761	9436.0
K06195	19330.0
K03819	6.0
K03818	776.0
K03814	2320.0
K03817	3838.0
K03816	24069.0
K03811	38618.0
K03810	516.0
K03813	228.0
K11908	0.0
K11909	7.0
K11904	21.0
K11905	14.0
K11906	19.0
K11907	20.0
K11900	20.0
K11901	20.0
K11902	7.0
K11903	39.0
K10986	244.0
K13238	0.0
K13239	0.0
K13797	0.0
K07248	530.0
K13796	0.0
K07244	0.0
K07245	20.0
K07246	755.0
K07240	133861.0
K07241	6.0
K07242	0.0
K07243	19381.0
K01268	0.0
K05296	0.0
K02821	3173.0
K09016	6.0
K09945	0.0
K09944	0.0
K09947	0.0
K09946	19316.0
K09941	1.0
K09940	19324.0
K09943	0.0
K09942	7.0
K09949	19316.0
K09948	0.0
K10851	0.0
K10850	0.0
K03666	4471.0
K03667	311.0
K03196	2.0
K03665	74540.0
K11275	0.0
K06012	8941.0
K00048	31289.0
K10857	6.0
K09773	805.0
K00043	430.0
K00042	4867.0
K00041	15817.0
K00040	3740.0
K00046	79227.0
K00733	0.0
K00044	0.0
K06011	0.0
K09012	0.0
K06016	1026.0
K06017	0.0
K06014	0.0
K06015	2250.0
K06019	41.0
K01075	0.0
K12221	0.0
K06444	0.0
K04632	0.0
K14977	25.0
K14974	0.0
K00958	2.0
K00951	86373.0
K00950	64027.0
K00952	25.0
K00955	19800.0
K00954	74550.0
K00957	32552.0
K00956	32542.0
K00590	3586.0
K02777	3173.0
K02775	13142.0
K02774	2493.0
K02773	2740.0
K02771	13961.0
K02770	27045.0
K02779	19866.0
K02778	0.0
K01606	0.0
K01607	39828.0
K01604	0.0
K01605	0.0
K01602	0.0
K01601	1.0
K03750	22207.0
K01609	45736.0
K02553	13.0
K02804	4618.0
K02551	61272.0
K02806	1081.0
K02557	17706.0
K02800	14303.0
K05275	0.0
K02802	0.0
K13300	1.0
K02558	38645.0
K02809	2.0
K02808	0.0
K03600	14.0
K03601	74331.0
K03602	54967.0
K03603	13.0
K03604	2001.0
K03605	8.0
K03606	10848.0
K03607	13.0
K03608	5772.0
K03609	11218.0
K06078	13.0
K06079	12704.0
K09710	74319.0
K09711	430.0
K09712	6.0
K06073	13.0
K06074	13.0
K06075	14.0
K06076	23960.0
K06077	14.0
K06382	6870.0
K06383	5690.0
K06380	1.0
K06381	9231.0
K06386	7.0
K06387	7173.0
K06384	911.0
K06385	8380.0
K06388	0.0
K06389	0.0
K12466	0.0
K12468	0.0
K07657	19329.0
K07656	0.0
K07655	0.0
K07654	0.0
K07653	0.0
K07652	1029.0
K07651	7.0
K07650	14603.0
K07659	14.0
K07658	41521.0
K11041	529.0
K11040	0.0
K11043	0.0
K11042	0.0
K11045	0.0
K11044	0.0
K11047	0.0
K11046	0.0
K11049	1.0
K11048	0.0
K07387	17152.0
K07386	32583.0
K06926	52263.0
K06927	11681.0
K06924	0.0
K06925	74535.0
K06922	0.0
K06923	8920.0
K06920	32041.0
K06921	52679.0
K06928	927.0
K06929	1096.0
K07033	9026.0
K07032	19402.0
K07031	17024.0
K07030	22920.0
K07037	39415.0
K07035	7141.0
K07034	41.0
K07039	7.0
K07038	20327.0
K10829	0.0
K00384	105996.0
K00385	3341.0
K00386	0.0
K00387	0.0
K00380	38647.0
K00381	19331.0
K00382	70765.0
K00383	111.0
K00389	13.0
K01387	0.0
K01385	0.0
K01389	0.0
K09158	15.0
K09159	15.0
K09156	0.0
K09157	23603.0
K09154	0.0
K09155	2064.0
K09152	0.0
K09153	16892.0
K09150	0.0
K09151	19324.0
K05970	84467.0
K05714	0.0
K05715	0.0
K05710	6.0
K05711	0.0
K05712	1.0
K05713	0.0
K00560	73464.0
K00561	750.0
K00563	17534.0
K00564	14482.0
K00566	108022.0
K00567	73220.0
K00568	24.0
K00569	19315.0
K05575	0.0
K01169	6.0
K01167	0.0
K01166	0.0
K05577	19314.0
K01163	16818.0
K01161	0.0
K01160	14.0
K05578	0.0
K05579	0.0
K08092	1369.0
K08093	13559.0
K08094	15023.0
K08095	0.0
K08096	0.0
K08097	7.0
K02254	1.0
K02255	6.0
K01743	0.0
K02251	7.0
K02061	0.0
K01741	0.0
K02060	0.0
K00114	1.0
K02122	10592.0
K02123	41445.0
K02120	41728.0
K02121	40081.0
K02124	41732.0
K03837	14.0
K03836	0.0
K03835	14.0
K03834	13.0
K03833	1341.0
K03832	65105.0
K03831	19328.0
K03830	4935.0
K00443	0.0
K03839	43819.0
K02067	16.0
K10189	4717.0
K13038	99802.0
K13787	2513.0
K13788	19878.0
K13789	216877.0
K10188	7601.0
K12255	0.0
K12254	0.0
K12257	55655.0
K12256	1.0
K12251	33278.0
K12250	0.0
K12253	0.0
K12252	0.0
K13252	17.0
K13256	300.0
K13255	6.0
K12079	0.0
K12078	0.0
K12071	0.0
K12070	0.0
K12073	19314.0
K12072	0.0
K09912	13.0
K06236	0.0
K06237	0.0
K05519	1.0
K09914	14.0
K11788	0.0
K11782	0.0
K11780	0.0
K11781	0.0
K11787	0.0
K11784	0.0
K11530	6.0
K12787	0.0
K12786	0.0
K12785	0.0
K12784	0.0
K06718	1.0
K09969	1.0
K09968	0.0
K09967	21325.0
K09966	19315.0
K09965	19315.0
K09964	1157.0
K09963	17393.0
K09962	55.0
K09961	13.0
K09960	7.0
K11527	43248.0
K11524	0.0
K11525	0.0
K11250	13.0
K11253	0.0
K11258	13.0
K11528	0.0
K00713	0.0
K00712	85.0
K10780	1.0
K10783	19318.0
K10125	2.0
K10124	7.0
K10126	1.0
K10121	45.0
K10123	0.0
K10122	45.0
K04652	16239.0
K04653	2001.0
K04651	18007.0
K04656	2010.0
K04654	2010.0
K04655	4901.0
K00973	77428.0
K00972	478.0
K00971	55519.0
K00970	31704.0
K00975	69942.0
K00974	107064.0
K00979	50889.0
K00978	20539.0
K14954	0.0
K14955	0.0
K14956	0.0
K06178	38168.0
K01596	19773.0
K01597	350.0
K01594	0.0
K01595	20138.0
K01592	0.0
K01593	0.0
K01590	19343.0
K01591	74811.0
K01598	19351.0
K01599	40483.0
K02711	0.0
K02710	0.0
K02713	0.0
K02712	0.0
K02714	0.0
K02717	0.0
K02716	0.0
K02719	0.0
K02718	0.0
K03449	21137.0
K03446	37753.0
K03444	773.0
K03445	12.0
K03442	40418.0
K01620	60319.0
K01621	20109.0
K01622	0.0
K01623	37861.0
K01624	83190.0
K01625	133510.0
K01626	58097.0
K01627	50453.0
K01628	9432.0
K01629	24886.0
K05299	7.0
K02829	1.0
K02828	1.0
K02827	1.0
K02826	1.0
K02825	21339.0
K02824	22652.0
K02823	54659.0
K02822	4794.0
K03198	2.0
K03199	1.0
K03668	3599.0
K03669	19322.0
K03190	21324.0
K03191	4.0
K03660	30518.0
K03194	0.0
K03195	1.0
K03664	74549.0
K03197	1.0
K09772	23651.0
K06013	19322.0
K09770	649.0
K09771	8.0
K09776	0.0
K09777	6650.0
K09774	15.0
K09775	6315.0
K09778	20175.0
K09779	8922.0
K06269	0.0
K06323	0.0
K11624	0.0
K02991	0.0
K02990	73714.0
K02624	2.0
K02240	14313.0
K08282	19316.0
K12440	0.0
K12441	0.0
K12442	0.0
K12443	0.0
K12444	0.0
K12445	0.0
K12449	0.0
K02247	1.0
K07637	13.0
K07636	96174.0
K07639	6.0
K07638	15.0
K11069	17434.0
K11068	37157.0
K11063	430.0
K11062	0.0
K11061	0.0
K11060	0.0
K11066	14.0
K11065	31222.0
K06900	0.0
K06901	78239.0
K06902	15767.0
K06903	3432.0
K06904	2272.0
K06905	3117.0
K06906	872.0
K06907	6244.0
K06908	3111.0
K06909	691.0
K10821	0.0
K05905	0.0
K05904	0.0
K05906	0.0
K05900	0.0
K05903	9.0
K01406	0.0
K05909	0.0
K05908	0.0
K00368	1.0
K00369	0.0
K00366	20641.0
K00367	0.0
K00364	356.0
K00365	19315.0
K00362	17.0
K00363	8.0
K00360	0.0
```
