## Extended Data File 1 for "Diet induces reproducible alterations in the mouse and human gut microbiome": mgm4628136.3_mgm4628136.3.picrust

```
# Constructed from biom file
#OTU ID	mgm4628136
K01365	0.0
K01364	0.0
K01361	0.0
K01360	0.0
K01362	44328.0
K02249	0.0
K05841	0.0
K05844	6.0
K05845	18.0
K05846	21559.0
K05847	27749.0
K00508	0.0
K00500	1.0
K00507	1077.0
K00504	0.0
K00505	0.0
K12521	0.0
K01101	19678.0
K01103	3.0
K12520	0.0
K01104	122446.0
K05592	39975.0
K05593	23822.0
K05590	6.0
K05591	6.0
K05596	6.0
K05597	0.0
K05594	1.0
K05595	79.0
K05599	0.0
K11964	0.0
K11962	0.0
K14540	38754.0
K12529	0.0
K12528	0.0
K06353	0.0
K02456	3636.0
K02457	7.0
K02454	2161.0
K02455	1084.0
K02452	6.0
K02453	3237.0
K02450	0.0
K02103	13259.0
K08138	4137.0
K02108	61607.0
K02109	71235.0
K02458	7.0
K02459	7.0
K08137	6.0
K03851	42.0
K03850	0.0
K03852	42.0
K03855	52.0
K03856	41315.0
K13018	0.0
K13019	2.0
K13010	1.0
K13011	0.0
K13012	13473.0
K13013	0.0
K13014	6.0
K13015	11.0
K13016	3.0
K13017	0.0
K08566	0.0
K08567	58.0
K13274	0.0
K13275	569.0
K13276	0.0
K13277	0.0
K03275	6.0
K03274	1085.0
K03277	0.0
K03276	0.0
K03271	28530.0
K03270	34589.0
K03273	1414.0
K03272	11793.0
K03279	0.0
K03278	0.0
K11022	0.0
K12277	0.0
K12276	0.0
K12270	7670.0
K11058	0.0
K12279	0.0
K12278	0.0
K07557	0.0
K07550	0.0
K07552	15960.0
K06319	0.0
K09909	1.0
K09908	6.0
K12051	0.0
K12050	0.0
K12057	6.0
K12056	6.0
K06221	7.0
K09900	6.0
K09903	64971.0
K09902	6.0
K09904	6.0
K09907	6.0
K09906	6.0
K11501	0.0
K03234	0.0
K00773	64183.0
K00772	1129.0
K00777	0.0
K00776	0.0
K06313	2730.0
K06315	0.0
K05574	0.0
K10201	6.0
K07176	0.0
K07177	2547.0
K07174	0.0
K07175	3384.0
K07172	49.0
K07173	22010.0
K07170	25897.0
K07171	70179.0
K07178	0.0
K07179	0.0
K00195	0.0
K00194	579.0
K00197	590.0
K00196	0.0
K00191	0.0
K00190	52.0
K00193	0.0
K00192	0.0
K00198	8151.0
K06405	28151.0
K10109	11191.0
K10108	20807.0
K10107	2.0
K01828	0.0
K01829	0.0
K01826	8.0
K01825	25.0
K01822	1.0
K01823	846.0
K01820	1077.0
K01821	853.0
K00999	0.0
K00998	35734.0
K00995	75731.0
K00997	12900.0
K00996	40.0
K00991	66019.0
K00990	2834.0
K00992	5.0
K11028	0.0
K02622	35110.0
K02625	0.0
K03564	54930.0
K13489	1077.0
K13488	1077.0
K13483	1.0
K13482	0.0
K13481	0.0
K13480	1.0
K13487	1077.0
K13486	1077.0
K14680	0.0
K14681	0.0
K14682	1083.0
K08358	32.0
K08357	32.0
K08356	0.0
K08355	0.0
K03469	57210.0
K03462	0.0
K03464	0.0
K03465	4988.0
K03466	65268.0
K01648	0.0
K01649	66358.0
K01643	6937.0
K01640	3916.0
K01641	798.0
K01646	1731.0
K01647	57353.0
K01644	11086.0
K02597	0.0
K02626	52.0
K02595	0.0
K02594	3749.0
K02593	0.0
K02592	2690.0
K02591	5828.0
K02590	12724.0
K02598	3160.0
K02849	1083.0
K14061	16.0
K14062	6.0
K14063	0.0
K14064	1.0
K14065	0.0
K14067	0.0
K02841	1083.0
K02840	740.0
K02843	13.0
K02844	1083.0
K02847	6.0
K02846	1.0
K02102	6.0
K09758	2131.0
K06039	6.0
K06034	0.0
K06036	0.0
K06037	0.0
K06032	0.0
K01581	1018.0
K02702	0.0
K02659	0.0
K13490	1076.0
K13491	1077.0
K03644	24396.0
K03645	6.0
K03646	223.0
K03647	10194.0
K03640	10.0
K03641	9.0
K03642	1128.0
K03643	7.0
K03648	54738.0
K03649	1462.0
K06694	0.0
K11814	0.0
K12428	0.0
K12429	0.0
K12422	0.0
K12423	0.0
K12420	0.0
K12421	0.0
K12426	0.0
K12427	0.0
K12424	0.0
K12425	0.0
K07349	11.0
K07348	6.0
K05380	0.0
K07345	35.0
K07344	1.0
K07347	36.0
K07346	17.0
K07341	12290.0
K07340	7.0
K07343	12602.0
K07342	0.0
K06968	1083.0
K06969	101582.0
K06962	3510.0
K06963	0.0
K06960	33230.0
K06961	0.0
K06966	30005.0
K06967	38755.0
K06964	0.0
K06965	0.0
K08995	1078.0
K08994	7.0
K08997	1.0
K08996	6.0
K08990	6.0
K08993	6.0
K08992	6.0
K08999	1162.0
K08998	46646.0
K08344	5.0
K08345	0.0
K08346	0.0
K14940	41.0
K02724	0.0
K08349	0.0
K11815	0.0
K05929	0.0
K05928	1076.0
K05927	0.0
K05924	0.0
K05922	0.0
K05921	12.0
K00349	23313.0
K00698	0.0
K00340	24444.0
K00341	24444.0
K00690	13634.0
K00343	24441.0
K00344	14.0
K00697	9.0
K00346	23313.0
K00347	23313.0
K09116	9806.0
K09117	44217.0
K05337	12890.0
K09118	1860.0
K09119	0.0
K02106	1537.0
K05823	1370.0
K05820	12.0
K05826	0.0
K05827	0.0
K02100	1.0
K02101	0.0
K00524	0.0
K00525	52836.0
K00526	17387.0
K00527	93626.0
K00520	1077.0
K00522	0.0
K00523	0.0
K02451	0.0
K00528	54617.0
K00529	1.0
K00025	1076.0
K14215	0.0
K14213	0.0
K03453	25709.0
K00796	41897.0
K05339	1.0
K00027	40319.0
K00794	43467.0
K00793	43461.0
K01347	55.0
K01346	0.0
K01344	0.0
K01343	0.0
K00791	64194.0
K01340	0.0
K00790	86105.0
K02694	0.0
K02696	0.0
K02697	0.0
K02690	0.0
K02691	26.0
K02692	0.0
K02693	0.0
K02698	0.0
K02699	0.0
K00836	1.0
K00837	18087.0
K00835	1082.0
K00832	9109.0
K00833	17043.0
K00830	3.0
K00831	60848.0
K00839	1715.0
K04335	0.0
K04334	0.0
K01120	1077.0
K01126	61524.0
K04333	1.0
K01129	29116.0
K01128	2.0
K04339	0.0
K04338	0.0
K02470	94312.0
K02471	1082.0
K02472	1472.0
K02473	0.0
K02474	32968.0
K02475	5.0
K02476	5.0
K02477	39478.0
K02478	579.0
K02479	1088.0
K09019	1.0
K01267	23720.0
K13074	0.0
K13075	0.0
K11441	0.0
K14055	6.0
K13299	0.0
K13292	43566.0
K14057	0.0
K14056	1.0
K02856	11.0
K02585	2930.0
K12211	0.0
K12210	0.0
K12213	0.0
K12212	0.0
K12215	0.0
K02854	1.0
K12217	0.0
K12216	0.0
K12219	0.0
K12218	0.0
K02855	1.0
K08692	0.0
K08693	5.0
K08690	0.0
K08691	0.0
K08696	0.0
K08697	0.0
K11748	1083.0
K11749	61008.0
K11746	1.0
K11747	7.0
K11744	1077.0
K11745	1077.0
K11742	7.0
K11743	9639.0
K11740	1.0
K11741	9911.0
K13920	2204.0
K13921	0.0
K13922	13755.0
K13923	0.0
K13924	0.0
K13925	0.0
K13926	1082.0
K13927	3464.0
K13928	1.0
K13929	1.0
K09923	6.0
K09922	24390.0
K06201	40815.0
K06200	23750.0
K06207	53228.0
K06206	7498.0
K06205	6.0
K09924	1079.0
K09929	0.0
K06208	2679.0
K00759	50865.0
K00758	6.0
K00752	0.0
K00757	53960.0
K00756	14659.0
K00754	70880.0
K06001	37906.0
K05557	0.0
K09766	3518.0
K05554	0.0
K07475	0.0
K07150	19518.0
K07151	1.0
K07152	2.0
K07153	6.0
K07154	41855.0
K07155	0.0
K07156	8.0
K07157	1.0
K07406	32034.0
K07407	102294.0
K07404	25350.0
K07405	23311.0
K07402	33980.0
K07403	1122.0
K07400	6.0
K07401	0.0
K01808	69667.0
K01809	56834.0
K01800	1.0
K01801	0.0
K01802	28305.0
K01803	65472.0
K01804	14696.0
K01805	11206.0
K01807	19872.0
K09718	0.0
K14668	0.0
K14669	0.0
K14666	0.0
K14667	0.0
K01664	2432.0
K01665	16809.0
K01666	13792.0
K01667	27724.0
K01660	0.0
K01661	1215.0
K01662	63742.0
K01663	0.0
K01668	1.0
K01669	1089.0
K02863	64968.0
K02862	0.0
K02860	56483.0
K02867	64971.0
K02866	0.0
K02864	64130.0
K02869	0.0
K05362	2.0
K05365	13.0
K03402	29578.0
K03403	0.0
K03400	0.0
K03406	173460.0
K03407	25675.0
K03404	0.0
K03405	1.0
K03408	47467.0
K03409	3169.0
K02315	34928.0
K02314	66852.0
K02317	1.0
K02316	64970.0
K02313	66419.0
K02312	5.0
K02319	0.0
K12405	0.0
K12152	6.0
K12151	0.0
K07091	7.0
K07090	63528.0
K07093	1078.0
K07092	0.0
K07095	89254.0
K07094	0.0
K07097	0.0
K07096	1.0
K07099	12050.0
K07098	74229.0
K11175	59907.0
K11174	0.0
K11177	1.0
K11176	0.0
K11173	0.0
K11179	59.0
K11178	1.0
K00322	6.0
K00320	1.0
K00321	0.0
K00326	0.0
K00324	3511.0
K00325	1758.0
K00329	1.0
K05945	2.0
K05944	0.0
K05947	0.0
K05946	8575.0
K06944	0.0
K06945	0.0
K06946	6.0
K06415	2695.0
K06940	17545.0
K06941	66245.0
K06942	64968.0
K06943	0.0
K10806	8.0
K10807	0.0
K10804	2165.0
K10805	1756.0
K06948	10713.0
K06949	73582.0
K06418	1490.0
K09138	12.0
K09139	0.0
K09134	9791.0
K09135	0.0
K09136	7.0
K09137	22.0
K09130	0.0
K09131	1156.0
K09132	9626.0
K09133	0.0
K05808	55688.0
K05809	6.0
K05804	9638.0
K05805	7.0
K05806	0.0
K05807	23318.0
K05800	9.0
K05801	11.0
K05802	6.0
K05803	6.0
K01044	0.0
K01045	0.0
K01046	1250.0
K02068	3283.0
K04561	1.0
K01042	4918.0
K05568	30860.0
K05567	12894.0
K14273	0.0
K14275	0.0
K14274	240.0
K02062	6.0
K05245	0.0
K05564	0.0
K01048	2664.0
K02066	24396.0
K01322	24381.0
K01325	0.0
K02065	24396.0
K01326	0.0
K05560	0.0
K02243	9925.0
K08930	0.0
K02679	6.0
K02676	0.0
K02674	0.0
K02675	0.0
K02672	0.0
K02241	4051.0
K02670	0.0
K02671	0.0
K00810	0.0
K00811	23929.0
K00812	5602.0
K00813	6.0
K00814	0.0
K00817	61477.0
K00818	26217.0
K00819	3.0
K02530	8422.0
K02245	9925.0
K02244	798.0
K01499	0.0
K01498	0.0
K01493	63782.0
K01492	1908.0
K01491	137199.0
K01497	10.0
K01496	11867.0
K01495	41710.0
K01494	11458.0
K02418	24006.0
K02419	27937.0
K14492	0.0
K02412	27101.0
K02413	26516.0
K02410	27937.0
K02411	15637.0
K02416	27937.0
K02417	19867.0
K02414	1427.0
K02415	687.0
K00120	0.0
K00121	3021.0
K00430	0.0
K13058	1076.0
K13059	32.0
K13727	55.0
K13057	0.0
K13722	0.0
K13051	224.0
K13052	23991.0
K00435	0.0
K12054	0.0
K03239	0.0
K03238	0.0
K03231	0.0
K03230	1082.0
K03232	0.0
K12059	1.0
K03237	0.0
K03236	0.0
K12058	5.0
K12239	0.0
K12238	0.0
K12235	0.0
K12234	3348.0
K13942	0.0
K13940	19090.0
K13941	0.0
K12097	0.0
K12096	0.0
K12095	0.0
K12094	0.0
K12093	0.0
K12092	0.0
K12091	0.0
K12090	0.0
K12099	0.0
K12098	0.0
K06356	0.0
K05992	2931.0
K03540	0.0
K06331	14983.0
K06330	39.0
K07138	44153.0
K07139	45563.0
K11811	2.0
K07132	3765.0
K07133	203851.0
K07130	34564.0
K07131	0.0
K07137	94415.0
K07134	0.0
K07135	0.0
K01860	0.0
K01866	64976.0
K01867	64972.0
K01865	1.0
K01868	74831.0
K01869	64971.0
K06140	1084.0
K04766	0.0
K04767	7698.0
K04764	16.0
K04762	24392.0
K04763	84079.0
K04760	7.0
K04761	8667.0
K04768	0.0
K04769	28564.0
K08313	7700.0
K08312	6.0
K08311	1139.0
K08310	8.0
K08317	1560.0
K08316	27919.0
K08315	1.0
K08314	2778.0
K05149	0.0
K08319	5.0
K08318	1.0
K06339	0.0
K14648	0.0
K14392	20.0
K14393	1083.0
K14645	0.0
K14647	0.0
K01689	75558.0
K01686	51055.0
K01687	79299.0
K01684	11781.0
K01685	24764.0
K01682	7.0
K01681	53416.0
K05308	0.0
K02889	0.0
K02888	66413.0
K02885	0.0
K02884	64971.0
K02887	63522.0
K02886	64971.0
K02881	64971.0
K02883	0.0
K13743	0.0
K02086	2299.0
K02081	17096.0
K02080	0.0
K02083	813.0
K02082	9045.0
K13831	0.0
K03428	0.0
K03429	19412.0
K03424	102120.0
K03935	0.0
K03932	3234.0
K03933	62.0
K03930	11631.0
K03931	7.0
K02339	7.0
K02338	66421.0
K02337	65077.0
K02336	6.0
K02335	74597.0
K02334	21510.0
K02330	0.0
K03688	29627.0
K03689	0.0
K03680	240.0
K03683	6.0
K03684	2907.0
K03685	64968.0
K03686	104101.0
K03687	61433.0
K07301	39692.0
K07300	1.0
K07303	2.0
K07302	2.0
K07305	1889.0
K07304	11022.0
K07307	696.0
K07306	115.0
K07309	27.0
K07308	121.0
K02617	0.0
K02610	6.0
K02963	64971.0
K02612	6.0
K02961	62795.0
K09686	147000.0
K09687	291594.0
K09684	426.0
K09685	4236.0
K09682	0.0
K09683	0.0
K09680	6.0
K09681	0.0
K09688	1.0
K09689	1.0
K05962	0.0
K05961	0.0
K05967	574.0
K05966	1510.0
K11159	0.0
K05964	1457.0
K05968	0.0
K11152	0.0
K00309	5.0
K00658	1093.0
K00304	0.0
K00305	0.0
K00654	0.0
K00655	75852.0
K00652	17045.0
K00301	1.0
K00302	9698.0
K00303	20.0
K10828	0.0
K06431	0.0
K06432	0.0
K06433	0.0
K06434	57.0
K06436	5180.0
K06437	0.0
K10820	240.0
K06439	0.0
K10822	0.0
K10823	0.0
K10826	0.0
K09167	2481.0
K06322	0.0
K14117	0.0
K14259	0.0
K14257	0.0
K01308	4738.0
K01303	8207.0
K01301	0.0
K01305	9233.0
K01304	11828.0
K02658	0.0
K00672	0.0
K02650	7231.0
K02651	12.0
K02652	22510.0
K02653	36248.0
K02654	70386.0
K05687	0.0
K02656	0.0
K05685	8.0
K00878	35770.0
K00879	3082.0
K00872	19778.0
K00873	66451.0
K00870	0.0
K00876	80393.0
K00877	0.0
K00874	65031.0
K00875	0.0
K04487	72487.0
K04486	60899.0
K04485	55352.0
K04484	0.0
K04483	0.0
K04482	0.0
K04480	0.0
K04488	51391.0
K12049	0.0
K13693	0.0
K13706	0.0
K13694	17.0
K13695	6.0
K05977	0.0
K09516	5.0
K02434	65994.0
K02435	62332.0
K02436	1652.0
K02437	41138.0
K05350	15623.0
K02431	15204.0
K08100	0.0
K02433	67891.0
K02438	30284.0
K02439	51.0
K03745	8.0
K03744	52683.0
K03747	1.0
K03210	56472.0
K03217	65888.0
K03216	41589.0
K03215	7.0
K03742	49390.0
K03219	1082.0
K03218	57346.0
K03749	7.0
K03748	13.0
K02383	0.0
K06327	0.0
K06320	10479.0
K07238	65160.0
K09479	0.0
K09478	0.0
K09475	1.0
K09474	3.0
K09477	0.0
K09476	5.0
K09471	7.0
K09470	1.0
K09473	1.0
K09472	1.0
K07543	0.0
K06898	22876.0
K13967	0.0
K13963	15395.0
K07545	0.0
K00737	9621.0
K05345	0.0
K11706	0.0
K11707	0.0
K11704	0.0
K11705	0.0
K11708	0.0
K11709	0.0
K05588	0.0
K07114	67140.0
K07443	22945.0
K07116	0.0
K07117	1076.0
K07110	2.0
K07447	64929.0
K07112	3523.0
K07113	6.0
K07448	10664.0
K07118	907.0
K07119	3.0
K10619	0.0
K10618	0.0
K10617	0.0
K10616	0.0
K01848	4.0
K01849	4.0
K01844	8468.0
K01845	17376.0
K01846	2919.0
K01847	47696.0
K01840	96009.0
K01841	1659.0
K01842	0.0
K01843	12361.0
K06219	6.0
K10832	0.0
K05348	0.0
K14203	0.0
K08483	38866.0
K08482	1076.0
K08481	0.0
K08480	0.0
K08485	6.0
K08484	7.0
K00464	0.0
K00467	0.0
K00466	1.0
K00461	0.0
K00460	0.0
K00463	0.0
K00462	3.0
K04509	0.0
K00469	0.0
K00468	0.0
K08645	0.0
K04744	8.0
K01518	0.0
K01519	0.0
K04748	0.0
K04749	3696.0
K01514	2.0
K01515	72879.0
K01512	25044.0
K01510	0.0
K14623	5654.0
K14626	0.0
K14627	0.0
K14628	0.0
K14629	0.0
K03918	0.0
K03919	6.0
K12372	6.0
K12373	115029.0
K12370	6.0
K12371	6.0
K02359	0.0
K02358	65075.0
K02351	0.0
K02352	0.0
K02355	125740.0
K02357	64971.0
K02356	72645.0
K13574	0.0
K13573	0.0
K13572	0.0
K13571	1750.0
K13570	1750.0
K12112	32.0
K12113	0.0
K12110	0.0
K12111	210.0
K07329	0.0
K07328	0.0
K07323	8.0
K07322	40710.0
K07321	4396.0
K07320	6.0
K07327	0.0
K07326	0.0
K07325	0.0
K07324	0.0
K08163	5.0
K06180	148627.0
K06181	1138.0
K06182	17455.0
K06183	38730.0
K06186	6.0
K06187	66421.0
K06188	3415.0
K06189	8.0
K08359	5.0
K07589	1.0
K07588	23313.0
K07587	0.0
K07586	13368.0
K07585	0.0
K07584	42204.0
K07583	0.0
K07582	0.0
K07581	0.0
K07580	0.0
K11139	0.0
K05989	74924.0
K05988	0.0
K05985	18325.0
K05987	0.0
K05986	1076.0
K10843	0.0
K08354	5.0
K10844	9.0
K10848	0.0
K00673	1079.0
K00674	27226.0
K00675	2649.0
K00676	31172.0
K00677	25480.0
K06988	57.0
K06989	519.0
K08351	1.0
K06980	1084.0
K06981	0.0
K06982	0.0
K08350	6.0
K06984	0.0
K06985	1.0
K06986	0.0
K06987	14854.0
K02445	21524.0
K02444	25685.0
K00582	0.0
K00583	0.0
K00580	0.0
K02110	59920.0
K00586	0.0
K00587	0.0
K00584	52.0
K08921	0.0
K02441	11.0
K00588	10901.0
K08922	0.0
K02440	14588.0
K00018	59188.0
K08923	0.0
K02443	16831.0
K00019	571.0
K02442	0.0
K08925	0.0
K08926	0.0
K08927	0.0
K03149	10218.0
K06604	0.0
K00015	1.0
K01989	28379.0
K00854	63588.0
K00855	6.0
K00856	1.0
K00857	18065.0
K00850	136196.0
K00851	1139.0
K00852	46254.0
K00853	4789.0
K00858	63107.0
K00859	62364.0
K01181	11500.0
K01180	0.0
K01183	13146.0
K01182	33370.0
K01185	17459.0
K01184	0.0
K01187	99539.0
K01188	37088.0
K02596	11.0
K13766	1.0
K13767	62.0
K13003	0.0
K13002	7.0
K13000	0.0
K02984	0.0
K02986	64980.0
K02987	0.0
K02636	0.0
K02982	55350.0
K02983	0.0
K02638	0.0
K02639	0.0
K02988	63635.0
K08298	52.0
K08299	0.0
K03583	6.0
K03582	6.0
K03581	35503.0
K03580	1083.0
K03587	25140.0
K03586	6.0
K03585	49864.0
K03584	57317.0
K03589	41615.0
K03588	83965.0
K01725	1.0
K01724	1082.0
K01727	4170.0
K01726	17668.0
K01721	0.0
K01720	6.0
K01722	0.0
K13008	0.0
K01729	1.0
K01728	8.0
K09530	0.0
K09539	0.0
K02188	21558.0
K02189	21605.0
K02182	1.0
K02183	0.0
K03769	5754.0
K03768	81710.0
K03767	1813.0
K03765	0.0
K03764	6.0
K03763	64632.0
K03762	66.0
K03761	2.0
K03760	5.0
K09457	2623.0
K09456	1.0
K09459	1654.0
K09458	57602.0
K00602	135549.0
K13988	0.0
K13985	0.0
K09981	40.0
K09980	1.0
K09983	2.0
K09982	1.0
K09985	1.0
K09984	1.0
K09987	1.0
K09986	1.0
K09989	14278.0
K09988	11646.0
K12583	0.0
K12582	6.0
K12589	0.0
K11720	8.0
K09759	12489.0
K10985	6.0
K10984	20.0
K07468	0.0
K07469	5.0
K07464	22437.0
K07465	0.0
K07466	0.0
K07467	31682.0
K07460	42980.0
K07461	20375.0
K07462	62434.0
K07463	0.0
K10679	2160.0
K10678	1.0
K10671	0.0
K10670	11954.0
K10673	0.0
K10672	1532.0
K10674	0.0
K10677	1.0
K10676	0.0
K08726	0.0
K08724	9868.0
K08722	8774.0
K08723	1.0
K08720	0.0
K08721	0.0
K08728	1540.0
K10187	0.0
K00119	1.0
K00118	1076.0
K00449	1.0
K00448	1.0
K00115	0.0
K00446	0.0
K00117	2155.0
K00116	1084.0
K00111	58967.0
K00442	0.0
K00113	7.0
K00112	7.0
K01539	0.0
K01531	23074.0
K04720	27480.0
K01533	67523.0
K01534	115751.0
K01535	0.0
K01537	63487.0
K14358	0.0
K14605	0.0
K14606	0.0
K00413	2.0
K10120	7.0
K05600	0.0
K05777	8.0
K03972	0.0
K03973	4463.0
K03970	6.0
K03971	1.0
K03976	59844.0
K03977	66418.0
K03974	6.0
K03975	22355.0
K03978	62143.0
K03979	66421.0
K13378	23314.0
K02372	34125.0
K02371	44045.0
K02377	26695.0
K02379	1700.0
K03396	0.0
K03397	0.0
K03394	20479.0
K03395	0.0
K03392	1.0
K03393	0.0
K03390	23421.0
K03391	0.0
K03399	707.0
K03027	0.0
K12136	0.0
K12137	53.0
K06610	0.0
K12138	0.0
K12139	0.0
K11444	0.0
K11440	5.0
K11443	1.0
K11442	0.0
K00612	1078.0
K00613	26.0
K00610	35800.0
K00611	30786.0
K00616	20371.0
K00617	0.0
K00614	0.0
K00615	165635.0
K00619	14.0
K10863	0.0
K07874	0.0
K06234	0.0
K10240	32.0
K10241	32.0
K10242	1535.0
K10243	1750.0
K04110	0.0
K04113	0.0
K04112	0.0
K04115	0.0
K04114	0.0
K04117	0.0
K04116	0.0
K04118	0.0
K05517	6.0
K07705	243.0
K07704	328.0
K07707	10943.0
K07706	13041.0
K07701	1.0
K07700	6.0
K07703	0.0
K07702	6.0
K07709	3.0
K07708	7.0
K01955	91954.0
K13042	0.0
K09934	0.0
K09935	23257.0
K06216	741.0
K09937	2.0
K13745	0.0
K13746	0.0
K13747	39391.0
K13740	0.0
K13741	0.0
K13742	0.0
K06211	11077.0
K06212	32.0
K09933	1.0
K02618	5.0
K02619	16581.0
K02968	63595.0
K02966	0.0
K02967	64968.0
K02616	5.0
K02965	64971.0
K02962	0.0
K02611	6.0
K02613	6.0
K03569	94055.0
K03568	9732.0
K03565	55419.0
K06218	7634.0
K03567	8.0
K03566	9.0
K03561	53099.0
K03560	6.0
K03563	29256.0
K03562	10.0
K06430	0.0
K01709	2936.0
K01708	1.0
K01707	0.0
K01706	272.0
K01705	0.0
K01704	118375.0
K01703	119975.0
K01702	0.0
K14165	0.0
K14164	0.0
K14166	0.0
K14161	1078.0
K14160	0.0
K14162	1078.0
K05396	1740.0
K03709	3735.0
K03708	5439.0
K08160	1.0
K03701	103126.0
K03700	27026.0
K03703	51079.0
K03702	64971.0
K03705	40531.0
K03704	63566.0
K03707	4131.0
K03706	16855.0
K06289	0.0
K06288	0.0
K06283	26898.0
K06282	181.0
K06281	140.0
K06287	63376.0
K06286	798.0
K06285	2719.0
K06284	12245.0
K08161	802.0
K07540	0.0
K06438	15889.0
K06869	0.0
K06868	0.0
K06867	1085.0
K06866	6.0
K06865	0.0
K06864	21983.0
K06863	0.0
K06862	0.0
K06861	24634.0
K06860	0.0
K12659	0.0
K12658	1077.0
K07547	0.0
K07546	0.0
K15023	0.0
K15022	0.0
K15020	0.0
K15024	20562.0
K08700	0.0
K08162	9627.0
K07544	0.0
K00137	1.0
K00135	834.0
K00134	66737.0
K00133	64143.0
K00132	12.0
K00131	585.0
K00130	9640.0
K00139	0.0
K00138	0.0
K00429	0.0
K00428	17022.0
K00421	0.0
K00423	0.0
K00425	24195.0
K00427	1.0
K00426	24195.0
K14292	0.0
K14379	0.0
K14370	0.0
K14371	0.0
K14372	0.0
K14373	0.0
K14374	0.0
K14375	0.0
K09845	0.0
K14082	0.0
K14083	121.0
K14080	0.0
K14081	41.0
K14086	9621.0
K14087	9648.0
K14084	1663.0
K14088	9648.0
K14089	9622.0
K01552	23935.0
K01551	2971.0
K01556	0.0
K01557	0.0
K01554	60.0
K01555	1.0
K04708	0.0
K03955	0.0
K13689	0.0
K13688	1328.0
K13683	1.0
K13685	16304.0
K13684	1.0
K13687	0.0
K13686	0.0
K14159	0.0
K02399	6.0
K02398	4158.0
K02395	3521.0
K02394	9.0
K02397	13827.0
K02396	27308.0
K02391	7.0
K02390	27502.0
K02393	9.0
K02392	44121.0
K13533	0.0
K13532	0.0
K13531	1.0
K13530	61.0
K01550	0.0
K05658	0.0
K14054	12.0
K02601	76412.0
K02970	62985.0
K05378	0.0
K12339	3240.0
K14060	5.0
K11687	0.0
K11686	0.0
K11685	0.0
K11689	2440.0
K11688	2546.0
K08939	0.0
K03048	9254.0
K03049	0.0
K13821	3250.0
K13820	573.0
K03042	0.0
K03043	54552.0
K03040	71759.0
K03041	0.0
K03046	63640.0
K03047	0.0
K03044	0.0
K03045	0.0
K00348	23314.0
K09847	0.0
K00692	12.0
K00638	37690.0
K00639	36406.0
K00693	0.0
K00634	38858.0
K00635	0.0
K00630	0.0
K00631	6.0
K00632	2350.0
K00633	10236.0
K00691	1423.0
K00696	0.0
K00694	2239.0
K00695	0.0
K10854	0.0
K07811	0.0
K07810	6.0
K07813	22646.0
K07812	27.0
K07814	9935.0
K07816	2964.0
K00090	1.0
K00091	11393.0
K00094	2204.0
K00096	19409.0
K00097	28593.0
K00098	0.0
K00099	62055.0
K10228	0.0
K10229	0.0
K12548	0.0
K10222	0.0
K10220	0.0
K10221	0.0
K10227	0.0
K05822	780.0
K01949	0.0
K01945	62729.0
K01947	0.0
K01946	0.0
K01941	1093.0
K01940	52881.0
K06357	0.0
K07729	89446.0
K07728	0.0
K07727	63480.0
K07726	12198.0
K07725	0.0
K07724	7.0
K07723	3340.0
K07722	1105.0
K07721	0.0
K07720	130934.0
K00899	2187.0
K05824	0.0
K00891	70129.0
K00892	6.0
K00895	1089.0
K00897	1590.0
K08151	1351.0
K08153	1506.0
K08154	6.0
K02948	64971.0
K02942	0.0
K02944	0.0
K05665	0.0
K02946	64966.0
K13793	0.0
K06352	0.0
K01769	0.0
K01768	2155.0
K01761	2242.0
K01760	2567.0
K01762	0.0
K09578	0.0
K01766	6.0
K08164	0.0
K02493	63588.0
K08166	0.0
K08167	6.0
K02496	6.0
K02497	0.0
K02494	6.0
K02495	92574.0
K02498	6.0
K02499	4802.0
K08168	0.0
K08169	7368.0
K14415	9685.0
K14414	1082.0
K06881	65457.0
K00436	0.0
K06332	0.0
K12815	0.0
K12810	0.0
K06885	10728.0
K00437	568.0
K06335	0.0
K06334	36514.0
K03547	24203.0
K03546	16385.0
K03545	80024.0
K03544	71651.0
K03543	17050.0
K06888	13225.0
K10941	0.0
K03549	3676.0
K03548	6.0
K10940	0.0
K02236	3051.0
K02237	27451.0
K02234	0.0
K02232	22075.0
K02233	34408.0
K02230	1087.0
K02231	42048.0
K06359	0.0
K02238	47397.0
K02239	0.0
K03723	63312.0
K03722	9362.0
K03721	10.0
K03720	6.0
K03727	1750.0
K03726	0.0
K03725	0.0
K03724	2904.0
K06358	0.0
K12673	0.0
K12679	0.0
K12678	0.0
K06410	14951.0
K11898	0.0
K11899	0.0
K11896	14.0
K11897	1.0
K11894	7.0
K11895	9.0
K11892	8.0
K11893	8.0
K11890	1.0
K11891	8.0
K08762	0.0
K08764	0.0
K08765	0.0
K10418	0.0
K11325	0.0
K11326	0.0
K11327	0.0
K11328	0.0
K11329	0.0
K00151	5.0
K00150	0.0
K00153	0.0
K00400	0.0
K00407	2.0
K00406	1078.0
K00405	1078.0
K00404	1078.0
K00158	839.0
K01342	0.0
K09388	0.0
K09386	0.0
K09384	1710.0
K04094	22210.0
K04095	11619.0
K04096	70512.0
K04097	7.0
K04090	0.0
K04091	1083.0
K04092	1750.0
K04093	0.0
K04098	0.0
K04099	0.0
K01578	0.0
K01579	28047.0
K01574	0.0
K01575	1098.0
K01576	0.0
K01577	1504.0
K01571	23359.0
K01572	59030.0
K01573	11.0
K02009	14392.0
K02008	113126.0
K02005	60888.0
K02004	409991.0
K02007	18264.0
K02006	167535.0
K02001	3697.0
K02000	3747.0
K02003	436408.0
K02002	3806.0
K03065	0.0
K08952	0.0
K03060	31786.0
K13809	0.0
K10948	0.0
K09607	0.0
K06125	0.0
K04337	0.0
K06120	2204.0
K06121	0.0
K04336	0.0
K01127	0.0
K09703	569.0
K00004	109.0
K14699	0.0
K09702	3200.0
K14698	0.0
K05311	1446.0
K13829	3499.0
K10943	1.0
K07291	0.0
K07290	1.0
K10206	36946.0
K10202	6.0
K10208	0.0
K10209	1.0
K01966	9.0
K01965	2.0
K01964	11.0
K01963	18434.0
K01962	13402.0
K01961	65455.0
K01960	23360.0
K01969	1.0
K01968	1.0
K07749	12219.0
K07748	0.0
K07741	2536.0
K07740	1.0
K07743	0.0
K07742	38781.0
K07745	0.0
K07744	0.0
K07746	6.0
K01299	18672.0
K01295	5506.0
K01297	14909.0
K02922	0.0
K05603	0.0
K02921	0.0
K02926	64968.0
K05607	0.0
K02924	0.0
K05605	0.0
K02928	0.0
K02929	0.0
K00216	1.0
K00217	0.0
K00214	0.0
K00215	66228.0
K00213	0.0
K00210	1.0
K00211	0.0
K00218	0.0
K00219	7661.0
K01035	569.0
K01034	6174.0
K04517	63416.0
K01740	108107.0
K01031	0.0
K01746	3435.0
K01745	10872.0
K01744	30476.0
K01749	11709.0
K01039	1823.0
K04518	26045.0
K09591	0.0
K14129	0.0
K14128	41.0
K14121	0.0
K14120	0.0
K14123	0.0
K14122	0.0
K14125	0.0
K14124	0.0
K14127	41.0
K14126	41.0
K03521	61035.0
K03520	0.0
K03523	33362.0
K03522	62906.0
K03525	65226.0
K03524	58163.0
K03527	65416.0
K03526	54572.0
K03529	40136.0
K03528	6.0
K06338	0.0
K02217	41784.0
K03299	4205.0
K03298	21.0
K13472	0.0
K03293	8771.0
K03292	53349.0
K03291	1.0
K03290	0.0
K03297	10736.0
K03296	74586.0
K03295	26563.0
K03294	18324.0
K13009	0.0
K12690	0.0
K09743	0.0
K06022	0.0
K07190	0.0
K06021	0.0
K07192	7772.0
K06020	0.0
K06027	0.0
K06026	0.0
K09744	0.0
K07991	0.0
K08749	0.0
K09835	0.0
K09834	0.0
K10439	69878.0
K06351	0.0
K09833	0.0
K10925	0.0
K10924	0.0
K10927	0.0
K10926	0.0
K10923	0.0
K10922	0.0
K09629	0.0
K10697	0.0
K00179	21596.0
K00172	6241.0
K00171	4941.0
K00170	5363.0
K00177	35780.0
K00176	35779.0
K00175	61315.0
K00174	55717.0
K13478	0.0
K14338	0.0
K14339	0.0
K14335	1.0
K14337	0.0
K14330	0.0
K14331	0.0
K14333	0.0
K08918	0.0
K13479	6115.0
K04078	62849.0
K04079	61589.0
K04076	3293.0
K04077	64184.0
K04074	7724.0
K04075	62123.0
K04072	45506.0
K04073	0.0
K04070	22338.0
K04071	0.0
K14597	0.0
K13318	0.0
K08280	0.0
K13641	4553.0
K13640	1823.0
K13643	1659.0
K13642	0.0
K02027	444465.0
K02026	804432.0
K02025	860410.0
K02024	2.0
K02023	15418.0
K02022	60.0
K02021	1450.0
K02020	21580.0
K02029	78779.0
K02028	81799.0
K03886	0.0
K03887	0.0
K03884	0.0
K03885	17904.0
K03881	0.0
K03888	0.0
K03889	0.0
K12998	0.0
K12999	0.0
K12992	6637.0
K12993	0.0
K12990	12575.0
K12991	1.0
K12996	313.0
K12997	97.0
K12994	0.0
K12995	65.0
K08979	0.0
K08978	53778.0
K03088	476693.0
K03089	9.0
K03086	81716.0
K03087	6.0
K08971	0.0
K08970	1077.0
K03082	1078.0
K03080	0.0
K08974	56432.0
K13868	0.0
K00918	2334.0
K01553	0.0
K12214	0.0
K11646	1.0
K11645	0.0
K11641	0.0
K11640	0.0
K12736	0.0
K12733	0.0
K07507	35845.0
K07506	2.0
K07505	1.0
K07504	4.0
K07503	1750.0
K07502	12336.0
K07501	1.0
K07500	0.0
K07509	0.0
K07508	0.0
K11422	0.0
K08698	0.0
K10773	66134.0
K10774	0.0
K14286	0.0
K10778	12.0
K14287	1.0
K00140	340.0
K05501	6.0
K01903	2853.0
K01902	2853.0
K01905	610.0
K01904	0.0
K01907	0.0
K01906	0.0
K01909	0.0
K01908	0.0
K14534	14143.0
K00147	54508.0
K07767	0.0
K07769	0.0
K07768	1750.0
K06203	7.0
K06202	6.0
K09921	7.0
K09920	1.0
K09927	10704.0
K09024	0.0
K09022	858.0
K09023	1077.0
K09020	241.0
K09021	0.0
K02908	0.0
K02909	66636.0
K08218	19200.0
K08219	1.0
K02904	63893.0
K02906	64968.0
K02907	55465.0
K02902	63471.0
K00230	2036.0
K00231	3.0
K00232	0.0
K08976	1077.0
K00234	0.0
K00239	31894.0
K06209	31453.0
K09928	1129.0
K01015	0.0
K01014	0.0
K01012	57037.0
K01011	9213.0
K01010	0.0
K08920	0.0
K14103	0.0
K14102	0.0
K14101	0.0
K14100	0.0
K14105	0.0
K14104	0.0
K14109	0.0
K14108	0.0
K06401	0.0
K00893	0.0
K13402	0.0
K12858	0.0
K03503	23520.0
K03502	63659.0
K03501	65341.0
K03500	40202.0
K08924	0.0
K02278	2885.0
K02279	9719.0
K12977	0.0
K02276	2.0
K02277	0.0
K02274	1079.0
K02275	1079.0
K13450	0.0
K13451	0.0
K13452	0.0
K13454	0.0
K13455	0.0
K12509	0.0
K12508	0.0
K12507	0.0
K12506	2536.0
K12500	6.0
K12503	0.0
K05926	0.0
K09728	0.0
K14587	240.0
K06597	0.0
K06596	0.0
K06595	0.0
K06599	0.0
K06598	0.0
K07978	0.0
K07979	84678.0
K07976	0.0
K14585	0.0
K10907	60883.0
K10906	5.0
K10901	0.0
K10909	0.0
K10908	1.0
K09819	1135.0
K09818	57.0
K09817	54025.0
K09816	54018.0
K09815	53950.0
K06374	28602.0
K06373	28607.0
K09812	72462.0
K09811	78344.0
K09810	34020.0
K09724	0.0
K14582	0.0
K09721	0.0
K04058	1082.0
K04059	0.0
K04050	0.0
K04051	0.0
K04052	0.0
K04053	0.0
K04054	0.0
K04055	0.0
K04056	1077.0
K04057	0.0
K01047	0.0
K08975	0.0
K10015	1.0
K10014	2.0
K10017	1.0
K10016	1.0
K10011	12.0
K10010	6545.0
K10013	1.0
K10012	9771.0
K10019	0.0
K10018	0.0
K13665	0.0
K13664	0.0
K13663	0.0
K13662	0.0
K13661	0.0
K13660	0.0
K13669	0.0
K13668	0.0
K07641	1077.0
K01466	365.0
K13590	2.0
K01464	13953.0
K01465	62788.0
K01462	105318.0
K01463	1573.0
K01460	6.0
K01461	0.0
K13599	9.0
K13598	1.0
K01468	10648.0
K01469	1077.0
K09251	53.0
K09252	0.0
K02041	14284.0
K02040	69858.0
K02043	1.0
K02045	857.0
K02044	14284.0
K02047	1933.0
K02046	1934.0
K02049	84707.0
K02048	1940.0
K05549	0.0
K05548	0.0
K06046	0.0
K03319	59.0
K03316	2586.0
K03317	1323.0
K03314	17.0
K03315	57453.0
K03312	14699.0
K03313	9254.0
K03310	73661.0
K03311	13568.0
K12052	0.0
K02945	58107.0
K06162	573.0
K06163	569.0
K06160	0.0
K06161	0.0
K06166	569.0
K00359	6720.0
K06164	569.0
K06165	569.0
K06168	62051.0
K06169	1.0
K13020	1.0
K07158	0.0
K07159	0.0
K04835	1458.0
K11621	0.0
K11991	6.0
K11622	0.0
K11996	5217.0
K11627	0.0
K11626	41.0
K11629	0.0
K11628	0.0
K07561	0.0
K07560	64175.0
K07563	0.0
K07562	0.0
K07565	0.0
K07564	0.0
K07567	83222.0
K07566	76967.0
K07569	0.0
K07568	76772.0
K09925	0.0
K11199	0.0
K11198	0.0
K11192	6.0
K11191	0.0
K11196	0.0
K11195	0.0
K11194	0.0
K02492	15928.0
K10713	0.0
K10710	3759.0
K10711	7635.0
K10716	6.0
K02490	104.0
K10714	0.0
K10715	0.0
K01929	64189.0
K01928	68495.0
K01923	68325.0
K01922	1145.0
K01921	68632.0
K01920	7.0
K01926	61678.0
K01925	64241.0
K01924	63107.0
K07789	1084.0
K07788	7.0
K07785	0.0
K07784	5.0
K07787	1089.0
K07786	0.0
K07781	1.0
K07783	7378.0
K07782	1.0
K05835	1.0
K06355	0.0
K14661	0.0
K09844	0.0
K00782	863.0
K00783	66379.0
K00784	54896.0
K00785	0.0
K00786	18508.0
K00039	0.0
K00036	14777.0
K00037	0.0
K00034	530.0
K00035	0.0
K00032	0.0
K00033	14879.0
K00030	8594.0
K00031	45086.0
K01259	8263.0
K01258	60655.0
K01255	22448.0
K01256	3579.0
K01251	41428.0
K01250	7421.0
K01253	0.0
K01252	6.0
K09008	0.0
K09009	1750.0
K09000	1081.0
K09001	2027.0
K09002	19927.0
K09003	0.0
K09004	58.0
K09005	126.0
K09006	0.0
K09007	1078.0
K09846	0.0
K08234	22298.0
K00258	0.0
K00259	10108.0
K00252	1.0
K00253	1.0
K00256	0.0
K00257	27091.0
K00254	0.0
K00255	0.0
K01079	6621.0
K01078	1076.0
K01071	799.0
K01070	7.0
K01073	745.0
K01077	38827.0
K01076	3763.0
K14472	0.0
K14471	0.0
K14470	0.0
K14475	37.0
K09841	0.0
K02788	7679.0
K02782	573.0
K02783	5567.0
K02781	4207.0
K02786	7632.0
K02787	0.0
K02784	11.0
K01060	3767.0
K01787	10013.0
K01786	22584.0
K01785	79395.0
K01784	99481.0
K01783	71247.0
K01782	2174.0
K01781	0.0
K01780	0.0
K01789	0.0
K01788	34883.0
K02526	1094.0
K02527	24393.0
K02525	214.0
K02250	0.0
K02523	24394.0
K02520	63647.0
K02521	6.0
K02258	1.0
K02259	1078.0
K02528	61737.0
K02529	265351.0
K03781	33054.0
K03780	2379.0
K03783	48634.0
K03782	1086.0
K03785	15726.0
K03784	28983.0
K03787	35539.0
K03786	48180.0
K03789	37573.0
K03788	6.0
K10700	0.0
K00342	24444.0
K03124	0.0
K03120	0.0
K12527	6109.0
K12526	0.0
K12525	11.0
K12524	36037.0
K12523	0.0
K12522	0.0
K09789	15949.0
K09788	301.0
K09787	38749.0
K09786	2695.0
K09785	0.0
K09781	7.0
K09780	5.0
K10961	0.0
K10960	0.0
K10963	0.0
K10962	0.0
K10965	0.0
K10964	0.0
K10966	0.0
K09879	0.0
K06318	0.0
K06311	0.0
K06310	1056.0
K06312	0.0
K06314	0.0
K06317	4505.0
K11389	0.0
K11386	0.0
K11387	0.0
K11384	1078.0
K11385	0.0
K11382	0.0
K11383	0.0
K11381	8.0
K11949	0.0
K10380	0.0
K04032	3921.0
K04033	1.0
K04030	4102.0
K04031	23641.0
K04036	0.0
K04037	0.0
K04034	1515.0
K04035	241.0
K04038	0.0
K04039	0.0
K07046	1164.0
K07047	24776.0
K07044	0.0
K07045	25558.0
K07042	41621.0
K07043	52783.0
K07040	30584.0
K07041	0.0
K07048	1708.0
K07049	0.0
K08664	0.0
K02584	9.0
K10039	4304.0
K10038	8.0
K10037	1.0
K10036	284.0
K04788	0.0
K04789	0.0
K04784	0.0
K04785	0.0
K04786	0.0
K04787	0.0
K04780	0.0
K04781	11.0
K04782	2.0
K04783	0.0
K13601	0.0
K13603	0.0
K13602	0.0
K13605	0.0
K13604	0.0
K13607	28.0
K02404	4187.0
K05783	0.0
K05782	2.0
K05781	569.0
K05780	569.0
K05787	6.0
K05786	1299.0
K05785	1089.0
K05784	0.0
K05789	0.0
K05788	9.0
K01442	59279.0
K01443	39466.0
K01444	8305.0
K01446	58.0
K01447	24100.0
K01448	96070.0
K01449	21118.0
K14803	0.0
K02069	3285.0
K05569	12894.0
K08008	0.0
K02063	6.0
K05566	12894.0
K05565	0.0
K05563	0.0
K05562	0.0
K05561	0.0
K02064	6.0
K03338	9792.0
K03339	0.0
K03330	0.0
K03331	0.0
K03332	40.0
K03333	0.0
K03335	10708.0
K03336	9629.0
K03337	9791.0
K12956	0.0
K12957	1077.0
K12954	0.0
K12955	0.0
K12952	0.0
K12953	0.0
K12950	0.0
K12951	0.0
K14733	0.0
K00109	0.0
K06148	113229.0
K06149	6.0
K06144	6.0
K06145	6.0
K06146	0.0
K06147	536725.0
K06141	1.0
K06142	68907.0
K06143	8.0
K11945	0.0
K08948	0.0
K08949	0.0
K00071	0.0
K14664	0.0
K13810	0.0
K14665	568.0
K03058	0.0
K11609	0.0
K11608	0.0
K14660	0.0
K11603	0.0
K11602	0.0
K11601	0.0
K11600	0.0
K11607	1082.0
K11606	1082.0
K11605	1082.0
K11604	1082.0
K10558	241.0
K10559	300.0
K10550	240.0
K10551	240.0
K10552	0.0
K10553	0.0
K10554	0.0
K10555	334.0
K10556	241.0
K10557	241.0
K03051	0.0
K03050	0.0
K07549	0.0
K07548	0.0
K07239	4138.0
K07235	6.0
K07234	1.0
K07237	6.0
K07236	6.0
K07231	0.0
K07230	252.0
K07233	2.0
K07232	1.0
K02467	0.0
K05306	9676.0
K05305	11832.0
K05304	2.0
K05303	1076.0
K05301	0.0
K02565	6.0
K08644	0.0
K08646	0.0
K08641	14666.0
K08643	2.0
K08642	0.0
K12146	0.0
K00010	15348.0
K00011	0.0
K00012	56942.0
K00013	63455.0
K00014	66944.0
K00016	52834.0
K09065	0.0
K08252	1.0
K08253	1.0
K08256	1503.0
K08255	0.0
K08258	0.0
K08259	0.0
K00274	2534.0
K00275	1094.0
K00276	0.0
K00270	0.0
K00271	0.0
K00272	0.0
K00273	0.0
K00278	49521.0
K00279	0.0
K12675	0.0
K01277	23308.0
K01274	2.0
K01273	35088.0
K01271	22952.0
K01270	77792.0
K01278	25069.0
K00906	12.0
K00904	2384.0
K00903	7364.0
K00901	17209.0
K13785	0.0
K00908	0.0
K11149	0.0
K01053	1078.0
K01051	31.0
K01057	1764.0
K01056	64971.0
K01055	1.0
K01054	0.0
K01058	7.0
K02500	63372.0
K02501	63387.0
K02502	36701.0
K02503	64963.0
K02504	6.0
K02505	6.0
K02506	1.0
K02507	6.0
K02508	5.0
K02509	5.0
K00291	0.0
K13410	0.0
K13148	0.0
K13419	0.0
K05825	0.0
K03106	64971.0
K03105	0.0
K03101	75006.0
K03100	121839.0
K12541	0.0
K12540	0.0
K12543	0.0
K12542	0.0
K12545	0.0
K12544	0.0
K12547	0.0
K12546	0.0
K12549	0.0
K06080	6.0
K11018	0.0
K11019	0.0
K11016	0.0
K11017	0.0
K11014	0.0
K11015	0.0
K11012	0.0
K11013	0.0
K11010	0.0
K11011	0.0
K06333	25276.0
K06880	0.0
K06883	1076.0
K06882	0.0
K09857	1084.0
K06884	1.0
K06887	16.0
K06886	1078.0
K06889	105686.0
K10942	0.0
K09859	0.0
K09858	8.0
K10947	99225.0
K10946	0.0
K10945	0.0
K10944	0.0
K13284	0.0
K00483	5.0
K00481	0.0
K00480	0.0
K00486	0.0
K00485	0.0
K00484	6.0
K09901	6.0
K10929	0.0
K07684	6.0
K07685	6.0
K07686	6.0
K07687	7.0
K07681	0.0
K07688	0.0
K07689	6.0
K10928	0.0
K04018	0.0
K04019	3933.0
K04014	58.0
K04015	162.0
K04016	6.0
K04017	0.0
K04013	32.0
K07060	0.0
K07061	0.0
K07062	1119.0
K07063	1.0
K07064	0.0
K07065	0.0
K07066	9660.0
K07067	3340.0
K07068	1.0
K07069	11386.0
K01121	0.0
K13629	0.0
K13628	1084.0
K13623	0.0
K13622	1077.0
K13620	0.0
K13626	17506.0
K08586	0.0
K08587	0.0
K01428	10714.0
K01429	10709.0
K01422	20078.0
K01423	8.0
K01420	38803.0
K01421	29991.0
K01426	12505.0
K01427	0.0
K01424	55897.0
K01425	30383.0
K08068	0.0
K07538	0.0
K13086	0.0
K13085	0.0
K07287	6.0
K07824	0.0
K07682	0.0
K02722	0.0
K12978	0.0
K12979	1.0
K12972	12.0
K12973	6.0
K12974	6.0
K12975	1.0
K12976	0.0
K07821	0.0
K07683	0.0
K14750	0.0
K14751	0.0
K14953	0.0
K12288	6.0
K12289	6.0
K12282	0.0
K12283	0.0
K12280	0.0
K12281	0.0
K12286	0.0
K12287	0.0
K12284	0.0
K12285	0.0
K11957	0.0
K11956	0.0
K11955	0.0
K11954	0.0
K11953	0.0
K11952	0.0
K11951	0.0
K11950	0.0
K11959	0.0
K11958	0.0
K13889	11.0
K13888	8.0
K11963	0.0
K07217	2288.0
K07216	22519.0
K07215	1.0
K07214	10764.0
K07213	2957.0
K07212	0.0
K07219	700.0
K07218	0.0
K12150	6.0
K08689	0.0
K08688	0.0
K00402	0.0
K00401	0.0
K11994	0.0
K00152	0.0
K01043	4.0
K00154	1.0
K00157	0.0
K00156	20081.0
K10533	0.0
K10530	0.0
K10531	0.0
K10536	2204.0
K10537	242.0
K10535	0.0
K10538	1.0
K10539	242.0
K00073	86.0
K13934	1.0
K00076	2341.0
K00077	41464.0
K00074	37505.0
K00075	61823.0
K00078	0.0
K00079	0.0
K02290	0.0
K02563	65634.0
K02292	0.0
K08966	0.0
K02294	1.0
K08278	0.0
K08279	1.0
K08274	0.0
K08275	0.0
K08276	7.0
K08277	0.0
K00298	109.0
K00299	1078.0
K00296	0.0
K00297	58177.0
K00294	1.0
K00292	0.0
K00293	0.0
K00290	37678.0
K07757	1.0
K12089	0.0
K01210	2313.0
K01213	0.0
K01212	11303.0
K01215	55.0
K01214	0.0
K01217	0.0
K01216	1.0
K01219	1.0
K01218	11023.0
K02749	0.0
K02746	10004.0
K02747	9951.0
K02744	25540.0
K02745	10004.0
K02742	6.0
K00924	2318.0
K00925	77909.0
K00926	24735.0
K00927	64971.0
K00928	79657.0
K00929	40440.0
K12085	0.0
K02298	7.0
K02299	7.0
K02568	32.0
K02569	7.0
K02562	4.0
K02291	1078.0
K02560	6.0
K02293	0.0
K02566	8569.0
K02567	34.0
K02564	77679.0
K02297	7.0
K03169	127125.0
K03168	62613.0
K03163	0.0
K03162	0.0
K03167	0.0
K03166	0.0
K11038	0.0
K11039	0.0
K11030	0.0
K11031	2.0
K11032	0.0
K11033	0.0
K11034	0.0
K11035	0.0
K11036	0.0
K11037	0.0
K02546	0.0
K07668	7233.0
K07669	0.0
K07666	1082.0
K07667	56113.0
K07664	6.0
K07665	13458.0
K07662	6.0
K07663	1077.0
K07660	6.0
K07661	1.0
K03927	41405.0
K07008	6.0
K07009	18995.0
K07002	7.0
K07003	28514.0
K07000	7.0
K07001	45649.0
K07006	2838.0
K07007	79684.0
K07004	0.0
K07005	62975.0
K03921	0.0
K02956	64971.0
K09725	0.0
K09181	1092.0
K08599	0.0
K08598	0.0
K08591	69601.0
K08590	24764.0
K01156	1878.0
K01154	75714.0
K01407	6.0
K01400	0.0
K01153	71241.0
K01150	61.0
K01151	62174.0
K01408	0.0
K01409	72512.0
K01158	0.0
K01159	38266.0
K05523	0.0
K05522	6.0
K05521	19675.0
K05520	25684.0
K05527	7.0
K05526	1.0
K05525	0.0
K05524	242.0
K05529	0.0
K14518	0.0
K14519	1078.0
K05949	0.0
K01754	28424.0
K05942	0.0
K01027	0.0
K02171	0.0
K02170	6.0
K02173	1658.0
K02172	0.0
K01751	9590.0
K06416	9301.0
K06417	0.0
K06414	0.0
K06947	0.0
K03379	1.0
K03808	1089.0
K03809	1658.0
K03806	6.0
K06412	28290.0
K03804	6.0
K12296	58.0
K03802	63.0
K03803	27298.0
K06413	1502.0
K10808	0.0
K06411	15312.0
K01028	297.0
K01029	3789.0
K11931	0.0
K11930	0.0
K11933	6.0
K11932	6.0
K11935	0.0
K11934	6.0
K11937	0.0
K11936	55.0
K11939	6.0
K11938	1.0
K10800	1076.0
K06419	50.0
K11929	1.0
K07271	26539.0
K07270	1.0
K07273	16137.0
K07272	303.0
K07275	8.0
K07274	7.0
K07277	24394.0
K07276	0.0
K07279	1.0
K07278	8.0
K10623	0.0
K02481	21180.0
K11520	0.0
K02480	0.0
K08170	0.0
K02485	6.0
K02484	24272.0
K02487	5.0
K08600	72247.0
K08603	0.0
K08602	20813.0
K08605	0.0
K08604	0.0
K09956	1077.0
K09957	0.0
K09954	1083.0
K09955	57178.0
K09952	808.0
K09953	0.0
K09950	1.0
K09951	20948.0
K09958	1077.0
K09959	0.0
K07495	7536.0
K07494	53.0
K07497	17970.0
K07496	18984.0
K07491	37598.0
K07490	6.0
K07493	273.0
K07492	1.0
K07499	0.0
K07498	111.0
K11209	3.0
K11208	0.0
K11204	0.0
K11203	681.0
K11202	2168.0
K11201	6.0
K11200	569.0
K00058	97968.0
K00059	120536.0
K00728	0.0
K00729	0.0
K00055	1.0
K00057	66434.0
K00050	12823.0
K00051	0.0
K00720	0.0
K00721	31875.0
K14424	0.0
K06033	0.0
K14189	1.0
K14188	1374.0
K06364	0.0
K14187	12.0
K01239	11384.0
K01238	70.0
K01897	83866.0
K01232	10648.0
K01895	12540.0
K01230	0.0
K01893	63261.0
K01236	0.0
K01235	66.0
K01890	64970.0
K02768	3981.0
K02769	1406.0
K02760	34491.0
K02761	34349.0
K02763	5.0
K02764	0.0
K02765	15790.0
K00948	84456.0
K00949	32172.0
K00942	69158.0
K00943	49844.0
K00940	21277.0
K00941	106840.0
K00946	47743.0
K00947	0.0
K00944	0.0
K00945	129412.0
K01097	0.0
K01096	747.0
K01095	1507.0
K01093	7.0
K01092	38408.0
K01091	121232.0
K01090	54949.0
K03499	131555.0
K03498	105024.0
K03491	7608.0
K03490	9631.0
K03493	0.0
K03492	1503.0
K03495	64599.0
K03497	158698.0
K03496	143202.0
K02817	0.0
K02814	1.0
K02815	6.0
K02810	8139.0
K02548	36381.0
K02549	1179.0
K02818	0.0
K02819	9907.0
K03637	14240.0
K03636	1085.0
K03147	46488.0
K03146	1.0
K08851	0.0
K06518	48343.0
K09729	3282.0
K06048	1.0
K06045	2153.0
K06044	0.0
K09727	0.0
K09726	0.0
K06041	33696.0
K09720	0.0
K09723	0.0
K06042	20792.0
K09897	6.0
K09896	6.0
K09895	6.0
K09894	6.0
K09893	6.0
K09892	6.0
K09891	6.0
K09890	6.0
K09899	6.0
K09898	6.0
K03622	0.0
K07648	6.0
K07649	5.0
K07398	0.0
K07399	52.0
K11056	0.0
K11057	0.0
K11054	0.0
K11055	0.0
K07640	6.0
K07393	1857.0
K07390	1084.0
K07391	54235.0
K07644	1083.0
K07645	1083.0
K07646	77285.0
K07647	0.0
K10896	0.0
K07024	266336.0
K07025	104283.0
K07026	0.0
K07027	34140.0
K07020	0.0
K07021	59.0
K07022	0.0
K07023	30890.0
K07028	0.0
K07029	108932.0
K10094	0.0
K01390	0.0
K01392	0.0
K01399	0.0
K02673	0.0
K05893	0.0
K05897	0.0
K05896	40150.0
K05895	17275.0
K05899	0.0
K05898	0.0
K00555	0.0
K00554	54514.0
K00557	747.0
K00556	23305.0
K00551	0.0
K00559	0.0
K00558	94832.0
K01170	0.0
K01173	3976.0
K01174	6.0
K01175	1130.0
K01176	5382.0
K01178	1077.0
K01179	44386.0
K14578	0.0
K14579	0.0
K08951	0.0
K08950	0.0
K08953	0.0
K03828	1090.0
K03829	0.0
K03820	24383.0
K03821	2.0
K03822	0.0
K03823	44877.0
K03824	6.0
K03825	826.0
K03826	41044.0
K03827	25853.0
K12248	0.0
K12246	0.0
K12247	0.0
K12242	0.0
K12243	0.0
K12240	0.0
K12241	0.0
K11919	0.0
K11918	0.0
K11913	0.0
K11912	0.0
K11911	6.0
K11910	7.0
K11917	0.0
K11916	1.0
K11915	2.0
K11914	1.0
K12068	6.0
K12069	0.0
K12062	6.0
K12063	6.0
K12060	6.0
K12061	6.0
K12066	6.0
K12067	6.0
K12064	1.0
K12065	6.0
K07259	19474.0
K07258	89102.0
K07253	0.0
K07251	6.0
K07250	10939.0
K07257	3.0
K07256	0.0
K07255	0.0
K07254	0.0
K05372	0.0
K05373	0.0
K05370	0.0
K05371	0.0
K05374	0.0
K05375	0.0
K09970	1.0
K09971	1.0
K09972	2.0
K09973	1092.0
K09974	1334.0
K09975	6.0
K09976	10713.0
K09978	7.0
K09979	23300.0
K11261	11818.0
K11260	0.0
K11263	3258.0
K11264	0.0
K10793	703.0
K10796	1271.0
K10797	4253.0
K10794	4.0
K10795	699.0
K00700	77021.0
K00701	0.0
K10798	0.0
K00703	64910.0
K00705	55633.0
K09828	0.0
K10133	0.0
K13053	6.0
K03192	1077.0
K00964	0.0
K00965	36458.0
K00966	4088.0
K00960	0.0
K00961	0.0
K00962	64219.0
K00963	15900.0
K00969	56828.0
K12681	0.0
K02703	0.0
K08364	0.0
K08365	1.0
K02706	0.0
K08363	1.0
K08361	0.0
K02708	0.0
K02709	0.0
K08368	2.0
K08369	1556.0
K01615	6878.0
K01617	0.0
K01616	0.0
K01611	10369.0
K01610	40175.0
K01613	32867.0
K01612	0.0
K01619	73489.0
K01618	0.0
K02834	64970.0
K02835	64971.0
K05281	0.0
K03619	0.0
K03618	0.0
K03617	62256.0
K03616	3448.0
K03615	61955.0
K03614	61343.0
K03613	60425.0
K03612	57643.0
K03611	7.0
K03610	29597.0
K09705	9.0
K09704	19318.0
K09701	1077.0
K09700	1454.0
K09709	0.0
K06391	9514.0
K06390	28029.0
K06393	27759.0
K06392	18408.0
K06395	3564.0
K06394	20771.0
K06397	26841.0
K06396	25592.0
K06399	29271.0
K06398	29514.0
K06435	0.0
K11078	0.0
K11079	0.0
K11074	1.0
K11075	1.0
K11076	1.0
K11077	0.0
K11070	34516.0
K11071	34527.0
K11072	36613.0
K11073	3.0
K06935	0.0
K06934	1924.0
K06937	1084.0
K06936	11.0
K06931	0.0
K06930	0.0
K06933	0.0
K06932	0.0
K06939	0.0
K06938	2.0
K13381	0.0
K05916	1083.0
K05917	0.0
K05914	0.0
K05915	0.0
K05912	0.0
K05913	0.0
K05910	1.0
K05911	0.0
K05918	0.0
K05919	26110.0
K00392	0.0
K00390	2420.0
K00397	0.0
K00395	1.0
K00394	1011.0
K01884	0.0
K00399	0.0
K01886	52480.0
K01376	0.0
K01372	32648.0
K09149	0.0
K09148	0.0
K01225	2668.0
K09145	9621.0
K09144	9621.0
K09147	0.0
K09146	0.0
K09141	1.0
K09140	0.0
K09143	0.0
K09142	0.0
K05709	1.0
K05708	0.0
K05879	9509.0
K05878	9454.0
K05875	6.0
K05874	7.0
K05877	6.0
K05876	1.0
K05873	11.0
K00579	0.0
K00578	0.0
K00577	0.0
K00575	35251.0
K00574	14178.0
K00573	1087.0
K00571	43638.0
K00570	0.0
K01118	8362.0
K01119	5579.0
K01157	0.0
K01112	6.0
K01113	1080.0
K04477	26568.0
K01114	1.0
K01115	0.0
K08087	0.0
K01315	0.0
K08085	0.0
K08084	0.0
K08083	1.0
K08082	0.0
K08081	0.0
K08080	0.0
K01152	3.0
K01401	0.0
K09826	0.0
K06344	0.0
K06345	0.0
K09822	1077.0
K06343	0.0
K10938	0.0
K06341	0.0
K10934	0.0
K10935	0.0
K10932	0.0
K11052	0.0
K10930	0.0
K06349	0.0
K11053	0.0
K10754	0.0
K01755	64706.0
K10200	4377.0
K02132	0.0
K02137	0.0
K03840	6.0
K03841	9.0
K13028	0.0
K13799	0.0
K13798	0.0
K13795	0.0
K13794	0.0
K13021	0.0
K13792	0.0
K13791	0.0
K13790	0.0
K12268	41.0
K12269	7631.0
K12262	2.0
K12263	0.0
K12264	1.0
K12265	1.0
K12266	1.0
K12267	80714.0
K01757	0.0
K12237	0.0
K13243	0.0
K13245	0.0
K13244	0.0
K13246	0.0
K03264	0.0
K03265	0.0
K03263	0.0
K03268	0.0
K03269	24392.0
K12415	0.0
K10211	0.0
K09918	1.0
K09919	1.0
K06720	0.0
K09913	570.0
K09910	6.0
K09911	6.0
K09916	6.0
K09917	6.0
K06726	3354.0
K09915	1077.0
K11535	6.0
K11534	252.0
K11537	7375.0
K11531	0.0
K11533	1750.0
K11532	0.0
K11249	310.0
K11539	0.0
K00762	73847.0
K00763	40632.0
K00760	64262.0
K00761	63894.0
K00766	41435.0
K00767	46509.0
K00764	99263.0
K00765	62889.0
K00768	25056.0
K00769	7.0
K11059	0.0
K00186	0.0
K00187	0.0
K00184	1233.0
K00185	1130.0
K00183	345.0
K00180	37538.0
K00188	0.0
K00189	0.0
K10110	20894.0
K10111	1.0
K10112	39802.0
K10113	0.0
K10114	0.0
K10115	0.0
K10116	0.0
K10117	52447.0
K10118	62804.0
K10119	61639.0
K04641	1450.0
K04643	0.0
K04642	0.0
K13282	63.0
K00988	0.0
K00989	11559.0
K00986	3339.0
K00984	9626.0
K00985	0.0
K00982	1757.0
K00983	19498.0
K00980	11458.0
K00981	66060.0
K01585	25530.0
K01584	6.0
K01586	67698.0
K13498	12.0
K01580	23405.0
K01583	14674.0
K01582	10414.0
K13497	10714.0
K01589	11732.0
K01588	63810.0
K14941	0.0
K08347	0.0
K08348	5.0
K02720	0.0
K14949	0.0
K02723	0.0
K03459	0.0
K03458	26066.0
K03455	19941.0
K03457	2453.0
K03451	9382.0
K03981	7.0
K03980	8633.0
K02614	14060.0
K01639	28569.0
K01638	8.0
K01637	8.0
K01636	832.0
K01635	5.0
K01634	0.0
K01633	27710.0
K01632	2537.0
K01631	1.0
K01630	1887.0
K02615	5.0
K02588	9611.0
K02589	12724.0
K02858	10.0
K02859	741.0
K14051	1.0
K14053	0.0
K14052	1.0
K02852	12.0
K02853	6.0
K02850	0.0
K02851	6.0
K14059	14171.0
K14058	6.0
K02586	3160.0
K02587	5765.0
K03679	0.0
K03671	110522.0
K03670	1078.0
K03673	7.0
K03672	1.0
K03675	5.0
K03674	6.0
K03677	0.0
K03676	1452.0
K09761	61527.0
K09760	27557.0
K09763	0.0
K09762	38925.0
K09765	26750.0
K09764	2737.0
K09767	2822.0
K06006	6.0
K09769	11813.0
K09768	15928.0
K10353	0.0
K03187	10714.0
K03186	33256.0
K03185	7.0
K03184	6.0
K03183	54314.0
K03182	33078.0
K03181	6.0
K03189	10714.0
K03188	10714.0
K02715	0.0
K12455	0.0
K12454	1078.0
K12453	0.0
K12452	274.0
K12451	0.0
K07358	0.0
K07356	0.0
K07357	10.0
K07354	0.0
K07355	0.0
K07352	0.0
K07353	0.0
K07350	6.0
K07351	6.0
K06919	9687.0
K06918	6.0
K06917	2086.0
K06916	8.0
K06915	17129.0
K06914	0.0
K06913	0.0
K06912	0.0
K06911	26000.0
K06910	11978.0
K08986	7.0
K08987	853.0
K08984	1077.0
K08985	0.0
K08982	5823.0
K08983	0.0
K08980	0.0
K08981	39.0
K08988	1.0
K08989	2.0
K02252	0.0
K05934	21497.0
K05936	21552.0
K05937	0.0
K02253	0.0
K05939	2166.0
K00378	46033.0
K00375	35149.0
K00374	9.0
K00376	0.0
K00371	8.0
K00370	8.0
K00373	8.0
K00372	1087.0
K01358	85341.0
K09166	1077.0
K09165	0.0
K09164	0.0
K09163	9025.0
K09162	1077.0
K09161	38.0
K09160	7.0
K01354	2834.0
K01355	5.0
K01356	54236.0
K05601	11.0
K05851	6.0
K03807	1.0
K05606	9623.0
K02927	0.0
K05974	0.0
K03805	1.0
K05976	0.0
K00519	0.0
K00518	0.0
K03800	23053.0
K00511	0.0
K00510	5.0
K03801	23316.0
K00515	0.0
K00514	0.0
K00517	6.0
K05971	0.0
K03154	13764.0
K11147	0.0
K05581	0.0
K05580	0.0
K05583	0.0
K05582	0.0
K05585	0.0
K05584	0.0
K05587	0.0
K05586	0.0
K05589	8.0
K03150	50859.0
K03623	10.0
K03152	65806.0
K14200	0.0
K14201	0.0
K14202	0.0
K03621	55572.0
K14204	0.0
K14205	761.0
K01134	9623.0
K01135	8.0
K01136	2153.0
K01137	1076.0
K01130	15037.0
K01132	0.0
K01133	10869.0
K01138	22959.0
K01139	2325.0
K02113	49630.0
K02112	62525.0
K02111	61605.0
K02446	2591.0
K02117	54522.0
K02116	9652.0
K02115	62525.0
K02114	62517.0
K02119	28273.0
K02118	51198.0
K02448	0.0
K01036	8.0
K03212	6.0
K13007	0.0
K13006	1.0
K13005	0.0
K13004	9623.0
K13001	0.0
K06404	14611.0
K01032	0.0
K06951	42.0
K03862	2.0
K03863	1.0
K06406	29524.0
K06957	6.0
K05020	719.0
K06400	15637.0
K06403	14666.0
K06954	0.0
K10814	0.0
K10817	0.0
K10816	0.0
K07136	7.0
K03242	0.0
K03243	0.0
K12202	0.0
K12203	0.0
K12206	0.0
K12207	0.0
K12204	0.0
K12205	0.0
K12208	0.0
K12209	0.0
K13919	2204.0
K13918	0.0
K06214	1.0
K06215	22228.0
K09936	16411.0
K06217	64184.0
K09930	1078.0
K09931	0.0
K09932	1077.0
K06213	30850.0
K09938	0.0
K09939	23308.0
K11517	0.0
K06337	0.0
K13301	6.0
K00748	24389.0
K00745	55.0
K00743	2.0
K07165	1087.0
K07164	24505.0
K07167	0.0
K07166	36942.0
K07161	52.0
K07160	4067.0
K07163	0.0
K07162	1534.0
K07169	0.0
K07168	1.0
K06336	0.0
K01839	24633.0
K01838	8280.0
K01835	7723.0
K01834	179182.0
K01837	0.0
K01830	0.0
K00608	0.0
K02632	0.0
K02630	0.0
K02631	0.0
K08322	221.0
K08323	1614.0
K08320	1.0
K08321	1319.0
K08326	0.0
K08324	1.0
K08325	7373.0
K01659	11.0
K01658	41995.0
K02637	0.0
K01653	64680.0
K01652	90672.0
K01655	0.0
K01654	21614.0
K01657	39626.0
K02874	63894.0
K02875	0.0
K02876	63640.0
K02877	0.0
K02871	64665.0
K02873	0.0
K02878	64971.0
K02879	57342.0
K14070	0.0
K09749	27300.0
K09748	60813.0
K06023	78751.0
K09742	0.0
K09741	0.0
K09740	252.0
K09747	33695.0
K09746	0.0
K09745	0.0
K06024	38819.0
K03477	0.0
K03476	2456.0
K03475	16036.0
K03474	24392.0
K03473	23314.0
K03472	6.0
K03471	11049.0
K03470	61983.0
K03478	17834.0
K02304	29695.0
K02305	0.0
K02302	872.0
K02303	1.0
K02300	7.0
K02301	1084.0
K03653	0.0
K03652	5553.0
K03651	6.0
K03650	56970.0
K03657	120936.0
K03656	6.0
K03655	106866.0
K03654	71512.0
K03658	9628.0
K12439	0.0
K12431	0.0
K12430	0.0
K12433	0.0
K12432	0.0
K12435	0.0
K12434	0.0
K12437	0.0
K12436	0.0
K06979	1509.0
K06978	14699.0
K06971	4938.0
K06970	13.0
K06973	51677.0
K06972	16931.0
K06975	27633.0
K06974	0.0
K06977	5.0
K06976	13659.0
K07082	59314.0
K07083	23295.0
K07080	12506.0
K07081	3242.0
K07086	0.0
K07087	0.0
K07084	163.0
K07085	43146.0
K07088	66333.0
K07089	28658.0
K01317	0.0
K11162	0.0
K11163	0.0
K11161	0.0
K11168	0.0
K00356	1506.0
K00355	217.0
K00354	0.0
K00353	0.0
K00351	23310.0
K00350	23311.0
K05952	6.0
K05953	0.0
K05951	0.0
K05956	0.0
K05957	0.0
K00358	136.0
K00689	55.0
K00688	83316.0
K00681	16568.0
K00680	67097.0
K00683	0.0
K00685	1078.0
K00684	1090.0
K00687	57.0
K00686	0.0
K05831	0.0
K05830	0.0
K05833	28946.0
K05832	27601.0
K05834	1.0
K05837	53313.0
K05836	6.0
K05839	6.0
K05838	1757.0
K07677	6.0
K00533	15345.0
K00532	668.0
K00531	0.0
K00530	0.0
K00537	64104.0
K00536	0.0
K00535	0.0
K00534	1.0
K00539	0.0
K00538	0.0
K11029	0.0
K14260	4757.0
K14261	3.0
K14266	2.0
K14267	0.0
K14268	0.0
K14269	0.0
K01337	0.0
K01338	66444.0
K02683	0.0
K02682	6.0
K02681	1.0
K02680	6.0
K02687	53234.0
K02686	6.0
K02685	0.0
K02689	0.0
K02688	628.0
K00824	17522.0
K00827	0.0
K00826	63517.0
K00821	64331.0
K00820	76718.0
K00823	1321.0
K00822	0.0
K00829	0.0
K00828	0.0
K01488	4357.0
K01489	56610.0
K01484	2.0
K01485	17846.0
K01486	21827.0
K01487	7859.0
K01480	50323.0
K01481	0.0
K01482	26.0
K01483	0.0
K02469	92881.0
K02468	7.0
K02466	576.0
K02465	0.0
K02464	5.0
K02463	0.0
K02462	7.0
K02461	7.0
K02460	7.0
K08969	1761.0
K13061	0.0
K13060	0.0
K13063	0.0
K13062	0.0
K13069	1.0
K08964	1.0
K06363	0.0
K03079	4400.0
K06342	0.0
K03078	0.0
K13289	0.0
K13288	1969.0
K13285	0.0
K13287	0.0
K13286	0.0
K13281	4164.0
K13280	19725.0
K13283	1.0
K00054	798.0
K04496	0.0
K05369	0.0
K05368	12.0
K03228	1082.0
K03229	1082.0
K00052	54203.0
K03222	1082.0
K03223	1077.0
K03220	0.0
K03221	0.0
K03226	1082.0
K03227	1082.0
K03224	1082.0
K03225	6.0
K09482	0.0
K09483	0.0
K13836	0.0
K12228	0.0
K05360	0.0
K12224	0.0
K12225	0.0
K12226	0.0
K12227	0.0
K12220	0.0
K05363	15331.0
K12222	0.0
K12223	0.0
K08681	22195.0
K08680	1553.0
K08683	0.0
K08682	6.0
K08685	0.0
K08684	0.0
K08687	0.0
K08686	0.0
K11755	75218.0
K11754	140870.0
K11751	11.0
K11750	6.0
K11753	125196.0
K11752	52762.0
K02407	14397.0
K13938	7.0
K13936	0.0
K13935	1.0
K02406	36030.0
K13933	1.0
K13932	1.0
K13931	1.0
K13930	1.0
K12088	0.0
K12081	0.0
K12082	0.0
K12083	0.0
K12084	0.0
K12086	0.0
K12087	0.0
K09611	0.0
K09612	4.0
K04940	0.0
K10085	0.0
K05394	0.0
K05395	0.0
K06340	0.0
K13043	3245.0
K07149	9093.0
K07148	15970.0
K07147	1083.0
K07146	1515.0
K07145	2.0
K07144	0.0
K07143	0.0
K07142	0.0
K07141	14339.0
K07140	6.0
K10156	0.0
K10150	0.0
K10620	0.0
K10621	0.0
K14028	0.0
K14029	0.0
K01817	42918.0
K01816	1085.0
K01815	32721.0
K01814	61623.0
K01813	13771.0
K01812	50135.0
K01811	77696.0
K01810	66493.0
K01819	52.0
K01818	9704.0
K14580	0.0
K05379	0.0
K08304	9.0
K08305	8.0
K08306	7.0
K08307	23316.0
K08300	1757.0
K08301	44450.0
K08302	6278.0
K08303	122303.0
K08308	6.0
K08309	8672.0
K14671	0.0
K14670	0.0
K14673	0.0
K14672	0.0
K01673	3733.0
K01672	0.0
K01671	0.0
K01677	29496.0
K01676	23316.0
K01674	1.0
K01679	12098.0
K01678	25984.0
K02899	65090.0
K02896	0.0
K02897	26377.0
K02895	64970.0
K02892	64971.0
K02890	64971.0
K10811	0.0
K02096	0.0
K02097	0.0
K02094	0.0
K02095	0.0
K02092	0.0
K02093	0.0
K02099	37710.0
K03411	26598.0
K03410	27928.0
K03413	39422.0
K03412	10887.0
K03415	4294.0
K03414	7.0
K03417	6.0
K03416	0.0
K03418	0.0
K05376	0.0
K02320	0.0
K02322	0.0
K02323	0.0
K05377	0.0
K13542	31696.0
K13543	0.0
K13540	0.0
K13541	1.0
K12145	0.0
K12144	0.0
K12147	1.0
K12410	71666.0
K12141	23351.0
K12140	23351.0
K12143	26.0
K12142	0.0
K12149	6.0
K12148	6.0
K07312	6.0
K07313	4283.0
K07310	26.0
K07311	569.0
K07316	4498.0
K07317	0.0
K07314	0.0
K07315	1320.0
K07318	1658.0
K07319	18121.0
K03936	0.0
K03425	1.0
K03426	45287.0
K03427	90175.0
K03420	0.0
K03421	0.0
K03422	0.0
K03423	0.0
K03756	1.0
K03757	0.0
K03206	0.0
K03755	0.0
K11144	10822.0
K11145	37967.0
K05972	0.0
K05973	1.0
K03752	1685.0
K05978	0.0
K05979	57.0
K03753	936.0
K00331	24444.0
K00330	24444.0
K00333	1130.0
K00332	1130.0
K00335	29511.0
K00334	33139.0
K00337	24445.0
K00336	45777.0
K00339	24444.0
K00338	24441.0
K03751	0.0
K06953	1.0
K06952	12.0
K06407	29535.0
K06950	134712.0
K10819	7644.0
K06956	2487.0
K06955	0.0
K06402	7191.0
K10815	0.0
K06959	59151.0
K06958	39759.0
K06409	55989.0
K06408	16839.0
K09129	0.0
K09128	1872.0
K09123	1816.0
K09122	0.0
K09121	18893.0
K09120	0.0
K09127	0.0
K09126	12.0
K09125	2919.0
K09124	41.0
K01233	1.0
K05819	0.0
K05818	0.0
K01896	0.0
K05813	33486.0
K05812	6.0
K05811	6.0
K05810	35189.0
K05817	0.0
K05816	575.0
K05815	9963.0
K05814	1941.0
K01894	1084.0
K01892	66430.0
K01234	12086.0
K01144	33580.0
K01146	6.0
K01141	7.0
K01416	0.0
K11434	0.0
K01415	0.0
K06354	0.0
K01414	1083.0
K09836	0.0
K01318	0.0
K01319	0.0
K01312	0.0
K06350	0.0
K02669	35476.0
K02668	0.0
K02665	0.0
K02664	57.0
K02667	0.0
K02666	1.0
K02661	0.0
K02660	0.0
K02663	674.0
K02662	10471.0
K00809	0.0
K00808	0.0
K00806	64810.0
K00805	37339.0
K00804	0.0
K00803	169.0
K00802	0.0
K00801	1076.0
K00800	55272.0
K10921	0.0
K02409	17857.0
K02408	27937.0
K02401	26130.0
K02400	26606.0
K02403	6.0
K02402	6.0
K02405	27956.0
K05364	23029.0
K05367	4325.0
K05366	125454.0
K10210	0.0
K10216	0.0
K13049	9668.0
K13048	0.0
K13739	0.0
K10215	0.0
K06122	0.0
K13735	6.0
K13734	0.0
K13041	5.0
K13040	5.0
K13731	0.0
K13730	0.0
K13733	0.0
K13732	0.0
K04516	23365.0
K03204	2.0
K03205	84199.0
K03207	1.0
K03200	2.0
K03201	1.0
K03202	0.0
K03203	0.0
K03208	1.0
K03758	1678.0
K03759	1.0
K09469	0.0
K09461	0.0
K06204	11.0
K00178	0.0
K13950	0.0
K13953	798.0
K13955	0.0
K13954	2345.0
K10920	0.0
K06324	5.0
K11777	2204.0
K11779	0.0
K11778	0.0
K06325	0.0
K12600	0.0
K07432	0.0
K07430	0.0
K06326	0.0
K07128	0.0
K07121	7.0
K07120	1457.0
K07123	1076.0
K07122	6.0
K07125	0.0
K07124	40138.0
K07127	1078.0
K07126	11873.0
K01870	64971.0
K01873	74592.0
K01872	64965.0
K01875	66990.0
K01874	74688.0
K01876	69418.0
K01879	1504.0
K01878	1504.0
K06321	0.0
K00476	0.0
K00477	0.0
K00474	0.0
K00472	1.0
K00470	0.0
K00471	0.0
K00478	0.0
K00479	0.0
K04775	1.0
K04774	6.0
K04777	0.0
K04776	0.0
K04771	1077.0
K04770	6.0
K04773	25645.0
K04772	1083.0
K04779	0.0
K04778	0.0
K14657	0.0
K14656	0.0
K14654	0.0
K14653	0.0
K14652	80183.0
K14659	0.0
K14658	0.0
K14386	0.0
K09926	0.0
K01699	0.0
K01698	18782.0
K01695	41723.0
K01697	1751.0
K01696	43845.0
K01690	7.0
K01693	40098.0
K01692	6126.0
K07227	0.0
K03439	64919.0
K03438	79960.0
K13380	0.0
K03928	1666.0
K03925	37012.0
K03924	69690.0
K03431	49165.0
K03926	1085.0
K03437	63853.0
K03436	62268.0
K03435	6.0
K03434	0.0
K02348	6068.0
K02342	52715.0
K02343	54751.0
K02340	53530.0
K02341	64963.0
K02346	64122.0
K02347	1129.0
K02344	6.0
K02345	6.0
K03697	9429.0
K03696	58015.0
K03695	66372.0
K03694	18.0
K03693	57.0
K03692	0.0
K03690	6.0
K03699	61863.0
K03698	29783.0
K13566	0.0
K12164	0.0
K07338	0.0
K07339	2633.0
K07334	7668.0
K07335	42476.0
K07336	1078.0
K07337	6.0
K07330	0.0
K07331	0.0
K07332	0.0
K07333	0.0
K09695	1076.0
K09694	1076.0
K09697	4429.0
K09696	4429.0
K09691	32404.0
K09690	27878.0
K09693	2246.0
K09692	11125.0
K09699	2.0
K09698	2960.0
K07590	6570.0
K07591	0.0
K07592	0.0
K05998	0.0
K05999	0.0
K05996	0.0
K05997	6.0
K05994	0.0
K05995	34574.0
K05993	11907.0
K05991	0.0
K10837	0.0
K00319	0.0
K00318	1.0
K00648	58620.0
K02545	0.0
K00645	57485.0
K00311	1.0
K00646	0.0
K00317	0.0
K00316	0.0
K00643	2.0
K00314	0.0
K02547	3034.0
K06429	0.0
K06428	0.0
K06427	0.0
K02812	0.0
K06425	2912.0
K06424	0.0
K06423	2730.0
K06422	0.0
K06421	11.0
K02813	0.0
K02930	0.0
K03815	1.0
K05612	0.0
K03367	1374.0
K03366	911.0
K03812	6.0
K03635	1085.0
K03634	8.0
K03631	55183.0
K05969	0.0
K03630	63218.0
K03633	6.0
K03632	6.0
K01998	37072.0
K01999	38169.0
K01992	150726.0
K01993	45667.0
K01990	279038.0
K01991	25503.0
K01996	39750.0
K01997	39809.0
K01994	1490.0
K01995	39964.0
K03148	3699.0
K03639	16066.0
K05692	0.0
K03638	3.0
K00869	798.0
K00868	27606.0
K00861	0.0
K00860	1343.0
K00863	1088.0
K00862	0.0
K00865	29304.0
K00864	52565.0
K00867	803.0
K00866	0.0
K01192	59169.0
K01190	179210.0
K01191	55536.0
K01197	1958.0
K01194	4131.0
K01195	19317.0
K01198	14351.0
K01199	0.0
K00656	112388.0
K00657	38339.0
K00306	0.0
K14591	2.0
K00300	0.0
K00653	0.0
K13715	0.0
K13713	0.0
K00650	0.0
K00651	38283.0
K14596	0.0
K02647	56129.0
K14598	0.0
K02643	0.0
K02642	0.0
K02641	0.0
K02640	0.0
K03594	27807.0
K03595	63894.0
K03596	63635.0
K03597	6.0
K03590	27856.0
K03591	6.0
K03592	9732.0
K03593	27590.0
K03598	220.0
K03599	6.0
K01736	64893.0
K01737	27189.0
K01734	51717.0
K01735	54602.0
K01732	0.0
K01733	70212.0
K01730	9623.0
K01731	0.0
K06049	0.0
K01738	73894.0
K01739	2895.0
K11809	0.0
K05343	4737.0
K02422	32318.0
K02421	26130.0
K05340	7219.0
K02427	9.0
K05346	1727.0
K02425	6.0
K02424	1.0
K05349	187528.0
K02428	24454.0
K03770	24394.0
K03771	24396.0
K03772	8441.0
K03773	20084.0
K03774	58.0
K03775	23315.0
K03776	7.0
K03777	6.0
K03778	47456.0
K03779	850.0
K09722	0.0
K08174	0.0
K14114	0.0
K13979	1079.0
K13237	0.0
K14440	0.0
K09992	10699.0
K09990	1.0
K09991	1.0
K09996	1.0
K09997	6.0
K09994	0.0
K14110	0.0
K09998	6.0
K09999	6.0
K14111	0.0
K14113	0.0
K14449	0.0
K10213	1.0
K14118	0.0
K11711	3366.0
K11710	0.0
K11712	5779.0
K11717	102808.0
K11719	7.0
K06857	2.0
K10440	41924.0
K10441	40348.0
K07103	0.0
K07102	1078.0
K07101	1.0
K07100	1.0
K07107	67726.0
K07106	6396.0
K07105	27713.0
K07456	61271.0
K07459	1545.0
K07458	4736.0
K07109	7365.0
K07108	0.0
K10198	0.0
K10199	0.0
K10190	41892.0
K10191	0.0
K10192	1709.0
K10193	163.0
K10194	325.0
K10195	0.0
K10196	0.0
K10197	0.0
K15013	0.0
K01858	1755.0
K15016	0.0
K15017	0.0
K01853	0.0
K01852	0.0
K01851	0.0
K01850	45.0
K01857	0.0
K01856	0.0
K01854	56963.0
K07539	0.0
K08478	5.0
K08479	0.0
K08476	5.0
K08477	0.0
K08475	5.0
K00450	6.0
K00451	1.0
K00452	0.0
K00453	1.0
K00455	5.0
K00456	0.0
K00457	2.0
K00106	0.0
K00459	4127.0
K00104	6365.0
K00105	1.0
K00102	1.0
K00103	0.0
K00100	88554.0
K00101	2.0
K01509	0.0
K04759	98687.0
K04758	102856.0
K04757	3704.0
K01504	0.0
K04755	8.0
K04754	8.0
K04753	7.0
K04752	6.0
K04751	22974.0
K01502	1076.0
K14631	0.0
K05359	0.0
K14632	0.0
K07536	0.0
K12080	0.0
K02364	1.0
K12369	32.0
K02361	15.0
K02362	1.0
K02363	7.0
K13509	0.0
K13503	0.0
K13500	0.0
K12109	0.0
K12108	0.0
K12101	0.0
K12100	0.0
K12103	0.0
K12102	0.0
K12105	0.0
K12104	0.0
K12107	0.0
K12106	0.0
K11023	0.0
K03014	0.0
K08906	0.0
K08904	0.0
K08900	0.0
K06223	29935.0
K06199	35704.0
K06198	798.0
K06197	0.0
K06196	20013.0
K06194	23314.0
K06193	1759.0
K06192	1084.0
K06191	1046.0
K06190	7.0
K11104	10589.0
K11105	33358.0
K11106	0.0
K11107	6.0
K11102	7.0
K11103	1085.0
K07862	129.0
K00666	15783.0
K00663	5.0
K00662	11082.0
K00661	60722.0
K00660	1076.0
K06997	63440.0
K06996	1085.0
K06995	7.0
K10852	166.0
K06993	0.0
K06992	1.0
K06991	0.0
K06990	225.0
K11050	0.0
K06999	4665.0
K06998	12572.0
K05338	1.0
K11051	0.0
K06441	0.0
K06440	0.0
K06443	1.0
K06442	41642.0
K06445	6.0
K06447	2.0
K06446	26.0
K06309	0.0
K05686	0.0
K02655	0.0
K07392	0.0
K00595	37058.0
K00594	0.0
K00596	0.0
K00599	149961.0
K00598	12.0
K02657	0.0
K07642	6.0
K07643	1.0
K07396	7.0
K07397	3263.0
K07394	6.0
K07395	1.0
K04102	0.0
K04103	6.0
K04100	0.0
K04101	0.0
K04107	0.0
K04105	0.0
K04108	0.0
K04109	0.0
K07716	0.0
K07717	2349.0
K07714	1077.0
K07715	6.0
K07712	1083.0
K07713	7379.0
K07710	11.0
K07711	6.0
K07718	140809.0
K07719	2402.0
K00843	0.0
K00842	0.0
K00841	798.0
K00840	1.0
K00847	61683.0
K00846	0.0
K00845	114817.0
K00844	1658.0
K00849	60482.0
K00848	18909.0
K06302	0.0
K13771	1088.0
K13770	52.0
K13772	0.0
K13775	0.0
K13774	0.0
K13777	0.0
K13776	0.0
K13779	0.0
K13778	0.0
K02621	35110.0
K02992	64931.0
K02623	0.0
K08286	0.0
K08281	2797.0
K02996	64126.0
K02995	0.0
K02994	64971.0
K02629	0.0
K02628	0.0
K08289	26141.0
K08288	0.0
K03578	2832.0
K03579	1085.0
K03576	1083.0
K03577	9637.0
K03574	96696.0
K03575	43993.0
K03572	62360.0
K03573	7.0
K03570	60980.0
K03571	22496.0
K01710	99631.0
K01711	28754.0
K01712	10811.0
K01713	1750.0
K01714	95858.0
K01715	29021.0
K01716	7.0
K01718	0.0
K01719	23312.0
K03081	1.0
K02199	7.0
K02198	34.0
K14170	67715.0
K02193	8.0
K02192	1750.0
K02191	707.0
K02190	20702.0
K02197	34.0
K02196	1.0
K02195	34.0
K02194	34.0
K03718	23327.0
K03719	16933.0
K03712	40215.0
K03713	798.0
K03710	57993.0
K03711	69162.0
K03716	15882.0
K03717	1083.0
K03715	41.0
K07129	0.0
K00045	5.0
K13995	0.0
K13994	0.0
K13991	0.0
K13990	26531.0
K13993	33997.0
K13992	0.0
K06298	17212.0
K06299	0.0
K06294	0.0
K06295	17573.0
K06296	8542.0
K06297	4525.0
K06290	0.0
K06291	0.0
K06292	0.0
K06293	0.0
K12743	0.0
K00248	33496.0
K06426	1490.0
K11739	0.0
K11738	2.0
K11733	6.0
K11732	0.0
K11731	0.0
K11737	7.0
K11736	1.0
K11735	0.0
K11734	1.0
K06870	0.0
K06871	85801.0
K06872	41904.0
K06873	0.0
K06874	0.0
K06875	0.0
K06876	1078.0
K06877	9663.0
K06878	1921.0
K06879	7.0
K07478	75387.0
K12645	0.0
K07479	6.0
K07473	35176.0
K07472	0.0
K07471	0.0
K07470	1.0
K07477	0.0
K07476	0.0
K07474	243.0
K15038	0.0
K15039	0.0
K15034	2.0
K15036	1.0
K15037	0.0
K08738	2.0
K06420	0.0
K00128	46295.0
K00129	0.0
K00438	0.0
K00432	6233.0
K00433	11328.0
K00122	0.0
K00123	1872.0
K00124	139.0
K00125	0.0
K00126	0.0
K00127	85.0
K08973	2.0
K14348	1.0
K14347	0.0
K14340	0.0
K08972	2617.0
K01525	6.0
K01524	63845.0
K01523	8471.0
K01521	1.0
K01520	75513.0
K01529	1632.0
K08977	0.0
K03969	4671.0
K08929	0.0
K02388	27938.0
K02389	27828.0
K02386	9.0
K02387	27937.0
K02384	0.0
K02385	27051.0
K02382	0.0
K02380	60.0
K02381	0.0
K05386	0.0
K13524	0.0
K13525	246.0
K13527	1750.0
K13520	0.0
K13522	0.0
K13529	1078.0
K03385	42.0
K03384	0.0
K03387	17463.0
K03386	35344.0
K03381	0.0
K03380	0.0
K03383	0.0
K03382	5391.0
K03389	23485.0
K03388	23522.0
K05356	0.0
K12344	3240.0
K12343	4129.0
K12342	0.0
K12341	0.0
K12340	23325.0
K02430	5.0
K12349	0.0
K05351	1.0
K11694	7629.0
K11695	0.0
K11690	18710.0
K05352	0.0
K11693	0.0
K08928	0.0
K03433	0.0
K13832	0.0
K03039	0.0
K03432	0.0
K06607	0.0
K06606	1658.0
K06605	9.0
K03430	12513.0
K06603	2779.0
K06602	0.0
K06601	0.0
K06600	0.0
K05358	0.0
K06609	0.0
K06608	169.0
K03923	6.0
K03922	0.0
K11472	0.0
K11473	1143.0
K11474	0.0
K11475	0.0
K11476	0.0
K11477	1.0
K00601	0.0
K00600	54785.0
K00603	3896.0
K03746	6.0
K00605	35921.0
K00604	64971.0
K00607	0.0
K00606	31210.0
K00609	62449.0
K03741	13504.0
K03740	1421.0
K03743	13796.0
K10873	0.0
K03214	6.0
K14068	0.0
K13317	0.0
K06360	0.0
K14069	0.0
K08078	0.0
K09650	0.0
K06361	0.0
K07802	0.0
K07803	3.0
K07800	0.0
K07801	0.0
K07806	6.0
K07807	0.0
K07804	0.0
K07805	0.0
K06362	0.0
K01172	0.0
K10257	0.0
K10255	2527.0
K10254	40258.0
K10253	0.0
K10918	0.0
K04128	0.0
K01958	6800.0
K01959	1.0
K01956	69068.0
K01957	0.0
K04126	0.0
K04127	0.0
K01952	65504.0
K01953	60398.0
K01950	71660.0
K01951	74615.0
K07730	0.0
K07731	0.0
K07732	0.0
K07733	12.0
K07734	1.0
K07735	1095.0
K07736	38142.0
K07737	127443.0
K07738	29542.0
K07739	73.0
K06365	0.0
K06366	0.0
K06367	0.0
K10910	0.0
K10911	0.0
K04382	0.0
K10775	0.0
K02609	6.0
K02979	0.0
K02978	0.0
K06368	0.0
K02975	0.0
K02974	0.0
K02977	0.0
K02976	0.0
K03558	20.0
K03559	30864.0
K03550	64216.0
K03551	66382.0
K03552	0.0
K03553	74636.0
K03554	6.0
K03555	62318.0
K03556	14802.0
K03557	6.0
K01778	55985.0
K01779	7412.0
K06369	0.0
K01772	832.0
K01770	61831.0
K01771	2.0
K01776	62720.0
K01777	704.0
K01774	0.0
K01775	77347.0
K05385	0.0
K05384	0.0
K05383	0.0
K05382	0.0
K05381	0.0
K08159	7635.0
K14153	4565.0
K14154	0.0
K14155	68055.0
K08152	109.0
K08156	25122.0
K08076	0.0
K12809	0.0
K05297	7.0
K03734	75365.0
K03735	5481.0
K03736	5481.0
K03737	64648.0
K03731	0.0
K03732	6.0
K03733	36770.0
K03738	109.0
K03739	1374.0
K08139	33.0
K06994	1.0
K12660	0.0
K12661	1.0
K07450	0.0
K08719	0.0
K08717	3.0
K08715	0.0
K08714	0.0
K08713	0.0
K08710	0.0
K11311	0.0
K11312	41.0
K00141	0.0
K00146	6.0
K00411	2.0
K00412	2.0
K00145	106333.0
K00148	0.0
K14367	0.0
K14366	0.0
K08954	0.0
K08384	44317.0
K14369	0.0
K14368	0.0
K14091	9622.0
K14090	9648.0
K14093	0.0
K14092	0.0
K14095	0.0
K14094	0.0
K14097	0.0
K14096	0.0
K14099	0.0
K14098	0.0
K02848	6.0
K01541	0.0
K04712	0.0
K04711	0.0
K01545	0.0
K01547	37310.0
K01546	37310.0
K01548	35572.0
K04719	0.0
K04718	0.0
K02018	27118.0
K02019	11330.0
K02016	93558.0
K02017	1138.0
K02014	92636.0
K02015	110472.0
K02012	27348.0
K02013	93603.0
K02010	13277.0
K02011	24775.0
K04515	0.0
K03943	0.0
K03941	0.0
K03940	0.0
K00313	110.0
K04060	0.0
K01608	9626.0
K08942	0.0
K08943	0.0
K08940	0.0
K08941	0.0
K08946	0.0
K08947	0.0
K08944	0.0
K08945	0.0
K03059	0.0
K13811	0.0
K13812	0.0
K13815	0.0
K13816	1.0
K13818	0.0
K13819	2.0
K03053	0.0
K03052	0.0
K03055	0.0
K03054	0.0
K03057	0.0
K03056	0.0
K06222	5.0
K11418	0.0
K11410	0.0
K11415	0.0
K00622	0.0
K00621	0.0
K00620	66150.0
K00627	9303.0
K00626	41076.0
K00625	50013.0
K00624	0.0
K02805	9772.0
K02552	1179.0
K02550	0.0
K02556	27296.0
K02803	0.0
K02554	1.0
K07280	0.0
K07281	1.0
K07282	51592.0
K07283	1.0
K07284	38758.0
K07285	6.0
K07286	7.0
K08217	30104.0
K07288	1.0
K07289	9.0
K07534	0.0
K07535	53.0
K07533	16779.0
K07822	0.0
K07823	0.0
K08699	0.0
K00088	75550.0
K00087	8159.0
K00086	10335.0
K00082	7359.0
K10239	0.0
K10238	0.0
K10231	3878.0
K10230	1.0
K10233	0.0
K10232	0.0
K10235	0.0
K10234	0.0
K10237	0.0
K10236	0.0
K08353	0.0
K01970	0.0
K01971	5489.0
K01972	71813.0
K01973	0.0
K01974	1077.0
K01975	5783.0
K01976	0.0
K07758	0.0
K05990	0.0
K07752	0.0
K07753	0.0
K07751	6.0
K13786	0.0
K07755	0.0
K07442	1751.0
K08352	79.0
K07115	13.0
K07441	0.0
K07634	0.0
K07446	40.0
K07111	0.0
K07444	30260.0
K07445	0.0
K00647	23.0
K07449	0.0
K00641	24372.0
K00640	70359.0
K01289	0.0
K01282	0.0
K01283	1.0
K01280	0.0
K01281	797.0
K01286	9841.0
K01284	46621.0
K02954	65221.0
K02952	64971.0
K02950	63637.0
K00155	1077.0
K02959	63891.0
K00887	0.0
K00886	1750.0
K00885	0.0
K00884	6.0
K00883	393.0
K00882	22594.0
K00881	162.0
K00880	5991.0
K00053	50969.0
K14048	0.0
K01026	6350.0
K01756	64988.0
K01025	0.0
K01750	1512.0
K01023	248.0
K01752	78122.0
K01753	416.0
K14583	0.0
K01758	242.0
K01759	77017.0
K09565	0.0
K09568	0.0
K08173	1.0
K08172	5.0
K02483	16652.0
K02482	1079.0
K08177	3451.0
K08176	0.0
K08175	0.0
K02486	0.0
K02489	0.0
K02488	0.0
K08178	0.0
K14138	2862.0
K14136	0.0
K09713	0.0
K09714	0.0
K09715	0.0
K03532	1.0
K03533	0.0
K03530	138865.0
K03531	64129.0
K03536	66395.0
K03537	568.0
K03534	33651.0
K03535	1078.0
K03538	0.0
K03539	0.0
K14451	0.0
K14450	0.0
K02225	0.0
K02224	40244.0
K02227	24743.0
K02226	28017.0
K02221	7390.0
K14107	0.0
K02229	0.0
K02228	0.0
K14106	0.0
K00441	5.0
K03288	0.0
K03289	0.0
K03284	82652.0
K03285	0.0
K03286	12.0
K03287	27468.0
K03280	0.0
K03281	25133.0
K03282	52757.0
K00440	0.0
K13677	0.0
K12790	0.0
K09639	0.0
K12688	0.0
K12689	0.0
K12686	1.0
K12687	0.0
K12684	5.0
K12685	7.0
K12682	0.0
K12683	0.0
K12680	0.0
K11889	0.0
K08884	37950.0
K11085	35505.0
K11084	0.0
K11081	0.0
K11080	0.0
K11083	0.0
K11082	0.0
K11089	1077.0
K08777	0.0
K08776	0.0
K06346	39494.0
K06347	0.0
K09824	1.0
K09825	44631.0
K09823	7.0
K09820	1135.0
K10939	0.0
K10936	0.0
K10937	0.0
K10933	0.0
K06348	0.0
K09829	0.0
K11337	0.0
K11336	0.0
K11335	0.0
K11334	0.0
K11333	0.0
K11332	0.0
K11331	0.0
K11330	0.0
K00169	6166.0
K00164	1085.0
K00166	2.0
K00167	2.0
K00161	9515.0
K00162	9302.0
K00163	6.0
K10689	0.0
K10680	7.0
K10681	2.0
K10682	2.0
K04083	39830.0
K04082	6.0
K04081	1.0
K04080	7.0
K04087	1362.0
K04086	742.0
K04085	7.0
K04084	3.0
K04088	1361.0
K01569	0.0
K01568	0.0
K01563	0.0
K01561	0.0
K01560	13985.0
K01567	2210.0
K01565	1076.0
K01564	1.0
K02038	58692.0
K02039	58607.0
K02030	120146.0
K02031	111509.0
K02032	120851.0
K02033	134006.0
K02034	139660.0
K02035	176299.0
K02036	60534.0
K02037	56283.0
K05556	0.0
K13658	0.0
K13659	0.0
K13656	0.0
K13657	0.0
K13654	1.0
K13655	27.0
K13652	10207.0
K13653	66439.0
K13650	0.0
K13651	1.0
K05555	0.0
K05552	0.0
K02057	76122.0
K05550	0.0
K05551	0.0
K12308	86145.0
K12306	0.0
K03073	61599.0
K03072	5148.0
K03071	8.0
K03070	74247.0
K03077	1824.0
K03076	71267.0
K03075	62796.0
K03074	6834.0
K08965	58.0
K08967	1.0
K08961	7390.0
K08963	18538.0
K13873	0.0
K13876	0.0
K13874	0.0
K13875	0.0
K06139	1.0
K06138	9.0
K06135	0.0
K06134	1.0
K06137	1077.0
K06136	1.0
K06131	86236.0
K06133	23783.0
K06132	1.0
K02600	64971.0
K07389	0.0
K07388	0.0
K04747	0.0
K01516	63063.0
K09977	0.0
K07518	0.0
K07519	0.0
K11437	0.0
K07512	1076.0
K07516	12.0
K10212	1652.0
K10747	0.0
K10217	0.0
K10219	0.0
K10218	0.0
K10748	6.0
K01912	43870.0
K01913	2.0
K01910	1735.0
K01911	1242.0
K01916	1428.0
K01917	2.0
K01914	52624.0
K01915	119752.0
K01918	29100.0
K01919	3299.0
K07774	6.0
K07775	5312.0
K07776	1849.0
K07777	3528.0
K07770	7682.0
K07771	6.0
K07772	0.0
K07773	6.0
K07778	44.0
K01193	36273.0
K04340	0.0
K04341	0.0
K04342	0.0
K04343	0.0
K12986	0.0
K04691	6.0
K02931	64129.0
K02933	64968.0
K02935	64971.0
K02936	0.0
K02939	64971.0
K00205	0.0
K00204	0.0
K00207	0.0
K00206	0.0
K00201	0.0
K00200	0.0
K00203	0.0
K00202	0.0
K00209	0.0
K00208	20880.0
K01000	73819.0
K01001	0.0
K01002	10042.0
K01003	1.0
K01004	0.0
K01005	18405.0
K01006	60169.0
K01007	5245.0
K01008	19708.0
K10855	0.0
K14115	0.0
K14116	0.0
K14441	60072.0
K14446	62.0
K14447	0.0
K14112	0.0
K14445	1077.0
K08195	2.0
K08194	1.0
K14448	0.0
K08196	0.0
K08191	23315.0
K14119	0.0
K08193	0.0
K00702	4905.0
K10799	0.0
K03518	26853.0
K03519	663.0
K09719	0.0
K10856	0.0
K03516	1.0
K03517	45400.0
K02205	0.0
K02204	53.0
K02203	19356.0
K02201	0.0
K02200	8.0
K13714	0.0
K13461	0.0
K12518	10.0
K12519	10.0
K12517	10.0
K12514	0.0
K12515	0.0
K12512	0.0
K12513	0.0
K12510	22705.0
K12511	6108.0
K07183	32339.0
K07182	0.0
K07181	12199.0
K07180	2695.0
K07186	6.0
K07185	10831.0
K07184	6.0
K09800	9.0
K09801	6.0
K09802	6.0
K09803	32.0
K09804	0.0
K09805	0.0
K09806	7.0
K09807	36168.0
K09808	41792.0
K09809	8.0
K10912	0.0
K10913	0.0
K10914	2441.0
K10915	0.0
K10916	0.0
K10917	0.0
K11358	23728.0
K11355	0.0
K11354	0.0
K11357	0.0
K11356	0.0
K04069	153634.0
K04068	67934.0
K04065	8.0
K04064	1.0
K04067	6.0
K04066	64178.0
K04061	17066.0
K09716	572.0
K04063	1132.0
K04062	5.0
K10006	1797.0
K10007	1797.0
K10004	6.0
K10005	1797.0
K10002	6.0
K10003	6.0
K10000	6.0
K10001	6.0
K09717	0.0
K10008	2873.0
K10009	1.0
K02491	0.0
K14588	6.0
K14581	0.0
K13678	8379.0
K13679	0.0
K11633	0.0
K13670	0.0
K13671	0.0
K11987	0.0
K11636	0.0
K11634	0.0
K13582	0.0
K13583	2.0
K13580	0.0
K13581	1.0
K13586	0.0
K13587	1.0
K13584	1.0
K13585	1.0
K13588	1.0
K13589	1.0
K02052	735.0
K02053	739.0
K02050	90369.0
K02051	83917.0
K02056	43908.0
K05553	0.0
K02054	731.0
K02055	679.0
K02058	8355.0
K02059	0.0
K05558	0.0
K05559	0.0
K03895	0.0
K03894	0.0
K03897	1.0
K03896	0.0
K03891	0.0
K03890	0.0
K03893	1.0
K03892	77863.0
K02423	6.0
K05342	0.0
K05341	11.0
K12989	0.0
K12988	0.0
K02420	26606.0
K12981	0.0
K12980	0.0
K12983	0.0
K12982	0.0
K12985	0.0
K12984	0.0
K12987	0.0
K02426	24398.0
K13854	0.0
K03098	22224.0
K13853	4129.0
K03095	798.0
K05344	0.0
K03091	125105.0
K03090	3306.0
K03093	8890.0
K03092	32576.0
K06113	11.0
K09632	0.0
K02429	39313.0
K06118	0.0
K05716	0.0
K04844	56.0
K11632	0.0
K11630	0.0
K11631	14.0
K11637	0.0
K11635	0.0
K11638	0.0
K11639	0.0
K07572	0.0
K07573	0.0
K07570	2297.0
K07571	10888.0
K07576	22786.0
K07577	1.0
K07574	39762.0
K07575	0.0
K07578	0.0
K07579	0.0
K11189	76053.0
K11184	15075.0
K11187	0.0
K11180	53.0
K11181	53.0
K11183	1082.0
K10764	1.0
K10763	6.0
K10762	0.0
K01938	57559.0
K01939	64983.0
K01934	47488.0
K01935	17090.0
K01937	65818.0
K01930	0.0
K01932	0.0
K01933	72349.0
K07798	7.0
K07799	1085.0
K07796	5.0
K07797	0.0
K07794	247.0
K07795	59.0
K07792	8.0
K07793	10002.0
K07790	0.0
K07791	15.0
K06379	29519.0
K00968	9623.0
K06378	29238.0
K06377	0.0
K06376	0.0
K06375	0.0
K09814	0.0
K09813	0.0
K06372	0.0
K06371	0.0
K06370	0.0
K01249	0.0
K01246	46115.0
K01247	1471.0
K01244	0.0
K01243	44394.0
K08919	0.0
K01241	18.0
K02919	51191.0
K02913	72505.0
K02912	0.0
K02911	62771.0
K02910	0.0
K02917	0.0
K02916	64974.0
K02915	0.0
K02914	66118.0
K00228	8.0
K00227	0.0
K00226	93164.0
K00224	0.0
K00223	0.0
K00222	0.0
K00221	0.0
K00220	0.0
K01798	0.0
K01799	403.0
K01068	0.0
K01069	5460.0
K01062	2.0
K01791	46782.0
K01792	1361.0
K01061	2160.0
K01066	4360.0
K01067	2098.0
K01796	1.0
K01797	94.0
K05499	10091.0
K14468	0.0
K14469	0.0
K14465	0.0
K14466	0.0
K14467	0.0
K10834	0.0
K10833	0.0
K02266	0.0
K03793	0.0
K03790	2606.0
K03791	1.0
K03796	6.0
K03797	105238.0
K03794	0.0
K03795	1076.0
K03798	113016.0
K03799	2513.0
K13448	0.0
K12538	0.0
K12539	0.0
K12530	6.0
K12531	5.0
K12532	5.0
K12533	0.0
K12534	0.0
K12535	0.0
K12536	0.0
K12537	0.0
K03136	0.0
K09790	28440.0
K09791	8.0
K09792	1077.0
K09793	24436.0
K09794	7.0
K09795	6.0
K09796	2.0
K09797	29747.0
K09798	8.0
K09799	110.0
K10972	0.0
K10973	0.0
K10977	240.0
K10974	19859.0
K10975	1.0
K10978	0.0
K10979	4380.0
K06308	0.0
K00315	0.0
K09862	7.0
K06303	0.0
K09860	0.0
K09861	55198.0
K06306	5562.0
K06307	5.0
K06305	1450.0
K11373	0.0
K04047	6578.0
K04046	7.0
K04045	19994.0
K04044	6.0
K04043	70003.0
K04042	38003.0
K04041	20791.0
K04040	0.0
K02700	0.0
K04049	0.0
K04048	0.0
K02707	0.0
K02704	0.0
K02705	0.0
K10020	0.0
K10021	0.0
K10022	1.0
K10023	0.0
K10024	0.0
K10025	0.0
K10026	3759.0
K10027	1.0
K13612	0.0
K13613	0.0
K13611	0.0
K13614	0.0
K13615	0.0
K05794	2889.0
K05795	5674.0
K05796	2002.0
K05797	0.0
K05790	6.0
K05791	1082.0
K05792	1891.0
K05793	1082.0
K05798	6.0
K05799	42402.0
K01474	0.0
K01477	0.0
K01476	9.0
K01471	0.0
K01470	43343.0
K01473	0.0
K13039	0.0
K01479	11.0
K01478	1593.0
K05570	12890.0
K05571	12894.0
K05572	0.0
K05573	0.0
K02078	112052.0
K02079	5.0
K05576	0.0
K02074	2496.0
K02075	2496.0
K02076	2397.0
K02077	6438.0
K02071	41852.0
K02072	41309.0
K02073	42533.0
K03309	743.0
K03308	106885.0
K03305	26435.0
K03304	2.0
K03307	31841.0
K03306	21814.0
K03301	0.0
K03300	1859.0
K03303	10404.0
K03302	0.0
K06173	84394.0
K06175	6.0
K06174	0.0
K06177	19211.0
K06176	7.0
K06179	35843.0
K07680	11.0
K03867	0.0
K03838	0.0
K12053	0.0
K11618	9678.0
K11619	0.0
K11614	0.0
K11615	0.0
K11616	0.0
K11617	57.0
K11610	0.0
K11611	0.0
K11960	0.0
K11961	11.0
K02836	64183.0
K10565	0.0
K10564	0.0
K02837	48767.0
K10561	2480.0
K10560	2480.0
K10563	42648.0
K10562	0.0
K02838	64971.0
K06858	6.0
K02839	9628.0
K06859	7697.0
K12700	2952.0
K07558	0.0
K07559	13799.0
K07228	0.0
K07229	7.0
K07226	1.0
K07224	8.0
K07225	6.0
K07222	1077.0
K07223	762.0
K07220	18222.0
K07221	10.0
K10709	8020.0
K10708	0.0
K10701	0.0
K10703	0.0
K10702	0.0
K10704	0.0
K05984	0.0
K07537	0.0
K08652	0.0
K08651	0.0
K08658	0.0
K08659	9315.0
K05982	6.0
K07451	0.0
K07453	0.0
K07452	0.0
K07455	5830.0
K07454	1113.0
K09707	10710.0
K07457	257.0
K09706	23.0
K07104	1189.0
K00029	19.0
K00028	1.0
K00799	28.0
K00798	43352.0
K00797	17919.0
K00024	49392.0
K00795	15.0
K00026	0.0
K00021	0.0
K00020	1837.0
K00023	1.0
K00022	0.0
K09017	43.0
K01269	47297.0
K09015	21031.0
K09014	45780.0
K09013	66297.0
K09011	23308.0
K09010	0.0
K01261	57.0
K01262	92984.0
K01263	1.0
K01264	0.0
K01265	93123.0
K01266	18714.0
K09018	0.0
K08227	6.0
K08226	0.0
K08225	1.0
K08224	18.0
K08223	8452.0
K08222	4.0
K08221	52.0
K00249	6.0
K01790	69416.0
K00241	24444.0
K00240	28671.0
K00243	44188.0
K00242	7.0
K00245	49.0
K00244	11422.0
K00247	6.0
K00246	8.0
K01795	10715.0
K06983	0.0
K02799	0.0
K02798	2112.0
K02791	2691.0
K02790	5.0
K02793	29032.0
K02795	70300.0
K02794	71162.0
K02796	54649.0
K04564	33516.0
K04565	13680.0
K04566	9622.0
K04567	55273.0
K01040	1986.0
K01041	10.0
K04562	4141.0
K04568	6.0
K01049	0.0
K02535	24393.0
K02242	2826.0
K02536	25494.0
K02531	2.0
K02246	797.0
K02533	9.0
K02532	2291.0
K02248	57.0
K02538	641.0
K00581	0.0
K13421	0.0
K01013	0.0
K15018	0.0
K15019	0.0
K03110	64930.0
K03111	138820.0
K03112	6.0
K03113	24391.0
K03116	24593.0
K03117	68.0
K03118	24541.0
K03119	3.0
K10919	0.0
K12552	0.0
K12553	0.0
K12551	0.0
K12556	57.0
K12554	1539.0
K12555	1595.0
K06892	2.0
K06893	1079.0
K06890	20321.0
K06891	1095.0
K06896	65291.0
K06897	21075.0
K06894	2169.0
K06895	4419.0
K10954	0.0
K10956	0.0
K06899	6.0
K06328	1531.0
K06329	0.0
K10952	0.0
K10953	0.0
K11395	0.0
K11391	1.0
K11390	0.0
K11392	1.0
K00499	0.0
K00494	1078.0
K00495	0.0
K00496	0.0
K00491	0.0
K00492	1.0
K00493	0.0
K13591	0.0
K01467	22575.0
K13593	0.0
K13592	1.0
K04021	1.0
K04020	1.0
K04023	14732.0
K04022	0.0
K04025	0.0
K04024	3919.0
K04027	822.0
K04026	4008.0
K04029	18194.0
K04028	18652.0
K07055	0.0
K07054	11.0
K07057	0.0
K07056	88269.0
K07051	1076.0
K07050	27644.0
K07053	96321.0
K07052	95495.0
K07059	0.0
K07058	48234.0
K10040	1573.0
K10041	10197.0
K10046	0.0
K04799	0.0
K04798	0.0
K04793	0.0
K04792	0.0
K04791	0.0
K04790	0.0
K04797	0.0
K04796	0.0
K04795	0.0
K04794	616.0
K13638	6.0
K13639	7.0
K13634	6.0
K13635	1.0
K13636	1.0
K13637	0.0
K13630	1.0
K13631	1.0
K13632	1.0
K13633	213.0
K02042	16113.0
K05778	0.0
K05779	0.0
K05776	15957.0
K05541	6.0
K05774	1.0
K05775	1.0
K05772	16.0
K05773	16.0
K05540	7711.0
K01459	0.0
K01458	0.0
K01457	1088.0
K01455	1317.0
K01454	0.0
K01453	0.0
K01452	0.0
K01451	14927.0
K01450	0.0
K05518	0.0
K08070	9256.0
K08071	0.0
K05516	1174.0
K08077	1529.0
K05515	55330.0
K13093	0.0
K11783	0.0
K12949	0.0
K12945	1.0
K12944	0.0
K12941	4445.0
K12940	46.0
K12943	1.0
K12942	5879.0
K14728	0.0
K14727	0.0
K11785	0.0
K00108	1084.0
K13890	6.0
K13891	6.0
K13892	1.0
K13893	2.0
K13894	2.0
K13895	2.0
K13896	2.0
K06159	1.0
K06158	70606.0
K06153	72527.0
K06152	2.0
K06151	2.0
K06157	0.0
K06156	6.0
K06155	1.0
K06154	0.0
K03327	47708.0
K03326	14.0
K03325	6278.0
K03324	86511.0
K03322	4562.0
K03321	9360.0
K03320	8719.0
K03329	0.0
K03328	22286.0
K04802	0.0
K04801	0.0
K04800	0.0
K11948	0.0
K01505	1.0
K04756	0.0
K11940	7.0
K11941	1.0
K11942	0.0
K11943	0.0
K11944	0.0
K01507	86270.0
K11946	0.0
K11947	0.0
K01506	0.0
K01501	574.0
K01500	3240.0
K01503	0.0
K06714	5695.0
K04750	14012.0
K12789	0.0
K12788	0.0
K11526	0.0
K10810	0.0
K11522	0.0
K11523	0.0
K08675	0.0
K08676	11.0
K08677	0.0
K08679	0.0
K11521	0.0
K10547	6683.0
K10546	6690.0
K10545	440.0
K10544	241.0
K10543	300.0
K10542	22355.0
K10541	22357.0
K10540	26636.0
K10549	403.0
K10548	6683.0
K14630	0.0
K11529	0.0
K00007	0.0
K00005	33529.0
K13444	0.0
K00003	49762.0
K00002	11825.0
K00001	19331.0
K01186	30271.0
K00009	2104.0
K00008	37536.0
K10726	0.0
K10725	0.0
K08246	0.0
K00263	2528.0
K00262	84030.0
K00261	94.0
K00260	571.0
K00266	165408.0
K00265	21737.0
K01200	17993.0
K01201	23989.0
K01206	159128.0
K01207	16503.0
K01205	17042.0
K01208	741.0
K01209	91102.0
K06167	25172.0
K00917	23646.0
K00912	24392.0
K00919	64127.0
K02519	63634.0
K02518	56010.0
K02517	24819.0
K02511	5.0
K02510	4381.0
K13409	0.0
K13408	0.0
K03179	24392.0
K03170	0.0
K03177	64971.0
K12574	49666.0
K12570	0.0
K12573	59875.0
K11009	0.0
K11008	0.0
K11005	0.0
K11004	0.0
K11007	0.0
K11006	0.0
K11003	0.0
K08296	2834.0
K08297	1.0
K08295	0.0
K02634	0.0
K02635	0.0
K10622	0.0
K07693	0.0
K07692	0.0
K07691	0.0
K07690	2.0
K07697	0.0
K07696	9652.0
K07695	0.0
K07694	1348.0
K07699	21479.0
K07698	0.0
K07079	52294.0
K07078	7381.0
K07077	1.0
K07076	5734.0
K07075	2670.0
K07074	1369.0
K07073	0.0
K07072	0.0
K07071	2219.0
K07070	6.0
K14584	0.0
K11620	0.0
K09190	0.0
K11623	0.0
K05759	0.0
K08589	0.0
K11625	0.0
K11995	0.0
K01439	46025.0
K01438	22226.0
K01431	0.0
K01430	10714.0
K01433	1093.0
K01432	0.0
K01434	1.0
K01437	0.0
K01436	29104.0
K05539	12.0
K14520	0.0
K12963	6.0
K12962	6.0
K12961	6.0
K12960	69223.0
K14749	0.0
K14748	0.0
K02972	0.0
K14743	0.0
K14742	50210.0
K14745	0.0
K14744	16.0
K14747	0.0
K14746	0.0
K02167	6.0
K02164	0.0
K02160	18070.0
K02168	1463.0
K02169	15956.0
K10931	0.0
K03341	0.0
K03340	31538.0
K03343	0.0
K03342	111.0
K03346	1625.0
K12299	0.0
K12291	1.0
K12290	1.0
K12293	0.0
K12292	2.0
K12295	4.0
K12294	2.0
K12297	53.0
K12368	7.0
K11922	1.0
K11923	6.0
K11920	0.0
K11921	0.0
K11926	6.0
K11927	12772.0
K11924	53.0
K11925	6.0
K11928	8086.0
K13181	0.0
K13219	0.0
K07262	1.0
K07263	25476.0
K07260	49640.0
K07261	1.0
K07266	2.0
K07267	1078.0
K07264	11.0
K07265	3.0
K07268	0.0
K07269	6.0
K01155	4019.0
K04478	0.0
K04479	0.0
K10528	0.0
K14952	0.0
K07486	1288.0
K07487	0.0
K07484	25690.0
K07485	0.0
K07482	0.0
K07483	59552.0
K07480	35.0
K07481	2094.0
K07488	0.0
K07489	10.0
K11210	1.0
K11211	0.0
K11212	0.0
K11214	9627.0
K11216	241.0
K06300	0.0
K00061	0.0
K00060	2666.0
K06301	0.0
K00065	5404.0
K00064	0.0
K00067	77481.0
K00066	1077.0
K00069	0.0
K00068	2242.0
K06304	0.0
K08262	0.0
K08261	0.0
K08260	0.0
K08265	0.0
K08264	0.0
K00288	0.0
K00285	1089.0
K00284	27465.0
K00287	64031.0
K00286	74468.0
K00281	24388.0
K00280	0.0
K00283	14319.0
K00282	14319.0
K08088	0.0
K14198	0.0
K14199	0.0
K03452	0.0
K14194	0.0
K14195	0.0
K14196	0.0
K14197	0.0
K14192	0.0
K14193	0.0
K01880	63467.0
K01881	75180.0
K01883	64971.0
K01885	65467.0
K04618	0.0
K01887	76041.0
K01224	3552.0
K01889	64971.0
K01226	10474.0
K01227	1593.0
K01220	7680.0
K01222	5516.0
K01223	40078.0
K02759	31741.0
K02755	55.0
K02757	37408.0
K02756	0.0
K14998	0.0
K02750	662.0
K02753	1.0
K02752	0.0
K00939	64231.0
K00938	798.0
K00937	43944.0
K00936	162203.0
K00935	0.0
K00934	1076.0
K00933	0.0
K00932	5.0
K00931	56169.0
K00930	105925.0
K01089	23333.0
K01080	0.0
K01081	44411.0
K01082	0.0
K01083	1.0
K01084	0.0
K01085	6.0
K01087	1.0
K02571	0.0
K02570	33.0
K02573	34.0
K02572	6.0
K02575	1112.0
K02574	2270.0
K07780	0.0
K03488	22566.0
K03489	993.0
K03482	1.0
K03483	656.0
K03480	10865.0
K03481	3187.0
K03486	10571.0
K03487	1.0
K03484	21798.0
K03485	5.0
K02287	0.0
K02286	0.0
K02285	0.0
K02284	0.0
K02283	38655.0
K02282	126.0
K02281	1.0
K02280	1.0
K02289	0.0
K02288	0.0
K03626	0.0
K03627	0.0
K03624	82358.0
K03625	64971.0
K03151	38823.0
K03620	91.0
K03153	1.0
K08869	0.0
K03628	47767.0
K03629	64182.0
K09738	0.0
K09739	0.0
K09736	0.0
K09737	0.0
K09735	0.0
K09732	0.0
K09733	0.0
K09730	0.0
K09731	0.0
K09888	26906.0
K09889	8.0
K09880	1.0
K09882	2.0
K09883	1.0
K09884	0.0
K09887	0.0
K11027	0.0
K11026	0.0
K11025	0.0
K11024	0.0
K07679	1.0
K07678	1.0
K11021	0.0
K11020	0.0
K07675	6.0
K07674	0.0
K07676	6.0
K07671	0.0
K07670	1.0
K07673	6.0
K07672	0.0
K01117	0.0
K12048	0.0
K07019	1084.0
K07018	1.0
K07011	64728.0
K07010	36713.0
K07013	2.0
K07012	25497.0
K07015	37453.0
K07014	7.0
K07017	2240.0
K07016	10.0
K10084	0.0
K08372	3475.0
K05884	1691.0
K05885	12029.0
K05886	1.0
K05887	0.0
K05880	5.0
K05881	5.0
K05882	1077.0
K05883	0.0
K08902	0.0
K05739	2034.0
K05888	0.0
K05889	0.0
K08903	0.0
K00547	983.0
K00544	0.0
K00545	0.0
K00542	0.0
K00543	0.0
K00540	104792.0
K00548	75168.0
K00549	27884.0
K01145	0.0
K01412	0.0
K01147	7.0
K01417	28086.0
K00038	5.0
K01143	0.0
K01142	47185.0
K01419	810.0
K00788	55915.0
K00789	76197.0
K12502	0.0
K14762	1.0
K14761	27975.0
K06195	1084.0
K03819	1.0
K03818	4.0
K03814	18.0
K03817	3975.0
K03816	28398.0
K03811	18589.0
K03810	870.0
K03813	17.0
K11908	0.0
K11909	6.0
K11904	18.0
K11905	7.0
K11906	7.0
K11907	8.0
K11900	8.0
K11901	8.0
K11902	1.0
K11903	14.0
K10986	6.0
K13238	0.0
K13239	0.0
K13797	0.0
K07248	816.0
K13796	0.0
K07244	0.0
K07245	8.0
K07246	337.0
K07240	136528.0
K07241	1.0
K07242	0.0
K07243	1333.0
K01268	0.0
K05296	0.0
K02821	12848.0
K09016	0.0
K09945	0.0
K09944	0.0
K09947	0.0
K09946	1079.0
K09941	0.0
K09940	2529.0
K09943	1.0
K09942	52.0
K09949	1077.0
K09948	1.0
K10851	0.0
K10850	0.0
K03666	10354.0
K03667	810.0
K03196	3.0
K03665	64730.0
K11275	0.0
K06012	28683.0
K00048	25380.0
K10857	1.0
K09773	1587.0
K00043	573.0
K00042	15806.0
K00041	12116.0
K00040	13685.0
K00046	56593.0
K00733	0.0
K00044	0.0
K06011	0.0
K09012	0.0
K06016	1701.0
K06017	0.0
K06014	0.0
K06015	10358.0
K06019	1534.0
K01075	0.0
K12221	0.0
K06444	0.0
K04632	0.0
K14977	82.0
K14974	0.0
K00958	2.0
K00951	87231.0
K00950	27705.0
K00952	80.0
K00955	2027.0
K00954	64971.0
K00957	2099.0
K00956	2021.0
K00590	3234.0
K02777	3543.0
K02775	4059.0
K02774	5836.0
K02773	5308.0
K02771	7672.0
K02770	16211.0
K02779	2848.0
K02778	0.0
K01606	0.0
K01607	45998.0
K01604	0.0
K01605	0.0
K01602	0.0
K01601	0.0
K03750	2761.0
K01609	39732.0
K02553	6.0
K02804	14812.0
K02551	24763.0
K02806	626.0
K02557	44586.0
K02800	9928.0
K05275	0.0
K02802	0.0
K13300	0.0
K02558	2160.0
K02809	0.0
K02808	0.0
K03600	6.0
K03601	64180.0
K03602	62703.0
K03603	6.0
K03604	11576.0
K03605	55.0
K03606	22.0
K03607	6.0
K03608	25315.0
K03609	38453.0
K06078	6.0
K06079	12.0
K09710	64178.0
K09711	568.0
K09712	1.0
K06073	6.0
K06074	6.0
K06075	8.0
K06076	7379.0
K06077	7.0
K06382	16669.0
K06383	13382.0
K06380	0.0
K06381	32572.0
K06386	1450.0
K06387	19808.0
K06384	5017.0
K06385	23111.0
K06388	0.0
K06389	0.0
K12466	0.0
K12468	0.0
K07657	1085.0
K07656	0.0
K07655	0.0
K07654	1.0
K07653	0.0
K07652	6836.0
K07651	11.0
K07650	8257.0
K07659	7.0
K07658	58451.0
K11041	773.0
K11040	0.0
K11043	0.0
K11042	0.0
K11045	0.0
K11044	0.0
K11047	0.0
K11046	0.0
K11049	1.0
K11048	0.0
K07387	20080.0
K07386	25970.0
K06926	52946.0
K06927	8021.0
K06924	0.0
K06925	64939.0
K06922	0.0
K06923	27156.0
K06920	1116.0
K06921	33988.0
K06928	3628.0
K06929	3355.0
K07033	30672.0
K07032	1388.0
K07031	17744.0
K07030	35366.0
K07037	19758.0
K07035	21469.0
K07034	66.0
K07039	1.0
K07038	3995.0
K10829	0.0
K00384	107108.0
K00385	2940.0
K00386	0.0
K00387	0.0
K00380	2162.0
K00381	1085.0
K00382	52103.0
K00383	120.0
K00389	1.0
K01387	0.0
K01385	0.0
K01389	0.0
K09158	7.0
K09159	7.0
K09156	0.0
K09157	38267.0
K09154	0.0
K09155	7897.0
K09152	0.0
K09153	19492.0
K09150	0.0
K09151	1130.0
K05970	34032.0
K05714	0.0
K05715	0.0
K05710	0.0
K05711	0.0
K05712	0.0
K05713	0.0
K00560	61250.0
K00561	1.0
K00563	15803.0
K00564	12600.0
K00566	80512.0
K00567	62057.0
K00568	15.0
K00569	1077.0
K05575	0.0
K01169	1.0
K01167	0.0
K01166	0.0
K05577	1077.0
K01163	14919.0
K01161	0.0
K01160	11.0
K05578	0.0
K05579	0.0
K08092	2622.0
K08093	7654.0
K08094	12468.0
K08095	0.0
K08096	0.0
K08097	52.0
K02254	0.0
K02255	1.0
K01743	0.0
K02251	11.0
K02061	0.0
K01741	0.0
K02060	0.0
K00114	1.0
K02122	31938.0
K02123	53993.0
K02120	55324.0
K02121	50467.0
K02124	55323.0
K03837	7.0
K03836	0.0
K03835	8.0
K03834	6.0
K03833	4099.0
K03832	24427.0
K03831	1083.0
K03830	15299.0
K00443	0.0
K03839	23326.0
K02067	10.0
K10189	24033.0
K13038	87714.0
K13787	8532.0
K13788	2834.0
K13789	163776.0
K10188	29729.0
K12255	0.0
K12254	1.0
K12257	42488.0
K12256	0.0
K12251	4172.0
K12250	0.0
K12253	0.0
K12252	0.0
K13252	53.0
K13256	61.0
K13255	1.0
K12079	0.0
K12078	0.0
K12071	0.0
K12070	0.0
K12073	1076.0
K12072	1.0
K09912	6.0
K06236	0.0
K06237	0.0
K05519	0.0
K09914	7.0
K11788	0.0
K11782	0.0
K11780	0.0
K11781	0.0
K11787	0.0
K11784	0.0
K11530	0.0
K12787	0.0
K12786	0.0
K12785	0.0
K12784	0.0
K06718	0.0
K09969	1.0
K09968	0.0
K09967	10825.0
K09966	1076.0
K09965	1077.0
K09964	1.0
K09963	13744.0
K09962	797.0
K09961	6.0
K09960	1.0
K11527	8443.0
K11524	0.0
K11525	0.0
K11250	6.0
K11253	0.0
K11258	6.0
K11528	0.0
K00713	0.0
K00712	41.0
K10780	0.0
K10783	1078.0
K10125	2.0
K10124	5.0
K10126	2.0
K10121	7.0
K10123	0.0
K10122	7.0
K04652	21096.0
K04653	12450.0
K04651	30715.0
K04656	12453.0
K04654	12453.0
K04655	13427.0
K00973	61581.0
K00972	906.0
K00971	38005.0
K00970	25072.0
K00975	91676.0
K00974	121058.0
K00979	27379.0
K00978	2936.0
K14954	0.0
K14955	0.0
K14956	0.0
K06178	49353.0
K01596	4363.0
K01597	798.0
K01594	0.0
K01595	2883.0
K01592	0.0
K01593	0.0
K01590	1077.0
K01591	64242.0
K01598	1134.0
K01599	97380.0
K02711	0.0
K02710	0.0
K02713	0.0
K02712	0.0
K02714	0.0
K02717	0.0
K02716	0.0
K02719	0.0
K02718	0.0
K03449	10748.0
K03446	24381.0
K03444	5.0
K03445	1.0
K03442	52798.0
K01620	46373.0
K01621	5164.0
K01622	0.0
K01623	16831.0
K01624	101331.0
K01625	116350.0
K01626	30838.0
K01627	24394.0
K01628	27872.0
K01629	9645.0
K05299	11.0
K02829	0.0
K02828	0.0
K02827	0.0
K02826	0.0
K02825	7254.0
K02824	34210.0
K02823	60667.0
K02822	16083.0
K03198	3.0
K03199	2.0
K03668	3239.0
K03669	1078.0
K03190	10714.0
K03191	5.0
K03660	39037.0
K03194	0.0
K03195	2.0
K03664	64971.0
K03197	2.0
K09772	38325.0
K06013	2527.0
K09770	3342.0
K09771	7.0
K09776	0.0
K09777	23381.0
K09774	8.0
K09775	23017.0
K09778	4736.0
K09779	28564.0
K06269	0.0
K06323	0.0
K11624	0.0
K02991	0.0
K02990	62767.0
K02624	1.0
K02240	9936.0
K08282	1078.0
K12440	0.0
K12441	0.0
K12442	0.0
K12443	0.0
K12444	0.0
K12445	0.0
K12449	0.0
K02247	0.0
K07637	6.0
K07636	62598.0
K07639	1.0
K07638	8.0
K11069	20546.0
K11068	44539.0
K11063	568.0
K11062	0.0
K11061	0.0
K11060	0.0
K11066	7.0
K11065	25574.0
K06900	0.0
K06901	53568.0
K06902	14211.0
K06903	2518.0
K06904	2227.0
K06905	4722.0
K06906	2453.0
K06907	5194.0
K06908	4723.0
K06909	611.0
K10821	0.0
K05905	0.0
K05904	0.0
K05906	0.0
K05900	0.0
K05903	13.0
K01406	1.0
K05909	0.0
K05908	0.0
K00368	1.0
K00369	0.0
K00366	4226.0
K00367	0.0
K00364	799.0
K00365	1076.0
K00362	7.0
K00363	2.0
K00360	0.0
```
