## Extended Data File 1 for "Diet induces reproducible alterations in the mouse and human gut microbiome": mgm4628139.3_mgm4628139.3.picrust

```
# Constructed from biom file
#OTU ID	mgm4628139
K01365	0.0
K01364	0.0
K01361	0.0
K01360	0.0
K01362	58108.0
K02249	0.0
K05841	0.0
K05844	9.0
K05845	39.0
K05846	18806.0
K05847	23809.0
K00508	1.0
K00500	2.0
K00507	808.0
K00504	0.0
K00505	0.0
K12521	0.0
K01101	16773.0
K01103	9.0
K12520	0.0
K01104	112308.0
K05592	51506.0
K05593	18554.0
K05590	14.0
K05591	15.0
K05596	14.0
K05597	0.0
K05594	4.0
K05595	106.0
K05599	0.0
K11964	0.0
K11962	0.0
K14540	32904.0
K12529	0.0
K12528	0.0
K06353	0.0
K02456	3156.0
K02457	15.0
K02454	1632.0
K02455	825.0
K02452	15.0
K02453	2438.0
K02450	3.0
K02103	6955.0
K08138	6569.0
K02108	64396.0
K02109	69475.0
K02458	15.0
K02459	15.0
K08137	14.0
K03851	391.0
K03850	0.0
K03852	388.0
K03855	398.0
K03856	36145.0
K13018	0.0
K13019	1.0
K13010	2.0
K13011	0.0
K13012	13513.0
K13013	0.0
K13014	12.0
K13015	20.0
K13016	3.0
K13017	0.0
K08566	1.0
K08567	408.0
K13274	0.0
K13275	894.0
K13276	0.0
K13277	0.0
K03275	10.0
K03274	826.0
K03277	0.0
K03276	0.0
K03271	19010.0
K03270	41437.0
K03273	1059.0
K03272	6719.0
K03279	0.0
K03278	0.0
K11022	0.0
K12277	0.0
K12276	0.0
K12270	7603.0
K11058	0.0
K12279	0.0
K12278	0.0
K07557	0.0
K07550	0.0
K07552	24338.0
K06319	0.0
K09909	4.0
K09908	14.0
K12051	0.0
K12050	0.0
K12057	11.0
K12056	11.0
K06221	16.0
K09900	11.0
K09903	70317.0
K09902	14.0
K09904	14.0
K09907	14.0
K09906	14.0
K11501	0.0
K03234	0.0
K00773	69718.0
K00772	1208.0
K00777	0.0
K00776	0.0
K06313	1510.0
K06315	0.0
K05574	0.0
K10201	7.0
K07176	0.0
K07177	1271.0
K07174	0.0
K07175	2152.0
K07172	401.0
K07173	21887.0
K07170	36095.0
K07171	51111.0
K07178	0.0
K07179	0.0
K00195	0.0
K00194	912.0
K00197	932.0
K00196	0.0
K00191	0.0
K00190	397.0
K00193	0.0
K00192	0.0
K00198	6007.0
K06405	23457.0
K10109	9430.0
K10108	13999.0
K10107	7.0
K01828	0.0
K01829	0.0
K01826	18.0
K01825	56.0
K01822	2.0
K01823	662.0
K01820	810.0
K01821	670.0
K00999	0.0
K00998	49484.0
K00995	60922.0
K00997	11737.0
K00996	142.0
K00991	73057.0
K00990	1837.0
K00992	1.0
K11028	0.0
K02622	48722.0
K02625	0.0
K03564	61583.0
K13489	807.0
K13488	807.0
K13483	1.0
K13482	0.0
K13481	0.0
K13480	3.0
K13487	807.0
K13486	807.0
K14680	0.0
K14681	0.0
K14682	821.0
K08358	30.0
K08357	30.0
K08356	0.0
K08355	0.0
K03469	62141.0
K03462	0.0
K03464	0.0
K03465	6325.0
K03466	65433.0
K01648	0.0
K01649	61877.0
K01643	7675.0
K01640	3641.0
K01641	260.0
K01646	3912.0
K01647	57937.0
K01644	14260.0
K02597	1.0
K02626	398.0
K02595	0.0
K02594	2750.0
K02593	0.0
K02592	1124.0
K02591	2581.0
K02590	6530.0
K02598	2639.0
K02849	820.0
K14061	34.0
K14062	17.0
K14063	3.0
K14064	4.0
K14065	0.0
K14067	0.0
K02841	821.0
K02840	136.0
K02843	27.0
K02844	824.0
K02847	14.0
K02846	4.0
K02102	8.0
K09758	4772.0
K06039	14.0
K06034	0.0
K06036	0.0
K06037	0.0
K06032	0.0
K01581	1235.0
K02702	0.0
K02659	0.0
K13490	806.0
K13491	807.0
K03644	36373.0
K03645	14.0
K03646	112.0
K03647	8867.0
K03640	24.0
K03641	20.0
K03642	1218.0
K03643	15.0
K03648	62024.0
K03649	3812.0
K06694	0.0
K11814	0.0
K12428	0.0
K12429	0.0
K12422	0.0
K12423	0.0
K12420	0.0
K12421	0.0
K12426	0.0
K12427	0.0
K12424	0.0
K12425	0.0
K07349	24.0
K07348	17.0
K05380	0.0
K07345	83.0
K07344	6.0
K07347	88.0
K07346	41.0
K07341	7209.0
K07340	18.0
K07343	6857.0
K07342	0.0
K06968	824.0
K06969	114887.0
K06962	2608.0
K06963	0.0
K06960	26589.0
K06961	0.0
K06966	35625.0
K06967	32904.0
K06964	0.0
K06965	0.0
K08995	812.0
K08994	19.0
K08997	4.0
K08996	14.0
K08990	14.0
K08993	14.0
K08992	14.0
K08999	857.0
K08998	56812.0
K08344	13.0
K08345	3.0
K08346	3.0
K14940	386.0
K02724	0.0
K08349	3.0
K11815	0.0
K05929	0.0
K05928	807.0
K05927	0.0
K05924	0.0
K05922	0.0
K05921	28.0
K00349	35552.0
K00698	0.0
K00340	36758.0
K00341	36758.0
K00690	10479.0
K00343	36750.0
K00344	31.0
K00697	14.0
K00346	35552.0
K00347	35552.0
K09116	5549.0
K09117	53129.0
K05337	16359.0
K09118	1454.0
K09119	0.0
K02106	1507.0
K05823	1158.0
K05820	20.0
K05826	0.0
K05827	0.0
K02100	3.0
K02101	0.0
K00524	0.0
K00525	58221.0
K00526	10241.0
K00527	92875.0
K00520	811.0
K00522	0.0
K00523	0.0
K02451	0.0
K00528	61036.0
K00529	5.0
K00025	806.0
K14215	0.0
K14213	0.0
K03453	37344.0
K00796	46458.0
K05339	2.0
K00027	34149.0
K00794	55560.0
K00793	55552.0
K01347	113.0
K01346	0.0
K01344	0.0
K01343	0.0
K00791	69735.0
K01340	0.0
K00790	85109.0
K02694	0.0
K02696	0.0
K02697	0.0
K02690	0.0
K02691	19.0
K02692	0.0
K02693	0.0
K02698	0.0
K02699	0.0
K00836	4.0
K00837	26512.0
K00835	821.0
K00832	9100.0
K00833	25144.0
K00830	5.0
K00831	63684.0
K00839	1835.0
K04335	4.0
K04334	3.0
K01120	808.0
K01126	73328.0
K04333	4.0
K01129	23983.0
K01128	1.0
K04339	0.0
K04338	4.0
K02470	92946.0
K02471	818.0
K02472	3825.0
K02473	0.0
K02474	41000.0
K02475	5.0
K02476	5.0
K02477	48648.0
K02478	919.0
K02479	818.0
K09019	5.0
K01267	18934.0
K13074	0.0
K13075	0.0
K11441	0.0
K14055	14.0
K13299	0.0
K13292	38820.0
K14057	3.0
K14056	2.0
K02856	20.0
K02585	1362.0
K12211	0.0
K12210	0.0
K12213	0.0
K12212	0.0
K12215	0.0
K02854	4.0
K12217	0.0
K12216	0.0
K12219	0.0
K12218	0.0
K02855	4.0
K08692	0.0
K08693	5.0
K08690	0.0
K08691	0.0
K08696	0.0
K08697	0.0
K11748	822.0
K11749	68028.0
K11746	4.0
K11747	17.0
K11744	810.0
K11745	810.0
K11742	18.0
K11743	5110.0
K11740	1.0
K11741	13997.0
K13920	1274.0
K13921	0.0
K13922	7661.0
K13923	0.0
K13924	1.0
K13925	0.0
K13926	817.0
K13927	2786.0
K13928	3.0
K13929	3.0
K09923	14.0
K09922	36358.0
K06201	44734.0
K06200	17589.0
K06207	64019.0
K06206	8854.0
K06205	14.0
K09924	809.0
K09929	0.0
K06208	1104.0
K00759	41546.0
K00758	14.0
K00752	0.0
K00757	60397.0
K00756	14813.0
K00754	58995.0
K06001	43910.0
K05557	0.0
K09766	1681.0
K05554	0.0
K07475	0.0
K07150	16412.0
K07151	1.0
K07152	5.0
K07153	14.0
K07154	56506.0
K07155	0.0
K07156	20.0
K07157	2.0
K07406	19347.0
K07407	99963.0
K07404	16194.0
K07405	35544.0
K07402	33229.0
K07403	1203.0
K07400	14.0
K07401	0.0
K01808	73208.0
K01809	68504.0
K01800	2.0
K01801	0.0
K01802	36133.0
K01803	70696.0
K01804	8070.0
K01805	11251.0
K01807	14101.0
K09718	0.0
K14668	0.0
K14669	0.0
K14666	0.0
K14667	0.0
K01664	2439.0
K01665	25730.0
K01666	7250.0
K01667	40688.0
K01660	0.0
K01661	1357.0
K01662	73399.0
K01663	0.0
K01668	0.0
K01669	834.0
K02863	70309.0
K02862	0.0
K02860	58130.0
K02867	70317.0
K02866	0.0
K02864	69740.0
K02869	0.0
K05362	10.0
K05365	28.0
K03402	20625.0
K03403	0.0
K03400	0.0
K03406	115785.0
K03407	17410.0
K03404	4.0
K03405	5.0
K03408	29890.0
K03409	1838.0
K02315	26058.0
K02314	71753.0
K02317	4.0
K02316	70315.0
K02313	74099.0
K02312	2.0
K02319	0.0
K12405	0.0
K12152	14.0
K12151	4.0
K07091	16.0
K07090	60833.0
K07093	813.0
K07092	0.0
K07095	93059.0
K07094	3.0
K07097	0.0
K07096	4.0
K07099	9347.0
K07098	76042.0
K11175	64113.0
K11174	0.0
K11177	1.0
K11176	0.0
K11173	0.0
K11179	416.0
K11178	1.0
K00322	14.0
K00320	1.0
K00321	0.0
K00326	0.0
K00324	2051.0
K00325	1032.0
K00329	5.0
K05945	3.0
K05944	0.0
K05947	0.0
K05946	6982.0
K06944	0.0
K06945	0.0
K06946	14.0
K06415	1129.0
K06940	12155.0
K06941	71336.0
K06942	70309.0
K06943	0.0
K10806	16.0
K10807	0.0
K10804	1642.0
K10805	1029.0
K06948	12354.0
K06949	78823.0
K06418	3926.0
K09138	20.0
K09139	0.0
K09134	5166.0
K09135	0.0
K09136	16.0
K09137	32.0
K09130	0.0
K09131	1227.0
K09132	5078.0
K09133	0.0
K05808	62593.0
K05809	14.0
K05804	5109.0
K05805	18.0
K05806	0.0
K05807	35561.0
K05800	19.0
K05801	22.0
K05802	14.0
K05803	14.0
K01044	2.0
K01045	0.0
K01046	902.0
K02068	4888.0
K04561	2.0
K01042	7630.0
K05568	22280.0
K05567	10112.0
K14273	0.0
K14275	0.0
K14274	238.0
K02062	14.0
K05245	1.0
K05564	0.0
K01048	1868.0
K02066	36373.0
K01322	36339.0
K01325	0.0
K02065	36373.0
K01326	0.0
K05560	0.0
K02243	11756.0
K08930	2.0
K02679	13.0
K02676	0.0
K02674	0.0
K02675	0.0
K02672	0.0
K02241	2111.0
K02670	0.0
K02671	0.0
K00810	0.0
K00811	36473.0
K00812	5350.0
K00813	14.0
K00814	0.0
K00817	65562.0
K00818	37498.0
K00819	10.0
K02530	7731.0
K02245	11756.0
K02244	259.0
K01499	0.0
K01498	0.0
K01493	70179.0
K01492	1061.0
K01491	148272.0
K01497	20.0
K01496	10494.0
K01495	48605.0
K01494	6162.0
K02418	13571.0
K02419	16371.0
K14492	0.0
K02412	15799.0
K02413	15332.0
K02410	16371.0
K02411	9743.0
K02416	16371.0
K02417	12879.0
K02414	1498.0
K02415	1355.0
K00120	0.0
K00121	7666.0
K00430	0.0
K13058	806.0
K13059	23.0
K13727	116.0
K13057	0.0
K13722	0.0
K13051	116.0
K13052	19534.0
K00435	0.0
K12054	0.0
K03239	0.0
K03238	0.0
K03231	0.0
K03230	820.0
K03232	0.0
K12059	2.0
K03237	0.0
K03236	0.0
K12058	11.0
K12239	0.0
K12238	0.0
K12235	0.0
K12234	2744.0
K13942	0.0
K13940	13157.0
K13941	0.0
K12097	0.0
K12096	0.0
K12095	0.0
K12094	0.0
K12093	0.0
K12092	0.0
K12091	0.0
K12090	0.0
K12099	0.0
K12098	0.0
K06356	0.0
K05992	4056.0
K03540	0.0
K06331	7796.0
K06330	31.0
K07138	35023.0
K07139	58384.0
K11811	8.0
K07132	3091.0
K07133	195679.0
K07130	30375.0
K07131	0.0
K07137	94895.0
K07134	0.0
K07135	0.0
K01860	0.0
K01866	70323.0
K01867	70321.0
K01865	0.0
K01868	75510.0
K01869	70317.0
K06140	823.0
K04766	2.0
K04767	7990.0
K04764	31.0
K04762	36363.0
K04763	100857.0
K04760	15.0
K04761	12174.0
K04768	2.0
K04769	23702.0
K08313	7593.0
K08312	14.0
K08311	935.0
K08310	22.0
K08317	1016.0
K08316	21298.0
K08315	4.0
K08314	2171.0
K05149	0.0
K08319	10.0
K08318	4.0
K06339	0.0
K14648	0.0
K14392	32.0
K14393	822.0
K14645	0.0
K14647	0.0
K01689	76214.0
K01686	51539.0
K01687	72981.0
K01684	6247.0
K01685	19040.0
K01682	16.0
K01681	53970.0
K05308	0.0
K02889	0.0
K02888	74096.0
K02885	0.0
K02884	70317.0
K02887	66529.0
K02886	70317.0
K02881	70317.0
K02883	0.0
K13743	0.0
K02086	4195.0
K02081	20751.0
K02080	1.0
K02083	1025.0
K02082	8777.0
K13831	0.0
K03428	0.0
K03429	15271.0
K03424	113626.0
K03935	0.0
K03932	4678.0
K03933	127.0
K03930	6735.0
K03931	11.0
K02339	16.0
K02338	74102.0
K02337	73476.0
K02336	14.0
K02335	75395.0
K02334	15441.0
K02330	0.0
K03688	20354.0
K03689	0.0
K03680	238.0
K03683	14.0
K03684	1868.0
K03685	70307.0
K03686	96953.0
K03687	68413.0
K07301	39079.0
K07300	7.0
K07303	2.0
K07302	2.0
K07305	1089.0
K07304	12551.0
K07307	511.0
K07306	106.0
K07309	21.0
K07308	107.0
K02617	3.0
K02610	15.0
K02963	70317.0
K02612	15.0
K02961	69107.0
K09686	163931.0
K09687	219247.0
K09684	708.0
K09685	2756.0
K09682	0.0
K09683	0.0
K09680	11.0
K09681	0.0
K09688	5.0
K09689	5.0
K05962	0.0
K05961	0.0
K05967	905.0
K05966	3825.0
K11159	1.0
K05964	3798.0
K05968	0.0
K11152	0.0
K00309	5.0
K00658	839.0
K00304	1.0
K00305	1.0
K00654	0.0
K00655	79730.0
K00652	25154.0
K00301	0.0
K00302	5114.0
K00303	18.0
K10828	0.0
K06431	0.0
K06432	0.0
K06433	0.0
K06434	402.0
K06436	6625.0
K06437	0.0
K10820	238.0
K06439	0.0
K10822	0.0
K10823	0.0
K10826	0.0
K09167	1540.0
K06322	0.0
K14117	0.0
K14259	0.0
K14257	0.0
K01308	2596.0
K01303	8466.0
K01301	0.0
K01305	11461.0
K01304	13707.0
K02658	0.0
K00672	0.0
K02650	10714.0
K02651	16.0
K02652	19560.0
K02653	32073.0
K02654	49108.0
K05687	0.0
K02656	0.0
K05685	19.0
K00878	30843.0
K00879	1494.0
K00872	20848.0
K00873	74248.0
K00870	0.0
K00876	98364.0
K00877	0.0
K00874	67826.0
K00875	0.0
K04487	62247.0
K04486	55707.0
K04485	61165.0
K04484	0.0
K04483	0.0
K04482	0.0
K04480	0.0
K04488	40271.0
K12049	0.0
K13693	0.0
K13706	0.0
K13694	31.0
K13695	14.0
K05977	0.0
K09516	8.0
K02434	48434.0
K02435	46446.0
K02436	809.0
K02437	49793.0
K05350	8087.0
K02431	8087.0
K08100	0.0
K02433	50308.0
K02438	19203.0
K02439	51.0
K03745	19.0
K03744	74415.0
K03747	4.0
K03210	62124.0
K03217	73740.0
K03216	34746.0
K03215	16.0
K03742	58155.0
K03219	820.0
K03218	62756.0
K03749	14.0
K03748	23.0
K02383	0.0
K06327	0.0
K06320	5665.0
K07238	72300.0
K09479	0.0
K09478	0.0
K09475	4.0
K09474	7.0
K09477	0.0
K09476	14.0
K09471	12.0
K09470	2.0
K09473	2.0
K09472	5.0
K07543	0.0
K06898	16587.0
K13967	0.0
K13963	8846.0
K07545	0.0
K00737	5074.0
K05345	0.0
K11706	0.0
K11707	1.0
K11704	0.0
K11705	0.0
K11708	1.0
K11709	1.0
K05588	0.0
K07114	88036.0
K07443	20523.0
K07116	0.0
K07117	807.0
K07110	5.0
K07447	70280.0
K07112	3162.0
K07113	15.0
K07448	5750.0
K07118	324.0
K07119	8.0
K10619	0.0
K10618	0.0
K10617	0.0
K10616	0.0
K01848	8.0
K01849	8.0
K01844	14298.0
K01845	10474.0
K01846	7588.0
K01847	71892.0
K01840	108893.0
K01841	813.0
K01842	0.0
K01843	18030.0
K06219	14.0
K10832	0.0
K05348	0.0
K14203	0.0
K08483	36927.0
K08482	807.0
K08481	0.0
K08480	0.0
K08485	14.0
K08484	16.0
K00464	0.0
K00467	0.0
K00466	0.0
K00461	0.0
K00460	0.0
K00463	0.0
K00462	3.0
K04509	0.0
K00469	0.0
K00468	0.0
K08645	0.0
K04744	19.0
K01518	0.0
K01519	0.0
K04748	0.0
K04749	2331.0
K01514	4.0
K01515	59361.0
K01512	19641.0
K01510	0.0
K14623	6124.0
K14626	0.0
K14627	0.0
K14628	0.0
K14629	0.0
K03918	1.0
K03919	14.0
K12372	14.0
K12373	163199.0
K12370	14.0
K12371	14.0
K02359	0.0
K02358	70754.0
K02351	1.0
K02352	2.0
K02355	138149.0
K02357	70317.0
K02356	78036.0
K13574	1.0
K13573	0.0
K13572	0.0
K13571	1014.0
K13570	1014.0
K12112	23.0
K12113	1.0
K12110	0.0
K12111	115.0
K07329	0.0
K07328	0.0
K07323	18.0
K07322	63642.0
K07321	3810.0
K07320	14.0
K07327	0.0
K07326	0.0
K07325	0.0
K07324	0.0
K08163	12.0
K06180	167519.0
K06181	934.0
K06182	15008.0
K06183	33031.0
K06186	14.0
K06187	74102.0
K06188	2284.0
K06189	18.0
K08359	10.0
K07589	4.0
K07588	35550.0
K07587	0.0
K07586	13049.0
K07585	0.0
K07584	37812.0
K07583	0.0
K07582	0.0
K07581	0.0
K07580	0.0
K11139	0.0
K05989	62940.0
K05988	0.0
K05985	19652.0
K05987	0.0
K05986	806.0
K10843	0.0
K08354	10.0
K10844	12.0
K10848	0.0
K00673	811.0
K00674	41432.0
K00675	5115.0
K00676	29249.0
K00677	37189.0
K06988	114.0
K06989	371.0
K08351	4.0
K06980	823.0
K06981	0.0
K06982	0.0
K08350	13.0
K06984	0.0
K06985	3.0
K06986	0.0
K06987	10479.0
K02445	22012.0
K02444	21360.0
K00582	0.0
K00583	0.0
K00580	0.0
K02110	63967.0
K00586	0.0
K00587	2.0
K00584	397.0
K08921	0.0
K02441	18.0
K00588	12382.0
K08922	0.0
K02440	14497.0
K00018	61803.0
K08923	0.0
K02443	11978.0
K00019	898.0
K02442	0.0
K08925	0.0
K08926	0.0
K08927	0.0
K03149	10945.0
K06604	0.0
K00015	4.0
K01989	24811.0
K00854	47195.0
K00855	14.0
K00856	4.0
K00857	24736.0
K00850	144663.0
K00851	936.0
K00852	35209.0
K00853	5848.0
K00858	68913.0
K00859	68471.0
K01181	8119.0
K01180	0.0
K01183	6472.0
K01182	26507.0
K01185	24634.0
K01184	0.0
K01187	122451.0
K01188	40164.0
K02596	21.0
K13766	3.0
K13767	34.0
K13003	0.0
K13002	10.0
K13000	0.0
K02984	0.0
K02986	70329.0
K02987	0.0
K02636	1.0
K02982	65245.0
K02983	0.0
K02638	0.0
K02639	0.0
K02988	69692.0
K08298	39.0
K08299	1.0
K03583	14.0
K03582	14.0
K03581	29123.0
K03580	821.0
K03587	36610.0
K03586	14.0
K03585	73545.0
K03584	62728.0
K03589	45169.0
K03588	86174.0
K01725	1.0
K01724	817.0
K01727	6698.0
K01726	11247.0
K01721	0.0
K01720	11.0
K01722	0.0
K13008	0.0
K01729	0.0
K01728	12.0
K09530	0.0
K09539	0.0
K02188	16180.0
K02189	16195.0
K02182	1.0
K02183	0.0
K03769	4190.0
K03768	81839.0
K03767	1154.0
K03765	0.0
K03764	14.0
K03763	52468.0
K03762	58.0
K03761	6.0
K03760	11.0
K09457	4663.0
K09456	4.0
K09459	809.0
K09458	62809.0
K00602	154297.0
K13988	0.0
K13985	0.0
K09981	142.0
K09980	1.0
K09983	2.0
K09982	8.0
K09985	2.0
K09984	3.0
K09987	2.0
K09986	2.0
K09989	9222.0
K09988	6426.0
K12583	0.0
K12582	14.0
K12589	0.0
K11720	16.0
K09759	7426.0
K10985	5.0
K10984	17.0
K07468	0.0
K07469	10.0
K07464	16122.0
K07465	0.0
K07466	0.0
K07467	25150.0
K07460	52080.0
K07461	17131.0
K07462	68705.0
K07463	0.0
K10679	1632.0
K10678	4.0
K10671	0.0
K10670	16590.0
K10673	0.0
K10672	1984.0
K10674	0.0
K10677	0.0
K10676	0.0
K08726	0.0
K08724	11633.0
K08722	5994.0
K08723	4.0
K08720	0.0
K08721	0.0
K08728	388.0
K10187	0.0
K00119	1.0
K00118	806.0
K00449	0.0
K00448	0.0
K00115	0.0
K00446	0.0
K00117	1621.0
K00116	826.0
K00111	65438.0
K00442	0.0
K00113	18.0
K00112	18.0
K01539	0.0
K01531	15437.0
K04720	20208.0
K01533	74600.0
K01534	107232.0
K01535	1.0
K01537	70613.0
K14358	0.0
K14605	0.0
K14606	0.0
K00413	2.0
K10120	8.0
K05600	0.0
K05777	21.0
K03972	1.0
K03973	5617.0
K03970	14.0
K03971	4.0
K03976	63690.0
K03977	74095.0
K03974	14.0
K03975	27576.0
K03978	68495.0
K03979	74102.0
K13378	35551.0
K02372	27206.0
K02371	51254.0
K02377	30247.0
K02379	1767.0
K03396	0.0
K03397	0.0
K03394	17712.0
K03395	0.0
K03392	4.0
K03393	0.0
K03390	35967.0
K03391	0.0
K03399	997.0
K03027	0.0
K12136	0.0
K12137	399.0
K06610	1.0
K12138	0.0
K12139	0.0
K11444	0.0
K11440	1.0
K11443	4.0
K11442	2.0
K00612	808.0
K00613	19.0
K00610	38118.0
K00611	26070.0
K00616	21761.0
K00617	0.0
K00614	1.0
K00615	150424.0
K00619	18.0
K10863	0.0
K07874	0.0
K06234	0.0
K10240	23.0
K10241	23.0
K10242	922.0
K10243	1016.0
K04110	0.0
K04113	0.0
K04112	0.0
K04115	0.0
K04114	0.0
K04117	0.0
K04116	0.0
K04118	0.0
K05517	14.0
K07705	128.0
K07704	170.0
K07707	6124.0
K07706	6322.0
K07701	4.0
K07700	15.0
K07703	4.0
K07702	15.0
K07709	9.0
K07708	15.0
K01955	87214.0
K13042	0.0
K09934	0.0
K09935	17098.0
K06216	136.0
K09937	8.0
K13745	5.0
K13746	0.0
K13747	49363.0
K13740	0.0
K13741	0.0
K13742	0.0
K06211	8871.0
K06212	34.0
K09933	4.0
K02618	15.0
K02619	25623.0
K02968	69654.0
K02966	0.0
K02967	70309.0
K02616	13.0
K02965	70316.0
K02962	0.0
K02611	15.0
K02613	16.0
K03569	101997.0
K03568	12687.0
K03565	61188.0
K06218	7577.0
K03567	18.0
K03566	21.0
K03561	75960.0
K03560	14.0
K03563	19562.0
K03562	22.0
K06430	0.0
K01709	1808.0
K01708	4.0
K01707	0.0
K01706	122.0
K01705	0.0
K01704	121043.0
K01703	122743.0
K01702	0.0
K14165	0.0
K14164	0.0
K14166	0.0
K14161	809.0
K14160	0.0
K14162	809.0
K05396	4306.0
K03709	2699.0
K03708	3275.0
K08160	4.0
K03701	113696.0
K03700	23850.0
K03703	63223.0
K03702	70317.0
K03705	33939.0
K03704	54286.0
K03707	3540.0
K03706	13113.0
K06289	0.0
K06288	0.0
K06283	21562.0
K06282	1223.0
K06281	837.0
K06287	69442.0
K06286	259.0
K06285	1490.0
K06284	11556.0
K08161	266.0
K07540	0.0
K06438	13496.0
K06869	0.0
K06868	0.0
K06867	824.0
K06866	14.0
K06865	0.0
K06864	14046.0
K06863	0.0
K06862	0.0
K06861	36604.0
K06860	0.0
K12659	0.0
K12658	808.0
K07547	0.0
K07546	0.0
K15023	0.0
K15022	0.0
K15020	0.0
K15024	13262.0
K08700	0.0
K08162	5085.0
K07544	0.0
K00137	4.0
K00135	568.0
K00134	72560.0
K00133	69720.0
K00132	11.0
K00131	920.0
K00130	5113.0
K00139	0.0
K00138	3.0
K00429	1.0
K00428	25115.0
K00421	0.0
K00423	0.0
K00425	36239.0
K00427	4.0
K00426	36239.0
K14292	0.0
K14379	0.0
K14370	0.0
K14371	0.0
K14372	0.0
K14373	0.0
K14374	0.0
K14375	0.0
K09845	0.0
K14082	0.0
K14083	451.0
K14080	0.0
K14081	386.0
K14086	5071.0
K14087	5095.0
K14084	821.0
K14088	5095.0
K14089	5076.0
K01552	14560.0
K01551	1364.0
K01556	0.0
K01557	0.0
K01554	123.0
K01555	2.0
K04708	0.0
K03955	0.0
K13689	0.0
K13688	1064.0
K13683	4.0
K13685	14636.0
K13684	4.0
K13687	0.0
K13686	0.0
K14159	0.0
K02399	14.0
K02398	3009.0
K02395	1697.0
K02394	18.0
K02397	8111.0
K02396	17945.0
K02391	16.0
K02390	15711.0
K02393	18.0
K02392	29596.0
K13533	0.0
K13532	0.0
K13531	0.0
K13530	118.0
K01550	0.0
K05658	0.0
K14054	24.0
K02601	80137.0
K02970	69190.0
K05378	0.0
K12339	4691.0
K14060	10.0
K11687	0.0
K11686	0.0
K11685	3.0
K11689	1655.0
K11688	2132.0
K08939	2.0
K03048	8561.0
K03049	0.0
K13821	2464.0
K13820	899.0
K03042	0.0
K03043	58339.0
K03040	77304.0
K03041	0.0
K03046	69695.0
K03047	0.0
K03044	0.0
K03045	0.0
K00348	35552.0
K09847	0.0
K00692	22.0
K00638	36730.0
K00639	52879.0
K00693	0.0
K00634	49167.0
K00635	0.0
K00630	0.0
K00631	14.0
K00632	2085.0
K00633	5892.0
K00691	1261.0
K00696	0.0
K00694	1737.0
K00695	0.0
K10854	0.0
K07811	0.0
K07810	17.0
K07813	17465.0
K07812	19.0
K07814	5357.0
K07816	5037.0
K00090	4.0
K00091	6035.0
K00094	1277.0
K00096	20738.0
K00097	39390.0
K00098	3.0
K00099	68838.0
K10228	0.0
K10229	0.0
K12548	0.0
K10222	0.0
K10220	0.0
K10221	0.0
K10227	0.0
K05822	278.0
K01949	0.0
K01945	65925.0
K01947	0.0
K01946	0.0
K01941	832.0
K01940	57073.0
K06357	0.0
K07729	68794.0
K07728	0.0
K07727	63578.0
K07726	10286.0
K07725	0.0
K07724	13.0
K07723	2418.0
K07722	833.0
K07721	0.0
K07720	80647.0
K00899	1563.0
K05824	0.0
K00891	70535.0
K00892	14.0
K00895	830.0
K00897	3406.0
K08151	1024.0
K08153	3901.0
K08154	14.0
K02948	70317.0
K02942	0.0
K02944	0.0
K05665	0.0
K02946	70313.0
K13793	0.0
K06352	0.0
K01769	0.0
K01768	1619.0
K01761	4792.0
K01760	4220.0
K01762	0.0
K09578	0.0
K01766	14.0
K08164	0.0
K02493	69679.0
K08166	0.0
K08167	14.0
K02496	14.0
K02497	2.0
K02494	14.0
K02495	90966.0
K02498	15.0
K02499	3852.0
K08168	0.0
K08169	11250.0
K14415	5115.0
K14414	820.0
K06881	73678.0
K00436	0.0
K06332	0.0
K12815	0.0
K12810	0.0
K06885	12378.0
K00437	894.0
K06335	0.0
K06334	28361.0
K03547	21511.0
K03546	16948.0
K03545	79155.0
K03544	70853.0
K03543	25163.0
K06888	11300.0
K10941	0.0
K03549	2095.0
K03548	14.0
K10940	0.0
K02236	4313.0
K02237	21878.0
K02234	1.0
K02232	16553.0
K02233	23110.0
K02230	821.0
K02231	30450.0
K06359	0.0
K02238	51564.0
K02239	0.0
K03723	69112.0
K03722	7348.0
K03721	22.0
K03720	14.0
K03727	1014.0
K03726	0.0
K03725	0.0
K03724	1839.0
K06358	0.0
K12673	0.0
K12679	0.0
K12678	0.0
K06410	15949.0
K11898	3.0
K11899	0.0
K11896	32.0
K11897	3.0
K11894	12.0
K11895	22.0
K11892	19.0
K11893	19.0
K11890	3.0
K11891	19.0
K08762	0.0
K08764	0.0
K08765	0.0
K10418	0.0
K11325	0.0
K11326	0.0
K11327	0.0
K11328	0.0
K11329	0.0
K00151	14.0
K00150	0.0
K00153	0.0
K00400	0.0
K00407	1.0
K00406	810.0
K00405	810.0
K00404	808.0
K00158	644.0
K01342	0.0
K09388	0.0
K09386	0.0
K09384	4267.0
K04094	20799.0
K04095	9128.0
K04096	76686.0
K04097	13.0
K04090	0.0
K04091	821.0
K04092	1015.0
K04093	0.0
K04098	0.0
K04099	0.0
K01578	0.0
K01579	38508.0
K01574	0.0
K01575	489.0
K01576	0.0
K01577	900.0
K01571	15758.0
K01572	59716.0
K01573	17.0
K02009	9113.0
K02008	88887.0
K02005	81256.0
K02004	434826.0
K02007	11790.0
K02006	129925.0
K02001	8122.0
K02000	8229.0
K02003	359031.0
K02002	8635.0
K03065	0.0
K08952	0.0
K03060	25800.0
K13809	0.0
K10948	0.0
K09607	0.0
K06125	0.0
K04337	3.0
K06120	1274.0
K06121	0.0
K04336	3.0
K01127	0.0
K09703	895.0
K00004	225.0
K14699	0.0
K09702	2325.0
K14698	0.0
K05311	1497.0
K13829	2029.0
K10943	1.0
K07291	0.0
K07290	5.0
K10206	28115.0
K10202	8.0
K10208	2.0
K10209	2.0
K01966	14.0
K01965	3.0
K01964	20.0
K01963	18454.0
K01962	15530.0
K01961	68318.0
K01960	35939.0
K01969	1.0
K01968	2.0
K07749	7237.0
K07748	0.0
K07741	1610.0
K07740	4.0
K07743	0.0
K07742	32924.0
K07745	0.0
K07744	0.0
K07746	14.0
K01299	13598.0
K01295	4810.0
K01297	13297.0
K02922	0.0
K05603	0.0
K02921	0.0
K02926	70309.0
K05607	0.0
K02924	0.0
K05605	0.0
K02928	0.0
K02929	0.0
K00216	4.0
K00217	0.0
K00214	0.0
K00215	74758.0
K00213	0.0
K00210	2.0
K00211	0.0
K00218	0.0
K00219	7601.0
K01035	894.0
K01034	7979.0
K04517	69544.0
K01740	113801.0
K01031	0.0
K01746	5117.0
K01745	16396.0
K01744	42768.0
K01749	7942.0
K01039	1251.0
K04518	36768.0
K09591	0.0
K14129	0.0
K14128	386.0
K14121	0.0
K14120	0.0
K14123	0.0
K14122	0.0
K14125	0.0
K14124	0.0
K14127	386.0
K14126	386.0
K03521	73051.0
K03520	0.0
K03523	27154.0
K03522	74325.0
K03525	71308.0
K03524	63002.0
K03527	70964.0
K03526	54438.0
K03529	33848.0
K03528	14.0
K06338	0.0
K02217	54224.0
K03299	3363.0
K03298	45.0
K13472	0.0
K03293	7806.0
K03292	36580.0
K03291	7.0
K03290	0.0
K03297	5921.0
K03296	97711.0
K03295	40461.0
K03294	16152.0
K13009	0.0
K12690	0.0
K09743	0.0
K06022	0.0
K07190	0.0
K06021	0.0
K07192	8189.0
K06020	0.0
K06027	0.0
K06026	0.0
K09744	0.0
K07991	0.0
K08749	0.0
K09835	0.0
K09834	0.0
K10439	54210.0
K06351	0.0
K09833	0.0
K10925	0.0
K10924	3.0
K10927	0.0
K10926	0.0
K10923	0.0
K10922	0.0
K09629	0.0
K10697	0.0
K00179	22788.0
K00172	3716.0
K00171	2799.0
K00170	3126.0
K00177	47543.0
K00176	47537.0
K00175	85575.0
K00174	77504.0
K13478	0.0
K14338	0.0
K14339	0.0
K14335	1.0
K14337	0.0
K14330	0.0
K14331	0.0
K14333	0.0
K08918	0.0
K13479	4408.0
K04078	69090.0
K04079	68410.0
K04076	2389.0
K04077	69719.0
K04074	5475.0
K04075	65748.0
K04072	34576.0
K04073	0.0
K04070	16731.0
K04071	0.0
K14597	0.0
K13318	0.0
K08280	0.0
K13641	2870.0
K13640	1046.0
K13643	823.0
K13642	1.0
K02027	265822.0
K02026	490318.0
K02025	523351.0
K02024	12.0
K02023	12411.0
K02022	78.0
K02021	3786.0
K02020	17541.0
K02029	74646.0
K02028	74624.0
K03886	0.0
K03887	0.0
K03884	0.0
K03885	25529.0
K03881	0.0
K03888	0.0
K03889	0.0
K12998	0.0
K12999	1.0
K12992	3973.0
K12993	0.0
K12990	9757.0
K12991	0.0
K12996	355.0
K12997	150.0
K12994	0.0
K12995	36.0
K08979	0.0
K08978	59379.0
K03088	487758.0
K03089	20.0
K03086	83105.0
K03087	14.0
K08971	0.0
K08970	811.0
K03082	810.0
K03080	1.0
K08974	65075.0
K13868	0.0
K00918	1346.0
K01553	0.0
K12214	0.0
K11646	4.0
K11645	0.0
K11641	0.0
K11640	0.0
K12736	0.0
K12733	0.0
K07507	47821.0
K07506	7.0
K07505	0.0
K07504	9.0
K07503	1014.0
K07502	6658.0
K07501	2.0
K07500	0.0
K07509	0.0
K07508	0.0
K11422	0.0
K08698	0.0
K10773	70236.0
K10774	0.0
K14286	0.0
K10778	24.0
K14287	7.0
K00140	672.0
K05501	14.0
K01903	1867.0
K01902	1867.0
K01905	1281.0
K01904	0.0
K01907	1.0
K01906	0.0
K01909	0.0
K01908	2.0
K14534	12196.0
K00147	57445.0
K07767	0.0
K07769	0.0
K07768	1014.0
K06203	14.0
K06202	14.0
K09921	15.0
K09920	4.0
K09927	5888.0
K09024	3.0
K09022	610.0
K09023	810.0
K09020	241.0
K09021	3.0
K02908	0.0
K02909	74207.0
K08218	29016.0
K08219	4.0
K02904	69507.0
K02906	70309.0
K02907	61333.0
K02902	69598.0
K00230	4714.0
K00231	9.0
K00232	0.0
K08976	809.0
K00234	0.0
K00239	43900.0
K06209	25260.0
K09928	1205.0
K01015	0.0
K01014	0.0
K01012	56606.0
K01011	10695.0
K01010	0.0
K08920	0.0
K14103	0.0
K14102	0.0
K14101	0.0
K14100	0.0
K14105	0.0
K14104	0.0
K14109	0.0
K14108	0.0
K06401	0.0
K00893	0.0
K13402	0.0
K12858	0.0
K03503	35635.0
K03502	73169.0
K03501	73287.0
K03500	33974.0
K08924	0.0
K02278	1576.0
K02279	7149.0
K12977	0.0
K02276	3.0
K02277	0.0
K02274	810.0
K02275	810.0
K13450	0.0
K13451	0.0
K13452	0.0
K13454	0.0
K13455	0.0
K12509	0.0
K12508	0.0
K12507	0.0
K12506	2090.0
K12500	14.0
K12503	0.0
K05926	0.0
K09728	0.0
K14587	238.0
K06597	0.0
K06596	0.0
K06595	0.0
K06599	0.0
K06598	0.0
K07978	0.0
K07979	62943.0
K07976	0.0
K14585	0.0
K10907	46216.0
K10906	12.0
K10901	0.0
K10909	0.0
K10908	4.0
K09819	931.0
K09818	123.0
K09817	60289.0
K09816	60275.0
K09815	60248.0
K06374	23827.0
K06373	23831.0
K09812	70506.0
K09811	76868.0
K09810	41447.0
K09724	0.0
K14582	0.0
K09721	0.0
K04058	819.0
K04059	3.0
K04050	0.0
K04051	0.0
K04052	0.0
K04053	0.0
K04054	0.0
K04055	0.0
K04056	810.0
K04057	0.0
K01047	0.0
K08975	0.0
K10015	4.0
K10014	8.0
K10017	5.0
K10016	4.0
K10011	26.0
K10010	4402.0
K10013	7.0
K10012	5175.0
K10019	0.0
K10018	0.0
K13665	0.0
K13664	0.0
K13663	0.0
K13662	0.0
K13661	0.0
K13660	0.0
K13669	0.0
K13668	0.0
K07641	809.0
K01466	177.0
K13590	2.0
K01464	12652.0
K01465	66840.0
K01462	104085.0
K01463	2030.0
K01460	17.0
K01461	0.0
K13599	11.0
K13598	2.0
K01468	16297.0
K01469	807.0
K09251	410.0
K09252	0.0
K02041	16801.0
K02040	73989.0
K02043	4.0
K02045	602.0
K02044	16801.0
K02047	1408.0
K02046	1409.0
K02049	71754.0
K02048	1423.0
K05549	0.0
K05548	1.0
K06046	0.0
K03319	54.0
K03316	1314.0
K03317	1056.0
K03314	25.0
K03315	62651.0
K03312	16457.0
K03313	12710.0
K03310	66538.0
K03311	11755.0
K12052	0.0
K02945	60909.0
K06162	909.0
K06163	901.0
K06160	0.0
K06161	0.0
K06166	901.0
K00359	4673.0
K06164	901.0
K06165	901.0
K06168	68837.0
K06169	5.0
K13020	4.0
K07158	0.0
K07159	0.0
K04835	3791.0
K11621	0.0
K11991	14.0
K11622	0.0
K11996	7391.0
K11627	0.0
K11626	386.0
K11629	2.0
K11628	0.0
K07561	0.0
K07560	69706.0
K07563	0.0
K07562	0.0
K07565	0.0
K07564	0.0
K07567	84892.0
K07566	99220.0
K07569	0.0
K07568	96048.0
K09925	0.0
K11199	0.0
K11198	0.0
K11192	10.0
K11191	0.0
K11196	0.0
K11195	0.0
K11194	0.0
K02492	9673.0
K10713	0.0
K10710	2021.0
K10711	7571.0
K10716	11.0
K02490	794.0
K10714	0.0
K10715	0.0
K01929	69725.0
K01928	76021.0
K01923	69208.0
K01922	948.0
K01921	73831.0
K01920	16.0
K01926	71623.0
K01925	69750.0
K01924	68913.0
K07789	822.0
K07788	16.0
K07785	2.0
K07784	13.0
K07787	834.0
K07786	0.0
K07781	4.0
K07783	11263.0
K07782	5.0
K05835	4.0
K06355	0.0
K14661	0.0
K09844	0.0
K00782	673.0
K00783	74091.0
K00784	61908.0
K00785	1.0
K00786	13570.0
K00039	0.0
K00036	11006.0
K00037	0.0
K00034	398.0
K00035	0.0
K00032	0.0
K00033	11130.0
K00030	8923.0
K00031	45342.0
K01259	8500.0
K01258	70658.0
K01255	19340.0
K01256	1986.0
K01251	46290.0
K01250	4155.0
K01253	1.0
K01252	14.0
K09008	0.0
K09009	1014.0
K09000	808.0
K09001	4697.0
K09002	13739.0
K09003	1.0
K09004	412.0
K09005	430.0
K09006	0.0
K09007	813.0
K09846	0.0
K08234	15291.0
K00258	0.0
K00259	16428.0
K00252	4.0
K00253	2.0
K00256	0.0
K00257	37490.0
K00254	0.0
K00255	1.0
K01079	7366.0
K01078	806.0
K01071	258.0
K01070	16.0
K01073	143.0
K01077	45300.0
K01076	1925.0
K14472	0.0
K14471	0.0
K14470	0.0
K14475	40.0
K09841	0.0
K02788	7587.0
K02782	896.0
K02783	4894.0
K02781	2969.0
K02786	7575.0
K02787	0.0
K02784	15.0
K01060	1938.0
K01787	13588.0
K01786	16069.0
K01785	92402.0
K01784	93753.0
K01783	74468.0
K01782	1661.0
K01781	0.0
K01780	0.0
K01789	0.0
K01788	32016.0
K02526	1257.0
K02527	36365.0
K02525	95.0
K02250	2.0
K02523	36367.0
K02520	69709.0
K02521	14.0
K02258	2.0
K02259	811.0
K02528	65638.0
K02529	219052.0
K03781	40703.0
K03780	2095.0
K03783	57098.0
K03782	829.0
K03785	13474.0
K03784	30389.0
K03787	45643.0
K03786	56884.0
K03789	32172.0
K03788	14.0
K10700	0.0
K00342	36758.0
K03124	0.0
K03120	0.0
K12527	4412.0
K12526	0.0
K12525	28.0
K12524	55203.0
K12523	0.0
K12522	0.0
K09789	24309.0
K09788	277.0
K09787	32900.0
K09786	1133.0
K09785	0.0
K09781	17.0
K09780	12.0
K10961	0.0
K10960	0.0
K10963	0.0
K10962	0.0
K10965	0.0
K10964	0.0
K10966	0.0
K09879	0.0
K06318	0.0
K06311	0.0
K06310	714.0
K06312	0.0
K06314	0.0
K06317	3253.0
K11389	0.0
K11386	0.0
K11387	0.0
K11384	811.0
K11385	0.0
K11382	0.0
K11383	0.0
K11381	13.0
K11949	0.0
K10380	0.0
K04032	3649.0
K04033	1.0
K04030	3743.0
K04031	15801.0
K04036	0.0
K04037	0.0
K04034	4194.0
K04035	239.0
K04038	0.0
K04039	0.0
K07046	862.0
K07047	24075.0
K07044	0.0
K07045	22646.0
K07042	34390.0
K07043	66768.0
K07040	24938.0
K07041	0.0
K07048	1598.0
K07049	0.0
K08664	0.0
K02584	11.0
K10039	2510.0
K10038	9.0
K10037	7.0
K10036	1096.0
K04788	0.0
K04789	0.0
K04784	1.0
K04785	0.0
K04786	0.0
K04787	0.0
K04780	0.0
K04781	21.0
K04782	3.0
K04783	0.0
K13601	0.0
K13603	0.0
K13602	0.0
K13605	0.0
K13604	0.0
K13607	20.0
K02404	3004.0
K05783	0.0
K05782	6.0
K05781	901.0
K05780	901.0
K05787	14.0
K05786	920.0
K05785	834.0
K05784	0.0
K05789	3.0
K05788	20.0
K01442	68762.0
K01443	33375.0
K01444	8639.0
K01446	121.0
K01447	29813.0
K01448	95187.0
K01449	19784.0
K14803	0.0
K02069	4893.0
K05569	10112.0
K08008	0.0
K02063	14.0
K05566	10112.0
K05565	4.0
K05563	0.0
K05562	0.0
K05561	0.0
K02064	14.0
K03338	5161.0
K03339	0.0
K03330	0.0
K03331	0.0
K03332	142.0
K03333	1.0
K03335	5885.0
K03336	5077.0
K03337	5158.0
K12956	0.0
K12957	810.0
K12954	0.0
K12955	0.0
K12952	0.0
K12953	0.0
K12950	1.0
K12951	0.0
K14733	0.0
K00109	0.0
K06148	83983.0
K06149	14.0
K06144	14.0
K06145	14.0
K06146	0.0
K06147	441029.0
K06141	4.0
K06142	104095.0
K06143	14.0
K11945	0.0
K08948	0.0
K08949	0.0
K00071	0.0
K14664	0.0
K13810	0.0
K14665	894.0
K03058	0.0
K11609	0.0
K11608	0.0
K14660	0.0
K11603	0.0
K11602	0.0
K11601	0.0
K11600	0.0
K11607	819.0
K11606	819.0
K11605	819.0
K11604	819.0
K10558	241.0
K10559	275.0
K10550	238.0
K10551	238.0
K10552	0.0
K10553	0.0
K10554	0.0
K10555	296.0
K10556	241.0
K10557	241.0
K03051	0.0
K03050	0.0
K07549	0.0
K07548	0.0
K07239	6578.0
K07235	15.0
K07234	2.0
K07237	15.0
K07236	15.0
K07231	0.0
K07230	125.0
K07233	5.0
K07232	4.0
K02467	3.0
K05306	5229.0
K05305	6354.0
K05304	4.0
K05303	807.0
K05301	0.0
K02565	14.0
K08644	0.0
K08646	0.0
K08641	15888.0
K08643	8.0
K08642	0.0
K12146	0.0
K00010	7938.0
K00011	0.0
K00012	59641.0
K00013	69941.0
K00014	71956.0
K00016	47503.0
K09065	0.0
K08252	1.0
K08253	1.0
K08256	899.0
K08255	2.0
K08258	0.0
K08259	0.0
K00274	4598.0
K00275	836.0
K00276	3.0
K00270	0.0
K00271	0.0
K00272	0.0
K00273	0.0
K00278	59540.0
K00279	0.0
K12675	0.0
K01277	35539.0
K01274	8.0
K01273	29186.0
K01271	17033.0
K01270	98515.0
K01278	36572.0
K00906	28.0
K00904	1099.0
K00903	11248.0
K00901	16288.0
K13785	0.0
K00908	0.0
K11149	0.0
K01053	810.0
K01051	47.0
K01057	1038.0
K01056	70317.0
K01055	1.0
K01054	0.0
K01058	16.0
K02500	69166.0
K02501	69533.0
K02502	31364.0
K02503	70298.0
K02504	14.0
K02505	14.0
K02506	4.0
K02507	14.0
K02508	13.0
K02509	13.0
K00291	0.0
K13410	0.0
K13148	0.0
K13419	0.0
K05825	0.0
K03106	70317.0
K03105	0.0
K03101	75587.0
K03100	131684.0
K12541	0.0
K12540	0.0
K12543	0.0
K12542	0.0
K12545	0.0
K12544	0.0
K12547	0.0
K12546	0.0
K12549	0.0
K06080	14.0
K11018	0.0
K11019	0.0
K11016	0.0
K11017	0.0
K11014	0.0
K11015	0.0
K11012	0.0
K11013	0.0
K11010	0.0
K11011	0.0
K06333	20217.0
K06880	0.0
K06883	807.0
K06882	0.0
K09857	825.0
K06884	7.0
K06887	31.0
K06886	813.0
K06889	123577.0
K10942	0.0
K09859	0.0
K09858	20.0
K10947	93409.0
K10946	0.0
K10945	0.0
K10944	0.0
K13284	0.0
K00483	13.0
K00481	0.0
K00480	1.0
K00486	0.0
K00485	0.0
K00484	14.0
K09901	14.0
K10929	0.0
K07684	14.0
K07685	10.0
K07686	15.0
K07687	17.0
K07681	2.0
K07688	3.0
K07689	14.0
K10928	0.0
K04018	0.0
K04019	3660.0
K04014	51.0
K04015	483.0
K04016	10.0
K04017	0.0
K04013	29.0
K07060	0.0
K07061	0.0
K07062	850.0
K07063	2.0
K07064	0.0
K07065	0.0
K07066	5100.0
K07067	2401.0
K07068	2.0
K07069	9450.0
K01121	0.0
K13629	1.0
K13628	826.0
K13623	0.0
K13622	806.0
K13620	3.0
K13626	10737.0
K08586	0.0
K08587	0.0
K01428	5915.0
K01429	5908.0
K01422	30870.0
K01423	15.0
K01420	34461.0
K01421	19990.0
K01426	9921.0
K01427	0.0
K01424	65226.0
K01425	42348.0
K08068	0.0
K07538	0.0
K13086	0.0
K13085	0.0
K07287	14.0
K07824	0.0
K07682	0.0
K02722	0.0
K12978	0.0
K12979	1.0
K12972	28.0
K12973	14.0
K12974	14.0
K12975	4.0
K12976	0.0
K07821	0.0
K07683	2.0
K14750	0.0
K14751	0.0
K14953	0.0
K12288	14.0
K12289	14.0
K12282	0.0
K12283	1.0
K12280	0.0
K12281	0.0
K12286	0.0
K12287	0.0
K12284	0.0
K12285	0.0
K11957	0.0
K11956	0.0
K11955	0.0
K11954	0.0
K11953	0.0
K11952	0.0
K11951	0.0
K11950	0.0
K11959	0.0
K11958	0.0
K13889	24.0
K13888	19.0
K11963	0.0
K07217	2115.0
K07216	15875.0
K07215	1.0
K07214	5942.0
K07213	2012.0
K07212	0.0
K07219	997.0
K07218	0.0
K12150	14.0
K08689	0.0
K08688	0.0
K00402	0.0
K00401	0.0
K11994	0.0
K00152	0.0
K01043	11.0
K00154	2.0
K00157	0.0
K00156	30880.0
K10533	0.0
K10530	0.0
K10531	0.0
K10536	1550.0
K10537	241.0
K10535	0.0
K10538	4.0
K10539	241.0
K00073	56.0
K13934	3.0
K00076	1356.0
K00077	43589.0
K00074	33650.0
K00075	68304.0
K00078	0.0
K00079	0.0
K02290	0.0
K02563	73504.0
K02292	0.0
K08966	0.0
K02294	2.0
K08278	0.0
K08279	2.0
K08274	0.0
K08275	0.0
K08276	15.0
K08277	1.0
K00298	225.0
K00299	812.0
K00296	0.0
K00297	57790.0
K00294	6.0
K00292	0.0
K00293	0.0
K00290	47484.0
K07757	4.0
K12089	0.0
K01210	4808.0
K01213	0.0
K01212	5915.0
K01215	113.0
K01214	0.0
K01217	0.0
K01216	0.0
K01219	0.0
K01218	5733.0
K02749	0.0
K02746	9053.0
K02747	9026.0
K02744	24448.0
K02745	9053.0
K02742	14.0
K00924	1953.0
K00925	79967.0
K00926	20755.0
K00927	70317.0
K00928	87228.0
K00929	50548.0
K12085	0.0
K02298	16.0
K02299	16.0
K02568	29.0
K02569	15.0
K02562	11.0
K02291	810.0
K02560	14.0
K02293	0.0
K02566	12131.0
K02567	34.0
K02564	97176.0
K02297	16.0
K03169	127005.0
K03168	69001.0
K03163	0.0
K03162	0.0
K03167	0.0
K03166	0.0
K11038	0.0
K11039	0.0
K11030	0.0
K11031	4.0
K11032	0.0
K11033	0.0
K11034	0.0
K11035	0.0
K11036	0.0
K11037	0.0
K02546	0.0
K07668	4521.0
K07669	0.0
K07666	820.0
K07667	40230.0
K07664	14.0
K07665	7583.0
K07662	14.0
K07663	809.0
K07660	15.0
K07661	4.0
K03927	24465.0
K07008	14.0
K07009	14213.0
K07002	14.0
K07003	22859.0
K07000	18.0
K07001	57473.0
K07006	1833.0
K07007	82039.0
K07004	0.0
K07005	63261.0
K03921	1.0
K02956	70314.0
K09725	0.0
K09181	837.0
K08599	0.0
K08598	0.0
K08591	72880.0
K08590	36529.0
K01156	1294.0
K01154	82380.0
K01407	14.0
K01400	0.0
K01153	84443.0
K01150	130.0
K01151	68045.0
K01408	0.0
K01409	77211.0
K01158	0.0
K01159	46758.0
K05523	0.0
K05522	21.0
K05521	13258.0
K05520	37270.0
K05527	16.0
K05526	4.0
K05525	0.0
K05524	240.0
K05529	0.0
K14518	0.0
K14519	808.0
K05949	0.0
K01754	22041.0
K05942	0.0
K01027	0.0
K02171	2.0
K02170	14.0
K02173	811.0
K02172	2.0
K01751	7226.0
K06416	8473.0
K06417	0.0
K06414	0.0
K06947	0.0
K03379	2.0
K03808	835.0
K03809	1727.0
K03806	14.0
K06412	22319.0
K03804	14.0
K12296	129.0
K03802	46.0
K03803	39329.0
K06413	4183.0
K10808	0.0
K06411	16276.0
K01028	293.0
K01029	5847.0
K11931	3.0
K11930	0.0
K11933	14.0
K11932	14.0
K11935	3.0
K11934	17.0
K11937	3.0
K11936	116.0
K11939	14.0
K11938	4.0
K10800	806.0
K06419	151.0
K11929	4.0
K07271	20128.0
K07270	1.0
K07273	24606.0
K07272	236.0
K07275	16.0
K07274	19.0
K07277	36368.0
K07276	2.0
K07279	1.0
K07278	17.0
K10623	0.0
K02481	31714.0
K11520	0.0
K02480	0.0
K08170	7.0
K02485	14.0
K02484	33379.0
K02487	11.0
K08600	52021.0
K08603	0.0
K08602	20491.0
K08605	0.0
K08604	0.0
K09956	807.0
K09957	1.0
K09954	822.0
K09955	52761.0
K09952	298.0
K09953	0.0
K09950	1.0
K09951	14538.0
K09958	809.0
K09959	2.0
K07495	5646.0
K07494	27.0
K07497	12860.0
K07496	14429.0
K07491	30773.0
K07490	14.0
K07493	564.0
K07492	4.0
K07499	0.0
K07498	226.0
K11209	12.0
K11208	3.0
K11204	0.0
K11203	1081.0
K11202	2224.0
K11201	11.0
K11200	898.0
K00058	98241.0
K00059	112970.0
K00728	0.0
K00729	0.0
K00055	1.0
K00057	74108.0
K00050	7493.0
K00051	0.0
K00720	1.0
K00721	40811.0
K14424	0.0
K06033	0.0
K14189	1.0
K14188	1159.0
K06364	0.0
K14187	28.0
K01239	6451.0
K01238	133.0
K01897	101764.0
K01232	10956.0
K01895	13422.0
K01230	0.0
K01893	72049.0
K01236	0.0
K01235	129.0
K01890	70316.0
K02768	3210.0
K02769	1940.0
K02760	36802.0
K02761	34251.0
K02763	7.0
K02764	2.0
K02765	16914.0
K00948	83216.0
K00949	25805.0
K00942	75424.0
K00943	59743.0
K00940	26940.0
K00941	117100.0
K00946	72287.0
K00947	0.0
K00944	0.0
K00945	118044.0
K01097	0.0
K01096	149.0
K01095	4199.0
K01093	18.0
K01092	44511.0
K01091	112355.0
K01090	45645.0
K03499	120454.0
K03498	100993.0
K03491	8351.0
K03490	5087.0
K03493	0.0
K03492	305.0
K03495	73056.0
K03497	167609.0
K03496	132889.0
K02817	0.0
K02814	2.0
K02815	3.0
K02810	5389.0
K02548	47433.0
K02549	1322.0
K02818	2.0
K02819	5219.0
K03637	12706.0
K03636	827.0
K03147	48645.0
K03146	3.0
K08851	0.0
K06518	55353.0
K09729	2385.0
K06048	5.0
K06045	1614.0
K06044	3.0
K09727	0.0
K09726	0.0
K06041	45306.0
K09720	0.0
K09723	0.0
K06042	15649.0
K09897	14.0
K09896	14.0
K09895	14.0
K09894	14.0
K09893	14.0
K09892	14.0
K09891	14.0
K09890	14.0
K09899	14.0
K09898	14.0
K03622	0.0
K07648	14.0
K07649	13.0
K07398	0.0
K07399	397.0
K11056	0.0
K11057	0.0
K11054	0.0
K11055	0.0
K07640	17.0
K07393	973.0
K07390	823.0
K07391	57943.0
K07644	825.0
K07645	821.0
K07646	71787.0
K07647	0.0
K10896	0.0
K07024	251060.0
K07025	117471.0
K07026	3.0
K07027	38703.0
K07020	0.0
K07021	126.0
K07022	0.0
K07023	26647.0
K07028	1.0
K07029	117583.0
K10094	0.0
K01390	0.0
K01392	0.0
K01399	0.0
K02673	0.0
K05893	0.0
K05897	0.0
K05896	33858.0
K05895	11513.0
K05899	0.0
K05898	0.0
K00555	0.0
K00554	64673.0
K00557	150.0
K00556	35542.0
K00551	1.0
K00559	0.0
K00558	97741.0
K01170	0.0
K01173	4821.0
K01174	16.0
K01175	1219.0
K01176	2667.0
K01178	808.0
K01179	40262.0
K14578	0.0
K14579	0.0
K08951	0.0
K08950	0.0
K08953	0.0
K03828	833.0
K03829	1.0
K03820	36351.0
K03821	3.0
K03822	0.0
K03823	44283.0
K03824	17.0
K03825	1166.0
K03826	31644.0
K03827	38613.0
K12248	0.0
K12246	0.0
K12247	0.0
K12242	0.0
K12243	0.0
K12240	0.0
K12241	0.0
K11919	0.0
K11918	0.0
K11913	0.0
K11912	0.0
K11911	14.0
K11910	15.0
K11917	0.0
K11916	2.0
K11915	2.0
K11914	2.0
K12068	11.0
K12069	0.0
K12062	11.0
K12063	11.0
K12060	11.0
K12061	11.0
K12066	11.0
K12067	11.0
K12064	2.0
K12065	11.0
K07259	26389.0
K07258	70916.0
K07253	0.0
K07251	14.0
K07250	6010.0
K07257	8.0
K07256	0.0
K07255	0.0
K07254	0.0
K05372	0.0
K05373	0.0
K05370	0.0
K05371	0.0
K05374	0.0
K05375	0.0
K09970	2.0
K09971	2.0
K09972	2.0
K09973	831.0
K09974	937.0
K09975	14.0
K09976	12354.0
K09978	15.0
K09979	35529.0
K11261	8262.0
K11260	0.0
K11263	1924.0
K11264	1.0
K10793	976.0
K10796	1870.0
K10797	3137.0
K10794	8.0
K10795	968.0
K00700	79082.0
K00701	0.0
K10798	0.0
K00703	69585.0
K00705	55130.0
K09828	0.0
K10133	0.0
K13053	14.0
K03192	810.0
K00964	0.0
K00965	29965.0
K00966	2447.0
K00960	0.0
K00961	0.0
K00962	70161.0
K00963	14647.0
K00969	58620.0
K12681	0.0
K02703	0.0
K08364	2.0
K08365	3.0
K02706	0.0
K08363	4.0
K08361	3.0
K02708	0.0
K02709	0.0
K08368	5.0
K08369	952.0
K01615	5786.0
K01617	1.0
K01616	0.0
K01611	10786.0
K01610	47428.0
K01613	43778.0
K01612	0.0
K01619	78039.0
K01618	1.0
K02834	70312.0
K02835	70317.0
K05281	0.0
K03619	1.0
K03618	1.0
K03617	69204.0
K03616	5392.0
K03615	68937.0
K03614	68587.0
K03613	67434.0
K03612	63027.0
K03611	15.0
K03610	18781.0
K09705	13.0
K09704	10217.0
K09701	811.0
K09700	3793.0
K09709	0.0
K06391	7346.0
K06390	20535.0
K06393	19455.0
K06392	15464.0
K06395	2553.0
K06394	14396.0
K06397	18826.0
K06396	18263.0
K06399	24798.0
K06398	24460.0
K06435	0.0
K11078	0.0
K11079	0.0
K11074	4.0
K11075	4.0
K11076	5.0
K11077	0.0
K11070	27915.0
K11071	27928.0
K11072	25621.0
K11073	5.0
K06935	0.0
K06934	1853.0
K06937	820.0
K06936	20.0
K06931	0.0
K06930	0.0
K06933	0.0
K06932	0.0
K06939	0.0
K06938	3.0
K13381	1.0
K05916	823.0
K05917	0.0
K05914	0.0
K05915	0.0
K05912	0.0
K05913	0.0
K05910	1.0
K05911	0.0
K05918	0.0
K05919	22810.0
K00392	0.0
K00390	1454.0
K00397	0.0
K00395	1.0
K00394	695.0
K01884	0.0
K00399	0.0
K01886	60025.0
K01376	0.0
K01372	32838.0
K09149	0.0
K09148	0.0
K01225	1092.0
K09145	5073.0
K09144	5071.0
K09147	0.0
K09146	0.0
K09141	1.0
K09140	0.0
K09143	0.0
K09142	0.0
K05709	1.0
K05708	0.0
K05879	7766.0
K05878	7653.0
K05875	14.0
K05874	17.0
K05877	14.0
K05876	4.0
K05873	16.0
K00579	0.0
K00578	0.0
K00577	0.0
K00575	22090.0
K00574	8229.0
K00573	830.0
K00571	32375.0
K00570	0.0
K01118	13043.0
K01119	7688.0
K01157	0.0
K01112	11.0
K01113	812.0
K04477	18618.0
K01114	2.0
K01115	0.0
K08087	0.0
K01315	0.0
K08085	0.0
K08084	0.0
K08083	1.0
K08082	0.0
K08081	0.0
K08080	0.0
K01152	7.0
K01401	0.0
K09826	1.0
K06344	0.0
K06345	0.0
K09822	809.0
K06343	0.0
K10938	1.0
K06341	0.0
K10934	0.0
K10935	0.0
K10932	0.0
K11052	0.0
K10930	0.0
K06349	0.0
K11053	0.0
K10754	0.0
K01755	63419.0
K10200	3678.0
K02132	0.0
K02137	0.0
K03840	14.0
K03841	21.0
K13028	0.0
K13799	0.0
K13798	0.0
K13795	0.0
K13794	0.0
K13021	0.0
K13792	0.0
K13791	0.0
K13790	0.0
K12268	39.0
K12269	7574.0
K12262	7.0
K12263	0.0
K12264	4.0
K12265	4.0
K12266	4.0
K12267	96481.0
K01757	0.0
K12237	0.0
K13243	0.0
K13245	1.0
K13244	0.0
K13246	0.0
K03264	0.0
K03265	0.0
K03263	0.0
K03268	0.0
K03269	36361.0
K12415	0.0
K10211	2.0
K09918	4.0
K09919	2.0
K06720	0.0
K09913	898.0
K09910	14.0
K09911	14.0
K09916	14.0
K09917	14.0
K06726	1708.0
K09915	810.0
K11535	16.0
K11534	254.0
K11537	11253.0
K11531	4.0
K11533	1014.0
K11532	0.0
K11249	164.0
K11539	0.0
K00762	72275.0
K00763	34005.0
K00760	70704.0
K00761	69509.0
K00766	41461.0
K00767	57687.0
K00764	105391.0
K00765	68751.0
K00768	19118.0
K00769	17.0
K11059	0.0
K00186	0.0
K00187	0.0
K00184	925.0
K00185	851.0
K00183	316.0
K00180	47089.0
K00188	0.0
K00189	0.0
K10110	14560.0
K10111	5.0
K10112	33142.0
K10113	0.0
K10114	0.0
K10115	0.0
K10116	0.0
K10117	33360.0
K10118	35792.0
K10119	35255.0
K04641	3786.0
K04643	0.0
K04642	0.0
K13282	46.0
K00988	0.0
K00989	11638.0
K00986	1894.0
K00984	5077.0
K00985	0.0
K00982	1030.0
K00983	10288.0
K00980	9961.0
K00981	71142.0
K01585	38152.0
K01584	11.0
K01586	69143.0
K13498	28.0
K01580	35701.0
K01583	11962.0
K01582	13959.0
K13497	5905.0
K01589	13461.0
K01588	66740.0
K14941	0.0
K08347	3.0
K08348	13.0
K02720	0.0
K14949	0.0
K02723	0.0
K03459	0.0
K03458	24361.0
K03455	26909.0
K03457	2723.0
K03451	8861.0
K03981	16.0
K03980	6849.0
K02614	14831.0
K01639	19885.0
K01638	19.0
K01637	18.0
K01636	437.0
K01635	19.0
K01634	0.0
K01633	38503.0
K01632	1162.0
K01631	5.0
K01630	1946.0
K02615	13.0
K02588	8346.0
K02589	6530.0
K02858	25.0
K02859	136.0
K14051	4.0
K14053	3.0
K14052	2.0
K02852	26.0
K02853	15.0
K02850	0.0
K02851	14.0
K14059	12522.0
K14058	14.0
K02586	1489.0
K02587	2547.0
K03679	0.0
K03671	109936.0
K03670	812.0
K03673	16.0
K03672	4.0
K03675	10.0
K03674	16.0
K03677	0.0
K03676	3791.0
K09761	67429.0
K09760	41105.0
K09763	2.0
K09762	33142.0
K09765	18861.0
K09764	1519.0
K09767	1577.0
K06006	14.0
K09769	11092.0
K09768	15950.0
K10353	0.0
K03187	5915.0
K03186	40792.0
K03185	17.0
K03184	14.0
K03183	78441.0
K03182	40699.0
K03181	14.0
K03189	5915.0
K03188	5915.0
K02715	0.0
K12455	0.0
K12454	808.0
K12453	0.0
K12452	119.0
K12451	0.0
K07358	0.0
K07356	2.0
K07357	21.0
K07354	0.0
K07355	0.0
K07352	0.0
K07353	0.0
K07350	12.0
K07351	14.0
K06919	13168.0
K06918	14.0
K06917	5103.0
K06916	16.0
K06915	15743.0
K06914	0.0
K06913	0.0
K06912	0.0
K06911	40678.0
K06910	7018.0
K08986	13.0
K08987	371.0
K08984	809.0
K08985	0.0
K08982	15173.0
K08983	0.0
K08980	0.0
K08981	38.0
K08988	2.0
K08989	3.0
K02252	0.0
K05934	16158.0
K05936	16168.0
K05937	0.0
K02253	0.0
K05939	1643.0
K00378	49646.0
K00375	27792.0
K00374	23.0
K00376	0.0
K00371	21.0
K00370	21.0
K00373	21.0
K00372	822.0
K01358	81415.0
K09166	808.0
K09165	0.0
K09164	1.0
K09163	6196.0
K09162	809.0
K09161	37.0
K09160	16.0
K01354	1838.0
K01355	10.0
K01356	41093.0
K05601	11.0
K05851	14.0
K03807	4.0
K05606	5074.0
K02927	0.0
K05974	0.0
K03805	4.0
K05976	0.0
K00519	0.0
K00518	3.0
K03800	17813.0
K00511	0.0
K00510	5.0
K03801	35559.0
K00515	0.0
K00514	0.0
K00517	7.0
K05971	0.0
K03154	15511.0
K11147	0.0
K05581	0.0
K05580	0.0
K05583	0.0
K05582	0.0
K05585	0.0
K05584	0.0
K05587	0.0
K05586	0.0
K05589	18.0
K03150	59044.0
K03623	23.0
K03152	66123.0
K14200	0.0
K14201	0.0
K14202	0.0
K03621	61713.0
K14204	0.0
K14205	165.0
K01134	5073.0
K01135	13.0
K01136	1614.0
K01137	806.0
K01130	9149.0
K01132	0.0
K01133	5966.0
K01138	12922.0
K01139	1359.0
K02113	54060.0
K02112	65026.0
K02111	64392.0
K02446	5017.0
K02117	58304.0
K02116	5108.0
K02115	65026.0
K02114	65020.0
K02119	20598.0
K02118	52303.0
K02448	0.0
K01036	5.0
K03212	14.0
K13007	0.0
K13006	2.0
K13005	0.0
K13004	5075.0
K13001	0.0
K06404	7997.0
K01032	0.0
K06951	391.0
K03862	3.0
K03863	1.0
K06406	24466.0
K06957	14.0
K05020	1359.0
K06400	18472.0
K06403	8005.0
K06954	3.0
K10814	0.0
K10817	0.0
K10816	0.0
K07136	15.0
K03242	0.0
K03243	0.0
K12202	0.0
K12203	0.0
K12206	0.0
K12207	0.0
K12204	0.0
K12205	0.0
K12208	0.0
K12209	0.0
K13919	1274.0
K13918	4.0
K06214	6.0
K06215	15114.0
K09936	12442.0
K06217	69728.0
K09930	809.0
K09931	2.0
K09932	809.0
K06213	28986.0
K09938	0.0
K09939	35536.0
K11517	0.0
K06337	0.0
K13301	14.0
K00748	36358.0
K00745	113.0
K00743	4.0
K07165	825.0
K07164	36776.0
K07167	1.0
K07166	28893.0
K07161	397.0
K07160	3847.0
K07163	0.0
K07162	1505.0
K07169	3.0
K07168	3.0
K06336	0.0
K01839	20029.0
K01838	7224.0
K01835	5099.0
K01834	174990.0
K01837	0.0
K01830	0.0
K00608	0.0
K02632	0.0
K02630	0.0
K02631	0.0
K08322	118.0
K08323	3854.0
K08320	4.0
K08321	1052.0
K08326	0.0
K08324	4.0
K08325	11257.0
K01659	15.0
K01658	45747.0
K02637	0.0
K01653	63009.0
K01652	81551.0
K01655	0.0
K01654	11534.0
K01657	40227.0
K02874	69510.0
K02875	0.0
K02876	69696.0
K02877	0.0
K02871	70038.0
K02873	0.0
K02878	70317.0
K02879	62752.0
K14070	0.0
K09749	15813.0
K09748	67872.0
K06023	66009.0
K09742	0.0
K09741	0.0
K09740	251.0
K09747	29843.0
K09746	0.0
K09745	0.0
K06024	33238.0
K03477	4.0
K03476	1525.0
K03475	9632.0
K03474	36362.0
K03473	35552.0
K03472	14.0
K03471	13025.0
K03470	68885.0
K03478	13553.0
K02304	22627.0
K02305	0.0
K02302	644.0
K02303	5.0
K02300	16.0
K02301	825.0
K03653	0.0
K03652	7893.0
K03651	14.0
K03650	65492.0
K03657	108560.0
K03656	14.0
K03655	122583.0
K03654	91350.0
K03658	5087.0
K12439	0.0
K12431	0.0
K12430	0.0
K12433	0.0
K12432	0.0
K12435	0.0
K12434	0.0
K12437	0.0
K12436	0.0
K06979	3910.0
K06978	11938.0
K06971	3408.0
K06970	24.0
K06973	57460.0
K06972	12592.0
K06975	41118.0
K06974	1.0
K06977	8.0
K06976	14431.0
K07082	63763.0
K07083	35516.0
K07080	11812.0
K07081	4682.0
K07086	0.0
K07087	0.0
K07084	83.0
K07085	65496.0
K07088	53233.0
K07089	27799.0
K01317	0.0
K11162	0.0
K11163	0.0
K11161	0.0
K11168	0.0
K00356	904.0
K00355	103.0
K00354	0.0
K00353	0.0
K00351	35545.0
K00350	35545.0
K05952	13.0
K05953	0.0
K05951	0.0
K05956	0.0
K05957	0.0
K00358	212.0
K00689	113.0
K00688	82557.0
K00681	20025.0
K00680	79579.0
K00683	0.0
K00685	809.0
K00684	835.0
K00687	121.0
K00686	0.0
K05831	0.0
K05830	0.0
K05833	25523.0
K05832	24237.0
K05834	4.0
K05837	57213.0
K05836	15.0
K05839	14.0
K05838	1030.0
K07677	14.0
K00533	11189.0
K00532	972.0
K00531	0.0
K00530	0.0
K00537	69343.0
K00536	0.0
K00535	0.0
K00534	4.0
K00539	0.0
K00538	0.0
K11029	0.0
K14260	3057.0
K14261	7.0
K14266	3.0
K14267	0.0
K14268	0.0
K14269	0.0
K01337	0.0
K01338	72488.0
K02683	0.0
K02682	14.0
K02681	4.0
K02680	14.0
K02687	57173.0
K02686	14.0
K02685	0.0
K02689	0.0
K02688	936.0
K00824	12757.0
K00827	0.0
K00826	65973.0
K00821	48321.0
K00820	78936.0
K00823	1056.0
K00822	1.0
K00829	0.0
K00828	0.0
K01488	2967.0
K01489	68320.0
K01484	5.0
K01485	13193.0
K01486	22669.0
K01487	6181.0
K01480	58186.0
K01481	0.0
K01482	19.0
K01483	0.0
K02469	92259.0
K02468	4.0
K02466	898.0
K02465	0.0
K02464	10.0
K02463	0.0
K02462	15.0
K02461	15.0
K02460	15.0
K08969	1035.0
K13061	0.0
K13060	0.0
K13063	0.0
K13062	0.0
K13069	5.0
K08964	4.0
K06363	0.0
K03079	2458.0
K06342	0.0
K03078	3.0
K13289	0.0
K13288	1120.0
K13285	0.0
K13287	0.0
K13286	0.0
K13281	5269.0
K13280	22229.0
K13283	4.0
K00054	260.0
K04496	0.0
K05369	0.0
K05368	28.0
K03228	820.0
K03229	820.0
K00052	58057.0
K03222	820.0
K03223	810.0
K03220	3.0
K03221	3.0
K03226	820.0
K03227	820.0
K03224	820.0
K03225	13.0
K09482	0.0
K09483	0.0
K13836	0.0
K12228	0.0
K05360	0.0
K12224	0.0
K12225	0.0
K12226	0.0
K12227	0.0
K12220	0.0
K05363	15262.0
K12222	0.0
K12223	0.0
K08681	15468.0
K08680	4299.0
K08683	0.0
K08682	14.0
K08685	0.0
K08684	0.0
K08687	0.0
K08686	0.0
K11755	93369.0
K11754	151178.0
K11751	27.0
K11750	14.0
K11753	135228.0
K11752	67897.0
K02407	8533.0
K13938	15.0
K13936	3.0
K13935	3.0
K02406	25417.0
K13933	3.0
K13932	3.0
K13931	3.0
K13930	3.0
K12088	0.0
K12081	0.0
K12082	0.0
K12083	0.0
K12084	0.0
K12086	0.0
K12087	0.0
K09611	0.0
K09612	11.0
K04940	0.0
K10085	0.0
K05394	0.0
K05395	3.0
K06340	0.0
K13043	4695.0
K07149	6956.0
K07148	24345.0
K07147	822.0
K07146	3925.0
K07145	13.0
K07144	0.0
K07143	0.0
K07142	0.0
K07141	13334.0
K07140	15.0
K10156	0.0
K10150	0.0
K10620	0.0
K10621	0.0
K14028	0.0
K14029	0.0
K01817	42237.0
K01816	821.0
K01815	38168.0
K01814	68151.0
K01813	7432.0
K01812	50996.0
K01811	60337.0
K01810	71811.0
K01819	33.0
K01818	9597.0
K14580	0.0
K05379	0.0
K08304	23.0
K08305	19.0
K08306	18.0
K08307	35557.0
K08300	1034.0
K08301	50146.0
K08302	4592.0
K08303	133299.0
K08308	14.0
K08309	6488.0
K14671	0.0
K14670	0.0
K14673	0.0
K14672	0.0
K01673	3320.0
K01672	0.0
K01671	3.0
K01677	24465.0
K01676	35559.0
K01674	4.0
K01679	13481.0
K01678	21452.0
K02899	73481.0
K02896	0.0
K02897	37899.0
K02895	70315.0
K02892	70317.0
K02890	70317.0
K10811	0.0
K02096	0.0
K02097	0.0
K02094	0.0
K02095	0.0
K02092	0.0
K02093	0.0
K02099	23264.0
K03411	15735.0
K03410	16354.0
K03413	26368.0
K03412	7415.0
K03415	2724.0
K03414	15.0
K03417	10.0
K03416	0.0
K03418	0.0
K05376	0.0
K02320	0.0
K02322	0.0
K02323	0.0
K05377	0.0
K13542	25027.0
K13543	0.0
K13540	0.0
K13541	0.0
K12145	0.0
K12144	0.0
K12147	4.0
K12410	70299.0
K12141	35921.0
K12140	35921.0
K12143	19.0
K12142	0.0
K12149	14.0
K12148	14.0
K07312	14.0
K07313	6626.0
K07310	19.0
K07311	894.0
K07316	2356.0
K07317	0.0
K07314	0.0
K07315	1054.0
K07318	813.0
K07319	11643.0
K03936	0.0
K03425	4.0
K03426	47890.0
K03427	113321.0
K03420	0.0
K03421	0.0
K03422	0.0
K03423	0.0
K03756	4.0
K03757	0.0
K03206	0.0
K03755	0.0
K11144	12424.0
K11145	32306.0
K05972	0.0
K05973	2.0
K03752	1759.0
K05978	0.0
K05979	403.0
K03753	1238.0
K00331	36757.0
K00330	36758.0
K00333	1207.0
K00332	1207.0
K00335	24497.0
K00334	28056.0
K00337	36762.0
K00336	33798.0
K00339	36758.0
K00338	36750.0
K03751	0.0
K06953	2.0
K06952	22.0
K06407	24477.0
K06950	147655.0
K10819	7587.0
K06956	5033.0
K06955	0.0
K06402	4480.0
K10815	0.0
K06959	64012.0
K06958	33343.0
K06409	42746.0
K06408	15075.0
K09129	0.0
K09128	899.0
K09123	889.0
K09122	0.0
K09121	11911.0
K09120	0.0
K09127	0.0
K09126	22.0
K09125	7605.0
K09124	389.0
K01233	0.0
K05819	0.0
K05818	0.0
K01896	0.0
K05813	25148.0
K05812	14.0
K05811	14.0
K05810	27830.0
K05817	0.0
K05816	911.0
K05815	5256.0
K05814	964.0
K01894	822.0
K01892	74115.0
K01234	12884.0
K01144	43341.0
K01146	14.0
K01141	15.0
K01416	0.0
K11434	0.0
K01415	0.0
K06354	0.0
K01414	820.0
K09836	0.0
K01318	0.0
K01319	0.0
K01312	0.0
K06350	0.0
K02669	27635.0
K02668	0.0
K02665	0.0
K02664	402.0
K02667	0.0
K02666	3.0
K02661	0.0
K02660	0.0
K02663	982.0
K02662	6547.0
K00809	2.0
K00808	0.0
K00806	71015.0
K00805	35301.0
K00804	0.0
K00803	97.0
K00802	0.0
K00801	806.0
K00800	68301.0
K10921	0.0
K02409	10972.0
K02408	16371.0
K02401	14266.0
K02400	15750.0
K02403	14.0
K02402	14.0
K02405	16478.0
K05364	12510.0
K05367	5514.0
K05366	135191.0
K10210	2.0
K10216	0.0
K13049	5085.0
K13048	0.0
K13739	0.0
K10215	0.0
K06122	0.0
K13735	11.0
K13734	0.0
K13041	10.0
K13040	10.0
K13731	0.0
K13730	0.0
K13733	0.0
K13732	0.0
K04516	35662.0
K03204	6.0
K03205	62494.0
K03207	4.0
K03200	6.0
K03201	1.0
K03202	0.0
K03203	0.0
K03208	5.0
K03758	1194.0
K03759	1.0
K09469	1.0
K09461	0.0
K06204	25.0
K00178	0.0
K13950	0.0
K13953	255.0
K13955	0.0
K13954	1737.0
K10920	0.0
K06324	5.0
K11777	1274.0
K11779	0.0
K11778	0.0
K06325	0.0
K12600	0.0
K07432	0.0
K07430	0.0
K06326	0.0
K07128	2.0
K07121	17.0
K07120	3803.0
K07123	806.0
K07122	14.0
K07125	0.0
K07124	39910.0
K07127	812.0
K07126	9626.0
K01870	70317.0
K01873	75388.0
K01872	70311.0
K01875	74996.0
K01874	75424.0
K01876	75550.0
K01879	1609.0
K01878	1609.0
K06321	0.0
K00476	0.0
K00477	0.0
K00474	0.0
K00472	1.0
K00470	0.0
K00471	0.0
K00478	0.0
K00479	0.0
K04775	4.0
K04774	15.0
K04777	0.0
K04776	0.0
K04771	810.0
K04770	14.0
K04773	37279.0
K04772	821.0
K04779	0.0
K04778	0.0
K14657	0.0
K14656	0.0
K14654	0.0
K14653	0.0
K14652	109950.0
K14659	0.0
K14658	0.0
K14386	0.0
K09926	0.0
K01699	0.0
K01698	11577.0
K01695	42561.0
K01697	1020.0
K01696	47249.0
K01690	16.0
K01693	33996.0
K01692	7375.0
K07227	4.0
K03439	70262.0
K03438	81646.0
K13380	0.0
K03928	828.0
K03925	28440.0
K03924	64561.0
K03431	38629.0
K03926	826.0
K03437	69602.0
K03436	48207.0
K03435	17.0
K03434	0.0
K02348	6965.0
K02342	72366.0
K02343	54264.0
K02340	59230.0
K02341	70311.0
K02346	54345.0
K02347	1206.0
K02344	14.0
K02345	15.0
K03697	5390.0
K03696	63585.0
K03695	74064.0
K03694	32.0
K03693	121.0
K03692	0.0
K03690	14.0
K03699	68290.0
K03698	26624.0
K13566	0.0
K12164	0.0
K07338	0.0
K07339	1505.0
K07334	7600.0
K07335	37657.0
K07336	808.0
K07337	14.0
K07330	0.0
K07331	0.0
K07332	0.0
K07333	0.0
K09695	806.0
K09694	806.0
K09697	6196.0
K09696	6196.0
K09691	23287.0
K09690	21341.0
K09693	4038.0
K09692	15620.0
K09699	4.0
K09698	5513.0
K07590	5038.0
K07591	0.0
K07592	5.0
K05998	0.0
K05999	0.0
K05996	0.0
K05997	14.0
K05994	0.0
K05995	41500.0
K05993	10110.0
K05991	0.0
K10837	0.0
K00319	0.0
K00318	6.0
K00648	62733.0
K02545	0.0
K00645	62267.0
K00311	2.0
K00646	0.0
K00317	0.0
K00316	0.0
K00643	3.0
K00314	0.0
K02547	2337.0
K06429	0.0
K06428	0.0
K06427	0.0
K02812	0.0
K06425	7592.0
K06424	0.0
K06423	1510.0
K06422	0.0
K06421	21.0
K02813	0.0
K02930	0.0
K03815	1.0
K05612	0.0
K03367	1160.0
K03366	494.0
K03812	14.0
K03635	826.0
K03634	20.0
K03631	61147.0
K05969	0.0
K03630	69272.0
K03633	14.0
K03632	14.0
K01998	33254.0
K01999	33444.0
K01992	135535.0
K01993	68862.0
K01990	267378.0
K01991	37232.0
K01996	34371.0
K01997	34406.0
K01994	3927.0
K01995	34848.0
K03148	2725.0
K03639	13602.0
K05692	0.0
K03638	8.0
K00869	260.0
K00868	20687.0
K00861	0.0
K00860	1081.0
K00863	406.0
K00862	2.0
K00865	26955.0
K00864	41408.0
K00867	271.0
K00866	0.0
K01192	52602.0
K01190	201370.0
K01191	35489.0
K01197	4660.0
K01194	6570.0
K01195	10195.0
K01198	11503.0
K01199	0.0
K00656	97685.0
K00657	50885.0
K00306	0.0
K14591	5.0
K00300	0.0
K00653	0.0
K13715	0.0
K13713	0.0
K00650	0.0
K00651	29543.0
K14596	0.0
K02647	38656.0
K14598	0.0
K02643	0.0
K02642	0.0
K02641	0.0
K02640	0.0
K03594	41787.0
K03595	69510.0
K03596	69691.0
K03597	14.0
K03590	37711.0
K03591	14.0
K03592	12687.0
K03593	41158.0
K03598	106.0
K03599	14.0
K01736	73369.0
K01737	37886.0
K01734	43551.0
K01735	68082.0
K01732	0.0
K01733	75328.0
K01730	5078.0
K01731	0.0
K06049	0.0
K01738	74065.0
K01739	1967.0
K11809	0.0
K05343	2453.0
K02422	21614.0
K02421	14266.0
K05340	8704.0
K02427	20.0
K05346	848.0
K02425	14.0
K02424	4.0
K05349	196031.0
K02428	36403.0
K03770	36367.0
K03771	36373.0
K03772	12049.0
K03773	30882.0
K03774	52.0
K03775	35554.0
K03776	14.0
K03777	14.0
K03778	49132.0
K03779	595.0
K09722	0.0
K08174	0.0
K14114	0.0
K13979	811.0
K13237	1.0
K14440	0.0
K09992	5878.0
K09990	1.0
K09991	2.0
K09996	4.0
K09997	14.0
K09994	3.0
K14110	0.0
K09998	14.0
K09999	14.0
K14111	0.0
K14113	0.0
K14449	0.0
K10213	0.0
K14118	0.0
K11711	2852.0
K11710	1.0
K11712	4835.0
K11717	117903.0
K11719	16.0
K06857	4.0
K10440	33316.0
K10441	30359.0
K07103	0.0
K07102	809.0
K07101	1.0
K07100	0.0
K07107	86637.0
K07106	9779.0
K07105	21684.0
K07456	67841.0
K07459	942.0
K07458	3144.0
K07109	11243.0
K07108	0.0
K10198	0.0
K10199	0.0
K10190	30913.0
K10191	0.0
K10192	3375.0
K10193	67.0
K10194	148.0
K10195	3.0
K10196	0.0
K10197	0.0
K15013	0.0
K01858	1152.0
K15016	0.0
K15017	0.0
K01853	0.0
K01852	0.0
K01851	0.0
K01850	41.0
K01857	0.0
K01856	0.0
K01854	58504.0
K07539	0.0
K08478	10.0
K08479	0.0
K08476	10.0
K08477	0.0
K08475	10.0
K00450	3.0
K00451	2.0
K00452	0.0
K00453	1.0
K00455	13.0
K00456	0.0
K00457	3.0
K00106	0.0
K00459	6557.0
K00104	7875.0
K00105	0.0
K00102	4.0
K00103	0.0
K00100	87613.0
K00101	6.0
K01509	0.0
K04759	97931.0
K04758	83312.0
K04757	2364.0
K01504	0.0
K04755	18.0
K04754	18.0
K04753	14.0
K04752	15.0
K04751	12823.0
K01502	806.0
K14631	0.0
K05359	0.0
K14632	0.0
K07536	0.0
K12080	0.0
K02364	4.0
K12369	33.0
K02361	30.0
K02362	4.0
K02363	17.0
K13509	0.0
K13503	0.0
K13500	0.0
K12109	0.0
K12108	0.0
K12101	0.0
K12100	0.0
K12103	0.0
K12102	0.0
K12105	0.0
K12104	0.0
K12107	0.0
K12106	0.0
K11023	0.0
K03014	0.0
K08906	0.0
K08904	0.0
K08900	0.0
K06223	21932.0
K06199	47046.0
K06198	256.0
K06197	3.0
K06196	11864.0
K06194	35552.0
K06193	2238.0
K06192	825.0
K06191	375.0
K06190	16.0
K11104	5735.0
K11105	42539.0
K11106	4.0
K11107	14.0
K11102	16.0
K11103	827.0
K07862	106.0
K00666	8438.0
K00663	6.0
K00662	8865.0
K00661	65305.0
K00660	807.0
K06997	69577.0
K06996	819.0
K06995	15.0
K10852	71.0
K06993	0.0
K06992	0.0
K06991	0.0
K06990	104.0
K11050	0.0
K06999	2980.0
K06998	11281.0
K05338	2.0
K11051	0.0
K06441	0.0
K06440	0.0
K06443	1.0
K06442	34749.0
K06445	15.0
K06447	5.0
K06446	20.0
K06309	0.0
K05686	0.0
K02655	0.0
K07392	0.0
K00595	24575.0
K00594	0.0
K00596	0.0
K00599	163529.0
K00598	29.0
K02657	0.0
K07642	14.0
K07643	4.0
K07396	15.0
K07397	4726.0
K07394	10.0
K07395	2.0
K04102	0.0
K04103	16.0
K04100	0.0
K04101	0.0
K04107	0.0
K04105	0.0
K04108	0.0
K04109	0.0
K07716	2.0
K07717	2056.0
K07714	807.0
K07715	14.0
K07712	821.0
K07713	11265.0
K07710	11.0
K07711	14.0
K07718	83844.0
K07719	2084.0
K00843	0.0
K00842	1.0
K00841	259.0
K00840	4.0
K00847	66196.0
K00846	0.0
K00845	123261.0
K00844	814.0
K00849	66147.0
K00848	10067.0
K06302	0.0
K13771	826.0
K13770	397.0
K13772	0.0
K13775	1.0
K13774	1.0
K13777	1.0
K13776	0.0
K13779	1.0
K13778	1.0
K02621	48721.0
K02992	70285.0
K02623	0.0
K08286	0.0
K08281	1760.0
K02996	69730.0
K02995	0.0
K02994	70317.0
K02629	0.0
K02628	0.0
K08289	37375.0
K08288	0.0
K03578	1835.0
K03579	827.0
K03576	822.0
K03577	5099.0
K03574	71313.0
K03575	56101.0
K03572	68672.0
K03573	16.0
K03570	64911.0
K03571	15325.0
K01710	115269.0
K01711	33910.0
K01712	16378.0
K01713	1014.0
K01714	93236.0
K01715	25266.0
K01716	16.0
K01718	0.0
K01719	35552.0
K03081	2.0
K02199	13.0
K02198	37.0
K14170	55142.0
K02193	17.0
K02192	892.0
K02191	997.0
K02190	15857.0
K02197	36.0
K02196	2.0
K02195	36.0
K02194	36.0
K03718	35572.0
K03719	10246.0
K03712	34647.0
K03713	258.0
K03710	49107.0
K03711	65832.0
K03716	12263.0
K03717	821.0
K03715	386.0
K07129	0.0
K00045	5.0
K13995	0.0
K13994	0.0
K13991	0.0
K13990	40200.0
K13993	45242.0
K13992	0.0
K06298	9025.0
K06299	0.0
K06294	0.0
K06295	20997.0
K06296	16673.0
K06297	5208.0
K06290	0.0
K06291	0.0
K06292	0.0
K06293	0.0
K12743	0.0
K00248	31630.0
K06426	3927.0
K11739	0.0
K11738	4.0
K11733	14.0
K11732	3.0
K11731	1.0
K11737	15.0
K11736	4.0
K11735	0.0
K11734	5.0
K06870	0.0
K06871	79038.0
K06872	49878.0
K06873	0.0
K06874	0.0
K06875	0.0
K06876	809.0
K06877	5462.0
K06878	1219.0
K06879	14.0
K07478	75551.0
K12645	0.0
K07479	14.0
K07473	25485.0
K07472	0.0
K07471	0.0
K07470	4.0
K07477	0.0
K07476	2.0
K07474	334.0
K15038	0.0
K15039	0.0
K15034	7.0
K15036	0.0
K15037	0.0
K08738	4.0
K06420	0.0
K00128	53286.0
K00129	0.0
K00438	0.0
K00432	6923.0
K00433	6897.0
K00122	0.0
K00123	2639.0
K00124	833.0
K00125	0.0
K00126	0.0
K00127	434.0
K08973	3.0
K14348	4.0
K14347	0.0
K14340	0.0
K08972	1581.0
K01525	14.0
K01524	59936.0
K01523	5518.0
K01521	4.0
K01520	71941.0
K01529	1493.0
K08977	0.0
K03969	2377.0
K08929	0.0
K02388	16373.0
K02389	16334.0
K02386	17.0
K02387	16371.0
K02384	0.0
K02385	15395.0
K02382	0.0
K02380	417.0
K02381	1.0
K05386	0.0
K13524	0.0
K13525	115.0
K13527	1014.0
K13520	0.0
K13522	0.0
K13529	809.0
K03385	45.0
K03384	0.0
K03387	28225.0
K03386	46490.0
K03381	0.0
K03380	0.0
K03383	0.0
K03382	4678.0
K03389	36365.0
K03388	36396.0
K05356	0.0
K12344	4686.0
K12343	6558.0
K12342	0.0
K12341	0.0
K12340	35568.0
K02430	12.0
K12349	0.0
K05351	0.0
K11694	7566.0
K11695	2.0
K11690	18392.0
K05352	0.0
K11693	2.0
K08928	0.0
K03433	0.0
K13832	0.0
K03039	0.0
K03432	0.0
K06607	0.0
K06606	811.0
K06605	5.0
K03430	8131.0
K06603	1552.0
K06602	2.0
K06601	2.0
K06600	0.0
K05358	3.0
K06609	0.0
K06608	84.0
K03923	15.0
K03922	0.0
K11472	1.0
K11473	1227.0
K11474	0.0
K11475	0.0
K11476	2.0
K11477	1.0
K00601	0.0
K00600	62000.0
K00603	5901.0
K03746	14.0
K00605	45807.0
K00604	70317.0
K00607	0.0
K00606	41677.0
K00609	65305.0
K03741	11960.0
K03740	1172.0
K03743	11243.0
K10873	0.0
K03214	14.0
K14068	0.0
K13317	0.0
K06360	0.0
K14069	0.0
K08078	0.0
K09650	0.0
K06361	0.0
K07802	0.0
K07803	12.0
K07800	2.0
K07801	0.0
K07806	12.0
K07807	0.0
K07804	0.0
K07805	0.0
K06362	0.0
K01172	0.0
K10257	0.0
K10255	4593.0
K10254	29699.0
K10253	0.0
K10918	3.0
K04128	0.0
K01958	5408.0
K01959	0.0
K01956	73728.0
K01957	0.0
K04126	0.0
K04127	0.0
K01952	67674.0
K01953	52191.0
K01950	80668.0
K01951	74977.0
K07730	0.0
K07731	0.0
K07732	0.0
K07733	28.0
K07734	4.0
K07735	840.0
K07736	30006.0
K07737	116100.0
K07738	21403.0
K07739	32.0
K06365	0.0
K06366	0.0
K06367	0.0
K10910	0.0
K10911	0.0
K04382	0.0
K10775	0.0
K02609	15.0
K02979	0.0
K02978	0.0
K06368	0.0
K02975	0.0
K02974	0.0
K02977	0.0
K02976	0.0
K03558	36.0
K03559	41226.0
K03550	72826.0
K03551	74073.0
K03552	0.0
K03553	75422.0
K03554	14.0
K03555	68637.0
K03556	8329.0
K03557	14.0
K01778	62014.0
K01779	6707.0
K06369	0.0
K01772	295.0
K01770	68734.0
K01771	4.0
K01776	69019.0
K01777	979.0
K01774	0.0
K01775	78143.0
K05385	0.0
K05384	0.0
K05383	0.0
K05382	0.0
K05381	0.0
K08159	7578.0
K14153	3097.0
K14154	0.0
K14155	70421.0
K08152	225.0
K08156	36688.0
K08076	0.0
K12809	0.0
K05297	11.0
K03734	83362.0
K03735	5269.0
K03736	5269.0
K03737	70973.0
K03731	0.0
K03732	14.0
K03733	49172.0
K03738	806.0
K03739	1159.0
K08139	25.0
K06994	4.0
K12660	0.0
K12661	1.0
K07450	0.0
K08719	0.0
K08717	8.0
K08715	1.0
K08714	0.0
K08713	0.0
K08710	0.0
K11311	0.0
K11312	390.0
K00141	0.0
K00146	14.0
K00411	3.0
K00412	2.0
K00145	114039.0
K00148	0.0
K14367	0.0
K14366	0.0
K08954	0.0
K08384	32665.0
K14369	0.0
K14368	0.0
K14091	5076.0
K14090	5092.0
K14093	0.0
K14092	0.0
K14095	0.0
K14094	0.0
K14097	0.0
K14096	0.0
K14099	0.0
K14098	0.0
K02848	10.0
K01541	0.0
K04712	0.0
K04711	0.0
K01545	0.0
K01547	41691.0
K01546	41691.0
K01548	40818.0
K04719	1.0
K04718	0.0
K02018	24754.0
K02019	10237.0
K02016	101717.0
K02017	1227.0
K02014	134492.0
K02015	113762.0
K02012	24112.0
K02013	98359.0
K02010	14724.0
K02011	21688.0
K04515	0.0
K03943	0.0
K03941	0.0
K03940	0.0
K00313	446.0
K04060	0.0
K01608	5082.0
K08942	0.0
K08943	0.0
K08940	0.0
K08941	0.0
K08946	0.0
K08947	0.0
K08944	0.0
K08945	0.0
K03059	0.0
K13811	0.0
K13812	0.0
K13815	0.0
K13816	4.0
K13818	0.0
K13819	5.0
K03053	0.0
K03052	0.0
K03055	0.0
K03054	0.0
K03057	0.0
K03056	0.0
K06222	14.0
K11418	0.0
K11410	0.0
K11415	0.0
K00622	0.0
K00621	0.0
K00620	47939.0
K00627	9357.0
K00626	39269.0
K00625	54260.0
K00624	0.0
K02805	5179.0
K02552	1322.0
K02550	0.0
K02556	16398.0
K02803	0.0
K02554	1.0
K07280	0.0
K07281	1.0
K07282	60521.0
K07283	4.0
K07284	37369.0
K07285	14.0
K07286	14.0
K08217	26554.0
K07288	0.0
K07289	20.0
K07534	0.0
K07535	27.0
K07533	9243.0
K07822	0.0
K07823	0.0
K08699	0.0
K00088	75801.0
K00087	6206.0
K00086	6427.0
K00082	11229.0
K10239	0.0
K10238	0.0
K10231	5594.0
K10230	1.0
K10233	0.0
K10232	0.0
K10235	0.0
K10234	0.0
K10237	0.0
K10236	0.0
K08353	0.0
K01970	0.0
K01971	6715.0
K01972	75554.0
K01973	0.0
K01974	807.0
K01975	5712.0
K01976	0.0
K07758	0.0
K05990	0.0
K07752	0.0
K07753	0.0
K07751	14.0
K13786	0.0
K07755	0.0
K07442	1019.0
K08352	60.0
K07115	22.0
K07441	0.0
K07634	0.0
K07446	141.0
K07111	0.0
K07444	24581.0
K07445	0.0
K00647	48.0
K07449	0.0
K00641	36327.0
K00640	70670.0
K01289	0.0
K01282	0.0
K01283	2.0
K01280	0.0
K01281	256.0
K01286	11985.0
K01284	71089.0
K02954	70794.0
K02952	70315.0
K02950	69688.0
K00155	807.0
K02959	69503.0
K00887	0.0
K00886	1014.0
K00885	0.0
K00884	14.0
K00883	334.0
K00882	24057.0
K00881	81.0
K00880	3222.0
K00053	53345.0
K14048	0.0
K01026	4987.0
K01756	69966.0
K01025	0.0
K01750	2085.0
K01023	245.0
K01752	78017.0
K01753	335.0
K14583	0.0
K01758	240.0
K01759	97079.0
K09565	0.0
K09568	0.0
K08173	7.0
K08172	13.0
K02483	12330.0
K02482	809.0
K08177	5992.0
K08176	0.0
K08175	0.0
K02486	0.0
K02489	0.0
K02488	1.0
K08178	0.0
K14138	3516.0
K14136	0.0
K09713	0.0
K09714	0.0
K09715	0.0
K03532	0.0
K03533	0.0
K03530	170177.0
K03531	69735.0
K03536	74083.0
K03537	894.0
K03534	38076.0
K03535	813.0
K03538	0.0
K03539	0.0
K14451	0.0
K14450	0.0
K02225	1.0
K02224	29075.0
K02227	17649.0
K02226	20297.0
K02221	7528.0
K14107	0.0
K02229	0.0
K02228	1.0
K14106	0.0
K00441	8.0
K03288	3.0
K03289	5.0
K03284	84294.0
K03285	3.0
K03286	25.0
K03287	42146.0
K03280	0.0
K03281	36500.0
K03282	56090.0
K00440	0.0
K13677	0.0
K12790	0.0
K09639	0.0
K12688	0.0
K12689	0.0
K12686	1.0
K12687	0.0
K12684	10.0
K12685	11.0
K12682	0.0
K12683	0.0
K12680	1.0
K11889	0.0
K08884	26282.0
K11085	45248.0
K11084	0.0
K11081	0.0
K11080	0.0
K11083	0.0
K11082	0.0
K11089	807.0
K08777	0.0
K08776	0.0
K06346	33500.0
K06347	2.0
K09824	7.0
K09825	46318.0
K09823	16.0
K09820	931.0
K10939	0.0
K10936	0.0
K10937	0.0
K10933	0.0
K06348	0.0
K09829	0.0
K11337	0.0
K11336	0.0
K11335	0.0
K11334	0.0
K11333	0.0
K11332	0.0
K11331	0.0
K11330	0.0
K00169	3675.0
K00164	826.0
K00166	4.0
K00167	4.0
K00161	9437.0
K00162	9345.0
K00163	14.0
K10689	0.0
K10680	14.0
K10681	8.0
K10682	8.0
K04083	33721.0
K04082	14.0
K04081	4.0
K04080	16.0
K04087	951.0
K04086	143.0
K04085	16.0
K04084	9.0
K04088	951.0
K01569	2.0
K01568	0.0
K01563	0.0
K01561	0.0
K01560	8095.0
K01567	1729.0
K01565	806.0
K01564	0.0
K02038	60251.0
K02039	59856.0
K02030	107349.0
K02031	85036.0
K02032	91463.0
K02033	98503.0
K02034	100707.0
K02035	130633.0
K02036	60928.0
K02037	58870.0
K05556	0.0
K13658	0.0
K13659	0.0
K13656	0.0
K13657	0.0
K13654	4.0
K13655	24.0
K13652	5986.0
K13653	46552.0
K13650	3.0
K13651	3.0
K05555	0.0
K05552	0.0
K02057	70507.0
K05550	0.0
K05551	0.0
K12308	66825.0
K12306	0.0
K03073	64723.0
K03072	2961.0
K03071	18.0
K03070	79592.0
K03077	1800.0
K03076	77262.0
K03075	69117.0
K03074	4726.0
K08965	29.0
K08967	8.0
K08961	11278.0
K08963	11807.0
K13873	0.0
K13876	0.0
K13874	0.0
K13875	0.0
K06139	3.0
K06138	14.0
K06135	0.0
K06134	2.0
K06137	809.0
K06136	3.0
K06131	86738.0
K06133	16002.0
K06132	4.0
K02600	70317.0
K07389	0.0
K07388	0.0
K04747	0.0
K01516	68789.0
K09977	0.0
K07518	0.0
K07519	0.0
K11437	0.0
K07512	806.0
K07516	13.0
K10212	809.0
K10747	0.0
K10217	0.0
K10219	0.0
K10218	0.0
K10748	14.0
K01912	48758.0
K01913	2.0
K01910	3921.0
K01911	1366.0
K01916	1203.0
K01917	3.0
K01914	55635.0
K01915	111468.0
K01918	39779.0
K01919	4891.0
K07774	13.0
K07775	2943.0
K07776	1087.0
K07777	1692.0
K07770	7720.0
K07771	14.0
K07772	0.0
K07773	14.0
K07778	160.0
K01193	22405.0
K04340	0.0
K04341	0.0
K04342	0.0
K04343	0.0
K12986	0.0
K04691	14.0
K02931	69738.0
K02933	70309.0
K02935	70316.0
K02936	0.0
K02939	70317.0
K00205	0.0
K00204	0.0
K00207	0.0
K00206	0.0
K00201	0.0
K00200	0.0
K00203	0.0
K00202	0.0
K00209	0.0
K00208	31135.0
K01000	74803.0
K01001	0.0
K01002	9195.0
K01003	1.0
K01004	1.0
K01005	17062.0
K01006	64633.0
K01007	3475.0
K01008	19244.0
K10855	0.0
K14115	0.0
K14116	0.0
K14441	64484.0
K14446	34.0
K14447	0.0
K14112	0.0
K14445	807.0
K08195	4.0
K08194	5.0
K14448	0.0
K08196	0.0
K08191	35559.0
K14119	0.0
K08193	0.0
K00702	2324.0
K10799	0.0
K03518	24653.0
K03519	558.0
K09719	0.0
K10856	0.0
K03516	4.0
K03517	57640.0
K02205	0.0
K02204	399.0
K02203	14808.0
K02201	0.0
K02200	14.0
K13714	4.0
K13461	0.0
K12518	20.0
K12519	20.0
K12517	20.0
K12514	0.0
K12515	0.0
K12512	0.0
K12513	0.0
K12510	16048.0
K12511	4875.0
K07183	23875.0
K07182	0.0
K07181	7746.0
K07180	1133.0
K07186	14.0
K07185	12441.0
K07184	14.0
K09800	20.0
K09801	14.0
K09802	14.0
K09803	26.0
K09804	0.0
K09805	3.0
K09806	15.0
K09807	46402.0
K09808	64472.0
K09809	5.0
K10912	0.0
K10913	0.0
K10914	1407.0
K10915	0.0
K10916	0.0
K10917	0.0
K11358	16577.0
K11355	0.0
K11354	0.0
K11357	1.0
K11356	0.0
K04069	135026.0
K04068	69136.0
K04065	16.0
K04064	4.0
K04067	14.0
K04066	69714.0
K04061	9939.0
K09716	902.0
K04063	925.0
K04062	13.0
K10006	1027.0
K10007	1027.0
K10004	15.0
K10005	1027.0
K10002	15.0
K10003	13.0
K10000	14.0
K10001	13.0
K09717	0.0
K10008	1833.0
K10009	4.0
K02491	0.0
K14588	14.0
K14581	0.0
K13678	7707.0
K13679	0.0
K11633	0.0
K13670	0.0
K13671	0.0
K11987	0.0
K11636	0.0
K11634	0.0
K13582	2.0
K13583	4.0
K13580	0.0
K13581	2.0
K13586	0.0
K13587	2.0
K13584	2.0
K13585	2.0
K13588	2.0
K13589	2.0
K02052	379.0
K02053	388.0
K02050	75634.0
K02051	64803.0
K02056	37701.0
K05553	0.0
K02054	370.0
K02055	343.0
K02058	7932.0
K02059	0.0
K05558	0.0
K05559	0.0
K03895	3.0
K03894	3.0
K03897	5.0
K03896	3.0
K03891	0.0
K03890	0.0
K03893	9.0
K03892	69106.0
K02423	14.0
K05342	0.0
K05341	21.0
K12989	0.0
K12988	0.0
K02420	15750.0
K12981	0.0
K12980	0.0
K12983	0.0
K12982	0.0
K12985	0.0
K12984	4.0
K12987	0.0
K02426	36377.0
K13854	0.0
K03098	32480.0
K13853	4903.0
K03095	259.0
K05344	0.0
K03091	103599.0
K03090	2036.0
K03093	4681.0
K03092	43171.0
K06113	18.0
K09632	0.0
K02429	59914.0
K06118	1.0
K05716	0.0
K04844	116.0
K11632	2.0
K11630	2.0
K11631	13.0
K11637	0.0
K11635	0.0
K11638	0.0
K11639	0.0
K07572	0.0
K07573	0.0
K07570	4191.0
K07571	7966.0
K07576	16959.0
K07577	3.0
K07574	33341.0
K07575	0.0
K07578	0.0
K07579	0.0
K11189	61721.0
K11184	10587.0
K11187	0.0
K11180	402.0
K11181	402.0
K11183	820.0
K10764	2.0
K10763	14.0
K10762	3.0
K01938	58907.0
K01939	69908.0
K01934	45094.0
K01935	25301.0
K01937	73179.0
K01930	0.0
K01932	0.0
K01933	71000.0
K07798	21.0
K07799	824.0
K07796	14.0
K07797	0.0
K07794	254.0
K07795	41.0
K07792	19.0
K07793	10719.0
K07790	0.0
K07791	24.0
K06379	24462.0
K00968	5074.0
K06378	23811.0
K06377	0.0
K06376	0.0
K06375	0.0
K09814	2.0
K09813	2.0
K06372	0.0
K06371	0.0
K06370	0.0
K01249	0.0
K01246	54647.0
K01247	3815.0
K01244	0.0
K01243	50834.0
K08919	0.0
K01241	32.0
K02919	60133.0
K02913	81089.0
K02912	0.0
K02911	68972.0
K02910	0.0
K02917	0.0
K02916	70318.0
K02915	0.0
K02914	73815.0
K00228	16.0
K00227	0.0
K00226	110408.0
K00224	0.0
K00223	0.0
K00222	0.0
K00221	0.0
K00220	0.0
K01798	0.0
K01799	318.0
K01068	0.0
K01069	5146.0
K01062	8.0
K01791	53038.0
K01792	958.0
K01061	1629.0
K01066	5531.0
K01067	2398.0
K01796	2.0
K01797	57.0
K05499	5443.0
K14468	0.0
K14469	0.0
K14465	0.0
K14466	0.0
K14467	0.0
K10834	0.0
K10833	0.0
K02266	0.0
K03793	0.0
K03790	1619.0
K03791	3.0
K03796	14.0
K03797	137805.0
K03794	0.0
K03795	807.0
K03798	107321.0
K03799	1201.0
K13448	0.0
K12538	1.0
K12539	0.0
K12530	10.0
K12531	10.0
K12532	10.0
K12533	0.0
K12534	0.0
K12535	0.0
K12536	1.0
K12537	1.0
K03136	0.0
K09790	40559.0
K09791	20.0
K09792	808.0
K09793	36746.0
K09794	15.0
K09795	15.0
K09796	2.0
K09797	35959.0
K09798	17.0
K09799	226.0
K10972	0.0
K10973	0.0
K10977	238.0
K10974	15423.0
K10975	1.0
K10978	0.0
K10979	5513.0
K06308	0.0
K00315	0.0
K09862	16.0
K06303	0.0
K09860	0.0
K09861	62860.0
K06306	7115.0
K06307	5.0
K06305	3786.0
K11373	0.0
K04047	9716.0
K04046	16.0
K04045	13779.0
K04044	14.0
K04043	74856.0
K04042	37471.0
K04041	16067.0
K04040	0.0
K02700	0.0
K04049	0.0
K04048	0.0
K02707	0.0
K02704	0.0
K02705	0.0
K10020	0.0
K10021	0.0
K10022	0.0
K10023	0.0
K10024	0.0
K10025	0.0
K10026	1922.0
K10027	3.0
K13612	0.0
K13613	0.0
K13611	0.0
K13614	0.0
K13615	0.0
K05794	2251.0
K05795	7639.0
K05796	2042.0
K05797	0.0
K05790	14.0
K05791	819.0
K05792	1949.0
K05793	821.0
K05798	14.0
K05799	28783.0
K01474	1.0
K01477	0.0
K01476	12.0
K01471	0.0
K01470	34421.0
K01473	1.0
K13039	0.0
K01479	26.0
K01478	3957.0
K05570	10105.0
K05571	10112.0
K05572	0.0
K05573	0.0
K02078	99337.0
K02079	11.0
K05576	0.0
K02074	1160.0
K02075	1160.0
K02076	953.0
K02077	3816.0
K02071	40511.0
K02072	40489.0
K02073	41643.0
K03309	144.0
K03308	111290.0
K03305	38515.0
K03304	8.0
K03307	29054.0
K03306	13013.0
K03301	0.0
K03300	1659.0
K03303	12686.0
K03302	0.0
K06173	86962.0
K06175	15.0
K06174	0.0
K06177	29050.0
K06176	14.0
K06179	27551.0
K07680	11.0
K03867	0.0
K03838	3.0
K12053	0.0
K11618	5193.0
K11619	0.0
K11614	0.0
K11615	0.0
K11616	1.0
K11617	121.0
K11610	0.0
K11611	0.0
K11960	0.0
K11961	20.0
K02836	69718.0
K10565	0.0
K10564	0.0
K02837	53969.0
K10561	1531.0
K10560	1531.0
K10563	42642.0
K10562	2.0
K02838	70317.0
K06858	14.0
K02839	5085.0
K06859	7612.0
K12700	1412.0
K07558	0.0
K07559	8239.0
K07228	0.0
K07229	17.0
K07226	0.0
K07224	24.0
K07225	15.0
K07222	807.0
K07223	183.0
K07220	9698.0
K07221	14.0
K10709	5237.0
K10708	0.0
K10701	0.0
K10703	0.0
K10702	0.0
K10704	0.0
K05984	3.0
K07537	0.0
K08652	0.0
K08651	0.0
K08658	0.0
K08659	4542.0
K05982	14.0
K07451	0.0
K07453	1.0
K07452	0.0
K07455	7768.0
K07454	842.0
K09707	6325.0
K07457	137.0
K09706	35.0
K07104	1044.0
K00029	40.0
K00028	0.0
K00799	58.0
K00798	35209.0
K00797	18227.0
K00024	75926.0
K00795	32.0
K00026	0.0
K00021	0.0
K00020	4188.0
K00023	2.0
K00022	0.0
K09017	391.0
K01269	46411.0
K09015	30192.0
K09014	54270.0
K09013	70936.0
K09011	35539.0
K09010	0.0
K01261	123.0
K01262	104823.0
K01263	0.0
K01264	0.0
K01265	101846.0
K01266	16435.0
K09018	3.0
K08227	14.0
K08226	1.0
K08225	4.0
K08224	39.0
K08223	12067.0
K08222	6.0
K08221	397.0
K00249	8.0
K01790	90126.0
K00241	36763.0
K00240	39317.0
K00243	53186.0
K00242	16.0
K00245	405.0
K00244	10234.0
K00247	14.0
K00246	19.0
K01795	5912.0
K06983	0.0
K02799	1.0
K02798	4835.0
K02791	2857.0
K02790	10.0
K02793	27145.0
K02795	67284.0
K02794	67476.0
K02796	51705.0
K04564	49325.0
K04565	10490.0
K04566	5073.0
K04567	65200.0
K01040	1332.0
K01041	15.0
K04562	2975.0
K04568	14.0
K01049	0.0
K02535	36366.0
K02242	4952.0
K02536	37199.0
K02531	8.0
K02246	258.0
K02533	24.0
K02532	1090.0
K02248	121.0
K02538	1058.0
K00581	0.0
K13421	2.0
K01013	0.0
K15018	0.0
K15019	0.0
K03110	69930.0
K03111	150555.0
K03112	14.0
K03113	36360.0
K03116	37595.0
K03117	45.0
K03118	36915.0
K03119	5.0
K10919	0.0
K12552	2.0
K12553	2.0
K12551	2.0
K12556	121.0
K12554	931.0
K12555	513.0
K06892	3.0
K06893	807.0
K06890	19069.0
K06891	840.0
K06896	96618.0
K06897	16054.0
K06894	1644.0
K06895	3529.0
K10954	0.0
K10956	0.0
K06899	14.0
K06328	4313.0
K06329	0.0
K10952	0.0
K10953	0.0
K11395	0.0
K11391	4.0
K11390	0.0
K11392	7.0
K00499	0.0
K00494	811.0
K00495	0.0
K00496	0.0
K00491	2.0
K00492	5.0
K00493	0.0
K13591	1.0
K01467	31065.0
K13593	1.0
K13592	2.0
K04021	3.0
K04020	3.0
K04023	14013.0
K04022	0.0
K04025	0.0
K04024	3964.0
K04027	1144.0
K04026	3701.0
K04029	11829.0
K04028	12673.0
K07055	0.0
K07054	25.0
K07057	0.0
K07056	105844.0
K07051	806.0
K07050	22219.0
K07053	73776.0
K07052	85813.0
K07059	0.0
K07058	56728.0
K10040	929.0
K10041	10060.0
K10046	0.0
K04799	0.0
K04798	0.0
K04793	0.0
K04792	0.0
K04791	0.0
K04790	0.0
K04797	0.0
K04796	0.0
K04795	0.0
K04794	906.0
K13638	14.0
K13639	15.0
K13634	14.0
K13635	4.0
K13636	5.0
K13637	4.0
K13630	4.0
K13631	4.0
K13632	4.0
K13633	95.0
K02042	20886.0
K05778	3.0
K05779	3.0
K05776	24328.0
K05541	14.0
K05774	7.0
K05775	4.0
K05772	23.0
K05773	23.0
K05540	7445.0
K01459	0.0
K01458	0.0
K01457	828.0
K01455	1044.0
K01454	0.0
K01453	1.0
K01452	0.0
K01451	16365.0
K01450	0.0
K05518	0.0
K08070	7311.0
K08071	0.0
K05516	872.0
K08077	1500.0
K05515	59564.0
K13093	0.0
K11783	0.0
K12949	0.0
K12945	4.0
K12944	0.0
K12941	3695.0
K12940	159.0
K12943	4.0
K12942	5063.0
K14728	0.0
K14727	0.0
K11785	0.0
K00108	824.0
K13890	14.0
K13891	14.0
K13892	8.0
K13893	5.0
K13894	5.0
K13895	5.0
K13896	5.0
K06159	4.0
K06158	72298.0
K06153	78412.0
K06152	5.0
K06151	5.0
K06157	0.0
K06156	14.0
K06155	5.0
K06154	0.0
K03327	71927.0
K03326	18.0
K03325	6910.0
K03324	85360.0
K03322	2399.0
K03321	8618.0
K03320	4728.0
K03329	0.0
K03328	34822.0
K04802	0.0
K04801	0.0
K04800	0.0
K11948	0.0
K01505	1.0
K04756	0.0
K11940	16.0
K11941	4.0
K11942	1.0
K11943	0.0
K11944	0.0
K01507	97027.0
K11946	0.0
K11947	0.0
K01506	1.0
K01501	901.0
K01500	1997.0
K01503	0.0
K06714	5381.0
K04750	8017.0
K12789	0.0
K12788	0.0
K11526	0.0
K10810	2.0
K11522	0.0
K11523	0.0
K08675	0.0
K08676	17.0
K08677	0.0
K08679	0.0
K11521	0.0
K10547	6605.0
K10546	6615.0
K10545	339.0
K10544	241.0
K10543	290.0
K10542	16816.0
K10541	16826.0
K10540	23229.0
K10549	318.0
K10548	6605.0
K14630	0.0
K11529	0.0
K00007	0.0
K00005	26167.0
K13444	0.0
K00003	43919.0
K00002	6346.0
K00001	11402.0
K01186	32460.0
K00009	4830.0
K00008	26281.0
K10726	0.0
K10725	0.0
K08246	0.0
K00263	4593.0
K00262	99355.0
K00261	414.0
K00260	900.0
K00266	158968.0
K00265	28230.0
K01200	22830.0
K01201	15741.0
K01206	154235.0
K01207	17159.0
K01205	25139.0
K01208	136.0
K01209	67355.0
K06167	37354.0
K00917	17066.0
K00912	36365.0
K00919	69597.0
K02519	69685.0
K02518	62129.0
K02517	36459.0
K02511	13.0
K02510	3194.0
K13409	0.0
K13408	0.0
K03179	36352.0
K03170	0.0
K03177	70317.0
K12574	45419.0
K12570	0.0
K12573	67302.0
K11009	0.0
K11008	0.0
K11005	0.0
K11004	0.0
K11007	0.0
K11006	0.0
K11003	0.0
K08296	1838.0
K08297	1.0
K08295	0.0
K02634	0.0
K02635	0.0
K10622	0.0
K07693	0.0
K07692	0.0
K07691	0.0
K07690	2.0
K07697	0.0
K07696	5097.0
K07695	0.0
K07694	647.0
K07699	23369.0
K07698	0.0
K07079	44669.0
K07078	9670.0
K07077	2.0
K07076	3463.0
K07075	1847.0
K07074	950.0
K07073	0.0
K07072	0.0
K07071	2041.0
K07070	14.0
K14584	0.0
K11620	0.0
K09190	0.0
K11623	0.0
K05759	0.0
K08589	0.0
K11625	0.0
K11995	0.0
K01439	37889.0
K01438	33024.0
K01431	0.0
K01430	5915.0
K01433	835.0
K01432	0.0
K01434	1.0
K01437	0.0
K01436	29663.0
K05539	20.0
K14520	0.0
K12963	12.0
K12962	12.0
K12961	14.0
K12960	83626.0
K14749	0.0
K14748	0.0
K02972	3.0
K14743	0.0
K14742	55606.0
K14745	0.0
K14744	35.0
K14747	0.0
K14746	0.0
K02167	14.0
K02164	0.0
K02160	18225.0
K02168	3812.0
K02169	24324.0
K10931	0.0
K03341	0.0
K03340	35642.0
K03343	0.0
K03342	235.0
K03346	997.0
K12299	0.0
K12291	4.0
K12290	4.0
K12293	0.0
K12292	8.0
K12295	16.0
K12294	8.0
K12297	27.0
K12368	14.0
K11922	4.0
K11923	14.0
K11920	0.0
K11921	0.0
K11926	14.0
K11927	15974.0
K11924	42.0
K11925	14.0
K11928	8311.0
K13181	0.0
K13219	0.0
K07262	4.0
K07263	37179.0
K07260	38769.0
K07261	5.0
K07266	6.0
K07267	810.0
K07264	22.0
K07265	7.0
K07268	0.0
K07269	14.0
K01155	4702.0
K04478	2.0
K04479	0.0
K10528	0.0
K14952	0.0
K07486	1530.0
K07487	1.0
K07484	21092.0
K07485	3.0
K07482	0.0
K07483	50211.0
K07480	64.0
K07481	1604.0
K07488	0.0
K07489	20.0
K11210	2.0
K11211	0.0
K11212	0.0
K11214	5080.0
K11216	241.0
K06300	0.0
K00061	0.0
K00060	4690.0
K06301	0.0
K00065	5827.0
K00064	1.0
K00067	77643.0
K00066	807.0
K00069	0.0
K00068	1720.0
K06304	0.0
K08262	0.0
K08261	1.0
K08260	0.0
K08265	0.0
K08264	0.0
K00288	0.0
K00285	832.0
K00284	22441.0
K00287	69637.0
K00286	75739.0
K00281	36353.0
K00280	0.0
K00283	12338.0
K00282	12338.0
K08088	3.0
K14198	0.0
K14199	0.0
K03452	0.0
K14194	0.0
K14195	0.0
K14196	0.0
K14197	0.0
K14192	0.0
K14193	0.0
K01880	68707.0
K01881	76297.0
K01883	70317.0
K01885	68227.0
K04618	0.0
K01887	79172.0
K01224	1704.0
K01889	70320.0
K01226	6109.0
K01227	4034.0
K01220	7587.0
K01222	7412.0
K01223	35367.0
K02759	30948.0
K02755	113.0
K02757	30271.0
K02756	1.0
K14998	2.0
K02750	1056.0
K02753	4.0
K02752	0.0
K00939	70182.0
K00938	258.0
K00937	44470.0
K00936	114800.0
K00935	0.0
K00934	806.0
K00933	0.0
K00932	13.0
K00931	58259.0
K00930	113404.0
K01089	35587.0
K01080	0.0
K01081	54093.0
K01082	0.0
K01083	3.0
K01084	0.0
K01085	14.0
K01087	5.0
K02571	0.0
K02570	31.0
K02573	34.0
K02572	10.0
K02575	850.0
K02574	1336.0
K07780	0.0
K03488	17517.0
K03489	368.0
K03482	4.0
K03483	1042.0
K03480	13167.0
K03481	2636.0
K03486	6224.0
K03487	4.0
K03484	15290.0
K03485	14.0
K02287	0.0
K02286	0.0
K02285	0.0
K02284	0.0
K02283	25547.0
K02282	431.0
K02281	2.0
K02280	2.0
K02289	0.0
K02288	0.0
K03626	0.0
K03627	0.0
K03624	81030.0
K03625	70317.0
K03151	32939.0
K03620	433.0
K03153	4.0
K08869	0.0
K03628	52291.0
K03629	69714.0
K09738	0.0
K09739	0.0
K09736	0.0
K09737	0.0
K09735	0.0
K09732	1.0
K09733	0.0
K09730	0.0
K09731	0.0
K09888	18754.0
K09889	18.0
K09880	4.0
K09882	10.0
K09883	2.0
K09884	0.0
K09887	0.0
K11027	0.0
K11026	0.0
K11025	0.0
K11024	0.0
K07679	2.0
K07678	4.0
K11021	0.0
K11020	0.0
K07675	15.0
K07674	3.0
K07676	14.0
K07671	0.0
K07670	0.0
K07673	14.0
K07672	0.0
K01117	0.0
K12048	0.0
K07019	825.0
K07018	2.0
K07011	81340.0
K07010	31912.0
K07013	4.0
K07012	18710.0
K07015	31790.0
K07014	15.0
K07017	2537.0
K07016	11.0
K10084	0.0
K08372	1853.0
K05884	947.0
K05885	6042.0
K05886	3.0
K05887	0.0
K05880	10.0
K05881	10.0
K05882	807.0
K05883	0.0
K08902	0.0
K05739	2408.0
K05888	0.0
K05889	0.0
K08903	0.0
K00547	381.0
K00544	0.0
K00545	0.0
K00542	0.0
K00543	0.0
K00540	114066.0
K00548	75463.0
K00549	22447.0
K01145	0.0
K01412	0.0
K01147	18.0
K01417	25310.0
K00038	7.0
K01143	0.0
K01142	41140.0
K01419	561.0
K00788	61624.0
K00789	77822.0
K12502	0.0
K14762	4.0
K14761	20267.0
K06195	823.0
K03819	4.0
K03818	11.0
K03814	34.0
K03817	4816.0
K03816	27988.0
K03811	16089.0
K03810	1253.0
K03813	34.0
K11908	0.0
K11909	10.0
K11904	32.0
K11905	15.0
K11906	17.0
K11907	19.0
K11900	19.0
K11901	19.0
K11902	7.0
K11903	37.0
K10986	5.0
K13238	0.0
K13239	0.0
K13797	0.0
K07248	581.0
K13796	0.0
K07244	0.0
K07245	19.0
K07246	165.0
K07240	150703.0
K07241	6.0
K07242	0.0
K07243	948.0
K01268	0.0
K05296	0.0
K02821	7493.0
K09016	3.0
K09945	1.0
K09944	0.0
K09947	0.0
K09946	810.0
K09941	0.0
K09940	4595.0
K09943	0.0
K09942	397.0
K09949	811.0
K09948	1.0
K10851	2.0
K10850	2.0
K03666	8525.0
K03667	561.0
K03196	8.0
K03665	70580.0
K11275	0.0
K06012	23890.0
K00048	17144.0
K10857	4.0
K09773	1595.0
K00043	895.0
K00042	9872.0
K00041	6494.0
K00040	7437.0
K00046	57520.0
K00733	0.0
K00044	0.0
K06011	0.0
K09012	0.0
K06016	810.0
K06017	0.0
K06014	0.0
K06015	6054.0
K06019	4207.0
K01075	0.0
K12221	0.0
K06444	0.0
K04632	0.0
K14977	49.0
K14974	0.0
K00958	4.0
K00951	105058.0
K00950	38790.0
K00952	45.0
K00955	1436.0
K00954	70317.0
K00957	1525.0
K00956	1479.0
K00590	4677.0
K02777	3595.0
K02775	3145.0
K02774	7167.0
K02773	6272.0
K02771	7717.0
K02770	18679.0
K02779	1687.0
K02778	1.0
K01606	0.0
K01607	48636.0
K01604	0.0
K01605	0.0
K01602	0.0
K01601	1.0
K03750	3283.0
K01609	40595.0
K02553	14.0
K02804	8771.0
K02551	33201.0
K02806	1071.0
K02557	41418.0
K02800	12503.0
K05275	0.0
K02802	0.0
K13300	0.0
K02558	1631.0
K02809	3.0
K02808	0.0
K03600	14.0
K03601	69710.0
K03602	68592.0
K03603	14.0
K03604	6151.0
K03605	406.0
K03606	34.0
K03607	14.0
K03608	14170.0
K03609	25914.0
K06078	14.0
K06079	22.0
K09710	69714.0
K09711	894.0
K09712	4.0
K06073	14.0
K06074	14.0
K06075	17.0
K06076	11270.0
K06077	18.0
K06382	13687.0
K06383	11987.0
K06380	0.0
K06381	30491.0
K06386	3786.0
K06387	19569.0
K06384	6332.0
K06385	16212.0
K06388	0.0
K06389	0.0
K12466	0.0
K12468	0.0
K07657	826.0
K07656	0.0
K07655	0.0
K07654	0.0
K07653	0.0
K07652	4211.0
K07651	13.0
K07650	8627.0
K07659	16.0
K07658	66981.0
K11041	1100.0
K11040	2.0
K11043	0.0
K11042	0.0
K11045	0.0
K11044	0.0
K11047	0.0
K11046	0.0
K11049	0.0
K11048	0.0
K07387	30873.0
K07386	36959.0
K06926	41771.0
K06927	12199.0
K06924	0.0
K06925	70294.0
K06922	0.0
K06923	19465.0
K06920	863.0
K06921	40971.0
K06928	3121.0
K06929	2285.0
K07033	22085.0
K07032	1177.0
K07031	12956.0
K07030	31373.0
K07037	26620.0
K07035	18883.0
K07034	424.0
K07039	4.0
K07038	3129.0
K10829	0.0
K00384	102879.0
K00385	3638.0
K00386	0.0
K00387	0.0
K00380	1632.0
K00381	827.0
K00382	60360.0
K00383	250.0
K00389	6.0
K01387	0.0
K01385	0.0
K01389	0.0
K09158	16.0
K09159	16.0
K09156	0.0
K09157	29513.0
K09154	0.0
K09155	10080.0
K09152	0.0
K09153	14135.0
K09150	0.0
K09151	1210.0
K05970	37543.0
K05714	0.0
K05715	0.0
K05710	3.0
K05711	0.0
K05712	0.0
K05713	0.0
K00560	65414.0
K00561	0.0
K00563	13604.0
K00564	12862.0
K00566	94244.0
K00567	66066.0
K00568	30.0
K00569	807.0
K05575	0.0
K01169	4.0
K01167	0.0
K01166	0.0
K05577	809.0
K01163	14838.0
K01161	0.0
K01160	24.0
K05578	0.0
K05579	0.0
K08092	1476.0
K08093	7584.0
K08094	9974.0
K08095	0.0
K08096	0.0
K08097	397.0
K02254	0.0
K02255	5.0
K01743	0.0
K02251	11.0
K02061	0.0
K01741	0.0
K02060	0.0
K00114	2.0
K02122	23279.0
K02123	58231.0
K02120	58851.0
K02121	55255.0
K02124	58855.0
K03837	15.0
K03836	0.0
K03835	18.0
K03834	14.0
K03833	6588.0
K03832	36419.0
K03831	821.0
K03830	9383.0
K00443	0.0
K03839	35571.0
K02067	23.0
K10189	15558.0
K13038	104604.0
K13787	4540.0
K13788	1839.0
K13789	190905.0
K10188	21948.0
K12255	0.0
K12254	0.0
K12257	48779.0
K12256	0.0
K12251	3135.0
K12250	0.0
K12253	0.0
K12252	0.0
K13252	39.0
K13256	128.0
K13255	4.0
K12079	0.0
K12078	0.0
K12071	0.0
K12070	0.0
K12073	806.0
K12072	2.0
K09912	14.0
K06236	0.0
K06237	0.0
K05519	0.0
K09914	18.0
K11788	0.0
K11782	0.0
K11780	0.0
K11781	0.0
K11787	0.0
K11784	0.0
K11530	4.0
K12787	0.0
K12786	0.0
K12785	0.0
K12784	0.0
K06718	0.0
K09969	3.0
K09968	0.0
K09967	5972.0
K09966	807.0
K09965	808.0
K09964	3.0
K09963	15217.0
K09962	257.0
K09961	15.0
K09960	3.0
K11527	12045.0
K11524	0.0
K11525	0.0
K11250	14.0
K11253	0.0
K11258	14.0
K11528	0.0
K00713	0.0
K00712	39.0
K10780	0.0
K10783	808.0
K10125	2.0
K10124	10.0
K10126	2.0
K10121	8.0
K10123	0.0
K10122	8.0
K04652	18211.0
K04653	6643.0
K04651	23251.0
K04656	6651.0
K04654	6652.0
K04655	7719.0
K00973	69725.0
K00972	611.0
K00971	47203.0
K00970	36579.0
K00975	70479.0
K00974	103187.0
K00979	37803.0
K00978	1809.0
K14954	0.0
K14955	0.0
K14956	0.0
K06178	62089.0
K01596	2506.0
K01597	260.0
K01594	0.0
K01595	1859.0
K01592	0.0
K01593	0.0
K01590	807.0
K01591	66708.0
K01598	927.0
K01599	81399.0
K02711	0.0
K02710	0.0
K02713	0.0
K02712	0.0
K02714	0.0
K02717	0.0
K02716	0.0
K02719	0.0
K02718	0.0
K03449	6290.0
K03446	36347.0
K03444	8.0
K03445	9.0
K03442	60750.0
K01620	50876.0
K01621	3686.0
K01622	0.0
K01623	11821.0
K01624	98742.0
K01625	117184.0
K01626	23359.0
K01627	36368.0
K01628	20959.0
K01629	5107.0
K05299	11.0
K02829	2.0
K02828	2.0
K02827	2.0
K02826	2.0
K02825	7721.0
K02824	30822.0
K02823	64734.0
K02822	9645.0
K03198	7.0
K03199	6.0
K03668	4691.0
K03669	812.0
K03190	5915.0
K03191	7.0
K03660	25994.0
K03194	0.0
K03195	6.0
K03664	70317.0
K03197	6.0
K09772	29556.0
K06013	4593.0
K09770	2069.0
K09771	14.0
K09776	1.0
K09777	17370.0
K09774	19.0
K09775	18103.0
K09778	5872.0
K09779	23810.0
K06269	0.0
K06323	0.0
K11624	0.0
K02991	0.0
K02990	69043.0
K02624	3.0
K02240	11767.0
K08282	811.0
K12440	0.0
K12441	0.0
K12442	0.0
K12443	0.0
K12444	0.0
K12445	0.0
K12449	0.0
K02247	0.0
K07637	14.0
K07636	68824.0
K07639	4.0
K07638	18.0
K11069	16834.0
K11068	43713.0
K11063	894.0
K11062	0.0
K11061	0.0
K11060	0.0
K11066	16.0
K11065	39617.0
K06900	0.0
K06901	45107.0
K06902	14360.0
K06903	2265.0
K06904	1314.0
K06905	3541.0
K06906	1525.0
K06907	3902.0
K06908	3540.0
K06909	1286.0
K10821	0.0
K05905	0.0
K05904	0.0
K05906	0.0
K05900	0.0
K05903	17.0
K01406	0.0
K05909	0.0
K05908	0.0
K00368	2.0
K00369	0.0
K00366	3290.0
K00367	0.0
K00364	263.0
K00365	807.0
K00362	19.0
K00363	8.0
K00360	0.0
```
