## Extended Data File 1 for "Diet induces reproducible alterations in the mouse and human gut microbiome": mgm4628141.3_mgm4628141.3.picrust

```
# Constructed from biom file
#OTU ID	mgm4628141
K01365	0.0
K01364	0.0
K01361	0.0
K01360	0.0
K01362	58839.0
K02249	0.0
K05841	0.0
K05844	1.0
K05845	34.0
K05846	14626.0
K05847	26961.0
K00508	2.0
K00500	2.0
K00507	36.0
K00504	0.0
K00505	0.0
K12521	0.0
K01101	22429.0
K01103	7.0
K12520	0.0
K01104	108907.0
K05592	55449.0
K05593	14045.0
K05590	9.0
K05591	10.0
K05596	11.0
K05597	1.0
K05594	1.0
K05595	174.0
K05599	0.0
K11964	0.0
K11962	0.0
K14540	29826.0
K12529	1.0
K12528	0.0
K06353	0.0
K02456	1579.0
K02457	12.0
K02454	84.0
K02455	49.0
K02452	11.0
K02453	118.0
K02450	1.0
K02103	2039.0
K08138	6379.0
K02108	73273.0
K02109	74752.0
K02458	11.0
K02459	12.0
K08137	9.0
K03851	3.0
K03850	0.0
K03852	1.0
K03855	9.0
K03856	27304.0
K13018	0.0
K13019	1.0
K13010	2.0
K13011	0.0
K13012	18841.0
K13013	0.0
K13014	9.0
K13015	18.0
K13016	4.0
K13017	0.0
K08566	0.0
K08567	18.0
K13274	0.0
K13275	1384.0
K13276	0.0
K13277	0.0
K03275	8.0
K03274	48.0
K03277	0.0
K03276	0.0
K03271	16289.0
K03270	42996.0
K03273	541.0
K03272	1571.0
K03279	0.0
K03278	0.0
K11022	0.0
K12277	0.0
K12276	0.0
K12270	12768.0
K11058	0.0
K12279	0.0
K12278	0.0
K07557	0.0
K07550	0.0
K07552	27227.0
K06319	0.0
K09909	1.0
K09908	9.0
K12051	0.0
K12050	0.0
K12057	11.0
K12056	10.0
K06221	10.0
K09900	9.0
K09903	75081.0
K09902	10.0
K09904	9.0
K09907	9.0
K09906	10.0
K11501	0.0
K03234	0.0
K00773	73280.0
K00772	47.0
K00777	0.0
K00776	0.0
K06313	372.0
K06315	0.0
K05574	0.0
K10201	5.0
K07176	0.0
K07177	6513.0
K07174	0.0
K07175	364.0
K07172	15.0
K07173	28619.0
K07170	48246.0
K07171	28428.0
K07178	1.0
K07179	0.0
K00195	0.0
K00194	1400.0
K00197	1418.0
K00196	0.0
K00191	0.0
K00190	8.0
K00193	0.0
K00192	0.0
K00198	5179.0
K06405	12530.0
K10109	10273.0
K10108	6608.0
K10107	6.0
K01828	0.0
K01829	1.0
K01826	15.0
K01825	39.0
K01822	4.0
K01823	2710.0
K01820	37.0
K01821	2715.0
K00999	0.0
K00998	49310.0
K00995	52985.0
K00997	17147.0
K00996	114.0
K00991	73928.0
K00990	3863.0
K00992	1.0
K11028	0.0
K02622	64249.0
K02625	0.0
K03564	67964.0
K13489	35.0
K13488	35.0
K13483	1.0
K13482	1.0
K13481	1.0
K13480	2.0
K13487	35.0
K13486	35.0
K14680	0.0
K14681	0.0
K14682	45.0
K08358	21.0
K08357	21.0
K08356	0.0
K08355	0.0
K03469	62787.0
K03462	0.0
K03464	1.0
K03465	2265.0
K03466	73577.0
K01648	0.0
K01649	46648.0
K01643	6705.0
K01640	1861.0
K01641	2700.0
K01646	5756.0
K01647	50244.0
K01644	13100.0
K02597	0.0
K02626	9.0
K02595	0.0
K02594	2395.0
K02593	0.0
K02592	372.0
K02591	1376.0
K02590	2492.0
K02598	1902.0
K02849	44.0
K14061	26.0
K14062	10.0
K14063	1.0
K14064	1.0
K14065	0.0
K14067	0.0
K02841	44.0
K02840	2478.0
K02843	21.0
K02844	46.0
K02847	9.0
K02846	1.0
K02102	6.0
K09758	6919.0
K06039	10.0
K06034	0.0
K06036	0.0
K06037	0.0
K06032	0.0
K01581	2709.0
K02702	0.0
K02659	1.0
K13490	34.0
K13491	35.0
K03644	41430.0
K03645	9.0
K03646	283.0
K03647	19269.0
K03640	19.0
K03641	16.0
K03642	53.0
K03643	11.0
K03648	72457.0
K03649	5495.0
K06694	0.0
K11814	0.0
K12428	0.0
K12429	0.0
K12422	0.0
K12423	0.0
K12420	0.0
K12421	0.0
K12426	0.0
K12427	0.0
K12424	0.0
K12425	0.0
K07349	17.0
K07348	10.0
K05380	0.0
K07345	55.0
K07344	4.0
K07347	57.0
K07346	27.0
K07341	4988.0
K07340	14.0
K07343	1828.0
K07342	0.0
K06968	46.0
K06969	111533.0
K06962	4091.0
K06963	0.0
K06960	19149.0
K06961	0.0
K06966	46705.0
K06967	29827.0
K06964	0.0
K06965	0.0
K08995	38.0
K08994	12.0
K08997	1.0
K08996	13.0
K08990	9.0
K08993	9.0
K08992	10.0
K08999	65.0
K08998	58660.0
K08344	9.0
K08345	1.0
K08346	1.0
K14940	0.0
K02724	0.0
K08349	1.0
K11815	0.0
K05929	0.0
K05928	34.0
K05927	0.0
K05924	0.0
K05922	0.0
K05921	20.0
K00349	41382.0
K00698	0.0
K00340	41428.0
K00341	41428.0
K00690	10832.0
K00343	41420.0
K00344	26.0
K00697	10.0
K00346	41382.0
K00347	41382.0
K09116	1521.0
K09117	53748.0
K05337	15640.0
K09118	3844.0
K09119	0.0
K02106	270.0
K05823	4084.0
K05820	11.0
K05826	0.0
K05827	0.0
K02100	1.0
K02101	0.0
K00524	0.0
K00525	64106.0
K00526	11887.0
K00527	90291.0
K00520	38.0
K00522	0.0
K00523	1.0
K02451	0.0
K00528	57773.0
K00529	5.0
K00025	34.0
K14215	0.0
K14213	0.0
K03453	41640.0
K00796	46260.0
K05339	6.0
K00027	28830.0
K00794	64247.0
K00793	64245.0
K01347	214.0
K01346	0.0
K01344	0.0
K01343	0.0
K00791	73298.0
K01340	0.0
K00790	80424.0
K02694	0.0
K02696	0.0
K02697	0.0
K02690	0.0
K02691	11.0
K02692	0.0
K02693	0.0
K02698	0.0
K02699	0.0
K00836	2.0
K00837	30340.0
K00835	44.0
K00832	14240.0
K00833	27255.0
K00830	5.0
K00831	66291.0
K00839	1646.0
K04335	1.0
K04334	1.0
K01120	35.0
K01126	84086.0
K04333	1.0
K01129	11620.0
K01128	2.0
K04339	0.0
K04338	1.0
K02470	89590.0
K02471	43.0
K02472	5504.0
K02473	0.0
K02474	42854.0
K02475	2.0
K02476	2.0
K02477	53653.0
K02478	1400.0
K02479	43.0
K09019	2.0
K01267	15671.0
K13074	0.0
K13075	0.0
K11441	0.0
K14055	9.0
K13299	0.0
K13292	33791.0
K14057	0.0
K14056	0.0
K02856	15.0
K02585	420.0
K12211	0.0
K12210	0.0
K12213	0.0
K12212	0.0
K12215	0.0
K02854	1.0
K12217	0.0
K12216	0.0
K12219	0.0
K12218	0.0
K02855	1.0
K08692	0.0
K08693	1.0
K08690	0.0
K08691	0.0
K08696	0.0
K08697	0.0
K11748	44.0
K11749	69384.0
K11746	2.0
K11747	12.0
K11744	35.0
K11745	36.0
K11742	13.0
K11743	1507.0
K11740	1.0
K11741	18325.0
K13920	294.0
K13921	0.0
K13922	2006.0
K13923	0.0
K13924	0.0
K13925	0.0
K13926	43.0
K13927	720.0
K13928	1.0
K13929	1.0
K09923	9.0
K09922	41419.0
K06201	54139.0
K06200	19273.0
K06207	71750.0
K06206	2201.0
K06205	9.0
K09924	38.0
K09929	0.0
K06208	354.0
K00759	46794.0
K00758	11.0
K00752	0.0
K00757	59460.0
K00756	11767.0
K00754	70181.0
K06001	43402.0
K05557	0.0
K09766	616.0
K05554	0.0
K07475	0.0
K07150	12904.0
K07151	1.0
K07152	6.0
K07153	10.0
K07154	69052.0
K07155	0.0
K07156	13.0
K07157	3.0
K07406	4930.0
K07407	93988.0
K07404	7058.0
K07405	41378.0
K07402	32747.0
K07403	42.0
K07400	10.0
K07401	0.0
K01808	71036.0
K01809	83435.0
K01800	2.0
K01801	0.0
K01802	50391.0
K01803	75185.0
K01804	5525.0
K01805	11864.0
K01807	20888.0
K09718	0.0
K14668	0.0
K14669	0.0
K14666	0.0
K14667	0.0
K01664	5438.0
K01665	28888.0
K01666	2216.0
K01667	47252.0
K01660	0.0
K01661	291.0
K01662	82384.0
K01663	0.0
K01668	0.0
K01669	58.0
K02863	75072.0
K02862	0.0
K02860	60760.0
K02867	75081.0
K02866	0.0
K02864	74815.0
K02869	0.0
K05362	6.0
K05365	19.0
K03402	14819.0
K03403	0.0
K03400	0.0
K03406	39125.0
K03407	6310.0
K03404	3.0
K03405	4.0
K03408	11711.0
K03409	997.0
K02315	9183.0
K02314	76942.0
K02317	1.0
K02316	75079.0
K02313	80550.0
K02312	2.0
K02319	0.0
K12405	0.0
K12152	9.0
K12151	1.0
K07091	11.0
K07090	43889.0
K07093	39.0
K07092	0.0
K07095	98978.0
K07094	4.0
K07097	0.0
K07096	4.0
K07099	4187.0
K07098	65617.0
K11175	63955.0
K11174	0.0
K11177	1.0
K11176	0.0
K11173	0.0
K11179	22.0
K11178	1.0
K00322	10.0
K00320	3.0
K00321	0.0
K00326	0.0
K00324	7651.0
K00325	3830.0
K00329	3.0
K05945	5.0
K05944	0.0
K05947	0.0
K05946	4614.0
K06944	0.0
K06945	0.0
K06946	9.0
K06415	373.0
K06940	2835.0
K06941	70967.0
K06942	75072.0
K06943	0.0
K10806	12.0
K10807	0.0
K10804	91.0
K10805	3828.0
K06948	22829.0
K06949	79553.0
K06418	5589.0
K09138	18.0
K09139	0.0
K09134	1513.0
K09135	0.0
K09136	11.0
K09137	27.0
K09130	0.0
K09131	56.0
K09132	1481.0
K09133	0.0
K05808	55628.0
K05809	9.0
K05804	1502.0
K05805	12.0
K05806	0.0
K05807	41390.0
K05800	14.0
K05801	16.0
K05802	9.0
K05803	9.0
K01044	1.0
K01045	0.0
K01046	77.0
K02068	9354.0
K04561	1.0
K01042	8954.0
K05568	10866.0
K05567	7170.0
K14273	0.0
K14275	0.0
K14274	48.0
K02062	9.0
K05245	0.0
K05564	1.0
K01048	4195.0
K02066	41431.0
K01322	41404.0
K01325	0.0
K02065	41429.0
K01326	0.0
K05560	1.0
K02243	21030.0
K08930	0.0
K02679	9.0
K02676	1.0
K02674	1.0
K02675	0.0
K02672	0.0
K02241	400.0
K02670	1.0
K02671	1.0
K00810	0.0
K00811	42777.0
K00812	2693.0
K00813	9.0
K00814	0.0
K00817	66887.0
K00818	45455.0
K00819	9.0
K02530	15230.0
K02245	21030.0
K02244	2700.0
K01499	0.0
K01498	0.0
K01493	72634.0
K01492	190.0
K01491	154723.0
K01497	16.0
K01496	16712.0
K01495	46508.0
K01494	5334.0
K02418	5663.0
K02419	6883.0
K14492	0.0
K02412	6618.0
K02413	6823.0
K02410	6883.0
K02411	4766.0
K02416	6883.0
K02417	6940.0
K02414	1665.0
K02415	1426.0
K00120	0.0
K00121	11004.0
K00430	0.0
K13058	34.0
K13059	101.0
K13727	214.0
K13057	0.0
K13722	0.0
K13051	285.0
K13052	23272.0
K00435	0.0
K12054	0.0
K03239	0.0
K03238	0.0
K03231	0.0
K03230	46.0
K03232	0.0
K12059	1.0
K03237	0.0
K03236	0.0
K12058	10.0
K12239	0.0
K12238	0.0
K12235	0.0
K12234	477.0
K13942	0.0
K13940	7357.0
K13941	0.0
K12097	0.0
K12096	0.0
K12095	0.0
K12094	0.0
K12093	0.0
K12092	0.0
K12091	0.0
K12090	0.0
K12099	0.0
K12098	0.0
K06356	0.0
K05992	10430.0
K03540	0.0
K06331	2748.0
K06330	108.0
K07138	28434.0
K07139	64164.0
K11811	4.0
K07132	583.0
K07133	228322.0
K07130	24876.0
K07131	0.0
K07137	85205.0
K07134	0.0
K07135	0.0
K01860	0.0
K01866	75082.0
K01867	75083.0
K01865	0.0
K01868	76610.0
K01869	75081.0
K06140	45.0
K04766	4.0
K04767	12762.0
K04764	27.0
K04762	41420.0
K04763	111860.0
K04760	11.0
K04761	14273.0
K04768	4.0
K04769	12196.0
K08313	12746.0
K08312	9.0
K08311	261.0
K08310	11.0
K08317	3664.0
K08316	19492.0
K08315	1.0
K08314	1678.0
K05149	0.0
K08319	8.0
K08318	1.0
K06339	0.0
K14648	0.0
K14392	20.0
K14393	46.0
K14645	1.0
K14647	0.0
K01689	76927.0
K01686	39323.0
K01687	56965.0
K01684	1927.0
K01685	8501.0
K01682	10.0
K01681	51337.0
K05308	0.0
K02889	0.0
K02888	80553.0
K02885	0.0
K02884	75081.0
K02887	69598.0
K02886	75081.0
K02881	75081.0
K02883	0.0
K13743	0.0
K02086	8296.0
K02081	28689.0
K02080	1.0
K02083	1452.0
K02082	16731.0
K13831	0.0
K03428	0.0
K03429	14425.0
K03424	122842.0
K03935	0.0
K03932	7808.0
K03933	226.0
K03930	3131.0
K03931	10.0
K02339	12.0
K02338	80555.0
K02337	80509.0
K02336	9.0
K02335	76558.0
K02334	5876.0
K02330	0.0
K03688	23846.0
K03689	0.0
K03680	48.0
K03683	10.0
K03684	3879.0
K03685	75072.0
K03686	86194.0
K03687	74732.0
K07301	42390.0
K07300	2.0
K07303	3.0
K07302	3.0
K07305	2752.0
K07304	21187.0
K07307	174.0
K07306	65.0
K07309	11.0
K07308	65.0
K02617	1.0
K02610	10.0
K02963	75081.0
K02612	10.0
K02961	74756.0
K09686	154350.0
K09687	157416.0
K09684	94.0
K09685	4504.0
K09682	0.0
K09683	0.0
K09680	13.0
K09681	0.0
K09688	4.0
K09689	5.0
K05962	0.0
K05961	0.0
K05967	1393.0
K05966	5493.0
K11159	0.0
K05964	5485.0
K05968	0.0
K11152	0.0
K00309	0.0
K00658	64.0
K00304	0.0
K00305	0.0
K00654	0.0
K00655	72724.0
K00652	27269.0
K00301	0.0
K00302	1497.0
K00303	13.0
K10828	0.0
K06431	0.0
K06432	0.0
K06433	0.0
K06434	8.0
K06436	7952.0
K06437	0.0
K10820	48.0
K06439	0.0
K10822	0.0
K10823	0.0
K10826	0.0
K09167	358.0
K06322	0.0
K14117	0.0
K14259	0.0
K14257	0.0
K01308	796.0
K01303	14127.0
K01301	0.0
K01305	18282.0
K01304	24071.0
K02658	1.0
K00672	0.0
K02650	9602.0
K02651	18.0
K02652	11634.0
K02653	25933.0
K02654	25360.0
K05687	0.0
K02656	1.0
K05685	13.0
K00878	28947.0
K00879	213.0
K00872	28453.0
K00873	80667.0
K00870	0.0
K00876	100733.0
K00877	0.0
K00874	56506.0
K00875	0.0
K04487	49821.0
K04486	55509.0
K04485	60378.0
K04484	0.0
K04483	0.0
K04482	0.0
K04480	0.0
K04488	35194.0
K12049	0.0
K13693	0.0
K13706	0.0
K13694	25.0
K13695	9.0
K05977	0.0
K09516	6.0
K02434	50255.0
K02435	49865.0
K02436	133.0
K02437	54158.0
K05350	9401.0
K02431	2260.0
K08100	0.0
K02433	50599.0
K02438	12000.0
K02439	36.0
K03745	13.0
K03744	95217.0
K03747	1.0
K03210	60537.0
K03217	83208.0
K03216	33693.0
K03215	12.0
K03742	53269.0
K03219	46.0
K03218	62339.0
K03749	10.0
K03748	17.0
K02383	0.0
K06327	0.0
K06320	1745.0
K07238	69451.0
K09479	0.0
K09478	0.0
K09475	1.0
K09474	4.0
K09477	0.0
K09476	9.0
K09471	10.0
K09470	0.0
K09473	0.0
K09472	3.0
K07543	0.0
K06898	5514.0
K13967	0.0
K13963	2784.0
K07545	0.0
K00737	1476.0
K05345	0.0
K11706	0.0
K11707	2.0
K11704	0.0
K11705	0.0
K11708	2.0
K11709	2.0
K05588	0.0
K07114	94931.0
K07443	17116.0
K07116	2.0
K07117	35.0
K07110	4.0
K07447	75051.0
K07112	782.0
K07113	10.0
K07448	2014.0
K07118	2733.0
K07119	10.0
K10619	0.0
K10618	0.0
K10617	0.0
K10616	0.0
K01848	7.0
K01849	7.0
K01844	19268.0
K01845	3080.0
K01846	10959.0
K01847	82786.0
K01840	110462.0
K01841	133.0
K01842	0.0
K01843	21309.0
K06219	9.0
K10832	0.0
K05348	0.0
K14203	0.0
K08483	35552.0
K08482	34.0
K08481	0.0
K08480	0.0
K08485	10.0
K08484	12.0
K00464	0.0
K00467	0.0
K00466	0.0
K00461	0.0
K00460	0.0
K00463	0.0
K00462	2.0
K04509	0.0
K00469	0.0
K00468	0.0
K08645	0.0
K04744	14.0
K01518	0.0
K01519	0.0
K04748	0.0
K04749	2377.0
K01514	5.0
K01515	55458.0
K01512	18574.0
K01510	0.0
K14623	7906.0
K14626	0.0
K14627	0.0
K14628	0.0
K14629	0.0
K03918	0.0
K03919	10.0
K12372	10.0
K12373	180678.0
K12370	10.0
K12371	10.0
K02359	0.0
K02358	75108.0
K02351	1.0
K02352	3.0
K02355	141548.0
K02357	75081.0
K02356	87947.0
K13574	0.0
K13573	0.0
K13572	0.0
K13571	3817.0
K13570	3817.0
K12112	101.0
K12113	0.0
K12110	0.0
K12111	137.0
K07329	0.0
K07328	0.0
K07323	13.0
K07322	74048.0
K07321	3228.0
K07320	10.0
K07327	0.0
K07326	0.0
K07325	0.0
K07324	0.0
K08163	9.0
K06180	176972.0
K06181	259.0
K06182	8288.0
K06183	28159.0
K06186	10.0
K06187	80555.0
K06188	3749.0
K06189	13.0
K08359	9.0
K07589	1.0
K07588	41382.0
K07587	0.0
K07586	15239.0
K07585	0.0
K07584	35740.0
K07583	0.0
K07582	0.0
K07581	0.0
K07580	0.0
K11139	0.0
K05989	42039.0
K05988	0.0
K05985	25990.0
K05987	0.0
K05986	34.0
K10843	0.0
K08354	8.0
K10844	6.0
K10848	0.0
K00673	37.0
K00674	52315.0
K00675	5735.0
K00676	24800.0
K00677	41472.0
K06988	218.0
K06989	336.0
K08351	1.0
K06980	48.0
K06981	0.0
K06982	0.0
K08350	9.0
K06984	0.0
K06985	3.0
K06986	0.0
K06987	2965.0
K02445	23773.0
K02444	28517.0
K00582	0.0
K00583	0.0
K00580	0.0
K02110	73221.0
K00586	0.0
K00587	0.0
K00584	8.0
K08921	0.0
K02441	9.0
K00588	20660.0
K08922	0.0
K02440	28007.0
K00018	53203.0
K08923	0.0
K02443	7843.0
K00019	1387.0
K02442	0.0
K08925	0.0
K08926	0.0
K08927	0.0
K03149	9517.0
K06604	0.0
K00015	2.0
K01989	14753.0
K00854	21042.0
K00855	9.0
K00856	4.0
K00857	31301.0
K00850	129480.0
K00851	265.0
K00852	21348.0
K00853	7944.0
K00858	73247.0
K00859	73072.0
K01181	2750.0
K01180	0.0
K01183	4635.0
K01182	21922.0
K01185	32202.0
K01184	0.0
K01187	130280.0
K01188	35617.0
K02596	19.0
K13766	2.0
K13767	14.0
K13003	0.0
K13002	9.0
K13000	0.0
K02984	0.0
K02986	75086.0
K02987	0.0
K02636	0.0
K02982	73605.0
K02983	0.0
K02638	0.0
K02639	0.0
K02988	75035.0
K08298	22.0
K08299	1.0
K03583	11.0
K03582	11.0
K03581	19105.0
K03580	44.0
K03587	45221.0
K03586	10.0
K03585	82881.0
K03584	62328.0
K03589	44782.0
K03588	81986.0
K01725	1.0
K01724	43.0
K01727	6481.0
K01726	4232.0
K01721	0.0
K01720	9.0
K01722	0.0
K13008	0.0
K01729	1.0
K01728	10.0
K09530	0.0
K09539	0.0
K02188	5601.0
K02189	5596.0
K02182	1.0
K02183	0.0
K03769	2101.0
K03768	72053.0
K03767	4048.0
K03765	0.0
K03764	9.0
K03763	39238.0
K03762	127.0
K03761	3.0
K03760	11.0
K09457	5555.0
K09456	2.0
K09459	133.0
K09458	56927.0
K00602	162815.0
K13988	0.0
K13985	0.0
K09981	116.0
K09980	1.0
K09983	2.0
K09982	5.0
K09985	3.0
K09984	2.0
K09987	3.0
K09986	2.0
K09989	3981.0
K09988	1727.0
K12583	1.0
K12582	9.0
K12589	0.0
K11720	12.0
K09759	2360.0
K10985	0.0
K10984	1.0
K07468	0.0
K07469	7.0
K07464	5445.0
K07465	0.0
K07466	0.0
K07467	30636.0
K07460	50643.0
K07461	19357.0
K07462	69466.0
K07463	0.0
K10679	80.0
K10678	1.0
K10671	0.0
K10670	16770.0
K10673	0.0
K10672	3087.0
K10674	1.0
K10677	2.0
K10676	0.0
K08726	0.0
K08724	20808.0
K08722	2359.0
K08723	1.0
K08720	0.0
K08721	0.0
K08728	5169.0
K10187	0.0
K00119	1.0
K00118	35.0
K00449	1.0
K00448	1.0
K00115	0.0
K00446	1.0
K00117	72.0
K00116	52.0
K00111	68875.0
K00442	0.0
K00113	13.0
K00112	13.0
K01539	0.0
K01531	6171.0
K04720	8377.0
K01533	81516.0
K01534	104182.0
K01535	0.0
K01537	66075.0
K14358	0.0
K14605	0.0
K14606	0.0
K00413	3.0
K10120	8.0
K05600	0.0
K05777	18.0
K03972	1.0
K03973	8266.0
K03970	10.0
K03971	1.0
K03976	63929.0
K03977	80546.0
K03974	10.0
K03975	34160.0
K03978	71228.0
K03979	80555.0
K13378	41382.0
K02372	18292.0
K02371	46472.0
K02377	28755.0
K02379	1467.0
K03396	0.0
K03397	0.0
K03394	6322.0
K03395	0.0
K03392	3.0
K03393	0.0
K03390	41391.0
K03391	0.0
K03399	1450.0
K03027	0.0
K12136	0.0
K12137	9.0
K06610	1.0
K12138	0.0
K12139	0.0
K11444	0.0
K11440	0.0
K11443	3.0
K11442	4.0
K00612	35.0
K00613	11.0
K00610	34675.0
K00611	17310.0
K00616	24376.0
K00617	0.0
K00614	1.0
K00615	141322.0
K00619	15.0
K10863	0.0
K07874	0.0
K06234	0.0
K10240	101.0
K10241	101.0
K10242	3547.0
K10243	3817.0
K04110	0.0
K04113	0.0
K04112	0.0
K04115	0.0
K04114	0.0
K04117	0.0
K04116	0.0
K04118	0.0
K05517	9.0
K07705	67.0
K07704	88.0
K07707	5362.0
K07706	4323.0
K07701	1.0
K07700	10.0
K07703	1.0
K07702	10.0
K07709	7.0
K07708	11.0
K01955	82997.0
K13042	0.0
K09934	0.0
K09935	15164.0
K06216	2480.0
K09937	5.0
K13745	1.0
K13746	0.0
K13747	44782.0
K13740	0.0
K13741	0.0
K13742	0.0
K06211	6959.0
K06212	21.0
K09933	1.0
K02618	9.0
K02619	28609.0
K02968	75002.0
K02966	0.0
K02967	75072.0
K02616	10.0
K02965	75081.0
K02962	0.0
K02611	10.0
K02613	11.0
K03569	101613.0
K03568	19633.0
K03565	60383.0
K06218	12751.0
K03567	13.0
K03566	14.0
K03561	82990.0
K03560	10.0
K03563	7180.0
K03562	17.0
K06430	0.0
K01709	426.0
K01708	1.0
K01707	0.0
K01706	279.0
K01705	0.0
K01704	99630.0
K01703	99894.0
K01702	0.0
K14165	0.0
K14164	0.0
K14166	0.0
K14161	37.0
K14160	2.0
K14162	37.0
K05396	5774.0
K03709	2944.0
K03708	5229.0
K08160	1.0
K03701	124392.0
K03700	25718.0
K03703	70794.0
K03702	75081.0
K03705	33656.0
K03704	59268.0
K03707	4951.0
K03706	4489.0
K06289	0.0
K06288	0.0
K06283	11878.0
K06282	47.0
K06281	47.0
K06287	70568.0
K06286	2700.0
K06285	354.0
K06284	3289.0
K08161	2704.0
K07540	0.0
K06438	5131.0
K06869	0.0
K06868	0.0
K06867	46.0
K06866	9.0
K06865	0.0
K06864	5887.0
K06863	0.0
K06862	0.0
K06861	41470.0
K06860	0.0
K12659	0.0
K12658	35.0
K07547	0.0
K07546	0.0
K15023	0.0
K15022	0.0
K15020	0.0
K15024	5001.0
K08700	0.0
K08162	1485.0
K07544	0.0
K00137	1.0
K00135	2505.0
K00134	76751.0
K00133	73288.0
K00132	8.0
K00131	1403.0
K00130	1512.0
K00139	0.0
K00138	1.0
K00429	1.0
K00428	27231.0
K00421	0.0
K00423	0.0
K00425	44108.0
K00427	1.0
K00426	44108.0
K14292	0.0
K14379	0.0
K14370	0.0
K14371	0.0
K14372	0.0
K14373	0.0
K14374	0.0
K14375	0.0
K09845	0.0
K14082	0.0
K14083	39.0
K14080	0.0
K14081	0.0
K14086	1476.0
K14087	1490.0
K14084	142.0
K14088	1490.0
K14089	1479.0
K01552	17762.0
K01551	640.0
K01556	1.0
K01557	0.0
K01554	223.0
K01555	2.0
K04708	0.0
K03955	0.0
K13689	0.0
K13688	100.0
K13683	1.0
K13685	17040.0
K13684	1.0
K13687	0.0
K13686	0.0
K14159	1.0
K02399	9.0
K02398	2039.0
K02395	630.0
K02394	13.0
K02397	3528.0
K02396	6419.0
K02391	12.0
K02390	6209.0
K02393	13.0
K02392	10966.0
K13533	0.0
K13532	0.0
K13531	2.0
K13530	215.0
K01550	0.0
K05658	0.0
K14054	19.0
K02601	89510.0
K02970	71217.0
K05378	0.0
K12339	7818.0
K14060	8.0
K11687	0.0
K11686	0.0
K11685	1.0
K11689	560.0
K11688	1192.0
K08939	0.0
K03048	17354.0
K03049	0.0
K13821	135.0
K13820	1384.0
K03042	0.0
K03043	56819.0
K03040	87556.0
K03041	0.0
K03046	75034.0
K03047	0.0
K03044	0.0
K03045	0.0
K00348	41382.0
K09847	0.0
K00692	19.0
K00638	32625.0
K00639	62090.0
K00693	0.0
K00634	52970.0
K00635	2.0
K00630	0.0
K00631	10.0
K00632	543.0
K00633	2052.0
K00691	4299.0
K00696	0.0
K00694	1547.0
K00695	0.0
K10854	0.0
K07811	0.0
K07810	10.0
K07813	8026.0
K07812	12.0
K07814	1543.0
K07816	9607.0
K00090	2.0
K00091	1839.0
K00094	295.0
K00096	21419.0
K00097	42764.0
K00098	3.0
K00099	70535.0
K10228	0.0
K10229	0.0
K12548	0.0
K10222	0.0
K10220	1.0
K10221	1.0
K10227	0.0
K05822	2596.0
K01949	0.0
K01945	67801.0
K01947	0.0
K01946	0.0
K01941	54.0
K01940	54766.0
K06357	0.0
K07729	37265.0
K07728	0.0
K07727	54166.0
K07726	3791.0
K07725	0.0
K07724	9.0
K07723	1750.0
K07722	51.0
K07721	0.0
K07720	24199.0
K00899	290.0
K05824	0.0
K00891	56747.0
K00892	9.0
K00895	57.0
K00897	782.0
K08151	527.0
K08153	5694.0
K08154	9.0
K02948	75081.0
K02942	0.0
K02944	0.0
K05665	0.0
K02946	75081.0
K13793	0.0
K06352	0.0
K01769	0.0
K01768	74.0
K01761	7141.0
K01760	8582.0
K01762	0.0
K09578	0.0
K01766	9.0
K08164	0.0
K02493	75033.0
K08166	0.0
K08167	10.0
K02496	10.0
K02497	4.0
K02494	10.0
K02495	77855.0
K02498	10.0
K02499	3225.0
K08168	0.0
K08169	14183.0
K14415	1499.0
K14414	45.0
K06881	78527.0
K00436	0.0
K06332	0.0
K12815	0.0
K12810	0.0
K06885	22849.0
K00437	1384.0
K06335	0.0
K06334	14842.0
K03547	14633.0
K03546	13249.0
K03545	78374.0
K03544	64298.0
K03543	27271.0
K06888	8467.0
K10941	0.0
K03549	6551.0
K03548	9.0
K10940	0.0
K02236	10885.0
K02237	17671.0
K02234	0.0
K02232	6247.0
K02233	8074.0
K02230	49.0
K02231	11416.0
K06359	0.0
K02238	49196.0
K02239	0.0
K03723	72992.0
K03722	5511.0
K03721	15.0
K03720	9.0
K03727	3817.0
K03726	0.0
K03725	0.0
K03724	3996.0
K06358	0.0
K12673	0.0
K12679	0.0
K12678	0.0
K06410	10002.0
K11898	1.0
K11899	0.0
K11896	22.0
K11897	1.0
K11894	9.0
K11895	14.0
K11892	11.0
K11893	11.0
K11890	2.0
K11891	12.0
K08762	0.0
K08764	0.0
K08765	0.0
K10418	0.0
K11325	0.0
K11326	0.0
K11327	0.0
K11328	0.0
K11329	0.0
K00151	10.0
K00150	0.0
K00153	0.0
K00400	0.0
K00407	2.0
K00406	38.0
K00405	38.0
K00404	37.0
K00158	2698.0
K01342	0.0
K09388	0.0
K09386	2.0
K09384	5744.0
K04094	25631.0
K04095	7623.0
K04096	86080.0
K04097	12.0
K04090	1.0
K04091	46.0
K04092	3817.0
K04093	0.0
K04098	0.0
K04099	0.0
K01578	0.0
K01579	42077.0
K01574	3.0
K01575	3282.0
K01576	1.0
K01577	3448.0
K01571	4925.0
K01572	48269.0
K01573	16.0
K02009	3533.0
K02008	58520.0
K02005	88100.0
K02004	423245.0
K02007	5311.0
K02006	101228.0
K02001	13447.0
K02000	13657.0
K02003	280370.0
K02002	13674.0
K03065	0.0
K08952	0.0
K03060	18988.0
K13809	0.0
K10948	0.0
K09607	0.0
K06125	0.0
K04337	1.0
K06120	293.0
K06121	0.0
K04336	1.0
K01127	0.0
K09703	1386.0
K00004	428.0
K14699	0.0
K09702	411.0
K14698	0.0
K05311	3921.0
K13829	7633.0
K10943	1.0
K07291	0.0
K07290	2.0
K10206	18672.0
K10202	6.0
K10208	4.0
K10209	3.0
K01966	16.0
K01965	4.0
K01964	18.0
K01963	12841.0
K01962	11815.0
K01961	55646.0
K01960	41387.0
K01969	3.0
K01968	3.0
K07749	6649.0
K07748	0.0
K07741	1004.0
K07740	1.0
K07743	0.0
K07742	29839.0
K07745	0.0
K07744	0.0
K07746	10.0
K01299	14536.0
K01295	2224.0
K01297	9972.0
K02922	0.0
K05603	0.0
K02921	0.0
K02926	75072.0
K05607	0.0
K02924	0.0
K05605	0.0
K02928	0.0
K02929	0.0
K00216	1.0
K00217	0.0
K00214	0.0
K00215	78184.0
K00213	0.0
K00210	1.0
K00211	0.0
K00218	0.0
K00219	12766.0
K01035	1384.0
K01034	7583.0
K04517	70772.0
K01740	113479.0
K01031	1.0
K01746	5719.0
K01745	20160.0
K01744	51121.0
K01749	3661.0
K01039	212.0
K04518	41951.0
K09591	0.0
K14129	0.0
K14128	0.0
K14121	0.0
K14120	0.0
K14123	0.0
K14122	0.0
K14125	0.0
K14124	0.0
K14127	0.0
K14126	0.0
K03521	75747.0
K03520	2.0
K03523	19795.0
K03522	75971.0
K03525	70910.0
K03524	61096.0
K03527	70890.0
K03526	50934.0
K03529	30245.0
K03528	10.0
K06338	0.0
K02217	63516.0
K03299	1988.0
K03298	36.0
K13472	0.0
K03293	25250.0
K03292	18979.0
K03291	2.0
K03290	0.0
K03297	1541.0
K03296	100534.0
K03295	50880.0
K03294	19236.0
K13009	0.0
K12690	0.0
K09743	0.0
K06022	0.0
K07190	0.0
K06021	0.0
K07192	6384.0
K06020	0.0
K06027	0.0
K06026	0.0
K09744	0.0
K07991	0.0
K08749	0.0
K09835	0.0
K09834	0.0
K10439	28655.0
K06351	0.0
K09833	0.0
K10925	0.0
K10924	3.0
K10927	0.0
K10926	0.0
K10923	0.0
K10922	0.0
K09629	0.0
K10697	0.0
K00179	18074.0
K00172	1588.0
K00171	689.0
K00170	1324.0
K00177	52644.0
K00176	52641.0
K00175	94535.0
K00174	86509.0
K13478	0.0
K14338	0.0
K14339	1.0
K14335	2.0
K14337	0.0
K14330	0.0
K14331	0.0
K14333	0.0
K08918	0.0
K13479	1102.0
K04078	73227.0
K04079	66746.0
K04076	1738.0
K04077	73282.0
K04074	5663.0
K04075	69433.0
K04072	32645.0
K04073	1.0
K04070	4879.0
K04071	0.0
K14597	0.0
K13318	0.0
K08280	0.0
K13641	381.0
K13640	3830.0
K13643	143.0
K13642	0.0
K02027	100469.0
K02026	188487.0
K02025	203547.0
K02024	3.0
K02023	9524.0
K02022	65.0
K02021	5475.0
K02020	18725.0
K02029	86353.0
K02028	86113.0
K03886	0.0
K03887	0.0
K03884	0.0
K03885	30186.0
K03881	0.0
K03888	0.0
K03889	0.0
K12998	0.0
K12999	2.0
K12992	4217.0
K12993	0.0
K12990	10399.0
K12991	0.0
K12996	599.0
K12997	239.0
K12994	0.0
K12995	16.0
K08979	0.0
K08978	60111.0
K03088	362270.0
K03089	16.0
K03086	84157.0
K03087	10.0
K08971	0.0
K08970	35.0
K03082	39.0
K03080	0.0
K08974	62435.0
K13868	0.0
K00918	322.0
K01553	0.0
K12214	0.0
K11646	3.0
K11645	0.0
K11641	0.0
K11640	0.0
K12736	0.0
K12733	0.0
K07507	52832.0
K07506	4.0
K07505	0.0
K07504	7.0
K07503	3817.0
K07502	2182.0
K07501	1.0
K07500	0.0
K07509	0.0
K07508	0.0
K11422	0.0
K08698	0.0
K10773	72471.0
K10774	0.0
K14286	0.0
K10778	17.0
K14287	3.0
K00140	76.0
K05501	10.0
K01903	3890.0
K01902	3890.0
K01905	1385.0
K01904	0.0
K01907	0.0
K01906	0.0
K01909	0.0
K01908	1.0
K14534	4746.0
K00147	53668.0
K07767	0.0
K07769	0.0
K07768	3817.0
K06203	9.0
K06202	10.0
K09921	11.0
K09920	1.0
K09927	1513.0
K09024	1.0
K09022	293.0
K09023	35.0
K09020	49.0
K09021	0.0
K02908	0.0
K02909	80831.0
K08218	35036.0
K08219	1.0
K02904	75043.0
K02906	75072.0
K02907	60496.0
K02902	74991.0
K00230	6886.0
K00231	10.0
K00232	0.0
K08976	38.0
K00234	0.0
K00239	46166.0
K06209	17977.0
K09928	44.0
K01015	0.0
K01014	0.0
K01012	50645.0
K01011	11840.0
K01010	0.0
K08920	0.0
K14103	0.0
K14102	0.0
K14101	0.0
K14100	0.0
K14105	0.0
K14104	0.0
K14109	0.0
K14108	0.0
K06401	0.0
K00893	0.0
K13402	0.0
K12858	0.0
K03503	41639.0
K03502	80800.0
K03501	80510.0
K03500	28127.0
K08924	0.0
K02278	392.0
K02279	4032.0
K12977	0.0
K02276	4.0
K02277	0.0
K02274	41.0
K02275	40.0
K13450	0.0
K13451	0.0
K13452	0.0
K13454	0.0
K13455	0.0
K12509	0.0
K12508	1.0
K12507	1.0
K12506	419.0
K12500	9.0
K12503	0.0
K05926	0.0
K09728	0.0
K14587	48.0
K06597	0.0
K06596	1.0
K06595	0.0
K06599	0.0
K06598	0.0
K07978	0.0
K07979	35201.0
K07976	0.0
K14585	0.0
K10907	37837.0
K10906	9.0
K10901	0.0
K10909	0.0
K10908	3.0
K09819	257.0
K09818	221.0
K09817	52859.0
K09816	52841.0
K09815	52830.0
K06374	12293.0
K06373	12291.0
K09812	68045.0
K09811	80595.0
K09810	42907.0
K09724	0.0
K14582	0.0
K09721	0.0
K04058	45.0
K04059	2.0
K04050	0.0
K04051	0.0
K04052	0.0
K04053	0.0
K04054	0.0
K04055	0.0
K04056	37.0
K04057	0.0
K01047	0.0
K08975	0.0
K10015	1.0
K10014	4.0
K10017	1.0
K10016	1.0
K10011	18.0
K10010	734.0
K10013	2.0
K10012	1539.0
K10019	0.0
K10018	0.0
K13665	0.0
K13664	0.0
K13663	0.0
K13662	0.0
K13661	0.0
K13660	0.0
K13669	0.0
K13668	0.0
K07641	35.0
K01466	310.0
K13590	3.0
K01464	5548.0
K01465	69540.0
K01462	112503.0
K01463	2603.0
K01460	10.0
K01461	0.0
K13599	7.0
K13598	3.0
K01468	19884.0
K01469	36.0
K09251	19.0
K09252	1.0
K02041	18169.0
K02040	78518.0
K02043	1.0
K02045	284.0
K02044	18170.0
K02047	317.0
K02046	318.0
K02049	60350.0
K02048	328.0
K05549	0.0
K05548	0.0
K06046	0.0
K03319	36.0
K03316	6547.0
K03317	3880.0
K03314	18.0
K03315	64634.0
K03312	10002.0
K03313	18035.0
K03310	43570.0
K03311	13123.0
K12052	0.0
K02945	60829.0
K06162	1393.0
K06163	1387.0
K06160	0.0
K06161	0.0
K06166	1387.0
K00359	8270.0
K06164	1387.0
K06165	1387.0
K06168	70531.0
K06169	2.0
K13020	2.0
K07158	0.0
K07159	0.0
K04835	5476.0
K11621	0.0
K11991	10.0
K11622	0.0
K11996	6428.0
K11627	0.0
K11626	0.0
K11629	4.0
K11628	0.0
K07561	0.0
K07560	73271.0
K07563	0.0
K07562	0.0
K07565	0.0
K07564	0.0
K07567	87054.0
K07566	105373.0
K07569	0.0
K07568	98046.0
K09925	0.0
K11199	0.0
K11198	0.0
K11192	8.0
K11191	0.0
K11196	0.0
K11195	0.0
K11194	0.0
K02492	2943.0
K10713	0.0
K10710	397.0
K10711	12746.0
K10716	8.0
K02490	16.0
K10714	0.0
K10715	0.0
K01929	73288.0
K01928	81988.0
K01923	70295.0
K01922	270.0
K01921	75905.0
K01920	12.0
K01926	74591.0
K01925	73289.0
K01924	73248.0
K07789	45.0
K07788	10.0
K07785	0.0
K07784	9.0
K07787	54.0
K07786	0.0
K07781	1.0
K07783	14201.0
K07782	2.0
K05835	1.0
K06355	0.0
K14661	0.0
K09844	0.0
K00782	2724.0
K00783	80552.0
K00784	61832.0
K00785	0.0
K00786	14802.0
K00039	0.0
K00036	13538.0
K00037	0.0
K00034	119.0
K00035	1.0
K00032	0.0
K00033	13754.0
K00030	14332.0
K00031	36679.0
K01259	14146.0
K01258	80715.0
K01255	23263.0
K01256	6349.0
K01251	43768.0
K01250	3547.0
K01253	0.0
K01252	10.0
K09008	1.0
K09009	3817.0
K09000	35.0
K09001	6871.0
K09002	14568.0
K09003	0.0
K09004	23.0
K09005	23.0
K09006	0.0
K09007	42.0
K09846	0.0
K08234	17492.0
K00258	0.0
K00259	19964.0
K00252	4.0
K00253	3.0
K00256	0.0
K00257	41806.0
K00254	0.0
K00255	2.0
K01079	12229.0
K01078	34.0
K01071	2697.0
K01070	12.0
K01073	2484.0
K01077	47052.0
K01076	402.0
K14472	0.0
K14471	0.0
K14470	0.0
K14475	30.0
K09841	0.0
K02788	12750.0
K02782	1387.0
K02783	8326.0
K02781	5493.0
K02786	12748.0
K02787	1.0
K02784	10.0
K01060	403.0
K01787	14516.0
K01786	8469.0
K01785	95309.0
K01784	93944.0
K01783	77614.0
K01782	106.0
K01781	1.0
K01780	0.0
K01789	0.0
K01788	38644.0
K02526	1707.0
K02527	41422.0
K02525	268.0
K02250	4.0
K02523	41424.0
K02520	75044.0
K02521	9.0
K02258	3.0
K02259	42.0
K02528	67273.0
K02529	181830.0
K03781	42903.0
K03780	551.0
K03783	53320.0
K03782	51.0
K03785	16344.0
K03784	35600.0
K03787	48389.0
K03786	55166.0
K03789	31774.0
K03788	9.0
K10700	0.0
K00342	41428.0
K03124	0.0
K03120	0.0
K12527	870.0
K12526	0.0
K12525	18.0
K12524	60788.0
K12523	0.0
K12522	0.0
K09789	27201.0
K09788	67.0
K09787	29826.0
K09786	374.0
K09785	0.0
K09781	12.0
K09780	8.0
K10961	0.0
K10960	0.0
K10963	0.0
K10962	0.0
K10965	0.0
K10964	0.0
K10966	0.0
K09879	0.0
K06318	0.0
K06311	0.0
K06310	320.0
K06312	0.0
K06314	0.0
K06317	688.0
K11389	0.0
K11386	0.0
K11387	0.0
K11384	38.0
K11385	0.0
K11382	0.0
K11383	0.0
K11381	12.0
K11949	0.0
K10380	0.0
K04032	1867.0
K04033	1.0
K04030	1913.0
K04031	5568.0
K04036	0.0
K04037	0.0
K04034	5489.0
K04035	49.0
K04038	0.0
K04039	0.0
K07046	151.0
K07047	22709.0
K07044	3.0
K07045	16683.0
K07042	33707.0
K07043	76028.0
K07040	19034.0
K07041	0.0
K07048	312.0
K07049	0.0
K08664	0.0
K02584	5.0
K10039	3847.0
K10038	2.0
K10037	3.0
K10036	226.0
K04788	0.0
K04789	0.0
K04784	1.0
K04785	0.0
K04786	0.0
K04787	0.0
K04780	0.0
K04781	18.0
K04782	2.0
K04783	0.0
K13601	0.0
K13603	0.0
K13602	0.0
K13605	0.0
K13604	0.0
K13607	12.0
K02404	2022.0
K05783	1.0
K05782	3.0
K05781	1387.0
K05780	1387.0
K05787	9.0
K05786	321.0
K05785	55.0
K05784	0.0
K05789	1.0
K05788	16.0
K01442	75766.0
K01443	32388.0
K01444	14248.0
K01446	220.0
K01447	28094.0
K01448	82427.0
K01449	10987.0
K14803	0.0
K02069	9357.0
K05569	7170.0
K08008	0.0
K02063	10.0
K05566	7170.0
K05565	8.0
K05563	1.0
K05562	1.0
K05561	1.0
K02064	10.0
K03338	1516.0
K03339	0.0
K03330	0.0
K03331	0.0
K03332	116.0
K03333	1.0
K03335	1514.0
K03336	1480.0
K03337	1514.0
K12956	0.0
K12957	36.0
K12954	0.0
K12955	0.0
K12952	0.0
K12953	0.0
K12950	2.0
K12951	0.0
K14733	0.0
K00109	0.0
K06148	79555.0
K06149	9.0
K06144	9.0
K06145	10.0
K06146	0.0
K06147	342965.0
K06141	1.0
K06142	116696.0
K06143	10.0
K11945	0.0
K08948	0.0
K08949	0.0
K00071	0.0
K14664	0.0
K13810	0.0
K14665	1384.0
K03058	0.0
K11609	0.0
K11608	0.0
K14660	0.0
K11603	0.0
K11602	0.0
K11601	0.0
K11600	0.0
K11607	44.0
K11606	44.0
K11605	44.0
K11604	44.0
K10558	48.0
K10559	61.0
K10550	48.0
K10551	48.0
K10552	0.0
K10553	0.0
K10554	0.0
K10555	77.0
K10556	49.0
K10557	48.0
K03051	0.0
K03050	0.0
K07549	0.0
K07548	0.0
K07239	6385.0
K07235	10.0
K07234	1.0
K07237	9.0
K07236	9.0
K07231	0.0
K07230	378.0
K07233	5.0
K07232	1.0
K02467	1.0
K05306	1605.0
K05305	1778.0
K05304	4.0
K05303	34.0
K05301	0.0
K02565	9.0
K08644	0.0
K08646	0.0
K08641	21668.0
K08643	2.0
K08642	0.0
K12146	0.0
K00010	2292.0
K00011	0.0
K00012	57265.0
K00013	70794.0
K00014	72603.0
K00016	56190.0
K09065	0.0
K08252	0.0
K08253	1.0
K08256	3446.0
K08255	4.0
K08258	0.0
K08259	1.0
K00274	5512.0
K00275	60.0
K00276	1.0
K00270	0.0
K00271	0.0
K00272	0.0
K00273	0.0
K00278	64089.0
K00279	0.0
K12675	0.0
K01277	41373.0
K01274	2.0
K01273	26055.0
K01271	23045.0
K01270	108979.0
K01278	45203.0
K00906	19.0
K00904	7186.0
K00903	14183.0
K00901	23218.0
K13785	0.0
K00908	0.0
K11149	0.0
K01053	37.0
K01051	38.0
K01057	3838.0
K01056	75080.0
K01055	2.0
K01054	0.0
K01058	11.0
K02500	70792.0
K02501	70781.0
K02502	24592.0
K02503	75067.0
K02504	9.0
K02505	9.0
K02506	1.0
K02507	9.0
K02508	9.0
K02509	9.0
K00291	0.0
K13410	0.0
K13148	0.0
K13419	0.0
K05825	0.0
K03106	75082.0
K03105	0.0
K03101	76864.0
K03100	131294.0
K12541	0.0
K12540	0.0
K12543	0.0
K12542	0.0
K12545	0.0
K12544	0.0
K12547	0.0
K12546	0.0
K12549	0.0
K06080	9.0
K11018	0.0
K11019	0.0
K11016	0.0
K11017	0.0
K11014	0.0
K11015	0.0
K11012	0.0
K11013	0.0
K11010	0.0
K11011	0.0
K06333	12313.0
K06880	0.0
K06883	34.0
K06882	0.0
K09857	48.0
K06884	3.0
K06887	25.0
K06886	43.0
K06889	135882.0
K10942	0.0
K09859	0.0
K09858	14.0
K10947	79550.0
K10946	0.0
K10945	0.0
K10944	0.0
K13284	0.0
K00483	10.0
K00481	1.0
K00480	1.0
K00486	0.0
K00485	0.0
K00484	9.0
K09901	9.0
K10929	0.0
K07684	10.0
K07685	9.0
K07686	9.0
K07687	10.0
K07681	4.0
K07688	1.0
K07689	10.0
K10928	0.0
K04018	0.0
K04019	1876.0
K04014	33.0
K04015	61.0
K04016	9.0
K04017	0.0
K04013	20.0
K07060	0.0
K07061	0.0
K07062	152.0
K07063	2.0
K07064	0.0
K07065	0.0
K07066	1497.0
K07067	1740.0
K07068	4.0
K07069	7434.0
K01121	0.0
K13629	1.0
K13628	52.0
K13623	0.0
K13622	35.0
K13620	1.0
K13626	5151.0
K08586	0.0
K08587	0.0
K01428	1541.0
K01429	1536.0
K01422	33575.0
K01423	12.0
K01420	22570.0
K01421	16437.0
K01426	7499.0
K01427	0.0
K01424	68598.0
K01425	44304.0
K08068	0.0
K07538	0.0
K13086	0.0
K13085	0.0
K07287	10.0
K07824	0.0
K07682	0.0
K02722	0.0
K12978	0.0
K12979	1.0
K12972	19.0
K12973	9.0
K12974	9.0
K12975	1.0
K12976	0.0
K07821	0.0
K07683	4.0
K14750	0.0
K14751	0.0
K14953	0.0
K12288	9.0
K12289	9.0
K12282	0.0
K12283	0.0
K12280	0.0
K12281	0.0
K12286	0.0
K12287	0.0
K12284	0.0
K12285	0.0
K11957	0.0
K11956	0.0
K11955	0.0
K11954	0.0
K11953	0.0
K11952	0.0
K11951	0.0
K11950	0.0
K11959	0.0
K11958	0.0
K13889	16.0
K13888	13.0
K11963	0.0
K07217	1526.0
K07216	5036.0
K07215	1.0
K07214	1552.0
K07213	435.0
K07212	0.0
K07219	1449.0
K07218	0.0
K12150	9.0
K08689	0.0
K08688	0.0
K00402	0.0
K00401	0.0
K11994	0.0
K00152	0.0
K01043	10.0
K00154	2.0
K00157	0.0
K00156	33579.0
K10533	2.0
K10530	0.0
K10531	0.0
K10536	381.0
K10537	49.0
K10535	0.0
K10538	1.0
K10539	49.0
K00073	39.0
K13934	1.0
K00076	331.0
K00077	37657.0
K00074	26197.0
K00075	73203.0
K00078	0.0
K00079	0.0
K02290	0.0
K02563	78756.0
K02292	0.0
K08966	0.0
K02294	2.0
K08278	0.0
K08279	1.0
K08274	0.0
K08275	0.0
K08276	10.0
K08277	0.0
K00298	428.0
K00299	39.0
K00296	0.0
K00297	50978.0
K00294	7.0
K00292	0.0
K00293	0.0
K00290	44762.0
K07757	1.0
K12089	0.0
K01210	7231.0
K01213	0.0
K01212	1638.0
K01215	216.0
K01214	0.0
K01217	0.0
K01216	1.0
K01219	0.0
K01218	1544.0
K02749	0.0
K02746	13168.0
K02747	13160.0
K02744	39059.0
K02745	13168.0
K02742	9.0
K00924	718.0
K00925	87371.0
K00926	11211.0
K00927	75081.0
K00928	97815.0
K00929	54186.0
K12085	0.0
K02298	11.0
K02299	11.0
K02568	20.0
K02569	12.0
K02562	7.0
K02291	38.0
K02560	9.0
K02293	0.0
K02566	14255.0
K02567	23.0
K02564	103319.0
K02297	11.0
K03169	108682.0
K03168	75214.0
K03163	0.0
K03162	0.0
K03167	0.0
K03166	0.0
K11038	1.0
K11039	0.0
K11030	0.0
K11031	3.0
K11032	0.0
K11033	0.0
K11034	0.0
K11035	0.0
K11036	0.0
K11037	0.0
K02546	0.0
K07668	4179.0
K07669	0.0
K07666	44.0
K07667	24170.0
K07664	10.0
K07665	1938.0
K07662	9.0
K07663	35.0
K07660	9.0
K07661	1.0
K03927	9711.0
K07008	10.0
K07009	21024.0
K07002	14.0
K07003	17380.0
K07000	11.0
K07001	64962.0
K07006	3860.0
K07007	72051.0
K07004	2.0
K07005	55084.0
K03921	0.0
K02956	75080.0
K09725	0.0
K09181	60.0
K08599	0.0
K08598	0.0
K08591	72047.0
K08590	41716.0
K01156	239.0
K01154	98887.0
K01407	9.0
K01400	0.0
K01153	98296.0
K01150	226.0
K01151	71357.0
K01408	0.0
K01409	78230.0
K01158	0.0
K01159	49443.0
K05523	1.0
K05522	13.0
K05521	8547.0
K05520	41730.0
K05527	13.0
K05526	1.0
K05525	0.0
K05524	51.0
K05529	0.0
K14518	0.0
K14519	37.0
K05949	0.0
K01754	11000.0
K05942	0.0
K01027	0.0
K02171	2.0
K02170	10.0
K02173	135.0
K02172	2.0
K01751	4096.0
K06416	8341.0
K06417	0.0
K06414	0.0
K06947	0.0
K03379	4.0
K03808	54.0
K03809	1441.0
K03806	10.0
K06412	12138.0
K03804	9.0
K12296	218.0
K03802	21.0
K03803	43279.0
K06413	5482.0
K10808	0.0
K06411	10203.0
K01028	92.0
K01029	5999.0
K11931	1.0
K11930	0.0
K11933	9.0
K11932	9.0
K11935	1.0
K11934	11.0
K11937	1.0
K11936	214.0
K11939	9.0
K11938	1.0
K10800	34.0
K06419	122.0
K11929	1.0
K07271	19142.0
K07270	1.0
K07273	27676.0
K07272	585.0
K07275	13.0
K07274	12.0
K07277	41424.0
K07276	1.0
K07279	0.0
K07278	13.0
K10623	0.0
K02481	33642.0
K11520	0.0
K02480	0.0
K08170	7.0
K02485	9.0
K02484	37957.0
K02487	9.0
K08600	36332.0
K08603	0.0
K08602	28225.0
K08605	1.0
K08604	0.0
K09956	36.0
K09957	0.0
K09954	44.0
K09955	39764.0
K09952	2606.0
K09953	0.0
K09950	2.0
K09951	7692.0
K09958	36.0
K09959	1.0
K07495	242.0
K07494	8.0
K07497	8092.0
K07496	29031.0
K07491	39049.0
K07490	9.0
K07493	1069.0
K07492	3.0
K07499	0.0
K07498	431.0
K11209	4.0
K11208	1.0
K11204	0.0
K11203	1515.0
K11202	3241.0
K11201	9.0
K11200	1385.0
K00058	97819.0
K00059	94293.0
K00728	0.0
K00729	1.0
K00055	3.0
K00057	80558.0
K00050	1909.0
K00051	0.0
K00720	0.0
K00721	46297.0
K14424	0.0
K06033	0.0
K14189	1.0
K14188	4086.0
K06364	0.0
K14187	18.0
K01239	14453.0
K01238	228.0
K01897	118252.0
K01232	17545.0
K01895	9712.0
K01230	0.0
K01893	76669.0
K01236	1.0
K01235	227.0
K01890	75080.0
K02768	3551.0
K02769	2926.0
K02760	52656.0
K02761	54045.0
K02763	4.0
K02764	4.0
K02765	21463.0
K00948	84218.0
K00949	19132.0
K00942	83058.0
K00943	74075.0
K00940	32593.0
K00941	116556.0
K00946	82789.0
K00947	0.0
K00944	0.0
K00945	99749.0
K01097	0.0
K01096	2489.0
K01095	5499.0
K01093	14.0
K01092	49765.0
K01091	91913.0
K01090	42689.0
K03499	103652.0
K03498	87060.0
K03491	9486.0
K03490	1486.0
K03493	0.0
K03492	4977.0
K03495	76725.0
K03497	166110.0
K03496	123686.0
K02817	0.0
K02814	2.0
K02815	2.0
K02810	5792.0
K02548	63638.0
K02549	264.0
K02818	4.0
K02819	1771.0
K03637	15756.0
K03636	51.0
K03147	46955.0
K03146	2.0
K08851	0.0
K06518	48306.0
K09729	1738.0
K06048	3.0
K06045	69.0
K06044	1.0
K09727	0.0
K09726	0.0
K06041	55702.0
K09720	0.0
K09723	0.0
K06042	5348.0
K09897	9.0
K09896	9.0
K09895	10.0
K09894	9.0
K09893	10.0
K09892	9.0
K09891	9.0
K09890	9.0
K09899	9.0
K09898	9.0
K03622	0.0
K07648	9.0
K07649	10.0
K07398	0.0
K07399	10.0
K11056	0.0
K11057	0.0
K11054	0.0
K11055	0.0
K07640	12.0
K07393	2525.0
K07390	47.0
K07391	52246.0
K07644	45.0
K07645	45.0
K07646	56630.0
K07647	0.0
K10896	0.0
K07024	288849.0
K07025	127738.0
K07026	1.0
K07027	39605.0
K07020	1.0
K07021	224.0
K07022	0.0
K07023	24107.0
K07028	0.0
K07029	123300.0
K10094	0.0
K01390	0.0
K01392	1.0
K01399	0.0
K02673	0.0
K05893	0.0
K05897	0.0
K05896	30245.0
K05895	4529.0
K05899	0.0
K05898	0.0
K00555	0.0
K00554	73340.0
K00557	2488.0
K00556	41370.0
K00551	2.0
K00559	0.0
K00558	85730.0
K01170	0.0
K01173	10288.0
K01174	19.0
K01175	54.0
K01176	6359.0
K01178	36.0
K01179	20940.0
K14578	0.0
K14579	0.0
K08951	0.0
K08950	0.0
K08953	0.0
K03828	47.0
K03829	0.0
K03820	41410.0
K03821	4.0
K03822	0.0
K03823	40233.0
K03824	12.0
K03825	1459.0
K03826	33048.0
K03827	43543.0
K12248	0.0
K12246	0.0
K12247	0.0
K12242	0.0
K12243	0.0
K12240	0.0
K12241	0.0
K11919	0.0
K11918	0.0
K11913	0.0
K11912	0.0
K11911	9.0
K11910	10.0
K11917	0.0
K11916	1.0
K11915	1.0
K11914	1.0
K12068	9.0
K12069	0.0
K12062	9.0
K12063	9.0
K12060	9.0
K12061	10.0
K12066	9.0
K12067	11.0
K12064	1.0
K12065	9.0
K07259	34875.0
K07258	35514.0
K07253	0.0
K07251	9.0
K07250	1812.0
K07257	7.0
K07256	0.0
K07255	0.0
K07254	0.0
K05372	0.0
K05373	0.0
K05370	0.0
K05371	0.0
K05374	0.0
K05375	0.0
K09970	0.0
K09971	0.0
K09972	1.0
K09973	57.0
K09974	332.0
K09975	9.0
K09976	22829.0
K09978	11.0
K09979	41358.0
K11261	3148.0
K11260	0.0
K11263	7272.0
K11264	0.0
K10793	1420.0
K10796	2804.0
K10797	645.0
K10794	6.0
K10795	1414.0
K00700	75503.0
K00701	0.0
K10798	0.0
K00703	70042.0
K00705	53531.0
K09828	0.0
K10133	0.0
K13053	9.0
K03192	36.0
K00964	0.0
K00965	31639.0
K00966	697.0
K00960	0.0
K00961	1.0
K00962	72584.0
K00963	17529.0
K00969	61122.0
K12681	0.0
K02703	0.0
K08364	0.0
K08365	3.0
K02706	0.0
K08363	2.0
K08361	1.0
K02708	0.0
K02709	0.0
K08368	4.0
K08369	3573.0
K01615	1948.0
K01617	3.0
K01616	0.0
K01611	9373.0
K01610	46724.0
K01613	43330.0
K01612	0.0
K01619	84273.0
K01618	0.0
K02834	75077.0
K02835	75080.0
K05281	0.0
K03619	1.0
K03618	1.0
K03617	66902.0
K03616	6971.0
K03615	66849.0
K03614	66622.0
K03613	66573.0
K03612	61052.0
K03611	11.0
K03610	8490.0
K09705	10.0
K09704	3098.0
K09701	37.0
K09700	5480.0
K09709	1.0
K06391	3794.0
K06390	6989.0
K06393	6770.0
K06392	5513.0
K06395	1824.0
K06394	5117.0
K06397	6492.0
K06396	6460.0
K06399	13716.0
K06398	12577.0
K06435	0.0
K11078	0.0
K11079	0.0
K11074	1.0
K11075	1.0
K11076	2.0
K11077	0.0
K11070	24228.0
K11071	24235.0
K11072	13117.0
K11073	2.0
K06935	0.0
K06934	378.0
K06937	44.0
K06936	18.0
K06931	0.0
K06930	0.0
K06933	0.0
K06932	0.0
K06939	0.0
K06938	3.0
K13381	0.0
K05916	48.0
K05917	0.0
K05914	0.0
K05915	0.0
K05912	0.0
K05913	0.0
K05910	2.0
K05911	0.0
K05918	0.0
K05919	12277.0
K00392	0.0
K00390	100.0
K00397	0.0
K00395	1.0
K00394	318.0
K01884	0.0
K00399	0.0
K01886	53814.0
K01376	0.0
K01372	39486.0
K09149	0.0
K09148	0.0
K01225	346.0
K09145	1480.0
K09144	1476.0
K09147	0.0
K09146	0.0
K09141	1.0
K09140	0.0
K09143	0.0
K09142	0.0
K05709	1.0
K05708	0.0
K05879	4731.0
K05878	4517.0
K05875	10.0
K05874	11.0
K05877	9.0
K05876	1.0
K05873	9.0
K00579	0.0
K00578	0.0
K00577	0.0
K00575	7780.0
K00574	9724.0
K00573	52.0
K00571	15839.0
K00570	1.0
K01118	16046.0
K01119	6944.0
K01157	0.0
K01112	10.0
K01113	42.0
K04477	8529.0
K01114	2.0
K01115	0.0
K08087	0.0
K01315	0.0
K08085	1.0
K08084	2.0
K08083	2.0
K08082	1.0
K08081	0.0
K08080	0.0
K01152	9.0
K01401	0.0
K09826	0.0
K06344	0.0
K06345	0.0
K09822	37.0
K06343	0.0
K10938	0.0
K06341	0.0
K10934	0.0
K10935	0.0
K10932	0.0
K11052	0.0
K10930	0.0
K06349	0.0
K11053	0.0
K10754	0.0
K01755	56536.0
K10200	1316.0
K02132	0.0
K02137	0.0
K03840	9.0
K03841	15.0
K13028	0.0
K13799	0.0
K13798	0.0
K13795	1.0
K13794	0.0
K13021	0.0
K13792	0.0
K13791	0.0
K13790	0.0
K12268	27.0
K12269	12747.0
K12262	5.0
K12263	0.0
K12264	1.0
K12265	1.0
K12266	1.0
K12267	100323.0
K01757	0.0
K12237	0.0
K13243	0.0
K13245	1.0
K13244	0.0
K13246	0.0
K03264	0.0
K03265	0.0
K03263	0.0
K03268	0.0
K03269	41418.0
K12415	0.0
K10211	3.0
K09918	1.0
K09919	2.0
K06720	1.0
K09913	1386.0
K09910	9.0
K09911	9.0
K09916	10.0
K09917	9.0
K06726	3384.0
K09915	36.0
K11535	14.0
K11534	59.0
K11537	14194.0
K11531	1.0
K11533	3816.0
K11532	0.0
K11249	75.0
K11539	0.0
K00762	69461.0
K00763	33700.0
K00760	76633.0
K00761	75044.0
K00766	35533.0
K00767	63887.0
K00764	109774.0
K00765	70072.0
K00768	6817.0
K00769	12.0
K11059	0.0
K00186	0.0
K00187	0.0
K00184	104.0
K00185	61.0
K00183	94.0
K00180	45269.0
K00188	0.0
K00189	0.0
K10110	11763.0
K10111	1.0
K10112	26045.0
K10113	0.0
K10114	0.0
K10115	0.0
K10116	0.0
K10117	16583.0
K10118	13243.0
K10119	13805.0
K04641	5474.0
K04643	0.0
K04642	0.0
K13282	21.0
K00988	0.0
K00989	12324.0
K00986	1253.0
K00984	1477.0
K00985	0.0
K00982	3829.0
K00983	3020.0
K00980	13574.0
K00981	75130.0
K01585	44188.0
K01584	9.0
K01586	63704.0
K13498	18.0
K01580	41624.0
K01583	14902.0
K01582	7630.0
K13497	1527.0
K01589	23213.0
K01588	67841.0
K14941	3.0
K08347	1.0
K08348	9.0
K02720	0.0
K14949	0.0
K02723	0.0
K03459	0.0
K03458	26426.0
K03455	29822.0
K03457	1759.0
K03451	13149.0
K03981	12.0
K03980	8475.0
K02614	13922.0
K01639	6453.0
K01638	13.0
K01637	13.0
K01636	2716.0
K01635	12.0
K01634	0.0
K01633	43402.0
K01632	6297.0
K01631	2.0
K01630	1470.0
K02615	9.0
K02588	2749.0
K02589	2492.0
K02858	19.0
K02859	2478.0
K14051	1.0
K14053	0.0
K14052	0.0
K02852	19.0
K02853	10.0
K02850	0.0
K02851	9.0
K14059	4073.0
K14058	10.0
K02586	1031.0
K02587	1362.0
K03679	0.0
K03671	105386.0
K03670	37.0
K03673	11.0
K03672	2.0
K03675	8.0
K03674	9.0
K03677	0.0
K03676	5479.0
K09761	74565.0
K09760	49376.0
K09763	4.0
K09762	33523.0
K09765	8018.0
K09764	376.0
K09767	416.0
K06006	9.0
K09769	9123.0
K09768	9146.0
K10353	0.0
K03187	1541.0
K03186	42920.0
K03185	13.0
K03184	9.0
K03183	84647.0
K03182	42877.0
K03181	10.0
K03189	1541.0
K03188	1541.0
K02715	0.0
K12455	0.0
K12454	37.0
K12453	0.0
K12452	279.0
K12451	0.0
K07358	0.0
K07356	0.0
K07357	16.0
K07354	0.0
K07355	0.0
K07352	0.0
K07353	0.0
K07350	9.0
K07351	9.0
K06919	13162.0
K06918	9.0
K06917	6882.0
K06916	13.0
K06915	16456.0
K06914	0.0
K06913	0.0
K06912	0.0
K06911	46993.0
K06910	6702.0
K08986	4.0
K08987	2910.0
K08984	36.0
K08985	0.0
K08982	21925.0
K08983	1.0
K08980	0.0
K08981	29.0
K08988	2.0
K08989	3.0
K02252	0.0
K05934	5355.0
K05936	5591.0
K05937	1.0
K02253	0.0
K05939	90.0
K00378	39960.0
K00375	19778.0
K00374	18.0
K00376	0.0
K00371	17.0
K00370	17.0
K00373	17.0
K00372	38.0
K01358	83719.0
K09166	35.0
K09165	1.0
K09164	0.0
K09163	1051.0
K09162	39.0
K09161	111.0
K09160	12.0
K01354	3864.0
K01355	8.0
K01356	33520.0
K05601	8.0
K05851	9.0
K03807	1.0
K05606	1480.0
K02927	0.0
K05974	0.0
K03805	1.0
K05976	0.0
K00519	0.0
K00518	3.0
K03800	19184.0
K00511	0.0
K00510	0.0
K03801	41389.0
K00515	0.0
K00514	0.0
K00517	5.0
K05971	0.0
K03154	9995.0
K11147	0.0
K05581	0.0
K05580	0.0
K05583	0.0
K05582	0.0
K05585	0.0
K05584	0.0
K05587	0.0
K05586	0.0
K05589	13.0
K03150	60654.0
K03623	16.0
K03152	63883.0
K14200	0.0
K14201	0.0
K14202	0.0
K03621	58504.0
K14204	0.0
K14205	2505.0
K01134	1479.0
K01135	14.0
K01136	70.0
K01137	34.0
K01130	1687.0
K01132	0.0
K01133	1553.0
K01138	3401.0
K01139	335.0
K02113	59858.0
K02112	73552.0
K02111	73269.0
K02446	5538.0
K02117	48834.0
K02116	1496.0
K02115	73552.0
K02114	73551.0
K02119	7120.0
K02118	42718.0
K02448	0.0
K01036	3.0
K03212	10.0
K13007	0.0
K13006	1.0
K13005	0.0
K13004	1480.0
K13001	1.0
K06404	2274.0
K01032	1.0
K06951	3.0
K03862	3.0
K03863	1.0
K06406	12578.0
K06957	9.0
K05020	1432.0
K06400	13892.0
K06403	2507.0
K06954	1.0
K10814	0.0
K10817	0.0
K10816	0.0
K07136	11.0
K03242	0.0
K03243	0.0
K12202	0.0
K12203	0.0
K12206	0.0
K12207	0.0
K12204	0.0
K12205	0.0
K12208	0.0
K12209	0.0
K13919	294.0
K13918	0.0
K06214	3.0
K06215	12563.0
K09936	4921.0
K06217	73291.0
K09930	36.0
K09931	2.0
K09932	35.0
K06213	28392.0
K09938	0.0
K09939	41369.0
K11517	0.0
K06337	0.0
K13301	9.0
K00748	41413.0
K00745	214.0
K00743	4.0
K07165	50.0
K07164	41431.0
K07167	0.0
K07166	26312.0
K07161	10.0
K07160	1947.0
K07163	0.0
K07162	271.0
K07169	1.0
K07168	4.0
K06336	0.0
K01839	12014.0
K01838	10535.0
K01835	10242.0
K01834	196720.0
K01837	0.0
K01830	0.0
K00608	0.0
K02632	0.0
K02630	0.0
K02631	0.0
K08322	48.0
K08323	5726.0
K08320	1.0
K08321	88.0
K08326	0.0
K08324	1.0
K08325	14192.0
K01659	10.0
K01658	37865.0
K02637	0.0
K01653	52728.0
K01652	61951.0
K01655	0.0
K01654	3305.0
K01657	35329.0
K02874	75046.0
K02875	0.0
K02876	75035.0
K02877	0.0
K02871	75010.0
K02873	0.0
K02878	75081.0
K02879	62339.0
K14070	0.0
K09749	5245.0
K09748	71180.0
K06023	57898.0
K09742	0.0
K09741	0.0
K09740	59.0
K09747	22509.0
K09746	0.0
K09745	0.0
K06024	30200.0
K03477	1.0
K03476	346.0
K03475	5692.0
K03474	41420.0
K03473	41382.0
K03472	9.0
K03471	20385.0
K03470	74902.0
K03478	15611.0
K02304	8704.0
K02305	0.0
K02302	310.0
K02303	9.0
K02300	11.0
K02301	52.0
K03653	0.0
K03652	7852.0
K03651	9.0
K03650	63984.0
K03657	99745.0
K03656	10.0
K03655	131340.0
K03654	102336.0
K03658	1486.0
K12439	0.0
K12431	0.0
K12430	0.0
K12433	0.0
K12432	0.0
K12435	0.0
K12434	0.0
K12437	0.0
K12436	0.0
K06979	5697.0
K06978	10752.0
K06971	2164.0
K06970	18.0
K06973	52793.0
K06972	4128.0
K06975	47270.0
K06974	0.0
K06977	7.0
K06976	15194.0
K07082	67431.0
K07083	41350.0
K07080	2871.0
K07081	7808.0
K07086	0.0
K07087	0.0
K07084	38.0
K07085	77806.0
K07088	44246.0
K07089	24558.0
K01317	0.0
K11162	0.0
K11163	0.0
K11161	0.0
K11168	0.0
K00356	3454.0
K00355	270.0
K00354	0.0
K00353	0.0
K00351	41373.0
K00350	41374.0
K05952	9.0
K05953	0.0
K05951	0.0
K05956	0.0
K05957	0.0
K00358	239.0
K00689	215.0
K00688	76302.0
K00681	25766.0
K00680	87875.0
K00683	0.0
K00685	37.0
K00684	57.0
K00687	218.0
K00686	0.0
K05831	0.0
K05830	0.0
K05833	15692.0
K05832	14734.0
K05834	2.0
K05837	51143.0
K05836	11.0
K05839	9.0
K05838	3828.0
K07677	9.0
K00533	7753.0
K00532	1436.0
K00531	0.0
K00530	0.0
K00537	77049.0
K00536	0.0
K00535	0.0
K00534	4.0
K00539	0.0
K00538	0.0
K11029	0.0
K14260	8430.0
K14261	3.0
K14266	3.0
K14267	1.0
K14268	0.0
K14269	0.0
K01337	0.0
K01338	70226.0
K02683	0.0
K02682	9.0
K02681	1.0
K02680	9.0
K02687	51112.0
K02686	10.0
K02685	0.0
K02689	0.0
K02688	1404.0
K00824	14501.0
K00827	0.0
K00826	66740.0
K00821	21066.0
K00820	80111.0
K00823	3884.0
K00822	0.0
K00829	0.0
K00828	0.0
K01488	4807.0
K01489	67017.0
K01484	3.0
K01485	14445.0
K01486	22310.0
K01487	2572.0
K01480	53393.0
K01481	0.0
K01482	11.0
K01483	1.0
K02469	89500.0
K02468	1.0
K02466	1385.0
K02465	0.0
K02464	8.0
K02463	1.0
K02462	12.0
K02461	12.0
K02460	12.0
K08969	3836.0
K13061	0.0
K13060	0.0
K13063	1.0
K13062	0.0
K13069	1.0
K08964	1.0
K06363	0.0
K03079	749.0
K06342	0.0
K03078	1.0
K13289	0.0
K13288	4094.0
K13285	0.0
K13287	0.0
K13286	0.0
K13281	5820.0
K13280	20730.0
K13283	1.0
K00054	2700.0
K04496	0.0
K05369	0.0
K05368	18.0
K03228	46.0
K03229	46.0
K00052	52352.0
K03222	46.0
K03223	37.0
K03220	3.0
K03221	3.0
K03226	46.0
K03227	46.0
K03224	46.0
K03225	11.0
K09482	0.0
K09483	0.0
K13836	0.0
K12228	0.0
K05360	0.0
K12224	0.0
K12225	0.0
K12226	0.0
K12227	0.0
K12220	0.0
K05363	25701.0
K12222	0.0
K12223	0.0
K08681	12548.0
K08680	5702.0
K08683	0.0
K08682	9.0
K08685	1.0
K08684	2.0
K08687	0.0
K08686	0.0
K11755	89571.0
K11754	155833.0
K11751	18.0
K11750	9.0
K11753	142254.0
K11752	77060.0
K02407	4195.0
K13938	9.0
K13936	0.0
K13935	1.0
K02406	8703.0
K13933	1.0
K13932	1.0
K13931	1.0
K13930	1.0
K12088	0.0
K12081	0.0
K12082	0.0
K12083	0.0
K12084	0.0
K12086	0.0
K12087	0.0
K09611	0.0
K09612	7.0
K04940	0.0
K10085	0.0
K05394	0.0
K05395	2.0
K06340	0.0
K13043	7824.0
K07149	3038.0
K07148	27229.0
K07147	46.0
K07146	5709.0
K07145	14.0
K07144	0.0
K07143	0.0
K07142	0.0
K07141	16141.0
K07140	11.0
K10156	0.0
K10150	0.0
K10620	0.0
K10621	0.0
K14028	0.0
K14029	0.0
K01817	35692.0
K01816	48.0
K01815	36359.0
K01814	66976.0
K01813	1969.0
K01812	39098.0
K01811	38851.0
K01810	75348.0
K01819	17.0
K01818	6943.0
K14580	0.0
K05379	0.0
K08304	17.0
K08305	14.0
K08306	13.0
K08307	41386.0
K08300	3832.0
K08301	46047.0
K08302	3518.0
K08303	131984.0
K08308	9.0
K08309	3684.0
K14671	0.0
K14670	0.0
K14673	0.0
K14672	0.0
K01673	5362.0
K01672	0.0
K01671	1.0
K01677	12586.0
K01676	41386.0
K01674	4.0
K01679	18497.0
K01678	12069.0
K02899	80509.0
K02896	0.0
K02897	45303.0
K02895	75079.0
K02892	75081.0
K02890	75080.0
K10811	0.0
K02096	0.0
K02097	0.0
K02094	0.0
K02095	0.0
K02092	0.0
K02093	0.0
K02099	7259.0
K03411	6826.0
K03410	6870.0
K03413	9357.0
K03412	3997.0
K03415	584.0
K03414	11.0
K03417	9.0
K03416	0.0
K03418	0.0
K05376	0.0
K02320	0.0
K02322	0.0
K02323	0.0
K05377	0.0
K13542	9007.0
K13543	0.0
K13540	2.0
K13541	0.0
K12145	0.0
K12144	0.0
K12147	1.0
K12410	66732.0
K12141	41367.0
K12140	41367.0
K12143	11.0
K12142	0.0
K12149	9.0
K12148	9.0
K07312	9.0
K07313	6025.0
K07310	11.0
K07311	1384.0
K07316	571.0
K07317	0.0
K07314	0.0
K07315	93.0
K07318	133.0
K07319	3177.0
K03936	0.0
K03425	1.0
K03426	47803.0
K03427	133025.0
K03420	0.0
K03421	0.0
K03422	0.0
K03423	0.0
K03756	1.0
K03757	0.0
K03206	0.0
K03755	0.0
K11144	22871.0
K11145	28027.0
K05972	0.0
K05973	2.0
K03752	1459.0
K05978	0.0
K05979	9.0
K03753	1495.0
K00331	41428.0
K00330	41428.0
K00333	47.0
K00332	47.0
K00335	13543.0
K00334	14397.0
K00337	41432.0
K00336	15164.0
K00339	41428.0
K00338	41420.0
K03751	0.0
K06953	2.0
K06952	18.0
K06407	12586.0
K06950	161970.0
K10819	12750.0
K06956	7192.0
K06955	0.0
K06402	854.0
K10815	0.0
K06959	61651.0
K06958	31851.0
K06409	23279.0
K06408	13279.0
K09129	0.0
K09128	403.0
K09123	167.0
K09122	0.0
K09121	4244.0
K09120	0.0
K09127	0.0
K09126	19.0
K09125	10979.0
K09124	2.0
K01233	0.0
K05819	0.0
K05818	0.0
K01896	0.0
K05813	12644.0
K05812	9.0
K05811	9.0
K05810	19809.0
K05817	0.0
K05816	1396.0
K05815	1792.0
K05814	440.0
K01894	46.0
K01892	80561.0
K01234	21204.0
K01144	43481.0
K01146	9.0
K01141	10.0
K01416	0.0
K11434	0.0
K01415	0.0
K06354	0.0
K01414	45.0
K09836	0.0
K01318	0.0
K01319	0.0
K01312	0.0
K06350	0.0
K02669	18648.0
K02668	1.0
K02665	1.0
K02664	9.0
K02667	1.0
K02666	3.0
K02661	0.0
K02660	1.0
K02663	1445.0
K02662	4401.0
K00809	1.0
K00808	0.0
K00806	74674.0
K00805	33538.0
K00804	0.0
K00803	48.0
K00802	0.0
K00801	34.0
K00800	74803.0
K10921	0.0
K02409	5090.0
K02408	6884.0
K02401	4577.0
K02400	6837.0
K02403	10.0
K02402	10.0
K02405	6914.0
K05364	7657.0
K05367	7865.0
K05366	133507.0
K10210	3.0
K10216	0.0
K13049	1479.0
K13048	0.0
K13739	0.0
K10215	0.0
K06122	0.0
K13735	9.0
K13734	0.0
K13041	9.0
K13040	9.0
K13731	0.0
K13730	1.0
K13733	0.0
K13732	0.0
K04516	41591.0
K03204	7.0
K03205	27694.0
K03207	1.0
K03200	6.0
K03201	3.0
K03202	0.0
K03203	2.0
K03208	1.0
K03758	3922.0
K03759	1.0
K09469	0.0
K09461	0.0
K06204	20.0
K00178	0.0
K13950	0.0
K13953	2697.0
K13955	0.0
K13954	415.0
K10920	0.0
K06324	0.0
K11777	293.0
K11779	2.0
K11778	0.0
K06325	0.0
K12600	0.0
K07432	0.0
K07430	0.0
K06326	0.0
K07128	0.0
K07121	12.0
K07120	5490.0
K07123	35.0
K07122	10.0
K07125	0.0
K07124	38256.0
K07127	38.0
K07126	4082.0
K01870	75081.0
K01873	76556.0
K01872	75079.0
K01875	81939.0
K01874	76563.0
K01876	80743.0
K01879	4124.0
K01878	4124.0
K06321	0.0
K00476	0.0
K00477	0.0
K00474	0.0
K00472	2.0
K00470	1.0
K00471	0.0
K00478	0.0
K00479	0.0
K04775	1.0
K04774	10.0
K04777	0.0
K04776	0.0
K04771	35.0
K04770	9.0
K04773	41507.0
K04772	45.0
K04779	0.0
K04778	0.0
K14657	0.0
K14656	0.0
K14654	0.0
K14653	0.0
K14652	124763.0
K14659	0.0
K14658	0.0
K14386	0.0
K09926	0.0
K01699	1.0
K01698	4546.0
K01695	35765.0
K01697	3820.0
K01696	41969.0
K01690	12.0
K01693	29408.0
K01692	6588.0
K07227	2.0
K03439	75046.0
K03438	82811.0
K13380	0.0
K03928	154.0
K03925	26493.0
K03924	55558.0
K03431	33337.0
K03926	49.0
K03437	75134.0
K03436	42113.0
K03435	10.0
K03434	0.0
K02348	9694.0
K02342	86048.0
K02343	55368.0
K02340	61155.0
K02341	75079.0
K02346	50150.0
K02347	46.0
K02344	9.0
K02345	9.0
K03697	4838.0
K03696	60760.0
K03695	80541.0
K03694	22.0
K03693	218.0
K03692	0.0
K03690	10.0
K03699	72866.0
K03698	27895.0
K13566	0.0
K12164	0.0
K07338	0.0
K07339	638.0
K07334	12765.0
K07335	23664.0
K07336	37.0
K07337	9.0
K07330	0.0
K07331	0.0
K07332	0.0
K07333	0.0
K09695	34.0
K09694	34.0
K09697	7308.0
K09696	7308.0
K09691	11013.0
K09690	15908.0
K09693	8174.0
K09692	24578.0
K09699	7.0
K09698	9698.0
K07590	1550.0
K07591	0.0
K07592	1.0
K05998	0.0
K05999	0.0
K05996	0.0
K05997	9.0
K05994	0.0
K05995	43316.0
K05993	8844.0
K05991	0.0
K10837	0.0
K00319	0.0
K00318	7.0
K00648	60225.0
K02545	0.0
K00645	57106.0
K00311	3.0
K00646	0.0
K00317	0.0
K00316	0.0
K00643	4.0
K00314	0.0
K02547	1752.0
K06429	0.0
K06428	0.0
K06427	0.0
K02812	0.0
K06425	10967.0
K06424	0.0
K06423	372.0
K06422	0.0
K06421	18.0
K02813	0.0
K02930	0.0
K03815	0.0
K05612	0.0
K03367	4086.0
K03366	3135.0
K03812	9.0
K03635	51.0
K03634	14.0
K03631	60493.0
K05969	0.0
K03630	69728.0
K03633	9.0
K03632	9.0
K01998	27963.0
K01999	31538.0
K01992	120956.0
K01993	75067.0
K01990	264045.0
K01991	41504.0
K01996	28335.0
K01997	28347.0
K01994	5589.0
K01995	28375.0
K03148	2387.0
K03639	16162.0
K05692	0.0
K03638	7.0
K00869	2700.0
K00868	13158.0
K00861	0.0
K00860	113.0
K00863	2758.0
K00862	0.0
K00865	26448.0
K00864	31444.0
K00867	2705.0
K00866	0.0
K01192	41280.0
K01190	200943.0
K01191	15961.0
K01197	6368.0
K01194	6374.0
K01195	2977.0
K01198	12549.0
K01199	0.0
K00656	92763.0
K00657	55996.0
K00306	0.0
K14591	2.0
K00300	0.0
K00653	0.0
K13715	0.0
K13713	0.0
K00650	0.0
K00651	26385.0
K14596	0.0
K02647	10370.0
K14598	0.0
K02643	0.0
K02642	0.0
K02641	0.0
K02640	0.0
K03594	48707.0
K03595	75046.0
K03596	75034.0
K03597	10.0
K03590	44461.0
K03591	9.0
K03592	19632.0
K03593	50708.0
K03598	277.0
K03599	10.0
K01736	76277.0
K01737	41787.0
K01734	29040.0
K01735	71008.0
K01732	0.0
K01733	74674.0
K01730	1480.0
K01731	0.0
K06049	0.0
K01738	68499.0
K01739	4087.0
K11809	0.0
K05343	4005.0
K02422	8862.0
K02421	4577.0
K05340	14175.0
K02427	16.0
K05346	150.0
K02425	9.0
K02424	1.0
K05349	176168.0
K02428	41528.0
K03770	41424.0
K03771	41428.0
K03772	14216.0
K03773	33580.0
K03774	32.0
K03775	41384.0
K03776	10.0
K03777	10.0
K03778	48743.0
K03779	283.0
K09722	0.0
K08174	0.0
K14114	0.0
K13979	38.0
K13237	0.0
K14440	0.0
K09992	1511.0
K09990	1.0
K09991	3.0
K09996	1.0
K09997	9.0
K09994	1.0
K14110	0.0
K09998	9.0
K09999	9.0
K14111	0.0
K14113	0.0
K14449	0.0
K10213	0.0
K14118	0.0
K11711	502.0
K11710	2.0
K11712	1420.0
K11717	141515.0
K11719	12.0
K06857	4.0
K10440	12406.0
K10441	11585.0
K07103	0.0
K07102	37.0
K07101	3.0
K07100	1.0
K07107	84857.0
K07106	17668.0
K07105	17927.0
K07456	69394.0
K07459	3562.0
K07458	4107.0
K07109	14180.0
K07108	0.0
K10198	0.0
K10199	0.0
K10190	18827.0
K10191	0.0
K10192	598.0
K10193	251.0
K10194	285.0
K10195	0.0
K10196	0.0
K10197	0.0
K15013	0.0
K01858	3509.0
K15016	0.0
K15017	0.0
K01853	0.0
K01852	0.0
K01851	0.0
K01850	29.0
K01857	1.0
K01856	0.0
K01854	52147.0
K07539	0.0
K08478	8.0
K08479	0.0
K08476	8.0
K08477	0.0
K08475	8.0
K00450	3.0
K00451	2.0
K00452	0.0
K00453	2.0
K00455	9.0
K00456	0.0
K00457	4.0
K00106	0.0
K00459	6371.0
K00104	7429.0
K00105	3.0
K00102	4.0
K00103	0.0
K00100	89819.0
K00101	3.0
K01509	0.0
K04759	92036.0
K04758	60085.0
K04757	2398.0
K01504	0.0
K04755	16.0
K04754	15.0
K04753	10.0
K04752	11.0
K04751	7756.0
K01502	35.0
K14631	0.0
K05359	0.0
K14632	0.0
K07536	0.0
K12080	0.0
K02364	1.0
K12369	21.0
K02361	24.0
K02362	1.0
K02363	10.0
K13509	0.0
K13503	0.0
K13500	0.0
K12109	0.0
K12108	0.0
K12101	0.0
K12100	0.0
K12103	0.0
K12102	0.0
K12105	0.0
K12104	0.0
K12107	0.0
K12106	0.0
K11023	0.0
K03014	0.0
K08906	0.0
K08904	0.0
K08900	0.0
K06223	7512.0
K06199	64841.0
K06198	2696.0
K06197	1.0
K06196	5001.0
K06194	41382.0
K06193	1655.0
K06192	48.0
K06191	3068.0
K06190	12.0
K11104	1796.0
K11105	43826.0
K11106	1.0
K11107	9.0
K11102	13.0
K11103	49.0
K07862	70.0
K00666	2744.0
K00663	1.0
K00662	6951.0
K00661	65120.0
K00660	35.0
K06997	70794.0
K06996	47.0
K06995	14.0
K10852	255.0
K06993	0.0
K06992	0.0
K06991	0.0
K06990	277.0
K11050	0.0
K06999	7992.0
K06998	9346.0
K05338	6.0
K11051	0.0
K06441	0.0
K06440	0.0
K06443	1.0
K06442	33692.0
K06445	10.0
K06447	4.0
K06446	12.0
K06309	0.0
K05686	0.0
K02655	1.0
K07392	0.0
K00595	7224.0
K00594	0.0
K00596	0.0
K00599	188452.0
K00598	22.0
K02657	1.0
K07642	10.0
K07643	1.0
K07396	12.0
K07397	7847.0
K07394	9.0
K07395	2.0
K04102	0.0
K04103	13.0
K04100	1.0
K04101	2.0
K04107	0.0
K04105	0.0
K04108	0.0
K04109	0.0
K07716	2.0
K07717	940.0
K07714	35.0
K07715	9.0
K07712	45.0
K07713	14204.0
K07710	8.0
K07711	9.0
K07718	24223.0
K07719	947.0
K00843	0.0
K00842	1.0
K00841	2700.0
K00840	1.0
K00847	62072.0
K00846	0.0
K00845	116433.0
K00844	139.0
K00849	71497.0
K00848	2691.0
K06302	0.0
K13771	45.0
K13770	8.0
K13772	0.0
K13775	0.0
K13774	0.0
K13777	0.0
K13776	0.0
K13779	0.0
K13778	0.0
K02621	64249.0
K02992	75057.0
K02623	0.0
K08286	0.0
K08281	6007.0
K02996	74804.0
K02995	0.0
K02994	75081.0
K02629	0.0
K02628	0.0
K08289	45235.0
K08288	0.0
K03578	3861.0
K03579	49.0
K03576	44.0
K03577	1489.0
K03574	56913.0
K03575	65975.0
K03572	69451.0
K03573	11.0
K03570	63982.0
K03571	8145.0
K01710	122652.0
K01711	29984.0
K01712	19918.0
K01713	3816.0
K01714	82367.0
K01715	23578.0
K01716	10.0
K01718	0.0
K01719	41382.0
K03081	2.0
K02199	12.0
K02198	27.0
K14170	38384.0
K02193	16.0
K02192	190.0
K02191	1450.0
K02190	5307.0
K02197	27.0
K02196	2.0
K02195	27.0
K02194	27.0
K03718	41394.0
K03719	8071.0
K03712	29934.0
K03713	2699.0
K03710	46946.0
K03711	56446.0
K03716	9874.0
K03717	44.0
K03715	0.0
K07129	0.0
K00045	6.0
K13995	0.0
K13994	0.0
K13991	0.0
K13990	49165.0
K13993	50821.0
K13992	0.0
K06298	2813.0
K06299	0.0
K06294	0.0
K06295	19450.0
K06296	22287.0
K06297	6463.0
K06290	0.0
K06291	0.0
K06292	0.0
K06293	0.0
K12743	0.0
K00248	26265.0
K06426	5589.0
K11739	0.0
K11738	2.0
K11733	9.0
K11732	1.0
K11731	0.0
K11737	12.0
K11736	1.0
K11735	0.0
K11734	1.0
K06870	0.0
K06871	73458.0
K06872	45968.0
K06873	0.0
K06874	0.0
K06875	0.0
K06876	37.0
K06877	1480.0
K06878	2859.0
K06879	10.0
K07478	79040.0
K12645	0.0
K07479	9.0
K07473	29574.0
K07472	0.0
K07471	0.0
K07470	1.0
K07477	0.0
K07476	4.0
K07474	491.0
K15038	0.0
K15039	0.0
K15034	4.0
K15036	0.0
K15037	0.0
K08738	6.0
K06420	0.0
K00128	57826.0
K00129	0.0
K00438	0.0
K00432	7480.0
K00433	3113.0
K00122	2.0
K00123	1527.0
K00124	41.0
K00125	0.0
K00126	0.0
K00127	32.0
K08973	4.0
K14348	1.0
K14347	0.0
K14340	0.0
K08972	6319.0
K01525	10.0
K01524	58827.0
K01523	4569.0
K01521	1.0
K01520	74064.0
K01529	4586.0
K08977	0.0
K03969	4454.0
K08929	0.0
K02388	6884.0
K02389	6641.0
K02386	13.0
K02387	6883.0
K02384	0.0
K02385	6606.0
K02382	0.0
K02380	22.0
K02381	2.0
K05386	0.0
K13524	0.0
K13525	369.0
K13527	3817.0
K13520	0.0
K13522	0.0
K13529	37.0
K03385	34.0
K03384	0.0
K03387	32906.0
K03386	53005.0
K03381	1.0
K03380	1.0
K03383	1.0
K03382	1542.0
K03389	41393.0
K03388	41413.0
K05356	0.0
K12344	7816.0
K12343	6369.0
K12342	0.0
K12341	0.0
K12340	41393.0
K02430	9.0
K12349	0.0
K05351	1.0
K11694	12745.0
K11695	4.0
K11690	15868.0
K05352	1.0
K11693	4.0
K08928	0.0
K03433	0.0
K13832	0.0
K03039	0.0
K03432	0.0
K06607	0.0
K06606	135.0
K06605	3.0
K03430	3901.0
K06603	400.0
K06602	1.0
K06601	1.0
K06600	0.0
K05358	1.0
K06609	0.0
K06608	38.0
K03923	10.0
K03922	0.0
K11472	0.0
K11473	60.0
K11474	0.0
K11475	0.0
K11476	4.0
K11477	0.0
K00601	0.0
K00600	59860.0
K00603	6441.0
K03746	10.0
K00605	48698.0
K00604	75081.0
K00607	0.0
K00606	44992.0
K00609	67754.0
K03741	8450.0
K03740	4088.0
K03743	18826.0
K10873	0.0
K03214	9.0
K14068	0.0
K13317	0.0
K06360	0.0
K14069	0.0
K08078	0.0
K09650	0.0
K06361	0.0
K07802	0.0
K07803	9.0
K07800	4.0
K07801	0.0
K07806	9.0
K07807	0.0
K07804	0.0
K07805	0.0
K06362	0.0
K01172	0.0
K10257	0.0
K10255	5509.0
K10254	24704.0
K10253	0.0
K10918	0.0
K04128	0.0
K01958	4751.0
K01959	0.0
K01956	81759.0
K01957	0.0
K04126	0.0
K04127	0.0
K01952	73261.0
K01953	38602.0
K01950	86801.0
K01951	77260.0
K07730	0.0
K07731	0.0
K07732	0.0
K07733	21.0
K07734	5.0
K07735	63.0
K07736	18994.0
K07737	92151.0
K07738	13280.0
K07739	13.0
K06365	0.0
K06366	0.0
K06367	0.0
K10910	0.0
K10911	0.0
K04382	0.0
K10775	0.0
K02609	10.0
K02979	0.0
K02978	0.0
K06368	0.0
K02975	0.0
K02974	0.0
K02977	0.0
K02976	0.0
K03558	32.0
K03559	41648.0
K03550	80259.0
K03551	80534.0
K03552	0.0
K03553	76578.0
K03554	10.0
K03555	69422.0
K03556	2812.0
K03557	10.0
K01778	60482.0
K01779	7181.0
K06369	0.0
K01772	2721.0
K01770	70261.0
K01771	4.0
K01776	73204.0
K01777	1423.0
K01774	0.0
K01775	75324.0
K05385	0.0
K05384	0.0
K05383	0.0
K05382	0.0
K05381	0.0
K08159	12751.0
K14153	10351.0
K14154	0.0
K14155	76382.0
K08152	428.0
K08156	45419.0
K08076	0.0
K12809	0.0
K05297	10.0
K03734	83359.0
K03735	2174.0
K03736	2174.0
K03737	68047.0
K03731	0.0
K03732	10.0
K03733	68546.0
K03738	26.0
K03739	4086.0
K08139	106.0
K06994	12.0
K12660	0.0
K12661	2.0
K07450	0.0
K08719	0.0
K08717	9.0
K08715	0.0
K08714	0.0
K08713	0.0
K08710	0.0
K11311	0.0
K11312	2.0
K00141	0.0
K00146	10.0
K00411	4.0
K00412	4.0
K00145	97881.0
K00148	0.0
K14367	0.0
K14366	0.0
K08954	0.0
K08384	14617.0
K14369	0.0
K14368	0.0
K14091	1479.0
K14090	1488.0
K14093	0.0
K14092	0.0
K14095	0.0
K14094	0.0
K14097	0.0
K14096	0.0
K14099	0.0
K14098	0.0
K02848	9.0
K01541	0.0
K04712	0.0
K04711	0.0
K01545	0.0
K01547	37339.0
K01546	37339.0
K01548	37161.0
K04719	1.0
K04718	0.0
K02018	21289.0
K02019	13406.0
K02016	85177.0
K02017	62.0
K02014	154726.0
K02015	99479.0
K02012	15235.0
K02013	87870.0
K02010	10821.0
K02011	13006.0
K04515	0.0
K03943	0.0
K03941	0.0
K03940	0.0
K00313	39.0
K04060	0.0
K01608	1485.0
K08942	0.0
K08943	0.0
K08940	0.0
K08941	0.0
K08946	0.0
K08947	0.0
K08944	0.0
K08945	0.0
K03059	0.0
K13811	0.0
K13812	0.0
K13815	0.0
K13816	1.0
K13818	0.0
K13819	3.0
K03053	0.0
K03052	0.0
K03055	0.0
K03054	0.0
K03057	0.0
K03056	0.0
K06222	10.0
K11418	0.0
K11410	0.0
K11415	0.0
K00622	0.0
K00621	0.0
K00620	22846.0
K00627	11824.0
K00626	39279.0
K00625	55188.0
K00624	0.0
K02805	1541.0
K02552	264.0
K02550	0.0
K02556	8126.0
K02803	0.0
K02554	2.0
K07280	0.0
K07281	1.0
K07282	65766.0
K07283	2.0
K07284	52732.0
K07285	9.0
K07286	9.0
K08217	17398.0
K07288	0.0
K07289	14.0
K07534	0.0
K07535	8.0
K07533	7279.0
K07822	0.0
K07823	0.0
K08699	0.0
K00088	78575.0
K00087	2644.0
K00086	2907.0
K00082	14172.0
K10239	0.0
K10238	0.0
K10231	7127.0
K10230	1.0
K10233	0.0
K10232	0.0
K10235	0.0
K10234	0.0
K10237	0.0
K10236	0.0
K08353	0.0
K01970	0.0
K01971	5750.0
K01972	77384.0
K01973	0.0
K01974	35.0
K01975	5974.0
K01976	0.0
K07758	0.0
K05990	0.0
K07752	0.0
K07753	0.0
K07751	9.0
K13786	0.0
K07755	0.0
K07442	3820.0
K08352	36.0
K07115	18.0
K07441	0.0
K07634	0.0
K07446	114.0
K07111	0.0
K07444	15165.0
K07445	0.0
K00647	37.0
K07449	0.0
K00641	41390.0
K00640	61145.0
K01289	0.0
K01282	0.0
K01283	1.0
K01280	0.0
K01281	2694.0
K01286	13129.0
K01284	82753.0
K02954	75355.0
K02952	75080.0
K02950	75026.0
K00155	35.0
K02959	75037.0
K00887	0.0
K00886	3817.0
K00885	0.0
K00884	9.0
K00883	93.0
K00882	27038.0
K00881	35.0
K00880	865.0
K00053	45069.0
K14048	0.0
K01026	1832.0
K01756	75094.0
K01025	0.0
K01750	3066.0
K01023	50.0
K01752	79004.0
K01753	90.0
K14583	0.0
K01758	49.0
K01759	96434.0
K09565	0.0
K09568	0.0
K08173	3.0
K08172	9.0
K02483	11002.0
K02482	37.0
K08177	6377.0
K08176	0.0
K08175	0.0
K02486	0.0
K02489	0.0
K02488	3.0
K08178	0.0
K14138	4387.0
K14136	0.0
K09713	0.0
K09714	0.0
K09715	0.0
K03532	0.0
K03533	0.0
K03530	198006.0
K03531	74810.0
K03536	80542.0
K03537	1384.0
K03534	35489.0
K03535	39.0
K03538	0.0
K03539	0.0
K14451	0.0
K14450	0.0
K02225	0.0
K02224	10625.0
K02227	6596.0
K02226	6767.0
K02221	13782.0
K14107	0.0
K02229	1.0
K02228	1.0
K14106	0.0
K00441	6.0
K03288	1.0
K03289	2.0
K03284	86711.0
K03285	1.0
K03286	19.0
K03287	47787.0
K03280	0.0
K03281	43897.0
K03282	54983.0
K00440	0.0
K13677	0.0
K12790	0.0
K09639	0.0
K12688	0.0
K12689	0.0
K12686	1.0
K12687	0.0
K12684	8.0
K12685	9.0
K12682	0.0
K12683	0.0
K12680	1.0
K11889	0.0
K08884	21958.0
K11085	48381.0
K11084	0.0
K11081	0.0
K11080	0.0
K11083	0.0
K11082	0.0
K11089	35.0
K08777	0.0
K08776	0.0
K06346	31813.0
K06347	4.0
K09824	2.0
K09825	36184.0
K09823	12.0
K09820	257.0
K10939	0.0
K10936	0.0
K10937	0.0
K10933	0.0
K06348	0.0
K09829	0.0
K11337	0.0
K11336	0.0
K11335	0.0
K11334	0.0
K11333	0.0
K11332	0.0
K11331	0.0
K11330	0.0
K00169	1570.0
K00164	52.0
K00166	7.0
K00167	7.0
K00161	12082.0
K00162	11815.0
K00163	12.0
K10689	0.0
K10680	11.0
K10681	3.0
K10682	3.0
K04083	29871.0
K04082	11.0
K04081	1.0
K04080	12.0
K04087	331.0
K04086	2481.0
K04085	12.0
K04084	6.0
K04088	331.0
K01569	0.0
K01568	0.0
K01563	0.0
K01561	0.0
K01560	8219.0
K01567	285.0
K01565	34.0
K01564	0.0
K02038	60931.0
K02039	60928.0
K02030	115451.0
K02031	57876.0
K02032	66226.0
K02033	69599.0
K02034	69157.0
K02035	118183.0
K02036	63655.0
K02037	59011.0
K05556	0.0
K13658	0.0
K13659	0.0
K13656	0.0
K13657	0.0
K13654	1.0
K13655	14.0
K13652	2882.0
K13653	24986.0
K13650	1.0
K13651	2.0
K05555	0.0
K05552	0.0
K02057	37415.0
K05550	1.0
K05551	0.0
K12308	47020.0
K12306	0.0
K03073	67770.0
K03072	1226.0
K03071	15.0
K03070	89248.0
K03077	1468.0
K03076	87773.0
K03075	74766.0
K03074	1536.0
K08965	8.0
K08967	1.0
K08961	14222.0
K08963	3632.0
K13873	0.0
K13876	0.0
K13874	0.0
K13875	0.0
K06139	1.0
K06138	13.0
K06135	0.0
K06134	4.0
K06137	36.0
K06136	2.0
K06131	88380.0
K06133	4318.0
K06132	1.0
K02600	75081.0
K07389	0.0
K07388	0.0
K04747	0.0
K01516	73643.0
K09977	0.0
K07518	0.0
K07519	0.0
K11437	0.0
K07512	34.0
K07516	12.0
K10212	135.0
K10747	0.0
K10217	0.0
K10219	1.0
K10218	1.0
K10748	9.0
K01912	37960.0
K01913	2.0
K01910	5764.0
K01911	287.0
K01916	4106.0
K01917	2.0
K01914	54956.0
K01915	109893.0
K01918	44129.0
K01919	9349.0
K07774	10.0
K07775	781.0
K07776	3861.0
K07777	624.0
K07770	12862.0
K07771	9.0
K07772	0.0
K07773	9.0
K07778	123.0
K01193	16252.0
K04340	0.0
K04341	0.0
K04342	0.0
K04343	0.0
K12986	0.0
K04691	10.0
K02931	74813.0
K02933	75072.0
K02935	75080.0
K02936	0.0
K02939	75081.0
K00205	0.0
K00204	0.0
K00207	0.0
K00206	0.0
K00201	0.0
K00200	0.0
K00203	0.0
K00202	0.0
K00209	0.0
K00208	36280.0
K01000	74761.0
K01001	0.0
K01002	13295.0
K01003	1.0
K01004	0.0
K01005	28924.0
K01006	61269.0
K01007	1914.0
K01008	22003.0
K10855	0.0
K14115	0.0
K14116	0.0
K14441	61159.0
K14446	15.0
K14447	0.0
K14112	0.0
K14445	36.0
K08195	2.0
K08194	1.0
K14448	0.0
K08196	0.0
K08191	41383.0
K14119	0.0
K08193	0.0
K00702	671.0
K10799	0.0
K03518	19590.0
K03519	366.0
K09719	0.0
K10856	0.0
K03516	1.0
K03517	63772.0
K02205	0.0
K02204	11.0
K02203	3318.0
K02201	0.0
K02200	14.0
K13714	8.0
K13461	0.0
K12518	16.0
K12519	16.0
K12517	16.0
K12514	0.0
K12515	0.0
K12512	0.0
K12513	0.0
K12510	5746.0
K12511	3057.0
K07183	11146.0
K07182	0.0
K07181	2462.0
K07180	374.0
K07186	9.0
K07185	8287.0
K07184	9.0
K09800	16.0
K09801	10.0
K09802	9.0
K09803	14.0
K09804	0.0
K09805	2.0
K09806	11.0
K09807	48640.0
K09808	74102.0
K09809	3.0
K10912	0.0
K10913	0.0
K10914	346.0
K10915	0.0
K10916	0.0
K10917	0.0
K11358	9924.0
K11355	0.0
K11354	0.0
K11357	1.0
K11356	0.0
K04069	122936.0
K04068	69920.0
K04065	11.0
K04064	1.0
K04067	9.0
K04066	73280.0
K04061	3085.0
K09716	1390.0
K04063	252.0
K04062	9.0
K10006	3818.0
K10007	3818.0
K10004	10.0
K10005	3818.0
K10002	10.0
K10003	10.0
K10000	9.0
K10001	10.0
K09717	0.0
K10008	3853.0
K10009	1.0
K02491	0.0
K14588	9.0
K14581	0.0
K13678	15220.0
K13679	0.0
K11633	0.0
K13670	0.0
K13671	0.0
K11987	0.0
K11636	0.0
K11634	0.0
K13582	1.0
K13583	2.0
K13580	0.0
K13581	2.0
K13586	0.0
K13587	2.0
K13584	2.0
K13585	2.0
K13588	2.0
K13589	2.0
K02052	818.0
K02053	829.0
K02050	56085.0
K02051	47768.0
K02056	21237.0
K05553	0.0
K02054	812.0
K02055	805.0
K02058	2343.0
K02059	0.0
K05558	0.0
K05559	1.0
K03895	0.0
K03894	0.0
K03897	1.0
K03896	0.0
K03891	0.0
K03890	0.0
K03893	8.0
K03892	52316.0
K02423	10.0
K05342	0.0
K05341	24.0
K12989	0.0
K12988	0.0
K02420	6837.0
K12981	0.0
K12980	0.0
K12983	0.0
K12982	0.0
K12985	0.0
K12984	1.0
K12987	0.0
K02426	41429.0
K13854	0.0
K03098	33633.0
K13853	5846.0
K03095	2700.0
K05344	1.0
K03091	56189.0
K03090	1764.0
K03093	2296.0
K03092	44793.0
K06113	17.0
K09632	0.0
K02429	68712.0
K06118	1.0
K05716	0.0
K04844	215.0
K11632	4.0
K11630	4.0
K11631	5.0
K11637	0.0
K11635	0.0
K11638	0.0
K11639	0.0
K07572	0.0
K07573	0.0
K07570	8285.0
K07571	5240.0
K07576	4213.0
K07577	2.0
K07574	31854.0
K07575	0.0
K07578	0.0
K07579	0.0
K11189	42730.0
K11184	2526.0
K11187	0.0
K11180	12.0
K11181	12.0
K11183	44.0
K10764	2.0
K10763	10.0
K10762	1.0
K01938	59267.0
K01939	73544.0
K01934	44343.0
K01935	27380.0
K01937	79162.0
K01930	0.0
K01932	0.0
K01933	69282.0
K07798	14.0
K07799	46.0
K07796	9.0
K07797	0.0
K07794	60.0
K07795	18.0
K07792	13.0
K07793	2758.0
K07790	0.0
K07791	21.0
K06379	12577.0
K00968	1479.0
K06378	12399.0
K06377	1.0
K06376	0.0
K06375	0.0
K09814	4.0
K09813	4.0
K06372	0.0
K06371	0.0
K06370	0.0
K01249	0.0
K01246	64003.0
K01247	5495.0
K01244	0.0
K01243	59263.0
K08919	0.0
K01241	27.0
K02919	72677.0
K02913	97772.0
K02912	0.0
K02911	75263.0
K02910	0.0
K02917	0.0
K02916	75079.0
K02915	0.0
K02914	80475.0
K00228	13.0
K00227	0.0
K00226	121184.0
K00224	0.0
K00223	0.0
K00222	0.0
K00221	0.0
K00220	0.0
K01798	0.0
K01799	82.0
K01068	0.0
K01069	1375.0
K01062	2.0
K01791	47482.0
K01792	515.0
K01061	82.0
K01066	7870.0
K01067	1654.0
K01796	4.0
K01797	31.0
K05499	1588.0
K14468	0.0
K14469	0.0
K14465	0.0
K14466	0.0
K14467	0.0
K10834	0.0
K10833	0.0
K02266	0.0
K03793	0.0
K03790	4098.0
K03791	0.0
K03796	9.0
K03797	151658.0
K03794	0.0
K03795	35.0
K03798	99690.0
K03799	6329.0
K13448	0.0
K12538	0.0
K12539	0.0
K12530	8.0
K12531	8.0
K12532	8.0
K12533	0.0
K12534	0.0
K12535	0.0
K12536	1.0
K12537	0.0
K03136	0.0
K09790	49308.0
K09791	15.0
K09792	36.0
K09793	41422.0
K09794	12.0
K09795	12.0
K09796	3.0
K09797	35046.0
K09798	11.0
K09799	428.0
K10972	0.0
K10973	0.0
K10977	48.0
K10974	15988.0
K10975	2.0
K10978	0.0
K10979	5697.0
K06308	0.0
K00315	0.0
K09862	12.0
K06303	0.0
K09860	0.0
K09861	66951.0
K06306	6341.0
K06307	0.0
K06305	5474.0
K11373	0.0
K04047	17633.0
K04046	11.0
K04045	14578.0
K04044	11.0
K04043	76458.0
K04042	51301.0
K04041	5712.0
K04040	0.0
K02700	0.0
K04049	0.0
K04048	0.0
K02707	0.0
K02704	0.0
K02705	0.0
K10020	0.0
K10021	0.0
K10022	0.0
K10023	0.0
K10024	0.0
K10025	0.0
K10026	398.0
K10027	2.0
K13612	0.0
K13613	0.0
K13611	0.0
K13614	0.0
K13615	0.0
K05794	3883.0
K05795	5203.0
K05796	2885.0
K05797	0.0
K05790	9.0
K05791	44.0
K05792	1474.0
K05793	45.0
K05798	9.0
K05799	9399.0
K01474	2.0
K01477	0.0
K01476	8.0
K01471	0.0
K01470	30646.0
K01473	2.0
K13039	0.0
K01479	20.0
K01478	5718.0
K05570	7163.0
K05571	7170.0
K05572	0.0
K05573	0.0
K02078	78138.0
K02079	8.0
K05576	0.0
K02074	6301.0
K02075	6301.0
K02076	2621.0
K02077	10207.0
K02071	46109.0
K02072	47863.0
K02073	47934.0
K03309	2485.0
K03308	108198.0
K03305	46971.0
K03304	5.0
K03307	14958.0
K03306	4509.0
K03301	1.0
K03300	566.0
K03303	18336.0
K03302	0.0
K06173	84828.0
K06175	10.0
K06174	0.0
K06177	35050.0
K06176	9.0
K06179	20257.0
K07680	8.0
K03867	0.0
K03838	1.0
K12053	0.0
K11618	1694.0
K11619	0.0
K11614	0.0
K11615	0.0
K11616	0.0
K11617	218.0
K11610	0.0
K11611	0.0
K11960	0.0
K11961	18.0
K02836	73281.0
K10565	0.0
K10564	0.0
K02837	49378.0
K10561	342.0
K10560	342.0
K10563	55331.0
K10562	0.0
K02838	75081.0
K06858	9.0
K02839	1487.0
K06859	12757.0
K12700	2772.0
K07558	0.0
K07559	1873.0
K07228	0.0
K07229	11.0
K07226	0.0
K07224	15.0
K07225	9.0
K07222	35.0
K07223	2512.0
K07220	3481.0
K07221	14.0
K10709	1305.0
K10708	0.0
K10701	0.0
K10703	0.0
K10702	0.0
K10704	0.0
K05984	0.0
K07537	0.0
K08652	0.0
K08651	0.0
K08658	0.0
K08659	16813.0
K05982	9.0
K07451	0.0
K07453	0.0
K07452	0.0
K07455	6513.0
K07454	145.0
K09707	3186.0
K07457	390.0
K09706	28.0
K07104	473.0
K00029	34.0
K00028	2.0
K00799	49.0
K00798	21388.0
K00797	10633.0
K00024	88320.0
K00795	24.0
K00026	0.0
K00021	0.0
K00020	5772.0
K00023	2.0
K00022	0.0
K09017	2.0
K01269	52739.0
K09015	39239.0
K09014	67777.0
K09013	73687.0
K09011	41373.0
K09010	0.0
K01261	222.0
K01262	109469.0
K01263	2.0
K01264	0.0
K01265	105552.0
K01266	19696.0
K09018	0.0
K08227	9.0
K08226	0.0
K08225	1.0
K08224	31.0
K08223	14231.0
K08222	5.0
K08221	8.0
K00249	15.0
K01790	103746.0
K00241	41434.0
K00240	45610.0
K00243	53929.0
K00242	13.0
K00245	13.0
K00244	6085.0
K00247	10.0
K00246	13.0
K01795	1538.0
K06983	0.0
K02799	2.0
K02798	7111.0
K02791	3641.0
K02790	8.0
K02793	40362.0
K02795	105636.0
K02794	108143.0
K02796	79411.0
K04564	57192.0
K04565	7459.0
K04566	1479.0
K04567	73581.0
K01040	246.0
K01041	15.0
K04562	2011.0
K04568	10.0
K01049	0.0
K02535	41422.0
K02242	9565.0
K02536	41468.0
K02531	2.0
K02246	2697.0
K02533	16.0
K02532	6037.0
K02248	217.0
K02538	1602.0
K00581	0.0
K13421	1.0
K01013	0.0
K15018	0.0
K15019	0.0
K03110	75081.0
K03111	167289.0
K03112	9.0
K03113	41417.0
K03116	41468.0
K03117	26.0
K03118	41481.0
K03119	3.0
K10919	0.0
K12552	4.0
K12553	4.0
K12551	4.0
K12556	218.0
K12554	3551.0
K12555	5392.0
K06892	2.0
K06893	36.0
K06890	33326.0
K06891	57.0
K06896	115193.0
K06897	6015.0
K06894	93.0
K06895	3381.0
K10954	0.0
K10956	0.0
K06899	9.0
K06328	5589.0
K06329	0.0
K10952	0.0
K10953	0.0
K11395	0.0
K11391	1.0
K11390	0.0
K11392	3.0
K00499	0.0
K00494	40.0
K00495	0.0
K00496	1.0
K00491	4.0
K00492	10.0
K00493	0.0
K13591	1.0
K01467	38092.0
K13593	1.0
K13592	2.0
K04021	3.0
K04020	3.0
K04023	16116.0
K04022	0.0
K04025	0.0
K04024	1220.0
K04027	1442.0
K04026	1895.0
K04029	4816.0
K04028	4921.0
K07055	0.0
K07054	19.0
K07057	0.0
K07056	116444.0
K07051	34.0
K07050	18048.0
K07053	51668.0
K07052	75683.0
K07059	0.0
K07058	55372.0
K10040	3460.0
K10041	13244.0
K10046	0.0
K04799	0.0
K04798	0.0
K04793	0.0
K04792	0.0
K04791	0.0
K04790	0.0
K04797	0.0
K04796	0.0
K04795	0.0
K04794	1386.0
K13638	10.0
K13639	10.0
K13634	10.0
K13635	1.0
K13636	3.0
K13637	1.0
K13630	1.0
K13631	1.0
K13632	1.0
K13633	268.0
K02042	23946.0
K05778	1.0
K05779	1.0
K05776	27214.0
K05541	10.0
K05774	3.0
K05775	1.0
K05772	17.0
K05773	17.0
K05540	3394.0
K01459	0.0
K01458	0.0
K01457	54.0
K01455	83.0
K01454	0.0
K01453	0.0
K01452	0.0
K01451	19786.0
K01450	0.0
K05518	0.0
K08070	5161.0
K08071	0.0
K05516	77.0
K08077	268.0
K05515	49807.0
K13093	0.0
K11783	0.0
K12949	0.0
K12945	1.0
K12944	0.0
K12941	3437.0
K12940	126.0
K12943	1.0
K12942	3728.0
K14728	0.0
K14727	1.0
K11785	0.0
K00108	49.0
K13890	8.0
K13891	8.0
K13892	4.0
K13893	2.0
K13894	2.0
K13895	2.0
K13896	2.0
K06159	1.0
K06158	70729.0
K06153	87566.0
K06152	4.0
K06151	4.0
K06157	0.0
K06156	9.0
K06155	2.0
K06154	0.0
K03327	82805.0
K03326	12.0
K03325	7454.0
K03324	82389.0
K03322	4651.0
K03321	13440.0
K03320	7390.0
K03329	0.0
K03328	41551.0
K04802	0.0
K04801	0.0
K04800	0.0
K11948	0.0
K01505	1.0
K04756	0.0
K11940	11.0
K11941	1.0
K11942	1.0
K11943	0.0
K11944	0.0
K01507	101602.0
K11946	0.0
K11947	0.0
K01506	1.0
K01501	1390.0
K01500	1738.0
K01503	0.0
K06714	2217.0
K04750	3487.0
K12789	0.0
K12788	0.0
K11526	0.0
K10810	4.0
K11522	0.0
K11523	0.0
K08675	0.0
K08676	15.0
K08677	0.0
K08679	1.0
K11521	0.0
K10547	6648.0
K10546	6658.0
K10545	84.0
K10544	49.0
K10543	75.0
K10542	15968.0
K10541	15977.0
K10540	17720.0
K10549	82.0
K10548	6648.0
K14630	0.0
K11529	0.0
K00007	0.0
K00005	17935.0
K13444	0.0
K00003	42335.0
K00002	1770.0
K00001	7446.0
K01186	29463.0
K00009	7101.0
K00008	10519.0
K10726	0.0
K10725	0.0
K08246	0.0
K00263	5510.0
K00262	107453.0
K00261	9.0
K00260	1393.0
K00266	137736.0
K00265	35379.0
K01200	34223.0
K01201	12157.0
K01206	134977.0
K01207	15493.0
K01205	27259.0
K01208	2478.0
K01209	42583.0
K06167	42838.0
K00917	16371.0
K00912	41421.0
K00919	73064.0
K02519	75022.0
K02518	62292.0
K02517	44833.0
K02511	9.0
K02510	369.0
K13409	0.0
K13408	0.0
K03179	41406.0
K03170	0.0
K03177	75081.0
K12574	51967.0
K12570	0.0
K12573	71168.0
K11009	0.0
K11008	0.0
K11005	0.0
K11004	0.0
K11007	0.0
K11006	0.0
K11003	0.0
K08296	3864.0
K08297	0.0
K08295	0.0
K02634	0.0
K02635	0.0
K10622	0.0
K07693	1.0
K07692	0.0
K07691	0.0
K07690	1.0
K07697	0.0
K07696	1494.0
K07695	0.0
K07694	68.0
K07699	16712.0
K07698	0.0
K07079	33386.0
K07078	16424.0
K07077	2.0
K07076	682.0
K07075	494.0
K07074	325.0
K07073	0.0
K07072	0.0
K07071	103.0
K07070	10.0
K14584	0.0
K11620	0.0
K09190	0.0
K11623	0.0
K05759	0.0
K08589	0.0
K11625	0.0
K11995	0.0
K01439	34218.0
K01438	35531.0
K01431	0.0
K01430	1541.0
K01433	58.0
K01432	0.0
K01434	2.0
K01437	0.0
K01436	22998.0
K05539	11.0
K14520	0.0
K12963	9.0
K12962	9.0
K12961	9.0
K12960	91446.0
K14749	0.0
K14748	0.0
K02972	1.0
K14743	0.0
K14742	48096.0
K14745	0.0
K14744	26.0
K14747	0.0
K14746	0.0
K02167	9.0
K02164	0.0
K02160	13213.0
K02168	5493.0
K02169	27212.0
K10931	0.0
K03341	0.0
K03340	30381.0
K03343	0.0
K03342	431.0
K03346	4613.0
K12299	0.0
K12291	1.0
K12290	1.0
K12293	0.0
K12292	2.0
K12295	4.0
K12294	2.0
K12297	12.0
K12368	10.0
K11922	1.0
K11923	9.0
K11920	0.0
K11921	0.0
K11926	9.0
K11927	15531.0
K11924	23.0
K11925	9.0
K11928	1771.0
K13181	0.0
K13219	0.0
K07262	2.0
K07263	41470.0
K07260	28448.0
K07261	1.0
K07266	5.0
K07267	37.0
K07264	18.0
K07265	6.0
K07268	0.0
K07269	9.0
K01155	847.0
K04478	4.0
K04479	0.0
K10528	0.0
K14952	0.0
K07486	619.0
K07487	2.0
K07484	27287.0
K07485	1.0
K07482	0.0
K07483	24556.0
K07480	50.0
K07481	292.0
K07488	0.0
K07489	16.0
K11210	3.0
K11211	0.0
K11212	2.0
K11214	1483.0
K11216	48.0
K06300	0.0
K00061	0.0
K00060	5560.0
K06301	0.0
K00065	1561.0
K00064	1.0
K00067	74878.0
K00066	35.0
K00069	0.0
K00068	1532.0
K06304	0.0
K08262	0.0
K08261	0.0
K08260	0.0
K08265	0.0
K08264	0.0
K00288	0.0
K00285	55.0
K00284	16869.0
K00287	74899.0
K00286	76166.0
K00281	41409.0
K00280	0.0
K00283	9574.0
K00282	9574.0
K08088	1.0
K14198	0.0
K14199	0.0
K03452	0.0
K14194	0.0
K14195	0.0
K14196	1.0
K14197	1.0
K14192	0.0
K14193	0.0
K01880	70955.0
K01881	77943.0
K01883	75082.0
K01885	70212.0
K04618	0.0
K01887	82029.0
K01224	723.0
K01889	75083.0
K01226	3146.0
K01227	6006.0
K01220	12750.0
K01222	7548.0
K01223	42407.0
K02759	48885.0
K02755	215.0
K02757	24645.0
K02756	1.0
K14998	1.0
K02750	1507.0
K02753	1.0
K02752	0.0
K00939	72604.0
K00938	2700.0
K00937	36510.0
K00936	69305.0
K00935	0.0
K00934	34.0
K00933	0.0
K00932	9.0
K00931	53800.0
K00930	97226.0
K01089	41410.0
K01080	0.0
K01081	66607.0
K01082	0.0
K01083	2.0
K01084	0.0
K01085	9.0
K01087	3.0
K02571	0.0
K02570	21.0
K02573	23.0
K02572	9.0
K02575	62.0
K02574	335.0
K07780	0.0
K03488	10644.0
K03489	2860.0
K03482	1.0
K03483	1627.0
K03480	18686.0
K03481	5905.0
K03486	3362.0
K03487	1.0
K03484	11618.0
K03485	9.0
K02287	0.0
K02286	0.0
K02285	0.0
K02284	0.0
K02283	12779.0
K02282	24.0
K02281	2.0
K02280	2.0
K02289	0.0
K02288	0.0
K03626	0.0
K03627	0.0
K03624	78736.0
K03625	75081.0
K03151	29841.0
K03620	33.0
K03153	6.0
K08869	0.0
K03628	52956.0
K03629	73278.0
K09738	0.0
K09739	0.0
K09736	0.0
K09737	0.0
K09735	0.0
K09732	0.0
K09733	0.0
K09730	0.0
K09731	0.0
K09888	9188.0
K09889	13.0
K09880	1.0
K09882	6.0
K09883	2.0
K09884	0.0
K09887	0.0
K11027	0.0
K11026	0.0
K11025	0.0
K11024	0.0
K07679	1.0
K07678	2.0
K11021	0.0
K11020	0.0
K07675	10.0
K07674	1.0
K07676	9.0
K07671	0.0
K07670	2.0
K07673	10.0
K07672	0.0
K01117	0.0
K12048	0.0
K07019	48.0
K07018	4.0
K07011	93414.0
K07010	32464.0
K07013	3.0
K07012	10696.0
K07015	28218.0
K07014	11.0
K07017	1044.0
K07016	5.0
K10084	0.0
K08372	3962.0
K05884	246.0
K05885	4118.0
K05886	2.0
K05887	0.0
K05880	8.0
K05881	8.0
K05882	35.0
K05883	0.0
K08902	0.0
K05739	2870.0
K05888	0.0
K05889	0.0
K08903	0.0
K00547	2532.0
K00544	0.0
K00545	0.0
K00542	0.0
K00543	0.0
K00540	131358.0
K00548	55925.0
K00549	31396.0
K01145	0.0
K01412	0.0
K01147	13.0
K01417	32855.0
K00038	1.0
K01143	0.0
K01142	44617.0
K01419	2509.0
K00788	61906.0
K00789	77027.0
K12502	0.0
K14762	1.0
K14761	7100.0
K06195	47.0
K03819	1.0
K03818	8.0
K03814	28.0
K03817	10287.0
K03816	27039.0
K03811	18055.0
K03810	1648.0
K03813	29.0
K11908	0.0
K11909	8.0
K11904	26.0
K11905	10.0
K11906	9.0
K11907	11.0
K11900	11.0
K11901	11.0
K11902	4.0
K11903	23.0
K10986	0.0
K13238	0.0
K13239	0.0
K13797	0.0
K07248	274.0
K13796	1.0
K07244	0.0
K07245	13.0
K07246	309.0
K07240	141371.0
K07241	5.0
K07242	0.0
K07243	421.0
K01268	0.0
K05296	0.0
K02821	3596.0
K09016	0.0
K09945	0.0
K09944	0.0
K09947	0.0
K09946	38.0
K09941	0.0
K09940	5515.0
K09943	0.0
K09942	8.0
K09949	38.0
K09948	1.0
K10851	4.0
K10850	4.0
K03666	4058.0
K03667	2509.0
K03196	8.0
K03665	74638.0
K11275	0.0
K06012	12312.0
K00048	15878.0
K10857	2.0
K09773	3975.0
K00043	1384.0
K00042	3978.0
K00041	2069.0
K00040	2401.0
K00046	47761.0
K00733	0.0
K00044	0.0
K06011	0.0
K09012	0.0
K06016	374.0
K06017	0.0
K06014	0.0
K06015	2897.0
K06019	5494.0
K01075	0.0
K12221	0.0
K06444	0.0
K04632	0.0
K14977	33.0
K14974	0.0
K00958	5.0
K00951	116406.0
K00950	43198.0
K00952	27.0
K00955	318.0
K00954	75079.0
K00957	369.0
K00956	348.0
K00590	7807.0
K02777	7168.0
K02775	3385.0
K02774	4796.0
K02773	3646.0
K02771	12860.0
K02770	18348.0
K02779	4366.0
K02778	0.0
K01606	0.0
K01607	53358.0
K01604	0.0
K01605	0.0
K01602	0.0
K01601	1.0
K03750	2320.0
K01609	31838.0
K02553	10.0
K02804	4161.0
K02551	40210.0
K02806	1529.0
K02557	35384.0
K02800	19890.0
K05275	0.0
K02802	0.0
K13300	0.0
K02558	81.0
K02809	5.0
K02808	1.0
K03600	10.0
K03601	73272.0
K03602	73163.0
K03603	9.0
K03604	1667.0
K03605	16.0
K03606	27.0
K03607	9.0
K03608	5416.0
K03609	11074.0
K06078	9.0
K06079	17.0
K09710	73281.0
K09711	1384.0
K09712	1.0
K06073	9.0
K06074	9.0
K06075	11.0
K06076	14203.0
K06077	12.0
K06382	5214.0
K06383	4683.0
K06380	0.0
K06381	18330.0
K06386	5474.0
K06387	10962.0
K06384	7284.0
K06385	6347.0
K06388	0.0
K06389	0.0
K12466	0.0
K12468	0.0
K07657	49.0
K07656	0.0
K07655	0.0
K07654	2.0
K07653	0.0
K07652	3554.0
K07651	12.0
K07650	14258.0
K07659	11.0
K07658	69355.0
K11041	1632.0
K11040	4.0
K11043	0.0
K11042	0.0
K11045	0.0
K11044	0.0
K11047	0.0
K11046	0.0
K11049	1.0
K11048	0.0
K07387	33573.0
K07386	48109.0
K06926	39434.0
K06927	15610.0
K06924	0.0
K06925	74980.0
K06922	0.0
K06923	5626.0
K06920	82.0
K06921	53378.0
K06928	638.0
K06929	2089.0
K07033	7058.0
K07032	309.0
K07031	14752.0
K07030	29441.0
K07037	27596.0
K07035	13328.0
K07034	23.0
K07039	2.0
K07038	5503.0
K10829	0.0
K00384	93888.0
K00385	2661.0
K00386	0.0
K00387	0.0
K00380	84.0
K00381	51.0
K00382	67195.0
K00383	446.0
K00389	3.0
K01387	0.0
K01385	0.0
K01389	0.0
K09158	11.0
K09159	13.0
K09156	0.0
K09157	26359.0
K09154	0.0
K09155	12041.0
K09152	0.0
K09153	15032.0
K09150	0.0
K09151	50.0
K05970	40574.0
K05714	2.0
K05715	0.0
K05710	2.0
K05711	0.0
K05712	0.0
K05713	0.0
K00560	74209.0
K00561	2.0
K00563	20614.0
K00564	21383.0
K00566	98523.0
K00567	68624.0
K00568	26.0
K00569	35.0
K05575	0.0
K01169	1.0
K01167	0.0
K01166	0.0
K05577	37.0
K01163	9522.0
K01161	0.0
K01160	19.0
K05578	0.0
K05579	0.0
K08092	606.0
K08093	12748.0
K08094	13346.0
K08095	0.0
K08096	0.0
K08097	9.0
K02254	0.0
K02255	1.0
K01743	0.0
K02251	8.0
K02061	0.0
K01741	0.0
K02060	0.0
K00114	2.0
K02122	7691.0
K02123	49033.0
K02120	49078.0
K02121	48214.0
K02124	49081.0
K03837	10.0
K03836	0.0
K03835	13.0
K03834	9.0
K03833	7487.0
K03832	41470.0
K03831	44.0
K03830	2601.0
K00443	0.0
K03839	41398.0
K02067	22.0
K10189	9023.0
K13038	115562.0
K13787	12460.0
K13788	3864.0
K13789	200887.0
K10188	16155.0
K12255	0.0
K12254	0.0
K12257	44492.0
K12256	0.0
K12251	1857.0
K12250	0.0
K12253	0.0
K12252	0.0
K13252	24.0
K13256	226.0
K13255	1.0
K12079	0.0
K12078	0.0
K12071	0.0
K12070	0.0
K12073	34.0
K12072	1.0
K09912	10.0
K06236	0.0
K06237	0.0
K05519	0.0
K09914	12.0
K11788	0.0
K11782	0.0
K11780	0.0
K11781	0.0
K11787	0.0
K11784	0.0
K11530	1.0
K12787	0.0
K12786	0.0
K12785	0.0
K12784	0.0
K06718	1.0
K09969	1.0
K09968	0.0
K09967	1566.0
K09966	35.0
K09965	36.0
K09964	1.0
K09963	23887.0
K09962	2694.0
K09961	10.0
K09960	2.0
K11527	14212.0
K11524	0.0
K11525	0.0
K11250	10.0
K11253	0.0
K11258	9.0
K11528	0.0
K00713	0.0
K00712	27.0
K10780	0.0
K10783	37.0
K10125	2.0
K10124	8.0
K10126	2.0
K10121	8.0
K10123	0.0
K10122	8.0
K04652	20043.0
K04653	1875.0
K04651	21508.0
K04656	1884.0
K04654	1885.0
K04655	3242.0
K00973	77821.0
K00972	280.0
K00971	48777.0
K00970	45203.0
K00975	54345.0
K00974	91003.0
K00979	41607.0
K00978	426.0
K14954	0.0
K14955	0.0
K14956	0.0
K06178	77704.0
K01596	277.0
K01597	2700.0
K01594	0.0
K01595	3867.0
K01592	0.0
K01593	0.0
K01590	36.0
K01591	71574.0
K01598	252.0
K01599	54115.0
K02711	0.0
K02710	0.0
K02713	0.0
K02712	0.0
K02714	0.0
K02717	0.0
K02716	0.0
K02719	0.0
K02718	0.0
K03449	1527.0
K03446	41402.0
K03444	7.0
K03445	4.0
K03442	57860.0
K01620	54636.0
K01621	2987.0
K01622	0.0
K01623	9770.0
K01624	87680.0
K01625	120255.0
K01626	23782.0
K01627	41424.0
K01628	6955.0
K01629	1504.0
K05299	8.0
K02829	4.0
K02828	4.0
K02827	4.0
K02826	4.0
K02825	10674.0
K02824	27675.0
K02823	65230.0
K02822	5694.0
K03198	8.0
K03199	6.0
K03668	7817.0
K03669	37.0
K03190	1541.0
K03191	5.0
K03660	9874.0
K03194	1.0
K03195	6.0
K03664	75081.0
K03197	6.0
K09772	26383.0
K06013	5510.0
K09770	1776.0
K09771	15.0
K09776	0.0
K09777	4866.0
K09774	14.0
K09775	10995.0
K09778	5803.0
K09779	12286.0
K06269	0.0
K06323	0.0
K11624	0.0
K02991	0.0
K02990	74788.0
K02624	2.0
K02240	21038.0
K08282	38.0
K12440	0.0
K12441	0.0
K12442	0.0
K12443	0.0
K12444	0.0
K12445	0.0
K12449	0.0
K02247	0.0
K07637	9.0
K07636	69307.0
K07639	1.0
K07638	12.0
K11069	9769.0
K11068	48937.0
K11063	1384.0
K11062	0.0
K11061	0.0
K11060	0.0
K11066	10.0
K11065	49567.0
K06900	0.0
K06901	49118.0
K06902	19433.0
K06903	973.0
K06904	323.0
K06905	1266.0
K06906	350.0
K06907	1372.0
K06908	1265.0
K06909	1387.0
K10821	0.0
K05905	0.0
K05904	0.0
K05906	0.0
K05900	0.0
K05903	14.0
K01406	0.0
K05909	0.0
K05908	0.0
K00368	1.0
K00369	0.0
K00366	1782.0
K00367	0.0
K00364	2701.0
K00365	35.0
K00362	14.0
K00363	9.0
K00360	1.0
```
