## Extended Data File 1 for "Diet induces reproducible alterations in the mouse and human gut microbiome": SRS066741_SRS066741.picrust

```
# Constructed from biom file
#OTU ID	SRS066741
K01365	0.0
K01364	0.0
K01361	0.0
K01360	0.0
K01362	1797.0
K02249	0.0
K05841	0.0
K05844	0.0
K05845	2.0
K05846	99.0
K05847	130.0
K00508	0.0
K00500	0.0
K00507	1.0
K00504	0.0
K00505	0.0
K12521	0.0
K01101	111.0
K01103	0.0
K12520	0.0
K01104	1396.0
K05592	517.0
K05593	39.0
K05590	0.0
K05591	0.0
K05596	0.0
K05597	0.0
K05594	0.0
K05595	823.0
K05599	0.0
K11964	0.0
K11962	0.0
K14540	400.0
K12529	0.0
K12528	0.0
K06353	0.0
K02456	3.0
K02457	0.0
K02454	4.0
K02455	0.0
K02452	0.0
K02453	0.0
K02450	0.0
K02103	224.0
K08138	306.0
K02108	2030.0
K02109	2022.0
K02458	0.0
K02459	0.0
K08137	0.0
K03851	0.0
K03850	0.0
K03852	0.0
K03855	16.0
K03856	439.0
K13018	0.0
K13019	43.0
K13010	44.0
K13011	0.0
K13012	49.0
K13013	0.0
K13014	0.0
K13015	2.0
K13016	88.0
K13017	0.0
K08566	0.0
K08567	11.0
K13274	0.0
K13275	0.0
K13276	0.0
K13277	0.0
K03275	0.0
K03274	19.0
K03277	0.0
K03276	0.0
K03271	123.0
K03270	434.0
K03273	74.0
K03272	108.0
K03279	0.0
K03278	0.0
K11022	0.0
K12277	0.0
K12276	0.0
K12270	1.0
K11058	0.0
K12279	0.0
K12278	0.0
K07557	0.0
K07550	0.0
K07552	1343.0
K06319	0.0
K09909	0.0
K09908	0.0
K12051	0.0
K12050	0.0
K12057	1203.0
K12056	0.0
K06221	1.0
K09900	0.0
K09903	1981.0
K09902	0.0
K09904	0.0
K09907	0.0
K09906	0.0
K11501	0.0
K03234	0.0
K00773	1979.0
K00772	22.0
K00777	0.0
K00776	0.0
K06313	3.0
K06315	0.0
K05574	0.0
K10201	15.0
K07176	0.0
K07177	0.0
K07174	0.0
K07175	195.0
K07172	57.0
K07173	493.0
K07170	306.0
K07171	780.0
K07178	0.0
K07179	0.0
K00195	0.0
K00194	17.0
K00197	19.0
K00196	0.0
K00191	0.0
K00190	0.0
K00193	0.0
K00192	0.0
K00198	53.0
K06405	279.0
K10109	170.0
K10108	248.0
K10107	0.0
K01828	0.0
K01829	0.0
K01826	1.0
K01825	0.0
K01822	47.0
K01823	2.0
K01820	0.0
K01821	44.0
K00999	0.0
K00998	1805.0
K00995	2093.0
K00997	1271.0
K00996	5.0
K00991	931.0
K00990	17.0
K00992	0.0
K11028	0.0
K02622	381.0
K02625	0.0
K03564	1718.0
K13489	0.0
K13488	0.0
K13483	0.0
K13482	1.0
K13481	1.0
K13480	0.0
K13487	0.0
K13486	0.0
K14680	0.0
K14681	0.0
K14682	1.0
K08358	0.0
K08357	0.0
K08356	0.0
K08355	0.0
K03469	1972.0
K03462	0.0
K03464	0.0
K03465	1298.0
K03466	1951.0
K01648	0.0
K01649	1957.0
K01643	66.0
K01640	3.0
K01641	0.0
K01646	20.0
K01647	2082.0
K01644	75.0
K02597	0.0
K02626	6.0
K02595	0.0
K02594	3.0
K02593	0.0
K02592	3.0
K02591	16.0
K02590	22.0
K02598	26.0
K02849	16.0
K14061	0.0
K14062	0.0
K14063	0.0
K14064	0.0
K14065	0.0
K14067	0.0
K02841	17.0
K02840	0.0
K02843	80.0
K02844	0.0
K02847	0.0
K02846	0.0
K02102	13.0
K09758	220.0
K06039	0.0
K06034	0.0
K06036	0.0
K06037	0.0
K06032	0.0
K01581	40.0
K02702	0.0
K02659	0.0
K13490	0.0
K13491	0.0
K03644	1517.0
K03645	0.0
K03646	17.0
K03647	3.0
K03640	1237.0
K03641	1221.0
K03642	24.0
K03643	17.0
K03648	841.0
K03649	3.0
K06694	0.0
K11814	0.0
K12428	0.0
K12429	0.0
K12422	0.0
K12423	0.0
K12420	0.0
K12421	0.0
K12426	0.0
K12427	0.0
K12424	0.0
K12425	0.0
K07349	0.0
K07348	0.0
K05380	0.0
K07345	0.0
K07344	0.0
K07347	1.0
K07346	1.0
K07341	15.0
K07340	0.0
K07343	26.0
K07342	0.0
K06968	0.0
K06969	878.0
K06962	6.0
K06963	0.0
K06960	399.0
K06961	0.0
K06966	1730.0
K06967	399.0
K06964	0.0
K06965	0.0
K08995	0.0
K08994	0.0
K08997	0.0
K08996	0.0
K08990	0.0
K08993	0.0
K08992	0.0
K08999	303.0
K08998	1870.0
K08344	0.0
K08345	0.0
K08346	0.0
K14940	0.0
K02724	0.0
K08349	0.0
K11815	0.0
K05929	0.0
K05928	0.0
K05927	0.0
K05924	0.0
K05922	0.0
K05921	0.0
K00349	361.0
K00698	0.0
K00340	1559.0
K00341	1557.0
K00690	34.0
K00343	1543.0
K00344	1205.0
K00697	217.0
K00346	361.0
K00347	361.0
K09116	18.0
K09117	608.0
K05337	71.0
K09118	0.0
K09119	0.0
K02106	2.0
K05823	0.0
K05820	0.0
K05826	0.0
K05827	0.0
K02100	0.0
K02101	0.0
K00524	0.0
K00525	1821.0
K00526	1426.0
K00527	1137.0
K00520	2.0
K00522	0.0
K00523	0.0
K02451	0.0
K00528	472.0
K00529	0.0
K00025	0.0
K14215	0.0
K14213	0.0
K03453	582.0
K00796	560.0
K05339	0.0
K00027	401.0
K00794	1772.0
K00793	1730.0
K01347	0.0
K01346	0.0
K01344	0.0
K01343	0.0
K00791	2284.0
K01340	0.0
K00790	2113.0
K02694	0.0
K02696	0.0
K02697	0.0
K02690	0.0
K02691	0.0
K02692	0.0
K02693	0.0
K02698	0.0
K02699	0.0
K00836	0.0
K00837	366.0
K00835	0.0
K00832	20.0
K00833	196.0
K00830	1206.0
K00831	771.0
K00839	12.0
K04335	0.0
K04334	0.0
K01120	0.0
K01126	1023.0
K04333	0.0
K01129	1811.0
K01128	1.0
K04339	0.0
K04338	0.0
K02470	2364.0
K02471	36.0
K02472	441.0
K02473	0.0
K02474	300.0
K02475	0.0
K02476	0.0
K02477	404.0
K02478	0.0
K02479	0.0
K09019	0.0
K01267	251.0
K13074	0.0
K13075	0.0
K11441	0.0
K14055	0.0
K13299	0.0
K13292	1637.0
K14057	0.0
K14056	0.0
K02856	297.0
K02585	4.0
K12211	0.0
K12210	0.0
K12213	0.0
K12212	0.0
K12215	0.0
K02854	0.0
K12217	0.0
K12216	0.0
K12219	0.0
K12218	0.0
K02855	0.0
K08692	0.0
K08693	0.0
K08690	0.0
K08691	0.0
K08696	0.0
K08697	0.0
K11748	0.0
K11749	643.0
K11746	0.0
K11747	0.0
K11744	0.0
K11745	0.0
K11742	0.0
K11743	17.0
K11740	0.0
K11741	169.0
K13920	1.0
K13921	0.0
K13922	30.0
K13923	0.0
K13924	1.0
K13925	0.0
K13926	1.0
K13927	25.0
K13928	0.0
K13929	1.0
K09923	0.0
K09922	243.0
K06201	474.0
K06200	241.0
K06207	1844.0
K06206	129.0
K06205	0.0
K09924	7.0
K09929	0.0
K06208	1.0
K00759	553.0
K00758	0.0
K00752	1.0
K00757	625.0
K00756	176.0
K00754	771.0
K06001	497.0
K05557	0.0
K09766	5.0
K05554	0.0
K07475	0.0
K07150	171.0
K07151	0.0
K07152	1204.0
K07153	0.0
K07154	1076.0
K07155	0.0
K07156	0.0
K07157	1.0
K07406	194.0
K07407	1345.0
K07404	125.0
K07405	361.0
K07402	323.0
K07403	12.0
K07400	0.0
K07401	0.0
K01808	2172.0
K01809	698.0
K01800	1.0
K01801	0.0
K01802	670.0
K01803	2052.0
K01804	474.0
K01805	320.0
K01807	155.0
K09718	0.0
K14668	0.0
K14669	0.0
K14666	0.0
K14667	0.0
K01664	14.0
K01665	320.0
K01666	413.0
K01667	215.0
K01660	0.0
K01661	271.0
K01662	2253.0
K01663	0.0
K01668	3.0
K01669	1204.0
K02863	1964.0
K02862	0.0
K02860	1927.0
K02867	1981.0
K02866	0.0
K02864	1969.0
K02869	0.0
K05362	0.0
K05365	0.0
K03402	594.0
K03403	0.0
K03400	0.0
K03406	2401.0
K03407	183.0
K03404	0.0
K03405	0.0
K03408	178.0
K03409	56.0
K02315	627.0
K02314	2212.0
K02317	0.0
K02316	1974.0
K02313	1964.0
K02312	11.0
K02319	0.0
K12405	0.0
K12152	0.0
K12151	0.0
K07091	17.0
K07090	1888.0
K07093	0.0
K07092	0.0
K07095	1007.0
K07094	0.0
K07097	0.0
K07096	0.0
K07099	187.0
K07098	1189.0
K11175	778.0
K11174	0.0
K11177	0.0
K11176	0.0
K11173	0.0
K11179	0.0
K11178	0.0
K00322	0.0
K00320	0.0
K00321	0.0
K00326	0.0
K00324	1205.0
K00325	1204.0
K00329	0.0
K05945	80.0
K05944	0.0
K05947	0.0
K05946	500.0
K06944	0.0
K06945	0.0
K06946	0.0
K06415	5.0
K06940	317.0
K06941	912.0
K06942	1964.0
K06943	0.0
K10806	3.0
K10807	0.0
K10804	1.0
K10805	0.0
K06948	3.0
K06949	709.0
K06418	3.0
K09138	2.0
K09139	0.0
K09134	19.0
K09135	0.0
K09136	1.0
K09137	4.0
K09130	0.0
K09131	1.0
K09132	195.0
K09133	16.0
K05808	726.0
K05809	0.0
K05804	15.0
K05805	17.0
K05806	0.0
K05807	1582.0
K05800	8.0
K05801	232.0
K05802	0.0
K05803	0.0
K01044	1.0
K01045	0.0
K01046	4.0
K02068	155.0
K04561	0.0
K01042	51.0
K05568	2491.0
K05567	1221.0
K14273	0.0
K14275	0.0
K14274	0.0
K02062	0.0
K05245	0.0
K05564	0.0
K01048	18.0
K02066	1585.0
K01322	79.0
K01325	0.0
K02065	1584.0
K01326	0.0
K05560	0.0
K02243	3.0
K08930	0.0
K02679	0.0
K02676	0.0
K02674	0.0
K02675	0.0
K02672	0.0
K02241	107.0
K02670	0.0
K02671	0.0
K00810	0.0
K00811	363.0
K00812	1530.0
K00813	0.0
K00814	0.0
K00817	822.0
K00818	361.0
K00819	140.0
K02530	3.0
K02245	3.0
K02244	0.0
K01499	0.0
K01498	0.0
K01493	777.0
K01492	174.0
K01491	3986.0
K01497	137.0
K01496	3.0
K01495	586.0
K01494	1222.0
K02418	41.0
K02419	149.0
K14492	0.0
K02412	148.0
K02413	42.0
K02410	149.0
K02411	21.0
K02416	149.0
K02417	138.0
K02414	2.0
K02415	1.0
K00120	0.0
K00121	13.0
K00430	0.0
K13058	0.0
K13059	0.0
K13727	0.0
K13057	0.0
K13722	0.0
K13051	140.0
K13052	198.0
K00435	0.0
K12054	0.0
K03239	0.0
K03238	0.0
K03231	0.0
K03230	0.0
K03232	0.0
K12059	0.0
K03237	0.0
K03236	0.0
K12058	1203.0
K12239	0.0
K12238	0.0
K12235	0.0
K12234	2.0
K13942	0.0
K13940	410.0
K13941	0.0
K12097	0.0
K12096	0.0
K12095	0.0
K12094	0.0
K12093	0.0
K12092	0.0
K12091	0.0
K12090	0.0
K12099	0.0
K12098	0.0
K06356	0.0
K05992	0.0
K03540	0.0
K06331	18.0
K06330	13.0
K07138	424.0
K07139	721.0
K11811	0.0
K07132	64.0
K07133	2518.0
K07130	210.0
K07131	0.0
K07137	1036.0
K07134	0.0
K07135	0.0
K01860	0.0
K01866	1981.0
K01867	1981.0
K01865	4.0
K01868	1999.0
K01869	1981.0
K06140	0.0
K04766	0.0
K04767	2.0
K04764	1301.0
K04762	378.0
K04763	2066.0
K04760	17.0
K04761	243.0
K04768	0.0
K04769	414.0
K08313	56.0
K08312	0.0
K08311	1204.0
K08310	1.0
K08317	0.0
K08316	1529.0
K08315	0.0
K08314	1.0
K05149	0.0
K08319	0.0
K08318	0.0
K06339	0.0
K14648	0.0
K14392	40.0
K14393	0.0
K14645	0.0
K14647	0.0
K01689	2010.0
K01686	948.0
K01687	982.0
K01684	28.0
K01685	535.0
K01682	0.0
K01681	1824.0
K05308	0.0
K02889	0.0
K02888	1980.0
K02885	0.0
K02884	1981.0
K02887	1964.0
K02886	1979.0
K02881	1981.0
K02883	0.0
K13743	0.0
K02086	3.0
K02081	105.0
K02080	6.0
K02083	17.0
K02082	0.0
K13831	0.0
K03428	0.0
K03429	41.0
K03424	2323.0
K03935	0.0
K03932	50.0
K03933	0.0
K03930	123.0
K03931	358.0
K02339	17.0
K02338	1957.0
K02337	1877.0
K02336	0.0
K02335	1983.0
K02334	1416.0
K02330	0.0
K03688	112.0
K03689	0.0
K03680	0.0
K03683	0.0
K03684	1204.0
K03685	1964.0
K03686	2403.0
K03687	1847.0
K07301	673.0
K07300	0.0
K07303	1.0
K07302	1.0
K07305	1.0
K07304	1366.0
K07307	15.0
K07306	0.0
K07309	0.0
K07308	0.0
K02617	0.0
K02610	0.0
K02963	1981.0
K02612	0.0
K02961	1823.0
K09686	1833.0
K09687	3658.0
K09684	12.0
K09685	9.0
K09682	0.0
K09683	0.0
K09680	261.0
K09681	0.0
K09688	0.0
K09689	0.0
K05962	0.0
K05961	0.0
K05967	12.0
K05966	0.0
K11159	0.0
K05964	0.0
K05968	0.0
K11152	0.0
K00309	0.0
K00658	1324.0
K00304	0.0
K00305	0.0
K00654	0.0
K00655	2259.0
K00652	622.0
K00301	0.0
K00302	27.0
K00303	3.0
K10828	0.0
K06431	0.0
K06432	0.0
K06433	0.0
K06434	0.0
K06436	6.0
K06437	0.0
K10820	0.0
K06439	0.0
K10822	0.0
K10823	0.0
K10826	0.0
K09167	2.0
K06322	0.0
K14117	0.0
K14259	0.0
K14257	0.0
K01308	10.0
K01303	0.0
K01301	0.0
K01305	97.0
K01304	10.0
K02658	0.0
K00672	0.0
K02650	58.0
K02651	175.0
K02652	238.0
K02653	282.0
K02654	552.0
K05687	0.0
K02656	0.0
K05685	1.0
K00878	407.0
K00879	165.0
K00872	72.0
K00873	766.0
K00870	0.0
K00876	1161.0
K00877	0.0
K00874	1082.0
K00875	0.0
K04487	2004.0
K04486	720.0
K04485	1978.0
K04484	0.0
K04483	0.0
K04482	0.0
K04480	0.0
K04488	435.0
K12049	0.0
K13693	0.0
K13706	0.0
K13694	302.0
K13695	0.0
K05977	0.0
K09516	155.0
K02434	3020.0
K02435	2911.0
K02436	4.0
K02437	390.0
K05350	101.0
K02431	183.0
K08100	0.0
K02433	3030.0
K02438	292.0
K02439	14.0
K03745	1.0
K03744	546.0
K03747	0.0
K03210	2004.0
K03217	1858.0
K03216	417.0
K03215	17.0
K03742	586.0
K03219	0.0
K03218	1979.0
K03749	1.0
K03748	34.0
K02383	0.0
K06327	0.0
K06320	71.0
K07238	521.0
K09479	0.0
K09478	0.0
K09475	0.0
K09474	134.0
K09477	0.0
K09476	0.0
K09471	0.0
K09470	0.0
K09473	0.0
K09472	0.0
K07543	0.0
K06898	141.0
K13967	0.0
K13963	101.0
K07545	0.0
K00737	15.0
K05345	0.0
K11706	0.0
K11707	0.0
K11704	0.0
K11705	0.0
K11708	0.0
K11709	0.0
K05588	0.0
K07114	891.0
K07443	255.0
K07116	0.0
K07117	0.0
K07110	0.0
K07447	1963.0
K07112	74.0
K07113	0.0
K07448	43.0
K07118	102.0
K07119	1.0
K10619	0.0
K10618	0.0
K10617	0.0
K10616	0.0
K01848	0.0
K01849	0.0
K01844	36.0
K01845	155.0
K01846	1.0
K01847	721.0
K01840	2430.0
K01841	51.0
K01842	0.0
K01843	356.0
K06219	0.0
K10832	0.0
K05348	0.0
K14203	0.0
K08483	480.0
K08482	0.0
K08481	0.0
K08480	0.0
K08485	0.0
K08484	0.0
K00464	0.0
K00467	0.0
K00466	0.0
K00461	0.0
K00460	0.0
K00463	0.0
K00462	14.0
K04509	0.0
K00469	0.0
K00468	0.0
K08645	0.0
K04744	17.0
K01518	0.0
K01519	0.0
K04748	0.0
K04749	2.0
K01514	134.0
K01515	811.0
K01512	275.0
K01510	0.0
K14623	373.0
K14626	0.0
K14627	0.0
K14628	0.0
K14629	0.0
K03918	0.0
K03919	1.0
K12372	0.0
K12373	2267.0
K12370	0.0
K12371	0.0
K02359	0.0
K02358	1985.0
K02351	0.0
K02352	0.0
K02355	2673.0
K02357	1979.0
K02356	1983.0
K13574	16.0
K13573	0.0
K13572	0.0
K13571	0.0
K13570	0.0
K12112	0.0
K12113	0.0
K12110	0.0
K12111	4.0
K07329	0.0
K07328	0.0
K07323	17.0
K07322	556.0
K07321	64.0
K07320	17.0
K07327	0.0
K07326	0.0
K07325	0.0
K07324	0.0
K08163	0.0
K06180	3078.0
K06181	0.0
K06182	183.0
K06183	323.0
K06186	17.0
K06187	1981.0
K06188	117.0
K06189	17.0
K08359	0.0
K07589	0.0
K07588	362.0
K07587	0.0
K07586	18.0
K07585	0.0
K07584	371.0
K07583	0.0
K07582	0.0
K07581	0.0
K07580	0.0
K11139	0.0
K05989	731.0
K05988	0.0
K05985	69.0
K05987	0.0
K05986	0.0
K10843	0.0
K08354	0.0
K10844	18.0
K10848	0.0
K00673	0.0
K00674	1286.0
K00675	1.0
K00676	296.0
K00677	1887.0
K06988	0.0
K06989	198.0
K08351	0.0
K06980	1220.0
K06981	0.0
K06982	0.0
K08350	0.0
K06984	0.0
K06985	0.0
K06986	0.0
K06987	345.0
K02445	192.0
K02444	50.0
K00582	0.0
K00583	0.0
K00580	0.0
K02110	2056.0
K00586	0.0
K00587	0.0
K00584	0.0
K08921	0.0
K02441	0.0
K00588	33.0
K08922	0.0
K02440	27.0
K00018	700.0
K08923	0.0
K02443	171.0
K00019	1.0
K02442	0.0
K08925	0.0
K08926	0.0
K08927	0.0
K03149	458.0
K06604	0.0
K00015	1.0
K01989	394.0
K00854	2157.0
K00855	0.0
K00856	17.0
K00857	420.0
K00850	2276.0
K00851	1.0
K00852	597.0
K00853	51.0
K00858	1981.0
K00859	1979.0
K01181	310.0
K01180	0.0
K01183	288.0
K01182	272.0
K01185	165.0
K01184	0.0
K01187	2404.0
K01188	795.0
K02596	2.0
K13766	0.0
K13767	10.0
K13003	0.0
K13002	151.0
K13000	0.0
K02984	0.0
K02986	1981.0
K02987	0.0
K02636	0.0
K02982	1966.0
K02983	0.0
K02638	0.0
K02639	0.0
K02988	1876.0
K08298	0.0
K08299	0.0
K03583	17.0
K03582	17.0
K03581	459.0
K03580	0.0
K03587	381.0
K03586	1.0
K03585	913.0
K03584	1953.0
K03589	1727.0
K03588	2175.0
K01725	0.0
K01724	1.0
K01727	11.0
K01726	98.0
K01721	1.0
K01720	0.0
K01722	0.0
K13008	0.0
K01729	4.0
K01728	55.0
K09530	0.0
K09539	0.0
K02188	489.0
K02189	245.0
K02182	0.0
K02183	0.0
K03769	106.0
K03768	1148.0
K03767	20.0
K03765	0.0
K03764	0.0
K03763	587.0
K03762	1204.0
K03761	1.0
K03760	33.0
K09457	380.0
K09456	0.0
K09459	51.0
K09458	2012.0
K00602	2727.0
K13988	0.0
K13985	0.0
K09981	0.0
K09980	0.0
K09983	0.0
K09982	0.0
K09985	1203.0
K09984	0.0
K09987	1203.0
K09986	0.0
K09989	26.0
K09988	79.0
K12583	0.0
K12582	0.0
K12589	0.0
K11720	18.0
K09759	80.0
K10985	0.0
K10984	1.0
K07468	0.0
K07469	11.0
K07464	288.0
K07465	0.0
K07466	0.0
K07467	155.0
K07460	739.0
K07461	1373.0
K07462	1981.0
K07463	0.0
K10679	50.0
K10678	0.0
K10671	0.0
K10670	173.0
K10673	0.0
K10672	15.0
K10674	0.0
K10677	0.0
K10676	0.0
K08726	0.0
K08724	3.0
K08722	100.0
K08723	0.0
K08720	0.0
K08721	0.0
K08728	0.0
K10187	0.0
K00119	0.0
K00118	0.0
K00449	1.0
K00448	1.0
K00115	0.0
K00446	0.0
K00117	0.0
K00116	0.0
K00111	323.0
K00442	0.0
K00113	4.0
K00112	4.0
K01539	0.0
K01531	139.0
K04720	622.0
K01533	777.0
K01534	1661.0
K01535	0.0
K01537	783.0
K14358	0.0
K14605	0.0
K14606	0.0
K00413	1204.0
K10120	13.0
K05600	0.0
K05777	30.0
K03972	0.0
K03973	14.0
K03970	0.0
K03971	0.0
K03976	757.0
K03977	1964.0
K03974	0.0
K03975	285.0
K03978	1938.0
K03979	1981.0
K13378	355.0
K02372	1914.0
K02371	644.0
K02377	534.0
K02379	37.0
K03396	0.0
K03397	0.0
K03394	864.0
K03395	0.0
K03392	0.0
K03393	0.0
K03390	83.0
K03391	0.0
K03399	5.0
K03027	0.0
K12136	0.0
K12137	0.0
K06610	0.0
K12138	0.0
K12139	0.0
K11444	0.0
K11440	0.0
K11443	0.0
K11442	0.0
K00612	2.0
K00613	0.0
K00610	569.0
K00611	425.0
K00616	1870.0
K00617	0.0
K00614	0.0
K00615	3074.0
K00619	0.0
K10863	0.0
K07874	0.0
K06234	0.0
K10240	0.0
K10241	0.0
K10242	0.0
K10243	0.0
K04110	0.0
K04113	0.0
K04112	0.0
K04115	0.0
K04114	0.0
K04117	0.0
K04116	0.0
K04118	0.0
K05517	0.0
K07705	14.0
K07704	15.0
K07707	17.0
K07706	18.0
K07701	0.0
K07700	0.0
K07703	0.0
K07702	0.0
K07709	0.0
K07708	17.0
K01955	2772.0
K13042	0.0
K09934	0.0
K09935	49.0
K06216	0.0
K09937	16.0
K13745	0.0
K13746	0.0
K13747	620.0
K13740	0.0
K13741	0.0
K13742	0.0
K06211	15.0
K06212	11.0
K09933	0.0
K02618	0.0
K02619	305.0
K02968	1852.0
K02966	0.0
K02967	1964.0
K02616	0.0
K02965	1980.0
K02962	0.0
K02611	0.0
K02613	0.0
K03569	2343.0
K03568	132.0
K03565	737.0
K06218	0.0
K03567	16.0
K03566	2.0
K03561	1053.0
K03560	17.0
K03563	189.0
K03562	1221.0
K06430	0.0
K01709	334.0
K01708	2.0
K01707	0.0
K01706	20.0
K01705	0.0
K01704	2835.0
K01703	2943.0
K01702	0.0
K14165	0.0
K14164	0.0
K14166	0.0
K14161	1.0
K14160	17.0
K14162	1.0
K05396	28.0
K03709	0.0
K03708	11.0
K08160	0.0
K03701	2416.0
K03700	226.0
K03703	1860.0
K03702	1981.0
K03705	400.0
K03704	1622.0
K03707	52.0
K03706	230.0
K06289	0.0
K06288	0.0
K06283	205.0
K06282	27.0
K06281	27.0
K06287	1996.0
K06286	0.0
K06285	1.0
K06284	282.0
K08161	0.0
K07540	0.0
K06438	221.0
K06869	0.0
K06868	0.0
K06867	22.0
K06866	0.0
K06865	0.0
K06864	100.0
K06863	0.0
K06862	0.0
K06861	1584.0
K06860	0.0
K12659	0.0
K12658	0.0
K07547	0.0
K07546	0.0
K15023	0.0
K15022	16.0
K15020	0.0
K15024	247.0
K08700	18.0
K08162	15.0
K07544	0.0
K00137	0.0
K00135	4.0
K00134	1979.0
K00133	1981.0
K00132	4.0
K00131	2.0
K00130	17.0
K00139	0.0
K00138	0.0
K00429	0.0
K00428	80.0
K00421	0.0
K00423	0.0
K00425	362.0
K00427	0.0
K00426	362.0
K14292	0.0
K14379	0.0
K14370	0.0
K14371	0.0
K14372	0.0
K14373	0.0
K14374	0.0
K14375	0.0
K09845	0.0
K14082	0.0
K14083	0.0
K14080	0.0
K14081	0.0
K14086	15.0
K14087	15.0
K14084	4.0
K14088	15.0
K14089	15.0
K01552	306.0
K01551	173.0
K01556	0.0
K01557	0.0
K01554	0.0
K01555	1.0
K04708	0.0
K03955	0.0
K13689	0.0
K13688	2.0
K13683	0.0
K13685	24.0
K13684	0.0
K13687	0.0
K13686	0.0
K14159	0.0
K02399	0.0
K02398	10.0
K02395	17.0
K02394	1.0
K02397	22.0
K02396	162.0
K02391	1.0
K02390	148.0
K02393	1.0
K02392	321.0
K13533	0.0
K13532	0.0
K13531	0.0
K13530	0.0
K01550	0.0
K05658	0.0
K14054	2.0
K02601	2001.0
K02970	1978.0
K05378	0.0
K12339	67.0
K14060	0.0
K11687	0.0
K11686	0.0
K11685	0.0
K11689	4.0
K11688	29.0
K08939	0.0
K03048	3.0
K03049	0.0
K13821	1518.0
K13820	0.0
K03042	0.0
K03043	1875.0
K03040	1969.0
K03041	0.0
K03046	1872.0
K03047	0.0
K03044	0.0
K03045	0.0
K00348	361.0
K09847	0.0
K00692	2.0
K00638	686.0
K00639	592.0
K00693	0.0
K00634	377.0
K00635	0.0
K00630	0.0
K00631	0.0
K00632	3.0
K00633	288.0
K00691	122.0
K00696	0.0
K00694	23.0
K00695	0.0
K10854	0.0
K07811	0.0
K07810	16.0
K07813	327.0
K07812	33.0
K07814	17.0
K07816	84.0
K00090	1.0
K00091	30.0
K00094	12.0
K00096	128.0
K00097	420.0
K00098	0.0
K00099	1876.0
K10228	0.0
K10229	0.0
K12548	0.0
K10222	0.0
K10220	0.0
K10221	0.0
K10227	0.0
K05822	0.0
K01949	0.0
K01945	778.0
K01947	0.0
K01946	0.0
K01941	2.0
K01940	793.0
K06357	0.0
K07729	586.0
K07728	0.0
K07727	701.0
K07726	231.0
K07725	0.0
K07724	0.0
K07723	1.0
K07722	27.0
K07721	0.0
K07720	953.0
K00899	4.0
K05824	0.0
K00891	1022.0
K00892	0.0
K00895	303.0
K00897	43.0
K08151	18.0
K08153	0.0
K08154	0.0
K02948	1981.0
K02942	0.0
K02944	0.0
K05665	0.0
K02946	1981.0
K13793	0.0
K06352	0.0
K01769	0.0
K01768	22.0
K01761	0.0
K01760	49.0
K01762	0.0
K09578	0.0
K01766	0.0
K08164	0.0
K02493	1876.0
K08166	0.0
K08167	0.0
K02496	1.0
K02497	0.0
K02494	1.0
K02495	1256.0
K02498	1.0
K02499	45.0
K08168	0.0
K08169	236.0
K14415	34.0
K14414	0.0
K06881	758.0
K00436	0.0
K06332	0.0
K12815	0.0
K12810	0.0
K06885	294.0
K00437	0.0
K06335	0.0
K06334	358.0
K03547	605.0
K03546	579.0
K03545	2178.0
K03544	2145.0
K03543	258.0
K06888	20.0
K10941	0.0
K03549	1.0
K03548	0.0
K10940	0.0
K02236	31.0
K02237	371.0
K02234	0.0
K02232	501.0
K02233	558.0
K02230	242.0
K02231	945.0
K06359	0.0
K02238	717.0
K02239	0.0
K03723	1938.0
K03722	140.0
K03721	0.0
K03720	0.0
K03727	0.0
K03726	0.0
K03725	0.0
K03724	3.0
K06358	0.0
K12673	0.0
K12679	0.0
K12678	0.0
K06410	258.0
K11898	0.0
K11899	0.0
K11896	0.0
K11897	0.0
K11894	0.0
K11895	0.0
K11892	0.0
K11893	0.0
K11890	0.0
K11891	0.0
K08762	0.0
K08764	0.0
K08765	0.0
K10418	0.0
K11325	0.0
K11326	0.0
K11327	0.0
K11328	0.0
K11329	0.0
K00151	0.0
K00150	0.0
K00153	0.0
K00400	0.0
K00407	0.0
K00406	0.0
K00405	0.0
K00404	0.0
K00158	0.0
K01342	0.0
K09388	0.0
K09386	0.0
K09384	13.0
K04094	175.0
K04095	74.0
K04096	807.0
K04097	1.0
K04090	1.0
K04091	1.0
K04092	0.0
K04093	0.0
K04098	0.0
K04099	0.0
K01578	0.0
K01579	501.0
K01574	0.0
K01575	16.0
K01576	0.0
K01577	0.0
K01571	271.0
K01572	1154.0
K01573	297.0
K02009	33.0
K02008	1112.0
K02005	1523.0
K02004	5998.0
K02007	134.0
K02006	1551.0
K02001	1386.0
K02000	146.0
K02003	5305.0
K02002	1384.0
K03065	0.0
K08952	0.0
K03060	1483.0
K13809	0.0
K10948	0.0
K09607	0.0
K06125	0.0
K04337	0.0
K06120	1.0
K06121	0.0
K04336	0.0
K01127	0.0
K09703	11.0
K00004	0.0
K14699	0.0
K09702	100.0
K14698	0.0
K05311	7.0
K13829	2.0
K10943	0.0
K07291	0.0
K07290	1.0
K10206	684.0
K10202	13.0
K10208	0.0
K10209	2.0
K01966	177.0
K01965	0.0
K01964	2.0
K01963	380.0
K01962	298.0
K01961	2913.0
K01960	646.0
K01969	1.0
K01968	1.0
K07749	33.0
K07748	0.0
K07741	19.0
K07740	0.0
K07743	0.0
K07742	389.0
K07745	0.0
K07744	0.0
K07746	0.0
K01299	1223.0
K01295	45.0
K01297	202.0
K02922	0.0
K05603	1.0
K02921	0.0
K02926	1964.0
K05607	0.0
K02924	0.0
K05605	0.0
K02928	0.0
K02929	0.0
K00216	0.0
K00217	0.0
K00214	0.0
K00215	1992.0
K00213	0.0
K00210	0.0
K00211	0.0
K00218	0.0
K00219	3.0
K01035	0.0
K01034	3.0
K04517	457.0
K01740	2552.0
K01031	1.0
K01746	3.0
K01745	520.0
K01744	367.0
K01749	1344.0
K01039	3.0
K04518	362.0
K09591	0.0
K14129	0.0
K14128	0.0
K14121	0.0
K14120	0.0
K14123	0.0
K14122	0.0
K14125	0.0
K14124	0.0
K14127	0.0
K14126	0.0
K03521	1888.0
K03520	0.0
K03523	433.0
K03522	1918.0
K03525	797.0
K03524	2139.0
K03527	1890.0
K03526	1916.0
K03529	417.0
K03528	0.0
K06338	0.0
K02217	664.0
K03299	29.0
K03298	2.0
K13472	0.0
K03293	2.0
K03292	971.0
K03291	0.0
K03290	0.0
K03297	20.0
K03296	1886.0
K03295	148.0
K03294	1622.0
K13009	0.0
K12690	0.0
K09743	0.0
K06022	0.0
K07190	0.0
K06021	0.0
K07192	380.0
K06020	18.0
K06027	0.0
K06026	0.0
K09744	0.0
K07991	0.0
K08749	0.0
K09835	0.0
K09834	0.0
K10439	847.0
K06351	0.0
K09833	0.0
K10925	0.0
K10924	0.0
K10927	0.0
K10926	0.0
K10923	0.0
K10922	0.0
K09629	0.0
K10697	0.0
K00179	706.0
K00172	60.0
K00171	43.0
K00170	47.0
K00177	498.0
K00176	496.0
K00175	1014.0
K00174	973.0
K13478	0.0
K14338	0.0
K14339	0.0
K14335	0.0
K14337	0.0
K14330	0.0
K14331	0.0
K14333	0.0
K08918	0.0
K13479	34.0
K04078	1858.0
K04079	1987.0
K04076	3.0
K04077	1981.0
K04074	42.0
K04075	1840.0
K04072	519.0
K04073	0.0
K04070	345.0
K04071	0.0
K14597	0.0
K13318	0.0
K08280	0.0
K13641	5.0
K13640	0.0
K13643	47.0
K13642	0.0
K02027	3520.0
K02026	5513.0
K02025	5702.0
K02024	0.0
K02023	1255.0
K02022	1476.0
K02021	0.0
K02020	243.0
K02029	2061.0
K02028	748.0
K03886	0.0
K03887	0.0
K03884	0.0
K03885	175.0
K03881	0.0
K03888	0.0
K03889	0.0
K12998	0.0
K12999	0.0
K12992	134.0
K12993	0.0
K12990	53.0
K12991	0.0
K12996	11.0
K12997	7.0
K12994	0.0
K12995	11.0
K08979	0.0
K08978	651.0
K03088	10115.0
K03089	1221.0
K03086	2128.0
K03087	1.0
K08971	0.0
K08970	0.0
K03082	13.0
K03080	0.0
K08974	236.0
K13868	0.0
K00918	16.0
K01553	0.0
K12214	0.0
K11646	0.0
K11645	0.0
K11641	0.0
K11640	0.0
K12736	0.0
K12733	0.0
K07507	422.0
K07506	0.0
K07505	1.0
K07504	4.0
K07503	0.0
K07502	128.0
K07501	0.0
K07500	0.0
K07509	0.0
K07508	0.0
K11422	0.0
K08698	0.0
K10773	1985.0
K10774	0.0
K14286	0.0
K10778	15.0
K14287	0.0
K00140	1209.0
K05501	17.0
K01903	1270.0
K01902	1272.0
K01905	11.0
K01904	0.0
K01907	0.0
K01906	0.0
K01909	0.0
K01908	0.0
K14534	44.0
K00147	777.0
K07767	0.0
K07769	0.0
K07768	0.0
K06203	0.0
K06202	17.0
K09921	1.0
K09920	0.0
K09927	15.0
K09024	0.0
K09022	3.0
K09023	0.0
K09020	0.0
K09021	0.0
K02908	0.0
K02909	1981.0
K08218	1831.0
K08219	0.0
K02904	1958.0
K02906	1964.0
K02907	760.0
K02902	1866.0
K00230	18.0
K00231	3.0
K00232	0.0
K08976	0.0
K00234	0.0
K00239	1694.0
K06209	239.0
K09928	0.0
K01015	0.0
K01014	0.0
K01012	683.0
K01011	75.0
K01010	0.0
K08920	0.0
K14103	0.0
K14102	0.0
K14101	0.0
K14100	0.0
K14105	0.0
K14104	0.0
K14109	0.0
K14108	0.0
K06401	0.0
K00893	0.0
K13402	0.0
K12858	0.0
K03503	192.0
K03502	385.0
K03501	1951.0
K03500	434.0
K08924	0.0
K02278	39.0
K02279	154.0
K12977	0.0
K02276	1205.0
K02277	0.0
K02274	1205.0
K02275	1205.0
K13450	0.0
K13451	0.0
K13452	0.0
K13454	0.0
K13455	0.0
K12509	0.0
K12508	0.0
K12507	19.0
K12506	1396.0
K12500	0.0
K12503	0.0
K05926	0.0
K09728	0.0
K14587	0.0
K06597	0.0
K06596	0.0
K06595	0.0
K06599	0.0
K06598	0.0
K07978	0.0
K07979	822.0
K07976	0.0
K14585	0.0
K10907	405.0
K10906	0.0
K10901	0.0
K10909	0.0
K10908	0.0
K09819	0.0
K09818	0.0
K09817	1878.0
K09816	1843.0
K09815	1849.0
K06374	327.0
K06373	324.0
K09812	786.0
K09811	795.0
K09810	1597.0
K09724	0.0
K14582	0.0
K09721	0.0
K04058	0.0
K04059	0.0
K04050	0.0
K04051	0.0
K04052	0.0
K04053	0.0
K04054	0.0
K04055	0.0
K04056	0.0
K04057	0.0
K01047	0.0
K08975	0.0
K10015	0.0
K10014	0.0
K10017	0.0
K10016	0.0
K10011	0.0
K10010	162.0
K10013	0.0
K10012	36.0
K10019	0.0
K10018	0.0
K13665	0.0
K13664	0.0
K13663	0.0
K13662	0.0
K13661	0.0
K13660	0.0
K13669	0.0
K13668	0.0
K07641	0.0
K01466	32.0
K13590	0.0
K01464	338.0
K01465	1876.0
K01462	2409.0
K01463	141.0
K01460	0.0
K01461	0.0
K13599	1204.0
K13598	1203.0
K01468	352.0
K01469	0.0
K09251	2.0
K09252	0.0
K02041	23.0
K02040	1034.0
K02043	0.0
K02045	97.0
K02044	24.0
K02047	95.0
K02046	97.0
K02049	658.0
K02048	97.0
K05549	0.0
K05548	0.0
K06046	0.0
K03319	16.0
K03316	0.0
K03317	11.0
K03314	0.0
K03315	490.0
K03312	443.0
K03313	326.0
K03310	1285.0
K03311	101.0
K12052	0.0
K02945	1839.0
K06162	0.0
K06163	0.0
K06160	0.0
K06161	0.0
K06166	0.0
K00359	31.0
K06164	0.0
K06165	0.0
K06168	1859.0
K06169	0.0
K13020	6.0
K07158	0.0
K07159	0.0
K04835	0.0
K11621	0.0
K11991	0.0
K11622	0.0
K11996	254.0
K11627	0.0
K11626	0.0
K11629	0.0
K11628	0.0
K07561	0.0
K07560	761.0
K07563	0.0
K07562	0.0
K07565	0.0
K07564	0.0
K07567	816.0
K07566	2151.0
K07569	0.0
K07568	1010.0
K09925	0.0
K11199	0.0
K11198	0.0
K11192	0.0
K11191	0.0
K11196	0.0
K11195	0.0
K11194	0.0
K02492	144.0
K10713	0.0
K10710	140.0
K10711	11.0
K10716	0.0
K02490	0.0
K10714	0.0
K10715	0.0
K01929	2017.0
K01928	1883.0
K01923	1890.0
K01922	2.0
K01921	1984.0
K01920	1204.0
K01926	594.0
K01925	1981.0
K01924	1978.0
K07789	1.0
K07788	1.0
K07785	0.0
K07784	0.0
K07787	59.0
K07786	0.0
K07781	0.0
K07783	155.0
K07782	0.0
K05835	0.0
K06355	0.0
K14661	0.0
K09844	0.0
K00782	181.0
K00783	778.0
K00784	706.0
K00785	0.0
K00786	116.0
K00039	0.0
K00036	318.0
K00037	0.0
K00034	5.0
K00035	0.0
K00032	0.0
K00033	318.0
K00030	10.0
K00031	1897.0
K01259	18.0
K01258	609.0
K01255	1229.0
K01256	160.0
K01251	273.0
K01250	19.0
K01253	0.0
K01252	0.0
K09008	1.0
K09009	0.0
K09000	0.0
K09001	1266.0
K09002	27.0
K09003	0.0
K09004	2.0
K09005	1.0
K09006	0.0
K09007	19.0
K09846	0.0
K08234	270.0
K00258	0.0
K00259	372.0
K00252	0.0
K00253	1.0
K00256	0.0
K00257	367.0
K00254	0.0
K00255	0.0
K01079	355.0
K01078	0.0
K01071	0.0
K01070	0.0
K01073	1.0
K01077	521.0
K01076	4.0
K14472	0.0
K14471	0.0
K14470	0.0
K14475	2.0
K09841	0.0
K02788	3.0
K02782	0.0
K02783	132.0
K02781	140.0
K02786	3.0
K02787	0.0
K02784	0.0
K01060	4.0
K01787	419.0
K01786	295.0
K01785	1581.0
K01784	2624.0
K01783	2088.0
K01782	1.0
K01781	0.0
K01780	0.0
K01789	0.0
K01788	161.0
K02526	14.0
K02527	1582.0
K02525	0.0
K02250	0.0
K02523	1581.0
K02520	1860.0
K02521	0.0
K02258	1203.0
K02259	1204.0
K02528	1922.0
K02529	3118.0
K03781	166.0
K03780	92.0
K03783	591.0
K03782	1205.0
K03785	239.0
K03784	244.0
K03787	394.0
K03786	645.0
K03789	376.0
K03788	0.0
K10700	0.0
K00342	1559.0
K03124	0.0
K03120	0.0
K12527	32.0
K12526	0.0
K12525	0.0
K12524	618.0
K12523	0.0
K12522	0.0
K09789	304.0
K09788	5.0
K09787	399.0
K09786	5.0
K09785	0.0
K09781	0.0
K09780	1.0
K10961	0.0
K10960	0.0
K10963	0.0
K10962	0.0
K10965	0.0
K10964	0.0
K10966	0.0
K09879	0.0
K06318	0.0
K06311	0.0
K06310	100.0
K06312	0.0
K06314	0.0
K06317	9.0
K11389	0.0
K11386	0.0
K11387	0.0
K11384	0.0
K11385	0.0
K11382	0.0
K11383	0.0
K11381	116.0
K11949	0.0
K10380	0.0
K04032	2.0
K04033	0.0
K04030	6.0
K04031	164.0
K04036	0.0
K04037	0.0
K04034	31.0
K04035	27.0
K04038	0.0
K04039	0.0
K07046	2.0
K07047	57.0
K07044	0.0
K07045	657.0
K07042	1620.0
K07043	654.0
K07040	311.0
K07041	0.0
K07048	6.0
K07049	0.0
K08664	0.0
K02584	1.0
K10039	168.0
K10038	0.0
K10037	0.0
K10036	72.0
K04788	0.0
K04789	0.0
K04784	11.0
K04785	0.0
K04786	0.0
K04787	0.0
K04780	0.0
K04781	2.0
K04782	0.0
K04783	0.0
K13601	0.0
K13603	0.0
K13602	0.0
K13605	0.0
K13604	0.0
K13607	0.0
K02404	5.0
K05783	0.0
K05782	0.0
K05781	0.0
K05780	0.0
K05787	0.0
K05786	17.0
K05785	365.0
K05784	0.0
K05789	0.0
K05788	18.0
K01442	960.0
K01443	849.0
K01444	7.0
K01446	0.0
K01447	910.0
K01448	1477.0
K01449	216.0
K14803	0.0
K02069	297.0
K05569	1221.0
K08008	0.0
K02063	0.0
K05566	1219.0
K05565	0.0
K05563	0.0
K05562	0.0
K05561	0.0
K02064	0.0
K03338	31.0
K03339	0.0
K03330	0.0
K03331	0.0
K03332	12.0
K03333	0.0
K03335	28.0
K03336	28.0
K03337	30.0
K12956	0.0
K12957	0.0
K12954	0.0
K12955	0.0
K12952	0.0
K12953	0.0
K12950	0.0
K12951	0.0
K14733	0.0
K00109	0.0
K06148	659.0
K06149	0.0
K06144	0.0
K06145	1.0
K06146	0.0
K06147	7511.0
K06141	0.0
K06142	1079.0
K06143	43.0
K11945	0.0
K08948	0.0
K08949	0.0
K00071	0.0
K14664	0.0
K13810	0.0
K14665	16.0
K03058	0.0
K11609	0.0
K11608	0.0
K14660	0.0
K11603	0.0
K11602	0.0
K11601	0.0
K11600	0.0
K11607	0.0
K11606	0.0
K11605	0.0
K11604	0.0
K10558	0.0
K10559	14.0
K10550	2.0
K10551	2.0
K10552	0.0
K10553	0.0
K10554	0.0
K10555	13.0
K10556	3.0
K10557	0.0
K03051	0.0
K03050	0.0
K07549	0.0
K07548	0.0
K07239	99.0
K07235	0.0
K07234	0.0
K07237	0.0
K07236	0.0
K07231	0.0
K07230	0.0
K07233	0.0
K07232	1.0
K02467	0.0
K05306	328.0
K05305	40.0
K05304	6.0
K05303	0.0
K05301	0.0
K02565	0.0
K08644	0.0
K08646	0.0
K08641	299.0
K08643	0.0
K08642	0.0
K12146	0.0
K00010	111.0
K00011	0.0
K00012	2097.0
K00013	775.0
K00014	2025.0
K00016	329.0
K09065	0.0
K08252	1.0
K08253	0.0
K08256	0.0
K08255	0.0
K08258	0.0
K08259	0.0
K00274	1.0
K00275	1367.0
K00276	0.0
K00270	0.0
K00271	0.0
K00272	0.0
K00273	0.0
K00278	667.0
K00279	0.0
K12675	0.0
K01277	361.0
K01274	0.0
K01273	136.0
K01271	74.0
K01270	940.0
K01278	787.0
K00906	0.0
K00904	0.0
K00903	53.0
K00901	350.0
K13785	0.0
K00908	0.0
K11149	0.0
K01053	1.0
K01051	684.0
K01057	302.0
K01056	1979.0
K01055	1.0
K01054	0.0
K01058	7.0
K02500	778.0
K02501	778.0
K02502	365.0
K02503	777.0
K02504	0.0
K02505	0.0
K02506	0.0
K02507	2.0
K02508	0.0
K02509	16.0
K00291	0.0
K13410	0.0
K13148	0.0
K13419	0.0
K05825	0.0
K03106	1981.0
K03105	0.0
K03101	2011.0
K03100	3251.0
K12541	0.0
K12540	0.0
K12543	0.0
K12542	0.0
K12545	0.0
K12544	0.0
K12547	0.0
K12546	0.0
K12549	0.0
K06080	0.0
K11018	0.0
K11019	0.0
K11016	0.0
K11017	0.0
K11014	0.0
K11015	0.0
K11012	0.0
K11013	0.0
K11010	0.0
K11011	0.0
K06333	340.0
K06880	0.0
K06883	2.0
K06882	0.0
K09857	1.0
K06884	0.0
K06887	0.0
K06886	18.0
K06889	2644.0
K10942	0.0
K09859	0.0
K09858	17.0
K10947	1133.0
K10946	0.0
K10945	0.0
K10944	0.0
K13284	0.0
K00483	3.0
K00481	1.0
K00480	0.0
K00486	0.0
K00485	0.0
K00484	0.0
K09901	0.0
K10929	0.0
K07684	33.0
K07685	0.0
K07686	0.0
K07687	1.0
K07681	0.0
K07688	0.0
K07689	0.0
K10928	0.0
K04018	0.0
K04019	2.0
K04014	0.0
K04015	33.0
K04016	0.0
K04017	0.0
K04013	0.0
K07060	0.0
K07061	0.0
K07062	66.0
K07063	43.0
K07064	0.0
K07065	0.0
K07066	16.0
K07067	1.0
K07068	0.0
K07069	18.0
K01121	0.0
K13629	0.0
K13628	1221.0
K13623	0.0
K13622	0.0
K13620	0.0
K13626	133.0
K08586	0.0
K08587	0.0
K01428	29.0
K01429	18.0
K01422	326.0
K01423	5.0
K01420	411.0
K01421	495.0
K01426	40.0
K01427	0.0
K01424	1026.0
K01425	516.0
K08068	0.0
K07538	0.0
K13086	0.0
K13085	0.0
K07287	17.0
K07824	0.0
K07682	0.0
K02722	0.0
K12978	0.0
K12979	1.0
K12972	2.0
K12973	0.0
K12974	0.0
K12975	0.0
K12976	0.0
K07821	0.0
K07683	0.0
K14750	0.0
K14751	0.0
K14953	0.0
K12288	0.0
K12289	0.0
K12282	0.0
K12283	0.0
K12280	0.0
K12281	0.0
K12286	0.0
K12287	0.0
K12284	0.0
K12285	0.0
K11957	0.0
K11956	0.0
K11955	0.0
K11954	0.0
K11953	0.0
K11952	0.0
K11951	0.0
K11950	0.0
K11959	0.0
K11958	0.0
K13889	94.0
K13888	1.0
K11963	0.0
K07217	24.0
K07216	189.0
K07215	0.0
K07214	204.0
K07213	17.0
K07212	0.0
K07219	16.0
K07218	0.0
K12150	0.0
K08689	0.0
K08688	0.0
K00402	0.0
K00401	0.0
K11994	0.0
K00152	0.0
K01043	18.0
K00154	0.0
K00157	0.0
K00156	71.0
K10533	0.0
K10530	0.0
K10531	0.0
K10536	17.0
K10537	3.0
K10535	0.0
K10538	0.0
K10539	3.0
K00073	11.0
K13934	0.0
K00076	27.0
K00077	626.0
K00074	266.0
K00075	1878.0
K00078	0.0
K00079	0.0
K02290	0.0
K02563	1981.0
K02292	0.0
K08966	0.0
K02294	0.0
K08278	0.0
K08279	0.0
K08274	0.0
K08275	0.0
K08276	0.0
K08277	0.0
K00298	0.0
K00299	0.0
K00296	0.0
K00297	844.0
K00294	6.0
K00292	0.0
K00293	0.0
K00290	509.0
K07757	0.0
K12089	0.0
K01210	0.0
K01213	0.0
K01212	424.0
K01215	0.0
K01214	0.0
K01217	0.0
K01216	4.0
K01219	2.0
K01218	218.0
K02749	0.0
K02746	6.0
K02747	2.0
K02744	26.0
K02745	2.0
K02742	0.0
K00924	26.0
K00925	779.0
K00926	262.0
K00927	1979.0
K00928	2266.0
K00929	403.0
K12085	0.0
K02298	1.0
K02299	1.0
K02568	0.0
K02569	16.0
K02562	0.0
K02291	2.0
K02560	0.0
K02293	0.0
K02566	61.0
K02567	16.0
K02564	1157.0
K02297	1.0
K03169	1952.0
K03168	1859.0
K03163	0.0
K03162	0.0
K03167	0.0
K03166	0.0
K11038	0.0
K11039	0.0
K11030	0.0
K11031	139.0
K11032	0.0
K11033	0.0
K11034	0.0
K11035	0.0
K11036	0.0
K11037	0.0
K02546	0.0
K07668	14.0
K07669	0.0
K07666	0.0
K07667	440.0
K07664	0.0
K07665	199.0
K07662	0.0
K07663	0.0
K07660	0.0
K07661	0.0
K03927	224.0
K07008	0.0
K07009	179.0
K07002	0.0
K07003	462.0
K07000	19.0
K07001	1067.0
K07006	1.0
K07007	1932.0
K07004	0.0
K07005	597.0
K03921	0.0
K02956	1981.0
K09725	0.0
K09181	200.0
K08599	0.0
K08598	0.0
K08591	1796.0
K08590	347.0
K01156	8.0
K01154	1456.0
K01407	0.0
K01400	0.0
K01153	1117.0
K01150	16.0
K01151	758.0
K01408	0.0
K01409	2047.0
K01158	0.0
K01159	1754.0
K05523	0.0
K05522	0.0
K05521	415.0
K05520	269.0
K05527	1204.0
K05526	0.0
K05525	0.0
K05524	1221.0
K05529	0.0
K14518	0.0
K14519	1.0
K05949	0.0
K01754	550.0
K05942	0.0
K01027	0.0
K02171	0.0
K02170	0.0
K02173	16.0
K02172	0.0
K01751	42.0
K06416	132.0
K06417	0.0
K06414	0.0
K06947	0.0
K03379	0.0
K03808	1.0
K03809	3.0
K03806	17.0
K06412	369.0
K03804	0.0
K12296	0.0
K03802	1.0
K03803	355.0
K06413	0.0
K10808	0.0
K06411	160.0
K01028	3.0
K01029	3.0
K11931	0.0
K11930	0.0
K11933	0.0
K11932	0.0
K11935	0.0
K11934	324.0
K11937	0.0
K11936	0.0
K11939	0.0
K11938	0.0
K10800	0.0
K06419	0.0
K11929	0.0
K07271	795.0
K07270	0.0
K07273	338.0
K07272	0.0
K07275	1.0
K07274	1.0
K07277	1584.0
K07276	1203.0
K07279	0.0
K07278	17.0
K10623	0.0
K02481	623.0
K11520	0.0
K02480	0.0
K08170	0.0
K02485	0.0
K02484	550.0
K02487	0.0
K08600	782.0
K08603	0.0
K08602	118.0
K08605	0.0
K08604	0.0
K09956	0.0
K09957	0.0
K09954	0.0
K09955	1296.0
K09952	55.0
K09953	0.0
K09950	0.0
K09951	255.0
K09958	0.0
K09959	0.0
K07495	0.0
K07494	0.0
K07497	43.0
K07496	134.0
K07491	313.0
K07490	0.0
K07493	0.0
K07492	4.0
K07499	0.0
K07498	0.0
K11209	0.0
K11208	0.0
K11204	0.0
K11203	6.0
K11202	82.0
K11201	0.0
K11200	0.0
K00058	1068.0
K00059	2790.0
K00728	0.0
K00729	0.0
K00055	0.0
K00057	2030.0
K00050	60.0
K00051	0.0
K00720	0.0
K00721	466.0
K14424	0.0
K06033	0.0
K14189	0.0
K14188	0.0
K06364	0.0
K14187	16.0
K01239	61.0
K01238	361.0
K01897	2866.0
K01232	16.0
K01895	527.0
K01230	0.0
K01893	653.0
K01236	0.0
K01235	254.0
K01890	1977.0
K02768	112.0
K02769	17.0
K02760	154.0
K02761	102.0
K02763	0.0
K02764	0.0
K02765	97.0
K00948	2141.0
K00949	698.0
K00942	1982.0
K00943	1522.0
K00940	1436.0
K00941	1254.0
K00946	436.0
K00947	0.0
K00944	0.0
K00945	2519.0
K01097	0.0
K01096	26.0
K01095	1381.0
K01093	18.0
K01092	1756.0
K01091	1792.0
K01090	483.0
K03499	1654.0
K03498	1329.0
K03491	128.0
K03490	17.0
K03493	0.0
K03492	4.0
K03495	1976.0
K03497	3247.0
K03496	3542.0
K02817	0.0
K02814	12.0
K02815	12.0
K02810	100.0
K02548	829.0
K02549	1.0
K02818	0.0
K02819	19.0
K03637	201.0
K03636	18.0
K03147	597.0
K03146	10.0
K08851	0.0
K06518	658.0
K09729	3.0
K06048	0.0
K06045	0.0
K06044	0.0
K09727	0.0
K09726	0.0
K06041	1601.0
K09720	0.0
K09723	0.0
K06042	255.0
K09897	0.0
K09896	0.0
K09895	0.0
K09894	0.0
K09893	0.0
K09892	0.0
K09891	0.0
K09890	0.0
K09899	0.0
K09898	0.0
K03622	0.0
K07648	0.0
K07649	1.0
K07398	0.0
K07399	0.0
K11056	0.0
K11057	0.0
K11054	0.0
K11055	0.0
K07640	0.0
K07393	29.0
K07390	1204.0
K07391	731.0
K07644	1.0
K07645	16.0
K07646	668.0
K07647	0.0
K10896	0.0
K07024	2631.0
K07025	1873.0
K07026	0.0
K07027	628.0
K07020	0.0
K07021	1203.0
K07022	0.0
K07023	276.0
K07028	1.0
K07029	1318.0
K10094	0.0
K01390	0.0
K01392	1.0
K01399	0.0
K02673	0.0
K05893	0.0
K05897	0.0
K05896	406.0
K05895	102.0
K05899	0.0
K05898	0.0
K00555	0.0
K00554	1938.0
K00557	0.0
K00556	58.0
K00551	0.0
K00559	0.0
K00558	896.0
K01170	0.0
K01173	50.0
K01174	0.0
K01175	18.0
K01176	125.0
K01178	0.0
K01179	964.0
K14578	0.0
K14579	0.0
K08951	0.0
K08950	0.0
K08953	0.0
K03828	4.0
K03829	0.0
K03820	1278.0
K03821	1.0
K03822	0.0
K03823	540.0
K03824	2.0
K03825	2.0
K03826	232.0
K03827	343.0
K12248	0.0
K12246	0.0
K12247	0.0
K12242	0.0
K12243	0.0
K12240	0.0
K12241	0.0
K11919	0.0
K11918	0.0
K11913	0.0
K11912	0.0
K11911	0.0
K11910	0.0
K11917	0.0
K11916	0.0
K11915	0.0
K11914	0.0
K12068	0.0
K12069	0.0
K12062	0.0
K12063	0.0
K12060	0.0
K12061	0.0
K12066	0.0
K12067	1203.0
K12064	0.0
K12065	0.0
K07259	647.0
K07258	2275.0
K07253	0.0
K07251	0.0
K07250	20.0
K07257	79.0
K07256	0.0
K07255	0.0
K07254	0.0
K05372	0.0
K05373	0.0
K05370	0.0
K05371	0.0
K05374	0.0
K05375	0.0
K09970	16.0
K09971	16.0
K09972	3.0
K09973	126.0
K09974	27.0
K09975	0.0
K09976	3.0
K09978	0.0
K09979	41.0
K11261	17.0
K11260	0.0
K11263	0.0
K11264	0.0
K10793	11.0
K10796	11.0
K10797	34.0
K10794	0.0
K10795	11.0
K00700	917.0
K00701	0.0
K10798	0.0
K00703	787.0
K00705	872.0
K09828	0.0
K10133	0.0
K13053	0.0
K03192	0.0
K00964	0.0
K00965	299.0
K00966	174.0
K00960	0.0
K00961	0.0
K00962	1975.0
K00963	185.0
K00969	1888.0
K12681	0.0
K02703	0.0
K08364	0.0
K08365	1.0
K02706	0.0
K08363	0.0
K08361	0.0
K02708	0.0
K02709	0.0
K08368	0.0
K08369	23.0
K01615	58.0
K01617	1.0
K01616	0.0
K01611	27.0
K01610	759.0
K01613	1799.0
K01612	0.0
K01619	778.0
K01618	0.0
K02834	1981.0
K02835	1981.0
K05281	0.0
K03619	16.0
K03618	0.0
K03617	757.0
K03616	127.0
K03615	773.0
K03614	748.0
K03613	784.0
K03612	653.0
K03611	1220.0
K03610	213.0
K09705	5.0
K09704	564.0
K09701	0.0
K09700	0.0
K09709	0.0
K06391	94.0
K06390	393.0
K06393	352.0
K06392	378.0
K06395	21.0
K06394	221.0
K06397	352.0
K06396	283.0
K06399	396.0
K06398	396.0
K06435	0.0
K11078	0.0
K11079	0.0
K11074	0.0
K11075	0.0
K11076	0.0
K11077	0.0
K11070	586.0
K11071	591.0
K11072	638.0
K11073	0.0
K06935	0.0
K06934	126.0
K06937	13.0
K06936	2.0
K06931	0.0
K06930	0.0
K06933	0.0
K06932	0.0
K06939	0.0
K06938	0.0
K13381	0.0
K05916	17.0
K05917	0.0
K05914	0.0
K05915	0.0
K05912	0.0
K05913	0.0
K05910	0.0
K05911	0.0
K05918	0.0
K05919	255.0
K00392	0.0
K00390	106.0
K00397	0.0
K00395	0.0
K00394	99.0
K01884	0.0
K00399	0.0
K01886	638.0
K01376	0.0
K01372	542.0
K09149	0.0
K09148	0.0
K01225	1.0
K09145	15.0
K09144	15.0
K09147	0.0
K09146	0.0
K09141	0.0
K09140	0.0
K09143	0.0
K09142	0.0
K05709	0.0
K05708	0.0
K05879	332.0
K05878	332.0
K05875	0.0
K05874	0.0
K05877	0.0
K05876	0.0
K05873	0.0
K00579	0.0
K00578	0.0
K00577	0.0
K00575	252.0
K00574	1238.0
K00573	2.0
K00571	306.0
K00570	0.0
K01118	20.0
K01119	310.0
K01157	0.0
K01112	0.0
K01113	6.0
K04477	513.0
K01114	1.0
K01115	0.0
K08087	0.0
K01315	0.0
K08085	0.0
K08084	0.0
K08083	0.0
K08082	0.0
K08081	0.0
K08080	0.0
K01152	16.0
K01401	0.0
K09826	0.0
K06344	0.0
K06345	0.0
K09822	0.0
K06343	0.0
K10938	0.0
K06341	0.0
K10934	0.0
K10935	0.0
K10932	0.0
K11052	0.0
K10930	0.0
K06349	0.0
K11053	0.0
K10754	0.0
K01755	858.0
K10200	75.0
K02132	0.0
K02137	0.0
K03840	0.0
K03841	17.0
K13028	0.0
K13799	0.0
K13798	0.0
K13795	0.0
K13794	0.0
K13021	0.0
K13792	0.0
K13791	0.0
K13790	0.0
K12268	1.0
K12269	0.0
K12262	1204.0
K12263	0.0
K12264	0.0
K12265	0.0
K12266	0.0
K12267	539.0
K01757	0.0
K12237	0.0
K13243	0.0
K13245	0.0
K13244	0.0
K13246	0.0
K03264	0.0
K03265	0.0
K03263	0.0
K03268	0.0
K03269	378.0
K12415	0.0
K10211	0.0
K09918	0.0
K09919	1.0
K06720	0.0
K09913	0.0
K09910	0.0
K09911	0.0
K09916	0.0
K09917	0.0
K06726	6.0
K09915	0.0
K11535	0.0
K11534	1.0
K11537	349.0
K11531	0.0
K11533	0.0
K11532	0.0
K11249	37.0
K11539	0.0
K00762	2098.0
K00763	545.0
K00760	645.0
K00761	899.0
K00766	544.0
K00767	693.0
K00764	1160.0
K00765	742.0
K00768	547.0
K00769	0.0
K11059	0.0
K00186	0.0
K00187	0.0
K00184	50.0
K00185	16.0
K00183	33.0
K00180	725.0
K00188	0.0
K00189	0.0
K10110	206.0
K10111	1.0
K10112	414.0
K10113	0.0
K10114	0.0
K10115	0.0
K10116	0.0
K10117	321.0
K10118	347.0
K10119	357.0
K04641	0.0
K04643	0.0
K04642	0.0
K13282	0.0
K00988	0.0
K00989	1239.0
K00986	35.0
K00984	18.0
K00985	0.0
K00982	17.0
K00983	438.0
K00980	271.0
K00981	2029.0
K01585	353.0
K01584	1.0
K01586	2163.0
K13498	16.0
K01580	360.0
K01583	43.0
K01582	214.0
K13497	27.0
K01589	70.0
K01588	778.0
K14941	0.0
K08347	0.0
K08348	0.0
K02720	0.0
K14949	0.0
K02723	0.0
K03459	0.0
K03458	467.0
K03455	1775.0
K03457	70.0
K03451	63.0
K03981	17.0
K03980	1229.0
K02614	474.0
K01639	477.0
K01638	1.0
K01637	1.0
K01636	26.0
K01635	0.0
K01634	0.0
K01633	382.0
K01632	0.0
K01631	1.0
K01630	0.0
K02615	0.0
K02588	143.0
K02589	22.0
K02858	137.0
K02859	0.0
K14051	0.0
K14053	0.0
K14052	0.0
K02852	360.0
K02853	6.0
K02850	0.0
K02851	0.0
K14059	149.0
K14058	17.0
K02586	14.0
K02587	6.0
K03679	0.0
K03671	2933.0
K03670	1.0
K03673	34.0
K03672	0.0
K03675	0.0
K03674	0.0
K03677	0.0
K03676	1204.0
K09761	1970.0
K09760	1722.0
K09763	0.0
K09762	384.0
K09765	677.0
K09764	3.0
K09767	8.0
K06006	0.0
K09769	30.0
K09768	216.0
K10353	0.0
K03187	29.0
K03186	85.0
K03185	1204.0
K03184	0.0
K03183	3192.0
K03182	84.0
K03181	0.0
K03189	29.0
K03188	29.0
K02715	0.0
K12455	0.0
K12454	33.0
K12453	0.0
K12452	45.0
K12451	0.0
K07358	0.0
K07356	0.0
K07357	0.0
K07354	0.0
K07355	0.0
K07352	0.0
K07353	0.0
K07350	0.0
K07351	0.0
K06919	274.0
K06918	0.0
K06917	0.0
K06916	1204.0
K06915	81.0
K06914	0.0
K06913	0.0
K06912	0.0
K06911	1807.0
K06910	35.0
K08986	0.0
K08987	0.0
K08984	0.0
K08985	0.0
K08982	2.0
K08983	0.0
K08980	0.0
K08981	235.0
K08988	0.0
K08989	0.0
K02252	0.0
K05934	255.0
K05936	256.0
K05937	0.0
K02253	0.0
K05939	0.0
K00378	648.0
K00375	361.0
K00374	0.0
K00376	0.0
K00371	0.0
K00370	0.0
K00373	0.0
K00372	0.0
K01358	2105.0
K09166	0.0
K09165	0.0
K09164	0.0
K09163	146.0
K09162	0.0
K09161	0.0
K09160	0.0
K01354	0.0
K01355	0.0
K01356	441.0
K05601	0.0
K05851	0.0
K03807	0.0
K05606	20.0
K02927	0.0
K05974	0.0
K03805	0.0
K05976	0.0
K00519	0.0
K00518	0.0
K03800	169.0
K00511	0.0
K00510	0.0
K03801	1557.0
K00515	0.0
K00514	0.0
K00517	1.0
K05971	0.0
K03154	520.0
K11147	1.0
K05581	0.0
K05580	0.0
K05583	0.0
K05582	0.0
K05585	0.0
K05584	0.0
K05587	0.0
K05586	0.0
K05589	17.0
K03150	971.0
K03623	0.0
K03152	745.0
K14200	0.0
K14201	0.0
K14202	0.0
K03621	1660.0
K14204	0.0
K14205	2.0
K01134	68.0
K01135	33.0
K01136	0.0
K01137	0.0
K01130	475.0
K01132	0.0
K01133	128.0
K01138	267.0
K01139	43.0
K02113	1981.0
K02112	2049.0
K02111	2005.0
K02446	1205.0
K02117	739.0
K02116	87.0
K02115	2049.0
K02114	2048.0
K02119	268.0
K02118	759.0
K02448	0.0
K01036	12.0
K03212	0.0
K13007	0.0
K13006	4.0
K13005	0.0
K13004	27.0
K13001	4.0
K06404	180.0
K01032	1.0
K06951	0.0
K03862	0.0
K03863	0.0
K06406	396.0
K06957	0.0
K05020	11.0
K06400	558.0
K06403	168.0
K06954	0.0
K10814	0.0
K10817	0.0
K10816	0.0
K07136	0.0
K03242	0.0
K03243	0.0
K12202	0.0
K12203	0.0
K12206	0.0
K12207	0.0
K12204	0.0
K12205	0.0
K12208	0.0
K12209	0.0
K13919	1.0
K13918	0.0
K06214	0.0
K06215	209.0
K09936	213.0
K06217	1981.0
K09930	0.0
K09931	0.0
K09932	0.0
K06213	1828.0
K09938	0.0
K09939	235.0
K11517	0.0
K06337	0.0
K13301	0.0
K00748	1567.0
K00745	0.0
K00743	6.0
K07165	1.0
K07164	361.0
K07167	0.0
K07166	296.0
K07161	0.0
K07160	49.0
K07163	0.0
K07162	2.0
K07169	0.0
K07168	0.0
K06336	0.0
K01839	268.0
K01838	56.0
K01835	12.0
K01834	3768.0
K01837	0.0
K01830	0.0
K00608	0.0
K02632	0.0
K02630	0.0
K02631	0.0
K08322	15.0
K08323	4.0
K08320	0.0
K08321	54.0
K08326	0.0
K08324	0.0
K08325	239.0
K01659	26.0
K01658	521.0
K02637	0.0
K01653	880.0
K01652	2331.0
K01655	0.0
K01654	354.0
K01657	445.0
K02874	1981.0
K02875	0.0
K02876	1875.0
K02877	0.0
K02871	1955.0
K02873	0.0
K02878	1981.0
K02879	1981.0
K14070	0.0
K09749	201.0
K09748	650.0
K06023	811.0
K09742	0.0
K09741	0.0
K09740	0.0
K09747	1617.0
K09746	0.0
K09745	0.0
K06024	312.0
K03477	0.0
K03476	13.0
K03475	110.0
K03474	377.0
K03473	359.0
K03472	0.0
K03471	5.0
K03470	1872.0
K03478	18.0
K02304	359.0
K02305	0.0
K02302	56.0
K02303	1.0
K02300	1.0
K02301	1204.0
K03653	0.0
K03652	17.0
K03651	0.0
K03650	1981.0
K03657	2730.0
K03656	1.0
K03655	3023.0
K03654	1256.0
K03658	16.0
K12439	0.0
K12431	0.0
K12430	0.0
K12433	0.0
K12432	0.0
K12435	0.0
K12434	0.0
K12437	0.0
K12436	0.0
K06979	2.0
K06978	235.0
K06971	48.0
K06970	78.0
K06973	710.0
K06972	253.0
K06975	331.0
K06974	0.0
K06977	0.0
K06976	18.0
K07082	712.0
K07083	41.0
K07080	1502.0
K07081	33.0
K07086	0.0
K07087	0.0
K07084	2.0
K07085	1351.0
K07088	2039.0
K07089	299.0
K01317	0.0
K11162	0.0
K11163	0.0
K11161	0.0
K11168	0.0
K00356	1203.0
K00355	0.0
K00354	0.0
K00353	0.0
K00351	344.0
K00350	370.0
K05952	0.0
K05953	0.0
K05951	0.0
K05956	0.0
K05957	0.0
K00358	120.0
K00689	0.0
K00688	1308.0
K00681	34.0
K00680	832.0
K00683	0.0
K00685	1.0
K00684	224.0
K00687	0.0
K00686	0.0
K05831	0.0
K05830	0.0
K05833	384.0
K05832	365.0
K05834	17.0
K05837	2040.0
K05836	0.0
K05839	0.0
K05838	0.0
K07677	0.0
K00533	116.0
K00532	5.0
K00531	0.0
K00530	0.0
K00537	266.0
K00536	0.0
K00535	0.0
K00534	0.0
K00539	0.0
K00538	0.0
K11029	0.0
K14260	145.0
K14261	1.0
K14266	0.0
K14267	1.0
K14268	0.0
K14269	0.0
K01337	0.0
K01338	2261.0
K02683	0.0
K02682	0.0
K02681	0.0
K02680	0.0
K02687	758.0
K02686	17.0
K02685	0.0
K02689	0.0
K02688	3.0
K00824	20.0
K00827	0.0
K00826	1969.0
K00821	1997.0
K00820	1962.0
K00823	2.0
K00822	1.0
K00829	0.0
K00828	0.0
K01488	53.0
K01489	723.0
K01484	0.0
K01485	25.0
K01486	174.0
K01487	78.0
K01480	200.0
K01481	0.0
K01482	1.0
K01483	0.0
K02469	2231.0
K02468	0.0
K02466	0.0
K02465	0.0
K02464	0.0
K02463	0.0
K02462	0.0
K02461	0.0
K02460	0.0
K08969	2.0
K13061	0.0
K13060	0.0
K13063	0.0
K13062	0.0
K13069	0.0
K08964	0.0
K06363	0.0
K03079	8.0
K06342	0.0
K03078	0.0
K13289	0.0
K13288	17.0
K13285	0.0
K13287	0.0
K13286	0.0
K13281	1.0
K13280	94.0
K13283	0.0
K00054	0.0
K04496	0.0
K05369	0.0
K05368	0.0
K03228	0.0
K03229	0.0
K00052	777.0
K03222	0.0
K03223	0.0
K03220	0.0
K03221	0.0
K03226	0.0
K03227	0.0
K03224	0.0
K03225	0.0
K09482	0.0
K09483	0.0
K13836	0.0
K12228	0.0
K05360	0.0
K12224	0.0
K12225	0.0
K12226	0.0
K12227	0.0
K12220	0.0
K05363	1.0
K12222	0.0
K12223	0.0
K08681	208.0
K08680	0.0
K08683	0.0
K08682	0.0
K08685	0.0
K08684	0.0
K08687	0.0
K08686	0.0
K11755	1190.0
K11754	4220.0
K11751	0.0
K11750	0.0
K11753	2583.0
K11752	2214.0
K02407	96.0
K13938	0.0
K13936	0.0
K13935	0.0
K02406	415.0
K13933	0.0
K13932	1.0
K13931	1.0
K13930	1.0
K12088	0.0
K12081	0.0
K12082	0.0
K12083	0.0
K12084	0.0
K12086	0.0
K12087	0.0
K09611	0.0
K09612	0.0
K04940	0.0
K10085	0.0
K05394	16.0
K05395	0.0
K06340	0.0
K13043	353.0
K07149	157.0
K07148	507.0
K07147	2.0
K07146	1203.0
K07145	18.0
K07144	0.0
K07143	0.0
K07142	0.0
K07141	61.0
K07140	1.0
K10156	0.0
K10150	0.0
K10620	0.0
K10621	0.0
K14028	0.0
K14029	0.0
K01817	545.0
K01816	10.0
K01815	681.0
K01814	777.0
K01813	332.0
K01812	484.0
K01811	1365.0
K01810	1982.0
K01819	0.0
K01818	467.0
K14580	0.0
K05379	0.0
K08304	17.0
K08305	17.0
K08306	0.0
K08307	378.0
K08300	1220.0
K08301	593.0
K08302	89.0
K08303	1532.0
K08308	0.0
K08309	172.0
K14671	0.0
K14670	0.0
K14673	0.0
K14672	0.0
K01673	356.0
K01672	0.0
K01671	0.0
K01677	404.0
K01676	362.0
K01674	0.0
K01679	1239.0
K01678	272.0
K02899	1876.0
K02896	0.0
K02897	1626.0
K02895	1969.0
K02892	1979.0
K02890	1981.0
K10811	0.0
K02096	0.0
K02097	0.0
K02094	0.0
K02095	0.0
K02092	0.0
K02093	0.0
K02099	343.0
K03411	43.0
K03410	148.0
K03413	1498.0
K03412	12.0
K03415	108.0
K03414	0.0
K03417	0.0
K03416	0.0
K03418	0.0
K05376	0.0
K02320	0.0
K02322	0.0
K02323	0.0
K05377	0.0
K13542	275.0
K13543	0.0
K13540	0.0
K13541	0.0
K12145	0.0
K12144	0.0
K12147	0.0
K12410	789.0
K12141	58.0
K12140	58.0
K12143	0.0
K12142	0.0
K12149	0.0
K12148	0.0
K07312	0.0
K07313	181.0
K07310	0.0
K07311	2.0
K07316	5.0
K07317	0.0
K07314	0.0
K07315	13.0
K07318	5.0
K07319	300.0
K03936	0.0
K03425	0.0
K03426	683.0
K03427	1647.0
K03420	0.0
K03421	0.0
K03422	0.0
K03423	0.0
K03756	33.0
K03757	16.0
K03206	0.0
K03755	0.0
K11144	2.0
K11145	399.0
K05972	0.0
K05973	1.0
K03752	29.0
K05978	0.0
K05979	0.0
K03753	65.0
K00331	1554.0
K00330	1559.0
K00333	1204.0
K00332	1204.0
K00335	1511.0
K00334	1736.0
K00337	1559.0
K00336	1710.0
K00339	1559.0
K00338	1543.0
K03751	0.0
K06953	0.0
K06952	28.0
K06407	396.0
K06950	1706.0
K10819	132.0
K06956	18.0
K06955	0.0
K06402	9.0
K10815	0.0
K06959	698.0
K06958	416.0
K06409	579.0
K06408	51.0
K09129	0.0
K09128	8.0
K09123	8.0
K09122	0.0
K09121	75.0
K09120	0.0
K09127	0.0
K09126	2.0
K09125	320.0
K09124	2.0
K01233	0.0
K05819	0.0
K05818	0.0
K01896	0.0
K05813	194.0
K05812	0.0
K05811	0.0
K05810	1769.0
K05817	0.0
K05816	0.0
K05815	35.0
K05814	24.0
K01894	17.0
K01892	1981.0
K01234	1.0
K01144	374.0
K01146	0.0
K01141	17.0
K01416	0.0
K11434	0.0
K01415	0.0
K06354	0.0
K01414	17.0
K09836	0.0
K01318	26.0
K01319	0.0
K01312	0.0
K06350	2.0
K02669	292.0
K02668	0.0
K02665	0.0
K02664	0.0
K02667	0.0
K02666	2.0
K02661	0.0
K02660	0.0
K02663	6.0
K02662	126.0
K00809	1.0
K00808	0.0
K00806	1983.0
K00805	399.0
K00804	0.0
K00803	17.0
K00802	0.0
K00801	0.0
K00800	1966.0
K10921	0.0
K02409	130.0
K02408	149.0
K02401	147.0
K02400	44.0
K02403	0.0
K02402	0.0
K02405	174.0
K05364	189.0
K05367	178.0
K05366	2716.0
K10210	0.0
K10216	0.0
K13049	18.0
K13048	0.0
K13739	0.0
K10215	0.0
K06122	0.0
K13735	0.0
K13734	0.0
K13041	16.0
K13040	0.0
K13731	0.0
K13730	0.0
K13733	0.0
K13732	0.0
K04516	361.0
K03204	1220.0
K03205	1071.0
K03207	0.0
K03200	17.0
K03201	1203.0
K03202	0.0
K03203	1220.0
K03208	4.0
K03758	1.0
K03759	0.0
K09469	2.0
K09461	0.0
K06204	1221.0
K00178	0.0
K13950	0.0
K13953	1.0
K13955	0.0
K13954	63.0
K10920	0.0
K06324	0.0
K11777	1.0
K11779	0.0
K11778	0.0
K06325	0.0
K12600	0.0
K07432	0.0
K07430	0.0
K06326	0.0
K07128	0.0
K07121	0.0
K07120	2.0
K07123	0.0
K07122	1.0
K07125	0.0
K07124	438.0
K07127	4.0
K07126	301.0
K01870	1981.0
K01873	1996.0
K01872	1969.0
K01875	1977.0
K01874	2004.0
K01876	2152.0
K01879	20.0
K01878	1223.0
K06321	0.0
K00476	0.0
K00477	0.0
K00474	0.0
K00472	0.0
K00470	0.0
K00471	0.0
K00478	0.0
K00479	0.0
K04775	0.0
K04774	0.0
K04777	0.0
K04776	0.0
K04771	0.0
K04770	0.0
K04773	390.0
K04772	17.0
K04779	0.0
K04778	0.0
K14657	0.0
K14656	0.0
K14654	0.0
K14653	0.0
K14652	2260.0
K14659	0.0
K14658	0.0
K14386	0.0
K09926	0.0
K01699	0.0
K01698	1353.0
K01695	519.0
K01697	0.0
K01696	525.0
K01690	0.0
K01693	400.0
K01692	49.0
K07227	17.0
K03439	776.0
K03438	2163.0
K13380	0.0
K03928	10.0
K03925	1774.0
K03924	1136.0
K03431	1556.0
K03926	1.0
K03437	780.0
K03436	486.0
K03435	0.0
K03434	0.0
K02348	34.0
K02342	1961.0
K02343	1804.0
K02340	1930.0
K02341	1963.0
K02346	755.0
K02347	0.0
K02344	0.0
K02345	0.0
K03697	158.0
K03696	740.0
K03695	1981.0
K03694	1427.0
K03693	0.0
K03692	0.0
K03690	0.0
K03699	551.0
K03698	236.0
K13566	0.0
K12164	0.0
K07338	0.0
K07339	19.0
K07334	68.0
K07335	444.0
K07336	1.0
K07337	0.0
K07330	0.0
K07331	0.0
K07332	0.0
K07333	0.0
K09695	0.0
K09694	0.0
K09697	15.0
K09696	15.0
K09691	524.0
K09690	484.0
K09693	0.0
K09692	23.0
K09699	0.0
K09698	5.0
K07590	15.0
K07591	0.0
K07592	0.0
K05998	0.0
K05999	0.0
K05996	0.0
K05997	0.0
K05994	0.0
K05995	377.0
K05993	54.0
K05991	0.0
K10837	0.0
K00319	0.0
K00318	6.0
K00648	2307.0
K02545	0.0
K00645	1985.0
K00311	1204.0
K00646	0.0
K00317	0.0
K00316	0.0
K00643	1203.0
K00314	0.0
K02547	51.0
K06429	0.0
K06428	0.0
K06427	0.0
K02812	0.0
K06425	2.0
K06424	0.0
K06423	3.0
K06422	0.0
K06421	2.0
K02813	0.0
K02930	0.0
K03815	0.0
K05612	0.0
K03367	0.0
K03366	0.0
K03812	0.0
K03635	18.0
K03634	17.0
K03631	1876.0
K05969	0.0
K03630	2025.0
K03633	0.0
K03632	0.0
K01998	400.0
K01999	301.0
K01992	1869.0
K01993	892.0
K01990	3127.0
K01991	1039.0
K01996	433.0
K01997	448.0
K01994	3.0
K01995	433.0
K03148	44.0
K03639	222.0
K05692	0.0
K03638	0.0
K00869	0.0
K00868	708.0
K00861	0.0
K00860	303.0
K00863	23.0
K00862	0.0
K00865	471.0
K00864	1730.0
K00867	0.0
K00866	0.0
K01192	549.0
K01190	4318.0
K01191	342.0
K01197	268.0
K01194	5.0
K01195	160.0
K01198	99.0
K01199	0.0
K00656	1293.0
K00657	388.0
K00306	0.0
K14591	18.0
K00300	0.0
K00653	0.0
K13715	0.0
K13713	0.0
K00650	0.0
K00651	718.0
K14596	0.0
K02647	569.0
K14598	0.0
K02643	0.0
K02642	0.0
K02641	0.0
K02640	0.0
K03594	261.0
K03595	1981.0
K03596	1863.0
K03597	0.0
K03590	1564.0
K03591	0.0
K03592	132.0
K03593	1565.0
K03598	0.0
K03599	17.0
K01736	778.0
K01737	425.0
K01734	940.0
K01735	746.0
K01732	0.0
K01733	811.0
K01730	148.0
K01731	0.0
K06049	0.0
K01738	2262.0
K01739	13.0
K11809	0.0
K05343	157.0
K02422	274.0
K02421	147.0
K05340	344.0
K02427	1220.0
K05346	5.0
K02425	0.0
K02424	0.0
K05349	3029.0
K02428	345.0
K03770	380.0
K03771	523.0
K03772	70.0
K03773	365.0
K03774	2.0
K03775	378.0
K03776	0.0
K03777	0.0
K03778	509.0
K03779	90.0
K09722	0.0
K08174	0.0
K14114	0.0
K13979	2.0
K13237	0.0
K14440	0.0
K09992	15.0
K09990	0.0
K09991	1203.0
K09996	0.0
K09997	0.0
K09994	0.0
K14110	0.0
K09998	0.0
K09999	0.0
K14111	0.0
K14113	0.0
K14449	0.0
K10213	4.0
K14118	0.0
K11711	10.0
K11710	0.0
K11712	64.0
K11717	2110.0
K11719	1.0
K06857	0.0
K10440	567.0
K10441	412.0
K07103	0.0
K07102	17.0
K07101	52.0
K07100	0.0
K07107	2373.0
K07106	363.0
K07105	220.0
K07456	741.0
K07459	80.0
K07458	146.0
K07109	54.0
K07108	0.0
K10198	0.0
K10199	0.0
K10190	263.0
K10191	0.0
K10192	84.0
K10193	30.0
K10194	31.0
K10195	0.0
K10196	0.0
K10197	0.0
K15013	0.0
K01858	294.0
K15016	0.0
K15017	0.0
K01853	0.0
K01852	0.0
K01851	0.0
K01850	303.0
K01857	1.0
K01856	0.0
K01854	752.0
K07539	0.0
K08478	0.0
K08479	0.0
K08476	0.0
K08477	0.0
K08475	0.0
K00450	12.0
K00451	0.0
K00452	0.0
K00453	0.0
K00455	0.0
K00456	0.0
K00457	1.0
K00106	0.0
K00459	24.0
K00104	91.0
K00105	0.0
K00102	6.0
K00103	0.0
K00100	2850.0
K00101	1.0
K01509	0.0
K04759	1173.0
K04758	1154.0
K04757	4.0
K01504	0.0
K04755	1221.0
K04754	1220.0
K04753	0.0
K04752	1.0
K04751	428.0
K01502	0.0
K14631	0.0
K05359	0.0
K14632	0.0
K07536	0.0
K12080	0.0
K02364	0.0
K12369	0.0
K02361	254.0
K02362	0.0
K02363	0.0
K13509	0.0
K13503	0.0
K13500	0.0
K12109	0.0
K12108	0.0
K12101	0.0
K12100	0.0
K12103	0.0
K12102	0.0
K12105	0.0
K12104	0.0
K12107	0.0
K12106	0.0
K11023	0.0
K03014	0.0
K08906	0.0
K08904	0.0
K08900	0.0
K06223	1652.0
K06199	442.0
K06198	0.0
K06197	0.0
K06196	92.0
K06194	376.0
K06193	1.0
K06192	17.0
K06191	0.0
K06190	17.0
K11104	138.0
K11105	460.0
K11106	0.0
K11107	0.0
K11102	0.0
K11103	17.0
K07862	134.0
K00666	296.0
K00663	0.0
K00662	18.0
K00661	923.0
K00660	0.0
K06997	761.0
K06996	74.0
K06995	0.0
K10852	156.0
K06993	0.0
K06992	0.0
K06991	0.0
K06990	0.0
K11050	0.0
K06999	1205.0
K06998	41.0
K05338	0.0
K11051	0.0
K06441	16.0
K06440	0.0
K06443	0.0
K06442	399.0
K06445	0.0
K06447	0.0
K06446	0.0
K06309	0.0
K05686	0.0
K02655	2.0
K07392	0.0
K00595	918.0
K00594	0.0
K00596	0.0
K00599	2016.0
K00598	3.0
K02657	0.0
K07642	2.0
K07643	0.0
K07396	1.0
K07397	58.0
K07394	0.0
K07395	0.0
K04102	0.0
K04103	0.0
K04100	0.0
K04101	0.0
K04107	0.0
K04105	0.0
K04108	0.0
K04109	0.0
K07716	0.0
K07717	21.0
K07714	0.0
K07715	0.0
K07712	17.0
K07713	596.0
K07710	0.0
K07711	0.0
K07718	985.0
K07719	22.0
K00843	0.0
K00842	6.0
K00841	0.0
K00840	0.0
K00847	2253.0
K00846	0.0
K00845	1376.0
K00844	43.0
K00849	778.0
K00848	574.0
K06302	0.0
K13771	17.0
K13770	0.0
K13772	0.0
K13775	0.0
K13774	0.0
K13777	0.0
K13776	0.0
K13779	0.0
K13778	0.0
K02621	381.0
K02992	1957.0
K02623	0.0
K08286	0.0
K08281	37.0
K02996	1940.0
K02995	0.0
K02994	1981.0
K02629	0.0
K02628	0.0
K08289	361.0
K08288	0.0
K03578	17.0
K03579	0.0
K03576	1.0
K03577	16.0
K03574	687.0
K03575	537.0
K03572	1980.0
K03573	42.0
K03570	761.0
K03571	256.0
K01710	1362.0
K01711	811.0
K01712	352.0
K01713	17.0
K01714	2523.0
K01715	173.0
K01716	0.0
K01718	0.0
K01719	346.0
K03081	0.0
K02199	17.0
K02198	1236.0
K14170	793.0
K02193	1220.0
K02192	12.0
K02191	5.0
K02190	527.0
K02197	1220.0
K02196	0.0
K02195	1220.0
K02194	1220.0
K03718	648.0
K03719	314.0
K03712	495.0
K03713	0.0
K03710	392.0
K03711	2402.0
K03716	24.0
K03717	1.0
K03715	0.0
K07129	0.0
K00045	14.0
K13995	0.0
K13994	0.0
K13991	0.0
K13990	107.0
K13993	704.0
K13992	0.0
K06298	116.0
K06299	0.0
K06294	0.0
K06295	169.0
K06296	5.0
K06297	3.0
K06290	0.0
K06291	0.0
K06292	0.0
K06293	0.0
K12743	0.0
K00248	330.0
K06426	3.0
K11739	0.0
K11738	0.0
K11733	0.0
K11732	0.0
K11731	0.0
K11737	0.0
K11736	0.0
K11735	0.0
K11734	0.0
K06870	0.0
K06871	1471.0
K06872	606.0
K06873	0.0
K06874	0.0
K06875	0.0
K06876	0.0
K06877	15.0
K06878	3.0
K06879	17.0
K07478	799.0
K12645	0.0
K07479	0.0
K07473	416.0
K07472	0.0
K07471	0.0
K07470	0.0
K07477	0.0
K07476	0.0
K07474	165.0
K15038	0.0
K15039	0.0
K15034	0.0
K15036	46.0
K15037	0.0
K08738	1203.0
K06420	0.0
K00128	1376.0
K00129	0.0
K00438	0.0
K00432	216.0
K00433	16.0
K00122	0.0
K00123	49.0
K00124	17.0
K00125	0.0
K00126	0.0
K00127	34.0
K08973	1204.0
K14348	0.0
K14347	0.0
K14340	0.0
K08972	1.0
K01525	17.0
K01524	888.0
K01523	123.0
K01521	0.0
K01520	1986.0
K01529	12.0
K08977	0.0
K03969	65.0
K08929	0.0
K02388	149.0
K02389	147.0
K02386	0.0
K02387	149.0
K02384	0.0
K02385	147.0
K02382	0.0
K02380	0.0
K02381	0.0
K05386	0.0
K13524	0.0
K13525	0.0
K13527	0.0
K13520	0.0
K13522	0.0
K13529	0.0
K03385	123.0
K03384	0.0
K03387	319.0
K03386	1613.0
K03381	0.0
K03380	0.0
K03383	0.0
K03382	19.0
K03389	67.0
K03388	84.0
K05356	0.0
K12344	117.0
K12343	228.0
K12342	0.0
K12341	0.0
K12340	642.0
K02430	0.0
K12349	0.0
K05351	0.0
K11694	0.0
K11695	0.0
K11690	117.0
K05352	0.0
K11693	0.0
K08928	0.0
K03433	0.0
K13832	0.0
K03039	0.0
K03432	0.0
K06607	0.0
K06606	19.0
K06605	12.0
K03430	299.0
K06603	7.0
K06602	0.0
K06601	0.0
K06600	0.0
K05358	0.0
K06609	0.0
K06608	13.0
K03923	17.0
K03922	0.0
K11472	1.0
K11473	1.0
K11474	0.0
K11475	0.0
K11476	0.0
K11477	0.0
K00601	0.0
K00600	1878.0
K00603	308.0
K03746	34.0
K00605	1593.0
K00604	1982.0
K00607	0.0
K00606	1647.0
K00609	1990.0
K03741	557.0
K03740	0.0
K03743	132.0
K10873	0.0
K03214	0.0
K14068	0.0
K13317	0.0
K06360	0.0
K14069	0.0
K08078	0.0
K09650	0.0
K06361	0.0
K07802	0.0
K07803	0.0
K07800	0.0
K07801	0.0
K07806	0.0
K07807	0.0
K07804	0.0
K07805	0.0
K06362	0.0
K01172	0.0
K10257	0.0
K10255	0.0
K10254	324.0
K10253	0.0
K10918	0.0
K04128	0.0
K01958	36.0
K01959	0.0
K01956	1976.0
K01957	0.0
K04126	0.0
K04127	0.0
K01952	1982.0
K01953	2019.0
K01950	830.0
K01951	2253.0
K07730	0.0
K07731	0.0
K07732	0.0
K07733	0.0
K07734	0.0
K07735	303.0
K07736	1484.0
K07737	1236.0
K07738	1616.0
K07739	0.0
K06365	0.0
K06366	0.0
K06367	0.0
K10910	0.0
K10911	0.0
K04382	0.0
K10775	0.0
K02609	0.0
K02979	0.0
K02978	0.0
K06368	0.0
K02975	0.0
K02974	0.0
K02977	0.0
K02976	0.0
K03558	317.0
K03559	1631.0
K03550	1964.0
K03551	1980.0
K03552	0.0
K03553	1997.0
K03554	0.0
K03555	1963.0
K03556	33.0
K03557	1.0
K01778	1828.0
K01779	45.0
K06369	0.0
K01772	1221.0
K01770	625.0
K01771	85.0
K01776	648.0
K01777	11.0
K01774	0.0
K01775	1974.0
K05385	0.0
K05384	0.0
K05383	0.0
K05382	0.0
K05381	0.0
K08159	18.0
K14153	7.0
K14154	0.0
K14155	943.0
K08152	0.0
K08156	376.0
K08076	0.0
K12809	0.0
K05297	36.0
K03734	830.0
K03735	13.0
K03736	13.0
K03737	771.0
K03731	0.0
K03732	0.0
K03733	1625.0
K03738	17.0
K03739	0.0
K08139	4.0
K06994	0.0
K12660	0.0
K12661	0.0
K07450	0.0
K08719	0.0
K08717	49.0
K08715	0.0
K08714	0.0
K08713	0.0
K08710	0.0
K11311	0.0
K11312	0.0
K00141	0.0
K00146	0.0
K00411	1204.0
K00412	1204.0
K00145	2725.0
K00148	0.0
K14367	0.0
K14366	0.0
K08954	0.0
K08384	534.0
K14369	0.0
K14368	0.0
K14091	15.0
K14090	15.0
K14093	0.0
K14092	0.0
K14095	0.0
K14094	0.0
K14097	0.0
K14096	0.0
K14099	0.0
K14098	0.0
K02848	0.0
K01541	0.0
K04712	0.0
K04711	0.0
K01545	0.0
K01547	356.0
K01546	360.0
K01548	351.0
K04719	0.0
K04718	0.0
K02018	372.0
K02019	40.0
K02016	1565.0
K02017	34.0
K02014	2653.0
K02015	1474.0
K02012	1363.0
K02013	1251.0
K02010	1298.0
K02011	1345.0
K04515	0.0
K03943	0.0
K03941	0.0
K03940	0.0
K00313	16.0
K04060	0.0
K01608	18.0
K08942	0.0
K08943	0.0
K08940	0.0
K08941	0.0
K08946	0.0
K08947	0.0
K08944	0.0
K08945	0.0
K03059	0.0
K13811	0.0
K13812	0.0
K13815	0.0
K13816	0.0
K13818	0.0
K13819	0.0
K03053	0.0
K03052	0.0
K03055	0.0
K03054	0.0
K03057	0.0
K03056	0.0
K06222	0.0
K11418	0.0
K11410	0.0
K11415	0.0
K00622	0.0
K00621	0.0
K00620	797.0
K00627	1218.0
K00626	1462.0
K00625	584.0
K00624	0.0
K02805	84.0
K02552	0.0
K02550	0.0
K02556	1253.0
K02803	0.0
K02554	0.0
K07280	0.0
K07281	0.0
K07282	634.0
K07283	0.0
K07284	352.0
K07285	0.0
K07286	0.0
K08217	175.0
K07288	0.0
K07289	0.0
K07534	0.0
K07535	0.0
K07533	90.0
K07822	0.0
K07823	0.0
K08699	0.0
K00088	1999.0
K00087	48.0
K00086	28.0
K00082	71.0
K10239	0.0
K10238	0.0
K10231	62.0
K10230	0.0
K10233	0.0
K10232	0.0
K10235	0.0
K10234	0.0
K10237	0.0
K10236	0.0
K08353	0.0
K01970	0.0
K01971	26.0
K01972	1974.0
K01973	0.0
K01974	0.0
K01975	9.0
K01976	0.0
K07758	0.0
K05990	0.0
K07752	0.0
K07753	0.0
K07751	0.0
K13786	0.0
K07755	0.0
K07442	0.0
K08352	0.0
K07115	37.0
K07441	0.0
K07634	0.0
K07446	3.0
K07111	0.0
K07444	702.0
K07445	0.0
K00647	355.0
K07449	0.0
K00641	43.0
K00640	2402.0
K01289	0.0
K01282	0.0
K01283	0.0
K01280	0.0
K01281	0.0
K01286	82.0
K01284	855.0
K02954	1981.0
K02952	1981.0
K02950	1859.0
K00155	0.0
K02959	1964.0
K00887	0.0
K00886	0.0
K00885	0.0
K00884	0.0
K00883	12.0
K00882	369.0
K00881	6.0
K00880	125.0
K00053	702.0
K14048	0.0
K01026	138.0
K01756	1986.0
K01025	0.0
K01750	20.0
K01023	166.0
K01752	891.0
K01753	5.0
K14583	0.0
K01758	0.0
K01759	1127.0
K09565	0.0
K09568	0.0
K08173	0.0
K08172	0.0
K02483	1292.0
K02482	0.0
K08177	37.0
K08176	0.0
K08175	0.0
K02486	0.0
K02489	0.0
K02488	1204.0
K08178	0.0
K14138	93.0
K14136	0.0
K09713	0.0
K09714	0.0
K09715	0.0
K03532	0.0
K03533	0.0
K03530	4137.0
K03531	1947.0
K03536	1963.0
K03537	0.0
K03534	627.0
K03535	0.0
K03538	0.0
K03539	0.0
K14451	0.0
K14450	0.0
K02225	0.0
K02224	927.0
K02227	530.0
K02226	413.0
K02221	21.0
K14107	0.0
K02229	0.0
K02228	0.0
K14106	0.0
K00441	15.0
K03288	0.0
K03289	2.0
K03284	913.0
K03285	0.0
K03286	196.0
K03287	854.0
K03280	0.0
K03281	362.0
K03282	716.0
K00440	0.0
K13677	0.0
K12790	0.0
K09639	0.0
K12688	0.0
K12689	0.0
K12686	0.0
K12687	0.0
K12684	0.0
K12685	33.0
K12682	0.0
K12683	0.0
K12680	0.0
K11889	0.0
K08884	523.0
K11085	1548.0
K11084	0.0
K11081	0.0
K11080	0.0
K11083	0.0
K11082	0.0
K11089	0.0
K08777	0.0
K08776	0.0
K06346	264.0
K06347	0.0
K09824	2.0
K09825	670.0
K09823	0.0
K09820	0.0
K10939	0.0
K10936	0.0
K10937	0.0
K10933	0.0
K06348	0.0
K09829	0.0
K11337	0.0
K11336	0.0
K11335	0.0
K11334	0.0
K11333	0.0
K11332	0.0
K11331	0.0
K11330	0.0
K00169	59.0
K00164	1204.0
K00166	0.0
K00167	0.0
K00161	1216.0
K00162	1216.0
K00163	1.0
K10689	0.0
K10680	1.0
K10681	0.0
K10682	0.0
K04083	417.0
K04082	17.0
K04081	0.0
K04080	1.0
K04087	1236.0
K04086	0.0
K04085	17.0
K04084	0.0
K04088	1236.0
K01569	0.0
K01568	0.0
K01563	0.0
K01561	0.0
K01560	48.0
K01567	14.0
K01565	0.0
K01564	0.0
K02038	723.0
K02039	725.0
K02030	2596.0
K02031	667.0
K02032	693.0
K02033	782.0
K02034	754.0
K02035	956.0
K02036	694.0
K02037	718.0
K05556	0.0
K13658	0.0
K13659	0.0
K13656	0.0
K13657	0.0
K13654	0.0
K13655	0.0
K13652	223.0
K13653	278.0
K13650	0.0
K13651	0.0
K05555	0.0
K05552	0.0
K02057	2348.0
K05550	0.0
K05551	0.0
K12308	997.0
K12306	0.0
K03073	1840.0
K03072	1242.0
K03071	1263.0
K03070	1981.0
K03077	263.0
K03076	1859.0
K03075	1835.0
K03074	1357.0
K08965	0.0
K08967	0.0
K08961	449.0
K08963	56.0
K13873	0.0
K13876	0.0
K13874	0.0
K13875	0.0
K06139	0.0
K06138	156.0
K06135	0.0
K06134	1203.0
K06137	0.0
K06136	0.0
K06131	895.0
K06133	339.0
K06132	1.0
K02600	1981.0
K07389	0.0
K07388	0.0
K04747	0.0
K01516	673.0
K09977	0.0
K07518	0.0
K07519	0.0
K11437	0.0
K07512	0.0
K07516	1.0
K10212	5.0
K10747	0.0
K10217	0.0
K10219	0.0
K10218	0.0
K10748	0.0
K01912	1266.0
K01913	0.0
K01910	21.0
K01911	253.0
K01916	1204.0
K01917	135.0
K01914	531.0
K01915	4196.0
K01918	507.0
K01919	1210.0
K07774	1.0
K07775	28.0
K07776	11.0
K07777	2.0
K07770	3.0
K07771	0.0
K07772	0.0
K07773	0.0
K07778	3.0
K01193	448.0
K04340	0.0
K04341	0.0
K04342	0.0
K04343	0.0
K12986	0.0
K04691	0.0
K02931	1955.0
K02933	1962.0
K02935	1981.0
K02936	0.0
K02939	1981.0
K00205	0.0
K00204	0.0
K00207	0.0
K00206	0.0
K00201	0.0
K00200	0.0
K00203	0.0
K00202	0.0
K00209	0.0
K00208	1532.0
K01000	2008.0
K01001	0.0
K01002	15.0
K01003	4.0
K01004	0.0
K01005	262.0
K01006	1960.0
K01007	28.0
K01008	200.0
K10855	0.0
K14115	0.0
K14116	0.0
K14441	775.0
K14446	10.0
K14447	0.0
K14112	0.0
K14445	0.0
K08195	1.0
K08194	0.0
K14448	0.0
K08196	0.0
K08191	361.0
K14119	0.0
K08193	0.0
K00702	171.0
K10799	0.0
K03518	310.0
K03519	21.0
K09719	0.0
K10856	0.0
K03516	0.0
K03517	588.0
K02205	0.0
K02204	1.0
K02203	251.0
K02201	0.0
K02200	1253.0
K13714	0.0
K13461	0.0
K12518	0.0
K12519	0.0
K12517	0.0
K12514	0.0
K12515	0.0
K12512	0.0
K12513	0.0
K12510	248.0
K12511	35.0
K07183	383.0
K07182	0.0
K07181	28.0
K07180	5.0
K07186	0.0
K07185	326.0
K07184	0.0
K09800	19.0
K09801	17.0
K09802	0.0
K09803	1.0
K09804	0.0
K09805	0.0
K09806	2.0
K09807	168.0
K09808	1788.0
K09809	12.0
K10912	0.0
K10913	0.0
K10914	5.0
K10915	0.0
K10916	0.0
K10917	0.0
K11358	263.0
K11355	0.0
K11354	0.0
K11357	0.0
K11356	0.0
K04069	1561.0
K04068	966.0
K04065	1.0
K04064	0.0
K04067	0.0
K04066	1970.0
K04061	128.0
K09716	0.0
K04063	1.0
K04062	0.0
K10006	0.0
K10007	0.0
K10004	17.0
K10005	0.0
K10002	17.0
K10003	17.0
K10000	0.0
K10001	18.0
K09717	0.0
K10008	16.0
K10009	0.0
K02491	0.0
K14588	0.0
K14581	0.0
K13678	0.0
K13679	0.0
K11633	0.0
K13670	0.0
K13671	0.0
K11987	0.0
K11636	0.0
K11634	0.0
K13582	0.0
K13583	0.0
K13580	0.0
K13581	0.0
K13586	0.0
K13587	0.0
K13584	0.0
K13585	0.0
K13588	0.0
K13589	0.0
K02052	11.0
K02053	42.0
K02050	1955.0
K02051	734.0
K02056	597.0
K05553	0.0
K02054	10.0
K02055	10.0
K02058	210.0
K02059	0.0
K05558	0.0
K05559	0.0
K03895	0.0
K03894	0.0
K03897	0.0
K03896	0.0
K03891	0.0
K03890	0.0
K03893	0.0
K03892	594.0
K02423	0.0
K05342	0.0
K05341	85.0
K12989	0.0
K12988	0.0
K02420	44.0
K12981	0.0
K12980	0.0
K12983	0.0
K12982	0.0
K12985	0.0
K12984	0.0
K12987	0.0
K02426	361.0
K13854	0.0
K03098	15.0
K13853	3.0
K03095	0.0
K05344	0.0
K03091	1679.0
K03090	4.0
K03093	7.0
K03092	413.0
K06113	432.0
K09632	0.0
K02429	1142.0
K06118	0.0
K05716	0.0
K04844	3.0
K11632	0.0
K11630	0.0
K11631	0.0
K11637	0.0
K11635	0.0
K11638	0.0
K11639	0.0
K07572	0.0
K07573	0.0
K07570	5.0
K07571	67.0
K07576	212.0
K07577	0.0
K07574	397.0
K07575	0.0
K07578	0.0
K07579	0.0
K11189	930.0
K11184	221.0
K11187	0.0
K11180	0.0
K11181	0.0
K11183	0.0
K10764	0.0
K10763	17.0
K10762	0.0
K01938	707.0
K01939	1995.0
K01934	1949.0
K01935	336.0
K01937	1980.0
K01930	0.0
K01932	13.0
K01933	793.0
K07798	24.0
K07799	1.0
K07796	0.0
K07797	0.0
K07794	34.0
K07795	3.0
K07792	158.0
K07793	154.0
K07790	0.0
K07791	219.0
K06379	396.0
K00968	65.0
K06378	287.0
K06377	0.0
K06376	0.0
K06375	0.0
K09814	0.0
K09813	0.0
K06372	0.0
K06371	0.0
K06370	0.0
K01249	0.0
K01246	393.0
K01247	7.0
K01244	0.0
K01243	668.0
K08919	0.0
K01241	303.0
K02919	1486.0
K02913	1846.0
K02912	0.0
K02911	1652.0
K02910	0.0
K02917	0.0
K02916	1847.0
K02915	0.0
K02914	1846.0
K00228	1204.0
K00227	0.0
K00226	1151.0
K00224	16.0
K00223	0.0
K00222	0.0
K00221	0.0
K00220	0.0
K01798	0.0
K01799	4.0
K01068	0.0
K01069	30.0
K01062	0.0
K01791	1642.0
K01792	0.0
K01061	2.0
K01066	98.0
K01067	4.0
K01796	2.0
K01797	14.0
K05499	50.0
K14468	0.0
K14469	0.0
K14465	0.0
K14466	0.0
K14467	0.0
K10834	0.0
K10833	0.0
K02266	0.0
K03793	0.0
K03790	2.0
K03791	0.0
K03796	0.0
K03797	2594.0
K03794	0.0
K03795	0.0
K03798	2390.0
K03799	189.0
K13448	0.0
K12538	0.0
K12539	0.0
K12530	0.0
K12531	0.0
K12532	0.0
K12533	0.0
K12534	0.0
K12535	0.0
K12536	0.0
K12537	0.0
K03136	0.0
K09790	422.0
K09791	17.0
K09792	0.0
K09793	239.0
K09794	0.0
K09795	0.0
K09796	1.0
K09797	215.0
K09798	0.0
K09799	1.0
K10972	0.0
K10973	0.0
K10977	0.0
K10974	31.0
K10975	0.0
K10978	0.0
K10979	8.0
K06308	0.0
K00315	0.0
K09862	17.0
K06303	0.0
K09860	0.0
K09861	563.0
K06306	12.0
K06307	0.0
K06305	0.0
K11373	0.0
K04047	194.0
K04046	1.0
K04045	20.0
K04044	17.0
K04043	2088.0
K04042	1343.0
K04041	566.0
K04040	0.0
K02700	0.0
K04049	0.0
K04048	0.0
K02707	0.0
K02704	0.0
K02705	0.0
K10020	0.0
K10021	0.0
K10022	0.0
K10023	0.0
K10024	0.0
K10025	0.0
K10026	81.0
K10027	0.0
K13612	0.0
K13613	0.0
K13611	0.0
K13614	0.0
K13615	0.0
K05794	1205.0
K05795	124.0
K05796	1.0
K05797	0.0
K05790	0.0
K05791	1.0
K05792	1.0
K05793	0.0
K05798	0.0
K05799	464.0
K01474	0.0
K01477	0.0
K01476	34.0
K01471	0.0
K01470	418.0
K01473	0.0
K13039	0.0
K01479	0.0
K01478	1.0
K05570	16.0
K05571	1219.0
K05572	0.0
K05573	0.0
K02078	2892.0
K02079	0.0
K05576	0.0
K02074	34.0
K02075	34.0
K02076	4.0
K02077	35.0
K02071	392.0
K02072	287.0
K02073	419.0
K03309	16.0
K03308	1301.0
K03305	497.0
K03304	0.0
K03307	1040.0
K03306	288.0
K03301	0.0
K03300	10.0
K03303	193.0
K03302	0.0
K06173	2247.0
K06175	0.0
K06174	0.0
K06177	633.0
K06176	0.0
K06179	1644.0
K07680	0.0
K03867	0.0
K03838	0.0
K12053	0.0
K11618	15.0
K11619	0.0
K11614	16.0
K11615	0.0
K11616	0.0
K11617	0.0
K11610	0.0
K11611	0.0
K11960	0.0
K11961	2.0
K02836	1979.0
K10565	0.0
K10564	0.0
K02837	657.0
K10561	1.0
K10560	1.0
K10563	1544.0
K10562	0.0
K02838	1981.0
K06858	0.0
K02839	25.0
K06859	118.0
K12700	1.0
K07558	0.0
K07559	125.0
K07228	0.0
K07229	0.0
K07226	0.0
K07224	0.0
K07225	0.0
K07222	0.0
K07223	73.0
K07220	286.0
K07221	323.0
K10709	29.0
K10708	0.0
K10701	0.0
K10703	0.0
K10702	0.0
K10704	0.0
K05984	0.0
K07537	0.0
K08652	0.0
K08651	0.0
K08658	0.0
K08659	12.0
K05982	0.0
K07451	0.0
K07453	0.0
K07452	0.0
K07455	42.0
K07454	0.0
K09707	76.0
K07457	2.0
K09706	19.0
K07104	0.0
K00029	1523.0
K00028	0.0
K00799	1209.0
K00798	371.0
K00797	323.0
K00024	1939.0
K00795	1238.0
K00026	0.0
K00021	0.0
K00020	1222.0
K00023	1.0
K00022	0.0
K09017	17.0
K01269	406.0
K09015	308.0
K09014	1586.0
K09013	1902.0
K09011	360.0
K09010	0.0
K01261	0.0
K01262	2300.0
K01263	0.0
K01264	0.0
K01265	2405.0
K01266	42.0
K09018	0.0
K08227	0.0
K08226	0.0
K08225	0.0
K08224	2.0
K08223	222.0
K08222	19.0
K08221	0.0
K00249	1.0
K01790	1185.0
K00241	1565.0
K00240	1613.0
K00243	576.0
K00242	1203.0
K00245	16.0
K00244	614.0
K00247	0.0
K00246	16.0
K01795	269.0
K06983	0.0
K02799	0.0
K02798	68.0
K02791	39.0
K02790	0.0
K02793	329.0
K02795	294.0
K02794	428.0
K02796	345.0
K04564	1616.0
K04565	51.0
K04566	1218.0
K04567	755.0
K01040	4.0
K01041	296.0
K04562	5.0
K04568	0.0
K01049	0.0
K02535	1584.0
K02242	0.0
K02536	1627.0
K02531	0.0
K02246	0.0
K02533	1221.0
K02532	3.0
K02248	0.0
K02538	3.0
K00581	0.0
K13421	0.0
K01013	0.0
K15018	0.0
K15019	0.0
K03110	1981.0
K03111	2916.0
K03112	0.0
K03113	359.0
K03116	1475.0
K03117	25.0
K03118	1617.0
K03119	0.0
K10919	0.0
K12552	0.0
K12553	0.0
K12551	0.0
K12556	0.0
K12554	0.0
K12555	0.0
K06892	0.0
K06893	0.0
K06890	1255.0
K06891	224.0
K06896	988.0
K06897	231.0
K06894	133.0
K06895	308.0
K10954	0.0
K10956	0.0
K06899	0.0
K06328	3.0
K06329	0.0
K10952	0.0
K10953	0.0
K11395	0.0
K11391	0.0
K11390	0.0
K11392	0.0
K00499	0.0
K00494	1.0
K00495	0.0
K00496	0.0
K00491	0.0
K00492	0.0
K00493	0.0
K13591	0.0
K01467	383.0
K13593	0.0
K13592	0.0
K04021	0.0
K04020	0.0
K04023	41.0
K04022	0.0
K04025	0.0
K04024	29.0
K04027	0.0
K04026	3.0
K04029	116.0
K04028	141.0
K07055	0.0
K07054	1.0
K07057	2.0
K07056	2341.0
K07051	0.0
K07050	202.0
K07053	955.0
K07052	1019.0
K07059	0.0
K07058	617.0
K10040	51.0
K10041	165.0
K10046	0.0
K04799	0.0
K04798	0.0
K04793	0.0
K04792	0.0
K04791	0.0
K04790	0.0
K04797	0.0
K04796	0.0
K04795	0.0
K04794	26.0
K13638	0.0
K13639	0.0
K13634	1.0
K13635	0.0
K13636	0.0
K13637	0.0
K13630	0.0
K13631	0.0
K13632	0.0
K13633	0.0
K02042	82.0
K05778	0.0
K05779	0.0
K05776	307.0
K05541	0.0
K05774	0.0
K05775	0.0
K05772	0.0
K05773	0.0
K05540	82.0
K01459	0.0
K01458	0.0
K01457	2.0
K01455	1.0
K01454	0.0
K01453	0.0
K01452	0.0
K01451	161.0
K01450	0.0
K05518	0.0
K08070	49.0
K08071	0.0
K05516	299.0
K08077	2.0
K05515	1995.0
K13093	0.0
K11783	0.0
K12949	0.0
K12945	0.0
K12944	0.0
K12941	42.0
K12940	71.0
K12943	0.0
K12942	315.0
K14728	0.0
K14727	0.0
K11785	0.0
K00108	1.0
K13890	28.0
K13891	28.0
K13892	28.0
K13893	0.0
K13894	0.0
K13895	0.0
K13896	0.0
K06159	0.0
K06158	1032.0
K06153	831.0
K06152	1.0
K06151	1.0
K06157	0.0
K06156	0.0
K06155	6.0
K06154	0.0
K03327	739.0
K03326	106.0
K03325	232.0
K03324	980.0
K03322	320.0
K03321	475.0
K03320	76.0
K03329	0.0
K03328	303.0
K04802	0.0
K04801	0.0
K04800	0.0
K11948	0.0
K01505	0.0
K04756	0.0
K11940	0.0
K11941	0.0
K11942	0.0
K11943	0.0
K11944	0.0
K01507	2166.0
K11946	0.0
K11947	0.0
K01506	4.0
K01501	14.0
K01500	2.0
K01503	0.0
K06714	14.0
K04750	25.0
K12789	0.0
K12788	0.0
K11526	0.0
K10810	0.0
K11522	0.0
K11523	0.0
K08675	0.0
K08676	346.0
K08677	0.0
K08679	0.0
K11521	0.0
K10547	24.0
K10546	41.0
K10545	7.0
K10544	0.0
K10543	18.0
K10542	98.0
K10541	128.0
K10540	269.0
K10549	4.0
K10548	24.0
K14630	0.0
K11529	0.0
K00007	0.0
K00005	328.0
K13444	0.0
K00003	611.0
K00002	27.0
K00001	375.0
K01186	355.0
K00009	68.0
K00008	694.0
K10726	0.0
K10725	0.0
K08246	0.0
K00263	1203.0
K00262	1113.0
K00261	1.0
K00260	1205.0
K00266	2602.0
K00265	543.0
K01200	452.0
K01201	572.0
K01206	2111.0
K01207	296.0
K01205	397.0
K01208	0.0
K01209	984.0
K06167	1568.0
K00917	46.0
K00912	1582.0
K00919	760.0
K02519	1847.0
K02518	1742.0
K02517	1603.0
K02511	0.0
K02510	5.0
K13409	0.0
K13408	0.0
K03179	1248.0
K03170	0.0
K03177	1981.0
K12574	379.0
K12570	0.0
K12573	645.0
K11009	0.0
K11008	0.0
K11005	0.0
K11004	0.0
K11007	0.0
K11006	0.0
K11003	0.0
K08296	1.0
K08297	0.0
K08295	0.0
K02634	0.0
K02635	0.0
K10622	0.0
K07693	0.0
K07692	0.0
K07691	0.0
K07690	0.0
K07697	0.0
K07696	15.0
K07695	0.0
K07694	148.0
K07699	449.0
K07698	0.0
K07079	735.0
K07078	353.0
K07077	0.0
K07076	16.0
K07075	331.0
K07074	20.0
K07073	0.0
K07072	0.0
K07071	48.0
K07070	0.0
K14584	0.0
K11620	0.0
K09190	0.0
K11623	0.0
K05759	0.0
K08589	0.0
K11625	0.0
K11995	0.0
K01439	1586.0
K01438	340.0
K01431	0.0
K01430	29.0
K01433	252.0
K01432	0.0
K01434	0.0
K01437	0.0
K01436	175.0
K05539	17.0
K14520	0.0
K12963	0.0
K12962	0.0
K12961	0.0
K12960	467.0
K14749	0.0
K14748	0.0
K02972	0.0
K14743	0.0
K14742	430.0
K14745	0.0
K14744	0.0
K14747	0.0
K14746	0.0
K02167	0.0
K02164	0.0
K02160	384.0
K02168	0.0
K02169	305.0
K10931	0.0
K03341	0.0
K03340	531.0
K03343	0.0
K03342	1.0
K03346	3.0
K12299	0.0
K12291	0.0
K12290	0.0
K12293	0.0
K12292	0.0
K12295	0.0
K12294	0.0
K12297	0.0
K12368	0.0
K11922	0.0
K11923	0.0
K11920	0.0
K11921	2.0
K11926	0.0
K11927	384.0
K11924	0.0
K11925	0.0
K11928	268.0
K13181	0.0
K13219	0.0
K07262	17.0
K07263	422.0
K07260	503.0
K07261	0.0
K07266	0.0
K07267	0.0
K07264	0.0
K07265	0.0
K07268	0.0
K07269	0.0
K01155	412.0
K04478	0.0
K04479	0.0
K10528	0.0
K14952	0.0
K07486	11.0
K07487	1.0
K07484	79.0
K07485	0.0
K07482	1.0
K07483	362.0
K07480	0.0
K07481	9.0
K07488	0.0
K07489	0.0
K11210	0.0
K11211	0.0
K11212	0.0
K11214	29.0
K11216	0.0
K06300	0.0
K00061	0.0
K00060	56.0
K06301	0.0
K00065	142.0
K00064	0.0
K00067	1036.0
K00066	0.0
K00069	0.0
K00068	70.0
K06304	0.0
K08262	0.0
K08261	0.0
K08260	0.0
K08265	0.0
K08264	0.0
K00288	0.0
K00285	2.0
K00284	266.0
K00287	731.0
K00286	821.0
K00281	339.0
K00280	0.0
K00283	42.0
K00282	42.0
K08088	0.0
K14198	0.0
K14199	0.0
K03452	0.0
K14194	0.0
K14195	0.0
K14196	0.0
K14197	0.0
K14192	0.0
K14193	0.0
K01880	747.0
K01881	1997.0
K01883	1981.0
K01885	3205.0
K04618	0.0
K01887	1985.0
K01224	117.0
K01889	1981.0
K01226	19.0
K01227	0.0
K01220	20.0
K01222	30.0
K01223	347.0
K02759	71.0
K02755	0.0
K02757	362.0
K02756	0.0
K14998	1.0
K02750	15.0
K02753	0.0
K02752	0.0
K00939	1981.0
K00938	0.0
K00937	940.0
K00936	1258.0
K00935	0.0
K00934	0.0
K00933	0.0
K00932	0.0
K00931	780.0
K00930	2752.0
K01089	681.0
K01080	0.0
K01081	344.0
K01082	0.0
K01083	0.0
K01084	0.0
K01085	0.0
K01087	1.0
K02571	0.0
K02570	0.0
K02573	16.0
K02572	0.0
K02575	1.0
K02574	30.0
K07780	0.0
K03488	226.0
K03489	3.0
K03482	0.0
K03483	68.0
K03480	83.0
K03481	30.0
K03486	19.0
K03487	0.0
K03484	212.0
K03485	0.0
K02287	0.0
K02286	0.0
K02285	0.0
K02284	0.0
K02283	445.0
K02282	18.0
K02281	16.0
K02280	17.0
K02289	0.0
K02288	0.0
K03626	0.0
K03627	0.0
K03624	2160.0
K03625	1981.0
K03151	397.0
K03620	27.0
K03153	0.0
K08869	0.0
K03628	1789.0
K03629	1964.0
K09738	0.0
K09739	0.0
K09736	0.0
K09737	0.0
K09735	0.0
K09732	0.0
K09733	0.0
K09730	0.0
K09731	0.0
K09888	594.0
K09889	17.0
K09880	0.0
K09882	1203.0
K09883	1203.0
K09884	0.0
K09887	0.0
K11027	0.0
K11026	0.0
K11025	0.0
K11024	0.0
K07679	0.0
K07678	0.0
K11021	0.0
K11020	0.0
K07675	0.0
K07674	16.0
K07676	0.0
K07671	0.0
K07670	0.0
K07673	16.0
K07672	0.0
K01117	0.0
K12048	0.0
K07019	17.0
K07018	1204.0
K07011	1135.0
K07010	180.0
K07013	0.0
K07012	322.0
K07015	376.0
K07014	60.0
K07017	256.0
K07016	11.0
K10084	0.0
K08372	4.0
K05884	4.0
K05885	39.0
K05886	0.0
K05887	16.0
K05880	0.0
K05881	0.0
K05882	0.0
K05883	0.0
K08902	0.0
K05739	1.0
K05888	0.0
K05889	0.0
K08903	0.0
K00547	85.0
K00544	0.0
K00545	0.0
K00542	0.0
K00543	0.0
K00540	2594.0
K00548	967.0
K00549	105.0
K01145	0.0
K01412	1204.0
K01147	17.0
K01417	1263.0
K00038	0.0
K01143	1.0
K01142	1820.0
K01419	1205.0
K00788	957.0
K00789	2104.0
K12502	0.0
K14762	0.0
K14761	414.0
K06195	1.0
K03819	0.0
K03818	156.0
K03814	261.0
K03817	50.0
K03816	589.0
K03811	380.0
K03810	0.0
K03813	18.0
K11908	0.0
K11909	0.0
K11904	0.0
K11905	0.0
K11906	0.0
K11907	0.0
K11900	0.0
K11901	0.0
K11902	0.0
K11903	1.0
K10986	0.0
K13238	0.0
K13239	0.0
K13797	0.0
K07248	291.0
K13796	0.0
K07244	0.0
K07245	0.0
K07246	12.0
K07240	1682.0
K07241	0.0
K07242	0.0
K07243	0.0
K01268	0.0
K05296	0.0
K02821	63.0
K09016	0.0
K09945	0.0
K09944	0.0
K09947	0.0
K09946	0.0
K09941	0.0
K09940	4.0
K09943	0.0
K09942	0.0
K09949	1205.0
K09948	0.0
K10851	0.0
K10850	0.0
K03666	161.0
K03667	1205.0
K03196	17.0
K03665	759.0
K11275	0.0
K06012	395.0
K00048	586.0
K10857	0.0
K09773	1227.0
K00043	0.0
K00042	156.0
K00041	361.0
K00040	90.0
K00046	635.0
K00733	0.0
K00044	0.0
K06011	0.0
K09012	0.0
K06016	169.0
K06017	0.0
K06014	0.0
K06015	20.0
K06019	5.0
K01075	16.0
K12221	0.0
K06444	0.0
K04632	0.0
K14977	30.0
K14974	0.0
K00958	0.0
K00951	2358.0
K00950	670.0
K00952	11.0
K00955	1206.0
K00954	1981.0
K00957	407.0
K00956	401.0
K00590	50.0
K02777	81.0
K02775	451.0
K02774	257.0
K02773	190.0
K02771	15.0
K02770	468.0
K02779	5.0
K02778	0.0
K01606	0.0
K01607	711.0
K01604	0.0
K01605	0.0
K01602	0.0
K01601	1.0
K03750	93.0
K01609	544.0
K02553	0.0
K02804	84.0
K02551	347.0
K02806	19.0
K02557	1494.0
K02800	83.0
K05275	0.0
K02802	0.0
K13300	0.0
K02558	28.0
K02809	0.0
K02808	0.0
K03600	17.0
K03601	1964.0
K03602	1954.0
K03603	0.0
K03604	19.0
K03605	16.0
K03606	598.0
K03607	0.0
K03608	144.0
K03609	387.0
K06078	0.0
K06079	260.0
K09710	1978.0
K09711	0.0
K09712	0.0
K06073	0.0
K06074	0.0
K06075	19.0
K06076	367.0
K06077	1.0
K06382	247.0
K06383	83.0
K06380	0.0
K06381	318.0
K06386	0.0
K06387	342.0
K06384	7.0
K06385	283.0
K06388	0.0
K06389	0.0
K12466	0.0
K12468	0.0
K07657	18.0
K07656	0.0
K07655	0.0
K07654	0.0
K07653	0.0
K07652	14.0
K07651	0.0
K07650	5.0
K07659	1220.0
K07658	363.0
K11041	12.0
K11040	0.0
K11043	0.0
K11042	0.0
K11045	0.0
K11044	0.0
K11047	0.0
K11046	0.0
K11049	2.0
K11048	0.0
K07387	262.0
K07386	365.0
K06926	928.0
K06927	63.0
K06924	0.0
K06925	1981.0
K06922	0.0
K06923	394.0
K06920	401.0
K06921	619.0
K06928	2.0
K06929	6.0
K07033	347.0
K07032	3.0
K07031	42.0
K07030	384.0
K07037	311.0
K07035	255.0
K07034	0.0
K07039	17.0
K07038	11.0
K10829	0.0
K00384	3470.0
K00385	14.0
K00386	0.0
K00387	0.0
K00380	0.0
K00381	0.0
K00382	1758.0
K00383	1.0
K00389	2.0
K01387	0.0
K01385	0.0
K01389	0.0
K09158	17.0
K09159	1204.0
K09156	0.0
K09157	417.0
K09154	0.0
K09155	21.0
K09152	0.0
K09153	43.0
K09150	0.0
K09151	0.0
K05970	1380.0
K05714	0.0
K05715	0.0
K05710	0.0
K05711	0.0
K05712	1.0
K05713	0.0
K00560	655.0
K00561	2.0
K00563	56.0
K00564	4.0
K00566	2670.0
K00567	702.0
K00568	1206.0
K00569	0.0
K05575	0.0
K01169	0.0
K01167	0.0
K01166	0.0
K05577	0.0
K01163	446.0
K01161	0.0
K01160	0.0
K05578	0.0
K05579	0.0
K08092	20.0
K08093	58.0
K08094	184.0
K08095	0.0
K08096	0.0
K08097	0.0
K02254	0.0
K02255	0.0
K01743	0.0
K02251	0.0
K02061	0.0
K01741	0.0
K02060	0.0
K00114	0.0
K02122	414.0
K02123	645.0
K02120	739.0
K02121	763.0
K02124	762.0
K03837	0.0
K03836	0.0
K03835	0.0
K03834	0.0
K03833	53.0
K03832	885.0
K03831	1.0
K03830	88.0
K00443	0.0
K03839	474.0
K02067	1224.0
K10189	161.0
K13038	1183.0
K13787	1.0
K13788	0.0
K13789	3345.0
K10188	163.0
K12255	0.0
K12254	0.0
K12257	595.0
K12256	0.0
K12251	448.0
K12250	0.0
K12253	0.0
K12252	0.0
K13252	2.0
K13256	16.0
K13255	1.0
K12079	0.0
K12078	0.0
K12071	16.0
K12070	0.0
K12073	0.0
K12072	0.0
K09912	0.0
K06236	0.0
K06237	0.0
K05519	0.0
K09914	0.0
K11788	0.0
K11782	0.0
K11780	0.0
K11781	0.0
K11787	0.0
K11784	0.0
K11530	0.0
K12787	0.0
K12786	0.0
K12785	0.0
K12784	0.0
K06718	0.0
K09969	17.0
K09968	0.0
K09967	29.0
K09966	0.0
K09965	1.0
K09964	4.0
K09963	18.0
K09962	0.0
K09961	0.0
K09960	0.0
K11527	334.0
K11524	0.0
K11525	0.0
K11250	16.0
K11253	0.0
K11258	0.0
K11528	0.0
K00713	0.0
K00712	1.0
K10780	0.0
K10783	12.0
K10125	0.0
K10124	0.0
K10126	0.0
K10121	13.0
K10123	0.0
K10122	13.0
K04652	133.0
K04653	72.0
K04651	130.0
K04656	85.0
K04654	85.0
K04655	153.0
K00973	915.0
K00972	65.0
K00971	743.0
K00970	1564.0
K00975	961.0
K00974	1157.0
K00979	1832.0
K00978	334.0
K14954	0.0
K14955	0.0
K14956	0.0
K06178	1618.0
K01596	120.0
K01597	0.0
K01594	0.0
K01595	1.0
K01592	0.0
K01593	0.0
K01590	2.0
K01591	1981.0
K01598	0.0
K01599	1619.0
K02711	0.0
K02710	0.0
K02713	0.0
K02712	0.0
K02714	0.0
K02717	0.0
K02716	0.0
K02719	0.0
K02718	0.0
K03449	32.0
K03446	45.0
K03444	161.0
K03445	0.0
K03442	752.0
K01620	486.0
K01621	2.0
K01622	0.0
K01623	1719.0
K01624	1401.0
K01625	1235.0
K01626	369.0
K01627	1584.0
K01628	339.0
K01629	390.0
K05299	0.0
K02829	0.0
K02828	0.0
K02827	0.0
K02826	0.0
K02825	12.0
K02824	265.0
K02823	759.0
K02822	111.0
K03198	17.0
K03199	1220.0
K03668	66.0
K03669	1.0
K03190	29.0
K03191	11.0
K03660	585.0
K03194	0.0
K03195	17.0
K03664	1981.0
K03197	17.0
K09772	399.0
K06013	24.0
K09770	5.0
K09771	1.0
K09776	0.0
K09777	266.0
K09774	18.0
K09775	183.0
K09778	2.0
K09779	366.0
K06269	0.0
K06323	0.0
K11624	0.0
K02991	0.0
K02990	1980.0
K02624	1.0
K02240	3.0
K08282	0.0
K12440	0.0
K12441	0.0
K12442	0.0
K12443	0.0
K12444	0.0
K12445	0.0
K12449	0.0
K02247	0.0
K07637	0.0
K07636	1022.0
K07639	0.0
K07638	1220.0
K11069	517.0
K11068	588.0
K11063	0.0
K11062	0.0
K11061	0.0
K11060	0.0
K11066	0.0
K11065	362.0
K06900	0.0
K06901	428.0
K06902	56.0
K06903	51.0
K06904	27.0
K06905	11.0
K06906	2.0
K06907	66.0
K06908	37.0
K06909	14.0
K10821	0.0
K05905	0.0
K05904	0.0
K05906	0.0
K05900	0.0
K05903	0.0
K01406	0.0
K05909	0.0
K05908	0.0
K00368	0.0
K00369	0.0
K00366	18.0
K00367	0.0
K00364	16.0
K00365	0.0
K00362	1.0
K00363	0.0
K00360	0.0
```
