## Extended Data File 1 for "Diet induces reproducible alterations in the mouse and human gut microbiome": SRS066780_SRS066780.picrust

```
# Constructed from biom file
#OTU ID	SRS066780
K01365	0.0
K01364	0.0
K01361	0.0
K01360	0.0
K01362	2031.0
K02249	0.0
K05841	0.0
K05844	0.0
K05845	2.0
K05846	90.0
K05847	185.0
K00508	0.0
K00500	0.0
K00507	0.0
K00504	0.0
K00505	0.0
K12521	0.0
K01101	114.0
K01103	0.0
K12520	0.0
K01104	1766.0
K05592	584.0
K05593	151.0
K05590	0.0
K05591	0.0
K05596	0.0
K05597	0.0
K05594	0.0
K05595	734.0
K05599	0.0
K11964	0.0
K11962	0.0
K14540	520.0
K12529	0.0
K12528	0.0
K06353	0.0
K02456	1.0
K02457	0.0
K02454	1.0
K02455	0.0
K02452	0.0
K02453	0.0
K02450	0.0
K02103	229.0
K08138	261.0
K02108	2356.0
K02109	2399.0
K02458	0.0
K02459	0.0
K08137	0.0
K03851	0.0
K03850	0.0
K03852	0.0
K03855	22.0
K03856	492.0
K13018	0.0
K13019	36.0
K13010	9.0
K13011	0.0
K13012	46.0
K13013	0.0
K13014	0.0
K13015	1.0
K13016	45.0
K13017	0.0
K08566	0.0
K08567	6.0
K13274	0.0
K13275	0.0
K13276	0.0
K13277	0.0
K03275	0.0
K03274	22.0
K03277	0.0
K03276	0.0
K03271	259.0
K03270	438.0
K03273	86.0
K03272	138.0
K03279	0.0
K03278	0.0
K11022	0.0
K12277	0.0
K12276	0.0
K12270	42.0
K11058	0.0
K12279	0.0
K12278	0.0
K07557	0.0
K07550	0.0
K07552	1631.0
K06319	0.0
K09909	0.0
K09908	0.0
K12051	0.0
K12050	0.0
K12057	1472.0
K12056	0.0
K06221	0.0
K09900	0.0
K09903	2308.0
K09902	0.0
K09904	0.0
K09907	0.0
K09906	0.0
K11501	0.0
K03234	0.0
K00773	2307.0
K00772	32.0
K00777	0.0
K00776	0.0
K06313	5.0
K06315	0.0
K05574	0.0
K10201	44.0
K07176	0.0
K07177	0.0
K07174	0.0
K07175	205.0
K07172	56.0
K07173	583.0
K07170	294.0
K07171	1147.0
K07178	0.0
K07179	0.0
K00195	0.0
K00194	39.0
K00197	40.0
K00196	0.0
K00191	0.0
K00190	0.0
K00193	0.0
K00192	0.0
K00198	116.0
K06405	466.0
K10109	133.0
K10108	425.0
K10107	0.0
K01828	0.0
K01829	0.0
K01826	0.0
K01825	0.0
K01822	7.0
K01823	3.0
K01820	0.0
K01821	6.0
K00999	0.0
K00998	2120.0
K00995	2553.0
K00997	1564.0
K00996	4.0
K00991	1077.0
K00990	22.0
K00992	0.0
K11028	0.0
K02622	319.0
K02625	0.0
K03564	2045.0
K13489	0.0
K13488	0.0
K13483	0.0
K13482	0.0
K13481	0.0
K13480	0.0
K13487	0.0
K13486	0.0
K14680	0.0
K14681	0.0
K14682	0.0
K08358	0.0
K08357	0.0
K08356	0.0
K08355	0.0
K03469	2315.0
K03462	0.0
K03464	0.0
K03465	1721.0
K03466	2286.0
K01648	0.0
K01649	2382.0
K01643	105.0
K01640	2.0
K01641	0.0
K01646	39.0
K01647	2533.0
K01644	107.0
K02597	0.0
K02626	6.0
K02595	0.0
K02594	6.0
K02593	0.0
K02592	6.0
K02591	11.0
K02590	78.0
K02598	60.0
K02849	22.0
K14061	0.0
K14062	0.0
K14063	0.0
K14064	0.0
K14065	0.0
K14067	0.0
K02841	22.0
K02840	0.0
K02843	96.0
K02844	0.0
K02847	0.0
K02846	0.0
K02102	34.0
K09758	227.0
K06039	0.0
K06034	0.0
K06036	1.0
K06037	0.0
K06032	0.0
K01581	45.0
K02702	0.0
K02659	0.0
K13490	0.0
K13491	0.0
K03644	1756.0
K03645	0.0
K03646	22.0
K03647	2.0
K03640	1506.0
K03641	1494.0
K03642	30.0
K03643	22.0
K03648	947.0
K03649	1.0
K06694	0.0
K11814	0.0
K12428	0.0
K12429	0.0
K12422	0.0
K12423	0.0
K12420	0.0
K12421	0.0
K12426	0.0
K12427	0.0
K12424	0.0
K12425	0.0
K07349	0.0
K07348	0.0
K05380	0.0
K07345	0.0
K07344	0.0
K07347	0.0
K07346	0.0
K07341	71.0
K07340	0.0
K07343	97.0
K07342	0.0
K06968	0.0
K06969	1043.0
K06962	16.0
K06963	0.0
K06960	520.0
K06961	0.0
K06966	1990.0
K06967	520.0
K06964	0.0
K06965	0.0
K08995	0.0
K08994	0.0
K08997	0.0
K08996	0.0
K08990	0.0
K08993	0.0
K08992	0.0
K08999	262.0
K08998	2178.0
K08344	0.0
K08345	0.0
K08346	0.0
K14940	0.0
K02724	0.0
K08349	0.0
K11815	0.0
K05929	0.0
K05928	0.0
K05927	0.0
K05924	0.0
K05922	0.0
K05921	0.0
K00349	293.0
K00698	0.0
K00340	1757.0
K00341	1757.0
K00690	127.0
K00343	1754.0
K00344	1472.0
K00697	193.0
K00346	293.0
K00347	293.0
K09116	66.0
K09117	747.0
K05337	61.0
K09118	0.0
K09119	0.0
K02106	1.0
K05823	0.0
K05820	0.0
K05826	0.0
K05827	0.0
K02100	0.0
K02101	0.0
K00524	0.0
K00525	2062.0
K00526	1720.0
K00527	1340.0
K00520	0.0
K00522	0.0
K00523	0.0
K02451	0.0
K00528	575.0
K00529	0.0
K00025	0.0
K14215	0.0
K14213	0.0
K03453	561.0
K00796	511.0
K05339	0.0
K00027	521.0
K00794	2001.0
K00793	1983.0
K01347	0.0
K01346	0.0
K01344	0.0
K01343	0.0
K00791	2570.0
K01340	0.0
K00790	2597.0
K02694	0.0
K02696	0.0
K02697	0.0
K02690	0.0
K02691	0.0
K02692	0.0
K02693	0.0
K02698	0.0
K02699	0.0
K00836	0.0
K00837	340.0
K00835	0.0
K00832	24.0
K00833	251.0
K00830	1472.0
K00831	776.0
K00839	16.0
K04335	0.0
K04334	0.0
K01120	0.0
K01126	1266.0
K04333	0.0
K01129	2218.0
K01128	0.0
K04339	0.0
K04338	0.0
K02470	2800.0
K02471	45.0
K02472	282.0
K02473	0.0
K02474	202.0
K02475	0.0
K02476	0.0
K02477	395.0
K02478	0.0
K02479	0.0
K09019	0.0
K01267	433.0
K13074	0.0
K13075	0.0
K11441	0.0
K14055	0.0
K13299	0.0
K13292	2068.0
K14057	0.0
K14056	0.0
K02856	261.0
K02585	6.0
K12211	0.0
K12210	0.0
K12213	0.0
K12212	0.0
K12215	0.0
K02854	0.0
K12217	0.0
K12216	0.0
K12219	0.0
K12218	0.0
K02855	0.0
K08692	0.0
K08693	0.0
K08690	0.0
K08691	0.0
K08696	0.0
K08697	0.0
K11748	0.0
K11749	736.0
K11746	0.0
K11747	0.0
K11744	0.0
K11745	0.0
K11742	0.0
K11743	63.0
K11740	0.0
K11741	161.0
K13920	3.0
K13921	0.0
K13922	103.0
K13923	0.0
K13924	2.0
K13925	0.0
K13926	0.0
K13927	52.0
K13928	0.0
K13929	0.0
K09923	0.0
K09922	218.0
K06201	521.0
K06200	289.0
K06207	2195.0
K06206	262.0
K06205	0.0
K09924	1.0
K09929	0.0
K06208	4.0
K00759	741.0
K00758	0.0
K00752	0.0
K00757	759.0
K00756	259.0
K00754	920.0
K06001	427.0
K05557	0.0
K09766	59.0
K05554	0.0
K07475	0.0
K07150	204.0
K07151	0.0
K07152	1472.0
K07153	0.0
K07154	744.0
K07155	0.0
K07156	0.0
K07157	0.0
K07406	385.0
K07407	1500.0
K07404	424.0
K07405	293.0
K07402	527.0
K07403	10.0
K07400	0.0
K07401	0.0
K01808	2436.0
K01809	704.0
K01800	0.0
K01801	0.0
K01802	641.0
K01803	2320.0
K01804	469.0
K01805	266.0
K01807	235.0
K09718	0.0
K14668	0.0
K14669	0.0
K14666	0.0
K14667	0.0
K01664	10.0
K01665	296.0
K01666	401.0
K01667	186.0
K01660	0.0
K01661	222.0
K01662	2546.0
K01663	0.0
K01668	10.0
K01669	1473.0
K02863	2304.0
K02862	0.0
K02860	2298.0
K02867	2308.0
K02866	0.0
K02864	2234.0
K02869	0.0
K05362	0.0
K05365	0.0
K03402	733.0
K03403	0.0
K03400	0.0
K03406	4017.0
K03407	371.0
K03404	0.0
K03405	0.0
K03408	471.0
K03409	5.0
K02315	801.0
K02314	2532.0
K02317	0.0
K02316	2305.0
K02313	2304.0
K02312	20.0
K02319	0.0
K12405	0.0
K12152	0.0
K12151	0.0
K07091	22.0
K07090	2271.0
K07093	0.0
K07092	0.0
K07095	1085.0
K07094	1.0
K07097	0.0
K07096	0.0
K07099	135.0
K07098	1397.0
K11175	836.0
K11174	0.0
K11177	0.0
K11176	0.0
K11173	0.0
K11179	0.0
K11178	0.0
K00322	0.0
K00320	0.0
K00321	0.0
K00326	0.0
K00324	1472.0
K00325	1472.0
K00329	0.0
K05945	53.0
K05944	0.0
K05947	0.0
K05946	478.0
K06944	0.0
K06945	0.0
K06946	0.0
K06415	6.0
K06940	410.0
K06941	912.0
K06942	2304.0
K06943	0.0
K10806	0.0
K10807	0.0
K10804	0.0
K10805	0.0
K06948	4.0
K06949	911.0
K06418	3.0
K09138	1.0
K09139	0.0
K09134	73.0
K09135	0.0
K09136	1.0
K09137	2.0
K09130	0.0
K09131	0.0
K09132	206.0
K09133	22.0
K05808	797.0
K05809	0.0
K05804	64.0
K05805	22.0
K05806	0.0
K05807	1787.0
K05800	6.0
K05801	184.0
K05802	0.0
K05803	0.0
K01044	0.0
K01045	0.0
K01046	10.0
K02068	150.0
K04561	0.0
K01042	48.0
K05568	3151.0
K05567	1548.0
K14273	0.0
K14275	0.0
K14274	0.0
K02062	0.0
K05245	0.0
K05564	0.0
K01048	99.0
K02066	1788.0
K01322	68.0
K01325	0.0
K02065	1788.0
K01326	0.0
K05560	0.0
K02243	4.0
K08930	0.0
K02679	0.0
K02676	0.0
K02674	0.0
K02675	0.0
K02672	0.0
K02241	50.0
K02670	0.0
K02671	0.0
K00810	0.0
K00811	295.0
K00812	1756.0
K00813	0.0
K00814	0.0
K00817	948.0
K00818	293.0
K00819	105.0
K02530	2.0
K02245	4.0
K02244	0.0
K01499	0.0
K01498	0.0
K01493	835.0
K01492	175.0
K01491	4641.0
K01497	103.0
K01496	1.0
K01495	655.0
K01494	1540.0
K02418	195.0
K02419	259.0
K14492	0.0
K02412	213.0
K02413	213.0
K02410	259.0
K02411	71.0
K02416	259.0
K02417	213.0
K02414	54.0
K02415	0.0
K00120	0.0
K00121	4.0
K00430	0.0
K13058	0.0
K13059	0.0
K13727	0.0
K13057	0.0
K13722	0.0
K13051	102.0
K13052	285.0
K00435	0.0
K12054	0.0
K03239	0.0
K03238	0.0
K03231	0.0
K03230	0.0
K03232	0.0
K12059	0.0
K03237	0.0
K03236	0.0
K12058	1472.0
K12239	0.0
K12238	0.0
K12235	0.0
K12234	2.0
K13942	0.0
K13940	479.0
K13941	0.0
K12097	0.0
K12096	0.0
K12095	0.0
K12094	0.0
K12093	0.0
K12092	0.0
K12091	0.0
K12090	0.0
K12099	0.0
K12098	0.0
K06356	0.0
K05992	0.0
K03540	0.0
K06331	72.0
K06330	34.0
K07138	624.0
K07139	730.0
K11811	0.0
K07132	80.0
K07133	2799.0
K07130	385.0
K07131	0.0
K07137	1265.0
K07134	0.0
K07135	0.0
K01860	0.0
K01866	2308.0
K01867	2308.0
K01865	10.0
K01868	2382.0
K01869	2308.0
K06140	0.0
K04766	0.0
K04767	1.0
K04764	1593.0
K04762	315.0
K04763	2445.0
K04760	22.0
K04761	194.0
K04768	0.0
K04769	460.0
K08313	1.0
K08312	0.0
K08311	1472.0
K08310	0.0
K08317	0.0
K08316	1914.0
K08315	0.0
K08314	5.0
K05149	0.0
K08319	0.0
K08318	0.0
K06339	0.0
K14648	0.0
K14392	64.0
K14393	0.0
K14645	0.0
K14647	0.0
K01689	2394.0
K01686	1036.0
K01687	1124.0
K01684	106.0
K01685	711.0
K01682	0.0
K01681	2229.0
K05308	0.0
K02889	0.0
K02888	2308.0
K02885	0.0
K02884	2308.0
K02887	2304.0
K02886	2308.0
K02881	2308.0
K02883	0.0
K13743	0.0
K02086	3.0
K02081	94.0
K02080	6.0
K02083	12.0
K02082	2.0
K13831	0.0
K03428	0.0
K03429	97.0
K03424	2678.0
K03935	0.0
K03932	5.0
K03933	0.0
K03930	110.0
K03931	239.0
K02339	22.0
K02338	2293.0
K02337	2259.0
K02336	0.0
K02335	2362.0
K02334	1608.0
K02330	0.0
K03688	198.0
K03689	0.0
K03680	0.0
K03683	0.0
K03684	1472.0
K03685	2304.0
K03686	2972.0
K03687	2235.0
K07301	772.0
K07300	0.0
K07303	0.0
K07302	0.0
K07305	1.0
K07304	1590.0
K07307	16.0
K07306	0.0
K07309	0.0
K07308	0.0
K02617	0.0
K02610	0.0
K02963	2308.0
K02612	0.0
K02961	2179.0
K09686	2080.0
K09687	5171.0
K09684	3.0
K09685	19.0
K09682	0.0
K09683	0.0
K09680	190.0
K09681	0.0
K09688	0.0
K09689	0.0
K05962	0.0
K05961	0.0
K05967	8.0
K05966	1.0
K11159	0.0
K05964	0.0
K05968	0.0
K11152	0.0
K00309	0.0
K00658	1594.0
K00304	0.0
K00305	0.0
K00654	0.0
K00655	2827.0
K00652	567.0
K00301	0.0
K00302	86.0
K00303	0.0
K10828	0.0
K06431	0.0
K06432	0.0
K06433	0.0
K06434	0.0
K06436	8.0
K06437	0.0
K10820	0.0
K06439	0.0
K10822	0.0
K10823	0.0
K10826	0.0
K09167	9.0
K06322	0.0
K14117	0.0
K14259	0.0
K14257	0.0
K01308	45.0
K01303	0.0
K01301	0.0
K01305	90.0
K01304	31.0
K02658	0.0
K00672	0.0
K02650	168.0
K02651	180.0
K02652	347.0
K02653	409.0
K02654	1068.0
K05687	0.0
K02656	0.0
K05685	0.0
K00878	527.0
K00879	149.0
K00872	75.0
K00873	819.0
K00870	0.0
K00876	1142.0
K00877	0.0
K00874	1181.0
K00875	0.0
K04487	2501.0
K04486	913.0
K04485	2296.0
K04484	0.0
K04483	0.0
K04482	0.0
K04480	0.0
K04488	616.0
K12049	0.0
K13693	0.0
K13706	0.0
K13694	260.0
K13695	0.0
K05977	0.0
K09516	127.0
K02434	3716.0
K02435	3608.0
K02436	14.0
K02437	384.0
K05350	121.0
K02431	210.0
K08100	0.0
K02433	3730.0
K02438	561.0
K02439	76.0
K03745	0.0
K03744	473.0
K03747	0.0
K03210	2307.0
K03217	2255.0
K03216	543.0
K03215	22.0
K03742	610.0
K03219	0.0
K03218	2298.0
K03749	0.0
K03748	64.0
K02383	0.0
K06327	0.0
K06320	141.0
K07238	622.0
K09479	0.0
K09478	0.0
K09475	0.0
K09474	97.0
K09477	0.0
K09476	0.0
K09471	0.0
K09470	0.0
K09473	0.0
K09472	0.0
K07543	0.0
K06898	389.0
K13967	0.0
K13963	177.0
K07545	0.0
K00737	63.0
K05345	0.0
K11706	0.0
K11707	0.0
K11704	0.0
K11705	0.0
K11708	0.0
K11709	0.0
K05588	0.0
K07114	906.0
K07443	275.0
K07116	0.0
K07117	0.0
K07110	0.0
K07447	2262.0
K07112	100.0
K07113	0.0
K07448	129.0
K07118	104.0
K07119	0.0
K10619	0.0
K10618	0.0
K10617	0.0
K10616	0.0
K01848	0.0
K01849	0.0
K01844	9.0
K01845	202.0
K01846	0.0
K01847	584.0
K01840	2741.0
K01841	62.0
K01842	0.0
K01843	242.0
K06219	0.0
K10832	0.0
K05348	0.0
K14203	0.0
K08483	617.0
K08482	0.0
K08481	0.0
K08480	0.0
K08485	0.0
K08484	0.0
K00464	0.0
K00467	0.0
K00466	0.0
K00461	0.0
K00460	0.0
K00463	0.0
K00462	29.0
K04509	0.0
K00469	0.0
K00468	0.0
K08645	0.0
K04744	22.0
K01518	0.0
K01519	0.0
K04748	1.0
K04749	6.0
K01514	97.0
K01515	993.0
K01512	457.0
K01510	0.0
K14623	194.0
K14626	0.0
K14627	0.0
K14628	0.0
K14629	0.0
K03918	0.0
K03919	0.0
K12372	0.0
K12373	2044.0
K12370	0.0
K12371	0.0
K02359	0.0
K02358	2308.0
K02351	0.0
K02352	0.0
K02355	3060.0
K02357	2308.0
K02356	2311.0
K13574	22.0
K13573	0.0
K13572	0.0
K13571	0.0
K13570	0.0
K12112	0.0
K12113	0.0
K12110	0.0
K12111	13.0
K07329	0.0
K07328	0.0
K07323	22.0
K07322	493.0
K07321	138.0
K07320	22.0
K07327	0.0
K07326	0.0
K07325	0.0
K07324	0.0
K08163	0.0
K06180	3574.0
K06181	0.0
K06182	395.0
K06183	518.0
K06186	22.0
K06187	2308.0
K06188	122.0
K06189	22.0
K08359	0.0
K07589	1.0
K07588	293.0
K07587	0.0
K07586	66.0
K07585	0.0
K07584	509.0
K07583	0.0
K07582	0.0
K07581	0.0
K07580	0.0
K11139	0.0
K05989	1117.0
K05988	0.0
K05985	53.0
K05987	0.0
K05986	0.0
K10843	0.0
K08354	0.0
K10844	6.0
K10848	0.0
K00673	0.0
K00674	1544.0
K00675	1.0
K00676	521.0
K00677	2050.0
K06988	0.0
K06989	197.0
K08351	0.0
K06980	1494.0
K06981	0.0
K06982	0.0
K08350	0.0
K06984	0.0
K06985	0.0
K06986	0.0
K06987	373.0
K02445	143.0
K02444	128.0
K00582	0.0
K00583	0.0
K00580	0.0
K02110	2429.0
K00586	0.0
K00587	0.0
K00584	0.0
K08921	0.0
K02441	8.0
K00588	3.0
K08922	0.0
K02440	54.0
K00018	782.0
K08923	0.0
K02443	197.0
K00019	0.0
K02442	0.0
K08925	0.0
K08926	0.0
K08927	0.0
K03149	404.0
K06604	0.0
K00015	1.0
K01989	650.0
K00854	2682.0
K00855	0.0
K00856	22.0
K00857	337.0
K00850	2478.0
K00851	0.0
K00852	751.0
K00853	7.0
K00858	2308.0
K00859	2306.0
K01181	367.0
K01180	0.0
K01183	245.0
K01182	749.0
K01185	206.0
K01184	0.0
K01187	2407.0
K01188	979.0
K02596	1.0
K13766	1.0
K13767	0.0
K13003	0.0
K13002	133.0
K13000	0.0
K02984	0.0
K02986	2308.0
K02987	0.0
K02636	0.0
K02982	2245.0
K02983	0.0
K02638	0.0
K02639	0.0
K02988	2254.0
K08298	0.0
K08299	0.0
K03583	22.0
K03582	22.0
K03581	553.0
K03580	0.0
K03587	316.0
K03586	0.0
K03585	754.0
K03584	2276.0
K03589	2157.0
K03588	2596.0
K01725	0.0
K01724	0.0
K01727	2.0
K01726	180.0
K01721	0.0
K01720	0.0
K01722	0.0
K13008	0.0
K01729	32.0
K01728	108.0
K09530	0.0
K09539	0.0
K02188	617.0
K02189	423.0
K02182	0.0
K02183	0.0
K03769	90.0
K03768	1138.0
K03767	22.0
K03765	0.0
K03764	0.0
K03763	858.0
K03762	1472.0
K03761	0.0
K03760	26.0
K09457	291.0
K09456	0.0
K09459	54.0
K09458	2345.0
K00602	3219.0
K13988	0.0
K13985	0.0
K09981	1.0
K09980	0.0
K09983	0.0
K09982	0.0
K09985	1472.0
K09984	0.0
K09987	1472.0
K09986	0.0
K09989	66.0
K09988	148.0
K12583	0.0
K12582	0.0
K12589	0.0
K11720	22.0
K09759	225.0
K10985	0.0
K10984	0.0
K07468	0.0
K07469	34.0
K07464	401.0
K07465	0.0
K07466	0.0
K07467	239.0
K07460	725.0
K07461	1700.0
K07462	2308.0
K07463	0.0
K10679	68.0
K10678	0.0
K10671	0.0
K10670	283.0
K10673	0.0
K10672	28.0
K10674	0.0
K10677	2.0
K10676	0.0
K08726	0.0
K08724	4.0
K08722	38.0
K08723	0.0
K08720	0.0
K08721	0.0
K08728	0.0
K10187	0.0
K00119	0.0
K00118	0.0
K00449	0.0
K00448	0.0
K00115	0.0
K00446	0.0
K00117	0.0
K00116	0.0
K00111	530.0
K00442	0.0
K00113	33.0
K00112	34.0
K01539	0.0
K01531	166.0
K04720	793.0
K01533	839.0
K01534	1828.0
K01535	0.0
K01537	765.0
K14358	0.0
K14605	0.0
K14606	0.0
K00413	1472.0
K10120	36.0
K05600	0.0
K05777	1.0
K03972	0.0
K03973	14.0
K03970	0.0
K03971	0.0
K03976	811.0
K03977	2304.0
K03974	0.0
K03975	259.0
K03978	2273.0
K03979	2308.0
K13378	285.0
K02372	2244.0
K02371	743.0
K02377	551.0
K02379	65.0
K03396	0.0
K03397	0.0
K03394	831.0
K03395	0.0
K03392	0.0
K03393	0.0
K03390	67.0
K03391	0.0
K03399	15.0
K03027	0.0
K12136	0.0
K12137	0.0
K06610	0.0
K12138	0.0
K12139	0.0
K11444	0.0
K11440	0.0
K11443	0.0
K11442	0.0
K00612	4.0
K00613	0.0
K00610	734.0
K00611	565.0
K00616	2168.0
K00617	0.0
K00614	0.0
K00615	3937.0
K00619	0.0
K10863	0.0
K07874	0.0
K06234	0.0
K10240	0.0
K10241	0.0
K10242	0.0
K10243	0.0
K04110	0.0
K04113	0.0
K04112	0.0
K04115	0.0
K04114	0.0
K04117	0.0
K04116	0.0
K04118	0.0
K05517	0.0
K07705	12.0
K07704	12.0
K07707	64.0
K07706	67.0
K07701	0.0
K07700	0.0
K07703	0.0
K07702	0.0
K07709	0.0
K07708	22.0
K01955	3116.0
K13042	0.0
K09934	0.0
K09935	117.0
K06216	0.0
K09937	22.0
K13745	0.0
K13746	0.0
K13747	660.0
K13740	0.0
K13741	0.0
K13742	0.0
K06211	63.0
K06212	20.0
K09933	0.0
K02618	0.0
K02619	286.0
K02968	2192.0
K02966	0.0
K02967	2304.0
K02616	0.0
K02965	2308.0
K02962	0.0
K02611	0.0
K02613	0.0
K03569	2792.0
K03568	95.0
K03565	797.0
K06218	0.0
K03567	22.0
K03566	0.0
K03561	885.0
K03560	22.0
K03563	407.0
K03562	1494.0
K06430	0.0
K01709	257.0
K01708	0.0
K01707	0.0
K01706	56.0
K01705	0.0
K01704	3485.0
K01703	3530.0
K01702	0.0
K14165	0.0
K14164	0.0
K14166	0.0
K14161	0.0
K14160	22.0
K14162	0.0
K05396	53.0
K03709	2.0
K03708	21.0
K08160	0.0
K03701	2721.0
K03700	462.0
K03703	2196.0
K03702	2308.0
K03705	520.0
K03704	2120.0
K03707	44.0
K03706	431.0
K06289	0.0
K06288	0.0
K06283	345.0
K06282	28.0
K06281	28.0
K06287	2329.0
K06286	0.0
K06285	4.0
K06284	269.0
K08161	0.0
K07540	0.0
K06438	371.0
K06869	0.0
K06868	0.0
K06867	24.0
K06866	0.0
K06865	0.0
K06864	242.0
K06863	0.0
K06862	0.0
K06861	1788.0
K06860	0.0
K12659	0.0
K12658	0.0
K07547	0.0
K07546	0.0
K15023	0.0
K15022	22.0
K15020	0.0
K15024	281.0
K08700	6.0
K08162	63.0
K07544	0.0
K00137	0.0
K00135	5.0
K00134	2310.0
K00133	2308.0
K00132	10.0
K00131	1.0
K00130	63.0
K00139	0.0
K00138	0.0
K00429	0.0
K00428	101.0
K00421	0.0
K00423	0.0
K00425	312.0
K00427	0.0
K00426	312.0
K14292	0.0
K14379	0.0
K14370	0.0
K14371	0.0
K14372	0.0
K14373	0.0
K14374	0.0
K14375	0.0
K09845	0.0
K14082	0.0
K14083	1.0
K14080	0.0
K14081	0.0
K14086	63.0
K14087	63.0
K14084	14.0
K14088	63.0
K14089	63.0
K01552	309.0
K01551	137.0
K01556	0.0
K01557	0.0
K01554	0.0
K01555	0.0
K04708	0.0
K03955	0.0
K13689	0.0
K13688	1.0
K13683	0.0
K13685	9.0
K13684	0.0
K13687	0.0
K13686	0.0
K14159	0.0
K02399	0.0
K02398	69.0
K02395	74.0
K02394	0.0
K02397	123.0
K02396	453.0
K02391	0.0
K02390	258.0
K02393	0.0
K02392	600.0
K13533	0.0
K13532	0.0
K13531	0.0
K13530	0.0
K01550	0.0
K05658	0.0
K14054	1.0
K02601	2346.0
K02970	2303.0
K05378	0.0
K12339	28.0
K14060	0.0
K11687	0.0
K11686	0.0
K11685	0.0
K11689	26.0
K11688	25.0
K08939	0.0
K03048	3.0
K03049	0.0
K13821	1705.0
K13820	0.0
K03042	0.0
K03043	2261.0
K03040	2234.0
K03041	0.0
K03046	2262.0
K03047	0.0
K03044	0.0
K03045	0.0
K00348	293.0
K09847	0.0
K00692	1.0
K00638	757.0
K00639	416.0
K00693	0.0
K00634	377.0
K00635	0.0
K00630	0.0
K00631	0.0
K00632	5.0
K00633	277.0
K00691	87.0
K00696	0.0
K00694	38.0
K00695	0.0
K10854	0.0
K07811	0.0
K07810	22.0
K07813	660.0
K07812	44.0
K07814	73.0
K07816	49.0
K00090	0.0
K00091	78.0
K00094	24.0
K00096	127.0
K00097	380.0
K00098	0.0
K00099	2262.0
K10228	0.0
K10229	0.0
K12548	0.0
K10222	0.0
K10220	0.0
K10221	0.0
K10227	1.0
K05822	1.0
K01949	0.0
K01945	836.0
K01947	0.0
K01946	0.0
K01941	9.0
K01940	838.0
K06357	0.0
K07729	1127.0
K07728	0.0
K07727	734.0
K07726	208.0
K07725	0.0
K07724	0.0
K07723	4.0
K07722	30.0
K07721	0.0
K07720	1960.0
K00899	12.0
K05824	0.0
K00891	1125.0
K00892	0.0
K00895	262.0
K00897	149.0
K08151	22.0
K08153	0.0
K08154	0.0
K02948	2308.0
K02942	0.0
K02944	0.0
K05665	0.0
K02946	2300.0
K13793	0.0
K06352	0.0
K01769	0.0
K01768	23.0
K01761	0.0
K01760	54.0
K01762	0.0
K09578	0.0
K01766	0.0
K08164	0.0
K02493	2262.0
K08166	0.0
K08167	0.0
K02496	0.0
K02497	0.0
K02494	0.0
K02495	1448.0
K02498	0.0
K02499	49.0
K08168	0.0
K08169	178.0
K14415	100.0
K14414	0.0
K06881	821.0
K00436	0.0
K06332	0.0
K12815	0.0
K12810	0.0
K06885	251.0
K00437	0.0
K06335	0.0
K06334	472.0
K03547	679.0
K03546	600.0
K03545	2564.0
K03544	2560.0
K03543	300.0
K06888	74.0
K10941	0.0
K03549	0.0
K03548	0.0
K10940	0.0
K02236	2.0
K02237	499.0
K02234	0.0
K02232	619.0
K02233	732.0
K02230	210.0
K02231	1063.0
K06359	0.0
K02238	855.0
K02239	0.0
K03723	2245.0
K03722	94.0
K03721	0.0
K03720	0.0
K03727	0.0
K03726	0.0
K03725	0.0
K03724	16.0
K06358	0.0
K12673	0.0
K12679	0.0
K12678	0.0
K06410	287.0
K11898	0.0
K11899	0.0
K11896	0.0
K11897	0.0
K11894	0.0
K11895	0.0
K11892	0.0
K11893	0.0
K11890	0.0
K11891	0.0
K08762	0.0
K08764	0.0
K08765	0.0
K10418	0.0
K11325	0.0
K11326	0.0
K11327	0.0
K11328	0.0
K11329	0.0
K00151	0.0
K00150	0.0
K00153	0.0
K00400	0.0
K00407	0.0
K00406	0.0
K00405	0.0
K00404	0.0
K00158	0.0
K01342	0.0
K09388	0.0
K09386	0.0
K09384	23.0
K04094	104.0
K04095	114.0
K04096	878.0
K04097	0.0
K04090	0.0
K04091	0.0
K04092	0.0
K04093	0.0
K04098	0.0
K04099	0.0
K01578	0.0
K01579	439.0
K01574	0.0
K01575	22.0
K01576	0.0
K01577	0.0
K01571	452.0
K01572	1206.0
K01573	258.0
K02009	85.0
K02008	1536.0
K02005	1552.0
K02004	6750.0
K02007	180.0
K02006	2195.0
K02001	1673.0
K02000	110.0
K02003	6788.0
K02002	1673.0
K03065	0.0
K08952	0.0
K03060	1940.0
K13809	0.0
K10948	0.0
K09607	0.0
K06125	0.0
K04337	0.0
K06120	4.0
K06121	0.0
K04336	0.0
K01127	0.0
K09703	21.0
K00004	0.0
K14699	0.0
K09702	117.0
K14698	0.0
K05311	15.0
K13829	0.0
K10943	0.0
K07291	0.0
K07290	0.0
K10206	798.0
K10202	35.0
K10208	0.0
K10209	1.0
K01966	167.0
K01965	0.0
K01964	1.0
K01963	466.0
K01962	278.0
K01961	3194.0
K01960	538.0
K01969	1.0
K01968	0.0
K07749	96.0
K07748	0.0
K07741	12.0
K07740	0.0
K07743	0.0
K07742	500.0
K07745	0.0
K07744	0.0
K07746	0.0
K01299	1569.0
K01295	73.0
K01297	253.0
K02922	0.0
K05603	0.0
K02921	0.0
K02926	2304.0
K05607	0.0
K02924	0.0
K05605	0.0
K02928	0.0
K02929	0.0
K00216	0.0
K00217	0.0
K00214	0.0
K00215	2337.0
K00213	0.0
K00210	1.0
K00211	0.0
K00218	0.0
K00219	10.0
K01035	0.0
K01034	7.0
K04517	552.0
K01740	3115.0
K01031	0.0
K01746	1.0
K01745	426.0
K01744	345.0
K01749	1680.0
K01039	1.0
K04518	297.0
K09591	0.0
K14129	0.0
K14128	0.0
K14121	0.0
K14120	0.0
K14123	0.0
K14122	0.0
K14125	0.0
K14124	0.0
K14127	0.0
K14126	0.0
K03521	2268.0
K03520	0.0
K03523	618.0
K03522	2282.0
K03525	851.0
K03524	2422.0
K03527	2275.0
K03526	2274.0
K03529	540.0
K03528	0.0
K06338	0.0
K02217	591.0
K03299	30.0
K03298	1.0
K13472	0.0
K03293	1.0
K03292	1212.0
K03291	0.0
K03290	0.0
K03297	63.0
K03296	1814.0
K03295	138.0
K03294	1915.0
K13009	0.0
K12690	0.0
K09743	0.0
K06022	0.0
K07190	0.0
K06021	0.0
K07192	277.0
K06020	22.0
K06027	0.0
K06026	0.0
K09744	0.0
K07991	0.0
K08749	0.0
K09835	0.0
K09834	0.0
K10439	1471.0
K06351	0.0
K09833	0.0
K10925	0.0
K10924	0.0
K10927	0.0
K10926	0.0
K10923	0.0
K10922	0.0
K09629	0.0
K10697	0.0
K00179	592.0
K00172	53.0
K00171	17.0
K00170	32.0
K00177	390.0
K00176	383.0
K00175	806.0
K00174	773.0
K13478	0.0
K14338	0.0
K14339	0.0
K14335	0.0
K14337	0.0
K14330	0.0
K14331	0.0
K14333	1.0
K08918	0.0
K13479	95.0
K04078	2258.0
K04079	2358.0
K04076	5.0
K04077	2308.0
K04074	45.0
K04075	2228.0
K04072	606.0
K04073	0.0
K04070	495.0
K04071	0.0
K14597	0.0
K13318	0.0
K08280	0.0
K13641	16.0
K13640	0.0
K13643	51.0
K13642	0.0
K02027	6810.0
K02026	10638.0
K02025	11145.0
K02024	0.0
K02023	1590.0
K02022	1606.0
K02021	0.0
K02020	285.0
K02029	2426.0
K02028	1069.0
K03886	0.0
K03887	0.0
K03884	0.0
K03885	183.0
K03881	0.0
K03888	0.0
K03889	0.0
K12998	0.0
K12999	0.0
K12992	111.0
K12993	0.0
K12990	108.0
K12991	0.0
K12996	21.0
K12997	42.0
K12994	0.0
K12995	1.0
K08979	0.0
K08978	715.0
K03088	10640.0
K03089	1494.0
K03086	2492.0
K03087	0.0
K08971	0.0
K08970	0.0
K03082	8.0
K03080	0.0
K08974	421.0
K13868	0.0
K00918	18.0
K01553	0.0
K12214	0.0
K11646	0.0
K11645	0.0
K11641	0.0
K11640	0.0
K12736	0.0
K12733	0.0
K07507	351.0
K07506	0.0
K07505	0.0
K07504	34.0
K07503	0.0
K07502	226.0
K07501	1.0
K07500	0.0
K07509	0.0
K07508	0.0
K11422	0.0
K08698	0.0
K10773	2339.0
K10774	0.0
K14286	0.0
K10778	36.0
K14287	1.0
K00140	1483.0
K05501	22.0
K01903	1551.0
K01902	1551.0
K01905	20.0
K01904	0.0
K01907	0.0
K01906	0.0
K01909	0.0
K01908	0.0
K14534	31.0
K00147	831.0
K07767	0.0
K07769	0.0
K07768	0.0
K06203	2.0
K06202	22.0
K09921	0.0
K09920	0.0
K09927	63.0
K09024	0.0
K09022	55.0
K09023	0.0
K09020	0.0
K09021	0.0
K02908	0.0
K02909	2308.0
K08218	2008.0
K08219	0.0
K02904	2280.0
K02906	2304.0
K02907	832.0
K02902	2253.0
K00230	23.0
K00231	3.0
K00232	0.0
K08976	0.0
K00234	0.0
K00239	2009.0
K06209	444.0
K09928	0.0
K01015	0.0
K01014	0.0
K01012	914.0
K01011	91.0
K01010	0.0
K08920	0.0
K14103	0.0
K14102	0.0
K14101	0.0
K14100	0.0
K14105	0.0
K14104	0.0
K14109	0.0
K14108	0.0
K06401	0.0
K00893	0.0
K13402	0.0
K12858	0.0
K03503	129.0
K03502	530.0
K03501	2284.0
K03500	565.0
K08924	0.0
K02278	83.0
K02279	155.0
K12977	0.0
K02276	1472.0
K02277	0.0
K02274	1472.0
K02275	1472.0
K13450	0.0
K13451	0.0
K13452	0.0
K13454	0.0
K13455	0.0
K12509	0.0
K12508	0.0
K12507	32.0
K12506	1573.0
K12500	0.0
K12503	0.0
K05926	0.0
K09728	0.0
K14587	0.0
K06597	0.0
K06596	0.0
K06595	0.0
K06599	0.0
K06598	0.0
K07978	0.0
K07979	1318.0
K07976	0.0
K14585	0.0
K10907	558.0
K10906	0.0
K10901	0.0
K10909	0.0
K10908	0.0
K09819	0.0
K09818	0.0
K09817	2188.0
K09816	2169.0
K09815	2132.0
K06374	382.0
K06373	381.0
K09812	908.0
K09811	908.0
K09810	1851.0
K09724	0.0
K14582	0.0
K09721	0.0
K04058	0.0
K04059	0.0
K04050	0.0
K04051	0.0
K04052	0.0
K04053	0.0
K04054	0.0
K04055	0.0
K04056	0.0
K04057	0.0
K01047	0.0
K08975	0.0
K10015	0.0
K10014	0.0
K10017	0.0
K10016	0.0
K10011	0.0
K10010	145.0
K10013	0.0
K10012	103.0
K10019	0.0
K10018	0.0
K13665	0.0
K13664	0.0
K13663	0.0
K13662	0.0
K13661	0.0
K13660	0.0
K13669	0.0
K13668	0.0
K07641	0.0
K01466	52.0
K13590	0.0
K01464	375.0
K01465	2266.0
K01462	2824.0
K01463	114.0
K01460	0.0
K01461	0.0
K13599	1472.0
K13598	1472.0
K01468	261.0
K01469	0.0
K09251	1.0
K09252	0.0
K02041	82.0
K02040	1061.0
K02043	0.0
K02045	119.0
K02044	82.0
K02047	119.0
K02046	119.0
K02049	1054.0
K02048	119.0
K05549	0.0
K05548	0.0
K06046	0.0
K03319	22.0
K03316	0.0
K03317	10.0
K03314	0.0
K03315	653.0
K03312	483.0
K03313	206.0
K03310	1491.0
K03311	138.0
K12052	0.0
K02945	2325.0
K06162	1.0
K06163	1.0
K06160	0.0
K06161	0.0
K06166	0.0
K00359	53.0
K06164	1.0
K06165	1.0
K06168	2256.0
K06169	0.0
K13020	8.0
K07158	0.0
K07159	0.0
K04835	0.0
K11621	0.0
K11991	0.0
K11622	0.0
K11996	218.0
K11627	0.0
K11626	0.0
K11629	0.0
K11628	0.0
K07561	0.0
K07560	824.0
K07563	0.0
K07562	0.0
K07565	0.0
K07564	0.0
K07567	899.0
K07566	2476.0
K07569	0.0
K07568	1053.0
K09925	0.0
K11199	0.0
K11198	0.0
K11192	0.0
K11191	0.0
K11196	0.0
K11195	0.0
K11194	0.0
K02492	179.0
K10713	0.0
K10710	61.0
K10711	34.0
K10716	0.0
K02490	0.0
K10714	0.0
K10715	0.0
K01929	2371.0
K01928	2268.0
K01923	2324.0
K01922	1.0
K01921	2323.0
K01920	1472.0
K01926	686.0
K01925	2316.0
K01924	2279.0
K07789	0.0
K07788	0.0
K07785	0.0
K07784	0.0
K07787	93.0
K07786	0.0
K07781	0.0
K07783	158.0
K07782	0.0
K05835	0.0
K06355	0.0
K14661	0.0
K09844	0.0
K00782	173.0
K00783	836.0
K00784	857.0
K00785	0.0
K00786	182.0
K00039	0.0
K00036	320.0
K00037	0.0
K00034	12.0
K00035	0.0
K00032	0.0
K00033	320.0
K00030	6.0
K00031	2256.0
K01259	23.0
K01258	758.0
K01255	1555.0
K01256	128.0
K01251	252.0
K01250	20.0
K01253	0.0
K01252	0.0
K09008	0.0
K09009	0.0
K09000	0.0
K09001	1558.0
K09002	110.0
K09003	0.0
K09004	1.0
K09005	0.0
K09006	0.0
K09007	22.0
K09846	0.0
K08234	294.0
K00258	0.0
K00259	270.0
K00252	0.0
K00253	0.0
K00256	0.0
K00257	298.0
K00254	0.0
K00255	0.0
K01079	287.0
K01078	0.0
K01071	0.0
K01070	0.0
K01073	0.0
K01077	444.0
K01076	5.0
K14472	0.0
K14471	0.0
K14470	0.0
K14475	1.0
K09841	0.0
K02788	2.0
K02782	0.0
K02783	47.0
K02781	39.0
K02786	3.0
K02787	0.0
K02784	0.0
K01060	5.0
K01787	344.0
K01786	488.0
K01785	1523.0
K01784	2946.0
K01783	2396.0
K01782	0.0
K01781	0.0
K01780	0.0
K01789	0.0
K01788	386.0
K02526	31.0
K02527	1787.0
K02525	0.0
K02250	0.0
K02523	1786.0
K02520	2259.0
K02521	0.0
K02258	1472.0
K02259	1472.0
K02528	2300.0
K02529	4301.0
K03781	190.0
K03780	139.0
K03783	670.0
K03782	1473.0
K03785	268.0
K03784	342.0
K03787	385.0
K03786	616.0
K03789	558.0
K03788	0.0
K10700	0.0
K00342	1757.0
K03124	0.0
K03120	0.0
K12527	70.0
K12526	0.0
K12525	0.0
K12524	571.0
K12523	0.0
K12522	0.0
K09789	286.0
K09788	11.0
K09787	512.0
K09786	6.0
K09785	0.0
K09781	0.0
K09780	0.0
K10961	0.0
K10960	0.0
K10963	0.0
K10962	0.0
K10965	0.0
K10964	0.0
K10966	0.0
K09879	0.0
K06318	0.0
K06311	0.0
K06310	125.0
K06312	0.0
K06314	0.0
K06317	7.0
K11389	0.0
K11386	0.0
K11387	0.0
K11384	0.0
K11385	0.0
K11382	0.0
K11383	0.0
K11381	122.0
K11949	0.0
K10380	0.0
K04032	2.0
K04033	0.0
K04030	12.0
K04031	220.0
K04036	0.0
K04037	0.0
K04034	62.0
K04035	12.0
K04038	0.0
K04039	0.0
K07046	1.0
K07047	111.0
K07044	0.0
K07045	526.0
K07042	2015.0
K07043	670.0
K07040	489.0
K07041	0.0
K07048	11.0
K07049	0.0
K08664	0.0
K02584	1.0
K10039	137.0
K10038	0.0
K10037	0.0
K10036	75.0
K04788	0.0
K04789	0.0
K04784	20.0
K04785	0.0
K04786	0.0
K04787	0.0
K04780	0.0
K04781	1.0
K04782	0.0
K04783	0.0
K13601	0.0
K13603	0.0
K13602	0.0
K13605	0.0
K13604	0.0
K13607	0.0
K02404	59.0
K05783	0.0
K05782	0.0
K05781	1.0
K05780	1.0
K05787	0.0
K05786	22.0
K05785	246.0
K05784	0.0
K05789	0.0
K05788	22.0
K01442	1027.0
K01443	1017.0
K01444	14.0
K01446	0.0
K01447	1017.0
K01448	1722.0
K01449	359.0
K14803	0.0
K02069	249.0
K05569	1547.0
K08008	0.0
K02063	0.0
K05566	1538.0
K05565	0.0
K05563	0.0
K05562	0.0
K05561	0.0
K02064	0.0
K03338	82.0
K03339	0.0
K03330	0.0
K03331	0.0
K03332	9.0
K03333	0.0
K03335	72.0
K03336	72.0
K03337	82.0
K12956	0.0
K12957	0.0
K12954	0.0
K12955	0.0
K12952	0.0
K12953	0.0
K12950	0.0
K12951	0.0
K14733	0.0
K00109	0.0
K06148	990.0
K06149	0.0
K06144	0.0
K06145	0.0
K06146	0.0
K06147	9913.0
K06141	0.0
K06142	904.0
K06143	65.0
K11945	0.0
K08948	0.0
K08949	0.0
K00071	0.0
K14664	0.0
K13810	0.0
K14665	22.0
K03058	0.0
K11609	0.0
K11608	0.0
K14660	0.0
K11603	0.0
K11602	0.0
K11601	0.0
K11600	0.0
K11607	0.0
K11606	0.0
K11605	0.0
K11604	0.0
K10558	0.0
K10559	36.0
K10550	10.0
K10551	10.0
K10552	0.0
K10553	0.0
K10554	0.0
K10555	15.0
K10556	11.0
K10557	0.0
K03051	0.0
K03050	0.0
K07549	0.0
K07548	0.0
K07239	98.0
K07235	0.0
K07234	0.0
K07237	0.0
K07236	0.0
K07231	0.0
K07230	0.0
K07233	0.0
K07232	0.0
K02467	0.0
K05306	333.0
K05305	122.0
K05304	9.0
K05303	0.0
K05301	0.0
K02565	0.0
K08644	0.0
K08646	0.0
K08641	249.0
K08643	0.0
K08642	0.0
K12146	0.0
K00010	102.0
K00011	0.0
K00012	2540.0
K00013	832.0
K00014	2427.0
K00016	477.0
K09065	0.0
K08252	2.0
K08253	0.0
K08256	0.0
K08255	0.0
K08258	0.0
K08259	0.0
K00274	1.0
K00275	1628.0
K00276	0.0
K00270	0.0
K00271	0.0
K00272	0.0
K00273	0.0
K00278	714.0
K00279	0.0
K12675	0.0
K01277	293.0
K01274	0.0
K01273	198.0
K01271	180.0
K01270	1001.0
K01278	655.0
K00906	0.0
K00904	0.0
K00903	6.0
K00901	330.0
K13785	0.0
K00908	0.0
K11149	0.0
K01053	0.0
K01051	553.0
K01057	255.0
K01056	2308.0
K01055	0.0
K01054	0.0
K01058	8.0
K02500	832.0
K02501	832.0
K02502	489.0
K02503	836.0
K02504	0.0
K02505	0.0
K02506	0.0
K02507	0.0
K02508	0.0
K02509	22.0
K00291	0.0
K13410	0.0
K13148	0.0
K13419	0.0
K05825	0.0
K03106	2308.0
K03105	0.0
K03101	2410.0
K03100	3692.0
K12541	0.0
K12540	0.0
K12543	0.0
K12542	0.0
K12545	0.0
K12544	0.0
K12547	0.0
K12546	0.0
K12549	0.0
K06080	0.0
K11018	0.0
K11019	0.0
K11016	0.0
K11017	0.0
K11014	0.0
K11015	0.0
K11012	0.0
K11013	0.0
K11010	0.0
K11011	0.0
K06333	443.0
K06880	0.0
K06883	0.0
K06882	0.0
K09857	0.0
K06884	0.0
K06887	0.0
K06886	22.0
K06889	3174.0
K10942	0.0
K09859	2.0
K09858	22.0
K10947	1284.0
K10946	0.0
K10945	0.0
K10944	0.0
K13284	0.0
K00483	10.0
K00481	0.0
K00480	0.0
K00486	0.0
K00485	0.0
K00484	0.0
K09901	0.0
K10929	0.0
K07684	44.0
K07685	0.0
K07686	0.0
K07687	0.0
K07681	0.0
K07688	0.0
K07689	0.0
K10928	0.0
K04018	0.0
K04019	2.0
K04014	0.0
K04015	44.0
K04016	0.0
K04017	0.0
K04013	0.0
K07060	0.0
K07061	0.0
K07062	64.0
K07063	7.0
K07064	0.0
K07065	0.0
K07066	105.0
K07067	4.0
K07068	1.0
K07069	64.0
K01121	0.0
K13629	0.0
K13628	1494.0
K13623	0.0
K13622	0.0
K13620	0.0
K13626	185.0
K08586	0.0
K08587	0.0
K01428	99.0
K01429	65.0
K01422	291.0
K01423	10.0
K01420	577.0
K01421	626.0
K01426	120.0
K01427	0.0
K01424	1122.0
K01425	401.0
K08068	0.0
K07538	0.0
K13086	0.0
K13085	0.0
K07287	22.0
K07824	0.0
K07682	0.0
K02722	0.0
K12978	0.0
K12979	0.0
K12972	0.0
K12973	0.0
K12974	0.0
K12975	0.0
K12976	0.0
K07821	0.0
K07683	0.0
K14750	0.0
K14751	0.0
K14953	0.0
K12288	0.0
K12289	0.0
K12282	0.0
K12283	0.0
K12280	0.0
K12281	0.0
K12286	0.0
K12287	0.0
K12284	0.0
K12285	0.0
K11957	0.0
K11956	0.0
K11955	0.0
K11954	0.0
K11953	0.0
K11952	0.0
K11951	0.0
K11950	0.0
K11959	0.0
K11958	0.0
K13889	146.0
K13888	0.0
K11963	0.0
K07217	40.0
K07216	451.0
K07215	0.0
K07214	285.0
K07213	17.0
K07212	0.0
K07219	37.0
K07218	0.0
K12150	0.0
K08689	0.0
K08688	0.0
K00402	0.0
K00401	0.0
K11994	0.0
K00152	0.0
K01043	7.0
K00154	0.0
K00157	0.0
K00156	100.0
K10533	0.0
K10530	0.0
K10531	0.0
K10536	100.0
K10537	10.0
K10535	0.0
K10538	0.0
K10539	10.0
K00073	2.0
K13934	0.0
K00076	46.0
K00077	736.0
K00074	409.0
K00075	2290.0
K00078	0.0
K00079	0.0
K02290	0.0
K02563	2308.0
K02292	0.0
K08966	0.0
K02294	0.0
K08278	0.0
K08279	0.0
K08274	0.0
K08275	0.0
K08276	0.0
K08277	0.0
K00298	0.0
K00299	0.0
K00296	0.0
K00297	876.0
K00294	9.0
K00292	0.0
K00293	0.0
K00290	626.0
K07757	0.0
K12089	0.0
K01210	0.0
K01213	0.0
K01212	531.0
K01215	0.0
K01214	0.0
K01217	0.0
K01216	0.0
K01219	1.0
K01218	173.0
K02749	0.0
K02746	15.0
K02747	5.0
K02744	52.0
K02745	6.0
K02742	0.0
K00924	15.0
K00925	880.0
K00926	508.0
K00927	2307.0
K00928	2561.0
K00929	438.0
K12085	0.0
K02298	0.0
K02299	0.0
K02568	0.0
K02569	22.0
K02562	0.0
K02291	0.0
K02560	0.0
K02293	0.0
K02566	10.0
K02567	22.0
K02564	1206.0
K02297	0.0
K03169	2121.0
K03168	2229.0
K03163	0.0
K03162	0.0
K03167	0.0
K03166	0.0
K11038	0.0
K11039	0.0
K11030	0.0
K11031	102.0
K11032	0.0
K11033	0.0
K11034	0.0
K11035	0.0
K11036	0.0
K11037	0.0
K02546	0.0
K07668	7.0
K07669	0.0
K07666	0.0
K07667	628.0
K07664	0.0
K07665	232.0
K07662	0.0
K07663	0.0
K07660	0.0
K07661	0.0
K03927	514.0
K07008	0.0
K07009	133.0
K07002	0.0
K07003	563.0
K07000	51.0
K07001	998.0
K07006	0.0
K07007	2486.0
K07004	0.0
K07005	679.0
K03921	0.0
K02956	2308.0
K09725	0.0
K09181	204.0
K08599	0.0
K08598	0.0
K08591	2170.0
K08590	290.0
K01156	8.0
K01154	1370.0
K01407	0.0
K01400	0.0
K01153	974.0
K01150	22.0
K01151	839.0
K01408	0.0
K01409	2357.0
K01158	0.0
K01159	1888.0
K05523	0.0
K05522	0.0
K05521	536.0
K05520	248.0
K05527	1472.0
K05526	0.0
K05525	0.0
K05524	1494.0
K05529	0.0
K14518	0.0
K14519	0.0
K05949	0.0
K01754	606.0
K05942	0.0
K01027	0.0
K02171	0.0
K02170	0.0
K02173	22.0
K02172	0.0
K01751	117.0
K06416	85.0
K06417	0.0
K06414	0.0
K06947	0.0
K03379	0.0
K03808	0.0
K03809	1.0
K03806	22.0
K06412	554.0
K03804	0.0
K12296	0.0
K03802	0.0
K03803	291.0
K06413	0.0
K10808	0.0
K06411	258.0
K01028	43.0
K01029	6.0
K11931	0.0
K11930	0.0
K11933	0.0
K11932	0.0
K11935	0.0
K11934	218.0
K11937	0.0
K11936	0.0
K11939	0.0
K11938	0.0
K10800	0.0
K06419	1.0
K11929	0.0
K07271	936.0
K07270	1.0
K07273	283.0
K07272	0.0
K07275	2.0
K07274	0.0
K07277	1788.0
K07276	1472.0
K07279	0.0
K07278	22.0
K10623	0.0
K02481	543.0
K11520	0.0
K02480	0.0
K08170	0.0
K02485	0.0
K02484	520.0
K02487	0.0
K08600	1047.0
K08603	0.0
K08602	140.0
K08605	0.0
K08604	0.0
K09956	0.0
K09957	0.0
K09954	1.0
K09955	1405.0
K09952	11.0
K09953	0.0
K09950	0.0
K09951	347.0
K09958	0.0
K09959	0.0
K07495	0.0
K07494	1.0
K07497	51.0
K07496	272.0
K07491	486.0
K07490	0.0
K07493	0.0
K07492	3.0
K07499	0.0
K07498	0.0
K11209	0.0
K11208	0.0
K11204	0.0
K11203	14.0
K11202	58.0
K11201	0.0
K11200	0.0
K00058	1178.0
K00059	3467.0
K00728	0.0
K00729	0.0
K00055	0.0
K00057	2292.0
K00050	95.0
K00051	0.0
K00720	0.0
K00721	397.0
K14424	0.0
K06033	0.0
K14189	0.0
K14188	0.0
K06364	0.0
K14187	22.0
K01239	147.0
K01238	291.0
K01897	3095.0
K01232	57.0
K01895	480.0
K01230	0.0
K01893	767.0
K01236	0.0
K01235	214.0
K01890	2308.0
K02768	114.0
K02769	19.0
K02760	366.0
K02761	223.0
K02763	0.0
K02764	0.0
K02765	212.0
K00948	2675.0
K00949	748.0
K00942	2319.0
K00943	1639.0
K00940	1710.0
K00941	1520.0
K00946	346.0
K00947	0.0
K00944	0.0
K00945	3277.0
K01097	0.0
K01096	15.0
K01095	1651.0
K01093	22.0
K01092	2011.0
K01091	2071.0
K01090	722.0
K03499	2064.0
K03498	1587.0
K03491	147.0
K03490	74.0
K03493	0.0
K03492	3.0
K03495	2307.0
K03497	3655.0
K03496	4072.0
K02817	0.0
K02814	8.0
K02815	8.0
K02810	155.0
K02548	723.0
K02549	0.0
K02818	0.0
K02819	89.0
K03637	187.0
K03636	22.0
K03147	748.0
K03146	8.0
K08851	0.0
K06518	782.0
K09729	4.0
K06048	0.0
K06045	0.0
K06044	0.0
K09727	0.0
K09726	0.0
K06041	1811.0
K09720	0.0
K09723	0.0
K06042	389.0
K09897	0.0
K09896	0.0
K09895	0.0
K09894	0.0
K09893	0.0
K09892	0.0
K09891	0.0
K09890	0.0
K09899	0.0
K09898	0.0
K03622	0.0
K07648	0.0
K07649	0.0
K07398	0.0
K07399	0.0
K11056	0.0
K11057	0.0
K11054	0.0
K11055	0.0
K07640	0.0
K07393	1.0
K07390	1472.0
K07391	762.0
K07644	0.0
K07645	22.0
K07646	829.0
K07647	0.0
K10896	0.0
K07024	3349.0
K07025	1840.0
K07026	0.0
K07027	608.0
K07020	0.0
K07021	1472.0
K07022	0.0
K07023	421.0
K07028	0.0
K07029	1356.0
K10094	0.0
K01390	0.0
K01392	0.0
K01399	0.0
K02673	0.0
K05893	0.0
K05897	0.0
K05896	523.0
K05895	127.0
K05899	0.0
K05898	0.0
K00555	0.0
K00554	2184.0
K00557	0.0
K00556	32.0
K00551	0.0
K00559	0.0
K00558	987.0
K01170	0.0
K01173	3.0
K01174	0.0
K01175	43.0
K01176	87.0
K01178	0.0
K01179	978.0
K14578	0.0
K14579	0.0
K08951	0.0
K08950	0.0
K08953	0.0
K03828	0.0
K03829	0.0
K03820	1525.0
K03821	0.0
K03822	0.0
K03823	600.0
K03824	0.0
K03825	1.0
K03826	448.0
K03827	280.0
K12248	0.0
K12246	0.0
K12247	0.0
K12242	0.0
K12243	0.0
K12240	0.0
K12241	0.0
K11919	0.0
K11918	0.0
K11913	0.0
K11912	0.0
K11911	0.0
K11910	0.0
K11917	0.0
K11916	0.0
K11915	0.0
K11914	0.0
K12068	0.0
K12069	0.0
K12062	0.0
K12063	0.0
K12060	0.0
K12061	0.0
K12066	0.0
K12067	1472.0
K12064	0.0
K12065	0.0
K07259	596.0
K07258	3057.0
K07253	0.0
K07251	0.0
K07250	65.0
K07257	53.0
K07256	0.0
K07255	0.0
K07254	0.0
K05372	0.0
K05373	0.0
K05370	0.0
K05371	0.0
K05374	0.0
K05375	0.0
K09970	22.0
K09971	22.0
K09972	10.0
K09973	107.0
K09974	57.0
K09975	0.0
K09976	4.0
K09978	0.0
K09979	27.0
K11261	67.0
K11260	0.0
K11263	0.0
K11264	0.0
K10793	6.0
K10796	6.0
K10797	18.0
K10794	1.0
K10795	6.0
K00700	1156.0
K00701	0.0
K10798	0.0
K00703	915.0
K00705	927.0
K09828	0.0
K10133	0.0
K13053	0.0
K03192	0.0
K00964	0.0
K00965	507.0
K00966	195.0
K00960	0.0
K00961	0.0
K00962	2307.0
K00963	125.0
K00969	2281.0
K12681	0.0
K02703	0.0
K08364	0.0
K08365	0.0
K02706	0.0
K08363	0.0
K08361	0.0
K02708	0.0
K02709	0.0
K08368	0.0
K08369	29.0
K01615	64.0
K01617	0.0
K01616	0.0
K01611	45.0
K01610	821.0
K01613	2104.0
K01612	0.0
K01619	792.0
K01618	0.0
K02834	2308.0
K02835	2308.0
K05281	0.0
K03619	22.0
K03618	0.0
K03617	792.0
K03616	83.0
K03615	848.0
K03614	736.0
K03613	826.0
K03612	764.0
K03611	1494.0
K03610	439.0
K09705	0.0
K09704	662.0
K09701	0.0
K09700	0.0
K09709	0.0
K06391	98.0
K06390	516.0
K06393	481.0
K06392	454.0
K06395	92.0
K06394	359.0
K06397	433.0
K06396	424.0
K06399	505.0
K06398	520.0
K06435	0.0
K11078	0.0
K11079	0.0
K11074	0.0
K11075	0.0
K11076	0.0
K11077	0.0
K11070	718.0
K11071	736.0
K11072	845.0
K11073	0.0
K06935	0.0
K06934	103.0
K06937	34.0
K06936	1.0
K06931	0.0
K06930	0.0
K06933	0.0
K06932	0.0
K06939	0.0
K06938	0.0
K13381	0.0
K05916	22.0
K05917	0.0
K05914	0.0
K05915	0.0
K05912	0.0
K05913	0.0
K05910	0.0
K05911	0.0
K05918	0.0
K05919	407.0
K00392	0.0
K00390	56.0
K00397	0.0
K00395	0.0
K00394	113.0
K01884	0.0
K00399	0.0
K01886	762.0
K01376	0.0
K01372	564.0
K09149	0.0
K09148	0.0
K01225	4.0
K09145	63.0
K09144	63.0
K09147	0.0
K09146	0.0
K09141	0.0
K09140	0.0
K09143	0.0
K09142	0.0
K05709	0.0
K05708	0.0
K05879	362.0
K05878	361.0
K05875	0.0
K05874	0.0
K05877	0.0
K05876	0.0
K05873	0.0
K00579	0.0
K00578	0.0
K00577	0.0
K00575	436.0
K00574	1595.0
K00573	2.0
K00571	505.0
K00570	0.0
K01118	20.0
K01119	272.0
K01157	0.0
K01112	0.0
K01113	30.0
K04477	603.0
K01114	0.0
K01115	0.0
K08087	0.0
K01315	0.0
K08085	0.0
K08084	0.0
K08083	0.0
K08082	0.0
K08081	0.0
K08080	0.0
K01152	4.0
K01401	0.0
K09826	0.0
K06344	0.0
K06345	0.0
K09822	0.0
K06343	0.0
K10938	0.0
K06341	0.0
K10934	0.0
K10935	0.0
K10932	0.0
K11052	0.0
K10930	0.0
K06349	0.0
K11053	0.0
K10754	0.0
K01755	987.0
K10200	130.0
K02132	0.0
K02137	0.0
K03840	0.0
K03841	24.0
K13028	0.0
K13799	0.0
K13798	0.0
K13795	0.0
K13794	0.0
K13021	0.0
K13792	0.0
K13791	0.0
K13790	0.0
K12268	42.0
K12269	0.0
K12262	1472.0
K12263	0.0
K12264	0.0
K12265	0.0
K12266	0.0
K12267	740.0
K01757	0.0
K12237	0.0
K13243	0.0
K13245	0.0
K13244	0.0
K13246	0.0
K03264	0.0
K03265	0.0
K03263	0.0
K03268	0.0
K03269	315.0
K12415	0.0
K10211	0.0
K09918	0.0
K09919	0.0
K06720	0.0
K09913	0.0
K09910	0.0
K09911	0.0
K09916	0.0
K09917	0.0
K06726	30.0
K09915	0.0
K11535	0.0
K11534	1.0
K11537	257.0
K11531	0.0
K11533	0.0
K11532	0.0
K11249	41.0
K11539	0.0
K00762	2482.0
K00763	726.0
K00760	725.0
K00761	924.0
K00766	737.0
K00767	705.0
K00764	1203.0
K00765	816.0
K00768	669.0
K00769	0.0
K11059	0.0
K00186	0.0
K00187	0.0
K00184	68.0
K00185	23.0
K00183	44.0
K00180	621.0
K00188	0.0
K00189	0.0
K10110	227.0
K10111	0.0
K10112	578.0
K10113	0.0
K10114	0.0
K10115	0.0
K10116	0.0
K10117	672.0
K10118	778.0
K10119	830.0
K04641	0.0
K04643	0.0
K04642	0.0
K13282	0.0
K00988	0.0
K00989	1517.0
K00986	90.0
K00984	64.0
K00985	0.0
K00982	22.0
K00983	461.0
K00980	147.0
K00981	2393.0
K01585	288.0
K01584	0.0
K01586	2584.0
K13498	22.0
K01580	287.0
K01583	78.0
K01582	302.0
K13497	71.0
K01589	28.0
K01588	836.0
K14941	0.0
K08347	0.0
K08348	0.0
K02720	0.0
K14949	0.0
K02723	0.0
K03459	0.0
K03458	664.0
K03455	2034.0
K03457	49.0
K03451	73.0
K03981	22.0
K03980	1516.0
K02614	477.0
K01639	686.0
K01638	0.0
K01637	0.0
K01636	55.0
K01635	0.0
K01634	0.0
K01633	320.0
K01632	0.0
K01631	0.0
K01630	0.0
K02615	0.0
K02588	261.0
K02589	78.0
K02858	103.0
K02859	0.0
K14051	0.0
K14053	0.0
K14052	0.0
K02852	241.0
K02853	6.0
K02850	0.0
K02851	0.0
K14059	70.0
K14058	22.0
K02586	7.0
K02587	11.0
K03679	0.0
K03671	3434.0
K03670	0.0
K03673	44.0
K03672	0.0
K03675	0.0
K03674	0.0
K03677	0.0
K03676	1472.0
K09761	2297.0
K09760	1849.0
K09763	0.0
K09762	486.0
K09765	750.0
K09764	5.0
K09767	6.0
K06006	0.0
K09769	26.0
K09768	365.0
K10353	0.0
K03187	99.0
K03186	122.0
K03185	1472.0
K03184	0.0
K03183	3625.0
K03182	122.0
K03181	0.0
K03189	99.0
K03188	99.0
K02715	0.0
K12455	0.0
K12454	17.0
K12453	0.0
K12452	44.0
K12451	0.0
K07358	0.0
K07356	0.0
K07357	0.0
K07354	0.0
K07355	0.0
K07352	0.0
K07353	0.0
K07350	0.0
K07351	0.0
K06919	345.0
K06918	0.0
K06917	1.0
K06916	1472.0
K06915	113.0
K06914	0.0
K06913	0.0
K06912	0.0
K06911	1875.0
K06910	96.0
K08986	0.0
K08987	0.0
K08984	0.0
K08985	0.0
K08982	1.0
K08983	0.0
K08980	0.0
K08981	163.0
K08988	0.0
K08989	0.0
K02252	0.0
K05934	426.0
K05936	441.0
K05937	0.0
K02253	0.0
K05939	0.0
K00378	788.0
K00375	503.0
K00374	0.0
K00376	0.0
K00371	0.0
K00370	0.0
K00373	0.0
K00372	0.0
K01358	2450.0
K09166	0.0
K09165	0.0
K09164	0.0
K09163	106.0
K09162	0.0
K09161	0.0
K09160	0.0
K01354	0.0
K01355	0.0
K01356	634.0
K05601	0.0
K05851	0.0
K03807	0.0
K05606	68.0
K02927	0.0
K05974	0.0
K03805	0.0
K05976	0.0
K00519	0.0
K00518	0.0
K03800	257.0
K00511	0.0
K00510	0.0
K03801	1763.0
K00515	0.0
K00514	0.0
K00517	0.0
K05971	0.0
K03154	678.0
K11147	3.0
K05581	0.0
K05580	0.0
K05583	0.0
K05582	0.0
K05585	0.0
K05584	0.0
K05587	0.0
K05586	0.0
K05589	22.0
K03150	1044.0
K03623	0.0
K03152	917.0
K14200	0.0
K14201	0.0
K14202	0.0
K03621	2022.0
K14204	0.0
K14205	1.0
K01134	135.0
K01135	41.0
K01136	2.0
K01137	1.0
K01130	541.0
K01132	0.0
K01133	198.0
K01138	365.0
K01139	14.0
K02113	2343.0
K02112	2433.0
K02111	2328.0
K02446	1472.0
K02117	747.0
K02116	89.0
K02115	2433.0
K02114	2433.0
K02119	407.0
K02118	776.0
K02448	0.0
K01036	8.0
K03212	0.0
K13007	0.0
K13006	1.0
K13005	0.0
K13004	72.0
K13001	0.0
K06404	253.0
K01032	0.0
K06951	0.0
K03862	0.0
K03863	0.0
K06406	520.0
K06957	0.0
K05020	6.0
K06400	635.0
K06403	260.0
K06954	0.0
K10814	0.0
K10817	0.0
K10816	0.0
K07136	0.0
K03242	0.0
K03243	0.0
K12202	0.0
K12203	0.0
K12206	0.0
K12207	0.0
K12204	0.0
K12205	0.0
K12208	0.0
K12209	0.0
K13919	4.0
K13918	0.0
K06214	0.0
K06215	217.0
K09936	365.0
K06217	2308.0
K09930	0.0
K09931	0.0
K09932	0.0
K06213	2187.0
K09938	0.0
K09939	193.0
K11517	0.0
K06337	0.0
K13301	0.0
K00748	1784.0
K00745	0.0
K00743	8.0
K07165	0.0
K07164	293.0
K07167	0.0
K07166	477.0
K07161	0.0
K07160	48.0
K07163	0.0
K07162	1.0
K07169	0.0
K07168	0.0
K06336	0.0
K01839	472.0
K01838	60.0
K01835	22.0
K01834	4246.0
K01837	0.0
K01830	0.0
K00608	0.0
K02632	0.0
K02630	0.0
K02631	0.0
K08322	46.0
K08323	26.0
K08320	0.0
K08321	42.0
K08326	0.0
K08324	0.0
K08325	180.0
K01659	23.0
K01658	732.0
K02637	0.0
K01653	918.0
K01652	2843.0
K01655	0.0
K01654	401.0
K01657	702.0
K02874	2308.0
K02875	0.0
K02876	2261.0
K02877	0.0
K02871	2304.0
K02873	0.0
K02878	2308.0
K02879	2308.0
K14070	0.0
K09749	244.0
K09748	762.0
K06023	1063.0
K09742	0.0
K09741	0.0
K09740	1.0
K09747	2011.0
K09746	0.0
K09745	0.0
K06024	497.0
K03477	0.0
K03476	12.0
K03475	145.0
K03474	314.0
K03473	290.0
K03472	0.0
K03471	4.0
K03470	2240.0
K03478	65.0
K02304	527.0
K02305	0.0
K02302	63.0
K02303	0.0
K02300	0.0
K02301	1472.0
K03653	0.0
K03652	18.0
K03651	0.0
K03650	2308.0
K03657	3300.0
K03656	0.0
K03655	3287.0
K03654	1315.0
K03658	66.0
K12439	0.0
K12431	0.0
K12430	0.0
K12433	0.0
K12432	0.0
K12435	0.0
K12434	0.0
K12437	0.0
K12436	0.0
K06979	0.0
K06978	212.0
K06971	71.0
K06970	69.0
K06973	793.0
K06972	433.0
K06975	337.0
K06974	0.0
K06977	0.0
K06976	64.0
K07082	793.0
K07083	27.0
K07080	1859.0
K07081	2.0
K07086	0.0
K07087	0.0
K07084	0.0
K07085	1147.0
K07088	2692.0
K07089	384.0
K01317	0.0
K11162	0.0
K11163	0.0
K11161	0.0
K11168	0.0
K00356	1472.0
K00355	0.0
K00354	0.0
K00353	0.0
K00351	289.0
K00350	304.0
K05952	0.0
K05953	0.0
K05951	0.0
K05956	0.0
K05957	0.0
K00358	149.0
K00689	0.0
K00688	1467.0
K00681	26.0
K00680	812.0
K00683	0.0
K00685	0.0
K00684	137.0
K00687	0.0
K00686	0.0
K05831	0.0
K05830	0.0
K05833	643.0
K05832	573.0
K05834	22.0
K05837	2390.0
K05836	0.0
K05839	0.0
K05838	0.0
K07677	0.0
K00533	209.0
K00532	16.0
K00531	0.0
K00530	0.0
K00537	486.0
K00536	0.0
K00535	0.0
K00534	0.0
K00539	0.0
K00538	0.0
K11029	0.0
K14260	235.0
K14261	0.0
K14266	0.0
K14267	0.0
K14268	0.0
K14269	0.0
K01337	0.0
K01338	2479.0
K02683	0.0
K02682	0.0
K02681	0.0
K02680	0.0
K02687	828.0
K02686	22.0
K02685	0.0
K02689	0.0
K02688	10.0
K00824	88.0
K00827	0.0
K00826	2297.0
K00821	2637.0
K00820	2382.0
K00823	2.0
K00822	0.0
K00829	0.0
K00828	0.0
K01488	143.0
K01489	794.0
K01484	0.0
K01485	63.0
K01486	367.0
K01487	100.0
K01480	350.0
K01481	0.0
K01482	0.0
K01483	0.0
K02469	2716.0
K02468	0.0
K02466	0.0
K02465	0.0
K02464	0.0
K02463	0.0
K02462	0.0
K02461	0.0
K02460	0.0
K08969	1.0
K13061	0.0
K13060	0.0
K13063	0.0
K13062	0.0
K13069	0.0
K08964	0.0
K06363	0.0
K03079	28.0
K06342	0.0
K03078	0.0
K13289	0.0
K13288	22.0
K13285	0.0
K13287	0.0
K13286	0.0
K13281	4.0
K13280	344.0
K13283	0.0
K00054	1.0
K04496	0.0
K05369	0.0
K05368	0.0
K03228	0.0
K03229	0.0
K00052	832.0
K03222	0.0
K03223	0.0
K03220	0.0
K03221	0.0
K03226	0.0
K03227	0.0
K03224	0.0
K03225	0.0
K09482	0.0
K09483	0.0
K13836	0.0
K12228	0.0
K05360	0.0
K12224	0.0
K12225	0.0
K12226	0.0
K12227	0.0
K12220	0.0
K05363	0.0
K12222	0.0
K12223	0.0
K08681	217.0
K08680	0.0
K08683	0.0
K08682	0.0
K08685	0.0
K08684	0.0
K08687	0.0
K08686	0.0
K11755	1183.0
K11754	4968.0
K11751	1.0
K11750	0.0
K11753	3087.0
K11752	2564.0
K02407	206.0
K13938	0.0
K13936	0.0
K13935	0.0
K02406	656.0
K13933	0.0
K13932	0.0
K13931	0.0
K13930	0.0
K12088	0.0
K12081	0.0
K12082	0.0
K12083	0.0
K12084	0.0
K12086	0.0
K12087	0.0
K09611	0.0
K09612	0.0
K04940	0.0
K10085	0.0
K05394	22.0
K05395	0.0
K06340	0.0
K13043	266.0
K07149	257.0
K07148	466.0
K07147	0.0
K07146	1473.0
K07145	22.0
K07144	0.0
K07143	0.0
K07142	0.0
K07141	105.0
K07140	0.0
K10156	0.0
K10150	0.0
K10620	0.0
K10621	0.0
K14028	0.0
K14029	0.0
K01817	713.0
K01816	7.0
K01815	616.0
K01814	830.0
K01813	377.0
K01812	667.0
K01811	1590.0
K01810	2310.0
K01819	0.0
K01818	351.0
K14580	0.0
K05379	0.0
K08304	22.0
K08305	22.0
K08306	0.0
K08307	315.0
K08300	1494.0
K08301	734.0
K08302	69.0
K08303	1638.0
K08308	0.0
K08309	121.0
K14671	0.0
K14670	0.0
K14673	0.0
K14672	0.0
K01673	299.0
K01672	0.0
K01671	0.0
K01677	542.0
K01676	293.0
K01674	0.0
K01679	1502.0
K01678	457.0
K02899	2262.0
K02896	0.0
K02897	1855.0
K02895	2300.0
K02892	2308.0
K02890	2308.0
K10811	0.0
K02096	0.0
K02097	0.0
K02094	0.0
K02095	0.0
K02092	0.0
K02093	0.0
K02099	637.0
K03411	215.0
K03410	260.0
K03413	2001.0
K03412	68.0
K03415	102.0
K03414	0.0
K03417	0.0
K03416	0.0
K03418	0.0
K05376	0.0
K02320	0.0
K02322	0.0
K02323	0.0
K05377	0.0
K13542	485.0
K13543	0.0
K13540	0.0
K13541	0.0
K12145	0.0
K12144	0.0
K12147	0.0
K12410	906.0
K12141	30.0
K12140	30.0
K12143	0.0
K12142	0.0
K12149	0.0
K12148	0.0
K07312	0.0
K07313	75.0
K07310	0.0
K07311	10.0
K07316	6.0
K07317	0.0
K07314	0.0
K07315	11.0
K07318	14.0
K07319	318.0
K03936	0.0
K03425	0.0
K03426	781.0
K03427	1434.0
K03420	0.0
K03421	0.0
K03422	0.0
K03423	0.0
K03756	44.0
K03757	22.0
K03206	0.0
K03755	0.0
K11144	2.0
K11145	520.0
K05972	0.0
K05973	0.0
K03752	64.0
K05978	0.0
K05979	2.0
K03753	76.0
K00331	1757.0
K00330	1757.0
K00333	1472.0
K00332	1472.0
K00335	1965.0
K00334	2138.0
K00337	1757.0
K00336	2115.0
K00339	1757.0
K00338	1754.0
K03751	0.0
K06953	0.0
K06952	57.0
K06407	520.0
K06950	1811.0
K10819	179.0
K06956	19.0
K06955	0.0
K06402	20.0
K10815	0.0
K06959	814.0
K06958	501.0
K06409	839.0
K06408	136.0
K09129	0.0
K09128	40.0
K09123	25.0
K09122	0.0
K09121	193.0
K09120	0.0
K09127	0.0
K09126	1.0
K09125	284.0
K09124	7.0
K01233	0.0
K05819	0.0
K05818	0.0
K01896	0.0
K05813	436.0
K05812	0.0
K05811	0.0
K05810	2186.0
K05817	0.0
K05816	0.0
K05815	111.0
K05814	61.0
K01894	22.0
K01892	2309.0
K01234	11.0
K01144	325.0
K01146	0.0
K01141	22.0
K01416	0.0
K11434	0.0
K01415	0.0
K06354	0.0
K01414	22.0
K09836	0.0
K01318	15.0
K01319	0.0
K01312	0.0
K06350	0.0
K02669	427.0
K02668	0.0
K02665	0.0
K02664	0.0
K02667	0.0
K02666	1.0
K02661	0.0
K02660	0.0
K02663	15.0
K02662	114.0
K00809	0.0
K00808	0.0
K00806	2318.0
K00805	508.0
K00804	0.0
K00803	16.0
K00802	0.0
K00801	0.0
K00800	2245.0
K10921	0.0
K02409	172.0
K02408	259.0
K02401	246.0
K02400	213.0
K02403	0.0
K02402	0.0
K02405	266.0
K05364	284.0
K05367	120.0
K05366	3112.0
K10210	0.0
K10216	0.0
K13049	64.0
K13048	0.0
K13739	0.0
K10215	0.0
K06122	1.0
K13735	0.0
K13734	0.0
K13041	22.0
K13040	0.0
K13731	0.0
K13730	0.0
K13733	0.0
K13732	0.0
K04516	293.0
K03204	1494.0
K03205	1249.0
K03207	0.0
K03200	22.0
K03201	1472.0
K03202	0.0
K03203	1494.0
K03208	0.0
K03758	0.0
K03759	0.0
K09469	1.0
K09461	0.0
K06204	1494.0
K00178	0.0
K13950	0.0
K13953	0.0
K13955	0.0
K13954	84.0
K10920	0.0
K06324	0.0
K11777	3.0
K11779	0.0
K11778	0.0
K06325	0.0
K12600	0.0
K07432	0.0
K07430	0.0
K06326	0.0
K07128	0.0
K07121	0.0
K07120	0.0
K07123	0.0
K07122	0.0
K07125	0.0
K07124	509.0
K07127	6.0
K07126	275.0
K01870	2308.0
K01873	2370.0
K01872	2292.0
K01875	2308.0
K01874	2329.0
K01876	2377.0
K01879	22.0
K01878	1494.0
K06321	0.0
K00476	0.0
K00477	0.0
K00474	0.0
K00472	0.0
K00470	0.0
K00471	0.0
K00478	0.0
K00479	0.0
K04775	0.0
K04774	0.0
K04777	0.0
K04776	0.0
K04771	0.0
K04770	0.0
K04773	321.0
K04772	22.0
K04779	0.0
K04778	0.0
K14657	0.0
K14656	0.0
K14654	0.0
K14653	0.0
K14652	2571.0
K14659	0.0
K14658	0.0
K14386	0.0
K09926	0.0
K01699	0.0
K01698	1672.0
K01695	739.0
K01697	0.0
K01696	720.0
K01690	0.0
K01693	517.0
K01692	62.0
K07227	22.0
K03439	832.0
K03438	2567.0
K13380	0.0
K03928	14.0
K03925	2178.0
K03924	1073.0
K03431	2046.0
K03926	0.0
K03437	839.0
K03436	638.0
K03435	0.0
K03434	0.0
K02348	5.0
K02342	2134.0
K02343	2192.0
K02340	2273.0
K02341	2301.0
K02346	887.0
K02347	0.0
K02344	0.0
K02345	0.0
K03697	83.0
K03696	769.0
K03695	2307.0
K03694	1609.0
K03693	0.0
K03692	0.0
K03690	0.0
K03699	668.0
K03698	437.0
K13566	0.0
K12164	0.0
K07338	0.0
K07339	52.0
K07334	67.0
K07335	672.0
K07336	0.0
K07337	2.0
K07330	0.0
K07331	0.0
K07332	0.0
K07333	0.0
K09695	0.0
K09694	0.0
K09697	20.0
K09696	20.0
K09691	683.0
K09690	523.0
K09693	0.0
K09692	72.0
K09699	0.0
K09698	4.0
K07590	8.0
K07591	0.0
K07592	0.0
K05998	0.0
K05999	0.0
K05996	0.0
K05997	0.0
K05994	0.0
K05995	321.0
K05993	121.0
K05991	0.0
K10837	0.0
K00319	0.0
K00318	8.0
K00648	2477.0
K02545	0.0
K00645	2314.0
K00311	1472.0
K00646	0.0
K00317	0.0
K00316	0.0
K00643	1472.0
K00314	0.0
K02547	123.0
K06429	0.0
K06428	0.0
K06427	0.0
K02812	0.0
K06425	1.0
K06424	0.0
K06423	5.0
K06422	0.0
K06421	1.0
K02813	0.0
K02930	0.0
K03815	0.0
K05612	0.0
K03367	0.0
K03366	0.0
K03812	0.0
K03635	22.0
K03634	22.0
K03631	2262.0
K05969	0.0
K03630	2388.0
K03633	0.0
K03632	0.0
K01998	514.0
K01999	477.0
K01992	2291.0
K01993	801.0
K01990	3591.0
K01991	906.0
K01996	504.0
K01997	544.0
K01994	3.0
K01995	505.0
K03148	27.0
K03639	258.0
K05692	0.0
K03638	0.0
K00869	1.0
K00868	759.0
K00861	0.0
K00860	262.0
K00863	13.0
K00862	0.0
K00865	685.0
K00864	2204.0
K00867	0.0
K00866	0.0
K01192	780.0
K01190	4223.0
K01191	818.0
K01197	207.0
K01194	0.0
K01195	279.0
K01198	167.0
K01199	0.0
K00656	1525.0
K00657	431.0
K00306	0.0
K14591	23.0
K00300	0.0
K00653	0.0
K13715	0.0
K13713	0.0
K00650	0.0
K00651	795.0
K14596	0.0
K02647	990.0
K14598	0.0
K02643	0.0
K02642	0.0
K02641	0.0
K02640	0.0
K03594	220.0
K03595	2308.0
K03596	2234.0
K03597	0.0
K03590	1788.0
K03591	0.0
K03592	95.0
K03593	1784.0
K03598	0.0
K03599	22.0
K01736	836.0
K01737	321.0
K01734	1044.0
K01735	768.0
K01732	0.0
K01733	867.0
K01730	159.0
K01731	0.0
K06049	0.0
K01738	2736.0
K01739	28.0
K11809	0.0
K05343	109.0
K02422	508.0
K02421	246.0
K05340	290.0
K02427	1494.0
K05346	15.0
K02425	0.0
K02424	0.0
K05349	3525.0
K02428	289.0
K03770	317.0
K03771	426.0
K03772	28.0
K03773	333.0
K03774	0.0
K03775	315.0
K03776	0.0
K03777	0.0
K03778	549.0
K03779	138.0
K09722	0.0
K08174	0.0
K14114	0.0
K13979	0.0
K13237	0.0
K14440	0.0
K09992	63.0
K09990	0.0
K09991	1472.0
K09996	0.0
K09997	0.0
K09994	0.0
K14110	0.0
K09998	0.0
K09999	0.0
K14111	0.0
K14113	0.0
K14449	0.0
K10213	10.0
K14118	0.0
K11711	2.0
K11710	0.0
K11712	81.0
K11717	2449.0
K11719	0.0
K06857	0.0
K10440	1211.0
K10441	865.0
K07103	0.0
K07102	22.0
K07101	69.0
K07100	0.0
K07107	2652.0
K07106	296.0
K07105	273.0
K07456	809.0
K07459	66.0
K07458	109.0
K07109	7.0
K07108	0.0
K10198	0.0
K10199	0.0
K10190	598.0
K10191	0.0
K10192	190.0
K10193	41.0
K10194	41.0
K10195	0.0
K10196	0.0
K10197	0.0
K15013	0.0
K01858	256.0
K15016	0.0
K15017	0.0
K01853	0.0
K01852	0.0
K01851	0.0
K01850	260.0
K01857	0.0
K01856	0.0
K01854	840.0
K07539	0.0
K08478	0.0
K08479	0.0
K08476	0.0
K08477	0.0
K08475	0.0
K00450	8.0
K00451	0.0
K00452	0.0
K00453	0.0
K00455	0.0
K00456	0.0
K00457	0.0
K00106	0.0
K00459	22.0
K00104	39.0
K00105	0.0
K00102	34.0
K00103	0.0
K00100	3177.0
K00101	0.0
K01509	0.0
K04759	1362.0
K04758	1522.0
K04757	7.0
K01504	0.0
K04755	1494.0
K04754	1494.0
K04753	0.0
K04752	0.0
K04751	446.0
K01502	0.0
K14631	0.0
K05359	0.0
K14632	0.0
K07536	0.0
K12080	0.0
K02364	0.0
K12369	0.0
K02361	199.0
K02362	0.0
K02363	0.0
K13509	0.0
K13503	0.0
K13500	0.0
K12109	0.0
K12108	0.0
K12101	0.0
K12100	0.0
K12103	0.0
K12102	0.0
K12105	0.0
K12104	0.0
K12107	0.0
K12106	0.0
K11023	0.0
K03014	0.0
K08906	0.0
K08904	0.0
K08900	0.0
K06223	2074.0
K06199	440.0
K06198	0.0
K06197	0.0
K06196	133.0
K06194	311.0
K06193	0.0
K06192	22.0
K06191	0.0
K06190	22.0
K11104	201.0
K11105	399.0
K11106	0.0
K11107	0.0
K11102	0.0
K11103	22.0
K07862	84.0
K00666	318.0
K00663	0.0
K00662	64.0
K00661	1070.0
K00660	0.0
K06997	832.0
K06996	83.0
K06995	0.0
K10852	152.0
K06993	0.0
K06992	0.0
K06991	0.0
K06990	0.0
K11050	0.0
K06999	1472.0
K06998	99.0
K05338	0.0
K11051	0.0
K06441	22.0
K06440	0.0
K06443	0.0
K06442	512.0
K06445	0.0
K06447	0.0
K06446	0.0
K06309	0.0
K05686	0.0
K02655	1.0
K07392	0.0
K00595	989.0
K00594	0.0
K00596	0.0
K00599	2089.0
K00598	1.0
K02657	0.0
K07642	0.0
K07643	0.0
K07396	0.0
K07397	12.0
K07394	0.0
K07395	0.0
K04102	0.0
K04103	0.0
K04100	0.0
K04101	0.0
K04107	0.0
K04105	0.0
K04108	0.0
K04109	0.0
K07716	0.0
K07717	6.0
K07714	0.0
K07715	0.0
K07712	22.0
K07713	469.0
K07710	0.0
K07711	0.0
K07718	2077.0
K07719	6.0
K00843	0.0
K00842	6.0
K00841	0.0
K00840	0.0
K00847	2632.0
K00846	0.0
K00845	1624.0
K00844	82.0
K00849	830.0
K00848	517.0
K06302	0.0
K13771	22.0
K13770	0.0
K13772	0.0
K13775	0.0
K13774	0.0
K13777	0.0
K13776	0.0
K13779	0.0
K13778	0.0
K02621	319.0
K02992	2238.0
K02623	0.0
K08286	0.0
K08281	45.0
K02996	2222.0
K02995	0.0
K02994	2308.0
K02629	0.0
K02628	0.0
K08289	291.0
K08288	0.0
K03578	22.0
K03579	1.0
K03576	0.0
K03577	63.0
K03574	1024.0
K03575	498.0
K03572	2308.0
K03573	6.0
K03570	832.0
K03571	465.0
K01710	1413.0
K01711	838.0
K01712	262.0
K01713	22.0
K01714	3026.0
K01715	243.0
K01716	0.0
K01718	0.0
K01719	285.0
K03081	0.0
K02199	22.0
K02198	1516.0
K14170	1004.0
K02193	1494.0
K02192	30.0
K02191	15.0
K02190	620.0
K02197	1494.0
K02196	0.0
K02195	1494.0
K02194	1494.0
K03718	550.0
K03719	304.0
K03712	600.0
K03713	0.0
K03710	658.0
K03711	2830.0
K03716	140.0
K03717	0.0
K03715	0.0
K07129	0.0
K00045	37.0
K13995	0.0
K13994	0.0
K13991	0.0
K13990	42.0
K13993	582.0
K13992	0.0
K06298	221.0
K06299	0.0
K06294	0.0
K06295	89.0
K06296	6.0
K06297	5.0
K06290	0.0
K06291	0.0
K06292	0.0
K06293	0.0
K12743	0.0
K00248	420.0
K06426	3.0
K11739	0.0
K11738	0.0
K11733	0.0
K11732	0.0
K11731	0.0
K11737	0.0
K11736	0.0
K11735	0.0
K11734	0.0
K06870	0.0
K06871	1256.0
K06872	680.0
K06873	0.0
K06874	0.0
K06875	0.0
K06876	0.0
K06877	63.0
K06878	3.0
K06879	24.0
K07478	912.0
K12645	0.0
K07479	0.0
K07473	586.0
K07472	0.0
K07471	0.0
K07470	0.0
K07477	0.0
K07476	0.0
K07474	149.0
K15038	0.0
K15039	0.0
K15034	1.0
K15036	22.0
K15037	0.0
K08738	1472.0
K06420	0.0
K00128	1668.0
K00129	0.0
K00438	0.0
K00432	199.0
K00433	63.0
K00122	0.0
K00123	81.0
K00124	22.0
K00125	0.0
K00126	0.0
K00127	44.0
K08973	1472.0
K14348	0.0
K14347	0.0
K14340	0.0
K08972	0.0
K01525	22.0
K01524	1085.0
K01523	63.0
K01521	0.0
K01520	2383.0
K01529	19.0
K08977	0.0
K03969	6.0
K08929	0.0
K02388	259.0
K02389	244.0
K02386	0.0
K02387	259.0
K02384	0.0
K02385	213.0
K02382	0.0
K02380	0.0
K02381	0.0
K05386	0.0
K13524	0.0
K13525	0.0
K13527	0.0
K13520	0.0
K13522	0.0
K13529	0.0
K03385	126.0
K03384	0.0
K03387	308.0
K03386	1861.0
K03381	0.0
K03380	0.0
K03383	0.0
K03382	39.0
K03389	63.0
K03388	67.0
K05356	0.0
K12344	84.0
K12343	174.0
K12342	0.0
K12341	0.0
K12340	549.0
K02430	0.0
K12349	0.0
K05351	0.0
K11694	0.0
K11695	0.0
K11690	331.0
K05352	0.0
K11693	0.0
K08928	0.0
K03433	0.0
K13832	0.0
K03039	0.0
K03432	0.0
K06607	0.0
K06606	22.0
K06605	8.0
K03430	302.0
K06603	48.0
K06602	0.0
K06601	0.0
K06600	0.0
K05358	0.0
K06609	0.0
K06608	8.0
K03923	22.0
K03922	0.0
K11472	0.0
K11473	0.0
K11474	0.0
K11475	0.0
K11476	0.0
K11477	0.0
K00601	0.0
K00600	2262.0
K00603	256.0
K03746	44.0
K00605	1855.0
K00604	2308.0
K00607	0.0
K00606	1836.0
K00609	2319.0
K03741	461.0
K03740	0.0
K03743	82.0
K10873	0.0
K03214	0.0
K14068	0.0
K13317	0.0
K06360	0.0
K14069	0.0
K08078	0.0
K09650	0.0
K06361	0.0
K07802	0.0
K07803	0.0
K07800	0.0
K07801	0.0
K07806	0.0
K07807	0.0
K07804	0.0
K07805	0.0
K06362	0.0
K01172	0.0
K10257	0.0
K10255	0.0
K10254	484.0
K10253	0.0
K10918	0.0
K04128	0.0
K01958	35.0
K01959	0.0
K01956	2291.0
K01957	0.0
K04126	0.0
K04127	0.0
K01952	2309.0
K01953	2553.0
K01950	833.0
K01951	2610.0
K07730	0.0
K07731	0.0
K07732	0.0
K07733	0.0
K07734	0.0
K07735	261.0
K07736	1985.0
K07737	1432.0
K07738	2008.0
K07739	0.0
K06365	0.0
K06366	0.0
K06367	0.0
K10910	0.0
K10911	0.0
K04382	0.0
K10775	0.0
K02609	0.0
K02979	0.0
K02978	0.0
K06368	0.0
K02975	0.0
K02974	0.0
K02977	0.0
K02976	0.0
K03558	284.0
K03559	1845.0
K03550	2297.0
K03551	2266.0
K03552	0.0
K03553	2412.0
K03554	0.0
K03555	2262.0
K03556	81.0
K03557	0.0
K01778	2266.0
K01779	65.0
K06369	0.0
K01772	1495.0
K01770	751.0
K01771	41.0
K01776	777.0
K01777	6.0
K01774	0.0
K01775	2313.0
K05385	0.0
K05384	0.0
K05383	0.0
K05382	0.0
K05381	0.0
K08159	23.0
K14153	5.0
K14154	0.0
K14155	1069.0
K08152	0.0
K08156	313.0
K08076	0.0
K12809	0.0
K05297	62.0
K03734	926.0
K03735	3.0
K03736	3.0
K03737	812.0
K03731	0.0
K03732	0.0
K03733	1770.0
K03738	23.0
K03739	0.0
K08139	0.0
K06994	0.0
K12660	0.0
K12661	1.0
K07450	0.0
K08719	0.0
K08717	64.0
K08715	0.0
K08714	0.0
K08713	0.0
K08710	0.0
K11311	0.0
K11312	1.0
K00141	0.0
K00146	0.0
K00411	1472.0
K00412	1472.0
K00145	3106.0
K00148	0.0
K14367	0.0
K14366	0.0
K08954	0.0
K08384	686.0
K14369	0.0
K14368	0.0
K14091	63.0
K14090	63.0
K14093	0.0
K14092	0.0
K14095	0.0
K14094	0.0
K14097	0.0
K14096	0.0
K14099	0.0
K14098	0.0
K02848	0.0
K01541	0.0
K04712	0.0
K04711	0.0
K01545	0.0
K01547	398.0
K01546	399.0
K01548	370.0
K04719	0.0
K04718	0.0
K02018	541.0
K02019	71.0
K02016	1632.0
K02017	45.0
K02014	2133.0
K02015	1739.0
K02012	1919.0
K02013	1376.0
K02010	1766.0
K02011	1872.0
K04515	0.0
K03943	0.0
K03941	0.0
K03940	0.0
K00313	22.0
K04060	0.0
K01608	73.0
K08942	0.0
K08943	0.0
K08940	0.0
K08941	0.0
K08946	0.0
K08947	0.0
K08944	0.0
K08945	0.0
K03059	0.0
K13811	0.0
K13812	0.0
K13815	0.0
K13816	0.0
K13818	0.0
K13819	0.0
K03053	0.0
K03052	0.0
K03055	0.0
K03054	0.0
K03057	0.0
K03056	0.0
K06222	0.0
K11418	0.0
K11410	0.0
K11415	0.0
K00622	0.0
K00621	0.0
K00620	1084.0
K00627	1488.0
K00626	1886.0
K00625	744.0
K00624	0.0
K02805	111.0
K02552	0.0
K02550	0.0
K02556	1656.0
K02803	0.0
K02554	0.0
K07280	0.0
K07281	0.0
K07282	789.0
K07283	0.0
K07284	645.0
K07285	0.0
K07286	0.0
K08217	385.0
K07288	0.0
K07289	0.0
K07534	0.0
K07535	2.0
K07533	184.0
K07822	0.0
K07823	0.0
K08699	0.0
K00088	2368.0
K00087	117.0
K00086	67.0
K00082	28.0
K10239	0.0
K10238	0.0
K10231	26.0
K10230	0.0
K10233	0.0
K10232	0.0
K10235	0.0
K10234	0.0
K10237	0.0
K10236	0.0
K08353	0.0
K01970	0.0
K01971	61.0
K01972	2311.0
K01973	0.0
K01974	0.0
K01975	19.0
K01976	0.0
K07758	0.0
K05990	0.0
K07752	0.0
K07753	0.0
K07751	0.0
K13786	0.0
K07755	0.0
K07442	0.0
K08352	0.0
K07115	63.0
K07441	0.0
K07634	0.0
K07446	3.0
K07111	0.0
K07444	750.0
K07445	0.0
K00647	268.0
K07449	0.0
K00641	27.0
K00640	2841.0
K01289	0.0
K01282	0.0
K01283	0.0
K01280	0.0
K01281	0.0
K01286	105.0
K01284	686.0
K02954	2300.0
K02952	2308.0
K02950	2258.0
K00155	0.0
K02959	2304.0
K00887	0.0
K00886	0.0
K00885	0.0
K00884	0.0
K00883	5.0
K00882	437.0
K00881	21.0
K00880	79.0
K00053	804.0
K14048	0.0
K01026	105.0
K01756	2323.0
K01025	0.0
K01750	17.0
K01023	141.0
K01752	1027.0
K01753	10.0
K14583	0.0
K01758	1.0
K01759	1085.0
K09565	0.0
K09568	0.0
K08173	0.0
K08172	0.0
K02483	1653.0
K02482	0.0
K08177	37.0
K08176	0.0
K08175	0.0
K02486	0.0
K02489	0.0
K02488	1472.0
K08178	0.0
K14138	198.0
K14136	0.0
K09713	0.0
K09714	0.0
K09715	0.0
K03532	0.0
K03533	0.0
K03530	4536.0
K03531	2231.0
K03536	2285.0
K03537	0.0
K03534	575.0
K03535	0.0
K03538	0.0
K03539	0.0
K14451	0.0
K14450	0.0
K02225	0.0
K02224	1063.0
K02227	641.0
K02226	498.0
K02221	27.0
K14107	0.0
K02229	0.0
K02228	0.0
K14106	0.0
K00441	34.0
K03288	0.0
K03289	2.0
K03284	1046.0
K03285	0.0
K03286	153.0
K03287	745.0
K03280	0.0
K03281	294.0
K03282	753.0
K00440	0.0
K13677	0.0
K12790	0.0
K09639	0.0
K12688	0.0
K12689	0.0
K12686	0.0
K12687	0.0
K12684	0.0
K12685	44.0
K12682	0.0
K12683	0.0
K12680	0.0
K11889	0.0
K08884	655.0
K11085	1764.0
K11084	0.0
K11081	0.0
K11080	0.0
K11083	0.0
K11082	0.0
K11089	0.0
K08777	0.0
K08776	0.0
K06346	431.0
K06347	0.0
K09824	0.0
K09825	734.0
K09823	0.0
K09820	0.0
K10939	0.0
K10936	0.0
K10937	0.0
K10933	0.0
K06348	0.0
K09829	0.0
K11337	0.0
K11336	0.0
K11335	0.0
K11334	0.0
K11333	0.0
K11332	0.0
K11331	0.0
K11330	0.0
K00169	52.0
K00164	1473.0
K00166	0.0
K00167	0.0
K00161	1488.0
K00162	1488.0
K00163	0.0
K10689	0.0
K10680	0.0
K10681	0.0
K10682	0.0
K04083	543.0
K04082	22.0
K04081	0.0
K04080	0.0
K04087	1555.0
K04086	0.0
K04085	22.0
K04084	0.0
K04088	1555.0
K01569	0.0
K01568	0.0
K01563	0.0
K01561	0.0
K01560	132.0
K01567	30.0
K01565	0.0
K01564	0.0
K02038	830.0
K02039	823.0
K02030	3289.0
K02031	1508.0
K02032	1469.0
K02033	1603.0
K02034	1656.0
K02035	1673.0
K02036	829.0
K02037	815.0
K05556	0.0
K13658	0.0
K13659	0.0
K13656	0.0
K13657	0.0
K13654	0.0
K13655	0.0
K13652	273.0
K13653	558.0
K13650	0.0
K13651	0.0
K05555	0.0
K05552	0.0
K02057	3303.0
K05550	0.0
K05551	0.0
K12308	1400.0
K12306	0.0
K03073	2207.0
K03072	1515.0
K03071	1501.0
K03070	2308.0
K03077	233.0
K03076	2258.0
K03075	2185.0
K03074	1576.0
K08965	2.0
K08967	0.0
K08961	338.0
K08963	139.0
K13873	0.0
K13876	0.0
K13874	0.0
K13875	0.0
K06139	0.0
K06138	149.0
K06135	0.0
K06134	1472.0
K06137	0.0
K06136	0.0
K06131	1062.0
K06133	478.0
K06132	0.0
K02600	2308.0
K07389	0.0
K07388	0.0
K04747	0.0
K01516	790.0
K09977	0.0
K07518	0.0
K07519	0.0
K11437	0.0
K07512	0.0
K07516	0.0
K10212	14.0
K10747	0.0
K10217	0.0
K10219	0.0
K10218	0.0
K10748	0.0
K01912	1099.0
K01913	0.0
K01910	38.0
K01911	227.0
K01916	1473.0
K01917	102.0
K01914	750.0
K01915	4921.0
K01918	446.0
K01919	1474.0
K07774	0.0
K07775	41.0
K07776	1.0
K07777	58.0
K07770	4.0
K07771	0.0
K07772	0.0
K07773	0.0
K07778	3.0
K01193	709.0
K04340	0.0
K04341	0.0
K04342	0.0
K04343	0.0
K12986	0.0
K04691	0.0
K02931	2223.0
K02933	2304.0
K02935	2308.0
K02936	0.0
K02939	2308.0
K00205	0.0
K00204	0.0
K00207	0.0
K00206	0.0
K00201	0.0
K00200	0.0
K00203	0.0
K00202	0.0
K00209	0.0
K00208	1782.0
K01000	2381.0
K01001	0.0
K01002	14.0
K01003	10.0
K01004	0.0
K01005	236.0
K01006	2284.0
K01007	40.0
K01008	221.0
K10855	0.0
K14115	0.0
K14116	0.0
K14441	832.0
K14446	0.0
K14447	0.0
K14112	0.0
K14445	1.0
K08195	0.0
K08194	0.0
K14448	0.0
K08196	0.0
K08191	323.0
K14119	0.0
K08193	0.0
K00702	106.0
K10799	0.0
K03518	517.0
K03519	36.0
K09719	0.0
K10856	0.0
K03516	0.0
K03517	658.0
K02205	0.0
K02204	0.0
K02203	474.0
K02201	0.0
K02200	1539.0
K13714	0.0
K13461	0.0
K12518	0.0
K12519	0.0
K12517	0.0
K12514	0.0
K12515	0.0
K12512	0.0
K12513	0.0
K12510	517.0
K12511	54.0
K07183	458.0
K07182	0.0
K07181	74.0
K07180	6.0
K07186	0.0
K07185	375.0
K07184	0.0
K09800	22.0
K09801	22.0
K09802	0.0
K09803	8.0
K09804	0.0
K09805	0.0
K09806	0.0
K09807	180.0
K09808	1930.0
K09809	8.0
K10912	0.0
K10913	0.0
K10914	17.0
K10915	0.0
K10916	0.0
K10917	0.0
K11358	438.0
K11355	0.0
K11354	0.0
K11357	0.0
K11356	0.0
K04069	2011.0
K04068	998.0
K04065	0.0
K04064	0.0
K04067	0.0
K04066	2280.0
K04061	170.0
K09716	0.0
K04063	0.0
K04062	0.0
K10006	0.0
K10007	0.0
K10004	22.0
K10005	0.0
K10002	22.0
K10003	22.0
K10000	0.0
K10001	22.0
K09717	0.0
K10008	22.0
K10009	0.0
K02491	0.0
K14588	0.0
K14581	0.0
K13678	0.0
K13679	0.0
K11633	0.0
K13670	0.0
K13671	0.0
K11987	0.0
K11636	0.0
K11634	0.0
K13582	0.0
K13583	0.0
K13580	0.0
K13581	0.0
K13586	0.0
K13587	0.0
K13584	0.0
K13585	0.0
K13588	0.0
K13589	0.0
K02052	36.0
K02053	37.0
K02050	2763.0
K02051	1119.0
K02056	926.0
K05553	0.0
K02054	36.0
K02055	36.0
K02058	436.0
K02059	0.0
K05558	0.0
K05559	0.0
K03895	0.0
K03894	0.0
K03897	0.0
K03896	0.0
K03891	0.0
K03890	0.0
K03893	0.0
K03892	934.0
K02423	0.0
K05342	0.0
K05341	85.0
K12989	0.0
K12988	0.0
K02420	213.0
K12981	0.0
K12980	0.0
K12983	0.0
K12982	0.0
K12985	0.0
K12984	0.0
K12987	0.0
K02426	293.0
K13854	0.0
K03098	38.0
K13853	5.0
K03095	0.0
K05344	0.0
K03091	1988.0
K03090	5.0
K03093	22.0
K03092	392.0
K06113	325.0
K09632	0.0
K02429	907.0
K06118	0.0
K05716	0.0
K04844	10.0
K11632	0.0
K11630	0.0
K11631	3.0
K11637	0.0
K11635	1.0
K11638	0.0
K11639	0.0
K07572	0.0
K07573	0.0
K07570	4.0
K07571	54.0
K07576	447.0
K07577	0.0
K07574	520.0
K07575	0.0
K07578	0.0
K07579	0.0
K11189	1239.0
K11184	369.0
K11187	0.0
K11180	0.0
K11181	0.0
K11183	0.0
K10764	0.0
K10763	22.0
K10762	0.0
K01938	822.0
K01939	2369.0
K01934	2249.0
K01935	351.0
K01937	2304.0
K01930	0.0
K01932	30.0
K01933	890.0
K07798	30.0
K07799	0.0
K07796	0.0
K07797	0.0
K07794	28.0
K07795	10.0
K07792	132.0
K07793	290.0
K07790	0.0
K07791	239.0
K06379	520.0
K00968	105.0
K06378	474.0
K06377	0.0
K06376	0.0
K06375	0.0
K09814	0.0
K09813	0.0
K06372	0.0
K06371	0.0
K06370	0.0
K01249	0.0
K01246	401.0
K01247	10.0
K01244	0.0
K01243	767.0
K08919	0.0
K01241	262.0
K02919	1683.0
K02913	2178.0
K02912	0.0
K02911	2111.0
K02910	0.0
K02917	0.0
K02916	2211.0
K02915	0.0
K02914	2256.0
K00228	1473.0
K00227	0.0
K00226	1149.0
K00224	22.0
K00223	0.0
K00222	0.0
K00221	0.0
K00220	0.0
K01798	0.0
K01799	10.0
K01068	0.0
K01069	48.0
K01062	0.0
K01791	1460.0
K01792	0.0
K01061	0.0
K01066	60.0
K01067	1.0
K01796	10.0
K01797	4.0
K05499	113.0
K14468	0.0
K14469	0.0
K14465	0.0
K14466	0.0
K14467	0.0
K10834	0.0
K10833	0.0
K02266	0.0
K03793	0.0
K03790	54.0
K03791	0.0
K03796	1.0
K03797	2833.0
K03794	0.0
K03795	0.0
K03798	2930.0
K03799	183.0
K13448	0.0
K12538	0.0
K12539	0.0
K12530	0.0
K12531	0.0
K12532	0.0
K12533	0.0
K12534	0.0
K12535	0.0
K12536	0.0
K12537	0.0
K03136	0.0
K09790	380.0
K09791	22.0
K09792	0.0
K09793	210.0
K09794	0.0
K09795	0.0
K09796	0.0
K09797	268.0
K09798	0.0
K09799	0.0
K10972	0.0
K10973	0.0
K10977	0.0
K10974	78.0
K10975	0.0
K10978	0.0
K10979	24.0
K06308	0.0
K00315	0.0
K09862	22.0
K06303	0.0
K09860	0.0
K09861	740.0
K06306	41.0
K06307	0.0
K06305	0.0
K11373	0.0
K04047	189.0
K04046	0.0
K04045	88.0
K04044	22.0
K04043	2379.0
K04042	1714.0
K04041	738.0
K04040	0.0
K02700	0.0
K04049	0.0
K04048	0.0
K02707	0.0
K02704	0.0
K02705	0.0
K10020	0.0
K10021	0.0
K10022	0.0
K10023	0.0
K10024	0.0
K10025	0.0
K10026	35.0
K10027	1.0
K13612	0.0
K13613	0.0
K13611	0.0
K13614	0.0
K13615	0.0
K05794	1473.0
K05795	302.0
K05796	1.0
K05797	0.0
K05790	0.0
K05791	3.0
K05792	3.0
K05793	0.0
K05798	0.0
K05799	742.0
K01474	0.0
K01477	0.0
K01476	42.0
K01471	0.0
K01470	626.0
K01473	0.0
K13039	0.0
K01479	0.0
K01478	2.0
K05570	65.0
K05571	1537.0
K05572	0.0
K05573	0.0
K02078	3438.0
K02079	0.0
K05576	0.0
K02074	63.0
K02075	63.0
K02076	14.0
K02077	105.0
K02071	504.0
K02072	458.0
K02073	556.0
K03309	22.0
K03308	1602.0
K03305	457.0
K03304	0.0
K03307	1141.0
K03306	289.0
K03301	0.0
K03300	28.0
K03303	173.0
K03302	0.0
K06173	2679.0
K06175	0.0
K06174	0.0
K06177	546.0
K06176	0.0
K06179	2029.0
K07680	0.0
K03867	0.0
K03838	0.0
K12053	0.0
K11618	63.0
K11619	0.0
K11614	22.0
K11615	0.0
K11616	0.0
K11617	0.0
K11610	0.0
K11611	0.0
K11960	0.0
K11961	1.0
K02836	2308.0
K10565	0.0
K10564	0.0
K02837	721.0
K10561	5.0
K10560	4.0
K10563	1774.0
K10562	0.0
K02838	2308.0
K06858	0.0
K02839	64.0
K06859	135.0
K12700	3.0
K07558	0.0
K07559	112.0
K07228	0.0
K07229	0.0
K07226	0.0
K07224	0.0
K07225	0.0
K07222	0.0
K07223	82.0
K07220	286.0
K07221	307.0
K10709	71.0
K10708	0.0
K10701	0.0
K10703	0.0
K10702	0.0
K10704	0.0
K05984	0.0
K07537	0.0
K08652	0.0
K08651	0.0
K08658	0.0
K08659	21.0
K05982	0.0
K07451	0.0
K07453	0.0
K07452	0.0
K07455	45.0
K07454	0.0
K09707	91.0
K07457	1.0
K09706	48.0
K07104	0.0
K00029	1755.0
K00028	0.0
K00799	1472.0
K00798	544.0
K00797	400.0
K00024	2071.0
K00795	1516.0
K00026	0.0
K00021	0.0
K00020	1536.0
K00023	0.0
K00022	0.0
K09017	22.0
K01269	532.0
K09015	288.0
K09014	1833.0
K09013	2198.0
K09011	291.0
K09010	0.0
K01261	0.0
K01262	2663.0
K01263	0.0
K01264	0.0
K01265	2799.0
K01266	94.0
K09018	0.0
K08227	0.0
K08226	0.0
K08225	0.0
K08224	2.0
K08223	160.0
K08222	37.0
K08221	0.0
K00249	0.0
K01790	1110.0
K00241	1765.0
K00240	1837.0
K00243	722.0
K00242	1472.0
K00245	22.0
K00244	818.0
K00247	0.0
K00246	22.0
K01795	325.0
K06983	0.0
K02799	0.0
K02798	10.0
K02791	52.0
K02790	0.0
K02793	364.0
K02795	390.0
K02794	445.0
K02796	423.0
K04564	1836.0
K04565	110.0
K04566	1535.0
K04567	766.0
K01040	1.0
K01041	253.0
K04562	59.0
K04568	0.0
K01049	0.0
K02535	1788.0
K02242	0.0
K02536	1794.0
K02531	0.0
K02246	0.0
K02533	1494.0
K02532	2.0
K02248	0.0
K02538	3.0
K00581	0.0
K13421	0.0
K01013	0.0
K15018	0.0
K15019	0.0
K03110	2308.0
K03111	3156.0
K03112	0.0
K03113	292.0
K03116	1713.0
K03117	32.0
K03118	1809.0
K03119	0.0
K10919	0.0
K12552	0.0
K12553	0.0
K12551	0.0
K12556	0.0
K12554	0.0
K12555	0.0
K06892	0.0
K06893	0.0
K06890	1524.0
K06891	138.0
K06896	719.0
K06897	417.0
K06894	114.0
K06895	258.0
K10954	0.0
K10956	0.0
K06899	0.0
K06328	3.0
K06329	0.0
K10952	0.0
K10953	0.0
K11395	0.0
K11391	0.0
K11390	0.0
K11392	0.0
K00499	0.0
K00494	0.0
K00495	0.0
K00496	0.0
K00491	0.0
K00492	0.0
K00493	0.0
K13591	0.0
K01467	339.0
K13593	0.0
K13592	0.0
K04021	0.0
K04020	0.0
K04023	79.0
K04022	0.0
K04025	0.0
K04024	48.0
K04027	0.0
K04026	3.0
K04029	173.0
K04028	203.0
K07055	0.0
K07054	0.0
K07057	6.0
K07056	2619.0
K07051	0.0
K07050	441.0
K07053	1203.0
K07052	1471.0
K07059	0.0
K07058	772.0
K10040	73.0
K10041	124.0
K10046	0.0
K04799	0.0
K04798	0.0
K04793	0.0
K04792	0.0
K04791	0.0
K04790	0.0
K04797	0.0
K04796	0.0
K04795	0.0
K04794	15.0
K13638	0.0
K13639	0.0
K13634	0.0
K13635	0.0
K13636	0.0
K13637	1.0
K13630	0.0
K13631	0.0
K13632	0.0
K13633	0.0
K02042	145.0
K05778	0.0
K05779	0.0
K05776	284.0
K05541	0.0
K05774	0.0
K05775	0.0
K05772	0.0
K05773	0.0
K05540	72.0
K01459	0.0
K01458	0.0
K01457	1.0
K01455	0.0
K01454	0.0
K01453	0.0
K01452	0.0
K01451	163.0
K01450	0.0
K05518	0.0
K08070	40.0
K08071	0.0
K05516	261.0
K08077	1.0
K05515	2252.0
K13093	0.0
K11783	0.0
K12949	0.0
K12945	0.0
K12944	0.0
K12941	63.0
K12940	93.0
K12943	0.0
K12942	299.0
K14728	0.0
K14727	0.0
K11785	0.0
K00108	0.0
K13890	56.0
K13891	56.0
K13892	43.0
K13893	0.0
K13894	0.0
K13895	0.0
K13896	0.0
K06159	0.0
K06158	1216.0
K06153	939.0
K06152	0.0
K06151	0.0
K06157	0.0
K06156	0.0
K06155	6.0
K06154	0.0
K03327	608.0
K03326	143.0
K03325	193.0
K03324	1257.0
K03322	274.0
K03321	395.0
K03320	110.0
K03329	0.0
K03328	295.0
K04802	0.0
K04801	0.0
K04800	0.0
K11948	0.0
K01505	0.0
K04756	0.0
K11940	0.0
K11941	0.0
K11942	0.0
K11943	0.0
K11944	0.0
K01507	2553.0
K11946	0.0
K11947	0.0
K01506	5.0
K01501	34.0
K01500	4.0
K01503	0.0
K06714	4.0
K04750	77.0
K12789	0.0
K12788	0.0
K11526	0.0
K10810	0.0
K11522	0.0
K11523	0.0
K08675	0.0
K08676	312.0
K08677	0.0
K08679	0.0
K11521	0.0
K10547	67.0
K10546	106.0
K10545	22.0
K10544	1.0
K10543	46.0
K10542	220.0
K10541	219.0
K10540	480.0
K10549	10.0
K10548	67.0
K14630	0.0
K11529	0.0
K00007	0.0
K00005	407.0
K13444	0.0
K00003	639.0
K00002	87.0
K00001	276.0
K01186	456.0
K00009	10.0
K00008	721.0
K10726	0.0
K10725	0.0
K08246	0.0
K00263	1472.0
K00262	1105.0
K00261	2.0
K00260	1472.0
K00266	2944.0
K00265	548.0
K01200	397.0
K01201	570.0
K01206	2243.0
K01207	390.0
K01205	376.0
K01208	0.0
K01209	1405.0
K06167	1776.0
K00917	111.0
K00912	1787.0
K00919	829.0
K02519	2250.0
K02518	2165.0
K02517	1810.0
K02511	0.0
K02510	11.0
K13409	0.0
K13408	0.0
K03179	1502.0
K03170	0.0
K03177	2308.0
K12574	454.0
K12570	0.0
K12573	746.0
K11009	0.0
K11008	0.0
K11005	0.0
K11004	0.0
K11007	0.0
K11006	0.0
K11003	0.0
K08296	1.0
K08297	0.0
K08295	0.0
K02634	0.0
K02635	0.0
K10622	0.0
K07693	0.0
K07692	0.0
K07691	0.0
K07690	0.0
K07697	0.0
K07696	63.0
K07695	0.0
K07694	82.0
K07699	469.0
K07698	0.0
K07079	857.0
K07078	274.0
K07077	0.0
K07076	60.0
K07075	386.0
K07074	50.0
K07073	0.0
K07072	0.0
K07071	71.0
K07070	0.0
K14584	0.0
K11620	0.0
K09190	0.0
K11623	0.0
K05759	0.0
K08589	0.0
K11625	0.0
K11995	0.0
K01439	2072.0
K01438	332.0
K01431	0.0
K01430	99.0
K01433	241.0
K01432	0.0
K01434	0.0
K01437	0.0
K01436	366.0
K05539	22.0
K14520	0.0
K12963	0.0
K12962	0.0
K12961	0.0
K12960	503.0
K14749	0.0
K14748	0.0
K02972	0.0
K14743	0.0
K14742	546.0
K14745	0.0
K14744	0.0
K14747	0.0
K14746	0.0
K02167	0.0
K02164	0.0
K02160	440.0
K02168	0.0
K02169	257.0
K10931	0.0
K03341	0.0
K03340	650.0
K03343	0.0
K03342	0.0
K03346	3.0
K12299	0.0
K12291	0.0
K12290	0.0
K12293	0.0
K12292	0.0
K12295	0.0
K12294	0.0
K12297	0.0
K12368	0.0
K11922	0.0
K11923	0.0
K11920	0.0
K11921	7.0
K11926	0.0
K11927	288.0
K11924	0.0
K11925	0.0
K11928	397.0
K13181	0.0
K13219	0.0
K07262	22.0
K07263	350.0
K07260	541.0
K07261	0.0
K07266	0.0
K07267	0.0
K07264	0.0
K07265	0.0
K07268	0.0
K07269	0.0
K01155	517.0
K04478	0.0
K04479	0.0
K10528	0.0
K14952	0.0
K07486	15.0
K07487	0.0
K07484	166.0
K07485	0.0
K07482	0.0
K07483	461.0
K07480	0.0
K07481	11.0
K07488	0.0
K07489	0.0
K11210	0.0
K11211	0.0
K11212	0.0
K11214	97.0
K11216	0.0
K06300	0.0
K00061	0.0
K00060	46.0
K06301	0.0
K00065	238.0
K00064	0.0
K00067	1198.0
K00066	0.0
K00069	0.0
K00068	23.0
K06304	0.0
K08262	0.0
K08261	0.0
K08260	0.0
K08265	0.0
K08264	0.0
K00288	0.0
K00285	0.0
K00284	434.0
K00287	812.0
K00286	960.0
K00281	287.0
K00280	0.0
K00283	95.0
K00282	95.0
K08088	0.0
K14198	0.0
K14199	0.0
K03452	0.0
K14194	0.0
K14195	0.0
K14196	0.0
K14197	0.0
K14192	0.0
K14193	0.0
K01880	793.0
K01881	2381.0
K01883	2308.0
K01885	3791.0
K04618	0.0
K01887	2350.0
K01224	171.0
K01889	2308.0
K01226	89.0
K01227	0.0
K01220	9.0
K01222	50.0
K01223	561.0
K02759	199.0
K02755	0.0
K02757	559.0
K02756	0.0
K14998	0.0
K02750	12.0
K02753	1.0
K02752	0.0
K00939	2308.0
K00938	0.0
K00937	1005.0
K00936	1926.0
K00935	0.0
K00934	0.0
K00933	0.0
K00932	0.0
K00931	845.0
K00930	3106.0
K01089	578.0
K01080	0.0
K01081	335.0
K01082	0.0
K01083	1.0
K01084	0.0
K01085	0.0
K01087	0.0
K02571	0.0
K02570	0.0
K02573	22.0
K02572	0.0
K02575	0.0
K02574	59.0
K07780	0.0
K03488	390.0
K03489	3.0
K03482	0.0
K03483	10.0
K03480	134.0
K03481	67.0
K03486	89.0
K03487	0.0
K03484	539.0
K03485	0.0
K02287	0.0
K02286	0.0
K02285	0.0
K02284	0.0
K02283	626.0
K02282	22.0
K02281	22.0
K02280	22.0
K02289	0.0
K02288	0.0
K03626	0.0
K03627	0.0
K03624	2571.0
K03625	2308.0
K03151	520.0
K03620	28.0
K03153	0.0
K08869	0.0
K03628	2204.0
K03629	2285.0
K09738	0.0
K09739	0.0
K09736	0.0
K09737	0.0
K09735	0.0
K09732	0.0
K09733	0.0
K09730	0.0
K09731	0.0
K09888	747.0
K09889	22.0
K09880	0.0
K09882	1472.0
K09883	1472.0
K09884	0.0
K09887	0.0
K11027	0.0
K11026	0.0
K11025	0.0
K11024	0.0
K07679	0.0
K07678	0.0
K11021	0.0
K11020	0.0
K07675	0.0
K07674	22.0
K07676	0.0
K07671	0.0
K07670	0.0
K07673	22.0
K07672	0.0
K01117	0.0
K12048	0.0
K07019	22.0
K07018	1472.0
K07011	1013.0
K07010	353.0
K07013	0.0
K07012	475.0
K07015	493.0
K07014	58.0
K07017	213.0
K07016	42.0
K10084	0.0
K08372	14.0
K05884	15.0
K05885	81.0
K05886	0.0
K05887	22.0
K05880	0.0
K05881	0.0
K05882	0.0
K05883	0.0
K08902	0.0
K05739	1.0
K05888	0.0
K05889	0.0
K08903	0.0
K00547	31.0
K00544	0.0
K00545	0.0
K00542	0.0
K00543	0.0
K00540	2893.0
K00548	1118.0
K00549	99.0
K01145	0.0
K01412	1472.0
K01147	22.0
K01417	1591.0
K00038	0.0
K01143	0.0
K01142	2233.0
K01419	1472.0
K00788	1021.0
K00789	2377.0
K12502	0.0
K14762	0.0
K14761	543.0
K06195	0.0
K03819	0.0
K03818	139.0
K03814	249.0
K03817	7.0
K03816	652.0
K03811	331.0
K03810	0.0
K03813	23.0
K11908	0.0
K11909	0.0
K11904	0.0
K11905	0.0
K11906	0.0
K11907	0.0
K11900	0.0
K11901	0.0
K11902	0.0
K11903	0.0
K10986	0.0
K13238	0.0
K13239	0.0
K13797	0.0
K07248	249.0
K13796	0.0
K07244	0.0
K07245	0.0
K07246	27.0
K07240	1947.0
K07241	0.0
K07242	0.0
K07243	0.0
K01268	0.0
K05296	0.0
K02821	121.0
K09016	0.0
K09945	0.0
K09944	0.0
K09947	0.0
K09946	0.0
K09941	0.0
K09940	2.0
K09943	0.0
K09942	0.0
K09949	1472.0
K09948	0.0
K10851	0.0
K10850	0.0
K03666	94.0
K03667	1472.0
K03196	22.0
K03665	831.0
K11275	0.0
K06012	474.0
K00048	570.0
K10857	0.0
K09773	1510.0
K00043	0.0
K00042	178.0
K00041	374.0
K00040	200.0
K00046	774.0
K00733	0.0
K00044	0.0
K06011	0.0
K09012	0.0
K06016	118.0
K06017	0.0
K06014	0.0
K06015	73.0
K06019	2.0
K01075	22.0
K12221	0.0
K06444	0.0
K04632	0.0
K14977	34.0
K14974	0.0
K00958	0.0
K00951	2585.0
K00950	575.0
K00952	3.0
K00955	1478.0
K00954	2309.0
K00957	391.0
K00956	382.0
K00590	5.0
K02777	62.0
K02775	330.0
K02774	226.0
K02773	230.0
K02771	11.0
K02770	480.0
K02779	11.0
K02778	0.0
K01606	0.0
K01607	726.0
K01604	0.0
K01605	0.0
K01602	0.0
K01601	0.0
K03750	130.0
K01609	724.0
K02553	0.0
K02804	223.0
K02551	269.0
K02806	24.0
K02557	1857.0
K02800	28.0
K05275	0.0
K02802	0.0
K13300	0.0
K02558	32.0
K02809	0.0
K02808	0.0
K03600	22.0
K03601	2304.0
K03602	2292.0
K03603	0.0
K03604	85.0
K03605	22.0
K03606	508.0
K03607	0.0
K03608	304.0
K03609	575.0
K06078	0.0
K06079	183.0
K09710	2308.0
K09711	0.0
K09712	0.0
K06073	0.0
K06074	0.0
K06075	6.0
K06076	287.0
K06077	0.0
K06382	398.0
K06383	215.0
K06380	0.0
K06381	448.0
K06386	0.0
K06387	392.0
K06384	16.0
K06385	471.0
K06388	0.0
K06389	0.0
K12466	0.0
K12468	0.0
K07657	22.0
K07656	0.0
K07655	0.0
K07654	0.0
K07653	0.0
K07652	7.0
K07651	0.0
K07650	4.0
K07659	1494.0
K07658	533.0
K11041	5.0
K11040	0.0
K11043	0.0
K11042	0.0
K11045	0.0
K11044	0.0
K11047	0.0
K11046	0.0
K11049	0.0
K11048	0.0
K07387	273.0
K07386	304.0
K06926	1020.0
K06927	22.0
K06924	0.0
K06925	2308.0
K06922	0.0
K06923	502.0
K06920	314.0
K06921	752.0
K06928	5.0
K06929	7.0
K07033	496.0
K07032	7.0
K07031	128.0
K07030	442.0
K07037	301.0
K07035	403.0
K07034	0.0
K07039	22.0
K07038	31.0
K10829	0.0
K00384	4350.0
K00385	43.0
K00386	0.0
K00387	0.0
K00380	1.0
K00381	1.0
K00382	2059.0
K00383	0.0
K00389	0.0
K01387	0.0
K01385	0.0
K01389	0.0
K09158	23.0
K09159	1472.0
K09156	0.0
K09157	545.0
K09154	0.0
K09155	45.0
K09152	0.0
K09153	118.0
K09150	0.0
K09151	0.0
K05970	1159.0
K05714	0.0
K05715	0.0
K05710	0.0
K05711	0.0
K05712	0.0
K05713	0.0
K00560	597.0
K00561	0.0
K00563	37.0
K00564	8.0
K00566	2876.0
K00567	725.0
K00568	1472.0
K00569	0.0
K05575	0.0
K01169	0.0
K01167	0.0
K01166	0.0
K05577	0.0
K01163	538.0
K01161	0.0
K01160	0.0
K05578	0.0
K05579	0.0
K08092	44.0
K08093	12.0
K08094	112.0
K08095	0.0
K08096	0.0
K08097	0.0
K02254	0.0
K02255	0.0
K01743	0.0
K02251	0.0
K02061	0.0
K01741	0.0
K02060	0.0
K00114	0.0
K02122	487.0
K02123	733.0
K02120	759.0
K02121	768.0
K02124	776.0
K03837	0.0
K03836	0.0
K03835	0.0
K03834	0.0
K03833	44.0
K03832	762.0
K03831	0.0
K03830	150.0
K00443	0.0
K03839	381.0
K02067	1494.0
K10189	314.0
K13038	1249.0
K13787	4.0
K13788	0.0
K13789	3726.0
K10188	308.0
K12255	0.0
K12254	0.0
K12257	724.0
K12256	0.0
K12251	438.0
K12250	0.0
K12253	0.0
K12252	0.0
K13252	10.0
K13256	22.0
K13255	0.0
K12079	0.0
K12078	0.0
K12071	22.0
K12070	0.0
K12073	0.0
K12072	0.0
K09912	0.0
K06236	0.0
K06237	0.0
K05519	0.0
K09914	0.0
K11788	0.0
K11782	0.0
K11780	0.0
K11781	0.0
K11787	0.0
K11784	0.0
K11530	0.0
K12787	0.0
K12786	0.0
K12785	0.0
K12784	0.0
K06718	0.0
K09969	22.0
K09968	0.0
K09967	122.0
K09966	0.0
K09965	0.0
K09964	1.0
K09963	46.0
K09962	0.0
K09961	0.0
K09960	0.0
K11527	258.0
K11524	0.0
K11525	0.0
K11250	22.0
K11253	0.0
K11258	0.0
K11528	0.0
K00713	0.0
K00712	42.0
K10780	0.0
K10783	8.0
K10125	0.0
K10124	0.0
K10126	0.0
K10121	36.0
K10123	0.0
K10122	36.0
K04652	152.0
K04653	138.0
K04651	190.0
K04656	117.0
K04654	117.0
K04655	123.0
K00973	967.0
K00972	55.0
K00971	785.0
K00970	1783.0
K00975	1313.0
K00974	1571.0
K00979	1950.0
K00978	257.0
K14954	0.0
K14955	0.0
K14956	0.0
K06178	1774.0
K01596	60.0
K01597	1.0
K01594	0.0
K01595	1.0
K01592	0.0
K01593	0.0
K01590	0.0
K01591	2308.0
K01598	0.0
K01599	2393.0
K02711	0.0
K02710	0.0
K02713	0.0
K02712	0.0
K02714	0.0
K02717	0.0
K02716	0.0
K02719	0.0
K02718	0.0
K03449	85.0
K03446	27.0
K03444	131.0
K03445	0.0
K03442	844.0
K01620	600.0
K01621	2.0
K01622	0.0
K01623	1919.0
K01624	1643.0
K01625	1522.0
K01626	523.0
K01627	1788.0
K01628	474.0
K01629	409.0
K05299	0.0
K02829	0.0
K02828	0.0
K02827	0.0
K02826	0.0
K02825	21.0
K02824	469.0
K02823	814.0
K02822	149.0
K03198	22.0
K03199	1494.0
K03668	28.0
K03669	0.0
K03190	99.0
K03191	34.0
K03660	716.0
K03194	0.0
K03195	22.0
K03664	2308.0
K03197	22.0
K09772	517.0
K06013	25.0
K09770	47.0
K09771	0.0
K09776	0.0
K09777	386.0
K09774	22.0
K09775	189.0
K09778	4.0
K09779	431.0
K06269	0.0
K06323	0.0
K11624	0.0
K02991	0.0
K02990	2305.0
K02624	0.0
K02240	4.0
K08282	1.0
K12440	0.0
K12441	0.0
K12442	0.0
K12443	0.0
K12444	0.0
K12445	0.0
K12449	0.0
K02247	0.0
K07637	0.0
K07636	976.0
K07639	0.0
K07638	1494.0
K11069	630.0
K11068	729.0
K11063	0.0
K11062	0.0
K11061	0.0
K11060	0.0
K11066	0.0
K11065	293.0
K06900	0.0
K06901	599.0
K06902	118.0
K06903	33.0
K06904	27.0
K06905	6.0
K06906	3.0
K06907	37.0
K06908	20.0
K06909	27.0
K10821	0.0
K05905	2.0
K05904	0.0
K05906	0.0
K05900	0.0
K05903	0.0
K01406	0.0
K05909	0.0
K05908	0.0
K00368	0.0
K00369	0.0
K00366	17.0
K00367	0.0
K00364	22.0
K00365	0.0
K00362	0.0
K00363	0.0
K00360	0.0
```
