## Extended Data File 1 for "Diet induces reproducible alterations in the mouse and human gut microbiome": SRS066844_SRS066844.picrust

```
# Constructed from biom file
#OTU ID	SRS066844
K01365	0.0
K01364	0.0
K01361	0.0
K01360	0.0
K01362	725.0
K02249	0.0
K05841	0.0
K05844	0.0
K05845	0.0
K05846	26.0
K05847	145.0
K00508	0.0
K00500	0.0
K00507	0.0
K00504	0.0
K00505	0.0
K12521	0.0
K01101	67.0
K01103	1.0
K12520	0.0
K01104	1622.0
K05592	728.0
K05593	30.0
K05590	0.0
K05591	0.0
K05596	0.0
K05597	0.0
K05594	0.0
K05595	1495.0
K05599	0.0
K11964	0.0
K11962	0.0
K14540	275.0
K12529	0.0
K12528	0.0
K06353	0.0
K02456	11.0
K02457	0.0
K02454	1.0
K02455	1.0
K02452	0.0
K02453	11.0
K02450	0.0
K02103	135.0
K08138	552.0
K02108	941.0
K02109	910.0
K02458	0.0
K02459	0.0
K08137	0.0
K03851	1.0
K03850	0.0
K03852	0.0
K03855	5.0
K03856	210.0
K13018	0.0
K13019	4.0
K13010	61.0
K13011	0.0
K13012	47.0
K13013	0.0
K13014	0.0
K13015	0.0
K13016	65.0
K13017	0.0
K08566	0.0
K08567	23.0
K13274	0.0
K13275	0.0
K13276	0.0
K13277	0.0
K03275	0.0
K03274	6.0
K03277	0.0
K03276	0.0
K03271	50.0
K03270	796.0
K03273	34.0
K03272	36.0
K03279	0.0
K03278	0.0
K11022	0.0
K12277	0.0
K12276	0.0
K12270	8.0
K11058	0.0
K12279	0.0
K12278	0.0
K07557	0.0
K07550	0.0
K07552	368.0
K06319	0.0
K09909	0.0
K09908	0.0
K12051	0.0
K12050	0.0
K12057	0.0
K12056	0.0
K06221	3.0
K09900	0.0
K09903	914.0
K09902	0.0
K09904	0.0
K09907	0.0
K09906	0.0
K11501	0.0
K03234	0.0
K00773	897.0
K00772	17.0
K00777	0.0
K00776	0.0
K06313	1.0
K06315	0.0
K05574	0.0
K10201	44.0
K07176	0.0
K07177	0.0
K07174	0.0
K07175	260.0
K07172	8.0
K07173	739.0
K07170	553.0
K07171	535.0
K07178	0.0
K07179	0.0
K00195	0.0
K00194	67.0
K00197	67.0
K00196	0.0
K00191	0.0
K00190	0.0
K00193	0.0
K00192	0.0
K00198	114.0
K06405	214.0
K10109	55.0
K10108	138.0
K10107	1.0
K01828	0.0
K01829	0.0
K01826	0.0
K01825	0.0
K01822	53.0
K01823	1.0
K01820	1.0
K01821	49.0
K00999	0.0
K00998	857.0
K00995	626.0
K00997	91.0
K00996	13.0
K00991	1255.0
K00990	5.0
K00992	0.0
K11028	0.0
K02622	642.0
K02625	0.0
K03564	777.0
K13489	0.0
K13488	0.0
K13483	0.0
K13482	0.0
K13481	0.0
K13480	1.0
K13487	0.0
K13486	0.0
K14680	0.0
K14681	0.0
K14682	0.0
K08358	0.0
K08357	0.0
K08356	0.0
K08355	0.0
K03469	856.0
K03462	0.0
K03464	0.0
K03465	75.0
K03466	888.0
K01648	0.0
K01649	834.0
K01643	20.0
K01640	1.0
K01641	0.0
K01646	6.0
K01647	1008.0
K01644	37.0
K02597	0.0
K02626	17.0
K02595	0.0
K02594	1.0
K02593	0.0
K02592	1.0
K02591	2.0
K02590	21.0
K02598	83.0
K02849	5.0
K14061	0.0
K14062	0.0
K14063	0.0
K14064	0.0
K14065	0.0
K14067	0.0
K02841	5.0
K02840	0.0
K02843	21.0
K02844	1.0
K02847	0.0
K02846	0.0
K02102	42.0
K09758	503.0
K06039	0.0
K06034	0.0
K06036	0.0
K06037	0.0
K06032	0.0
K01581	52.0
K02702	0.0
K02659	0.0
K13490	0.0
K13491	0.0
K03644	581.0
K03645	0.0
K03646	5.0
K03647	4.0
K03640	35.0
K03641	5.0
K03642	29.0
K03643	5.0
K03648	1047.0
K03649	1.0
K06694	0.0
K11814	0.0
K12428	0.0
K12429	0.0
K12422	0.0
K12423	0.0
K12420	0.0
K12421	0.0
K12426	0.0
K12427	0.0
K12424	0.0
K12425	0.0
K07349	0.0
K07348	0.0
K05380	0.0
K07345	0.0
K07344	1.0
K07347	0.0
K07346	0.0
K07341	20.0
K07340	1.0
K07343	10.0
K07342	0.0
K06968	1.0
K06969	1140.0
K06962	14.0
K06963	0.0
K06960	275.0
K06961	0.0
K06966	965.0
K06967	275.0
K06964	0.0
K06965	0.0
K08995	0.0
K08994	0.0
K08997	0.0
K08996	0.0
K08990	0.0
K08993	0.0
K08992	0.0
K08999	553.0
K08998	742.0
K08344	0.0
K08345	0.0
K08346	0.0
K14940	0.0
K02724	0.0
K08349	0.0
K11815	0.0
K05929	0.0
K05928	0.0
K05927	0.0
K05924	0.0
K05922	0.0
K05921	0.0
K00349	633.0
K00698	0.0
K00340	610.0
K00341	610.0
K00690	35.0
K00343	562.0
K00344	1.0
K00697	340.0
K00346	633.0
K00347	633.0
K09116	8.0
K09117	878.0
K05337	43.0
K09118	0.0
K09119	0.0
K02106	0.0
K05823	0.0
K05820	0.0
K05826	0.0
K05827	0.0
K02100	0.0
K02101	0.0
K00524	0.0
K00525	1052.0
K00526	382.0
K00527	1410.0
K00520	2.0
K00522	0.0
K00523	0.0
K02451	0.0
K00528	333.0
K00529	0.0
K00025	0.0
K14215	0.0
K14213	0.0
K03453	981.0
K00796	808.0
K05339	0.0
K00027	274.0
K00794	849.0
K00793	790.0
K01347	0.0
K01346	0.0
K01344	0.0
K01343	0.0
K00791	1466.0
K01340	0.0
K00790	1047.0
K02694	0.0
K02696	0.0
K02697	0.0
K02690	0.0
K02691	0.0
K02692	0.0
K02693	0.0
K02698	0.0
K02699	0.0
K00836	0.0
K00837	573.0
K00835	0.0
K00832	16.0
K00833	306.0
K00830	0.0
K00831	903.0
K00839	60.0
K04335	0.0
K04334	0.0
K01120	0.0
K01126	1534.0
K04333	0.0
K01129	814.0
K01128	0.0
K04339	0.0
K04338	0.0
K02470	1160.0
K02471	20.0
K02472	814.0
K02473	0.0
K02474	361.0
K02475	0.0
K02476	0.0
K02477	479.0
K02478	0.0
K02479	0.0
K09019	0.0
K01267	256.0
K13074	0.0
K13075	0.0
K11441	0.0
K14055	0.0
K13299	0.0
K13292	324.0
K14057	0.0
K14056	0.0
K02856	530.0
K02585	1.0
K12211	0.0
K12210	0.0
K12213	0.0
K12212	0.0
K12215	0.0
K02854	0.0
K12217	0.0
K12216	0.0
K12219	0.0
K12218	0.0
K02855	0.0
K08692	0.0
K08693	0.0
K08690	0.0
K08691	0.0
K08696	0.0
K08697	0.0
K11748	0.0
K11749	807.0
K11746	0.0
K11747	0.0
K11744	0.0
K11745	0.0
K11742	1.0
K11743	7.0
K11740	0.0
K11741	275.0
K13920	11.0
K13921	0.0
K13922	61.0
K13923	0.0
K13924	1.0
K13925	0.0
K13926	0.0
K13927	8.0
K13928	0.0
K13929	0.0
K09923	0.0
K09922	327.0
K06201	781.0
K06200	197.0
K06207	858.0
K06206	143.0
K06205	0.0
K09924	21.0
K09929	0.0
K06208	1.0
K00759	729.0
K00758	0.0
K00752	2.0
K00757	789.0
K00756	164.0
K00754	963.0
K06001	657.0
K05557	0.0
K09766	22.0
K05554	0.0
K07475	0.0
K07150	76.0
K07151	0.0
K07152	0.0
K07153	0.0
K07154	1536.0
K07155	0.0
K07156	0.0
K07157	0.0
K07406	67.0
K07407	1594.0
K07404	159.0
K07405	634.0
K07402	318.0
K07403	29.0
K07400	0.0
K07401	0.0
K01808	1027.0
K01809	846.0
K01800	0.0
K01801	0.0
K01802	1153.0
K01803	911.0
K01804	560.0
K01805	554.0
K01807	180.0
K09718	0.0
K14668	0.0
K14669	0.0
K14666	0.0
K14667	0.0
K01664	48.0
K01665	603.0
K01666	663.0
K01667	276.0
K01660	0.0
K01661	443.0
K01662	1443.0
K01663	0.0
K01668	1.0
K01669	0.0
K02863	866.0
K02862	0.0
K02860	836.0
K02867	914.0
K02866	0.0
K02864	891.0
K02869	0.0
K05362	0.0
K05365	0.0
K03402	823.0
K03403	0.0
K03400	0.0
K03406	773.0
K03407	70.0
K03404	11.0
K03405	11.0
K03408	104.0
K03409	1.0
K02315	453.0
K02314	1204.0
K02317	0.0
K02316	883.0
K02313	867.0
K02312	3.0
K02319	0.0
K12405	0.0
K12152	0.0
K12151	0.0
K07091	5.0
K07090	342.0
K07093	0.0
K07092	0.0
K07095	1161.0
K07094	0.0
K07097	0.0
K07096	1.0
K07099	88.0
K07098	1646.0
K11175	912.0
K11174	0.0
K11177	0.0
K11176	0.0
K11173	0.0
K11179	1.0
K11178	0.0
K00322	0.0
K00320	0.0
K00321	0.0
K00326	0.0
K00324	0.0
K00325	0.0
K00329	1.0
K05945	207.0
K05944	0.0
K05947	0.0
K05946	962.0
K06944	0.0
K06945	0.0
K06946	0.0
K06415	2.0
K06940	173.0
K06941	931.0
K06942	866.0
K06943	0.0
K10806	0.0
K10807	0.0
K10804	1.0
K10805	0.0
K06948	4.0
K06949	871.0
K06418	2.0
K09138	0.0
K09139	0.0
K09134	9.0
K09135	0.0
K09136	0.0
K09137	1.0
K09130	0.0
K09131	0.0
K09132	346.0
K09133	5.0
K05808	887.0
K05809	0.0
K05804	6.0
K05805	5.0
K05806	0.0
K05807	639.0
K05800	34.0
K05801	505.0
K05802	0.0
K05803	0.0
K01044	0.0
K01045	0.0
K01046	2.0
K02068	212.0
K04561	0.0
K01042	10.0
K05568	91.0
K05567	8.0
K14273	0.0
K14275	0.0
K14274	0.0
K02062	0.0
K05245	0.0
K05564	0.0
K01048	66.0
K02066	650.0
K01322	99.0
K01325	0.0
K02065	650.0
K01326	0.0
K05560	0.0
K02243	4.0
K08930	0.0
K02679	0.0
K02676	0.0
K02674	0.0
K02675	0.0
K02672	0.0
K02241	3.0
K02670	0.0
K02671	0.0
K00810	0.0
K00811	633.0
K00812	565.0
K00813	0.0
K00814	0.0
K00817	845.0
K00818	635.0
K00819	335.0
K02530	3.0
K02245	4.0
K02244	0.0
K01499	0.0
K01498	0.0
K01493	905.0
K01492	336.0
K01491	1862.0
K01497	326.0
K01496	3.0
K01495	842.0
K01494	17.0
K02418	37.0
K02419	40.0
K14492	0.0
K02412	32.0
K02413	37.0
K02410	40.0
K02411	9.0
K02416	40.0
K02417	35.0
K02414	20.0
K02415	1.0
K00120	0.0
K00121	2.0
K00430	0.0
K13058	0.0
K13059	0.0
K13727	0.0
K13057	0.0
K13722	0.0
K13051	330.0
K13052	163.0
K00435	0.0
K12054	0.0
K03239	0.0
K03238	0.0
K03231	0.0
K03230	1.0
K03232	0.0
K12059	0.0
K03237	0.0
K03236	0.0
K12058	0.0
K12239	0.0
K12238	0.0
K12235	0.0
K12234	1.0
K13942	0.0
K13940	322.0
K13941	0.0
K12097	0.0
K12096	0.0
K12095	0.0
K12094	0.0
K12093	0.0
K12092	0.0
K12091	0.0
K12090	0.0
K12099	0.0
K12098	0.0
K06356	0.0
K05992	0.0
K03540	0.0
K06331	19.0
K06330	43.0
K07138	523.0
K07139	925.0
K11811	0.0
K07132	168.0
K07133	3023.0
K07130	108.0
K07131	0.0
K07137	1167.0
K07134	0.0
K07135	0.0
K01860	0.0
K01866	914.0
K01867	914.0
K01865	3.0
K01868	923.0
K01869	914.0
K06140	0.0
K04766	0.0
K04767	2.0
K04764	31.0
K04762	638.0
K04763	1035.0
K04760	5.0
K04761	324.0
K04768	0.0
K04769	223.0
K08313	2.0
K08312	0.0
K08311	0.0
K08310	0.0
K08317	0.0
K08316	237.0
K08315	0.0
K08314	12.0
K05149	0.0
K08319	0.0
K08318	0.0
K06339	0.0
K14648	0.0
K14392	96.0
K14393	0.0
K14645	0.0
K14647	0.0
K01689	998.0
K01686	1485.0
K01687	1034.0
K01684	16.0
K01685	716.0
K01682	0.0
K01681	816.0
K05308	0.0
K02889	0.0
K02888	914.0
K02885	0.0
K02884	914.0
K02887	866.0
K02886	914.0
K02881	914.0
K02883	0.0
K13743	0.0
K02086	3.0
K02081	230.0
K02080	18.0
K02083	5.0
K02082	2.0
K13831	0.0
K03428	0.0
K03429	26.0
K03424	1456.0
K03935	0.0
K03932	78.0
K03933	0.0
K03930	12.0
K03931	675.0
K02339	5.0
K02338	899.0
K02337	915.0
K02336	0.0
K02335	873.0
K02334	90.0
K02330	0.0
K03688	113.0
K03689	0.0
K03680	1.0
K03683	0.0
K03684	0.0
K03685	866.0
K03686	1326.0
K03687	850.0
K07301	802.0
K07300	0.0
K07303	0.0
K07302	0.0
K07305	1.0
K07304	328.0
K07307	5.0
K07306	1.0
K07309	0.0
K07308	1.0
K02617	0.0
K02610	0.0
K02963	914.0
K02612	0.0
K02961	839.0
K09686	2340.0
K09687	1727.0
K09684	1.0
K09685	4.0
K09682	0.0
K09683	0.0
K09680	528.0
K09681	0.0
K09688	1.0
K09689	1.0
K05962	0.0
K05961	0.0
K05967	48.0
K05966	0.0
K11159	0.0
K05964	0.0
K05968	0.0
K11152	0.0
K00309	0.0
K00658	231.0
K00304	0.0
K00305	0.0
K00654	0.0
K00655	1069.0
K00652	1110.0
K00301	0.0
K00302	11.0
K00303	1.0
K10828	0.0
K06431	0.0
K06432	0.0
K06433	0.0
K06434	0.0
K06436	4.0
K06437	0.0
K10820	0.0
K06439	0.0
K10822	0.0
K10823	0.0
K10826	0.0
K09167	11.0
K06322	0.0
K14117	0.0
K14259	0.0
K14257	0.0
K01308	15.0
K01303	1.0
K01301	0.0
K01305	103.0
K01304	18.0
K02658	0.0
K00672	0.0
K02650	33.0
K02651	238.0
K02652	52.0
K02653	132.0
K02654	360.0
K05687	0.0
K02656	0.0
K05685	1.0
K00878	273.0
K00879	8.0
K00872	44.0
K00873	902.0
K00870	0.0
K00876	1573.0
K00877	0.0
K00874	1719.0
K00875	0.0
K04487	598.0
K04486	735.0
K04485	898.0
K04484	0.0
K04483	0.0
K04482	0.0
K04480	0.0
K04488	288.0
K12049	0.0
K13693	0.0
K13706	0.0
K13694	552.0
K13695	0.0
K05977	0.0
K09516	313.0
K02434	406.0
K02435	360.0
K02436	1.0
K02437	640.0
K05350	71.0
K02431	71.0
K08100	0.0
K02433	409.0
K02438	249.0
K02439	50.0
K03745	1.0
K03744	771.0
K03747	0.0
K03210	913.0
K03217	900.0
K03216	281.0
K03215	5.0
K03742	703.0
K03219	1.0
K03218	902.0
K03749	0.0
K03748	18.0
K02383	0.0
K06327	0.0
K06320	64.0
K07238	346.0
K09479	0.0
K09478	0.0
K09475	0.0
K09474	312.0
K09477	0.0
K09476	0.0
K09471	0.0
K09470	0.0
K09473	0.0
K09472	1.0
K07543	0.0
K06898	172.0
K13967	0.0
K13963	55.0
K07545	0.0
K00737	7.0
K05345	0.0
K11706	0.0
K11707	0.0
K11704	0.0
K11705	0.0
K11708	0.0
K11709	0.0
K05588	0.0
K07114	1440.0
K07443	342.0
K07116	0.0
K07117	0.0
K07110	0.0
K07447	858.0
K07112	53.0
K07113	0.0
K07448	64.0
K07118	46.0
K07119	0.0
K10619	0.0
K10618	0.0
K10617	0.0
K10616	0.0
K01848	11.0
K01849	11.0
K01844	30.0
K01845	189.0
K01846	0.0
K01847	1287.0
K01840	1650.0
K01841	31.0
K01842	0.0
K01843	509.0
K06219	0.0
K10832	0.0
K05348	0.0
K14203	0.0
K08483	397.0
K08482	0.0
K08481	0.0
K08480	0.0
K08485	0.0
K08484	0.0
K00464	0.0
K00467	0.0
K00466	0.0
K00461	0.0
K00460	0.0
K00463	0.0
K00462	0.0
K04509	0.0
K00469	0.0
K00468	0.0
K08645	0.0
K04744	16.0
K01518	0.0
K01519	0.0
K04748	0.0
K04749	2.0
K01514	311.0
K01515	895.0
K01512	218.0
K01510	0.0
K14623	446.0
K14626	0.0
K14627	0.0
K14628	0.0
K14629	0.0
K03918	0.0
K03919	0.0
K12372	0.0
K12373	3877.0
K12370	0.0
K12371	0.0
K02359	0.0
K02358	925.0
K02351	0.0
K02352	0.0
K02355	1744.0
K02357	914.0
K02356	917.0
K13574	5.0
K13573	0.0
K13572	0.0
K13571	0.0
K13570	0.0
K12112	0.0
K12113	0.0
K12110	0.0
K12111	2.0
K07329	0.0
K07328	0.0
K07323	5.0
K07322	1115.0
K07321	189.0
K07320	5.0
K07327	0.0
K07326	0.0
K07325	0.0
K07324	0.0
K08163	0.0
K06180	2556.0
K06181	0.0
K06182	222.0
K06183	277.0
K06186	5.0
K06187	914.0
K06188	43.0
K06189	5.0
K08359	0.0
K07589	0.0
K07588	654.0
K07587	0.0
K07586	10.0
K07585	0.0
K07584	268.0
K07583	0.0
K07582	0.0
K07581	0.0
K07580	0.0
K11139	0.0
K05989	719.0
K05988	0.0
K05985	46.0
K05987	0.0
K05986	0.0
K10843	0.0
K08354	0.0
K10844	12.0
K10848	0.0
K00673	0.0
K00674	93.0
K00675	2.0
K00676	155.0
K00677	1202.0
K06988	0.0
K06989	341.0
K08351	0.0
K06980	5.0
K06981	0.0
K06982	0.0
K08350	0.0
K06984	0.0
K06985	0.0
K06986	0.0
K06987	223.0
K02445	364.0
K02444	106.0
K00582	0.0
K00583	0.0
K00580	0.0
K02110	984.0
K00586	0.0
K00587	0.0
K00584	0.0
K08921	0.0
K02441	12.0
K00588	30.0
K08922	0.0
K02440	88.0
K00018	767.0
K08923	0.0
K02443	67.0
K00019	0.0
K02442	0.0
K08925	0.0
K08926	0.0
K08927	0.0
K03149	688.0
K06604	0.0
K00015	1.0
K01989	497.0
K00854	970.0
K00855	0.0
K00856	5.0
K00857	673.0
K00850	2791.0
K00851	1.0
K00852	350.0
K00853	44.0
K00858	914.0
K00859	913.0
K01181	401.0
K01180	0.0
K01183	379.0
K01182	434.0
K01185	93.0
K01184	0.0
K01187	3373.0
K01188	860.0
K02596	0.0
K13766	0.0
K13767	0.0
K13003	0.0
K13002	313.0
K13000	0.0
K02984	0.0
K02986	914.0
K02987	0.0
K02636	0.0
K02982	908.0
K02983	0.0
K02638	0.0
K02639	0.0
K02988	900.0
K08298	0.0
K08299	0.0
K03583	5.0
K03582	5.0
K03581	668.0
K03580	0.0
K03587	650.0
K03586	0.0
K03585	1627.0
K03584	840.0
K03589	726.0
K03588	950.0
K01725	0.0
K01724	0.0
K01727	6.0
K01726	102.0
K01721	0.0
K01720	0.0
K01722	0.0
K13008	0.0
K01729	125.0
K01728	118.0
K09530	0.0
K09539	0.0
K02188	736.0
K02189	215.0
K02182	0.0
K02183	0.0
K03769	79.0
K03768	1089.0
K03767	6.0
K03765	0.0
K03764	0.0
K03763	378.0
K03762	0.0
K03761	0.0
K03760	53.0
K09457	620.0
K09456	0.0
K09459	19.0
K09458	918.0
K00602	1863.0
K13988	0.0
K13985	0.0
K09981	0.0
K09980	0.0
K09983	0.0
K09982	1.0
K09985	0.0
K09984	0.0
K09987	0.0
K09986	0.0
K09989	15.0
K09988	85.0
K12583	0.0
K12582	0.0
K12589	0.0
K11720	5.0
K09759	107.0
K10985	1.0
K10984	2.0
K07468	0.0
K07469	43.0
K07464	149.0
K07465	0.0
K07466	0.0
K07467	245.0
K07460	886.0
K07461	264.0
K07462	914.0
K07463	0.0
K10679	15.0
K10678	0.0
K10671	0.0
K10670	69.0
K10673	0.0
K10672	5.0
K10674	0.0
K10677	0.0
K10676	0.0
K08726	0.0
K08724	4.0
K08722	40.0
K08723	0.0
K08720	0.0
K08721	0.0
K08728	0.0
K10187	0.0
K00119	0.0
K00118	0.0
K00449	0.0
K00448	0.0
K00115	0.0
K00446	0.0
K00117	0.0
K00116	0.0
K00111	384.0
K00442	0.0
K00113	125.0
K00112	125.0
K01539	0.0
K01531	74.0
K04720	933.0
K01533	915.0
K01534	1955.0
K01535	0.0
K01537	850.0
K14358	0.0
K14605	0.0
K14606	0.0
K00413	0.0
K10120	42.0
K05600	0.0
K05777	4.0
K03972	0.0
K03973	59.0
K03970	0.0
K03971	0.0
K03976	909.0
K03977	866.0
K03974	0.0
K03975	390.0
K03978	910.0
K03979	914.0
K13378	610.0
K02372	914.0
K02371	759.0
K02377	1061.0
K02379	50.0
K03396	0.0
K03397	0.0
K03394	1279.0
K03395	0.0
K03392	1.0
K03393	0.0
K03390	124.0
K03391	0.0
K03399	13.0
K03027	0.0
K12136	0.0
K12137	0.0
K06610	0.0
K12138	0.0
K12139	0.0
K11444	0.0
K11440	0.0
K11443	0.0
K11442	0.0
K00612	22.0
K00613	0.0
K00610	805.0
K00611	276.0
K00616	808.0
K00617	0.0
K00614	0.0
K00615	2147.0
K00619	1.0
K10863	0.0
K07874	0.0
K06234	0.0
K10240	0.0
K10241	0.0
K10242	0.0
K10243	0.0
K04110	0.0
K04113	0.0
K04112	0.0
K04115	0.0
K04114	0.0
K04117	0.0
K04116	0.0
K04118	0.0
K05517	0.0
K07705	13.0
K07704	14.0
K07707	8.0
K07706	9.0
K07701	0.0
K07700	0.0
K07703	0.0
K07702	0.0
K07709	1.0
K07708	5.0
K01955	2060.0
K13042	0.0
K09934	0.0
K09935	73.0
K06216	0.0
K09937	5.0
K13745	0.0
K13746	0.0
K13747	812.0
K13740	0.0
K13741	0.0
K13742	0.0
K06211	7.0
K06212	8.0
K09933	0.0
K02618	0.0
K02619	554.0
K02968	853.0
K02966	0.0
K02967	866.0
K02616	0.0
K02965	914.0
K02962	0.0
K02611	0.0
K02613	0.0
K03569	1125.0
K03568	217.0
K03565	879.0
K06218	1.0
K03567	5.0
K03566	0.0
K03561	1821.0
K03560	5.0
K03563	69.0
K03562	5.0
K06430	0.0
K01709	457.0
K01708	0.0
K01707	0.0
K01706	6.0
K01705	0.0
K01704	1974.0
K01703	1975.0
K01702	0.0
K14165	0.0
K14164	0.0
K14166	0.0
K14161	0.0
K14160	5.0
K14162	0.0
K05396	27.0
K03709	14.0
K03708	15.0
K08160	0.0
K03701	1482.0
K03700	238.0
K03703	895.0
K03702	914.0
K03705	275.0
K03704	372.0
K03707	28.0
K03706	229.0
K06289	0.0
K06288	0.0
K06283	97.0
K06282	30.0
K06281	30.0
K06287	908.0
K06286	0.0
K06285	1.0
K06284	114.0
K08161	11.0
K07540	0.0
K06438	230.0
K06869	0.0
K06868	0.0
K06867	11.0
K06866	0.0
K06865	0.0
K06864	143.0
K06863	0.0
K06862	0.0
K06861	649.0
K06860	0.0
K12659	0.0
K12658	0.0
K07547	0.0
K07546	0.0
K15023	0.0
K15022	5.0
K15020	0.0
K15024	175.0
K08700	12.0
K08162	6.0
K07544	0.0
K00137	0.0
K00135	2.0
K00134	915.0
K00133	914.0
K00132	2.0
K00131	0.0
K00130	7.0
K00139	0.0
K00138	0.0
K00429	0.0
K00428	83.0
K00421	0.0
K00423	0.0
K00425	591.0
K00427	0.0
K00426	591.0
K14292	0.0
K14379	0.0
K14370	0.0
K14371	0.0
K14372	0.0
K14373	0.0
K14374	0.0
K14375	0.0
K09845	0.0
K14082	0.0
K14083	1.0
K14080	0.0
K14081	0.0
K14086	7.0
K14087	7.0
K14084	2.0
K14088	8.0
K14089	18.0
K01552	166.0
K01551	343.0
K01556	0.0
K01557	0.0
K01554	0.0
K01555	0.0
K04708	0.0
K03955	0.0
K13689	0.0
K13688	0.0
K13683	0.0
K13685	24.0
K13684	0.0
K13687	0.0
K13686	0.0
K14159	0.0
K02399	0.0
K02398	24.0
K02395	76.0
K02394	0.0
K02397	28.0
K02396	117.0
K02391	0.0
K02390	41.0
K02393	0.0
K02392	141.0
K13533	0.0
K13532	0.0
K13531	0.0
K13530	0.0
K01550	0.0
K05658	0.0
K14054	0.0
K02601	929.0
K02970	898.0
K05378	0.0
K12339	83.0
K14060	0.0
K11687	0.0
K11686	0.0
K11685	0.0
K11689	3.0
K11688	22.0
K08939	0.0
K03048	3.0
K03049	0.0
K13821	656.0
K13820	0.0
K03042	0.0
K03043	911.0
K03040	891.0
K03041	0.0
K03046	912.0
K03047	0.0
K03044	0.0
K03045	0.0
K00348	633.0
K09847	0.0
K00692	0.0
K00638	1143.0
K00639	1068.0
K00693	0.0
K00634	617.0
K00635	0.0
K00630	0.0
K00631	0.0
K00632	0.0
K00633	491.0
K00691	210.0
K00696	0.0
K00694	6.0
K00695	0.0
K10854	0.0
K07811	0.0
K07810	5.0
K07813	252.0
K07812	10.0
K07814	20.0
K07816	118.0
K00090	0.0
K00091	14.0
K00094	14.0
K00096	140.0
K00097	626.0
K00098	1.0
K00099	912.0
K10228	0.0
K10229	0.0
K12548	0.0
K10222	0.0
K10220	0.0
K10221	0.0
K10227	0.0
K05822	0.0
K01949	0.0
K01945	914.0
K01947	0.0
K01946	0.0
K01941	12.0
K01940	916.0
K06357	0.0
K07729	527.0
K07728	0.0
K07727	946.0
K07726	93.0
K07725	0.0
K07724	0.0
K07723	1.0
K07722	34.0
K07721	0.0
K07720	807.0
K00899	5.0
K05824	0.0
K00891	1130.0
K00892	0.0
K00895	554.0
K00897	29.0
K08151	22.0
K08153	1.0
K08154	0.0
K02948	914.0
K02942	0.0
K02944	0.0
K05665	0.0
K02946	901.0
K13793	0.0
K06352	0.0
K01769	0.0
K01768	11.0
K01761	0.0
K01760	58.0
K01762	0.0
K09578	0.0
K01766	0.0
K08164	0.0
K02493	912.0
K08166	0.0
K08167	0.0
K02496	0.0
K02497	0.0
K02494	0.0
K02495	1120.0
K02498	0.0
K02499	24.0
K08168	0.0
K08169	445.0
K14415	8.0
K14414	1.0
K06881	921.0
K00436	0.0
K06332	0.0
K12815	0.0
K12810	0.0
K06885	527.0
K00437	0.0
K06335	0.0
K06334	173.0
K03547	694.0
K03546	628.0
K03545	1048.0
K03544	1058.0
K03543	285.0
K06888	9.0
K10941	0.0
K03549	1.0
K03548	0.0
K10940	0.0
K02236	4.0
K02237	261.0
K02234	0.0
K02232	736.0
K02233	772.0
K02230	363.0
K02231	1456.0
K06359	0.0
K02238	898.0
K02239	0.0
K03723	842.0
K03722	32.0
K03721	0.0
K03720	0.0
K03727	0.0
K03726	0.0
K03725	0.0
K03724	1.0
K06358	0.0
K12673	0.0
K12679	0.0
K12678	0.0
K06410	90.0
K11898	0.0
K11899	0.0
K11896	1.0
K11897	0.0
K11894	0.0
K11895	1.0
K11892	0.0
K11893	0.0
K11890	0.0
K11891	0.0
K08762	0.0
K08764	0.0
K08765	0.0
K10418	0.0
K11325	0.0
K11326	0.0
K11327	0.0
K11328	0.0
K11329	0.0
K00151	0.0
K00150	0.0
K00153	0.0
K00400	0.0
K00407	0.0
K00406	0.0
K00405	0.0
K00404	0.0
K00158	0.0
K01342	0.0
K09388	0.0
K09386	0.0
K09384	14.0
K04094	49.0
K04095	67.0
K04096	1211.0
K04097	0.0
K04090	0.0
K04091	0.0
K04092	0.0
K04093	0.0
K04098	0.0
K04099	0.0
K01578	0.0
K01579	777.0
K01574	0.0
K01575	5.0
K01576	0.0
K01577	0.0
K01571	230.0
K01572	1398.0
K01573	546.0
K02009	25.0
K02008	710.0
K02005	2671.0
K02004	8230.0
K02007	92.0
K02006	1084.0
K02001	478.0
K02000	367.0
K02003	5523.0
K02002	478.0
K03065	0.0
K08952	0.0
K03060	243.0
K13809	0.0
K10948	0.0
K09607	0.0
K06125	0.0
K04337	0.0
K06120	11.0
K06121	0.0
K04336	0.0
K01127	0.0
K09703	3.0
K00004	0.0
K14699	0.0
K09702	97.0
K14698	0.0
K05311	3.0
K13829	0.0
K10943	0.0
K07291	0.0
K07290	0.0
K10206	811.0
K10202	42.0
K10208	0.0
K10209	1.0
K01966	346.0
K01965	0.0
K01964	0.0
K01963	249.0
K01962	118.0
K01961	2188.0
K01960	1150.0
K01969	0.0
K01968	0.0
K07749	57.0
K07748	0.0
K07741	62.0
K07740	0.0
K07743	0.0
K07742	272.0
K07745	0.0
K07744	0.0
K07746	0.0
K01299	22.0
K01295	13.0
K01297	228.0
K02922	0.0
K05603	0.0
K02921	0.0
K02926	866.0
K05607	0.0
K02924	0.0
K05605	0.0
K02928	0.0
K02929	0.0
K00216	0.0
K00217	0.0
K00214	0.0
K00215	936.0
K00213	0.0
K00210	0.0
K00211	0.0
K00218	0.0
K00219	3.0
K01035	0.0
K01034	1.0
K04517	357.0
K01740	1681.0
K01031	0.0
K01746	1.0
K01745	942.0
K01744	684.0
K01749	141.0
K01039	1.0
K04518	634.0
K09591	0.0
K14129	0.0
K14128	0.0
K14121	0.0
K14120	0.0
K14123	0.0
K14122	0.0
K14125	0.0
K14124	0.0
K14127	0.0
K14126	0.0
K03521	885.0
K03520	0.0
K03523	362.0
K03522	984.0
K03525	892.0
K03524	998.0
K03527	925.0
K03526	820.0
K03529	280.0
K03528	0.0
K06338	0.0
K02217	1027.0
K03299	44.0
K03298	1.0
K13472	0.0
K03293	13.0
K03292	1136.0
K03291	0.0
K03290	0.0
K03297	12.0
K03296	3292.0
K03295	128.0
K03294	482.0
K13009	0.0
K12690	0.0
K09743	0.0
K06022	0.0
K07190	0.0
K06021	0.0
K07192	375.0
K06020	5.0
K06027	0.0
K06026	0.0
K09744	0.0
K07991	0.0
K08749	0.0
K09835	0.0
K09834	0.0
K10439	1112.0
K06351	0.0
K09833	0.0
K10925	0.0
K10924	1.0
K10927	0.0
K10926	0.0
K10923	0.0
K10922	0.0
K09629	0.0
K10697	0.0
K00179	663.0
K00172	76.0
K00171	58.0
K00170	15.0
K00177	644.0
K00176	629.0
K00175	1623.0
K00174	1552.0
K13478	0.0
K14338	0.0
K14339	0.0
K14335	0.0
K14337	0.0
K14330	0.0
K14331	0.0
K14333	0.0
K08918	0.0
K13479	62.0
K04078	864.0
K04079	830.0
K04076	2.0
K04077	914.0
K04074	69.0
K04075	851.0
K04072	251.0
K04073	0.0
K04070	204.0
K04071	0.0
K14597	0.0
K13318	0.0
K08280	0.0
K13641	2.0
K13640	0.0
K13643	22.0
K13642	0.0
K02027	1727.0
K02026	2657.0
K02025	2832.0
K02024	0.0
K02023	22.0
K02022	317.0
K02021	0.0
K02020	201.0
K02029	491.0
K02028	841.0
K03886	0.0
K03887	0.0
K03884	0.0
K03885	238.0
K03881	0.0
K03888	0.0
K03889	0.0
K12998	0.0
K12999	0.0
K12992	151.0
K12993	0.0
K12990	151.0
K12991	0.0
K12996	3.0
K12997	29.0
K12994	0.0
K12995	1.0
K08979	0.0
K08978	795.0
K03088	14029.0
K03089	5.0
K03086	1029.0
K03087	0.0
K08971	0.0
K08970	0.0
K03082	48.0
K03080	0.0
K08974	253.0
K13868	0.0
K00918	15.0
K01553	0.0
K12214	0.0
K11646	1.0
K11645	0.0
K11641	0.0
K11640	0.0
K12736	0.0
K12733	0.0
K07507	582.0
K07506	0.0
K07505	0.0
K07504	111.0
K07503	0.0
K07502	163.0
K07501	0.0
K07500	0.0
K07509	0.0
K07508	0.0
K11422	0.0
K08698	0.0
K10773	928.0
K10774	0.0
K14286	0.0
K10778	0.0
K14287	0.0
K00140	3.0
K05501	5.0
K01903	34.0
K01902	34.0
K01905	3.0
K01904	0.0
K01907	0.0
K01906	11.0
K01909	0.0
K01908	0.0
K14534	32.0
K00147	914.0
K07767	0.0
K07769	0.0
K07768	0.0
K06203	0.0
K06202	5.0
K09921	0.0
K09920	0.0
K09927	6.0
K09024	0.0
K09022	20.0
K09023	0.0
K09020	0.0
K09021	0.0
K02908	0.0
K02909	914.0
K08218	1010.0
K08219	0.0
K02904	863.0
K02906	866.0
K02907	863.0
K02902	893.0
K00230	6.0
K00231	24.0
K00232	0.0
K08976	0.0
K00234	0.0
K00239	821.0
K06209	248.0
K09928	0.0
K01015	0.0
K01014	0.0
K01012	809.0
K01011	28.0
K01010	0.0
K08920	0.0
K14103	0.0
K14102	0.0
K14101	0.0
K14100	0.0
K14105	0.0
K14104	0.0
K14109	0.0
K14108	0.0
K06401	0.0
K00893	0.0
K13402	0.0
K12858	0.0
K03503	392.0
K03502	354.0
K03501	863.0
K03500	286.0
K08924	0.0
K02278	87.0
K02279	28.0
K12977	0.0
K02276	0.0
K02277	0.0
K02274	0.0
K02275	0.0
K13450	0.0
K13451	0.0
K13452	0.0
K13454	0.0
K13455	0.0
K12509	0.0
K12508	0.0
K12507	6.0
K12506	74.0
K12500	0.0
K12503	0.0
K05926	0.0
K09728	0.0
K14587	0.0
K06597	0.0
K06596	0.0
K06595	0.0
K06599	0.0
K06598	0.0
K07978	0.0
K07979	564.0
K07976	0.0
K14585	0.0
K10907	234.0
K10906	0.0
K10901	0.0
K10909	0.0
K10908	1.0
K09819	0.0
K09818	0.0
K09817	859.0
K09816	761.0
K09815	803.0
K06374	170.0
K06373	145.0
K09812	922.0
K09811	923.0
K09810	645.0
K09724	0.0
K14582	0.0
K09721	0.0
K04058	1.0
K04059	1.0
K04050	0.0
K04051	0.0
K04052	0.0
K04053	0.0
K04054	0.0
K04055	0.0
K04056	1.0
K04057	0.0
K01047	0.0
K08975	0.0
K10015	0.0
K10014	1.0
K10017	0.0
K10016	0.0
K10011	0.0
K10010	123.0
K10013	0.0
K10012	83.0
K10019	0.0
K10018	0.0
K13665	0.0
K13664	0.0
K13663	0.0
K13662	0.0
K13661	0.0
K13660	0.0
K13669	0.0
K13668	0.0
K07641	0.0
K01466	11.0
K13590	0.0
K01464	186.0
K01465	909.0
K01462	1232.0
K01463	313.0
K01460	0.0
K01461	0.0
K13599	1.0
K13598	0.0
K01468	625.0
K01469	0.0
K09251	0.0
K09252	0.0
K02041	25.0
K02040	1269.0
K02043	0.0
K02045	115.0
K02044	24.0
K02047	115.0
K02046	115.0
K02049	462.0
K02048	115.0
K05549	0.0
K05548	0.0
K06046	0.0
K03319	6.0
K03316	0.0
K03317	29.0
K03314	0.0
K03315	778.0
K03312	497.0
K03313	641.0
K03310	1272.0
K03311	95.0
K12052	0.0
K02945	895.0
K06162	2.0
K06163	2.0
K06160	0.0
K06161	0.0
K06166	2.0
K00359	19.0
K06164	2.0
K06165	2.0
K06168	864.0
K06169	0.0
K13020	23.0
K07158	0.0
K07159	0.0
K04835	0.0
K11621	0.0
K11991	0.0
K11622	0.0
K11996	524.0
K11627	0.0
K11626	0.0
K11629	0.0
K11628	0.0
K07561	0.0
K07560	853.0
K07563	0.0
K07562	0.0
K07565	0.0
K07564	0.0
K07567	922.0
K07566	1468.0
K07569	0.0
K07568	1493.0
K09925	0.0
K11199	0.0
K11198	0.0
K11192	0.0
K11191	0.0
K11196	0.0
K11195	0.0
K11194	0.0
K02492	168.0
K10713	0.0
K10710	18.0
K10711	42.0
K10716	0.0
K02490	0.0
K10714	0.0
K10715	0.0
K01929	933.0
K01928	918.0
K01923	908.0
K01922	1.0
K01921	882.0
K01920	0.0
K01926	822.0
K01925	926.0
K01924	804.0
K07789	0.0
K07788	0.0
K07785	0.0
K07784	0.0
K07787	49.0
K07786	0.0
K07781	0.0
K07783	321.0
K07782	0.0
K05835	0.0
K06355	0.0
K14661	0.0
K09844	0.0
K00782	360.0
K00783	914.0
K00784	967.0
K00785	0.0
K00786	149.0
K00039	0.0
K00036	559.0
K00037	0.0
K00034	2.0
K00035	0.0
K00032	0.0
K00033	572.0
K00030	7.0
K00031	811.0
K01259	6.0
K01258	855.0
K01255	24.0
K01256	357.0
K01251	166.0
K01250	15.0
K01253	0.0
K01252	0.0
K09008	0.0
K09009	0.0
K09000	0.0
K09001	121.0
K09002	61.0
K09003	0.0
K09004	2.0
K09005	0.0
K09006	0.0
K09007	5.0
K09846	0.0
K08234	159.0
K00258	0.0
K00259	650.0
K00252	0.0
K00253	0.0
K00256	0.0
K00257	634.0
K00254	0.0
K00255	0.0
K01079	589.0
K01078	0.0
K01071	0.0
K01070	0.0
K01073	0.0
K01077	703.0
K01076	1.0
K14472	0.0
K14471	0.0
K14470	0.0
K14475	0.0
K09841	0.0
K02788	4.0
K02782	0.0
K02783	65.0
K02781	108.0
K02786	3.0
K02787	0.0
K02784	0.0
K01060	4.0
K01787	684.0
K01786	252.0
K01785	2150.0
K01784	1899.0
K01783	1022.0
K01782	0.0
K01781	0.0
K01780	0.0
K01789	0.0
K01788	229.0
K02526	4.0
K02527	649.0
K02525	0.0
K02250	0.0
K02523	639.0
K02520	862.0
K02521	0.0
K02258	0.0
K02259	0.0
K02528	805.0
K02529	3017.0
K03781	163.0
K03780	85.0
K03783	724.0
K03782	0.0
K03785	239.0
K03784	145.0
K03787	668.0
K03786	706.0
K03789	198.0
K03788	0.0
K10700	0.0
K00342	610.0
K03124	0.0
K03120	0.0
K12527	62.0
K12526	0.0
K12525	0.0
K12524	1110.0
K12523	0.0
K12522	0.0
K09789	538.0
K09788	1.0
K09787	263.0
K09786	2.0
K09785	0.0
K09781	0.0
K09780	0.0
K10961	0.0
K10960	0.0
K10963	0.0
K10962	0.0
K10965	0.0
K10964	0.0
K10966	0.0
K09879	0.0
K06318	0.0
K06311	0.0
K06310	135.0
K06312	0.0
K06314	0.0
K06317	4.0
K11389	0.0
K11386	0.0
K11387	0.0
K11384	1.0
K11385	0.0
K11382	0.0
K11383	0.0
K11381	230.0
K11949	0.0
K10380	0.0
K04032	2.0
K04033	0.0
K04030	4.0
K04031	164.0
K04036	0.0
K04037	0.0
K04034	1.0
K04035	30.0
K04038	0.0
K04039	0.0
K07046	1.0
K07047	52.0
K07044	0.0
K07045	462.0
K07042	281.0
K07043	877.0
K07040	256.0
K07041	0.0
K07048	2.0
K07049	0.0
K08664	0.0
K02584	1.0
K10039	77.0
K10038	0.0
K10037	1.0
K10036	96.0
K04788	0.0
K04789	0.0
K04784	3.0
K04785	0.0
K04786	0.0
K04787	0.0
K04780	0.0
K04781	0.0
K04782	0.0
K04783	0.0
K13601	0.0
K13603	0.0
K13602	0.0
K13605	0.0
K13604	0.0
K13607	0.0
K02404	22.0
K05783	0.0
K05782	0.0
K05781	2.0
K05780	2.0
K05787	0.0
K05786	16.0
K05785	711.0
K05784	0.0
K05789	0.0
K05788	5.0
K01442	1269.0
K01443	1365.0
K01444	6.0
K01446	0.0
K01447	1083.0
K01448	1864.0
K01449	127.0
K14803	0.0
K02069	530.0
K05569	8.0
K08008	0.0
K02063	0.0
K05566	7.0
K05565	0.0
K05563	0.0
K05562	0.0
K05561	0.0
K02064	0.0
K03338	57.0
K03339	0.0
K03330	0.0
K03331	0.0
K03332	48.0
K03333	0.0
K03335	55.0
K03336	54.0
K03337	55.0
K12956	0.0
K12957	0.0
K12954	0.0
K12955	0.0
K12952	0.0
K12953	0.0
K12950	0.0
K12951	0.0
K14733	0.0
K00109	0.0
K06148	443.0
K06149	0.0
K06144	0.0
K06145	0.0
K06146	0.0
K06147	3994.0
K06141	0.0
K06142	1910.0
K06143	7.0
K11945	0.0
K08948	0.0
K08949	0.0
K00071	0.0
K14664	0.0
K13810	0.0
K14665	5.0
K03058	0.0
K11609	0.0
K11608	0.0
K14660	0.0
K11603	0.0
K11602	0.0
K11601	0.0
K11600	0.0
K11607	0.0
K11606	0.0
K11605	0.0
K11604	0.0
K10558	0.0
K10559	42.0
K10550	1.0
K10551	1.0
K10552	0.0
K10553	0.0
K10554	0.0
K10555	2.0
K10556	2.0
K10557	0.0
K03051	0.0
K03050	0.0
K07549	0.0
K07548	0.0
K07239	109.0
K07235	0.0
K07234	0.0
K07237	0.0
K07236	0.0
K07231	0.0
K07230	10.0
K07233	0.0
K07232	0.0
K02467	0.0
K05306	548.0
K05305	62.0
K05304	0.0
K05303	0.0
K05301	0.0
K02565	0.0
K08644	0.0
K08646	0.0
K08641	525.0
K08643	0.0
K08642	0.0
K12146	0.0
K00010	107.0
K00011	0.0
K00012	1288.0
K00013	904.0
K00014	1070.0
K00016	336.0
K09065	0.0
K08252	2.0
K08253	0.0
K08256	0.0
K08255	0.0
K08258	0.0
K08259	0.0
K00274	0.0
K00275	229.0
K00276	0.0
K00270	0.0
K00271	0.0
K00272	0.0
K00273	0.0
K00278	861.0
K00279	0.0
K12675	0.0
K01277	633.0
K01274	0.0
K01273	124.0
K01271	28.0
K01270	1514.0
K01278	1472.0
K00906	0.0
K00904	0.0
K00903	78.0
K00901	581.0
K13785	0.0
K00908	0.0
K11149	0.0
K01053	0.0
K01051	1400.0
K01057	553.0
K01056	914.0
K01055	0.0
K01054	0.0
K01058	23.0
K02500	906.0
K02501	906.0
K02502	241.0
K02503	914.0
K02504	0.0
K02505	0.0
K02506	0.0
K02507	0.0
K02508	0.0
K02509	5.0
K00291	0.0
K13410	0.0
K13148	0.0
K13419	0.0
K05825	0.0
K03106	914.0
K03105	0.0
K03101	941.0
K03100	2622.0
K12541	0.0
K12540	0.0
K12543	0.0
K12542	0.0
K12545	0.0
K12544	0.0
K12547	0.0
K12546	0.0
K12549	0.0
K06080	0.0
K11018	0.0
K11019	0.0
K11016	0.0
K11017	0.0
K11014	0.0
K11015	0.0
K11012	0.0
K11013	0.0
K11010	0.0
K11011	0.0
K06333	210.0
K06880	0.0
K06883	0.0
K06882	0.0
K09857	1.0
K06884	0.0
K06887	0.0
K06886	5.0
K06889	1975.0
K10942	0.0
K09859	0.0
K09858	5.0
K10947	1039.0
K10946	0.0
K10945	0.0
K10944	0.0
K13284	0.0
K00483	2.0
K00481	0.0
K00480	0.0
K00486	0.0
K00485	0.0
K00484	0.0
K09901	0.0
K10929	0.0
K07684	10.0
K07685	0.0
K07686	0.0
K07687	0.0
K07681	0.0
K07688	0.0
K07689	0.0
K10928	0.0
K04018	0.0
K04019	2.0
K04014	1.0
K04015	10.0
K04016	0.0
K04017	0.0
K04013	0.0
K07060	0.0
K07061	0.0
K07062	33.0
K07063	47.0
K07064	0.0
K07065	0.0
K07066	14.0
K07067	1.0
K07068	0.0
K07069	10.0
K01121	0.0
K13629	0.0
K13628	5.0
K13623	0.0
K13622	0.0
K13620	0.0
K13626	21.0
K08586	0.0
K08587	0.0
K01428	49.0
K01429	7.0
K01422	604.0
K01423	1.0
K01420	265.0
K01421	387.0
K01426	15.0
K01427	0.0
K01424	1429.0
K01425	956.0
K08068	0.0
K07538	0.0
K13086	0.0
K13085	0.0
K07287	5.0
K07824	0.0
K07682	0.0
K02722	0.0
K12978	0.0
K12979	0.0
K12972	0.0
K12973	0.0
K12974	0.0
K12975	0.0
K12976	0.0
K07821	0.0
K07683	0.0
K14750	0.0
K14751	0.0
K14953	0.0
K12288	0.0
K12289	0.0
K12282	0.0
K12283	0.0
K12280	0.0
K12281	0.0
K12286	0.0
K12287	0.0
K12284	0.0
K12285	0.0
K11957	0.0
K11956	0.0
K11955	0.0
K11954	0.0
K11953	0.0
K11952	0.0
K11951	0.0
K11950	0.0
K11959	0.0
K11958	0.0
K13889	66.0
K13888	11.0
K11963	0.0
K07217	4.0
K07216	192.0
K07215	0.0
K07214	208.0
K07213	10.0
K07212	0.0
K07219	44.0
K07218	0.0
K12150	0.0
K08689	0.0
K08688	0.0
K00402	0.0
K00401	0.0
K11994	0.0
K00152	0.0
K01043	63.0
K00154	0.0
K00157	0.0
K00156	92.0
K10533	0.0
K10530	0.0
K10531	0.0
K10536	65.0
K10537	1.0
K10535	0.0
K10538	0.0
K10539	1.0
K00073	1.0
K13934	0.0
K00076	56.0
K00077	807.0
K00074	180.0
K00075	1034.0
K00078	0.0
K00079	0.0
K02290	0.0
K02563	914.0
K02292	0.0
K08966	0.0
K02294	0.0
K08278	0.0
K08279	0.0
K08274	0.0
K08275	0.0
K08276	0.0
K08277	0.0
K00298	0.0
K00299	0.0
K00296	0.0
K00297	1134.0
K00294	23.0
K00292	0.0
K00293	0.0
K00290	822.0
K07757	0.0
K12089	0.0
K01210	0.0
K01213	0.0
K01212	590.0
K01215	0.0
K01214	0.0
K01217	0.0
K01216	17.0
K01219	1.0
K01218	97.0
K02749	0.0
K02746	17.0
K02747	14.0
K02744	69.0
K02745	13.0
K02742	0.0
K00924	15.0
K00925	908.0
K00926	245.0
K00927	914.0
K00928	1453.0
K00929	665.0
K12085	0.0
K02298	0.0
K02299	0.0
K02568	0.0
K02569	5.0
K02562	0.0
K02291	0.0
K02560	0.0
K02293	0.0
K02566	97.0
K02567	5.0
K02564	1591.0
K02297	0.0
K03169	2315.0
K03168	896.0
K03163	0.0
K03162	0.0
K03167	0.0
K03166	0.0
K11038	0.0
K11039	0.0
K11030	0.0
K11031	326.0
K11032	0.0
K11033	0.0
K11034	0.0
K11035	0.0
K11036	0.0
K11037	0.0
K02546	0.0
K07668	10.0
K07669	0.0
K07666	0.0
K07667	359.0
K07664	0.0
K07665	152.0
K07662	0.0
K07663	0.0
K07660	0.0
K07661	0.0
K03927	251.0
K07008	0.0
K07009	91.0
K07002	0.0
K07003	296.0
K07000	115.0
K07001	1868.0
K07006	10.0
K07007	603.0
K07004	0.0
K07005	458.0
K03921	0.0
K02956	914.0
K09725	0.0
K09181	250.0
K08599	0.0
K08598	0.0
K08591	445.0
K08590	606.0
K01156	29.0
K01154	2109.0
K01407	0.0
K01400	0.0
K01153	1641.0
K01150	5.0
K01151	950.0
K01408	0.0
K01409	956.0
K01158	0.0
K01159	683.0
K05523	0.0
K05522	0.0
K05521	723.0
K05520	577.0
K05527	0.0
K05526	0.0
K05525	0.0
K05524	5.0
K05529	0.0
K14518	0.0
K14519	0.0
K05949	0.0
K01754	608.0
K05942	0.0
K01027	0.0
K02171	0.0
K02170	0.0
K02173	50.0
K02172	0.0
K01751	70.0
K06416	9.0
K06417	0.0
K06414	0.0
K06947	0.0
K03379	0.0
K03808	0.0
K03809	0.0
K03806	5.0
K06412	254.0
K03804	0.0
K12296	0.0
K03802	0.0
K03803	594.0
K06413	0.0
K10808	0.0
K06411	93.0
K01028	8.0
K01029	0.0
K11931	0.0
K11930	0.0
K11933	0.0
K11932	0.0
K11935	0.0
K11934	727.0
K11937	0.0
K11936	0.0
K11939	0.0
K11938	0.0
K10800	0.0
K06419	0.0
K11929	0.0
K07271	969.0
K07270	0.0
K07273	528.0
K07272	0.0
K07275	0.0
K07274	1.0
K07277	649.0
K07276	0.0
K07279	0.0
K07278	5.0
K10623	0.0
K02481	1150.0
K11520	0.0
K02480	0.0
K08170	0.0
K02485	0.0
K02484	1010.0
K02487	0.0
K08600	608.0
K08603	0.0
K08602	68.0
K08605	0.0
K08604	0.0
K09956	0.0
K09957	0.0
K09954	0.0
K09955	1896.0
K09952	60.0
K09953	0.0
K09950	0.0
K09951	168.0
K09958	0.0
K09959	0.0
K07495	0.0
K07494	0.0
K07497	109.0
K07496	180.0
K07491	387.0
K07490	0.0
K07493	0.0
K07492	15.0
K07499	0.0
K07498	0.0
K11209	0.0
K11208	0.0
K11204	0.0
K11203	6.0
K11202	56.0
K11201	1.0
K11200	0.0
K00058	1157.0
K00059	1848.0
K00728	0.0
K00729	0.0
K00055	0.0
K00057	922.0
K00050	34.0
K00051	0.0
K00720	0.0
K00721	794.0
K14424	0.0
K06033	0.0
K14189	0.0
K14188	0.0
K06364	0.0
K14187	5.0
K01239	73.0
K01238	680.0
K01897	2668.0
K01232	10.0
K01895	664.0
K01230	0.0
K01893	897.0
K01236	0.0
K01235	392.0
K01890	914.0
K02768	122.0
K02769	53.0
K02760	142.0
K02761	118.0
K02763	1.0
K02764	0.0
K02765	228.0
K00948	1072.0
K00949	705.0
K00942	939.0
K00943	186.0
K00940	387.0
K00941	1653.0
K00946	730.0
K00947	0.0
K00944	0.0
K00945	1465.0
K01097	0.0
K01096	15.0
K01095	211.0
K01093	6.0
K01092	1018.0
K01091	1959.0
K01090	375.0
K03499	1929.0
K03498	1648.0
K03491	136.0
K03490	8.0
K03493	0.0
K03492	3.0
K03495	908.0
K03497	2036.0
K03496	2988.0
K02817	0.0
K02814	48.0
K02815	48.0
K02810	138.0
K02548	1296.0
K02549	1.0
K02818	0.0
K02819	10.0
K03637	161.0
K03636	5.0
K03147	810.0
K03146	24.0
K08851	0.0
K06518	897.0
K09729	2.0
K06048	0.0
K06045	0.0
K06044	0.0
K09727	0.0
K09726	0.0
K06041	659.0
K09720	0.0
K09723	0.0
K06042	199.0
K09897	0.0
K09896	0.0
K09895	0.0
K09894	0.0
K09893	0.0
K09892	0.0
K09891	0.0
K09890	0.0
K09899	0.0
K09898	0.0
K03622	0.0
K07648	0.0
K07649	0.0
K07398	0.0
K07399	0.0
K11056	0.0
K11057	0.0
K11054	0.0
K11055	0.0
K07640	1.0
K07393	3.0
K07390	0.0
K07391	845.0
K07644	0.0
K07645	5.0
K07646	884.0
K07647	0.0
K10896	0.0
K07024	2977.0
K07025	2983.0
K07026	0.0
K07027	807.0
K07020	0.0
K07021	1.0
K07022	0.0
K07023	268.0
K07028	0.0
K07029	1610.0
K10094	0.0
K01390	0.0
K01392	0.0
K01399	0.0
K02673	0.0
K05893	0.0
K05897	0.0
K05896	277.0
K05895	67.0
K05899	0.0
K05898	0.0
K00555	0.0
K00554	884.0
K00557	0.0
K00556	82.0
K00551	0.0
K00559	0.0
K00558	789.0
K01170	0.0
K01173	42.0
K01174	1.0
K01175	62.0
K01176	52.0
K01178	0.0
K01179	452.0
K14578	0.0
K14579	0.0
K08951	0.0
K08950	0.0
K08953	0.0
K03828	1.0
K03829	0.0
K03820	86.0
K03821	0.0
K03822	0.0
K03823	606.0
K03824	1.0
K03825	0.0
K03826	152.0
K03827	582.0
K12248	0.0
K12246	0.0
K12247	0.0
K12242	0.0
K12243	0.0
K12240	0.0
K12241	0.0
K11919	0.0
K11918	0.0
K11913	0.0
K11912	0.0
K11911	0.0
K11910	0.0
K11917	0.0
K11916	0.0
K11915	0.0
K11914	0.0
K12068	0.0
K12069	0.0
K12062	0.0
K12063	0.0
K12060	0.0
K12061	0.0
K12066	0.0
K12067	0.0
K12064	0.0
K12065	0.0
K07259	1117.0
K07258	840.0
K07253	0.0
K07251	0.0
K07250	7.0
K07257	187.0
K07256	0.0
K07255	0.0
K07254	0.0
K05372	0.0
K05373	0.0
K05370	0.0
K05371	0.0
K05374	0.0
K05375	0.0
K09970	5.0
K09971	5.0
K09972	1.0
K09973	69.0
K09974	23.0
K09975	0.0
K09976	4.0
K09978	0.0
K09979	33.0
K11261	7.0
K11260	0.0
K11263	0.0
K11264	0.0
K10793	2.0
K10796	2.0
K10797	32.0
K10794	0.0
K10795	2.0
K00700	1107.0
K00701	0.0
K10798	0.0
K00703	1011.0
K00705	945.0
K09828	0.0
K10133	0.0
K13053	0.0
K03192	0.0
K00964	0.0
K00965	303.0
K00966	237.0
K00960	0.0
K00961	0.0
K00962	914.0
K00963	53.0
K00969	830.0
K12681	0.0
K02703	0.0
K08364	0.0
K08365	2.0
K02706	0.0
K08363	0.0
K08361	0.0
K02708	0.0
K02709	0.0
K08368	1.0
K08369	52.0
K01615	63.0
K01617	0.0
K01616	0.0
K01611	31.0
K01610	1200.0
K01613	857.0
K01612	0.0
K01619	862.0
K01618	0.0
K02834	914.0
K02835	914.0
K05281	0.0
K03619	5.0
K03618	0.0
K03617	895.0
K03616	10.0
K03615	940.0
K03614	876.0
K03613	915.0
K03612	896.0
K03611	5.0
K03610	166.0
K09705	1.0
K09704	379.0
K09701	0.0
K09700	0.0
K09709	0.0
K06391	82.0
K06390	260.0
K06393	241.0
K06392	254.0
K06395	54.0
K06394	186.0
K06397	204.0
K06396	249.0
K06399	252.0
K06398	264.0
K06435	0.0
K11078	0.0
K11079	0.0
K11074	0.0
K11075	0.0
K11076	0.0
K11077	0.0
K11070	810.0
K11071	849.0
K11072	876.0
K11073	0.0
K06935	0.0
K06934	156.0
K06937	43.0
K06936	0.0
K06931	0.0
K06930	0.0
K06933	0.0
K06932	0.0
K06939	0.0
K06938	0.0
K13381	0.0
K05916	5.0
K05917	0.0
K05914	0.0
K05915	0.0
K05912	0.0
K05913	0.0
K05910	0.0
K05911	0.0
K05918	0.0
K05919	168.0
K00392	0.0
K00390	15.0
K00397	0.0
K00395	0.0
K00394	124.0
K01884	0.0
K00399	0.0
K01886	901.0
K01376	0.0
K01372	912.0
K09149	0.0
K09148	0.0
K01225	1.0
K09145	7.0
K09144	6.0
K09147	0.0
K09146	0.0
K09141	0.0
K09140	0.0
K09143	0.0
K09142	0.0
K05709	0.0
K05708	0.0
K05879	332.0
K05878	332.0
K05875	0.0
K05874	0.0
K05877	0.0
K05876	0.0
K05873	0.0
K00579	0.0
K00578	0.0
K00577	0.0
K00575	78.0
K00574	64.0
K00573	2.0
K00571	242.0
K00570	0.0
K01118	12.0
K01119	565.0
K01157	0.0
K01112	0.0
K01113	133.0
K04477	604.0
K01114	0.0
K01115	0.0
K08087	0.0
K01315	0.0
K08085	0.0
K08084	0.0
K08083	0.0
K08082	0.0
K08081	0.0
K08080	0.0
K01152	48.0
K01401	0.0
K09826	0.0
K06344	0.0
K06345	0.0
K09822	0.0
K06343	0.0
K10938	0.0
K06341	0.0
K10934	0.0
K10935	0.0
K10932	0.0
K11052	0.0
K10930	0.0
K06349	0.0
K11053	0.0
K10754	0.0
K01755	940.0
K10200	141.0
K02132	0.0
K02137	0.0
K03840	0.0
K03841	6.0
K13028	0.0
K13799	0.0
K13798	0.0
K13795	0.0
K13794	0.0
K13021	0.0
K13792	0.0
K13791	0.0
K13790	0.0
K12268	8.0
K12269	0.0
K12262	0.0
K12263	0.0
K12264	0.0
K12265	0.0
K12266	0.0
K12267	684.0
K01757	0.0
K12237	0.0
K13243	0.0
K13245	0.0
K13244	0.0
K13246	0.0
K03264	0.0
K03265	0.0
K03263	0.0
K03268	0.0
K03269	638.0
K12415	0.0
K10211	0.0
K09918	0.0
K09919	0.0
K06720	0.0
K09913	0.0
K09910	0.0
K09911	0.0
K09916	0.0
K09917	0.0
K06726	25.0
K09915	0.0
K11535	0.0
K11534	2.0
K11537	607.0
K11531	0.0
K11533	0.0
K11532	0.0
K11249	53.0
K11539	0.0
K00762	1047.0
K00763	471.0
K00760	854.0
K00761	1177.0
K00766	743.0
K00767	861.0
K00764	1542.0
K00765	880.0
K00768	777.0
K00769	1.0
K11059	0.0
K00186	0.0
K00187	0.0
K00184	15.0
K00185	6.0
K00183	10.0
K00180	714.0
K00188	0.0
K00189	0.0
K10110	97.0
K10111	0.0
K10112	236.0
K10113	0.0
K10114	0.0
K10115	0.0
K10116	0.0
K10117	190.0
K10118	203.0
K10119	225.0
K04641	0.0
K04643	0.0
K04642	0.0
K13282	0.0
K00988	0.0
K00989	17.0
K00986	50.0
K00984	10.0
K00985	0.0
K00982	5.0
K00983	711.0
K00980	202.0
K00981	920.0
K01585	617.0
K01584	0.0
K01586	1300.0
K13498	5.0
K01580	632.0
K01583	56.0
K01582	108.0
K13497	56.0
K01589	83.0
K01588	914.0
K14941	0.0
K08347	0.0
K08348	0.0
K02720	0.0
K14949	0.0
K02723	0.0
K03459	0.0
K03458	785.0
K03455	930.0
K03457	11.0
K03451	59.0
K03981	5.0
K03980	9.0
K02614	610.0
K01639	742.0
K01638	0.0
K01637	0.0
K01636	104.0
K01635	0.0
K01634	0.0
K01633	650.0
K01632	0.0
K01631	0.0
K01630	1.0
K02615	0.0
K02588	145.0
K02589	21.0
K02858	326.0
K02859	0.0
K14051	0.0
K14053	0.0
K14052	0.0
K02852	698.0
K02853	17.0
K02850	0.0
K02851	0.0
K14059	26.0
K14058	5.0
K02586	2.0
K02587	2.0
K03679	0.0
K03671	2097.0
K03670	0.0
K03673	10.0
K03672	0.0
K03675	0.0
K03674	0.0
K03677	0.0
K03676	0.0
K09761	883.0
K09760	654.0
K09763	0.0
K09762	272.0
K09765	771.0
K09764	2.0
K09767	13.0
K06006	0.0
K09769	14.0
K09768	152.0
K10353	0.0
K03187	49.0
K03186	103.0
K03185	0.0
K03184	0.0
K03183	1468.0
K03182	103.0
K03181	0.0
K03189	49.0
K03188	49.0
K02715	0.0
K12455	0.0
K12454	66.0
K12453	0.0
K12452	78.0
K12451	0.0
K07358	0.0
K07356	0.0
K07357	0.0
K07354	0.0
K07355	0.0
K07352	0.0
K07353	0.0
K07350	0.0
K07351	0.0
K06919	326.0
K06918	0.0
K06917	0.0
K06916	0.0
K06915	230.0
K06914	0.0
K06913	0.0
K06912	0.0
K06911	811.0
K06910	13.0
K08986	0.0
K08987	0.0
K08984	0.0
K08985	0.0
K08982	0.0
K08983	0.0
K08980	0.0
K08981	435.0
K08988	0.0
K08989	0.0
K02252	0.0
K05934	217.0
K05936	218.0
K05937	0.0
K02253	0.0
K05939	0.0
K00378	772.0
K00375	325.0
K00374	1.0
K00376	0.0
K00371	1.0
K00370	1.0
K00373	1.0
K00372	0.0
K01358	955.0
K09166	0.0
K09165	0.0
K09164	0.0
K09163	67.0
K09162	0.0
K09161	0.0
K09160	0.0
K01354	0.0
K01355	0.0
K01356	292.0
K05601	0.0
K05851	0.0
K03807	0.0
K05606	38.0
K02927	0.0
K05974	0.0
K03805	0.0
K05976	0.0
K00519	0.0
K00518	1.0
K03800	248.0
K00511	0.0
K00510	0.0
K03801	628.0
K00515	0.0
K00514	0.0
K00517	0.0
K05971	0.0
K03154	793.0
K11147	14.0
K05581	0.0
K05580	0.0
K05583	0.0
K05582	0.0
K05585	0.0
K05584	0.0
K05587	0.0
K05586	0.0
K05589	5.0
K03150	1250.0
K03623	0.0
K03152	849.0
K14200	0.0
K14201	0.0
K14202	0.0
K03621	356.0
K14204	0.0
K14205	1.0
K01134	156.0
K01135	48.0
K01136	6.0
K01137	0.0
K01130	586.0
K01132	0.0
K01133	42.0
K01138	79.0
K01139	66.0
K02113	929.0
K02112	985.0
K02111	891.0
K02446	11.0
K02117	868.0
K02116	12.0
K02115	985.0
K02114	985.0
K02119	237.0
K02118	836.0
K02448	0.0
K01036	49.0
K03212	0.0
K13007	0.0
K13006	19.0
K13005	0.0
K13004	55.0
K13001	0.0
K06404	197.0
K01032	0.0
K06951	1.0
K03862	0.0
K03863	0.0
K06406	264.0
K06957	0.0
K05020	1.0
K06400	856.0
K06403	149.0
K06954	0.0
K10814	0.0
K10817	0.0
K10816	0.0
K07136	0.0
K03242	0.0
K03243	0.0
K12202	0.0
K12203	0.0
K12206	0.0
K12207	0.0
K12204	0.0
K12205	0.0
K12208	0.0
K12209	0.0
K13919	11.0
K13918	0.0
K06214	0.0
K06215	101.0
K09936	189.0
K06217	914.0
K09930	0.0
K09931	0.0
K09932	0.0
K06213	845.0
K09938	0.0
K09939	403.0
K11517	0.0
K06337	0.0
K13301	0.0
K00748	601.0
K00745	0.0
K00743	0.0
K07165	0.0
K07164	634.0
K07167	0.0
K07166	274.0
K07161	0.0
K07160	100.0
K07163	0.0
K07162	1.0
K07169	0.0
K07168	1.0
K06336	0.0
K01839	252.0
K01838	79.0
K01835	4.0
K01834	3339.0
K01837	0.0
K01830	0.0
K00608	0.0
K02632	0.0
K02630	0.0
K02631	0.0
K08322	44.0
K08323	1.0
K08320	0.0
K08321	180.0
K08326	0.0
K08324	0.0
K08325	454.0
K01659	27.0
K01658	740.0
K02637	0.0
K01653	907.0
K01652	1194.0
K01655	0.0
K01654	554.0
K01657	738.0
K02874	914.0
K02875	0.0
K02876	912.0
K02877	0.0
K02871	865.0
K02873	0.0
K02878	914.0
K02879	914.0
K14070	0.0
K09749	40.0
K09748	861.0
K06023	532.0
K09742	0.0
K09741	0.0
K09740	1.0
K09747	279.0
K09746	0.0
K09745	0.0
K06024	278.0
K03477	0.0
K03476	60.0
K03475	131.0
K03474	638.0
K03473	633.0
K03472	0.0
K03471	4.0
K03470	899.0
K03478	10.0
K02304	358.0
K02305	0.0
K02302	32.0
K02303	0.0
K02300	0.0
K02301	0.0
K03653	0.0
K03652	14.0
K03651	0.0
K03650	914.0
K03657	1623.0
K03656	0.0
K03655	2419.0
K03654	2054.0
K03658	7.0
K12439	0.0
K12431	0.0
K12430	0.0
K12433	0.0
K12432	0.0
K12435	0.0
K12434	0.0
K12437	0.0
K12436	0.0
K06979	0.0
K06978	423.0
K06971	30.0
K06970	64.0
K06973	870.0
K06972	254.0
K06975	633.0
K06974	0.0
K06977	0.0
K06976	10.0
K07082	843.0
K07083	33.0
K07080	251.0
K07081	30.0
K07086	0.0
K07087	0.0
K07084	0.0
K07085	2526.0
K07088	614.0
K07089	418.0
K01317	0.0
K11162	0.0
K11163	0.0
K11161	0.0
K11168	0.0
K00356	0.0
K00355	0.0
K00354	0.0
K00353	0.0
K00351	585.0
K00350	600.0
K05952	0.0
K05953	0.0
K05951	0.0
K05956	0.0
K05957	0.0
K00358	157.0
K00689	1.0
K00688	1422.0
K00681	14.0
K00680	872.0
K00683	0.0
K00685	0.0
K00684	364.0
K00687	0.0
K00686	0.0
K05831	0.0
K05830	0.0
K05833	441.0
K05832	411.0
K05834	5.0
K05837	1054.0
K05836	0.0
K05839	0.0
K05838	0.0
K07677	0.0
K00533	108.0
K00532	4.0
K00531	0.0
K00530	0.0
K00537	259.0
K00536	0.0
K00535	0.0
K00534	1.0
K00539	0.0
K00538	0.0
K11029	0.0
K14260	257.0
K14261	0.0
K14266	0.0
K14267	0.0
K14268	0.0
K14269	0.0
K01337	0.0
K01338	1070.0
K02683	0.0
K02682	0.0
K02681	0.0
K02680	0.0
K02687	852.0
K02686	5.0
K02685	0.0
K02689	0.0
K02688	2.0
K00824	21.0
K00827	0.0
K00826	903.0
K00821	668.0
K00820	838.0
K00823	0.0
K00822	0.0
K00829	0.0
K00828	0.0
K01488	35.0
K01489	799.0
K01484	0.0
K01485	7.0
K01486	269.0
K01487	87.0
K01480	194.0
K01481	0.0
K01482	2.0
K01483	0.0
K02469	1112.0
K02468	1.0
K02466	1.0
K02465	0.0
K02464	0.0
K02463	0.0
K02462	0.0
K02461	0.0
K02460	0.0
K08969	0.0
K13061	0.0
K13060	0.0
K13063	0.0
K13062	0.0
K13069	0.0
K08964	0.0
K06363	0.0
K03079	15.0
K06342	0.0
K03078	0.0
K13289	0.0
K13288	5.0
K13285	0.0
K13287	0.0
K13286	0.0
K13281	2.0
K13280	66.0
K13283	0.0
K00054	1.0
K04496	0.0
K05369	0.0
K05368	0.0
K03228	1.0
K03229	1.0
K00052	903.0
K03222	1.0
K03223	1.0
K03220	1.0
K03221	1.0
K03226	1.0
K03227	1.0
K03224	1.0
K03225	1.0
K09482	0.0
K09483	0.0
K13836	0.0
K12228	0.0
K05360	0.0
K12224	0.0
K12225	0.0
K12226	0.0
K12227	0.0
K12220	0.0
K05363	1.0
K12222	0.0
K12223	0.0
K08681	101.0
K08680	1.0
K08683	0.0
K08682	0.0
K08685	0.0
K08684	0.0
K08687	0.0
K08686	0.0
K11755	1570.0
K11754	2030.0
K11751	0.0
K11750	0.0
K11753	1710.0
K11752	1413.0
K02407	72.0
K13938	0.0
K13936	0.0
K13935	0.0
K02406	208.0
K13933	0.0
K13932	0.0
K13931	0.0
K13930	0.0
K12088	0.0
K12081	0.0
K12082	0.0
K12083	0.0
K12084	0.0
K12086	0.0
K12087	0.0
K09611	0.0
K09612	0.0
K04940	0.0
K10085	0.0
K05394	5.0
K05395	1.0
K06340	0.0
K13043	631.0
K07149	193.0
K07148	842.0
K07147	0.0
K07146	1.0
K07145	5.0
K07144	0.0
K07143	0.0
K07142	0.0
K07141	89.0
K07140	0.0
K10156	0.0
K10150	0.0
K10620	0.0
K10621	0.0
K14028	0.0
K14029	0.0
K01817	787.0
K01816	23.0
K01815	1175.0
K01814	904.0
K01813	567.0
K01812	731.0
K01811	1431.0
K01810	914.0
K01819	1.0
K01818	497.0
K14580	0.0
K05379	0.0
K08304	6.0
K08305	5.0
K08306	1.0
K08307	639.0
K08300	5.0
K08301	874.0
K08302	67.0
K08303	1811.0
K08308	0.0
K08309	42.0
K14671	0.0
K14670	0.0
K14673	0.0
K14672	0.0
K01673	573.0
K01672	0.0
K01671	0.0
K01677	269.0
K01676	633.0
K01674	0.0
K01679	35.0
K01678	258.0
K02899	912.0
K02896	0.0
K02897	767.0
K02895	866.0
K02892	914.0
K02890	914.0
K10811	0.0
K02096	0.0
K02097	0.0
K02094	0.0
K02095	0.0
K02092	0.0
K02093	0.0
K02099	315.0
K03411	38.0
K03410	40.0
K03413	133.0
K03412	25.0
K03415	24.0
K03414	0.0
K03417	0.0
K03416	0.0
K03418	0.0
K05376	0.0
K02320	0.0
K02322	0.0
K02323	0.0
K05377	0.0
K13542	290.0
K13543	0.0
K13540	0.0
K13541	0.0
K12145	0.0
K12144	0.0
K12147	0.0
K12410	917.0
K12141	82.0
K12140	82.0
K12143	0.0
K12142	0.0
K12149	0.0
K12148	0.0
K07312	0.0
K07313	19.0
K07310	0.0
K07311	1.0
K07316	29.0
K07317	0.0
K07314	0.0
K07315	42.0
K07318	1.0
K07319	110.0
K03936	0.0
K03425	0.0
K03426	811.0
K03427	2611.0
K03420	0.0
K03421	0.0
K03422	0.0
K03423	0.0
K03756	41.0
K03757	5.0
K03206	0.0
K03755	0.0
K11144	1.0
K11145	275.0
K05972	0.0
K05973	0.0
K03752	60.0
K05978	0.0
K05979	6.0
K03753	64.0
K00331	610.0
K00330	610.0
K00333	0.0
K00332	0.0
K00335	242.0
K00334	555.0
K00337	611.0
K00336	277.0
K00339	610.0
K00338	562.0
K03751	0.0
K06953	0.0
K06952	74.0
K06407	264.0
K06950	2097.0
K10819	40.0
K06956	52.0
K06955	0.0
K06402	2.0
K10815	0.0
K06959	810.0
K06958	273.0
K06409	466.0
K06408	35.0
K09129	0.0
K09128	3.0
K09123	3.0
K09122	0.0
K09121	129.0
K09120	0.0
K09127	0.0
K09126	0.0
K09125	561.0
K09124	1.0
K01233	0.0
K05819	0.0
K05818	0.0
K01896	0.0
K05813	104.0
K05812	0.0
K05811	0.0
K05810	798.0
K05817	0.0
K05816	1.0
K05815	14.0
K05814	8.0
K01894	5.0
K01892	914.0
K01234	23.0
K01144	609.0
K01146	0.0
K01141	5.0
K01416	0.0
K11434	0.0
K01415	0.0
K06354	0.0
K01414	5.0
K09836	0.0
K01318	15.0
K01319	0.0
K01312	0.0
K06350	0.0
K02669	152.0
K02668	0.0
K02665	0.0
K02664	0.0
K02667	0.0
K02666	1.0
K02661	0.0
K02660	0.0
K02663	2.0
K02662	14.0
K00809	0.0
K00808	0.0
K00806	915.0
K00805	242.0
K00804	0.0
K00803	6.0
K00802	0.0
K00801	0.0
K00800	898.0
K10921	0.0
K02409	31.0
K02408	40.0
K02401	28.0
K02400	38.0
K02403	0.0
K02402	0.0
K02405	59.0
K05364	197.0
K05367	186.0
K05366	1811.0
K10210	0.0
K10216	0.0
K13049	9.0
K13048	0.0
K13739	0.0
K10215	0.0
K06122	0.0
K13735	0.0
K13734	0.0
K13041	5.0
K13040	0.0
K13731	0.0
K13730	0.0
K13733	0.0
K13732	0.0
K04516	633.0
K03204	5.0
K03205	535.0
K03207	0.0
K03200	5.0
K03201	0.0
K03202	0.0
K03203	5.0
K03208	0.0
K03758	1.0
K03759	0.0
K09469	0.0
K09461	0.0
K06204	6.0
K00178	0.0
K13950	0.0
K13953	0.0
K13955	0.0
K13954	29.0
K10920	0.0
K06324	0.0
K11777	11.0
K11779	0.0
K11778	0.0
K06325	0.0
K12600	0.0
K07432	0.0
K07430	0.0
K06326	0.0
K07128	0.0
K07121	1.0
K07120	1.0
K07123	0.0
K07122	0.0
K07125	0.0
K07124	281.0
K07127	17.0
K07126	360.0
K01870	914.0
K01873	921.0
K01872	854.0
K01875	914.0
K01874	913.0
K01876	966.0
K01879	17.0
K01878	17.0
K06321	0.0
K00476	0.0
K00477	0.0
K00474	0.0
K00472	0.0
K00470	0.0
K00471	0.0
K00478	0.0
K00479	0.0
K04775	0.0
K04774	0.0
K04777	0.0
K04776	0.0
K04771	0.0
K04770	0.0
K04773	650.0
K04772	5.0
K04779	0.0
K04778	0.0
K14657	0.0
K14656	0.0
K14654	0.0
K14653	0.0
K14652	1452.0
K14659	0.0
K14658	0.0
K14386	0.0
K09926	0.0
K01699	0.0
K01698	174.0
K01695	756.0
K01697	0.0
K01696	801.0
K01690	0.0
K01693	266.0
K01692	67.0
K07227	5.0
K03439	913.0
K03438	1091.0
K13380	0.0
K03928	2.0
K03925	771.0
K03924	1296.0
K03431	301.0
K03926	1.0
K03437	915.0
K03436	267.0
K03435	0.0
K03434	0.0
K02348	41.0
K02342	1270.0
K02343	821.0
K02340	818.0
K02341	902.0
K02346	854.0
K02347	0.0
K02344	0.0
K02345	0.0
K03697	30.0
K03696	853.0
K03695	903.0
K03694	364.0
K03693	0.0
K03692	0.0
K03690	0.0
K03699	763.0
K03698	234.0
K13566	0.0
K12164	0.0
K07338	0.0
K07339	43.0
K07334	17.0
K07335	266.0
K07336	0.0
K07337	0.0
K07330	0.0
K07331	0.0
K07332	0.0
K07333	0.0
K09695	0.0
K09694	0.0
K09697	27.0
K09696	27.0
K09691	638.0
K09690	512.0
K09693	0.0
K09692	85.0
K09699	0.0
K09698	13.0
K07590	20.0
K07591	0.0
K07592	0.0
K05998	0.0
K05999	0.0
K05996	0.0
K05997	0.0
K05994	0.0
K05995	470.0
K05993	32.0
K05991	0.0
K10837	0.0
K00319	0.0
K00318	23.0
K00648	1160.0
K02545	0.0
K00645	913.0
K00311	0.0
K00646	0.0
K00317	0.0
K00316	0.0
K00643	0.0
K00314	0.0
K02547	117.0
K06429	0.0
K06428	0.0
K06427	0.0
K02812	0.0
K06425	0.0
K06424	0.0
K06423	1.0
K06422	0.0
K06421	0.0
K02813	0.0
K02930	0.0
K03815	0.0
K05612	0.0
K03367	0.0
K03366	0.0
K03812	0.0
K03635	5.0
K03634	5.0
K03631	912.0
K05969	0.0
K03630	989.0
K03633	0.0
K03632	0.0
K01998	248.0
K01999	268.0
K01992	1862.0
K01993	1447.0
K01990	3342.0
K01991	1919.0
K01996	213.0
K01997	256.0
K01994	2.0
K01995	213.0
K03148	11.0
K03639	193.0
K05692	0.0
K03638	0.0
K00869	1.0
K00868	690.0
K00861	0.0
K00860	553.0
K00863	50.0
K00862	0.0
K00865	729.0
K00864	682.0
K00867	0.0
K00866	0.0
K01192	713.0
K01190	6017.0
K01191	271.0
K01197	428.0
K01194	0.0
K01195	98.0
K01198	106.0
K01199	0.0
K00656	1495.0
K00657	670.0
K00306	0.0
K14591	5.0
K00300	0.0
K00653	0.0
K13715	0.0
K13713	0.0
K00650	0.0
K00651	811.0
K14596	0.0
K02647	459.0
K14598	0.0
K02643	0.0
K02642	0.0
K02641	0.0
K02640	0.0
K03594	458.0
K03595	914.0
K03596	897.0
K03597	0.0
K03590	591.0
K03591	0.0
K03592	217.0
K03593	590.0
K03598	0.0
K03599	5.0
K01736	904.0
K01737	653.0
K01734	1035.0
K01735	853.0
K01732	0.0
K01733	929.0
K01730	318.0
K01731	0.0
K06049	0.0
K01738	1175.0
K01739	19.0
K11809	0.0
K05343	194.0
K02422	109.0
K02421	28.0
K05340	366.0
K02427	5.0
K05346	3.0
K02425	0.0
K02424	0.0
K05349	3117.0
K02428	586.0
K03770	639.0
K03771	980.0
K03772	83.0
K03773	588.0
K03774	4.0
K03775	638.0
K03776	0.0
K03777	0.0
K03778	780.0
K03779	85.0
K09722	0.0
K08174	0.0
K14114	0.0
K13979	18.0
K13237	0.0
K14440	0.0
K09992	6.0
K09990	0.0
K09991	0.0
K09996	0.0
K09997	0.0
K09994	0.0
K14110	0.0
K09998	0.0
K09999	0.0
K14111	0.0
K14113	0.0
K14449	0.0
K10213	2.0
K14118	0.0
K11711	8.0
K11710	0.0
K11712	24.0
K11717	1420.0
K11719	0.0
K06857	1.0
K10440	533.0
K10441	382.0
K07103	0.0
K07102	5.0
K07101	144.0
K07100	0.0
K07107	1699.0
K07106	638.0
K07105	181.0
K07456	861.0
K07459	74.0
K07458	216.0
K07109	78.0
K07108	0.0
K10198	0.0
K10199	0.0
K10190	194.0
K10191	0.0
K10192	48.0
K10193	18.0
K10194	18.0
K10195	0.0
K10196	0.0
K10197	0.0
K15013	0.0
K01858	518.0
K15016	0.0
K15017	0.0
K01853	0.0
K01852	0.0
K01851	0.0
K01850	552.0
K01857	0.0
K01856	0.0
K01854	905.0
K07539	0.0
K08478	0.0
K08479	0.0
K08476	0.0
K08477	0.0
K08475	0.0
K00450	49.0
K00451	0.0
K00452	0.0
K00453	0.0
K00455	0.0
K00456	0.0
K00457	0.0
K00106	0.0
K00459	5.0
K00104	103.0
K00105	0.0
K00102	126.0
K00103	0.0
K00100	1968.0
K00101	0.0
K01509	0.0
K04759	1135.0
K04758	680.0
K04757	1.0
K01504	0.0
K04755	5.0
K04754	5.0
K04753	0.0
K04752	0.0
K04751	575.0
K01502	0.0
K14631	0.0
K05359	0.0
K14632	0.0
K07536	0.0
K12080	0.0
K02364	0.0
K12369	0.0
K02361	437.0
K02362	0.0
K02363	0.0
K13509	0.0
K13503	0.0
K13500	0.0
K12109	0.0
K12108	0.0
K12101	0.0
K12100	0.0
K12103	0.0
K12102	0.0
K12105	0.0
K12104	0.0
K12107	0.0
K12106	0.0
K11023	0.0
K03014	0.0
K08906	0.0
K08904	0.0
K08900	0.0
K06223	219.0
K06199	756.0
K06198	0.0
K06197	0.0
K06196	40.0
K06194	637.0
K06193	0.0
K06192	5.0
K06191	0.0
K06190	5.0
K11104	98.0
K11105	609.0
K11106	0.0
K11107	0.0
K11102	0.0
K11103	5.0
K07862	133.0
K00666	558.0
K00663	1.0
K00662	10.0
K00661	1394.0
K00660	0.0
K06997	866.0
K06996	52.0
K06995	2.0
K10852	315.0
K06993	0.0
K06992	0.0
K06991	0.0
K06990	0.0
K11050	0.0
K06999	0.0
K06998	16.0
K05338	0.0
K11051	0.0
K06441	5.0
K06440	0.0
K06443	0.0
K06442	264.0
K06445	0.0
K06447	0.0
K06446	0.0
K06309	0.0
K05686	0.0
K02655	0.0
K07392	0.0
K00595	1402.0
K00594	0.0
K00596	0.0
K00599	2500.0
K00598	3.0
K02657	0.0
K07642	0.0
K07643	0.0
K07396	1.0
K07397	96.0
K07394	0.0
K07395	0.0
K04102	0.0
K04103	0.0
K04100	0.0
K04101	0.0
K04107	0.0
K04105	0.0
K04108	0.0
K04109	0.0
K07716	0.0
K07717	9.0
K07714	0.0
K07715	0.0
K07712	5.0
K07713	1124.0
K07710	0.0
K07711	0.0
K07718	904.0
K07719	10.0
K00843	0.0
K00842	17.0
K00841	1.0
K00840	0.0
K00847	1523.0
K00846	0.0
K00845	1609.0
K00844	34.0
K00849	916.0
K00848	691.0
K06302	0.0
K13771	5.0
K13770	0.0
K13772	0.0
K13775	0.0
K13774	0.0
K13777	0.0
K13776	0.0
K13779	0.0
K13778	0.0
K02621	642.0
K02992	855.0
K02623	0.0
K08286	0.0
K08281	30.0
K02996	794.0
K02995	0.0
K02994	914.0
K02629	0.0
K02628	0.0
K08289	633.0
K08288	0.0
K03578	5.0
K03579	1.0
K03576	0.0
K03577	6.0
K03574	479.0
K03575	849.0
K03572	913.0
K03573	47.0
K03570	864.0
K03571	235.0
K01710	2019.0
K01711	1297.0
K01712	625.0
K01713	5.0
K01714	1525.0
K01715	185.0
K01716	0.0
K01718	0.0
K01719	589.0
K03081	0.0
K02199	5.0
K02198	10.0
K14170	510.0
K02193	5.0
K02192	5.0
K02191	13.0
K02190	833.0
K02197	5.0
K02196	0.0
K02195	5.0
K02194	5.0
K03718	1138.0
K03719	396.0
K03712	296.0
K03713	0.0
K03710	347.0
K03711	1529.0
K03716	18.0
K03717	0.0
K03715	0.0
K07129	0.0
K00045	0.0
K13995	0.0
K13994	0.0
K13991	0.0
K13990	161.0
K13993	1292.0
K13992	0.0
K06298	140.0
K06299	0.0
K06294	0.0
K06295	32.0
K06296	1.0
K06297	1.0
K06290	0.0
K06291	0.0
K06292	0.0
K06293	0.0
K12743	0.0
K00248	307.0
K06426	2.0
K11739	0.0
K11738	0.0
K11733	0.0
K11732	0.0
K11731	0.0
K11737	0.0
K11736	0.0
K11735	0.0
K11734	0.0
K06870	0.0
K06871	2018.0
K06872	757.0
K06873	0.0
K06874	0.0
K06875	0.0
K06876	0.0
K06877	11.0
K06878	3.0
K06879	5.0
K07478	928.0
K12645	0.0
K07479	0.0
K07473	261.0
K07472	0.0
K07471	0.0
K07470	0.0
K07477	0.0
K07476	0.0
K07474	317.0
K15038	0.0
K15039	0.0
K15034	0.0
K15036	31.0
K15037	0.0
K08738	0.0
K06420	0.0
K00128	212.0
K00129	0.0
K00438	0.0
K00432	363.0
K00433	7.0
K00122	0.0
K00123	54.0
K00124	5.0
K00125	0.0
K00126	0.0
K00127	10.0
K08973	0.0
K14348	0.0
K14347	0.0
K14340	0.0
K08972	1.0
K01525	5.0
K01524	1333.0
K01523	6.0
K01521	0.0
K01520	860.0
K01529	10.0
K08977	0.0
K03969	1.0
K08929	0.0
K02388	40.0
K02389	38.0
K02386	0.0
K02387	40.0
K02384	0.0
K02385	32.0
K02382	0.0
K02380	1.0
K02381	0.0
K05386	0.0
K13524	0.0
K13525	0.0
K13527	0.0
K13520	0.0
K13522	0.0
K13529	0.0
K03385	78.0
K03384	0.0
K03387	564.0
K03386	700.0
K03381	0.0
K03380	0.0
K03383	0.0
K03382	12.0
K03389	76.0
K03388	124.0
K05356	0.0
K12344	120.0
K12343	487.0
K12342	0.0
K12341	0.0
K12340	1137.0
K02430	0.0
K12349	0.0
K05351	0.0
K11694	1.0
K11695	0.0
K11690	174.0
K05352	0.0
K11693	0.0
K08928	0.0
K03433	0.0
K13832	0.0
K03039	0.0
K03432	0.0
K06607	0.0
K06606	52.0
K06605	49.0
K03430	554.0
K06603	10.0
K06602	0.0
K06601	0.0
K06600	0.0
K05358	0.0
K06609	0.0
K06608	50.0
K03923	5.0
K03922	0.0
K11472	0.0
K11473	2.0
K11474	0.0
K11475	0.0
K11476	0.0
K11477	0.0
K00601	0.0
K00600	912.0
K00603	554.0
K03746	10.0
K00605	638.0
K00604	914.0
K00607	0.0
K00606	712.0
K00609	882.0
K03741	1058.0
K03740	0.0
K03743	44.0
K10873	0.0
K03214	0.0
K14068	0.0
K13317	0.0
K06360	0.0
K14069	0.0
K08078	0.0
K09650	0.0
K06361	0.0
K07802	0.0
K07803	2.0
K07800	0.0
K07801	0.0
K07806	0.0
K07807	0.0
K07804	0.0
K07805	0.0
K06362	0.0
K01172	0.0
K10257	0.0
K10255	0.0
K10254	186.0
K10253	0.0
K10918	0.0
K04128	0.0
K01958	67.0
K01959	0.0
K01956	914.0
K01957	0.0
K04126	0.0
K04127	0.0
K01952	916.0
K01953	918.0
K01950	979.0
K01951	1375.0
K07730	0.0
K07731	0.0
K07732	0.0
K07733	0.0
K07734	0.0
K07735	552.0
K07736	241.0
K07737	1703.0
K07738	266.0
K07739	0.0
K06365	0.0
K06366	0.0
K06367	0.0
K10910	0.0
K10911	0.0
K04382	0.0
K10775	0.0
K02609	0.0
K02979	0.0
K02978	0.0
K06368	0.0
K02975	0.0
K02974	0.0
K02977	0.0
K02976	0.0
K03558	552.0
K03559	667.0
K03550	855.0
K03551	906.0
K03552	0.0
K03553	929.0
K03554	0.0
K03555	857.0
K03556	18.0
K03557	0.0
K01778	843.0
K01779	25.0
K06369	0.0
K01772	6.0
K01770	877.0
K01771	51.0
K01776	852.0
K01777	4.0
K01774	0.0
K01775	916.0
K05385	0.0
K05384	0.0
K05383	0.0
K05382	0.0
K05381	0.0
K08159	5.0
K14153	3.0
K14154	0.0
K14155	1258.0
K08152	0.0
K08156	620.0
K08076	0.0
K12809	0.0
K05297	94.0
K03734	1031.0
K03735	9.0
K03736	9.0
K03737	905.0
K03731	0.0
K03732	0.0
K03733	638.0
K03738	5.0
K03739	0.0
K08139	0.0
K06994	0.0
K12660	0.0
K12661	0.0
K07450	0.0
K08719	0.0
K08717	116.0
K08715	0.0
K08714	0.0
K08713	0.0
K08710	0.0
K11311	0.0
K11312	1.0
K00141	0.0
K00146	0.0
K00411	0.0
K00412	0.0
K00145	1789.0
K00148	0.0
K14367	0.0
K14366	0.0
K08954	0.0
K08384	392.0
K14369	0.0
K14368	0.0
K14091	7.0
K14090	17.0
K14093	0.0
K14092	0.0
K14095	0.0
K14094	0.0
K14097	0.0
K14096	0.0
K14099	0.0
K14098	0.0
K02848	0.0
K01541	0.0
K04712	0.0
K04711	0.0
K01545	0.0
K01547	625.0
K01546	631.0
K01548	627.0
K04719	0.0
K04718	0.0
K02018	278.0
K02019	69.0
K02016	2126.0
K02017	11.0
K02014	4791.0
K02015	1873.0
K02012	131.0
K02013	1596.0
K02010	77.0
K02011	109.0
K04515	0.0
K03943	0.0
K03941	0.0
K03940	0.0
K00313	5.0
K04060	0.0
K01608	7.0
K08942	0.0
K08943	0.0
K08940	0.0
K08941	0.0
K08946	0.0
K08947	0.0
K08944	0.0
K08945	0.0
K03059	0.0
K13811	0.0
K13812	0.0
K13815	0.0
K13816	0.0
K13818	0.0
K13819	1.0
K03053	0.0
K03052	0.0
K03055	0.0
K03054	0.0
K03057	0.0
K03056	0.0
K06222	0.0
K11418	0.0
K11410	0.0
K11415	0.0
K00622	0.0
K00621	0.0
K00620	518.0
K00627	10.0
K00626	181.0
K00625	815.0
K00624	0.0
K02805	124.0
K02552	1.0
K02550	0.0
K02556	33.0
K02803	0.0
K02554	0.0
K07280	0.0
K07281	0.0
K07282	915.0
K07283	0.0
K07284	320.0
K07285	0.0
K07286	0.0
K08217	135.0
K07288	0.0
K07289	1.0
K07534	0.0
K07535	0.0
K07533	42.0
K07822	0.0
K07823	0.0
K08699	0.0
K00088	953.0
K00087	75.0
K00086	8.0
K00082	83.0
K10239	0.0
K10238	0.0
K10231	4.0
K10230	0.0
K10233	0.0
K10232	0.0
K10235	0.0
K10234	0.0
K10237	0.0
K10236	0.0
K08353	0.0
K01970	0.0
K01971	4.0
K01972	890.0
K01973	0.0
K01974	0.0
K01975	2.0
K01976	0.0
K07758	0.0
K05990	0.0
K07752	0.0
K07753	0.0
K07751	0.0
K13786	0.0
K07755	0.0
K07442	1.0
K08352	1.0
K07115	18.0
K07441	0.0
K07634	0.0
K07446	2.0
K07111	0.0
K07444	762.0
K07445	10.0
K00647	659.0
K07449	0.0
K00641	33.0
K00640	1720.0
K01289	0.0
K01282	0.0
K01283	0.0
K01280	0.0
K01281	0.0
K01286	118.0
K01284	1589.0
K02954	901.0
K02952	914.0
K02950	864.0
K00155	0.0
K02959	865.0
K00887	0.0
K00886	0.0
K00885	0.0
K00884	0.0
K00883	1.0
K00882	250.0
K00881	3.0
K00880	18.0
K00053	820.0
K14048	0.0
K01026	80.0
K01756	871.0
K01025	0.0
K01750	24.0
K01023	320.0
K01752	1169.0
K01753	2.0
K14583	0.0
K01758	0.0
K01759	1662.0
K09565	0.0
K09568	0.0
K08173	1.0
K08172	0.0
K02483	94.0
K02482	0.0
K08177	22.0
K08176	0.0
K08175	0.0
K02486	0.0
K02489	0.0
K02488	0.0
K08178	0.0
K14138	272.0
K14136	0.0
K09713	0.0
K09714	0.0
K09715	0.0
K03532	0.0
K03533	0.0
K03530	2629.0
K03531	891.0
K03536	909.0
K03537	0.0
K03534	1098.0
K03535	0.0
K03538	0.0
K03539	0.0
K14451	0.0
K14450	0.0
K02225	0.0
K02224	1434.0
K02227	765.0
K02226	228.0
K02221	7.0
K14107	0.0
K02229	0.0
K02228	0.0
K14106	0.0
K00441	42.0
K03288	0.0
K03289	0.0
K03284	1318.0
K03285	0.0
K03286	332.0
K03287	1448.0
K03280	0.0
K03281	634.0
K03282	860.0
K00440	0.0
K13677	0.0
K12790	0.0
K09639	0.0
K12688	0.0
K12689	0.0
K12686	0.0
K12687	0.0
K12684	0.0
K12685	10.0
K12682	0.0
K12683	0.0
K12680	0.0
K11889	0.0
K08884	302.0
K11085	504.0
K11084	0.0
K11081	0.0
K11080	0.0
K11083	0.0
K11082	0.0
K11089	0.0
K08777	0.0
K08776	0.0
K06346	264.0
K06347	0.0
K09824	0.0
K09825	784.0
K09823	0.0
K09820	0.0
K10939	0.0
K10936	0.0
K10937	0.0
K10933	0.0
K06348	0.0
K09829	0.0
K11337	0.0
K11336	0.0
K11335	0.0
K11334	0.0
K11333	0.0
K11332	0.0
K11331	0.0
K11330	0.0
K00169	75.0
K00164	0.0
K00166	0.0
K00167	0.0
K00161	10.0
K00162	10.0
K00163	0.0
K10689	0.0
K10680	0.0
K10681	0.0
K10682	0.0
K04083	270.0
K04082	5.0
K04081	0.0
K04080	0.0
K04087	50.0
K04086	0.0
K04085	5.0
K04084	1.0
K04088	50.0
K01569	0.0
K01568	0.0
K01563	0.0
K01561	0.0
K01560	103.0
K01567	1.0
K01565	0.0
K01564	0.0
K02038	836.0
K02039	830.0
K02030	1426.0
K02031	624.0
K02032	626.0
K02033	652.0
K02034	643.0
K02035	672.0
K02036	836.0
K02037	835.0
K05556	0.0
K13658	0.0
K13659	0.0
K13656	0.0
K13657	0.0
K13654	0.0
K13655	1.0
K13652	230.0
K13653	96.0
K13650	0.0
K13651	1.0
K05555	0.0
K05552	0.0
K02057	855.0
K05550	0.0
K05551	0.0
K12308	1206.0
K12306	0.0
K03073	594.0
K03072	21.0
K03071	52.0
K03070	914.0
K03077	402.0
K03076	864.0
K03075	829.0
K03074	27.0
K08965	0.0
K08967	0.0
K08961	647.0
K08963	70.0
K13873	0.0
K13876	0.0
K13874	0.0
K13875	0.0
K06139	0.0
K06138	211.0
K06135	0.0
K06134	0.0
K06137	0.0
K06136	0.0
K06131	1089.0
K06133	185.0
K06132	0.0
K02600	913.0
K07389	0.0
K07388	0.0
K04747	0.0
K01516	912.0
K09977	0.0
K07518	0.0
K07519	0.0
K11437	0.0
K07512	0.0
K07516	0.0
K10212	3.0
K10747	0.0
K10217	0.0
K10219	0.0
K10218	0.0
K10748	0.0
K01912	1623.0
K01913	0.0
K01910	16.0
K01911	418.0
K01916	1.0
K01917	312.0
K01914	766.0
K01915	2329.0
K01918	804.0
K01919	18.0
K07774	0.0
K07775	21.0
K07776	0.0
K07777	21.0
K07770	3.0
K07771	0.0
K07772	0.0
K07773	0.0
K07778	3.0
K01193	394.0
K04340	0.0
K04341	0.0
K04342	0.0
K04343	0.0
K12986	0.0
K04691	0.0
K02931	829.0
K02933	866.0
K02935	914.0
K02936	0.0
K02939	914.0
K00205	0.0
K00204	0.0
K00207	0.0
K00206	0.0
K00201	0.0
K00200	0.0
K00203	0.0
K00202	0.0
K00209	0.0
K00208	560.0
K01000	969.0
K01001	0.0
K01002	19.0
K01003	2.0
K01004	0.0
K01005	554.0
K01006	898.0
K01007	19.0
K01008	187.0
K10855	0.0
K14115	0.0
K14116	0.0
K14441	910.0
K14446	0.0
K14447	0.0
K14112	0.0
K14445	0.0
K08195	0.0
K08194	0.0
K14448	0.0
K08196	0.0
K08191	741.0
K14119	0.0
K08193	0.0
K00702	23.0
K10799	0.0
K03518	316.0
K03519	3.0
K09719	0.0
K10856	0.0
K03516	0.0
K03517	859.0
K02205	0.0
K02204	0.0
K02203	285.0
K02201	0.0
K02200	14.0
K13714	0.0
K13461	0.0
K12518	0.0
K12519	0.0
K12517	0.0
K12514	0.0
K12515	0.0
K12512	0.0
K12513	0.0
K12510	257.0
K12511	8.0
K07183	206.0
K07182	0.0
K07181	27.0
K07180	2.0
K07186	0.0
K07185	400.0
K07184	0.0
K09800	6.0
K09801	5.0
K09802	0.0
K09803	16.0
K09804	0.0
K09805	1.0
K09806	2.0
K09807	168.0
K09808	1090.0
K09809	49.0
K10912	0.0
K10913	0.0
K10914	13.0
K10915	0.0
K10916	0.0
K10917	0.0
K11358	252.0
K11355	0.0
K11354	0.0
K11357	0.0
K11356	0.0
K04069	1685.0
K04068	1338.0
K04065	0.0
K04064	0.0
K04067	0.0
K04066	899.0
K04061	31.0
K09716	0.0
K04063	0.0
K04062	0.0
K10006	0.0
K10007	0.0
K10004	5.0
K10005	0.0
K10002	5.0
K10003	5.0
K10000	0.0
K10001	5.0
K09717	0.0
K10008	5.0
K10009	0.0
K02491	0.0
K14588	0.0
K14581	0.0
K13678	1.0
K13679	0.0
K11633	0.0
K13670	0.0
K13671	0.0
K11987	0.0
K11636	0.0
K11634	0.0
K13582	0.0
K13583	0.0
K13580	0.0
K13581	0.0
K13586	0.0
K13587	0.0
K13584	0.0
K13585	0.0
K13588	0.0
K13589	0.0
K02052	3.0
K02053	9.0
K02050	549.0
K02051	496.0
K02056	448.0
K05553	0.0
K02054	3.0
K02055	3.0
K02058	248.0
K02059	0.0
K05558	0.0
K05559	0.0
K03895	0.0
K03894	0.0
K03897	0.0
K03896	0.0
K03891	0.0
K03890	0.0
K03893	0.0
K03892	581.0
K02423	0.0
K05342	0.0
K05341	88.0
K12989	0.0
K12988	0.0
K02420	38.0
K12981	0.0
K12980	0.0
K12983	0.0
K12982	11.0
K12985	0.0
K12984	0.0
K12987	0.0
K02426	633.0
K13854	0.0
K03098	20.0
K13853	1.0
K03095	0.0
K05344	0.0
K03091	1047.0
K03090	1.0
K03093	4.0
K03092	671.0
K06113	731.0
K09632	0.0
K02429	1950.0
K06118	0.0
K05716	0.0
K04844	1.0
K11632	0.0
K11630	0.0
K11631	0.0
K11637	0.0
K11635	0.0
K11638	0.0
K11639	0.0
K07572	0.0
K07573	0.0
K07570	5.0
K07571	43.0
K07576	252.0
K07577	0.0
K07574	276.0
K07575	0.0
K07578	0.0
K07579	0.0
K11189	659.0
K11184	217.0
K11187	0.0
K11180	1.0
K11181	1.0
K11183	0.0
K10764	0.0
K10763	5.0
K10762	0.0
K01938	782.0
K01939	902.0
K01934	904.0
K01935	625.0
K01937	914.0
K01930	0.0
K01932	0.0
K01933	909.0
K07798	45.0
K07799	0.0
K07796	0.0
K07797	0.0
K07794	18.0
K07795	1.0
K07792	350.0
K07793	91.0
K07790	0.0
K07791	229.0
K06379	264.0
K00968	33.0
K06378	261.0
K06377	0.0
K06376	0.0
K06375	0.0
K09814	0.0
K09813	0.0
K06372	0.0
K06371	0.0
K06370	0.0
K01249	0.0
K01246	679.0
K01247	1.0
K01244	0.0
K01243	975.0
K08919	0.0
K01241	552.0
K02919	238.0
K02913	851.0
K02912	0.0
K02911	523.0
K02910	0.0
K02917	0.0
K02916	603.0
K02915	0.0
K02914	798.0
K00228	0.0
K00227	0.0
K00226	1530.0
K00224	5.0
K00223	0.0
K00222	0.0
K00221	0.0
K00220	0.0
K01798	0.0
K01799	2.0
K01068	0.0
K01069	22.0
K01062	0.0
K01791	2709.0
K01792	0.0
K01061	0.0
K01066	90.0
K01067	11.0
K01796	1.0
K01797	1.0
K05499	57.0
K14468	0.0
K14469	0.0
K14465	0.0
K14466	0.0
K14467	0.0
K10834	0.0
K10833	0.0
K02266	0.0
K03793	0.0
K03790	22.0
K03791	0.0
K03796	0.0
K03797	2176.0
K03794	0.0
K03795	0.0
K03798	1251.0
K03799	351.0
K13448	0.0
K12538	0.0
K12539	0.0
K12530	0.0
K12531	0.0
K12532	0.0
K12533	0.0
K12534	0.0
K12535	0.0
K12536	0.0
K12537	0.0
K03136	0.0
K09790	721.0
K09791	5.0
K09792	0.0
K09793	326.0
K09794	1.0
K09795	1.0
K09796	0.0
K09797	458.0
K09798	10.0
K09799	0.0
K10972	0.0
K10973	0.0
K10977	0.0
K10974	10.0
K10975	0.0
K10978	0.0
K10979	3.0
K06308	0.0
K00315	0.0
K09862	5.0
K06303	0.0
K09860	0.0
K09861	850.0
K06306	16.0
K06307	0.0
K06305	0.0
K11373	0.0
K04047	274.0
K04046	0.0
K04045	23.0
K04044	5.0
K04043	957.0
K04042	86.0
K04041	784.0
K04040	0.0
K02700	0.0
K04049	0.0
K04048	0.0
K02707	0.0
K02704	0.0
K02705	0.0
K10020	0.0
K10021	0.0
K10022	0.0
K10023	0.0
K10024	0.0
K10025	0.0
K10026	68.0
K10027	0.0
K13612	0.0
K13613	0.0
K13611	0.0
K13614	0.0
K13615	0.0
K05794	1.0
K05795	179.0
K05796	0.0
K05797	0.0
K05790	0.0
K05791	14.0
K05792	14.0
K05793	1.0
K05798	0.0
K05799	495.0
K01474	0.0
K01477	0.0
K01476	47.0
K01471	0.0
K01470	590.0
K01473	0.0
K13039	0.0
K01479	0.0
K01478	2.0
K05570	7.0
K05571	7.0
K05572	0.0
K05573	0.0
K02078	1971.0
K02079	0.0
K05576	0.0
K02074	1.0
K02075	1.0
K02076	1.0
K02077	9.0
K02071	274.0
K02072	273.0
K02073	282.0
K03309	6.0
K03308	1420.0
K03305	744.0
K03304	1.0
K03307	1347.0
K03306	402.0
K03301	0.0
K03300	3.0
K03303	382.0
K03302	0.0
K06173	1113.0
K06175	0.0
K06174	0.0
K06177	1125.0
K06176	0.0
K06179	308.0
K07680	0.0
K03867	0.0
K03838	0.0
K12053	0.0
K11618	7.0
K11619	0.0
K11614	5.0
K11615	0.0
K11616	0.0
K11617	0.0
K11610	0.0
K11611	0.0
K11960	0.0
K11961	0.0
K02836	914.0
K10565	0.0
K10564	0.0
K02837	891.0
K10561	12.0
K10560	12.0
K10563	153.0
K10562	0.0
K02838	914.0
K06858	0.0
K02839	24.0
K06859	209.0
K12700	13.0
K07558	0.0
K07559	11.0
K07228	0.0
K07229	0.0
K07226	0.0
K07224	0.0
K07225	0.0
K07222	0.0
K07223	50.0
K07220	402.0
K07221	911.0
K10709	83.0
K10708	0.0
K10701	0.0
K10703	0.0
K10702	0.0
K10704	0.0
K05984	0.0
K07537	0.0
K08652	0.0
K08651	0.0
K08658	0.0
K08659	16.0
K05982	0.0
K07451	0.0
K07453	0.0
K07452	0.0
K07455	57.0
K07454	0.0
K09707	11.0
K07457	0.0
K09706	79.0
K07104	0.0
K00029	558.0
K00028	0.0
K00799	0.0
K00798	359.0
K00797	205.0
K00024	1270.0
K00795	10.0
K00026	0.0
K00021	0.0
K00020	14.0
K00023	0.0
K00022	0.0
K09017	5.0
K01269	296.0
K09015	555.0
K09014	655.0
K09013	762.0
K09011	633.0
K09010	0.0
K01261	1.0
K01262	1486.0
K01263	0.0
K01264	0.0
K01265	1587.0
K01266	18.0
K09018	0.0
K08227	0.0
K08226	0.0
K08225	0.0
K08224	1.0
K08223	305.0
K08222	6.0
K08221	0.0
K00249	0.0
K01790	1743.0
K00241	633.0
K00240	709.0
K00243	825.0
K00242	0.0
K00245	5.0
K00244	192.0
K00247	0.0
K00246	5.0
K01795	550.0
K06983	0.0
K02799	0.0
K02798	52.0
K02791	22.0
K02790	0.0
K02793	268.0
K02795	258.0
K02794	353.0
K02796	248.0
K04564	712.0
K04565	28.0
K04566	6.0
K04567	860.0
K01040	2.0
K01041	529.0
K04562	22.0
K04568	0.0
K01049	0.0
K02535	649.0
K02242	0.0
K02536	696.0
K02531	0.0
K02246	0.0
K02533	5.0
K02532	2.0
K02248	0.0
K02538	3.0
K00581	0.0
K13421	0.0
K01013	0.0
K15018	0.0
K15019	0.0
K03110	914.0
K03111	2115.0
K03112	0.0
K03113	633.0
K03116	350.0
K03117	9.0
K03118	669.0
K03119	0.0
K10919	0.0
K12552	0.0
K12553	0.0
K12551	0.0
K12556	0.0
K12554	0.0
K12555	1.0
K06892	0.0
K06893	0.0
K06890	37.0
K06891	364.0
K06896	1370.0
K06897	230.0
K06894	111.0
K06895	545.0
K10954	0.0
K10956	0.0
K06899	0.0
K06328	2.0
K06329	0.0
K10952	0.0
K10953	0.0
K11395	0.0
K11391	0.0
K11390	0.0
K11392	1.0
K00499	0.0
K00494	0.0
K00495	0.0
K00496	0.0
K00491	0.0
K00492	0.0
K00493	0.0
K13591	0.0
K01467	613.0
K13593	0.0
K13592	0.0
K04021	1.0
K04020	1.0
K04023	20.0
K04022	0.0
K04025	0.0
K04024	54.0
K04027	0.0
K04026	3.0
K04029	84.0
K04028	98.0
K07055	0.0
K07054	0.0
K07057	0.0
K07056	1504.0
K07051	0.0
K07050	207.0
K07053	789.0
K07052	1235.0
K07059	0.0
K07058	848.0
K10040	74.0
K10041	90.0
K10046	0.0
K04799	0.0
K04798	0.0
K04793	0.0
K04792	0.0
K04791	0.0
K04790	0.0
K04797	0.0
K04796	0.0
K04795	0.0
K04794	15.0
K13638	0.0
K13639	0.0
K13634	0.0
K13635	0.0
K13636	1.0
K13637	0.0
K13630	0.0
K13631	0.0
K13632	0.0
K13633	0.0
K02042	53.0
K05778	0.0
K05779	0.0
K05776	555.0
K05541	0.0
K05774	1.0
K05775	0.0
K05772	1.0
K05773	1.0
K05540	45.0
K01459	0.0
K01458	0.0
K01457	0.0
K01455	0.0
K01454	0.0
K01453	0.0
K01452	0.0
K01451	151.0
K01450	0.0
K05518	0.0
K08070	28.0
K08071	0.0
K05516	547.0
K08077	0.0
K05515	856.0
K13093	0.0
K11783	0.0
K12949	0.0
K12945	0.0
K12944	0.0
K12941	100.0
K12940	22.0
K12943	0.0
K12942	530.0
K14728	0.0
K14727	0.0
K11785	0.0
K00108	0.0
K13890	47.0
K13891	47.0
K13892	8.0
K13893	0.0
K13894	0.0
K13895	0.0
K13896	0.0
K06159	0.0
K06158	1486.0
K06153	1023.0
K06152	1.0
K06151	1.0
K06157	0.0
K06156	0.0
K06155	18.0
K06154	0.0
K03327	1278.0
K03326	33.0
K03325	533.0
K03324	1081.0
K03322	602.0
K03321	600.0
K03320	82.0
K03329	0.0
K03328	224.0
K04802	0.0
K04801	0.0
K04800	0.0
K11948	0.0
K01505	0.0
K04756	0.0
K11940	0.0
K11941	0.0
K11942	0.0
K11943	0.0
K11944	0.0
K01507	995.0
K11946	0.0
K11947	0.0
K01506	15.0
K01501	42.0
K01500	12.0
K01503	0.0
K06714	9.0
K04750	10.0
K12789	0.0
K12788	0.0
K11526	0.0
K10810	0.0
K11522	0.0
K11523	0.0
K08675	0.0
K08676	810.0
K08677	0.0
K08679	0.0
K11521	0.0
K10547	47.0
K10546	114.0
K10545	4.0
K10544	0.0
K10543	45.0
K10542	116.0
K10541	118.0
K10540	229.0
K10549	2.0
K10548	47.0
K14630	0.0
K11529	0.0
K00007	0.0
K00005	185.0
K13444	0.0
K00003	472.0
K00002	20.0
K00001	372.0
K01186	704.0
K00009	52.0
K00008	407.0
K10726	0.0
K10725	0.0
K08246	0.0
K00263	0.0
K00262	1533.0
K00261	11.0
K00260	0.0
K00266	3196.0
K00265	1007.0
K01200	592.0
K01201	933.0
K01206	3159.0
K01207	136.0
K01205	522.0
K01208	0.0
K01209	1062.0
K06167	635.0
K00917	74.0
K00912	649.0
K00919	902.0
K02519	816.0
K02518	600.0
K02517	664.0
K02511	0.0
K02510	7.0
K13409	0.0
K13408	0.0
K03179	34.0
K03170	0.0
K03177	914.0
K12574	220.0
K12570	0.0
K12573	904.0
K11009	0.0
K11008	0.0
K11005	0.0
K11004	0.0
K11007	0.0
K11006	0.0
K11003	0.0
K08296	11.0
K08297	0.0
K08295	0.0
K02634	0.0
K02635	0.0
K10622	0.0
K07693	0.0
K07692	0.0
K07691	0.0
K07690	0.0
K07697	0.0
K07696	7.0
K07695	0.0
K07694	46.0
K07699	311.0
K07698	0.0
K07079	806.0
K07078	628.0
K07077	0.0
K07076	31.0
K07075	615.0
K07074	8.0
K07073	0.0
K07072	0.0
K07071	42.0
K07070	0.0
K14584	0.0
K11620	0.0
K09190	0.0
K11623	0.0
K05759	0.0
K08589	0.0
K11625	0.0
K11995	0.0
K01439	244.0
K01438	561.0
K01431	0.0
K01430	49.0
K01433	465.0
K01432	0.0
K01434	0.0
K01437	0.0
K01436	169.0
K05539	5.0
K14520	0.0
K12963	0.0
K12962	0.0
K12961	0.0
K12960	431.0
K14749	0.0
K14748	0.0
K02972	0.0
K14743	0.0
K14742	337.0
K14745	0.0
K14744	0.0
K14747	0.0
K14746	0.0
K02167	0.0
K02164	0.0
K02160	267.0
K02168	0.0
K02169	444.0
K10931	0.0
K03341	0.0
K03340	772.0
K03343	0.0
K03342	0.0
K03346	3.0
K12299	0.0
K12291	0.0
K12290	0.0
K12293	0.0
K12292	0.0
K12295	0.0
K12294	0.0
K12297	0.0
K12368	0.0
K11922	0.0
K11923	0.0
K11920	0.0
K11921	1.0
K11926	0.0
K11927	612.0
K11924	0.0
K11925	0.0
K11928	247.0
K13181	0.0
K13219	0.0
K07262	5.0
K07263	714.0
K07260	160.0
K07261	0.0
K07266	1.0
K07267	0.0
K07264	0.0
K07265	1.0
K07268	0.0
K07269	0.0
K01155	588.0
K04478	0.0
K04479	0.0
K10528	0.0
K14952	0.0
K07486	10.0
K07487	0.0
K07484	109.0
K07485	0.0
K07482	3.0
K07483	337.0
K07480	0.0
K07481	20.0
K07488	0.0
K07489	0.0
K11210	0.0
K11211	0.0
K11212	0.0
K11214	51.0
K11216	1.0
K06300	0.0
K00061	0.0
K00060	6.0
K06301	0.0
K00065	55.0
K00064	0.0
K00067	1393.0
K00066	0.0
K00069	0.0
K00068	53.0
K06304	0.0
K08262	0.0
K08261	0.0
K08260	0.0
K08265	0.0
K08264	0.0
K00288	0.0
K00285	0.0
K00284	254.0
K00287	848.0
K00286	875.0
K00281	579.0
K00280	0.0
K00283	19.0
K00282	19.0
K08088	0.0
K14198	0.0
K14199	0.0
K03452	0.0
K14194	0.0
K14195	0.0
K14196	0.0
K14197	0.0
K14192	0.0
K14193	0.0
K01880	894.0
K01881	935.0
K01883	914.0
K01885	882.0
K04618	0.0
K01887	918.0
K01224	46.0
K01889	915.0
K01226	10.0
K01227	0.0
K01220	17.0
K01222	59.0
K01223	279.0
K02759	99.0
K02755	0.0
K02757	377.0
K02756	0.0
K14998	0.0
K02750	51.0
K02753	0.0
K02752	0.0
K00939	914.0
K00938	0.0
K00937	1296.0
K00936	857.0
K00935	0.0
K00934	0.0
K00933	0.0
K00932	0.0
K00931	913.0
K00930	1791.0
K01089	1227.0
K01080	0.0
K01081	619.0
K01082	0.0
K01083	0.0
K01084	0.0
K01085	0.0
K01087	0.0
K02571	0.0
K02570	0.0
K02573	5.0
K02572	0.0
K02575	1.0
K02574	58.0
K07780	0.0
K03488	207.0
K03489	2.0
K03482	0.0
K03483	51.0
K03480	111.0
K03481	60.0
K03486	10.0
K03487	0.0
K03484	304.0
K03485	0.0
K02287	0.0
K02286	0.0
K02285	0.0
K02284	0.0
K02283	298.0
K02282	5.0
K02281	5.0
K02280	5.0
K02289	0.0
K02288	0.0
K03626	0.0
K03627	0.0
K03624	1071.0
K03625	914.0
K03151	265.0
K03620	28.0
K03153	0.0
K08869	0.0
K03628	817.0
K03629	909.0
K09738	0.0
K09739	0.0
K09736	0.0
K09737	0.0
K09735	0.0
K09732	0.0
K09733	0.0
K09730	0.0
K09731	0.0
K09888	766.0
K09889	5.0
K09880	0.0
K09882	1.0
K09883	0.0
K09884	0.0
K09887	0.0
K11027	0.0
K11026	0.0
K11025	0.0
K11024	0.0
K07679	0.0
K07678	0.0
K11021	0.0
K11020	0.0
K07675	0.0
K07674	5.0
K07676	0.0
K07671	0.0
K07670	0.0
K07673	5.0
K07672	0.0
K01117	0.0
K12048	0.0
K07019	5.0
K07018	0.0
K07011	2067.0
K07010	101.0
K07013	1.0
K07012	208.0
K07015	212.0
K07014	9.0
K07017	413.0
K07016	54.0
K10084	0.0
K08372	2.0
K05884	1.0
K05885	61.0
K05886	1.0
K05887	5.0
K05880	0.0
K05881	0.0
K05882	0.0
K05883	0.0
K08902	0.0
K05739	0.0
K05888	0.0
K05889	0.0
K08903	0.0
K00547	65.0
K00544	0.0
K00545	0.0
K00542	0.0
K00543	0.0
K00540	1944.0
K00548	994.0
K00549	67.0
K01145	0.0
K01412	0.0
K01147	5.0
K01417	83.0
K00038	0.0
K01143	0.0
K01142	827.0
K01419	11.0
K00788	1199.0
K00789	950.0
K12502	0.0
K14762	0.0
K14761	278.0
K06195	0.0
K03819	0.0
K03818	335.0
K03814	505.0
K03817	79.0
K03816	743.0
K03811	650.0
K03810	0.0
K03813	6.0
K11908	0.0
K11909	0.0
K11904	0.0
K11905	0.0
K11906	0.0
K11907	0.0
K11900	0.0
K11901	0.0
K11902	1.0
K11903	1.0
K10986	1.0
K13238	0.0
K13239	0.0
K13797	0.0
K07248	712.0
K13796	0.0
K07244	0.0
K07245	0.0
K07246	3.0
K07240	1924.0
K07241	0.0
K07242	0.0
K07243	11.0
K01268	0.0
K05296	0.0
K02821	126.0
K09016	0.0
K09945	0.0
K09944	0.0
K09947	0.0
K09946	0.0
K09941	0.0
K09940	34.0
K09943	0.0
K09942	0.0
K09949	11.0
K09948	0.0
K10851	0.0
K10850	0.0
K03666	31.0
K03667	11.0
K03196	5.0
K03665	855.0
K11275	0.0
K06012	256.0
K00048	695.0
K10857	0.0
K09773	18.0
K00043	1.0
K00042	47.0
K00041	617.0
K00040	150.0
K00046	906.0
K00733	0.0
K00044	0.0
K06011	0.0
K09012	0.0
K06016	61.0
K06017	0.0
K06014	0.0
K06015	11.0
K06019	2.0
K01075	5.0
K12221	0.0
K06444	0.0
K04632	0.0
K14977	7.0
K14974	0.0
K00958	0.0
K00951	1544.0
K00950	1154.0
K00952	1.0
K00955	4.0
K00954	914.0
K00957	709.0
K00956	686.0
K00590	78.0
K02777	30.0
K02775	669.0
K02774	194.0
K02773	145.0
K02771	50.0
K02770	325.0
K02779	3.0
K02778	0.0
K01606	0.0
K01607	828.0
K01604	0.0
K01605	0.0
K01602	0.0
K01601	11.0
K03750	66.0
K01609	787.0
K02553	0.0
K02804	110.0
K02551	496.0
K02806	6.0
K02557	100.0
K02800	102.0
K05275	0.0
K02802	0.0
K13300	0.0
K02558	34.0
K02809	0.0
K02808	0.0
K03600	5.0
K03601	866.0
K03602	898.0
K03603	0.0
K03604	20.0
K03605	6.0
K03606	1037.0
K03607	0.0
K03608	158.0
K03609	278.0
K06078	0.0
K06079	528.0
K09710	914.0
K09711	0.0
K09712	0.0
K06073	0.0
K06074	0.0
K06075	12.0
K06076	630.0
K06077	1.0
K06382	201.0
K06383	62.0
K06380	0.0
K06381	277.0
K06386	1.0
K06387	161.0
K06384	3.0
K06385	258.0
K06388	0.0
K06389	0.0
K12466	0.0
K12468	0.0
K07657	5.0
K07656	0.0
K07655	0.0
K07654	0.0
K07653	0.0
K07652	10.0
K07651	0.0
K07650	3.0
K07659	5.0
K07658	398.0
K11041	3.0
K11040	0.0
K11043	0.0
K11042	0.0
K11045	0.0
K11044	0.0
K11047	0.0
K11046	0.0
K11049	17.0
K11048	0.0
K07387	501.0
K07386	636.0
K06926	1462.0
K06927	81.0
K06924	0.0
K06925	914.0
K06922	0.0
K06923	261.0
K06920	625.0
K06921	953.0
K06928	1.0
K06929	5.0
K07033	119.0
K07032	20.0
K07031	24.0
K07030	251.0
K07037	570.0
K07035	235.0
K07034	0.0
K07039	5.0
K07038	6.0
K10829	0.0
K00384	1172.0
K00385	6.0
K00386	0.0
K00387	0.0
K00380	0.0
K00381	0.0
K00382	896.0
K00383	0.0
K00389	17.0
K01387	0.0
K01385	0.0
K01389	0.0
K09158	5.0
K09159	0.0
K09156	0.0
K09157	281.0
K09154	0.0
K09155	28.0
K09152	0.0
K09153	23.0
K09150	0.0
K09151	1.0
K05970	2105.0
K05714	0.0
K05715	0.0
K05710	0.0
K05711	0.0
K05712	0.0
K05713	0.0
K00560	797.0
K00561	1.0
K00563	32.0
K00564	4.0
K00566	1926.0
K00567	746.0
K00568	0.0
K00569	0.0
K05575	0.0
K01169	0.0
K01167	0.0
K01166	0.0
K05577	0.0
K01163	673.0
K01161	0.0
K01160	1.0
K05578	0.0
K05579	0.0
K08092	19.0
K08093	5.0
K08094	17.0
K08095	0.0
K08096	0.0
K08097	0.0
K02254	0.0
K02255	0.0
K01743	0.0
K02251	0.0
K02061	0.0
K01741	0.0
K02060	0.0
K00114	0.0
K02122	256.0
K02123	881.0
K02120	880.0
K02121	856.0
K02124	836.0
K03837	0.0
K03836	0.0
K03835	1.0
K03834	0.0
K03833	9.0
K03832	1479.0
K03831	0.0
K03830	36.0
K00443	0.0
K03839	720.0
K02067	16.0
K10189	94.0
K13038	1648.0
K13787	2.0
K13788	1.0
K13789	2711.0
K10188	95.0
K12255	0.0
K12254	0.0
K12257	837.0
K12256	0.0
K12251	671.0
K12250	0.0
K12253	0.0
K12252	0.0
K13252	1.0
K13256	5.0
K13255	0.0
K12079	0.0
K12078	0.0
K12071	5.0
K12070	0.0
K12073	0.0
K12072	0.0
K09912	0.0
K06236	0.0
K06237	0.0
K05519	0.0
K09914	1.0
K11788	0.0
K11782	0.0
K11780	0.0
K11781	0.0
K11787	0.0
K11784	0.0
K11530	0.0
K12787	0.0
K12786	0.0
K12785	0.0
K12784	0.0
K06718	0.0
K09969	5.0
K09968	4.0
K09967	31.0
K09966	0.0
K09965	0.0
K09964	0.0
K09963	10.0
K09962	0.0
K09961	0.0
K09960	0.0
K11527	576.0
K11524	0.0
K11525	0.0
K11250	5.0
K11253	0.0
K11258	0.0
K11528	0.0
K00713	0.0
K00712	9.0
K10780	0.0
K10783	48.0
K10125	0.0
K10124	0.0
K10126	0.0
K10121	42.0
K10123	0.0
K10122	42.0
K04652	130.0
K04653	56.0
K04651	108.0
K04656	53.0
K04654	53.0
K04655	56.0
K00973	1396.0
K00972	21.0
K00971	1319.0
K00970	590.0
K00975	744.0
K00974	772.0
K00979	981.0
K00978	457.0
K14954	0.0
K14955	0.0
K14956	0.0
K06178	486.0
K01596	5.0
K01597	1.0
K01594	0.0
K01595	1.0
K01592	0.0
K01593	0.0
K01590	17.0
K01591	914.0
K01598	0.0
K01599	642.0
K02711	0.0
K02710	0.0
K02713	0.0
K02712	0.0
K02714	0.0
K02717	0.0
K02716	0.0
K02719	0.0
K02718	0.0
K03449	11.0
K03446	50.0
K03444	335.0
K03445	1.0
K03442	1194.0
K01620	710.0
K01621	1.0
K01622	0.0
K01623	844.0
K01624	1392.0
K01625	1490.0
K01626	288.0
K01627	649.0
K01628	203.0
K01629	648.0
K05299	0.0
K02829	0.0
K02828	0.0
K02827	0.0
K02826	0.0
K02825	6.0
K02824	202.0
K02823	910.0
K02822	131.0
K03198	5.0
K03199	5.0
K03668	83.0
K03669	0.0
K03190	49.0
K03191	42.0
K03660	323.0
K03194	0.0
K03195	5.0
K03664	914.0
K03197	5.0
K09772	286.0
K06013	21.0
K09770	10.0
K09771	0.0
K09776	0.0
K09777	185.0
K09774	5.0
K09775	46.0
K09778	11.0
K09779	230.0
K06269	0.0
K06323	0.0
K11624	0.0
K02991	0.0
K02990	903.0
K02624	0.0
K02240	4.0
K08282	1.0
K12440	0.0
K12441	0.0
K12442	0.0
K12443	0.0
K12444	0.0
K12445	0.0
K12449	0.0
K02247	0.0
K07637	0.0
K07636	1457.0
K07639	0.0
K07638	5.0
K11069	776.0
K11068	817.0
K11063	0.0
K11062	0.0
K11061	0.0
K11060	0.0
K11066	0.0
K11065	636.0
K06900	0.0
K06901	300.0
K06902	60.0
K06903	43.0
K06904	18.0
K06905	20.0
K06906	11.0
K06907	55.0
K06908	35.0
K06909	23.0
K10821	0.0
K05905	0.0
K05904	0.0
K05906	0.0
K05900	0.0
K05903	11.0
K01406	0.0
K05909	0.0
K05908	0.0
K00368	0.0
K00369	0.0
K00366	66.0
K00367	0.0
K00364	5.0
K00365	0.0
K00362	0.0
K00363	0.0
K00360	0.0
```
