## Extended Data File 1 for "Diet induces reproducible alterations in the mouse and human gut microbiome": SRS066899_SRS066899.picrust

```
# Constructed from biom file
#OTU ID	SRS066899
K01365	0.0
K01364	0.0
K01361	0.0
K01360	0.0
K01362	600.0
K02249	0.0
K05841	0.0
K05844	0.0
K05845	8.0
K05846	58.0
K05847	132.0
K00508	2.0
K00500	0.0
K00507	2.0
K00504	0.0
K00505	0.0
K12521	0.0
K01101	182.0
K01103	0.0
K12520	0.0
K01104	2629.0
K05592	853.0
K05593	61.0
K05590	0.0
K05591	2.0
K05596	4.0
K05597	0.0
K05594	0.0
K05595	1251.0
K05599	0.0
K11964	0.0
K11962	0.0
K14540	772.0
K12529	0.0
K12528	0.0
K06353	0.0
K02456	21.0
K02457	2.0
K02454	12.0
K02455	8.0
K02452	2.0
K02453	10.0
K02450	2.0
K02103	447.0
K08138	438.0
K02108	1538.0
K02109	1465.0
K02458	2.0
K02459	2.0
K08137	0.0
K03851	0.0
K03850	0.0
K03852	0.0
K03855	69.0
K03856	658.0
K13018	0.0
K13019	21.0
K13010	8.0
K13011	0.0
K13012	67.0
K13013	0.0
K13014	0.0
K13015	1.0
K13016	27.0
K13017	0.0
K08566	0.0
K08567	8.0
K13274	0.0
K13275	0.0
K13276	0.0
K13277	0.0
K03275	0.0
K03274	71.0
K03277	0.0
K03276	0.0
K03271	290.0
K03270	707.0
K03273	202.0
K03272	120.0
K03279	1.0
K03278	0.0
K11022	0.0
K12277	0.0
K12276	2.0
K12270	66.0
K11058	0.0
K12279	2.0
K12278	2.0
K07557	0.0
K07550	0.0
K07552	374.0
K06319	0.0
K09909	0.0
K09908	0.0
K12051	0.0
K12050	0.0
K12057	0.0
K12056	0.0
K06221	1.0
K09900	0.0
K09903	1309.0
K09902	0.0
K09904	0.0
K09907	0.0
K09906	0.0
K11501	0.0
K03234	0.0
K00773	1308.0
K00772	136.0
K00777	0.0
K00776	0.0
K06313	1.0
K06315	0.0
K05574	0.0
K10201	234.0
K07176	0.0
K07177	0.0
K07174	0.0
K07175	344.0
K07172	155.0
K07173	1056.0
K07170	467.0
K07171	1689.0
K07178	2.0
K07179	0.0
K00195	0.0
K00194	253.0
K00197	253.0
K00196	0.0
K00191	0.0
K00190	1.0
K00193	0.0
K00192	0.0
K00198	526.0
K06405	717.0
K10109	246.0
K10108	361.0
K10107	0.0
K01828	0.0
K01829	0.0
K01826	2.0
K01825	0.0
K01822	9.0
K01823	4.0
K01820	6.0
K01821	14.0
K00999	0.0
K00998	1074.0
K00995	1540.0
K00997	221.0
K00996	14.0
K00991	1565.0
K00990	71.0
K00992	1.0
K11028	0.0
K02622	554.0
K02625	0.0
K03564	1190.0
K13489	2.0
K13488	2.0
K13483	2.0
K13482	4.0
K13481	4.0
K13480	0.0
K13487	0.0
K13486	2.0
K14680	0.0
K14681	0.0
K14682	2.0
K08358	0.0
K08357	0.0
K08356	0.0
K08355	0.0
K03469	1314.0
K03462	0.0
K03464	0.0
K03465	140.0
K03466	1295.0
K01648	0.0
K01649	1331.0
K01643	341.0
K01640	5.0
K01641	1.0
K01646	105.0
K01647	1713.0
K01644	346.0
K02597	0.0
K02626	0.0
K02595	0.0
K02594	2.0
K02593	0.0
K02592	2.0
K02591	3.0
K02590	9.0
K02598	336.0
K02849	69.0
K14061	0.0
K14062	0.0
K14063	0.0
K14064	0.0
K14065	0.0
K14067	0.0
K02841	71.0
K02840	0.0
K02843	103.0
K02844	0.0
K02847	0.0
K02846	0.0
K02102	172.0
K09758	336.0
K06039	0.0
K06034	0.0
K06036	0.0
K06037	0.0
K06032	0.0
K01581	146.0
K02702	0.0
K02659	2.0
K13490	2.0
K13491	2.0
K03644	463.0
K03645	0.0
K03646	71.0
K03647	8.0
K03640	75.0
K03641	71.0
K03642	72.0
K03643	71.0
K03648	1479.0
K03649	4.0
K06694	0.0
K11814	0.0
K12428	0.0
K12429	0.0
K12422	0.0
K12423	0.0
K12420	0.0
K12421	0.0
K12426	0.0
K12427	0.0
K12424	0.0
K12425	0.0
K07349	0.0
K07348	0.0
K05380	0.0
K07345	0.0
K07344	2.0
K07347	0.0
K07346	0.0
K07341	12.0
K07340	0.0
K07343	154.0
K07342	0.0
K06968	0.0
K06969	1784.0
K06962	14.0
K06963	0.0
K06960	769.0
K06961	0.0
K06966	952.0
K06967	770.0
K06964	0.0
K06965	0.0
K08995	2.0
K08994	2.0
K08997	0.0
K08996	0.0
K08990	0.0
K08993	0.0
K08992	0.0
K08999	439.0
K08998	1122.0
K08344	0.0
K08345	0.0
K08346	0.0
K14940	0.0
K02724	0.0
K08349	0.0
K11815	0.0
K05929	0.0
K05928	0.0
K05927	0.0
K05924	0.0
K05922	0.0
K05921	0.0
K00349	467.0
K00698	0.0
K00340	470.0
K00341	469.0
K00690	173.0
K00343	453.0
K00344	10.0
K00697	227.0
K00346	467.0
K00347	467.0
K09116	27.0
K09117	1239.0
K05337	83.0
K09118	4.0
K09119	0.0
K02106	2.0
K05823	4.0
K05820	0.0
K05826	0.0
K05827	0.0
K02100	1.0
K02101	0.0
K00524	0.0
K00525	1080.0
K00526	456.0
K00527	2271.0
K00520	1.0
K00522	0.0
K00523	2.0
K02451	2.0
K00528	826.0
K00529	0.0
K00025	0.0
K14215	0.0
K14213	0.0
K03453	1111.0
K00796	995.0
K05339	0.0
K00027	774.0
K00794	1111.0
K00793	1100.0
K01347	0.0
K01346	0.0
K01344	0.0
K01343	0.0
K00791	1748.0
K01340	0.0
K00790	1679.0
K02694	0.0
K02696	0.0
K02697	0.0
K02690	0.0
K02691	0.0
K02692	0.0
K02693	0.0
K02698	0.0
K02699	0.0
K00836	0.0
K00837	493.0
K00835	0.0
K00832	80.0
K00833	464.0
K00830	2.0
K00831	1238.0
K00839	55.0
K04335	0.0
K04334	0.0
K01120	2.0
K01126	1827.0
K04333	0.0
K01129	1284.0
K01128	4.0
K04339	0.0
K04338	0.0
K02470	2045.0
K02471	142.0
K02472	559.0
K02473	0.0
K02474	330.0
K02475	0.0
K02476	0.0
K02477	917.0
K02478	4.0
K02479	0.0
K09019	0.0
K01267	705.0
K13074	0.0
K13075	0.0
K11441	0.0
K14055	0.0
K13299	0.0
K13292	1138.0
K14057	0.0
K14056	0.0
K02856	442.0
K02585	2.0
K12211	0.0
K12210	0.0
K12213	0.0
K12212	0.0
K12215	0.0
K02854	0.0
K12217	0.0
K12216	0.0
K12219	0.0
K12218	0.0
K02855	1.0
K08692	0.0
K08693	0.0
K08690	0.0
K08691	0.0
K08696	0.0
K08697	0.0
K11748	0.0
K11749	1179.0
K11746	0.0
K11747	0.0
K11744	0.0
K11745	0.0
K11742	0.0
K11743	3.0
K11740	0.0
K11741	296.0
K13920	71.0
K13921	6.0
K13922	269.0
K13923	0.0
K13924	4.0
K13925	0.0
K13926	0.0
K13927	222.0
K13928	0.0
K13929	2.0
K09923	0.0
K09922	338.0
K06201	1068.0
K06200	643.0
K06207	1289.0
K06206	415.0
K06205	0.0
K09924	2.0
K09929	0.0
K06208	3.0
K00759	1002.0
K00758	2.0
K00752	8.0
K00757	1332.0
K00756	326.0
K00754	1152.0
K06001	522.0
K05557	0.0
K09766	80.0
K05554	0.0
K07475	0.0
K07150	374.0
K07151	0.0
K07152	6.0
K07153	0.0
K07154	1548.0
K07155	0.0
K07156	0.0
K07157	2.0
K07406	222.0
K07407	2236.0
K07404	533.0
K07405	467.0
K07402	1157.0
K07403	6.0
K07400	0.0
K07401	0.0
K01808	1532.0
K01809	1159.0
K01800	4.0
K01801	0.0
K01802	978.0
K01803	1474.0
K01804	1018.0
K01805	451.0
K01807	245.0
K09718	0.0
K14668	0.0
K14669	0.0
K14666	0.0
K14667	0.0
K01664	140.0
K01665	589.0
K01666	559.0
K01667	203.0
K01660	0.0
K01661	487.0
K01662	1910.0
K01663	0.0
K01668	69.0
K01669	6.0
K02863	1292.0
K02862	0.0
K02860	1282.0
K02867	1309.0
K02866	0.0
K02864	1203.0
K02869	0.0
K05362	0.0
K05365	0.0
K03402	1194.0
K03403	0.0
K03400	0.0
K03406	2130.0
K03407	227.0
K03404	4.0
K03405	2.0
K03408	174.0
K03409	11.0
K02315	1515.0
K02314	1563.0
K02317	0.0
K02316	1263.0
K02313	1294.0
K02312	36.0
K02319	0.0
K12405	0.0
K12152	0.0
K12151	0.0
K07091	71.0
K07090	1123.0
K07093	2.0
K07092	0.0
K07095	2256.0
K07094	0.0
K07097	0.0
K07096	0.0
K07099	233.0
K07098	2334.0
K11175	1312.0
K11174	0.0
K11177	2.0
K11176	0.0
K11173	0.0
K11179	0.0
K11178	2.0
K00322	0.0
K00320	1.0
K00321	0.0
K00326	0.0
K00324	4.0
K00325	2.0
K00329	0.0
K05945	124.0
K05944	0.0
K05947	0.0
K05946	990.0
K06944	0.0
K06945	0.0
K06946	0.0
K06415	6.0
K06940	584.0
K06941	1402.0
K06942	1292.0
K06943	0.0
K10806	3.0
K10807	0.0
K10804	4.0
K10805	0.0
K06948	16.0
K06949	1316.0
K06418	14.0
K09138	6.0
K09139	0.0
K09134	94.0
K09135	0.0
K09136	2.0
K09137	1.0
K09130	0.0
K09131	2.0
K09132	320.0
K09133	75.0
K05808	1238.0
K05809	0.0
K05804	5.0
K05805	71.0
K05806	0.0
K05807	538.0
K05800	2.0
K05801	301.0
K05802	0.0
K05803	0.0
K01044	0.0
K01045	0.0
K01046	91.0
K02068	175.0
K04561	2.0
K01042	161.0
K05568	231.0
K05567	85.0
K14273	0.0
K14275	0.0
K14274	0.0
K02062	0.0
K05245	0.0
K05564	0.0
K01048	342.0
K02066	542.0
K01322	41.0
K01325	0.0
K02065	542.0
K01326	0.0
K05560	0.0
K02243	16.0
K08930	0.0
K02679	0.0
K02676	2.0
K02674	2.0
K02675	0.0
K02672	2.0
K02241	6.0
K02670	7.0
K02671	4.0
K00810	0.0
K00811	471.0
K00812	548.0
K00813	0.0
K00814	0.0
K00817	1402.0
K00818	467.0
K00819	197.0
K02530	7.0
K02245	16.0
K02244	0.0
K01499	0.0
K01498	0.0
K01493	1307.0
K01492	257.0
K01491	2867.0
K01497	207.0
K01496	6.0
K01495	959.0
K01494	20.0
K02418	175.0
K02419	186.0
K14492	0.0
K02412	118.0
K02413	181.0
K02410	186.0
K02411	24.0
K02416	184.0
K02417	185.0
K02414	85.0
K02415	6.0
K00120	0.0
K00121	20.0
K00430	0.0
K13058	0.0
K13059	0.0
K13727	0.0
K13057	0.0
K13722	0.0
K13051	197.0
K13052	599.0
K00435	0.0
K12054	0.0
K03239	0.0
K03238	0.0
K03231	0.0
K03230	0.0
K03232	0.0
K12059	0.0
K03237	0.0
K03236	0.0
K12058	0.0
K12239	0.0
K12238	0.0
K12235	0.0
K12234	4.0
K13942	0.0
K13940	863.0
K13941	0.0
K12097	0.0
K12096	0.0
K12095	0.0
K12094	0.0
K12093	0.0
K12092	0.0
K12091	0.0
K12090	0.0
K12099	0.0
K12098	0.0
K06356	0.0
K05992	2.0
K03540	0.0
K06331	83.0
K06330	173.0
K07138	918.0
K07139	1247.0
K11811	2.0
K07132	222.0
K07133	3874.0
K07130	522.0
K07131	0.0
K07137	1916.0
K07134	0.0
K07135	0.0
K01860	0.0
K01866	1308.0
K01867	1310.0
K01865	70.0
K01868	1404.0
K01869	1309.0
K06140	0.0
K04766	0.0
K04767	8.0
K04764	111.0
K04762	538.0
K04763	1729.0
K04760	71.0
K04761	355.0
K04768	0.0
K04769	726.0
K08313	4.0
K08312	0.0
K08311	2.0
K08310	2.0
K08317	0.0
K08316	661.0
K08315	1.0
K08314	75.0
K05149	0.0
K08319	0.0
K08318	0.0
K06339	0.0
K14648	0.0
K14392	276.0
K14393	4.0
K14645	0.0
K14647	0.0
K01689	1514.0
K01686	1578.0
K01687	1916.0
K01684	132.0
K01685	1166.0
K01682	2.0
K01681	1240.0
K05308	0.0
K02889	0.0
K02888	1311.0
K02885	0.0
K02884	1309.0
K02887	1290.0
K02886	1308.0
K02881	1309.0
K02883	0.0
K13743	0.0
K02086	15.0
K02081	311.0
K02080	1.0
K02083	115.0
K02082	9.0
K13831	0.0
K03428	0.0
K03429	64.0
K03424	1834.0
K03935	0.0
K03932	17.0
K03933	0.0
K03930	9.0
K03931	497.0
K02339	71.0
K02338	1311.0
K02337	1309.0
K02336	2.0
K02335	1267.0
K02334	230.0
K02330	0.0
K03688	371.0
K03689	0.0
K03680	2.0
K03683	0.0
K03684	1.0
K03685	1292.0
K03686	2633.0
K03687	1186.0
K07301	983.0
K07300	0.0
K07303	4.0
K07302	4.0
K07305	6.0
K07304	278.0
K07307	101.0
K07306	0.0
K07309	0.0
K07308	0.0
K02617	2.0
K02610	2.0
K02963	1309.0
K02612	2.0
K02961	1116.0
K09686	3389.0
K09687	5805.0
K09684	13.0
K09685	6.0
K09682	0.0
K09683	0.0
K09680	345.0
K09681	0.0
K09688	0.0
K09689	0.0
K05962	0.0
K05961	0.0
K05967	50.0
K05966	8.0
K11159	2.0
K05964	3.0
K05968	0.0
K11152	0.0
K00309	0.0
K00658	144.0
K00304	4.0
K00305	4.0
K00654	0.0
K00655	2030.0
K00652	924.0
K00301	0.0
K00302	121.0
K00303	18.0
K10828	0.0
K06431	0.0
K06432	0.0
K06433	0.0
K06434	0.0
K06436	15.0
K06437	0.0
K10820	0.0
K06439	0.0
K10822	0.0
K10823	0.0
K10826	0.0
K09167	148.0
K06322	0.0
K14117	0.0
K14259	0.0
K14257	0.0
K01308	130.0
K01303	2.0
K01301	0.0
K01305	458.0
K01304	32.0
K02658	2.0
K00672	0.0
K02650	32.0
K02651	233.0
K02652	175.0
K02653	427.0
K02654	1664.0
K05687	0.0
K02656	2.0
K05685	0.0
K00878	792.0
K00879	108.0
K00872	143.0
K00873	1262.0
K00870	0.0
K00876	1851.0
K00877	0.0
K00874	2056.0
K00875	0.0
K04487	1648.0
K04486	1395.0
K04485	1289.0
K04484	0.0
K04483	0.0
K04482	0.0
K04480	0.0
K04488	918.0
K12049	0.0
K13693	0.0
K13706	0.0
K13694	437.0
K13695	0.0
K05977	0.0
K09516	203.0
K02434	1306.0
K02435	1156.0
K02436	41.0
K02437	598.0
K05350	246.0
K02431	517.0
K08100	0.0
K02433	1355.0
K02438	826.0
K02439	238.0
K03745	2.0
K03744	818.0
K03747	2.0
K03210	1347.0
K03217	1311.0
K03216	842.0
K03215	71.0
K03742	797.0
K03219	0.0
K03218	1303.0
K03749	2.0
K03748	18.0
K02383	0.0
K06327	0.0
K06320	90.0
K07238	844.0
K09479	0.0
K09478	0.0
K09475	0.0
K09474	197.0
K09477	0.0
K09476	0.0
K09471	0.0
K09470	0.0
K09473	0.0
K09472	2.0
K07543	0.0
K06898	544.0
K13967	0.0
K13963	256.0
K07545	0.0
K00737	2.0
K05345	0.0
K11706	0.0
K11707	1.0
K11704	0.0
K11705	0.0
K11708	1.0
K11709	1.0
K05588	0.0
K07114	1041.0
K07443	337.0
K07116	2.0
K07117	0.0
K07110	0.0
K07447	1226.0
K07112	439.0
K07113	0.0
K07448	217.0
K07118	212.0
K07119	4.0
K10619	0.0
K10618	0.0
K10617	0.0
K10616	0.0
K01848	6.0
K01849	6.0
K01844	12.0
K01845	449.0
K01846	4.0
K01847	935.0
K01840	2103.0
K01841	76.0
K01842	0.0
K01843	460.0
K06219	0.0
K10832	0.0
K05348	0.0
K14203	0.0
K08483	1240.0
K08482	4.0
K08481	0.0
K08480	0.0
K08485	0.0
K08484	0.0
K00464	0.0
K00467	0.0
K00466	0.0
K00461	0.0
K00460	0.0
K00463	0.0
K00462	5.0
K04509	0.0
K00469	0.0
K00468	0.0
K08645	0.0
K04744	72.0
K01518	0.0
K01519	0.0
K04748	0.0
K04749	6.0
K01514	204.0
K01515	1401.0
K01512	624.0
K01510	0.0
K14623	279.0
K14626	0.0
K14627	0.0
K14628	0.0
K14629	0.0
K03918	0.0
K03919	0.0
K12372	0.0
K12373	3102.0
K12370	0.0
K12371	0.0
K02359	0.0
K02358	1316.0
K02351	0.0
K02352	0.0
K02355	2461.0
K02357	1308.0
K02356	1321.0
K13574	69.0
K13573	0.0
K13572	0.0
K13571	0.0
K13570	0.0
K12112	0.0
K12113	0.0
K12110	0.0
K12111	94.0
K07329	0.0
K07328	0.0
K07323	72.0
K07322	779.0
K07321	777.0
K07320	71.0
K07327	0.0
K07326	1.0
K07325	0.0
K07324	0.0
K08163	0.0
K06180	3785.0
K06181	2.0
K06182	628.0
K06183	882.0
K06186	71.0
K06187	1311.0
K06188	163.0
K06189	71.0
K08359	0.0
K07589	0.0
K07588	474.0
K07587	0.0
K07586	20.0
K07585	0.0
K07584	844.0
K07583	0.0
K07582	0.0
K07581	0.0
K07580	0.0
K11139	0.0
K05989	1311.0
K05988	0.0
K05985	78.0
K05987	0.0
K05986	0.0
K10843	0.0
K08354	0.0
K10844	6.0
K10848	0.0
K00673	4.0
K00674	114.0
K00675	8.0
K00676	462.0
K00677	979.0
K06988	1.0
K06989	376.0
K08351	0.0
K06980	71.0
K06981	0.0
K06982	0.0
K08350	0.0
K06984	0.0
K06985	0.0
K06986	2.0
K06987	390.0
K02445	291.0
K02444	399.0
K00582	0.0
K00583	0.0
K00580	0.0
K02110	1638.0
K00586	0.0
K00587	0.0
K00584	0.0
K08921	0.0
K02441	5.0
K00588	10.0
K08922	0.0
K02440	138.0
K00018	1040.0
K08923	0.0
K02443	481.0
K00019	2.0
K02442	0.0
K08925	0.0
K08926	0.0
K08927	0.0
K03149	921.0
K06604	0.0
K00015	1.0
K01989	1292.0
K00854	2173.0
K00855	0.0
K00856	71.0
K00857	657.0
K00850	4154.0
K00851	3.0
K00852	1555.0
K00853	44.0
K00858	1309.0
K00859	1305.0
K01181	242.0
K01180	0.0
K01183	331.0
K01182	1466.0
K01185	454.0
K01184	0.0
K01187	3820.0
K01188	1503.0
K02596	1.0
K13766	2.0
K13767	0.0
K13003	0.0
K13002	205.0
K13000	0.0
K02984	0.0
K02986	1313.0
K02987	0.0
K02636	0.0
K02982	1307.0
K02983	0.0
K02638	0.0
K02639	0.0
K02988	1304.0
K08298	0.0
K08299	0.0
K03583	71.0
K03582	71.0
K03581	1200.0
K03580	0.0
K03587	541.0
K03586	2.0
K03585	1343.0
K03584	1254.0
K03589	905.0
K03588	1964.0
K01725	2.0
K01724	6.0
K01727	8.0
K01726	453.0
K01721	0.0
K01720	0.0
K01722	0.0
K13008	0.0
K01729	0.0
K01728	116.0
K09530	0.0
K09539	0.0
K02188	886.0
K02189	629.0
K02182	4.0
K02183	0.0
K03769	389.0
K03768	1499.0
K03767	72.0
K03765	0.0
K03764	0.0
K03763	1086.0
K03762	0.0
K03761	0.0
K03760	88.0
K09457	525.0
K09456	2.0
K09459	71.0
K09458	1422.0
K00602	2846.0
K13988	0.0
K13985	0.0
K09981	6.0
K09980	0.0
K09983	6.0
K09982	0.0
K09985	0.0
K09984	4.0
K09987	0.0
K09986	0.0
K09989	7.0
K09988	298.0
K12583	0.0
K12582	0.0
K12589	0.0
K11720	71.0
K09759	426.0
K10985	5.0
K10984	7.0
K07468	0.0
K07469	159.0
K07464	315.0
K07465	0.0
K07466	0.0
K07467	805.0
K07460	1176.0
K07461	710.0
K07462	1310.0
K07463	0.0
K10679	207.0
K10678	0.0
K10671	0.0
K10670	455.0
K10673	0.0
K10672	109.0
K10674	0.0
K10677	77.0
K10676	0.0
K08726	0.0
K08724	17.0
K08722	48.0
K08723	0.0
K08720	0.0
K08721	0.0
K08728	0.0
K10187	0.0
K00119	2.0
K00118	0.0
K00449	0.0
K00448	0.0
K00115	0.0
K00446	0.0
K00117	0.0
K00116	1.0
K00111	715.0
K00442	0.0
K00113	0.0
K00112	3.0
K01539	0.0
K01531	399.0
K04720	1593.0
K01533	1317.0
K01534	3438.0
K01535	0.0
K01537	1190.0
K14358	0.0
K14605	0.0
K14606	0.0
K00413	2.0
K10120	255.0
K05600	0.0
K05777	55.0
K03972	0.0
K03973	132.0
K03970	0.0
K03971	0.0
K03976	1230.0
K03977	1294.0
K03974	0.0
K03975	328.0
K03978	1288.0
K03979	1310.0
K13378	467.0
K02372	1248.0
K02371	879.0
K02377	837.0
K02379	235.0
K03396	0.0
K03397	0.0
K03394	1845.0
K03395	0.0
K03392	0.0
K03393	0.0
K03390	188.0
K03391	0.0
K03399	8.0
K03027	0.0
K12136	0.0
K12137	1.0
K06610	0.0
K12138	1.0
K12139	1.0
K11444	2.0
K11440	1.0
K11443	4.0
K11442	0.0
K00612	3.0
K00613	0.0
K00610	1183.0
K00611	792.0
K00616	1215.0
K00617	0.0
K00614	0.0
K00615	4200.0
K00619	2.0
K10863	0.0
K07874	0.0
K06234	0.0
K10240	0.0
K10241	0.0
K10242	0.0
K10243	0.0
K04110	0.0
K04113	0.0
K04112	0.0
K04115	0.0
K04114	0.0
K04117	0.0
K04116	0.0
K04118	0.0
K05517	0.0
K07705	94.0
K07704	106.0
K07707	10.0
K07706	8.0
K07701	0.0
K07700	0.0
K07703	0.0
K07702	0.0
K07709	0.0
K07708	71.0
K01955	2283.0
K13042	0.0
K09934	0.0
K09935	329.0
K06216	0.0
K09937	69.0
K13745	0.0
K13746	0.0
K13747	1007.0
K13740	0.0
K13741	0.0
K13742	0.0
K06211	4.0
K06212	37.0
K09933	2.0
K02618	2.0
K02619	448.0
K02968	1162.0
K02966	0.0
K02967	1292.0
K02616	2.0
K02965	1309.0
K02962	0.0
K02611	2.0
K02613	2.0
K03569	1950.0
K03568	162.0
K03565	1261.0
K06218	7.0
K03567	69.0
K03566	6.0
K03561	1454.0
K03560	71.0
K03563	197.0
K03562	71.0
K06430	0.0
K01709	454.0
K01708	6.0
K01707	0.0
K01706	197.0
K01705	0.0
K01704	3549.0
K01703	3551.0
K01702	0.0
K14165	0.0
K14164	0.0
K14166	0.0
K14161	2.0
K14160	71.0
K14162	2.0
K05396	166.0
K03709	4.0
K03708	7.0
K08160	2.0
K03701	2036.0
K03700	779.0
K03703	1240.0
K03702	1309.0
K03705	772.0
K03704	1178.0
K03707	82.0
K03706	698.0
K06289	0.0
K06288	0.0
K06283	306.0
K06282	77.0
K06281	77.0
K06287	1379.0
K06286	0.0
K06285	1.0
K06284	216.0
K08161	0.0
K07540	0.0
K06438	702.0
K06869	0.0
K06868	0.0
K06867	73.0
K06866	0.0
K06865	0.0
K06864	525.0
K06863	0.0
K06862	0.0
K06861	540.0
K06860	0.0
K12659	0.0
K12658	2.0
K07547	0.0
K07546	0.0
K15023	0.0
K15022	69.0
K15020	0.0
K15024	777.0
K08700	0.0
K08162	2.0
K07544	0.0
K00137	0.0
K00135	14.0
K00134	1312.0
K00133	1309.0
K00132	70.0
K00131	1.0
K00130	6.0
K00139	0.0
K00138	0.0
K00429	0.0
K00428	287.0
K00421	0.0
K00423	0.0
K00425	525.0
K00427	0.0
K00426	523.0
K14292	0.0
K14379	0.0
K14370	0.0
K14371	0.0
K14372	0.0
K14373	0.0
K14374	0.0
K14375	0.0
K09845	0.0
K14082	0.0
K14083	3.0
K14080	0.0
K14081	0.0
K14086	2.0
K14087	2.0
K14084	41.0
K14088	3.0
K14089	2.0
K01552	637.0
K01551	414.0
K01556	2.0
K01557	0.0
K01554	0.0
K01555	0.0
K04708	0.0
K03955	0.0
K13689	0.0
K13688	1.0
K13683	0.0
K13685	21.0
K13684	0.0
K13687	0.0
K13686	0.0
K14159	0.0
K02399	4.0
K02398	152.0
K02395	82.0
K02394	6.0
K02397	89.0
K02396	311.0
K02391	4.0
K02390	187.0
K02393	6.0
K02392	437.0
K13533	0.0
K13532	0.0
K13531	0.0
K13530	4.0
K01550	0.0
K05658	0.0
K14054	1.0
K02601	1437.0
K02970	1272.0
K05378	0.0
K12339	88.0
K14060	4.0
K11687	0.0
K11686	0.0
K11685	0.0
K11689	111.0
K11688	40.0
K08939	0.0
K03048	13.0
K03049	0.0
K13821	525.0
K13820	0.0
K03042	0.0
K03043	1305.0
K03040	1203.0
K03041	0.0
K03046	1308.0
K03047	0.0
K03044	0.0
K03045	0.0
K00348	467.0
K09847	0.0
K00692	1.0
K00638	1248.0
K00639	730.0
K00693	0.0
K00634	635.0
K00635	0.0
K00630	0.0
K00631	0.0
K00632	6.0
K00633	464.0
K00691	144.0
K00696	0.0
K00694	114.0
K00695	0.0
K10854	0.0
K07811	0.0
K07810	69.0
K07813	715.0
K07812	138.0
K07814	28.0
K07816	303.0
K00090	0.0
K00091	50.0
K00094	107.0
K00096	99.0
K00097	670.0
K00098	0.0
K00099	1307.0
K10228	2.0
K10229	2.0
K12548	0.0
K10222	0.0
K10220	0.0
K10221	0.0
K10227	5.0
K05822	6.0
K01949	0.0
K01945	1303.0
K01947	1.0
K01946	0.0
K01941	6.0
K01940	1236.0
K06357	0.0
K07729	1517.0
K07728	0.0
K07727	1572.0
K07726	396.0
K07725	0.0
K07724	0.0
K07723	1.0
K07722	71.0
K07721	0.0
K07720	3288.0
K00899	81.0
K05824	0.0
K00891	2045.0
K00892	0.0
K00895	439.0
K00897	21.0
K08151	71.0
K08153	4.0
K08154	0.0
K02948	1308.0
K02942	0.0
K02944	0.0
K05665	0.0
K02946	1301.0
K13793	0.0
K06352	0.0
K01769	0.0
K01768	75.0
K01761	7.0
K01760	197.0
K01762	0.0
K09578	0.0
K01766	0.0
K08164	0.0
K02493	1308.0
K08166	2.0
K08167	0.0
K02496	2.0
K02497	0.0
K02494	2.0
K02495	2282.0
K02498	2.0
K02499	106.0
K08168	0.0
K08169	233.0
K14415	17.0
K14414	0.0
K06881	1245.0
K00436	0.0
K06332	0.0
K12815	0.0
K12810	0.0
K06885	380.0
K00437	0.0
K06335	0.0
K06334	532.0
K03547	1209.0
K03546	1158.0
K03545	1727.0
K03544	1922.0
K03543	464.0
K06888	103.0
K10941	0.0
K03549	4.0
K03548	0.0
K10940	0.0
K02236	46.0
K02237	715.0
K02234	2.0
K02232	888.0
K02233	1011.0
K02230	348.0
K02231	1933.0
K06359	0.0
K02238	1408.0
K02239	0.0
K03723	1149.0
K03722	135.0
K03721	4.0
K03720	0.0
K03727	0.0
K03726	0.0
K03725	0.0
K03724	13.0
K06358	0.0
K12673	0.0
K12679	0.0
K12678	0.0
K06410	246.0
K11898	0.0
K11899	0.0
K11896	4.0
K11897	4.0
K11894	0.0
K11895	4.0
K11892	4.0
K11893	4.0
K11890	2.0
K11891	4.0
K08762	0.0
K08764	0.0
K08765	0.0
K10418	0.0
K11325	0.0
K11326	0.0
K11327	0.0
K11328	0.0
K11329	0.0
K00151	0.0
K00150	0.0
K00153	0.0
K00400	0.0
K00407	2.0
K00406	2.0
K00405	2.0
K00404	2.0
K00158	0.0
K01342	0.0
K09388	0.0
K09386	0.0
K09384	48.0
K04094	75.0
K04095	158.0
K04096	1500.0
K04097	2.0
K04090	4.0
K04091	3.0
K04092	0.0
K04093	0.0
K04098	0.0
K04099	0.0
K01578	0.0
K01579	851.0
K01574	0.0
K01575	69.0
K01576	0.0
K01577	0.0
K01571	696.0
K01572	1701.0
K01573	435.0
K02009	243.0
K02008	2216.0
K02005	2493.0
K02004	10059.0
K02007	520.0
K02006	3344.0
K02001	222.0
K02000	203.0
K02003	10087.0
K02002	224.0
K03065	0.0
K08952	0.0
K03060	821.0
K13809	0.0
K10948	0.0
K09607	0.0
K06125	0.0
K04337	0.0
K06120	74.0
K06121	0.0
K04336	0.0
K01127	0.0
K09703	36.0
K00004	1.0
K14699	0.0
K09702	269.0
K14698	0.0
K05311	5.0
K13829	4.0
K10943	0.0
K07291	0.0
K07290	2.0
K10206	1412.0
K10202	175.0
K10208	0.0
K10209	1.0
K01966	217.0
K01965	0.0
K01964	1.0
K01963	832.0
K01962	209.0
K01961	3130.0
K01960	824.0
K01969	2.0
K01968	2.0
K07749	150.0
K07748	0.0
K07741	125.0
K07740	0.0
K07743	0.0
K07742	737.0
K07745	0.0
K07744	0.0
K07746	0.0
K01299	106.0
K01295	237.0
K01297	244.0
K02922	0.0
K05603	2.0
K02921	0.0
K02926	1292.0
K05607	0.0
K02924	0.0
K05605	0.0
K02928	0.0
K02929	0.0
K00216	0.0
K00217	0.0
K00214	0.0
K00215	1507.0
K00213	0.0
K00210	8.0
K00211	0.0
K00218	0.0
K00219	68.0
K01035	0.0
K01034	11.0
K04517	801.0
K01740	2599.0
K01031	0.0
K01746	27.0
K01745	756.0
K01744	767.0
K01749	627.0
K01039	9.0
K04518	469.0
K09591	0.0
K14129	0.0
K14128	0.0
K14121	0.0
K14120	0.0
K14123	0.0
K14122	0.0
K14125	0.0
K14124	0.0
K14127	0.0
K14126	0.0
K03521	1223.0
K03520	0.0
K03523	1068.0
K03522	1288.0
K03525	1299.0
K03524	1549.0
K03527	1452.0
K03526	1251.0
K03529	838.0
K03528	0.0
K06338	0.0
K02217	945.0
K03299	87.0
K03298	6.0
K13472	0.0
K03293	14.0
K03292	2271.0
K03291	0.0
K03290	0.0
K03297	7.0
K03296	2898.0
K03295	316.0
K03294	819.0
K13009	0.0
K12690	0.0
K09743	0.0
K06022	0.0
K07190	0.0
K06021	0.0
K07192	546.0
K06020	73.0
K06027	0.0
K06026	0.0
K09744	0.0
K07991	0.0
K08749	0.0
K09835	0.0
K09834	0.0
K10439	3914.0
K06351	0.0
K09833	0.0
K10925	0.0
K10924	2.0
K10927	2.0
K10926	2.0
K10923	0.0
K10922	0.0
K09629	0.0
K10697	0.0
K00179	578.0
K00172	139.0
K00171	62.0
K00170	85.0
K00177	697.0
K00176	687.0
K00175	1397.0
K00174	1337.0
K13478	0.0
K14338	0.0
K14339	0.0
K14335	2.0
K14337	0.0
K14330	0.0
K14331	0.0
K14333	3.0
K08918	0.0
K13479	451.0
K04078	1291.0
K04079	1257.0
K04076	1.0
K04077	1309.0
K04074	107.0
K04075	1178.0
K04072	1098.0
K04073	0.0
K04070	610.0
K04071	0.0
K14597	0.0
K13318	0.0
K08280	0.0
K13641	45.0
K13640	1.0
K13643	114.0
K13642	0.0
K02027	6022.0
K02026	8880.0
K02025	9454.0
K02024	10.0
K02023	166.0
K02022	253.0
K02021	2.0
K02020	751.0
K02029	1314.0
K02028	2072.0
K03886	0.0
K03887	0.0
K03884	0.0
K03885	189.0
K03881	0.0
K03888	0.0
K03889	0.0
K12998	0.0
K12999	0.0
K12992	542.0
K12993	0.0
K12990	120.0
K12991	0.0
K12996	40.0
K12997	67.0
K12994	0.0
K12995	6.0
K08979	0.0
K08978	964.0
K03088	15514.0
K03089	71.0
K03086	1666.0
K03087	2.0
K08971	0.0
K08970	0.0
K03082	47.0
K03080	0.0
K08974	581.0
K13868	0.0
K00918	154.0
K01553	0.0
K12214	0.0
K11646	0.0
K11645	0.0
K11641	0.0
K11640	0.0
K12736	0.0
K12733	0.0
K07507	632.0
K07506	2.0
K07505	4.0
K07504	82.0
K07503	0.0
K07502	512.0
K07501	0.0
K07500	0.0
K07509	0.0
K07508	0.0
K11422	0.0
K08698	0.0
K10773	1558.0
K10774	0.0
K14286	0.0
K10778	10.0
K14287	2.0
K00140	81.0
K05501	71.0
K01903	141.0
K01902	142.0
K01905	33.0
K01904	0.0
K01907	0.0
K01906	1.0
K01909	0.0
K01908	2.0
K14534	22.0
K00147	1298.0
K07767	0.0
K07769	0.0
K07768	0.0
K06203	0.0
K06202	71.0
K09921	2.0
K09920	0.0
K09927	4.0
K09024	0.0
K09022	74.0
K09023	0.0
K09020	1.0
K09021	0.0
K02908	0.0
K02909	1310.0
K08218	974.0
K08219	0.0
K02904	1230.0
K02906	1292.0
K02907	1290.0
K02902	1301.0
K00230	73.0
K00231	1.0
K00232	0.0
K08976	0.0
K00234	0.0
K00239	959.0
K06209	598.0
K09928	0.0
K01015	0.0
K01014	0.0
K01012	1863.0
K01011	354.0
K01010	0.0
K08920	0.0
K14103	0.0
K14102	0.0
K14101	0.0
K14100	0.0
K14105	0.0
K14104	0.0
K14109	0.0
K14108	0.0
K06401	0.0
K00893	0.0
K13402	0.0
K12858	0.0
K03503	226.0
K03502	823.0
K03501	1260.0
K03500	914.0
K08924	0.0
K02278	421.0
K02279	318.0
K12977	0.0
K02276	2.0
K02277	0.0
K02274	2.0
K02275	2.0
K13450	0.0
K13451	0.0
K13452	0.0
K13454	0.0
K13455	0.0
K12509	0.0
K12508	0.0
K12507	140.0
K12506	83.0
K12500	0.0
K12503	0.0
K05926	0.0
K09728	0.0
K14587	0.0
K06597	0.0
K06596	2.0
K06595	0.0
K06599	2.0
K06598	0.0
K07978	0.0
K07979	1866.0
K07976	0.0
K14585	0.0
K10907	629.0
K10906	0.0
K10901	0.0
K10909	0.0
K10908	0.0
K09819	0.0
K09818	0.0
K09817	1061.0
K09816	962.0
K09815	914.0
K06374	462.0
K06373	466.0
K09812	1376.0
K09811	1377.0
K09810	544.0
K09724	0.0
K14582	0.0
K09721	0.0
K04058	0.0
K04059	0.0
K04050	0.0
K04051	0.0
K04052	0.0
K04053	0.0
K04054	0.0
K04055	0.0
K04056	0.0
K04057	0.0
K01047	0.0
K08975	0.0
K10015	0.0
K10014	0.0
K10017	0.0
K10016	0.0
K10011	0.0
K10010	186.0
K10013	0.0
K10012	262.0
K10019	0.0
K10018	0.0
K13665	0.0
K13664	0.0
K13663	0.0
K13662	0.0
K13661	0.0
K13660	0.0
K13669	0.0
K13668	0.0
K07641	0.0
K01466	171.0
K13590	2.0
K01464	704.0
K01465	1351.0
K01462	2178.0
K01463	228.0
K01460	0.0
K01461	0.0
K13599	0.0
K13598	0.0
K01468	385.0
K01469	4.0
K09251	1.0
K09252	0.0
K02041	89.0
K02040	1680.0
K02043	0.0
K02045	363.0
K02044	90.0
K02047	350.0
K02046	363.0
K02049	2076.0
K02048	365.0
K05549	0.0
K05548	0.0
K06046	0.0
K03319	70.0
K03316	2.0
K03317	4.0
K03314	0.0
K03315	993.0
K03312	545.0
K03313	374.0
K03310	2877.0
K03311	389.0
K12052	0.0
K02945	1324.0
K06162	8.0
K06163	4.0
K06160	4.0
K06161	0.0
K06166	1.0
K00359	130.0
K06164	4.0
K06165	4.0
K06168	1214.0
K06169	0.0
K13020	0.0
K07158	0.0
K07159	0.0
K04835	2.0
K11621	0.0
K11991	2.0
K11622	0.0
K11996	417.0
K11627	0.0
K11626	0.0
K11629	0.0
K11628	0.0
K07561	0.0
K07560	1286.0
K07563	0.0
K07562	0.0
K07565	0.0
K07564	0.0
K07567	1455.0
K07566	1550.0
K07569	0.0
K07568	1692.0
K09925	0.0
K11199	0.0
K11198	0.0
K11192	0.0
K11191	0.0
K11196	0.0
K11195	0.0
K11194	0.0
K02492	412.0
K10713	0.0
K10710	214.0
K10711	163.0
K10716	0.0
K02490	0.0
K10714	0.0
K10715	0.0
K01929	1329.0
K01928	1327.0
K01923	1242.0
K01922	1.0
K01921	1307.0
K01920	2.0
K01926	1076.0
K01925	1320.0
K01924	1307.0
K07789	0.0
K07788	0.0
K07785	0.0
K07784	0.0
K07787	90.0
K07786	0.0
K07781	0.0
K07783	176.0
K07782	4.0
K05835	0.0
K06355	0.0
K14661	0.0
K09844	0.0
K00782	297.0
K00783	1310.0
K00784	1630.0
K00785	0.0
K00786	291.0
K00039	0.0
K00036	379.0
K00037	0.0
K00034	95.0
K00035	0.0
K00032	0.0
K00033	381.0
K00030	30.0
K00031	1197.0
K01259	77.0
K01258	1168.0
K01255	82.0
K01256	271.0
K01251	242.0
K01250	171.0
K01253	0.0
K01252	0.0
K09008	2.0
K09009	0.0
K09000	1.0
K09001	98.0
K09002	171.0
K09003	0.0
K09004	4.0
K09005	2.0
K09006	0.0
K09007	72.0
K09846	0.0
K08234	631.0
K00258	0.0
K00259	401.0
K00252	4.0
K00253	2.0
K00256	0.0
K00257	475.0
K00254	0.0
K00255	0.0
K01079	512.0
K01078	2.0
K01071	2.0
K01070	3.0
K01073	4.0
K01077	578.0
K01076	4.0
K14472	0.0
K14471	0.0
K14470	0.0
K14475	1.0
K09841	0.0
K02788	8.0
K02782	1.0
K02783	84.0
K02781	127.0
K02786	11.0
K02787	0.0
K02784	1.0
K01060	4.0
K01787	572.0
K01786	707.0
K01785	2663.0
K01784	2247.0
K01783	1607.0
K01782	0.0
K01781	7.0
K01780	0.0
K01789	0.0
K01788	584.0
K02526	96.0
K02527	538.0
K02525	3.0
K02250	0.0
K02523	538.0
K02520	1292.0
K02521	0.0
K02258	2.0
K02259	2.0
K02528	1322.0
K02529	6759.0
K03781	257.0
K03780	392.0
K03783	928.0
K03782	0.0
K03785	766.0
K03784	549.0
K03787	554.0
K03786	619.0
K03789	666.0
K03788	0.0
K10700	0.0
K00342	470.0
K03124	0.0
K03120	0.0
K12527	381.0
K12526	0.0
K12525	0.0
K12524	898.0
K12523	0.0
K12522	0.0
K09789	448.0
K09788	79.0
K09787	765.0
K09786	6.0
K09785	0.0
K09781	2.0
K09780	4.0
K10961	0.0
K10960	0.0
K10963	0.0
K10962	0.0
K10965	0.0
K10964	0.0
K10966	0.0
K09879	0.0
K06318	0.0
K06311	0.0
K06310	396.0
K06312	0.0
K06314	0.0
K06317	7.0
K11389	0.0
K11386	0.0
K11387	0.0
K11384	0.0
K11385	0.0
K11382	0.0
K11383	0.0
K11381	142.0
K11949	0.0
K10380	0.0
K04032	12.0
K04033	2.0
K04030	99.0
K04031	763.0
K04036	0.0
K04037	0.0
K04034	12.0
K04035	1.0
K04038	0.0
K04039	0.0
K07046	6.0
K07047	390.0
K07044	0.0
K07045	766.0
K07042	841.0
K07043	1220.0
K07040	837.0
K07041	0.0
K07048	97.0
K07049	0.0
K08664	0.0
K02584	0.0
K10039	337.0
K10038	0.0
K10037	0.0
K10036	264.0
K04788	0.0
K04789	0.0
K04784	35.0
K04785	0.0
K04786	0.0
K04787	0.0
K04780	0.0
K04781	1.0
K04782	0.0
K04783	0.0
K13601	0.0
K13603	0.0
K13602	0.0
K13605	0.0
K13604	0.0
K13607	4.0
K02404	82.0
K05783	0.0
K05782	2.0
K05781	4.0
K05780	4.0
K05787	0.0
K05786	72.0
K05785	421.0
K05784	0.0
K05789	0.0
K05788	71.0
K01442	1547.0
K01443	1744.0
K01444	89.0
K01446	4.0
K01447	1536.0
K01448	3159.0
K01449	529.0
K14803	0.0
K02069	374.0
K05569	82.0
K08008	0.0
K02063	0.0
K05566	21.0
K05565	0.0
K05563	0.0
K05562	0.0
K05561	0.0
K02064	0.0
K03338	144.0
K03339	0.0
K03330	0.0
K03331	0.0
K03332	52.0
K03333	0.0
K03335	58.0
K03336	58.0
K03337	143.0
K12956	0.0
K12957	0.0
K12954	0.0
K12955	0.0
K12952	0.0
K12953	0.0
K12950	0.0
K12951	0.0
K14733	0.0
K00109	0.0
K06148	1199.0
K06149	0.0
K06144	0.0
K06145	2.0
K06146	0.0
K06147	8531.0
K06141	0.0
K06142	1486.0
K06143	21.0
K11945	0.0
K08948	0.0
K08949	0.0
K00071	0.0
K14664	0.0
K13810	0.0
K14665	69.0
K03058	0.0
K11609	0.0
K11608	0.0
K14660	0.0
K11603	0.0
K11602	0.0
K11601	0.0
K11600	0.0
K11607	0.0
K11606	0.0
K11605	0.0
K11604	0.0
K10558	1.0
K10559	183.0
K10550	65.0
K10551	65.0
K10552	2.0
K10553	2.0
K10554	2.0
K10555	79.0
K10556	69.0
K10557	1.0
K03051	0.0
K03050	0.0
K07549	0.0
K07548	0.0
K07239	149.0
K07235	0.0
K07234	2.0
K07237	0.0
K07236	0.0
K07231	0.0
K07230	2.0
K07233	0.0
K07232	2.0
K02467	0.0
K05306	438.0
K05305	355.0
K05304	19.0
K05303	0.0
K05301	0.0
K02565	0.0
K08644	0.0
K08646	2.0
K08641	369.0
K08643	0.0
K08642	0.0
K12146	0.0
K00010	161.0
K00011	0.0
K00012	1387.0
K00013	1303.0
K00014	1822.0
K00016	816.0
K09065	0.0
K08252	4.0
K08253	1.0
K08256	0.0
K08255	0.0
K08258	0.0
K08259	0.0
K00274	9.0
K00275	163.0
K00276	0.0
K00270	0.0
K00271	0.0
K00272	0.0
K00273	0.0
K00278	1059.0
K00279	0.0
K12675	0.0
K01277	467.0
K01274	0.0
K01273	411.0
K01271	159.0
K01270	1505.0
K01278	1088.0
K00906	4.0
K00904	0.0
K00903	18.0
K00901	709.0
K13785	0.0
K00908	2.0
K11149	0.0
K01053	0.0
K01051	981.0
K01057	362.0
K01056	1308.0
K01055	0.0
K01054	0.0
K01058	2.0
K02500	1305.0
K02501	1305.0
K02502	766.0
K02503	1309.0
K02504	0.0
K02505	0.0
K02506	0.0
K02507	0.0
K02508	0.0
K02509	69.0
K00291	0.0
K13410	0.0
K13148	0.0
K13419	0.0
K05825	0.0
K03106	1309.0
K03105	0.0
K03101	1429.0
K03100	3960.0
K12541	0.0
K12540	0.0
K12543	0.0
K12542	0.0
K12545	0.0
K12544	0.0
K12547	0.0
K12546	0.0
K12549	0.0
K06080	0.0
K11018	0.0
K11019	0.0
K11016	0.0
K11017	0.0
K11014	0.0
K11015	0.0
K11012	0.0
K11013	0.0
K11010	0.0
K11011	0.0
K06333	754.0
K06880	0.0
K06883	2.0
K06882	0.0
K09857	2.0
K06884	2.0
K06887	0.0
K06886	74.0
K06889	2555.0
K10942	0.0
K09859	0.0
K09858	71.0
K10947	1784.0
K10946	0.0
K10945	0.0
K10944	0.0
K13284	0.0
K00483	66.0
K00481	0.0
K00480	0.0
K00486	0.0
K00485	0.0
K00484	0.0
K09901	0.0
K10929	0.0
K07684	142.0
K07685	0.0
K07686	0.0
K07687	0.0
K07681	0.0
K07688	0.0
K07689	0.0
K10928	0.0
K04018	0.0
K04019	12.0
K04014	0.0
K04015	138.0
K04016	0.0
K04017	0.0
K04013	0.0
K07060	0.0
K07061	0.0
K07062	98.0
K07063	7.0
K07064	0.0
K07065	0.0
K07066	68.0
K07067	2.0
K07068	3.0
K07069	8.0
K01121	0.0
K13629	0.0
K13628	72.0
K13623	0.0
K13622	0.0
K13620	0.0
K13626	173.0
K08586	0.0
K08587	0.0
K01428	164.0
K01429	5.0
K01422	466.0
K01423	75.0
K01420	996.0
K01421	1088.0
K01426	235.0
K01427	0.0
K01424	1664.0
K01425	596.0
K08068	0.0
K07538	0.0
K13086	0.0
K13085	0.0
K07287	71.0
K07824	0.0
K07682	0.0
K02722	0.0
K12978	0.0
K12979	0.0
K12972	4.0
K12973	0.0
K12974	0.0
K12975	0.0
K12976	0.0
K07821	0.0
K07683	0.0
K14750	0.0
K14751	0.0
K14953	0.0
K12288	0.0
K12289	0.0
K12282	2.0
K12283	2.0
K12280	2.0
K12281	2.0
K12286	2.0
K12287	0.0
K12284	2.0
K12285	2.0
K11957	0.0
K11956	0.0
K11955	0.0
K11954	0.0
K11953	0.0
K11952	0.0
K11951	0.0
K11950	0.0
K11959	0.0
K11958	0.0
K13889	510.0
K13888	2.0
K11963	0.0
K07217	48.0
K07216	717.0
K07215	1.0
K07214	409.0
K07213	110.0
K07212	0.0
K07219	180.0
K07218	2.0
K12150	0.0
K08689	0.0
K08688	0.0
K00402	0.0
K00401	0.0
K11994	0.0
K00152	0.0
K01043	19.0
K00154	0.0
K00157	0.0
K00156	56.0
K10533	0.0
K10530	0.0
K10531	2.0
K10536	332.0
K10537	74.0
K10535	0.0
K10538	0.0
K10539	74.0
K00073	7.0
K13934	2.0
K00076	332.0
K00077	1145.0
K00074	326.0
K00075	1312.0
K00078	0.0
K00079	4.0
K02290	0.0
K02563	1311.0
K02292	0.0
K08966	0.0
K02294	0.0
K08278	0.0
K08279	0.0
K08274	0.0
K08275	0.0
K08276	0.0
K08277	0.0
K00298	0.0
K00299	2.0
K00296	0.0
K00297	1131.0
K00294	0.0
K00292	0.0
K00293	0.0
K00290	1028.0
K07757	0.0
K12089	0.0
K01210	3.0
K01213	0.0
K01212	825.0
K01215	0.0
K01214	0.0
K01217	0.0
K01216	1.0
K01219	0.0
K01218	215.0
K02749	0.0
K02746	157.0
K02747	88.0
K02744	308.0
K02745	87.0
K02742	0.0
K00924	3.0
K00925	1255.0
K00926	1145.0
K00927	1309.0
K00928	2073.0
K00929	771.0
K12085	0.0
K02298	2.0
K02299	2.0
K02568	0.0
K02569	69.0
K02562	4.0
K02291	2.0
K02560	0.0
K02293	0.0
K02566	21.0
K02567	69.0
K02564	1969.0
K02297	2.0
K03169	3518.0
K03168	1156.0
K03163	0.0
K03162	0.0
K03167	0.0
K03166	0.0
K11038	0.0
K11039	0.0
K11030	0.0
K11031	198.0
K11032	0.0
K11033	0.0
K11034	0.0
K11035	0.0
K11036	0.0
K11037	0.0
K02546	0.0
K07668	9.0
K07669	0.0
K07666	0.0
K07667	1260.0
K07664	0.0
K07665	405.0
K07662	0.0
K07663	0.0
K07660	2.0
K07661	0.0
K03927	372.0
K07008	4.0
K07009	428.0
K07002	3.0
K07003	758.0
K07000	71.0
K07001	1647.0
K07006	2.0
K07007	1536.0
K07004	2.0
K07005	672.0
K03921	0.0
K02956	1309.0
K09725	0.0
K09181	302.0
K08599	0.0
K08598	0.0
K08591	1021.0
K08590	472.0
K01156	80.0
K01154	1965.0
K01407	0.0
K01400	0.0
K01153	1506.0
K01150	69.0
K01151	1314.0
K01408	0.0
K01409	1368.0
K01158	0.0
K01159	600.0
K05523	0.0
K05522	0.0
K05521	856.0
K05520	449.0
K05527	2.0
K05526	2.0
K05525	0.0
K05524	71.0
K05529	0.0
K14518	0.0
K14519	2.0
K05949	0.0
K01754	929.0
K05942	0.0
K01027	0.0
K02171	0.0
K02170	0.0
K02173	89.0
K02172	0.0
K01751	481.0
K06416	65.0
K06417	0.0
K06414	0.0
K06947	0.0
K03379	0.0
K03808	2.0
K03809	3.0
K03806	71.0
K06412	892.0
K03804	0.0
K12296	0.0
K03802	4.0
K03803	456.0
K06413	2.0
K10808	0.0
K06411	301.0
K01028	69.0
K01029	12.0
K11931	0.0
K11930	0.0
K11933	0.0
K11932	0.0
K11935	0.0
K11934	401.0
K11937	0.0
K11936	0.0
K11939	0.0
K11938	0.0
K10800	0.0
K06419	6.0
K11929	0.0
K07271	1044.0
K07270	8.0
K07273	498.0
K07272	0.0
K07275	4.0
K07274	0.0
K07277	540.0
K07276	0.0
K07279	0.0
K07278	69.0
K10623	0.0
K02481	827.0
K11520	0.0
K02480	0.0
K08170	0.0
K02485	0.0
K02484	988.0
K02487	0.0
K08600	1778.0
K08603	0.0
K08602	269.0
K08605	0.0
K08604	0.0
K09956	0.0
K09957	0.0
K09954	2.0
K09955	1934.0
K09952	21.0
K09953	0.0
K09950	0.0
K09951	220.0
K09958	2.0
K09959	2.0
K07495	0.0
K07494	14.0
K07497	264.0
K07496	993.0
K07491	1478.0
K07490	0.0
K07493	0.0
K07492	1.0
K07499	0.0
K07498	0.0
K11209	0.0
K11208	0.0
K11204	0.0
K11203	85.0
K11202	175.0
K11201	1.0
K11200	0.0
K00058	2125.0
K00059	3269.0
K00728	0.0
K00729	1.0
K00055	0.0
K00057	1291.0
K00050	54.0
K00051	0.0
K00720	0.0
K00721	812.0
K14424	0.0
K06033	0.0
K14189	0.0
K14188	1.0
K06364	0.0
K14187	69.0
K01239	706.0
K01238	431.0
K01897	2482.0
K01232	187.0
K01895	519.0
K01230	0.0
K01893	1236.0
K01236	0.0
K01235	343.0
K01890	1309.0
K02768	351.0
K02769	149.0
K02760	695.0
K02761	665.0
K02763	2.0
K02764	0.0
K02765	600.0
K00948	1927.0
K00949	1131.0
K00942	1395.0
K00943	227.0
K00940	501.0
K00941	2305.0
K00946	566.0
K00947	0.0
K00944	0.0
K00945	2828.0
K01097	0.0
K01096	0.0
K01095	311.0
K01093	69.0
K01092	1040.0
K01091	3288.0
K01090	1060.0
K03499	3202.0
K03498	2724.0
K03491	462.0
K03490	75.0
K03493	0.0
K03492	8.0
K03495	1307.0
K03497	3322.0
K03496	4533.0
K02817	0.0
K02814	46.0
K02815	47.0
K02810	666.0
K02548	1287.0
K02549	1.0
K02818	0.0
K02819	104.0
K03637	656.0
K03636	71.0
K03147	1225.0
K03146	0.0
K08851	0.0
K06518	1295.0
K09729	7.0
K06048	2.0
K06045	0.0
K06044	0.0
K09727	0.0
K09726	0.0
K06041	619.0
K09720	0.0
K09723	0.0
K06042	589.0
K09897	0.0
K09896	0.0
K09895	0.0
K09894	0.0
K09893	0.0
K09892	0.0
K09891	0.0
K09890	0.0
K09899	0.0
K09898	0.0
K03622	0.0
K07648	0.0
K07649	8.0
K07398	0.0
K07399	2.0
K11056	0.0
K11057	0.0
K11054	0.0
K11055	0.0
K07640	0.0
K07393	40.0
K07390	2.0
K07391	1163.0
K07644	4.0
K07645	69.0
K07646	1292.0
K07647	0.0
K10896	0.0
K07024	5444.0
K07025	2778.0
K07026	0.0
K07027	1134.0
K07020	0.0
K07021	0.0
K07022	0.0
K07023	752.0
K07028	0.0
K07029	2264.0
K10094	1.0
K01390	0.0
K01392	2.0
K01399	0.0
K02673	2.0
K05893	0.0
K05897	0.0
K05896	809.0
K05895	172.0
K05899	0.0
K05898	0.0
K00555	0.0
K00554	1238.0
K00557	1.0
K00556	28.0
K00551	0.0
K00559	0.0
K00558	1164.0
K01170	0.0
K01173	19.0
K01174	5.0
K01175	166.0
K01176	68.0
K01178	0.0
K01179	702.0
K14578	0.0
K14579	0.0
K08951	0.0
K08950	0.0
K08953	0.0
K03828	0.0
K03829	2.0
K03820	99.0
K03821	6.0
K03822	0.0
K03823	941.0
K03824	1.0
K03825	1.0
K03826	311.0
K03827	359.0
K12248	0.0
K12246	0.0
K12247	0.0
K12242	0.0
K12243	0.0
K12240	0.0
K12241	0.0
K11919	0.0
K11918	2.0
K11913	0.0
K11912	0.0
K11911	0.0
K11910	0.0
K11917	0.0
K11916	0.0
K11915	0.0
K11914	0.0
K12068	0.0
K12069	0.0
K12062	0.0
K12063	0.0
K12060	0.0
K12061	0.0
K12066	0.0
K12067	0.0
K12064	0.0
K12065	0.0
K07259	1032.0
K07258	2722.0
K07253	0.0
K07251	0.0
K07250	96.0
K07257	131.0
K07256	0.0
K07255	0.0
K07254	0.0
K05372	0.0
K05373	0.0
K05370	0.0
K05371	0.0
K05374	0.0
K05375	4.0
K09970	69.0
K09971	69.0
K09972	70.0
K09973	48.0
K09974	66.0
K09975	2.0
K09976	16.0
K09978	0.0
K09979	12.0
K11261	85.0
K11260	0.0
K11263	0.0
K11264	0.0
K10793	18.0
K10796	18.0
K10797	147.0
K10794	7.0
K10795	14.0
K00700	1706.0
K00701	0.0
K10798	0.0
K00703	1516.0
K00705	1420.0
K09828	0.0
K10133	0.0
K13053	0.0
K03192	2.0
K00964	0.0
K00965	917.0
K00966	339.0
K00960	0.0
K00961	0.0
K00962	1308.0
K00963	149.0
K00969	1217.0
K12681	0.0
K02703	0.0
K08364	0.0
K08365	1.0
K02706	0.0
K08363	0.0
K08361	0.0
K02708	0.0
K02709	0.0
K08368	0.0
K08369	86.0
K01615	86.0
K01617	0.0
K01616	0.0
K01611	79.0
K01610	1365.0
K01613	1063.0
K01612	0.0
K01619	1234.0
K01618	2.0
K02834	1309.0
K02835	1309.0
K05281	0.0
K03619	69.0
K03618	0.0
K03617	1196.0
K03616	77.0
K03615	1478.0
K03614	1118.0
K03613	1229.0
K03612	1222.0
K03611	71.0
K03610	442.0
K09705	6.0
K09704	793.0
K09701	2.0
K09700	8.0
K09709	0.0
K06391	376.0
K06390	748.0
K06393	708.0
K06392	746.0
K06395	323.0
K06394	634.0
K06397	641.0
K06396	673.0
K06399	752.0
K06398	762.0
K06435	0.0
K11078	0.0
K11079	0.0
K11074	2.0
K11075	2.0
K11076	2.0
K11077	0.0
K11070	1160.0
K11071	1376.0
K11072	1494.0
K11073	4.0
K06935	0.0
K06934	389.0
K06937	172.0
K06936	1.0
K06931	0.0
K06930	0.0
K06933	0.0
K06932	0.0
K06939	0.0
K06938	4.0
K13381	0.0
K05916	71.0
K05917	0.0
K05914	0.0
K05915	0.0
K05912	0.0
K05913	0.0
K05910	0.0
K05911	0.0
K05918	0.0
K05919	408.0
K00392	0.0
K00390	8.0
K00397	0.0
K00395	0.0
K00394	314.0
K01884	0.0
K00399	0.0
K01886	1222.0
K01376	0.0
K01372	762.0
K09149	0.0
K09148	0.0
K01225	1.0
K09145	2.0
K09144	2.0
K09147	0.0
K09146	0.0
K09141	0.0
K09140	0.0
K09143	0.0
K09142	0.0
K05709	0.0
K05708	0.0
K05879	484.0
K05878	479.0
K05875	0.0
K05874	6.0
K05877	0.0
K05876	0.0
K05873	0.0
K00579	0.0
K00578	0.0
K00577	0.0
K00575	230.0
K00574	276.0
K00573	4.0
K00571	505.0
K00570	0.0
K01118	19.0
K01119	455.0
K01157	0.0
K01112	0.0
K01113	8.0
K04477	1256.0
K01114	4.0
K01115	0.0
K08087	0.0
K01315	0.0
K08085	0.0
K08084	4.0
K08083	0.0
K08082	4.0
K08081	6.0
K08080	0.0
K01152	17.0
K01401	0.0
K09826	0.0
K06344	0.0
K06345	0.0
K09822	0.0
K06343	0.0
K10938	0.0
K06341	0.0
K10934	0.0
K10935	0.0
K10932	0.0
K11052	0.0
K10930	0.0
K06349	0.0
K11053	0.0
K10754	0.0
K01755	1585.0
K10200	433.0
K02132	0.0
K02137	0.0
K03840	0.0
K03841	71.0
K13028	0.0
K13799	0.0
K13798	0.0
K13795	0.0
K13794	0.0
K13021	0.0
K13792	0.0
K13791	0.0
K13790	0.0
K12268	66.0
K12269	0.0
K12262	2.0
K12263	0.0
K12264	0.0
K12265	0.0
K12266	0.0
K12267	621.0
K01757	0.0
K12237	0.0
K13243	0.0
K13245	0.0
K13244	0.0
K13246	0.0
K03264	0.0
K03265	0.0
K03263	0.0
K03268	0.0
K03269	538.0
K12415	0.0
K10211	0.0
K09918	0.0
K09919	2.0
K06720	0.0
K09913	2.0
K09910	0.0
K09911	0.0
K09916	0.0
K09917	0.0
K06726	183.0
K09915	2.0
K11535	0.0
K11534	11.0
K11537	454.0
K11531	0.0
K11533	0.0
K11532	0.0
K11249	178.0
K11539	0.0
K00762	1784.0
K00763	1031.0
K00760	1080.0
K00761	1460.0
K00766	1218.0
K00767	1133.0
K00764	2055.0
K00765	1302.0
K00768	1015.0
K00769	0.0
K11059	0.0
K00186	0.0
K00187	0.0
K00184	207.0
K00185	69.0
K00183	138.0
K00180	606.0
K00188	0.0
K00189	0.0
K10110	280.0
K10111	4.0
K10112	1080.0
K10113	0.0
K10114	0.0
K10115	0.0
K10116	0.0
K10117	812.0
K10118	1042.0
K10119	1063.0
K04641	2.0
K04643	0.0
K04642	0.0
K13282	0.0
K00988	0.0
K00989	84.0
K00986	419.0
K00984	3.0
K00985	0.0
K00982	71.0
K00983	744.0
K00980	423.0
K00981	1396.0
K01585	466.0
K01584	0.0
K01586	1855.0
K13498	70.0
K01580	395.0
K01583	259.0
K01582	264.0
K13497	49.0
K01589	89.0
K01588	1307.0
K14941	1.0
K08347	0.0
K08348	0.0
K02720	0.0
K14949	0.0
K02723	0.0
K03459	0.0
K03458	1357.0
K03455	827.0
K03457	166.0
K03451	160.0
K03981	71.0
K03980	80.0
K02614	486.0
K01639	891.0
K01638	2.0
K01637	4.0
K01636	228.0
K01635	0.0
K01634	0.0
K01633	546.0
K01632	0.0
K01631	0.0
K01630	6.0
K02615	0.0
K02588	449.0
K02589	9.0
K02858	206.0
K02859	0.0
K14051	0.0
K14053	0.0
K14052	0.0
K02852	422.0
K02853	0.0
K02850	0.0
K02851	0.0
K14059	26.0
K14058	71.0
K02586	3.0
K02587	3.0
K03679	0.0
K03671	3235.0
K03670	0.0
K03673	143.0
K03672	2.0
K03675	0.0
K03674	0.0
K03677	0.0
K03676	4.0
K09761	1299.0
K09760	543.0
K09763	0.0
K09762	697.0
K09765	1251.0
K09764	2.0
K09767	5.0
K06006	0.0
K09769	64.0
K09768	333.0
K10353	0.0
K03187	164.0
K03186	180.0
K03185	2.0
K03184	0.0
K03183	1230.0
K03182	159.0
K03181	2.0
K03189	164.0
K03188	164.0
K02715	0.0
K12455	0.0
K12454	117.0
K12453	0.0
K12452	220.0
K12451	0.0
K07358	0.0
K07356	0.0
K07357	0.0
K07354	0.0
K07355	0.0
K07352	0.0
K07353	0.0
K07350	0.0
K07351	0.0
K06919	231.0
K06918	0.0
K06917	8.0
K06916	2.0
K06915	171.0
K06914	0.0
K06913	0.0
K06912	0.0
K06911	710.0
K06910	144.0
K08986	6.0
K08987	1.0
K08984	1.0
K08985	0.0
K08982	8.0
K08983	0.0
K08980	0.0
K08981	408.0
K08988	0.0
K08989	2.0
K02252	0.0
K05934	651.0
K05936	652.0
K05937	0.0
K02253	0.0
K05939	0.0
K00378	1234.0
K00375	853.0
K00374	3.0
K00376	2.0
K00371	3.0
K00370	3.0
K00373	3.0
K00372	2.0
K01358	1588.0
K09166	0.0
K09165	0.0
K09164	0.0
K09163	299.0
K09162	0.0
K09161	0.0
K09160	0.0
K01354	2.0
K01355	0.0
K01356	851.0
K05601	0.0
K05851	0.0
K03807	0.0
K05606	8.0
K02927	0.0
K05974	0.0
K03805	0.0
K05976	0.0
K00519	0.0
K00518	0.0
K03800	387.0
K00511	0.0
K00510	0.0
K03801	464.0
K00515	0.0
K00514	0.0
K00517	0.0
K05971	0.0
K03154	1112.0
K11147	0.0
K05581	0.0
K05580	0.0
K05583	0.0
K05582	0.0
K05585	0.0
K05584	0.0
K05587	0.0
K05586	0.0
K05589	72.0
K03150	1835.0
K03623	4.0
K03152	1251.0
K14200	0.0
K14201	0.0
K14202	0.0
K03621	800.0
K14204	0.0
K14205	1.0
K01134	23.0
K01135	32.0
K01136	0.0
K01137	3.0
K01130	648.0
K01132	0.0
K01133	319.0
K01138	520.0
K01139	164.0
K02113	1542.0
K02112	1639.0
K02111	1445.0
K02446	6.0
K02117	1242.0
K02116	82.0
K02115	1639.0
K02114	1639.0
K02119	770.0
K02118	1306.0
K02448	0.0
K01036	47.0
K03212	0.0
K13007	0.0
K13006	1.0
K13005	0.0
K13004	56.0
K13001	0.0
K06404	675.0
K01032	0.0
K06951	0.0
K03862	0.0
K03863	2.0
K06406	763.0
K06957	0.0
K05020	24.0
K06400	1046.0
K06403	629.0
K06954	0.0
K10814	0.0
K10817	0.0
K10816	0.0
K07136	0.0
K03242	0.0
K03243	0.0
K12202	0.0
K12203	0.0
K12206	0.0
K12207	0.0
K12204	0.0
K12205	0.0
K12208	0.0
K12209	0.0
K13919	74.0
K13918	0.0
K06214	0.0
K06215	283.0
K09936	687.0
K06217	1309.0
K09930	0.0
K09931	6.0
K09932	0.0
K06213	1285.0
K09938	0.0
K09939	248.0
K11517	0.0
K06337	0.0
K13301	0.0
K00748	524.0
K00745	0.0
K00743	14.0
K07165	4.0
K07164	471.0
K07167	0.0
K07166	837.0
K07161	0.0
K07160	231.0
K07163	0.0
K07162	2.0
K07169	0.0
K07168	0.0
K06336	0.0
K01839	763.0
K01838	210.0
K01835	7.0
K01834	4207.0
K01837	0.0
K01830	0.0
K00608	0.0
K02632	0.0
K02630	0.0
K02631	0.0
K08322	255.0
K08323	83.0
K08320	0.0
K08321	8.0
K08326	0.0
K08324	0.0
K08325	237.0
K01659	7.0
K01658	1178.0
K02637	0.0
K01653	1232.0
K01652	2109.0
K01655	0.0
K01654	609.0
K01657	1197.0
K02874	1308.0
K02875	0.0
K02876	1308.0
K02877	0.0
K02871	1290.0
K02873	0.0
K02878	1309.0
K02879	1309.0
K14070	0.0
K09749	178.0
K09748	1230.0
K06023	1604.0
K09742	0.0
K09741	0.0
K09740	1.0
K09747	832.0
K09746	0.0
K09745	0.0
K06024	842.0
K03477	0.0
K03476	122.0
K03475	296.0
K03474	539.0
K03473	465.0
K03472	0.0
K03471	16.0
K03470	1263.0
K03478	10.0
K02304	1181.0
K02305	0.0
K02302	79.0
K02303	6.0
K02300	2.0
K02301	2.0
K03653	0.0
K03652	10.0
K03651	0.0
K03650	1309.0
K03657	3052.0
K03656	2.0
K03655	3061.0
K03654	2055.0
K03658	10.0
K12439	0.0
K12431	0.0
K12430	0.0
K12433	0.0
K12432	0.0
K12435	0.0
K12434	0.0
K12437	0.0
K12436	0.0
K06979	5.0
K06978	444.0
K06971	406.0
K06970	25.0
K06973	1223.0
K06972	695.0
K06975	517.0
K06974	0.0
K06977	4.0
K06976	7.0
K07082	1092.0
K07083	11.0
K07080	467.0
K07081	2.0
K07086	2.0
K07087	0.0
K07084	21.0
K07085	1850.0
K07088	2519.0
K07089	619.0
K01317	0.0
K11162	0.0
K11163	0.0
K11161	0.0
K11168	0.0
K00356	2.0
K00355	0.0
K00354	0.0
K00353	0.0
K00351	450.0
K00350	450.0
K05952	0.0
K05953	0.0
K05951	0.0
K05956	0.0
K05957	0.0
K00358	177.0
K00689	0.0
K00688	2139.0
K00681	104.0
K00680	1104.0
K00683	0.0
K00685	2.0
K00684	227.0
K00687	0.0
K00686	0.0
K05831	0.0
K05830	0.0
K05833	1222.0
K05832	1128.0
K05834	71.0
K05837	1397.0
K05836	2.0
K05839	0.0
K05838	0.0
K07677	0.0
K00533	308.0
K00532	9.0
K00531	0.0
K00530	0.0
K00537	675.0
K00536	0.0
K00535	0.0
K00534	0.0
K00539	0.0
K00538	0.0
K11029	0.0
K14260	888.0
K14261	2.0
K14266	0.0
K14267	2.0
K14268	0.0
K14269	0.0
K01337	0.0
K01338	1763.0
K02683	0.0
K02682	0.0
K02681	0.0
K02680	0.0
K02687	1276.0
K02686	71.0
K02685	0.0
K02689	0.0
K02688	74.0
K00824	102.0
K00827	0.0
K00826	1394.0
K00821	1962.0
K00820	1441.0
K00823	6.0
K00822	2.0
K00829	0.0
K00828	0.0
K01488	410.0
K01489	1271.0
K01484	2.0
K01485	6.0
K01486	753.0
K01487	517.0
K01480	345.0
K01481	0.0
K01482	1.0
K01483	0.0
K02469	1965.0
K02468	1.0
K02466	1.0
K02465	0.0
K02464	0.0
K02463	2.0
K02462	2.0
K02461	2.0
K02460	2.0
K08969	1.0
K13061	0.0
K13060	2.0
K13063	0.0
K13062	0.0
K13069	0.0
K08964	0.0
K06363	0.0
K03079	192.0
K06342	0.0
K03078	0.0
K13289	0.0
K13288	71.0
K13285	0.0
K13287	0.0
K13286	0.0
K13281	6.0
K13280	339.0
K13283	0.0
K00054	1.0
K04496	0.0
K05369	0.0
K05368	0.0
K03228	0.0
K03229	0.0
K00052	1301.0
K03222	0.0
K03223	0.0
K03220	0.0
K03221	0.0
K03226	0.0
K03227	0.0
K03224	0.0
K03225	0.0
K09482	0.0
K09483	0.0
K13836	0.0
K12228	0.0
K05360	0.0
K12224	0.0
K12225	0.0
K12226	0.0
K12227	0.0
K12220	0.0
K05363	1.0
K12222	0.0
K12223	0.0
K08681	282.0
K08680	2.0
K08683	0.0
K08682	0.0
K08685	0.0
K08684	0.0
K08687	0.0
K08686	0.0
K11755	2011.0
K11754	3271.0
K11751	0.0
K11750	0.0
K11753	2593.0
K11752	2007.0
K02407	256.0
K13938	0.0
K13936	0.0
K13935	0.0
K02406	558.0
K13933	2.0
K13932	2.0
K13931	2.0
K13930	2.0
K12088	0.0
K12081	0.0
K12082	0.0
K12083	0.0
K12084	0.0
K12086	0.0
K12087	0.0
K09611	0.0
K09612	4.0
K04940	0.0
K10085	0.0
K05394	69.0
K05395	0.0
K06340	0.0
K13043	455.0
K07149	820.0
K07148	704.0
K07147	2.0
K07146	4.0
K07145	71.0
K07144	0.0
K07143	0.0
K07142	0.0
K07141	325.0
K07140	2.0
K10156	0.0
K10150	0.0
K10620	0.0
K10621	0.0
K14028	0.0
K14029	0.0
K01817	1257.0
K01816	4.0
K01815	984.0
K01814	1227.0
K01813	669.0
K01812	909.0
K01811	1899.0
K01810	1387.0
K01819	3.0
K01818	792.0
K14580	0.0
K05379	0.0
K08304	71.0
K08305	71.0
K08306	0.0
K08307	538.0
K08300	71.0
K08301	1231.0
K08302	211.0
K08303	2460.0
K08308	0.0
K08309	131.0
K14671	0.0
K14670	0.0
K14673	0.0
K14672	0.0
K01673	533.0
K01672	0.0
K01671	0.0
K01677	836.0
K01676	469.0
K01674	4.0
K01679	85.0
K01678	760.0
K02899	1311.0
K02896	0.0
K02897	804.0
K02895	1262.0
K02892	1308.0
K02890	1309.0
K10811	0.0
K02096	0.0
K02097	0.0
K02094	0.0
K02095	0.0
K02092	0.0
K02093	0.0
K02099	1062.0
K03411	187.0
K03410	187.0
K03413	342.0
K03412	95.0
K03415	91.0
K03414	2.0
K03417	2.0
K03416	0.0
K03418	0.0
K05376	0.0
K02320	0.0
K02322	0.0
K02323	0.0
K05377	0.0
K13542	1083.0
K13543	0.0
K13540	0.0
K13541	0.0
K12145	0.0
K12144	0.0
K12147	0.0
K12410	1319.0
K12141	29.0
K12140	29.0
K12143	1.0
K12142	0.0
K12149	0.0
K12148	0.0
K07312	0.0
K07313	73.0
K07310	0.0
K07311	65.0
K07316	3.0
K07317	0.0
K07314	0.0
K07315	4.0
K07318	46.0
K07319	392.0
K03936	0.0
K03425	0.0
K03426	1152.0
K03427	2212.0
K03420	0.0
K03421	0.0
K03422	0.0
K03423	0.0
K03756	139.0
K03757	69.0
K03206	0.0
K03755	0.0
K11144	10.0
K11145	770.0
K05972	0.0
K05973	4.0
K03752	240.0
K05978	0.0
K05979	6.0
K03753	245.0
K00331	469.0
K00330	470.0
K00333	4.0
K00332	4.0
K00335	912.0
K00334	1165.0
K00337	471.0
K00336	947.0
K00339	470.0
K00338	452.0
K03751	0.0
K06953	0.0
K06952	210.0
K06407	764.0
K06950	2614.0
K10819	557.0
K06956	127.0
K06955	0.0
K06402	43.0
K10815	0.0
K06959	1289.0
K06958	776.0
K06409	1450.0
K06408	281.0
K09129	0.0
K09128	134.0
K09123	134.0
K09122	0.0
K09121	432.0
K09120	0.0
K09127	0.0
K09126	1.0
K09125	514.0
K09124	76.0
K01233	4.0
K05819	0.0
K05818	0.0
K01896	0.0
K05813	526.0
K05812	0.0
K05811	0.0
K05810	1239.0
K05817	0.0
K05816	1.0
K05815	144.0
K05814	173.0
K01894	71.0
K01892	1318.0
K01234	78.0
K01144	581.0
K01146	0.0
K01141	71.0
K01416	0.0
K11434	0.0
K01415	0.0
K06354	0.0
K01414	71.0
K09836	0.0
K01318	0.0
K01319	0.0
K01312	0.0
K06350	0.0
K02669	357.0
K02668	2.0
K02665	2.0
K02664	4.0
K02667	2.0
K02666	2.0
K02661	0.0
K02660	2.0
K02663	6.0
K02662	78.0
K00809	0.0
K00808	0.0
K00806	1384.0
K00805	699.0
K00804	0.0
K00803	94.0
K00802	0.0
K00801	0.0
K00800	1308.0
K10921	0.0
K02409	97.0
K02408	186.0
K02401	178.0
K02400	186.0
K02403	2.0
K02402	2.0
K02405	186.0
K05364	712.0
K05367	229.0
K05366	2590.0
K10210	0.0
K10216	0.0
K13049	9.0
K13048	0.0
K13739	0.0
K10215	0.0
K06122	3.0
K13735	0.0
K13734	0.0
K13041	69.0
K13040	0.0
K13731	0.0
K13730	1.0
K13733	0.0
K13732	0.0
K04516	467.0
K03204	73.0
K03205	1820.0
K03207	0.0
K03200	73.0
K03201	0.0
K03202	0.0
K03203	69.0
K03208	3.0
K03758	1.0
K03759	0.0
K09469	9.0
K09461	2.0
K06204	75.0
K00178	0.0
K13950	0.0
K13953	6.0
K13955	0.0
K13954	237.0
K10920	0.0
K06324	0.0
K11777	71.0
K11779	0.0
K11778	0.0
K06325	0.0
K12600	0.0
K07432	0.0
K07430	0.0
K06326	0.0
K07128	0.0
K07121	2.0
K07120	2.0
K07123	0.0
K07122	2.0
K07125	0.0
K07124	644.0
K07127	82.0
K07126	564.0
K01870	1309.0
K01873	1311.0
K01872	1258.0
K01875	1311.0
K01874	1247.0
K01876	1403.0
K01879	79.0
K01878	79.0
K06321	0.0
K00476	0.0
K00477	0.0
K00474	0.0
K00472	0.0
K00470	0.0
K00471	0.0
K00478	0.0
K00479	2.0
K04775	0.0
K04774	0.0
K04777	0.0
K04776	0.0
K04771	0.0
K04770	0.0
K04773	554.0
K04772	71.0
K04779	0.0
K04778	0.0
K14657	0.0
K14656	0.0
K14654	0.0
K14653	0.0
K14652	1966.0
K14659	0.0
K14658	0.0
K14386	0.0
K09926	2.0
K01699	0.0
K01698	435.0
K01695	1269.0
K01697	2.0
K01696	1315.0
K01690	2.0
K01693	768.0
K01692	246.0
K07227	69.0
K03439	1304.0
K03438	1918.0
K13380	0.0
K03928	44.0
K03925	1191.0
K03924	1301.0
K03431	851.0
K03926	0.0
K03437	1319.0
K03436	788.0
K03435	0.0
K03434	0.0
K02348	74.0
K02342	1207.0
K02343	1155.0
K02340	1252.0
K02341	1309.0
K02346	1540.0
K02347	0.0
K02344	0.0
K02345	0.0
K03697	46.0
K03696	1158.0
K03695	1310.0
K03694	227.0
K03693	0.0
K03692	0.0
K03690	2.0
K03699	1145.0
K03698	710.0
K13566	0.0
K12164	0.0
K07338	0.0
K07339	161.0
K07334	173.0
K07335	1445.0
K07336	2.0
K07337	0.0
K07330	0.0
K07331	0.0
K07332	0.0
K07333	0.0
K09695	0.0
K09694	0.0
K09697	106.0
K09696	106.0
K09691	1099.0
K09690	782.0
K09693	2.0
K09692	291.0
K09699	0.0
K09698	20.0
K07590	7.0
K07591	0.0
K07592	0.0
K05998	0.0
K05999	0.0
K05996	0.0
K05997	0.0
K05994	2.0
K05995	334.0
K05993	80.0
K05991	0.0
K10837	0.0
K00319	0.0
K00318	0.0
K00648	1443.0
K02545	0.0
K00645	1314.0
K00311	2.0
K00646	0.0
K00317	0.0
K00316	0.0
K00643	0.0
K00314	0.0
K02547	500.0
K06429	0.0
K06428	0.0
K06427	0.0
K02812	0.0
K06425	4.0
K06424	0.0
K06423	1.0
K06422	0.0
K06421	1.0
K02813	0.0
K02930	0.0
K03815	2.0
K05612	0.0
K03367	1.0
K03366	0.0
K03812	0.0
K03635	71.0
K03634	71.0
K03631	1309.0
K05969	0.0
K03630	1460.0
K03633	0.0
K03632	0.0
K01998	803.0
K01999	812.0
K01992	2821.0
K01993	1301.0
K01990	5084.0
K01991	1277.0
K01996	718.0
K01997	895.0
K01994	14.0
K01995	738.0
K03148	81.0
K03639	757.0
K05692	0.0
K03638	0.0
K00869	1.0
K00868	1272.0
K00861	0.0
K00860	440.0
K00863	79.0
K00862	0.0
K00865	1007.0
K00864	1416.0
K00867	0.0
K00866	0.0
K01192	856.0
K01190	7062.0
K01191	796.0
K01197	370.0
K01194	0.0
K01195	70.0
K01198	196.0
K01199	0.0
K00656	2231.0
K00657	637.0
K00306	0.0
K14591	85.0
K00300	0.0
K00653	0.0
K13715	0.0
K13713	0.0
K00650	0.0
K00651	1266.0
K14596	0.0
K02647	1471.0
K14598	0.0
K02643	0.0
K02642	0.0
K02641	0.0
K02640	0.0
K03594	428.0
K03595	1309.0
K03596	1269.0
K03597	0.0
K03590	522.0
K03591	0.0
K03592	162.0
K03593	523.0
K03598	0.0
K03599	71.0
K01736	1310.0
K01737	536.0
K01734	1638.0
K01735	1290.0
K01732	0.0
K01733	1443.0
K01730	199.0
K01731	0.0
K06049	0.0
K01738	1596.0
K01739	42.0
K11809	0.0
K05343	174.0
K02422	316.0
K02421	178.0
K05340	469.0
K02427	71.0
K05346	42.0
K02425	0.0
K02424	0.0
K05349	5105.0
K02428	451.0
K03770	539.0
K03771	813.0
K03772	92.0
K03773	473.0
K03774	4.0
K03775	538.0
K03776	2.0
K03777	0.0
K03778	831.0
K03779	387.0
K09722	0.0
K08174	0.0
K14114	0.0
K13979	0.0
K13237	0.0
K14440	0.0
K09992	6.0
K09990	2.0
K09991	0.0
K09996	0.0
K09997	0.0
K09994	1.0
K14110	0.0
K09998	0.0
K09999	0.0
K14111	0.0
K14113	0.0
K14449	0.0
K10213	75.0
K14118	0.0
K11711	4.0
K11710	1.0
K11712	301.0
K11717	1170.0
K11719	2.0
K06857	0.0
K10440	3228.0
K10441	2341.0
K07103	0.0
K07102	71.0
K07101	188.0
K07100	2.0
K07107	1798.0
K07106	559.0
K07105	565.0
K07456	1219.0
K07459	140.0
K07458	121.0
K07109	17.0
K07108	0.0
K10198	0.0
K10199	0.0
K10190	641.0
K10191	0.0
K10192	123.0
K10193	82.0
K10194	102.0
K10195	0.0
K10196	0.0
K10197	0.0
K15013	0.0
K01858	440.0
K15016	0.0
K15017	0.0
K01853	0.0
K01852	0.0
K01851	0.0
K01850	438.0
K01857	0.0
K01856	0.0
K01854	1230.0
K07539	0.0
K08478	0.0
K08479	0.0
K08476	0.0
K08477	0.0
K08475	0.0
K00450	48.0
K00451	2.0
K00452	0.0
K00453	2.0
K00455	0.0
K00456	0.0
K00457	2.0
K00106	0.0
K00459	76.0
K00104	107.0
K00105	0.0
K00102	3.0
K00103	0.0
K00100	2984.0
K00101	2.0
K01509	0.0
K04759	2063.0
K04758	2316.0
K04757	6.0
K01504	0.0
K04755	71.0
K04754	71.0
K04753	0.0
K04752	2.0
K04751	880.0
K01502	0.0
K14631	0.0
K05359	0.0
K14632	0.0
K07536	0.0
K12080	0.0
K02364	0.0
K12369	0.0
K02361	418.0
K02362	0.0
K02363	0.0
K13509	0.0
K13503	0.0
K13500	0.0
K12109	0.0
K12108	0.0
K12101	0.0
K12100	0.0
K12103	0.0
K12102	0.0
K12105	0.0
K12104	0.0
K12107	0.0
K12106	0.0
K11023	0.0
K03014	0.0
K08906	0.0
K08904	0.0
K08900	0.0
K06223	745.0
K06199	832.0
K06198	0.0
K06197	0.0
K06196	222.0
K06194	537.0
K06193	7.0
K06192	71.0
K06191	0.0
K06190	71.0
K11104	274.0
K11105	637.0
K11106	0.0
K11107	0.0
K11102	1.0
K11103	71.0
K07862	378.0
K00666	534.0
K00663	2.0
K00662	11.0
K00661	1554.0
K00660	0.0
K06997	1292.0
K06996	134.0
K06995	1.0
K10852	281.0
K06993	0.0
K06992	4.0
K06991	0.0
K06990	0.0
K11050	0.0
K06999	4.0
K06998	150.0
K05338	0.0
K11051	0.0
K06441	69.0
K06440	0.0
K06443	0.0
K06442	766.0
K06445	2.0
K06447	2.0
K06446	8.0
K06309	0.0
K05686	0.0
K02655	5.0
K07392	0.0
K00595	1795.0
K00594	0.0
K00596	0.0
K00599	3209.0
K00598	2.0
K02657	2.0
K07642	1.0
K07643	0.0
K07396	0.0
K07397	20.0
K07394	0.0
K07395	0.0
K04102	0.0
K04103	0.0
K04100	0.0
K04101	0.0
K04107	0.0
K04105	0.0
K04108	0.0
K04109	0.0
K07716	0.0
K07717	12.0
K07714	0.0
K07715	2.0
K07712	71.0
K07713	694.0
K07710	0.0
K07711	2.0
K07718	3380.0
K07719	18.0
K00843	0.0
K00842	0.0
K00841	2.0
K00840	0.0
K00847	2064.0
K00846	0.0
K00845	2124.0
K00844	63.0
K00849	1233.0
K00848	1062.0
K06302	0.0
K13771	73.0
K13770	0.0
K13772	0.0
K13775	0.0
K13774	0.0
K13777	0.0
K13776	0.0
K13779	0.0
K13778	0.0
K02621	554.0
K02992	1164.0
K02623	0.0
K08286	0.0
K08281	140.0
K02996	1139.0
K02995	0.0
K02994	1309.0
K02629	0.0
K02628	0.0
K08289	466.0
K08288	0.0
K03578	71.0
K03579	0.0
K03576	2.0
K03577	2.0
K03574	1044.0
K03575	1118.0
K03572	1307.0
K03573	7.0
K03570	1289.0
K03571	807.0
K01710	2187.0
K01711	1183.0
K01712	405.0
K01713	69.0
K01714	2973.0
K01715	321.0
K01716	0.0
K01718	0.0
K01719	512.0
K03081	0.0
K02199	71.0
K02198	142.0
K14170	1429.0
K02193	69.0
K02192	51.0
K02191	6.0
K02190	996.0
K02197	73.0
K02196	0.0
K02195	72.0
K02194	70.0
K03718	889.0
K03719	371.0
K03712	1140.0
K03713	0.0
K03710	1523.0
K03711	2249.0
K03716	167.0
K03717	2.0
K03715	0.0
K07129	0.0
K00045	10.0
K13995	0.0
K13994	0.0
K13991	0.0
K13990	46.0
K13993	953.0
K13992	0.0
K06298	563.0
K06299	0.0
K06294	0.0
K06295	61.0
K06296	9.0
K06297	3.0
K06290	0.0
K06291	0.0
K06292	0.0
K06293	0.0
K12743	0.0
K00248	430.0
K06426	14.0
K11739	0.0
K11738	0.0
K11733	0.0
K11732	0.0
K11731	0.0
K11737	0.0
K11736	0.0
K11735	0.0
K11734	0.0
K06870	0.0
K06871	2334.0
K06872	941.0
K06873	0.0
K06874	0.0
K06875	0.0
K06876	0.0
K06877	3.0
K06878	12.0
K06879	71.0
K07478	1394.0
K12645	0.0
K07479	0.0
K07473	1022.0
K07472	0.0
K07471	0.0
K07470	0.0
K07477	0.0
K07476	0.0
K07474	264.0
K15038	0.0
K15039	0.0
K15034	2.0
K15036	1.0
K15037	0.0
K08738	0.0
K06420	0.0
K00128	512.0
K00129	0.0
K00438	0.0
K00432	358.0
K00433	9.0
K00122	7.0
K00123	397.0
K00124	70.0
K00125	0.0
K00126	0.0
K00127	139.0
K08973	2.0
K14348	0.0
K14347	0.0
K14340	0.0
K08972	7.0
K01525	71.0
K01524	1830.0
K01523	54.0
K01521	0.0
K01520	1505.0
K01529	10.0
K08977	0.0
K03969	2.0
K08929	0.0
K02388	188.0
K02389	184.0
K02386	4.0
K02387	186.0
K02384	0.0
K02385	114.0
K02382	0.0
K02380	0.0
K02381	0.0
K05386	0.0
K13524	0.0
K13525	0.0
K13527	0.0
K13520	0.0
K13522	4.0
K13529	0.0
K03385	158.0
K03384	0.0
K03387	524.0
K03386	773.0
K03381	0.0
K03380	0.0
K03383	0.0
K03382	169.0
K03389	171.0
K03388	188.0
K05356	0.0
K12344	152.0
K12343	300.0
K12342	0.0
K12341	0.0
K12340	889.0
K02430	0.0
K12349	0.0
K05351	0.0
K11694	2.0
K11695	0.0
K11690	550.0
K05352	0.0
K11693	0.0
K08928	0.0
K03433	0.0
K13832	0.0
K03039	0.0
K03432	0.0
K06607	0.0
K06606	88.0
K06605	47.0
K03430	511.0
K06603	75.0
K06602	0.0
K06601	0.0
K06600	0.0
K05358	0.0
K06609	0.0
K06608	74.0
K03923	69.0
K03922	0.0
K11472	2.0
K11473	3.0
K11474	0.0
K11475	0.0
K11476	0.0
K11477	0.0
K00601	0.0
K00600	1331.0
K00603	387.0
K03746	142.0
K00605	597.0
K00604	1311.0
K00607	0.0
K00606	605.0
K00609	1290.0
K03741	1094.0
K03740	1.0
K03743	156.0
K10873	0.0
K03214	0.0
K14068	0.0
K13317	0.0
K06360	0.0
K14069	0.0
K08078	0.0
K09650	0.0
K06361	0.0
K07802	0.0
K07803	0.0
K07800	0.0
K07801	0.0
K07806	0.0
K07807	0.0
K07804	0.0
K07805	0.0
K06362	0.0
K01172	0.0
K10257	0.0
K10255	2.0
K10254	516.0
K10253	0.0
K10918	2.0
K04128	0.0
K01958	127.0
K01959	0.0
K01956	1265.0
K01957	0.0
K04126	0.0
K04127	0.0
K01952	1307.0
K01953	1532.0
K01950	1317.0
K01951	1585.0
K07730	0.0
K07731	0.0
K07732	0.0
K07733	2.0
K07734	2.0
K07735	439.0
K07736	645.0
K07737	2524.0
K07738	756.0
K07739	1.0
K06365	0.0
K06366	0.0
K06367	0.0
K10910	0.0
K10911	0.0
K04382	0.0
K10775	0.0
K02609	2.0
K02979	0.0
K02978	0.0
K06368	0.0
K02975	0.0
K02974	0.0
K02977	0.0
K02976	0.0
K03558	507.0
K03559	641.0
K03550	1193.0
K03551	1245.0
K03552	0.0
K03553	1377.0
K03554	2.0
K03555	1225.0
K03556	99.0
K03557	2.0
K01778	1505.0
K01779	335.0
K06369	0.0
K01772	72.0
K01770	1237.0
K01771	27.0
K01776	1281.0
K01777	20.0
K01774	0.0
K01775	1317.0
K05385	0.0
K05384	0.0
K05383	0.0
K05382	0.0
K05381	0.0
K08159	72.0
K14153	96.0
K14154	0.0
K14155	1856.0
K08152	0.0
K08156	534.0
K08076	0.0
K12809	0.0
K05297	254.0
K03734	1636.0
K03735	16.0
K03736	16.0
K03737	1241.0
K03731	0.0
K03732	0.0
K03733	491.0
K03738	76.0
K03739	1.0
K08139	0.0
K06994	0.0
K12660	0.0
K12661	3.0
K07450	0.0
K08719	0.0
K08717	23.0
K08715	0.0
K08714	0.0
K08713	0.0
K08710	0.0
K11311	0.0
K11312	0.0
K00141	0.0
K00146	0.0
K00411	2.0
K00412	2.0
K00145	2603.0
K00148	2.0
K14367	0.0
K14366	0.0
K08954	0.0
K08384	1149.0
K14369	0.0
K14368	0.0
K14091	2.0
K14090	3.0
K14093	0.0
K14092	0.0
K14095	0.0
K14094	0.0
K14097	0.0
K14096	0.0
K14099	0.0
K14098	0.0
K02848	0.0
K01541	0.0
K04712	0.0
K04711	0.0
K01545	0.0
K01547	753.0
K01546	755.0
K01548	714.0
K04719	2.0
K04718	0.0
K02018	1164.0
K02019	357.0
K02016	2679.0
K02017	140.0
K02014	3624.0
K02015	2722.0
K02012	707.0
K02013	2550.0
K02010	489.0
K02011	604.0
K04515	0.0
K03943	0.0
K03941	0.0
K03940	0.0
K00313	69.0
K04060	0.0
K01608	72.0
K08942	0.0
K08943	0.0
K08940	0.0
K08941	0.0
K08946	0.0
K08947	0.0
K08944	0.0
K08945	0.0
K03059	0.0
K13811	0.0
K13812	0.0
K13815	0.0
K13816	0.0
K13818	0.0
K13819	0.0
K03053	0.0
K03052	0.0
K03055	0.0
K03054	0.0
K03057	0.0
K03056	0.0
K06222	0.0
K11418	0.0
K11410	0.0
K11415	0.0
K00622	0.0
K00621	0.0
K00620	1421.0
K00627	48.0
K00626	462.0
K00625	1166.0
K00624	0.0
K02805	267.0
K02552	0.0
K02550	0.0
K02556	125.0
K02803	0.0
K02554	0.0
K07280	1.0
K07281	0.0
K07282	1171.0
K07283	0.0
K07284	873.0
K07285	0.0
K07286	0.0
K08217	469.0
K07288	2.0
K07289	0.0
K07534	0.0
K07535	9.0
K07533	200.0
K07822	0.0
K07823	0.0
K08699	0.0
K00088	1312.0
K00087	479.0
K00086	13.0
K00082	86.0
K10239	0.0
K10238	0.0
K10231	142.0
K10230	4.0
K10233	0.0
K10232	0.0
K10235	0.0
K10234	0.0
K10237	0.0
K10236	0.0
K08353	0.0
K01970	0.0
K01971	151.0
K01972	1494.0
K01973	0.0
K01974	0.0
K01975	46.0
K01976	0.0
K07758	0.0
K05990	0.0
K07752	0.0
K07753	0.0
K07751	0.0
K13786	0.0
K07755	0.0
K07442	0.0
K08352	1.0
K07115	21.0
K07441	0.0
K07634	0.0
K07446	12.0
K07111	0.0
K07444	1151.0
K07445	0.0
K00647	606.0
K07449	0.0
K00641	14.0
K00640	2081.0
K01289	0.0
K01282	0.0
K01283	0.0
K01280	0.0
K01281	0.0
K01286	461.0
K01284	1129.0
K02954	1302.0
K02952	1308.0
K02950	1292.0
K00155	0.0
K02959	1291.0
K00887	0.0
K00886	0.0
K00885	0.0
K00884	2.0
K00883	18.0
K00882	728.0
K00881	154.0
K00880	221.0
K00053	1215.0
K14048	0.0
K01026	287.0
K01756	1340.0
K01025	0.0
K01750	50.0
K01023	335.0
K01752	1984.0
K01753	94.0
K14583	0.0
K01758	11.0
K01759	1831.0
K09565	0.0
K09568	0.0
K08173	0.0
K08172	0.0
K02483	423.0
K02482	0.0
K08177	152.0
K08176	0.0
K08175	0.0
K02486	0.0
K02489	0.0
K02488	4.0
K08178	0.0
K14138	1138.0
K14136	0.0
K09713	0.0
K09714	0.0
K09715	0.0
K03532	0.0
K03533	0.0
K03530	2908.0
K03531	1138.0
K03536	1242.0
K03537	0.0
K03534	1090.0
K03535	1.0
K03538	0.0
K03539	0.0
K14451	0.0
K14450	0.0
K02225	2.0
K02224	2016.0
K02227	1006.0
K02226	606.0
K02221	80.0
K14107	0.0
K02229	0.0
K02228	0.0
K14106	0.0
K00441	160.0
K03288	0.0
K03289	2.0
K03284	1560.0
K03285	1.0
K03286	299.0
K03287	1089.0
K03280	0.0
K03281	467.0
K03282	810.0
K00440	0.0
K13677	0.0
K12790	0.0
K09639	0.0
K12688	0.0
K12689	0.0
K12686	0.0
K12687	0.0
K12684	0.0
K12685	138.0
K12682	0.0
K12683	0.0
K12680	0.0
K11889	0.0
K08884	951.0
K11085	478.0
K11084	0.0
K11081	0.0
K11080	0.0
K11083	0.0
K11082	0.0
K11089	0.0
K08777	0.0
K08776	0.0
K06346	664.0
K06347	0.0
K09824	2.0
K09825	1203.0
K09823	0.0
K09820	0.0
K10939	0.0
K10936	0.0
K10937	0.0
K10933	0.0
K06348	0.0
K09829	0.0
K11337	0.0
K11336	0.0
K11335	0.0
K11334	0.0
K11333	0.0
K11332	0.0
K11331	0.0
K11330	0.0
K00169	138.0
K00164	3.0
K00166	0.0
K00167	0.0
K00161	46.0
K00162	46.0
K00163	2.0
K10689	0.0
K10680	0.0
K10681	0.0
K10682	0.0
K04083	841.0
K04082	71.0
K04081	0.0
K04080	2.0
K04087	326.0
K04086	0.0
K04085	72.0
K04084	2.0
K04088	326.0
K01569	0.0
K01568	0.0
K01563	0.0
K01561	0.0
K01560	321.0
K01567	9.0
K01565	0.0
K01564	0.0
K02038	1295.0
K02039	1215.0
K02030	3106.0
K02031	2379.0
K02032	2451.0
K02033	2636.0
K02034	2592.0
K02035	2502.0
K02036	1251.0
K02037	1254.0
K05556	0.0
K13658	0.0
K13659	0.0
K13656	0.0
K13657	0.0
K13654	0.0
K13655	0.0
K13652	395.0
K13653	293.0
K13650	0.0
K13651	0.0
K05555	0.0
K05552	0.0
K02057	4346.0
K05550	0.0
K05551	0.0
K12308	1792.0
K12306	0.0
K03073	1093.0
K03072	121.0
K03071	78.0
K03070	1309.0
K03077	501.0
K03076	1292.0
K03075	1177.0
K03074	128.0
K08965	10.0
K08967	0.0
K08961	574.0
K08963	193.0
K13873	0.0
K13876	0.0
K13874	2.0
K13875	2.0
K06139	0.0
K06138	162.0
K06135	0.0
K06134	2.0
K06137	0.0
K06136	0.0
K06131	1915.0
K06133	684.0
K06132	2.0
K02600	1308.0
K07389	0.0
K07388	0.0
K04747	0.0
K01516	1305.0
K09977	2.0
K07518	2.0
K07519	0.0
K11437	0.0
K07512	0.0
K07516	4.0
K10212	43.0
K10747	0.0
K10217	0.0
K10219	0.0
K10218	0.0
K10748	0.0
K01912	1706.0
K01913	0.0
K01910	99.0
K01911	416.0
K01916	5.0
K01917	274.0
K01914	1164.0
K01915	3153.0
K01918	854.0
K01919	8.0
K07774	4.0
K07775	54.0
K07776	1.0
K07777	79.0
K07770	18.0
K07771	2.0
K07772	0.0
K07773	0.0
K07778	12.0
K01193	1555.0
K04340	0.0
K04341	0.0
K04342	0.0
K04343	0.0
K12986	0.0
K04691	0.0
K02931	1157.0
K02933	1291.0
K02935	1308.0
K02936	0.0
K02939	1309.0
K00205	0.0
K00204	0.0
K00207	2.0
K00206	0.0
K00201	0.0
K00200	0.0
K00203	0.0
K00202	0.0
K00209	0.0
K00208	523.0
K01000	1361.0
K01001	0.0
K01002	106.0
K01003	70.0
K01004	0.0
K01005	521.0
K01006	1232.0
K01007	149.0
K01008	611.0
K10855	0.0
K14115	0.0
K14116	0.0
K14441	1293.0
K14446	0.0
K14447	0.0
K14112	0.0
K14445	7.0
K08195	2.0
K08194	0.0
K14448	0.0
K08196	0.0
K08191	542.0
K14119	0.0
K08193	0.0
K00702	75.0
K10799	0.0
K03518	1295.0
K03519	47.0
K09719	0.0
K10856	0.0
K03516	0.0
K03517	1130.0
K02205	0.0
K02204	2.0
K02203	755.0
K02201	0.0
K02200	211.0
K13714	0.0
K13461	0.0
K12518	0.0
K12519	0.0
K12517	0.0
K12514	0.0
K12515	0.0
K12512	0.0
K12513	0.0
K12510	914.0
K12511	164.0
K07183	651.0
K07182	0.0
K07181	26.0
K07180	6.0
K07186	0.0
K07185	633.0
K07184	0.0
K09800	72.0
K09801	71.0
K09802	0.0
K09803	8.0
K09804	0.0
K09805	0.0
K09806	4.0
K09807	159.0
K09808	842.0
K09809	47.0
K10912	0.0
K10913	0.0
K10914	170.0
K10915	0.0
K10916	0.0
K10917	0.0
K11358	701.0
K11355	0.0
K11354	0.0
K11357	0.0
K11356	0.0
K04069	3018.0
K04068	1707.0
K04065	2.0
K04064	0.0
K04067	0.0
K04066	1270.0
K04061	94.0
K09716	4.0
K04063	2.0
K04062	4.0
K10006	1.0
K10007	1.0
K10004	71.0
K10005	1.0
K10002	71.0
K10003	71.0
K10000	0.0
K10001	71.0
K09717	0.0
K10008	70.0
K10009	0.0
K02491	0.0
K14588	0.0
K14581	0.0
K13678	2.0
K13679	0.0
K11633	0.0
K13670	0.0
K13671	0.0
K11987	0.0
K11636	0.0
K11634	0.0
K13582	0.0
K13583	0.0
K13580	0.0
K13581	0.0
K13586	0.0
K13587	0.0
K13584	0.0
K13585	0.0
K13588	0.0
K13589	0.0
K02052	186.0
K02053	233.0
K02050	2127.0
K02051	1758.0
K02056	2112.0
K05553	0.0
K02054	182.0
K02055	178.0
K02058	953.0
K02059	6.0
K05558	0.0
K05559	0.0
K03895	0.0
K03894	0.0
K03897	0.0
K03896	0.0
K03891	0.0
K03890	0.0
K03893	0.0
K03892	1576.0
K02423	4.0
K05342	0.0
K05341	397.0
K12989	0.0
K12988	0.0
K02420	186.0
K12981	0.0
K12980	0.0
K12983	0.0
K12982	1.0
K12985	0.0
K12984	0.0
K12987	0.0
K02426	467.0
K13854	0.0
K03098	89.0
K13853	4.0
K03095	0.0
K05344	0.0
K03091	3073.0
K03090	6.0
K03093	72.0
K03092	866.0
K06113	640.0
K09632	0.0
K02429	1558.0
K06118	0.0
K05716	0.0
K04844	69.0
K11632	0.0
K11630	0.0
K11631	5.0
K11637	0.0
K11635	3.0
K11638	0.0
K11639	0.0
K07572	0.0
K07573	0.0
K07570	16.0
K07571	63.0
K07576	738.0
K07577	2.0
K07574	771.0
K07575	0.0
K07578	0.0
K07579	0.0
K11189	2278.0
K11184	622.0
K11187	0.0
K11180	0.0
K11181	0.0
K11183	0.0
K10764	0.0
K10763	71.0
K10762	0.0
K01938	1247.0
K01939	1336.0
K01934	1260.0
K01935	675.0
K01937	1303.0
K01930	0.0
K01932	6.0
K01933	1304.0
K07798	71.0
K07799	0.0
K07796	0.0
K07797	0.0
K07794	69.0
K07795	73.0
K07792	344.0
K07793	480.0
K07790	0.0
K07791	438.0
K06379	763.0
K00968	23.0
K06378	757.0
K06377	0.0
K06376	0.0
K06375	0.0
K09814	0.0
K09813	0.0
K06372	0.0
K06371	0.0
K06370	0.0
K01249	2.0
K01246	799.0
K01247	80.0
K01244	0.0
K01243	1317.0
K08919	0.0
K01241	440.0
K02919	555.0
K02913	1100.0
K02912	0.0
K02911	1075.0
K02910	0.0
K02917	0.0
K02916	1112.0
K02915	0.0
K02914	1220.0
K00228	2.0
K00227	0.0
K00226	1935.0
K00224	69.0
K00223	0.0
K00222	0.0
K00221	0.0
K00220	0.0
K01798	0.0
K01799	86.0
K01068	0.0
K01069	105.0
K01062	0.0
K01791	2246.0
K01792	2.0
K01061	2.0
K01066	186.0
K01067	4.0
K01796	65.0
K01797	23.0
K05499	124.0
K14468	0.0
K14469	0.0
K14465	0.0
K14466	0.0
K14467	0.0
K10834	2.0
K10833	0.0
K02266	0.0
K03793	0.0
K03790	78.0
K03791	2.0
K03796	0.0
K03797	2207.0
K03794	0.0
K03795	2.0
K03798	2485.0
K03799	290.0
K13448	0.0
K12538	0.0
K12539	0.0
K12530	0.0
K12531	0.0
K12532	0.0
K12533	0.0
K12534	0.0
K12535	0.0
K12536	0.0
K12537	0.0
K03136	0.0
K09790	968.0
K09791	71.0
K09792	2.0
K09793	262.0
K09794	0.0
K09795	0.0
K09796	2.0
K09797	390.0
K09798	0.0
K09799	4.0
K10972	0.0
K10973	0.0
K10977	0.0
K10974	107.0
K10975	0.0
K10978	0.0
K10979	135.0
K06308	0.0
K00315	0.0
K09862	71.0
K06303	0.0
K09860	0.0
K09861	1256.0
K06306	248.0
K06307	0.0
K06305	2.0
K11373	0.0
K04047	244.0
K04046	2.0
K04045	87.0
K04044	71.0
K04043	1430.0
K04042	288.0
K04041	1209.0
K04040	0.0
K02700	0.0
K04049	0.0
K04048	0.0
K02707	0.0
K02704	0.0
K02705	0.0
K10020	0.0
K10021	0.0
K10022	0.0
K10023	0.0
K10024	0.0
K10025	0.0
K10026	83.0
K10027	0.0
K13612	0.0
K13613	0.0
K13611	0.0
K13614	0.0
K13615	0.0
K05794	1.0
K05795	486.0
K05796	8.0
K05797	0.0
K05790	0.0
K05791	2.0
K05792	4.0
K05793	2.0
K05798	0.0
K05799	1495.0
K01474	0.0
K01477	0.0
K01476	9.0
K01471	0.0
K01470	828.0
K01473	0.0
K13039	0.0
K01479	8.0
K01478	8.0
K05570	14.0
K05571	18.0
K05572	0.0
K05573	0.0
K02078	3172.0
K02079	0.0
K05576	0.0
K02074	19.0
K02075	21.0
K02076	45.0
K02077	87.0
K02071	688.0
K02072	688.0
K02073	897.0
K03309	69.0
K03308	3183.0
K03305	733.0
K03304	0.0
K03307	1836.0
K03306	374.0
K03301	0.0
K03300	103.0
K03303	278.0
K03302	0.0
K06173	1824.0
K06175	0.0
K06174	0.0
K06177	884.0
K06176	0.0
K06179	834.0
K07680	0.0
K03867	0.0
K03838	0.0
K12053	0.0
K11618	2.0
K11619	0.0
K11614	69.0
K11615	0.0
K11616	0.0
K11617	0.0
K11610	0.0
K11611	0.0
K11960	0.0
K11961	1.0
K02836	1308.0
K10565	0.0
K10564	0.0
K02837	1192.0
K10561	83.0
K10560	80.0
K10563	506.0
K10562	0.0
K02838	1309.0
K06858	0.0
K02839	11.0
K06859	245.0
K12700	73.0
K07558	0.0
K07559	10.0
K07228	0.0
K07229	2.0
K07226	0.0
K07224	1.0
K07225	2.0
K07222	0.0
K07223	137.0
K07220	392.0
K07221	520.0
K10709	388.0
K10708	0.0
K10701	0.0
K10703	0.0
K10702	0.0
K10704	0.0
K05984	0.0
K07537	0.0
K08652	0.0
K08651	0.0
K08658	0.0
K08659	7.0
K05982	0.0
K07451	0.0
K07453	0.0
K07452	0.0
K07455	162.0
K07454	0.0
K09707	110.0
K07457	1.0
K09706	255.0
K07104	1.0
K00029	509.0
K00028	0.0
K00799	18.0
K00798	881.0
K00797	565.0
K00024	931.0
K00795	143.0
K00026	0.0
K00021	0.0
K00020	140.0
K00023	4.0
K00022	0.0
K09017	71.0
K01269	838.0
K09015	452.0
K09014	489.0
K09013	803.0
K09011	466.0
K09010	0.0
K01261	2.0
K01262	1861.0
K01263	0.0
K01264	0.0
K01265	2244.0
K01266	85.0
K09018	0.0
K08227	0.0
K08226	0.0
K08225	0.0
K08224	3.0
K08223	184.0
K08222	10.0
K08221	0.0
K00249	4.0
K01790	2085.0
K00241	471.0
K00240	735.0
K00243	1153.0
K00242	2.0
K00245	69.0
K00244	2533.0
K00247	0.0
K00246	69.0
K01795	428.0
K06983	0.0
K02799	0.0
K02798	59.0
K02791	164.0
K02790	0.0
K02793	870.0
K02795	928.0
K02794	1312.0
K02796	1192.0
K04564	666.0
K04565	262.0
K04566	2.0
K04567	1296.0
K01040	30.0
K01041	438.0
K04562	82.0
K04568	0.0
K01049	0.0
K02535	540.0
K02242	6.0
K02536	551.0
K02531	0.0
K02246	0.0
K02533	71.0
K02532	7.0
K02248	0.0
K02538	12.0
K00581	0.0
K13421	0.0
K01013	0.0
K15018	0.0
K15019	0.0
K03110	1309.0
K03111	3020.0
K03112	0.0
K03113	468.0
K03116	420.0
K03117	73.0
K03118	617.0
K03119	2.0
K10919	0.0
K12552	0.0
K12553	0.0
K12551	0.0
K12556	0.0
K12554	0.0
K12555	1.0
K06892	0.0
K06893	4.0
K06890	180.0
K06891	227.0
K06896	994.0
K06897	354.0
K06894	212.0
K06895	444.0
K10954	0.0
K10956	0.0
K06899	0.0
K06328	14.0
K06329	0.0
K10952	0.0
K10953	0.0
K11395	0.0
K11391	0.0
K11390	0.0
K11392	1.0
K00499	2.0
K00494	2.0
K00495	0.0
K00496	0.0
K00491	0.0
K00492	0.0
K00493	2.0
K13591	0.0
K01467	785.0
K13593	0.0
K13592	0.0
K04021	0.0
K04020	0.0
K04023	212.0
K04022	0.0
K04025	0.0
K04024	255.0
K04027	0.0
K04026	14.0
K04029	408.0
K04028	481.0
K07055	0.0
K07054	8.0
K07057	76.0
K07056	1829.0
K07051	0.0
K07050	654.0
K07053	1441.0
K07052	1740.0
K07059	0.0
K07058	1230.0
K10040	308.0
K10041	324.0
K10046	0.0
K04799	0.0
K04798	0.0
K04793	0.0
K04792	0.0
K04791	0.0
K04790	0.0
K04797	0.0
K04796	0.0
K04795	0.0
K04794	0.0
K13638	0.0
K13639	0.0
K13634	2.0
K13635	2.0
K13636	0.0
K13637	3.0
K13630	0.0
K13631	0.0
K13632	0.0
K13633	2.0
K02042	253.0
K05778	0.0
K05779	0.0
K05776	449.0
K05541	0.0
K05774	0.0
K05775	0.0
K05772	4.0
K05773	4.0
K05540	133.0
K01459	0.0
K01458	2.0
K01457	1.0
K01455	0.0
K01454	0.0
K01453	0.0
K01452	0.0
K01451	438.0
K01450	0.0
K05518	0.0
K08070	16.0
K08071	0.0
K05516	440.0
K08077	2.0
K05515	1183.0
K13093	0.0
K11783	0.0
K12949	0.0
K12945	0.0
K12944	0.0
K12941	263.0
K12940	288.0
K12943	0.0
K12942	560.0
K14728	0.0
K14727	0.0
K11785	0.0
K00108	4.0
K13890	234.0
K13891	234.0
K13892	107.0
K13893	0.0
K13894	0.0
K13895	0.0
K13896	0.0
K06159	0.0
K06158	1862.0
K06153	1706.0
K06152	0.0
K06151	0.0
K06157	0.0
K06156	0.0
K06155	0.0
K06154	0.0
K03327	1006.0
K03326	482.0
K03325	460.0
K03324	1992.0
K03322	487.0
K03321	701.0
K03320	392.0
K03329	0.0
K03328	403.0
K04802	0.0
K04801	0.0
K04800	0.0
K11948	0.0
K01505	0.0
K04756	0.0
K11940	0.0
K11941	0.0
K11942	2.0
K11943	0.0
K11944	0.0
K01507	1704.0
K11946	0.0
K11947	0.0
K01506	2.0
K01501	162.0
K01500	5.0
K01503	0.0
K06714	30.0
K04750	75.0
K12789	0.0
K12788	0.0
K11526	0.0
K10810	0.0
K11522	0.0
K11523	0.0
K08675	0.0
K08676	528.0
K08677	0.0
K08679	0.0
K11521	0.0
K10547	284.0
K10546	533.0
K10545	168.0
K10544	5.0
K10543	256.0
K10542	326.0
K10541	289.0
K10540	654.0
K10549	92.0
K10548	284.0
K14630	0.0
K11529	0.0
K00007	0.0
K00005	578.0
K13444	0.0
K00003	1292.0
K00002	109.0
K00001	537.0
K01186	530.0
K00009	56.0
K00008	1518.0
K10726	0.0
K10725	0.0
K08246	0.0
K00263	2.0
K00262	1702.0
K00261	11.0
K00260	3.0
K00266	4897.0
K00265	1010.0
K01200	611.0
K01201	731.0
K01206	3273.0
K01207	453.0
K01205	417.0
K01208	0.0
K01209	1560.0
K06167	564.0
K00917	223.0
K00912	538.0
K00919	1309.0
K02519	1246.0
K02518	1111.0
K02517	614.0
K02511	0.0
K02510	94.0
K13409	0.0
K13408	0.0
K03179	20.0
K03170	0.0
K03177	1309.0
K12574	642.0
K12570	0.0
K12573	1206.0
K11009	0.0
K11008	0.0
K11005	0.0
K11004	0.0
K11007	0.0
K11006	0.0
K11003	0.0
K08296	2.0
K08297	4.0
K08295	2.0
K02634	0.0
K02635	0.0
K10622	0.0
K07693	0.0
K07692	0.0
K07691	0.0
K07690	0.0
K07697	0.0
K07696	4.0
K07695	0.0
K07694	213.0
K07699	820.0
K07698	0.0
K07079	1038.0
K07078	432.0
K07077	0.0
K07076	182.0
K07075	441.0
K07074	144.0
K07073	0.0
K07072	0.0
K07071	23.0
K07070	0.0
K14584	0.0
K11620	0.0
K09190	0.0
K11623	0.0
K05759	0.0
K08589	0.0
K11625	0.0
K11995	0.0
K01439	1028.0
K01438	549.0
K01431	0.0
K01430	164.0
K01433	359.0
K01432	0.0
K01434	2.0
K01437	0.0
K01436	427.0
K05539	71.0
K14520	0.0
K12963	0.0
K12962	0.0
K12961	0.0
K12960	790.0
K14749	0.0
K14748	0.0
K02972	0.0
K14743	0.0
K14742	703.0
K14745	0.0
K14744	0.0
K14747	0.0
K14746	0.0
K02167	0.0
K02164	0.0
K02160	935.0
K02168	2.0
K02169	450.0
K10931	0.0
K03341	0.0
K03340	1070.0
K03343	0.0
K03342	5.0
K03346	12.0
K12299	0.0
K12291	0.0
K12290	0.0
K12293	0.0
K12292	0.0
K12295	0.0
K12294	0.0
K12297	1.0
K12368	0.0
K11922	0.0
K11923	0.0
K11920	0.0
K11921	76.0
K11926	0.0
K11927	462.0
K11924	1.0
K11925	0.0
K11928	725.0
K13181	0.0
K13219	0.0
K07262	71.0
K07263	566.0
K07260	533.0
K07261	0.0
K07266	0.0
K07267	0.0
K07264	0.0
K07265	0.0
K07268	0.0
K07269	0.0
K01155	630.0
K04478	0.0
K04479	0.0
K10528	0.0
K14952	0.0
K07486	54.0
K07487	0.0
K07484	451.0
K07485	0.0
K07482	1.0
K07483	735.0
K07480	0.0
K07481	7.0
K07488	1.0
K07489	0.0
K11210	0.0
K11211	0.0
K11212	1.0
K11214	176.0
K11216	2.0
K06300	0.0
K00061	0.0
K00060	127.0
K06301	0.0
K00065	220.0
K00064	0.0
K00067	1940.0
K00066	0.0
K00069	0.0
K00068	93.0
K06304	0.0
K08262	0.0
K08261	2.0
K08260	1.0
K08265	0.0
K08264	0.0
K00288	0.0
K00285	6.0
K00284	626.0
K00287	1327.0
K00286	1324.0
K00281	449.0
K00280	0.0
K00283	121.0
K00282	121.0
K08088	0.0
K14198	0.0
K14199	0.0
K03452	0.0
K14194	0.0
K14195	0.0
K14196	0.0
K14197	0.0
K14192	0.0
K14193	0.0
K01880	1197.0
K01881	1321.0
K01883	1311.0
K01885	1220.0
K04618	0.0
K01887	1280.0
K01224	230.0
K01889	1309.0
K01226	104.0
K01227	2.0
K01220	17.0
K01222	278.0
K01223	1050.0
K02759	572.0
K02755	0.0
K02757	1436.0
K02756	0.0
K14998	2.0
K02750	65.0
K02753	3.0
K02752	0.0
K00939	1309.0
K00938	1.0
K00937	1832.0
K00936	2885.0
K00935	0.0
K00934	0.0
K00933	0.0
K00932	0.0
K00931	1338.0
K00930	2643.0
K01089	973.0
K01080	0.0
K01081	529.0
K01082	0.0
K01083	2.0
K01084	0.0
K01085	0.0
K01087	0.0
K02571	0.0
K02570	0.0
K02573	69.0
K02572	0.0
K02575	9.0
K02574	312.0
K07780	0.0
K03488	780.0
K03489	12.0
K03482	0.0
K03483	56.0
K03480	445.0
K03481	248.0
K03486	104.0
K03487	0.0
K03484	1153.0
K03485	0.0
K02287	0.0
K02286	0.0
K02285	0.0
K02284	0.0
K02283	1121.0
K02282	72.0
K02281	69.0
K02280	71.0
K02289	0.0
K02288	0.0
K03626	0.0
K03627	0.0
K03624	1942.0
K03625	1308.0
K03151	768.0
K03620	73.0
K03153	1.0
K08869	0.0
K03628	1218.0
K03629	1238.0
K09738	0.0
K09739	0.0
K09736	0.0
K09737	0.0
K09735	0.0
K09732	0.0
K09733	0.0
K09730	0.0
K09731	0.0
K09888	1205.0
K09889	71.0
K09880	0.0
K09882	0.0
K09883	0.0
K09884	0.0
K09887	0.0
K11027	0.0
K11026	0.0
K11025	0.0
K11024	0.0
K07679	0.0
K07678	0.0
K11021	0.0
K11020	0.0
K07675	1.0
K07674	69.0
K07676	0.0
K07671	0.0
K07670	0.0
K07673	71.0
K07672	0.0
K01117	0.0
K12048	0.0
K07019	71.0
K07018	2.0
K07011	1896.0
K07010	409.0
K07013	4.0
K07012	577.0
K07015	704.0
K07014	89.0
K07017	449.0
K07016	164.0
K10084	0.0
K08372	42.0
K05884	47.0
K05885	64.0
K05886	2.0
K05887	69.0
K05880	0.0
K05881	0.0
K05882	0.0
K05883	0.0
K08902	0.0
K05739	6.0
K05888	0.0
K05889	0.0
K08903	0.0
K00547	121.0
K00544	0.0
K00545	0.0
K00542	0.0
K00543	0.0
K00540	2002.0
K00548	1273.0
K00549	140.0
K01145	0.0
K01412	0.0
K01147	71.0
K01417	105.0
K00038	0.0
K01143	0.0
K01142	1317.0
K01419	5.0
K00788	1666.0
K00789	1508.0
K12502	0.0
K14762	0.0
K14761	836.0
K06195	2.0
K03819	0.0
K03818	209.0
K03814	359.0
K03817	17.0
K03816	1131.0
K03811	471.0
K03810	6.0
K03813	70.0
K11908	0.0
K11909	0.0
K11904	0.0
K11905	0.0
K11906	0.0
K11907	4.0
K11900	4.0
K11901	4.0
K11902	4.0
K11903	6.0
K10986	5.0
K13238	0.0
K13239	0.0
K13797	0.0
K07248	649.0
K13796	0.0
K07244	0.0
K07245	0.0
K07246	97.0
K07240	2678.0
K07241	2.0
K07242	0.0
K07243	1.0
K01268	0.0
K05296	0.0
K02821	254.0
K09016	0.0
K09945	0.0
K09944	0.0
K09947	0.0
K09946	0.0
K09941	2.0
K09940	3.0
K09943	0.0
K09942	0.0
K09949	3.0
K09948	0.0
K10851	0.0
K10850	0.0
K03666	94.0
K03667	5.0
K03196	73.0
K03665	1289.0
K11275	0.0
K06012	695.0
K00048	1023.0
K10857	0.0
K09773	77.0
K00043	2.0
K00042	412.0
K00041	640.0
K00040	481.0
K00046	1222.0
K00733	0.0
K00044	0.0
K06011	0.0
K09012	0.0
K06016	229.0
K06017	0.0
K06014	0.0
K06015	93.0
K06019	8.0
K01075	69.0
K12221	0.0
K06444	0.0
K04632	0.0
K14977	145.0
K14974	0.0
K00958	0.0
K00951	1790.0
K00950	959.0
K00952	10.0
K00955	3.0
K00954	1312.0
K00957	759.0
K00956	759.0
K00590	21.0
K02777	117.0
K02775	728.0
K02774	295.0
K02773	254.0
K02771	62.0
K02770	794.0
K02779	98.0
K02778	0.0
K01606	0.0
K01607	1029.0
K01604	0.0
K01605	0.0
K01602	0.0
K01601	0.0
K03750	405.0
K01609	1200.0
K02553	2.0
K02804	357.0
K02551	460.0
K02806	80.0
K02557	314.0
K02800	194.0
K05275	2.0
K02802	0.0
K13300	0.0
K02558	74.0
K02809	0.0
K02808	0.0
K03600	71.0
K03601	1292.0
K03602	1288.0
K03603	0.0
K03604	49.0
K03605	69.0
K03606	847.0
K03607	2.0
K03608	529.0
K03609	777.0
K06078	0.0
K06079	343.0
K09710	1308.0
K09711	0.0
K09712	0.0
K06073	0.0
K06074	0.0
K06075	0.0
K06076	517.0
K06077	2.0
K06382	692.0
K06383	232.0
K06380	0.0
K06381	891.0
K06386	3.0
K06387	470.0
K06384	99.0
K06385	751.0
K06388	0.0
K06389	0.0
K12466	0.0
K12468	0.0
K07657	71.0
K07656	0.0
K07655	0.0
K07654	0.0
K07653	0.0
K07652	9.0
K07651	0.0
K07650	13.0
K07659	71.0
K07658	1022.0
K11041	16.0
K11040	0.0
K11043	0.0
K11042	0.0
K11045	0.0
K11044	0.0
K11047	0.0
K11046	0.0
K11049	0.0
K11048	0.0
K07387	364.0
K07386	548.0
K06926	1714.0
K06927	25.0
K06924	0.0
K06925	1309.0
K06922	0.0
K06923	762.0
K06920	594.0
K06921	996.0
K06928	90.0
K06929	19.0
K07033	412.0
K07032	9.0
K07031	234.0
K07030	661.0
K07037	456.0
K07035	568.0
K07034	4.0
K07039	71.0
K07038	10.0
K10829	0.0
K00384	2368.0
K00385	115.0
K00386	0.0
K00387	0.0
K00380	3.0
K00381	3.0
K00382	992.0
K00383	0.0
K00389	0.0
K01387	2.0
K01385	0.0
K01389	0.0
K09158	71.0
K09159	2.0
K09156	0.0
K09157	906.0
K09154	0.0
K09155	152.0
K09152	0.0
K09153	157.0
K09150	0.0
K09151	0.0
K05970	1969.0
K05714	0.0
K05715	0.0
K05710	0.0
K05711	0.0
K05712	0.0
K05713	0.0
K00560	1170.0
K00561	1.0
K00563	61.0
K00564	17.0
K00566	2147.0
K00567	1244.0
K00568	5.0
K00569	0.0
K05575	0.0
K01169	0.0
K01167	0.0
K01166	0.0
K05577	0.0
K01163	891.0
K01161	0.0
K01160	0.0
K05578	0.0
K05579	0.0
K08092	248.0
K08093	74.0
K08094	172.0
K08095	0.0
K08096	0.0
K08097	0.0
K02254	0.0
K02255	0.0
K01743	0.0
K02251	0.0
K02061	0.0
K01741	0.0
K02060	0.0
K00114	0.0
K02122	853.0
K02123	1283.0
K02120	1250.0
K02121	1385.0
K02124	1306.0
K03837	0.0
K03836	0.0
K03835	0.0
K03834	0.0
K03833	104.0
K03832	1217.0
K03831	2.0
K03830	203.0
K00443	0.0
K03839	612.0
K02067	76.0
K10189	454.0
K13038	2452.0
K13787	4.0
K13788	0.0
K13789	3662.0
K10188	455.0
K12255	0.0
K12254	0.0
K12257	1210.0
K12256	2.0
K12251	728.0
K12250	0.0
K12253	0.0
K12252	0.0
K13252	71.0
K13256	69.0
K13255	2.0
K12079	0.0
K12078	0.0
K12071	69.0
K12070	0.0
K12073	0.0
K12072	0.0
K09912	2.0
K06236	0.0
K06237	0.0
K05519	0.0
K09914	0.0
K11788	0.0
K11782	0.0
K11780	0.0
K11781	0.0
K11787	0.0
K11784	0.0
K11530	0.0
K12787	0.0
K12786	0.0
K12785	0.0
K12784	0.0
K06718	1.0
K09969	69.0
K09968	1.0
K09967	75.0
K09966	0.0
K09965	0.0
K09964	7.0
K09963	118.0
K09962	0.0
K09961	0.0
K09960	0.0
K11527	362.0
K11524	0.0
K11525	0.0
K11250	71.0
K11253	0.0
K11258	0.0
K11528	0.0
K00713	0.0
K00712	66.0
K10780	0.0
K10783	46.0
K10125	4.0
K10124	0.0
K10126	4.0
K10121	255.0
K10123	0.0
K10122	255.0
K04652	316.0
K04653	184.0
K04651	289.0
K04656	155.0
K04654	155.0
K04655	170.0
K00973	1741.0
K00972	74.0
K00971	983.0
K00970	524.0
K00975	2430.0
K00974	2449.0
K00979	785.0
K00978	454.0
K14954	0.0
K14955	0.0
K14956	0.0
K06178	330.0
K01596	44.0
K01597	1.0
K01594	0.0
K01595	5.0
K01592	0.0
K01593	2.0
K01590	0.0
K01591	1307.0
K01598	0.0
K01599	924.0
K02711	0.0
K02710	0.0
K02713	0.0
K02712	0.0
K02714	0.0
K02717	0.0
K02716	0.0
K02719	0.0
K02718	0.0
K03449	71.0
K03446	14.0
K03444	214.0
K03445	0.0
K03442	1409.0
K01620	1118.0
K01621	3.0
K01622	0.0
K01623	779.0
K01624	2683.0
K01625	2280.0
K01626	939.0
K01627	542.0
K01628	882.0
K01629	737.0
K05299	0.0
K02829	0.0
K02828	0.0
K02827	0.0
K02826	0.0
K02825	15.0
K02824	503.0
K02823	1241.0
K02822	296.0
K03198	71.0
K03199	73.0
K03668	86.0
K03669	0.0
K03190	164.0
K03191	159.0
K03660	1010.0
K03194	0.0
K03195	71.0
K03664	1309.0
K03197	71.0
K09772	767.0
K06013	75.0
K09770	73.0
K09771	0.0
K09776	0.0
K09777	364.0
K09774	71.0
K09775	164.0
K09778	78.0
K09779	633.0
K06269	0.0
K06323	0.0
K11624	0.0
K02991	0.0
K02990	1238.0
K02624	0.0
K02240	16.0
K08282	3.0
K12440	0.0
K12441	0.0
K12442	0.0
K12443	0.0
K12444	0.0
K12445	0.0
K12449	0.0
K02247	0.0
K07637	0.0
K07636	1887.0
K07639	0.0
K07638	71.0
K11069	916.0
K11068	1221.0
K11063	0.0
K11062	0.0
K11061	0.0
K11060	0.0
K11066	2.0
K11065	474.0
K06900	0.0
K06901	1217.0
K06902	287.0
K06903	71.0
K06904	143.0
K06905	73.0
K06906	75.0
K06907	166.0
K06908	77.0
K06909	37.0
K10821	0.0
K05905	0.0
K05904	0.0
K05906	0.0
K05900	0.0
K05903	0.0
K01406	0.0
K05909	0.0
K05908	0.0
K00368	2.0
K00369	0.0
K00366	129.0
K00367	0.0
K00364	70.0
K00365	0.0
K00362	8.0
K00363	2.0
K00360	0.0
```
