## Extended Data File 1 for "Diet induces reproducible alterations in the mouse and human gut microbiome": SRS066934_SRS066934.picrust

```
# Constructed from biom file
#OTU ID	SRS066934
K01365	0.0
K01364	0.0
K01361	0.0
K01360	0.0
K01362	840.0
K02249	0.0
K05841	0.0
K05844	0.0
K05845	2.0
K05846	62.0
K05847	152.0
K00508	0.0
K00500	0.0
K00507	0.0
K00504	0.0
K00505	0.0
K12521	0.0
K01101	51.0
K01103	0.0
K12520	0.0
K01104	1986.0
K05592	871.0
K05593	118.0
K05590	0.0
K05591	0.0
K05596	0.0
K05597	0.0
K05594	0.0
K05595	1003.0
K05599	0.0
K11964	0.0
K11962	0.0
K14540	606.0
K12529	0.0
K12528	0.0
K06353	0.0
K02456	8.0
K02457	0.0
K02454	25.0
K02455	0.0
K02452	0.0
K02453	0.0
K02450	0.0
K02103	220.0
K08138	325.0
K02108	1091.0
K02109	1164.0
K02458	0.0
K02459	0.0
K08137	0.0
K03851	0.0
K03850	0.0
K03852	0.0
K03855	15.0
K03856	526.0
K13018	0.0
K13019	62.0
K13010	8.0
K13011	0.0
K13012	268.0
K13013	0.0
K13014	0.0
K13015	2.0
K13016	70.0
K13017	0.0
K08566	0.0
K08567	6.0
K13274	0.0
K13275	0.0
K13276	0.0
K13277	0.0
K03275	0.0
K03274	21.0
K03277	0.0
K03276	0.0
K03271	158.0
K03270	526.0
K03273	109.0
K03272	116.0
K03279	0.0
K03278	0.0
K11022	0.0
K12277	0.0
K12276	0.0
K12270	30.0
K11058	0.0
K12279	0.0
K12278	0.0
K07557	0.0
K07550	0.0
K07552	117.0
K06319	0.0
K09909	0.0
K09908	0.0
K12051	0.0
K12050	0.0
K12057	0.0
K12056	0.0
K06221	3.0
K09900	0.0
K09903	1088.0
K09902	0.0
K09904	0.0
K09907	0.0
K09906	0.0
K11501	0.0
K03234	0.0
K00773	1086.0
K00772	25.0
K00777	0.0
K00776	0.0
K06313	116.0
K06315	0.0
K05574	0.0
K10201	59.0
K07176	0.0
K07177	1.0
K07174	0.0
K07175	188.0
K07172	17.0
K07173	750.0
K07170	400.0
K07171	1133.0
K07178	0.0
K07179	0.0
K00195	0.0
K00194	66.0
K00197	67.0
K00196	0.0
K00191	0.0
K00190	0.0
K00193	0.0
K00192	0.0
K00198	307.0
K06405	596.0
K10109	196.0
K10108	419.0
K10107	0.0
K01828	0.0
K01829	0.0
K01826	0.0
K01825	0.0
K01822	9.0
K01823	25.0
K01820	0.0
K01821	8.0
K00999	0.0
K00998	919.0
K00995	1114.0
K00997	235.0
K00996	24.0
K00991	1316.0
K00990	15.0
K00992	0.0
K11028	0.0
K02622	500.0
K02625	0.0
K03564	757.0
K13489	0.0
K13488	0.0
K13483	0.0
K13482	0.0
K13481	0.0
K13480	0.0
K13487	0.0
K13486	0.0
K14680	0.0
K14681	0.0
K14682	0.0
K08358	0.0
K08357	0.0
K08356	0.0
K08355	0.0
K03469	1010.0
K03462	0.0
K03464	0.0
K03465	226.0
K03466	1097.0
K01648	0.0
K01649	1147.0
K01643	88.0
K01640	2.0
K01641	0.0
K01646	41.0
K01647	1240.0
K01644	108.0
K02597	0.0
K02626	5.0
K02595	0.0
K02594	117.0
K02593	0.0
K02592	116.0
K02591	233.0
K02590	201.0
K02598	121.0
K02849	15.0
K14061	0.0
K14062	0.0
K14063	0.0
K14064	0.0
K14065	0.0
K14067	0.0
K02841	15.0
K02840	0.0
K02843	101.0
K02844	0.0
K02847	0.0
K02846	0.0
K02102	54.0
K09758	273.0
K06039	0.0
K06034	0.0
K06036	0.0
K06037	0.0
K06032	0.0
K01581	37.0
K02702	0.0
K02659	0.0
K13490	0.0
K13491	0.0
K03644	458.0
K03645	0.0
K03646	15.0
K03647	18.0
K03640	42.0
K03641	15.0
K03642	22.0
K03643	15.0
K03648	1017.0
K03649	1.0
K06694	0.0
K11814	0.0
K12428	0.0
K12429	0.0
K12422	0.0
K12423	0.0
K12420	0.0
K12421	0.0
K12426	0.0
K12427	0.0
K12424	0.0
K12425	0.0
K07349	0.0
K07348	0.0
K05380	0.0
K07345	0.0
K07344	0.0
K07347	0.0
K07346	0.0
K07341	83.0
K07340	0.0
K07343	40.0
K07342	0.0
K06968	0.0
K06969	1530.0
K06962	3.0
K06963	0.0
K06960	606.0
K06961	0.0
K06966	750.0
K06967	606.0
K06964	0.0
K06965	0.0
K08995	0.0
K08994	0.0
K08997	0.0
K08996	0.0
K08990	0.0
K08993	0.0
K08992	0.0
K08999	344.0
K08998	932.0
K08344	0.0
K08345	0.0
K08346	0.0
K14940	0.0
K02724	0.0
K08349	0.0
K11815	0.0
K05929	0.0
K05928	0.0
K05927	0.0
K05924	0.0
K05922	0.0
K05921	0.0
K00349	467.0
K00698	0.0
K00340	460.0
K00341	460.0
K00690	132.0
K00343	449.0
K00344	1.0
K00697	298.0
K00346	467.0
K00347	467.0
K09116	19.0
K09117	885.0
K05337	108.0
K09118	1.0
K09119	0.0
K02106	0.0
K05823	1.0
K05820	0.0
K05826	0.0
K05827	0.0
K02100	0.0
K02101	0.0
K00524	0.0
K00525	999.0
K00526	362.0
K00527	1640.0
K00520	4.0
K00522	0.0
K00523	0.0
K02451	0.0
K00528	749.0
K00529	0.0
K00025	0.0
K14215	0.0
K14213	0.0
K03453	770.0
K00796	777.0
K05339	0.0
K00027	601.0
K00794	927.0
K00793	851.0
K01347	0.0
K01346	0.0
K01344	0.0
K01343	0.0
K00791	1433.0
K01340	0.0
K00790	1522.0
K02694	0.0
K02696	0.0
K02697	0.0
K02690	0.0
K02691	0.0
K02692	0.0
K02693	0.0
K02698	0.0
K02699	0.0
K00836	0.0
K00837	451.0
K00835	0.0
K00832	22.0
K00833	300.0
K00830	0.0
K00831	1054.0
K00839	71.0
K04335	0.0
K04334	0.0
K01120	0.0
K01126	1517.0
K04333	0.0
K01129	954.0
K01128	0.0
K04339	0.0
K04338	0.0
K02470	1599.0
K02471	36.0
K02472	549.0
K02473	0.0
K02474	281.0
K02475	0.0
K02476	0.0
K02477	473.0
K02478	1.0
K02479	0.0
K09019	0.0
K01267	448.0
K13074	0.0
K13075	0.0
K11441	0.0
K14055	0.0
K13299	0.0
K13292	692.0
K14057	0.0
K14056	0.0
K02856	322.0
K02585	116.0
K12211	0.0
K12210	0.0
K12213	0.0
K12212	0.0
K12215	0.0
K02854	0.0
K12217	0.0
K12216	0.0
K12219	0.0
K12218	0.0
K02855	0.0
K08692	0.0
K08693	0.0
K08690	0.0
K08691	0.0
K08696	0.0
K08697	0.0
K11748	0.0
K11749	1045.0
K11746	0.0
K11747	0.0
K11744	0.0
K11745	0.0
K11742	0.0
K11743	17.0
K11740	0.0
K11741	174.0
K13920	36.0
K13921	0.0
K13922	110.0
K13923	0.0
K13924	0.0
K13925	0.0
K13926	0.0
K13927	48.0
K13928	0.0
K13929	0.0
K09923	0.0
K09922	269.0
K06201	708.0
K06200	357.0
K06207	1062.0
K06206	227.0
K06205	0.0
K09924	21.0
K09929	0.0
K06208	116.0
K00759	818.0
K00758	0.0
K00752	3.0
K00757	853.0
K00756	400.0
K00754	756.0
K06001	564.0
K05557	0.0
K09766	216.0
K05554	0.0
K07475	0.0
K07150	146.0
K07151	0.0
K07152	0.0
K07153	0.0
K07154	1194.0
K07155	0.0
K07156	0.0
K07157	0.0
K07406	151.0
K07407	1733.0
K07404	356.0
K07405	467.0
K07402	637.0
K07403	28.0
K07400	0.0
K07401	0.0
K01808	1173.0
K01809	936.0
K01800	0.0
K01801	0.0
K01802	776.0
K01803	1050.0
K01804	578.0
K01805	445.0
K01807	147.0
K09718	0.0
K14668	0.0
K14669	0.0
K14666	0.0
K14667	0.0
K01664	6.0
K01665	388.0
K01666	559.0
K01667	359.0
K01660	0.0
K01661	316.0
K01662	1452.0
K01663	0.0
K01668	4.0
K01669	1.0
K02863	1078.0
K02862	0.0
K02860	1000.0
K02867	1088.0
K02866	0.0
K02864	983.0
K02869	0.0
K05362	0.0
K05365	0.0
K03402	933.0
K03403	0.0
K03400	0.0
K03406	3363.0
K03407	445.0
K03404	0.0
K03405	0.0
K03408	672.0
K03409	121.0
K02315	987.0
K02314	1245.0
K02317	0.0
K02316	1090.0
K02313	1078.0
K02312	6.0
K02319	0.0
K12405	0.0
K12152	0.0
K12151	0.0
K07091	15.0
K07090	903.0
K07093	0.0
K07092	0.0
K07095	1529.0
K07094	0.0
K07097	0.0
K07096	0.0
K07099	249.0
K07098	1632.0
K11175	1084.0
K11174	0.0
K11177	0.0
K11176	0.0
K11173	0.0
K11179	0.0
K11178	0.0
K00322	0.0
K00320	0.0
K00321	0.0
K00326	0.0
K00324	0.0
K00325	0.0
K00329	0.0
K05945	20.0
K05944	0.0
K05947	0.0
K05946	924.0
K06944	0.0
K06945	0.0
K06946	0.0
K06415	118.0
K06940	358.0
K06941	1120.0
K06942	1078.0
K06943	0.0
K10806	7.0
K10807	0.0
K10804	0.0
K10805	0.0
K06948	18.0
K06949	1133.0
K06418	18.0
K09138	2.0
K09139	0.0
K09134	24.0
K09135	0.0
K09136	18.0
K09137	7.0
K09130	0.0
K09131	0.0
K09132	265.0
K09133	15.0
K05808	1027.0
K05809	0.0
K05804	15.0
K05805	15.0
K05806	0.0
K05807	482.0
K05800	7.0
K05801	290.0
K05802	0.0
K05803	0.0
K01044	0.0
K01045	0.0
K01046	8.0
K02068	104.0
K04561	0.0
K01042	40.0
K05568	161.0
K05567	21.0
K14273	0.0
K14275	0.0
K14274	0.0
K02062	0.0
K05245	0.0
K05564	0.0
K01048	162.0
K02066	488.0
K01322	136.0
K01325	0.0
K02065	488.0
K01326	0.0
K05560	0.0
K02243	18.0
K08930	0.0
K02679	0.0
K02676	0.0
K02674	0.0
K02675	0.0
K02672	0.0
K02241	116.0
K02670	1.0
K02671	0.0
K00810	0.0
K00811	492.0
K00812	342.0
K00813	0.0
K00814	0.0
K00817	1117.0
K00818	467.0
K00819	238.0
K02530	18.0
K02245	18.0
K02244	0.0
K01499	0.0
K01498	0.0
K01493	1069.0
K01492	269.0
K01491	2274.0
K01497	216.0
K01496	1.0
K01495	824.0
K01494	41.0
K02418	256.0
K02419	277.0
K14492	0.0
K02412	245.0
K02413	275.0
K02410	277.0
K02411	139.0
K02416	277.0
K02417	262.0
K02414	100.0
K02415	1.0
K00120	0.0
K00121	9.0
K00430	0.0
K13058	0.0
K13059	0.0
K13727	0.0
K13057	0.0
K13722	0.0
K13051	217.0
K13052	345.0
K00435	0.0
K12054	0.0
K03239	0.0
K03238	0.0
K03231	0.0
K03230	0.0
K03232	0.0
K12059	0.0
K03237	0.0
K03236	0.0
K12058	0.0
K12239	0.0
K12238	0.0
K12235	0.0
K12234	2.0
K13942	0.0
K13940	332.0
K13941	0.0
K12097	0.0
K12096	0.0
K12095	0.0
K12094	0.0
K12093	0.0
K12092	0.0
K12091	0.0
K12090	0.0
K12099	0.0
K12098	0.0
K06356	0.0
K05992	0.0
K03540	0.0
K06331	171.0
K06330	54.0
K07138	692.0
K07139	994.0
K11811	0.0
K07132	74.0
K07133	3594.0
K07130	390.0
K07131	0.0
K07137	1668.0
K07134	0.0
K07135	0.0
K01860	0.0
K01866	1088.0
K01867	1088.0
K01865	7.0
K01868	1111.0
K01869	1088.0
K06140	0.0
K04766	0.0
K04767	7.0
K04764	100.0
K04762	482.0
K04763	1278.0
K04760	15.0
K04761	244.0
K04768	0.0
K04769	439.0
K08313	10.0
K08312	0.0
K08311	0.0
K08310	1.0
K08317	0.0
K08316	388.0
K08315	0.0
K08314	36.0
K05149	0.0
K08319	0.0
K08318	0.0
K06339	0.0
K14648	0.0
K14392	71.0
K14393	0.0
K14645	0.0
K14647	0.0
K01689	1298.0
K01686	1216.0
K01687	1375.0
K01684	60.0
K01685	763.0
K01682	0.0
K01681	978.0
K05308	0.0
K02889	0.0
K02888	1089.0
K02885	0.0
K02884	1088.0
K02887	1078.0
K02886	1088.0
K02881	1088.0
K02883	0.0
K13743	0.0
K02086	18.0
K02081	151.0
K02080	5.0
K02083	13.0
K02082	0.0
K13831	0.0
K03428	0.0
K03429	42.0
K03424	1499.0
K03935	0.0
K03932	87.0
K03933	0.0
K03930	23.0
K03931	478.0
K02339	15.0
K02338	1051.0
K02337	1090.0
K02336	0.0
K02335	1101.0
K02334	389.0
K02330	0.0
K03688	327.0
K03689	0.0
K03680	0.0
K03683	0.0
K03684	0.0
K03685	1078.0
K03686	1878.0
K03687	1036.0
K07301	889.0
K07300	0.0
K07303	0.0
K07302	0.0
K07305	1.0
K07304	253.0
K07307	19.0
K07306	0.0
K07309	0.0
K07308	1.0
K02617	0.0
K02610	0.0
K02963	1088.0
K02612	0.0
K02961	976.0
K09686	2787.0
K09687	4191.0
K09684	6.0
K09685	124.0
K09682	0.0
K09683	0.0
K09680	281.0
K09681	0.0
K09688	0.0
K09689	0.0
K05962	0.0
K05961	0.0
K05967	4.0
K05966	3.0
K11159	0.0
K05964	0.0
K05968	0.0
K11152	0.0
K00309	0.0
K00658	67.0
K00304	0.0
K00305	0.0
K00654	0.0
K00655	1551.0
K00652	711.0
K00301	0.0
K00302	24.0
K00303	3.0
K10828	0.0
K06431	0.0
K06432	0.0
K06433	0.0
K06434	0.0
K06436	135.0
K06437	0.0
K10820	0.0
K06439	0.0
K10822	0.0
K10823	0.0
K10826	0.0
K09167	39.0
K06322	0.0
K14117	0.0
K14259	0.0
K14257	0.0
K01308	216.0
K01303	0.0
K01301	0.0
K01305	90.0
K01304	95.0
K02658	0.0
K00672	0.0
K02650	175.0
K02651	143.0
K02652	252.0
K02653	346.0
K02654	1301.0
K05687	0.0
K02656	0.0
K05685	0.0
K00878	601.0
K00879	64.0
K00872	104.0
K00873	1093.0
K00870	0.0
K00876	1698.0
K00877	0.0
K00874	1592.0
K00875	0.0
K04487	1261.0
K04486	922.0
K04485	1004.0
K04484	0.0
K04483	0.0
K04482	0.0
K04480	0.0
K04488	643.0
K12049	0.0
K13693	0.0
K13706	0.0
K13694	344.0
K13695	0.0
K05977	0.0
K09516	222.0
K02434	921.0
K02435	719.0
K02436	13.0
K02437	515.0
K05350	197.0
K02431	156.0
K08100	0.0
K02433	936.0
K02438	511.0
K02439	84.0
K03745	0.0
K03744	712.0
K03747	1.0
K03210	1074.0
K03217	1065.0
K03216	622.0
K03215	15.0
K03742	784.0
K03219	0.0
K03218	1021.0
K03749	0.0
K03748	59.0
K02383	0.0
K06327	0.0
K06320	320.0
K07238	838.0
K09479	0.0
K09478	0.0
K09475	0.0
K09474	212.0
K09477	0.0
K09476	0.0
K09471	0.0
K09470	0.0
K09473	0.0
K09472	0.0
K07543	0.0
K06898	461.0
K13967	0.0
K13963	242.0
K07545	0.0
K00737	15.0
K05345	0.0
K11706	0.0
K11707	0.0
K11704	0.0
K11705	0.0
K11708	0.0
K11709	0.0
K05588	0.0
K07114	1178.0
K07443	323.0
K07116	0.0
K07117	0.0
K07110	0.0
K07447	1048.0
K07112	216.0
K07113	1.0
K07448	146.0
K07118	70.0
K07119	0.0
K10619	0.0
K10618	0.0
K10617	0.0
K10616	0.0
K01848	1.0
K01849	1.0
K01844	117.0
K01845	293.0
K01846	1.0
K01847	939.0
K01840	1848.0
K01841	123.0
K01842	0.0
K01843	457.0
K06219	0.0
K10832	0.0
K05348	0.0
K14203	0.0
K08483	660.0
K08482	0.0
K08481	0.0
K08480	0.0
K08485	0.0
K08484	0.0
K00464	0.0
K00467	0.0
K00466	0.0
K00461	0.0
K00460	0.0
K00463	0.0
K00462	9.0
K04509	0.0
K00469	0.0
K00468	0.0
K08645	0.0
K04744	15.0
K01518	0.0
K01519	0.0
K04748	18.0
K04749	134.0
K01514	212.0
K01515	1045.0
K01512	361.0
K01510	0.0
K14623	366.0
K14626	0.0
K14627	0.0
K14628	0.0
K14629	0.0
K03918	0.0
K03919	0.0
K12372	0.0
K12373	2874.0
K12370	0.0
K12371	0.0
K02359	0.0
K02358	1089.0
K02351	0.0
K02352	0.0
K02355	2057.0
K02357	1088.0
K02356	1106.0
K13574	15.0
K13573	0.0
K13572	0.0
K13571	0.0
K13570	0.0
K12112	0.0
K12113	0.0
K12110	0.0
K12111	10.0
K07329	0.0
K07328	0.0
K07323	15.0
K07322	774.0
K07321	268.0
K07320	15.0
K07327	0.0
K07326	0.0
K07325	0.0
K07324	0.0
K08163	0.0
K06180	2949.0
K06181	0.0
K06182	384.0
K06183	640.0
K06186	15.0
K06187	1089.0
K06188	120.0
K06189	15.0
K08359	0.0
K07589	0.0
K07588	474.0
K07587	0.0
K07586	34.0
K07585	0.0
K07584	600.0
K07583	0.0
K07582	0.0
K07581	0.0
K07580	0.0
K11139	0.0
K05989	1006.0
K05988	0.0
K05985	96.0
K05987	0.0
K05986	0.0
K10843	0.0
K08354	0.0
K10844	25.0
K10848	0.0
K00673	0.0
K00674	177.0
K00675	4.0
K00676	245.0
K00677	833.0
K06988	0.0
K06989	305.0
K08351	0.0
K06980	15.0
K06981	0.0
K06982	0.0
K08350	0.0
K06984	0.0
K06985	0.0
K06986	0.0
K06987	210.0
K02445	248.0
K02444	104.0
K00582	0.0
K00583	0.0
K00580	0.0
K02110	1127.0
K00586	0.0
K00587	0.0
K00584	0.0
K08921	0.0
K02441	67.0
K00588	77.0
K08922	0.0
K02440	109.0
K00018	846.0
K08923	0.0
K02443	245.0
K00019	0.0
K02442	0.0
K08925	0.0
K08926	0.0
K08927	0.0
K03149	638.0
K06604	0.0
K00015	1.0
K01989	807.0
K00854	1238.0
K00855	0.0
K00856	15.0
K00857	549.0
K00850	3278.0
K00851	0.0
K00852	693.0
K00853	109.0
K00858	1088.0
K00859	1087.0
K01181	753.0
K01180	0.0
K01183	442.0
K01182	845.0
K01185	174.0
K01184	0.0
K01187	3148.0
K01188	1038.0
K02596	1.0
K13766	0.0
K13767	0.0
K13003	0.0
K13002	224.0
K13000	0.0
K02984	0.0
K02986	1089.0
K02987	0.0
K02636	0.0
K02982	1073.0
K02983	0.0
K02638	0.0
K02639	0.0
K02988	1021.0
K08298	0.0
K08299	0.0
K03583	15.0
K03582	15.0
K03581	863.0
K03580	0.0
K03587	488.0
K03586	0.0
K03585	1204.0
K03584	1005.0
K03589	826.0
K03588	1504.0
K01725	0.0
K01724	1.0
K01727	1.0
K01726	185.0
K01721	0.0
K01720	0.0
K01722	0.0
K13008	0.0
K01729	0.0
K01728	45.0
K09530	0.0
K09539	0.0
K02188	736.0
K02189	442.0
K02182	0.0
K02183	0.0
K03769	213.0
K03768	1241.0
K03767	22.0
K03765	0.0
K03764	0.0
K03763	752.0
K03762	0.0
K03761	0.0
K03760	25.0
K09457	352.0
K09456	0.0
K09459	56.0
K09458	1114.0
K00602	2230.0
K13988	0.0
K13985	0.0
K09981	0.0
K09980	0.0
K09983	0.0
K09982	0.0
K09985	0.0
K09984	0.0
K09987	0.0
K09986	0.0
K09989	28.0
K09988	136.0
K12583	0.0
K12582	0.0
K12589	0.0
K11720	15.0
K09759	270.0
K10985	0.0
K10984	0.0
K07468	0.0
K07469	53.0
K07464	410.0
K07465	0.0
K07466	0.0
K07467	380.0
K07460	960.0
K07461	324.0
K07462	1088.0
K07463	0.0
K10679	44.0
K10678	0.0
K10671	0.0
K10670	232.0
K10673	0.0
K10672	32.0
K10674	0.0
K10677	1.0
K10676	0.0
K08726	0.0
K08724	18.0
K08722	190.0
K08723	0.0
K08720	0.0
K08721	0.0
K08728	0.0
K10187	0.0
K00119	0.0
K00118	0.0
K00449	0.0
K00448	0.0
K00115	0.0
K00446	0.0
K00117	0.0
K00116	0.0
K00111	720.0
K00442	0.0
K00113	19.0
K00112	19.0
K01539	0.0
K01531	204.0
K04720	970.0
K01533	1109.0
K01534	2412.0
K01535	0.0
K01537	1142.0
K14358	0.0
K14605	0.0
K14606	0.0
K00413	0.0
K10120	55.0
K05600	0.0
K05777	8.0
K03972	0.0
K03973	42.0
K03970	0.0
K03971	0.0
K03976	1047.0
K03977	1078.0
K03974	0.0
K03975	476.0
K03978	1045.0
K03979	1089.0
K13378	459.0
K02372	994.0
K02371	857.0
K02377	696.0
K02379	82.0
K03396	0.0
K03397	0.0
K03394	1298.0
K03395	0.0
K03392	0.0
K03393	0.0
K03390	201.0
K03391	0.0
K03399	2.0
K03027	0.0
K12136	0.0
K12137	0.0
K06610	0.0
K12138	0.0
K12139	0.0
K11444	0.0
K11440	0.0
K11443	0.0
K11442	0.0
K00612	6.0
K00613	0.0
K00610	834.0
K00611	648.0
K00616	848.0
K00617	0.0
K00614	0.0
K00615	3053.0
K00619	0.0
K10863	0.0
K07874	0.0
K06234	0.0
K10240	0.0
K10241	0.0
K10242	0.0
K10243	0.0
K04110	0.0
K04113	0.0
K04112	0.0
K04115	0.0
K04114	0.0
K04117	0.0
K04116	0.0
K04118	0.0
K05517	0.0
K07705	10.0
K07704	12.0
K07707	17.0
K07706	132.0
K07701	0.0
K07700	0.0
K07703	0.0
K07702	0.0
K07709	0.0
K07708	15.0
K01955	1875.0
K13042	0.0
K09934	0.0
K09935	179.0
K06216	0.0
K09937	15.0
K13745	0.0
K13746	0.0
K13747	925.0
K13740	0.0
K13741	0.0
K13742	0.0
K06211	16.0
K06212	8.0
K09933	0.0
K02618	0.0
K02619	380.0
K02968	1049.0
K02966	0.0
K02967	1078.0
K02616	0.0
K02965	1088.0
K02962	0.0
K02611	0.0
K02613	0.0
K03569	1626.0
K03568	70.0
K03565	1024.0
K06218	1.0
K03567	15.0
K03566	0.0
K03561	1292.0
K03560	15.0
K03563	334.0
K03562	15.0
K06430	0.0
K01709	301.0
K01708	6.0
K01707	0.0
K01706	42.0
K01705	0.0
K01704	2367.0
K01703	2371.0
K01702	0.0
K14165	0.0
K14164	0.0
K14166	0.0
K14161	0.0
K14160	15.0
K14162	0.0
K05396	47.0
K03709	2.0
K03708	126.0
K08160	0.0
K03701	1732.0
K03700	441.0
K03703	1038.0
K03702	1088.0
K03705	606.0
K03704	935.0
K03707	66.0
K03706	401.0
K06289	0.0
K06288	0.0
K06283	355.0
K06282	21.0
K06281	21.0
K06287	1101.0
K06286	0.0
K06285	116.0
K06284	283.0
K08161	0.0
K07540	0.0
K06438	515.0
K06869	0.0
K06868	0.0
K06867	34.0
K06866	0.0
K06865	0.0
K06864	405.0
K06863	0.0
K06862	0.0
K06861	488.0
K06860	0.0
K12659	0.0
K12658	0.0
K07547	0.0
K07546	0.0
K15023	0.0
K15022	15.0
K15020	0.0
K15024	287.0
K08700	24.0
K08162	15.0
K07544	0.0
K00137	0.0
K00135	3.0
K00134	1108.0
K00133	1088.0
K00132	6.0
K00131	1.0
K00130	17.0
K00139	0.0
K00138	0.0
K00429	0.0
K00428	102.0
K00421	0.0
K00423	0.0
K00425	472.0
K00427	0.0
K00426	472.0
K14292	0.0
K14379	0.0
K14370	0.0
K14371	0.0
K14372	0.0
K14373	0.0
K14374	0.0
K14375	0.0
K09845	0.0
K14082	0.0
K14083	0.0
K14080	0.0
K14081	0.0
K14086	15.0
K14087	15.0
K14084	13.0
K14088	15.0
K14089	15.0
K01552	365.0
K01551	349.0
K01556	0.0
K01557	0.0
K01554	0.0
K01555	0.0
K04708	0.0
K03955	0.0
K13689	0.0
K13688	1.0
K13683	0.0
K13685	138.0
K13684	0.0
K13687	0.0
K13686	0.0
K14159	0.0
K02399	0.0
K02398	223.0
K02395	234.0
K02394	0.0
K02397	233.0
K02396	499.0
K02391	0.0
K02390	275.0
K02393	0.0
K02392	544.0
K13533	0.0
K13532	0.0
K13531	0.0
K13530	0.0
K01550	0.0
K05658	0.0
K14054	1.0
K02601	1267.0
K02970	1083.0
K05378	0.0
K12339	101.0
K14060	0.0
K11687	0.0
K11686	0.0
K11685	0.0
K11689	26.0
K11688	56.0
K08939	0.0
K03048	18.0
K03049	0.0
K13821	464.0
K13820	0.0
K03042	0.0
K03043	1088.0
K03040	983.0
K03041	0.0
K03046	1088.0
K03047	0.0
K03044	0.0
K03045	0.0
K00348	467.0
K09847	0.0
K00692	1.0
K00638	984.0
K00639	919.0
K00693	0.0
K00634	486.0
K00635	0.0
K00630	0.0
K00631	0.0
K00632	2.0
K00633	345.0
K00691	63.0
K00696	0.0
K00694	29.0
K00695	0.0
K10854	0.0
K07811	0.0
K07810	15.0
K07813	691.0
K07812	30.0
K07814	88.0
K07816	78.0
K00090	0.0
K00091	34.0
K00094	42.0
K00096	214.0
K00097	571.0
K00098	0.0
K00099	1088.0
K10228	0.0
K10229	0.0
K12548	0.0
K10222	0.0
K10220	0.0
K10221	0.0
K10227	0.0
K05822	0.0
K01949	0.0
K01945	1088.0
K01947	1.0
K01946	0.0
K01941	68.0
K01940	1076.0
K06357	0.0
K07729	1006.0
K07728	0.0
K07727	1087.0
K07726	182.0
K07725	0.0
K07724	1.0
K07723	116.0
K07722	23.0
K07721	0.0
K07720	2024.0
K00899	7.0
K05824	0.0
K00891	1395.0
K00892	0.0
K00895	326.0
K00897	58.0
K08151	17.0
K08153	0.0
K08154	0.0
K02948	1088.0
K02942	0.0
K02944	0.0
K05665	0.0
K02946	1021.0
K13793	0.0
K06352	0.0
K01769	0.0
K01768	16.0
K01761	1.0
K01760	37.0
K01762	0.0
K09578	0.0
K01766	0.0
K08164	0.0
K02493	1088.0
K08166	0.0
K08167	0.0
K02496	0.0
K02497	0.0
K02494	0.0
K02495	1764.0
K02498	0.0
K02499	178.0
K08168	0.0
K08169	370.0
K14415	32.0
K14414	0.0
K06881	1139.0
K00436	0.0
K06332	0.0
K12815	0.0
K12810	0.0
K06885	333.0
K00437	0.0
K06335	0.0
K06334	413.0
K03547	814.0
K03546	840.0
K03545	1408.0
K03544	1398.0
K03543	235.0
K06888	27.0
K10941	0.0
K03549	0.0
K03548	0.0
K10940	0.0
K02236	6.0
K02237	561.0
K02234	0.0
K02232	740.0
K02233	889.0
K02230	343.0
K02231	1516.0
K06359	0.0
K02238	1086.0
K02239	0.0
K03723	979.0
K03722	111.0
K03721	1.0
K03720	0.0
K03727	0.0
K03726	0.0
K03725	0.0
K03724	24.0
K06358	0.0
K12673	0.0
K12679	0.0
K12678	0.0
K06410	374.0
K11898	0.0
K11899	0.0
K11896	0.0
K11897	0.0
K11894	0.0
K11895	0.0
K11892	0.0
K11893	0.0
K11890	0.0
K11891	0.0
K08762	0.0
K08764	0.0
K08765	0.0
K10418	0.0
K11325	0.0
K11326	0.0
K11327	0.0
K11328	0.0
K11329	0.0
K00151	0.0
K00150	0.0
K00153	0.0
K00400	0.0
K00407	0.0
K00406	0.0
K00405	0.0
K00404	0.0
K00158	0.0
K01342	0.0
K09388	0.0
K09386	0.0
K09384	25.0
K04094	211.0
K04095	165.0
K04096	1240.0
K04097	0.0
K04090	0.0
K04091	0.0
K04092	0.0
K04093	0.0
K04098	0.0
K04099	0.0
K01578	0.0
K01579	816.0
K01574	0.0
K01575	15.0
K01576	0.0
K01577	0.0
K01571	587.0
K01572	1390.0
K01573	324.0
K02009	72.0
K02008	1667.0
K02005	2156.0
K02004	8271.0
K02007	362.0
K02006	2474.0
K02001	271.0
K02000	232.0
K02003	7510.0
K02002	265.0
K03065	0.0
K08952	0.0
K03060	493.0
K13809	0.0
K10948	0.0
K09607	0.0
K06125	0.0
K04337	0.0
K06120	36.0
K06121	0.0
K04336	0.0
K01127	0.0
K09703	6.0
K00004	0.0
K14699	0.0
K09702	147.0
K14698	0.0
K05311	9.0
K13829	0.0
K10943	0.0
K07291	0.0
K07290	0.0
K10206	993.0
K10202	54.0
K10208	0.0
K10209	1.0
K01966	258.0
K01965	0.0
K01964	1.0
K01963	455.0
K01962	171.0
K01961	2068.0
K01960	780.0
K01969	0.0
K01968	0.0
K07749	44.0
K07748	0.0
K07741	41.0
K07740	0.0
K07743	0.0
K07742	600.0
K07745	0.0
K07744	0.0
K07746	0.0
K01299	108.0
K01295	73.0
K01297	160.0
K02922	0.0
K05603	0.0
K02921	0.0
K02926	1078.0
K05607	0.0
K02924	0.0
K05605	0.0
K02928	0.0
K02929	0.0
K00216	0.0
K00217	0.0
K00214	0.0
K00215	1169.0
K00213	0.0
K00210	0.0
K00211	0.0
K00218	0.0
K00219	6.0
K01035	0.0
K01034	23.0
K04517	748.0
K01740	1971.0
K01031	0.0
K01746	11.0
K01745	690.0
K01744	628.0
K01749	375.0
K01039	8.0
K04518	583.0
K09591	0.0
K14129	0.0
K14128	0.0
K14121	0.0
K14120	0.0
K14123	0.0
K14122	0.0
K14125	0.0
K14124	0.0
K14127	0.0
K14126	0.0
K03521	921.0
K03520	0.0
K03523	799.0
K03522	939.0
K03525	1129.0
K03524	1202.0
K03527	1132.0
K03526	928.0
K03529	620.0
K03528	0.0
K06338	0.0
K02217	979.0
K03299	146.0
K03298	2.0
K13472	0.0
K03293	4.0
K03292	1480.0
K03291	0.0
K03290	0.0
K03297	16.0
K03296	2437.0
K03295	211.0
K03294	494.0
K13009	0.0
K12690	0.0
K09743	0.0
K06022	0.0
K07190	0.0
K06021	0.0
K07192	346.0
K06020	15.0
K06027	0.0
K06026	0.0
K09744	0.0
K07991	0.0
K08749	0.0
K09835	0.0
K09834	0.0
K10439	1731.0
K06351	0.0
K09833	0.0
K10925	0.0
K10924	0.0
K10927	0.0
K10926	0.0
K10923	0.0
K10922	0.0
K09629	0.0
K10697	0.0
K00179	673.0
K00172	218.0
K00171	133.0
K00170	144.0
K00177	618.0
K00176	613.0
K00175	1354.0
K00174	1286.0
K13478	0.0
K14338	0.0
K14339	0.0
K14335	0.0
K14337	0.0
K14330	0.0
K14331	0.0
K14333	0.0
K08918	0.0
K13479	129.0
K04078	1078.0
K04079	1109.0
K04076	117.0
K04077	1088.0
K04074	144.0
K04075	1051.0
K04072	741.0
K04073	0.0
K04070	425.0
K04071	0.0
K14597	0.0
K13318	0.0
K08280	0.0
K13641	14.0
K13640	0.0
K13643	66.0
K13642	0.0
K02027	3998.0
K02026	6106.0
K02025	6473.0
K02024	0.0
K02023	75.0
K02022	139.0
K02021	0.0
K02020	507.0
K02029	992.0
K02028	1402.0
K03886	0.0
K03887	0.0
K03884	0.0
K03885	146.0
K03881	0.0
K03888	0.0
K03889	0.0
K12998	0.0
K12999	0.0
K12992	226.0
K12993	0.0
K12990	27.0
K12991	0.0
K12996	6.0
K12997	32.0
K12994	0.0
K12995	6.0
K08979	0.0
K08978	886.0
K03088	13620.0
K03089	15.0
K03086	1269.0
K03087	0.0
K08971	0.0
K08970	0.0
K03082	3.0
K03080	0.0
K08974	478.0
K13868	0.0
K00918	50.0
K01553	0.0
K12214	0.0
K11646	0.0
K11645	0.0
K11641	0.0
K11640	0.0
K12736	0.0
K12733	0.0
K07507	724.0
K07506	0.0
K07505	0.0
K07504	3.0
K07503	0.0
K07502	213.0
K07501	0.0
K07500	0.0
K07509	0.0
K07508	0.0
K11422	0.0
K08698	0.0
K10773	1153.0
K10774	0.0
K14286	0.0
K10778	11.0
K14287	0.0
K00140	6.0
K05501	15.0
K01903	50.0
K01902	50.0
K01905	6.0
K01904	0.0
K01907	0.0
K01906	0.0
K01909	0.0
K01908	0.0
K14534	69.0
K00147	1067.0
K07767	0.0
K07769	0.0
K07768	0.0
K06203	18.0
K06202	15.0
K09921	0.0
K09920	0.0
K09927	15.0
K09024	0.0
K09022	100.0
K09023	0.0
K09020	0.0
K09021	0.0
K02908	0.0
K02909	1088.0
K08218	794.0
K08219	0.0
K02904	1079.0
K02906	1078.0
K02907	1074.0
K02902	1018.0
K00230	17.0
K00231	5.0
K00232	0.0
K08976	0.0
K00234	0.0
K00239	690.0
K06209	534.0
K09928	0.0
K01015	0.0
K01014	0.0
K01012	1368.0
K01011	98.0
K01010	0.0
K08920	0.0
K14103	0.0
K14102	0.0
K14101	0.0
K14100	0.0
K14105	0.0
K14104	0.0
K14109	0.0
K14108	0.0
K06401	0.0
K00893	0.0
K13402	0.0
K12858	0.0
K03503	354.0
K03502	636.0
K03501	1072.0
K03500	637.0
K08924	0.0
K02278	270.0
K02279	203.0
K12977	0.0
K02276	0.0
K02277	0.0
K02274	0.0
K02275	0.0
K13450	0.0
K13451	0.0
K13452	0.0
K13454	0.0
K13455	0.0
K12509	0.0
K12508	0.0
K12507	18.0
K12506	115.0
K12500	0.0
K12503	0.0
K05926	0.0
K09728	0.0
K14587	0.0
K06597	0.0
K06596	0.0
K06595	0.0
K06599	0.0
K06598	0.0
K07978	0.0
K07979	1196.0
K07976	0.0
K14585	0.0
K10907	594.0
K10906	0.0
K10901	0.0
K10909	0.0
K10908	0.0
K09819	2.0
K09818	0.0
K09817	862.0
K09816	836.0
K09815	818.0
K06374	413.0
K06373	404.0
K09812	1108.0
K09811	1107.0
K09810	498.0
K09724	0.0
K14582	0.0
K09721	0.0
K04058	0.0
K04059	0.0
K04050	0.0
K04051	0.0
K04052	0.0
K04053	0.0
K04054	0.0
K04055	0.0
K04056	0.0
K04057	0.0
K01047	0.0
K08975	0.0
K10015	0.0
K10014	0.0
K10017	0.0
K10016	0.0
K10011	0.0
K10010	134.0
K10013	0.0
K10012	89.0
K10019	0.0
K10018	0.0
K13665	0.0
K13664	0.0
K13663	0.0
K13662	0.0
K13661	0.0
K13660	0.0
K13669	0.0
K13668	0.0
K07641	0.0
K01466	50.0
K13590	0.0
K01464	291.0
K01465	1104.0
K01462	1579.0
K01463	241.0
K01460	0.0
K01461	0.0
K13599	0.0
K13598	0.0
K01468	435.0
K01469	0.0
K09251	1.0
K09252	0.0
K02041	94.0
K02040	1408.0
K02043	0.0
K02045	178.0
K02044	94.0
K02047	177.0
K02046	178.0
K02049	1331.0
K02048	178.0
K05549	0.0
K05548	0.0
K06046	0.0
K03319	15.0
K03316	1.0
K03317	27.0
K03314	0.0
K03315	842.0
K03312	567.0
K03313	391.0
K03310	1921.0
K03311	170.0
K12052	0.0
K02945	984.0
K06162	1.0
K06163	0.0
K06160	0.0
K06161	0.0
K06166	0.0
K00359	169.0
K06164	0.0
K06165	0.0
K06168	1077.0
K06169	0.0
K13020	8.0
K07158	0.0
K07159	0.0
K04835	1.0
K11621	0.0
K11991	0.0
K11622	0.0
K11996	293.0
K11627	0.0
K11626	0.0
K11629	0.0
K11628	0.0
K07561	0.0
K07560	1011.0
K07563	0.0
K07562	0.0
K07565	0.0
K07564	0.0
K07567	1104.0
K07566	1465.0
K07569	0.0
K07568	1546.0
K09925	0.0
K11199	0.0
K11198	0.0
K11192	0.0
K11191	0.0
K11196	0.0
K11195	0.0
K11194	0.0
K02492	279.0
K10713	0.0
K10710	51.0
K10711	53.0
K10716	0.0
K02490	0.0
K10714	0.0
K10715	0.0
K01929	1129.0
K01928	1109.0
K01923	1069.0
K01922	1.0
K01921	1099.0
K01920	0.0
K01926	948.0
K01925	1158.0
K01924	1088.0
K07789	0.0
K07788	0.0
K07785	0.0
K07784	0.0
K07787	64.0
K07786	0.0
K07781	0.0
K07783	158.0
K07782	0.0
K05835	0.0
K06355	0.0
K14661	0.0
K09844	0.0
K00782	265.0
K00783	1088.0
K00784	1037.0
K00785	0.0
K00786	279.0
K00039	0.0
K00036	360.0
K00037	0.0
K00034	11.0
K00035	0.0
K00032	0.0
K00033	360.0
K00030	33.0
K00031	940.0
K01259	17.0
K01258	934.0
K01255	57.0
K01256	256.0
K01251	328.0
K01250	164.0
K01253	0.0
K01252	0.0
K09008	0.0
K09009	1.0
K09000	0.0
K09001	62.0
K09002	251.0
K09003	0.0
K09004	2.0
K09005	0.0
K09006	0.0
K09007	21.0
K09846	0.0
K08234	255.0
K00258	0.0
K00259	440.0
K00252	0.0
K00253	0.0
K00256	0.0
K00257	590.0
K00254	0.0
K00255	0.0
K01079	419.0
K01078	0.0
K01071	0.0
K01070	0.0
K01073	1.0
K01077	616.0
K01076	117.0
K14472	0.0
K14471	0.0
K14470	0.0
K14475	1.0
K09841	0.0
K02788	18.0
K02782	0.0
K02783	36.0
K02781	35.0
K02786	18.0
K02787	0.0
K02784	0.0
K01060	120.0
K01787	478.0
K01786	391.0
K01785	2179.0
K01784	1846.0
K01783	1233.0
K01782	0.0
K01781	0.0
K01780	0.0
K01789	0.0
K01788	364.0
K02526	29.0
K02527	482.0
K02525	0.0
K02250	0.0
K02523	463.0
K02520	1076.0
K02521	0.0
K02258	0.0
K02259	0.0
K02528	1003.0
K02529	4469.0
K03781	204.0
K03780	208.0
K03783	956.0
K03782	0.0
K03785	486.0
K03784	258.0
K03787	547.0
K03786	739.0
K03789	572.0
K03788	0.0
K10700	0.0
K00342	460.0
K03124	0.0
K03120	0.0
K12527	113.0
K12526	0.0
K12525	0.0
K12524	722.0
K12523	0.0
K12522	0.0
K09789	378.0
K09788	13.0
K09787	539.0
K09786	118.0
K09785	0.0
K09781	1.0
K09780	1.0
K10961	0.0
K10960	0.0
K10963	0.0
K10962	0.0
K10965	0.0
K10964	0.0
K10966	0.0
K09879	0.0
K06318	0.0
K06311	0.0
K06310	220.0
K06312	0.0
K06314	0.0
K06317	127.0
K11389	0.0
K11386	0.0
K11387	0.0
K11384	0.0
K11385	0.0
K11382	0.0
K11383	0.0
K11381	67.0
K11949	0.0
K10380	0.0
K04032	2.0
K04033	0.0
K04030	12.0
K04031	276.0
K04036	0.0
K04037	0.0
K04034	39.0
K04035	29.0
K04038	0.0
K04039	0.0
K07046	2.0
K07047	140.0
K07044	0.0
K07045	549.0
K07042	622.0
K07043	972.0
K07040	554.0
K07041	0.0
K07048	8.0
K07049	0.0
K08664	0.0
K02584	0.0
K10039	123.0
K10038	0.0
K10037	0.0
K10036	67.0
K04788	0.0
K04789	0.0
K04784	6.0
K04785	0.0
K04786	0.0
K04787	0.0
K04780	0.0
K04781	1.0
K04782	0.0
K04783	0.0
K13601	0.0
K13603	0.0
K13602	0.0
K13605	0.0
K13604	0.0
K13607	0.0
K02404	216.0
K05783	0.0
K05782	0.0
K05781	0.0
K05780	0.0
K05787	0.0
K05786	16.0
K05785	487.0
K05784	0.0
K05789	0.0
K05788	15.0
K01442	1265.0
K01443	1169.0
K01444	26.0
K01446	1.0
K01447	1180.0
K01448	2172.0
K01449	456.0
K14803	0.0
K02069	318.0
K05569	21.0
K08008	0.0
K02063	0.0
K05566	18.0
K05565	0.0
K05563	0.0
K05562	0.0
K05561	0.0
K02064	0.0
K03338	27.0
K03339	0.0
K03330	0.0
K03331	0.0
K03332	3.0
K03333	0.0
K03335	21.0
K03336	18.0
K03337	24.0
K12956	0.0
K12957	0.0
K12954	0.0
K12955	0.0
K12952	0.0
K12953	0.0
K12950	0.0
K12951	0.0
K14733	0.0
K00109	0.0
K06148	879.0
K06149	0.0
K06144	0.0
K06145	0.0
K06146	0.0
K06147	7128.0
K06141	0.0
K06142	1361.0
K06143	58.0
K11945	0.0
K08948	0.0
K08949	0.0
K00071	0.0
K14664	0.0
K13810	0.0
K14665	15.0
K03058	0.0
K11609	0.0
K11608	0.0
K14660	0.0
K11603	0.0
K11602	0.0
K11601	0.0
K11600	0.0
K11607	0.0
K11606	0.0
K11605	0.0
K11604	0.0
K10558	0.0
K10559	56.0
K10550	4.0
K10551	4.0
K10552	0.0
K10553	0.0
K10554	0.0
K10555	10.0
K10556	6.0
K10557	0.0
K03051	0.0
K03050	0.0
K07549	0.0
K07548	0.0
K07239	70.0
K07235	0.0
K07234	0.0
K07237	0.0
K07236	0.0
K07231	0.0
K07230	0.0
K07233	0.0
K07232	0.0
K02467	0.0
K05306	386.0
K05305	112.0
K05304	2.0
K05303	0.0
K05301	0.0
K02565	0.0
K08644	0.0
K08646	0.0
K08641	343.0
K08643	0.0
K08642	0.0
K12146	0.0
K00010	165.0
K00011	0.0
K00012	1215.0
K00013	1086.0
K00014	1343.0
K00016	764.0
K09065	0.0
K08252	0.0
K08253	0.0
K08256	0.0
K08255	0.0
K08258	0.0
K08259	0.0
K00274	0.0
K00275	107.0
K00276	0.0
K00270	0.0
K00271	0.0
K00272	0.0
K00273	0.0
K00278	977.0
K00279	0.0
K12675	0.0
K01277	467.0
K01274	0.0
K01273	389.0
K01271	111.0
K01270	1375.0
K01278	1020.0
K00906	0.0
K00904	0.0
K00903	87.0
K00901	523.0
K13785	0.0
K00908	0.0
K11149	0.0
K01053	0.0
K01051	877.0
K01057	342.0
K01056	1088.0
K01055	0.0
K01054	0.0
K01058	26.0
K02500	1089.0
K02501	1089.0
K02502	542.0
K02503	1088.0
K02504	0.0
K02505	0.0
K02506	0.0
K02507	6.0
K02508	0.0
K02509	15.0
K00291	0.0
K13410	0.0
K13148	0.0
K13419	0.0
K05825	0.0
K03106	1088.0
K03105	0.0
K03101	1209.0
K03100	2844.0
K12541	0.0
K12540	0.0
K12543	0.0
K12542	0.0
K12545	0.0
K12544	0.0
K12547	0.0
K12546	0.0
K12549	0.0
K06080	0.0
K11018	0.0
K11019	0.0
K11016	0.0
K11017	0.0
K11014	0.0
K11015	0.0
K11012	0.0
K11013	0.0
K11010	0.0
K11011	0.0
K06333	473.0
K06880	0.0
K06883	6.0
K06882	0.0
K09857	0.0
K06884	0.0
K06887	0.0
K06886	15.0
K06889	2097.0
K10942	0.0
K09859	18.0
K09858	15.0
K10947	1449.0
K10946	0.0
K10945	0.0
K10944	0.0
K13284	0.0
K00483	6.0
K00481	0.0
K00480	0.0
K00486	0.0
K00485	0.0
K00484	0.0
K09901	0.0
K10929	0.0
K07684	30.0
K07685	0.0
K07686	0.0
K07687	0.0
K07681	0.0
K07688	0.0
K07689	0.0
K10928	0.0
K04018	0.0
K04019	2.0
K04014	0.0
K04015	30.0
K04016	0.0
K04017	0.0
K04013	0.0
K07060	0.0
K07061	0.0
K07062	67.0
K07063	8.0
K07064	0.0
K07065	0.0
K07066	45.0
K07067	116.0
K07068	0.0
K07069	20.0
K01121	0.0
K13629	0.0
K13628	15.0
K13623	0.0
K13622	0.0
K13620	0.0
K13626	193.0
K08586	0.0
K08587	0.0
K01428	88.0
K01429	35.0
K01422	391.0
K01423	4.0
K01420	657.0
K01421	769.0
K01426	60.0
K01427	0.0
K01424	1207.0
K01425	715.0
K08068	0.0
K07538	0.0
K13086	0.0
K13085	0.0
K07287	15.0
K07824	0.0
K07682	0.0
K02722	0.0
K12978	0.0
K12979	0.0
K12972	0.0
K12973	0.0
K12974	0.0
K12975	0.0
K12976	0.0
K07821	0.0
K07683	0.0
K14750	0.0
K14751	0.0
K14953	0.0
K12288	0.0
K12289	0.0
K12282	0.0
K12283	0.0
K12280	0.0
K12281	0.0
K12286	0.0
K12287	0.0
K12284	0.0
K12285	0.0
K11957	0.0
K11956	0.0
K11955	0.0
K11954	0.0
K11953	0.0
K11952	0.0
K11951	0.0
K11950	0.0
K11959	0.0
K11958	0.0
K13889	127.0
K13888	0.0
K11963	0.0
K07217	41.0
K07216	546.0
K07215	0.0
K07214	204.0
K07213	131.0
K07212	0.0
K07219	57.0
K07218	0.0
K12150	0.0
K08689	0.0
K08688	0.0
K00402	0.0
K00401	0.0
K11994	0.0
K00152	0.0
K01043	11.0
K00154	0.0
K00157	0.0
K00156	112.0
K10533	0.0
K10530	0.0
K10531	0.0
K10536	163.0
K10537	4.0
K10535	0.0
K10538	0.0
K10539	4.0
K00073	4.0
K13934	0.0
K00076	100.0
K00077	884.0
K00074	489.0
K00075	1088.0
K00078	0.0
K00079	0.0
K02290	0.0
K02563	1089.0
K02292	0.0
K08966	0.0
K02294	0.0
K08278	0.0
K08279	0.0
K08274	0.0
K08275	0.0
K08276	0.0
K08277	0.0
K00298	0.0
K00299	0.0
K00296	0.0
K00297	1108.0
K00294	26.0
K00292	0.0
K00293	0.0
K00290	998.0
K07757	0.0
K12089	0.0
K01210	0.0
K01213	0.0
K01212	601.0
K01215	0.0
K01214	0.0
K01217	0.0
K01216	2.0
K01219	1.0
K01218	88.0
K02749	0.0
K02746	45.0
K02747	36.0
K02744	90.0
K02745	38.0
K02742	0.0
K00924	38.0
K00925	1107.0
K00926	557.0
K00927	1082.0
K00928	1409.0
K00929	578.0
K12085	0.0
K02298	0.0
K02299	0.0
K02568	0.0
K02569	15.0
K02562	1.0
K02291	0.0
K02560	0.0
K02293	0.0
K02566	99.0
K02567	15.0
K02564	1450.0
K02297	0.0
K03169	2484.0
K03168	1006.0
K03163	0.0
K03162	0.0
K03167	0.0
K03166	0.0
K11038	0.0
K11039	0.0
K11030	0.0
K11031	216.0
K11032	0.0
K11033	0.0
K11034	0.0
K11035	0.0
K11036	0.0
K11037	0.0
K02546	0.0
K07668	127.0
K07669	0.0
K07666	0.0
K07667	554.0
K07664	0.0
K07665	159.0
K07662	0.0
K07663	0.0
K07660	0.0
K07661	0.0
K03927	213.0
K07008	0.0
K07009	245.0
K07002	0.0
K07003	503.0
K07000	15.0
K07001	1460.0
K07006	0.0
K07007	1179.0
K07004	0.0
K07005	584.0
K03921	0.0
K02956	1088.0
K09725	0.0
K09181	158.0
K08599	0.0
K08598	0.0
K08591	947.0
K08590	465.0
K01156	13.0
K01154	2158.0
K01407	0.0
K01400	0.0
K01153	1681.0
K01150	15.0
K01151	1122.0
K01408	0.0
K01409	1167.0
K01158	0.0
K01159	676.0
K05523	0.0
K05522	1.0
K05521	652.0
K05520	413.0
K05527	0.0
K05526	0.0
K05525	0.0
K05524	15.0
K05529	0.0
K14518	0.0
K14519	0.0
K05949	0.0
K01754	724.0
K05942	0.0
K01027	0.0
K02171	0.0
K02170	0.0
K02173	16.0
K02172	0.0
K01751	149.0
K06416	157.0
K06417	0.0
K06414	0.0
K06947	0.0
K03379	0.0
K03808	0.0
K03809	2.0
K03806	15.0
K06412	580.0
K03804	0.0
K12296	0.0
K03802	0.0
K03803	467.0
K06413	0.0
K10808	0.0
K06411	404.0
K01028	31.0
K01029	22.0
K11931	0.0
K11930	0.0
K11933	0.0
K11932	0.0
K11935	0.0
K11934	451.0
K11937	0.0
K11936	0.0
K11939	0.0
K11938	0.0
K10800	0.0
K06419	0.0
K11929	0.0
K07271	1205.0
K07270	1.0
K07273	359.0
K07272	0.0
K07275	37.0
K07274	0.0
K07277	488.0
K07276	0.0
K07279	0.0
K07278	15.0
K10623	0.0
K02481	712.0
K11520	0.0
K02480	0.0
K08170	0.0
K02485	0.0
K02484	718.0
K02487	0.0
K08600	1021.0
K08603	0.0
K08602	331.0
K08605	0.0
K08604	0.0
K09956	0.0
K09957	0.0
K09954	0.0
K09955	1658.0
K09952	40.0
K09953	0.0
K09950	0.0
K09951	362.0
K09958	0.0
K09959	0.0
K07495	0.0
K07494	3.0
K07497	426.0
K07496	459.0
K07491	1006.0
K07490	0.0
K07493	0.0
K07492	0.0
K07499	0.0
K07498	0.0
K11209	0.0
K11208	0.0
K11204	0.0
K11203	24.0
K11202	41.0
K11201	0.0
K11200	0.0
K00058	1476.0
K00059	2324.0
K00728	0.0
K00729	0.0
K00055	0.0
K00057	1084.0
K00050	85.0
K00051	0.0
K00720	0.0
K00721	706.0
K14424	0.0
K06033	0.0
K14189	0.0
K14188	0.0
K06364	0.0
K14187	15.0
K01239	174.0
K01238	606.0
K01897	2497.0
K01232	49.0
K01895	599.0
K01230	0.0
K01893	1067.0
K01236	0.0
K01235	279.0
K01890	1088.0
K02768	83.0
K02769	14.0
K02760	294.0
K02761	273.0
K02763	0.0
K02764	0.0
K02765	259.0
K00948	1385.0
K00949	948.0
K00942	1192.0
K00943	363.0
K00940	439.0
K00941	1795.0
K00946	605.0
K00947	0.0
K00944	0.0
K00945	1964.0
K01097	0.0
K01096	38.0
K01095	122.0
K01093	15.0
K01092	844.0
K01091	2567.0
K01090	863.0
K03499	2385.0
K03498	1951.0
K03491	111.0
K03490	19.0
K03493	0.0
K03492	19.0
K03495	1088.0
K03497	2832.0
K03496	3467.0
K02817	0.0
K02814	3.0
K02815	3.0
K02810	220.0
K02548	960.0
K02549	0.0
K02818	0.0
K02819	41.0
K03637	289.0
K03636	15.0
K03147	955.0
K03146	8.0
K08851	0.0
K06518	969.0
K09729	122.0
K06048	0.0
K06045	0.0
K06044	0.0
K09727	0.0
K09726	0.0
K06041	504.0
K09720	0.0
K09723	0.0
K06042	349.0
K09897	0.0
K09896	0.0
K09895	0.0
K09894	0.0
K09893	0.0
K09892	0.0
K09891	0.0
K09890	0.0
K09899	0.0
K09898	0.0
K03622	0.0
K07648	0.0
K07649	0.0
K07398	0.0
K07399	0.0
K11056	0.0
K11057	0.0
K11054	0.0
K11055	0.0
K07640	0.0
K07393	6.0
K07390	0.0
K07391	972.0
K07644	0.0
K07645	15.0
K07646	797.0
K07647	0.0
K10896	0.0
K07024	3766.0
K07025	2634.0
K07026	0.0
K07027	980.0
K07020	0.0
K07021	0.0
K07022	0.0
K07023	525.0
K07028	0.0
K07029	1817.0
K10094	0.0
K01390	0.0
K01392	0.0
K01399	0.0
K02673	0.0
K05893	0.0
K05897	0.0
K05896	616.0
K05895	121.0
K05899	0.0
K05898	0.0
K00555	0.0
K00554	1001.0
K00557	0.0
K00556	141.0
K00551	0.0
K00559	0.0
K00558	1322.0
K01170	0.0
K01173	87.0
K01174	1.0
K01175	80.0
K01176	112.0
K01178	0.0
K01179	1153.0
K14578	0.0
K14579	0.0
K08951	0.0
K08950	0.0
K08953	0.0
K03828	0.0
K03829	0.0
K03820	138.0
K03821	0.0
K03822	0.0
K03823	787.0
K03824	0.0
K03825	1.0
K03826	367.0
K03827	452.0
K12248	0.0
K12246	0.0
K12247	0.0
K12242	0.0
K12243	0.0
K12240	0.0
K12241	0.0
K11919	0.0
K11918	0.0
K11913	0.0
K11912	0.0
K11911	0.0
K11910	0.0
K11917	0.0
K11916	0.0
K11915	0.0
K11914	0.0
K12068	0.0
K12069	0.0
K12062	0.0
K12063	0.0
K12060	0.0
K12061	0.0
K12066	0.0
K12067	0.0
K12064	0.0
K12065	0.0
K07259	755.0
K07258	1687.0
K07253	0.0
K07251	0.0
K07250	19.0
K07257	18.0
K07256	0.0
K07255	0.0
K07254	0.0
K05372	0.0
K05373	0.0
K05370	0.0
K05371	0.0
K05374	0.0
K05375	0.0
K09970	15.0
K09971	15.0
K09972	4.0
K09973	91.0
K09974	68.0
K09975	0.0
K09976	18.0
K09978	0.0
K09979	112.0
K11261	36.0
K11260	0.0
K11263	0.0
K11264	0.0
K10793	9.0
K10796	9.0
K10797	130.0
K10794	1.0
K10795	8.0
K00700	1347.0
K00701	0.0
K10798	0.0
K00703	1340.0
K00705	1045.0
K09828	0.0
K10133	0.0
K13053	0.0
K03192	0.0
K00964	0.0
K00965	652.0
K00966	274.0
K00960	0.0
K00961	0.0
K00962	1087.0
K00963	227.0
K00969	992.0
K12681	0.0
K02703	0.0
K08364	0.0
K08365	3.0
K02706	0.0
K08363	0.0
K08361	0.0
K02708	0.0
K02709	0.0
K08368	0.0
K08369	9.0
K01615	106.0
K01617	0.0
K01616	0.0
K01611	165.0
K01610	1127.0
K01613	901.0
K01612	0.0
K01619	922.0
K01618	0.0
K02834	1088.0
K02835	1088.0
K05281	0.0
K03619	15.0
K03618	0.0
K03617	1066.0
K03616	17.0
K03615	1127.0
K03614	970.0
K03613	1113.0
K03612	1071.0
K03611	15.0
K03610	454.0
K09705	0.0
K09704	606.0
K09701	0.0
K09700	1.0
K09709	0.0
K06391	220.0
K06390	581.0
K06393	536.0
K06392	566.0
K06395	212.0
K06394	372.0
K06397	404.0
K06396	548.0
K06399	528.0
K06398	599.0
K06435	0.0
K11078	0.0
K11079	0.0
K11074	0.0
K11075	0.0
K11076	0.0
K11077	0.0
K11070	914.0
K11071	970.0
K11072	1025.0
K11073	0.0
K06935	0.0
K06934	115.0
K06937	54.0
K06936	1.0
K06931	0.0
K06930	0.0
K06933	0.0
K06932	0.0
K06939	0.0
K06938	0.0
K13381	0.0
K05916	15.0
K05917	0.0
K05914	0.0
K05915	0.0
K05912	0.0
K05913	0.0
K05910	0.0
K05911	0.0
K05918	0.0
K05919	435.0
K00392	0.0
K00390	86.0
K00397	0.0
K00395	0.0
K00394	151.0
K01884	0.0
K00399	0.0
K01886	1044.0
K01376	0.0
K01372	825.0
K09149	0.0
K09148	0.0
K01225	115.0
K09145	15.0
K09144	15.0
K09147	0.0
K09146	0.0
K09141	0.0
K09140	0.0
K09143	0.0
K09142	0.0
K05709	0.0
K05708	0.0
K05879	186.0
K05878	185.0
K05875	0.0
K05874	0.0
K05877	0.0
K05876	0.0
K05873	0.0
K00579	0.0
K00578	0.0
K00577	0.0
K00575	469.0
K00574	96.0
K00573	1.0
K00571	610.0
K00570	0.0
K01118	18.0
K01119	427.0
K01157	0.0
K01112	0.0
K01113	5.0
K04477	761.0
K01114	0.0
K01115	0.0
K08087	0.0
K01315	0.0
K08085	0.0
K08084	0.0
K08083	0.0
K08082	0.0
K08081	0.0
K08080	0.0
K01152	10.0
K01401	0.0
K09826	0.0
K06344	0.0
K06345	0.0
K09822	0.0
K06343	0.0
K10938	0.0
K06341	0.0
K10934	0.0
K10935	0.0
K10932	0.0
K11052	0.0
K10930	0.0
K06349	0.0
K11053	0.0
K10754	0.0
K01755	1162.0
K10200	244.0
K02132	0.0
K02137	0.0
K03840	0.0
K03841	34.0
K13028	0.0
K13799	0.0
K13798	0.0
K13795	0.0
K13794	0.0
K13021	0.0
K13792	0.0
K13791	0.0
K13790	0.0
K12268	30.0
K12269	0.0
K12262	0.0
K12263	0.0
K12264	0.0
K12265	0.0
K12266	0.0
K12267	787.0
K01757	0.0
K12237	0.0
K13243	0.0
K13245	0.0
K13244	0.0
K13246	0.0
K03264	0.0
K03265	0.0
K03263	0.0
K03268	0.0
K03269	482.0
K12415	0.0
K10211	0.0
K09918	0.0
K09919	0.0
K06720	0.0
K09913	0.0
K09910	0.0
K09911	0.0
K09916	0.0
K09917	0.0
K06726	65.0
K09915	0.0
K11535	0.0
K11534	3.0
K11537	404.0
K11531	0.0
K11533	0.0
K11532	0.0
K11249	22.0
K11539	0.0
K00762	1164.0
K00763	766.0
K00760	954.0
K00761	1298.0
K00766	934.0
K00767	970.0
K00764	1562.0
K00765	1037.0
K00768	875.0
K00769	0.0
K11059	0.0
K00186	0.0
K00187	0.0
K00184	45.0
K00185	15.0
K00183	30.0
K00180	719.0
K00188	0.0
K00189	0.0
K10110	332.0
K10111	0.0
K10112	664.0
K10113	0.0
K10114	0.0
K10115	0.0
K10116	0.0
K10117	395.0
K10118	443.0
K10119	546.0
K04641	0.0
K04643	0.0
K04642	0.0
K13282	0.0
K00988	0.0
K00989	145.0
K00986	209.0
K00984	20.0
K00985	0.0
K00982	15.0
K00983	659.0
K00980	247.0
K00981	1142.0
K01585	462.0
K01584	0.0
K01586	1444.0
K13498	15.0
K01580	465.0
K01583	203.0
K01582	154.0
K13497	21.0
K01589	102.0
K01588	1088.0
K14941	0.0
K08347	0.0
K08348	0.0
K02720	0.0
K14949	0.0
K02723	0.0
K03459	0.0
K03458	843.0
K03455	720.0
K03457	31.0
K03451	50.0
K03981	15.0
K03980	136.0
K02614	425.0
K01639	679.0
K01638	0.0
K01637	0.0
K01636	141.0
K01635	0.0
K01634	0.0
K01633	599.0
K01632	0.0
K01631	0.0
K01630	0.0
K02615	0.0
K02588	436.0
K02589	201.0
K02858	216.0
K02859	0.0
K14051	0.0
K14053	0.0
K14052	0.0
K02852	483.0
K02853	5.0
K02850	0.0
K02851	0.0
K14059	31.0
K14058	15.0
K02586	118.0
K02587	233.0
K03679	0.0
K03671	2360.0
K03670	0.0
K03673	30.0
K03672	0.0
K03675	0.0
K03674	0.0
K03677	0.0
K03676	1.0
K09761	1011.0
K09760	530.0
K09763	0.0
K09762	587.0
K09765	922.0
K09764	117.0
K09767	124.0
K06006	0.0
K09769	157.0
K09768	351.0
K10353	0.0
K03187	88.0
K03186	215.0
K03185	0.0
K03184	0.0
K03183	1061.0
K03182	213.0
K03181	0.0
K03189	88.0
K03188	88.0
K02715	0.0
K12455	0.0
K12454	13.0
K12453	0.0
K12452	44.0
K12451	0.0
K07358	0.0
K07356	0.0
K07357	0.0
K07354	0.0
K07355	0.0
K07352	0.0
K07353	0.0
K07350	0.0
K07351	0.0
K06919	194.0
K06918	0.0
K06917	1.0
K06916	0.0
K06915	166.0
K06914	0.0
K06913	0.0
K06912	0.0
K06911	602.0
K06910	53.0
K08986	0.0
K08987	1.0
K08984	0.0
K08985	0.0
K08982	2.0
K08983	0.0
K08980	0.0
K08981	251.0
K08988	0.0
K08989	0.0
K02252	0.0
K05934	428.0
K05936	445.0
K05937	0.0
K02253	0.0
K05939	0.0
K00378	1056.0
K00375	620.0
K00374	0.0
K00376	0.0
K00371	0.0
K00370	0.0
K00373	0.0
K00372	0.0
K01358	1318.0
K09166	0.0
K09165	0.0
K09164	0.0
K09163	119.0
K09162	0.0
K09161	0.0
K09160	0.0
K01354	0.0
K01355	0.0
K01356	635.0
K05601	0.0
K05851	0.0
K03807	0.0
K05606	21.0
K02927	0.0
K05974	0.0
K03805	0.0
K05976	0.0
K00519	0.0
K00518	0.0
K03800	139.0
K00511	0.0
K00510	0.0
K03801	466.0
K00515	0.0
K00514	0.0
K00517	0.0
K05971	0.0
K03154	857.0
K11147	0.0
K05581	0.0
K05580	0.0
K05583	0.0
K05582	0.0
K05585	0.0
K05584	0.0
K05587	0.0
K05586	0.0
K05589	15.0
K03150	1604.0
K03623	1.0
K03152	1021.0
K14200	0.0
K14201	0.0
K14202	0.0
K03621	729.0
K14204	0.0
K14205	1.0
K01134	64.0
K01135	22.0
K01136	3.0
K01137	0.0
K01130	529.0
K01132	0.0
K01133	119.0
K01138	275.0
K01139	50.0
K02113	988.0
K02112	1243.0
K02111	1081.0
K02446	7.0
K02117	975.0
K02116	40.0
K02115	1243.0
K02114	1243.0
K02119	506.0
K02118	1044.0
K02448	0.0
K01036	5.0
K03212	0.0
K13007	0.0
K13006	3.0
K13005	0.0
K13004	18.0
K13001	0.0
K06404	320.0
K01032	0.0
K06951	0.0
K03862	0.0
K03863	0.0
K06406	599.0
K06957	0.0
K05020	7.0
K06400	932.0
K06403	332.0
K06954	0.0
K10814	0.0
K10817	0.0
K10816	0.0
K07136	0.0
K03242	0.0
K03243	0.0
K12202	0.0
K12203	0.0
K12206	0.0
K12207	0.0
K12204	0.0
K12205	0.0
K12208	0.0
K12209	0.0
K13919	36.0
K13918	0.0
K06214	0.0
K06215	322.0
K09936	253.0
K06217	1088.0
K09930	0.0
K09931	0.0
K09932	0.0
K06213	1031.0
K09938	0.0
K09939	400.0
K11517	0.0
K06337	0.0
K13301	0.0
K00748	478.0
K00745	0.0
K00743	2.0
K07165	0.0
K07164	468.0
K07167	0.0
K07166	606.0
K07161	0.0
K07160	79.0
K07163	0.0
K07162	0.0
K07169	0.0
K07168	0.0
K06336	0.0
K01839	596.0
K01838	239.0
K01835	121.0
K01834	3752.0
K01837	0.0
K01830	0.0
K00608	0.0
K02632	0.0
K02630	0.0
K02631	0.0
K08322	64.0
K08323	24.0
K08320	0.0
K08321	16.0
K08326	0.0
K08324	0.0
K08325	372.0
K01659	105.0
K01658	929.0
K02637	0.0
K01653	1086.0
K01652	1682.0
K01655	0.0
K01654	488.0
K01657	880.0
K02874	1088.0
K02875	0.0
K02876	1088.0
K02877	0.0
K02871	1078.0
K02873	0.0
K02878	1088.0
K02879	1088.0
K14070	0.0
K09749	267.0
K09748	1079.0
K06023	1212.0
K09742	0.0
K09741	0.0
K09740	18.0
K09747	604.0
K09746	0.0
K09745	0.0
K06024	622.0
K03477	0.0
K03476	39.0
K03475	105.0
K03474	463.0
K03473	448.0
K03472	0.0
K03471	24.0
K03470	1008.0
K03478	33.0
K02304	655.0
K02305	0.0
K02302	172.0
K02303	0.0
K02300	0.0
K02301	0.0
K03653	0.0
K03652	5.0
K03651	0.0
K03650	1088.0
K03657	2398.0
K03656	0.0
K03655	2604.0
K03654	1660.0
K03658	34.0
K12439	0.0
K12431	0.0
K12430	0.0
K12433	0.0
K12432	0.0
K12435	0.0
K12434	0.0
K12437	0.0
K12436	0.0
K06979	0.0
K06978	350.0
K06971	91.0
K06970	49.0
K06973	1008.0
K06972	440.0
K06975	506.0
K06974	0.0
K06977	1.0
K06976	21.0
K07082	1027.0
K07083	112.0
K07080	372.0
K07081	77.0
K07086	0.0
K07087	0.0
K07084	9.0
K07085	1734.0
K07088	1219.0
K07089	727.0
K01317	0.0
K11162	0.0
K11163	0.0
K11161	0.0
K11168	0.0
K00356	0.0
K00355	0.0
K00354	0.0
K00353	0.0
K00351	457.0
K00350	495.0
K05952	0.0
K05953	0.0
K05951	0.0
K05956	0.0
K05957	0.0
K00358	132.0
K00689	0.0
K00688	1772.0
K00681	41.0
K00680	796.0
K00683	0.0
K00685	0.0
K00684	263.0
K00687	0.0
K00686	0.0
K05831	0.0
K05830	0.0
K05833	795.0
K05832	710.0
K05834	15.0
K05837	1112.0
K05836	0.0
K05839	0.0
K05838	0.0
K07677	0.0
K00533	233.0
K00532	2.0
K00531	0.0
K00530	0.0
K00537	606.0
K00536	0.0
K00535	0.0
K00534	0.0
K00539	0.0
K00538	0.0
K11029	0.0
K14260	307.0
K14261	0.0
K14266	0.0
K14267	0.0
K14268	0.0
K14269	0.0
K01337	0.0
K01338	1186.0
K02683	0.0
K02682	0.0
K02681	0.0
K02680	0.0
K02687	1060.0
K02686	15.0
K02685	0.0
K02689	0.0
K02688	6.0
K00824	41.0
K00827	0.0
K00826	1106.0
K00821	1354.0
K00820	1105.0
K00823	1.0
K00822	0.0
K00829	0.0
K00828	0.0
K01488	126.0
K01489	1077.0
K01484	0.0
K01485	16.0
K01486	474.0
K01487	144.0
K01480	503.0
K01481	0.0
K01482	3.0
K01483	0.0
K02469	1623.0
K02468	2.0
K02466	2.0
K02465	0.0
K02464	0.0
K02463	0.0
K02462	0.0
K02461	0.0
K02460	0.0
K08969	1.0
K13061	0.0
K13060	0.0
K13063	0.0
K13062	0.0
K13069	0.0
K08964	0.0
K06363	0.0
K03079	57.0
K06342	0.0
K03078	0.0
K13289	0.0
K13288	15.0
K13285	0.0
K13287	0.0
K13286	0.0
K13281	116.0
K13280	184.0
K13283	0.0
K00054	0.0
K04496	0.0
K05369	0.0
K05368	0.0
K03228	0.0
K03229	0.0
K00052	1086.0
K03222	0.0
K03223	0.0
K03220	0.0
K03221	0.0
K03226	0.0
K03227	0.0
K03224	0.0
K03225	0.0
K09482	0.0
K09483	0.0
K13836	0.0
K12228	0.0
K05360	0.0
K12224	0.0
K12225	0.0
K12226	0.0
K12227	0.0
K12220	0.0
K05363	0.0
K12222	0.0
K12223	0.0
K08681	321.0
K08680	0.0
K08683	0.0
K08682	0.0
K08685	0.0
K08684	0.0
K08687	0.0
K08686	0.0
K11755	1665.0
K11754	2440.0
K11751	18.0
K11750	0.0
K11753	2084.0
K11752	1487.0
K02407	393.0
K13938	0.0
K13936	0.0
K13935	0.0
K02406	723.0
K13933	0.0
K13932	0.0
K13931	0.0
K13930	0.0
K12088	0.0
K12081	0.0
K12082	0.0
K12083	0.0
K12084	0.0
K12086	0.0
K12087	0.0
K09611	0.0
K09612	1.0
K04940	0.0
K10085	0.0
K05394	15.0
K05395	0.0
K06340	0.0
K13043	412.0
K07149	289.0
K07148	650.0
K07147	0.0
K07146	0.0
K07145	15.0
K07144	0.0
K07143	0.0
K07142	0.0
K07141	135.0
K07140	0.0
K10156	0.0
K10150	0.0
K10620	0.0
K10621	0.0
K14028	0.0
K14029	0.0
K01817	892.0
K01816	8.0
K01815	854.0
K01814	1085.0
K01813	469.0
K01812	727.0
K01811	1614.0
K01810	1090.0
K01819	0.0
K01818	467.0
K14580	0.0
K05379	0.0
K08304	15.0
K08305	15.0
K08306	0.0
K08307	482.0
K08300	15.0
K08301	994.0
K08302	70.0
K08303	2152.0
K08308	0.0
K08309	200.0
K14671	0.0
K14670	0.0
K14673	0.0
K14672	0.0
K01673	348.0
K01672	0.0
K01671	0.0
K01677	614.0
K01676	467.0
K01674	0.0
K01679	30.0
K01678	595.0
K02899	1089.0
K02896	0.0
K02897	568.0
K02895	1085.0
K02892	1088.0
K02890	1088.0
K10811	0.0
K02096	0.0
K02097	0.0
K02094	0.0
K02095	0.0
K02092	0.0
K02093	0.0
K02099	661.0
K03411	278.0
K03410	277.0
K03413	747.0
K03412	339.0
K03415	103.0
K03414	0.0
K03417	0.0
K03416	0.0
K03418	0.0
K05376	0.0
K02320	0.0
K02322	0.0
K02323	0.0
K05377	0.0
K13542	597.0
K13543	0.0
K13540	0.0
K13541	0.0
K12145	0.0
K12144	0.0
K12147	0.0
K12410	1116.0
K12141	123.0
K12140	123.0
K12143	0.0
K12142	0.0
K12149	0.0
K12148	0.0
K07312	0.0
K07313	55.0
K07310	0.0
K07311	4.0
K07316	120.0
K07317	0.0
K07314	0.0
K07315	46.0
K07318	13.0
K07319	214.0
K03936	0.0
K03425	0.0
K03426	813.0
K03427	2427.0
K03420	0.0
K03421	0.0
K03422	0.0
K03423	0.0
K03756	30.0
K03757	15.0
K03206	0.0
K03755	0.0
K11144	2.0
K11145	606.0
K05972	0.0
K05973	0.0
K03752	135.0
K05978	0.0
K05979	3.0
K03753	112.0
K00331	460.0
K00330	460.0
K00333	1.0
K00332	1.0
K00335	565.0
K00334	788.0
K00337	460.0
K00336	700.0
K00339	460.0
K00338	449.0
K03751	0.0
K06953	0.0
K06952	72.0
K06407	599.0
K06950	2178.0
K10819	118.0
K06956	10.0
K06955	0.0
K06402	130.0
K10815	0.0
K06959	957.0
K06958	592.0
K06409	914.0
K06408	126.0
K09129	0.0
K09128	36.0
K09123	21.0
K09122	0.0
K09121	362.0
K09120	0.0
K09127	0.0
K09126	1.0
K09125	362.0
K09124	21.0
K01233	0.0
K05819	0.0
K05818	0.0
K01896	0.0
K05813	284.0
K05812	0.0
K05811	0.0
K05810	849.0
K05817	0.0
K05816	0.0
K05815	52.0
K05814	47.0
K01894	15.0
K01892	1089.0
K01234	104.0
K01144	630.0
K01146	0.0
K01141	15.0
K01416	0.0
K11434	0.0
K01415	0.0
K06354	0.0
K01414	15.0
K09836	0.0
K01318	38.0
K01319	0.0
K01312	0.0
K06350	6.0
K02669	363.0
K02668	0.0
K02665	0.0
K02664	1.0
K02667	0.0
K02666	19.0
K02661	0.0
K02660	0.0
K02663	3.0
K02662	268.0
K00809	0.0
K00808	0.0
K00806	1092.0
K00805	504.0
K00804	0.0
K00803	15.0
K00802	0.0
K00801	0.0
K00800	1073.0
K10921	0.0
K02409	239.0
K02408	277.0
K02401	206.0
K02400	277.0
K02403	0.0
K02402	0.0
K02405	310.0
K05364	463.0
K05367	186.0
K05366	2148.0
K10210	0.0
K10216	0.0
K13049	25.0
K13048	0.0
K13739	0.0
K10215	0.0
K06122	0.0
K13735	0.0
K13734	0.0
K13041	15.0
K13040	0.0
K13731	0.0
K13730	0.0
K13733	0.0
K13732	0.0
K04516	467.0
K03204	15.0
K03205	1333.0
K03207	0.0
K03200	15.0
K03201	0.0
K03202	0.0
K03203	15.0
K03208	0.0
K03758	0.0
K03759	0.0
K09469	0.0
K09461	0.0
K06204	15.0
K00178	0.0
K13950	0.0
K13953	0.0
K13955	0.0
K13954	77.0
K10920	0.0
K06324	0.0
K11777	36.0
K11779	0.0
K11778	0.0
K06325	0.0
K12600	0.0
K07432	0.0
K07430	0.0
K06326	0.0
K07128	0.0
K07121	0.0
K07120	6.0
K07123	0.0
K07122	0.0
K07125	0.0
K07124	540.0
K07127	4.0
K07126	387.0
K01870	1088.0
K01873	1104.0
K01872	1018.0
K01875	1089.0
K01874	1074.0
K01876	1113.0
K01879	22.0
K01878	22.0
K06321	0.0
K00476	0.0
K00477	0.0
K00474	0.0
K00472	0.0
K00470	0.0
K00471	0.0
K00478	0.0
K00479	0.0
K04775	0.0
K04774	0.0
K04777	0.0
K04776	0.0
K04771	0.0
K04770	0.0
K04773	490.0
K04772	15.0
K04779	0.0
K04778	0.0
K14657	0.0
K14656	0.0
K14654	0.0
K14653	0.0
K14652	1595.0
K14659	0.0
K14658	0.0
K14386	0.0
K09926	0.0
K01699	0.0
K01698	290.0
K01695	931.0
K01697	0.0
K01696	902.0
K01690	0.0
K01693	604.0
K01692	48.0
K07227	15.0
K03439	1085.0
K03438	1339.0
K13380	0.0
K03928	19.0
K03925	845.0
K03924	1523.0
K03431	675.0
K03926	0.0
K03437	1106.0
K03436	448.0
K03435	0.0
K03434	0.0
K02348	112.0
K02342	1125.0
K02343	956.0
K02340	965.0
K02341	1064.0
K02346	1036.0
K02347	0.0
K02344	0.0
K02345	0.0
K03697	183.0
K03696	1027.0
K03695	1088.0
K03694	264.0
K03693	0.0
K03692	0.0
K03690	0.0
K03699	860.0
K03698	423.0
K13566	0.0
K12164	0.0
K07338	0.0
K07339	78.0
K07334	83.0
K07335	922.0
K07336	0.0
K07337	18.0
K07330	0.0
K07331	0.0
K07332	0.0
K07333	0.0
K09695	0.0
K09694	0.0
K09697	129.0
K09696	129.0
K09691	867.0
K09690	644.0
K09693	0.0
K09692	174.0
K09699	0.0
K09698	25.0
K07590	134.0
K07591	0.0
K07592	0.0
K05998	0.0
K05999	0.0
K05996	0.0
K05997	0.0
K05994	0.0
K05995	479.0
K05993	85.0
K05991	0.0
K10837	0.0
K00319	0.0
K00318	8.0
K00648	1340.0
K02545	0.0
K00645	1221.0
K00311	0.0
K00646	0.0
K00317	0.0
K00316	0.0
K00643	0.0
K00314	0.0
K02547	200.0
K06429	0.0
K06428	0.0
K06427	0.0
K02812	0.0
K06425	2.0
K06424	0.0
K06423	117.0
K06422	0.0
K06421	1.0
K02813	0.0
K02930	0.0
K03815	0.0
K05612	0.0
K03367	0.0
K03366	1.0
K03812	0.0
K03635	15.0
K03634	15.0
K03631	1088.0
K05969	0.0
K03630	1225.0
K03633	0.0
K03632	0.0
K01998	525.0
K01999	662.0
K01992	2902.0
K01993	987.0
K01990	4410.0
K01991	1315.0
K01996	601.0
K01997	657.0
K01994	18.0
K01995	603.0
K03148	134.0
K03639	376.0
K05692	0.0
K03638	0.0
K00869	0.0
K00868	784.0
K00861	0.0
K00860	347.0
K00863	13.0
K00862	0.0
K00865	723.0
K00864	962.0
K00867	1.0
K00866	0.0
K01192	795.0
K01190	5909.0
K01191	635.0
K01197	379.0
K01194	0.0
K01195	241.0
K01198	323.0
K01199	0.0
K00656	1778.0
K00657	545.0
K00306	0.0
K14591	16.0
K00300	0.0
K00653	0.0
K13715	0.0
K13713	0.0
K00650	0.0
K00651	878.0
K14596	0.0
K02647	1019.0
K14598	0.0
K02643	0.0
K02642	0.0
K02641	0.0
K02640	0.0
K03594	472.0
K03595	1088.0
K03596	1015.0
K03597	0.0
K03590	587.0
K03591	0.0
K03592	70.0
K03593	472.0
K03598	0.0
K03599	15.0
K01736	1088.0
K01737	596.0
K01734	1448.0
K01735	1060.0
K01732	0.0
K01733	1114.0
K01730	228.0
K01731	0.0
K06049	0.0
K01738	1372.0
K01739	82.0
K11809	0.0
K05343	33.0
K02422	437.0
K02421	206.0
K05340	400.0
K02427	15.0
K05346	15.0
K02425	0.0
K02424	0.0
K05349	4149.0
K02428	456.0
K03770	483.0
K03771	705.0
K03772	102.0
K03773	450.0
K03774	8.0
K03775	482.0
K03776	0.0
K03777	0.0
K03778	741.0
K03779	208.0
K09722	0.0
K08174	0.0
K14114	0.0
K13979	2.0
K13237	0.0
K14440	0.0
K09992	15.0
K09990	0.0
K09991	0.0
K09996	0.0
K09997	0.0
K09994	0.0
K14110	0.0
K09998	0.0
K09999	0.0
K14111	0.0
K14113	0.0
K14449	0.0
K10213	6.0
K14118	0.0
K11711	10.0
K11710	0.0
K11712	63.0
K11717	1375.0
K11719	0.0
K06857	0.0
K10440	1204.0
K10441	899.0
K07103	0.0
K07102	15.0
K07101	43.0
K07100	0.0
K07107	1566.0
K07106	466.0
K07105	390.0
K07456	1056.0
K07459	62.0
K07458	77.0
K07109	105.0
K07108	0.0
K10198	0.0
K10199	0.0
K10190	577.0
K10191	0.0
K10192	125.0
K10193	64.0
K10194	66.0
K10195	0.0
K10196	0.0
K10197	0.0
K15013	0.0
K01858	319.0
K15016	0.0
K15017	0.0
K01853	0.0
K01852	0.0
K01851	0.0
K01850	325.0
K01857	0.0
K01856	0.0
K01854	835.0
K07539	0.0
K08478	0.0
K08479	0.0
K08476	0.0
K08477	0.0
K08475	0.0
K00450	3.0
K00451	0.0
K00452	0.0
K00453	0.0
K00455	0.0
K00456	0.0
K00457	0.0
K00106	0.0
K00459	15.0
K00104	41.0
K00105	0.0
K00102	3.0
K00103	0.0
K00100	1935.0
K00101	0.0
K01509	0.0
K04759	1579.0
K04758	1433.0
K04757	136.0
K01504	0.0
K04755	15.0
K04754	15.0
K04753	0.0
K04752	0.0
K04751	747.0
K01502	0.0
K14631	0.0
K05359	0.0
K14632	0.0
K07536	0.0
K12080	0.0
K02364	0.0
K12369	0.0
K02361	301.0
K02362	0.0
K02363	0.0
K13509	0.0
K13503	0.0
K13500	0.0
K12109	0.0
K12108	0.0
K12101	0.0
K12100	0.0
K12103	0.0
K12102	0.0
K12105	0.0
K12104	0.0
K12107	0.0
K12106	0.0
K11023	0.0
K03014	0.0
K08906	0.0
K08904	0.0
K08900	0.0
K06223	623.0
K06199	685.0
K06198	0.0
K06197	0.0
K06196	223.0
K06194	463.0
K06193	1.0
K06192	15.0
K06191	1.0
K06190	15.0
K11104	202.0
K11105	557.0
K11106	0.0
K11107	0.0
K11102	0.0
K11103	15.0
K07862	127.0
K00666	449.0
K00663	0.0
K00662	20.0
K00661	1181.0
K00660	0.0
K06997	1078.0
K06996	57.0
K06995	0.0
K10852	248.0
K06993	0.0
K06992	0.0
K06991	0.0
K06990	0.0
K11050	0.0
K06999	0.0
K06998	46.0
K05338	0.0
K11051	0.0
K06441	15.0
K06440	0.0
K06443	0.0
K06442	539.0
K06445	0.0
K06447	0.0
K06446	0.0
K06309	0.0
K05686	0.0
K02655	19.0
K07392	0.0
K00595	1467.0
K00594	0.0
K00596	0.0
K00599	2617.0
K00598	5.0
K02657	0.0
K07642	6.0
K07643	0.0
K07396	0.0
K07397	94.0
K07394	0.0
K07395	0.0
K04102	0.0
K04103	0.0
K04100	0.0
K04101	0.0
K04107	0.0
K04105	0.0
K04108	0.0
K04109	0.0
K07716	0.0
K07717	16.0
K07714	0.0
K07715	0.0
K07712	15.0
K07713	702.0
K07710	0.0
K07711	0.0
K07718	1992.0
K07719	18.0
K00843	0.0
K00842	5.0
K00841	0.0
K00840	0.0
K00847	1569.0
K00846	0.0
K00845	1800.0
K00844	57.0
K00849	1141.0
K00848	616.0
K06302	0.0
K13771	15.0
K13770	0.0
K13772	0.0
K13775	0.0
K13774	0.0
K13777	0.0
K13776	0.0
K13779	0.0
K13778	0.0
K02621	500.0
K02992	1049.0
K02623	0.0
K08286	0.0
K08281	37.0
K02996	970.0
K02995	0.0
K02994	1088.0
K02629	0.0
K02628	0.0
K08289	448.0
K08288	0.0
K03578	15.0
K03579	0.0
K03576	0.0
K03577	16.0
K03574	1061.0
K03575	780.0
K03572	1086.0
K03573	8.0
K03570	1074.0
K03571	481.0
K01710	1990.0
K01711	960.0
K01712	437.0
K01713	15.0
K01714	1861.0
K01715	293.0
K01716	0.0
K01718	0.0
K01719	444.0
K03081	0.0
K02199	15.0
K02198	30.0
K14170	938.0
K02193	15.0
K02192	16.0
K02191	2.0
K02190	612.0
K02197	15.0
K02196	0.0
K02195	15.0
K02194	15.0
K03718	782.0
K03719	382.0
K03712	727.0
K03713	0.0
K03710	784.0
K03711	1735.0
K03716	192.0
K03717	0.0
K03715	0.0
K07129	0.0
K00045	11.0
K13995	0.0
K13994	0.0
K13991	0.0
K13990	247.0
K13993	1098.0
K13992	0.0
K06298	410.0
K06299	0.0
K06294	0.0
K06295	302.0
K06296	119.0
K06297	117.0
K06290	0.0
K06291	0.0
K06292	0.0
K06293	0.0
K12743	0.0
K00248	453.0
K06426	18.0
K11739	0.0
K11738	0.0
K11733	0.0
K11732	0.0
K11731	0.0
K11737	0.0
K11736	0.0
K11735	0.0
K11734	0.0
K06870	0.0
K06871	1956.0
K06872	921.0
K06873	0.0
K06874	0.0
K06875	0.0
K06876	0.0
K06877	18.0
K06878	18.0
K06879	33.0
K07478	1131.0
K12645	0.0
K07479	0.0
K07473	706.0
K07472	0.0
K07471	0.0
K07470	0.0
K07477	0.0
K07476	0.0
K07474	250.0
K15038	0.0
K15039	0.0
K15034	0.0
K15036	66.0
K15037	0.0
K08738	0.0
K06420	0.0
K00128	225.0
K00129	0.0
K00438	0.0
K00432	388.0
K00433	15.0
K00122	0.0
K00123	85.0
K00124	15.0
K00125	0.0
K00126	0.0
K00127	30.0
K08973	0.0
K14348	0.0
K14347	0.0
K14340	0.0
K08972	1.0
K01525	15.0
K01524	1483.0
K01523	17.0
K01521	0.0
K01520	1075.0
K01529	6.0
K08977	0.0
K03969	123.0
K08929	0.0
K02388	277.0
K02389	257.0
K02386	0.0
K02387	277.0
K02384	0.0
K02385	245.0
K02382	0.0
K02380	0.0
K02381	0.0
K05386	0.0
K13524	0.0
K13525	0.0
K13527	0.0
K13520	0.0
K13522	0.0
K13529	0.0
K03385	106.0
K03384	0.0
K03387	394.0
K03386	690.0
K03381	0.0
K03380	0.0
K03383	0.0
K03382	41.0
K03389	190.0
K03388	201.0
K05356	0.0
K12344	140.0
K12343	266.0
K12342	0.0
K12341	0.0
K12340	782.0
K02430	0.0
K12349	0.0
K05351	0.0
K11694	0.0
K11695	0.0
K11690	334.0
K05352	0.0
K11693	0.0
K08928	0.0
K03433	0.0
K13832	0.0
K03039	0.0
K03432	0.0
K06607	0.0
K06606	17.0
K06605	5.0
K03430	359.0
K06603	148.0
K06602	0.0
K06601	0.0
K06600	0.0
K05358	0.0
K06609	0.0
K06608	5.0
K03923	15.0
K03922	0.0
K11472	0.0
K11473	0.0
K11474	0.0
K11475	0.0
K11476	0.0
K11477	0.0
K00601	0.0
K00600	1089.0
K00603	343.0
K03746	30.0
K00605	513.0
K00604	1088.0
K00607	0.0
K00606	706.0
K00609	1116.0
K03741	789.0
K03740	0.0
K03743	77.0
K10873	0.0
K03214	0.0
K14068	0.0
K13317	0.0
K06360	0.0
K14069	0.0
K08078	0.0
K09650	0.0
K06361	0.0
K07802	0.0
K07803	0.0
K07800	0.0
K07801	0.0
K07806	0.0
K07807	0.0
K07804	0.0
K07805	0.0
K06362	0.0
K01172	0.0
K10257	0.0
K10255	0.0
K10254	389.0
K10253	0.0
K10918	0.0
K04128	0.0
K01958	30.0
K01959	0.0
K01956	1073.0
K01957	0.0
K04126	0.0
K04127	0.0
K01952	1089.0
K01953	1256.0
K01950	1106.0
K01951	1421.0
K07730	0.0
K07731	0.0
K07732	0.0
K07733	0.0
K07734	0.0
K07735	344.0
K07736	536.0
K07737	1814.0
K07738	568.0
K07739	0.0
K06365	0.0
K06366	0.0
K06367	0.0
K10910	0.0
K10911	0.0
K04382	0.0
K10775	0.0
K02609	0.0
K02979	0.0
K02978	0.0
K06368	0.0
K02975	0.0
K02974	0.0
K02977	0.0
K02976	0.0
K03558	358.0
K03559	544.0
K03550	1050.0
K03551	1059.0
K03552	0.0
K03553	1134.0
K03554	0.0
K03555	1047.0
K03556	155.0
K03557	0.0
K01778	1179.0
K01779	49.0
K06369	0.0
K01772	16.0
K01770	1025.0
K01771	51.0
K01776	1015.0
K01777	9.0
K01774	0.0
K01775	1080.0
K05385	0.0
K05384	0.0
K05383	0.0
K05382	0.0
K05381	0.0
K08159	21.0
K14153	21.0
K14154	0.0
K14155	1491.0
K08152	0.0
K08156	479.0
K08076	0.0
K12809	0.0
K05297	64.0
K03734	1286.0
K03735	11.0
K03736	11.0
K03737	1087.0
K03731	0.0
K03732	0.0
K03733	500.0
K03738	15.0
K03739	0.0
K08139	0.0
K06994	0.0
K12660	0.0
K12661	0.0
K07450	0.0
K08719	0.0
K08717	62.0
K08715	0.0
K08714	0.0
K08713	0.0
K08710	0.0
K11311	0.0
K11312	19.0
K00141	0.0
K00146	0.0
K00411	0.0
K00412	0.0
K00145	1970.0
K00148	0.0
K14367	0.0
K14366	0.0
K08954	0.0
K08384	859.0
K14369	0.0
K14368	0.0
K14091	15.0
K14090	15.0
K14093	0.0
K14092	0.0
K14095	0.0
K14094	0.0
K14097	0.0
K14096	0.0
K14099	0.0
K14098	0.0
K02848	0.0
K01541	0.0
K04712	0.0
K04711	0.0
K01545	0.0
K01547	453.0
K01546	454.0
K01548	440.0
K04719	0.0
K04718	0.0
K02018	698.0
K02019	84.0
K02016	2339.0
K02017	30.0
K02014	3530.0
K02015	2376.0
K02012	453.0
K02013	2086.0
K02010	345.0
K02011	424.0
K04515	0.0
K03943	0.0
K03941	0.0
K03940	0.0
K00313	15.0
K04060	0.0
K01608	19.0
K08942	0.0
K08943	0.0
K08940	0.0
K08941	0.0
K08946	0.0
K08947	0.0
K08944	0.0
K08945	0.0
K03059	0.0
K13811	0.0
K13812	0.0
K13815	0.0
K13816	0.0
K13818	0.0
K13819	0.0
K03053	0.0
K03052	0.0
K03055	0.0
K03054	0.0
K03057	0.0
K03056	0.0
K06222	0.0
K11418	0.0
K11410	0.0
K11415	0.0
K00622	0.0
K00621	0.0
K00620	1030.0
K00627	24.0
K00626	302.0
K00625	951.0
K00624	0.0
K02805	93.0
K02552	0.0
K02550	0.0
K02556	249.0
K02803	1.0
K02554	0.0
K07280	0.0
K07281	0.0
K07282	1106.0
K07283	0.0
K07284	592.0
K07285	0.0
K07286	0.0
K08217	219.0
K07288	0.0
K07289	0.0
K07534	0.0
K07535	2.0
K07533	278.0
K07822	0.0
K07823	0.0
K08699	0.0
K00088	1044.0
K00087	148.0
K00086	23.0
K00082	101.0
K10239	0.0
K10238	0.0
K10231	29.0
K10230	0.0
K10233	0.0
K10232	0.0
K10235	0.0
K10234	0.0
K10237	0.0
K10236	0.0
K08353	0.0
K01970	0.0
K01971	35.0
K01972	1164.0
K01973	0.0
K01974	0.0
K01975	130.0
K01976	0.0
K07758	0.0
K05990	0.0
K07752	0.0
K07753	0.0
K07751	0.0
K13786	0.0
K07755	0.0
K07442	1.0
K08352	0.0
K07115	41.0
K07441	0.0
K07634	0.0
K07446	18.0
K07111	0.0
K07444	890.0
K07445	0.0
K00647	478.0
K07449	0.0
K00641	113.0
K00640	1652.0
K01289	0.0
K01282	0.0
K01283	0.0
K01280	0.0
K01281	0.0
K01286	247.0
K01284	1149.0
K02954	1021.0
K02952	1088.0
K02950	1078.0
K00155	0.0
K02959	1078.0
K00887	0.0
K00886	1.0
K00885	0.0
K00884	0.0
K00883	8.0
K00882	452.0
K00881	12.0
K00880	68.0
K00053	985.0
K14048	0.0
K01026	80.0
K01756	1103.0
K01025	0.0
K01750	40.0
K01023	242.0
K01752	1400.0
K01753	9.0
K14583	0.0
K01758	0.0
K01759	1517.0
K09565	0.0
K09568	0.0
K08173	0.0
K08172	0.0
K02483	146.0
K02482	0.0
K08177	37.0
K08176	0.0
K08175	0.0
K02486	0.0
K02489	0.0
K02488	0.0
K08178	0.0
K14138	312.0
K14136	0.0
K09713	0.0
K09714	0.0
K09715	0.0
K03532	0.0
K03533	0.0
K03530	2524.0
K03531	1006.0
K03536	1074.0
K03537	0.0
K03534	859.0
K03535	0.0
K03538	0.0
K03539	0.0
K14451	0.0
K14450	0.0
K02225	0.0
K02224	1509.0
K02227	865.0
K02226	593.0
K02221	133.0
K14107	0.0
K02229	0.0
K02228	0.0
K14106	0.0
K00441	53.0
K03288	0.0
K03289	1.0
K03284	1396.0
K03285	0.0
K03286	277.0
K03287	962.0
K03280	0.0
K03281	468.0
K03282	912.0
K00440	0.0
K13677	0.0
K12790	0.0
K09639	0.0
K12688	0.0
K12689	0.0
K12686	0.0
K12687	0.0
K12684	0.0
K12685	30.0
K12682	0.0
K12683	0.0
K12680	0.0
K11889	0.0
K08884	757.0
K11085	468.0
K11084	0.0
K11081	0.0
K11080	0.0
K11083	0.0
K11082	0.0
K11089	0.0
K08777	0.0
K08776	0.0
K06346	572.0
K06347	0.0
K09824	6.0
K09825	830.0
K09823	0.0
K09820	1.0
K10939	0.0
K10936	0.0
K10937	0.0
K10933	0.0
K06348	0.0
K09829	0.0
K11337	0.0
K11336	0.0
K11335	0.0
K11334	0.0
K11333	0.0
K11332	0.0
K11331	0.0
K11330	0.0
K00169	216.0
K00164	1.0
K00166	0.0
K00167	0.0
K00161	23.0
K00162	23.0
K00163	1.0
K10689	0.0
K10680	0.0
K10681	0.0
K10682	0.0
K04083	621.0
K04082	15.0
K04081	0.0
K04080	0.0
K04087	94.0
K04086	0.0
K04085	15.0
K04084	0.0
K04088	94.0
K01569	0.0
K01568	0.0
K01563	0.0
K01561	0.0
K01560	104.0
K01567	9.0
K01565	0.0
K01564	0.0
K02038	1019.0
K02039	999.0
K02030	2047.0
K02031	1558.0
K02032	1504.0
K02033	1696.0
K02034	1578.0
K02035	1865.0
K02036	1017.0
K02037	1006.0
K05556	0.0
K13658	0.0
K13659	0.0
K13656	0.0
K13657	0.0
K13654	0.0
K13655	0.0
K13652	191.0
K13653	470.0
K13650	0.0
K13651	0.0
K05555	0.0
K05552	0.0
K02057	2072.0
K05550	0.0
K05551	0.0
K12308	1346.0
K12306	0.0
K03073	857.0
K03072	156.0
K03071	23.0
K03070	1089.0
K03077	338.0
K03076	1078.0
K03075	947.0
K03074	159.0
K08965	2.0
K08967	0.0
K08961	327.0
K08963	276.0
K13873	0.0
K13876	0.0
K13874	0.0
K13875	0.0
K06139	0.0
K06138	102.0
K06135	0.0
K06134	0.0
K06137	0.0
K06136	0.0
K06131	1480.0
K06133	528.0
K06132	0.0
K02600	1088.0
K07389	0.0
K07388	0.0
K04747	0.0
K01516	1088.0
K09977	0.0
K07518	0.0
K07519	0.0
K11437	0.0
K07512	0.0
K07516	0.0
K10212	16.0
K10747	0.0
K10217	0.0
K10219	0.0
K10218	0.0
K10748	0.0
K01912	1458.0
K01913	0.0
K01910	44.0
K01911	315.0
K01916	2.0
K01917	215.0
K01914	966.0
K01915	2503.0
K01918	828.0
K01919	5.0
K07774	0.0
K07775	217.0
K07776	1.0
K07777	215.0
K07770	18.0
K07771	0.0
K07772	0.0
K07773	0.0
K07778	18.0
K01193	599.0
K04340	0.0
K04341	0.0
K04342	0.0
K04343	0.0
K12986	0.0
K04691	0.0
K02931	980.0
K02933	1078.0
K02935	1088.0
K02936	0.0
K02939	1088.0
K00205	0.0
K00204	0.0
K00207	0.0
K00206	0.0
K00201	0.0
K00200	0.0
K00203	0.0
K00202	0.0
K00209	0.0
K00208	395.0
K01000	1109.0
K01001	0.0
K01002	64.0
K01003	6.0
K01004	0.0
K01005	414.0
K01006	1065.0
K01007	144.0
K01008	359.0
K10855	0.0
K14115	0.0
K14116	0.0
K14441	1070.0
K14446	0.0
K14447	0.0
K14112	0.0
K14445	0.0
K08195	0.0
K08194	0.0
K14448	0.0
K08196	0.0
K08191	446.0
K14119	0.0
K08193	0.0
K00702	222.0
K10799	0.0
K03518	602.0
K03519	24.0
K09719	0.0
K10856	0.0
K03516	0.0
K03517	969.0
K02205	0.0
K02204	0.0
K02203	494.0
K02201	0.0
K02200	44.0
K13714	0.0
K13461	0.0
K12518	0.0
K12519	0.0
K12517	0.0
K12514	0.0
K12515	0.0
K12512	0.0
K12513	0.0
K12510	631.0
K12511	156.0
K07183	481.0
K07182	0.0
K07181	96.0
K07180	118.0
K07186	0.0
K07185	372.0
K07184	0.0
K09800	22.0
K09801	15.0
K09802	0.0
K09803	69.0
K09804	0.0
K09805	0.0
K09806	4.0
K09807	212.0
K09808	773.0
K09809	5.0
K10912	0.0
K10913	0.0
K10914	49.0
K10915	0.0
K10916	0.0
K10917	0.0
K11358	566.0
K11355	0.0
K11354	0.0
K11357	0.0
K11356	0.0
K04069	2123.0
K04068	1396.0
K04065	0.0
K04064	0.0
K04067	0.0
K04066	1015.0
K04061	238.0
K09716	1.0
K04063	0.0
K04062	0.0
K10006	0.0
K10007	0.0
K10004	15.0
K10005	0.0
K10002	15.0
K10003	15.0
K10000	0.0
K10001	15.0
K09717	0.0
K10008	15.0
K10009	0.0
K02491	0.0
K14588	0.0
K14581	0.0
K13678	0.0
K13679	0.0
K11633	0.0
K13670	0.0
K13671	0.0
K11987	0.0
K11636	0.0
K11634	0.0
K13582	0.0
K13583	0.0
K13580	0.0
K13581	0.0
K13586	0.0
K13587	0.0
K13584	0.0
K13585	0.0
K13588	0.0
K13589	0.0
K02052	33.0
K02053	43.0
K02050	1465.0
K02051	1306.0
K02056	938.0
K05553	0.0
K02054	33.0
K02055	31.0
K02058	537.0
K02059	0.0
K05558	0.0
K05559	0.0
K03895	0.0
K03894	0.0
K03897	0.0
K03896	0.0
K03891	0.0
K03890	0.0
K03893	0.0
K03892	1282.0
K02423	0.0
K05342	0.0
K05341	116.0
K12989	0.0
K12988	0.0
K02420	277.0
K12981	0.0
K12980	0.0
K12983	0.0
K12982	0.0
K12985	0.0
K12984	0.0
K12987	0.0
K02426	467.0
K13854	0.0
K03098	62.0
K13853	117.0
K03095	0.0
K05344	0.0
K03091	2337.0
K03090	117.0
K03093	352.0
K03092	585.0
K06113	544.0
K09632	0.0
K02429	1354.0
K06118	0.0
K05716	0.0
K04844	4.0
K11632	0.0
K11630	0.0
K11631	2.0
K11637	0.0
K11635	0.0
K11638	0.0
K11639	0.0
K07572	0.0
K07573	0.0
K07570	19.0
K07571	194.0
K07576	457.0
K07577	0.0
K07574	600.0
K07575	0.0
K07578	0.0
K07579	0.0
K11189	1590.0
K11184	359.0
K11187	0.0
K11180	0.0
K11181	0.0
K11183	0.0
K10764	0.0
K10763	15.0
K10762	0.0
K01938	999.0
K01939	1222.0
K01934	1034.0
K01935	531.0
K01937	1086.0
K01930	0.0
K01932	21.0
K01933	1036.0
K07798	24.0
K07799	0.0
K07796	0.0
K07797	0.0
K07794	39.0
K07795	6.0
K07792	256.0
K07793	241.0
K07790	0.0
K07791	161.0
K06379	599.0
K00968	66.0
K06378	597.0
K06377	0.0
K06376	0.0
K06375	0.0
K09814	0.0
K09813	0.0
K06372	0.0
K06371	0.0
K06370	0.0
K01249	0.0
K01246	598.0
K01247	16.0
K01244	0.0
K01243	1050.0
K08919	0.0
K01241	344.0
K02919	463.0
K02913	1032.0
K02912	0.0
K02911	755.0
K02910	0.0
K02917	0.0
K02916	876.0
K02915	0.0
K02914	1017.0
K00228	0.0
K00227	0.0
K00226	1568.0
K00224	15.0
K00223	0.0
K00222	0.0
K00221	0.0
K00220	0.0
K01798	0.0
K01799	8.0
K01068	0.0
K01069	52.0
K01062	0.0
K01791	2235.0
K01792	0.0
K01061	0.0
K01066	141.0
K01067	7.0
K01796	4.0
K01797	7.0
K05499	48.0
K14468	0.0
K14469	0.0
K14465	0.0
K14466	0.0
K14467	0.0
K10834	0.0
K10833	0.0
K02266	0.0
K03793	0.0
K03790	103.0
K03791	0.0
K03796	0.0
K03797	2008.0
K03794	0.0
K03795	0.0
K03798	1764.0
K03799	277.0
K13448	0.0
K12538	0.0
K12539	0.0
K12530	0.0
K12531	0.0
K12532	0.0
K12533	0.0
K12534	0.0
K12535	0.0
K12536	0.0
K12537	0.0
K03136	0.0
K09790	611.0
K09791	15.0
K09792	0.0
K09793	249.0
K09794	0.0
K09795	0.0
K09796	0.0
K09797	320.0
K09798	0.0
K09799	0.0
K10972	0.0
K10973	0.0
K10977	0.0
K10974	30.0
K10975	0.0
K10978	0.0
K10979	19.0
K06308	0.0
K00315	0.0
K09862	15.0
K06303	0.0
K09860	0.0
K09861	886.0
K06306	71.0
K06307	0.0
K06305	0.0
K11373	0.0
K04047	168.0
K04046	0.0
K04045	209.0
K04044	15.0
K04043	1191.0
K04042	392.0
K04041	791.0
K04040	0.0
K02700	0.0
K04049	0.0
K04048	0.0
K02707	0.0
K02704	0.0
K02705	0.0
K10020	0.0
K10021	0.0
K10022	0.0
K10023	0.0
K10024	0.0
K10025	0.0
K10026	158.0
K10027	0.0
K13612	0.0
K13613	0.0
K13611	0.0
K13614	0.0
K13615	0.0
K05794	2.0
K05795	287.0
K05796	2.0
K05797	0.0
K05790	0.0
K05791	0.0
K05792	0.0
K05793	0.0
K05798	0.0
K05799	631.0
K01474	0.0
K01477	0.0
K01476	23.0
K01471	0.0
K01470	522.0
K01473	0.0
K13039	0.0
K01479	1.0
K01478	20.0
K05570	17.0
K05571	18.0
K05572	0.0
K05573	0.0
K02078	2668.0
K02079	0.0
K05576	0.0
K02074	40.0
K02075	39.0
K02076	14.0
K02077	70.0
K02071	595.0
K02072	595.0
K02073	610.0
K03309	15.0
K03308	1956.0
K03305	577.0
K03304	0.0
K03307	1208.0
K03306	495.0
K03301	0.0
K03300	41.0
K03303	264.0
K03302	0.0
K06173	1383.0
K06175	0.0
K06174	0.0
K06177	761.0
K06176	0.0
K06179	655.0
K07680	0.0
K03867	0.0
K03838	0.0
K12053	0.0
K11618	16.0
K11619	0.0
K11614	15.0
K11615	0.0
K11616	0.0
K11617	0.0
K11610	0.0
K11611	0.0
K11960	0.0
K11961	1.0
K02836	1088.0
K10565	0.0
K10564	0.0
K02837	975.0
K10561	38.0
K10560	38.0
K10563	460.0
K10562	0.0
K02838	1088.0
K06858	0.0
K02839	18.0
K06859	112.0
K12700	38.0
K07558	0.0
K07559	33.0
K07228	0.0
K07229	0.0
K07226	0.0
K07224	0.0
K07225	0.0
K07222	0.0
K07223	56.0
K07220	495.0
K07221	487.0
K10709	119.0
K10708	0.0
K10701	0.0
K10703	0.0
K10702	0.0
K10704	0.0
K05984	0.0
K07537	0.0
K08652	0.0
K08651	0.0
K08658	0.0
K08659	202.0
K05982	0.0
K07451	0.0
K07453	0.0
K07452	0.0
K07455	36.0
K07454	0.0
K09707	50.0
K07457	1.0
K09706	133.0
K07104	0.0
K00029	341.0
K00028	0.0
K00799	0.0
K00798	672.0
K00797	539.0
K00024	928.0
K00795	30.0
K00026	0.0
K00021	0.0
K00020	45.0
K00023	0.0
K00022	0.0
K09017	15.0
K01269	689.0
K09015	381.0
K09014	508.0
K09013	738.0
K09011	448.0
K09010	0.0
K01261	0.0
K01262	1503.0
K01263	0.0
K01264	0.0
K01265	1624.0
K01266	48.0
K09018	0.0
K08227	0.0
K08226	0.0
K08225	0.0
K08224	20.0
K08223	203.0
K08222	12.0
K08221	0.0
K00249	0.0
K01790	1812.0
K00241	467.0
K00240	602.0
K00243	860.0
K00242	0.0
K00245	15.0
K00244	587.0
K00247	0.0
K00246	15.0
K01795	358.0
K06983	0.0
K02799	0.0
K02798	14.0
K02791	54.0
K02790	0.0
K02793	311.0
K02795	354.0
K02794	434.0
K02796	402.0
K04564	527.0
K04565	120.0
K04566	16.0
K04567	1077.0
K01040	12.0
K01041	318.0
K04562	216.0
K04568	0.0
K01049	0.0
K02535	488.0
K02242	1.0
K02536	497.0
K02531	0.0
K02246	0.0
K02533	15.0
K02532	18.0
K02248	0.0
K02538	18.0
K00581	0.0
K13421	0.0
K01013	0.0
K15018	0.0
K15019	0.0
K03110	1088.0
K03111	2333.0
K03112	0.0
K03113	467.0
K03116	313.0
K03117	28.0
K03118	534.0
K03119	0.0
K10919	0.0
K12552	0.0
K12553	0.0
K12551	0.0
K12556	0.0
K12554	0.0
K12555	0.0
K06892	0.0
K06893	0.0
K06890	81.0
K06891	264.0
K06896	1245.0
K06897	206.0
K06894	100.0
K06895	331.0
K10954	0.0
K10956	0.0
K06899	0.0
K06328	18.0
K06329	0.0
K10952	0.0
K10953	0.0
K11395	0.0
K11391	0.0
K11390	0.0
K11392	0.0
K00499	0.0
K00494	0.0
K00495	0.0
K00496	0.0
K00491	0.0
K00492	0.0
K00493	0.0
K13591	0.0
K01467	564.0
K13593	0.0
K13592	0.0
K04021	0.0
K04020	0.0
K04023	67.0
K04022	0.0
K04025	0.0
K04024	76.0
K04027	0.0
K04026	4.0
K04029	169.0
K04028	197.0
K07055	0.0
K07054	1.0
K07057	2.0
K07056	1560.0
K07051	0.0
K07050	446.0
K07053	1352.0
K07052	1664.0
K07059	0.0
K07058	902.0
K10040	102.0
K10041	126.0
K10046	0.0
K04799	0.0
K04798	0.0
K04793	0.0
K04792	0.0
K04791	0.0
K04790	0.0
K04797	0.0
K04796	0.0
K04795	0.0
K04794	38.0
K13638	0.0
K13639	0.0
K13634	0.0
K13635	0.0
K13636	0.0
K13637	0.0
K13630	0.0
K13631	0.0
K13632	0.0
K13633	0.0
K02042	208.0
K05778	0.0
K05779	0.0
K05776	361.0
K05541	0.0
K05774	0.0
K05775	0.0
K05772	1.0
K05773	1.0
K05540	90.0
K01459	0.0
K01458	0.0
K01457	1.0
K01455	0.0
K01454	0.0
K01453	0.0
K01452	0.0
K01451	185.0
K01450	0.0
K05518	0.0
K08070	171.0
K08071	0.0
K05516	344.0
K08077	0.0
K05515	1014.0
K13093	0.0
K11783	0.0
K12949	0.0
K12945	0.0
K12944	0.0
K12941	99.0
K12940	83.0
K12943	0.0
K12942	375.0
K14728	0.0
K14727	0.0
K11785	0.0
K00108	0.0
K13890	68.0
K13891	68.0
K13892	21.0
K13893	0.0
K13894	0.0
K13895	0.0
K13896	0.0
K06159	0.0
K06158	1539.0
K06153	1302.0
K06152	0.0
K06151	0.0
K06157	0.0
K06156	0.0
K06155	5.0
K06154	0.0
K03327	961.0
K03326	97.0
K03325	372.0
K03324	1426.0
K03322	465.0
K03321	485.0
K03320	213.0
K03329	0.0
K03328	279.0
K04802	0.0
K04801	0.0
K04800	0.0
K11948	0.0
K01505	0.0
K04756	0.0
K11940	0.0
K11941	0.0
K11942	0.0
K11943	0.0
K11944	0.0
K01507	1303.0
K11946	0.0
K11947	0.0
K01506	3.0
K01501	60.0
K01500	116.0
K01503	0.0
K06714	19.0
K04750	138.0
K12789	0.0
K12788	0.0
K11526	0.0
K10810	0.0
K11522	0.0
K11523	0.0
K08675	0.0
K08676	506.0
K08677	0.0
K08679	0.0
K11521	0.0
K10547	199.0
K10546	264.0
K10545	14.0
K10544	0.0
K10543	61.0
K10542	282.0
K10541	285.0
K10540	492.0
K10549	8.0
K10548	199.0
K14630	0.0
K11529	0.0
K00007	0.0
K00005	244.0
K13444	0.0
K00003	885.0
K00002	57.0
K00001	305.0
K01186	464.0
K00009	12.0
K00008	680.0
K10726	0.0
K10725	0.0
K08246	0.0
K00263	1.0
K00262	1532.0
K00261	2.0
K00260	7.0
K00266	3814.0
K00265	695.0
K01200	458.0
K01201	660.0
K01206	2651.0
K01207	414.0
K01205	436.0
K01208	0.0
K01209	1504.0
K06167	478.0
K00917	80.0
K00912	482.0
K00919	1064.0
K02519	1074.0
K02518	876.0
K02517	510.0
K02511	0.0
K02510	13.0
K13409	0.0
K13408	0.0
K03179	133.0
K03170	0.0
K03177	1088.0
K12574	586.0
K12570	0.0
K12573	1066.0
K11009	0.0
K11008	0.0
K11005	0.0
K11004	0.0
K11007	0.0
K11006	0.0
K11003	0.0
K08296	1.0
K08297	0.0
K08295	0.0
K02634	0.0
K02635	0.0
K10622	0.0
K07693	0.0
K07692	0.0
K07691	0.0
K07690	0.0
K07697	0.0
K07696	15.0
K07695	0.0
K07694	58.0
K07699	599.0
K07698	0.0
K07079	1012.0
K07078	445.0
K07077	0.0
K07076	92.0
K07075	415.0
K07074	40.0
K07073	0.0
K07072	0.0
K07071	65.0
K07070	0.0
K14584	0.0
K11620	0.0
K09190	0.0
K11623	0.0
K05759	0.0
K08589	0.0
K11625	0.0
K11995	0.0
K01439	464.0
K01438	419.0
K01431	0.0
K01430	88.0
K01433	305.0
K01432	0.0
K01434	0.0
K01437	0.0
K01436	380.0
K05539	15.0
K14520	0.0
K12963	0.0
K12962	0.0
K12961	0.0
K12960	756.0
K14749	0.0
K14748	0.0
K02972	0.0
K14743	0.0
K14742	696.0
K14745	0.0
K14744	0.0
K14747	0.0
K14746	0.0
K02167	0.0
K02164	0.0
K02160	398.0
K02168	0.0
K02169	380.0
K10931	0.0
K03341	0.0
K03340	680.0
K03343	0.0
K03342	1.0
K03346	18.0
K12299	0.0
K12291	0.0
K12290	0.0
K12293	0.0
K12292	0.0
K12295	0.0
K12294	0.0
K12297	0.0
K12368	0.0
K11922	0.0
K11923	0.0
K11920	0.0
K11921	3.0
K11926	0.0
K11927	498.0
K11924	0.0
K11925	0.0
K11928	417.0
K13181	0.0
K13219	0.0
K07262	15.0
K07263	560.0
K07260	493.0
K07261	0.0
K07266	0.0
K07267	0.0
K07264	0.0
K07265	0.0
K07268	0.0
K07269	0.0
K01155	473.0
K04478	0.0
K04479	0.0
K10528	0.0
K14952	0.0
K07486	71.0
K07487	0.0
K07484	420.0
K07485	0.0
K07482	3.0
K07483	923.0
K07480	0.0
K07481	95.0
K07488	1.0
K07489	0.0
K11210	0.0
K11211	0.0
K11212	0.0
K11214	73.0
K11216	0.0
K06300	0.0
K00061	0.0
K00060	21.0
K06301	0.0
K00065	147.0
K00064	0.0
K00067	1487.0
K00066	0.0
K00069	0.0
K00068	26.0
K06304	0.0
K08262	0.0
K08261	0.0
K08260	0.0
K08265	0.0
K08264	0.0
K00288	0.0
K00285	0.0
K00284	459.0
K00287	1022.0
K00286	1120.0
K00281	455.0
K00280	0.0
K00283	59.0
K00282	59.0
K08088	0.0
K14198	0.0
K14199	0.0
K03452	0.0
K14194	0.0
K14195	0.0
K14196	0.0
K14197	0.0
K14192	0.0
K14193	0.0
K01880	1060.0
K01881	1176.0
K01883	1088.0
K01885	1094.0
K04618	0.0
K01887	1098.0
K01224	309.0
K01889	1088.0
K01226	41.0
K01227	0.0
K01220	42.0
K01222	64.0
K01223	691.0
K02759	144.0
K02755	0.0
K02757	648.0
K02756	0.0
K14998	0.0
K02750	21.0
K02753	0.0
K02752	0.0
K00939	1088.0
K00938	0.0
K00937	1227.0
K00936	2025.0
K00935	0.0
K00934	0.0
K00933	0.0
K00932	0.0
K00931	1077.0
K00930	1972.0
K01089	825.0
K01080	0.0
K01081	430.0
K01082	0.0
K01083	0.0
K01084	0.0
K01085	0.0
K01087	0.0
K02571	0.0
K02570	0.0
K02573	15.0
K02572	0.0
K02575	1.0
K02574	105.0
K07780	0.0
K03488	404.0
K03489	18.0
K03482	0.0
K03483	14.0
K03480	184.0
K03481	73.0
K03486	41.0
K03487	0.0
K03484	570.0
K03485	0.0
K02287	0.0
K02286	0.0
K02285	0.0
K02284	0.0
K02283	1020.0
K02282	21.0
K02281	15.0
K02280	15.0
K02289	0.0
K02288	0.0
K03626	0.0
K03627	0.0
K03624	1430.0
K03625	1088.0
K03151	600.0
K03620	20.0
K03153	0.0
K08869	0.0
K03628	981.0
K03629	1073.0
K09738	0.0
K09739	0.0
K09736	0.0
K09737	0.0
K09735	0.0
K09732	0.0
K09733	0.0
K09730	0.0
K09731	0.0
K09888	934.0
K09889	15.0
K09880	0.0
K09882	0.0
K09883	0.0
K09884	0.0
K09887	0.0
K11027	0.0
K11026	0.0
K11025	0.0
K11024	0.0
K07679	0.0
K07678	0.0
K11021	0.0
K11020	0.0
K07675	0.0
K07674	15.0
K07676	0.0
K07671	0.0
K07670	0.0
K07673	15.0
K07672	0.0
K01117	0.0
K12048	0.0
K07019	15.0
K07018	0.0
K07011	1544.0
K07010	372.0
K07013	0.0
K07012	513.0
K07015	576.0
K07014	76.0
K07017	382.0
K07016	120.0
K10084	0.0
K08372	13.0
K05884	13.0
K05885	43.0
K05886	0.0
K05887	15.0
K05880	0.0
K05881	0.0
K05882	0.0
K05883	0.0
K08902	0.0
K05739	1.0
K05888	0.0
K05889	0.0
K08903	0.0
K00547	29.0
K00544	0.0
K00545	0.0
K00542	0.0
K00543	0.0
K00540	1947.0
K00548	1402.0
K00549	69.0
K01145	0.0
K01412	0.0
K01147	15.0
K01417	331.0
K00038	0.0
K01143	0.0
K01142	974.0
K01419	0.0
K00788	1344.0
K00789	1188.0
K12502	0.0
K14762	0.0
K14761	633.0
K06195	0.0
K03819	0.0
K03818	223.0
K03814	315.0
K03817	105.0
K03816	784.0
K03811	487.0
K03810	0.0
K03813	16.0
K11908	0.0
K11909	0.0
K11904	0.0
K11905	0.0
K11906	0.0
K11907	0.0
K11900	0.0
K11901	0.0
K11902	0.0
K11903	0.0
K10986	0.0
K13238	0.0
K13239	0.0
K13797	0.0
K07248	497.0
K13796	0.0
K07244	0.0
K07245	0.0
K07246	39.0
K07240	2137.0
K07241	0.0
K07242	0.0
K07243	1.0
K01268	0.0
K05296	0.0
K02821	76.0
K09016	0.0
K09945	0.0
K09944	0.0
K09947	0.0
K09946	0.0
K09941	0.0
K09940	22.0
K09943	0.0
K09942	0.0
K09949	6.0
K09948	0.0
K10851	0.0
K10850	0.0
K03666	156.0
K03667	0.0
K03196	15.0
K03665	1077.0
K11275	0.0
K06012	567.0
K00048	654.0
K10857	0.0
K09773	24.0
K00043	0.0
K00042	150.0
K00041	516.0
K00040	318.0
K00046	1063.0
K00733	0.0
K00044	0.0
K06011	0.0
K09012	0.0
K06016	70.0
K06017	0.0
K06014	0.0
K06015	27.0
K06019	24.0
K01075	15.0
K12221	0.0
K06444	0.0
K04632	0.0
K14977	22.0
K14974	0.0
K00958	0.0
K00951	1544.0
K00950	920.0
K00952	4.0
K00955	6.0
K00954	1088.0
K00957	569.0
K00956	561.0
K00590	87.0
K02777	96.0
K02775	367.0
K02774	116.0
K02773	123.0
K02771	21.0
K02770	457.0
K02779	11.0
K02778	0.0
K01606	0.0
K01607	751.0
K01604	0.0
K01605	0.0
K01602	0.0
K01601	0.0
K03750	127.0
K01609	923.0
K02553	0.0
K02804	189.0
K02551	392.0
K02806	16.0
K02557	360.0
K02800	23.0
K05275	0.0
K02802	0.0
K13300	0.0
K02558	42.0
K02809	0.0
K02808	0.0
K03600	15.0
K03601	1078.0
K03602	1046.0
K03603	0.0
K03604	96.0
K03605	15.0
K03606	790.0
K03607	0.0
K03608	405.0
K03609	644.0
K06078	0.0
K06079	276.0
K09710	1088.0
K09711	0.0
K09712	0.0
K06073	0.0
K06074	0.0
K06075	24.0
K06076	445.0
K06077	0.0
K06382	559.0
K06383	268.0
K06380	0.0
K06381	604.0
K06386	0.0
K06387	442.0
K06384	128.0
K06385	595.0
K06388	0.0
K06389	0.0
K12466	0.0
K12468	0.0
K07657	15.0
K07656	0.0
K07655	0.0
K07654	0.0
K07653	0.0
K07652	127.0
K07651	0.0
K07650	19.0
K07659	15.0
K07658	809.0
K11041	11.0
K11040	0.0
K11043	0.0
K11042	0.0
K11045	0.0
K11044	0.0
K11047	0.0
K11046	0.0
K11049	2.0
K11048	0.0
K07387	368.0
K07386	476.0
K06926	1589.0
K06927	95.0
K06924	0.0
K06925	1088.0
K06922	0.0
K06923	602.0
K06920	384.0
K06921	751.0
K06928	3.0
K06929	134.0
K07033	325.0
K07032	22.0
K07031	61.0
K07030	380.0
K07037	564.0
K07035	392.0
K07034	1.0
K07039	15.0
K07038	5.0
K10829	0.0
K00384	1710.0
K00385	31.0
K00386	0.0
K00387	0.0
K00380	0.0
K00381	0.0
K00382	647.0
K00383	0.0
K00389	2.0
K01387	0.0
K01385	0.0
K01389	0.0
K09158	15.0
K09159	0.0
K09156	0.0
K09157	621.0
K09154	0.0
K09155	182.0
K09152	0.0
K09153	83.0
K09150	0.0
K09151	0.0
K05970	1542.0
K05714	0.0
K05715	0.0
K05710	0.0
K05711	0.0
K05712	0.0
K05713	0.0
K00560	865.0
K00561	0.0
K00563	85.0
K00564	133.0
K00566	1777.0
K00567	919.0
K00568	1.0
K00569	0.0
K05575	0.0
K01169	0.0
K01167	0.0
K01166	0.0
K05577	0.0
K01163	635.0
K01161	0.0
K01160	0.0
K05578	0.0
K05579	0.0
K08092	77.0
K08093	13.0
K08094	66.0
K08095	0.0
K08096	0.0
K08097	0.0
K02254	0.0
K02255	0.0
K01743	0.0
K02251	0.0
K02061	0.0
K01741	0.0
K02060	0.0
K00114	0.0
K02122	585.0
K02123	1050.0
K02120	1044.0
K02121	928.0
K02124	1044.0
K03837	0.0
K03836	0.0
K03835	0.0
K03834	0.0
K03833	37.0
K03832	1105.0
K03831	0.0
K03830	139.0
K00443	0.0
K03839	564.0
K02067	21.0
K10189	292.0
K13038	1918.0
K13787	117.0
K13788	0.0
K13789	3174.0
K10188	397.0
K12255	0.0
K12254	0.0
K12257	921.0
K12256	0.0
K12251	546.0
K12250	0.0
K12253	0.0
K12252	0.0
K13252	4.0
K13256	15.0
K13255	0.0
K12079	0.0
K12078	0.0
K12071	15.0
K12070	0.0
K12073	0.0
K12072	0.0
K09912	0.0
K06236	0.0
K06237	0.0
K05519	0.0
K09914	0.0
K11788	0.0
K11782	0.0
K11780	0.0
K11781	0.0
K11787	0.0
K11784	0.0
K11530	0.0
K12787	0.0
K12786	0.0
K12785	0.0
K12784	0.0
K06718	0.0
K09969	15.0
K09968	2.0
K09967	115.0
K09966	0.0
K09965	0.0
K09964	0.0
K09963	55.0
K09962	0.0
K09961	0.0
K09960	0.0
K11527	435.0
K11524	0.0
K11525	0.0
K11250	15.0
K11253	0.0
K11258	0.0
K11528	0.0
K00713	0.0
K00712	30.0
K10780	0.0
K10783	3.0
K10125	0.0
K10124	0.0
K10126	0.0
K10121	55.0
K10123	0.0
K10122	55.0
K04652	223.0
K04653	173.0
K04651	184.0
K04656	163.0
K04654	163.0
K04655	180.0
K00973	1511.0
K00972	106.0
K00971	1031.0
K00970	472.0
K00975	1540.0
K00974	1856.0
K00979	718.0
K00978	301.0
K14954	0.0
K14955	0.0
K14956	0.0
K06178	608.0
K01596	17.0
K01597	0.0
K01594	0.0
K01595	0.0
K01592	0.0
K01593	0.0
K01590	2.0
K01591	1088.0
K01598	0.0
K01599	755.0
K02711	0.0
K02710	0.0
K02713	0.0
K02712	0.0
K02714	0.0
K02717	0.0
K02716	0.0
K02719	0.0
K02718	0.0
K03449	31.0
K03446	114.0
K03444	245.0
K03445	0.0
K03442	1235.0
K01620	763.0
K01621	2.0
K01622	0.0
K01623	788.0
K01624	1613.0
K01625	1692.0
K01626	534.0
K01627	488.0
K01628	402.0
K01629	494.0
K05299	0.0
K02829	0.0
K02828	0.0
K02827	0.0
K02826	0.0
K02825	126.0
K02824	466.0
K02823	1072.0
K02822	105.0
K03198	15.0
K03199	15.0
K03668	101.0
K03669	0.0
K03190	88.0
K03191	53.0
K03660	618.0
K03194	0.0
K03195	15.0
K03664	1089.0
K03197	15.0
K09772	604.0
K06013	40.0
K09770	147.0
K09771	0.0
K09776	0.0
K09777	455.0
K09774	15.0
K09775	231.0
K09778	36.0
K09779	508.0
K06269	0.0
K06323	0.0
K11624	0.0
K02991	0.0
K02990	1052.0
K02624	0.0
K02240	18.0
K08282	0.0
K12440	0.0
K12441	0.0
K12442	0.0
K12443	0.0
K12444	0.0
K12445	0.0
K12449	0.0
K02247	0.0
K07637	0.0
K07636	1409.0
K07639	0.0
K07638	15.0
K11069	699.0
K11068	878.0
K11063	0.0
K11062	0.0
K11061	0.0
K11060	0.0
K11066	0.0
K11065	474.0
K06900	0.0
K06901	639.0
K06902	229.0
K06903	58.0
K06904	53.0
K06905	48.0
K06906	36.0
K06907	99.0
K06908	86.0
K06909	12.0
K10821	0.0
K05905	18.0
K05904	0.0
K05906	0.0
K05900	0.0
K05903	0.0
K01406	0.0
K05909	0.0
K05908	0.0
K00368	0.0
K00369	0.0
K00366	55.0
K00367	0.0
K00364	15.0
K00365	0.0
K00362	1.0
K00363	0.0
K00360	0.0
```
