## Extended Data File 1 for "Diet induces reproducible alterations in the mouse and human gut microbiome": SRS066974_SRS066974.picrust

```
# Constructed from biom file
#OTU ID	SRS066974
K01365	0.0
K01364	0.0
K01361	0.0
K01360	0.0
K01362	959.0
K02249	0.0
K05841	0.0
K05844	0.0
K05845	4.0
K05846	135.0
K05847	325.0
K00508	0.0
K00500	0.0
K00507	44.0
K00504	0.0
K00505	0.0
K12521	0.0
K01101	227.0
K01103	0.0
K12520	0.0
K01104	2795.0
K05592	1070.0
K05593	105.0
K05590	0.0
K05591	0.0
K05596	0.0
K05597	0.0
K05594	0.0
K05595	974.0
K05599	0.0
K11964	0.0
K11962	0.0
K14540	826.0
K12529	0.0
K12528	0.0
K06353	0.0
K02456	50.0
K02457	1.0
K02454	48.0
K02455	0.0
K02452	0.0
K02453	43.0
K02450	0.0
K02103	238.0
K08138	247.0
K02108	1501.0
K02109	1583.0
K02458	1.0
K02459	1.0
K08137	0.0
K03851	0.0
K03850	0.0
K03852	0.0
K03855	149.0
K03856	937.0
K13018	0.0
K13019	55.0
K13010	33.0
K13011	0.0
K13012	100.0
K13013	0.0
K13014	0.0
K13015	2.0
K13016	88.0
K13017	0.0
K08566	0.0
K08567	7.0
K13274	0.0
K13275	0.0
K13276	0.0
K13277	0.0
K03275	0.0
K03274	150.0
K03277	0.0
K03276	0.0
K03271	367.0
K03270	609.0
K03273	269.0
K03272	184.0
K03279	0.0
K03278	0.0
K11022	0.0
K12277	0.0
K12276	0.0
K12270	13.0
K11058	0.0
K12279	0.0
K12278	0.0
K07557	0.0
K07550	0.0
K07552	453.0
K06319	0.0
K09909	0.0
K09908	0.0
K12051	0.0
K12050	0.0
K12057	0.0
K12056	0.0
K06221	2.0
K09900	0.0
K09903	1364.0
K09902	0.0
K09904	0.0
K09907	0.0
K09906	0.0
K11501	0.0
K03234	0.0
K00773	1364.0
K00772	195.0
K00777	0.0
K00776	0.0
K06313	6.0
K06315	0.0
K05574	0.0
K10201	88.0
K07176	0.0
K07177	1.0
K07174	0.0
K07175	523.0
K07172	14.0
K07173	961.0
K07170	326.0
K07171	1833.0
K07178	0.0
K07179	0.0
K00195	0.0
K00194	108.0
K00197	111.0
K00196	0.0
K00191	0.0
K00190	0.0
K00193	0.0
K00192	0.0
K00198	372.0
K06405	800.0
K10109	434.0
K10108	745.0
K10107	0.0
K01828	0.0
K01829	0.0
K01826	0.0
K01825	0.0
K01822	37.0
K01823	13.0
K01820	0.0
K01821	34.0
K00999	0.0
K00998	1185.0
K00995	1782.0
K00997	189.0
K00996	10.0
K00991	1500.0
K00990	149.0
K00992	0.0
K11028	0.0
K02622	506.0
K02625	0.0
K03564	1070.0
K13489	0.0
K13488	0.0
K13483	0.0
K13482	0.0
K13481	0.0
K13480	0.0
K13487	0.0
K13486	0.0
K14680	0.0
K14681	0.0
K14682	0.0
K08358	0.0
K08357	0.0
K08356	0.0
K08355	0.0
K03469	1321.0
K03462	0.0
K03464	0.0
K03465	374.0
K03466	1302.0
K01648	0.0
K01649	1424.0
K01643	238.0
K01640	1.0
K01641	0.0
K01646	178.0
K01647	1632.0
K01644	286.0
K02597	0.0
K02626	3.0
K02595	0.0
K02594	14.0
K02593	0.0
K02592	13.0
K02591	32.0
K02590	75.0
K02598	296.0
K02849	149.0
K14061	0.0
K14062	0.0
K14063	0.0
K14064	0.0
K14065	0.0
K14067	0.0
K02841	148.0
K02840	0.0
K02843	292.0
K02844	0.0
K02847	0.0
K02846	0.0
K02102	86.0
K09758	159.0
K06039	0.0
K06034	0.0
K06036	7.0
K06037	0.0
K06032	0.0
K01581	325.0
K02702	0.0
K02659	2.0
K13490	0.0
K13491	0.0
K03644	345.0
K03645	0.0
K03646	149.0
K03647	10.0
K03640	238.0
K03641	191.0
K03642	222.0
K03643	149.0
K03648	1332.0
K03649	2.0
K06694	0.0
K11814	0.0
K12428	0.0
K12429	0.0
K12422	0.0
K12423	0.0
K12420	0.0
K12421	0.0
K12426	0.0
K12427	0.0
K12424	0.0
K12425	0.0
K07349	0.0
K07348	0.0
K05380	0.0
K07345	0.0
K07344	0.0
K07347	0.0
K07346	0.0
K07341	57.0
K07340	0.0
K07343	82.0
K07342	0.0
K06968	1.0
K06969	1727.0
K06962	21.0
K06963	0.0
K06960	866.0
K06961	0.0
K06966	650.0
K06967	824.0
K06964	0.0
K06965	0.0
K08995	0.0
K08994	1.0
K08997	0.0
K08996	0.0
K08990	0.0
K08993	0.0
K08992	0.0
K08999	292.0
K08998	1088.0
K08344	0.0
K08345	0.0
K08346	0.0
K14940	0.0
K02724	0.0
K08349	0.0
K11815	0.0
K05929	0.0
K05928	0.0
K05927	0.0
K05924	0.0
K05922	0.0
K05921	0.0
K00349	347.0
K00698	0.0
K00340	379.0
K00341	378.0
K00690	115.0
K00343	376.0
K00344	43.0
K00697	142.0
K00346	347.0
K00347	347.0
K09116	41.0
K09117	1237.0
K05337	162.0
K09118	2.0
K09119	0.0
K02106	0.0
K05823	0.0
K05820	1.0
K05826	0.0
K05827	0.0
K02100	0.0
K02101	0.0
K00524	0.0
K00525	1016.0
K00526	523.0
K00527	2344.0
K00520	44.0
K00522	0.0
K00523	0.0
K02451	0.0
K00528	1054.0
K00529	0.0
K00025	0.0
K14215	0.0
K14213	0.0
K03453	898.0
K00796	804.0
K05339	0.0
K00027	829.0
K00794	894.0
K00793	834.0
K01347	0.0
K01346	0.0
K01344	0.0
K01343	0.0
K00791	1642.0
K01340	0.0
K00790	1792.0
K02694	0.0
K02696	0.0
K02697	0.0
K02690	0.0
K02691	0.0
K02692	0.0
K02693	0.0
K02698	1.0
K02699	0.0
K00836	0.0
K00837	437.0
K00835	0.0
K00832	155.0
K00833	388.0
K00830	44.0
K00831	1290.0
K00839	44.0
K04335	0.0
K04334	0.0
K01120	0.0
K01126	1301.0
K04333	0.0
K01129	1161.0
K01128	0.0
K04339	0.0
K04338	0.0
K02470	2104.0
K02471	299.0
K02472	336.0
K02473	0.0
K02474	304.0
K02475	0.0
K02476	0.0
K02477	452.0
K02478	1.0
K02479	0.0
K09019	1.0
K01267	718.0
K13074	0.0
K13075	0.0
K11441	0.0
K14055	0.0
K13299	0.0
K13292	1134.0
K14057	0.0
K14056	0.0
K02856	258.0
K02585	14.0
K12211	0.0
K12210	0.0
K12213	0.0
K12212	0.0
K12215	0.0
K02854	0.0
K12217	0.0
K12216	0.0
K12219	0.0
K12218	0.0
K02855	0.0
K08692	0.0
K08693	0.0
K08690	0.0
K08691	0.0
K08696	2.0
K08697	0.0
K11748	0.0
K11749	1323.0
K11746	0.0
K11747	0.0
K11744	0.0
K11745	0.0
K11742	0.0
K11743	31.0
K11740	0.0
K11741	380.0
K13920	164.0
K13921	0.0
K13922	282.0
K13923	0.0
K13924	57.0
K13925	0.0
K13926	0.0
K13927	178.0
K13928	0.0
K13929	0.0
K09923	0.0
K09922	388.0
K06201	739.0
K06200	610.0
K06207	1324.0
K06206	502.0
K06205	0.0
K09924	4.0
K09929	0.0
K06208	5.0
K00759	936.0
K00758	0.0
K00752	1.0
K00757	832.0
K00756	580.0
K00754	1147.0
K06001	418.0
K05557	0.0
K09766	50.0
K05554	0.0
K07475	0.0
K07150	238.0
K07151	0.0
K07152	43.0
K07153	0.0
K07154	934.0
K07155	0.0
K07156	0.0
K07157	0.0
K07406	351.0
K07407	1896.0
K07404	490.0
K07405	347.0
K07402	1024.0
K07403	18.0
K07400	0.0
K07401	0.0
K01808	1354.0
K01809	994.0
K01800	0.0
K01801	0.0
K01802	833.0
K01803	1391.0
K01804	513.0
K01805	278.0
K01807	309.0
K09718	0.0
K14668	0.0
K14669	0.0
K14666	0.0
K14667	0.0
K01664	35.0
K01665	408.0
K01666	247.0
K01667	236.0
K01660	0.0
K01661	348.0
K01662	1769.0
K01663	0.0
K01668	2.0
K01669	51.0
K02863	1360.0
K02862	0.0
K02860	1349.0
K02867	1364.0
K02866	0.0
K02864	1322.0
K02869	0.0
K05362	0.0
K05365	0.0
K03402	1087.0
K03403	1.0
K03400	0.0
K03406	2877.0
K03407	393.0
K03404	1.0
K03405	1.0
K03408	572.0
K03409	70.0
K02315	1422.0
K02314	1565.0
K02317	0.0
K02316	1350.0
K02313	1360.0
K02312	0.0
K02319	0.0
K12405	0.0
K12152	0.0
K12151	0.0
K07091	149.0
K07090	1226.0
K07093	1.0
K07092	0.0
K07095	1891.0
K07094	7.0
K07097	0.0
K07096	0.0
K07099	224.0
K07098	2183.0
K11175	1355.0
K11174	0.0
K11177	0.0
K11176	0.0
K11173	0.0
K11179	2.0
K11178	0.0
K00322	0.0
K00320	0.0
K00321	0.0
K00326	0.0
K00324	44.0
K00325	1.0
K00329	0.0
K05945	64.0
K05944	0.0
K05947	0.0
K05946	529.0
K06944	0.0
K06945	0.0
K06946	0.0
K06415	10.0
K06940	713.0
K06941	1547.0
K06942	1360.0
K06943	0.0
K10806	1.0
K10807	0.0
K10804	1.0
K10805	0.0
K06948	10.0
K06949	1417.0
K06418	9.0
K09138	2.0
K09139	0.0
K09134	35.0
K09135	0.0
K09136	4.0
K09137	10.0
K09130	0.0
K09131	43.0
K09132	128.0
K09133	148.0
K05808	1176.0
K05809	0.0
K05804	29.0
K05805	149.0
K05806	0.0
K05807	538.0
K05800	3.0
K05801	196.0
K05802	0.0
K05803	0.0
K01044	0.0
K01045	0.0
K01046	7.0
K02068	153.0
K04561	0.0
K01042	49.0
K05568	188.0
K05567	34.0
K14273	0.0
K14275	0.0
K14274	0.0
K02062	0.0
K05245	0.0
K05564	0.0
K01048	134.0
K02066	582.0
K01322	114.0
K01325	0.0
K02065	540.0
K01326	0.0
K05560	0.0
K02243	10.0
K08930	0.0
K02679	0.0
K02676	0.0
K02674	1.0
K02675	0.0
K02672	0.0
K02241	11.0
K02670	2.0
K02671	1.0
K00810	0.0
K00811	352.0
K00812	351.0
K00813	0.0
K00814	0.0
K00817	1591.0
K00818	369.0
K00819	87.0
K02530	9.0
K02245	10.0
K02244	0.0
K01499	1.0
K01498	0.0
K01493	1316.0
K01492	119.0
K01491	3091.0
K01497	76.0
K01496	4.0
K01495	873.0
K01494	82.0
K02418	116.0
K02419	181.0
K14492	0.0
K02412	167.0
K02413	130.0
K02410	181.0
K02411	47.0
K02416	181.0
K02417	170.0
K02414	43.0
K02415	43.0
K00120	0.0
K00121	64.0
K00430	0.0
K13058	0.0
K13059	0.0
K13727	0.0
K13057	0.0
K13722	0.0
K13051	75.0
K13052	330.0
K00435	0.0
K12054	0.0
K03239	0.0
K03238	0.0
K03231	0.0
K03230	0.0
K03232	0.0
K12059	0.0
K03237	0.0
K03236	0.0
K12058	0.0
K12239	0.0
K12238	0.0
K12235	0.0
K12234	1.0
K13942	0.0
K13940	639.0
K13941	0.0
K12097	0.0
K12096	0.0
K12095	0.0
K12094	0.0
K12093	0.0
K12092	0.0
K12091	0.0
K12090	0.0
K12099	0.0
K12098	0.0
K06356	0.0
K05992	0.0
K03540	0.0
K06331	200.0
K06330	86.0
K07138	1021.0
K07139	1087.0
K11811	0.0
K07132	77.0
K07133	3438.0
K07130	617.0
K07131	0.0
K07137	1954.0
K07134	0.0
K07135	0.0
K01860	0.0
K01866	1364.0
K01867	1364.0
K01865	3.0
K01868	1399.0
K01869	1364.0
K06140	0.0
K04766	0.0
K04767	2.0
K04764	298.0
K04762	496.0
K04763	1340.0
K04760	149.0
K04761	371.0
K04768	0.0
K04769	742.0
K08313	34.0
K08312	0.0
K08311	1.0
K08310	0.0
K08317	0.0
K08316	699.0
K08315	0.0
K08314	172.0
K05149	0.0
K08319	0.0
K08318	0.0
K06339	0.0
K14648	0.0
K14392	249.0
K14393	0.0
K14645	2.0
K14647	0.0
K01689	1685.0
K01686	1378.0
K01687	1638.0
K01684	54.0
K01685	1324.0
K01682	0.0
K01681	1335.0
K05308	0.0
K02889	0.0
K02888	1364.0
K02885	0.0
K02884	1364.0
K02887	1360.0
K02886	1362.0
K02881	1364.0
K02883	0.0
K13743	0.0
K02086	9.0
K02081	82.0
K02080	3.0
K02083	24.0
K02082	1.0
K13831	0.0
K03428	0.0
K03429	83.0
K03424	1866.0
K03935	0.0
K03932	10.0
K03933	0.0
K03930	42.0
K03931	239.0
K02339	149.0
K02338	1333.0
K02337	1362.0
K02336	0.0
K02335	1376.0
K02334	526.0
K02330	0.0
K03688	349.0
K03689	0.0
K03680	0.0
K03683	0.0
K03684	42.0
K03685	1360.0
K03686	2702.0
K03687	1189.0
K07301	944.0
K07300	2.0
K07303	0.0
K07302	0.0
K07305	51.0
K07304	164.0
K07307	29.0
K07306	0.0
K07309	0.0
K07308	0.0
K02617	0.0
K02610	0.0
K02963	1364.0
K02612	0.0
K02961	1299.0
K09686	3934.0
K09687	6473.0
K09684	17.0
K09685	20.0
K09682	0.0
K09683	0.0
K09680	199.0
K09681	0.0
K09688	0.0
K09689	0.0
K05962	0.0
K05961	0.0
K05967	17.0
K05966	2.0
K11159	0.0
K05964	20.0
K05968	0.0
K11152	0.0
K00309	0.0
K00658	151.0
K00304	0.0
K00305	0.0
K00654	0.0
K00655	2308.0
K00652	616.0
K00301	0.0
K00302	46.0
K00303	7.0
K10828	0.0
K06431	0.0
K06432	0.0
K06433	0.0
K06434	0.0
K06436	17.0
K06437	0.0
K10820	0.0
K06439	0.0
K10822	0.0
K10823	0.0
K10826	0.0
K09167	174.0
K06322	0.0
K14117	0.0
K14259	0.0
K14257	0.0
K01308	71.0
K01303	0.0
K01301	0.0
K01305	284.0
K01304	58.0
K02658	2.0
K00672	0.0
K02650	282.0
K02651	305.0
K02652	377.0
K02653	488.0
K02654	1628.0
K05687	0.0
K02656	0.0
K05685	0.0
K00878	963.0
K00879	72.0
K00872	268.0
K00873	1230.0
K00870	0.0
K00876	1769.0
K00877	0.0
K00874	1671.0
K00875	0.0
K04487	1919.0
K04486	1209.0
K04485	1326.0
K04484	0.0
K04483	0.0
K04482	0.0
K04480	0.0
K04488	1048.0
K12049	0.0
K13693	0.0
K13706	0.0
K13694	262.0
K13695	0.0
K05977	0.0
K09516	75.0
K02434	1407.0
K02435	1162.0
K02436	11.0
K02437	446.0
K05350	114.0
K02431	334.0
K08100	0.0
K02433	1445.0
K02438	782.0
K02439	99.0
K03745	0.0
K03744	651.0
K03747	1.0
K03210	1352.0
K03217	1326.0
K03216	1016.0
K03215	149.0
K03742	845.0
K03219	0.0
K03218	1306.0
K03749	0.0
K03748	38.0
K02383	0.0
K06327	0.0
K06320	180.0
K07238	1109.0
K09479	0.0
K09478	0.0
K09475	0.0
K09474	93.0
K09477	0.0
K09476	0.0
K09471	0.0
K09470	0.0
K09473	0.0
K09472	0.0
K07543	0.0
K06898	611.0
K13967	0.0
K13963	190.0
K07545	0.0
K00737	28.0
K05345	0.0
K11706	0.0
K11707	0.0
K11704	0.0
K11705	0.0
K11708	0.0
K11709	0.0
K05588	0.0
K07114	1073.0
K07443	275.0
K07116	0.0
K07117	0.0
K07110	0.0
K07447	1347.0
K07112	169.0
K07113	1.0
K07448	148.0
K07118	228.0
K07119	0.0
K10619	0.0
K10618	0.0
K10617	0.0
K10616	0.0
K01848	1.0
K01849	1.0
K01844	17.0
K01845	457.0
K01846	22.0
K01847	637.0
K01840	1920.0
K01841	92.0
K01842	0.0
K01843	296.0
K06219	0.0
K10832	0.0
K05348	0.0
K14203	0.0
K08483	1206.0
K08482	0.0
K08481	1.0
K08480	0.0
K08485	0.0
K08484	0.0
K00464	0.0
K00467	0.0
K00466	0.0
K00461	0.0
K00460	0.0
K00463	0.0
K00462	1.0
K04509	0.0
K00469	0.0
K00468	0.0
K08645	0.0
K04744	150.0
K01518	0.0
K01519	0.0
K04748	5.0
K04749	15.0
K01514	74.0
K01515	1385.0
K01512	543.0
K01510	0.0
K14623	179.0
K14626	0.0
K14627	0.0
K14628	0.0
K14629	0.0
K03918	0.0
K03919	0.0
K12372	0.0
K12373	2016.0
K12370	0.0
K12371	0.0
K02359	0.0
K02358	1407.0
K02351	0.0
K02352	0.0
K02355	2634.0
K02357	1362.0
K02356	1373.0
K13574	148.0
K13573	0.0
K13572	0.0
K13571	0.0
K13570	0.0
K12112	0.0
K12113	0.0
K12110	0.0
K12111	10.0
K07329	0.0
K07328	0.0
K07323	149.0
K07322	550.0
K07321	498.0
K07320	149.0
K07327	0.0
K07326	0.0
K07325	0.0
K07324	0.0
K08163	0.0
K06180	3221.0
K06181	1.0
K06182	686.0
K06183	976.0
K06186	149.0
K06187	1364.0
K06188	128.0
K06189	149.0
K08359	0.0
K07589	7.0
K07588	320.0
K07587	0.0
K07586	38.0
K07585	0.0
K07584	954.0
K07583	0.0
K07582	0.0
K07581	0.0
K07580	0.0
K11139	0.0
K05989	1235.0
K05988	0.0
K05985	133.0
K05987	0.0
K05986	0.0
K10843	0.0
K08354	0.0
K10844	31.0
K10848	0.0
K00673	0.0
K00674	253.0
K00675	2.0
K00676	450.0
K00677	819.0
K06988	1.0
K06989	294.0
K08351	0.0
K06980	150.0
K06981	0.0
K06982	0.0
K08350	0.0
K06984	0.0
K06985	1.0
K06986	0.0
K06987	618.0
K02445	124.0
K02444	154.0
K00582	0.0
K00583	0.0
K00580	0.0
K02110	1582.0
K00586	0.0
K00587	0.0
K00584	0.0
K08921	0.0
K02441	29.0
K00588	8.0
K08922	0.0
K02440	74.0
K00018	1024.0
K08923	0.0
K02443	493.0
K00019	0.0
K02442	0.0
K08925	0.0
K08926	0.0
K08927	0.0
K03149	508.0
K06604	0.0
K00015	8.0
K01989	1313.0
K00854	2123.0
K00855	2.0
K00856	149.0
K00857	514.0
K00850	3540.0
K00851	1.0
K00852	1836.0
K00853	23.0
K00858	1364.0
K00859	1355.0
K01181	448.0
K01180	0.0
K01183	254.0
K01182	1017.0
K01185	541.0
K01184	0.0
K01187	3080.0
K01188	1088.0
K02596	3.0
K13766	7.0
K13767	12.0
K13003	0.0
K13002	108.0
K13000	0.0
K02984	0.0
K02986	1364.0
K02987	0.0
K02636	1.0
K02982	1336.0
K02983	0.0
K02638	0.0
K02639	44.0
K02988	1329.0
K08298	0.0
K08299	0.0
K03583	148.0
K03582	148.0
K03581	1265.0
K03580	0.0
K03587	539.0
K03586	0.0
K03585	1181.0
K03584	1331.0
K03589	968.0
K03588	2191.0
K01725	0.0
K01724	43.0
K01727	5.0
K01726	311.0
K01721	0.0
K01720	1.0
K01722	0.0
K13008	0.0
K01729	14.0
K01728	96.0
K09530	0.0
K09539	0.0
K02188	912.0
K02189	735.0
K02182	0.0
K02183	0.0
K03769	696.0
K03768	1878.0
K03767	149.0
K03765	0.0
K03764	0.0
K03763	1197.0
K03762	0.0
K03761	0.0
K03760	152.0
K09457	361.0
K09456	0.0
K09459	64.0
K09458	1538.0
K00602	2948.0
K13988	0.0
K13985	0.0
K09981	0.0
K09980	0.0
K09983	0.0
K09982	0.0
K09985	0.0
K09984	0.0
K09987	0.0
K09986	0.0
K09989	45.0
K09988	185.0
K12583	0.0
K12582	0.0
K12589	0.0
K11720	149.0
K09759	231.0
K10985	0.0
K10984	0.0
K07468	0.0
K07469	84.0
K07464	711.0
K07465	1.0
K07466	0.0
K07467	680.0
K07460	1138.0
K07461	537.0
K07462	1364.0
K07463	0.0
K10679	452.0
K10678	0.0
K10671	0.0
K10670	577.0
K10673	0.0
K10672	30.0
K10674	0.0
K10677	16.0
K10676	0.0
K08726	0.0
K08724	10.0
K08722	97.0
K08723	0.0
K08720	0.0
K08721	0.0
K08728	0.0
K10187	0.0
K00119	0.0
K00118	0.0
K00449	0.0
K00448	0.0
K00115	0.0
K00446	0.0
K00117	0.0
K00116	1.0
K00111	967.0
K00442	0.0
K00113	11.0
K00112	12.0
K01539	0.0
K01531	771.0
K04720	1300.0
K01533	1421.0
K01534	3610.0
K01535	0.0
K01537	1185.0
K14358	0.0
K14605	0.0
K14606	0.0
K00413	1.0
K10120	102.0
K05600	0.0
K05777	2.0
K03972	0.0
K03973	193.0
K03970	0.0
K03971	0.0
K03976	1151.0
K03977	1360.0
K03974	0.0
K03975	409.0
K03978	1311.0
K03979	1364.0
K13378	337.0
K02372	1169.0
K02371	968.0
K02377	591.0
K02379	234.0
K03396	0.0
K03397	0.0
K03394	1507.0
K03395	0.0
K03392	0.0
K03393	0.0
K03390	169.0
K03391	0.0
K03399	15.0
K03027	0.0
K12136	0.0
K12137	0.0
K06610	0.0
K12138	0.0
K12139	0.0
K11444	0.0
K11440	0.0
K11443	0.0
K11442	0.0
K00612	2.0
K00613	0.0
K00610	1072.0
K00611	899.0
K00616	1017.0
K00617	0.0
K00614	0.0
K00615	3893.0
K00619	0.0
K10863	0.0
K07874	0.0
K06234	0.0
K10240	0.0
K10241	0.0
K10242	0.0
K10243	0.0
K04110	0.0
K04113	0.0
K04112	0.0
K04115	0.0
K04114	0.0
K04117	0.0
K04116	0.0
K04118	0.0
K05517	0.0
K07705	20.0
K07704	22.0
K07707	31.0
K07706	35.0
K07701	0.0
K07700	0.0
K07703	0.0
K07702	0.0
K07709	0.0
K07708	149.0
K01955	2141.0
K13042	0.0
K09934	0.0
K09935	350.0
K06216	0.0
K09937	149.0
K13745	0.0
K13746	0.0
K13747	1003.0
K13740	0.0
K13741	0.0
K13742	0.0
K06211	29.0
K06212	2.0
K09933	0.0
K02618	0.0
K02619	320.0
K02968	1328.0
K02966	0.0
K02967	1360.0
K02616	0.0
K02965	1364.0
K02962	0.0
K02611	0.0
K02613	0.0
K03569	2150.0
K03568	166.0
K03565	1321.0
K06218	1.0
K03567	148.0
K03566	1.0
K03561	1271.0
K03560	149.0
K03563	346.0
K03562	191.0
K06430	0.0
K01709	166.0
K01708	1.0
K01707	0.0
K01706	16.0
K01705	0.0
K01704	3288.0
K01703	3316.0
K01702	0.0
K14165	0.0
K14164	0.0
K14166	0.0
K14161	0.0
K14160	149.0
K14162	0.0
K05396	164.0
K03709	8.0
K03708	27.0
K08160	0.0
K03701	2111.0
K03700	701.0
K03703	1165.0
K03702	1364.0
K03705	868.0
K03704	1139.0
K03707	201.0
K03706	694.0
K06289	0.0
K06288	0.0
K06283	582.0
K06282	156.0
K06281	156.0
K06287	1510.0
K06286	0.0
K06285	4.0
K06284	391.0
K08161	0.0
K07540	0.0
K06438	702.0
K06869	0.0
K06868	0.0
K06867	156.0
K06866	0.0
K06865	0.0
K06864	412.0
K06863	0.0
K06862	0.0
K06861	541.0
K06860	0.0
K12659	0.0
K12658	0.0
K07547	0.0
K07546	0.0
K15023	0.0
K15022	148.0
K15020	0.0
K15024	508.0
K08700	31.0
K08162	28.0
K07544	0.0
K00137	0.0
K00135	58.0
K00134	1370.0
K00133	1364.0
K00132	4.0
K00131	2.0
K00130	31.0
K00139	0.0
K00138	0.0
K00429	0.0
K00428	290.0
K00421	0.0
K00423	0.0
K00425	535.0
K00427	0.0
K00426	535.0
K14292	0.0
K14379	0.0
K14370	0.0
K14371	0.0
K14372	0.0
K14373	0.0
K14374	0.0
K14375	0.0
K09845	0.0
K14082	0.0
K14083	1.0
K14080	0.0
K14081	0.0
K14086	28.0
K14087	28.0
K14084	11.0
K14088	28.0
K14089	29.0
K01552	650.0
K01551	144.0
K01556	0.0
K01557	0.0
K01554	0.0
K01555	0.0
K04708	0.0
K03955	0.0
K13689	0.0
K13688	3.0
K13683	0.0
K13685	56.0
K13684	0.0
K13687	0.0
K13686	0.0
K14159	0.0
K02399	0.0
K02398	58.0
K02395	58.0
K02394	43.0
K02397	82.0
K02396	488.0
K02391	1.0
K02390	172.0
K02393	1.0
K02392	611.0
K13533	0.0
K13532	0.0
K13531	0.0
K13530	0.0
K01550	0.0
K05658	0.0
K14054	2.0
K02601	1413.0
K02970	1358.0
K05378	0.0
K12339	159.0
K14060	0.0
K11687	0.0
K11686	0.0
K11685	0.0
K11689	15.0
K11688	56.0
K08939	0.0
K03048	9.0
K03049	0.0
K13821	174.0
K13820	0.0
K03042	0.0
K03043	1356.0
K03040	1322.0
K03041	0.0
K03046	1357.0
K03047	0.0
K03044	0.0
K03045	0.0
K00348	347.0
K09847	0.0
K00692	2.0
K00638	1038.0
K00639	458.0
K00693	0.0
K00634	405.0
K00635	0.0
K00630	0.0
K00631	0.0
K00632	44.0
K00633	269.0
K00691	115.0
K00696	1.0
K00694	164.0
K00695	0.0
K10854	0.0
K07811	0.0
K07810	148.0
K07813	664.0
K07812	297.0
K07814	65.0
K07816	156.0
K00090	0.0
K00091	57.0
K00094	165.0
K00096	118.0
K00097	631.0
K00098	0.0
K00099	1357.0
K10228	0.0
K10229	0.0
K12548	0.0
K10222	0.0
K10220	0.0
K10221	0.0
K10227	1.0
K05822	0.0
K01949	0.0
K01945	1363.0
K01947	0.0
K01946	0.0
K01941	31.0
K01940	1209.0
K06357	0.0
K07729	1502.0
K07728	0.0
K07727	1627.0
K07726	336.0
K07725	0.0
K07724	0.0
K07723	4.0
K07722	156.0
K07721	0.0
K07720	2719.0
K00899	6.0
K05824	0.0
K00891	1715.0
K00892	0.0
K00895	274.0
K00897	208.0
K08151	149.0
K08153	0.0
K08154	0.0
K02948	1364.0
K02942	0.0
K02944	0.0
K05665	0.0
K02946	1336.0
K13793	0.0
K06352	0.0
K01769	0.0
K01768	197.0
K01761	1.0
K01760	317.0
K01762	0.0
K09578	0.0
K01766	0.0
K08164	0.0
K02493	1357.0
K08166	0.0
K08167	0.0
K02496	0.0
K02497	0.0
K02494	0.0
K02495	2671.0
K02498	1.0
K02499	77.0
K08168	0.0
K08169	129.0
K14415	60.0
K14414	0.0
K06881	1239.0
K00436	2.0
K06332	0.0
K12815	0.0
K12810	0.0
K06885	260.0
K00437	0.0
K06335	0.0
K06334	535.0
K03547	1210.0
K03546	1140.0
K03545	1784.0
K03544	1801.0
K03543	333.0
K06888	81.0
K10941	0.0
K03549	1.0
K03548	0.0
K10940	0.0
K02236	4.0
K02237	816.0
K02234	1.0
K02232	969.0
K02233	1024.0
K02230	195.0
K02231	1715.0
K06359	0.0
K02238	1175.0
K02239	0.0
K03723	1304.0
K03722	256.0
K03721	0.0
K03720	0.0
K03727	0.0
K03726	0.0
K03725	0.0
K03724	7.0
K06358	0.0
K12673	0.0
K12679	0.0
K12678	0.0
K06410	528.0
K11898	0.0
K11899	0.0
K11896	0.0
K11897	0.0
K11894	0.0
K11895	0.0
K11892	0.0
K11893	0.0
K11890	0.0
K11891	0.0
K08762	0.0
K08764	0.0
K08765	0.0
K10418	0.0
K11325	0.0
K11326	0.0
K11327	0.0
K11328	0.0
K11329	1.0
K00151	0.0
K00150	0.0
K00153	0.0
K00400	0.0
K00407	0.0
K00406	0.0
K00405	0.0
K00404	1.0
K00158	0.0
K01342	1.0
K09388	0.0
K09386	0.0
K09384	7.0
K04094	185.0
K04095	306.0
K04096	1401.0
K04097	0.0
K04090	0.0
K04091	1.0
K04092	0.0
K04093	0.0
K04098	0.0
K04099	0.0
K01578	0.0
K01579	589.0
K01574	0.0
K01575	148.0
K01576	0.0
K01577	0.0
K01571	746.0
K01572	1504.0
K01573	235.0
K02009	240.0
K02008	2680.0
K02005	1907.0
K02004	8822.0
K02007	571.0
K02006	3873.0
K02001	126.0
K02000	84.0
K02003	10434.0
K02002	125.0
K03065	0.0
K08952	0.0
K03060	934.0
K13809	0.0
K10948	0.0
K09607	0.0
K06125	0.0
K04337	0.0
K06120	165.0
K06121	0.0
K04336	0.0
K01127	0.0
K09703	1.0
K00004	0.0
K14699	0.0
K09702	129.0
K14698	0.0
K05311	16.0
K13829	1.0
K10943	0.0
K07291	0.0
K07290	0.0
K10206	1306.0
K10202	87.0
K10208	0.0
K10209	4.0
K01966	139.0
K01965	0.0
K01964	2.0
K01963	949.0
K01962	586.0
K01961	2685.0
K01960	566.0
K01969	7.0
K01968	0.0
K07749	58.0
K07748	0.0
K07741	184.0
K07740	0.0
K07743	0.0
K07742	867.0
K07745	0.0
K07744	0.0
K07746	0.0
K01299	70.0
K01295	311.0
K01297	406.0
K02922	0.0
K05603	0.0
K02921	0.0
K02926	1360.0
K05607	0.0
K02924	0.0
K05605	0.0
K02928	0.0
K02929	0.0
K00216	0.0
K00217	0.0
K00214	0.0
K00215	1559.0
K00213	0.0
K00210	2.0
K00211	0.0
K00218	0.0
K00219	5.0
K01035	0.0
K01034	6.0
K04517	940.0
K01740	2343.0
K01031	0.0
K01746	4.0
K01745	515.0
K01744	692.0
K01749	616.0
K01039	1.0
K04518	332.0
K09591	0.0
K14129	0.0
K14128	0.0
K14121	0.0
K14120	0.0
K14123	0.0
K14122	0.0
K14125	0.0
K14124	0.0
K14127	0.0
K14126	0.0
K03521	1187.0
K03520	0.0
K03523	987.0
K03522	1211.0
K03525	1395.0
K03524	1648.0
K03527	1537.0
K03526	1324.0
K03529	1013.0
K03528	0.0
K06338	0.0
K02217	644.0
K03299	228.0
K03298	3.0
K13472	0.0
K03293	10.0
K03292	2004.0
K03291	0.0
K03290	0.0
K03297	32.0
K03296	2291.0
K03295	341.0
K03294	910.0
K13009	0.0
K12690	0.0
K09743	0.0
K06022	0.0
K07190	0.0
K06021	0.0
K07192	373.0
K06020	149.0
K06027	1.0
K06026	0.0
K09744	0.0
K07991	0.0
K08749	0.0
K09835	0.0
K09834	0.0
K10439	3020.0
K06351	0.0
K09833	0.0
K10925	0.0
K10924	0.0
K10927	0.0
K10926	0.0
K10923	0.0
K10922	0.0
K09629	0.0
K10697	0.0
K00179	664.0
K00172	238.0
K00171	58.0
K00170	191.0
K00177	464.0
K00176	442.0
K00175	921.0
K00174	883.0
K13478	0.0
K14338	0.0
K14339	0.0
K14335	0.0
K14337	0.0
K14330	0.0
K14331	0.0
K14333	1.0
K08918	0.0
K13479	269.0
K04078	1352.0
K04079	1377.0
K04076	8.0
K04077	1364.0
K04074	103.0
K04075	1179.0
K04072	1075.0
K04073	0.0
K04070	752.0
K04071	0.0
K14597	0.0
K13318	0.0
K08280	0.0
K13641	13.0
K13640	0.0
K13643	191.0
K13642	0.0
K02027	6176.0
K02026	10011.0
K02025	10311.0
K02024	0.0
K02023	205.0
K02022	272.0
K02021	0.0
K02020	842.0
K02029	1971.0
K02028	2095.0
K03886	0.0
K03887	0.0
K03884	0.0
K03885	276.0
K03881	0.0
K03888	0.0
K03889	0.0
K12998	0.0
K12999	0.0
K12992	393.0
K12993	0.0
K12990	61.0
K12991	0.0
K12996	0.0
K12997	33.0
K12994	0.0
K12995	13.0
K08979	0.0
K08978	829.0
K03088	12804.0
K03089	191.0
K03086	1903.0
K03087	44.0
K08971	0.0
K08970	0.0
K03082	16.0
K03080	0.0
K08974	823.0
K13868	0.0
K00918	188.0
K01553	0.0
K12214	0.0
K11646	0.0
K11645	0.0
K11641	0.0
K11640	0.0
K12736	0.0
K12733	0.0
K07507	435.0
K07506	1.0
K07505	0.0
K07504	17.0
K07503	0.0
K07502	255.0
K07501	8.0
K07500	0.0
K07509	0.0
K07508	0.0
K11422	0.0
K08698	0.0
K10773	1562.0
K10774	0.0
K14286	0.0
K10778	29.0
K14287	7.0
K00140	48.0
K05501	149.0
K01903	107.0
K01902	108.0
K01905	0.0
K01904	0.0
K01907	0.0
K01906	0.0
K01909	0.0
K01908	0.0
K14534	98.0
K00147	1336.0
K07767	0.0
K07769	0.0
K07768	0.0
K06203	11.0
K06202	149.0
K09921	0.0
K09920	0.0
K09927	28.0
K09024	0.0
K09022	45.0
K09023	0.0
K09020	0.0
K09021	0.0
K02908	0.0
K02909	1364.0
K08218	708.0
K08219	0.0
K02904	1348.0
K02906	1360.0
K02907	1357.0
K02902	1312.0
K00230	152.0
K00231	17.0
K00232	0.0
K08976	0.0
K00234	0.0
K00239	945.0
K06209	624.0
K09928	42.0
K01015	0.0
K01014	0.0
K01012	1792.0
K01011	543.0
K01010	0.0
K08920	0.0
K14103	0.0
K14102	0.0
K14101	0.0
K14100	0.0
K14105	0.0
K14104	0.0
K14109	0.0
K14108	0.0
K06401	0.0
K00893	0.0
K13402	0.0
K12858	0.0
K03503	167.0
K03502	1032.0
K03501	1358.0
K03500	1166.0
K08924	0.0
K02278	295.0
K02279	220.0
K12977	0.0
K02276	42.0
K02277	0.0
K02274	43.0
K02275	42.0
K13450	0.0
K13451	0.0
K13452	0.0
K13454	0.0
K13455	0.0
K12509	0.0
K12508	0.0
K12507	151.0
K12506	265.0
K12500	0.0
K12503	0.0
K05926	0.0
K09728	0.0
K14587	0.0
K06597	0.0
K06596	2.0
K06595	0.0
K06599	0.0
K06598	0.0
K07978	1.0
K07979	2209.0
K07976	0.0
K14585	0.0
K10907	960.0
K10906	0.0
K10901	0.0
K10909	0.0
K10908	0.0
K09819	1.0
K09818	0.0
K09817	1128.0
K09816	1116.0
K09815	1055.0
K06374	660.0
K06373	654.0
K09812	1381.0
K09811	1393.0
K09810	575.0
K09724	0.0
K14582	0.0
K09721	0.0
K04058	0.0
K04059	0.0
K04050	0.0
K04051	0.0
K04052	0.0
K04053	0.0
K04054	0.0
K04055	0.0
K04056	0.0
K04057	0.0
K01047	0.0
K08975	0.0
K10015	0.0
K10014	0.0
K10017	0.0
K10016	0.0
K10011	0.0
K10010	94.0
K10013	0.0
K10012	145.0
K10019	0.0
K10018	0.0
K13665	0.0
K13664	0.0
K13663	0.0
K13662	0.0
K13661	0.0
K13660	0.0
K13669	0.0
K13668	1.0
K07641	0.0
K01466	179.0
K13590	1.0
K01464	662.0
K01465	1236.0
K01462	2259.0
K01463	90.0
K01460	0.0
K01461	0.0
K13599	0.0
K13598	0.0
K01468	249.0
K01469	1.0
K09251	3.0
K09252	0.0
K02041	67.0
K02040	1670.0
K02043	0.0
K02045	323.0
K02044	110.0
K02047	321.0
K02046	323.0
K02049	2001.0
K02048	323.0
K05549	0.0
K05548	0.0
K06046	0.0
K03319	148.0
K03316	1.0
K03317	18.0
K03314	0.0
K03315	849.0
K03312	694.0
K03313	256.0
K03310	2520.0
K03311	500.0
K12052	0.0
K02945	1310.0
K06162	2.0
K06163	1.0
K06160	0.0
K06161	0.0
K06166	0.0
K00359	76.0
K06164	1.0
K06165	1.0
K06168	1337.0
K06169	0.0
K13020	10.0
K07158	0.0
K07159	0.0
K04835	1.0
K11621	0.0
K11991	0.0
K11622	0.0
K11996	230.0
K11627	0.0
K11626	0.0
K11629	0.0
K11628	0.0
K07561	0.0
K07560	1331.0
K07563	0.0
K07562	0.0
K07565	0.0
K07564	0.0
K07567	1527.0
K07566	1457.0
K07569	0.0
K07568	1686.0
K09925	0.0
K11199	0.0
K11198	0.0
K11192	0.0
K11191	0.0
K11196	0.0
K11195	0.0
K11194	0.0
K02492	435.0
K10713	0.0
K10710	180.0
K10711	84.0
K10716	0.0
K02490	0.0
K10714	0.0
K10715	0.0
K01929	1398.0
K01928	1372.0
K01923	1224.0
K01922	2.0
K01921	1401.0
K01920	1.0
K01926	1090.0
K01925	1393.0
K01924	1357.0
K07789	0.0
K07788	0.0
K07785	0.0
K07784	0.0
K07787	195.0
K07786	0.0
K07781	0.0
K07783	112.0
K07782	0.0
K05835	0.0
K06355	0.0
K14661	0.0
K09844	0.0
K00782	124.0
K00783	1363.0
K00784	1280.0
K00785	0.0
K00786	213.0
K00039	0.0
K00036	314.0
K00037	0.0
K00034	19.0
K00035	0.0
K00032	0.0
K00033	314.0
K00030	21.0
K00031	1160.0
K01259	195.0
K01258	1321.0
K01255	263.0
K01256	236.0
K01251	368.0
K01250	189.0
K01253	0.0
K01252	0.0
K09008	0.0
K09009	1.0
K09000	1.0
K09001	210.0
K09002	145.0
K09003	0.0
K09004	3.0
K09005	42.0
K09006	0.0
K09007	150.0
K09846	0.0
K08234	340.0
K00258	0.0
K00259	323.0
K00252	0.0
K00253	0.0
K00256	0.0
K00257	396.0
K00254	0.0
K00255	0.0
K01079	413.0
K01078	0.0
K01071	0.0
K01070	0.0
K01073	0.0
K01077	659.0
K01076	6.0
K14472	0.0
K14471	0.0
K14470	0.0
K14475	2.0
K09841	0.0
K02788	9.0
K02782	0.0
K02783	118.0
K02781	116.0
K02786	10.0
K02787	0.0
K02784	0.0
K01060	7.0
K01787	310.0
K01786	721.0
K01785	1985.0
K01784	2152.0
K01783	1655.0
K01782	42.0
K01781	0.0
K01780	0.0
K01789	0.0
K01788	679.0
K02526	29.0
K02527	539.0
K02525	0.0
K02250	0.0
K02523	534.0
K02520	1354.0
K02521	0.0
K02258	0.0
K02259	1.0
K02528	1347.0
K02529	5977.0
K03781	192.0
K03780	308.0
K03783	1005.0
K03782	50.0
K03785	828.0
K03784	491.0
K03787	592.0
K03786	789.0
K03789	838.0
K03788	0.0
K10700	0.0
K00342	380.0
K03124	0.0
K03120	0.0
K12527	267.0
K12526	0.0
K12525	0.0
K12524	644.0
K12523	0.0
K12522	0.0
K09789	306.0
K09788	5.0
K09787	797.0
K09786	10.0
K09785	0.0
K09781	0.0
K09780	2.0
K10961	0.0
K10960	0.0
K10963	0.0
K10962	0.0
K10965	0.0
K10964	0.0
K10966	0.0
K09879	0.0
K06318	0.0
K06311	1.0
K06310	222.0
K06312	0.0
K06314	0.0
K06317	12.0
K11389	0.0
K11386	0.0
K11387	0.0
K11384	0.0
K11385	0.0
K11382	0.0
K11383	0.0
K11381	109.0
K11949	0.0
K10380	0.0
K04032	1.0
K04033	0.0
K04030	12.0
K04031	627.0
K04036	0.0
K04037	0.0
K04034	32.0
K04035	35.0
K04038	0.0
K04039	0.0
K07046	2.0
K07047	402.0
K07044	0.0
K07045	570.0
K07042	1016.0
K07043	1275.0
K07040	980.0
K07041	0.0
K07048	7.0
K07049	0.0
K08664	0.0
K02584	49.0
K10039	306.0
K10038	0.0
K10037	0.0
K10036	491.0
K04788	0.0
K04789	0.0
K04784	0.0
K04785	0.0
K04786	0.0
K04787	0.0
K04780	0.0
K04781	2.0
K04782	0.0
K04783	0.0
K13601	0.0
K13603	0.0
K13602	0.0
K13605	0.0
K13604	0.0
K13607	0.0
K02404	51.0
K05783	0.0
K05782	0.0
K05781	1.0
K05780	1.0
K05787	0.0
K05786	149.0
K05785	232.0
K05784	0.0
K05789	0.0
K05788	192.0
K01442	1266.0
K01443	1187.0
K01444	16.0
K01446	0.0
K01447	961.0
K01448	2794.0
K01449	457.0
K14803	0.0
K02069	237.0
K05569	33.0
K08008	0.0
K02063	0.0
K05566	32.0
K05565	0.0
K05563	0.0
K05562	0.0
K05561	0.0
K02064	0.0
K03338	52.0
K03339	0.0
K03330	0.0
K03331	0.0
K03332	16.0
K03333	0.0
K03335	49.0
K03336	45.0
K03337	50.0
K12956	0.0
K12957	0.0
K12954	0.0
K12955	0.0
K12952	0.0
K12953	0.0
K12950	0.0
K12951	0.0
K14733	0.0
K00109	0.0
K06148	1798.0
K06149	0.0
K06144	0.0
K06145	0.0
K06146	0.0
K06147	10252.0
K06141	1.0
K06142	1297.0
K06143	42.0
K11945	0.0
K08948	0.0
K08949	0.0
K00071	0.0
K14664	0.0
K13810	0.0
K14665	148.0
K03058	0.0
K11609	0.0
K11608	0.0
K14660	0.0
K11603	0.0
K11602	0.0
K11601	0.0
K11600	0.0
K11607	0.0
K11606	0.0
K11605	0.0
K11604	0.0
K10558	0.0
K10559	89.0
K10550	3.0
K10551	3.0
K10552	0.0
K10553	0.0
K10554	0.0
K10555	21.0
K10556	6.0
K10557	0.0
K03051	0.0
K03050	0.0
K07549	0.0
K07548	0.0
K07239	121.0
K07235	0.0
K07234	1.0
K07237	0.0
K07236	0.0
K07231	0.0
K07230	0.0
K07233	0.0
K07232	0.0
K02467	0.0
K05306	388.0
K05305	294.0
K05304	32.0
K05303	0.0
K05301	0.0
K02565	0.0
K08644	0.0
K08646	0.0
K08641	251.0
K08643	0.0
K08642	0.0
K12146	0.0
K00010	126.0
K00011	0.0
K00012	1260.0
K00013	1339.0
K00014	1638.0
K00016	851.0
K09065	0.0
K08252	22.0
K08253	0.0
K08256	0.0
K08255	0.0
K08258	0.0
K08259	0.0
K00274	1.0
K00275	202.0
K00276	0.0
K00270	0.0
K00271	0.0
K00272	0.0
K00273	0.0
K00278	1080.0
K00279	0.0
K12675	0.0
K01277	347.0
K01274	0.0
K01273	420.0
K01271	130.0
K01270	1449.0
K01278	697.0
K00906	0.0
K00904	0.0
K00903	33.0
K00901	479.0
K13785	0.0
K00908	1.0
K11149	0.0
K01053	1.0
K01051	509.0
K01057	282.0
K01056	1362.0
K01055	0.0
K01054	0.0
K01058	7.0
K02500	1341.0
K02501	1341.0
K02502	815.0
K02503	1363.0
K02504	0.0
K02505	0.0
K02506	0.0
K02507	1.0
K02508	0.0
K02509	148.0
K00291	0.0
K13410	0.0
K13148	0.0
K13419	0.0
K05825	0.0
K03106	1364.0
K03105	0.0
K03101	1460.0
K03100	3394.0
K12541	0.0
K12540	0.0
K12543	0.0
K12542	0.0
K12545	0.0
K12544	0.0
K12547	0.0
K12546	0.0
K12549	0.0
K06080	0.0
K11018	0.0
K11019	0.0
K11016	0.0
K11017	0.0
K11014	0.0
K11015	0.0
K11012	0.0
K11013	0.0
K11010	0.0
K11011	0.0
K06333	712.0
K06880	0.0
K06883	44.0
K06882	0.0
K09857	0.0
K06884	0.0
K06887	0.0
K06886	192.0
K06889	2442.0
K10942	0.0
K09859	11.0
K09858	149.0
K10947	2032.0
K10946	0.0
K10945	0.0
K10944	0.0
K13284	0.0
K00483	4.0
K00481	0.0
K00480	0.0
K00486	0.0
K00485	0.0
K00484	0.0
K09901	0.0
K10929	0.0
K07684	298.0
K07685	0.0
K07686	0.0
K07687	0.0
K07681	0.0
K07688	0.0
K07689	0.0
K10928	0.0
K04018	0.0
K04019	1.0
K04014	0.0
K04015	297.0
K04016	0.0
K04017	0.0
K04013	0.0
K07060	0.0
K07061	0.0
K07062	249.0
K07063	48.0
K07064	0.0
K07065	0.0
K07066	42.0
K07067	4.0
K07068	1.0
K07069	34.0
K01121	0.0
K13629	0.0
K13628	192.0
K13623	0.0
K13622	0.0
K13620	0.0
K13626	81.0
K08586	0.0
K08587	0.0
K01428	119.0
K01429	35.0
K01422	312.0
K01423	45.0
K01420	1121.0
K01421	1096.0
K01426	193.0
K01427	0.0
K01424	2006.0
K01425	411.0
K08068	0.0
K07538	0.0
K13086	0.0
K13085	0.0
K07287	149.0
K07824	0.0
K07682	0.0
K02722	0.0
K12978	0.0
K12979	0.0
K12972	0.0
K12973	0.0
K12974	0.0
K12975	0.0
K12976	0.0
K07821	0.0
K07683	0.0
K14750	0.0
K14751	0.0
K14953	0.0
K12288	0.0
K12289	0.0
K12282	0.0
K12283	0.0
K12280	0.0
K12281	0.0
K12286	0.0
K12287	0.0
K12284	0.0
K12285	0.0
K11957	0.0
K11956	0.0
K11955	0.0
K11954	0.0
K11953	0.0
K11952	0.0
K11951	0.0
K11950	0.0
K11959	0.0
K11958	0.0
K13889	826.0
K13888	0.0
K11963	0.0
K07217	17.0
K07216	757.0
K07215	0.0
K07214	271.0
K07213	27.0
K07212	0.0
K07219	91.0
K07218	0.0
K12150	0.0
K08689	0.0
K08688	0.0
K00402	0.0
K00401	0.0
K11994	0.0
K00152	0.0
K01043	11.0
K00154	0.0
K00157	0.0
K00156	109.0
K10533	0.0
K10530	0.0
K10531	0.0
K10536	136.0
K10537	3.0
K10535	0.0
K10538	0.0
K10539	3.0
K00073	15.0
K13934	0.0
K00076	286.0
K00077	977.0
K00074	567.0
K00075	1364.0
K00078	0.0
K00079	0.0
K02290	1.0
K02563	1364.0
K02292	0.0
K08966	0.0
K02294	0.0
K08278	0.0
K08279	0.0
K08274	0.0
K08275	0.0
K08276	0.0
K08277	0.0
K00298	0.0
K00299	0.0
K00296	0.0
K00297	1058.0
K00294	14.0
K00292	0.0
K00293	0.0
K00290	1001.0
K07757	0.0
K12089	0.0
K01210	0.0
K01213	0.0
K01212	540.0
K01215	0.0
K01214	0.0
K01217	0.0
K01216	1.0
K01219	4.0
K01218	140.0
K02749	0.0
K02746	170.0
K02747	165.0
K02744	210.0
K02745	166.0
K02742	0.0
K00924	73.0
K00925	1252.0
K00926	1107.0
K00927	1363.0
K00928	1623.0
K00929	465.0
K12085	0.0
K02298	0.0
K02299	0.0
K02568	0.0
K02569	149.0
K02562	0.0
K02291	43.0
K02560	0.0
K02293	0.0
K02566	18.0
K02567	148.0
K02564	1629.0
K02297	0.0
K03169	3443.0
K03168	1165.0
K03163	0.0
K03162	0.0
K03167	0.0
K03166	0.0
K11038	0.0
K11039	0.0
K11030	0.0
K11031	93.0
K11032	0.0
K11033	0.0
K11034	0.0
K11035	0.0
K11036	0.0
K11037	0.0
K02546	0.0
K07668	16.0
K07669	0.0
K07666	0.0
K07667	1254.0
K07664	0.0
K07665	388.0
K07662	0.0
K07663	0.0
K07660	0.0
K07661	0.0
K03927	595.0
K07008	1.0
K07009	357.0
K07002	0.0
K07003	786.0
K07000	156.0
K07001	1170.0
K07006	1.0
K07007	1705.0
K07004	0.0
K07005	1162.0
K03921	0.0
K02956	1364.0
K09725	0.0
K09181	465.0
K08599	0.0
K08598	0.0
K08591	1210.0
K08590	347.0
K01156	14.0
K01154	1469.0
K01407	0.0
K01400	0.0
K01153	1186.0
K01150	148.0
K01151	1246.0
K01408	0.0
K01409	1486.0
K01158	0.0
K01159	673.0
K05523	0.0
K05522	0.0
K05521	991.0
K05520	267.0
K05527	0.0
K05526	0.0
K05525	0.0
K05524	150.0
K05529	0.0
K14518	0.0
K14519	0.0
K05949	0.0
K01754	956.0
K05942	0.0
K01027	0.0
K02171	0.0
K02170	0.0
K02173	27.0
K02172	0.0
K01751	294.0
K06416	67.0
K06417	0.0
K06414	0.0
K06947	0.0
K03379	0.0
K03808	0.0
K03809	3.0
K03806	149.0
K06412	777.0
K03804	0.0
K12296	0.0
K03802	1.0
K03803	333.0
K06413	1.0
K10808	0.0
K06411	541.0
K01028	16.0
K01029	6.0
K11931	0.0
K11930	0.0
K11933	0.0
K11932	0.0
K11935	0.0
K11934	184.0
K11937	0.0
K11936	0.0
K11939	0.0
K11938	0.0
K10800	0.0
K06419	0.0
K11929	0.0
K07271	932.0
K07270	1.0
K07273	335.0
K07272	0.0
K07275	8.0
K07274	0.0
K07277	540.0
K07276	0.0
K07279	0.0
K07278	149.0
K10623	0.0
K02481	572.0
K11520	0.0
K02480	0.0
K08170	0.0
K02485	2.0
K02484	888.0
K02487	0.0
K08600	1901.0
K08603	0.0
K08602	308.0
K08605	0.0
K08604	0.0
K09956	0.0
K09957	0.0
K09954	8.0
K09955	1174.0
K09952	69.0
K09953	0.0
K09950	0.0
K09951	559.0
K09958	0.0
K09959	0.0
K07495	0.0
K07494	2.0
K07497	602.0
K07496	998.0
K07491	1223.0
K07490	0.0
K07493	0.0
K07492	2.0
K07499	0.0
K07498	0.0
K11209	0.0
K11208	0.0
K11204	0.0
K11203	13.0
K11202	62.0
K11201	0.0
K11200	0.0
K00058	2038.0
K00059	3008.0
K00728	0.0
K00729	0.0
K00055	0.0
K00057	1258.0
K00050	86.0
K00051	0.0
K00720	1.0
K00721	571.0
K14424	0.0
K06033	0.0
K14189	0.0
K14188	0.0
K06364	0.0
K14187	148.0
K01239	482.0
K01238	290.0
K01897	2451.0
K01232	46.0
K01895	566.0
K01230	0.0
K01893	1164.0
K01236	0.0
K01235	179.0
K01890	1364.0
K02768	123.0
K02769	24.0
K02760	426.0
K02761	253.0
K02763	0.0
K02764	0.0
K02765	404.0
K00948	1966.0
K00949	1051.0
K00942	1556.0
K00943	455.0
K00940	425.0
K00941	2444.0
K00946	608.0
K00947	0.0
K00944	0.0
K00945	3023.0
K01097	0.0
K01096	31.0
K01095	354.0
K01093	148.0
K01092	751.0
K01091	3581.0
K01090	1217.0
K03499	3091.0
K03498	2499.0
K03491	187.0
K03490	39.0
K03493	0.0
K03492	11.0
K03495	1360.0
K03497	3479.0
K03496	4111.0
K02817	0.0
K02814	16.0
K02815	16.0
K02810	487.0
K02548	1115.0
K02549	9.0
K02818	0.0
K02819	42.0
K03637	643.0
K03636	192.0
K03147	1253.0
K03146	10.0
K08851	0.0
K06518	1266.0
K09729	4.0
K06048	0.0
K06045	1.0
K06044	0.0
K09727	0.0
K09726	0.0
K06041	694.0
K09720	0.0
K09723	0.0
K06042	694.0
K09897	0.0
K09896	0.0
K09895	0.0
K09894	0.0
K09893	0.0
K09892	0.0
K09891	0.0
K09890	0.0
K09899	0.0
K09898	0.0
K03622	0.0
K07648	0.0
K07649	0.0
K07398	0.0
K07399	0.0
K11056	0.0
K11057	0.0
K11054	0.0
K11055	0.0
K07640	0.0
K07393	2.0
K07390	1.0
K07391	1155.0
K07644	0.0
K07645	149.0
K07646	1256.0
K07647	0.0
K10896	0.0
K07024	4979.0
K07025	2491.0
K07026	0.0
K07027	974.0
K07020	0.0
K07021	0.0
K07022	0.0
K07023	848.0
K07028	1.0
K07029	1950.0
K10094	0.0
K01390	0.0
K01392	0.0
K01399	0.0
K02673	0.0
K05893	0.0
K05897	0.0
K05896	1016.0
K05895	268.0
K05899	0.0
K05898	0.0
K00555	0.0
K00554	1288.0
K00557	0.0
K00556	80.0
K00551	1.0
K00559	0.0
K00558	1761.0
K01170	0.0
K01173	7.0
K01174	1.0
K01175	120.0
K01176	128.0
K01178	0.0
K01179	1206.0
K14578	0.0
K14579	0.0
K08951	0.0
K08950	0.0
K08953	0.0
K03828	1.0
K03829	0.0
K03820	261.0
K03821	0.0
K03822	0.0
K03823	1035.0
K03824	2.0
K03825	3.0
K03826	593.0
K03827	307.0
K12248	0.0
K12246	0.0
K12247	0.0
K12242	0.0
K12243	0.0
K12240	0.0
K12241	0.0
K11919	0.0
K11918	0.0
K11913	0.0
K11912	0.0
K11911	0.0
K11910	0.0
K11917	0.0
K11916	0.0
K11915	0.0
K11914	0.0
K12068	0.0
K12069	0.0
K12062	0.0
K12063	0.0
K12060	0.0
K12061	0.0
K12066	0.0
K12067	0.0
K12064	0.0
K12065	0.0
K07259	972.0
K07258	2526.0
K07253	0.0
K07251	0.0
K07250	50.0
K07257	66.0
K07256	0.0
K07255	0.0
K07254	0.0
K05372	0.0
K05373	0.0
K05370	0.0
K05371	0.0
K05374	0.0
K05375	0.0
K09970	149.0
K09971	149.0
K09972	3.0
K09973	140.0
K09974	44.0
K09975	0.0
K09976	10.0
K09978	0.0
K09979	65.0
K11261	48.0
K11260	0.0
K11263	0.0
K11264	0.0
K10793	21.0
K10796	21.0
K10797	206.0
K10794	1.0
K10795	21.0
K00700	1687.0
K00701	0.0
K10798	0.0
K00703	1367.0
K00705	1373.0
K09828	0.0
K10133	0.0
K13053	0.0
K03192	0.0
K00964	0.0
K00965	884.0
K00966	258.0
K00960	0.0
K00961	0.0
K00962	1361.0
K00963	325.0
K00969	1352.0
K12681	0.0
K02703	44.0
K08364	0.0
K08365	1.0
K02706	1.0
K08363	0.0
K08361	0.0
K02708	0.0
K02709	0.0
K08368	0.0
K08369	17.0
K01615	116.0
K01617	0.0
K01616	0.0
K01611	131.0
K01610	1137.0
K01613	1152.0
K01612	0.0
K01619	1166.0
K01618	0.0
K02834	1364.0
K02835	1364.0
K05281	0.0
K03619	148.0
K03618	0.0
K03617	1163.0
K03616	171.0
K03615	1252.0
K03614	1108.0
K03613	1182.0
K03612	1142.0
K03611	149.0
K03610	630.0
K09705	0.0
K09704	787.0
K09701	0.0
K09700	1.0
K09709	0.0
K06391	200.0
K06390	814.0
K06393	756.0
K06392	786.0
K06395	116.0
K06394	639.0
K06397	685.0
K06396	767.0
K06399	791.0
K06398	823.0
K06435	0.0
K11078	0.0
K11079	0.0
K11074	0.0
K11075	0.0
K11076	0.0
K11077	0.0
K11070	1042.0
K11071	1145.0
K11072	1333.0
K11073	0.0
K06935	0.0
K06934	203.0
K06937	86.0
K06936	2.0
K06931	0.0
K06930	0.0
K06933	0.0
K06932	0.0
K06939	0.0
K06938	0.0
K13381	0.0
K05916	149.0
K05917	0.0
K05914	0.0
K05915	0.0
K05912	0.0
K05913	0.0
K05910	0.0
K05911	0.0
K05918	0.0
K05919	522.0
K00392	0.0
K00390	89.0
K00397	0.0
K00395	0.0
K00394	179.0
K01884	0.0
K00399	0.0
K01886	1139.0
K01376	0.0
K01372	550.0
K09149	0.0
K09148	0.0
K01225	4.0
K09145	28.0
K09144	28.0
K09147	0.0
K09146	0.0
K09141	2.0
K09140	0.0
K09143	0.0
K09142	0.0
K05709	0.0
K05708	0.0
K05879	434.0
K05878	433.0
K05875	0.0
K05874	0.0
K05877	0.0
K05876	0.0
K05873	0.0
K00579	0.0
K00578	0.0
K00577	0.0
K00575	463.0
K00574	172.0
K00573	58.0
K00571	859.0
K00570	0.0
K01118	40.0
K01119	323.0
K01157	0.0
K01112	0.0
K01113	17.0
K04477	1045.0
K01114	0.0
K01115	0.0
K08087	0.0
K01315	0.0
K08085	0.0
K08084	1.0
K08083	0.0
K08082	0.0
K08081	0.0
K08080	0.0
K01152	4.0
K01401	0.0
K09826	0.0
K06344	0.0
K06345	0.0
K09822	0.0
K06343	0.0
K10938	0.0
K06341	0.0
K10934	0.0
K10935	0.0
K10932	0.0
K11052	0.0
K10930	0.0
K06349	0.0
K11053	0.0
K10754	0.0
K01755	1965.0
K10200	378.0
K02132	0.0
K02137	0.0
K03840	0.0
K03841	160.0
K13028	0.0
K13799	1.0
K13798	0.0
K13795	0.0
K13794	0.0
K13021	0.0
K13792	0.0
K13791	0.0
K13790	0.0
K12268	13.0
K12269	0.0
K12262	2.0
K12263	0.0
K12264	0.0
K12265	0.0
K12266	0.0
K12267	838.0
K01757	0.0
K12237	0.0
K13243	0.0
K13245	0.0
K13244	0.0
K13246	0.0
K03264	0.0
K03265	0.0
K03263	0.0
K03268	0.0
K03269	496.0
K12415	0.0
K10211	0.0
K09918	0.0
K09919	1.0
K06720	0.0
K09913	0.0
K09910	0.0
K09911	0.0
K09916	0.0
K09917	0.0
K06726	181.0
K09915	0.0
K11535	0.0
K11534	3.0
K11537	247.0
K11531	0.0
K11533	0.0
K11532	1.0
K11249	37.0
K11539	0.0
K00762	1887.0
K00763	1178.0
K00760	1096.0
K00761	1419.0
K00766	1192.0
K00767	1084.0
K00764	1829.0
K00765	1292.0
K00768	1022.0
K00769	0.0
K11059	0.0
K00186	0.0
K00187	0.0
K00184	496.0
K00185	156.0
K00183	298.0
K00180	725.0
K00188	0.0
K00189	0.0
K10110	524.0
K10111	0.0
K10112	1021.0
K10113	0.0
K10114	0.0
K10115	0.0
K10116	0.0
K10117	727.0
K10118	787.0
K10119	834.0
K04641	0.0
K04643	0.0
K04642	0.0
K13282	0.0
K00988	0.0
K00989	227.0
K00986	267.0
K00984	33.0
K00985	0.0
K00982	149.0
K00983	385.0
K00980	440.0
K00981	1553.0
K01585	385.0
K01584	0.0
K01586	1553.0
K13498	148.0
K01580	305.0
K01583	124.0
K01582	488.0
K13497	48.0
K01589	161.0
K01588	1364.0
K14941	0.0
K08347	0.0
K08348	0.0
K02720	1.0
K14949	0.0
K02723	0.0
K03459	0.0
K03458	1175.0
K03455	838.0
K03457	167.0
K03451	61.0
K03981	150.0
K03980	223.0
K02614	490.0
K01639	905.0
K01638	0.0
K01637	0.0
K01636	137.0
K01635	0.0
K01634	0.0
K01633	545.0
K01632	0.0
K01631	0.0
K01630	0.0
K02615	0.0
K02588	402.0
K02589	75.0
K02858	75.0
K02859	0.0
K14051	0.0
K14053	0.0
K14052	0.0
K02852	234.0
K02853	3.0
K02850	0.0
K02851	0.0
K14059	94.0
K14058	150.0
K02586	28.0
K02587	19.0
K03679	0.0
K03671	3252.0
K03670	0.0
K03673	298.0
K03672	0.0
K03675	0.0
K03674	0.0
K03677	0.0
K03676	2.0
K09761	1327.0
K09760	590.0
K09763	0.0
K09762	814.0
K09765	1177.0
K09764	7.0
K09767	10.0
K06006	0.0
K09769	48.0
K09768	572.0
K10353	0.0
K03187	119.0
K03186	208.0
K03185	1.0
K03184	0.0
K03183	1445.0
K03182	205.0
K03181	0.0
K03189	119.0
K03188	119.0
K02715	0.0
K12455	0.0
K12454	24.0
K12453	0.0
K12452	45.0
K12451	0.0
K07358	0.0
K07356	0.0
K07357	0.0
K07354	0.0
K07355	0.0
K07352	0.0
K07353	0.0
K07350	0.0
K07351	0.0
K06919	529.0
K06918	0.0
K06917	8.0
K06916	1.0
K06915	231.0
K06914	0.0
K06913	0.0
K06912	0.0
K06911	599.0
K06910	183.0
K08986	0.0
K08987	0.0
K08984	0.0
K08985	0.0
K08982	4.0
K08983	0.0
K08980	0.0
K08981	176.0
K08988	0.0
K08989	0.0
K02252	0.0
K05934	726.0
K05936	733.0
K05937	0.0
K02253	0.0
K05939	0.0
K00378	1281.0
K00375	848.0
K00374	0.0
K00376	0.0
K00371	0.0
K00370	0.0
K00373	0.0
K00372	0.0
K01358	1666.0
K09166	0.0
K09165	1.0
K09164	0.0
K09163	303.0
K09162	0.0
K09161	0.0
K09160	0.0
K01354	0.0
K01355	0.0
K01356	924.0
K05601	0.0
K05851	0.0
K03807	0.0
K05606	28.0
K02927	0.0
K05974	0.0
K03805	0.0
K05976	0.0
K00519	0.0
K00518	0.0
K03800	278.0
K00511	0.0
K00510	1.0
K03801	356.0
K00515	0.0
K00514	0.0
K00517	42.0
K05971	1.0
K03154	863.0
K11147	0.0
K05581	0.0
K05580	0.0
K05583	0.0
K05582	1.0
K05585	0.0
K05584	0.0
K05587	0.0
K05586	0.0
K05589	150.0
K03150	1548.0
K03623	1.0
K03152	1232.0
K14200	0.0
K14201	0.0
K14202	0.0
K03621	936.0
K14204	0.0
K14205	2.0
K01134	97.0
K01135	34.0
K01136	7.0
K01137	1.0
K01130	506.0
K01132	0.0
K01133	148.0
K01138	359.0
K01139	186.0
K02113	1471.0
K02112	1573.0
K02111	1483.0
K02446	2.0
K02117	1246.0
K02116	251.0
K02115	1573.0
K02114	1573.0
K02119	908.0
K02118	1270.0
K02448	0.0
K01036	20.0
K03212	0.0
K13007	0.0
K13006	4.0
K13005	0.0
K13004	45.0
K13001	0.0
K06404	465.0
K01032	0.0
K06951	0.0
K03862	0.0
K03863	0.0
K06406	823.0
K06957	0.0
K05020	19.0
K06400	800.0
K06403	453.0
K06954	0.0
K10814	0.0
K10817	0.0
K10816	0.0
K07136	0.0
K03242	0.0
K03243	0.0
K12202	0.0
K12203	0.0
K12206	0.0
K12207	0.0
K12204	0.0
K12205	0.0
K12208	0.0
K12209	0.0
K13919	165.0
K13918	0.0
K06214	0.0
K06215	322.0
K09936	643.0
K06217	1364.0
K09930	0.0
K09931	0.0
K09932	0.0
K06213	1416.0
K09938	0.0
K09939	191.0
K11517	0.0
K06337	0.0
K13301	0.0
K00748	537.0
K00745	0.0
K00743	31.0
K07165	0.0
K07164	348.0
K07167	0.0
K07166	824.0
K07161	0.0
K07160	128.0
K07163	0.0
K07162	0.0
K07169	0.0
K07168	0.0
K06336	0.0
K01839	770.0
K01838	79.0
K01835	71.0
K01834	4012.0
K01837	0.0
K01830	0.0
K00608	0.0
K02632	0.0
K02630	0.0
K02631	0.0
K08322	93.0
K08323	10.0
K08320	0.0
K08321	44.0
K08326	0.0
K08324	0.0
K08325	139.0
K01659	60.0
K01658	1212.0
K02637	0.0
K01653	1226.0
K01652	2031.0
K01655	1.0
K01654	518.0
K01657	1122.0
K02874	1364.0
K02875	0.0
K02876	1348.0
K02877	0.0
K02871	1348.0
K02873	0.0
K02878	1364.0
K02879	1363.0
K14070	0.0
K09749	161.0
K09748	1341.0
K06023	1837.0
K09742	0.0
K09741	0.0
K09740	4.0
K09747	1007.0
K09746	0.0
K09745	0.0
K06024	1009.0
K03477	0.0
K03476	182.0
K03475	304.0
K03474	526.0
K03473	334.0
K03472	0.0
K03471	10.0
K03470	1318.0
K03478	37.0
K02304	1142.0
K02305	0.0
K02302	138.0
K02303	42.0
K02300	0.0
K02301	42.0
K03653	0.0
K03652	37.0
K03651	0.0
K03650	1363.0
K03657	3000.0
K03656	0.0
K03655	2636.0
K03654	1841.0
K03658	33.0
K12439	0.0
K12431	0.0
K12430	0.0
K12433	0.0
K12432	0.0
K12435	0.0
K12434	0.0
K12437	0.0
K12436	0.0
K06979	1.0
K06978	299.0
K06971	203.0
K06970	68.0
K06973	1079.0
K06972	722.0
K06975	325.0
K06974	0.0
K06977	0.0
K06976	34.0
K07082	1158.0
K07083	65.0
K07080	586.0
K07081	7.0
K07086	0.0
K07087	0.0
K07084	3.0
K07085	1272.0
K07088	2588.0
K07089	854.0
K01317	0.0
K11162	0.0
K11163	0.0
K11161	0.0
K11168	0.0
K00356	0.0
K00355	0.0
K00354	0.0
K00353	0.0
K00351	344.0
K00350	375.0
K05952	0.0
K05953	0.0
K05951	0.0
K05956	0.0
K05957	0.0
K00358	142.0
K00689	0.0
K00688	2096.0
K00681	209.0
K00680	1127.0
K00683	0.0
K00685	1.0
K00684	200.0
K00687	0.0
K00686	0.0
K05831	0.0
K05830	0.0
K05833	1181.0
K05832	1130.0
K05834	148.0
K05837	1421.0
K05836	0.0
K05839	0.0
K05838	1.0
K07677	0.0
K00533	184.0
K00532	16.0
K00531	0.0
K00530	0.0
K00537	868.0
K00536	0.0
K00535	1.0
K00534	0.0
K00539	0.0
K00538	0.0
K11029	0.0
K14260	468.0
K14261	0.0
K14266	0.0
K14267	0.0
K14268	0.0
K14269	0.0
K01337	0.0
K01338	1620.0
K02683	0.0
K02682	0.0
K02681	0.0
K02680	0.0
K02687	1350.0
K02686	149.0
K02685	0.0
K02689	0.0
K02688	4.0
K00824	42.0
K00827	0.0
K00826	1412.0
K00821	1842.0
K00820	1376.0
K00823	3.0
K00822	1.0
K00829	0.0
K00828	0.0
K01488	376.0
K01489	1156.0
K01484	0.0
K01485	43.0
K01486	867.0
K01487	305.0
K01480	673.0
K01481	0.0
K01482	1.0
K01483	0.0
K02469	2094.0
K02468	4.0
K02466	4.0
K02465	0.0
K02464	0.0
K02463	0.0
K02462	0.0
K02461	0.0
K02460	1.0
K08969	2.0
K13061	0.0
K13060	0.0
K13063	0.0
K13062	0.0
K13069	0.0
K08964	0.0
K06363	0.0
K03079	182.0
K06342	0.0
K03078	0.0
K13289	0.0
K13288	149.0
K13285	0.0
K13287	0.0
K13286	0.0
K13281	4.0
K13280	332.0
K13283	0.0
K00054	7.0
K04496	0.0
K05369	0.0
K05368	0.0
K03228	0.0
K03229	0.0
K00052	1340.0
K03222	0.0
K03223	0.0
K03220	0.0
K03221	0.0
K03226	0.0
K03227	0.0
K03224	0.0
K03225	0.0
K09482	0.0
K09483	0.0
K13836	0.0
K12228	0.0
K05360	0.0
K12224	0.0
K12225	0.0
K12226	0.0
K12227	0.0
K12220	0.0
K05363	1.0
K12222	0.0
K12223	0.0
K08681	322.0
K08680	0.0
K08683	0.0
K08682	0.0
K08685	0.0
K08684	0.0
K08687	0.0
K08686	0.0
K11755	1924.0
K11754	3227.0
K11751	4.0
K11750	0.0
K11753	2678.0
K11752	1802.0
K02407	177.0
K13938	0.0
K13936	0.0
K13935	0.0
K02406	711.0
K13933	0.0
K13932	0.0
K13931	0.0
K13930	0.0
K12088	0.0
K12081	0.0
K12082	0.0
K12083	0.0
K12084	0.0
K12086	0.0
K12087	0.0
K09611	0.0
K09612	0.0
K04940	0.0
K10085	0.0
K05394	148.0
K05395	0.0
K06340	0.0
K13043	264.0
K07149	722.0
K07148	409.0
K07147	43.0
K07146	7.0
K07145	149.0
K07144	0.0
K07143	0.0
K07142	0.0
K07141	130.0
K07140	1.0
K10156	0.0
K10150	0.0
K10620	0.0
K10621	0.0
K14028	0.0
K14029	0.0
K01817	1195.0
K01816	3.0
K01815	805.0
K01814	1324.0
K01813	481.0
K01812	1088.0
K01811	1469.0
K01810	1380.0
K01819	0.0
K01818	561.0
K14580	0.0
K05379	0.0
K08304	150.0
K08305	149.0
K08306	0.0
K08307	538.0
K08300	150.0
K08301	1211.0
K08302	246.0
K08303	2527.0
K08308	0.0
K08309	308.0
K14671	0.0
K14670	0.0
K14673	0.0
K14672	0.0
K01673	476.0
K01672	0.0
K01671	0.0
K01677	960.0
K01676	348.0
K01674	0.0
K01679	209.0
K01678	763.0
K02899	1357.0
K02896	0.0
K02897	662.0
K02895	1348.0
K02892	1362.0
K02890	1364.0
K10811	0.0
K02096	0.0
K02097	0.0
K02094	0.0
K02095	0.0
K02092	0.0
K02093	0.0
K02099	1012.0
K03411	141.0
K03410	139.0
K03413	619.0
K03412	126.0
K03415	54.0
K03414	1.0
K03417	0.0
K03416	0.0
K03418	0.0
K05376	0.0
K02320	0.0
K02322	0.0
K02323	0.0
K05377	0.0
K13542	1066.0
K13543	0.0
K13540	0.0
K13541	1.0
K12145	0.0
K12144	0.0
K12147	0.0
K12410	1268.0
K12141	70.0
K12140	70.0
K12143	0.0
K12142	0.0
K12149	0.0
K12148	0.0
K07312	0.0
K07313	96.0
K07310	0.0
K07311	2.0
K07316	7.0
K07317	0.0
K07314	0.0
K07315	61.0
K07318	31.0
K07319	229.0
K03936	0.0
K03425	0.0
K03426	1100.0
K03427	1638.0
K03420	0.0
K03421	0.0
K03422	0.0
K03423	0.0
K03756	298.0
K03757	148.0
K03206	0.0
K03755	0.0
K11144	3.0
K11145	826.0
K05972	0.0
K05973	0.0
K03752	304.0
K05978	0.0
K05979	9.0
K03753	283.0
K00331	371.0
K00330	379.0
K00333	42.0
K00332	42.0
K00335	891.0
K00334	1017.0
K00337	379.0
K00336	1046.0
K00339	379.0
K00338	376.0
K03751	0.0
K06953	0.0
K06952	95.0
K06407	823.0
K06950	2631.0
K10819	1189.0
K06956	25.0
K06955	0.0
K06402	18.0
K10815	0.0
K06959	1251.0
K06958	1003.0
K06409	1309.0
K06408	252.0
K09129	0.0
K09128	23.0
K09123	19.0
K09122	0.0
K09121	228.0
K09120	0.0
K09127	1.0
K09126	2.0
K09125	402.0
K09124	13.0
K01233	0.0
K05819	0.0
K05818	0.0
K01896	0.0
K05813	580.0
K05812	0.0
K05811	0.0
K05810	1205.0
K05817	0.0
K05816	0.0
K05815	48.0
K05814	30.0
K01894	149.0
K01892	1365.0
K01234	192.0
K01144	517.0
K01146	0.0
K01141	148.0
K01416	0.0
K11434	0.0
K01415	0.0
K06354	0.0
K01414	150.0
K09836	0.0
K01318	31.0
K01319	0.0
K01312	0.0
K06350	1.0
K02669	539.0
K02668	0.0
K02665	0.0
K02664	43.0
K02667	0.0
K02666	48.0
K02661	0.0
K02660	2.0
K02663	58.0
K02662	107.0
K00809	0.0
K00808	0.0
K00806	1367.0
K00805	634.0
K00804	0.0
K00803	26.0
K00802	0.0
K00801	1.0
K00800	1335.0
K10921	0.0
K02409	141.0
K02408	181.0
K02401	143.0
K02400	174.0
K02403	0.0
K02402	0.0
K02405	218.0
K05364	483.0
K05367	265.0
K05366	2760.0
K10210	0.0
K10216	0.0
K13049	31.0
K13048	0.0
K13739	0.0
K10215	0.0
K06122	1.0
K13735	0.0
K13734	0.0
K13041	148.0
K13040	0.0
K13731	0.0
K13730	1.0
K13733	0.0
K13732	0.0
K04516	347.0
K03204	149.0
K03205	2077.0
K03207	0.0
K03200	149.0
K03201	0.0
K03202	0.0
K03203	148.0
K03208	2.0
K03758	1.0
K03759	0.0
K09469	2.0
K09461	0.0
K06204	191.0
K00178	0.0
K13950	0.0
K13953	1.0
K13955	0.0
K13954	57.0
K10920	0.0
K06324	0.0
K11777	164.0
K11779	0.0
K11778	0.0
K06325	0.0
K12600	0.0
K07432	0.0
K07430	0.0
K06326	0.0
K07128	0.0
K07121	0.0
K07120	1.0
K07123	0.0
K07122	0.0
K07125	0.0
K07124	1046.0
K07127	10.0
K07126	437.0
K01870	1364.0
K01873	1392.0
K01872	1320.0
K01875	1364.0
K01874	1392.0
K01876	1428.0
K01879	193.0
K01878	193.0
K06321	0.0
K00476	0.0
K00477	0.0
K00474	0.0
K00472	0.0
K00470	0.0
K00471	0.0
K00478	0.0
K00479	0.0
K04775	0.0
K04774	0.0
K04777	0.0
K04776	0.0
K04771	0.0
K04770	0.0
K04773	560.0
K04772	148.0
K04779	0.0
K04778	0.0
K14657	0.0
K14656	0.0
K14654	0.0
K14653	0.0
K14652	1720.0
K14659	0.0
K14658	0.0
K14386	0.0
K09926	0.0
K01699	0.0
K01698	454.0
K01695	1201.0
K01697	0.0
K01696	1194.0
K01690	0.0
K01693	864.0
K01692	278.0
K07227	148.0
K03439	1358.0
K03438	1650.0
K13380	0.0
K03928	13.0
K03925	1174.0
K03924	1400.0
K03431	1069.0
K03926	42.0
K03437	1372.0
K03436	895.0
K03435	0.0
K03434	0.0
K02348	171.0
K02342	1191.0
K02343	1184.0
K02340	1269.0
K02341	1333.0
K02346	1439.0
K02347	1.0
K02344	0.0
K02345	0.0
K03697	86.0
K03696	1197.0
K03695	1363.0
K03694	158.0
K03693	0.0
K03692	0.0
K03690	0.0
K03699	1130.0
K03698	720.0
K13566	0.0
K12164	0.0
K07338	0.0
K07339	198.0
K07334	226.0
K07335	938.0
K07336	1.0
K07337	11.0
K07330	0.0
K07331	0.0
K07332	0.0
K07333	0.0
K09695	0.0
K09694	0.0
K09697	222.0
K09696	223.0
K09691	1044.0
K09690	809.0
K09693	0.0
K09692	143.0
K09699	0.0
K09698	11.0
K07590	22.0
K07591	0.0
K07592	0.0
K05998	0.0
K05999	0.0
K05996	0.0
K05997	0.0
K05994	0.0
K05995	265.0
K05993	87.0
K05991	0.0
K10837	0.0
K00319	0.0
K00318	10.0
K00648	1653.0
K02545	0.0
K00645	1374.0
K00311	0.0
K00646	0.0
K00317	0.0
K00316	0.0
K00643	0.0
K00314	0.0
K02547	345.0
K06429	0.0
K06428	0.0
K06427	0.0
K02812	0.0
K06425	2.0
K06424	0.0
K06423	7.0
K06422	0.0
K06421	2.0
K02813	0.0
K02930	0.0
K03815	0.0
K05612	0.0
K03367	0.0
K03366	0.0
K03812	0.0
K03635	191.0
K03634	149.0
K03631	1356.0
K05969	0.0
K03630	1339.0
K03633	0.0
K03632	0.0
K01998	787.0
K01999	834.0
K01992	3211.0
K01993	1312.0
K01990	5872.0
K01991	882.0
K01996	709.0
K01997	799.0
K01994	9.0
K01995	711.0
K03148	7.0
K03639	695.0
K05692	0.0
K03638	1.0
K00869	7.0
K00868	1180.0
K00861	0.0
K00860	317.0
K00863	38.0
K00862	0.0
K00865	947.0
K00864	1368.0
K00867	0.0
K00866	0.0
K01192	885.0
K01190	5626.0
K01191	829.0
K01197	252.0
K01194	1.0
K01195	214.0
K01198	211.0
K01199	0.0
K00656	2175.0
K00657	410.0
K00306	0.0
K14591	152.0
K00300	0.0
K00653	0.0
K13715	0.0
K13713	0.0
K00650	0.0
K00651	1198.0
K14596	0.0
K02647	1640.0
K14598	0.0
K02643	0.0
K02642	0.0
K02641	1.0
K02640	0.0
K03594	433.0
K03595	1364.0
K03596	1327.0
K03597	0.0
K03590	537.0
K03591	0.0
K03592	166.0
K03593	536.0
K03598	0.0
K03599	149.0
K01736	1363.0
K01737	430.0
K01734	1566.0
K01735	1331.0
K01732	0.0
K01733	1508.0
K01730	100.0
K01731	0.0
K06049	0.0
K01738	1849.0
K01739	31.0
K11809	0.0
K05343	53.0
K02422	452.0
K02421	143.0
K05340	308.0
K02427	149.0
K05346	13.0
K02425	0.0
K02424	0.0
K05349	4669.0
K02428	386.0
K03770	567.0
K03771	592.0
K03772	161.0
K03773	415.0
K03774	3.0
K03775	538.0
K03776	1.0
K03777	0.0
K03778	766.0
K03779	308.0
K09722	0.0
K08174	0.0
K14114	0.0
K13979	0.0
K13237	0.0
K14440	0.0
K09992	28.0
K09990	0.0
K09991	0.0
K09996	0.0
K09997	0.0
K09994	0.0
K14110	0.0
K09998	0.0
K09999	0.0
K14111	0.0
K14113	0.0
K14449	0.0
K10213	4.0
K14118	0.0
K11711	8.0
K11710	0.0
K11712	468.0
K11717	1207.0
K11719	1.0
K06857	0.0
K10440	2138.0
K10441	1637.0
K07103	0.0
K07102	149.0
K07101	183.0
K07100	0.0
K07107	1701.0
K07106	274.0
K07105	550.0
K07456	1209.0
K07459	222.0
K07458	100.0
K07109	15.0
K07108	0.0
K10198	0.0
K10199	0.0
K10190	571.0
K10191	0.0
K10192	270.0
K10193	43.0
K10194	45.0
K10195	0.0
K10196	0.0
K10197	0.0
K15013	0.0
K01858	258.0
K15016	0.0
K15017	0.0
K01853	0.0
K01852	0.0
K01851	0.0
K01850	254.0
K01857	0.0
K01856	0.0
K01854	1124.0
K07539	0.0
K08478	0.0
K08479	0.0
K08476	0.0
K08477	0.0
K08475	0.0
K00450	16.0
K00451	0.0
K00452	0.0
K00453	0.0
K00455	0.0
K00456	0.0
K00457	1.0
K00106	0.0
K00459	192.0
K00104	133.0
K00105	0.0
K00102	7.0
K00103	0.0
K00100	2684.0
K00101	0.0
K01509	0.0
K04759	2166.0
K04758	2695.0
K04757	18.0
K01504	0.0
K04755	150.0
K04754	149.0
K04753	0.0
K04752	1.0
K04751	871.0
K01502	0.0
K14631	0.0
K05359	0.0
K14632	0.0
K07536	0.0
K12080	0.0
K02364	0.0
K12369	0.0
K02361	199.0
K02362	0.0
K02363	0.0
K13509	0.0
K13503	0.0
K13500	0.0
K12109	0.0
K12108	0.0
K12101	0.0
K12100	0.0
K12103	0.0
K12102	0.0
K12105	0.0
K12104	0.0
K12107	0.0
K12106	0.0
K11023	0.0
K03014	0.0
K08906	1.0
K08904	0.0
K08900	0.0
K06223	867.0
K06199	730.0
K06198	0.0
K06197	0.0
K06196	323.0
K06194	456.0
K06193	1.0
K06192	149.0
K06191	0.0
K06190	149.0
K11104	146.0
K11105	533.0
K11106	0.0
K11107	0.0
K11102	0.0
K11103	149.0
K07862	340.0
K00666	299.0
K00663	0.0
K00662	34.0
K00661	1129.0
K00660	0.0
K06997	1360.0
K06996	63.0
K06995	1.0
K10852	85.0
K06993	0.0
K06992	0.0
K06991	0.0
K06990	42.0
K11050	0.0
K06999	43.0
K06998	244.0
K05338	0.0
K11051	0.0
K06441	148.0
K06440	0.0
K06443	0.0
K06442	839.0
K06445	1.0
K06447	0.0
K06446	0.0
K06309	0.0
K05686	0.0
K02655	5.0
K07392	0.0
K00595	1602.0
K00594	0.0
K00596	0.0
K00599	2918.0
K00598	4.0
K02657	2.0
K07642	1.0
K07643	0.0
K07396	0.0
K07397	65.0
K07394	0.0
K07395	1.0
K04102	0.0
K04103	0.0
K04100	0.0
K04101	0.0
K04107	0.0
K04105	0.0
K04108	0.0
K04109	0.0
K07716	0.0
K07717	33.0
K07714	42.0
K07715	0.0
K07712	149.0
K07713	499.0
K07710	0.0
K07711	0.0
K07718	2834.0
K07719	34.0
K00843	0.0
K00842	3.0
K00841	0.0
K00840	0.0
K00847	1780.0
K00846	0.0
K00845	2114.0
K00844	46.0
K00849	1212.0
K00848	862.0
K06302	0.0
K13771	150.0
K13770	2.0
K13772	0.0
K13775	0.0
K13774	0.0
K13777	0.0
K13776	0.0
K13779	0.0
K13778	0.0
K02621	506.0
K02992	1335.0
K02623	0.0
K08286	0.0
K08281	328.0
K02996	1303.0
K02995	0.0
K02994	1364.0
K02629	0.0
K02628	0.0
K08289	317.0
K08288	0.0
K03578	149.0
K03579	7.0
K03576	0.0
K03577	28.0
K03574	1736.0
K03575	858.0
K03572	1362.0
K03573	33.0
K03570	1359.0
K03571	836.0
K01710	2017.0
K01711	1082.0
K01712	272.0
K01713	148.0
K01714	2530.0
K01715	329.0
K01716	0.0
K01718	0.0
K01719	530.0
K03081	0.0
K02199	149.0
K02198	298.0
K14170	1729.0
K02193	149.0
K02192	30.0
K02191	16.0
K02190	906.0
K02197	150.0
K02196	0.0
K02195	150.0
K02194	150.0
K03718	591.0
K03719	283.0
K03712	1067.0
K03713	1.0
K03710	1162.0
K03711	2228.0
K03716	67.0
K03717	0.0
K03715	0.0
K07129	0.0
K00045	36.0
K13995	0.0
K13994	0.0
K13991	0.0
K13990	142.0
K13993	699.0
K13992	0.0
K06298	416.0
K06299	0.0
K06294	0.0
K06295	121.0
K06296	8.0
K06297	6.0
K06290	0.0
K06291	0.0
K06292	0.0
K06293	0.0
K12743	0.0
K00248	653.0
K06426	9.0
K11739	0.0
K11738	0.0
K11733	0.0
K11732	0.0
K11731	0.0
K11737	0.0
K11736	0.0
K11735	0.0
K11734	0.0
K06870	0.0
K06871	2305.0
K06872	873.0
K06873	0.0
K06874	0.0
K06875	0.0
K06876	0.0
K06877	31.0
K06878	9.0
K06879	159.0
K07478	1407.0
K12645	0.0
K07479	0.0
K07473	1023.0
K07472	0.0
K07471	0.0
K07470	0.0
K07477	0.0
K07476	0.0
K07474	89.0
K15038	0.0
K15039	0.0
K15034	8.0
K15036	66.0
K15037	0.0
K08738	0.0
K06420	0.0
K00128	662.0
K00129	0.0
K00438	0.0
K00432	254.0
K00433	28.0
K00122	0.0
K00123	442.0
K00124	149.0
K00125	0.0
K00126	0.0
K00127	297.0
K08973	1.0
K14348	0.0
K14347	0.0
K14340	0.0
K08972	44.0
K01525	149.0
K01524	1553.0
K01523	35.0
K01521	0.0
K01520	1586.0
K01529	30.0
K08977	0.0
K03969	47.0
K08929	0.0
K02388	181.0
K02389	173.0
K02386	1.0
K02387	181.0
K02384	0.0
K02385	124.0
K02382	0.0
K02380	0.0
K02381	0.0
K05386	0.0
K13524	0.0
K13525	0.0
K13527	0.0
K13520	0.0
K13522	0.0
K13529	0.0
K03385	152.0
K03384	0.0
K03387	481.0
K03386	611.0
K03381	0.0
K03380	0.0
K03383	0.0
K03382	32.0
K03389	166.0
K03388	211.0
K05356	1.0
K12344	69.0
K12343	175.0
K12342	0.0
K12341	0.0
K12340	591.0
K02430	0.0
K12349	0.0
K05351	0.0
K11694	0.0
K11695	0.0
K11690	408.0
K05352	0.0
K11693	0.0
K08928	0.0
K03433	0.0
K13832	0.0
K03039	0.0
K03432	0.0
K06607	0.0
K06606	30.0
K06605	20.0
K03430	374.0
K06603	25.0
K06602	0.0
K06601	0.0
K06600	0.0
K05358	0.0
K06609	0.0
K06608	18.0
K03923	148.0
K03922	0.0
K11472	1.0
K11473	43.0
K11474	0.0
K11475	0.0
K11476	0.0
K11477	0.0
K00601	0.0
K00600	1358.0
K00603	245.0
K03746	297.0
K00605	445.0
K00604	1364.0
K00607	0.0
K00606	494.0
K00609	1391.0
K03741	724.0
K03740	0.0
K03743	333.0
K10873	0.0
K03214	0.0
K14068	0.0
K13317	0.0
K06360	0.0
K14069	0.0
K08078	0.0
K09650	0.0
K06361	0.0
K07802	0.0
K07803	0.0
K07800	0.0
K07801	0.0
K07806	0.0
K07807	0.0
K07804	0.0
K07805	0.0
K06362	0.0
K01172	0.0
K10257	0.0
K10255	0.0
K10254	725.0
K10253	0.0
K10918	0.0
K04128	0.0
K01958	176.0
K01959	0.0
K01956	1349.0
K01957	0.0
K04126	0.0
K04127	0.0
K01952	1415.0
K01953	1766.0
K01950	1346.0
K01951	1591.0
K07730	0.0
K07731	0.0
K07732	0.0
K07733	0.0
K07734	0.0
K07735	250.0
K07736	620.0
K07737	1921.0
K07738	843.0
K07739	0.0
K06365	0.0
K06366	0.0
K06367	0.0
K10910	0.0
K10911	0.0
K04382	0.0
K10775	0.0
K02609	0.0
K02979	0.0
K02978	0.0
K06368	0.0
K02975	0.0
K02974	0.0
K02977	0.0
K02976	0.0
K03558	416.0
K03559	741.0
K03550	1184.0
K03551	1351.0
K03552	0.0
K03553	1405.0
K03554	0.0
K03555	1347.0
K03556	60.0
K03557	0.0
K01778	1537.0
K01779	219.0
K06369	0.0
K01772	199.0
K01770	1171.0
K01771	85.0
K01776	1311.0
K01777	21.0
K01774	0.0
K01775	1372.0
K05385	0.0
K05384	0.0
K05383	0.0
K05382	0.0
K05381	0.0
K08159	150.0
K14153	31.0
K14154	0.0
K14155	1488.0
K08152	0.0
K08156	460.0
K08076	0.0
K12809	0.0
K05297	102.0
K03734	1492.0
K03735	9.0
K03736	9.0
K03737	1193.0
K03731	0.0
K03732	0.0
K03733	432.0
K03738	191.0
K03739	0.0
K08139	0.0
K06994	0.0
K12660	0.0
K12661	1.0
K07450	0.0
K08719	0.0
K08717	63.0
K08715	0.0
K08714	0.0
K08713	0.0
K08710	0.0
K11311	0.0
K11312	4.0
K00141	0.0
K00146	0.0
K00411	1.0
K00412	1.0
K00145	2664.0
K00148	0.0
K14367	0.0
K14366	0.0
K08954	0.0
K08384	1247.0
K14369	0.0
K14368	0.0
K14091	28.0
K14090	29.0
K14093	0.0
K14092	0.0
K14095	0.0
K14094	0.0
K14097	0.0
K14096	0.0
K14099	0.0
K14098	0.0
K02848	0.0
K01541	0.0
K04712	0.0
K04711	0.0
K01545	0.0
K01547	545.0
K01546	548.0
K01548	523.0
K04719	0.0
K04718	0.0
K02018	1327.0
K02019	355.0
K02016	2766.0
K02017	346.0
K02014	2800.0
K02015	3106.0
K02012	782.0
K02013	2470.0
K02010	529.0
K02011	738.0
K04515	0.0
K03943	0.0
K03941	0.0
K03940	0.0
K00313	149.0
K04060	0.0
K01608	31.0
K08942	0.0
K08943	0.0
K08940	0.0
K08941	0.0
K08946	0.0
K08947	0.0
K08944	0.0
K08945	0.0
K03059	0.0
K13811	0.0
K13812	0.0
K13815	0.0
K13816	0.0
K13818	0.0
K13819	0.0
K03053	0.0
K03052	0.0
K03055	0.0
K03054	0.0
K03057	0.0
K03056	0.0
K06222	0.0
K11418	0.0
K11410	0.0
K11415	0.0
K00622	0.0
K00621	0.0
K00620	1562.0
K00627	62.0
K00626	560.0
K00625	1115.0
K00624	0.0
K02805	188.0
K02552	0.0
K02550	0.0
K02556	182.0
K02803	0.0
K02554	0.0
K07280	0.0
K07281	0.0
K07282	1046.0
K07283	0.0
K07284	1162.0
K07285	0.0
K07286	0.0
K08217	392.0
K07288	0.0
K07289	1.0
K07534	0.0
K07535	2.0
K07533	150.0
K07822	0.0
K07823	0.0
K08699	0.0
K00088	1367.0
K00087	290.0
K00086	48.0
K00082	161.0
K10239	0.0
K10238	0.0
K10231	49.0
K10230	0.0
K10233	2.0
K10232	2.0
K10235	0.0
K10234	2.0
K10237	0.0
K10236	0.0
K08353	0.0
K01970	0.0
K01971	92.0
K01972	1696.0
K01973	0.0
K01974	0.0
K01975	60.0
K01976	0.0
K07758	0.0
K05990	0.0
K07752	0.0
K07753	0.0
K07751	0.0
K13786	0.0
K07755	0.0
K07442	1.0
K08352	0.0
K07115	35.0
K07441	0.0
K07634	0.0
K07446	9.0
K07111	0.0
K07444	1251.0
K07445	0.0
K00647	348.0
K07449	0.0
K00641	109.0
K00640	1756.0
K01289	0.0
K01282	0.0
K01283	0.0
K01280	0.0
K01281	0.0
K01286	311.0
K01284	757.0
K02954	1336.0
K02952	1364.0
K02950	1353.0
K00155	0.0
K02959	1360.0
K00887	0.0
K00886	0.0
K00885	0.0
K00884	0.0
K00883	19.0
K00882	774.0
K00881	10.0
K00880	211.0
K00053	1168.0
K14048	0.0
K01026	96.0
K01756	1498.0
K01025	0.0
K01750	37.0
K01023	370.0
K01752	1811.0
K01753	7.0
K14583	0.0
K01758	2.0
K01759	1593.0
K09565	0.0
K09568	0.0
K08173	0.0
K08172	0.0
K02483	622.0
K02482	0.0
K08177	172.0
K08176	0.0
K08175	0.0
K02486	0.0
K02489	0.0
K02488	43.0
K08178	0.0
K14138	499.0
K14136	0.0
K09713	0.0
K09714	0.0
K09715	0.0
K03532	0.0
K03533	0.0
K03530	2758.0
K03531	1335.0
K03536	1215.0
K03537	0.0
K03534	686.0
K03535	0.0
K03538	0.0
K03539	0.0
K14451	0.0
K14450	0.0
K02225	0.0
K02224	1683.0
K02227	995.0
K02226	829.0
K02221	199.0
K14107	0.0
K02229	0.0
K02228	0.0
K14106	0.0
K00441	87.0
K03288	0.0
K03289	29.0
K03284	1394.0
K03285	0.0
K03286	275.0
K03287	794.0
K03280	0.0
K03281	397.0
K03282	992.0
K00440	0.0
K13677	0.0
K12790	0.0
K09639	0.0
K12688	0.0
K12689	0.0
K12686	0.0
K12687	0.0
K12684	0.0
K12685	297.0
K12682	0.0
K12683	0.0
K12680	0.0
K11889	0.0
K08884	1053.0
K11085	631.0
K11084	0.0
K11081	0.0
K11080	0.0
K11083	0.0
K11082	0.0
K11089	0.0
K08777	0.0
K08776	0.0
K06346	806.0
K06347	0.0
K09824	1.0
K09825	1157.0
K09823	0.0
K09820	0.0
K10939	0.0
K10936	0.0
K10937	0.0
K10933	0.0
K06348	0.0
K09829	0.0
K11337	0.0
K11336	0.0
K11335	0.0
K11334	0.0
K11333	0.0
K11332	0.0
K11331	0.0
K11330	0.0
K00169	236.0
K00164	8.0
K00166	0.0
K00167	0.0
K00161	62.0
K00162	62.0
K00163	1.0
K10689	0.0
K10680	1.0
K10681	0.0
K10682	0.0
K04083	1016.0
K04082	149.0
K04081	0.0
K04080	0.0
K04087	253.0
K04086	0.0
K04085	150.0
K04084	1.0
K04088	253.0
K01569	0.0
K01568	0.0
K01563	0.0
K01561	0.0
K01560	157.0
K01567	10.0
K01565	0.0
K01564	0.0
K02038	1327.0
K02039	1310.0
K02030	3191.0
K02031	2429.0
K02032	2743.0
K02033	2971.0
K02034	2972.0
K02035	2973.0
K02036	1331.0
K02037	1316.0
K05556	0.0
K13658	0.0
K13659	0.0
K13656	0.0
K13657	0.0
K13654	0.0
K13655	0.0
K13652	277.0
K13653	554.0
K13650	0.0
K13651	0.0
K05555	0.0
K05552	0.0
K02057	3031.0
K05550	0.0
K05551	0.0
K12308	1530.0
K12306	0.0
K03073	1277.0
K03072	228.0
K03071	182.0
K03070	1364.0
K03077	230.0
K03076	1353.0
K03075	1265.0
K03074	276.0
K08965	2.0
K08967	0.0
K08961	381.0
K08963	290.0
K13873	0.0
K13876	0.0
K13874	0.0
K13875	0.0
K06139	0.0
K06138	150.0
K06135	0.0
K06134	0.0
K06137	1.0
K06136	0.0
K06131	1852.0
K06133	682.0
K06132	0.0
K02600	1364.0
K07389	0.0
K07388	0.0
K04747	0.0
K01516	1356.0
K09977	0.0
K07518	0.0
K07519	0.0
K11437	0.0
K07512	0.0
K07516	1.0
K10212	12.0
K10747	0.0
K10217	0.0
K10219	0.0
K10218	0.0
K10748	0.0
K01912	1417.0
K01913	0.0
K01910	160.0
K01911	328.0
K01916	9.0
K01917	82.0
K01914	1075.0
K01915	2855.0
K01918	599.0
K01919	8.0
K07774	0.0
K07775	65.0
K07776	15.0
K07777	47.0
K07770	10.0
K07771	0.0
K07772	0.0
K07773	0.0
K07778	9.0
K01193	1204.0
K04340	0.0
K04341	0.0
K04342	0.0
K04343	0.0
K12986	0.0
K04691	0.0
K02931	1306.0
K02933	1358.0
K02935	1364.0
K02936	0.0
K02939	1364.0
K00205	0.0
K00204	0.0
K00207	0.0
K00206	0.0
K00201	0.0
K00200	0.0
K00203	0.0
K00202	0.0
K00209	0.0
K00208	508.0
K01000	1411.0
K01001	0.0
K01002	197.0
K01003	5.0
K01004	0.0
K01005	416.0
K01006	1210.0
K01007	212.0
K01008	520.0
K10855	0.0
K14115	0.0
K14116	0.0
K14441	1354.0
K14446	12.0
K14447	0.0
K14112	0.0
K14445	2.0
K08195	0.0
K08194	0.0
K14448	0.0
K08196	0.0
K08191	337.0
K14119	0.0
K08193	0.0
K00702	95.0
K10799	0.0
K03518	1101.0
K03519	20.0
K09719	0.0
K10856	0.0
K03516	0.0
K03517	1073.0
K02205	0.0
K02204	1.0
K02203	647.0
K02201	0.0
K02200	447.0
K13714	0.0
K13461	0.0
K12518	0.0
K12519	0.0
K12517	0.0
K12514	0.0
K12515	0.0
K12512	0.0
K12513	0.0
K12510	879.0
K12511	179.0
K07183	757.0
K07182	1.0
K07181	77.0
K07180	10.0
K07186	0.0
K07185	459.0
K07184	0.0
K09800	151.0
K09801	150.0
K09802	0.0
K09803	32.0
K09804	0.0
K09805	0.0
K09806	2.0
K09807	178.0
K09808	781.0
K09809	20.0
K10912	0.0
K10913	0.0
K10914	175.0
K10915	0.0
K10916	0.0
K10917	0.0
K11358	734.0
K11355	0.0
K11354	0.0
K11357	0.0
K11356	0.0
K04069	2829.0
K04068	1599.0
K04065	0.0
K04064	0.0
K04067	0.0
K04066	1336.0
K04061	97.0
K09716	0.0
K04063	0.0
K04062	0.0
K10006	0.0
K10007	0.0
K10004	148.0
K10005	0.0
K10002	148.0
K10003	148.0
K10000	0.0
K10001	149.0
K09717	0.0
K10008	148.0
K10009	1.0
K02491	0.0
K14588	0.0
K14581	0.0
K13678	0.0
K13679	0.0
K11633	0.0
K13670	0.0
K13671	0.0
K11987	0.0
K11636	0.0
K11634	0.0
K13582	0.0
K13583	0.0
K13580	0.0
K13581	1.0
K13586	0.0
K13587	0.0
K13584	0.0
K13585	0.0
K13588	0.0
K13589	0.0
K02052	21.0
K02053	24.0
K02050	2321.0
K02051	2099.0
K02056	1560.0
K05553	0.0
K02054	20.0
K02055	20.0
K02058	871.0
K02059	0.0
K05558	0.0
K05559	0.0
K03895	0.0
K03894	0.0
K03897	0.0
K03896	0.0
K03891	0.0
K03890	0.0
K03893	0.0
K03892	1943.0
K02423	0.0
K05342	0.0
K05341	142.0
K12989	0.0
K12988	0.0
K02420	174.0
K12981	0.0
K12980	0.0
K12983	0.0
K12982	1.0
K12985	0.0
K12984	0.0
K12987	0.0
K02426	348.0
K13854	0.0
K03098	75.0
K13853	6.0
K03095	0.0
K05344	0.0
K03091	3470.0
K03090	7.0
K03093	15.0
K03092	795.0
K06113	319.0
K09632	0.0
K02429	1030.0
K06118	0.0
K05716	0.0
K04844	2.0
K11632	0.0
K11630	0.0
K11631	3.0
K11637	0.0
K11635	1.0
K11638	0.0
K11639	0.0
K07572	0.0
K07573	0.0
K07570	13.0
K07571	127.0
K07576	708.0
K07577	0.0
K07574	825.0
K07575	0.0
K07578	0.0
K07579	0.0
K11189	2249.0
K11184	662.0
K11187	0.0
K11180	0.0
K11181	0.0
K11183	0.0
K10764	1.0
K10763	149.0
K10762	0.0
K01938	1283.0
K01939	1421.0
K01934	1136.0
K01935	473.0
K01937	1360.0
K01930	0.0
K01932	5.0
K01933	1364.0
K07798	160.0
K07799	0.0
K07796	0.0
K07797	0.0
K07794	179.0
K07795	4.0
K07792	238.0
K07793	531.0
K07790	0.0
K07791	744.0
K06379	823.0
K00968	91.0
K06378	790.0
K06377	0.0
K06376	0.0
K06375	0.0
K09814	0.0
K09813	0.0
K06372	0.0
K06371	0.0
K06370	0.0
K01249	0.0
K01246	456.0
K01247	4.0
K01244	0.0
K01243	1375.0
K08919	0.0
K01241	270.0
K02919	705.0
K02913	1313.0
K02912	0.0
K02911	1143.0
K02910	0.0
K02917	0.0
K02916	1291.0
K02915	0.0
K02914	1252.0
K00228	8.0
K00227	0.0
K00226	1712.0
K00224	148.0
K00223	0.0
K00222	0.0
K00221	0.0
K00220	0.0
K01798	0.0
K01799	7.0
K01068	0.0
K01069	98.0
K01062	0.0
K01791	1995.0
K01792	0.0
K01061	43.0
K01066	77.0
K01067	1.0
K01796	2.0
K01797	19.0
K05499	70.0
K14468	0.0
K14469	0.0
K14465	0.0
K14466	0.0
K14467	0.0
K10834	0.0
K10833	0.0
K02266	0.0
K03793	0.0
K03790	44.0
K03791	0.0
K03796	7.0
K03797	2083.0
K03794	0.0
K03795	0.0
K03798	2559.0
K03799	300.0
K13448	0.0
K12538	0.0
K12539	0.0
K12530	0.0
K12531	0.0
K12532	0.0
K12533	0.0
K12534	0.0
K12535	0.0
K12536	0.0
K12537	0.0
K03136	0.0
K09790	629.0
K09791	149.0
K09792	0.0
K09793	375.0
K09794	0.0
K09795	0.0
K09796	1.0
K09797	266.0
K09798	1.0
K09799	0.0
K10972	0.0
K10973	0.0
K10977	0.0
K10974	54.0
K10975	0.0
K10978	0.0
K10979	17.0
K06308	0.0
K00315	0.0
K09862	149.0
K06303	0.0
K09860	0.0
K09861	1113.0
K06306	189.0
K06307	0.0
K06305	0.0
K11373	0.0
K04047	395.0
K04046	0.0
K04045	70.0
K04044	149.0
K04043	1497.0
K04042	720.0
K04041	1001.0
K04040	0.0
K02700	0.0
K04049	0.0
K04048	0.0
K02707	0.0
K02704	0.0
K02705	1.0
K10020	0.0
K10021	0.0
K10022	0.0
K10023	0.0
K10024	0.0
K10025	0.0
K10026	64.0
K10027	8.0
K13612	0.0
K13613	0.0
K13611	0.0
K13614	0.0
K13615	0.0
K05794	2.0
K05795	449.0
K05796	5.0
K05797	0.0
K05790	0.0
K05791	0.0
K05792	0.0
K05793	0.0
K05798	0.0
K05799	1241.0
K01474	0.0
K01477	0.0
K01476	11.0
K01471	0.0
K01470	648.0
K01473	0.0
K13039	0.0
K01479	0.0
K01478	12.0
K05570	30.0
K05571	31.0
K05572	0.0
K05573	0.0
K02078	2798.0
K02079	0.0
K05576	0.0
K02074	36.0
K02075	36.0
K02076	11.0
K02077	49.0
K02071	1071.0
K02072	1064.0
K02073	1486.0
K03309	148.0
K03308	3094.0
K03305	499.0
K03304	0.0
K03307	1191.0
K03306	458.0
K03301	0.0
K03300	16.0
K03303	144.0
K03302	0.0
K06173	2100.0
K06175	0.0
K06174	0.0
K06177	559.0
K06176	0.0
K06179	1005.0
K07680	0.0
K03867	0.0
K03838	0.0
K12053	0.0
K11618	29.0
K11619	0.0
K11614	148.0
K11615	0.0
K11616	0.0
K11617	0.0
K11610	0.0
K11611	0.0
K11960	0.0
K11961	3.0
K02836	1362.0
K10565	0.0
K10564	0.0
K02837	1290.0
K10561	168.0
K10560	168.0
K10563	737.0
K10562	0.0
K02838	1364.0
K06858	0.0
K02839	31.0
K06859	148.0
K12700	168.0
K07558	0.0
K07559	46.0
K07228	0.0
K07229	0.0
K07226	1.0
K07224	0.0
K07225	0.0
K07222	0.0
K07223	61.0
K07220	411.0
K07221	219.0
K10709	377.0
K10708	0.0
K10701	0.0
K10703	0.0
K10702	0.0
K10704	0.0
K05984	0.0
K07537	0.0
K08652	0.0
K08651	0.0
K08658	0.0
K08659	34.0
K05982	0.0
K07451	0.0
K07453	0.0
K07452	0.0
K07455	184.0
K07454	0.0
K09707	75.0
K07457	3.0
K09706	139.0
K07104	0.0
K00029	457.0
K00028	0.0
K00799	87.0
K00798	889.0
K00797	774.0
K00024	836.0
K00795	298.0
K00026	0.0
K00021	0.0
K00020	204.0
K00023	0.0
K00022	0.0
K09017	149.0
K01269	1066.0
K09015	378.0
K09014	431.0
K09013	879.0
K09011	323.0
K09010	0.0
K01261	0.0
K01262	1732.0
K01263	0.0
K01264	0.0
K01265	1949.0
K01266	179.0
K09018	0.0
K08227	0.0
K08226	0.0
K08225	0.0
K08224	6.0
K08223	169.0
K08222	32.0
K08221	1.0
K00249	42.0
K01790	1620.0
K00241	389.0
K00240	672.0
K00243	1046.0
K00242	1.0
K00245	148.0
K00244	5145.0
K00247	0.0
K00246	148.0
K01795	243.0
K06983	0.0
K02799	0.0
K02798	52.0
K02791	68.0
K02790	0.0
K02793	722.0
K02795	822.0
K02794	1005.0
K02796	932.0
K04564	603.0
K04565	383.0
K04566	29.0
K04567	1466.0
K01040	6.0
K01041	235.0
K04562	93.0
K04568	0.0
K01049	0.0
K02535	540.0
K02242	0.0
K02536	573.0
K02531	0.0
K02246	0.0
K02533	191.0
K02532	9.0
K02248	0.0
K02538	9.0
K00581	0.0
K13421	0.0
K01013	0.0
K15018	0.0
K15019	0.0
K03110	1364.0
K03111	2916.0
K03112	0.0
K03113	319.0
K03116	489.0
K03117	157.0
K03118	567.0
K03119	0.0
K10919	0.0
K12552	0.0
K12553	0.0
K12551	0.0
K12556	0.0
K12554	0.0
K12555	0.0
K06892	0.0
K06893	0.0
K06890	150.0
K06891	207.0
K06896	796.0
K06897	560.0
K06894	255.0
K06895	280.0
K10954	0.0
K10956	0.0
K06899	0.0
K06328	9.0
K06329	0.0
K10952	0.0
K10953	0.0
K11395	0.0
K11391	0.0
K11390	0.0
K11392	0.0
K00499	0.0
K00494	0.0
K00495	0.0
K00496	0.0
K00491	0.0
K00492	0.0
K00493	0.0
K13591	0.0
K01467	490.0
K13593	0.0
K13592	0.0
K04021	0.0
K04020	0.0
K04023	64.0
K04022	0.0
K04025	0.0
K04024	110.0
K04027	0.0
K04026	3.0
K04029	356.0
K04028	402.0
K07055	0.0
K07054	1.0
K07057	9.0
K07056	1847.0
K07051	0.0
K07050	706.0
K07053	1733.0
K07052	1878.0
K07059	0.0
K07058	1243.0
K10040	276.0
K10041	323.0
K10046	0.0
K04799	0.0
K04798	0.0
K04793	0.0
K04792	0.0
K04791	0.0
K04790	0.0
K04797	0.0
K04796	0.0
K04795	0.0
K04794	31.0
K13638	0.0
K13639	0.0
K13634	0.0
K13635	0.0
K13636	0.0
K13637	1.0
K13630	0.0
K13631	0.0
K13632	0.0
K13633	0.0
K02042	146.0
K05778	0.0
K05779	0.0
K05776	304.0
K05541	0.0
K05774	0.0
K05775	0.0
K05772	0.0
K05773	0.0
K05540	271.0
K01459	0.0
K01458	0.0
K01457	3.0
K01455	1.0
K01454	0.0
K01453	0.0
K01452	0.0
K01451	842.0
K01450	0.0
K05518	0.0
K08070	79.0
K08071	0.0
K05516	310.0
K08077	0.0
K05515	1354.0
K13093	0.0
K11783	0.0
K12949	0.0
K12945	0.0
K12944	1.0
K12941	141.0
K12940	604.0
K12943	0.0
K12942	289.0
K14728	0.0
K14727	0.0
K11785	0.0
K00108	0.0
K13890	233.0
K13891	232.0
K13892	150.0
K13893	0.0
K13894	0.0
K13895	0.0
K13896	0.0
K06159	0.0
K06158	1647.0
K06153	1543.0
K06152	0.0
K06151	0.0
K06157	0.0
K06156	0.0
K06155	3.0
K06154	0.0
K03327	884.0
K03326	900.0
K03325	193.0
K03324	2015.0
K03322	287.0
K03321	521.0
K03320	416.0
K03329	0.0
K03328	381.0
K04802	0.0
K04801	0.0
K04800	0.0
K11948	0.0
K01505	0.0
K04756	0.0
K11940	0.0
K11941	0.0
K11942	0.0
K11943	0.0
K11944	0.0
K01507	1927.0
K11946	0.0
K11947	0.0
K01506	0.0
K01501	85.0
K01500	4.0
K01503	0.0
K06714	12.0
K04750	41.0
K12789	0.0
K12788	0.0
K11526	0.0
K10810	0.0
K11522	0.0
K11523	0.0
K08675	0.0
K08676	225.0
K08677	0.0
K08679	0.0
K11521	0.0
K10547	110.0
K10546	218.0
K10545	14.0
K10544	2.0
K10543	100.0
K10542	230.0
K10541	214.0
K10540	589.0
K10549	7.0
K10548	110.0
K14630	0.0
K11529	0.0
K00007	0.0
K00005	883.0
K13444	0.0
K00003	1382.0
K00002	193.0
K00001	390.0
K01186	539.0
K00009	48.0
K00008	1105.0
K10726	0.0
K10725	0.0
K08246	0.0
K00263	2.0
K00262	1495.0
K00261	3.0
K00260	1.0
K00266	4767.0
K00265	821.0
K01200	540.0
K01201	471.0
K01206	2305.0
K01207	682.0
K01205	352.0
K01208	0.0
K01209	1282.0
K06167	356.0
K00917	230.0
K00912	539.0
K00919	1333.0
K02519	1337.0
K02518	1285.0
K02517	690.0
K02511	0.0
K02510	9.0
K13409	0.0
K13408	0.0
K03179	123.0
K03170	0.0
K03177	1364.0
K12574	849.0
K12570	0.0
K12573	1208.0
K11009	0.0
K11008	0.0
K11005	0.0
K11004	0.0
K11007	0.0
K11006	0.0
K11003	0.0
K08296	50.0
K08297	0.0
K08295	0.0
K02634	0.0
K02635	0.0
K10622	0.0
K07693	0.0
K07692	0.0
K07691	0.0
K07690	0.0
K07697	0.0
K07696	28.0
K07695	0.0
K07694	94.0
K07699	844.0
K07698	0.0
K07079	954.0
K07078	254.0
K07077	0.0
K07076	197.0
K07075	302.0
K07074	23.0
K07073	0.0
K07072	0.0
K07071	94.0
K07070	0.0
K14584	0.0
K11620	0.0
K09190	0.0
K11623	0.0
K05759	0.0
K08589	0.0
K11625	0.0
K11995	0.0
K01439	769.0
K01438	491.0
K01431	0.0
K01430	119.0
K01433	209.0
K01432	0.0
K01434	0.0
K01437	0.0
K01436	679.0
K05539	148.0
K14520	0.0
K12963	0.0
K12962	0.0
K12961	0.0
K12960	663.0
K14749	0.0
K14748	0.0
K02972	0.0
K14743	0.0
K14742	877.0
K14745	0.0
K14744	0.0
K14747	0.0
K14746	0.0
K02167	0.0
K02164	0.0
K02160	994.0
K02168	0.0
K02169	300.0
K10931	0.0
K03341	0.0
K03340	951.0
K03343	0.0
K03342	0.0
K03346	9.0
K12299	0.0
K12291	0.0
K12290	0.0
K12293	0.0
K12292	0.0
K12295	0.0
K12294	0.0
K12297	0.0
K12368	0.0
K11922	0.0
K11923	0.0
K11920	0.0
K11921	30.0
K11926	0.0
K11927	368.0
K11924	0.0
K11925	0.0
K11928	705.0
K13181	0.0
K13219	0.0
K07262	149.0
K07263	545.0
K07260	739.0
K07261	0.0
K07266	0.0
K07267	0.0
K07264	0.0
K07265	0.0
K07268	0.0
K07269	0.0
K01155	549.0
K04478	0.0
K04479	0.0
K10528	0.0
K14952	0.0
K07486	37.0
K07487	42.0
K07484	381.0
K07485	0.0
K07482	1.0
K07483	1221.0
K07480	0.0
K07481	60.0
K07488	0.0
K07489	0.0
K11210	0.0
K11211	0.0
K11212	0.0
K11214	115.0
K11216	0.0
K06300	0.0
K00061	0.0
K00060	33.0
K06301	0.0
K00065	315.0
K00064	0.0
K00067	1723.0
K00066	0.0
K00069	0.0
K00068	61.0
K06304	0.0
K08262	0.0
K08261	0.0
K08260	0.0
K08265	0.0
K08264	0.0
K00288	0.0
K00285	1.0
K00284	723.0
K00287	1275.0
K00286	1415.0
K00281	312.0
K00280	0.0
K00283	103.0
K00282	103.0
K08088	0.0
K14198	0.0
K14199	0.0
K03452	0.0
K14194	0.0
K14195	0.0
K14196	0.0
K14197	0.0
K14192	0.0
K14193	0.0
K01880	1170.0
K01881	1424.0
K01883	1364.0
K01885	1245.0
K04618	0.0
K01887	1392.0
K01224	191.0
K01889	1364.0
K01226	42.0
K01227	0.0
K01220	41.0
K01222	54.0
K01223	1055.0
K02759	171.0
K02755	0.0
K02757	1488.0
K02756	0.0
K14998	0.0
K02750	26.0
K02753	1.0
K02752	0.0
K00939	1364.0
K00938	0.0
K00937	1703.0
K00936	3585.0
K00935	0.0
K00934	1.0
K00933	0.0
K00932	0.0
K00931	1345.0
K00930	2655.0
K01089	736.0
K01080	0.0
K01081	446.0
K01082	0.0
K01083	7.0
K01084	0.0
K01085	0.0
K01087	1.0
K02571	0.0
K02570	0.0
K02573	148.0
K02572	0.0
K02575	0.0
K02574	398.0
K07780	0.0
K03488	846.0
K03489	9.0
K03482	0.0
K03483	52.0
K03480	170.0
K03481	74.0
K03486	42.0
K03487	0.0
K03484	989.0
K03485	0.0
K02287	0.0
K02286	1.0
K02285	1.0
K02284	1.0
K02283	1179.0
K02282	149.0
K02281	148.0
K02280	148.0
K02289	0.0
K02288	0.0
K03626	0.0
K03627	0.0
K03624	1832.0
K03625	1364.0
K03151	824.0
K03620	155.0
K03153	1.0
K08869	0.0
K03628	1216.0
K03629	1215.0
K09738	0.0
K09739	0.0
K09736	0.0
K09737	0.0
K09735	0.0
K09732	0.0
K09733	0.0
K09730	0.0
K09731	0.0
K09888	1191.0
K09889	149.0
K09880	0.0
K09882	0.0
K09883	0.0
K09884	0.0
K09887	0.0
K11027	0.0
K11026	0.0
K11025	0.0
K11024	0.0
K07679	0.0
K07678	0.0
K11021	0.0
K11020	0.0
K07675	0.0
K07674	148.0
K07676	0.0
K07671	0.0
K07670	0.0
K07673	149.0
K07672	0.0
K01117	0.0
K12048	0.0
K07019	149.0
K07018	1.0
K07011	1176.0
K07010	711.0
K07013	2.0
K07012	794.0
K07015	780.0
K07014	204.0
K07017	415.0
K07016	113.0
K10084	0.0
K08372	11.0
K05884	11.0
K05885	56.0
K05886	0.0
K05887	148.0
K05880	0.0
K05881	0.0
K05882	0.0
K05883	0.0
K08902	0.0
K05739	6.0
K05888	0.0
K05889	0.0
K08903	0.0
K00547	191.0
K00544	0.0
K00545	0.0
K00542	0.0
K00543	0.0
K00540	1889.0
K00548	1589.0
K00549	238.0
K01145	0.0
K01412	1.0
K01147	150.0
K01417	349.0
K00038	0.0
K01143	0.0
K01142	1433.0
K01419	43.0
K00788	1655.0
K00789	1729.0
K12502	0.0
K14762	0.0
K14761	977.0
K06195	1.0
K03819	0.0
K03818	114.0
K03814	226.0
K03817	21.0
K03816	907.0
K03811	488.0
K03810	0.0
K03813	151.0
K11908	0.0
K11909	0.0
K11904	0.0
K11905	0.0
K11906	0.0
K11907	0.0
K11900	0.0
K11901	0.0
K11902	0.0
K11903	0.0
K10986	0.0
K13238	0.0
K13239	0.0
K13797	0.0
K07248	269.0
K13796	0.0
K07244	0.0
K07245	0.0
K07246	17.0
K07240	2908.0
K07241	0.0
K07242	0.0
K07243	1.0
K01268	0.0
K05296	0.0
K02821	390.0
K09016	0.0
K09945	0.0
K09944	0.0
K09947	0.0
K09946	0.0
K09941	0.0
K09940	4.0
K09943	0.0
K09942	1.0
K09949	2.0
K09948	0.0
K10851	0.0
K10850	0.0
K03666	244.0
K03667	43.0
K03196	149.0
K03665	1357.0
K11275	0.0
K06012	809.0
K00048	703.0
K10857	0.0
K09773	166.0
K00043	0.0
K00042	284.0
K00041	524.0
K00040	426.0
K00046	1155.0
K00733	0.0
K00044	0.0
K06011	0.0
K09012	0.0
K06016	348.0
K06017	0.0
K06014	0.0
K06015	36.0
K06019	10.0
K01075	148.0
K12221	0.0
K06444	0.0
K04632	0.0
K14977	166.0
K14974	0.0
K00958	43.0
K00951	1851.0
K00950	788.0
K00952	16.0
K00955	9.0
K00954	1365.0
K00957	480.0
K00956	474.0
K00590	10.0
K02777	78.0
K02775	404.0
K02774	395.0
K02773	360.0
K02771	26.0
K02770	674.0
K02779	8.0
K02778	0.0
K01606	0.0
K01607	1035.0
K01604	0.0
K01605	0.0
K01602	1.0
K01601	44.0
K03750	621.0
K01609	1059.0
K02553	0.0
K02804	311.0
K02551	375.0
K02806	193.0
K02557	416.0
K02800	73.0
K05275	0.0
K02802	0.0
K13300	0.0
K02558	166.0
K02809	0.0
K02808	0.0
K03600	149.0
K03601	1360.0
K03602	1328.0
K03603	0.0
K03604	70.0
K03605	149.0
K03606	412.0
K03607	0.0
K03608	357.0
K03609	891.0
K06078	0.0
K06079	191.0
K09710	1362.0
K09711	0.0
K09712	0.0
K06073	0.0
K06074	0.0
K06075	31.0
K06076	475.0
K06077	0.0
K06382	722.0
K06383	454.0
K06380	0.0
K06381	898.0
K06386	0.0
K06387	642.0
K06384	15.0
K06385	787.0
K06388	0.0
K06389	0.0
K12466	0.0
K12468	0.0
K07657	191.0
K07656	0.0
K07655	0.0
K07654	0.0
K07653	0.0
K07652	16.0
K07651	0.0
K07650	12.0
K07659	149.0
K07658	999.0
K11041	24.0
K11040	0.0
K11043	0.0
K11042	0.0
K11045	0.0
K11044	0.0
K11047	0.0
K11046	0.0
K11049	0.0
K11048	0.0
K07387	275.0
K07386	362.0
K06926	1490.0
K06927	30.0
K06924	0.0
K06925	1364.0
K06922	0.0
K06923	807.0
K06920	518.0
K06921	673.0
K06928	18.0
K06929	55.0
K07033	512.0
K07032	6.0
K07031	76.0
K07030	779.0
K07037	414.0
K07035	560.0
K07034	0.0
K07039	149.0
K07038	35.0
K10829	0.0
K00384	2452.0
K00385	39.0
K00386	0.0
K00387	0.0
K00380	7.0
K00381	8.0
K00382	653.0
K00383	1.0
K00389	1.0
K01387	0.0
K01385	0.0
K01389	0.0
K09158	156.0
K09159	0.0
K09156	0.0
K09157	980.0
K09154	0.0
K09155	350.0
K09152	0.0
K09153	92.0
K09150	0.0
K09151	0.0
K05970	1011.0
K05714	0.0
K05715	0.0
K05710	0.0
K05711	0.0
K05712	0.0
K05713	0.0
K00560	989.0
K00561	2.0
K00563	85.0
K00564	13.0
K00566	1890.0
K00567	1387.0
K00568	44.0
K00569	0.0
K05575	44.0
K01169	0.0
K01167	0.0
K01166	0.0
K05577	43.0
K01163	752.0
K01161	0.0
K01160	0.0
K05578	0.0
K05579	0.0
K08092	200.0
K08093	35.0
K08094	98.0
K08095	0.0
K08096	0.0
K08097	1.0
K02254	0.0
K02255	0.0
K01743	0.0
K02251	0.0
K02061	0.0
K01741	0.0
K02060	0.0
K00114	0.0
K02122	945.0
K02123	1268.0
K02120	1275.0
K02121	1081.0
K02124	1271.0
K03837	0.0
K03836	0.0
K03835	0.0
K03834	0.0
K03833	28.0
K03832	949.0
K03831	0.0
K03830	311.0
K00443	0.0
K03839	465.0
K02067	193.0
K10189	249.0
K13038	2328.0
K13787	4.0
K13788	0.0
K13789	3569.0
K10188	258.0
K12255	0.0
K12254	0.0
K12257	1218.0
K12256	0.0
K12251	465.0
K12250	0.0
K12253	0.0
K12252	0.0
K13252	2.0
K13256	148.0
K13255	0.0
K12079	0.0
K12078	0.0
K12071	148.0
K12070	0.0
K12073	0.0
K12072	0.0
K09912	0.0
K06236	0.0
K06237	0.0
K05519	0.0
K09914	0.0
K11788	0.0
K11782	0.0
K11780	0.0
K11781	0.0
K11787	0.0
K11784	0.0
K11530	0.0
K12787	0.0
K12786	0.0
K12785	0.0
K12784	0.0
K06718	0.0
K09969	149.0
K09968	2.0
K09967	89.0
K09966	0.0
K09965	0.0
K09964	1.0
K09963	51.0
K09962	0.0
K09961	0.0
K09960	0.0
K11527	256.0
K11524	0.0
K11525	0.0
K11250	148.0
K11253	0.0
K11258	0.0
K11528	0.0
K00713	0.0
K00712	13.0
K10780	0.0
K10783	16.0
K10125	0.0
K10124	0.0
K10126	0.0
K10121	102.0
K10123	0.0
K10122	102.0
K04652	504.0
K04653	380.0
K04651	504.0
K04656	232.0
K04654	232.0
K04655	291.0
K00973	1409.0
K00972	84.0
K00971	894.0
K00970	527.0
K00975	2313.0
K00974	2847.0
K00979	633.0
K00978	166.0
K14954	0.0
K14955	0.0
K14956	0.0
K06178	385.0
K01596	32.0
K01597	7.0
K01594	0.0
K01595	8.0
K01592	0.0
K01593	0.0
K01590	0.0
K01591	1363.0
K01598	0.0
K01599	1182.0
K02711	0.0
K02710	0.0
K02713	0.0
K02712	0.0
K02714	0.0
K02717	0.0
K02716	0.0
K02719	1.0
K02718	0.0
K03449	177.0
K03446	108.0
K03444	118.0
K03445	0.0
K03442	1231.0
K01620	830.0
K01621	2.0
K01622	0.0
K01623	445.0
K01624	2555.0
K01625	2186.0
K01626	1000.0
K01627	540.0
K01628	1110.0
K01629	424.0
K05299	0.0
K02829	0.0
K02828	0.0
K02827	0.0
K02826	0.0
K02825	64.0
K02824	761.0
K02823	1172.0
K02822	304.0
K03198	149.0
K03199	149.0
K03668	159.0
K03669	0.0
K03190	119.0
K03191	84.0
K03660	863.0
K03194	0.0
K03195	149.0
K03664	1364.0
K03197	149.0
K09772	823.0
K06013	164.0
K09770	22.0
K09771	0.0
K09776	1.0
K09777	543.0
K09774	192.0
K09775	168.0
K09778	207.0
K09779	778.0
K06269	0.0
K06323	0.0
K11624	0.0
K02991	0.0
K02990	1200.0
K02624	0.0
K02240	10.0
K08282	1.0
K12440	0.0
K12441	0.0
K12442	0.0
K12443	0.0
K12444	0.0
K12445	0.0
K12449	0.0
K02247	0.0
K07637	0.0
K07636	1681.0
K07639	0.0
K07638	149.0
K11069	818.0
K11068	1158.0
K11063	0.0
K11062	0.0
K11061	0.0
K11060	0.0
K11066	0.0
K11065	340.0
K06900	0.0
K06901	1044.0
K06902	421.0
K06903	54.0
K06904	327.0
K06905	181.0
K06906	164.0
K06907	237.0
K06908	212.0
K06909	0.0
K10821	0.0
K05905	11.0
K05904	0.0
K05906	0.0
K05900	0.0
K05903	1.0
K01406	0.0
K05909	0.0
K05908	0.0
K00368	0.0
K00369	0.0
K00366	194.0
K00367	0.0
K00364	148.0
K00365	0.0
K00362	1.0
K00363	0.0
K00360	0.0
```
