## Extended Data File 1 for "Diet induces reproducible alterations in the mouse and human gut microbiome": SRS182714_SRS182714.picrust

```
# Constructed from biom file
#OTU ID	SRS182714
K01365	0.0
K01364	0.0
K01361	0.0
K01360	0.0
K01362	288.0
K02249	0.0
K05841	2.0
K05844	2.0
K05845	3.0
K05846	53.0
K05847	93.0
K00508	0.0
K00500	0.0
K00507	6.0
K00504	0.0
K00505	0.0
K12521	0.0
K01101	72.0
K01103	2.0
K12520	0.0
K01104	1918.0
K05592	510.0
K05593	52.0
K05590	0.0
K05591	0.0
K05596	0.0
K05597	0.0
K05594	0.0
K05595	426.0
K05599	0.0
K11964	0.0
K11962	0.0
K14540	641.0
K12529	0.0
K12528	0.0
K06353	0.0
K02456	19.0
K02457	0.0
K02454	14.0
K02455	7.0
K02452	0.0
K02453	20.0
K02450	0.0
K02103	314.0
K08138	184.0
K02108	865.0
K02109	856.0
K02458	0.0
K02459	0.0
K08137	0.0
K03851	1.0
K03850	0.0
K03852	0.0
K03855	1.0
K03856	635.0
K13018	0.0
K13019	38.0
K13010	6.0
K13011	0.0
K13012	51.0
K13013	0.0
K13014	0.0
K13015	1.0
K13016	41.0
K13017	0.0
K08566	0.0
K08567	15.0
K13274	0.0
K13275	0.0
K13276	0.0
K13277	0.0
K03275	0.0
K03274	8.0
K03277	0.0
K03276	0.0
K03271	141.0
K03270	241.0
K03273	80.0
K03272	168.0
K03279	0.0
K03278	0.0
K11022	0.0
K12277	0.0
K12276	0.0
K12270	18.0
K11058	0.0
K12279	0.0
K12278	0.0
K07557	0.0
K07550	0.0
K07552	104.0
K06319	0.0
K09909	0.0
K09908	0.0
K12051	0.0
K12050	0.0
K12057	0.0
K12056	0.0
K06221	1.0
K09900	0.0
K09903	855.0
K09902	0.0
K09904	0.0
K09907	0.0
K09906	0.0
K11501	0.0
K03234	0.0
K00773	855.0
K00772	15.0
K00777	0.0
K00776	0.0
K06313	2.0
K06315	0.0
K05574	0.0
K10201	25.0
K07176	0.0
K07177	0.0
K07174	0.0
K07175	160.0
K07172	130.0
K07173	737.0
K07170	198.0
K07171	1397.0
K07178	0.0
K07179	0.0
K00195	0.0
K00194	15.0
K00197	16.0
K00196	0.0
K00191	0.0
K00190	0.0
K00193	0.0
K00192	0.0
K00198	292.0
K06405	628.0
K10109	50.0
K10108	122.0
K10107	1.0
K01828	0.0
K01829	0.0
K01826	0.0
K01825	0.0
K01822	7.0
K01823	5.0
K01820	14.0
K01821	4.0
K00999	0.0
K00998	767.0
K00995	1219.0
K00997	65.0
K00996	5.0
K00991	994.0
K00990	7.0
K00992	0.0
K11028	0.0
K02622	215.0
K02625	0.0
K03564	488.0
K13489	6.0
K13488	6.0
K13483	0.0
K13482	2.0
K13481	2.0
K13480	1.0
K13487	6.0
K13486	6.0
K14680	0.0
K14681	0.0
K14682	6.0
K08358	11.0
K08357	11.0
K08356	0.0
K08355	0.0
K03469	871.0
K03462	0.0
K03464	0.0
K03465	89.0
K03466	831.0
K01648	0.0
K01649	892.0
K01643	51.0
K01640	4.0
K01641	1.0
K01646	19.0
K01647	1210.0
K01644	53.0
K02597	0.0
K02626	11.0
K02595	0.0
K02594	6.0
K02593	0.0
K02592	6.0
K02591	9.0
K02590	33.0
K02598	21.0
K02849	7.0
K14061	0.0
K14062	0.0
K14063	0.0
K14064	0.0
K14065	0.0
K14067	0.0
K02841	7.0
K02840	0.0
K02843	59.0
K02844	7.0
K02847	0.0
K02846	0.0
K02102	12.0
K09758	75.0
K06039	0.0
K06034	0.0
K06036	2.0
K06037	0.0
K06032	0.0
K01581	4.0
K02702	0.0
K02659	0.0
K13490	6.0
K13491	6.0
K03644	195.0
K03645	0.0
K03646	2.0
K03647	13.0
K03640	20.0
K03641	2.0
K03642	21.0
K03643	1.0
K03648	975.0
K03649	9.0
K06694	0.0
K11814	0.0
K12428	0.0
K12429	0.0
K12422	0.0
K12423	0.0
K12420	0.0
K12421	0.0
K12426	0.0
K12427	0.0
K12424	0.0
K12425	0.0
K07349	0.0
K07348	0.0
K05380	0.0
K07345	0.0
K07344	1.0
K07347	0.0
K07346	0.0
K07341	47.0
K07340	1.0
K07343	72.0
K07342	0.0
K06968	7.0
K06969	984.0
K06962	21.0
K06963	0.0
K06960	653.0
K06961	0.0
K06966	580.0
K06967	641.0
K06964	0.0
K06965	0.0
K08995	6.0
K08994	0.0
K08997	0.0
K08996	0.0
K08990	0.0
K08993	0.0
K08992	0.0
K08999	201.0
K08998	795.0
K08344	0.0
K08345	0.0
K08346	0.0
K14940	2.0
K02724	0.0
K08349	0.0
K11815	0.0
K05929	0.0
K05928	6.0
K05927	0.0
K05924	0.0
K05922	0.0
K05921	0.0
K00349	195.0
K00698	0.0
K00340	188.0
K00341	188.0
K00690	250.0
K00343	188.0
K00344	2.0
K00697	81.0
K00346	195.0
K00347	195.0
K09116	17.0
K09117	813.0
K05337	241.0
K09118	2.0
K09119	0.0
K02106	4.0
K05823	2.0
K05820	0.0
K05826	0.0
K05827	0.0
K02100	0.0
K02101	0.0
K00524	0.0
K00525	479.0
K00526	259.0
K00527	1185.0
K00520	8.0
K00522	0.0
K00523	0.0
K02451	0.0
K00528	687.0
K00529	0.0
K00025	6.0
K14215	0.0
K14213	0.0
K03453	643.0
K00796	539.0
K05339	0.0
K00027	667.0
K00794	308.0
K00793	291.0
K01347	0.0
K01346	0.0
K01344	0.0
K01343	0.0
K00791	1038.0
K01340	0.0
K00790	940.0
K02694	0.0
K02696	0.0
K02697	0.0
K02690	0.0
K02691	11.0
K02692	0.0
K02693	0.0
K02698	0.0
K02699	0.0
K00836	0.0
K00837	228.0
K00835	6.0
K00832	10.0
K00833	245.0
K00830	0.0
K00831	835.0
K00839	20.0
K04335	0.0
K04334	0.0
K01120	6.0
K01126	887.0
K04333	0.0
K01129	1056.0
K01128	1.0
K04339	0.0
K04338	0.0
K02470	1466.0
K02471	8.0
K02472	108.0
K02473	0.0
K02474	189.0
K02475	0.0
K02476	0.0
K02477	312.0
K02478	0.0
K02479	6.0
K09019	0.0
K01267	612.0
K13074	0.0
K13075	0.0
K11441	0.0
K14055	0.0
K13299	0.0
K13292	688.0
K14057	0.0
K14056	0.0
K02856	191.0
K02585	6.0
K12211	0.0
K12210	0.0
K12213	0.0
K12212	0.0
K12215	0.0
K02854	0.0
K12217	0.0
K12216	0.0
K12219	0.0
K12218	0.0
K02855	0.0
K08692	0.0
K08693	0.0
K08690	0.0
K08691	0.0
K08696	0.0
K08697	0.0
K11748	6.0
K11749	831.0
K11746	0.0
K11747	0.0
K11744	6.0
K11745	6.0
K11742	1.0
K11743	14.0
K11740	0.0
K11741	78.0
K13920	2.0
K13921	7.0
K13922	44.0
K13923	0.0
K13924	4.0
K13925	0.0
K13926	6.0
K13927	23.0
K13928	0.0
K13929	0.0
K09923	0.0
K09922	191.0
K06201	567.0
K06200	347.0
K06207	834.0
K06206	77.0
K06205	0.0
K09924	7.0
K09929	0.0
K06208	1.0
K00759	510.0
K00758	0.0
K00752	8.0
K00757	570.0
K00756	329.0
K00754	1106.0
K06001	253.0
K05557	0.0
K09766	40.0
K05554	0.0
K07475	0.0
K07150	88.0
K07151	0.0
K07152	0.0
K07153	0.0
K07154	527.0
K07155	0.0
K07156	0.0
K07157	0.0
K07406	374.0
K07407	1194.0
K07404	158.0
K07405	196.0
K07402	654.0
K07403	23.0
K07400	0.0
K07401	0.0
K01808	918.0
K01809	479.0
K01800	0.0
K01801	0.0
K01802	426.0
K01803	1067.0
K01804	426.0
K01805	212.0
K01807	131.0
K09718	0.0
K14668	0.0
K14669	0.0
K14666	0.0
K14667	0.0
K01664	3.0
K01665	192.0
K01666	84.0
K01667	114.0
K01660	0.0
K01661	161.0
K01662	1268.0
K01663	0.0
K01668	5.0
K01669	8.0
K02863	855.0
K02862	0.0
K02860	843.0
K02867	855.0
K02866	0.0
K02864	779.0
K02869	0.0
K05362	0.0
K05365	0.0
K03402	816.0
K03403	0.0
K03400	0.0
K03406	999.0
K03407	122.0
K03404	3.0
K03405	3.0
K03408	155.0
K03409	5.0
K02315	815.0
K02314	1052.0
K02317	0.0
K02316	866.0
K02313	856.0
K02312	37.0
K02319	0.0
K12405	0.0
K12152	0.0
K12151	0.0
K07091	1.0
K07090	785.0
K07093	6.0
K07092	0.0
K07095	1520.0
K07094	2.0
K07097	0.0
K07096	1.0
K07099	42.0
K07098	2013.0
K11175	856.0
K11174	0.0
K11177	0.0
K11176	0.0
K11173	0.0
K11179	1.0
K11178	0.0
K00322	0.0
K00320	3.0
K00321	0.0
K00326	0.0
K00324	0.0
K00325	0.0
K00329	1.0
K05945	22.0
K05944	0.0
K05947	0.0
K05946	527.0
K06944	0.0
K06945	0.0
K06946	0.0
K06415	2.0
K06940	595.0
K06941	1075.0
K06942	855.0
K06943	0.0
K10806	0.0
K10807	0.0
K10804	13.0
K10805	0.0
K06948	13.0
K06949	892.0
K06418	5.0
K09138	4.0
K09139	0.0
K09134	28.0
K09135	0.0
K09136	0.0
K09137	3.0
K09130	0.0
K09131	18.0
K09132	50.0
K09133	8.0
K05808	853.0
K05809	0.0
K05804	14.0
K05805	2.0
K05806	0.0
K05807	197.0
K05800	11.0
K05801	132.0
K05802	0.0
K05803	0.0
K01044	0.0
K01045	0.0
K01046	20.0
K02068	102.0
K04561	0.0
K01042	233.0
K05568	594.0
K05567	32.0
K14273	0.0
K14275	0.0
K14274	2.0
K02062	0.0
K05245	0.0
K05564	0.0
K01048	66.0
K02066	205.0
K01322	35.0
K01325	0.0
K02065	204.0
K01326	0.0
K05560	0.0
K02243	13.0
K08930	0.0
K02679	0.0
K02676	0.0
K02674	0.0
K02675	0.0
K02672	0.0
K02241	10.0
K02670	0.0
K02671	0.0
K00810	0.0
K00811	197.0
K00812	213.0
K00813	0.0
K00814	0.0
K00817	909.0
K00818	213.0
K00819	23.0
K02530	5.0
K02245	13.0
K02244	0.0
K01499	0.0
K01498	0.0
K01493	862.0
K01492	47.0
K01491	1915.0
K01497	20.0
K01496	35.0
K01495	803.0
K01494	24.0
K02418	80.0
K02419	98.0
K14492	0.0
K02412	73.0
K02413	84.0
K02410	98.0
K02411	23.0
K02416	98.0
K02417	82.0
K02414	40.0
K02415	2.0
K00120	0.0
K00121	195.0
K00430	0.0
K13058	6.0
K13059	0.0
K13727	0.0
K13057	0.0
K13722	0.0
K13051	21.0
K13052	590.0
K00435	0.0
K12054	0.0
K03239	0.0
K03238	0.0
K03231	0.0
K03230	7.0
K03232	0.0
K12059	0.0
K03237	0.0
K03236	0.0
K12058	0.0
K12239	0.0
K12238	0.0
K12235	0.0
K12234	8.0
K13942	0.0
K13940	857.0
K13941	0.0
K12097	0.0
K12096	0.0
K12095	0.0
K12094	0.0
K12093	0.0
K12092	0.0
K12091	0.0
K12090	0.0
K12099	0.0
K12098	0.0
K06356	0.0
K05992	0.0
K03540	0.0
K06331	22.0
K06330	12.0
K07138	706.0
K07139	999.0
K11811	0.0
K07132	103.0
K07133	2764.0
K07130	513.0
K07131	0.0
K07137	1485.0
K07134	0.0
K07135	0.0
K01860	0.0
K01866	855.0
K01867	855.0
K01865	6.0
K01868	881.0
K01869	855.0
K06140	6.0
K04766	0.0
K04767	8.0
K04764	72.0
K04762	201.0
K04763	1298.0
K04760	1.0
K04761	189.0
K04768	0.0
K04769	628.0
K08313	8.0
K08312	0.0
K08311	6.0
K08310	0.0
K08317	0.0
K08316	594.0
K08315	0.0
K08314	4.0
K05149	0.0
K08319	0.0
K08318	0.0
K06339	0.0
K14648	0.0
K14392	14.0
K14393	6.0
K14645	0.0
K14647	0.0
K01689	1192.0
K01686	644.0
K01687	1025.0
K01684	40.0
K01685	324.0
K01682	0.0
K01681	839.0
K05308	0.0
K02889	0.0
K02888	855.0
K02885	0.0
K02884	855.0
K02887	853.0
K02886	855.0
K02881	855.0
K02883	0.0
K13743	0.0
K02086	6.0
K02081	270.0
K02080	18.0
K02083	216.0
K02082	8.0
K13831	0.0
K03428	0.0
K03429	225.0
K03424	1062.0
K03935	0.0
K03932	6.0
K03933	0.0
K03930	20.0
K03931	127.0
K02339	1.0
K02338	851.0
K02337	858.0
K02336	0.0
K02335	868.0
K02334	315.0
K02330	0.0
K03688	575.0
K03689	0.0
K03680	10.0
K03683	0.0
K03684	18.0
K03685	854.0
K03686	2308.0
K03687	812.0
K07301	757.0
K07300	2.0
K07303	0.0
K07302	0.0
K07305	9.0
K07304	90.0
K07307	249.0
K07306	45.0
K07309	11.0
K07308	45.0
K02617	0.0
K02610	0.0
K02963	853.0
K02612	0.0
K02961	769.0
K09686	2478.0
K09687	4628.0
K09684	202.0
K09685	4.0
K09682	0.0
K09683	0.0
K09680	82.0
K09681	0.0
K09688	1.0
K09689	1.0
K05962	0.0
K05961	0.0
K05967	0.0
K05966	8.0
K11159	0.0
K05964	1.0
K05968	0.0
K11152	0.0
K00309	0.0
K00658	71.0
K00304	0.0
K00305	0.0
K00654	0.0
K00655	1487.0
K00652	415.0
K00301	0.0
K00302	53.0
K00303	3.0
K10828	0.0
K06431	0.0
K06432	0.0
K06433	0.0
K06434	0.0
K06436	6.0
K06437	0.0
K10820	2.0
K06439	0.0
K10822	0.0
K10823	0.0
K10826	0.0
K09167	80.0
K06322	0.0
K14117	0.0
K14259	0.0
K14257	0.0
K01308	29.0
K01303	7.0
K01301	0.0
K01305	265.0
K01304	30.0
K02658	0.0
K00672	0.0
K02650	30.0
K02651	105.0
K02652	120.0
K02653	173.0
K02654	690.0
K05687	0.0
K02656	0.0
K05685	1.0
K00878	386.0
K00879	272.0
K00872	37.0
K00873	850.0
K00870	0.0
K00876	1070.0
K00877	0.0
K00874	987.0
K00875	0.0
K04487	1302.0
K04486	1002.0
K04485	812.0
K04484	0.0
K04483	0.0
K04482	0.0
K04480	2.0
K04488	678.0
K12049	0.0
K13693	0.0
K13706	0.0
K13694	181.0
K13695	0.0
K05977	0.0
K09516	21.0
K02434	1019.0
K02435	955.0
K02436	4.0
K02437	445.0
K05350	79.0
K02431	102.0
K08100	0.0
K02433	1013.0
K02438	933.0
K02439	30.0
K03745	1.0
K03744	356.0
K03747	0.0
K03210	850.0
K03217	846.0
K03216	650.0
K03215	1.0
K03742	473.0
K03219	7.0
K03218	841.0
K03749	0.0
K03748	29.0
K02383	0.0
K06327	0.0
K06320	94.0
K07238	698.0
K09479	0.0
K09478	0.0
K09475	0.0
K09474	10.0
K09477	0.0
K09476	0.0
K09471	0.0
K09470	0.0
K09473	0.0
K09472	1.0
K07543	0.0
K06898	164.0
K13967	0.0
K13963	107.0
K07545	0.0
K00737	12.0
K05345	0.0
K11706	0.0
K11707	0.0
K11704	0.0
K11705	0.0
K11708	0.0
K11709	0.0
K05588	0.0
K07114	482.0
K07443	204.0
K07116	0.0
K07117	6.0
K07110	0.0
K07447	837.0
K07112	283.0
K07113	0.0
K07448	84.0
K07118	76.0
K07119	0.0
K10619	0.0
K10618	0.0
K10617	0.0
K10616	0.0
K01848	0.0
K01849	0.0
K01844	17.0
K01845	76.0
K01846	1.0
K01847	396.0
K01840	1356.0
K01841	66.0
K01842	0.0
K01843	141.0
K06219	0.0
K10832	0.0
K05348	0.0
K14203	0.0
K08483	877.0
K08482	6.0
K08481	0.0
K08480	0.0
K08485	0.0
K08484	0.0
K00464	0.0
K00467	0.0
K00466	0.0
K00461	0.0
K00460	0.0
K00463	0.0
K00462	11.0
K04509	0.0
K00469	0.0
K00468	0.0
K08645	0.0
K04744	2.0
K01518	0.0
K01519	0.0
K04748	0.0
K04749	5.0
K01514	19.0
K01515	1093.0
K01512	424.0
K01510	0.0
K14623	326.0
K14626	0.0
K14627	0.0
K14628	0.0
K14629	0.0
K03918	0.0
K03919	0.0
K12372	0.0
K12373	1524.0
K12370	0.0
K12371	0.0
K02359	0.0
K02358	858.0
K02351	0.0
K02352	0.0
K02355	1631.0
K02357	859.0
K02356	860.0
K13574	1.0
K13573	0.0
K13572	0.0
K13571	0.0
K13570	0.0
K12112	0.0
K12113	0.0
K12110	0.0
K12111	12.0
K07329	0.0
K07328	0.0
K07323	2.0
K07322	336.0
K07321	296.0
K07320	1.0
K07327	0.0
K07326	0.0
K07325	0.0
K07324	0.0
K08163	0.0
K06180	2457.0
K06181	6.0
K06182	556.0
K06183	930.0
K06186	1.0
K06187	855.0
K06188	115.0
K06189	2.0
K08359	0.0
K07589	2.0
K07588	195.0
K07587	0.0
K07586	25.0
K07585	0.0
K07584	634.0
K07583	0.0
K07582	0.0
K07581	0.0
K07580	0.0
K11139	0.0
K05989	868.0
K05988	0.0
K05985	36.0
K05987	0.0
K05986	6.0
K10843	0.0
K08354	0.0
K10844	6.0
K10848	0.0
K00673	6.0
K00674	26.0
K00675	22.0
K00676	380.0
K00677	392.0
K06988	3.0
K06989	62.0
K08351	0.0
K06980	7.0
K06981	0.0
K06982	0.0
K08350	0.0
K06984	0.0
K06985	0.0
K06986	0.0
K06987	309.0
K02445	80.0
K02444	67.0
K00582	0.0
K00583	0.0
K00580	0.0
K02110	910.0
K00586	0.0
K00587	0.0
K00584	2.0
K08921	0.0
K02441	14.0
K00588	6.0
K08922	0.0
K02440	55.0
K00018	595.0
K08923	0.0
K02443	112.0
K00019	0.0
K02442	0.0
K08925	0.0
K08926	0.0
K08927	0.0
K03149	709.0
K06604	0.0
K00015	4.0
K01989	783.0
K00854	1589.0
K00855	0.0
K00856	2.0
K00857	262.0
K00850	2974.0
K00851	6.0
K00852	1085.0
K00853	25.0
K00858	849.0
K00859	851.0
K01181	101.0
K01180	0.0
K01183	170.0
K01182	821.0
K01185	239.0
K01184	0.0
K01187	1887.0
K01188	553.0
K02596	1.0
K13766	2.0
K13767	0.0
K13003	0.0
K13002	28.0
K13000	0.0
K02984	0.0
K02986	855.0
K02987	0.0
K02636	0.0
K02982	843.0
K02983	0.0
K02638	0.0
K02639	0.0
K02988	835.0
K08298	22.0
K08299	0.0
K03583	1.0
K03582	1.0
K03581	862.0
K03580	6.0
K03587	208.0
K03586	0.0
K03585	431.0
K03584	804.0
K03589	552.0
K03588	1839.0
K01725	0.0
K01724	6.0
K01727	5.0
K01726	279.0
K01721	0.0
K01720	0.0
K01722	0.0
K13008	0.0
K01729	4.0
K01728	127.0
K09530	0.0
K09539	0.0
K02188	682.0
K02189	578.0
K02182	1.0
K02183	0.0
K03769	205.0
K03768	919.0
K03767	2.0
K03765	0.0
K03764	0.0
K03763	914.0
K03762	11.0
K03761	0.0
K03760	1.0
K09457	471.0
K09456	0.0
K09459	52.0
K09458	866.0
K00602	1672.0
K13988	0.0
K13985	0.0
K09981	0.0
K09980	0.0
K09983	0.0
K09982	1.0
K09985	0.0
K09984	0.0
K09987	0.0
K09986	0.0
K09989	16.0
K09988	327.0
K12583	0.0
K12582	0.0
K12589	0.0
K11720	1.0
K09759	574.0
K10985	8.0
K10984	16.0
K07468	0.0
K07469	15.0
K07464	544.0
K07465	0.0
K07466	0.0
K07467	826.0
K07460	811.0
K07461	543.0
K07462	858.0
K07463	0.0
K10679	16.0
K10678	0.0
K10671	0.0
K10670	1459.0
K10673	0.0
K10672	217.0
K10674	0.0
K10677	1.0
K10676	0.0
K08726	0.0
K08724	21.0
K08722	23.0
K08723	0.0
K08720	0.0
K08721	0.0
K08728	0.0
K10187	0.0
K00119	0.0
K00118	6.0
K00449	0.0
K00448	0.0
K00115	0.0
K00446	0.0
K00117	12.0
K00116	6.0
K00111	430.0
K00442	0.0
K00113	3.0
K00112	5.0
K01539	0.0
K01531	78.0
K04720	1223.0
K01533	866.0
K01534	2563.0
K01535	2.0
K01537	1044.0
K14358	0.0
K14605	0.0
K14606	0.0
K00413	0.0
K10120	20.0
K05600	0.0
K05777	13.0
K03972	0.0
K03973	1.0
K03970	0.0
K03971	0.0
K03976	846.0
K03977	855.0
K03974	0.0
K03975	121.0
K03978	811.0
K03979	855.0
K13378	181.0
K02372	695.0
K02371	821.0
K02377	306.0
K02379	34.0
K03396	0.0
K03397	0.0
K03394	1353.0
K03395	0.0
K03392	1.0
K03393	0.0
K03390	25.0
K03391	0.0
K03399	3.0
K03027	0.0
K12136	0.0
K12137	0.0
K06610	0.0
K12138	0.0
K12139	0.0
K11444	0.0
K11440	0.0
K11443	0.0
K11442	0.0
K00612	8.0
K00613	11.0
K00610	798.0
K00611	433.0
K00616	760.0
K00617	0.0
K00614	0.0
K00615	2633.0
K00619	1.0
K10863	0.0
K07874	0.0
K06234	0.0
K10240	0.0
K10241	0.0
K10242	0.0
K10243	0.0
K04110	0.0
K04113	0.0
K04112	0.0
K04115	0.0
K04114	0.0
K04117	0.0
K04116	0.0
K04118	0.0
K05517	0.0
K07705	204.0
K07704	227.0
K07707	16.0
K07706	15.0
K07701	0.0
K07700	0.0
K07703	0.0
K07702	0.0
K07709	2.0
K07708	1.0
K01955	1475.0
K13042	0.0
K09934	0.0
K09935	255.0
K06216	0.0
K09937	2.0
K13745	0.0
K13746	0.0
K13747	582.0
K13740	0.0
K13741	0.0
K13742	0.0
K06211	12.0
K06212	292.0
K09933	0.0
K02618	0.0
K02619	188.0
K02968	794.0
K02966	0.0
K02967	855.0
K02616	0.0
K02965	853.0
K02962	0.0
K02611	0.0
K02613	0.0
K03569	1459.0
K03568	88.0
K03565	793.0
K06218	1.0
K03567	2.0
K03566	0.0
K03561	543.0
K03560	1.0
K03563	115.0
K03562	2.0
K06430	0.0
K01709	110.0
K01708	7.0
K01707	0.0
K01706	72.0
K01705	0.0
K01704	1840.0
K01703	1844.0
K01702	0.0
K14165	0.0
K14164	0.0
K14166	0.0
K14161	6.0
K14160	1.0
K14162	6.0
K05396	23.0
K03709	20.0
K03708	3.0
K08160	0.0
K03701	1103.0
K03700	638.0
K03703	839.0
K03702	855.0
K03705	653.0
K03704	756.0
K03707	22.0
K03706	596.0
K06289	0.0
K06288	0.0
K06283	552.0
K06282	30.0
K06281	30.0
K06287	855.0
K06286	0.0
K06285	1.0
K06284	68.0
K08161	0.0
K07540	0.0
K06438	564.0
K06869	0.0
K06868	0.0
K06867	11.0
K06866	0.0
K06865	0.0
K06864	142.0
K06863	0.0
K06862	0.0
K06861	206.0
K06860	0.0
K12659	0.0
K12658	6.0
K07547	0.0
K07546	0.0
K15023	0.0
K15022	1.0
K15020	0.0
K15024	582.0
K08700	4.0
K08162	12.0
K07544	0.0
K00137	0.0
K00135	8.0
K00134	863.0
K00133	855.0
K00132	6.0
K00131	1.0
K00130	16.0
K00139	0.0
K00138	0.0
K00429	0.0
K00428	122.0
K00421	0.0
K00423	0.0
K00425	207.0
K00427	0.0
K00426	207.0
K14292	0.0
K14379	0.0
K14370	0.0
K14371	0.0
K14372	0.0
K14373	0.0
K14374	0.0
K14375	0.0
K09845	0.0
K14082	0.0
K14083	17.0
K14080	0.0
K14081	0.0
K14086	12.0
K14087	24.0
K14084	7.0
K14088	24.0
K14089	13.0
K01552	602.0
K01551	54.0
K01556	0.0
K01557	0.0
K01554	0.0
K01555	0.0
K04708	0.0
K03955	0.0
K13689	0.0
K13688	9.0
K13683	0.0
K13685	25.0
K13684	0.0
K13687	0.0
K13686	0.0
K14159	0.0
K02399	0.0
K02398	48.0
K02395	64.0
K02394	0.0
K02397	54.0
K02396	146.0
K02391	0.0
K02390	98.0
K02393	0.0
K02392	394.0
K13533	0.0
K13532	0.0
K13531	0.0
K13530	1.0
K01550	0.0
K05658	0.0
K14054	1.0
K02601	1160.0
K02970	811.0
K05378	0.0
K12339	8.0
K14060	0.0
K11687	0.0
K11686	0.0
K11685	0.0
K11689	18.0
K11688	35.0
K08939	0.0
K03048	6.0
K03049	0.0
K13821	70.0
K13820	0.0
K03042	0.0
K03043	842.0
K03040	779.0
K03041	0.0
K03046	849.0
K03047	0.0
K03044	0.0
K03045	0.0
K00348	195.0
K09847	0.0
K00692	1.0
K00638	383.0
K00639	369.0
K00693	0.0
K00634	208.0
K00635	0.0
K00630	0.0
K00631	0.0
K00632	12.0
K00633	544.0
K00691	59.0
K00696	0.0
K00694	8.0
K00695	0.0
K10854	0.0
K07811	0.0
K07810	1.0
K07813	237.0
K07812	12.0
K07814	47.0
K07816	15.0
K00090	0.0
K00091	267.0
K00094	39.0
K00096	69.0
K00097	453.0
K00098	1.0
K00099	846.0
K10228	0.0
K10229	0.0
K12548	0.0
K10222	0.0
K10220	0.0
K10221	0.0
K10227	2.0
K05822	0.0
K01949	0.0
K01945	854.0
K01947	0.0
K01946	0.0
K01941	21.0
K01940	858.0
K06357	0.0
K07729	1363.0
K07728	0.0
K07727	1250.0
K07726	539.0
K07725	0.0
K07724	0.0
K07723	1.0
K07722	34.0
K07721	0.0
K07720	2050.0
K00899	27.0
K05824	0.0
K00891	1230.0
K00892	0.0
K00895	191.0
K00897	27.0
K08151	7.0
K08153	7.0
K08154	0.0
K02948	852.0
K02942	0.0
K02944	0.0
K05665	0.0
K02946	834.0
K13793	0.0
K06352	0.0
K01769	0.0
K01768	18.0
K01761	0.0
K01760	4.0
K01762	0.0
K09578	0.0
K01766	0.0
K08164	0.0
K02493	849.0
K08166	0.0
K08167	0.0
K02496	0.0
K02497	0.0
K02494	0.0
K02495	1510.0
K02498	0.0
K02499	35.0
K08168	0.0
K08169	68.0
K14415	36.0
K14414	7.0
K06881	870.0
K00436	0.0
K06332	0.0
K12815	0.0
K12810	0.0
K06885	114.0
K00437	0.0
K06335	0.0
K06334	618.0
K03547	795.0
K03546	764.0
K03545	1417.0
K03544	1417.0
K03543	298.0
K06888	45.0
K10941	0.0
K03549	6.0
K03548	0.0
K10940	0.0
K02236	13.0
K02237	638.0
K02234	0.0
K02232	682.0
K02233	724.0
K02230	97.0
K02231	941.0
K06359	0.0
K02238	865.0
K02239	0.0
K03723	800.0
K03722	62.0
K03721	0.0
K03720	0.0
K03727	0.0
K03726	0.0
K03725	0.0
K03724	21.0
K06358	0.0
K12673	0.0
K12679	0.0
K12678	0.0
K06410	99.0
K11898	0.0
K11899	0.0
K11896	1.0
K11897	0.0
K11894	0.0
K11895	1.0
K11892	0.0
K11893	0.0
K11890	0.0
K11891	0.0
K08762	0.0
K08764	0.0
K08765	0.0
K10418	0.0
K11325	0.0
K11326	0.0
K11327	0.0
K11328	0.0
K11329	0.0
K00151	0.0
K00150	0.0
K00153	0.0
K00400	0.0
K00407	0.0
K00406	6.0
K00405	6.0
K00404	6.0
K00158	0.0
K01342	0.0
K09388	0.0
K09386	0.0
K09384	60.0
K04094	56.0
K04095	49.0
K04096	847.0
K04097	0.0
K04090	0.0
K04091	9.0
K04092	0.0
K04093	0.0
K04098	0.0
K04099	0.0
K01578	0.0
K01579	546.0
K01574	0.0
K01575	3.0
K01576	0.0
K01577	0.0
K01571	636.0
K01572	1083.0
K01573	178.0
K02009	227.0
K02008	2151.0
K02005	1090.0
K02004	6918.0
K02007	270.0
K02006	3234.0
K02001	56.0
K02000	25.0
K02003	8074.0
K02002	57.0
K03065	0.0
K08952	0.0
K03060	623.0
K13809	0.0
K10948	0.0
K09607	0.0
K06125	0.0
K04337	0.0
K06120	2.0
K06121	0.0
K04336	0.0
K01127	0.0
K09703	39.0
K00004	0.0
K14699	0.0
K09702	165.0
K14698	0.0
K05311	2.0
K13829	0.0
K10943	0.0
K07291	0.0
K07290	0.0
K10206	1171.0
K10202	14.0
K10208	0.0
K10209	0.0
K01966	50.0
K01965	0.0
K01964	1.0
K01963	629.0
K01962	68.0
K01961	1894.0
K01960	290.0
K01969	2.0
K01968	0.0
K07749	25.0
K07748	0.0
K07741	5.0
K07740	0.0
K07743	0.0
K07742	614.0
K07745	0.0
K07744	0.0
K07746	0.0
K01299	60.0
K01295	29.0
K01297	114.0
K02922	0.0
K05603	0.0
K02921	0.0
K02926	855.0
K05607	0.0
K02924	0.0
K05605	0.0
K02928	0.0
K02929	0.0
K00216	0.0
K00217	0.0
K00214	0.0
K00215	1125.0
K00213	0.0
K00210	10.0
K00211	0.0
K00218	0.0
K00219	17.0
K01035	0.0
K01034	14.0
K04517	670.0
K01740	1716.0
K01031	0.0
K01746	3.0
K01745	145.0
K01744	387.0
K01749	280.0
K01039	1.0
K04518	196.0
K09591	0.0
K14129	0.0
K14128	0.0
K14121	0.0
K14120	0.0
K14123	0.0
K14122	0.0
K14125	0.0
K14124	0.0
K14127	0.0
K14126	0.0
K03521	584.0
K03520	0.0
K03523	913.0
K03522	575.0
K03525	870.0
K03524	810.0
K03527	1054.0
K03526	797.0
K03529	660.0
K03528	0.0
K06338	0.0
K02217	368.0
K03299	284.0
K03298	2.0
K13472	0.0
K03293	3.0
K03292	1746.0
K03291	0.0
K03290	0.0
K03297	33.0
K03296	949.0
K03295	134.0
K03294	650.0
K13009	0.0
K12690	0.0
K09743	0.0
K06022	0.0
K07190	0.0
K06021	0.0
K07192	110.0
K06020	1.0
K06027	0.0
K06026	0.0
K09744	0.0
K07991	0.0
K08749	0.0
K09835	0.0
K09834	0.0
K10439	2506.0
K06351	0.0
K09833	0.0
K10925	0.0
K10924	1.0
K10927	0.0
K10926	0.0
K10923	0.0
K10922	0.0
K09629	0.0
K10697	0.0
K00179	661.0
K00172	241.0
K00171	208.0
K00170	220.0
K00177	231.0
K00176	232.0
K00175	458.0
K00174	433.0
K13478	0.0
K14338	0.0
K14339	0.0
K14335	0.0
K14337	0.0
K14330	0.0
K14331	0.0
K14333	2.0
K08918	0.0
K13479	91.0
K04078	849.0
K04079	878.0
K04076	1.0
K04077	855.0
K04074	12.0
K04075	829.0
K04072	875.0
K04073	0.0
K04070	156.0
K04071	0.0
K14597	0.0
K13318	0.0
K08280	4.0
K13641	12.0
K13640	11.0
K13643	16.0
K13642	0.0
K02027	5478.0
K02026	8209.0
K02025	8609.0
K02024	0.0
K02023	36.0
K02022	88.0
K02021	0.0
K02020	376.0
K02029	1241.0
K02028	1313.0
K03886	0.0
K03887	0.0
K03884	0.0
K03885	120.0
K03881	0.0
K03888	0.0
K03889	0.0
K12998	0.0
K12999	0.0
K12992	259.0
K12993	0.0
K12990	40.0
K12991	0.0
K12996	37.0
K12997	18.0
K12994	0.0
K12995	11.0
K08979	0.0
K08978	316.0
K03088	7943.0
K03089	2.0
K03086	1193.0
K03087	0.0
K08971	0.0
K08970	6.0
K03082	10.0
K03080	0.0
K08974	214.0
K13868	0.0
K00918	201.0
K01553	0.0
K12214	0.0
K11646	1.0
K11645	0.0
K11641	0.0
K11640	0.0
K12736	0.0
K12733	0.0
K07507	256.0
K07506	0.0
K07505	1.0
K07504	68.0
K07503	0.0
K07502	80.0
K07501	2.0
K07500	0.0
K07509	0.0
K07508	0.0
K11422	0.0
K08698	0.0
K10773	878.0
K10774	0.0
K14286	0.0
K10778	16.0
K14287	2.0
K00140	12.0
K05501	1.0
K01903	58.0
K01902	59.0
K01905	37.0
K01904	0.0
K01907	0.0
K01906	0.0
K01909	0.0
K01908	0.0
K14534	28.0
K00147	854.0
K07767	0.0
K07769	0.0
K07768	0.0
K06203	2.0
K06202	1.0
K09921	0.0
K09920	0.0
K09927	18.0
K09024	0.0
K09022	40.0
K09023	6.0
K09020	6.0
K09021	0.0
K02908	0.0
K02909	853.0
K08218	360.0
K08219	0.0
K02904	812.0
K02906	855.0
K02907	839.0
K02902	570.0
K00230	11.0
K00231	4.0
K00232	0.0
K08976	6.0
K00234	0.0
K00239	546.0
K06209	149.0
K09928	6.0
K01015	0.0
K01014	0.0
K01012	1250.0
K01011	55.0
K01010	0.0
K08920	0.0
K14103	0.0
K14102	0.0
K14101	0.0
K14100	0.0
K14105	0.0
K14104	0.0
K14109	0.0
K14108	0.0
K06401	0.0
K00893	0.0
K13402	0.0
K12858	0.0
K03503	21.0
K03502	664.0
K03501	812.0
K03500	667.0
K08924	0.0
K02278	48.0
K02279	91.0
K12977	0.0
K02276	0.0
K02277	0.0
K02274	6.0
K02275	6.0
K13450	0.0
K13451	0.0
K13452	0.0
K13454	0.0
K13455	0.0
K12509	0.0
K12508	0.0
K12507	12.0
K12506	24.0
K12500	0.0
K12503	0.0
K05926	0.0
K09728	0.0
K14587	2.0
K06597	0.0
K06596	0.0
K06595	0.0
K06599	0.0
K06598	0.0
K07978	0.0
K07979	1138.0
K07976	0.0
K14585	0.0
K10907	388.0
K10906	0.0
K10901	0.0
K10909	0.0
K10908	1.0
K09819	6.0
K09818	0.0
K09817	582.0
K09816	577.0
K09815	577.0
K06374	552.0
K06373	559.0
K09812	875.0
K09811	882.0
K09810	217.0
K09724	0.0
K14582	0.0
K09721	0.0
K04058	7.0
K04059	1.0
K04050	0.0
K04051	0.0
K04052	0.0
K04053	0.0
K04054	0.0
K04055	0.0
K04056	7.0
K04057	0.0
K01047	0.0
K08975	0.0
K10015	0.0
K10014	1.0
K10017	0.0
K10016	0.0
K10011	0.0
K10010	298.0
K10013	0.0
K10012	281.0
K10019	0.0
K10018	0.0
K13665	0.0
K13664	0.0
K13663	0.0
K13662	0.0
K13661	0.0
K13660	0.0
K13669	0.0
K13668	0.0
K07641	6.0
K01466	205.0
K13590	0.0
K01464	348.0
K01465	884.0
K01462	1488.0
K01463	25.0
K01460	0.0
K01461	0.0
K13599	1.0
K13598	0.0
K01468	119.0
K01469	6.0
K09251	1.0
K09252	0.0
K02041	45.0
K02040	1189.0
K02043	0.0
K02045	52.0
K02044	39.0
K02047	58.0
K02046	58.0
K02049	1610.0
K02048	58.0
K05549	0.0
K05548	0.0
K06046	0.0
K03319	24.0
K03316	13.0
K03317	17.0
K03314	0.0
K03315	300.0
K03312	367.0
K03313	118.0
K03310	2155.0
K03311	244.0
K12052	0.0
K02945	1124.0
K06162	10.0
K06163	10.0
K06160	0.0
K06161	0.0
K06166	8.0
K00359	48.0
K06164	10.0
K06165	10.0
K06168	847.0
K06169	0.0
K13020	13.0
K07158	0.0
K07159	0.0
K04835	0.0
K11621	0.0
K11991	0.0
K11622	0.0
K11996	139.0
K11627	0.0
K11626	0.0
K11629	0.0
K11628	0.0
K07561	0.0
K07560	841.0
K07563	0.0
K07562	0.0
K07565	0.0
K07564	0.0
K07567	1081.0
K07566	729.0
K07569	0.0
K07568	997.0
K09925	0.0
K11199	0.0
K11198	0.0
K11192	0.0
K11191	0.0
K11196	0.0
K11195	0.0
K11194	0.0
K02492	72.0
K10713	0.0
K10710	24.0
K10711	13.0
K10716	0.0
K02490	0.0
K10714	0.0
K10715	0.0
K01929	889.0
K01928	867.0
K01923	854.0
K01922	7.0
K01921	891.0
K01920	0.0
K01926	750.0
K01925	876.0
K01924	847.0
K07789	6.0
K07788	0.0
K07785	0.0
K07784	0.0
K07787	49.0
K07786	0.0
K07781	0.0
K07783	71.0
K07782	0.0
K05835	0.0
K06355	0.0
K14661	0.0
K09844	0.0
K00782	123.0
K00783	855.0
K00784	1158.0
K00785	0.0
K00786	542.0
K00039	0.0
K00036	153.0
K00037	0.0
K00034	24.0
K00035	0.0
K00032	0.0
K00033	168.0
K00030	21.0
K00031	827.0
K01259	15.0
K01258	564.0
K01255	17.0
K01256	30.0
K01251	115.0
K01250	214.0
K01253	0.0
K01252	0.0
K09008	0.0
K09009	0.0
K09000	6.0
K09001	45.0
K09002	42.0
K09003	0.0
K09004	9.0
K09005	15.0
K09006	0.0
K09007	8.0
K09846	0.0
K08234	129.0
K00258	0.0
K00259	344.0
K00252	0.0
K00253	0.0
K00256	0.0
K00257	203.0
K00254	0.0
K00255	0.0
K01079	197.0
K01078	6.0
K01071	0.0
K01070	0.0
K01073	0.0
K01077	287.0
K01076	8.0
K14472	0.0
K14471	0.0
K14470	0.0
K14475	12.0
K09841	0.0
K02788	5.0
K02782	0.0
K02783	40.0
K02781	28.0
K02786	7.0
K02787	0.0
K02784	0.0
K01060	9.0
K01787	263.0
K01786	373.0
K01785	1601.0
K01784	1292.0
K01783	939.0
K01782	12.0
K01781	10.0
K01780	0.0
K01789	0.0
K01788	369.0
K02526	232.0
K02527	203.0
K02525	0.0
K02250	0.0
K02523	203.0
K02520	849.0
K02521	0.0
K02258	0.0
K02259	6.0
K02528	916.0
K02529	4697.0
K03781	358.0
K03780	98.0
K03783	823.0
K03782	8.0
K03785	598.0
K03784	114.0
K03787	229.0
K03786	286.0
K03789	385.0
K03788	0.0
K10700	0.0
K00342	188.0
K03124	0.0
K03120	0.0
K12527	81.0
K12526	0.0
K12525	0.0
K12524	377.0
K12523	0.0
K12522	0.0
K09789	189.0
K09788	18.0
K09787	627.0
K09786	2.0
K09785	0.0
K09781	0.0
K09780	0.0
K10961	0.0
K10960	0.0
K10963	0.0
K10962	0.0
K10965	0.0
K10964	0.0
K10966	0.0
K09879	0.0
K06318	0.0
K06311	0.0
K06310	59.0
K06312	0.0
K06314	0.0
K06317	10.0
K11389	0.0
K11386	0.0
K11387	0.0
K11384	7.0
K11385	0.0
K11382	0.0
K11383	0.0
K11381	65.0
K11949	0.0
K10380	0.0
K04032	10.0
K04033	0.0
K04030	21.0
K04031	122.0
K04036	0.0
K04037	0.0
K04034	20.0
K04035	17.0
K04038	0.0
K04039	0.0
K07046	14.0
K07047	107.0
K07044	0.0
K07045	391.0
K07042	661.0
K07043	783.0
K07040	632.0
K07041	0.0
K07048	25.0
K07049	0.0
K08664	0.0
K02584	3.0
K10039	257.0
K10038	0.0
K10037	1.0
K10036	5.0
K04788	0.0
K04789	0.0
K04784	37.0
K04785	0.0
K04786	0.0
K04787	0.0
K04780	0.0
K04781	1.0
K04782	0.0
K04783	0.0
K13601	0.0
K13603	0.0
K13602	0.0
K13605	0.0
K13604	0.0
K13607	12.0
K02404	40.0
K05783	0.0
K05782	0.0
K05781	10.0
K05780	10.0
K05787	0.0
K05786	8.0
K05785	79.0
K05784	0.0
K05789	0.0
K05788	2.0
K01442	733.0
K01443	959.0
K01444	26.0
K01446	0.0
K01447	729.0
K01448	2118.0
K01449	380.0
K14803	0.0
K02069	118.0
K05569	30.0
K08008	0.0
K02063	0.0
K05566	27.0
K05565	0.0
K05563	0.0
K05562	0.0
K05561	0.0
K02064	0.0
K03338	28.0
K03339	0.0
K03330	0.0
K03331	0.0
K03332	0.0
K03333	0.0
K03335	21.0
K03336	15.0
K03337	26.0
K12956	0.0
K12957	6.0
K12954	0.0
K12955	0.0
K12952	0.0
K12953	0.0
K12950	0.0
K12951	0.0
K14733	0.0
K00109	0.0
K06148	573.0
K06149	0.0
K06144	0.0
K06145	0.0
K06146	0.0
K06147	8728.0
K06141	0.0
K06142	592.0
K06143	35.0
K11945	0.0
K08948	0.0
K08949	0.0
K00071	0.0
K14664	0.0
K13810	0.0
K14665	1.0
K03058	0.0
K11609	0.0
K11608	0.0
K14660	0.0
K11603	0.0
K11602	0.0
K11601	0.0
K11600	0.0
K11607	6.0
K11606	6.0
K11605	6.0
K11604	6.0
K10558	2.0
K10559	30.0
K10550	10.0
K10551	10.0
K10552	0.0
K10553	0.0
K10554	0.0
K10555	202.0
K10556	14.0
K10557	2.0
K03051	0.0
K03050	0.0
K07549	0.0
K07548	0.0
K07239	92.0
K07235	0.0
K07234	0.0
K07237	0.0
K07236	0.0
K07231	0.0
K07230	0.0
K07233	0.0
K07232	0.0
K02467	0.0
K05306	128.0
K05305	62.0
K05304	23.0
K05303	6.0
K05301	0.0
K02565	0.0
K08644	0.0
K08646	0.0
K08641	123.0
K08643	0.0
K08642	0.0
K12146	0.0
K00010	220.0
K00011	0.0
K00012	894.0
K00013	854.0
K00014	1168.0
K00016	715.0
K09065	0.0
K08252	5.0
K08253	3.0
K08256	0.0
K08255	0.0
K08258	0.0
K08259	0.0
K00274	9.0
K00275	109.0
K00276	0.0
K00270	0.0
K00271	0.0
K00272	0.0
K00273	0.0
K00278	802.0
K00279	0.0
K12675	0.0
K01277	195.0
K01274	0.0
K01273	549.0
K01271	276.0
K01270	955.0
K01278	399.0
K00906	0.0
K00904	1.0
K00903	6.0
K00901	687.0
K13785	0.0
K00908	0.0
K11149	0.0
K01053	6.0
K01051	234.0
K01057	119.0
K01056	855.0
K01055	0.0
K01054	0.0
K01058	12.0
K02500	855.0
K02501	843.0
K02502	632.0
K02503	854.0
K02504	0.0
K02505	0.0
K02506	0.0
K02507	0.0
K02508	0.0
K02509	1.0
K00291	0.0
K13410	0.0
K13148	0.0
K13419	0.0
K05825	0.0
K03106	855.0
K03105	0.0
K03101	1341.0
K03100	2516.0
K12541	0.0
K12540	0.0
K12543	0.0
K12542	0.0
K12545	0.0
K12544	0.0
K12547	0.0
K12546	0.0
K12549	0.0
K06080	0.0
K11018	0.0
K11019	0.0
K11016	0.0
K11017	0.0
K11014	0.0
K11015	0.0
K11012	0.0
K11013	0.0
K11010	0.0
K11011	0.0
K06333	613.0
K06880	0.0
K06883	6.0
K06882	0.0
K09857	7.0
K06884	0.0
K06887	0.0
K06886	7.0
K06889	1525.0
K10942	0.0
K09859	2.0
K09858	2.0
K10947	1023.0
K10946	0.0
K10945	0.0
K10944	0.0
K13284	0.0
K00483	5.0
K00481	0.0
K00480	0.0
K00486	0.0
K00485	0.0
K00484	0.0
K09901	0.0
K10929	0.0
K07684	2.0
K07685	0.0
K07686	0.0
K07687	0.0
K07681	0.0
K07688	0.0
K07689	0.0
K10928	0.0
K04018	0.0
K04019	10.0
K04014	23.0
K04015	46.0
K04016	0.0
K04017	0.0
K04013	11.0
K07060	0.0
K07061	0.0
K07062	307.0
K07063	5.0
K07064	0.0
K07065	0.0
K07066	30.0
K07067	1.0
K07068	2.0
K07069	24.0
K01121	0.0
K13629	0.0
K13628	7.0
K13623	0.0
K13622	6.0
K13620	0.0
K13626	62.0
K08586	0.0
K08587	0.0
K01428	32.0
K01429	20.0
K01422	189.0
K01423	10.0
K01420	567.0
K01421	1425.0
K01426	46.0
K01427	0.0
K01424	650.0
K01425	151.0
K08068	0.0
K07538	0.0
K13086	0.0
K13085	0.0
K07287	1.0
K07824	0.0
K07682	0.0
K02722	0.0
K12978	0.0
K12979	0.0
K12972	0.0
K12973	0.0
K12974	0.0
K12975	0.0
K12976	0.0
K07821	0.0
K07683	0.0
K14750	0.0
K14751	0.0
K14953	0.0
K12288	0.0
K12289	0.0
K12282	0.0
K12283	0.0
K12280	0.0
K12281	0.0
K12286	0.0
K12287	0.0
K12284	0.0
K12285	0.0
K11957	0.0
K11956	0.0
K11955	0.0
K11954	0.0
K11953	0.0
K11952	0.0
K11951	0.0
K11950	0.0
K11959	0.0
K11958	0.0
K13889	24.0
K13888	1.0
K11963	0.0
K07217	24.0
K07216	597.0
K07215	0.0
K07214	336.0
K07213	36.0
K07212	0.0
K07219	32.0
K07218	0.0
K12150	0.0
K08689	0.0
K08688	0.0
K00402	0.0
K00401	0.0
K11994	0.0
K00152	0.0
K01043	2.0
K00154	0.0
K00157	0.0
K00156	61.0
K10533	0.0
K10530	0.0
K10531	0.0
K10536	98.0
K10537	18.0
K10535	0.0
K10538	0.0
K10539	18.0
K00073	193.0
K13934	0.0
K00076	206.0
K00077	809.0
K00074	194.0
K00075	853.0
K00078	0.0
K00079	0.0
K02290	0.0
K02563	855.0
K02292	0.0
K08966	0.0
K02294	0.0
K08278	0.0
K08279	0.0
K08274	0.0
K08275	0.0
K08276	0.0
K08277	0.0
K00298	0.0
K00299	6.0
K00296	0.0
K00297	819.0
K00294	13.0
K00292	0.0
K00293	0.0
K00290	594.0
K07757	0.0
K12089	0.0
K01210	0.0
K01213	0.0
K01212	438.0
K01215	0.0
K01214	0.0
K01217	0.0
K01216	0.0
K01219	0.0
K01218	151.0
K02749	0.0
K02746	39.0
K02747	23.0
K02744	63.0
K02745	16.0
K02742	0.0
K00924	20.0
K00925	874.0
K00926	868.0
K00927	855.0
K00928	1082.0
K00929	241.0
K12085	0.0
K02298	0.0
K02299	0.0
K02568	11.0
K02569	2.0
K02562	0.0
K02291	6.0
K02560	0.0
K02293	0.0
K02566	24.0
K02567	13.0
K02564	1386.0
K02297	0.0
K03169	2083.0
K03168	827.0
K03163	0.0
K03162	0.0
K03167	0.0
K03166	0.0
K11038	0.0
K11039	0.0
K11030	0.0
K11031	11.0
K11032	0.0
K11033	0.0
K11034	0.0
K11035	0.0
K11036	0.0
K11037	0.0
K02546	0.0
K07668	11.0
K07669	0.0
K07666	6.0
K07667	887.0
K07664	0.0
K07665	160.0
K07662	0.0
K07663	6.0
K07660	0.0
K07661	0.0
K03927	281.0
K07008	0.0
K07009	235.0
K07002	0.0
K07003	936.0
K07000	3.0
K07001	554.0
K07006	8.0
K07007	1267.0
K07004	0.0
K07005	599.0
K03921	0.0
K02956	855.0
K09725	0.0
K09181	115.0
K08599	0.0
K08598	0.0
K08591	976.0
K08590	205.0
K01156	68.0
K01154	1013.0
K01407	0.0
K01400	0.0
K01153	862.0
K01150	2.0
K01151	793.0
K01408	0.0
K01409	869.0
K01158	0.0
K01159	244.0
K05523	0.0
K05522	0.0
K05521	388.0
K05520	173.0
K05527	0.0
K05526	0.0
K05525	0.0
K05524	3.0
K05529	0.0
K14518	0.0
K14519	6.0
K05949	0.0
K01754	679.0
K05942	0.0
K01027	0.0
K02171	0.0
K02170	0.0
K02173	11.0
K02172	0.0
K01751	95.0
K06416	29.0
K06417	0.0
K06414	0.0
K06947	0.0
K03379	0.0
K03808	6.0
K03809	9.0
K03806	1.0
K06412	662.0
K03804	0.0
K12296	0.0
K03802	0.0
K03803	200.0
K06413	0.0
K10808	0.0
K06411	109.0
K01028	22.0
K01029	13.0
K11931	0.0
K11930	0.0
K11933	0.0
K11932	0.0
K11935	0.0
K11934	45.0
K11937	0.0
K11936	0.0
K11939	0.0
K11938	0.0
K10800	6.0
K06419	0.0
K11929	0.0
K07271	526.0
K07270	10.0
K07273	189.0
K07272	0.0
K07275	0.0
K07274	1.0
K07277	203.0
K07276	0.0
K07279	0.0
K07278	1.0
K10623	0.0
K02481	307.0
K11520	0.0
K02480	0.0
K08170	0.0
K02485	0.0
K02484	509.0
K02487	0.0
K08600	1553.0
K08603	0.0
K08602	83.0
K08605	0.0
K08604	0.0
K09956	6.0
K09957	0.0
K09954	8.0
K09955	562.0
K09952	274.0
K09953	0.0
K09950	0.0
K09951	596.0
K09958	6.0
K09959	0.0
K07495	42.0
K07494	20.0
K07497	1013.0
K07496	776.0
K07491	998.0
K07490	0.0
K07493	0.0
K07492	3.0
K07499	0.0
K07498	0.0
K11209	0.0
K11208	0.0
K11204	0.0
K11203	28.0
K11202	77.0
K11201	7.0
K11200	0.0
K00058	1395.0
K00059	1799.0
K00728	0.0
K00729	3.0
K00055	0.0
K00057	862.0
K00050	32.0
K00051	0.0
K00720	0.0
K00721	258.0
K14424	0.0
K06033	0.0
K14189	0.0
K14188	0.0
K06364	0.0
K14187	1.0
K01239	248.0
K01238	114.0
K01897	1063.0
K01232	31.0
K01895	245.0
K01230	0.0
K01893	835.0
K01236	0.0
K01235	72.0
K01890	855.0
K02768	139.0
K02769	48.0
K02760	287.0
K02761	457.0
K02763	11.0
K02764	0.0
K02765	366.0
K00948	1419.0
K00949	765.0
K00942	884.0
K00943	78.0
K00940	173.0
K00941	1441.0
K00946	215.0
K00947	0.0
K00944	0.0
K00945	2090.0
K01097	0.0
K01096	4.0
K01095	163.0
K01093	3.0
K01092	313.0
K01091	2511.0
K01090	739.0
K03499	2057.0
K03498	1857.0
K03491	196.0
K03490	31.0
K03493	0.0
K03492	9.0
K03495	840.0
K03497	2348.0
K03496	2392.0
K02817	0.0
K02814	0.0
K02815	0.0
K02810	142.0
K02548	586.0
K02549	6.0
K02818	0.0
K02819	45.0
K03637	318.0
K03636	7.0
K03147	825.0
K03146	13.0
K08851	0.0
K06518	830.0
K09729	2.0
K06048	0.0
K06045	12.0
K06044	0.0
K09727	0.0
K09726	0.0
K06041	240.0
K09720	0.0
K09723	0.0
K06042	590.0
K09897	0.0
K09896	0.0
K09895	0.0
K09894	0.0
K09893	0.0
K09892	0.0
K09891	0.0
K09890	0.0
K09899	0.0
K09898	0.0
K03622	0.0
K07648	0.0
K07649	0.0
K07398	0.0
K07399	0.0
K11056	0.0
K11057	0.0
K11054	0.0
K11055	0.0
K07640	1.0
K07393	10.0
K07390	6.0
K07391	814.0
K07644	6.0
K07645	7.0
K07646	1030.0
K07647	0.0
K10896	0.0
K07024	3704.0
K07025	1772.0
K07026	0.0
K07027	811.0
K07020	0.0
K07021	1.0
K07022	0.0
K07023	615.0
K07028	0.0
K07029	1602.0
K10094	0.0
K01390	0.0
K01392	0.0
K01399	0.0
K02673	0.0
K05893	0.0
K05897	0.0
K05896	623.0
K05895	326.0
K05899	0.0
K05898	0.0
K00555	0.0
K00554	813.0
K00557	0.0
K00556	14.0
K00551	0.0
K00559	0.0
K00558	1451.0
K01170	0.0
K01173	6.0
K01174	1.0
K01175	35.0
K01176	52.0
K01178	6.0
K01179	584.0
K14578	0.0
K14579	0.0
K08951	0.0
K08950	0.0
K08953	0.0
K03828	6.0
K03829	0.0
K03820	20.0
K03821	0.0
K03822	0.0
K03823	463.0
K03824	1.0
K03825	4.0
K03826	393.0
K03827	134.0
K12248	0.0
K12246	0.0
K12247	0.0
K12242	0.0
K12243	0.0
K12240	0.0
K12241	0.0
K11919	0.0
K11918	0.0
K11913	0.0
K11912	0.0
K11911	0.0
K11910	0.0
K11917	0.0
K11916	0.0
K11915	0.0
K11914	0.0
K12068	0.0
K12069	0.0
K12062	0.0
K12063	0.0
K12060	0.0
K12061	0.0
K12066	0.0
K12067	0.0
K12064	0.0
K12065	0.0
K07259	374.0
K07258	1657.0
K07253	0.0
K07251	0.0
K07250	22.0
K07257	32.0
K07256	0.0
K07255	0.0
K07254	0.0
K05372	0.0
K05373	0.0
K05370	0.0
K05371	0.0
K05374	0.0
K05375	0.0
K09970	1.0
K09971	1.0
K09972	11.0
K09973	77.0
K09974	28.0
K09975	0.0
K09976	13.0
K09978	0.0
K09979	11.0
K11261	22.0
K11260	0.0
K11263	0.0
K11264	0.0
K10793	195.0
K10796	195.0
K10797	49.0
K10794	2.0
K10795	195.0
K00700	928.0
K00701	0.0
K10798	0.0
K00703	892.0
K00705	1086.0
K09828	0.0
K10133	0.0
K13053	0.0
K03192	6.0
K00964	0.0
K00965	639.0
K00966	197.0
K00960	0.0
K00961	0.0
K00962	854.0
K00963	57.0
K00969	802.0
K12681	0.0
K02703	0.0
K08364	0.0
K08365	1.0
K02706	0.0
K08363	0.0
K08361	0.0
K02708	0.0
K02709	0.0
K08368	1.0
K08369	42.0
K01615	27.0
K01617	0.0
K01616	0.0
K01611	20.0
K01610	809.0
K01613	758.0
K01612	0.0
K01619	641.0
K01618	0.0
K02834	854.0
K02835	855.0
K05281	0.0
K03619	1.0
K03618	0.0
K03617	804.0
K03616	10.0
K03615	851.0
K03614	757.0
K03613	843.0
K03612	826.0
K03611	1.0
K03610	404.0
K09705	2.0
K09704	633.0
K09701	6.0
K09700	0.0
K09709	0.0
K06391	48.0
K06390	626.0
K06393	584.0
K06392	614.0
K06395	52.0
K06394	559.0
K06397	576.0
K06396	594.0
K06399	617.0
K06398	638.0
K06435	0.0
K11078	0.0
K11079	0.0
K11074	0.0
K11075	0.0
K11076	0.0
K11077	0.0
K11070	813.0
K11071	789.0
K11072	845.0
K11073	0.0
K06935	0.0
K06934	59.0
K06937	21.0
K06936	1.0
K06931	0.0
K06930	0.0
K06933	0.0
K06932	0.0
K06939	0.0
K06938	0.0
K13381	0.0
K05916	7.0
K05917	0.0
K05914	0.0
K05915	0.0
K05912	0.0
K05913	0.0
K05910	0.0
K05911	0.0
K05918	0.0
K05919	338.0
K00392	0.0
K00390	29.0
K00397	0.0
K00395	0.0
K00394	45.0
K01884	0.0
K00399	0.0
K01886	822.0
K01376	0.0
K01372	350.0
K09149	0.0
K09148	0.0
K01225	1.0
K09145	12.0
K09144	12.0
K09147	0.0
K09146	0.0
K09141	0.0
K09140	0.0
K09143	0.0
K09142	0.0
K05709	0.0
K05708	0.0
K05879	560.0
K05878	560.0
K05875	0.0
K05874	0.0
K05877	0.0
K05876	0.0
K05873	0.0
K00579	0.0
K00578	0.0
K00577	0.0
K00575	135.0
K00574	52.0
K00573	11.0
K00571	465.0
K00570	0.0
K01118	21.0
K01119	208.0
K01157	0.0
K01112	0.0
K01113	9.0
K04477	452.0
K01114	0.0
K01115	0.0
K08087	0.0
K01315	0.0
K08085	0.0
K08084	0.0
K08083	0.0
K08082	0.0
K08081	7.0
K08080	0.0
K01152	0.0
K01401	0.0
K09826	0.0
K06344	0.0
K06345	0.0
K09822	6.0
K06343	0.0
K10938	0.0
K06341	0.0
K10934	0.0
K10935	0.0
K10932	0.0
K11052	0.0
K10930	0.0
K06349	0.0
K11053	0.0
K10754	0.0
K01755	869.0
K10200	307.0
K02132	0.0
K02137	0.0
K03840	0.0
K03841	4.0
K13028	0.0
K13799	0.0
K13798	0.0
K13795	0.0
K13794	0.0
K13021	0.0
K13792	0.0
K13791	0.0
K13790	0.0
K12268	18.0
K12269	0.0
K12262	0.0
K12263	0.0
K12264	0.0
K12265	0.0
K12266	0.0
K12267	600.0
K01757	0.0
K12237	0.0
K13243	0.0
K13245	0.0
K13244	0.0
K13246	0.0
K03264	0.0
K03265	0.0
K03263	0.0
K03268	0.0
K03269	201.0
K12415	0.0
K10211	0.0
K09918	0.0
K09919	0.0
K06720	0.0
K09913	0.0
K09910	0.0
K09911	0.0
K09916	0.0
K09917	0.0
K06726	33.0
K09915	6.0
K11535	0.0
K11534	16.0
K11537	176.0
K11531	0.0
K11533	0.0
K11532	0.0
K11249	248.0
K11539	0.0
K00762	1331.0
K00763	812.0
K00760	822.0
K00761	859.0
K00766	620.0
K00767	794.0
K00764	1275.0
K00765	835.0
K00768	711.0
K00769	1.0
K11059	0.0
K00186	0.0
K00187	0.0
K00184	78.0
K00185	32.0
K00183	49.0
K00180	666.0
K00188	0.0
K00189	0.0
K10110	83.0
K10111	0.0
K10112	922.0
K10113	0.0
K10114	0.0
K10115	0.0
K10116	0.0
K10117	649.0
K10118	719.0
K10119	1170.0
K04641	0.0
K04643	0.0
K04642	0.0
K13282	0.0
K00988	0.0
K00989	19.0
K00986	35.0
K00984	13.0
K00985	0.0
K00982	1.0
K00983	251.0
K00980	64.0
K00981	894.0
K01585	190.0
K01584	0.0
K01586	964.0
K13498	1.0
K01580	142.0
K01583	60.0
K01582	72.0
K13497	19.0
K01589	13.0
K01588	860.0
K14941	3.0
K08347	0.0
K08348	0.0
K02720	0.0
K14949	0.0
K02723	0.0
K03459	0.0
K03458	974.0
K03455	314.0
K03457	250.0
K03451	67.0
K03981	1.0
K03980	26.0
K02614	428.0
K01639	695.0
K01638	0.0
K01637	0.0
K01636	31.0
K01635	0.0
K01634	0.0
K01633	204.0
K01632	0.0
K01631	0.0
K01630	16.0
K02615	0.0
K02588	299.0
K02589	33.0
K02858	21.0
K02859	0.0
K14051	0.0
K14053	0.0
K14052	0.0
K02852	72.0
K02853	11.0
K02850	0.0
K02851	0.0
K14059	41.0
K14058	1.0
K02586	8.0
K02587	8.0
K03679	0.0
K03671	1919.0
K03670	6.0
K03673	2.0
K03672	0.0
K03675	0.0
K03674	0.0
K03677	0.0
K03676	2.0
K09761	822.0
K09760	215.0
K09763	0.0
K09762	611.0
K09765	794.0
K09764	3.0
K09767	15.0
K06006	0.0
K09769	38.0
K09768	306.0
K10353	0.0
K03187	32.0
K03186	243.0
K03185	0.0
K03184	0.0
K03183	711.0
K03182	241.0
K03181	0.0
K03189	32.0
K03188	32.0
K02715	0.0
K12455	0.0
K12454	22.0
K12453	0.0
K12452	44.0
K12451	0.0
K07358	0.0
K07356	0.0
K07357	0.0
K07354	0.0
K07355	0.0
K07352	0.0
K07353	0.0
K07350	0.0
K07351	0.0
K06919	349.0
K06918	0.0
K06917	2.0
K06916	0.0
K06915	103.0
K06914	0.0
K06913	0.0
K06912	0.0
K06911	341.0
K06910	41.0
K08986	7.0
K08987	2.0
K08984	6.0
K08985	0.0
K08982	3.0
K08983	0.0
K08980	0.0
K08981	136.0
K08988	0.0
K08989	0.0
K02252	0.0
K05934	604.0
K05936	606.0
K05937	0.0
K02253	0.0
K05939	12.0
K00378	650.0
K00375	685.0
K00374	1.0
K00376	0.0
K00371	1.0
K00370	1.0
K00373	1.0
K00372	6.0
K01358	1185.0
K09166	6.0
K09165	0.0
K09164	0.0
K09163	224.0
K09162	6.0
K09161	0.0
K09160	0.0
K01354	6.0
K01355	0.0
K01356	719.0
K05601	0.0
K05851	0.0
K03807	0.0
K05606	20.0
K02927	0.0
K05974	0.0
K03805	0.0
K05976	0.0
K00519	0.0
K00518	1.0
K03800	318.0
K00511	0.0
K00510	0.0
K03801	194.0
K00515	0.0
K00514	0.0
K00517	0.0
K05971	0.0
K03154	716.0
K11147	0.0
K05581	0.0
K05580	0.0
K05583	0.0
K05582	0.0
K05585	0.0
K05584	0.0
K05587	0.0
K05586	0.0
K05589	2.0
K03150	1263.0
K03623	0.0
K03152	884.0
K14200	0.0
K14201	0.0
K14202	0.0
K03621	664.0
K14204	0.0
K14205	3.0
K01134	65.0
K01135	26.0
K01136	15.0
K01137	8.0
K01130	405.0
K01132	0.0
K01133	137.0
K01138	332.0
K01139	9.0
K02113	869.0
K02112	911.0
K02111	828.0
K02446	7.0
K02117	995.0
K02116	16.0
K02115	911.0
K02114	911.0
K02119	600.0
K02118	1056.0
K02448	0.0
K01036	0.0
K03212	0.0
K13007	0.0
K13006	0.0
K13005	0.0
K13004	27.0
K13001	0.0
K06404	575.0
K01032	0.0
K06951	1.0
K03862	0.0
K03863	0.0
K06406	638.0
K06957	0.0
K05020	208.0
K06400	493.0
K06403	575.0
K06954	0.0
K10814	0.0
K10817	0.0
K10816	0.0
K07136	0.0
K03242	0.0
K03243	0.0
K12202	0.0
K12203	0.0
K12206	0.0
K12207	0.0
K12204	0.0
K12205	0.0
K12208	0.0
K12209	0.0
K13919	4.0
K13918	0.0
K06214	0.0
K06215	360.0
K09936	570.0
K06217	853.0
K09930	6.0
K09931	7.0
K09932	6.0
K06213	1250.0
K09938	0.0
K09939	57.0
K11517	0.0
K06337	0.0
K13301	0.0
K00748	203.0
K00745	0.0
K00743	13.0
K07165	6.0
K07164	213.0
K07167	0.0
K07166	712.0
K07161	0.0
K07160	220.0
K07163	0.0
K07162	5.0
K07169	0.0
K07168	1.0
K06336	0.0
K01839	384.0
K01838	59.0
K01835	4.0
K01834	2642.0
K01837	0.0
K01830	0.0
K00608	0.0
K02632	0.0
K02630	0.0
K02631	0.0
K08322	29.0
K08323	24.0
K08320	0.0
K08321	25.0
K08326	0.0
K08324	0.0
K08325	74.0
K01659	18.0
K01658	615.0
K02637	0.0
K01653	871.0
K01652	1471.0
K01655	0.0
K01654	267.0
K01657	576.0
K02874	849.0
K02875	0.0
K02876	849.0
K02877	0.0
K02871	845.0
K02873	0.0
K02878	855.0
K02879	855.0
K14070	0.0
K09749	90.0
K09748	806.0
K06023	1294.0
K09742	0.0
K09741	0.0
K09740	8.0
K09747	654.0
K09746	0.0
K09745	0.0
K06024	654.0
K03477	0.0
K03476	16.0
K03475	74.0
K03474	202.0
K03473	194.0
K03472	0.0
K03471	19.0
K03470	831.0
K03478	24.0
K02304	842.0
K02305	0.0
K02302	54.0
K02303	0.0
K02300	0.0
K02301	6.0
K03653	0.0
K03652	9.0
K03651	0.0
K03650	844.0
K03657	2048.0
K03656	0.0
K03655	2001.0
K03654	1029.0
K03658	23.0
K12439	0.0
K12431	0.0
K12430	0.0
K12433	0.0
K12432	0.0
K12435	0.0
K12434	0.0
K12437	0.0
K12436	0.0
K06979	2.0
K06978	319.0
K06971	98.0
K06970	33.0
K06973	838.0
K06972	615.0
K06975	228.0
K06974	0.0
K06977	0.0
K06976	14.0
K07082	360.0
K07083	11.0
K07080	365.0
K07081	5.0
K07086	0.0
K07087	0.0
K07084	2.0
K07085	646.0
K07088	1357.0
K07089	976.0
K01317	0.0
K11162	0.0
K11163	0.0
K11161	0.0
K11168	0.0
K00356	0.0
K00355	0.0
K00354	0.0
K00353	0.0
K00351	194.0
K00350	198.0
K05952	0.0
K05953	0.0
K05951	0.0
K05956	0.0
K05957	0.0
K00358	102.0
K00689	0.0
K00688	1548.0
K00681	22.0
K00680	710.0
K00683	0.0
K00685	6.0
K00684	60.0
K00687	0.0
K00686	0.0
K05831	0.0
K05830	0.0
K05833	730.0
K05832	699.0
K05834	1.0
K05837	854.0
K05836	0.0
K05839	0.0
K05838	0.0
K07677	0.0
K00533	92.0
K00532	12.0
K00531	2.0
K00530	0.0
K00537	396.0
K00536	0.0
K00535	0.0
K00534	1.0
K00539	0.0
K00538	0.0
K11029	0.0
K14260	617.0
K14261	0.0
K14266	0.0
K14267	0.0
K14268	0.0
K14269	0.0
K01337	0.0
K01338	1169.0
K02683	0.0
K02682	0.0
K02681	0.0
K02680	0.0
K02687	830.0
K02686	1.0
K02685	0.0
K02689	0.0
K02688	12.0
K00824	44.0
K00827	0.0
K00826	829.0
K00821	1560.0
K00820	883.0
K00823	3.0
K00822	0.0
K00829	0.0
K00828	0.0
K01488	269.0
K01489	838.0
K01484	0.0
K01485	18.0
K01486	581.0
K01487	295.0
K01480	368.0
K01481	0.0
K01482	12.0
K01483	0.0
K02469	1454.0
K02468	0.0
K02466	2.0
K02465	0.0
K02464	0.0
K02463	0.0
K02462	0.0
K02461	0.0
K02460	0.0
K08969	1.0
K13061	0.0
K13060	0.0
K13063	0.0
K13062	0.0
K13069	0.0
K08964	0.0
K06363	0.0
K03079	28.0
K06342	0.0
K03078	0.0
K13289	0.0
K13288	1.0
K13285	0.0
K13287	0.0
K13286	0.0
K13281	11.0
K13280	360.0
K13283	0.0
K00054	3.0
K04496	0.0
K05369	0.0
K05368	0.0
K03228	7.0
K03229	7.0
K00052	843.0
K03222	7.0
K03223	7.0
K03220	1.0
K03221	1.0
K03226	7.0
K03227	7.0
K03224	7.0
K03225	1.0
K09482	2.0
K09483	0.0
K13836	0.0
K12228	0.0
K05360	0.0
K12224	0.0
K12225	0.0
K12226	0.0
K12227	0.0
K12220	0.0
K05363	7.0
K12222	0.0
K12223	0.0
K08681	349.0
K08680	0.0
K08683	0.0
K08682	0.0
K08685	0.0
K08684	0.0
K08687	0.0
K08686	0.0
K11755	1342.0
K11754	2496.0
K11751	0.0
K11750	0.0
K11753	1496.0
K11752	827.0
K02407	103.0
K13938	0.0
K13936	0.0
K13935	0.0
K02406	450.0
K13933	0.0
K13932	0.0
K13931	0.0
K13930	0.0
K12088	0.0
K12081	0.0
K12082	0.0
K12083	0.0
K12084	0.0
K12086	0.0
K12087	0.0
K09611	0.0
K09612	0.0
K04940	0.0
K10085	0.0
K05394	1.0
K05395	1.0
K06340	0.0
K13043	189.0
K07149	408.0
K07148	189.0
K07147	6.0
K07146	3.0
K07145	2.0
K07144	0.0
K07143	0.0
K07142	0.0
K07141	75.0
K07140	0.0
K10156	0.0
K10150	0.0
K10620	0.0
K10621	0.0
K14028	0.0
K14029	0.0
K01817	598.0
K01816	17.0
K01815	540.0
K01814	853.0
K01813	269.0
K01812	492.0
K01811	995.0
K01810	861.0
K01819	0.0
K01818	369.0
K14580	0.0
K05379	0.0
K08304	3.0
K08305	2.0
K08306	1.0
K08307	197.0
K08300	2.0
K08301	606.0
K08302	52.0
K08303	1685.0
K08308	0.0
K08309	24.0
K14671	0.0
K14670	0.0
K14673	0.0
K14672	0.0
K01673	191.0
K01672	0.0
K01671	0.0
K01677	645.0
K01676	195.0
K01674	0.0
K01679	34.0
K01678	637.0
K02899	849.0
K02896	0.0
K02897	503.0
K02895	855.0
K02892	855.0
K02890	855.0
K10811	0.0
K02096	0.0
K02097	0.0
K02094	0.0
K02095	0.0
K02092	0.0
K02093	0.0
K02099	673.0
K03411	91.0
K03410	95.0
K03413	181.0
K03412	66.0
K03415	57.0
K03414	0.0
K03417	0.0
K03416	0.0
K03418	0.0
K05376	0.0
K02320	0.0
K02322	0.0
K02323	0.0
K05377	0.0
K13542	862.0
K13543	0.0
K13540	0.0
K13541	0.0
K12145	0.0
K12144	0.0
K12147	0.0
K12410	1078.0
K12141	11.0
K12140	11.0
K12143	11.0
K12142	0.0
K12149	0.0
K12148	0.0
K07312	0.0
K07313	317.0
K07310	11.0
K07311	4.0
K07316	3.0
K07317	2.0
K07314	0.0
K07315	29.0
K07318	5.0
K07319	383.0
K03936	0.0
K03425	0.0
K03426	805.0
K03427	922.0
K03420	0.0
K03421	0.0
K03422	0.0
K03423	0.0
K03756	2.0
K03757	1.0
K03206	0.0
K03755	0.0
K11144	24.0
K11145	641.0
K05972	0.0
K05973	0.0
K03752	39.0
K05978	0.0
K05979	10.0
K03753	214.0
K00331	187.0
K00330	188.0
K00333	6.0
K00332	6.0
K00335	657.0
K00334	887.0
K00337	189.0
K00336	947.0
K00339	188.0
K00338	188.0
K03751	0.0
K06953	0.0
K06952	293.0
K06407	638.0
K06950	1689.0
K10819	16.0
K06956	24.0
K06955	0.0
K06402	16.0
K10815	0.0
K06959	844.0
K06958	637.0
K06409	1225.0
K06408	533.0
K09129	0.0
K09128	16.0
K09123	15.0
K09122	0.0
K09121	130.0
K09120	0.0
K09127	0.0
K09126	1.0
K09125	434.0
K09124	68.0
K01233	1.0
K05819	0.0
K05818	0.0
K01896	0.0
K05813	385.0
K05812	0.0
K05811	0.0
K05810	773.0
K05817	0.0
K05816	4.0
K05815	85.0
K05814	70.0
K01894	7.0
K01892	857.0
K01234	15.0
K01144	244.0
K01146	0.0
K01141	1.0
K01416	0.0
K11434	0.0
K01415	0.0
K06354	0.0
K01414	7.0
K09836	0.0
K01318	4.0
K01319	0.0
K01312	0.0
K06350	0.0
K02669	169.0
K02668	0.0
K02665	0.0
K02664	0.0
K02667	0.0
K02666	2.0
K02661	0.0
K02660	0.0
K02663	1.0
K02662	48.0
K00809	0.0
K00808	0.0
K00806	868.0
K00805	628.0
K00804	0.0
K00803	206.0
K00802	0.0
K00801	6.0
K00800	840.0
K10921	0.0
K02409	69.0
K02408	98.0
K02401	76.0
K02400	92.0
K02403	0.0
K02402	0.0
K02405	104.0
K05364	349.0
K05367	76.0
K05366	1663.0
K10210	0.0
K10216	0.0
K13049	15.0
K13048	0.0
K13739	0.0
K10215	0.0
K06122	2.0
K13735	0.0
K13734	0.0
K13041	1.0
K13040	0.0
K13731	0.0
K13730	3.0
K13733	0.0
K13732	0.0
K04516	197.0
K03204	2.0
K03205	1210.0
K03207	0.0
K03200	2.0
K03201	0.0
K03202	0.0
K03203	1.0
K03208	0.0
K03758	23.0
K03759	0.0
K09469	10.0
K09461	0.0
K06204	3.0
K00178	0.0
K13950	0.0
K13953	11.0
K13955	0.0
K13954	96.0
K10920	0.0
K06324	0.0
K11777	0.0
K11779	0.0
K11778	0.0
K06325	0.0
K12600	0.0
K07432	0.0
K07430	0.0
K06326	0.0
K07128	0.0
K07121	1.0
K07120	1.0
K07123	6.0
K07122	0.0
K07125	0.0
K07124	647.0
K07127	72.0
K07126	160.0
K01870	855.0
K01873	867.0
K01872	841.0
K01875	855.0
K01874	861.0
K01876	866.0
K01879	14.0
K01878	14.0
K06321	0.0
K00476	0.0
K00477	0.0
K00474	0.0
K00472	0.0
K00470	0.0
K00471	0.0
K00478	0.0
K00479	0.0
K04775	0.0
K04774	0.0
K04777	0.0
K04776	0.0
K04771	6.0
K04770	0.0
K04773	414.0
K04772	7.0
K04779	0.0
K04778	0.0
K14657	0.0
K14656	0.0
K14654	0.0
K14653	0.0
K14652	838.0
K14659	0.0
K14658	0.0
K14386	0.0
K09926	0.0
K01699	2.0
K01698	75.0
K01695	621.0
K01697	0.0
K01696	595.0
K01690	0.0
K01693	659.0
K01692	49.0
K07227	2.0
K03439	842.0
K03438	1429.0
K13380	0.0
K03928	5.0
K03925	731.0
K03924	827.0
K03431	678.0
K03926	8.0
K03437	842.0
K03436	886.0
K03435	0.0
K03434	0.0
K02348	5.0
K02342	500.0
K02343	824.0
K02340	827.0
K02341	852.0
K02346	898.0
K02347	6.0
K02344	0.0
K02345	0.0
K03697	25.0
K03696	839.0
K03695	855.0
K03694	52.0
K03693	0.0
K03692	0.0
K03690	0.0
K03699	324.0
K03698	619.0
K13566	0.0
K12164	0.0
K07338	0.0
K07339	52.0
K07334	121.0
K07335	792.0
K07336	6.0
K07337	2.0
K07330	0.0
K07331	0.0
K07332	0.0
K07333	0.0
K09695	6.0
K09694	6.0
K09697	225.0
K09696	225.0
K09691	910.0
K09690	826.0
K09693	0.0
K09692	59.0
K09699	0.0
K09698	8.0
K07590	12.0
K07591	0.0
K07592	0.0
K05998	0.0
K05999	0.0
K05996	0.0
K05997	0.0
K05994	0.0
K05995	365.0
K05993	55.0
K05991	0.0
K10837	0.0
K00319	0.0
K00318	13.0
K00648	1004.0
K02545	0.0
K00645	857.0
K00311	0.0
K00646	0.0
K00317	0.0
K00316	0.0
K00643	0.0
K00314	0.0
K02547	486.0
K06429	0.0
K06428	0.0
K06427	0.0
K02812	0.0
K06425	2.0
K06424	0.0
K06423	2.0
K06422	0.0
K06421	1.0
K02813	0.0
K02930	0.0
K03815	0.0
K05612	0.0
K03367	0.0
K03366	0.0
K03812	0.0
K03635	7.0
K03634	2.0
K03631	849.0
K05969	0.0
K03630	1250.0
K03633	0.0
K03632	0.0
K01998	468.0
K01999	469.0
K01992	2437.0
K01993	508.0
K01990	4544.0
K01991	455.0
K01996	503.0
K01997	519.0
K01994	5.0
K01995	505.0
K03148	290.0
K03639	352.0
K05692	0.0
K03638	0.0
K00869	3.0
K00868	745.0
K00861	0.0
K00860	193.0
K00863	198.0
K00862	0.0
K00865	711.0
K00864	517.0
K00867	0.0
K00866	0.0
K01192	558.0
K01190	4196.0
K01191	661.0
K01197	412.0
K01194	1.0
K01195	372.0
K01198	402.0
K01199	0.0
K00656	1470.0
K00657	243.0
K00306	0.0
K14591	3.0
K00300	0.0
K00653	0.0
K13715	0.0
K13713	0.0
K00650	0.0
K00651	822.0
K14596	0.0
K02647	1253.0
K14598	0.0
K02643	0.0
K02642	0.0
K02641	0.0
K02640	0.0
K03594	296.0
K03595	849.0
K03596	798.0
K03597	0.0
K03590	204.0
K03591	0.0
K03592	88.0
K03593	201.0
K03598	0.0
K03599	1.0
K01736	855.0
K01737	495.0
K01734	1423.0
K01735	847.0
K01732	0.0
K01733	876.0
K01730	22.0
K01731	0.0
K06049	0.0
K01738	1022.0
K01739	301.0
K11809	0.0
K05343	29.0
K02422	146.0
K02421	76.0
K05340	248.0
K02427	2.0
K05346	10.0
K02425	0.0
K02424	0.0
K05349	5057.0
K02428	213.0
K03770	203.0
K03771	296.0
K03772	13.0
K03773	244.0
K03774	266.0
K03775	196.0
K03776	0.0
K03777	0.0
K03778	462.0
K03779	96.0
K09722	0.0
K08174	0.0
K14114	0.0
K13979	6.0
K13237	0.0
K14440	0.0
K09992	26.0
K09990	0.0
K09991	0.0
K09996	0.0
K09997	0.0
K09994	0.0
K14110	0.0
K09998	0.0
K09999	0.0
K14111	0.0
K14113	0.0
K14449	0.0
K10213	21.0
K14118	0.0
K11711	8.0
K11710	0.0
K11712	19.0
K11717	536.0
K11719	0.0
K06857	1.0
K10440	2004.0
K10441	1474.0
K07103	0.0
K07102	7.0
K07101	19.0
K07100	0.0
K07107	731.0
K07106	156.0
K07105	588.0
K07456	837.0
K07459	43.0
K07458	334.0
K07109	6.0
K07108	0.0
K10198	0.0
K10199	0.0
K10190	618.0
K10191	0.0
K10192	64.0
K10193	33.0
K10194	39.0
K10195	0.0
K10196	0.0
K10197	0.0
K15013	0.0
K01858	175.0
K15016	0.0
K15017	0.0
K01853	0.0
K01852	0.0
K01851	0.0
K01850	194.0
K01857	0.0
K01856	0.0
K01854	752.0
K07539	0.0
K08478	0.0
K08479	0.0
K08476	0.0
K08477	0.0
K08475	0.0
K00450	11.0
K00451	0.0
K00452	0.0
K00453	0.0
K00455	0.0
K00456	0.0
K00457	0.0
K00106	0.0
K00459	2.0
K00104	28.0
K00105	0.0
K00102	4.0
K00103	0.0
K00100	1716.0
K00101	0.0
K01509	0.0
K04759	1557.0
K04758	1876.0
K04757	6.0
K01504	0.0
K04755	1.0
K04754	2.0
K04753	0.0
K04752	0.0
K04751	292.0
K01502	6.0
K14631	0.0
K05359	0.0
K14632	0.0
K07536	0.0
K12080	0.0
K02364	0.0
K12369	11.0
K02361	143.0
K02362	0.0
K02363	0.0
K13509	0.0
K13503	0.0
K13500	0.0
K12109	0.0
K12108	0.0
K12101	0.0
K12100	0.0
K12103	0.0
K12102	0.0
K12105	0.0
K12104	0.0
K12107	0.0
K12106	0.0
K11023	0.0
K03014	0.0
K08906	0.0
K08904	0.0
K08900	0.0
K06223	621.0
K06199	391.0
K06198	0.0
K06197	0.0
K06196	58.0
K06194	193.0
K06193	6.0
K06192	8.0
K06191	0.0
K06190	1.0
K11104	124.0
K11105	233.0
K11106	0.0
K11107	0.0
K11102	0.0
K11103	8.0
K07862	222.0
K00666	192.0
K00663	7.0
K00662	22.0
K00661	946.0
K00660	6.0
K06997	855.0
K06996	73.0
K06995	8.0
K10852	31.0
K06993	0.0
K06992	0.0
K06991	0.0
K06990	0.0
K11050	0.0
K06999	7.0
K06998	36.0
K05338	0.0
K11051	0.0
K06441	1.0
K06440	0.0
K06443	0.0
K06442	646.0
K06445	0.0
K06447	0.0
K06446	18.0
K06309	0.0
K05686	0.0
K02655	0.0
K07392	0.0
K00595	1379.0
K00594	0.0
K00596	0.0
K00599	2206.0
K00598	5.0
K02657	0.0
K07642	0.0
K07643	0.0
K07396	1.0
K07397	20.0
K07394	0.0
K07395	0.0
K04102	0.0
K04103	0.0
K04100	0.0
K04101	0.0
K04107	0.0
K04105	0.0
K04108	0.0
K04109	0.0
K07716	0.0
K07717	199.0
K07714	6.0
K07715	0.0
K07712	7.0
K07713	280.0
K07710	0.0
K07711	0.0
K07718	2544.0
K07719	206.0
K00843	0.0
K00842	11.0
K00841	1.0
K00840	0.0
K00847	1544.0
K00846	0.0
K00845	1325.0
K00844	34.0
K00849	844.0
K00848	507.0
K06302	0.0
K13771	7.0
K13770	0.0
K13772	0.0
K13775	0.0
K13774	0.0
K13777	0.0
K13776	0.0
K13779	0.0
K13778	0.0
K02621	215.0
K02992	800.0
K02623	0.0
K08286	0.0
K08281	2.0
K02996	779.0
K02995	0.0
K02994	855.0
K02629	0.0
K02628	0.0
K08289	199.0
K08288	0.0
K03578	7.0
K03579	9.0
K03576	6.0
K03577	12.0
K03574	1020.0
K03575	596.0
K03572	843.0
K03573	3.0
K03570	851.0
K03571	603.0
K01710	1093.0
K01711	481.0
K01712	122.0
K01713	1.0
K01714	1387.0
K01715	95.0
K01716	0.0
K01718	0.0
K01719	181.0
K03081	0.0
K02199	1.0
K02198	14.0
K14170	1290.0
K02193	2.0
K02192	19.0
K02191	3.0
K02190	786.0
K02197	13.0
K02196	0.0
K02195	13.0
K02194	13.0
K03718	377.0
K03719	295.0
K03712	1189.0
K03713	0.0
K03710	1254.0
K03711	1344.0
K03716	55.0
K03717	6.0
K03715	0.0
K07129	0.0
K00045	17.0
K13995	0.0
K13994	0.0
K13991	0.0
K13990	20.0
K13993	334.0
K13992	0.0
K06298	558.0
K06299	0.0
K06294	0.0
K06295	34.0
K06296	5.0
K06297	2.0
K06290	0.0
K06291	0.0
K06292	0.0
K06293	0.0
K12743	0.0
K00248	148.0
K06426	5.0
K11739	0.0
K11738	0.0
K11733	0.0
K11732	0.0
K11731	0.0
K11737	0.0
K11736	0.0
K11735	0.0
K11734	0.0
K06870	0.0
K06871	1311.0
K06872	845.0
K06873	0.0
K06874	0.0
K06875	0.0
K06876	6.0
K06877	259.0
K06878	11.0
K06879	2.0
K07478	897.0
K12645	0.0
K07479	0.0
K07473	904.0
K07472	0.0
K07471	0.0
K07470	0.0
K07477	0.0
K07476	0.0
K07474	65.0
K15038	0.0
K15039	0.0
K15034	2.0
K15036	9.0
K15037	0.0
K08738	0.0
K06420	0.0
K00128	509.0
K00129	0.0
K00438	0.0
K00432	72.0
K00433	19.0
K00122	7.0
K00123	41.0
K00124	13.0
K00125	0.0
K00126	0.0
K00127	14.0
K08973	0.0
K14348	0.0
K14347	0.0
K14340	0.0
K08972	13.0
K01525	1.0
K01524	886.0
K01523	37.0
K01521	0.0
K01520	1064.0
K01529	11.0
K08977	0.0
K03969	15.0
K08929	0.0
K02388	98.0
K02389	96.0
K02386	0.0
K02387	98.0
K02384	0.0
K02385	70.0
K02382	0.0
K02380	1.0
K02381	0.0
K05386	0.0
K13524	0.0
K13525	0.0
K13527	0.0
K13520	0.0
K13522	0.0
K13529	6.0
K03385	121.0
K03384	0.0
K03387	187.0
K03386	273.0
K03381	0.0
K03380	0.0
K03383	0.0
K03382	37.0
K03389	35.0
K03388	25.0
K05356	0.0
K12344	53.0
K12343	120.0
K12342	0.0
K12341	0.0
K12340	377.0
K02430	0.0
K12349	0.0
K05351	0.0
K11694	7.0
K11695	0.0
K11690	426.0
K05352	0.0
K11693	0.0
K08928	0.0
K03433	0.0
K13832	0.0
K03039	0.0
K03432	0.0
K06607	0.0
K06606	14.0
K06605	0.0
K03430	95.0
K06603	20.0
K06602	0.0
K06601	0.0
K06600	0.0
K05358	0.0
K06609	0.0
K06608	18.0
K03923	1.0
K03922	0.0
K11472	0.0
K11473	10.0
K11474	0.0
K11475	0.0
K11476	0.0
K11477	0.0
K00601	0.0
K00600	856.0
K00603	117.0
K03746	2.0
K00605	430.0
K00604	855.0
K00607	0.0
K00606	250.0
K00609	857.0
K03741	395.0
K03740	0.0
K03743	23.0
K10873	0.0
K03214	0.0
K14068	0.0
K13317	0.0
K06360	0.0
K14069	0.0
K08078	0.0
K09650	0.0
K06361	0.0
K07802	0.0
K07803	3.0
K07800	0.0
K07801	0.0
K07806	0.0
K07807	0.0
K07804	0.0
K07805	0.0
K06362	0.0
K01172	0.0
K10257	0.0
K10255	6.0
K10254	418.0
K10253	0.0
K10918	0.0
K04128	0.0
K01958	16.0
K01959	0.0
K01956	855.0
K01957	0.0
K04126	0.0
K04127	0.0
K01952	864.0
K01953	1249.0
K01950	847.0
K01951	992.0
K07730	0.0
K07731	0.0
K07732	0.0
K07733	0.0
K07734	0.0
K07735	189.0
K07736	641.0
K07737	1376.0
K07738	646.0
K07739	11.0
K06365	0.0
K06366	0.0
K06367	0.0
K10910	0.0
K10911	0.0
K04382	0.0
K10775	0.0
K02609	0.0
K02979	0.0
K02978	0.0
K06368	0.0
K02975	0.0
K02974	0.0
K02977	0.0
K02976	0.0
K03558	182.0
K03559	271.0
K03550	855.0
K03551	837.0
K03552	0.0
K03553	885.0
K03554	0.0
K03555	826.0
K03556	32.0
K03557	0.0
K01778	1058.0
K01779	46.0
K06369	0.0
K01772	14.0
K01770	841.0
K01771	41.0
K01776	827.0
K01777	203.0
K01774	0.0
K01775	884.0
K05385	0.0
K05384	0.0
K05383	0.0
K05382	0.0
K05381	0.0
K08159	1.0
K14153	6.0
K14154	0.0
K14155	1505.0
K08152	0.0
K08156	194.0
K08076	0.0
K12809	0.0
K05297	56.0
K03734	1204.0
K03735	16.0
K03736	16.0
K03737	852.0
K03731	0.0
K03732	0.0
K03733	216.0
K03738	6.0
K03739	0.0
K08139	0.0
K06994	0.0
K12660	0.0
K12661	2.0
K07450	0.0
K08719	0.0
K08717	42.0
K08715	0.0
K08714	0.0
K08713	0.0
K08710	0.0
K11311	0.0
K11312	3.0
K00141	0.0
K00146	0.0
K00411	0.0
K00412	0.0
K00145	1690.0
K00148	0.0
K14367	0.0
K14366	0.0
K08954	0.0
K08384	1150.0
K14369	0.0
K14368	0.0
K14091	13.0
K14090	23.0
K14093	0.0
K14092	0.0
K14095	0.0
K14094	0.0
K14097	0.0
K14096	0.0
K14099	0.0
K14098	0.0
K02848	0.0
K01541	0.0
K04712	0.0
K04711	0.0
K01545	0.0
K01547	249.0
K01546	252.0
K01548	248.0
K04719	0.0
K04718	0.0
K02018	673.0
K02019	51.0
K02016	1709.0
K02017	11.0
K02014	1175.0
K02015	2247.0
K02012	195.0
K02013	1688.0
K02010	137.0
K02011	171.0
K04515	0.0
K03943	0.0
K03941	0.0
K03940	0.0
K00313	23.0
K04060	0.0
K01608	18.0
K08942	0.0
K08943	0.0
K08940	0.0
K08941	0.0
K08946	0.0
K08947	0.0
K08944	0.0
K08945	0.0
K03059	0.0
K13811	0.0
K13812	0.0
K13815	0.0
K13816	0.0
K13818	0.0
K13819	1.0
K03053	0.0
K03052	0.0
K03055	0.0
K03054	0.0
K03057	0.0
K03056	0.0
K06222	0.0
K11418	0.0
K11410	0.0
K11415	0.0
K00622	0.0
K00621	0.0
K00620	1312.0
K00627	29.0
K00626	199.0
K00625	832.0
K00624	0.0
K02805	38.0
K02552	6.0
K02550	0.0
K02556	69.0
K02803	0.0
K02554	0.0
K07280	0.0
K07281	0.0
K07282	775.0
K07283	0.0
K07284	476.0
K07285	0.0
K07286	0.0
K08217	381.0
K07288	0.0
K07289	1.0
K07534	0.0
K07535	9.0
K07533	95.0
K07822	0.0
K07823	0.0
K08699	0.0
K00088	873.0
K00087	98.0
K00086	206.0
K00082	7.0
K10239	0.0
K10238	0.0
K10231	24.0
K10230	0.0
K10233	0.0
K10232	0.0
K10235	0.0
K10234	0.0
K10237	0.0
K10236	0.0
K08353	0.0
K01970	0.0
K01971	54.0
K01972	871.0
K01973	0.0
K01974	6.0
K01975	7.0
K01976	0.0
K07758	0.0
K05990	0.0
K07752	0.0
K07753	0.0
K07751	0.0
K13786	0.0
K07755	0.0
K07442	1.0
K08352	34.0
K07115	30.0
K07441	0.0
K07634	0.0
K07446	7.0
K07111	0.0
K07444	795.0
K07445	0.0
K00647	54.0
K07449	0.0
K00641	18.0
K00640	1166.0
K01289	0.0
K01282	0.0
K01283	0.0
K01280	0.0
K01281	0.0
K01286	328.0
K01284	405.0
K02954	834.0
K02952	855.0
K02950	849.0
K00155	6.0
K02959	849.0
K00887	0.0
K00886	0.0
K00885	0.0
K00884	0.0
K00883	196.0
K00882	636.0
K00881	18.0
K00880	225.0
K00053	834.0
K14048	0.0
K01026	378.0
K01756	858.0
K01025	0.0
K01750	204.0
K01023	14.0
K01752	1611.0
K01753	19.0
K14583	0.0
K01758	12.0
K01759	1029.0
K09565	0.0
K09568	0.0
K08173	1.0
K08172	0.0
K02483	289.0
K02482	6.0
K08177	217.0
K08176	0.0
K08175	0.0
K02486	0.0
K02489	0.0
K02488	0.0
K08178	0.0
K14138	316.0
K14136	0.0
K09713	0.0
K09714	0.0
K09715	0.0
K03532	0.0
K03533	0.0
K03530	1298.0
K03531	783.0
K03536	843.0
K03537	0.0
K03534	252.0
K03535	6.0
K03538	0.0
K03539	0.0
K14451	0.0
K14450	0.0
K02225	0.0
K02224	1539.0
K02227	701.0
K02226	616.0
K02221	16.0
K14107	0.0
K02229	0.0
K02228	0.0
K14106	0.0
K00441	14.0
K03288	0.0
K03289	0.0
K03284	952.0
K03285	0.0
K03286	50.0
K03287	492.0
K03280	0.0
K03281	203.0
K03282	763.0
K00440	0.0
K13677	0.0
K12790	0.0
K09639	0.0
K12688	0.0
K12689	0.0
K12686	0.0
K12687	0.0
K12684	0.0
K12685	2.0
K12682	0.0
K12683	0.0
K12680	0.0
K11889	0.0
K08884	919.0
K11085	168.0
K11084	0.0
K11081	0.0
K11080	0.0
K11083	0.0
K11082	0.0
K11089	6.0
K08777	0.0
K08776	0.0
K06346	631.0
K06347	0.0
K09824	0.0
K09825	812.0
K09823	0.0
K09820	6.0
K10939	0.0
K10936	0.0
K10937	0.0
K10933	0.0
K06348	0.0
K09829	0.0
K11337	0.0
K11336	0.0
K11335	0.0
K11334	0.0
K11333	0.0
K11332	0.0
K11331	0.0
K11330	0.0
K00169	241.0
K00164	8.0
K00166	0.0
K00167	0.0
K00161	29.0
K00162	29.0
K00163	0.0
K10689	0.0
K10680	0.0
K10681	0.0
K10682	0.0
K04083	648.0
K04082	1.0
K04081	0.0
K04080	0.0
K04087	42.0
K04086	0.0
K04085	1.0
K04084	1.0
K04088	42.0
K01569	0.0
K01568	0.0
K01563	0.0
K01561	0.0
K01560	61.0
K01567	25.0
K01565	6.0
K01564	0.0
K02038	848.0
K02039	779.0
K02030	1910.0
K02031	1888.0
K02032	1885.0
K02033	2368.0
K02034	2124.0
K02035	1979.0
K02036	847.0
K02037	857.0
K05556	0.0
K13658	0.0
K13659	0.0
K13656	0.0
K13657	0.0
K13654	0.0
K13655	12.0
K13652	266.0
K13653	382.0
K13650	0.0
K13651	1.0
K05555	0.0
K05552	0.0
K02057	2995.0
K05550	0.0
K05551	0.0
K12308	731.0
K12306	0.0
K03073	813.0
K03072	15.0
K03071	4.0
K03070	861.0
K03077	129.0
K03076	849.0
K03075	804.0
K03074	22.0
K08965	9.0
K08967	0.0
K08961	280.0
K08963	97.0
K13873	0.0
K13876	0.0
K13874	0.0
K13875	0.0
K06139	0.0
K06138	90.0
K06135	0.0
K06134	0.0
K06137	6.0
K06136	0.0
K06131	1407.0
K06133	656.0
K06132	0.0
K02600	848.0
K07389	0.0
K07388	0.0
K04747	0.0
K01516	849.0
K09977	0.0
K07518	0.0
K07519	0.0
K11437	0.0
K07512	6.0
K07516	0.0
K10212	5.0
K10747	0.0
K10217	0.0
K10219	0.0
K10218	0.0
K10748	0.0
K01912	1167.0
K01913	0.0
K01910	13.0
K01911	186.0
K01916	2.0
K01917	76.0
K01914	821.0
K01915	1858.0
K01918	549.0
K01919	17.0
K07774	0.0
K07775	42.0
K07776	12.0
K07777	40.0
K07770	12.0
K07771	0.0
K07772	0.0
K07773	0.0
K07778	5.0
K01193	537.0
K04340	0.0
K04341	0.0
K04342	0.0
K04343	0.0
K12986	0.0
K04691	0.0
K02931	779.0
K02933	855.0
K02935	852.0
K02936	0.0
K02939	855.0
K00205	0.0
K00204	0.0
K00207	0.0
K00206	0.0
K00201	0.0
K00200	0.0
K00203	0.0
K00202	0.0
K00209	0.0
K00208	191.0
K01000	867.0
K01001	0.0
K01002	444.0
K01003	14.0
K01004	0.0
K01005	163.0
K01006	854.0
K01007	18.0
K01008	338.0
K10855	0.0
K14115	0.0
K14116	0.0
K14441	837.0
K14446	0.0
K14447	0.0
K14112	0.0
K14445	16.0
K08195	0.0
K08194	0.0
K14448	0.0
K08196	0.0
K08191	253.0
K14119	0.0
K08193	0.0
K00702	47.0
K10799	0.0
K03518	485.0
K03519	54.0
K09719	0.0
K10856	0.0
K03516	0.0
K03517	794.0
K02205	0.0
K02204	0.0
K02203	660.0
K02201	0.0
K02200	2.0
K13714	0.0
K13461	0.0
K12518	0.0
K12519	0.0
K12517	0.0
K12514	0.0
K12515	0.0
K12512	0.0
K12513	0.0
K12510	676.0
K12511	40.0
K07183	612.0
K07182	0.0
K07181	36.0
K07180	2.0
K07186	0.0
K07185	97.0
K07184	0.0
K09800	2.0
K09801	1.0
K09802	0.0
K09803	269.0
K09804	0.0
K09805	1.0
K09806	1.0
K09807	83.0
K09808	315.0
K09809	0.0
K10912	0.0
K10913	0.0
K10914	10.0
K10915	0.0
K10916	0.0
K10917	0.0
K11358	617.0
K11355	0.0
K11354	0.0
K11357	0.0
K11356	0.0
K04069	1872.0
K04068	884.0
K04065	0.0
K04064	0.0
K04067	0.0
K04066	804.0
K04061	70.0
K09716	0.0
K04063	6.0
K04062	0.0
K10006	0.0
K10007	0.0
K10004	1.0
K10005	0.0
K10002	1.0
K10003	1.0
K10000	0.0
K10001	1.0
K09717	0.0
K10008	12.0
K10009	0.0
K02491	0.0
K14588	0.0
K14581	0.0
K13678	7.0
K13679	0.0
K11633	0.0
K13670	0.0
K13671	0.0
K11987	0.0
K11636	0.0
K11634	0.0
K13582	0.0
K13583	0.0
K13580	0.0
K13581	0.0
K13586	0.0
K13587	0.0
K13584	0.0
K13585	0.0
K13588	0.0
K13589	0.0
K02052	25.0
K02053	39.0
K02050	1665.0
K02051	1382.0
K02056	1469.0
K05553	0.0
K02054	25.0
K02055	25.0
K02058	837.0
K02059	7.0
K05558	0.0
K05559	0.0
K03895	0.0
K03894	0.0
K03897	0.0
K03896	0.0
K03891	0.0
K03890	0.0
K03893	0.0
K03892	1026.0
K02423	0.0
K05342	0.0
K05341	73.0
K12989	0.0
K12988	0.0
K02420	92.0
K12981	0.0
K12980	0.0
K12983	0.0
K12982	0.0
K12985	0.0
K12984	0.0
K12987	0.0
K02426	204.0
K13854	0.0
K03098	95.0
K13853	2.0
K03095	0.0
K05344	0.0
K03091	2723.0
K03090	4.0
K03093	10.0
K03092	304.0
K06113	186.0
K09632	0.0
K02429	563.0
K06118	0.0
K05716	0.0
K04844	9.0
K11632	0.0
K11630	0.0
K11631	0.0
K11637	0.0
K11635	2.0
K11638	0.0
K11639	0.0
K07572	0.0
K07573	0.0
K07570	13.0
K07571	24.0
K07576	624.0
K07577	0.0
K07574	641.0
K07575	0.0
K07578	0.0
K07579	0.0
K11189	1608.0
K11184	571.0
K11187	0.0
K11180	1.0
K11181	1.0
K11183	6.0
K10764	0.0
K10763	1.0
K10762	0.0
K01938	840.0
K01939	898.0
K01934	820.0
K01935	263.0
K01937	855.0
K01930	0.0
K01932	12.0
K01933	852.0
K07798	14.0
K07799	6.0
K07796	0.0
K07797	0.0
K07794	8.0
K07795	11.0
K07792	89.0
K07793	126.0
K07790	0.0
K07791	93.0
K06379	638.0
K00968	62.0
K06378	643.0
K06377	0.0
K06376	0.0
K06375	0.0
K09814	0.0
K09813	0.0
K06372	0.0
K06371	0.0
K06370	0.0
K01249	0.0
K01246	284.0
K01247	9.0
K01244	0.0
K01243	844.0
K08919	0.0
K01241	183.0
K02919	91.0
K02913	778.0
K02912	0.0
K02911	765.0
K02910	0.0
K02917	0.0
K02916	842.0
K02915	0.0
K02914	798.0
K00228	2.0
K00227	0.0
K00226	1156.0
K00224	1.0
K00223	0.0
K00222	0.0
K00221	0.0
K00220	0.0
K01798	0.0
K01799	10.0
K01068	0.0
K01069	42.0
K01062	0.0
K01791	1411.0
K01792	6.0
K01061	12.0
K01066	134.0
K01067	4.0
K01796	4.0
K01797	193.0
K05499	53.0
K14468	0.0
K14469	0.0
K14465	0.0
K14466	0.0
K14467	0.0
K10834	0.0
K10833	0.0
K02266	0.0
K03793	0.0
K03790	40.0
K03791	0.0
K03796	2.0
K03797	1240.0
K03794	0.0
K03795	6.0
K03798	2029.0
K03799	43.0
K13448	0.0
K12538	0.0
K12539	0.0
K12530	0.0
K12531	0.0
K12532	0.0
K12533	0.0
K12534	0.0
K12535	0.0
K12536	0.0
K12537	0.0
K03136	0.0
K09790	282.0
K09791	2.0
K09792	6.0
K09793	124.0
K09794	1.0
K09795	1.0
K09796	0.0
K09797	152.0
K09798	0.0
K09799	0.0
K10972	0.0
K10973	0.0
K10977	2.0
K10974	222.0
K10975	0.0
K10978	0.0
K10979	40.0
K06308	0.0
K00315	0.0
K09862	1.0
K06303	0.0
K09860	0.0
K09861	542.0
K06306	34.0
K06307	0.0
K06305	0.0
K11373	0.0
K04047	126.0
K04046	0.0
K04045	44.0
K04044	1.0
K04043	905.0
K04042	99.0
K04041	588.0
K04040	0.0
K02700	0.0
K04049	0.0
K04048	0.0
K02707	0.0
K02704	0.0
K02705	0.0
K10020	0.0
K10021	0.0
K10022	0.0
K10023	0.0
K10024	0.0
K10025	0.0
K10026	291.0
K10027	2.0
K13612	0.0
K13613	0.0
K13611	0.0
K13614	0.0
K13615	0.0
K05794	8.0
K05795	99.0
K05796	4.0
K05797	0.0
K05790	0.0
K05791	6.0
K05792	8.0
K05793	7.0
K05798	0.0
K05799	292.0
K01474	0.0
K01477	0.0
K01476	37.0
K01471	0.0
K01470	442.0
K01473	0.0
K13039	0.0
K01479	1.0
K01478	16.0
K05570	25.0
K05571	25.0
K05572	0.0
K05573	0.0
K02078	1763.0
K02079	0.0
K05576	0.0
K02074	30.0
K02075	31.0
K02076	4.0
K02077	60.0
K02071	608.0
K02072	602.0
K02073	606.0
K03309	3.0
K03308	1855.0
K03305	364.0
K03304	1.0
K03307	910.0
K03306	143.0
K03301	0.0
K03300	18.0
K03303	244.0
K03302	0.0
K06173	1873.0
K06175	0.0
K06174	0.0
K06177	367.0
K06176	0.0
K06179	648.0
K07680	0.0
K03867	0.0
K03838	0.0
K12053	0.0
K11618	12.0
K11619	0.0
K11614	1.0
K11615	0.0
K11616	0.0
K11617	0.0
K11610	0.0
K11611	0.0
K11960	0.0
K11961	1.0
K02836	855.0
K10565	0.0
K10564	0.0
K02837	791.0
K10561	14.0
K10560	12.0
K10563	743.0
K10562	0.0
K02838	855.0
K06858	0.0
K02839	22.0
K06859	200.0
K12700	8.0
K07558	0.0
K07559	35.0
K07228	0.0
K07229	0.0
K07226	0.0
K07224	0.0
K07225	0.0
K07222	6.0
K07223	57.0
K07220	142.0
K07221	56.0
K10709	57.0
K10708	0.0
K10701	0.0
K10703	0.0
K10702	0.0
K10704	0.0
K05984	0.0
K07537	0.0
K08652	0.0
K08651	0.0
K08658	0.0
K08659	16.0
K05982	0.0
K07451	0.0
K07453	0.0
K07452	0.0
K07455	7.0
K07454	6.0
K09707	52.0
K07457	1.0
K09706	28.0
K07104	6.0
K00029	185.0
K00028	0.0
K00799	1.0
K00798	666.0
K00797	399.0
K00024	330.0
K00795	2.0
K00026	0.0
K00021	0.0
K00020	27.0
K00023	4.0
K00022	0.0
K09017	1.0
K01269	848.0
K09015	196.0
K09014	239.0
K09013	574.0
K09011	195.0
K09010	0.0
K01261	7.0
K01262	1073.0
K01263	0.0
K01264	0.0
K01265	1318.0
K01266	31.0
K09018	0.0
K08227	0.0
K08226	0.0
K08225	0.0
K08224	2.0
K08223	119.0
K08222	19.0
K08221	0.0
K00249	0.0
K01790	723.0
K00241	201.0
K00240	512.0
K00243	800.0
K00242	0.0
K00245	2.0
K00244	188.0
K00247	0.0
K00246	2.0
K01795	133.0
K06983	0.0
K02799	0.0
K02798	18.0
K02791	27.0
K02790	0.0
K02793	558.0
K02795	623.0
K02794	677.0
K02796	627.0
K04564	237.0
K04565	231.0
K04566	12.0
K04567	807.0
K01040	5.0
K01041	170.0
K04562	41.0
K04568	0.0
K01049	0.0
K02535	203.0
K02242	1.0
K02536	212.0
K02531	0.0
K02246	0.0
K02533	2.0
K02532	5.0
K02248	0.0
K02538	9.0
K00581	0.0
K13421	0.0
K01013	0.0
K15018	0.0
K15019	0.0
K03110	855.0
K03111	1454.0
K03112	0.0
K03113	201.0
K03116	287.0
K03117	4.0
K03118	289.0
K03119	0.0
K10919	0.0
K12552	0.0
K12553	0.0
K12551	0.0
K12556	0.0
K12554	0.0
K12555	1.0
K06892	0.0
K06893	7.0
K06890	113.0
K06891	60.0
K06896	576.0
K06897	136.0
K06894	76.0
K06895	180.0
K10954	0.0
K10956	0.0
K06899	0.0
K06328	5.0
K06329	0.0
K10952	0.0
K10953	0.0
K11395	0.0
K11391	0.0
K11390	0.0
K11392	1.0
K00499	0.0
K00494	6.0
K00495	0.0
K00496	0.0
K00491	0.0
K00492	0.0
K00493	0.0
K13591	0.0
K01467	229.0
K13593	0.0
K13592	0.0
K04021	1.0
K04020	1.0
K04023	76.0
K04022	0.0
K04025	0.0
K04024	36.0
K04027	2.0
K04026	15.0
K04029	99.0
K04028	115.0
K07055	0.0
K07054	0.0
K07057	66.0
K07056	1050.0
K07051	6.0
K07050	608.0
K07053	1241.0
K07052	1192.0
K07059	0.0
K07058	813.0
K10040	30.0
K10041	40.0
K10046	0.0
K04799	0.0
K04798	0.0
K04793	0.0
K04792	0.0
K04791	0.0
K04790	0.0
K04797	0.0
K04796	0.0
K04795	0.0
K04794	4.0
K13638	0.0
K13639	0.0
K13634	0.0
K13635	0.0
K13636	1.0
K13637	2.0
K13630	0.0
K13631	0.0
K13632	0.0
K13633	0.0
K02042	348.0
K05778	0.0
K05779	0.0
K05776	188.0
K05541	0.0
K05774	1.0
K05775	0.0
K05772	1.0
K05773	1.0
K05540	26.0
K01459	0.0
K01458	0.0
K01457	7.0
K01455	8.0
K01454	0.0
K01453	0.0
K01452	0.0
K01451	34.0
K01450	0.0
K05518	0.0
K08070	18.0
K08071	0.0
K05516	196.0
K08077	4.0
K05515	782.0
K13093	0.0
K11783	0.0
K12949	0.0
K12945	0.0
K12944	0.0
K12941	467.0
K12940	13.0
K12943	0.0
K12942	193.0
K14728	0.0
K14727	0.0
K11785	0.0
K00108	6.0
K13890	21.0
K13891	21.0
K13892	41.0
K13893	0.0
K13894	0.0
K13895	0.0
K13896	0.0
K06159	0.0
K06158	1097.0
K06153	951.0
K06152	1.0
K06151	1.0
K06157	0.0
K06156	0.0
K06155	11.0
K06154	0.0
K03327	396.0
K03326	19.0
K03325	99.0
K03324	1470.0
K03322	187.0
K03321	519.0
K03320	164.0
K03329	0.0
K03328	278.0
K04802	0.0
K04801	0.0
K04800	0.0
K11948	0.0
K01505	0.0
K04756	0.0
K11940	0.0
K11941	0.0
K11942	0.0
K11943	0.0
K11944	0.0
K01507	1435.0
K11946	0.0
K11947	0.0
K01506	1.0
K01501	12.0
K01500	3.0
K01503	0.0
K06714	18.0
K04750	32.0
K12789	0.0
K12788	0.0
K11526	0.0
K10810	0.0
K11522	0.0
K11523	0.0
K08675	0.0
K08676	92.0
K08677	0.0
K08679	0.0
K11521	0.0
K10547	41.0
K10546	54.0
K10545	38.0
K10544	4.0
K10543	33.0
K10542	552.0
K10541	555.0
K10540	1105.0
K10549	21.0
K10548	41.0
K14630	0.0
K11529	0.0
K00007	0.0
K00005	141.0
K13444	0.0
K00003	1168.0
K00002	51.0
K00001	571.0
K01186	234.0
K00009	28.0
K00008	1170.0
K10726	0.0
K10725	0.0
K08246	0.0
K00263	6.0
K00262	1043.0
K00261	11.0
K00260	0.0
K00266	3330.0
K00265	368.0
K01200	236.0
K01201	298.0
K01206	895.0
K01207	413.0
K01205	150.0
K01208	0.0
K01209	1331.0
K06167	223.0
K00917	64.0
K00912	203.0
K00919	852.0
K02519	849.0
K02518	832.0
K02517	197.0
K02511	0.0
K02510	37.0
K13409	0.0
K13408	0.0
K03179	20.0
K03170	0.0
K03177	855.0
K12574	611.0
K12570	0.0
K12573	808.0
K11009	0.0
K11008	0.0
K11005	0.0
K11004	0.0
K11007	0.0
K11006	0.0
K11003	0.0
K08296	9.0
K08297	1.0
K08295	0.0
K02634	0.0
K02635	0.0
K10622	0.0
K07693	0.0
K07692	0.0
K07691	0.0
K07690	0.0
K07697	0.0
K07696	24.0
K07695	0.0
K07694	22.0
K07699	639.0
K07698	0.0
K07079	883.0
K07078	127.0
K07077	0.0
K07076	27.0
K07075	186.0
K07074	60.0
K07073	0.0
K07072	0.0
K07071	60.0
K07070	0.0
K14584	0.0
K11620	0.0
K09190	0.0
K11623	0.0
K05759	0.0
K08589	0.0
K11625	0.0
K11995	0.0
K01439	895.0
K01438	409.0
K01431	0.0
K01430	32.0
K01433	108.0
K01432	0.0
K01434	0.0
K01437	0.0
K01436	318.0
K05539	1.0
K14520	0.0
K12963	0.0
K12962	0.0
K12961	0.0
K12960	466.0
K14749	0.0
K14748	0.0
K02972	0.0
K14743	0.0
K14742	359.0
K14745	0.0
K14744	0.0
K14747	0.0
K14746	0.0
K02167	0.0
K02164	0.0
K02160	611.0
K02168	2.0
K02169	187.0
K10931	0.0
K03341	0.0
K03340	747.0
K03343	0.0
K03342	0.0
K03346	5.0
K12299	0.0
K12291	0.0
K12290	0.0
K12293	0.0
K12292	0.0
K12295	0.0
K12294	0.0
K12297	0.0
K12368	0.0
K11922	0.0
K11923	0.0
K11920	0.0
K11921	67.0
K11926	0.0
K11927	191.0
K11924	22.0
K11925	0.0
K11928	415.0
K13181	0.0
K13219	0.0
K07262	1.0
K07263	218.0
K07260	658.0
K07261	0.0
K07266	1.0
K07267	6.0
K07264	0.0
K07265	1.0
K07268	0.0
K07269	0.0
K01155	307.0
K04478	0.0
K04479	0.0
K10528	0.0
K14952	0.0
K07486	27.0
K07487	0.0
K07484	112.0
K07485	0.0
K07482	1.0
K07483	566.0
K07480	0.0
K07481	21.0
K07488	0.0
K07489	0.0
K11210	0.0
K11211	0.0
K11212	3.0
K11214	28.0
K11216	10.0
K06300	0.0
K00061	0.0
K00060	228.0
K06301	0.0
K00065	107.0
K00064	0.0
K00067	770.0
K00066	6.0
K00069	0.0
K00068	19.0
K06304	0.0
K08262	0.0
K08261	0.0
K08260	2.0
K08265	0.0
K08264	0.0
K00288	0.0
K00285	6.0
K00284	615.0
K00287	847.0
K00286	1096.0
K00281	196.0
K00280	0.0
K00283	239.0
K00282	239.0
K08088	0.0
K14198	0.0
K14199	0.0
K03452	0.0
K14194	0.0
K14195	0.0
K14196	0.0
K14197	0.0
K14192	0.0
K14193	0.0
K01880	805.0
K01881	882.0
K01883	855.0
K01885	877.0
K04618	0.0
K01887	831.0
K01224	124.0
K01889	856.0
K01226	45.0
K01227	0.0
K01220	19.0
K01222	40.0
K01223	366.0
K02759	240.0
K02755	0.0
K02757	567.0
K02756	0.0
K14998	0.0
K02750	14.0
K02753	2.0
K02752	0.0
K00939	856.0
K00938	1.0
K00937	1416.0
K00936	3023.0
K00935	0.0
K00934	6.0
K00933	0.0
K00932	0.0
K00931	857.0
K00930	1704.0
K01089	379.0
K01080	0.0
K01081	173.0
K01082	0.0
K01083	2.0
K01084	0.0
K01085	0.0
K01087	0.0
K02571	0.0
K02570	11.0
K02573	13.0
K02572	0.0
K02575	19.0
K02574	36.0
K07780	0.0
K03488	446.0
K03489	5.0
K03482	4.0
K03483	10.0
K03480	349.0
K03481	56.0
K03486	45.0
K03487	4.0
K03484	220.0
K03485	0.0
K02287	0.0
K02286	0.0
K02285	0.0
K02284	0.0
K02283	734.0
K02282	15.0
K02281	1.0
K02280	1.0
K02289	0.0
K02288	0.0
K03626	0.0
K03627	0.0
K03624	1435.0
K03625	855.0
K03151	652.0
K03620	27.0
K03153	0.0
K08869	0.0
K03628	819.0
K03629	853.0
K09738	0.0
K09739	0.0
K09736	0.0
K09737	0.0
K09735	0.0
K09732	0.0
K09733	0.0
K09730	0.0
K09731	0.0
K09888	796.0
K09889	2.0
K09880	0.0
K09882	2.0
K09883	0.0
K09884	0.0
K09887	0.0
K11027	0.0
K11026	0.0
K11025	0.0
K11024	0.0
K07679	0.0
K07678	0.0
K11021	0.0
K11020	0.0
K07675	0.0
K07674	1.0
K07676	0.0
K07671	0.0
K07670	0.0
K07673	1.0
K07672	0.0
K01117	0.0
K12048	0.0
K07019	8.0
K07018	0.0
K07011	664.0
K07010	569.0
K07013	4.0
K07012	579.0
K07015	647.0
K07014	39.0
K07017	98.0
K07016	26.0
K10084	0.0
K08372	15.0
K05884	4.0
K05885	262.0
K05886	1.0
K05887	1.0
K05880	0.0
K05881	2.0
K05882	6.0
K05883	0.0
K08902	0.0
K05739	1.0
K05888	0.0
K05889	0.0
K08903	0.0
K00547	11.0
K00544	0.0
K00545	0.0
K00542	0.0
K00543	0.0
K00540	1044.0
K00548	1241.0
K00549	272.0
K01145	0.0
K01412	0.0
K01147	2.0
K01417	296.0
K00038	0.0
K01143	0.0
K01142	798.0
K01419	4.0
K00788	1147.0
K00789	892.0
K12502	0.0
K14762	0.0
K14761	634.0
K06195	6.0
K03819	0.0
K03818	42.0
K03814	114.0
K03817	7.0
K03816	756.0
K03811	349.0
K03810	10.0
K03813	5.0
K11908	0.0
K11909	0.0
K11904	0.0
K11905	0.0
K11906	0.0
K11907	0.0
K11900	0.0
K11901	0.0
K11902	1.0
K11903	1.0
K10986	8.0
K13238	0.0
K13239	0.0
K13797	0.0
K07248	68.0
K13796	0.0
K07244	0.0
K07245	0.0
K07246	10.0
K07240	1940.0
K07241	0.0
K07242	0.0
K07243	6.0
K01268	0.0
K05296	0.0
K02821	63.0
K09016	0.0
K09945	0.0
K09944	0.0
K09947	0.0
K09946	6.0
K09941	0.0
K09940	6.0
K09943	0.0
K09942	0.0
K09949	7.0
K09948	0.0
K10851	0.0
K10850	0.0
K03666	25.0
K03667	4.0
K03196	2.0
K03665	854.0
K11275	0.0
K06012	613.0
K00048	753.0
K10857	0.0
K09773	15.0
K00043	7.0
K00042	594.0
K00041	232.0
K00040	325.0
K00046	613.0
K00733	0.0
K00044	0.0
K06011	0.0
K09012	0.0
K06016	219.0
K06017	0.0
K06014	0.0
K06015	30.0
K06019	16.0
K01075	1.0
K12221	0.0
K06444	0.0
K04632	0.0
K14977	200.0
K14974	0.0
K00958	0.0
K00951	1034.0
K00950	376.0
K00952	195.0
K00955	13.0
K00954	857.0
K00957	249.0
K00956	248.0
K00590	7.0
K02777	75.0
K02775	237.0
K02774	98.0
K02773	93.0
K02771	6.0
K02770	709.0
K02779	26.0
K02778	0.0
K01606	0.0
K01607	1216.0
K01604	0.0
K01605	0.0
K01602	0.0
K01601	4.0
K03750	253.0
K01609	621.0
K02553	0.0
K02804	349.0
K02551	442.0
K02806	10.0
K02557	136.0
K02800	32.0
K05275	0.0
K02802	0.0
K13300	0.0
K02558	30.0
K02809	0.0
K02808	0.0
K03600	1.0
K03601	855.0
K03602	839.0
K03603	0.0
K03604	36.0
K03605	3.0
K03606	218.0
K03607	0.0
K03608	108.0
K03609	661.0
K06078	0.0
K06079	73.0
K09710	855.0
K09711	0.0
K09712	0.0
K06073	0.0
K06074	0.0
K06075	4.0
K06076	178.0
K06077	1.0
K06382	607.0
K06383	304.0
K06380	0.0
K06381	830.0
K06386	7.0
K06387	592.0
K06384	24.0
K06385	619.0
K06388	0.0
K06389	0.0
K12466	0.0
K12468	0.0
K07657	8.0
K07656	0.0
K07655	0.0
K07654	0.0
K07653	0.0
K07652	11.0
K07651	0.0
K07650	6.0
K07659	1.0
K07658	676.0
K11041	194.0
K11040	0.0
K11043	0.0
K11042	0.0
K11045	0.0
K11044	0.0
K11047	0.0
K11046	0.0
K11049	0.0
K11048	0.0
K07387	114.0
K07386	208.0
K06926	660.0
K06927	9.0
K06924	0.0
K06925	855.0
K06922	0.0
K06923	637.0
K06920	473.0
K06921	558.0
K06928	11.0
K06929	8.0
K07033	380.0
K07032	12.0
K07031	98.0
K07030	575.0
K07037	211.0
K07035	418.0
K07034	0.0
K07039	3.0
K07038	12.0
K10829	0.0
K00384	1500.0
K00385	33.0
K00386	0.0
K00387	0.0
K00380	14.0
K00381	8.0
K00382	743.0
K00383	0.0
K00389	0.0
K01387	0.0
K01385	0.0
K01389	0.0
K09158	2.0
K09159	0.0
K09156	0.0
K09157	720.0
K09154	0.0
K09155	5.0
K09152	0.0
K09153	250.0
K09150	0.0
K09151	7.0
K05970	531.0
K05714	0.0
K05715	0.0
K05710	2.0
K05711	0.0
K05712	0.0
K05713	0.0
K00560	739.0
K00561	0.0
K00563	34.0
K00564	14.0
K00566	1206.0
K00567	770.0
K00568	0.0
K00569	6.0
K05575	0.0
K01169	0.0
K01167	0.0
K01166	0.0
K05577	6.0
K01163	496.0
K01161	0.0
K01160	1.0
K05578	0.0
K05579	0.0
K08092	232.0
K08093	26.0
K08094	242.0
K08095	0.0
K08096	0.0
K08097	0.0
K02254	0.0
K02255	0.0
K01743	0.0
K02251	0.0
K02061	0.0
K01741	0.0
K02060	0.0
K00114	0.0
K02122	673.0
K02123	1047.0
K02120	1016.0
K02121	901.0
K02124	1056.0
K03837	0.0
K03836	0.0
K03835	1.0
K03834	0.0
K03833	253.0
K03832	449.0
K03831	6.0
K03830	94.0
K00443	0.0
K03839	257.0
K02067	3.0
K10189	116.0
K13038	1598.0
K13787	34.0
K13788	7.0
K13789	2496.0
K10188	117.0
K12255	0.0
K12254	0.0
K12257	817.0
K12256	0.0
K12251	504.0
K12250	0.0
K12253	0.0
K12252	0.0
K13252	33.0
K13256	1.0
K13255	0.0
K12079	0.0
K12078	0.0
K12071	1.0
K12070	0.0
K12073	6.0
K12072	0.0
K09912	0.0
K06236	0.0
K06237	0.0
K05519	0.0
K09914	1.0
K11788	0.0
K11782	0.0
K11780	0.0
K11781	0.0
K11787	0.0
K11784	0.0
K11530	0.0
K12787	0.0
K12786	0.0
K12785	0.0
K12784	0.0
K06718	3.0
K09969	1.0
K09968	244.0
K09967	53.0
K09966	6.0
K09965	6.0
K09964	10.0
K09963	44.0
K09962	0.0
K09961	0.0
K09960	0.0
K11527	128.0
K11524	0.0
K11525	0.0
K11250	1.0
K11253	0.0
K11258	0.0
K11528	0.0
K00713	0.0
K00712	18.0
K10780	0.0
K10783	6.0
K10125	0.0
K10124	0.0
K10126	0.0
K10121	20.0
K10123	0.0
K10122	20.0
K04652	108.0
K04653	80.0
K04651	112.0
K04656	83.0
K04654	83.0
K04655	280.0
K00973	666.0
K00972	40.0
K00971	362.0
K00970	195.0
K00975	2140.0
K00974	1941.0
K00979	244.0
K00978	112.0
K14954	0.0
K14955	0.0
K14956	0.0
K06178	124.0
K01596	20.0
K01597	3.0
K01594	0.0
K01595	8.0
K01592	0.0
K01593	0.0
K01590	6.0
K01591	853.0
K01598	6.0
K01599	670.0
K02711	0.0
K02710	0.0
K02713	0.0
K02712	0.0
K02714	0.0
K02717	0.0
K02716	0.0
K02719	0.0
K02718	0.0
K03449	19.0
K03446	19.0
K03444	32.0
K03445	1.0
K03442	820.0
K01620	816.0
K01621	10.0
K01622	0.0
K01623	221.0
K01624	1851.0
K01625	1713.0
K01626	643.0
K01627	206.0
K01628	598.0
K01629	293.0
K05299	0.0
K02829	0.0
K02828	0.0
K02827	0.0
K02826	0.0
K02825	29.0
K02824	627.0
K02823	851.0
K02822	76.0
K03198	2.0
K03199	2.0
K03668	6.0
K03669	6.0
K03190	32.0
K03191	14.0
K03660	421.0
K03194	0.0
K03195	2.0
K03664	855.0
K03197	2.0
K09772	656.0
K06013	13.0
K09770	19.0
K09771	0.0
K09776	0.0
K09777	105.0
K09774	2.0
K09775	70.0
K09778	8.0
K09779	569.0
K06269	0.0
K06323	0.0
K11624	0.0
K02991	0.0
K02990	855.0
K02624	0.0
K02240	13.0
K08282	11.0
K12440	0.0
K12441	0.0
K12442	0.0
K12443	0.0
K12444	0.0
K12445	0.0
K12449	0.0
K02247	0.0
K07637	0.0
K07636	985.0
K07639	0.0
K07638	1.0
K11069	291.0
K11068	761.0
K11063	0.0
K11062	0.0
K11061	0.0
K11060	0.0
K11066	0.0
K11065	204.0
K06900	0.0
K06901	754.0
K06902	84.0
K06903	31.0
K06904	12.0
K06905	8.0
K06906	4.0
K06907	40.0
K06908	13.0
K06909	40.0
K10821	0.0
K05905	2.0
K05904	0.0
K05906	0.0
K05900	0.0
K05903	1.0
K01406	0.0
K05909	0.0
K05908	0.0
K00368	0.0
K00369	0.0
K00366	23.0
K00367	0.0
K00364	2.0
K00365	6.0
K00362	0.0
K00363	0.0
K00360	0.0
```
