## Extended Data File 1 for "Diet induces reproducible alterations in the mouse and human gut microbiome": SRS182718_SRS182718.picrust

```
# Constructed from biom file
#OTU ID	SRS182718
K01365	0.0
K01364	0.0
K01361	0.0
K01360	0.0
K01362	342.0
K02249	0.0
K05841	2.0
K05844	3.0
K05845	6.0
K05846	67.0
K05847	90.0
K00508	0.0
K00500	0.0
K00507	11.0
K00504	0.0
K00505	0.0
K12521	0.0
K01101	121.0
K01103	7.0
K12520	0.0
K01104	2204.0
K05592	524.0
K05593	65.0
K05590	1.0
K05591	1.0
K05596	1.0
K05597	0.0
K05594	1.0
K05595	499.0
K05599	0.0
K11964	0.0
K11962	0.0
K14540	722.0
K12529	1.0
K12528	1.0
K06353	0.0
K02456	25.0
K02457	1.0
K02454	19.0
K02455	8.0
K02452	1.0
K02453	25.0
K02450	0.0
K02103	335.0
K08138	214.0
K02108	983.0
K02109	944.0
K02458	1.0
K02459	1.0
K08137	1.0
K03851	4.0
K03850	0.0
K03852	2.0
K03855	2.0
K03856	725.0
K13018	0.0
K13019	32.0
K13010	11.0
K13011	0.0
K13012	45.0
K13013	0.0
K13014	1.0
K13015	4.0
K13016	40.0
K13017	0.0
K08566	0.0
K08567	16.0
K13274	0.0
K13275	0.0
K13276	0.0
K13277	0.0
K03275	1.0
K03274	11.0
K03277	0.0
K03276	0.0
K03271	136.0
K03270	303.0
K03273	74.0
K03272	184.0
K03279	0.0
K03278	0.0
K11022	0.0
K12277	0.0
K12276	0.0
K12270	14.0
K11058	0.0
K12279	0.0
K12278	0.0
K07557	0.0
K07550	0.0
K07552	140.0
K06319	0.0
K09909	1.0
K09908	1.0
K12051	0.0
K12050	0.0
K12057	0.0
K12056	1.0
K06221	4.0
K09900	1.0
K09903	984.0
K09902	0.0
K09904	1.0
K09907	1.0
K09906	1.0
K11501	0.0
K03234	0.0
K00773	984.0
K00772	18.0
K00777	0.0
K00776	0.0
K06313	4.0
K06315	0.0
K05574	0.0
K10201	22.0
K07176	0.0
K07177	0.0
K07174	0.0
K07175	199.0
K07172	182.0
K07173	845.0
K07170	233.0
K07171	1571.0
K07178	0.0
K07179	0.0
K00195	0.0
K00194	21.0
K00197	25.0
K00196	0.0
K00191	0.0
K00190	0.0
K00193	0.0
K00192	0.0
K00198	360.0
K06405	705.0
K10109	45.0
K10108	124.0
K10107	3.0
K01828	0.0
K01829	0.0
K01826	0.0
K01825	2.0
K01822	11.0
K01823	4.0
K01820	15.0
K01821	10.0
K00999	0.0
K00998	891.0
K00995	1418.0
K00997	83.0
K00996	7.0
K00991	1157.0
K00990	9.0
K00992	0.0
K11028	0.0
K02622	254.0
K02625	0.0
K03564	528.0
K13489	6.0
K13488	6.0
K13483	0.0
K13482	2.0
K13481	2.0
K13480	2.0
K13487	6.0
K13486	6.0
K14680	0.0
K14681	0.0
K14682	7.0
K08358	15.0
K08357	15.0
K08356	0.0
K08355	0.0
K03469	1037.0
K03462	0.0
K03464	0.0
K03465	85.0
K03466	965.0
K01648	0.0
K01649	1035.0
K01643	68.0
K01640	6.0
K01641	1.0
K01646	24.0
K01647	1426.0
K01644	79.0
K02597	0.0
K02626	11.0
K02595	0.0
K02594	8.0
K02593	0.0
K02592	8.0
K02591	12.0
K02590	44.0
K02598	29.0
K02849	8.0
K14061	1.0
K14062	0.0
K14063	0.0
K14064	1.0
K14065	1.0
K14067	0.0
K02841	8.0
K02840	0.0
K02843	53.0
K02844	9.0
K02847	1.0
K02846	1.0
K02102	12.0
K09758	92.0
K06039	1.0
K06034	0.0
K06036	2.0
K06037	0.0
K06032	0.0
K01581	5.0
K02702	0.0
K02659	0.0
K13490	6.0
K13491	6.0
K03644	235.0
K03645	1.0
K03646	4.0
K03647	14.0
K03640	27.0
K03641	10.0
K03642	30.0
K03643	2.0
K03648	1108.0
K03649	11.0
K06694	0.0
K11814	0.0
K12428	0.0
K12429	0.0
K12422	0.0
K12423	0.0
K12420	0.0
K12421	0.0
K12426	0.0
K12427	0.0
K12424	0.0
K12425	0.0
K07349	1.0
K07348	1.0
K05380	0.0
K07345	2.0
K07344	1.0
K07347	3.0
K07346	1.0
K07341	55.0
K07340	2.0
K07343	76.0
K07342	0.0
K06968	9.0
K06969	1125.0
K06962	25.0
K06963	0.0
K06960	744.0
K06961	0.0
K06966	685.0
K06967	722.0
K06964	0.0
K06965	0.0
K08995	6.0
K08994	1.0
K08997	1.0
K08996	1.0
K08990	1.0
K08993	1.0
K08992	0.0
K08999	240.0
K08998	904.0
K08344	0.0
K08345	1.0
K08346	0.0
K14940	2.0
K02724	0.0
K08349	1.0
K11815	0.0
K05929	0.0
K05928	6.0
K05927	0.0
K05924	0.0
K05922	0.0
K05921	1.0
K00349	232.0
K00698	0.0
K00340	231.0
K00341	231.0
K00690	236.0
K00343	228.0
K00344	8.0
K00697	91.0
K00346	232.0
K00347	232.0
K09116	22.0
K09117	943.0
K05337	226.0
K09118	3.0
K09119	0.0
K02106	5.0
K05823	3.0
K05820	1.0
K05826	0.0
K05827	0.0
K02100	1.0
K02101	0.0
K00524	0.0
K00525	538.0
K00526	265.0
K00527	1328.0
K00520	13.0
K00522	0.0
K00523	0.0
K02451	0.0
K00528	775.0
K00529	0.0
K00025	6.0
K14215	0.0
K14213	0.0
K03453	787.0
K00796	701.0
K05339	0.0
K00027	748.0
K00794	366.0
K00793	345.0
K01347	0.0
K01346	0.0
K01344	0.0
K01343	0.0
K00791	1197.0
K01340	0.0
K00790	1076.0
K02694	0.0
K02696	0.0
K02697	0.0
K02690	0.0
K02691	14.0
K02692	0.0
K02693	0.0
K02698	0.0
K02699	0.0
K00836	0.0
K00837	259.0
K00835	7.0
K00832	11.0
K00833	299.0
K00830	10.0
K00831	959.0
K00839	23.0
K04335	0.0
K04334	1.0
K01120	6.0
K01126	945.0
K04333	1.0
K01129	1154.0
K01128	1.0
K04339	0.0
K04338	1.0
K02470	1673.0
K02471	9.0
K02472	160.0
K02473	0.0
K02474	241.0
K02475	0.0
K02476	0.0
K02477	358.0
K02478	1.0
K02479	6.0
K09019	1.0
K01267	693.0
K13074	0.0
K13075	0.0
K11441	0.0
K14055	1.0
K13299	0.0
K13292	785.0
K14057	0.0
K14056	0.0
K02856	216.0
K02585	7.0
K12211	0.0
K12210	0.0
K12213	0.0
K12212	0.0
K12215	0.0
K02854	1.0
K12217	0.0
K12216	0.0
K12219	0.0
K12218	0.0
K02855	1.0
K08692	0.0
K08693	0.0
K08690	0.0
K08691	0.0
K08696	0.0
K08697	0.0
K11748	7.0
K11749	958.0
K11746	0.0
K11747	1.0
K11744	7.0
K11745	7.0
K11742	4.0
K11743	27.0
K11740	0.0
K11741	83.0
K13920	5.0
K13921	8.0
K13922	52.0
K13923	1.0
K13924	8.0
K13925	0.0
K13926	7.0
K13927	27.0
K13928	0.0
K13929	0.0
K09923	1.0
K09922	209.0
K06201	699.0
K06200	375.0
K06207	954.0
K06206	83.0
K06205	1.0
K09924	6.0
K09929	0.0
K06208	0.0
K00759	548.0
K00758	1.0
K00752	8.0
K00757	628.0
K00756	374.0
K00754	1432.0
K06001	297.0
K05557	0.0
K09766	31.0
K05554	0.0
K07475	0.0
K07150	93.0
K07151	2.0
K07152	6.0
K07153	1.0
K07154	649.0
K07155	0.0
K07156	1.0
K07157	0.0
K07406	477.0
K07407	1395.0
K07404	180.0
K07405	237.0
K07402	649.0
K07403	24.0
K07400	1.0
K07401	0.0
K01808	1049.0
K01809	535.0
K01800	0.0
K01801	0.0
K01802	484.0
K01803	1178.0
K01804	464.0
K01805	243.0
K01807	129.0
K09718	0.0
K14668	0.0
K14669	0.0
K14666	0.0
K14667	0.0
K01664	14.0
K01665	241.0
K01666	143.0
K01667	113.0
K01660	0.0
K01661	204.0
K01662	1466.0
K01663	0.0
K01668	3.0
K01669	15.0
K02863	981.0
K02862	0.0
K02860	966.0
K02867	984.0
K02866	0.0
K02864	880.0
K02869	0.0
K05362	0.0
K05365	1.0
K03402	930.0
K03403	0.0
K03400	0.0
K03406	1087.0
K03407	123.0
K03404	4.0
K03405	4.0
K03408	187.0
K03409	10.0
K02315	982.0
K02314	1188.0
K02317	1.0
K02316	991.0
K02313	985.0
K02312	75.0
K02319	0.0
K12405	0.0
K12152	1.0
K12151	1.0
K07091	2.0
K07090	890.0
K07093	6.0
K07092	0.0
K07095	1752.0
K07094	2.0
K07097	0.0
K07096	3.0
K07099	41.0
K07098	2294.0
K11175	980.0
K11174	0.0
K11177	0.0
K11176	0.0
K11173	0.0
K11179	4.0
K11178	0.0
K00322	1.0
K00320	3.0
K00321	0.0
K00326	0.0
K00324	10.0
K00325	2.0
K00329	3.0
K05945	37.0
K05944	0.0
K05947	0.0
K05946	681.0
K06944	0.0
K06945	0.0
K06946	1.0
K06415	5.0
K06940	690.0
K06941	1179.0
K06942	981.0
K06943	0.0
K10806	1.0
K10807	0.0
K10804	14.0
K10805	1.0
K06948	14.0
K06949	1010.0
K06418	7.0
K09138	7.0
K09139	0.0
K09134	35.0
K09135	0.0
K09136	3.0
K09137	6.0
K09130	0.0
K09131	26.0
K09132	88.0
K09133	8.0
K05808	987.0
K05809	1.0
K05804	20.0
K05805	3.0
K05806	0.0
K05807	242.0
K05800	11.0
K05801	166.0
K05802	1.0
K05803	1.0
K01044	0.0
K01045	0.0
K01046	19.0
K02068	98.0
K04561	0.0
K01042	216.0
K05568	699.0
K05567	33.0
K14273	0.0
K14275	0.0
K14274	0.0
K02062	1.0
K05245	1.0
K05564	0.0
K01048	57.0
K02066	258.0
K01322	36.0
K01325	0.0
K02065	253.0
K01326	0.0
K05560	0.0
K02243	14.0
K08930	0.0
K02679	1.0
K02676	0.0
K02674	0.0
K02675	0.0
K02672	0.0
K02241	8.0
K02670	0.0
K02671	0.0
K00810	0.0
K00811	235.0
K00812	247.0
K00813	1.0
K00814	0.0
K00817	1020.0
K00818	261.0
K00819	46.0
K02530	6.0
K02245	14.0
K02244	0.0
K01499	0.0
K01498	0.0
K01493	985.0
K01492	53.0
K01491	2156.0
K01497	38.0
K01496	40.0
K01495	1007.0
K01494	39.0
K02418	88.0
K02419	109.0
K14492	0.0
K02412	92.0
K02413	93.0
K02410	109.0
K02411	34.0
K02416	109.0
K02417	88.0
K02414	33.0
K02415	12.0
K00120	0.0
K00121	179.0
K00430	0.0
K13058	6.0
K13059	0.0
K13727	0.0
K13057	0.0
K13722	0.0
K13051	46.0
K13052	670.0
K00435	0.0
K12054	0.0
K03239	0.0
K03238	0.0
K03231	0.0
K03230	7.0
K03232	0.0
K12059	0.0
K03237	0.0
K03236	0.0
K12058	0.0
K12239	0.0
K12238	0.0
K12235	0.0
K12234	9.0
K13942	0.0
K13940	1038.0
K13941	0.0
K12097	0.0
K12096	0.0
K12095	0.0
K12094	0.0
K12093	0.0
K12092	0.0
K12091	0.0
K12090	0.0
K12099	0.0
K12098	0.0
K06356	0.0
K05992	0.0
K03540	0.0
K06331	28.0
K06330	12.0
K07138	814.0
K07139	1098.0
K11811	0.0
K07132	133.0
K07133	3187.0
K07130	485.0
K07131	0.0
K07137	1685.0
K07134	0.0
K07135	0.0
K01860	0.0
K01866	984.0
K01867	984.0
K01865	4.0
K01868	1015.0
K01869	984.0
K06140	7.0
K04766	0.0
K04767	12.0
K04764	58.0
K04762	240.0
K04763	1443.0
K04760	2.0
K04761	206.0
K04768	0.0
K04769	746.0
K08313	8.0
K08312	1.0
K08311	7.0
K08310	1.0
K08317	1.0
K08316	640.0
K08315	1.0
K08314	4.0
K05149	0.0
K08319	1.0
K08318	1.0
K06339	0.0
K14648	0.0
K14392	20.0
K14393	7.0
K14645	0.0
K14647	0.0
K01689	1367.0
K01686	704.0
K01687	1197.0
K01684	42.0
K01685	350.0
K01682	1.0
K01681	969.0
K05308	0.0
K02889	0.0
K02888	984.0
K02885	0.0
K02884	984.0
K02887	979.0
K02886	984.0
K02881	984.0
K02883	0.0
K13743	0.0
K02086	7.0
K02081	260.0
K02080	18.0
K02083	195.0
K02082	7.0
K13831	0.0
K03428	0.0
K03429	214.0
K03424	1233.0
K03935	0.0
K03932	10.0
K03933	0.0
K03930	27.0
K03931	186.0
K02339	2.0
K02338	983.0
K02337	987.0
K02336	1.0
K02335	1001.0
K02334	370.0
K02330	0.0
K03688	672.0
K03689	0.0
K03680	7.0
K03683	1.0
K03684	26.0
K03685	980.0
K03686	2689.0
K03687	899.0
K07301	850.0
K07300	3.0
K07303	0.0
K07302	0.0
K07305	15.0
K07304	129.0
K07307	241.0
K07306	58.0
K07309	15.0
K07308	57.0
K02617	1.0
K02610	0.0
K02963	982.0
K02612	0.0
K02961	864.0
K09686	2778.0
K09687	5255.0
K09684	180.0
K09685	4.0
K09682	0.0
K09683	0.0
K09680	112.0
K09681	0.0
K09688	3.0
K09689	3.0
K05962	0.0
K05961	0.0
K05967	5.0
K05966	9.0
K11159	0.0
K05964	1.0
K05968	0.0
K11152	0.0
K00309	0.0
K00658	77.0
K00304	0.0
K00305	0.0
K00654	0.0
K00655	1677.0
K00652	523.0
K00301	0.0
K00302	103.0
K00303	4.0
K10828	0.0
K06431	0.0
K06432	0.0
K06433	0.0
K06434	0.0
K06436	8.0
K06437	0.0
K10820	0.0
K06439	0.0
K10822	0.0
K10823	0.0
K10826	0.0
K09167	98.0
K06322	0.0
K14117	0.0
K14259	0.0
K14257	0.0
K01308	33.0
K01303	6.0
K01301	0.0
K01305	295.0
K01304	28.0
K02658	0.0
K00672	0.0
K02650	31.0
K02651	100.0
K02652	124.0
K02653	187.0
K02654	741.0
K05687	0.0
K02656	0.0
K05685	3.0
K00878	418.0
K00879	274.0
K00872	40.0
K00873	977.0
K00870	0.0
K00876	1218.0
K00877	0.0
K00874	1164.0
K00875	0.0
K04487	1476.0
K04486	1082.0
K04485	939.0
K04484	0.0
K04483	0.0
K04482	0.0
K04480	2.0
K04488	771.0
K12049	0.0
K13693	0.0
K13706	0.0
K13694	212.0
K13695	1.0
K05977	0.0
K09516	41.0
K02434	1181.0
K02435	1120.0
K02436	5.0
K02437	483.0
K05350	88.0
K02431	150.0
K08100	0.0
K02433	1175.0
K02438	1115.0
K02439	27.0
K03745	4.0
K03744	386.0
K03747	1.0
K03210	978.0
K03217	979.0
K03216	738.0
K03215	2.0
K03742	507.0
K03219	7.0
K03218	972.0
K03749	1.0
K03748	15.0
K02383	0.0
K06327	0.0
K06320	90.0
K07238	786.0
K09479	0.0
K09478	0.0
K09475	1.0
K09474	33.0
K09477	1.0
K09476	1.0
K09471	0.0
K09470	0.0
K09473	0.0
K09472	2.0
K07543	0.0
K06898	221.0
K13967	0.0
K13963	103.0
K07545	0.0
K00737	19.0
K05345	0.0
K11706	0.0
K11707	0.0
K11704	0.0
K11705	0.0
K11708	0.0
K11709	0.0
K05588	0.0
K07114	548.0
K07443	212.0
K07116	0.0
K07117	6.0
K07110	0.0
K07447	967.0
K07112	308.0
K07113	1.0
K07448	125.0
K07118	75.0
K07119	0.0
K10619	0.0
K10618	0.0
K10617	0.0
K10616	0.0
K01848	1.0
K01849	1.0
K01844	17.0
K01845	117.0
K01846	1.0
K01847	471.0
K01840	1566.0
K01841	52.0
K01842	0.0
K01843	167.0
K06219	0.0
K10832	0.0
K05348	0.0
K14203	0.0
K08483	938.0
K08482	6.0
K08481	0.0
K08480	0.0
K08485	1.0
K08484	1.0
K00464	0.0
K00467	0.0
K00466	0.0
K00461	0.0
K00460	0.0
K00463	0.0
K00462	8.0
K04509	0.0
K00469	0.0
K00468	0.0
K08645	0.0
K04744	4.0
K01518	0.0
K01519	0.0
K04748	0.0
K04749	5.0
K01514	36.0
K01515	1277.0
K01512	530.0
K01510	0.0
K14623	395.0
K14626	0.0
K14627	0.0
K14628	0.0
K14629	0.0
K03918	0.0
K03919	0.0
K12372	1.0
K12373	1797.0
K12370	1.0
K12371	1.0
K02359	0.0
K02358	992.0
K02351	0.0
K02352	0.0
K02355	1857.0
K02357	987.0
K02356	991.0
K13574	2.0
K13573	0.0
K13572	0.0
K13571	0.0
K13570	0.0
K12112	1.0
K12113	1.0
K12110	0.0
K12111	13.0
K07329	0.0
K07328	0.0
K07323	5.0
K07322	405.0
K07321	368.0
K07320	2.0
K07327	0.0
K07326	0.0
K07325	0.0
K07324	0.0
K08163	1.0
K06180	2817.0
K06181	7.0
K06182	597.0
K06183	1099.0
K06186	2.0
K06187	984.0
K06188	104.0
K06189	5.0
K08359	0.0
K07589	2.0
K07588	233.0
K07587	0.0
K07586	33.0
K07585	0.0
K07584	718.0
K07583	0.0
K07582	0.0
K07581	0.0
K07580	0.0
K11139	0.0
K05989	998.0
K05988	0.0
K05985	36.0
K05987	0.0
K05986	6.0
K10843	0.0
K08354	1.0
K10844	3.0
K10848	0.0
K00673	7.0
K00674	36.0
K00675	24.0
K00676	358.0
K00677	466.0
K06988	3.0
K06989	73.0
K08351	1.0
K06980	8.0
K06981	0.0
K06982	0.0
K08350	1.0
K06984	0.0
K06985	0.0
K06986	0.0
K06987	371.0
K02445	101.0
K02444	77.0
K00582	0.0
K00583	0.0
K00580	0.0
K02110	1031.0
K00586	0.0
K00587	0.0
K00584	2.0
K08921	0.0
K02441	13.0
K00588	9.0
K08922	0.0
K02440	52.0
K00018	667.0
K08923	0.0
K02443	166.0
K00019	1.0
K02442	0.0
K08925	0.0
K08926	0.0
K08927	0.0
K03149	825.0
K06604	0.0
K00015	4.0
K01989	934.0
K00854	1680.0
K00855	1.0
K00856	5.0
K00857	332.0
K00850	3365.0
K00851	7.0
K00852	1091.0
K00853	32.0
K00858	978.0
K00859	977.0
K01181	111.0
K01180	0.0
K01183	206.0
K01182	987.0
K01185	274.0
K01184	0.0
K01187	2093.0
K01188	590.0
K02596	4.0
K13766	2.0
K13767	0.0
K13003	0.0
K13002	45.0
K13000	0.0
K02984	0.0
K02986	985.0
K02987	0.0
K02636	0.0
K02982	965.0
K02983	0.0
K02638	0.0
K02639	5.0
K02988	967.0
K08298	29.0
K08299	1.0
K03583	2.0
K03582	2.0
K03581	995.0
K03580	7.0
K03587	256.0
K03586	1.0
K03585	534.0
K03584	894.0
K03589	627.0
K03588	2085.0
K01725	0.0
K01724	12.0
K01727	5.0
K01726	279.0
K01721	0.0
K01720	0.0
K01722	0.0
K13008	0.0
K01729	2.0
K01728	109.0
K09530	0.0
K09539	0.0
K02188	776.0
K02189	614.0
K02182	1.0
K02183	0.0
K03769	200.0
K03768	1070.0
K03767	3.0
K03765	0.0
K03764	0.0
K03763	993.0
K03762	15.0
K03761	1.0
K03760	4.0
K09457	595.0
K09456	1.0
K09459	40.0
K09458	1000.0
K00602	1914.0
K13988	0.0
K13985	0.0
K09981	0.0
K09980	1.0
K09983	0.0
K09982	3.0
K09985	0.0
K09984	0.0
K09987	0.0
K09986	0.0
K09989	22.0
K09988	369.0
K12583	0.0
K12582	1.0
K12589	0.0
K11720	2.0
K09759	647.0
K10985	8.0
K10984	14.0
K07468	0.0
K07469	16.0
K07464	583.0
K07465	0.0
K07466	0.0
K07467	933.0
K07460	933.0
K07461	592.0
K07462	987.0
K07463	0.0
K10679	19.0
K10678	1.0
K10671	0.0
K10670	1332.0
K10673	0.0
K10672	202.0
K10674	0.0
K10677	6.0
K10676	0.0
K08726	0.0
K08724	20.0
K08722	19.0
K08723	1.0
K08720	0.0
K08721	0.0
K08728	0.0
K10187	0.0
K00119	0.0
K00118	6.0
K00449	0.0
K00448	0.0
K00115	0.0
K00446	0.0
K00117	13.0
K00116	7.0
K00111	461.0
K00442	0.0
K00113	3.0
K00112	3.0
K01539	0.0
K01531	82.0
K04720	1407.0
K01533	1001.0
K01534	2861.0
K01535	2.0
K01537	1159.0
K14358	0.0
K14605	0.0
K14606	0.0
K00413	0.0
K10120	25.0
K05600	0.0
K05777	18.0
K03972	1.0
K03973	10.0
K03970	1.0
K03971	1.0
K03976	968.0
K03977	981.0
K03974	1.0
K03975	141.0
K03978	946.0
K03979	984.0
K13378	220.0
K02372	820.0
K02371	929.0
K02377	367.0
K02379	40.0
K03396	0.0
K03397	0.0
K03394	1583.0
K03395	0.0
K03392	1.0
K03393	0.0
K03390	35.0
K03391	0.0
K03399	4.0
K03027	0.0
K12136	0.0
K12137	2.0
K06610	0.0
K12138	0.0
K12139	0.0
K11444	0.0
K11440	0.0
K11443	0.0
K11442	0.0
K00612	8.0
K00613	14.0
K00610	908.0
K00611	469.0
K00616	866.0
K00617	0.0
K00614	0.0
K00615	2829.0
K00619	5.0
K10863	0.0
K07874	0.0
K06234	0.0
K10240	0.0
K10241	0.0
K10242	0.0
K10243	0.0
K04110	0.0
K04113	0.0
K04112	0.0
K04115	0.0
K04114	0.0
K04117	0.0
K04116	0.0
K04118	0.0
K05517	1.0
K07705	183.0
K07704	209.0
K07707	23.0
K07706	24.0
K07701	1.0
K07700	1.0
K07703	1.0
K07702	1.0
K07709	7.0
K07708	2.0
K01955	1768.0
K13042	0.0
K09934	1.0
K09935	242.0
K06216	0.0
K09937	5.0
K13745	0.0
K13746	0.0
K13747	717.0
K13740	0.0
K13741	0.0
K13742	0.0
K06211	20.0
K06212	380.0
K09933	1.0
K02618	0.0
K02619	223.0
K02968	886.0
K02966	0.0
K02967	981.0
K02616	0.0
K02965	981.0
K02962	0.0
K02611	0.0
K02613	0.0
K03569	1665.0
K03568	96.0
K03565	885.0
K06218	2.0
K03567	5.0
K03566	1.0
K03561	631.0
K03560	2.0
K03563	118.0
K03562	12.0
K06430	0.0
K01709	128.0
K01708	8.0
K01707	0.0
K01706	107.0
K01705	0.0
K01704	2145.0
K01703	2150.0
K01702	0.0
K14165	0.0
K14164	0.0
K14166	0.0
K14161	6.0
K14160	1.0
K14162	6.0
K05396	27.0
K03709	19.0
K03708	5.0
K08160	1.0
K03701	1273.0
K03700	714.0
K03703	961.0
K03702	984.0
K03705	741.0
K03704	862.0
K03707	12.0
K03706	678.0
K06289	0.0
K06288	0.0
K06283	615.0
K06282	40.0
K06281	40.0
K06287	982.0
K06286	0.0
K06285	0.0
K06284	72.0
K08161	1.0
K07540	0.0
K06438	601.0
K06869	0.0
K06868	0.0
K06867	12.0
K06866	1.0
K06865	0.0
K06864	203.0
K06863	0.0
K06862	0.0
K06861	248.0
K06860	0.0
K12659	0.0
K12658	6.0
K07547	0.0
K07546	0.0
K15023	0.0
K15022	1.0
K15020	0.0
K15024	655.0
K08700	0.0
K08162	20.0
K07544	0.0
K00137	1.0
K00135	10.0
K00134	997.0
K00133	984.0
K00132	3.0
K00131	4.0
K00130	26.0
K00139	0.0
K00138	1.0
K00429	0.0
K00428	150.0
K00421	0.0
K00423	0.0
K00425	254.0
K00427	1.0
K00426	254.0
K14292	0.0
K14379	0.0
K14370	0.0
K14371	0.0
K14372	0.0
K14373	0.0
K14374	0.0
K14375	0.0
K09845	0.0
K14082	0.0
K14083	18.0
K14080	0.0
K14081	0.0
K14086	19.0
K14087	36.0
K14084	9.0
K14088	36.0
K14089	22.0
K01552	690.0
K01551	85.0
K01556	0.0
K01557	0.0
K01554	1.0
K01555	0.0
K04708	0.0
K03955	0.0
K13689	0.0
K13688	10.0
K13683	1.0
K13685	27.0
K13684	1.0
K13687	0.0
K13686	0.0
K14159	0.0
K02399	1.0
K02398	41.0
K02395	55.0
K02394	8.0
K02397	58.0
K02396	160.0
K02391	1.0
K02390	113.0
K02393	3.0
K02392	401.0
K13533	0.0
K13532	0.0
K13531	0.0
K13530	1.0
K01550	0.0
K05658	0.0
K14054	4.0
K02601	1343.0
K02970	942.0
K05378	0.0
K12339	14.0
K14060	0.0
K11687	0.0
K11686	0.0
K11685	1.0
K11689	19.0
K11688	33.0
K08939	0.0
K03048	7.0
K03049	0.0
K13821	122.0
K13820	0.0
K03042	0.0
K03043	973.0
K03040	880.0
K03041	0.0
K03046	979.0
K03047	0.0
K03044	0.0
K03045	0.0
K00348	232.0
K09847	0.0
K00692	4.0
K00638	488.0
K00639	399.0
K00693	0.0
K00634	258.0
K00635	0.0
K00630	0.0
K00631	1.0
K00632	14.0
K00633	604.0
K00691	68.0
K00696	0.0
K00694	10.0
K00695	0.0
K10854	0.0
K07811	1.0
K07810	2.0
K07813	218.0
K07812	17.0
K07814	53.0
K07816	26.0
K00090	1.0
K00091	318.0
K00094	78.0
K00096	71.0
K00097	469.0
K00098	1.0
K00099	976.0
K10228	0.0
K10229	0.0
K12548	0.0
K10222	0.0
K10220	0.0
K10221	0.0
K10227	0.0
K05822	0.0
K01949	0.0
K01945	983.0
K01947	0.0
K01946	0.0
K01941	22.0
K01940	981.0
K06357	0.0
K07729	1494.0
K07728	0.0
K07727	1365.0
K07726	628.0
K07725	0.0
K07724	1.0
K07723	1.0
K07722	40.0
K07721	0.0
K07720	2286.0
K00899	23.0
K05824	0.0
K00891	1471.0
K00892	1.0
K00895	224.0
K00897	24.0
K08151	7.0
K08153	6.0
K08154	1.0
K02948	981.0
K02942	0.0
K02944	0.0
K05665	0.0
K02946	966.0
K13793	0.0
K06352	0.0
K01769	0.0
K01768	25.0
K01761	1.0
K01760	13.0
K01762	0.0
K09578	0.0
K01766	1.0
K08164	0.0
K02493	979.0
K08166	0.0
K08167	0.0
K02496	1.0
K02497	0.0
K02494	1.0
K02495	1721.0
K02498	1.0
K02499	32.0
K08168	0.0
K08169	81.0
K14415	36.0
K14414	8.0
K06881	997.0
K00436	0.0
K06332	0.0
K12815	0.0
K12810	0.0
K06885	131.0
K00437	0.0
K06335	0.0
K06334	705.0
K03547	916.0
K03546	879.0
K03545	1616.0
K03544	1626.0
K03543	327.0
K06888	53.0
K10941	0.0
K03549	7.0
K03548	1.0
K10940	0.0
K02236	16.0
K02237	726.0
K02234	0.0
K02232	780.0
K02233	838.0
K02230	116.0
K02231	1076.0
K06359	0.0
K02238	992.0
K02239	0.0
K03723	929.0
K03722	68.0
K03721	2.0
K03720	1.0
K03727	0.0
K03726	0.0
K03725	0.0
K03724	20.0
K06358	0.0
K12673	0.0
K12679	0.0
K12678	0.0
K06410	77.0
K11898	0.0
K11899	0.0
K11896	3.0
K11897	0.0
K11894	2.0
K11895	3.0
K11892	2.0
K11893	2.0
K11890	0.0
K11891	2.0
K08762	0.0
K08764	0.0
K08765	0.0
K10418	0.0
K11325	0.0
K11326	0.0
K11327	0.0
K11328	0.0
K11329	0.0
K00151	0.0
K00150	0.0
K00153	0.0
K00400	0.0
K00407	0.0
K00406	6.0
K00405	6.0
K00404	6.0
K00158	0.0
K01342	0.0
K09388	0.0
K09386	0.0
K09384	87.0
K04094	63.0
K04095	56.0
K04096	1001.0
K04097	0.0
K04090	0.0
K04091	9.0
K04092	0.0
K04093	0.0
K04098	0.0
K04099	0.0
K01578	0.0
K01579	681.0
K01574	0.0
K01575	4.0
K01576	0.0
K01577	1.0
K01571	710.0
K01572	1211.0
K01573	208.0
K02009	217.0
K02008	2401.0
K02005	1314.0
K02004	7948.0
K02007	266.0
K02006	3551.0
K02001	63.0
K02000	49.0
K02003	9093.0
K02002	65.0
K03065	0.0
K08952	0.0
K03060	719.0
K13809	0.0
K10948	0.0
K09607	0.0
K06125	0.0
K04337	1.0
K06120	2.0
K06121	0.0
K04336	1.0
K01127	0.0
K09703	75.0
K00004	0.0
K14699	0.0
K09702	173.0
K14698	0.0
K05311	4.0
K13829	0.0
K10943	0.0
K07291	0.0
K07290	1.0
K10206	1338.0
K10202	12.0
K10208	0.0
K10209	1.0
K01966	58.0
K01965	0.0
K01964	4.0
K01963	715.0
K01962	77.0
K01961	2167.0
K01960	344.0
K01969	2.0
K01968	0.0
K07749	34.0
K07748	0.0
K07741	15.0
K07740	1.0
K07743	0.0
K07742	663.0
K07745	0.0
K07744	0.0
K07746	0.0
K01299	63.0
K01295	33.0
K01297	121.0
K02922	0.0
K05603	0.0
K02921	0.0
K02926	981.0
K05607	0.0
K02924	0.0
K05605	0.0
K02928	0.0
K02929	0.0
K00216	1.0
K00217	0.0
K00214	0.0
K00215	1302.0
K00213	0.0
K00210	4.0
K00211	0.0
K00218	0.0
K00219	18.0
K01035	0.0
K01034	12.0
K04517	768.0
K01740	1937.0
K01031	0.0
K01746	7.0
K01745	194.0
K01744	415.0
K01749	279.0
K01039	2.0
K04518	232.0
K09591	0.0
K14129	0.0
K14128	0.0
K14121	0.0
K14120	0.0
K14123	0.0
K14122	0.0
K14125	0.0
K14124	0.0
K14127	0.0
K14126	0.0
K03521	627.0
K03520	0.0
K03523	973.0
K03522	621.0
K03525	990.0
K03524	928.0
K03527	1164.0
K03526	885.0
K03529	747.0
K03528	1.0
K06338	0.0
K02217	407.0
K03299	324.0
K03298	6.0
K13472	0.0
K03293	7.0
K03292	1997.0
K03291	1.0
K03290	1.0
K03297	42.0
K03296	1120.0
K03295	158.0
K03294	684.0
K13009	0.0
K12690	0.0
K09743	0.0
K06022	0.0
K07190	0.0
K06021	0.0
K07192	126.0
K06020	1.0
K06027	0.0
K06026	0.0
K09744	0.0
K07991	0.0
K08749	0.0
K09835	0.0
K09834	0.0
K10439	2674.0
K06351	0.0
K09833	0.0
K10925	0.0
K10924	1.0
K10927	0.0
K10926	0.0
K10923	0.0
K10922	0.0
K09629	0.0
K10697	0.0
K00179	714.0
K00172	216.0
K00171	185.0
K00170	197.0
K00177	284.0
K00176	281.0
K00175	579.0
K00174	541.0
K13478	0.0
K14338	0.0
K14339	0.0
K14335	0.0
K14337	0.0
K14330	0.0
K14331	0.0
K14333	0.0
K08918	0.0
K13479	127.0
K04078	976.0
K04079	991.0
K04076	1.0
K04077	984.0
K04074	21.0
K04075	950.0
K04072	990.0
K04073	0.0
K04070	165.0
K04071	0.0
K14597	0.0
K13318	0.0
K08280	3.0
K13641	12.0
K13640	14.0
K13643	14.0
K13642	0.0
K02027	6296.0
K02026	9351.0
K02025	9860.0
K02024	1.0
K02023	45.0
K02022	122.0
K02021	0.0
K02020	414.0
K02029	1392.0
K02028	1455.0
K03886	0.0
K03887	0.0
K03884	0.0
K03885	125.0
K03881	0.0
K03888	0.0
K03889	0.0
K12998	0.0
K12999	0.0
K12992	249.0
K12993	0.0
K12990	57.0
K12991	0.0
K12996	75.0
K12997	14.0
K12994	0.0
K12995	11.0
K08979	0.0
K08978	372.0
K03088	9092.0
K03089	10.0
K03086	1419.0
K03087	6.0
K08971	0.0
K08970	7.0
K03082	14.0
K03080	1.0
K08974	250.0
K13868	0.0
K00918	177.0
K01553	0.0
K12214	0.0
K11646	3.0
K11645	0.0
K11641	0.0
K11640	0.0
K12736	0.0
K12733	0.0
K07507	296.0
K07506	0.0
K07505	1.0
K07504	82.0
K07503	0.0
K07502	101.0
K07501	2.0
K07500	0.0
K07509	0.0
K07508	0.0
K11422	0.0
K08698	0.0
K10773	1012.0
K10774	0.0
K14286	0.0
K10778	10.0
K14287	2.0
K00140	15.0
K05501	3.0
K01903	60.0
K01902	61.0
K01905	75.0
K01904	0.0
K01907	0.0
K01906	0.0
K01909	0.0
K01908	0.0
K14534	23.0
K00147	982.0
K07767	0.0
K07769	0.0
K07768	0.0
K06203	2.0
K06202	2.0
K09921	1.0
K09920	1.0
K09927	26.0
K09024	1.0
K09022	33.0
K09023	7.0
K09020	4.0
K09021	1.0
K02908	0.0
K02909	982.0
K08218	427.0
K08219	1.0
K02904	899.0
K02906	981.0
K02907	967.0
K02902	654.0
K00230	14.0
K00231	5.0
K00232	0.0
K08976	6.0
K00234	0.0
K00239	671.0
K06209	163.0
K09928	12.0
K01015	0.0
K01014	0.0
K01012	1488.0
K01011	66.0
K01010	0.0
K08920	0.0
K14103	0.0
K14102	0.0
K14101	0.0
K14100	0.0
K14105	0.0
K14104	0.0
K14109	0.0
K14108	0.0
K06401	0.0
K00893	0.0
K13402	0.0
K12858	0.0
K03503	54.0
K03502	754.0
K03501	900.0
K03500	759.0
K08924	0.0
K02278	52.0
K02279	84.0
K12977	0.0
K02276	6.0
K02277	1.0
K02274	12.0
K02275	12.0
K13450	0.0
K13451	0.0
K13452	0.0
K13454	0.0
K13455	0.0
K12509	0.0
K12508	0.0
K12507	11.0
K12506	21.0
K12500	1.0
K12503	0.0
K05926	0.0
K09728	0.0
K14587	0.0
K06597	0.0
K06596	0.0
K06595	0.0
K06599	0.0
K06598	0.0
K07978	0.0
K07979	1328.0
K07976	0.0
K14585	0.0
K10907	389.0
K10906	0.0
K10901	0.0
K10909	0.0
K10908	3.0
K09819	7.0
K09818	0.0
K09817	741.0
K09816	733.0
K09815	738.0
K06374	594.0
K06373	601.0
K09812	1006.0
K09811	1012.0
K09810	270.0
K09724	0.0
K14582	0.0
K09721	0.0
K04058	7.0
K04059	1.0
K04050	0.0
K04051	0.0
K04052	0.0
K04053	0.0
K04054	0.0
K04055	0.0
K04056	7.0
K04057	0.0
K01047	0.0
K08975	0.0
K10015	1.0
K10014	3.0
K10017	1.0
K10016	1.0
K10011	1.0
K10010	358.0
K10013	1.0
K10012	342.0
K10019	0.0
K10018	0.0
K13665	0.0
K13664	0.0
K13663	0.0
K13662	0.0
K13661	0.0
K13660	0.0
K13669	0.0
K13668	0.0
K07641	7.0
K01466	185.0
K13590	0.0
K01464	380.0
K01465	1011.0
K01462	1708.0
K01463	47.0
K01460	1.0
K01461	0.0
K13599	2.0
K13598	1.0
K01468	141.0
K01469	6.0
K09251	4.0
K09252	0.0
K02041	46.0
K02040	1309.0
K02043	1.0
K02045	47.0
K02044	47.0
K02047	53.0
K02046	53.0
K02049	1799.0
K02048	54.0
K05549	0.0
K05548	0.0
K06046	0.0
K03319	31.0
K03316	17.0
K03317	18.0
K03314	1.0
K03315	355.0
K03312	450.0
K03313	148.0
K03310	2471.0
K03311	231.0
K12052	0.0
K02945	1347.0
K06162	9.0
K06163	8.0
K06160	0.0
K06161	0.0
K06166	8.0
K00359	47.0
K06164	8.0
K06165	8.0
K06168	971.0
K06169	0.0
K13020	13.0
K07158	0.0
K07159	0.0
K04835	0.0
K11621	0.0
K11991	1.0
K11622	0.0
K11996	181.0
K11627	0.0
K11626	0.0
K11629	0.0
K11628	0.0
K07561	0.0
K07560	969.0
K07563	0.0
K07562	0.0
K07565	0.0
K07564	0.0
K07567	1197.0
K07566	808.0
K07569	0.0
K07568	1126.0
K09925	0.0
K11199	0.0
K11198	0.0
K11192	1.0
K11191	0.0
K11196	0.0
K11195	0.0
K11194	0.0
K02492	109.0
K10713	0.0
K10710	28.0
K10711	13.0
K10716	1.0
K02490	0.0
K10714	0.0
K10715	0.0
K01929	1002.0
K01928	1000.0
K01923	990.0
K01922	10.0
K01921	1021.0
K01920	1.0
K01926	839.0
K01925	1003.0
K01924	978.0
K07789	8.0
K07788	2.0
K07785	0.0
K07784	1.0
K07787	35.0
K07786	1.0
K07781	1.0
K07783	67.0
K07782	1.0
K05835	1.0
K06355	0.0
K14661	0.0
K09844	0.0
K00782	148.0
K00783	984.0
K00784	1349.0
K00785	0.0
K00786	590.0
K00039	0.0
K00036	177.0
K00037	0.0
K00034	23.0
K00035	0.0
K00032	0.0
K00033	190.0
K00030	24.0
K00031	947.0
K01259	21.0
K01258	640.0
K01255	35.0
K01256	54.0
K01251	136.0
K01250	195.0
K01253	0.0
K01252	1.0
K09008	0.0
K09009	0.0
K09000	6.0
K09001	35.0
K09002	43.0
K09003	0.0
K09004	14.0
K09005	22.0
K09006	0.0
K09007	11.0
K09846	0.0
K08234	184.0
K00258	0.0
K00259	349.0
K00252	0.0
K00253	0.0
K00256	0.0
K00257	247.0
K00254	0.0
K00255	0.0
K01079	234.0
K01078	6.0
K01071	2.0
K01070	1.0
K01073	1.0
K01077	327.0
K01076	11.0
K14472	0.0
K14471	0.0
K14470	0.0
K14475	18.0
K09841	0.0
K02788	6.0
K02782	0.0
K02783	43.0
K02781	39.0
K02786	6.0
K02787	0.0
K02784	1.0
K01060	11.0
K01787	280.0
K01786	410.0
K01785	1773.0
K01784	1504.0
K01783	1069.0
K01782	19.0
K01781	10.0
K01780	0.0
K01789	0.0
K01788	392.0
K02526	206.0
K02527	247.0
K02525	0.0
K02250	0.0
K02523	248.0
K02520	979.0
K02521	1.0
K02258	0.0
K02259	6.0
K02528	1051.0
K02529	5103.0
K03781	370.0
K03780	128.0
K03783	945.0
K03782	14.0
K03785	674.0
K03784	115.0
K03787	280.0
K03786	331.0
K03789	368.0
K03788	1.0
K10700	0.0
K00342	231.0
K03124	0.0
K03120	0.0
K12527	119.0
K12526	0.0
K12525	1.0
K12524	444.0
K12523	0.0
K12522	0.0
K09789	221.0
K09788	14.0
K09787	710.0
K09786	5.0
K09785	0.0
K09781	1.0
K09780	1.0
K10961	0.0
K10960	0.0
K10963	0.0
K10962	0.0
K10965	0.0
K10964	0.0
K10966	0.0
K09879	0.0
K06318	0.0
K06311	0.0
K06310	70.0
K06312	0.0
K06314	0.0
K06317	12.0
K11389	0.0
K11386	0.0
K11387	0.0
K11384	9.0
K11385	0.0
K11382	0.0
K11383	0.0
K11381	65.0
K11949	0.0
K10380	0.0
K04032	12.0
K04033	1.0
K04030	23.0
K04031	182.0
K04036	0.0
K04037	0.0
K04034	12.0
K04035	12.0
K04038	0.0
K04039	0.0
K07046	15.0
K07047	121.0
K07044	0.0
K07045	396.0
K07042	752.0
K07043	914.0
K07040	728.0
K07041	0.0
K07048	25.0
K07049	0.0
K08664	0.0
K02584	10.0
K10039	234.0
K10038	1.0
K10037	3.0
K10036	12.0
K04788	0.0
K04789	0.0
K04784	75.0
K04785	0.0
K04786	0.0
K04787	0.0
K04780	0.0
K04781	4.0
K04782	0.0
K04783	0.0
K13601	0.0
K13603	0.0
K13602	0.0
K13605	0.0
K13604	0.0
K13607	15.0
K02404	33.0
K05783	0.0
K05782	1.0
K05781	8.0
K05780	8.0
K05787	1.0
K05786	10.0
K05785	123.0
K05784	0.0
K05789	1.0
K05788	11.0
K01442	843.0
K01443	1116.0
K01444	23.0
K01446	1.0
K01447	729.0
K01448	2359.0
K01449	471.0
K14803	0.0
K02069	136.0
K05569	33.0
K08008	0.0
K02063	1.0
K05566	31.0
K05565	0.0
K05563	0.0
K05562	0.0
K05561	0.0
K02064	1.0
K03338	37.0
K03339	0.0
K03330	0.0
K03331	0.0
K03332	4.0
K03333	0.0
K03335	30.0
K03336	24.0
K03337	35.0
K12956	0.0
K12957	7.0
K12954	0.0
K12955	0.0
K12952	0.0
K12953	0.0
K12950	0.0
K12951	0.0
K14733	0.0
K00109	0.0
K06148	768.0
K06149	1.0
K06144	1.0
K06145	1.0
K06146	0.0
K06147	9928.0
K06141	1.0
K06142	713.0
K06143	21.0
K11945	0.0
K08948	0.0
K08949	0.0
K00071	0.0
K14664	0.0
K13810	0.0
K14665	1.0
K03058	0.0
K11609	0.0
K11608	0.0
K14660	0.0
K11603	0.0
K11602	0.0
K11601	0.0
K11600	0.0
K11607	6.0
K11606	6.0
K11605	6.0
K11604	6.0
K10558	0.0
K10559	26.0
K10550	6.0
K10551	6.0
K10552	0.0
K10553	0.0
K10554	0.0
K10555	175.0
K10556	7.0
K10557	1.0
K03051	0.0
K03050	0.0
K07549	0.0
K07548	0.0
K07239	88.0
K07235	1.0
K07234	0.0
K07237	1.0
K07236	1.0
K07231	0.0
K07230	0.0
K07233	0.0
K07232	1.0
K02467	1.0
K05306	159.0
K05305	114.0
K05304	8.0
K05303	6.0
K05301	0.0
K02565	1.0
K08644	0.0
K08646	0.0
K08641	139.0
K08643	0.0
K08642	0.0
K12146	0.0
K00010	212.0
K00011	0.0
K00012	1059.0
K00013	984.0
K00014	1354.0
K00016	868.0
K09065	0.0
K08252	5.0
K08253	3.0
K08256	0.0
K08255	0.0
K08258	0.0
K08259	0.0
K00274	7.0
K00275	108.0
K00276	0.0
K00270	0.0
K00271	0.0
K00272	0.0
K00273	0.0
K00278	916.0
K00279	0.0
K12675	0.0
K01277	232.0
K01274	0.0
K01273	587.0
K01271	252.0
K01270	1070.0
K01278	486.0
K00906	1.0
K00904	1.0
K00903	12.0
K00901	812.0
K13785	0.0
K00908	0.0
K11149	0.0
K01053	6.0
K01051	314.0
K01057	141.0
K01056	984.0
K01055	0.0
K01054	0.0
K01058	12.0
K02500	983.0
K02501	968.0
K02502	723.0
K02503	980.0
K02504	1.0
K02505	1.0
K02506	1.0
K02507	1.0
K02508	0.0
K02509	2.0
K00291	0.0
K13410	0.0
K13148	0.0
K13419	0.0
K05825	0.0
K03106	984.0
K03105	0.0
K03101	1498.0
K03100	2917.0
K12541	0.0
K12540	0.0
K12543	0.0
K12542	0.0
K12545	0.0
K12544	0.0
K12547	0.0
K12546	0.0
K12549	0.0
K06080	1.0
K11018	0.0
K11019	0.0
K11016	0.0
K11017	0.0
K11014	0.0
K11015	0.0
K11012	0.0
K11013	0.0
K11010	0.0
K11011	0.0
K06333	692.0
K06880	0.0
K06883	11.0
K06882	0.0
K09857	10.0
K06884	0.0
K06887	0.0
K06886	12.0
K06889	1733.0
K10942	0.0
K09859	2.0
K09858	5.0
K10947	1128.0
K10946	0.0
K10945	0.0
K10944	0.0
K13284	0.0
K00483	2.0
K00481	0.0
K00480	0.0
K00486	0.0
K00485	0.0
K00484	0.0
K09901	1.0
K10929	0.0
K07684	3.0
K07685	1.0
K07686	1.0
K07687	1.0
K07681	0.0
K07688	0.0
K07689	1.0
K10928	0.0
K04018	1.0
K04019	12.0
K04014	31.0
K04015	59.0
K04016	1.0
K04017	1.0
K04013	15.0
K07060	0.0
K07061	0.0
K07062	353.0
K07063	10.0
K07064	0.0
K07065	0.0
K07066	33.0
K07067	0.0
K07068	0.0
K07069	30.0
K01121	0.0
K13629	0.0
K13628	13.0
K13623	0.0
K13622	6.0
K13620	1.0
K13626	68.0
K08586	0.0
K08587	0.0
K01428	42.0
K01429	30.0
K01422	224.0
K01423	12.0
K01420	544.0
K01421	1634.0
K01426	56.0
K01427	0.0
K01424	691.0
K01425	200.0
K08068	1.0
K07538	0.0
K13086	0.0
K13085	0.0
K07287	2.0
K07824	0.0
K07682	0.0
K02722	0.0
K12978	0.0
K12979	0.0
K12972	1.0
K12973	1.0
K12974	1.0
K12975	1.0
K12976	0.0
K07821	1.0
K07683	0.0
K14750	0.0
K14751	0.0
K14953	0.0
K12288	1.0
K12289	1.0
K12282	0.0
K12283	0.0
K12280	0.0
K12281	0.0
K12286	0.0
K12287	0.0
K12284	0.0
K12285	0.0
K11957	0.0
K11956	0.0
K11955	0.0
K11954	0.0
K11953	0.0
K11952	0.0
K11951	0.0
K11950	0.0
K11959	0.0
K11958	0.0
K13889	27.0
K13888	3.0
K11963	0.0
K07217	20.0
K07216	630.0
K07215	0.0
K07214	355.0
K07213	43.0
K07212	0.0
K07219	38.0
K07218	0.0
K12150	1.0
K08689	0.0
K08688	0.0
K00402	0.0
K00401	0.0
K11994	0.0
K00152	0.0
K01043	5.0
K00154	0.0
K00157	0.0
K00156	46.0
K10533	0.0
K10530	0.0
K10531	0.0
K10536	92.0
K10537	15.0
K10535	0.0
K10538	1.0
K10539	15.0
K00073	173.0
K13934	0.0
K00076	194.0
K00077	920.0
K00074	243.0
K00075	979.0
K00078	0.0
K00079	0.0
K02290	0.0
K02563	984.0
K02292	0.0
K08966	0.0
K02294	0.0
K08278	0.0
K08279	1.0
K08274	0.0
K08275	0.0
K08276	1.0
K08277	1.0
K00298	0.0
K00299	7.0
K00296	0.0
K00297	979.0
K00294	13.0
K00292	0.0
K00293	0.0
K00290	724.0
K07757	1.0
K12089	0.0
K01210	0.0
K01213	0.0
K01212	488.0
K01215	0.0
K01214	0.0
K01217	0.0
K01216	0.0
K01219	1.0
K01218	177.0
K02749	0.0
K02746	35.0
K02747	24.0
K02744	66.0
K02745	17.0
K02742	1.0
K00924	21.0
K00925	1010.0
K00926	931.0
K00927	984.0
K00928	1295.0
K00929	297.0
K12085	0.0
K02298	1.0
K02299	1.0
K02568	15.0
K02569	5.0
K02562	1.0
K02291	11.0
K02560	1.0
K02293	0.0
K02566	31.0
K02567	18.0
K02564	1547.0
K02297	1.0
K03169	2302.0
K03168	954.0
K03163	0.0
K03162	0.0
K03167	0.0
K03166	0.0
K11038	0.0
K11039	0.0
K11030	0.0
K11031	34.0
K11032	0.0
K11033	0.0
K11034	0.0
K11035	0.0
K11036	0.0
K11037	0.0
K02546	0.0
K07668	11.0
K07669	0.0
K07666	7.0
K07667	971.0
K07664	1.0
K07665	196.0
K07662	1.0
K07663	7.0
K07660	1.0
K07661	1.0
K03927	334.0
K07008	1.0
K07009	223.0
K07002	0.0
K07003	1091.0
K07000	2.0
K07001	652.0
K07006	8.0
K07007	1444.0
K07004	0.0
K07005	682.0
K03921	0.0
K02956	984.0
K09725	0.0
K09181	111.0
K08599	0.0
K08598	0.0
K08591	1121.0
K08590	244.0
K01156	86.0
K01154	1180.0
K01407	1.0
K01400	0.0
K01153	1039.0
K01150	3.0
K01151	905.0
K01408	0.0
K01409	995.0
K01158	0.0
K01159	290.0
K05523	1.0
K05522	1.0
K05521	430.0
K05520	222.0
K05527	1.0
K05526	1.0
K05525	0.0
K05524	2.0
K05529	0.0
K14518	0.0
K14519	6.0
K05949	0.0
K01754	785.0
K05942	0.0
K01027	0.0
K02171	0.0
K02170	1.0
K02173	16.0
K02172	0.0
K01751	136.0
K06416	37.0
K06417	0.0
K06414	0.0
K06947	0.0
K03379	0.0
K03808	7.0
K03809	13.0
K03806	2.0
K06412	736.0
K03804	1.0
K12296	0.0
K03802	0.0
K03803	236.0
K06413	0.0
K10808	0.0
K06411	90.0
K01028	18.0
K01029	11.0
K11931	0.0
K11930	1.0
K11933	1.0
K11932	1.0
K11935	0.0
K11934	97.0
K11937	0.0
K11936	0.0
K11939	1.0
K11938	1.0
K10800	6.0
K06419	0.0
K11929	1.0
K07271	595.0
K07270	4.0
K07273	226.0
K07272	0.0
K07275	1.0
K07274	2.0
K07277	248.0
K07276	0.0
K07279	1.0
K07278	3.0
K10623	0.0
K02481	372.0
K11520	0.0
K02480	0.0
K08170	0.0
K02485	1.0
K02484	600.0
K02487	0.0
K08600	1843.0
K08603	0.0
K08602	82.0
K08605	0.0
K08604	0.0
K09956	6.0
K09957	0.0
K09954	8.0
K09955	679.0
K09952	330.0
K09953	0.0
K09950	0.0
K09951	711.0
K09958	6.0
K09959	0.0
K07495	42.0
K07494	21.0
K07497	1243.0
K07496	821.0
K07491	1034.0
K07490	1.0
K07493	0.0
K07492	3.0
K07499	0.0
K07498	0.0
K11209	1.0
K11208	0.0
K11204	0.0
K11203	27.0
K11202	113.0
K11201	8.0
K11200	1.0
K00058	1496.0
K00059	2079.0
K00728	0.0
K00729	3.0
K00055	0.0
K00057	993.0
K00050	37.0
K00051	0.0
K00720	0.0
K00721	304.0
K14424	0.0
K06033	0.0
K14189	0.0
K14188	0.0
K06364	0.0
K14187	2.0
K01239	234.0
K01238	141.0
K01897	1222.0
K01232	27.0
K01895	285.0
K01230	0.0
K01893	956.0
K01236	0.0
K01235	94.0
K01890	984.0
K02768	177.0
K02769	49.0
K02760	316.0
K02761	476.0
K02763	10.0
K02764	0.0
K02765	475.0
K00948	1637.0
K00949	866.0
K00942	1011.0
K00943	100.0
K00940	221.0
K00941	1612.0
K00946	268.0
K00947	0.0
K00944	0.0
K00945	2400.0
K01097	0.0
K01096	1.0
K01095	179.0
K01093	7.0
K01092	428.0
K01091	2884.0
K01090	825.0
K03499	2324.0
K03498	2117.0
K03491	230.0
K03490	31.0
K03493	0.0
K03492	13.0
K03495	966.0
K03497	2643.0
K03496	2854.0
K02817	0.0
K02814	4.0
K02815	4.0
K02810	232.0
K02548	671.0
K02549	7.0
K02818	0.0
K02819	48.0
K03637	351.0
K03636	13.0
K03147	952.0
K03146	13.0
K08851	0.0
K06518	951.0
K09729	4.0
K06048	1.0
K06045	12.0
K06044	0.0
K09727	0.0
K09726	0.0
K06041	280.0
K09720	0.0
K09723	0.0
K06042	678.0
K09897	1.0
K09896	1.0
K09895	1.0
K09894	1.0
K09893	1.0
K09892	0.0
K09891	1.0
K09890	0.0
K09899	1.0
K09898	1.0
K03622	0.0
K07648	1.0
K07649	0.0
K07398	0.0
K07399	0.0
K11056	0.0
K11057	0.0
K11054	0.0
K11055	0.0
K07640	2.0
K07393	14.0
K07390	7.0
K07391	944.0
K07644	7.0
K07645	8.0
K07646	1152.0
K07647	1.0
K10896	0.0
K07024	4250.0
K07025	2033.0
K07026	1.0
K07027	922.0
K07020	0.0
K07021	1.0
K07022	0.0
K07023	704.0
K07028	0.0
K07029	1853.0
K10094	0.0
K01390	0.0
K01392	0.0
K01399	0.0
K02673	0.0
K05893	0.0
K05897	0.0
K05896	673.0
K05895	417.0
K05899	0.0
K05898	0.0
K00555	0.0
K00554	947.0
K00557	1.0
K00556	25.0
K00551	0.0
K00559	0.0
K00558	1709.0
K01170	0.0
K01173	10.0
K01174	3.0
K01175	34.0
K01176	44.0
K01178	6.0
K01179	565.0
K14578	0.0
K14579	0.0
K08951	0.0
K08950	0.0
K08953	0.0
K03828	7.0
K03829	0.0
K03820	35.0
K03821	0.0
K03822	0.0
K03823	531.0
K03824	3.0
K03825	5.0
K03826	497.0
K03827	146.0
K12248	0.0
K12246	0.0
K12247	0.0
K12242	0.0
K12243	0.0
K12240	0.0
K12241	0.0
K11919	0.0
K11918	0.0
K11913	0.0
K11912	0.0
K11911	0.0
K11910	2.0
K11917	0.0
K11916	1.0
K11915	1.0
K11914	1.0
K12068	0.0
K12069	0.0
K12062	0.0
K12063	0.0
K12060	0.0
K12061	0.0
K12066	0.0
K12067	0.0
K12064	0.0
K12065	0.0
K07259	443.0
K07258	1836.0
K07253	0.0
K07251	0.0
K07250	39.0
K07257	43.0
K07256	0.0
K07255	0.0
K07254	0.0
K05372	0.0
K05373	0.0
K05370	0.0
K05371	0.0
K05374	0.0
K05375	0.0
K09970	1.0
K09971	2.0
K09972	9.0
K09973	62.0
K09974	21.0
K09975	1.0
K09976	14.0
K09978	1.0
K09979	17.0
K11261	41.0
K11260	0.0
K11263	0.0
K11264	0.0
K10793	174.0
K10796	174.0
K10797	50.0
K10794	1.0
K10795	173.0
K00700	1071.0
K00701	0.0
K10798	0.0
K00703	1009.0
K00705	1181.0
K09828	0.0
K10133	0.0
K13053	1.0
K03192	6.0
K00964	0.0
K00965	722.0
K00966	210.0
K00960	0.0
K00961	0.0
K00962	980.0
K00963	69.0
K00969	883.0
K12681	0.0
K02703	5.0
K08364	0.0
K08365	1.0
K02706	0.0
K08363	0.0
K08361	1.0
K02708	0.0
K02709	0.0
K08368	3.0
K08369	84.0
K01615	28.0
K01617	0.0
K01616	0.0
K01611	34.0
K01610	946.0
K01613	879.0
K01612	0.0
K01619	704.0
K01618	0.0
K02834	980.0
K02835	984.0
K05281	0.0
K03619	2.0
K03618	1.0
K03617	884.0
K03616	14.0
K03615	976.0
K03614	850.0
K03613	957.0
K03612	948.0
K03611	2.0
K03610	512.0
K09705	3.0
K09704	633.0
K09701	6.0
K09700	1.0
K09709	0.0
K06391	55.0
K06390	705.0
K06393	627.0
K06392	686.0
K06395	50.0
K06394	641.0
K06397	656.0
K06396	681.0
K06399	702.0
K06398	718.0
K06435	0.0
K11078	0.0
K11079	0.0
K11074	1.0
K11075	1.0
K11076	1.0
K11077	0.0
K11070	924.0
K11071	867.0
K11072	972.0
K11073	1.0
K06935	0.0
K06934	65.0
K06937	24.0
K06936	4.0
K06931	0.0
K06930	0.0
K06933	0.0
K06932	0.0
K06939	0.0
K06938	0.0
K13381	0.0
K05916	8.0
K05917	0.0
K05914	0.0
K05915	0.0
K05912	0.0
K05913	0.0
K05910	0.0
K05911	0.0
K05918	0.0
K05919	306.0
K00392	0.0
K00390	32.0
K00397	0.0
K00395	2.0
K00394	56.0
K01884	0.0
K00399	0.0
K01886	940.0
K01376	0.0
K01372	414.0
K09149	0.0
K09148	0.0
K01225	0.0
K09145	19.0
K09144	19.0
K09147	0.0
K09146	0.0
K09141	2.0
K09140	0.0
K09143	0.0
K09142	0.0
K05709	0.0
K05708	0.0
K05879	514.0
K05878	516.0
K05875	1.0
K05874	1.0
K05877	0.0
K05876	0.0
K05873	2.0
K00579	0.0
K00578	0.0
K00577	0.0
K00575	142.0
K00574	64.0
K00573	18.0
K00571	551.0
K00570	0.0
K01118	24.0
K01119	235.0
K01157	0.0
K01112	0.0
K01113	7.0
K04477	536.0
K01114	0.0
K01115	0.0
K08087	0.0
K01315	0.0
K08085	0.0
K08084	0.0
K08083	0.0
K08082	0.0
K08081	7.0
K08080	0.0
K01152	3.0
K01401	0.0
K09826	0.0
K06344	0.0
K06345	0.0
K09822	6.0
K06343	0.0
K10938	0.0
K06341	0.0
K10934	0.0
K10935	0.0
K10932	0.0
K11052	0.0
K10930	0.0
K06349	0.0
K11053	0.0
K10754	0.0
K01755	1007.0
K10200	358.0
K02132	0.0
K02137	0.0
K03840	1.0
K03841	7.0
K13028	0.0
K13799	0.0
K13798	0.0
K13795	0.0
K13794	0.0
K13021	0.0
K13792	0.0
K13791	0.0
K13790	0.0
K12268	14.0
K12269	0.0
K12262	1.0
K12263	0.0
K12264	1.0
K12265	1.0
K12266	0.0
K12267	602.0
K01757	0.0
K12237	0.0
K13243	0.0
K13245	0.0
K13244	0.0
K13246	0.0
K03264	0.0
K03265	0.0
K03263	0.0
K03268	0.0
K03269	240.0
K12415	0.0
K10211	0.0
K09918	1.0
K09919	0.0
K06720	0.0
K09913	1.0
K09910	1.0
K09911	1.0
K09916	1.0
K09917	1.0
K06726	33.0
K09915	7.0
K11535	1.0
K11534	13.0
K11537	211.0
K11531	0.0
K11533	0.0
K11532	0.0
K11249	271.0
K11539	0.0
K00762	1508.0
K00763	892.0
K00760	954.0
K00761	1006.0
K00766	761.0
K00767	918.0
K00764	1436.0
K00765	966.0
K00768	819.0
K00769	3.0
K11059	0.0
K00186	0.0
K00187	0.0
K00184	103.0
K00185	41.0
K00183	61.0
K00180	725.0
K00188	0.0
K00189	0.0
K10110	95.0
K10111	1.0
K10112	1020.0
K10113	0.0
K10114	0.0
K10115	0.0
K10116	0.0
K10117	750.0
K10118	810.0
K10119	1290.0
K04641	0.0
K04643	0.0
K04642	0.0
K13282	0.0
K00988	0.0
K00989	24.0
K00986	32.0
K00984	21.0
K00985	0.0
K00982	2.0
K00983	320.0
K00980	79.0
K00981	1010.0
K01585	235.0
K01584	1.0
K01586	1156.0
K13498	2.0
K01580	170.0
K01583	100.0
K01582	71.0
K13497	35.0
K01589	18.0
K01588	989.0
K14941	3.0
K08347	1.0
K08348	1.0
K02720	0.0
K14949	0.0
K02723	0.0
K03459	0.0
K03458	1048.0
K03455	362.0
K03457	268.0
K03451	111.0
K03981	2.0
K03980	40.0
K02614	486.0
K01639	803.0
K01638	2.0
K01637	1.0
K01636	35.0
K01635	0.0
K01634	0.0
K01633	249.0
K01632	0.0
K01631	1.0
K01630	18.0
K02615	0.0
K02588	333.0
K02589	44.0
K02858	42.0
K02859	0.0
K14051	1.0
K14053	1.0
K14052	0.0
K02852	116.0
K02853	11.0
K02850	1.0
K02851	1.0
K14059	39.0
K14058	2.0
K02586	12.0
K02587	12.0
K03679	0.0
K03671	2036.0
K03670	7.0
K03673	3.0
K03672	1.0
K03675	0.0
K03674	1.0
K03677	0.0
K03676	3.0
K09761	951.0
K09760	254.0
K09763	1.0
K09762	656.0
K09765	920.0
K09764	7.0
K09767	23.0
K06006	1.0
K09769	40.0
K09768	274.0
K10353	0.0
K03187	42.0
K03186	243.0
K03185	1.0
K03184	1.0
K03183	857.0
K03182	237.0
K03181	1.0
K03189	42.0
K03188	42.0
K02715	0.0
K12455	0.0
K12454	34.0
K12453	0.0
K12452	56.0
K12451	0.0
K07358	1.0
K07356	0.0
K07357	1.0
K07354	0.0
K07355	0.0
K07352	0.0
K07353	0.0
K07350	1.0
K07351	1.0
K06919	430.0
K06918	1.0
K06917	3.0
K06916	1.0
K06915	131.0
K06914	0.0
K06913	0.0
K06912	0.0
K06911	392.0
K06910	51.0
K08986	7.0
K08987	2.0
K08984	7.0
K08985	0.0
K08982	5.0
K08983	0.0
K08980	0.0
K08981	187.0
K08988	0.0
K08989	1.0
K02252	0.0
K05934	681.0
K05936	682.0
K05937	0.0
K02253	0.0
K05939	13.0
K00378	787.0
K00375	813.0
K00374	5.0
K00376	0.0
K00371	3.0
K00370	3.0
K00373	3.0
K00372	6.0
K01358	1418.0
K09166	6.0
K09165	0.0
K09164	0.0
K09163	206.0
K09162	6.0
K09161	1.0
K09160	1.0
K01354	7.0
K01355	1.0
K01356	850.0
K05601	0.0
K05851	1.0
K03807	1.0
K05606	28.0
K02927	0.0
K05974	0.0
K03805	1.0
K05976	0.0
K00519	0.0
K00518	1.0
K03800	313.0
K00511	0.0
K00510	0.0
K03801	239.0
K00515	0.0
K00514	0.0
K00517	5.0
K05971	0.0
K03154	803.0
K11147	0.0
K05581	0.0
K05580	0.0
K05583	0.0
K05582	0.0
K05585	0.0
K05584	0.0
K05587	0.0
K05586	0.0
K05589	5.0
K03150	1442.0
K03623	1.0
K03152	995.0
K14200	0.0
K14201	0.0
K14202	0.0
K03621	763.0
K14204	0.0
K14205	6.0
K01134	64.0
K01135	16.0
K01136	14.0
K01137	6.0
K01130	399.0
K01132	0.0
K01133	128.0
K01138	335.0
K01139	17.0
K02113	991.0
K02112	1030.0
K02111	904.0
K02446	11.0
K02117	1107.0
K02116	31.0
K02115	1030.0
K02114	1030.0
K02119	695.0
K02118	1201.0
K02448	0.0
K01036	4.0
K03212	1.0
K13007	0.0
K13006	1.0
K13005	0.0
K13004	32.0
K13001	0.0
K06404	660.0
K01032	0.0
K06951	4.0
K03862	0.0
K03863	0.0
K06406	718.0
K06957	1.0
K05020	188.0
K06400	673.0
K06403	656.0
K06954	0.0
K10814	0.0
K10817	0.0
K10816	0.0
K07136	1.0
K03242	0.0
K03243	0.0
K12202	0.0
K12203	0.0
K12206	0.0
K12207	0.0
K12204	0.0
K12205	0.0
K12208	0.0
K12209	0.0
K13919	5.0
K13918	1.0
K06214	1.0
K06215	455.0
K09936	652.0
K06217	982.0
K09930	6.0
K09931	8.0
K09932	6.0
K06213	1379.0
K09938	0.0
K09939	72.0
K11517	0.0
K06337	0.0
K13301	1.0
K00748	244.0
K00745	0.0
K00743	4.0
K07165	6.0
K07164	256.0
K07167	0.0
K07166	809.0
K07161	0.0
K07160	207.0
K07163	0.0
K07162	7.0
K07169	0.0
K07168	2.0
K06336	0.0
K01839	412.0
K01838	61.0
K01835	16.0
K01834	2998.0
K01837	0.0
K01830	0.0
K00608	0.0
K02632	0.0
K02630	0.0
K02631	0.0
K08322	28.0
K08323	22.0
K08320	1.0
K08321	26.0
K08326	1.0
K08324	1.0
K08325	86.0
K01659	13.0
K01658	752.0
K02637	0.0
K01653	1006.0
K01652	1654.0
K01655	0.0
K01654	322.0
K01657	721.0
K02874	978.0
K02875	0.0
K02876	979.0
K02877	0.0
K02871	974.0
K02873	0.0
K02878	984.0
K02879	984.0
K14070	0.0
K09749	97.0
K09748	894.0
K06023	1460.0
K09742	0.0
K09741	0.0
K09740	8.0
K09747	743.0
K09746	0.0
K09745	0.0
K06024	743.0
K03477	1.0
K03476	17.0
K03475	89.0
K03474	246.0
K03473	233.0
K03472	1.0
K03471	20.0
K03470	962.0
K03478	32.0
K02304	938.0
K02305	0.0
K02302	48.0
K02303	5.0
K02300	1.0
K02301	12.0
K03653	0.0
K03652	9.0
K03651	1.0
K03650	970.0
K03657	2415.0
K03656	1.0
K03655	2342.0
K03654	1165.0
K03658	23.0
K12439	0.0
K12431	0.0
K12430	0.0
K12433	0.0
K12432	0.0
K12435	0.0
K12434	0.0
K12437	0.0
K12436	0.0
K06979	2.0
K06978	344.0
K06971	92.0
K06970	24.0
K06973	959.0
K06972	699.0
K06975	254.0
K06974	0.0
K06977	1.0
K06976	22.0
K07082	418.0
K07083	18.0
K07080	419.0
K07081	10.0
K07086	0.0
K07087	0.0
K07084	6.0
K07085	785.0
K07088	1478.0
K07089	980.0
K01317	0.0
K11162	0.0
K11163	0.0
K11161	0.0
K11168	0.0
K00356	0.0
K00355	0.0
K00354	0.0
K00353	0.0
K00351	229.0
K00350	230.0
K05952	0.0
K05953	0.0
K05951	0.0
K05956	0.0
K05957	0.0
K00358	92.0
K00689	0.0
K00688	1749.0
K00681	32.0
K00680	739.0
K00683	0.0
K00685	6.0
K00684	89.0
K00687	0.0
K00686	0.0
K05831	0.0
K05830	0.0
K05833	815.0
K05832	779.0
K05834	2.0
K05837	938.0
K05836	0.0
K05839	1.0
K05838	1.0
K07677	1.0
K00533	106.0
K00532	10.0
K00531	2.0
K00530	0.0
K00537	391.0
K00536	0.0
K00535	0.0
K00534	3.0
K00539	0.0
K00538	0.0
K11029	0.0
K14260	781.0
K14261	3.0
K14266	0.0
K14267	0.0
K14268	0.0
K14269	0.0
K01337	0.0
K01338	1401.0
K02683	0.0
K02682	1.0
K02681	1.0
K02680	1.0
K02687	953.0
K02686	2.0
K02685	0.0
K02689	0.0
K02688	12.0
K00824	48.0
K00827	0.0
K00826	929.0
K00821	1769.0
K00820	1006.0
K00823	4.0
K00822	0.0
K00829	0.0
K00828	0.0
K01488	281.0
K01489	953.0
K01484	1.0
K01485	22.0
K01486	611.0
K01487	321.0
K01480	483.0
K01481	0.0
K01482	15.0
K01483	1.0
K02469	1663.0
K02468	1.0
K02466	3.0
K02465	0.0
K02464	0.0
K02463	0.0
K02462	1.0
K02461	1.0
K02460	1.0
K08969	4.0
K13061	0.0
K13060	0.0
K13063	0.0
K13062	0.0
K13069	1.0
K08964	0.0
K06363	0.0
K03079	25.0
K06342	0.0
K03078	0.0
K13289	0.0
K13288	2.0
K13285	0.0
K13287	0.0
K13286	0.0
K13281	9.0
K13280	401.0
K13283	1.0
K00054	2.0
K04496	0.0
K05369	0.0
K05368	1.0
K03228	8.0
K03229	8.0
K00052	968.0
K03222	9.0
K03223	8.0
K03220	1.0
K03221	1.0
K03226	7.0
K03227	8.0
K03224	7.0
K03225	2.0
K09482	2.0
K09483	0.0
K13836	0.0
K12228	0.0
K05360	0.0
K12224	0.0
K12225	0.0
K12226	0.0
K12227	0.0
K12220	0.0
K05363	6.0
K12222	0.0
K12223	0.0
K08681	441.0
K08680	1.0
K08683	0.0
K08682	1.0
K08685	0.0
K08684	0.0
K08687	0.0
K08686	0.0
K11755	1587.0
K11754	2886.0
K11751	1.0
K11750	1.0
K11753	1766.0
K11752	919.0
K02407	108.0
K13938	1.0
K13936	0.0
K13935	0.0
K02406	450.0
K13933	0.0
K13932	0.0
K13931	0.0
K13930	0.0
K12088	0.0
K12081	0.0
K12082	0.0
K12083	0.0
K12084	0.0
K12086	0.0
K12087	0.0
K09611	0.0
K09612	1.0
K04940	0.0
K10085	0.0
K05394	1.0
K05395	1.0
K06340	0.0
K13043	223.0
K07149	468.0
K07148	220.0
K07147	12.0
K07146	3.0
K07145	3.0
K07144	0.0
K07143	0.0
K07142	0.0
K07141	71.0
K07140	1.0
K10156	0.0
K10150	0.0
K10620	0.0
K10621	0.0
K14028	0.0
K14029	0.0
K01817	755.0
K01816	19.0
K01815	646.0
K01814	976.0
K01813	340.0
K01812	519.0
K01811	1131.0
K01810	996.0
K01819	0.0
K01818	407.0
K14580	0.0
K05379	0.0
K08304	7.0
K08305	5.0
K08306	4.0
K08307	242.0
K08300	5.0
K08301	751.0
K08302	93.0
K08303	1930.0
K08308	1.0
K08309	29.0
K14671	0.0
K14670	0.0
K14673	0.0
K14672	0.0
K01673	220.0
K01672	0.0
K01671	0.0
K01677	733.0
K01676	233.0
K01674	0.0
K01679	40.0
K01678	723.0
K02899	979.0
K02896	0.0
K02897	636.0
K02895	980.0
K02892	984.0
K02890	984.0
K10811	0.0
K02096	0.0
K02097	0.0
K02094	0.0
K02095	0.0
K02092	0.0
K02093	0.0
K02099	770.0
K03411	96.0
K03410	98.0
K03413	205.0
K03412	65.0
K03415	51.0
K03414	3.0
K03417	0.0
K03416	0.0
K03418	0.0
K05376	0.0
K02320	0.0
K02322	0.0
K02323	0.0
K05377	0.0
K13542	942.0
K13543	0.0
K13540	0.0
K13541	1.0
K12145	0.0
K12144	0.0
K12147	1.0
K12410	1187.0
K12141	21.0
K12140	21.0
K12143	14.0
K12142	0.0
K12149	1.0
K12148	1.0
K07312	1.0
K07313	404.0
K07310	15.0
K07311	3.0
K07316	5.0
K07317	2.0
K07314	1.0
K07315	31.0
K07318	6.0
K07319	409.0
K03936	0.0
K03425	1.0
K03426	913.0
K03427	1172.0
K03420	0.0
K03421	0.0
K03422	0.0
K03423	0.0
K03756	3.0
K03757	2.0
K03206	0.0
K03755	1.0
K11144	33.0
K11145	722.0
K05972	0.0
K05973	0.0
K03752	46.0
K05978	0.0
K05979	10.0
K03753	192.0
K00331	230.0
K00330	231.0
K00333	11.0
K00332	11.0
K00335	743.0
K00334	967.0
K00337	234.0
K00336	1056.0
K00339	231.0
K00338	228.0
K03751	0.0
K06953	0.0
K06952	377.0
K06407	718.0
K06950	1879.0
K10819	18.0
K06956	23.0
K06955	0.0
K06402	18.0
K10815	0.0
K06959	967.0
K06958	732.0
K06409	1406.0
K06408	605.0
K09129	0.0
K09128	15.0
K09123	15.0
K09122	0.0
K09121	189.0
K09120	0.0
K09127	0.0
K09126	5.0
K09125	511.0
K09124	83.0
K01233	1.0
K05819	0.0
K05818	0.0
K01896	0.0
K05813	420.0
K05812	1.0
K05811	1.0
K05810	862.0
K05817	0.0
K05816	5.0
K05815	135.0
K05814	113.0
K01894	8.0
K01892	985.0
K01234	15.0
K01144	321.0
K01146	1.0
K01141	2.0
K01416	0.0
K11434	0.0
K01415	0.0
K06354	0.0
K01414	7.0
K09836	0.0
K01318	0.0
K01319	0.0
K01312	0.0
K06350	0.0
K02669	196.0
K02668	0.0
K02665	0.0
K02664	5.0
K02667	0.0
K02666	7.0
K02661	0.0
K02660	0.0
K02663	6.0
K02662	53.0
K00809	0.0
K00808	0.0
K00806	994.0
K00805	709.0
K00804	0.0
K00803	181.0
K00802	0.0
K00801	6.0
K00800	963.0
K10921	0.0
K02409	76.0
K02408	109.0
K02401	94.0
K02400	105.0
K02403	1.0
K02402	1.0
K02405	111.0
K05364	393.0
K05367	85.0
K05366	1884.0
K10210	0.0
K10216	0.0
K13049	20.0
K13048	0.0
K13739	0.0
K10215	0.0
K06122	0.0
K13735	1.0
K13734	0.0
K13041	1.0
K13040	0.0
K13731	0.0
K13730	3.0
K13733	0.0
K13732	0.0
K04516	234.0
K03204	3.0
K03205	1381.0
K03207	1.0
K03200	3.0
K03201	0.0
K03202	0.0
K03203	1.0
K03208	1.0
K03758	31.0
K03759	1.0
K09469	4.0
K09461	0.0
K06204	14.0
K00178	0.0
K13950	0.0
K13953	11.0
K13955	0.0
K13954	126.0
K10920	0.0
K06324	0.0
K11777	2.0
K11779	0.0
K11778	0.0
K06325	0.0
K12600	0.0
K07432	0.0
K07430	0.0
K06326	0.0
K07128	0.0
K07121	3.0
K07120	2.0
K07123	6.0
K07122	1.0
K07125	0.0
K07124	720.0
K07127	88.0
K07126	199.0
K01870	984.0
K01873	1003.0
K01872	968.0
K01875	984.0
K01874	1003.0
K01876	999.0
K01879	25.0
K01878	25.0
K06321	0.0
K00476	0.0
K00477	0.0
K00474	0.0
K00472	0.0
K00470	0.0
K00471	0.0
K00478	0.0
K00479	0.0
K04775	1.0
K04774	1.0
K04777	0.0
K04776	0.0
K04771	7.0
K04770	1.0
K04773	440.0
K04772	8.0
K04779	0.0
K04778	0.0
K14657	0.0
K14656	0.0
K14654	0.0
K14653	0.0
K14652	936.0
K14659	0.0
K14658	0.0
K14386	0.0
K09926	0.0
K01699	3.0
K01698	113.0
K01695	763.0
K01697	0.0
K01696	749.0
K01690	1.0
K01693	748.0
K01692	68.0
K07227	3.0
K03439	962.0
K03438	1645.0
K13380	0.0
K03928	8.0
K03925	844.0
K03924	962.0
K03431	774.0
K03926	15.0
K03437	967.0
K03436	948.0
K03435	1.0
K03434	0.0
K02348	10.0
K02342	601.0
K02343	952.0
K02340	959.0
K02341	984.0
K02346	1035.0
K02347	6.0
K02344	1.0
K02345	1.0
K03697	19.0
K03696	965.0
K03695	984.0
K03694	76.0
K03693	0.0
K03692	0.0
K03690	1.0
K03699	378.0
K03698	705.0
K13566	0.0
K12164	0.0
K07338	0.0
K07339	48.0
K07334	130.0
K07335	861.0
K07336	7.0
K07337	2.0
K07330	0.0
K07331	0.0
K07332	0.0
K07333	0.0
K09695	6.0
K09694	6.0
K09697	208.0
K09696	208.0
K09691	1027.0
K09690	936.0
K09693	0.0
K09692	57.0
K09699	0.0
K09698	11.0
K07590	10.0
K07591	1.0
K07592	1.0
K05998	0.0
K05999	0.0
K05996	0.0
K05997	1.0
K05994	0.0
K05995	469.0
K05993	59.0
K05991	0.0
K10837	0.0
K00319	0.0
K00318	13.0
K00648	1156.0
K02545	0.0
K00645	990.0
K00311	0.0
K00646	0.0
K00317	0.0
K00316	0.0
K00643	0.0
K00314	0.0
K02547	522.0
K06429	0.0
K06428	0.0
K06427	0.0
K02812	0.0
K06425	4.0
K06424	0.0
K06423	4.0
K06422	0.0
K06421	4.0
K02813	0.0
K02930	0.0
K03815	1.0
K05612	0.0
K03367	0.0
K03366	0.0
K03812	0.0
K03635	13.0
K03634	5.0
K03631	979.0
K05969	0.0
K03630	1423.0
K03633	1.0
K03632	1.0
K01998	521.0
K01999	530.0
K01992	2626.0
K01993	582.0
K01990	5127.0
K01991	522.0
K01996	598.0
K01997	613.0
K01994	7.0
K01995	604.0
K03148	380.0
K03639	391.0
K05692	0.0
K03638	1.0
K00869	2.0
K00868	856.0
K00861	0.0
K00860	227.0
K00863	182.0
K00862	0.0
K00865	761.0
K00864	587.0
K00867	1.0
K00866	0.0
K01192	682.0
K01190	4760.0
K01191	729.0
K01197	491.0
K01194	2.0
K01195	410.0
K01198	465.0
K01199	0.0
K00656	1630.0
K00657	286.0
K00306	0.0
K14591	2.0
K00300	0.0
K00653	0.0
K13715	0.0
K13713	0.0
K00650	0.0
K00651	940.0
K14596	0.0
K02647	1414.0
K14598	0.0
K02643	0.0
K02642	0.0
K02641	0.0
K02640	0.0
K03594	300.0
K03595	978.0
K03596	892.0
K03597	1.0
K03590	246.0
K03591	1.0
K03592	96.0
K03593	243.0
K03598	1.0
K03599	2.0
K01736	984.0
K01737	629.0
K01734	1565.0
K01735	964.0
K01732	0.0
K01733	1002.0
K01730	51.0
K01731	0.0
K06049	0.0
K01738	1139.0
K01739	384.0
K11809	0.0
K05343	42.0
K02422	158.0
K02421	94.0
K05340	263.0
K02427	5.0
K05346	11.0
K02425	1.0
K02424	1.0
K05349	5663.0
K02428	258.0
K03770	248.0
K03771	373.0
K03772	18.0
K03773	271.0
K03774	319.0
K03775	239.0
K03776	1.0
K03777	1.0
K03778	556.0
K03779	125.0
K09722	0.0
K08174	0.0
K14114	0.0
K13979	7.0
K13237	0.0
K14440	0.0
K09992	32.0
K09990	0.0
K09991	0.0
K09996	1.0
K09997	1.0
K09994	1.0
K14110	0.0
K09998	1.0
K09999	1.0
K14111	0.0
K14113	0.0
K14449	0.0
K10213	17.0
K14118	0.0
K11711	7.0
K11710	0.0
K11712	21.0
K11717	640.0
K11719	1.0
K06857	3.0
K10440	1965.0
K10441	1467.0
K07103	0.0
K07102	7.0
K07101	30.0
K07100	0.0
K07107	840.0
K07106	175.0
K07105	670.0
K07456	959.0
K07459	41.0
K07458	416.0
K07109	12.0
K07108	0.0
K10198	0.0
K10199	0.0
K10190	661.0
K10191	0.0
K10192	56.0
K10193	25.0
K10194	34.0
K10195	0.0
K10196	0.0
K10197	0.0
K15013	0.0
K01858	201.0
K15016	0.0
K15017	0.0
K01853	0.0
K01852	0.0
K01851	0.0
K01850	227.0
K01857	0.0
K01856	0.0
K01854	889.0
K07539	0.0
K08478	0.0
K08479	0.0
K08476	0.0
K08477	0.0
K08475	0.0
K00450	14.0
K00451	0.0
K00452	0.0
K00453	0.0
K00455	0.0
K00456	0.0
K00457	0.0
K00106	0.0
K00459	7.0
K00104	42.0
K00105	0.0
K00102	3.0
K00103	0.0
K00100	1881.0
K00101	1.0
K01509	0.0
K04759	1797.0
K04758	2055.0
K04757	9.0
K01504	0.0
K04755	2.0
K04754	4.0
K04753	1.0
K04752	1.0
K04751	381.0
K01502	6.0
K14631	0.0
K05359	0.0
K14632	0.0
K07536	0.0
K12080	0.0
K02364	1.0
K12369	15.0
K02361	182.0
K02362	1.0
K02363	1.0
K13509	0.0
K13503	0.0
K13500	0.0
K12109	0.0
K12108	0.0
K12101	0.0
K12100	0.0
K12103	0.0
K12102	0.0
K12105	0.0
K12104	0.0
K12107	0.0
K12106	0.0
K11023	0.0
K03014	0.0
K08906	0.0
K08904	0.0
K08900	0.0
K06223	662.0
K06199	413.0
K06198	0.0
K06197	1.0
K06196	77.0
K06194	232.0
K06193	7.0
K06192	11.0
K06191	1.0
K06190	2.0
K11104	165.0
K11105	267.0
K11106	1.0
K11107	1.0
K11102	1.0
K11103	9.0
K07862	211.0
K00666	245.0
K00663	6.0
K00662	28.0
K00661	1085.0
K00660	6.0
K06997	981.0
K06996	69.0
K06995	9.0
K10852	48.0
K06993	0.0
K06992	0.0
K06991	0.0
K06990	7.0
K11050	0.0
K06999	12.0
K06998	48.0
K05338	0.0
K11051	0.0
K06441	1.0
K06440	0.0
K06443	0.0
K06442	738.0
K06445	1.0
K06447	1.0
K06446	21.0
K06309	0.0
K05686	0.0
K02655	0.0
K07392	0.0
K00595	1612.0
K00594	0.0
K00596	0.0
K00599	2536.0
K00598	9.0
K02657	0.0
K07642	1.0
K07643	1.0
K07396	3.0
K07397	32.0
K07394	0.0
K07395	0.0
K04102	0.0
K04103	1.0
K04100	0.0
K04101	0.0
K04107	0.0
K04105	0.0
K04108	0.0
K04109	0.0
K07716	0.0
K07717	174.0
K07714	11.0
K07715	1.0
K07712	8.0
K07713	331.0
K07710	0.0
K07711	1.0
K07718	2881.0
K07719	182.0
K00843	0.0
K00842	11.0
K00841	1.0
K00840	1.0
K00847	1708.0
K00846	0.0
K00845	1501.0
K00844	20.0
K00849	961.0
K00848	569.0
K06302	0.0
K13771	8.0
K13770	0.0
K13772	0.0
K13775	0.0
K13774	0.0
K13777	0.0
K13776	0.0
K13779	0.0
K13778	0.0
K02621	254.0
K02992	891.0
K02623	0.0
K08286	0.0
K08281	4.0
K02996	873.0
K02995	0.0
K02994	984.0
K02629	0.0
K02628	0.0
K08289	238.0
K08288	0.0
K03578	7.0
K03579	12.0
K03576	6.0
K03577	20.0
K03574	1189.0
K03575	744.0
K03572	970.0
K03573	9.0
K03570	977.0
K03571	692.0
K01710	1267.0
K01711	571.0
K01712	146.0
K01713	1.0
K01714	1570.0
K01715	114.0
K01716	1.0
K01718	0.0
K01719	231.0
K03081	1.0
K02199	2.0
K02198	20.0
K14170	1463.0
K02193	5.0
K02192	21.0
K02191	4.0
K02190	909.0
K02197	19.0
K02196	1.0
K02195	19.0
K02194	19.0
K03718	443.0
K03719	286.0
K03712	1353.0
K03713	0.0
K03710	1283.0
K03711	1505.0
K03716	53.0
K03717	7.0
K03715	0.0
K07129	0.0
K00045	11.0
K13995	0.0
K13994	0.0
K13991	0.0
K13990	32.0
K13993	418.0
K13992	0.0
K06298	643.0
K06299	0.0
K06294	0.0
K06295	35.0
K06296	9.0
K06297	4.0
K06290	0.0
K06291	0.0
K06292	0.0
K06293	0.0
K12743	0.0
K00248	160.0
K06426	7.0
K11739	1.0
K11738	1.0
K11733	1.0
K11732	1.0
K11731	0.0
K11737	2.0
K11736	1.0
K11735	1.0
K11734	1.0
K06870	0.0
K06871	1565.0
K06872	959.0
K06873	1.0
K06874	0.0
K06875	0.0
K06876	6.0
K06877	315.0
K06878	14.0
K06879	4.0
K07478	1030.0
K12645	0.0
K07479	0.0
K07473	1008.0
K07472	0.0
K07471	1.0
K07470	1.0
K07477	0.0
K07476	0.0
K07474	129.0
K15038	0.0
K15039	0.0
K15034	2.0
K15036	3.0
K15037	0.0
K08738	0.0
K06420	0.0
K00128	571.0
K00129	0.0
K00438	0.0
K00432	97.0
K00433	26.0
K00122	7.0
K00123	66.0
K00124	22.0
K00125	0.0
K00126	0.0
K00127	19.0
K08973	0.0
K14348	1.0
K14347	0.0
K14340	0.0
K08972	20.0
K01525	2.0
K01524	1028.0
K01523	42.0
K01521	1.0
K01520	1188.0
K01529	13.0
K08977	0.0
K03969	19.0
K08929	0.0
K02388	112.0
K02389	109.0
K02386	3.0
K02387	109.0
K02384	0.0
K02385	82.0
K02382	0.0
K02380	6.0
K02381	1.0
K05386	0.0
K13524	0.0
K13525	0.0
K13527	0.0
K13520	0.0
K13522	0.0
K13529	7.0
K03385	118.0
K03384	0.0
K03387	221.0
K03386	327.0
K03381	0.0
K03380	0.0
K03383	0.0
K03382	33.0
K03389	47.0
K03388	45.0
K05356	0.0
K12344	54.0
K12343	154.0
K12342	0.0
K12341	0.0
K12340	445.0
K02430	1.0
K12349	0.0
K05351	0.0
K11694	6.0
K11695	0.0
K11690	494.0
K05352	0.0
K11693	0.0
K08928	0.0
K03433	0.0
K13832	0.0
K03039	0.0
K03432	0.0
K06607	0.0
K06606	18.0
K06605	4.0
K03430	134.0
K06603	20.0
K06602	0.0
K06601	0.0
K06600	0.0
K05358	0.0
K06609	0.0
K06608	23.0
K03923	3.0
K03922	0.0
K11472	1.0
K11473	20.0
K11474	1.0
K11475	0.0
K11476	0.0
K11477	1.0
K00601	0.0
K00600	986.0
K00603	135.0
K03746	4.0
K00605	462.0
K00604	985.0
K00607	0.0
K00606	289.0
K00609	982.0
K03741	474.0
K03740	0.0
K03743	28.0
K10873	0.0
K03214	1.0
K14068	0.0
K13317	0.0
K06360	0.0
K14069	0.0
K08078	0.0
K09650	0.0
K06361	0.0
K07802	0.0
K07803	8.0
K07800	0.0
K07801	0.0
K07806	1.0
K07807	0.0
K07804	0.0
K07805	0.0
K06362	0.0
K01172	0.0
K10257	0.0
K10255	6.0
K10254	508.0
K10253	0.0
K10918	0.0
K04128	0.0
K01958	28.0
K01959	0.0
K01956	983.0
K01957	0.0
K04126	0.0
K04127	0.0
K01952	1000.0
K01953	1507.0
K01950	980.0
K01951	1124.0
K07730	0.0
K07731	0.0
K07732	0.0
K07733	0.0
K07734	0.0
K07735	220.0
K07736	726.0
K07737	1589.0
K07738	732.0
K07739	14.0
K06365	0.0
K06366	0.0
K06367	0.0
K10910	0.0
K10911	0.0
K04382	0.0
K10775	0.0
K02609	0.0
K02979	0.0
K02978	0.0
K06368	0.0
K02975	0.0
K02974	0.0
K02977	0.0
K02976	0.0
K03558	215.0
K03559	305.0
K03550	977.0
K03551	970.0
K03552	0.0
K03553	1017.0
K03554	1.0
K03555	953.0
K03556	41.0
K03557	1.0
K01778	1158.0
K01779	48.0
K06369	0.0
K01772	23.0
K01770	971.0
K01771	40.0
K01776	957.0
K01777	181.0
K01774	0.0
K01775	1030.0
K05385	0.0
K05384	0.0
K05383	0.0
K05382	0.0
K05381	0.0
K08159	2.0
K14153	14.0
K14154	0.0
K14155	1654.0
K08152	0.0
K08156	234.0
K08076	0.0
K12809	0.0
K05297	97.0
K03734	1415.0
K03735	18.0
K03736	18.0
K03737	975.0
K03731	0.0
K03732	1.0
K03733	263.0
K03738	14.0
K03739	0.0
K08139	0.0
K06994	0.0
K12660	1.0
K12661	0.0
K07450	0.0
K08719	0.0
K08717	33.0
K08715	0.0
K08714	0.0
K08713	0.0
K08710	0.0
K11311	0.0
K11312	4.0
K00141	0.0
K00146	0.0
K00411	0.0
K00412	0.0
K00145	1945.0
K00148	0.0
K14367	0.0
K14366	0.0
K08954	0.0
K08384	1263.0
K14369	0.0
K14368	0.0
K14091	22.0
K14090	34.0
K14093	0.0
K14092	0.0
K14095	0.0
K14094	0.0
K14097	0.0
K14096	0.0
K14099	0.0
K14098	0.0
K02848	1.0
K01541	0.0
K04712	0.0
K04711	0.0
K01545	0.0
K01547	304.0
K01546	307.0
K01548	302.0
K04719	0.0
K04718	0.0
K02018	722.0
K02019	66.0
K02016	2026.0
K02017	19.0
K02014	1438.0
K02015	2561.0
K02012	198.0
K02013	1979.0
K02010	129.0
K02011	176.0
K04515	0.0
K03943	0.0
K03941	0.0
K03940	0.0
K00313	31.0
K04060	0.0
K01608	22.0
K08942	0.0
K08943	0.0
K08940	0.0
K08941	0.0
K08946	0.0
K08947	0.0
K08944	0.0
K08945	0.0
K03059	0.0
K13811	0.0
K13812	0.0
K13815	0.0
K13816	0.0
K13818	0.0
K13819	3.0
K03053	0.0
K03052	0.0
K03055	0.0
K03054	0.0
K03057	0.0
K03056	0.0
K06222	1.0
K11418	0.0
K11410	0.0
K11415	0.0
K00622	0.0
K00621	0.0
K00620	1491.0
K00627	35.0
K00626	243.0
K00625	944.0
K00624	0.0
K02805	59.0
K02552	7.0
K02550	1.0
K02556	95.0
K02803	0.0
K02554	0.0
K07280	0.0
K07281	2.0
K07282	823.0
K07283	1.0
K07284	571.0
K07285	1.0
K07286	1.0
K08217	380.0
K07288	0.0
K07289	6.0
K07534	0.0
K07535	7.0
K07533	98.0
K07822	0.0
K07823	0.0
K08699	0.0
K00088	1011.0
K00087	133.0
K00086	195.0
K00082	12.0
K10239	0.0
K10238	0.0
K10231	21.0
K10230	0.0
K10233	0.0
K10232	0.0
K10235	0.0
K10234	0.0
K10237	0.0
K10236	0.0
K08353	0.0
K01970	0.0
K01971	54.0
K01972	1004.0
K01973	0.0
K01974	6.0
K01975	14.0
K01976	0.0
K07758	0.0
K05990	0.0
K07752	0.0
K07753	0.0
K07751	1.0
K13786	0.0
K07755	0.0
K07442	3.0
K08352	44.0
K07115	16.0
K07441	0.0
K07634	0.0
K07446	9.0
K07111	0.0
K07444	910.0
K07445	0.0
K00647	109.0
K07449	0.0
K00641	27.0
K00640	1315.0
K01289	0.0
K01282	0.0
K01283	0.0
K01280	0.0
K01281	0.0
K01286	419.0
K01284	505.0
K02954	966.0
K02952	984.0
K02950	976.0
K00155	6.0
K02959	975.0
K00887	0.0
K00886	0.0
K00885	1.0
K00884	1.0
K00883	174.0
K00882	707.0
K00881	14.0
K00880	203.0
K00053	956.0
K14048	0.0
K01026	499.0
K01756	982.0
K01025	0.0
K01750	185.0
K01023	35.0
K01752	1788.0
K01753	17.0
K14583	0.0
K01758	8.0
K01759	1124.0
K09565	0.0
K09568	0.0
K08173	2.0
K08172	1.0
K02483	349.0
K02482	10.0
K08177	198.0
K08176	0.0
K08175	0.0
K02486	0.0
K02489	0.0
K02488	5.0
K08178	0.0
K14138	402.0
K14136	0.0
K09713	0.0
K09714	0.0
K09715	0.0
K03532	1.0
K03533	1.0
K03530	1541.0
K03531	878.0
K03536	968.0
K03537	0.0
K03534	336.0
K03535	7.0
K03538	0.0
K03539	0.0
K14451	0.0
K14450	0.0
K02225	0.0
K02224	1795.0
K02227	810.0
K02226	687.0
K02221	30.0
K14107	0.0
K02229	0.0
K02228	0.0
K14106	0.0
K00441	14.0
K03288	0.0
K03289	1.0
K03284	1100.0
K03285	0.0
K03286	69.0
K03287	556.0
K03280	0.0
K03281	247.0
K03282	891.0
K00440	0.0
K13677	0.0
K12790	0.0
K09639	0.0
K12688	0.0
K12689	0.0
K12686	0.0
K12687	1.0
K12684	1.0
K12685	2.0
K12682	0.0
K12683	0.0
K12680	0.0
K11889	0.0
K08884	988.0
K11085	224.0
K11084	0.0
K11081	0.0
K11080	0.0
K11083	0.0
K11082	0.0
K11089	6.0
K08777	0.0
K08776	0.0
K06346	719.0
K06347	0.0
K09824	1.0
K09825	948.0
K09823	1.0
K09820	7.0
K10939	1.0
K10936	0.0
K10937	0.0
K10933	0.0
K06348	0.0
K09829	0.0
K11337	0.0
K11336	0.0
K11335	0.0
K11334	0.0
K11333	0.0
K11332	0.0
K11331	0.0
K11330	0.0
K00169	216.0
K00164	8.0
K00166	0.0
K00167	0.0
K00161	34.0
K00162	34.0
K00163	1.0
K10689	0.0
K10680	1.0
K10681	0.0
K10682	0.0
K04083	734.0
K04082	2.0
K04081	1.0
K04080	1.0
K04087	45.0
K04086	0.0
K04085	2.0
K04084	4.0
K04088	45.0
K01569	0.0
K01568	0.0
K01563	0.0
K01561	0.0
K01560	70.0
K01567	22.0
K01565	6.0
K01564	0.0
K02038	972.0
K02039	886.0
K02030	2138.0
K02031	2028.0
K02032	2042.0
K02033	2596.0
K02034	2311.0
K02035	2197.0
K02036	968.0
K02037	983.0
K05556	0.0
K13658	0.0
K13659	0.0
K13656	0.0
K13657	0.0
K13654	0.0
K13655	15.0
K13652	272.0
K13653	396.0
K13650	1.0
K13651	1.0
K05555	0.0
K05552	0.0
K02057	3167.0
K05550	0.0
K05551	0.0
K12308	845.0
K12306	0.0
K03073	925.0
K03072	26.0
K03071	10.0
K03070	990.0
K03077	144.0
K03076	976.0
K03075	943.0
K03074	33.0
K08965	7.0
K08967	0.0
K08961	303.0
K08963	99.0
K13873	0.0
K13876	0.0
K13874	0.0
K13875	0.0
K06139	0.0
K06138	83.0
K06135	0.0
K06134	0.0
K06137	6.0
K06136	0.0
K06131	1557.0
K06133	773.0
K06132	1.0
K02600	978.0
K07389	0.0
K07388	0.0
K04747	0.0
K01516	978.0
K09977	0.0
K07518	0.0
K07519	0.0
K11437	0.0
K07512	6.0
K07516	0.0
K10212	6.0
K10747	0.0
K10217	0.0
K10219	0.0
K10218	0.0
K10748	1.0
K01912	1324.0
K01913	1.0
K01910	16.0
K01911	250.0
K01916	3.0
K01917	114.0
K01914	926.0
K01915	2136.0
K01918	688.0
K01919	25.0
K07774	0.0
K07775	39.0
K07776	18.0
K07777	30.0
K07770	14.0
K07771	1.0
K07772	0.0
K07773	1.0
K07778	7.0
K01193	641.0
K04340	0.0
K04341	0.0
K04342	0.0
K04343	0.0
K12986	0.0
K04691	1.0
K02931	876.0
K02933	981.0
K02935	981.0
K02936	0.0
K02939	984.0
K00205	0.0
K00204	0.0
K00207	0.0
K00206	0.0
K00201	0.0
K00200	0.0
K00203	0.0
K00202	0.0
K00209	0.0
K00208	232.0
K01000	1008.0
K01001	0.0
K01002	473.0
K01003	10.0
K01004	0.0
K01005	202.0
K01006	978.0
K01007	31.0
K01008	368.0
K10855	0.0
K14115	0.0
K14116	0.0
K14441	960.0
K14446	0.0
K14447	0.0
K14112	0.0
K14445	10.0
K08195	0.0
K08194	1.0
K14448	0.0
K08196	0.0
K08191	303.0
K14119	0.0
K08193	0.0
K00702	35.0
K10799	0.0
K03518	551.0
K03519	88.0
K09719	0.0
K10856	0.0
K03516	1.0
K03517	918.0
K02205	0.0
K02204	0.0
K02203	735.0
K02201	0.0
K02200	4.0
K13714	0.0
K13461	0.0
K12518	0.0
K12519	0.0
K12517	0.0
K12514	0.0
K12515	0.0
K12512	0.0
K12513	0.0
K12510	750.0
K12511	43.0
K07183	697.0
K07182	1.0
K07181	44.0
K07180	5.0
K07186	1.0
K07185	119.0
K07184	1.0
K09800	5.0
K09801	2.0
K09802	1.0
K09803	317.0
K09804	0.0
K09805	1.0
K09806	2.0
K09807	90.0
K09808	413.0
K09809	5.0
K10912	0.0
K10913	0.0
K10914	13.0
K10915	0.0
K10916	0.0
K10917	0.0
K11358	698.0
K11355	0.0
K11354	0.0
K11357	0.0
K11356	0.0
K04069	1991.0
K04068	1042.0
K04065	3.0
K04064	1.0
K04067	1.0
K04066	897.0
K04061	65.0
K09716	1.0
K04063	7.0
K04062	0.0
K10006	0.0
K10007	0.0
K10004	2.0
K10005	0.0
K10002	2.0
K10003	2.0
K10000	1.0
K10001	2.0
K09717	0.0
K10008	13.0
K10009	1.0
K02491	0.0
K14588	1.0
K14581	0.0
K13678	6.0
K13679	0.0
K11633	0.0
K13670	0.0
K13671	0.0
K11987	0.0
K11636	0.0
K11634	0.0
K13582	0.0
K13583	0.0
K13580	0.0
K13581	0.0
K13586	0.0
K13587	0.0
K13584	0.0
K13585	0.0
K13588	0.0
K13589	0.0
K02052	30.0
K02053	45.0
K02050	1866.0
K02051	1531.0
K02056	1554.0
K05553	0.0
K02054	29.0
K02055	28.0
K02058	834.0
K02059	7.0
K05558	0.0
K05559	0.0
K03895	0.0
K03894	0.0
K03897	0.0
K03896	0.0
K03891	0.0
K03890	0.0
K03893	0.0
K03892	1207.0
K02423	1.0
K05342	0.0
K05341	113.0
K12989	0.0
K12988	0.0
K02420	104.0
K12981	0.0
K12980	0.0
K12983	0.0
K12982	0.0
K12985	0.0
K12984	0.0
K12987	0.0
K02426	243.0
K13854	0.0
K03098	113.0
K13853	4.0
K03095	0.0
K05344	0.0
K03091	3027.0
K03090	7.0
K03093	4.0
K03092	398.0
K06113	236.0
K09632	0.0
K02429	696.0
K06118	0.0
K05716	0.0
K04844	7.0
K11632	0.0
K11630	0.0
K11631	1.0
K11637	0.0
K11635	0.0
K11638	0.0
K11639	0.0
K07572	0.0
K07573	0.0
K07570	15.0
K07571	23.0
K07576	703.0
K07577	0.0
K07574	722.0
K07575	0.0
K07578	0.0
K07579	0.0
K11189	1756.0
K11184	659.0
K11187	0.0
K11180	4.0
K11181	4.0
K11183	7.0
K10764	0.0
K10763	2.0
K10762	0.0
K01938	955.0
K01939	1009.0
K01934	904.0
K01935	340.0
K01937	982.0
K01930	0.0
K01932	9.0
K01933	990.0
K07798	15.0
K07799	10.0
K07796	1.0
K07797	1.0
K07794	3.0
K07795	10.0
K07792	127.0
K07793	123.0
K07790	0.0
K07791	89.0
K06379	718.0
K00968	62.0
K06378	725.0
K06377	0.0
K06376	0.0
K06375	0.0
K09814	0.0
K09813	0.0
K06372	0.0
K06371	0.0
K06370	0.0
K01249	0.0
K01246	324.0
K01247	9.0
K01244	0.0
K01243	950.0
K08919	0.0
K01241	214.0
K02919	112.0
K02913	866.0
K02912	0.0
K02911	876.0
K02910	0.0
K02917	0.0
K02916	949.0
K02915	0.0
K02914	923.0
K00228	2.0
K00227	0.0
K00226	1330.0
K00224	1.0
K00223	0.0
K00222	0.0
K00221	0.0
K00220	0.0
K01798	0.0
K01799	8.0
K01068	0.0
K01069	46.0
K01062	0.0
K01791	1636.0
K01792	7.0
K01061	18.0
K01066	150.0
K01067	5.0
K01796	2.0
K01797	172.0
K05499	54.0
K14468	0.0
K14469	0.0
K14465	0.0
K14466	0.0
K14467	0.0
K10834	0.0
K10833	0.0
K02266	0.0
K03793	0.0
K03790	31.0
K03791	0.0
K03796	2.0
K03797	1449.0
K03794	0.0
K03795	6.0
K03798	2358.0
K03799	59.0
K13448	0.0
K12538	0.0
K12539	0.0
K12530	0.0
K12531	0.0
K12532	0.0
K12533	0.0
K12534	0.0
K12535	0.0
K12536	0.0
K12537	0.0
K03136	0.0
K09790	375.0
K09791	5.0
K09792	6.0
K09793	127.0
K09794	4.0
K09795	1.0
K09796	0.0
K09797	187.0
K09798	3.0
K09799	0.0
K10972	1.0
K10973	1.0
K10977	0.0
K10974	205.0
K10975	1.0
K10978	0.0
K10979	43.0
K06308	0.0
K00315	0.0
K09862	2.0
K06303	0.0
K09860	0.0
K09861	582.0
K06306	35.0
K06307	0.0
K06305	0.0
K11373	0.0
K04047	125.0
K04046	1.0
K04045	46.0
K04044	2.0
K04043	1029.0
K04042	117.0
K04041	649.0
K04040	0.0
K02700	0.0
K04049	0.0
K04048	0.0
K02707	0.0
K02704	0.0
K02705	0.0
K10020	0.0
K10021	0.0
K10022	0.0
K10023	0.0
K10024	0.0
K10025	0.0
K10026	378.0
K10027	2.0
K13612	0.0
K13613	0.0
K13611	0.0
K13614	0.0
K13615	0.0
K05794	12.0
K05795	116.0
K05796	7.0
K05797	0.0
K05790	1.0
K05791	6.0
K05792	6.0
K05793	7.0
K05798	1.0
K05799	361.0
K01474	0.0
K01477	0.0
K01476	35.0
K01471	0.0
K01470	491.0
K01473	0.0
K13039	0.0
K01479	1.0
K01478	19.0
K05570	30.0
K05571	31.0
K05572	0.0
K05573	0.0
K02078	2094.0
K02079	1.0
K05576	0.0
K02074	15.0
K02075	15.0
K02076	6.0
K02077	41.0
K02071	693.0
K02072	688.0
K02073	697.0
K03309	5.0
K03308	2105.0
K03305	407.0
K03304	3.0
K03307	1064.0
K03306	173.0
K03301	0.0
K03300	20.0
K03303	241.0
K03302	0.0
K06173	2154.0
K06175	1.0
K06174	0.0
K06177	434.0
K06176	1.0
K06179	727.0
K07680	0.0
K03867	0.0
K03838	1.0
K12053	0.0
K11618	19.0
K11619	0.0
K11614	1.0
K11615	0.0
K11616	0.0
K11617	0.0
K11610	0.0
K11611	0.0
K11960	0.0
K11961	4.0
K02836	984.0
K10565	0.0
K10564	0.0
K02837	924.0
K10561	10.0
K10560	10.0
K10563	782.0
K10562	0.0
K02838	984.0
K06858	1.0
K02839	23.0
K06859	197.0
K12700	9.0
K07558	0.0
K07559	43.0
K07228	0.0
K07229	1.0
K07226	0.0
K07224	1.0
K07225	0.0
K07222	6.0
K07223	55.0
K07220	167.0
K07221	103.0
K10709	61.0
K10708	0.0
K10701	0.0
K10703	0.0
K10702	0.0
K10704	0.0
K05984	1.0
K07537	0.0
K08652	0.0
K08651	0.0
K08658	0.0
K08659	12.0
K05982	1.0
K07451	0.0
K07453	0.0
K07452	0.0
K07455	14.0
K07454	6.0
K09707	55.0
K07457	4.0
K09706	34.0
K07104	6.0
K00029	222.0
K00028	0.0
K00799	11.0
K00798	769.0
K00797	493.0
K00024	395.0
K00795	4.0
K00026	0.0
K00021	0.0
K00020	28.0
K00023	3.0
K00022	0.0
K09017	2.0
K01269	914.0
K09015	234.0
K09014	294.0
K09013	656.0
K09011	232.0
K09010	0.0
K01261	6.0
K01262	1252.0
K01263	0.0
K01264	0.0
K01265	1477.0
K01266	37.0
K09018	1.0
K08227	1.0
K08226	0.0
K08225	1.0
K08224	6.0
K08223	118.0
K08222	13.0
K08221	0.0
K00249	5.0
K01790	850.0
K00241	244.0
K00240	638.0
K00243	918.0
K00242	1.0
K00245	5.0
K00244	217.0
K00247	1.0
K00246	5.0
K01795	201.0
K06983	0.0
K02799	0.0
K02798	23.0
K02791	21.0
K02790	0.0
K02793	628.0
K02795	733.0
K02794	793.0
K02796	736.0
K04564	281.0
K04565	226.0
K04566	19.0
K04567	888.0
K01040	8.0
K01041	200.0
K04562	40.0
K04568	1.0
K01049	0.0
K02535	247.0
K02242	1.0
K02536	262.0
K02531	0.0
K02246	0.0
K02533	11.0
K02532	7.0
K02248	0.0
K02538	10.0
K00581	0.0
K13421	0.0
K01013	0.0
K15018	0.0
K15019	0.0
K03110	984.0
K03111	1779.0
K03112	1.0
K03113	239.0
K03116	330.0
K03117	7.0
K03118	346.0
K03119	0.0
K10919	0.0
K12552	0.0
K12553	0.0
K12551	0.0
K12556	0.0
K12554	0.0
K12555	1.0
K06892	0.0
K06893	7.0
K06890	130.0
K06891	89.0
K06896	675.0
K06897	137.0
K06894	82.0
K06895	211.0
K10954	0.0
K10956	0.0
K06899	1.0
K06328	7.0
K06329	0.0
K10952	0.0
K10953	0.0
K11395	0.0
K11391	1.0
K11390	0.0
K11392	3.0
K00499	0.0
K00494	6.0
K00495	0.0
K00496	0.0
K00491	0.0
K00492	0.0
K00493	0.0
K13591	0.0
K01467	274.0
K13593	0.0
K13592	0.0
K04021	2.0
K04020	2.0
K04023	116.0
K04022	1.0
K04025	1.0
K04024	36.0
K04027	3.0
K04026	17.0
K04029	149.0
K04028	153.0
K07055	0.0
K07054	1.0
K07057	81.0
K07056	1215.0
K07051	6.0
K07050	679.0
K07053	1277.0
K07052	1318.0
K07059	0.0
K07058	937.0
K10040	26.0
K10041	40.0
K10046	0.0
K04799	0.0
K04798	0.0
K04793	0.0
K04792	0.0
K04791	0.0
K04790	0.0
K04797	0.0
K04796	0.0
K04795	0.0
K04794	0.0
K13638	1.0
K13639	1.0
K13634	1.0
K13635	1.0
K13636	1.0
K13637	1.0
K13630	1.0
K13631	1.0
K13632	1.0
K13633	0.0
K02042	392.0
K05778	1.0
K05779	1.0
K05776	224.0
K05541	1.0
K05774	2.0
K05775	1.0
K05772	4.0
K05773	4.0
K05540	29.0
K01459	0.0
K01458	0.0
K01457	10.0
K01455	6.0
K01454	0.0
K01453	0.0
K01452	0.0
K01451	40.0
K01450	0.0
K05518	0.0
K08070	16.0
K08071	0.0
K05516	237.0
K08077	5.0
K05515	876.0
K13093	0.0
K11783	0.0
K12949	0.0
K12945	1.0
K12944	1.0
K12941	494.0
K12940	18.0
K12943	1.0
K12942	229.0
K14728	0.0
K14727	0.0
K11785	0.0
K00108	7.0
K13890	22.0
K13891	22.0
K13892	78.0
K13893	1.0
K13894	1.0
K13895	1.0
K13896	1.0
K06159	1.0
K06158	1242.0
K06153	1133.0
K06152	3.0
K06151	3.0
K06157	0.0
K06156	1.0
K06155	11.0
K06154	0.0
K03327	484.0
K03326	18.0
K03325	171.0
K03324	1656.0
K03322	226.0
K03321	640.0
K03320	231.0
K03329	0.0
K03328	289.0
K04802	0.0
K04801	0.0
K04800	0.0
K11948	0.0
K01505	0.0
K04756	0.0
K11940	1.0
K11941	1.0
K11942	0.0
K11943	0.0
K11944	0.0
K01507	1635.0
K11946	0.0
K11947	0.0
K01506	1.0
K01501	12.0
K01500	3.0
K01503	0.0
K06714	23.0
K04750	38.0
K12789	0.0
K12788	0.0
K11526	0.0
K10810	0.0
K11522	0.0
K11523	0.0
K08675	0.0
K08676	132.0
K08677	0.0
K08679	0.0
K11521	0.0
K10547	42.0
K10546	60.0
K10545	29.0
K10544	1.0
K10543	27.0
K10542	584.0
K10541	585.0
K10540	1199.0
K10549	19.0
K10548	42.0
K14630	0.0
K11529	0.0
K00007	0.0
K00005	202.0
K13444	0.0
K00003	1345.0
K00002	96.0
K00001	652.0
K01186	265.0
K00009	32.0
K00008	1253.0
K10726	0.0
K10725	0.0
K08246	0.0
K00263	6.0
K00262	1202.0
K00261	10.0
K00260	1.0
K00266	3846.0
K00265	435.0
K01200	254.0
K01201	357.0
K01206	1162.0
K01207	465.0
K01205	151.0
K01208	0.0
K01209	1578.0
K06167	261.0
K00917	114.0
K00912	247.0
K00919	984.0
K02519	971.0
K02518	941.0
K02517	241.0
K02511	0.0
K02510	36.0
K13409	0.0
K13408	0.0
K03179	33.0
K03170	0.0
K03177	984.0
K12574	663.0
K12570	0.0
K12573	901.0
K11009	0.0
K11008	0.0
K11005	0.0
K11004	0.0
K11007	0.0
K11006	0.0
K11003	0.0
K08296	13.0
K08297	1.0
K08295	0.0
K02634	0.0
K02635	0.0
K10622	0.0
K07693	0.0
K07692	0.0
K07691	0.0
K07690	1.0
K07697	0.0
K07696	34.0
K07695	0.0
K07694	24.0
K07699	714.0
K07698	0.0
K07079	952.0
K07078	151.0
K07077	0.0
K07076	25.0
K07075	190.0
K07074	100.0
K07073	0.0
K07072	0.0
K07071	52.0
K07070	1.0
K14584	0.0
K11620	0.0
K09190	0.0
K11623	0.0
K05759	0.0
K08589	0.0
K11625	0.0
K11995	0.0
K01439	973.0
K01438	419.0
K01431	0.0
K01430	42.0
K01433	119.0
K01432	0.0
K01434	0.0
K01437	0.0
K01436	311.0
K05539	2.0
K14520	0.0
K12963	1.0
K12962	1.0
K12961	1.0
K12960	504.0
K14749	0.0
K14748	0.0
K02972	1.0
K14743	0.0
K14742	360.0
K14745	0.0
K14744	1.0
K14747	0.0
K14746	0.0
K02167	1.0
K02164	0.0
K02160	710.0
K02168	3.0
K02169	222.0
K10931	0.0
K03341	0.0
K03340	870.0
K03343	0.0
K03342	0.0
K03346	7.0
K12299	1.0
K12291	1.0
K12290	1.0
K12293	0.0
K12292	0.0
K12295	0.0
K12294	0.0
K12297	1.0
K12368	1.0
K11922	1.0
K11923	1.0
K11920	0.0
K11921	82.0
K11926	1.0
K11927	215.0
K11924	29.0
K11925	1.0
K11928	509.0
K13181	0.0
K13219	0.0
K07262	2.0
K07263	257.0
K07260	779.0
K07261	1.0
K07266	3.0
K07267	6.0
K07264	1.0
K07265	3.0
K07268	0.0
K07269	1.0
K01155	357.0
K04478	0.0
K04479	0.0
K10528	0.0
K14952	0.0
K07486	34.0
K07487	7.0
K07484	119.0
K07485	0.0
K07482	1.0
K07483	635.0
K07480	17.0
K07481	15.0
K07488	1.0
K07489	0.0
K11210	0.0
K11211	0.0
K11212	3.0
K11214	35.0
K11216	7.0
K06300	0.0
K00061	0.0
K00060	203.0
K06301	0.0
K00065	140.0
K00064	0.0
K00067	868.0
K00066	6.0
K00069	0.0
K00068	23.0
K06304	0.0
K08262	0.0
K08261	0.0
K08260	2.0
K08265	0.0
K08264	0.0
K00288	0.0
K00285	7.0
K00284	691.0
K00287	966.0
K00286	1193.0
K00281	233.0
K00280	0.0
K00283	227.0
K00282	227.0
K08088	0.0
K14198	0.0
K14199	0.0
K03452	0.0
K14194	0.0
K14195	0.0
K14196	0.0
K14197	0.0
K14192	0.0
K14193	0.0
K01880	884.0
K01881	1017.0
K01883	984.0
K01885	1002.0
K04618	0.0
K01887	929.0
K01224	104.0
K01889	985.0
K01226	48.0
K01227	0.0
K01220	14.0
K01222	47.0
K01223	449.0
K02759	263.0
K02755	0.0
K02757	751.0
K02756	0.0
K14998	0.0
K02750	17.0
K02753	0.0
K02752	0.0
K00939	984.0
K00938	1.0
K00937	1636.0
K00936	3423.0
K00935	0.0
K00934	6.0
K00933	0.0
K00932	1.0
K00931	985.0
K00930	1965.0
K01089	448.0
K01080	0.0
K01081	226.0
K01082	0.0
K01083	2.0
K01084	0.0
K01085	1.0
K01087	0.0
K02571	0.0
K02570	16.0
K02573	18.0
K02572	1.0
K02575	23.0
K02574	46.0
K07780	0.0
K03488	535.0
K03489	7.0
K03482	4.0
K03483	15.0
K03480	454.0
K03481	60.0
K03486	48.0
K03487	4.0
K03484	274.0
K03485	1.0
K02287	0.0
K02286	0.0
K02285	0.0
K02284	0.0
K02283	805.0
K02282	20.0
K02281	1.0
K02280	2.0
K02289	0.0
K02288	0.0
K03626	0.0
K03627	0.0
K03624	1644.0
K03625	984.0
K03151	736.0
K03620	33.0
K03153	0.0
K08869	0.0
K03628	946.0
K03629	979.0
K09738	0.0
K09739	0.0
K09736	0.0
K09737	0.0
K09735	0.0
K09732	0.0
K09733	0.0
K09730	0.0
K09731	0.0
K09888	904.0
K09889	5.0
K09880	0.0
K09882	3.0
K09883	0.0
K09884	0.0
K09887	0.0
K11027	0.0
K11026	0.0
K11025	0.0
K11024	0.0
K07679	1.0
K07678	1.0
K11021	0.0
K11020	0.0
K07675	1.0
K07674	2.0
K07676	1.0
K07671	0.0
K07670	0.0
K07673	2.0
K07672	0.0
K01117	0.0
K12048	0.0
K07019	11.0
K07018	0.0
K07011	786.0
K07010	607.0
K07013	6.0
K07012	625.0
K07015	721.0
K07014	33.0
K07017	109.0
K07016	24.0
K10084	0.0
K08372	19.0
K05884	5.0
K05885	321.0
K05886	2.0
K05887	2.0
K05880	1.0
K05881	3.0
K05882	6.0
K05883	0.0
K08902	0.0
K05739	1.0
K05888	0.0
K05889	0.0
K08903	0.0
K00547	12.0
K00544	0.0
K00545	0.0
K00542	0.0
K00543	0.0
K00540	1245.0
K00548	1446.0
K00549	334.0
K01145	0.0
K01412	0.0
K01147	5.0
K01417	354.0
K00038	0.0
K01143	0.0
K01142	883.0
K01419	11.0
K00788	1254.0
K00789	1022.0
K12502	0.0
K14762	1.0
K14761	716.0
K06195	7.0
K03819	1.0
K03818	58.0
K03814	125.0
K03817	13.0
K03816	861.0
K03811	356.0
K03810	8.0
K03813	9.0
K11908	0.0
K11909	0.0
K11904	2.0
K11905	2.0
K11906	0.0
K11907	2.0
K11900	2.0
K11901	2.0
K11902	1.0
K11903	3.0
K10986	8.0
K13238	0.0
K13239	0.0
K13797	0.0
K07248	115.0
K13796	0.0
K07244	0.0
K07245	1.0
K07246	14.0
K07240	2147.0
K07241	0.0
K07242	0.0
K07243	7.0
K01268	0.0
K05296	0.0
K02821	75.0
K09016	1.0
K09945	0.0
K09944	0.0
K09947	0.0
K09946	7.0
K09941	0.0
K09940	6.0
K09943	0.0
K09942	0.0
K09949	8.0
K09948	0.0
K10851	0.0
K10850	0.0
K03666	27.0
K03667	11.0
K03196	4.0
K03665	978.0
K11275	0.0
K06012	701.0
K00048	848.0
K10857	1.0
K09773	20.0
K00043	6.0
K00042	706.0
K00041	268.0
K00040	394.0
K00046	717.0
K00733	0.0
K00044	0.0
K06011	0.0
K09012	0.0
K06016	208.0
K06017	0.0
K06014	0.0
K06015	37.0
K06019	20.0
K01075	1.0
K12221	0.0
K06444	0.0
K04632	0.0
K14977	178.0
K14974	0.0
K00958	7.0
K00951	1205.0
K00950	457.0
K00952	172.0
K00955	10.0
K00954	984.0
K00957	286.0
K00956	283.0
K00590	11.0
K02777	115.0
K02775	272.0
K02774	100.0
K02773	90.0
K02771	11.0
K02770	820.0
K02779	26.0
K02778	0.0
K01606	0.0
K01607	1417.0
K01604	0.0
K01605	0.0
K01602	0.0
K01601	8.0
K03750	249.0
K01609	767.0
K02553	1.0
K02804	438.0
K02551	529.0
K02806	18.0
K02557	143.0
K02800	42.0
K05275	0.0
K02802	0.0
K13300	0.0
K02558	30.0
K02809	0.0
K02808	0.0
K03600	2.0
K03601	981.0
K03602	971.0
K03603	1.0
K03604	40.0
K03605	9.0
K03606	283.0
K03607	1.0
K03608	139.0
K03609	755.0
K06078	1.0
K06079	104.0
K09710	984.0
K09711	0.0
K09712	1.0
K06073	1.0
K06074	1.0
K06075	2.0
K06076	228.0
K06077	3.0
K06382	674.0
K06383	348.0
K06380	0.0
K06381	907.0
K06386	6.0
K06387	649.0
K06384	26.0
K06385	695.0
K06388	0.0
K06389	0.0
K12466	0.0
K12468	0.0
K07657	16.0
K07656	0.0
K07655	0.0
K07654	0.0
K07653	0.0
K07652	11.0
K07651	0.0
K07650	10.0
K07659	2.0
K07658	774.0
K11041	174.0
K11040	0.0
K11043	0.0
K11042	0.0
K11045	0.0
K11044	0.0
K11047	0.0
K11046	0.0
K11049	0.0
K11048	0.0
K07387	129.0
K07386	242.0
K06926	802.0
K06927	12.0
K06924	0.0
K06925	984.0
K06922	0.0
K06923	718.0
K06920	599.0
K06921	590.0
K06928	16.0
K06929	17.0
K07033	418.0
K07032	10.0
K07031	131.0
K07030	632.0
K07037	249.0
K07035	520.0
K07034	2.0
K07039	4.0
K07038	18.0
K10829	0.0
K00384	1693.0
K00385	32.0
K00386	0.0
K00387	0.0
K00380	14.0
K00381	8.0
K00382	756.0
K00383	1.0
K00389	1.0
K01387	0.0
K01385	0.0
K01389	0.0
K09158	4.0
K09159	1.0
K09156	0.0
K09157	819.0
K09154	0.0
K09155	5.0
K09152	0.0
K09153	240.0
K09150	0.0
K09151	10.0
K05970	647.0
K05714	0.0
K05715	0.0
K05710	3.0
K05711	0.0
K05712	0.0
K05713	0.0
K00560	827.0
K00561	0.0
K00563	32.0
K00564	15.0
K00566	1394.0
K00567	863.0
K00568	6.0
K00569	6.0
K05575	5.0
K01169	1.0
K01167	0.0
K01166	0.0
K05577	11.0
K01163	553.0
K01161	0.0
K01160	1.0
K05578	0.0
K05579	0.0
K08092	212.0
K08093	19.0
K08094	218.0
K08095	0.0
K08096	0.0
K08097	0.0
K02254	0.0
K02255	1.0
K01743	0.0
K02251	0.0
K02061	0.0
K01741	0.0
K02060	0.0
K00114	0.0
K02122	804.0
K02123	1192.0
K02120	1122.0
K02121	1090.0
K02124	1202.0
K03837	2.0
K03836	1.0
K03835	3.0
K03834	1.0
K03833	275.0
K03832	528.0
K03831	7.0
K03830	101.0
K00443	0.0
K03839	298.0
K02067	11.0
K10189	120.0
K13038	1834.0
K13787	42.0
K13788	10.0
K13789	2856.0
K10188	116.0
K12255	0.0
K12254	0.0
K12257	932.0
K12256	0.0
K12251	580.0
K12250	0.0
K12253	0.0
K12252	0.0
K13252	38.0
K13256	2.0
K13255	1.0
K12079	0.0
K12078	0.0
K12071	1.0
K12070	0.0
K12073	6.0
K12072	0.0
K09912	1.0
K06236	0.0
K06237	0.0
K05519	0.0
K09914	3.0
K11788	0.0
K11782	0.0
K11780	0.0
K11781	0.0
K11787	0.0
K11784	0.0
K11530	0.0
K12787	0.0
K12786	0.0
K12785	0.0
K12784	0.0
K06718	3.0
K09969	2.0
K09968	290.0
K09967	56.0
K09966	6.0
K09965	6.0
K09964	4.0
K09963	44.0
K09962	0.0
K09961	1.0
K09960	1.0
K11527	147.0
K11524	0.0
K11525	0.0
K11250	2.0
K11253	0.0
K11258	1.0
K11528	0.0
K00713	0.0
K00712	14.0
K10780	0.0
K10783	10.0
K10125	0.0
K10124	1.0
K10126	0.0
K10121	25.0
K10123	0.0
K10122	25.0
K04652	177.0
K04653	135.0
K04651	181.0
K04656	141.0
K04654	141.0
K04655	318.0
K00973	767.0
K00972	30.0
K00971	455.0
K00970	239.0
K00975	2474.0
K00974	2221.0
K00979	313.0
K00978	130.0
K14954	0.0
K14955	0.0
K14956	0.0
K06178	148.0
K01596	18.0
K01597	2.0
K01594	0.0
K01595	8.0
K01592	0.0
K01593	1.0
K01590	6.0
K01591	983.0
K01598	6.0
K01599	652.0
K02711	0.0
K02710	0.0
K02713	0.0
K02712	0.0
K02714	0.0
K02717	0.0
K02716	0.0
K02719	0.0
K02718	0.0
K03449	27.0
K03446	31.0
K03444	42.0
K03445	2.0
K03442	966.0
K01620	932.0
K01621	12.0
K01622	0.0
K01623	277.0
K01624	2036.0
K01625	1843.0
K01626	727.0
K01627	251.0
K01628	602.0
K01629	365.0
K05299	0.0
K02829	0.0
K02828	0.0
K02827	0.0
K02826	0.0
K02825	41.0
K02824	650.0
K02823	978.0
K02822	90.0
K03198	4.0
K03199	3.0
K03668	12.0
K03669	7.0
K03190	42.0
K03191	14.0
K03660	458.0
K03194	0.0
K03195	3.0
K03664	984.0
K03197	3.0
K09772	737.0
K06013	12.0
K09770	16.0
K09771	1.0
K09776	0.0
K09777	119.0
K09774	9.0
K09775	74.0
K09778	14.0
K09779	608.0
K06269	0.0
K06323	0.0
K11624	0.0
K02991	0.0
K02990	982.0
K02624	1.0
K02240	14.0
K08282	12.0
K12440	0.0
K12441	0.0
K12442	0.0
K12443	0.0
K12444	0.0
K12445	0.0
K12449	0.0
K02247	0.0
K07637	1.0
K07636	1145.0
K07639	0.0
K07638	2.0
K11069	341.0
K11068	867.0
K11063	0.0
K11062	0.0
K11061	0.0
K11060	0.0
K11066	1.0
K11065	244.0
K06900	0.0
K06901	850.0
K06902	81.0
K06903	23.0
K06904	17.0
K06905	9.0
K06906	5.0
K06907	33.0
K06908	9.0
K06909	78.0
K10821	0.0
K05905	2.0
K05904	0.0
K05906	0.0
K05900	0.0
K05903	5.0
K01406	0.0
K05909	0.0
K05908	0.0
K00368	0.0
K00369	0.0
K00366	25.0
K00367	0.0
K00364	3.0
K00365	6.0
K00362	1.0
K00363	1.0
K00360	0.0
```
