## Extended Data File 1 for "Diet induces reproducible alterations in the mouse and human gut microbiome": SRS182719_SRS182719.picrust

```
# Constructed from biom file
#OTU ID	SRS182719
K01365	0.0
K01364	0.0
K01361	0.0
K01360	0.0
K01362	354.0
K02249	0.0
K05841	0.0
K05844	0.0
K05845	24.0
K05846	106.0
K05847	126.0
K00508	0.0
K00500	0.0
K00507	9.0
K00504	0.0
K00505	0.0
K12521	0.0
K01101	34.0
K01103	4.0
K12520	0.0
K01104	1994.0
K05592	385.0
K05593	43.0
K05590	0.0
K05591	0.0
K05596	0.0
K05597	0.0
K05594	0.0
K05595	394.0
K05599	0.0
K11964	0.0
K11962	0.0
K14540	648.0
K12529	0.0
K12528	0.0
K06353	0.0
K02456	20.0
K02457	0.0
K02454	18.0
K02455	9.0
K02452	0.0
K02453	25.0
K02450	0.0
K02103	257.0
K08138	152.0
K02108	1015.0
K02109	1032.0
K02458	0.0
K02459	0.0
K08137	0.0
K03851	2.0
K03850	0.0
K03852	1.0
K03855	2.0
K03856	439.0
K13018	0.0
K13019	3.0
K13010	1.0
K13011	0.0
K13012	94.0
K13013	0.0
K13014	0.0
K13015	1.0
K13016	4.0
K13017	0.0
K08566	0.0
K08567	23.0
K13274	0.0
K13275	0.0
K13276	0.0
K13277	0.0
K03275	0.0
K03274	15.0
K03277	0.0
K03276	0.0
K03271	84.0
K03270	219.0
K03273	32.0
K03272	46.0
K03279	0.0
K03278	0.0
K11022	0.0
K12277	0.0
K12276	0.0
K12270	12.0
K11058	0.0
K12279	0.0
K12278	0.0
K07557	0.0
K07550	0.0
K07552	69.0
K06319	0.0
K09909	0.0
K09908	0.0
K12051	0.0
K12050	0.0
K12057	8.0
K12056	0.0
K06221	1.0
K09900	0.0
K09903	848.0
K09902	0.0
K09904	0.0
K09907	0.0
K09906	0.0
K11501	0.0
K03234	0.0
K00773	848.0
K00772	14.0
K00777	0.0
K00776	0.0
K06313	4.0
K06315	0.0
K05574	0.0
K10201	142.0
K07176	0.0
K07177	0.0
K07174	0.0
K07175	104.0
K07172	37.0
K07173	692.0
K07170	169.0
K07171	1245.0
K07178	0.0
K07179	0.0
K00195	0.0
K00194	254.0
K00197	255.0
K00196	0.0
K00191	0.0
K00190	0.0
K00193	0.0
K00192	0.0
K00198	436.0
K06405	635.0
K10109	124.0
K10108	291.0
K10107	2.0
K01828	0.0
K01829	0.0
K01826	0.0
K01825	0.0
K01822	3.0
K01823	24.0
K01820	11.0
K01821	2.0
K00999	0.0
K00998	711.0
K00995	1024.0
K00997	101.0
K00996	19.0
K00991	989.0
K00990	9.0
K00992	0.0
K11028	0.0
K02622	199.0
K02625	0.0
K03564	606.0
K13489	8.0
K13488	8.0
K13483	0.0
K13482	0.0
K13481	0.0
K13480	1.0
K13487	8.0
K13486	8.0
K14680	0.0
K14681	0.0
K14682	8.0
K08358	4.0
K08357	4.0
K08356	0.0
K08355	0.0
K03469	829.0
K03462	0.0
K03464	0.0
K03465	129.0
K03466	779.0
K01648	0.0
K01649	856.0
K01643	77.0
K01640	3.0
K01641	0.0
K01646	10.0
K01647	1247.0
K01644	82.0
K02597	0.0
K02626	21.0
K02595	0.0
K02594	4.0
K02593	0.0
K02592	4.0
K02591	9.0
K02590	37.0
K02598	290.0
K02849	9.0
K14061	0.0
K14062	0.0
K14063	0.0
K14064	0.0
K14065	0.0
K14067	0.0
K02841	9.0
K02840	0.0
K02843	24.0
K02844	9.0
K02847	0.0
K02846	0.0
K02102	140.0
K09758	140.0
K06039	0.0
K06034	0.0
K06036	0.0
K06037	0.0
K06032	0.0
K01581	8.0
K02702	0.0
K02659	0.0
K13490	8.0
K13491	8.0
K03644	183.0
K03645	0.0
K03646	4.0
K03647	15.0
K03640	48.0
K03641	13.0
K03642	39.0
K03643	2.0
K03648	840.0
K03649	5.0
K06694	0.0
K11814	0.0
K12428	0.0
K12429	0.0
K12422	0.0
K12423	0.0
K12420	0.0
K12421	0.0
K12426	0.0
K12427	0.0
K12424	0.0
K12425	0.0
K07349	0.0
K07348	0.0
K05380	0.0
K07345	0.0
K07344	5.0
K07347	0.0
K07346	0.0
K07341	48.0
K07340	1.0
K07343	51.0
K07342	0.0
K06968	9.0
K06969	1324.0
K06962	29.0
K06963	0.0
K06960	663.0
K06961	0.0
K06966	461.0
K06967	648.0
K06964	0.0
K06965	0.0
K08995	8.0
K08994	0.0
K08997	0.0
K08996	0.0
K08990	0.0
K08993	0.0
K08992	0.0
K08999	168.0
K08998	774.0
K08344	0.0
K08345	0.0
K08346	0.0
K14940	0.0
K02724	0.0
K08349	0.0
K11815	0.0
K05929	0.0
K05928	8.0
K05927	0.0
K05924	0.0
K05922	0.0
K05921	0.0
K00349	175.0
K00698	0.0
K00340	166.0
K00341	166.0
K00690	60.0
K00343	158.0
K00344	11.0
K00697	98.0
K00346	175.0
K00347	175.0
K09116	40.0
K09117	755.0
K05337	138.0
K09118	0.0
K09119	0.0
K02106	2.0
K05823	0.0
K05820	0.0
K05826	0.0
K05827	0.0
K02100	4.0
K02101	0.0
K00524	0.0
K00525	543.0
K00526	170.0
K00527	1271.0
K00520	9.0
K00522	0.0
K00523	0.0
K02451	0.0
K00528	701.0
K00529	0.0
K00025	8.0
K14215	0.0
K14213	0.0
K03453	639.0
K00796	631.0
K05339	0.0
K00027	667.0
K00794	687.0
K00793	663.0
K01347	0.0
K01346	0.0
K01344	0.0
K01343	0.0
K00791	1002.0
K01340	0.0
K00790	1210.0
K02694	0.0
K02696	0.0
K02697	0.0
K02690	0.0
K02691	3.0
K02692	0.0
K02693	0.0
K02698	0.0
K02699	0.0
K00836	0.0
K00837	179.0
K00835	8.0
K00832	7.0
K00833	276.0
K00830	12.0
K00831	807.0
K00839	36.0
K04335	0.0
K04334	0.0
K01120	8.0
K01126	1010.0
K04333	0.0
K01129	850.0
K01128	0.0
K04339	0.0
K04338	0.0
K02470	1438.0
K02471	14.0
K02472	206.0
K02473	0.0
K02474	146.0
K02475	0.0
K02476	0.0
K02477	413.0
K02478	0.0
K02479	8.0
K09019	0.0
K01267	565.0
K13074	0.0
K13075	0.0
K11441	0.0
K14055	0.0
K13299	0.0
K13292	827.0
K14057	0.0
K14056	0.0
K02856	145.0
K02585	6.0
K12211	0.0
K12210	0.0
K12213	0.0
K12212	0.0
K12215	0.0
K02854	0.0
K12217	0.0
K12216	0.0
K12219	0.0
K12218	0.0
K02855	0.0
K08692	0.0
K08693	0.0
K08690	0.0
K08691	0.0
K08696	0.0
K08697	0.0
K11748	8.0
K11749	809.0
K11746	0.0
K11747	0.0
K11744	8.0
K11745	8.0
K11742	2.0
K11743	11.0
K11740	0.0
K11741	97.0
K13920	7.0
K13921	2.0
K13922	182.0
K13923	0.0
K13924	2.0
K13925	0.0
K13926	8.0
K13927	19.0
K13928	0.0
K13929	0.0
K09923	0.0
K09922	122.0
K06201	494.0
K06200	408.0
K06207	827.0
K06206	371.0
K06205	0.0
K09924	8.0
K09929	0.0
K06208	7.0
K00759	679.0
K00758	0.0
K00752	2.0
K00757	668.0
K00756	314.0
K00754	828.0
K06001	247.0
K05557	0.0
K09766	48.0
K05554	0.0
K07475	0.0
K07150	264.0
K07151	1.0
K07152	10.0
K07153	0.0
K07154	589.0
K07155	0.0
K07156	0.0
K07157	0.0
K07406	133.0
K07407	1241.0
K07404	515.0
K07405	177.0
K07402	957.0
K07403	36.0
K07400	0.0
K07401	0.0
K01808	1030.0
K01809	641.0
K01800	0.0
K01801	0.0
K01802	356.0
K01803	877.0
K01804	613.0
K01805	170.0
K01807	86.0
K09718	0.0
K14668	0.0
K14669	0.0
K14666	0.0
K14667	0.0
K01664	13.0
K01665	165.0
K01666	241.0
K01667	69.0
K01660	0.0
K01661	162.0
K01662	1002.0
K01663	0.0
K01668	2.0
K01669	17.0
K02863	839.0
K02862	0.0
K02860	821.0
K02867	848.0
K02866	0.0
K02864	794.0
K02869	0.0
K05362	0.0
K05365	0.0
K03402	787.0
K03403	0.0
K03400	0.0
K03406	1932.0
K03407	180.0
K03404	1.0
K03405	1.0
K03408	239.0
K03409	9.0
K02315	1049.0
K02314	956.0
K02317	0.0
K02316	864.0
K02313	841.0
K02312	14.0
K02319	0.0
K12405	0.0
K12152	0.0
K12151	0.0
K07091	2.0
K07090	916.0
K07093	8.0
K07092	0.0
K07095	1589.0
K07094	0.0
K07097	0.0
K07096	2.0
K07099	222.0
K07098	1730.0
K11175	831.0
K11174	0.0
K11177	0.0
K11176	0.0
K11173	0.0
K11179	2.0
K11178	0.0
K00322	0.0
K00320	1.0
K00321	0.0
K00326	0.0
K00324	12.0
K00325	9.0
K00329	2.0
K05945	31.0
K05944	0.0
K05947	0.0
K05946	553.0
K06944	0.0
K06945	0.0
K06946	0.0
K06415	5.0
K06940	540.0
K06941	890.0
K06942	839.0
K06943	0.0
K10806	0.0
K10807	0.0
K10804	16.0
K10805	0.0
K06948	15.0
K06949	847.0
K06418	15.0
K09138	1.0
K09139	0.0
K09134	14.0
K09135	0.0
K09136	1.0
K09137	1.0
K09130	0.0
K09131	12.0
K09132	96.0
K09133	3.0
K05808	801.0
K05809	0.0
K05804	31.0
K05805	3.0
K05806	0.0
K05807	188.0
K05800	21.0
K05801	110.0
K05802	0.0
K05803	0.0
K01044	0.0
K01045	0.0
K01046	14.0
K02068	43.0
K04561	0.0
K01042	64.0
K05568	474.0
K05567	66.0
K14273	0.0
K14275	0.0
K14274	2.0
K02062	0.0
K05245	0.0
K05564	0.0
K01048	183.0
K02066	203.0
K01322	36.0
K01325	0.0
K02065	201.0
K01326	0.0
K05560	0.0
K02243	15.0
K08930	0.0
K02679	0.0
K02676	0.0
K02674	0.0
K02675	0.0
K02672	0.0
K02241	8.0
K02670	0.0
K02671	0.0
K00810	0.0
K00811	175.0
K00812	253.0
K00813	0.0
K00814	0.0
K00817	844.0
K00818	189.0
K00819	89.0
K02530	16.0
K02245	15.0
K02244	0.0
K01499	0.0
K01498	0.0
K01493	839.0
K01492	85.0
K01491	1746.0
K01497	82.0
K01496	24.0
K01495	705.0
K01494	20.0
K02418	66.0
K02419	90.0
K14492	0.0
K02412	74.0
K02413	77.0
K02410	90.0
K02411	24.0
K02416	90.0
K02417	92.0
K02414	41.0
K02415	4.0
K00120	0.0
K00121	7.0
K00430	0.0
K13058	8.0
K13059	0.0
K13727	0.0
K13057	0.0
K13722	0.0
K13051	85.0
K13052	495.0
K00435	0.0
K12054	0.0
K03239	0.0
K03238	0.0
K03231	0.0
K03230	9.0
K03232	0.0
K12059	0.0
K03237	0.0
K03236	0.0
K12058	8.0
K12239	0.0
K12238	0.0
K12235	0.0
K12234	4.0
K13942	0.0
K13940	820.0
K13941	0.0
K12097	0.0
K12096	0.0
K12095	0.0
K12094	0.0
K12093	0.0
K12092	0.0
K12091	0.0
K12090	0.0
K12099	0.0
K12098	0.0
K06356	0.0
K05992	0.0
K03540	0.0
K06331	45.0
K06330	141.0
K07138	686.0
K07139	771.0
K11811	0.0
K07132	52.0
K07133	2627.0
K07130	308.0
K07131	0.0
K07137	1458.0
K07134	0.0
K07135	0.0
K01860	0.0
K01866	848.0
K01867	848.0
K01865	2.0
K01868	885.0
K01869	848.0
K06140	8.0
K04766	0.0
K04767	7.0
K04764	36.0
K04762	184.0
K04763	1053.0
K04760	2.0
K04761	115.0
K04768	0.0
K04769	526.0
K08313	3.0
K08312	0.0
K08311	16.0
K08310	0.0
K08317	0.0
K08316	560.0
K08315	0.0
K08314	30.0
K05149	0.0
K08319	0.0
K08318	0.0
K06339	0.0
K14648	0.0
K14392	146.0
K14393	8.0
K14645	0.0
K14647	0.0
K01689	1094.0
K01686	534.0
K01687	1203.0
K01684	50.0
K01685	405.0
K01682	0.0
K01681	808.0
K05308	0.0
K02889	0.0
K02888	848.0
K02885	0.0
K02884	848.0
K02887	839.0
K02886	848.0
K02881	848.0
K02883	0.0
K13743	0.0
K02086	15.0
K02081	97.0
K02080	22.0
K02083	21.0
K02082	2.0
K13831	0.0
K03428	0.0
K03429	44.0
K03424	1002.0
K03935	0.0
K03932	20.0
K03933	0.0
K03930	12.0
K03931	144.0
K02339	2.0
K02338	829.0
K02337	846.0
K02336	0.0
K02335	853.0
K02334	195.0
K02330	0.0
K03688	229.0
K03689	0.0
K03680	2.0
K03683	0.0
K03684	22.0
K03685	839.0
K03686	1970.0
K03687	814.0
K07301	780.0
K07300	0.0
K07303	0.0
K07302	0.0
K07305	9.0
K07304	114.0
K07307	29.0
K07306	13.0
K07309	3.0
K07308	13.0
K02617	0.0
K02610	0.0
K02963	848.0
K02612	0.0
K02961	782.0
K09686	2012.0
K09687	4688.0
K09684	9.0
K09685	16.0
K09682	0.0
K09683	0.0
K09680	117.0
K09681	0.0
K09688	2.0
K09689	2.0
K05962	0.0
K05961	0.0
K05967	5.0
K05966	2.0
K11159	0.0
K05964	0.0
K05968	0.0
K11152	0.0
K00309	0.0
K00658	81.0
K00304	0.0
K00305	0.0
K00654	0.0
K00655	1431.0
K00652	327.0
K00301	0.0
K00302	27.0
K00303	8.0
K10828	0.0
K06431	0.0
K06432	0.0
K06433	0.0
K06434	0.0
K06436	19.0
K06437	0.0
K10820	2.0
K06439	0.0
K10822	0.0
K10823	0.0
K10826	0.0
K09167	27.0
K06322	0.0
K14117	0.0
K14259	0.0
K14257	0.0
K01308	38.0
K01303	0.0
K01301	0.0
K01305	175.0
K01304	75.0
K02658	0.0
K00672	0.0
K02650	50.0
K02651	68.0
K02652	136.0
K02653	216.0
K02654	1044.0
K05687	0.0
K02656	0.0
K05685	2.0
K00878	623.0
K00879	62.0
K00872	78.0
K00873	874.0
K00870	0.0
K00876	1079.0
K00877	0.0
K00874	1218.0
K00875	0.0
K04487	1375.0
K04486	928.0
K04485	797.0
K04484	0.0
K04483	0.0
K04482	0.0
K04480	0.0
K04488	673.0
K12049	0.0
K13693	0.0
K13706	0.0
K13694	146.0
K13695	0.0
K05977	0.0
K09516	72.0
K02434	896.0
K02435	822.0
K02436	2.0
K02437	226.0
K05350	73.0
K02431	224.0
K08100	0.0
K02433	898.0
K02438	825.0
K02439	152.0
K03745	2.0
K03744	309.0
K03747	0.0
K03210	833.0
K03217	829.0
K03216	661.0
K03215	2.0
K03742	381.0
K03219	9.0
K03218	817.0
K03749	0.0
K03748	13.0
K02383	0.0
K06327	0.0
K06320	124.0
K07238	753.0
K09479	0.0
K09478	0.0
K09475	0.0
K09474	63.0
K09477	0.0
K09476	0.0
K09471	0.0
K09470	0.0
K09473	0.0
K09472	1.0
K07543	0.0
K06898	529.0
K13967	0.0
K13963	188.0
K07545	0.0
K00737	8.0
K05345	0.0
K11706	0.0
K11707	0.0
K11704	0.0
K11705	0.0
K11708	0.0
K11709	0.0
K05588	0.0
K07114	436.0
K07443	170.0
K07116	0.0
K07117	8.0
K07110	0.0
K07447	827.0
K07112	210.0
K07113	0.0
K07448	192.0
K07118	46.0
K07119	0.0
K10619	0.0
K10618	0.0
K10617	0.0
K10616	0.0
K01848	4.0
K01849	4.0
K01844	18.0
K01845	433.0
K01846	0.0
K01847	359.0
K01840	1367.0
K01841	29.0
K01842	0.0
K01843	170.0
K06219	0.0
K10832	0.0
K05348	0.0
K14203	0.0
K08483	1123.0
K08482	8.0
K08481	0.0
K08480	0.0
K08485	0.0
K08484	0.0
K00464	0.0
K00467	0.0
K00466	0.0
K00461	0.0
K00460	0.0
K00463	0.0
K00462	2.0
K04509	0.0
K00469	0.0
K00468	0.0
K08645	0.0
K04744	3.0
K01518	0.0
K01519	0.0
K04748	0.0
K04749	5.0
K01514	63.0
K01515	865.0
K01512	567.0
K01510	0.0
K14623	264.0
K14626	0.0
K14627	0.0
K14628	0.0
K14629	0.0
K03918	0.0
K03919	0.0
K12372	0.0
K12373	1170.0
K12370	0.0
K12371	0.0
K02359	0.0
K02358	850.0
K02351	0.0
K02352	0.0
K02355	1624.0
K02357	848.0
K02356	863.0
K13574	2.0
K13573	0.0
K13572	0.0
K13571	0.0
K13570	0.0
K12112	0.0
K12113	0.0
K12110	0.0
K12111	6.0
K07329	0.0
K07328	0.0
K07323	4.0
K07322	290.0
K07321	666.0
K07320	2.0
K07327	0.0
K07326	0.0
K07325	0.0
K07324	0.0
K08163	0.0
K06180	2496.0
K06181	8.0
K06182	530.0
K06183	687.0
K06186	2.0
K06187	848.0
K06188	56.0
K06189	4.0
K08359	0.0
K07589	0.0
K07588	182.0
K07587	0.0
K07586	23.0
K07585	0.0
K07584	656.0
K07583	0.0
K07582	0.0
K07581	0.0
K07580	0.0
K11139	0.0
K05989	831.0
K05988	0.0
K05985	93.0
K05987	0.0
K05986	8.0
K10843	0.0
K08354	0.0
K10844	15.0
K10848	0.0
K00673	8.0
K00674	59.0
K00675	34.0
K00676	198.0
K00677	358.0
K06988	1.0
K06989	111.0
K08351	0.0
K06980	17.0
K06981	0.0
K06982	0.0
K08350	0.0
K06984	0.0
K06985	0.0
K06986	0.0
K06987	375.0
K02445	99.0
K02444	184.0
K00582	0.0
K00583	0.0
K00580	0.0
K02110	1132.0
K00586	0.0
K00587	0.0
K00584	0.0
K08921	0.0
K02441	24.0
K00588	11.0
K08922	0.0
K02440	95.0
K00018	634.0
K08923	0.0
K02443	164.0
K00019	1.0
K02442	0.0
K08925	0.0
K08926	0.0
K08927	0.0
K03149	568.0
K06604	0.0
K00015	0.0
K01989	1085.0
K00854	1363.0
K00855	0.0
K00856	4.0
K00857	273.0
K00850	2814.0
K00851	11.0
K00852	615.0
K00853	27.0
K00858	841.0
K00859	845.0
K01181	257.0
K01180	0.0
K01183	95.0
K01182	1143.0
K01185	116.0
K01184	0.0
K01187	1723.0
K01188	700.0
K02596	1.0
K13766	0.0
K13767	0.0
K13003	0.0
K13002	72.0
K13000	0.0
K02984	0.0
K02986	848.0
K02987	0.0
K02636	0.0
K02982	840.0
K02983	0.0
K02638	0.0
K02639	2.0
K02988	820.0
K08298	6.0
K08299	0.0
K03583	2.0
K03582	2.0
K03581	854.0
K03580	8.0
K03587	188.0
K03586	0.0
K03585	466.0
K03584	801.0
K03589	464.0
K03588	1529.0
K01725	0.0
K01724	9.0
K01727	2.0
K01726	163.0
K01721	0.0
K01720	0.0
K01722	0.0
K13008	0.0
K01729	1.0
K01728	38.0
K09530	0.0
K09539	0.0
K02188	711.0
K02189	602.0
K02182	0.0
K02183	0.0
K03769	58.0
K03768	975.0
K03767	7.0
K03765	0.0
K03764	0.0
K03763	783.0
K03762	11.0
K03761	0.0
K03760	10.0
K09457	216.0
K09456	0.0
K09459	5.0
K09458	861.0
K00602	1718.0
K13988	0.0
K13985	0.0
K09981	0.0
K09980	0.0
K09983	0.0
K09982	2.0
K09985	8.0
K09984	0.0
K09987	8.0
K09986	0.0
K09989	41.0
K09988	343.0
K12583	0.0
K12582	0.0
K12589	0.0
K11720	2.0
K09759	351.0
K10985	0.0
K10984	1.0
K07468	0.0
K07469	135.0
K07464	400.0
K07465	0.0
K07466	0.0
K07467	637.0
K07460	789.0
K07461	570.0
K07462	849.0
K07463	0.0
K10679	20.0
K10678	0.0
K10671	0.0
K10670	206.0
K10673	0.0
K10672	24.0
K10674	0.0
K10677	2.0
K10676	0.0
K08726	0.0
K08724	16.0
K08722	63.0
K08723	0.0
K08720	0.0
K08721	0.0
K08728	0.0
K10187	0.0
K00119	0.0
K00118	8.0
K00449	0.0
K00448	0.0
K00115	0.0
K00446	0.0
K00117	15.0
K00116	8.0
K00111	467.0
K00442	0.0
K00113	3.0
K00112	26.0
K01539	0.0
K01531	118.0
K04720	1173.0
K01533	873.0
K01534	2324.0
K01535	0.0
K01537	851.0
K14358	0.0
K14605	0.0
K14606	0.0
K00413	8.0
K10120	144.0
K05600	0.0
K05777	5.0
K03972	0.0
K03973	12.0
K03970	0.0
K03971	0.0
K03976	827.0
K03977	839.0
K03974	0.0
K03975	124.0
K03978	838.0
K03979	848.0
K13378	149.0
K02372	835.0
K02371	660.0
K02377	405.0
K02379	152.0
K03396	0.0
K03397	0.0
K03394	1247.0
K03395	0.0
K03392	1.0
K03393	0.0
K03390	158.0
K03391	0.0
K03399	16.0
K03027	0.0
K12136	0.0
K12137	1.0
K06610	0.0
K12138	0.0
K12139	0.0
K11444	0.0
K11440	0.0
K11443	0.0
K11442	0.0
K00612	12.0
K00613	3.0
K00610	755.0
K00611	662.0
K00616	766.0
K00617	0.0
K00614	0.0
K00615	2221.0
K00619	6.0
K10863	0.0
K07874	0.0
K06234	0.0
K10240	0.0
K10241	0.0
K10242	0.0
K10243	0.0
K04110	0.0
K04113	0.0
K04112	0.0
K04115	0.0
K04114	0.0
K04117	0.0
K04116	0.0
K04118	0.0
K05517	0.0
K07705	7.0
K07704	18.0
K07707	31.0
K07706	12.0
K07701	0.0
K07700	0.0
K07703	0.0
K07702	0.0
K07709	4.0
K07708	2.0
K01955	1387.0
K13042	0.0
K09934	0.0
K09935	196.0
K06216	0.0
K09937	4.0
K13745	0.0
K13746	0.0
K13747	724.0
K13740	0.0
K13741	0.0
K13742	0.0
K06211	8.0
K06212	42.0
K09933	0.0
K02618	0.0
K02619	150.0
K02968	813.0
K02966	0.0
K02967	839.0
K02616	0.0
K02965	848.0
K02962	0.0
K02611	0.0
K02613	0.0
K03569	1433.0
K03568	55.0
K03565	782.0
K06218	2.0
K03567	4.0
K03566	0.0
K03561	521.0
K03560	2.0
K03563	119.0
K03562	14.0
K06430	0.0
K01709	169.0
K01708	2.0
K01707	0.0
K01706	29.0
K01705	0.0
K01704	2032.0
K01703	2033.0
K01702	0.0
K14165	0.0
K14164	0.0
K14166	0.0
K14161	8.0
K14160	2.0
K14162	8.0
K05396	35.0
K03709	11.0
K03708	22.0
K08160	0.0
K03701	1122.0
K03700	578.0
K03703	829.0
K03702	848.0
K03705	653.0
K03704	783.0
K03707	53.0
K03706	563.0
K06289	0.0
K06288	0.0
K06283	240.0
K06282	37.0
K06281	37.0
K06287	849.0
K06286	0.0
K06285	4.0
K06284	122.0
K08161	0.0
K07540	0.0
K06438	580.0
K06869	0.0
K06868	0.0
K06867	11.0
K06866	0.0
K06865	0.0
K06864	504.0
K06863	0.0
K06862	0.0
K06861	201.0
K06860	0.0
K12659	0.0
K12658	8.0
K07547	0.0
K07546	0.0
K15023	0.0
K15022	2.0
K15020	0.0
K15024	595.0
K08700	15.0
K08162	8.0
K07544	0.0
K00137	0.0
K00135	74.0
K00134	858.0
K00133	847.0
K00132	6.0
K00131	1.0
K00130	9.0
K00139	0.0
K00138	0.0
K00429	0.0
K00428	84.0
K00421	0.0
K00423	0.0
K00425	178.0
K00427	0.0
K00426	178.0
K14292	0.0
K14379	0.0
K14370	0.0
K14371	0.0
K14372	0.0
K14373	0.0
K14374	0.0
K14375	0.0
K09845	0.0
K14082	0.0
K14083	24.0
K14080	0.0
K14081	0.0
K14086	8.0
K14087	13.0
K14084	3.0
K14088	13.0
K14089	10.0
K01552	547.0
K01551	97.0
K01556	0.0
K01557	0.0
K01554	0.0
K01555	0.0
K04708	0.0
K03955	0.0
K13689	0.0
K13688	10.0
K13683	0.0
K13685	54.0
K13684	0.0
K13687	0.0
K13686	0.0
K14159	0.0
K02399	0.0
K02398	52.0
K02395	100.0
K02394	6.0
K02397	53.0
K02396	261.0
K02391	0.0
K02390	87.0
K02393	4.0
K02392	339.0
K13533	0.0
K13532	0.0
K13531	0.0
K13530	0.0
K01550	0.0
K05658	0.0
K14054	1.0
K02601	924.0
K02970	837.0
K05378	0.0
K12339	21.0
K14060	0.0
K11687	0.0
K11686	0.0
K11685	0.0
K11689	15.0
K11688	57.0
K08939	0.0
K03048	15.0
K03049	0.0
K13821	186.0
K13820	0.0
K03042	0.0
K03043	844.0
K03040	794.0
K03041	0.0
K03046	844.0
K03047	0.0
K03044	0.0
K03045	0.0
K00348	175.0
K09847	0.0
K00692	1.0
K00638	759.0
K00639	300.0
K00693	0.0
K00634	186.0
K00635	0.0
K00630	0.0
K00631	0.0
K00632	8.0
K00633	326.0
K00691	27.0
K00696	0.0
K00694	27.0
K00695	0.0
K10854	0.0
K07811	0.0
K07810	2.0
K07813	502.0
K07812	6.0
K07814	63.0
K07816	263.0
K00090	0.0
K00091	58.0
K00094	44.0
K00096	73.0
K00097	293.0
K00098	1.0
K00099	844.0
K10228	0.0
K10229	0.0
K12548	0.0
K10222	0.0
K10220	0.0
K10221	0.0
K10227	23.0
K05822	0.0
K01949	0.0
K01945	840.0
K01947	0.0
K01946	0.0
K01941	32.0
K01940	848.0
K06357	0.0
K07729	1282.0
K07728	0.0
K07727	1008.0
K07726	329.0
K07725	0.0
K07724	0.0
K07723	4.0
K07722	42.0
K07721	0.0
K07720	2344.0
K00899	10.0
K05824	0.0
K00891	1458.0
K00892	0.0
K00895	164.0
K00897	33.0
K08151	9.0
K08153	0.0
K08154	0.0
K02948	848.0
K02942	0.0
K02944	0.0
K05665	0.0
K02946	823.0
K13793	0.0
K06352	0.0
K01769	0.0
K01768	22.0
K01761	0.0
K01760	9.0
K01762	0.0
K09578	0.0
K01766	0.0
K08164	0.0
K02493	843.0
K08166	0.0
K08167	0.0
K02496	0.0
K02497	0.0
K02494	0.0
K02495	1505.0
K02498	0.0
K02499	57.0
K08168	0.0
K08169	144.0
K14415	21.0
K14414	9.0
K06881	864.0
K00436	0.0
K06332	0.0
K12815	0.0
K12810	0.0
K06885	125.0
K00437	0.0
K06335	0.0
K06334	402.0
K03547	774.0
K03546	737.0
K03545	1274.0
K03544	1340.0
K03543	158.0
K06888	50.0
K10941	0.0
K03549	10.0
K03548	0.0
K10940	0.0
K02236	4.0
K02237	607.0
K02234	0.0
K02232	718.0
K02233	756.0
K02230	110.0
K02231	1276.0
K06359	0.0
K02238	1113.0
K02239	0.0
K03723	797.0
K03722	82.0
K03721	0.0
K03720	0.0
K03727	0.0
K03726	0.0
K03725	0.0
K03724	13.0
K06358	0.0
K12673	0.0
K12679	0.0
K12678	0.0
K06410	174.0
K11898	0.0
K11899	0.0
K11896	2.0
K11897	0.0
K11894	1.0
K11895	2.0
K11892	1.0
K11893	1.0
K11890	0.0
K11891	1.0
K08762	0.0
K08764	0.0
K08765	0.0
K10418	0.0
K11325	0.0
K11326	0.0
K11327	0.0
K11328	0.0
K11329	0.0
K00151	0.0
K00150	0.0
K00153	0.0
K00400	0.0
K00407	0.0
K00406	8.0
K00405	8.0
K00404	8.0
K00158	0.0
K01342	0.0
K09388	0.0
K09386	0.0
K09384	38.0
K04094	109.0
K04095	159.0
K04096	874.0
K04097	0.0
K04090	0.0
K04091	8.0
K04092	0.0
K04093	0.0
K04098	0.0
K04099	0.0
K01578	0.0
K01579	493.0
K01574	0.0
K01575	5.0
K01576	0.0
K01577	0.0
K01571	634.0
K01572	962.0
K01573	145.0
K02009	57.0
K02008	1762.0
K02005	1270.0
K02004	6580.0
K02007	287.0
K02006	2695.0
K02001	130.0
K02000	109.0
K02003	7257.0
K02002	131.0
K03065	0.0
K08952	0.0
K03060	606.0
K13809	0.0
K10948	0.0
K09607	0.0
K06125	0.0
K04337	0.0
K06120	30.0
K06121	0.0
K04336	0.0
K01127	0.0
K09703	37.0
K00004	0.0
K14699	0.0
K09702	131.0
K14698	0.0
K05311	12.0
K13829	0.0
K10943	0.0
K07291	0.0
K07290	0.0
K10206	907.0
K10202	163.0
K10208	0.0
K10209	0.0
K01966	103.0
K01965	0.0
K01964	1.0
K01963	629.0
K01962	139.0
K01961	1780.0
K01960	276.0
K01969	0.0
K01968	0.0
K07749	25.0
K07748	0.0
K07741	16.0
K07740	0.0
K07743	0.0
K07742	639.0
K07745	0.0
K07744	0.0
K07746	0.0
K01299	60.0
K01295	26.0
K01297	75.0
K02922	0.0
K05603	0.0
K02921	0.0
K02926	839.0
K05607	0.0
K02924	0.0
K05605	0.0
K02928	0.0
K02929	0.0
K00216	0.0
K00217	0.0
K00214	0.0
K00215	906.0
K00213	0.0
K00210	0.0
K00211	0.0
K00218	0.0
K00219	10.0
K01035	0.0
K01034	7.0
K04517	685.0
K01740	1760.0
K01031	0.0
K01746	1.0
K01745	222.0
K01744	344.0
K01749	477.0
K01039	1.0
K04518	182.0
K09591	0.0
K14129	0.0
K14128	0.0
K14121	0.0
K14120	0.0
K14123	0.0
K14122	0.0
K14125	0.0
K14124	0.0
K14127	0.0
K14126	0.0
K03521	600.0
K03520	0.0
K03523	858.0
K03522	619.0
K03525	882.0
K03524	1094.0
K03527	842.0
K03526	790.0
K03529	663.0
K03528	0.0
K06338	0.0
K02217	413.0
K03299	126.0
K03298	2.0
K13472	0.0
K03293	20.0
K03292	1519.0
K03291	0.0
K03290	0.0
K03297	22.0
K03296	1073.0
K03295	78.0
K03294	340.0
K13009	0.0
K12690	0.0
K09743	0.0
K06022	0.0
K07190	0.0
K06021	0.0
K07192	136.0
K06020	2.0
K06027	0.0
K06026	0.0
K09744	0.0
K07991	0.0
K08749	0.0
K09835	0.0
K09834	0.0
K10439	2673.0
K06351	0.0
K09833	0.0
K10925	0.0
K10924	1.0
K10927	0.0
K10926	0.0
K10923	0.0
K10922	0.0
K09629	0.0
K10697	0.0
K00179	434.0
K00172	102.0
K00171	66.0
K00170	66.0
K00177	249.0
K00176	230.0
K00175	580.0
K00174	462.0
K13478	0.0
K14338	0.0
K14339	0.0
K14335	0.0
K14337	0.0
K14330	0.0
K14331	0.0
K14333	23.0
K08918	0.0
K13479	208.0
K04078	835.0
K04079	850.0
K04076	4.0
K04077	848.0
K04074	30.0
K04075	817.0
K04072	888.0
K04073	0.0
K04070	548.0
K04071	0.0
K14597	0.0
K13318	0.0
K08280	0.0
K13641	33.0
K13640	4.0
K13643	23.0
K13642	0.0
K02027	4862.0
K02026	6989.0
K02025	7563.0
K02024	0.0
K02023	54.0
K02022	110.0
K02021	0.0
K02020	469.0
K02029	1090.0
K02028	1519.0
K03886	0.0
K03887	0.0
K03884	0.0
K03885	81.0
K03881	0.0
K03888	0.0
K03889	0.0
K12998	0.0
K12999	0.0
K12992	379.0
K12993	0.0
K12990	35.0
K12991	0.0
K12996	14.0
K12997	12.0
K12994	0.0
K12995	3.0
K08979	0.0
K08978	679.0
K03088	8867.0
K03089	13.0
K03086	1021.0
K03087	2.0
K08971	0.0
K08970	8.0
K03082	12.0
K03080	0.0
K08974	252.0
K13868	0.0
K00918	43.0
K01553	0.0
K12214	0.0
K11646	2.0
K11645	0.0
K11641	0.0
K11640	0.0
K12736	0.0
K12733	0.0
K07507	354.0
K07506	0.0
K07505	0.0
K07504	16.0
K07503	0.0
K07502	414.0
K07501	0.0
K07500	0.0
K07509	0.0
K07508	0.0
K11422	0.0
K08698	0.0
K10773	890.0
K10774	0.0
K14286	0.0
K10778	7.0
K14287	0.0
K00140	44.0
K05501	2.0
K01903	83.0
K01902	83.0
K01905	14.0
K01904	0.0
K01907	0.0
K01906	0.0
K01909	0.0
K01908	0.0
K14534	117.0
K00147	839.0
K07767	0.0
K07769	0.0
K07768	0.0
K06203	0.0
K06202	2.0
K09921	0.0
K09920	0.0
K09927	15.0
K09024	0.0
K09022	41.0
K09023	8.0
K09020	3.0
K09021	0.0
K02908	0.0
K02909	848.0
K08218	323.0
K08219	0.0
K02904	822.0
K02906	839.0
K02907	823.0
K02902	789.0
K00230	2.0
K00231	8.0
K00232	0.0
K08976	8.0
K00234	0.0
K00239	589.0
K06209	551.0
K09928	9.0
K01015	0.0
K01014	0.0
K01012	1151.0
K01011	60.0
K01010	0.0
K08920	0.0
K14103	0.0
K14102	0.0
K14101	0.0
K14100	0.0
K14105	0.0
K14104	0.0
K14109	0.0
K14108	0.0
K06401	0.0
K00893	0.0
K13402	0.0
K12858	0.0
K03503	91.0
K03502	638.0
K03501	818.0
K03500	674.0
K08924	0.0
K02278	291.0
K02279	81.0
K12977	0.0
K02276	10.0
K02277	0.0
K02274	17.0
K02275	17.0
K13450	0.0
K13451	0.0
K13452	0.0
K13454	0.0
K13455	0.0
K12509	0.0
K12508	0.0
K12507	5.0
K12506	86.0
K12500	0.0
K12503	0.0
K05926	0.0
K09728	0.0
K14587	2.0
K06597	0.0
K06596	0.0
K06595	0.0
K06599	0.0
K06598	0.0
K07978	0.0
K07979	1467.0
K07976	0.0
K14585	0.0
K10907	431.0
K10906	0.0
K10901	0.0
K10909	0.0
K10908	2.0
K09819	8.0
K09818	0.0
K09817	513.0
K09816	488.0
K09815	492.0
K06374	375.0
K06373	280.0
K09812	841.0
K09811	841.0
K09810	203.0
K09724	0.0
K14582	0.0
K09721	0.0
K04058	9.0
K04059	1.0
K04050	0.0
K04051	0.0
K04052	0.0
K04053	0.0
K04054	0.0
K04055	0.0
K04056	9.0
K04057	0.0
K01047	0.0
K08975	0.0
K10015	0.0
K10014	2.0
K10017	0.0
K10016	0.0
K10011	0.0
K10010	261.0
K10013	0.0
K10012	291.0
K10019	0.0
K10018	0.0
K13665	0.0
K13664	0.0
K13663	0.0
K13662	0.0
K13661	0.0
K13660	0.0
K13669	0.0
K13668	0.0
K07641	8.0
K01466	18.0
K13590	0.0
K01464	431.0
K01465	865.0
K01462	1446.0
K01463	75.0
K01460	0.0
K01461	0.0
K13599	9.0
K13598	8.0
K01468	150.0
K01469	8.0
K09251	1.0
K09252	0.0
K02041	42.0
K02040	964.0
K02043	0.0
K02045	187.0
K02044	44.0
K02047	189.0
K02046	195.0
K02049	1502.0
K02048	195.0
K05549	0.0
K05548	0.0
K06046	0.0
K03319	9.0
K03316	3.0
K03317	28.0
K03314	0.0
K03315	406.0
K03312	390.0
K03313	153.0
K03310	1993.0
K03311	257.0
K12052	0.0
K02945	839.0
K06162	25.0
K06163	25.0
K06160	0.0
K06161	0.0
K06166	2.0
K00359	56.0
K06164	25.0
K06165	25.0
K06168	833.0
K06169	0.0
K13020	26.0
K07158	0.0
K07159	0.0
K04835	0.0
K11621	0.0
K11991	0.0
K11622	0.0
K11996	128.0
K11627	0.0
K11626	0.0
K11629	0.0
K11628	0.0
K07561	0.0
K07560	807.0
K07563	0.0
K07562	0.0
K07565	0.0
K07564	0.0
K07567	896.0
K07566	927.0
K07569	0.0
K07568	969.0
K09925	0.0
K11199	0.0
K11198	0.0
K11192	0.0
K11191	0.0
K11196	0.0
K11195	0.0
K11194	0.0
K02492	391.0
K10713	0.0
K10710	21.0
K10711	134.0
K10716	0.0
K02490	0.0
K10714	0.0
K10715	0.0
K01929	862.0
K01928	863.0
K01923	837.0
K01922	8.0
K01921	893.0
K01920	8.0
K01926	755.0
K01925	874.0
K01924	840.0
K07789	8.0
K07788	1.0
K07785	0.0
K07784	0.0
K07787	49.0
K07786	0.0
K07781	0.0
K07783	81.0
K07782	0.0
K05835	0.0
K06355	0.0
K14661	0.0
K09844	0.0
K00782	127.0
K00783	839.0
K00784	1100.0
K00785	0.0
K00786	351.0
K00039	0.0
K00036	175.0
K00037	0.0
K00034	34.0
K00035	0.0
K00032	0.0
K00033	180.0
K00030	23.0
K00031	782.0
K01259	32.0
K01258	649.0
K01255	42.0
K01256	98.0
K01251	121.0
K01250	24.0
K01253	0.0
K01252	0.0
K09008	0.0
K09009	0.0
K09000	8.0
K09001	36.0
K09002	192.0
K09003	0.0
K09004	3.0
K09005	6.0
K09006	0.0
K09007	15.0
K09846	0.0
K08234	545.0
K00258	0.0
K00259	194.0
K00252	0.0
K00253	0.0
K00256	0.0
K00257	188.0
K00254	0.0
K00255	0.0
K01079	168.0
K01078	8.0
K01071	1.0
K01070	0.0
K01073	0.0
K01077	288.0
K01076	12.0
K14472	0.0
K14471	0.0
K14470	0.0
K14475	4.0
K09841	0.0
K02788	17.0
K02782	0.0
K02783	67.0
K02781	56.0
K02786	42.0
K02787	0.0
K02784	0.0
K01060	12.0
K01787	206.0
K01786	452.0
K01785	1240.0
K01784	1383.0
K01783	989.0
K01782	16.0
K01781	2.0
K01780	0.0
K01789	0.0
K01788	504.0
K02526	47.0
K02527	195.0
K02525	0.0
K02250	0.0
K02523	195.0
K02520	836.0
K02521	0.0
K02258	8.0
K02259	16.0
K02528	839.0
K02529	3988.0
K03781	114.0
K03780	215.0
K03783	673.0
K03782	17.0
K03785	609.0
K03784	438.0
K03787	223.0
K03786	309.0
K03789	594.0
K03788	0.0
K10700	0.0
K00342	166.0
K03124	0.0
K03120	0.0
K12527	202.0
K12526	0.0
K12525	0.0
K12524	305.0
K12523	0.0
K12522	0.0
K09789	149.0
K09788	7.0
K09787	624.0
K09786	5.0
K09785	0.0
K09781	0.0
K09780	0.0
K10961	0.0
K10960	0.0
K10963	0.0
K10962	0.0
K10965	0.0
K10964	0.0
K10966	0.0
K09879	0.0
K06318	0.0
K06311	0.0
K06310	287.0
K06312	0.0
K06314	0.0
K06317	13.0
K11389	0.0
K11386	0.0
K11387	0.0
K11384	10.0
K11385	0.0
K11382	0.0
K11383	0.0
K11381	64.0
K11949	0.0
K10380	0.0
K04032	5.0
K04033	0.0
K04030	12.0
K04031	542.0
K04036	0.0
K04037	0.0
K04034	13.0
K04035	39.0
K04038	0.0
K04039	0.0
K07046	11.0
K07047	179.0
K07044	0.0
K07045	330.0
K07042	673.0
K07043	774.0
K07040	627.0
K07041	0.0
K07048	9.0
K07049	0.0
K08664	0.0
K02584	3.0
K10039	205.0
K10038	0.0
K10037	1.0
K10036	17.0
K04788	0.0
K04789	0.0
K04784	14.0
K04785	0.0
K04786	0.0
K04787	0.0
K04780	0.0
K04781	1.0
K04782	0.0
K04783	0.0
K13601	0.0
K13603	0.0
K13602	0.0
K13605	0.0
K13604	0.0
K13607	3.0
K02404	49.0
K05783	0.0
K05782	0.0
K05781	25.0
K05780	25.0
K05787	0.0
K05786	10.0
K05785	181.0
K05784	0.0
K05789	0.0
K05788	5.0
K01442	904.0
K01443	978.0
K01444	23.0
K01446	0.0
K01447	560.0
K01448	1879.0
K01449	430.0
K14803	0.0
K02069	114.0
K05569	43.0
K08008	0.0
K02063	0.0
K05566	64.0
K05565	0.0
K05563	0.0
K05562	0.0
K05561	0.0
K02064	0.0
K03338	44.0
K03339	0.0
K03330	0.0
K03331	0.0
K03332	5.0
K03333	0.0
K03335	44.0
K03336	36.0
K03337	38.0
K12956	0.0
K12957	8.0
K12954	0.0
K12955	0.0
K12952	0.0
K12953	0.0
K12950	0.0
K12951	0.0
K14733	0.0
K00109	0.0
K06148	990.0
K06149	0.0
K06144	0.0
K06145	0.0
K06146	0.0
K06147	7519.0
K06141	0.0
K06142	543.0
K06143	18.0
K11945	0.0
K08948	0.0
K08949	0.0
K00071	0.0
K14664	0.0
K13810	0.0
K14665	2.0
K03058	0.0
K11609	0.0
K11608	0.0
K14660	0.0
K11603	0.0
K11602	0.0
K11601	0.0
K11600	0.0
K11607	8.0
K11606	8.0
K11605	8.0
K11604	8.0
K10558	2.0
K10559	168.0
K10550	4.0
K10551	4.0
K10552	0.0
K10553	0.0
K10554	0.0
K10555	32.0
K10556	31.0
K10557	2.0
K03051	0.0
K03050	0.0
K07549	0.0
K07548	0.0
K07239	113.0
K07235	0.0
K07234	0.0
K07237	0.0
K07236	0.0
K07231	0.0
K07230	0.0
K07233	0.0
K07232	0.0
K02467	0.0
K05306	175.0
K05305	171.0
K05304	5.0
K05303	8.0
K05301	0.0
K02565	0.0
K08644	0.0
K08646	0.0
K08641	128.0
K08643	0.0
K08642	0.0
K12146	0.0
K00010	64.0
K00011	0.0
K00012	932.0
K00013	841.0
K00014	1299.0
K00016	690.0
K09065	0.0
K08252	0.0
K08253	1.0
K08256	0.0
K08255	0.0
K08258	0.0
K08259	0.0
K00274	30.0
K00275	79.0
K00276	0.0
K00270	0.0
K00271	0.0
K00272	0.0
K00273	0.0
K00278	743.0
K00279	0.0
K12675	0.0
K01277	175.0
K01274	1.0
K01273	381.0
K01271	121.0
K01270	978.0
K01278	408.0
K00906	0.0
K00904	0.0
K00903	20.0
K00901	243.0
K13785	0.0
K00908	0.0
K11149	0.0
K01053	8.0
K01051	338.0
K01057	136.0
K01056	848.0
K01055	0.0
K01054	0.0
K01058	26.0
K02500	840.0
K02501	836.0
K02502	595.0
K02503	838.0
K02504	0.0
K02505	0.0
K02506	0.0
K02507	0.0
K02508	0.0
K02509	2.0
K00291	0.0
K13410	0.0
K13148	0.0
K13419	0.0
K05825	0.0
K03106	848.0
K03105	0.0
K03101	946.0
K03100	2235.0
K12541	0.0
K12540	0.0
K12543	0.0
K12542	0.0
K12545	0.0
K12544	0.0
K12547	0.0
K12546	0.0
K12549	0.0
K06080	0.0
K11018	0.0
K11019	0.0
K11016	0.0
K11017	0.0
K11014	0.0
K11015	0.0
K11012	0.0
K11013	0.0
K11010	0.0
K11011	0.0
K06333	501.0
K06880	0.0
K06883	9.0
K06882	0.0
K09857	10.0
K06884	0.0
K06887	0.0
K06886	10.0
K06889	1518.0
K10942	0.0
K09859	0.0
K09858	4.0
K10947	1064.0
K10946	0.0
K10945	0.0
K10944	0.0
K13284	0.0
K00483	6.0
K00481	0.0
K00480	0.0
K00486	0.0
K00485	0.0
K00484	0.0
K09901	0.0
K10929	0.0
K07684	3.0
K07685	0.0
K07686	0.0
K07687	0.0
K07681	0.0
K07688	0.0
K07689	0.0
K10928	0.0
K04018	0.0
K04019	5.0
K04014	7.0
K04015	15.0
K04016	0.0
K04017	0.0
K04013	3.0
K07060	0.0
K07061	0.0
K07062	64.0
K07063	1.0
K07064	0.0
K07065	0.0
K07066	20.0
K07067	5.0
K07068	23.0
K07069	10.0
K01121	0.0
K13629	0.0
K13628	18.0
K13623	0.0
K13622	8.0
K13620	0.0
K13626	53.0
K08586	0.0
K08587	0.0
K01428	151.0
K01429	17.0
K01422	164.0
K01423	4.0
K01420	776.0
K01421	949.0
K01426	34.0
K01427	0.0
K01424	605.0
K01425	272.0
K08068	0.0
K07538	0.0
K13086	0.0
K13085	0.0
K07287	2.0
K07824	0.0
K07682	0.0
K02722	0.0
K12978	0.0
K12979	0.0
K12972	0.0
K12973	0.0
K12974	0.0
K12975	0.0
K12976	0.0
K07821	0.0
K07683	0.0
K14750	0.0
K14751	0.0
K14953	0.0
K12288	0.0
K12289	0.0
K12282	0.0
K12283	0.0
K12280	0.0
K12281	0.0
K12286	0.0
K12287	0.0
K12284	0.0
K12285	0.0
K11957	0.0
K11956	0.0
K11955	0.0
K11954	0.0
K11953	0.0
K11952	0.0
K11951	0.0
K11950	0.0
K11959	0.0
K11958	0.0
K13889	145.0
K13888	6.0
K11963	0.0
K07217	9.0
K07216	584.0
K07215	0.0
K07214	143.0
K07213	14.0
K07212	0.0
K07219	172.0
K07218	0.0
K12150	0.0
K08689	0.0
K08688	0.0
K00402	0.0
K00401	0.0
K11994	0.0
K00152	0.0
K01043	9.0
K00154	0.0
K00157	0.0
K00156	49.0
K10533	0.0
K10530	0.0
K10531	0.0
K10536	220.0
K10537	6.0
K10535	0.0
K10538	0.0
K10539	6.0
K00073	5.0
K13934	0.0
K00076	172.0
K00077	756.0
K00074	381.0
K00075	839.0
K00078	0.0
K00079	0.0
K02290	0.0
K02563	848.0
K02292	0.0
K08966	0.0
K02294	0.0
K08278	0.0
K08279	0.0
K08274	0.0
K08275	0.0
K08276	0.0
K08277	0.0
K00298	0.0
K00299	8.0
K00296	0.0
K00297	680.0
K00294	26.0
K00292	0.0
K00293	0.0
K00290	743.0
K07757	0.0
K12089	0.0
K01210	2.0
K01213	0.0
K01212	365.0
K01215	0.0
K01214	0.0
K01217	0.0
K01216	0.0
K01219	0.0
K01218	74.0
K02749	0.0
K02746	18.0
K02747	11.0
K02744	52.0
K02745	11.0
K02742	0.0
K00924	36.0
K00925	860.0
K00926	734.0
K00927	848.0
K00928	1161.0
K00929	424.0
K12085	0.0
K02298	0.0
K02299	0.0
K02568	3.0
K02569	4.0
K02562	0.0
K02291	9.0
K02560	0.0
K02293	0.0
K02566	32.0
K02567	6.0
K02564	1077.0
K02297	0.0
K03169	2045.0
K03168	809.0
K03163	0.0
K03162	0.0
K03167	0.0
K03166	0.0
K11038	0.0
K11039	0.0
K11030	0.0
K11031	82.0
K11032	0.0
K11033	0.0
K11034	0.0
K11035	0.0
K11036	0.0
K11037	0.0
K02546	0.0
K07668	33.0
K07669	0.0
K07666	8.0
K07667	765.0
K07664	0.0
K07665	158.0
K07662	0.0
K07663	8.0
K07660	0.0
K07661	0.0
K03927	157.0
K07008	0.0
K07009	319.0
K07002	0.0
K07003	782.0
K07000	2.0
K07001	601.0
K07006	8.0
K07007	1277.0
K07004	0.0
K07005	608.0
K03921	0.0
K02956	848.0
K09725	0.0
K09181	81.0
K08599	0.0
K08598	0.0
K08591	990.0
K08590	174.0
K01156	16.0
K01154	1106.0
K01407	0.0
K01400	0.0
K01153	944.0
K01150	3.0
K01151	941.0
K01408	0.0
K01409	919.0
K01158	0.0
K01159	285.0
K05523	0.0
K05522	0.0
K05521	265.0
K05520	180.0
K05527	8.0
K05526	0.0
K05525	0.0
K05524	12.0
K05529	0.0
K14518	0.0
K14519	8.0
K05949	0.0
K01754	774.0
K05942	0.0
K01027	0.0
K02171	0.0
K02170	0.0
K02173	8.0
K02172	0.0
K01751	247.0
K06416	48.0
K06417	0.0
K06414	0.0
K06947	0.0
K03379	0.0
K03808	8.0
K03809	8.0
K03806	2.0
K06412	629.0
K03804	0.0
K12296	0.0
K03802	0.0
K03803	194.0
K06413	0.0
K10808	0.0
K06411	188.0
K01028	15.0
K01029	6.0
K11931	0.0
K11930	0.0
K11933	0.0
K11932	0.0
K11935	0.0
K11934	196.0
K11937	0.0
K11936	0.0
K11939	0.0
K11938	0.0
K10800	8.0
K06419	0.0
K11929	0.0
K07271	627.0
K07270	0.0
K07273	162.0
K07272	0.0
K07275	0.0
K07274	1.0
K07277	199.0
K07276	8.0
K07279	0.0
K07278	2.0
K10623	0.0
K02481	306.0
K11520	0.0
K02480	0.0
K08170	0.0
K02485	0.0
K02484	333.0
K02487	0.0
K08600	1436.0
K08603	0.0
K08602	201.0
K08605	0.0
K08604	0.0
K09956	8.0
K09957	0.0
K09954	8.0
K09955	669.0
K09952	46.0
K09953	0.0
K09950	0.0
K09951	357.0
K09958	8.0
K09959	0.0
K07495	52.0
K07494	5.0
K07497	386.0
K07496	601.0
K07491	1303.0
K07490	0.0
K07493	0.0
K07492	4.0
K07499	0.0
K07498	0.0
K11209	0.0
K11208	0.0
K11204	0.0
K11203	18.0
K11202	57.0
K11201	0.0
K11200	0.0
K00058	1440.0
K00059	2006.0
K00728	0.0
K00729	1.0
K00055	0.0
K00057	845.0
K00050	82.0
K00051	0.0
K00720	0.0
K00721	513.0
K14424	0.0
K06033	0.0
K14189	0.0
K14188	0.0
K06364	0.0
K14187	2.0
K01239	217.0
K01238	227.0
K01897	1200.0
K01232	73.0
K01895	232.0
K01230	0.0
K01893	826.0
K01236	0.0
K01235	109.0
K01890	848.0
K02768	137.0
K02769	16.0
K02760	306.0
K02761	306.0
K02763	0.0
K02764	0.0
K02765	485.0
K00948	1350.0
K00949	790.0
K00942	882.0
K00943	157.0
K00940	174.0
K00941	1269.0
K00946	209.0
K00947	0.0
K00944	0.0
K00945	2049.0
K01097	0.0
K01096	19.0
K01095	75.0
K01093	5.0
K01092	446.0
K01091	2277.0
K01090	890.0
K03499	1999.0
K03498	1901.0
K03491	176.0
K03490	10.0
K03493	0.0
K03492	16.0
K03495	841.0
K03497	2213.0
K03496	2761.0
K02817	0.0
K02814	5.0
K02815	5.0
K02810	292.0
K02548	397.0
K02549	10.0
K02818	0.0
K02819	43.0
K03637	359.0
K03636	10.0
K03147	744.0
K03146	26.0
K08851	0.0
K06518	812.0
K09729	10.0
K06048	0.0
K06045	15.0
K06044	0.0
K09727	0.0
K09726	0.0
K06041	208.0
K09720	0.0
K09723	0.0
K06042	581.0
K09897	0.0
K09896	0.0
K09895	0.0
K09894	0.0
K09893	0.0
K09892	0.0
K09891	0.0
K09890	0.0
K09899	0.0
K09898	0.0
K03622	0.0
K07648	0.0
K07649	0.0
K07398	0.0
K07399	0.0
K11056	0.0
K11057	0.0
K11054	0.0
K11055	0.0
K07640	1.0
K07393	12.0
K07390	16.0
K07391	787.0
K07644	8.0
K07645	9.0
K07646	700.0
K07647	0.0
K10896	0.0
K07024	3608.0
K07025	1505.0
K07026	0.0
K07027	757.0
K07020	0.0
K07021	9.0
K07022	0.0
K07023	575.0
K07028	0.0
K07029	1497.0
K10094	0.0
K01390	0.0
K01392	0.0
K01399	0.0
K02673	0.0
K05893	0.0
K05897	0.0
K05896	649.0
K05895	155.0
K05899	0.0
K05898	0.0
K00555	0.0
K00554	801.0
K00557	0.0
K00556	24.0
K00551	0.0
K00559	0.0
K00558	1000.0
K01170	0.0
K01173	12.0
K01174	2.0
K01175	187.0
K01176	62.0
K01178	8.0
K01179	386.0
K14578	0.0
K14579	0.0
K08951	0.0
K08950	0.0
K08953	0.0
K03828	8.0
K03829	0.0
K03820	42.0
K03821	0.0
K03822	0.0
K03823	622.0
K03824	1.0
K03825	3.0
K03826	367.0
K03827	148.0
K12248	0.0
K12246	0.0
K12247	0.0
K12242	0.0
K12243	0.0
K12240	0.0
K12241	0.0
K11919	0.0
K11918	0.0
K11913	0.0
K11912	0.0
K11911	0.0
K11910	1.0
K11917	0.0
K11916	1.0
K11915	1.0
K11914	1.0
K12068	0.0
K12069	0.0
K12062	0.0
K12063	0.0
K12060	0.0
K12061	0.0
K12066	0.0
K12067	8.0
K12064	0.0
K12065	0.0
K07259	313.0
K07258	2240.0
K07253	0.0
K07251	0.0
K07250	31.0
K07257	26.0
K07256	0.0
K07255	0.0
K07254	0.0
K05372	0.0
K05373	0.0
K05370	0.0
K05371	0.0
K05374	0.0
K05375	0.0
K09970	2.0
K09971	2.0
K09972	2.0
K09973	25.0
K09974	38.0
K09975	0.0
K09976	15.0
K09978	0.0
K09979	13.0
K11261	15.0
K11260	0.0
K11263	0.0
K11264	0.0
K10793	30.0
K10796	30.0
K10797	76.0
K10794	23.0
K10795	30.0
K00700	1314.0
K00701	0.0
K10798	0.0
K00703	1012.0
K00705	1031.0
K09828	0.0
K10133	0.0
K13053	0.0
K03192	8.0
K00964	0.0
K00965	778.0
K00966	111.0
K00960	0.0
K00961	0.0
K00962	847.0
K00963	117.0
K00969	805.0
K12681	0.0
K02703	2.0
K08364	0.0
K08365	0.0
K02706	0.0
K08363	0.0
K08361	0.0
K02708	0.0
K02709	0.0
K08368	2.0
K08369	48.0
K01615	84.0
K01617	0.0
K01616	0.0
K01611	53.0
K01610	838.0
K01613	698.0
K01612	0.0
K01619	568.0
K01618	0.0
K02834	846.0
K02835	848.0
K05281	0.0
K03619	2.0
K03618	0.0
K03617	811.0
K03616	20.0
K03615	965.0
K03614	747.0
K03613	840.0
K03612	794.0
K03611	10.0
K03610	305.0
K09705	2.0
K09704	346.0
K09701	8.0
K09700	0.0
K09709	0.0
K06391	350.0
K06390	629.0
K06393	594.0
K06392	621.0
K06395	159.0
K06394	436.0
K06397	492.0
K06396	607.0
K06399	616.0
K06398	644.0
K06435	0.0
K11078	0.0
K11079	0.0
K11074	0.0
K11075	0.0
K11076	0.0
K11077	0.0
K11070	786.0
K11071	930.0
K11072	973.0
K11073	0.0
K06935	0.0
K06934	191.0
K06937	150.0
K06936	1.0
K06931	0.0
K06930	0.0
K06933	0.0
K06932	0.0
K06939	0.0
K06938	0.0
K13381	0.0
K05916	9.0
K05917	0.0
K05914	0.0
K05915	0.0
K05912	0.0
K05913	0.0
K05910	0.0
K05911	0.0
K05918	0.0
K05919	299.0
K00392	0.0
K00390	39.0
K00397	0.0
K00395	1.0
K00394	248.0
K01884	0.0
K00399	0.0
K01886	812.0
K01376	0.0
K01372	287.0
K09149	0.0
K09148	0.0
K01225	4.0
K09145	8.0
K09144	8.0
K09147	0.0
K09146	0.0
K09141	1.0
K09140	0.0
K09143	0.0
K09142	0.0
K05709	0.0
K05708	0.0
K05879	247.0
K05878	220.0
K05875	0.0
K05874	0.0
K05877	0.0
K05876	0.0
K05873	1.0
K00579	0.0
K00578	0.0
K00577	0.0
K00575	192.0
K00574	182.0
K00573	11.0
K00571	499.0
K00570	0.0
K01118	74.0
K01119	210.0
K01157	0.0
K01112	0.0
K01113	13.0
K04477	797.0
K01114	0.0
K01115	0.0
K08087	0.0
K01315	0.0
K08085	0.0
K08084	0.0
K08083	0.0
K08082	0.0
K08081	2.0
K08080	0.0
K01152	9.0
K01401	0.0
K09826	0.0
K06344	0.0
K06345	0.0
K09822	8.0
K06343	0.0
K10938	0.0
K06341	0.0
K10934	0.0
K10935	0.0
K10932	0.0
K11052	0.0
K10930	0.0
K06349	0.0
K11053	0.0
K10754	0.0
K01755	854.0
K10200	479.0
K02132	0.0
K02137	0.0
K03840	0.0
K03841	4.0
K13028	0.0
K13799	0.0
K13798	0.0
K13795	0.0
K13794	0.0
K13021	0.0
K13792	0.0
K13791	0.0
K13790	0.0
K12268	12.0
K12269	0.0
K12262	8.0
K12263	0.0
K12264	0.0
K12265	0.0
K12266	0.0
K12267	356.0
K01757	0.0
K12237	0.0
K13243	0.0
K13245	0.0
K13244	0.0
K13246	0.0
K03264	0.0
K03265	0.0
K03263	0.0
K03268	0.0
K03269	184.0
K12415	0.0
K10211	0.0
K09918	0.0
K09919	0.0
K06720	0.0
K09913	0.0
K09910	0.0
K09911	0.0
K09916	0.0
K09917	0.0
K06726	45.0
K09915	8.0
K11535	0.0
K11534	27.0
K11537	141.0
K11531	0.0
K11533	0.0
K11532	0.0
K11249	29.0
K11539	0.0
K00762	1277.0
K00763	708.0
K00760	677.0
K00761	890.0
K00766	726.0
K00767	751.0
K00764	1292.0
K00765	784.0
K00768	746.0
K00769	1.0
K11059	0.0
K00186	0.0
K00187	0.0
K00184	33.0
K00185	17.0
K00183	18.0
K00180	444.0
K00188	0.0
K00189	0.0
K10110	236.0
K10111	0.0
K10112	674.0
K10113	0.0
K10114	0.0
K10115	0.0
K10116	0.0
K10117	552.0
K10118	730.0
K10119	700.0
K04641	0.0
K04643	0.0
K04642	0.0
K13282	0.0
K00988	0.0
K00989	74.0
K00986	180.0
K00984	8.0
K00985	0.0
K00982	2.0
K00983	231.0
K00980	409.0
K00981	871.0
K01585	164.0
K01584	0.0
K01586	1112.0
K13498	5.0
K01580	179.0
K01583	193.0
K01582	125.0
K13497	23.0
K01589	29.0
K01588	847.0
K14941	1.0
K08347	0.0
K08348	0.0
K02720	0.0
K14949	0.0
K02723	0.0
K03459	0.0
K03458	918.0
K03455	308.0
K03457	52.0
K03451	86.0
K03981	2.0
K03980	49.0
K02614	243.0
K01639	705.0
K01638	0.0
K01637	0.0
K01636	178.0
K01635	0.0
K01634	0.0
K01633	193.0
K01632	1.0
K01631	0.0
K01630	13.0
K02615	0.0
K02588	416.0
K02589	37.0
K02858	84.0
K02859	0.0
K14051	0.0
K14053	0.0
K14052	0.0
K02852	154.0
K02853	21.0
K02850	0.0
K02851	0.0
K14059	92.0
K14058	2.0
K02586	5.0
K02587	8.0
K03679	0.0
K03671	2101.0
K03670	8.0
K03673	3.0
K03672	0.0
K03675	0.0
K03674	0.0
K03677	0.0
K03676	8.0
K09761	791.0
K09760	211.0
K09763	0.0
K09762	637.0
K09765	757.0
K09764	6.0
K09767	9.0
K06006	0.0
K09769	64.0
K09768	356.0
K10353	0.0
K03187	151.0
K03186	91.0
K03185	8.0
K03184	0.0
K03183	497.0
K03182	91.0
K03181	0.0
K03189	151.0
K03188	151.0
K02715	0.0
K12455	0.0
K12454	30.0
K12453	0.0
K12452	42.0
K12451	0.0
K07358	0.0
K07356	0.0
K07357	0.0
K07354	0.0
K07355	0.0
K07352	0.0
K07353	0.0
K07350	0.0
K07351	0.0
K06919	183.0
K06918	0.0
K06917	0.0
K06916	8.0
K06915	75.0
K06914	0.0
K06913	0.0
K06912	0.0
K06911	228.0
K06910	16.0
K08986	2.0
K08987	0.0
K08984	8.0
K08985	0.0
K08982	1.0
K08983	0.0
K08980	0.0
K08981	117.0
K08988	0.0
K08989	0.0
K02252	0.0
K05934	584.0
K05936	592.0
K05937	0.0
K02253	0.0
K05939	15.0
K00378	822.0
K00375	670.0
K00374	6.0
K00376	0.0
K00371	6.0
K00370	2.0
K00373	6.0
K00372	8.0
K01358	959.0
K09166	8.0
K09165	0.0
K09164	0.0
K09163	170.0
K09162	8.0
K09161	0.0
K09160	0.0
K01354	8.0
K01355	0.0
K01356	713.0
K05601	0.0
K05851	0.0
K03807	0.0
K05606	28.0
K02927	0.0
K05974	0.0
K03805	0.0
K05976	0.0
K00519	0.0
K00518	1.0
K03800	126.0
K00511	0.0
K00510	0.0
K03801	176.0
K00515	0.0
K00514	0.0
K00517	2.0
K05971	0.0
K03154	820.0
K11147	0.0
K05581	0.0
K05580	0.0
K05583	0.0
K05582	0.0
K05585	0.0
K05584	0.0
K05587	0.0
K05586	0.0
K05589	4.0
K03150	1067.0
K03623	0.0
K03152	855.0
K14200	0.0
K14201	0.0
K14202	0.0
K03621	693.0
K14204	0.0
K14205	1.0
K01134	33.0
K01135	16.0
K01136	19.0
K01137	30.0
K01130	271.0
K01132	0.0
K01133	85.0
K01138	175.0
K01139	43.0
K02113	985.0
K02112	1136.0
K02111	991.0
K02446	18.0
K02117	768.0
K02116	14.0
K02115	1136.0
K02114	1136.0
K02119	590.0
K02118	805.0
K02448	0.0
K01036	6.0
K03212	0.0
K13007	0.0
K13006	1.0
K13005	0.0
K13004	14.0
K13001	0.0
K06404	512.0
K01032	0.0
K06951	2.0
K03862	0.0
K03863	0.0
K06406	644.0
K06957	0.0
K05020	30.0
K06400	700.0
K06403	511.0
K06954	0.0
K10814	0.0
K10817	0.0
K10816	0.0
K07136	0.0
K03242	0.0
K03243	0.0
K12202	0.0
K12203	0.0
K12206	0.0
K12207	0.0
K12204	0.0
K12205	0.0
K12208	0.0
K12209	0.0
K13919	30.0
K13918	0.0
K06214	0.0
K06215	127.0
K09936	453.0
K06217	848.0
K09930	8.0
K09931	2.0
K09932	8.0
K06213	874.0
K09938	0.0
K09939	101.0
K11517	0.0
K06337	0.0
K13301	0.0
K00748	190.0
K00745	0.0
K00743	4.0
K07165	8.0
K07164	189.0
K07167	0.0
K07166	665.0
K07161	0.0
K07160	181.0
K07163	0.0
K07162	4.0
K07169	0.0
K07168	1.0
K06336	0.0
K01839	638.0
K01838	54.0
K01835	20.0
K01834	2742.0
K01837	0.0
K01830	0.0
K00608	0.0
K02632	0.0
K02630	0.0
K02631	0.0
K08322	165.0
K08323	9.0
K08320	0.0
K08321	37.0
K08326	0.0
K08324	0.0
K08325	145.0
K01659	43.0
K01658	724.0
K02637	0.0
K01653	853.0
K01652	1550.0
K01655	0.0
K01654	182.0
K01657	727.0
K02874	841.0
K02875	0.0
K02876	844.0
K02877	0.0
K02871	837.0
K02873	0.0
K02878	848.0
K02879	848.0
K14070	0.0
K09749	84.0
K09748	810.0
K06023	1302.0
K09742	0.0
K09741	0.0
K09740	4.0
K09747	658.0
K09746	0.0
K09745	0.0
K06024	659.0
K03477	0.0
K03476	37.0
K03475	93.0
K03474	183.0
K03473	167.0
K03472	0.0
K03471	23.0
K03470	818.0
K03478	23.0
K02304	933.0
K02305	0.0
K02302	66.0
K02303	2.0
K02300	0.0
K02301	17.0
K03653	0.0
K03652	26.0
K03651	0.0
K03650	844.0
K03657	2154.0
K03656	0.0
K03655	1964.0
K03654	906.0
K03658	16.0
K12439	0.0
K12431	0.0
K12430	0.0
K12433	0.0
K12432	0.0
K12435	0.0
K12434	0.0
K12437	0.0
K12436	0.0
K06979	0.0
K06978	177.0
K06971	95.0
K06970	14.0
K06973	773.0
K06972	582.0
K06975	238.0
K06974	0.0
K06977	0.0
K06976	9.0
K07082	743.0
K07083	13.0
K07080	547.0
K07081	15.0
K07086	0.0
K07087	0.0
K07084	0.0
K07085	618.0
K07088	1474.0
K07089	677.0
K01317	0.0
K11162	0.0
K11163	0.0
K11161	0.0
K11168	0.0
K00356	8.0
K00355	0.0
K00354	0.0
K00353	0.0
K00351	166.0
K00350	185.0
K05952	0.0
K05953	0.0
K05951	0.0
K05956	0.0
K05957	0.0
K00358	59.0
K00689	0.0
K00688	1482.0
K00681	42.0
K00680	585.0
K00683	0.0
K00685	8.0
K00684	77.0
K00687	0.0
K00686	0.0
K05831	0.0
K05830	0.0
K05833	954.0
K05832	856.0
K05834	2.0
K05837	857.0
K05836	0.0
K05839	0.0
K05838	0.0
K07677	0.0
K00533	183.0
K00532	36.0
K00531	0.0
K00530	0.0
K00537	571.0
K00536	0.0
K00535	0.0
K00534	2.0
K00539	0.0
K00538	0.0
K11029	0.0
K14260	764.0
K14261	1.0
K14266	0.0
K14267	0.0
K14268	0.0
K14269	0.0
K01337	0.0
K01338	1271.0
K02683	0.0
K02682	0.0
K02681	0.0
K02680	0.0
K02687	811.0
K02686	2.0
K02685	0.0
K02689	0.0
K02688	6.0
K00824	24.0
K00827	0.0
K00826	849.0
K00821	1542.0
K00820	845.0
K00823	24.0
K00822	0.0
K00829	0.0
K00828	0.0
K01488	67.0
K01489	822.0
K01484	0.0
K01485	14.0
K01486	632.0
K01487	247.0
K01480	353.0
K01481	0.0
K01482	3.0
K01483	0.0
K02469	1433.0
K02468	1.0
K02466	1.0
K02465	0.0
K02464	0.0
K02463	0.0
K02462	0.0
K02461	0.0
K02460	0.0
K08969	1.0
K13061	0.0
K13060	0.0
K13063	0.0
K13062	0.0
K13069	0.0
K08964	0.0
K06363	0.0
K03079	40.0
K06342	0.0
K03078	0.0
K13289	0.0
K13288	2.0
K13285	0.0
K13287	0.0
K13286	0.0
K13281	4.0
K13280	196.0
K13283	0.0
K00054	0.0
K04496	0.0
K05369	0.0
K05368	0.0
K03228	9.0
K03229	9.0
K00052	835.0
K03222	9.0
K03223	9.0
K03220	1.0
K03221	1.0
K03226	9.0
K03227	9.0
K03224	9.0
K03225	1.0
K09482	0.0
K09483	0.0
K13836	0.0
K12228	0.0
K05360	0.0
K12224	0.0
K12225	0.0
K12226	0.0
K12227	0.0
K12220	0.0
K05363	0.0
K12222	0.0
K12223	0.0
K08681	123.0
K08680	0.0
K08683	0.0
K08682	0.0
K08685	0.0
K08684	0.0
K08687	0.0
K08686	0.0
K11755	1120.0
K11754	2244.0
K11751	0.0
K11750	0.0
K11753	1671.0
K11752	1135.0
K02407	171.0
K13938	0.0
K13936	0.0
K13935	0.0
K02406	550.0
K13933	0.0
K13932	0.0
K13931	0.0
K13930	0.0
K12088	0.0
K12081	0.0
K12082	0.0
K12083	0.0
K12084	0.0
K12086	0.0
K12087	0.0
K09611	0.0
K09612	0.0
K04940	0.0
K10085	0.0
K05394	2.0
K05395	1.0
K06340	0.0
K13043	173.0
K07149	529.0
K07148	290.0
K07147	9.0
K07146	8.0
K07145	3.0
K07144	0.0
K07143	0.0
K07142	0.0
K07141	119.0
K07140	0.0
K10156	0.0
K10150	0.0
K10620	0.0
K10621	0.0
K14028	0.0
K14029	0.0
K01817	688.0
K01816	34.0
K01815	485.0
K01814	838.0
K01813	232.0
K01812	403.0
K01811	964.0
K01810	851.0
K01819	2.0
K01818	322.0
K14580	0.0
K05379	0.0
K08304	5.0
K08305	4.0
K08306	2.0
K08307	180.0
K08300	12.0
K08301	732.0
K08302	93.0
K08303	1660.0
K08308	0.0
K08309	61.0
K14671	0.0
K14670	0.0
K14673	0.0
K14672	0.0
K01673	181.0
K01672	0.0
K01671	0.0
K01677	654.0
K01676	175.0
K01674	0.0
K01679	43.0
K01678	634.0
K02899	844.0
K02896	0.0
K02897	523.0
K02895	843.0
K02892	848.0
K02890	848.0
K10811	0.0
K02096	0.0
K02097	0.0
K02094	0.0
K02095	0.0
K02092	0.0
K02093	0.0
K02099	937.0
K03411	107.0
K03410	111.0
K03413	359.0
K03412	68.0
K03415	56.0
K03414	1.0
K03417	0.0
K03416	0.0
K03418	0.0
K05376	0.0
K02320	0.0
K02322	0.0
K02323	0.0
K05377	0.0
K13542	878.0
K13543	0.0
K13540	0.0
K13541	0.0
K12145	0.0
K12144	0.0
K12147	0.0
K12410	881.0
K12141	22.0
K12140	22.0
K12143	4.0
K12142	0.0
K12149	0.0
K12148	0.0
K07312	0.0
K07313	85.0
K07310	3.0
K07311	2.0
K07316	5.0
K07317	0.0
K07314	0.0
K07315	63.0
K07318	2.0
K07319	186.0
K03936	0.0
K03425	0.0
K03426	771.0
K03427	1183.0
K03420	0.0
K03421	0.0
K03422	0.0
K03423	0.0
K03756	3.0
K03757	2.0
K03206	0.0
K03755	0.0
K11144	8.0
K11145	648.0
K05972	0.0
K05973	0.0
K03752	172.0
K05978	0.0
K05979	6.0
K03753	164.0
K00331	165.0
K00330	166.0
K00333	17.0
K00332	17.0
K00335	777.0
K00334	868.0
K00337	168.0
K00336	738.0
K00339	166.0
K00338	158.0
K03751	0.0
K06953	0.0
K06952	290.0
K06407	644.0
K06950	1666.0
K10819	37.0
K06956	16.0
K06955	0.0
K06402	17.0
K10815	0.0
K06959	798.0
K06958	646.0
K06409	1163.0
K06408	112.0
K09129	0.0
K09128	36.0
K09123	32.0
K09122	0.0
K09121	444.0
K09120	0.0
K09127	0.0
K09126	1.0
K09125	179.0
K09124	16.0
K01233	0.0
K05819	0.0
K05818	0.0
K01896	0.0
K05813	239.0
K05812	0.0
K05811	0.0
K05810	762.0
K05817	0.0
K05816	2.0
K05815	39.0
K05814	32.0
K01894	9.0
K01892	871.0
K01234	31.0
K01144	256.0
K01146	0.0
K01141	2.0
K01416	0.0
K11434	0.0
K01415	0.0
K06354	0.0
K01414	9.0
K09836	0.0
K01318	19.0
K01319	0.0
K01312	0.0
K06350	0.0
K02669	298.0
K02668	0.0
K02665	0.0
K02664	2.0
K02667	0.0
K02666	3.0
K02661	0.0
K02660	0.0
K02663	14.0
K02662	50.0
K00809	0.0
K00808	0.0
K00806	852.0
K00805	621.0
K00804	0.0
K00803	40.0
K00802	0.0
K00801	8.0
K00800	842.0
K10921	0.0
K02409	71.0
K02408	90.0
K02401	56.0
K02400	86.0
K02403	0.0
K02402	0.0
K02405	131.0
K05364	485.0
K05367	93.0
K05366	1665.0
K10210	0.0
K10216	0.0
K13049	33.0
K13048	0.0
K13739	0.0
K10215	0.0
K06122	23.0
K13735	0.0
K13734	0.0
K13041	2.0
K13040	0.0
K13731	0.0
K13730	1.0
K13733	0.0
K13732	0.0
K04516	175.0
K03204	15.0
K03205	1430.0
K03207	0.0
K03200	7.0
K03201	8.0
K03202	0.0
K03203	10.0
K03208	0.0
K03758	8.0
K03759	0.0
K09469	0.0
K09461	0.0
K06204	15.0
K00178	0.0
K13950	0.0
K13953	2.0
K13955	0.0
K13954	90.0
K10920	0.0
K06324	0.0
K11777	7.0
K11779	0.0
K11778	0.0
K06325	0.0
K12600	0.0
K07432	0.0
K07430	0.0
K06326	0.0
K07128	0.0
K07121	1.0
K07120	2.0
K07123	8.0
K07122	0.0
K07125	0.0
K07124	541.0
K07127	22.0
K07126	204.0
K01870	848.0
K01873	856.0
K01872	819.0
K01875	848.0
K01874	849.0
K01876	860.0
K01879	14.0
K01878	22.0
K06321	0.0
K00476	0.0
K00477	0.0
K00474	0.0
K00472	0.0
K00470	0.0
K00471	0.0
K00478	0.0
K00479	0.0
K04775	0.0
K04774	0.0
K04777	0.0
K04776	0.0
K04771	8.0
K04770	0.0
K04773	226.0
K04772	9.0
K04779	0.0
K04778	0.0
K14657	0.0
K14656	0.0
K14654	0.0
K14653	0.0
K14652	1147.0
K14659	0.0
K14658	0.0
K14386	0.0
K09926	0.0
K01699	0.0
K01698	435.0
K01695	735.0
K01697	0.0
K01696	721.0
K01690	0.0
K01693	664.0
K01692	37.0
K07227	3.0
K03439	834.0
K03438	1356.0
K13380	0.0
K03928	8.0
K03925	707.0
K03924	757.0
K03431	698.0
K03926	11.0
K03437	841.0
K03436	686.0
K03435	0.0
K03434	0.0
K02348	18.0
K02342	466.0
K02343	811.0
K02340	765.0
K02341	833.0
K02346	847.0
K02347	8.0
K02344	0.0
K02345	0.0
K03697	65.0
K03696	841.0
K03695	848.0
K03694	76.0
K03693	0.0
K03692	0.0
K03690	0.0
K03699	518.0
K03698	592.0
K13566	0.0
K12164	0.0
K07338	0.0
K07339	65.0
K07334	52.0
K07335	832.0
K07336	8.0
K07337	0.0
K07330	0.0
K07331	0.0
K07332	0.0
K07333	0.0
K09695	8.0
K09694	8.0
K09697	79.0
K09696	79.0
K09691	861.0
K09690	658.0
K09693	0.0
K09692	287.0
K09699	0.0
K09698	15.0
K07590	42.0
K07591	0.0
K07592	0.0
K05998	0.0
K05999	0.0
K05996	0.0
K05997	0.0
K05994	0.0
K05995	209.0
K05993	45.0
K05991	0.0
K10837	0.0
K00319	0.0
K00318	26.0
K00648	829.0
K02545	0.0
K00645	853.0
K00311	8.0
K00646	0.0
K00317	0.0
K00316	0.0
K00643	8.0
K00314	0.0
K02547	410.0
K06429	0.0
K06428	0.0
K06427	0.0
K02812	0.0
K06425	1.0
K06424	0.0
K06423	4.0
K06422	0.0
K06421	1.0
K02813	0.0
K02930	0.0
K03815	0.0
K05612	0.0
K03367	0.0
K03366	0.0
K03812	0.0
K03635	10.0
K03634	4.0
K03631	844.0
K05969	0.0
K03630	935.0
K03633	0.0
K03632	0.0
K01998	717.0
K01999	719.0
K01992	1927.0
K01993	423.0
K01990	3664.0
K01991	600.0
K01996	585.0
K01997	748.0
K01994	15.0
K01995	586.0
K03148	72.0
K03639	460.0
K05692	0.0
K03638	0.0
K00869	0.0
K00868	758.0
K00861	0.0
K00860	164.0
K00863	35.0
K00862	0.0
K00865	712.0
K00864	821.0
K00867	0.0
K00866	0.0
K01192	599.0
K01190	3390.0
K01191	660.0
K01197	211.0
K01194	0.0
K01195	114.0
K01198	352.0
K01199	0.0
K00656	1518.0
K00657	251.0
K00306	0.0
K14591	30.0
K00300	0.0
K00653	0.0
K13715	0.0
K13713	0.0
K00650	0.0
K00651	785.0
K14596	0.0
K02647	1232.0
K14598	0.0
K02643	0.0
K02642	0.0
K02641	0.0
K02640	0.0
K03594	191.0
K03595	841.0
K03596	806.0
K03597	0.0
K03590	190.0
K03591	0.0
K03592	55.0
K03593	185.0
K03598	0.0
K03599	2.0
K01736	840.0
K01737	226.0
K01734	1223.0
K01735	825.0
K01732	0.0
K01733	878.0
K01730	70.0
K01731	0.0
K06049	0.0
K01738	995.0
K01739	70.0
K11809	0.0
K05343	39.0
K02422	261.0
K02421	56.0
K05340	146.0
K02427	12.0
K05346	5.0
K02425	0.0
K02424	0.0
K05349	3201.0
K02428	180.0
K03770	195.0
K03771	291.0
K03772	29.0
K03773	187.0
K03774	31.0
K03775	178.0
K03776	0.0
K03777	0.0
K03778	621.0
K03779	213.0
K09722	0.0
K08174	0.0
K14114	0.0
K13979	8.0
K13237	0.0
K14440	0.0
K09992	15.0
K09990	0.0
K09991	8.0
K09996	0.0
K09997	0.0
K09994	0.0
K14110	0.0
K09998	0.0
K09999	0.0
K14111	0.0
K14113	0.0
K14449	0.0
K10213	8.0
K14118	0.0
K11711	28.0
K11710	0.0
K11712	42.0
K11717	721.0
K11719	0.0
K06857	2.0
K10440	1915.0
K10441	1413.0
K07103	0.0
K07102	9.0
K07101	25.0
K07100	0.0
K07107	797.0
K07106	186.0
K07105	589.0
K07456	818.0
K07459	11.0
K07458	221.0
K07109	20.0
K07108	0.0
K10198	0.0
K10199	0.0
K10190	588.0
K10191	0.0
K10192	64.0
K10193	32.0
K10194	32.0
K10195	0.0
K10196	0.0
K10197	0.0
K15013	0.0
K01858	156.0
K15016	0.0
K15017	0.0
K01853	0.0
K01852	0.0
K01851	0.0
K01850	151.0
K01857	0.0
K01856	0.0
K01854	790.0
K07539	0.0
K08478	0.0
K08479	0.0
K08476	0.0
K08477	0.0
K08475	0.0
K00450	6.0
K00451	0.0
K00452	0.0
K00453	0.0
K00455	0.0
K00456	0.0
K00457	0.0
K00106	0.0
K00459	3.0
K00104	60.0
K00105	0.0
K00102	21.0
K00103	0.0
K00100	1533.0
K00101	0.0
K01509	0.0
K04759	1521.0
K04758	1701.0
K04757	4.0
K01504	0.0
K04755	10.0
K04754	11.0
K04753	0.0
K04752	0.0
K04751	301.0
K01502	8.0
K14631	0.0
K05359	0.0
K14632	0.0
K07536	0.0
K12080	0.0
K02364	0.0
K12369	3.0
K02361	150.0
K02362	0.0
K02363	0.0
K13509	0.0
K13503	0.0
K13500	0.0
K12109	0.0
K12108	0.0
K12101	0.0
K12100	0.0
K12103	0.0
K12102	0.0
K12105	0.0
K12104	0.0
K12107	0.0
K12106	0.0
K11023	0.0
K03014	0.0
K08906	0.0
K08904	0.0
K08900	0.0
K06223	537.0
K06199	559.0
K06198	0.0
K06197	0.0
K06196	77.0
K06194	169.0
K06193	8.0
K06192	11.0
K06191	0.0
K06190	2.0
K11104	108.0
K11105	214.0
K11106	0.0
K11107	0.0
K11102	0.0
K11103	10.0
K07862	180.0
K00666	176.0
K00663	0.0
K00662	9.0
K00661	932.0
K00660	8.0
K06997	831.0
K06996	67.0
K06995	2.0
K10852	74.0
K06993	0.0
K06992	0.0
K06991	0.0
K06990	2.0
K11050	0.0
K06999	17.0
K06998	28.0
K05338	0.0
K11051	0.0
K06441	2.0
K06440	0.0
K06443	0.0
K06442	640.0
K06445	0.0
K06447	0.0
K06446	5.0
K06309	0.0
K05686	0.0
K02655	0.0
K07392	0.0
K00595	1281.0
K00594	0.0
K00596	0.0
K00599	2226.0
K00598	2.0
K02657	0.0
K07642	0.0
K07643	0.0
K07396	2.0
K07397	43.0
K07394	0.0
K07395	0.0
K04102	0.0
K04103	0.0
K04100	0.0
K04101	0.0
K04107	0.0
K04105	0.0
K04108	0.0
K04109	0.0
K07716	0.0
K07717	61.0
K07714	9.0
K07715	0.0
K07712	9.0
K07713	249.0
K07710	0.0
K07711	0.0
K07718	2601.0
K07719	62.0
K00843	0.0
K00842	21.0
K00841	1.0
K00840	0.0
K00847	1204.0
K00846	0.0
K00845	1299.0
K00844	37.0
K00849	858.0
K00848	502.0
K06302	0.0
K13771	9.0
K13770	0.0
K13772	0.0
K13775	0.0
K13774	0.0
K13777	0.0
K13776	0.0
K13779	0.0
K13778	0.0
K02621	199.0
K02992	817.0
K02623	0.0
K08286	0.0
K08281	5.0
K02996	780.0
K02995	0.0
K02994	848.0
K02629	0.0
K02628	0.0
K08289	182.0
K08288	0.0
K03578	9.0
K03579	10.0
K03576	8.0
K03577	8.0
K03574	1108.0
K03575	713.0
K03572	840.0
K03573	1.0
K03570	831.0
K03571	552.0
K01710	1300.0
K01711	524.0
K01712	150.0
K01713	2.0
K01714	1755.0
K01715	258.0
K01716	0.0
K01718	0.0
K01719	163.0
K03081	0.0
K02199	2.0
K02198	20.0
K14170	1156.0
K02193	12.0
K02192	17.0
K02191	16.0
K02190	637.0
K02197	18.0
K02196	0.0
K02195	14.0
K02194	18.0
K03718	321.0
K03719	250.0
K03712	791.0
K03713	0.0
K03710	471.0
K03711	1288.0
K03716	61.0
K03717	8.0
K03715	0.0
K07129	0.0
K00045	7.0
K13995	0.0
K13994	0.0
K13991	0.0
K13990	46.0
K13993	359.0
K13992	0.0
K06298	499.0
K06299	0.0
K06294	0.0
K06295	73.0
K06296	5.0
K06297	4.0
K06290	0.0
K06291	0.0
K06292	0.0
K06293	0.0
K12743	0.0
K00248	381.0
K06426	15.0
K11739	0.0
K11738	0.0
K11733	0.0
K11732	0.0
K11731	0.0
K11737	1.0
K11736	0.0
K11735	0.0
K11734	0.0
K06870	0.0
K06871	1437.0
K06872	655.0
K06873	0.0
K06874	0.0
K06875	0.0
K06876	8.0
K06877	34.0
K06878	22.0
K06879	2.0
K07478	890.0
K12645	0.0
K07479	0.0
K07473	785.0
K07472	0.0
K07471	0.0
K07470	0.0
K07477	0.0
K07476	0.0
K07474	106.0
K15038	0.0
K15039	0.0
K15034	0.0
K15036	34.0
K15037	0.0
K08738	8.0
K06420	0.0
K00128	364.0
K00129	0.0
K00438	0.0
K00432	162.0
K00433	15.0
K00122	2.0
K00123	164.0
K00124	7.0
K00125	0.0
K00126	0.0
K00127	7.0
K08973	8.0
K14348	0.0
K14347	0.0
K14340	0.0
K08972	6.0
K01525	2.0
K01524	1039.0
K01523	17.0
K01521	0.0
K01520	867.0
K01529	40.0
K08977	0.0
K03969	8.0
K08929	0.0
K02388	91.0
K02389	83.0
K02386	1.0
K02387	90.0
K02384	0.0
K02385	72.0
K02382	0.0
K02380	3.0
K02381	0.0
K05386	0.0
K13524	0.0
K13525	0.0
K13527	0.0
K13520	0.0
K13522	0.0
K13529	8.0
K03385	96.0
K03384	0.0
K03387	148.0
K03386	291.0
K03381	0.0
K03380	0.0
K03383	0.0
K03382	58.0
K03389	153.0
K03388	161.0
K05356	0.0
K12344	60.0
K12343	82.0
K12342	0.0
K12341	0.0
K12340	313.0
K02430	0.0
K12349	0.0
K05351	0.0
K11694	0.0
K11695	0.0
K11690	426.0
K05352	0.0
K11693	0.0
K08928	0.0
K03433	0.0
K13832	0.0
K03039	0.0
K03432	0.0
K06607	0.0
K06606	10.0
K06605	6.0
K03430	217.0
K06603	17.0
K06602	0.0
K06601	0.0
K06600	0.0
K05358	0.0
K06609	0.0
K06608	6.0
K03923	2.0
K03922	0.0
K11472	0.0
K11473	14.0
K11474	0.0
K11475	0.0
K11476	0.0
K11477	0.0
K00601	0.0
K00600	854.0
K00603	162.0
K03746	3.0
K00605	222.0
K00604	852.0
K00607	0.0
K00606	286.0
K00609	858.0
K03741	489.0
K03740	1.0
K03743	55.0
K10873	0.0
K03214	0.0
K14068	0.0
K13317	0.0
K06360	0.0
K14069	0.0
K08078	0.0
K09650	0.0
K06361	0.0
K07802	0.0
K07803	5.0
K07800	0.0
K07801	0.0
K07806	0.0
K07807	0.0
K07804	0.0
K07805	0.0
K06362	0.0
K01172	0.0
K10257	0.0
K10255	8.0
K10254	529.0
K10253	0.0
K10918	0.0
K04128	0.0
K01958	25.0
K01959	0.0
K01956	844.0
K01957	0.0
K04126	0.0
K04127	0.0
K01952	859.0
K01953	1195.0
K01950	834.0
K01951	985.0
K07730	0.0
K07731	0.0
K07732	0.0
K07733	0.0
K07734	0.0
K07735	154.0
K07736	632.0
K07737	1711.0
K07738	649.0
K07739	4.0
K06365	0.0
K06366	0.0
K06367	0.0
K10910	0.0
K10911	0.0
K04382	0.0
K10775	0.0
K02609	0.0
K02979	0.0
K02978	0.0
K06368	0.0
K02975	0.0
K02974	0.0
K02977	0.0
K02976	0.0
K03558	153.0
K03559	269.0
K03550	836.0
K03551	836.0
K03552	0.0
K03553	868.0
K03554	0.0
K03555	823.0
K03556	52.0
K03557	0.0
K01778	898.0
K01779	97.0
K06369	0.0
K01772	14.0
K01770	813.0
K01771	3.0
K01776	801.0
K01777	32.0
K01774	0.0
K01775	876.0
K05385	0.0
K05384	0.0
K05383	0.0
K05382	0.0
K05381	0.0
K08159	2.0
K14153	24.0
K14154	0.0
K14155	947.0
K08152	0.0
K08156	171.0
K08076	0.0
K12809	0.0
K05297	159.0
K03734	1071.0
K03735	33.0
K03736	33.0
K03737	846.0
K03731	0.0
K03732	0.0
K03733	214.0
K03738	28.0
K03739	0.0
K08139	0.0
K06994	0.0
K12660	0.0
K12661	23.0
K07450	0.0
K08719	0.0
K08717	6.0
K08715	0.0
K08714	0.0
K08713	0.0
K08710	0.0
K11311	0.0
K11312	2.0
K00141	0.0
K00146	0.0
K00411	8.0
K00412	8.0
K00145	1654.0
K00148	0.0
K14367	0.0
K14366	0.0
K08954	0.0
K08384	1060.0
K14369	0.0
K14368	0.0
K14091	10.0
K14090	12.0
K14093	0.0
K14092	0.0
K14095	0.0
K14094	0.0
K14097	0.0
K14096	0.0
K14099	0.0
K14098	0.0
K02848	0.0
K01541	0.0
K04712	0.0
K04711	0.0
K01545	0.0
K01547	250.0
K01546	253.0
K01548	239.0
K04719	0.0
K04718	0.0
K02018	590.0
K02019	66.0
K02016	1821.0
K02017	14.0
K02014	1353.0
K02015	1909.0
K02012	317.0
K02013	1706.0
K02010	194.0
K02011	251.0
K04515	0.0
K03943	0.0
K03941	0.0
K03940	0.0
K00313	8.0
K04060	0.0
K01608	33.0
K08942	0.0
K08943	0.0
K08940	0.0
K08941	0.0
K08946	0.0
K08947	0.0
K08944	0.0
K08945	0.0
K03059	0.0
K13811	0.0
K13812	0.0
K13815	0.0
K13816	0.0
K13818	0.0
K13819	2.0
K03053	0.0
K03052	0.0
K03055	0.0
K03054	0.0
K03057	0.0
K03056	0.0
K06222	0.0
K11418	0.0
K11410	0.0
K11415	0.0
K00622	0.0
K00621	0.0
K00620	1294.0
K00627	54.0
K00626	413.0
K00625	803.0
K00624	0.0
K02805	268.0
K02552	8.0
K02550	0.0
K02556	94.0
K02803	0.0
K02554	0.0
K07280	0.0
K07281	1.0
K07282	1048.0
K07283	0.0
K07284	685.0
K07285	0.0
K07286	0.0
K08217	256.0
K07288	0.0
K07289	3.0
K07534	0.0
K07535	25.0
K07533	116.0
K07822	0.0
K07823	0.0
K08699	0.0
K00088	855.0
K00087	268.0
K00086	13.0
K00082	21.0
K10239	0.0
K10238	0.0
K10231	33.0
K10230	0.0
K10233	0.0
K10232	0.0
K10235	0.0
K10234	0.0
K10237	0.0
K10236	0.0
K08353	0.0
K01970	0.0
K01971	33.0
K01972	883.0
K01973	0.0
K01974	8.0
K01975	8.0
K01976	0.0
K07758	0.0
K05990	0.0
K07752	0.0
K07753	0.0
K07751	0.0
K13786	0.0
K07755	0.0
K07442	2.0
K08352	11.0
K07115	14.0
K07441	0.0
K07634	0.0
K07446	15.0
K07111	0.0
K07444	768.0
K07445	0.0
K00647	166.0
K07449	0.0
K00641	22.0
K00640	1131.0
K01289	0.0
K01282	0.0
K01283	0.0
K01280	0.0
K01281	0.0
K01286	263.0
K01284	424.0
K02954	823.0
K02952	848.0
K02950	835.0
K00155	8.0
K02959	831.0
K00887	0.0
K00886	0.0
K00885	0.0
K00884	0.0
K00883	7.0
K00882	620.0
K00881	31.0
K00880	53.0
K00053	812.0
K14048	0.0
K01026	197.0
K01756	845.0
K01025	0.0
K01750	79.0
K01023	68.0
K01752	1357.0
K01753	8.0
K14583	0.0
K01758	27.0
K01759	994.0
K09565	0.0
K09568	0.0
K08173	1.0
K08172	0.0
K02483	310.0
K02482	9.0
K08177	23.0
K08176	0.0
K08175	0.0
K02486	0.0
K02489	0.0
K02488	10.0
K08178	0.0
K14138	1036.0
K14136	0.0
K09713	0.0
K09714	0.0
K09715	0.0
K03532	0.0
K03533	0.0
K03530	1583.0
K03531	804.0
K03536	844.0
K03537	0.0
K03534	378.0
K03535	11.0
K03538	0.0
K03539	0.0
K14451	0.0
K14450	0.0
K02225	0.0
K02224	1348.0
K02227	745.0
K02226	634.0
K02221	14.0
K14107	0.0
K02229	0.0
K02228	0.0
K14106	0.0
K00441	134.0
K03288	0.0
K03289	6.0
K03284	946.0
K03285	0.0
K03286	69.0
K03287	403.0
K03280	0.0
K03281	184.0
K03282	622.0
K00440	0.0
K13677	0.0
K12790	0.0
K09639	0.0
K12688	0.0
K12689	0.0
K12686	0.0
K12687	0.0
K12684	0.0
K12685	3.0
K12682	0.0
K12683	0.0
K12680	0.0
K11889	0.0
K08884	725.0
K11085	171.0
K11084	0.0
K11081	0.0
K11080	0.0
K11083	0.0
K11082	0.0
K11089	8.0
K08777	0.0
K08776	0.0
K06346	643.0
K06347	0.0
K09824	4.0
K09825	779.0
K09823	0.0
K09820	8.0
K10939	0.0
K10936	0.0
K10937	0.0
K10933	0.0
K06348	0.0
K09829	0.0
K11337	0.0
K11336	0.0
K11335	0.0
K11334	0.0
K11333	0.0
K11332	0.0
K11331	0.0
K11330	0.0
K00169	98.0
K00164	16.0
K00166	0.0
K00167	0.0
K00161	54.0
K00162	54.0
K00163	0.0
K10689	0.0
K10680	0.0
K10681	0.0
K10682	0.0
K04083	659.0
K04082	2.0
K04081	0.0
K04080	0.0
K04087	165.0
K04086	0.0
K04085	2.0
K04084	2.0
K04088	165.0
K01569	0.0
K01568	0.0
K01563	0.0
K01561	0.0
K01560	169.0
K01567	17.0
K01565	8.0
K01564	0.0
K02038	817.0
K02039	800.0
K02030	2141.0
K02031	1730.0
K02032	1737.0
K02033	1850.0
K02034	1800.0
K02035	1961.0
K02036	822.0
K02037	818.0
K05556	0.0
K13658	0.0
K13659	0.0
K13656	0.0
K13657	0.0
K13654	0.0
K13655	4.0
K13652	125.0
K13653	208.0
K13650	0.0
K13651	1.0
K05555	0.0
K05552	0.0
K02057	2686.0
K05550	0.0
K05551	0.0
K12308	1197.0
K12306	0.0
K03073	760.0
K03072	26.0
K03071	10.0
K03070	856.0
K03077	148.0
K03076	835.0
K03075	774.0
K03074	44.0
K08965	25.0
K08967	0.0
K08961	170.0
K08963	149.0
K13873	0.0
K13876	0.0
K13874	0.0
K13875	0.0
K06139	0.0
K06138	41.0
K06135	0.0
K06134	8.0
K06137	8.0
K06136	0.0
K06131	1405.0
K06133	570.0
K06132	0.0
K02600	848.0
K07389	0.0
K07388	0.0
K04747	0.0
K01516	836.0
K09977	0.0
K07518	0.0
K07519	0.0
K11437	0.0
K07512	8.0
K07516	0.0
K10212	2.0
K10747	0.0
K10217	0.0
K10219	0.0
K10218	0.0
K10748	0.0
K01912	949.0
K01913	1.0
K01910	11.0
K01911	177.0
K01916	8.0
K01917	78.0
K01914	788.0
K01915	2130.0
K01918	594.0
K01919	12.0
K07774	0.0
K07775	41.0
K07776	4.0
K07777	47.0
K07770	15.0
K07771	0.0
K07772	0.0
K07773	0.0
K07778	15.0
K01193	919.0
K04340	0.0
K04341	0.0
K04342	0.0
K04343	0.0
K12986	0.0
K04691	0.0
K02931	789.0
K02933	839.0
K02935	847.0
K02936	0.0
K02939	848.0
K00205	0.0
K00204	0.0
K00207	0.0
K00206	0.0
K00201	0.0
K00200	0.0
K00203	0.0
K00202	0.0
K00209	0.0
K00208	168.0
K01000	861.0
K01001	0.0
K01002	76.0
K01003	6.0
K01004	0.0
K01005	187.0
K01006	841.0
K01007	46.0
K01008	432.0
K10855	0.0
K14115	0.0
K14116	0.0
K14441	819.0
K14446	0.0
K14447	0.0
K14112	0.0
K14445	8.0
K08195	0.0
K08194	0.0
K14448	0.0
K08196	0.0
K08191	168.0
K14119	0.0
K08193	0.0
K00702	49.0
K10799	0.0
K03518	828.0
K03519	24.0
K09719	0.0
K10856	0.0
K03516	0.0
K03517	753.0
K02205	0.0
K02204	0.0
K02203	721.0
K02201	0.0
K02200	12.0
K13714	0.0
K13461	0.0
K12518	0.0
K12519	0.0
K12517	0.0
K12514	0.0
K12515	0.0
K12512	0.0
K12513	0.0
K12510	613.0
K12511	26.0
K07183	592.0
K07182	0.0
K07181	68.0
K07180	5.0
K07186	0.0
K07185	316.0
K07184	0.0
K09800	4.0
K09801	2.0
K09802	0.0
K09803	52.0
K09804	0.0
K09805	1.0
K09806	0.0
K09807	82.0
K09808	292.0
K09809	6.0
K10912	0.0
K10913	0.0
K10914	13.0
K10915	0.0
K10916	0.0
K10917	0.0
K11358	613.0
K11355	0.0
K11354	0.0
K11357	0.0
K11356	0.0
K04069	2096.0
K04068	938.0
K04065	1.0
K04064	0.0
K04067	0.0
K04066	810.0
K04061	70.0
K09716	0.0
K04063	8.0
K04062	0.0
K10006	2.0
K10007	2.0
K10004	2.0
K10005	2.0
K10002	2.0
K10003	2.0
K10000	0.0
K10001	2.0
K09717	0.0
K10008	10.0
K10009	0.0
K02491	0.0
K14588	0.0
K14581	0.0
K13678	0.0
K13679	0.0
K11633	0.0
K13670	0.0
K13671	0.0
K11987	0.0
K11636	0.0
K11634	0.0
K13582	0.0
K13583	0.0
K13580	0.0
K13581	0.0
K13586	0.0
K13587	0.0
K13584	0.0
K13585	0.0
K13588	0.0
K13589	0.0
K02052	13.0
K02053	22.0
K02050	1751.0
K02051	1326.0
K02056	1377.0
K05553	0.0
K02054	13.0
K02055	13.0
K02058	725.0
K02059	2.0
K05558	0.0
K05559	0.0
K03895	0.0
K03894	0.0
K03897	0.0
K03896	0.0
K03891	0.0
K03890	0.0
K03893	0.0
K03892	1109.0
K02423	0.0
K05342	0.0
K05341	294.0
K12989	0.0
K12988	0.0
K02420	86.0
K12981	0.0
K12980	0.0
K12983	0.0
K12982	0.0
K12985	0.0
K12984	0.0
K12987	0.0
K02426	182.0
K13854	0.0
K03098	53.0
K13853	4.0
K03095	0.0
K05344	0.0
K03091	2536.0
K03090	6.0
K03093	16.0
K03092	292.0
K06113	192.0
K09632	0.0
K02429	520.0
K06118	0.0
K05716	0.0
K04844	2.0
K11632	0.0
K11630	0.0
K11631	0.0
K11637	0.0
K11635	23.0
K11638	0.0
K11639	0.0
K07572	0.0
K07573	0.0
K07570	16.0
K07571	82.0
K07576	614.0
K07577	0.0
K07574	650.0
K07575	0.0
K07578	0.0
K07579	0.0
K11189	1769.0
K11184	527.0
K11187	0.0
K11180	2.0
K11181	2.0
K11183	8.0
K10764	0.0
K10763	2.0
K10762	0.0
K01938	805.0
K01939	902.0
K01934	832.0
K01935	355.0
K01937	848.0
K01930	0.0
K01932	3.0
K01933	824.0
K07798	28.0
K07799	9.0
K07796	0.0
K07797	0.0
K07794	20.0
K07795	4.0
K07792	105.0
K07793	191.0
K07790	0.0
K07791	47.0
K06379	644.0
K00968	36.0
K06378	651.0
K06377	0.0
K06376	0.0
K06375	0.0
K09814	0.0
K09813	0.0
K06372	0.0
K06371	0.0
K06370	0.0
K01249	0.0
K01246	367.0
K01247	3.0
K01244	0.0
K01243	750.0
K08919	0.0
K01241	151.0
K02919	406.0
K02913	805.0
K02912	0.0
K02911	726.0
K02910	0.0
K02917	0.0
K02916	785.0
K02915	0.0
K02914	811.0
K00228	8.0
K00227	0.0
K00226	1023.0
K00224	2.0
K00223	0.0
K00222	0.0
K00221	0.0
K00220	0.0
K01798	0.0
K01799	8.0
K01068	0.0
K01069	68.0
K01062	0.0
K01791	1020.0
K01792	8.0
K01061	16.0
K01066	55.0
K01067	6.0
K01796	2.0
K01797	11.0
K05499	35.0
K14468	0.0
K14469	0.0
K14465	0.0
K14466	0.0
K14467	0.0
K10834	0.0
K10833	0.0
K02266	0.0
K03793	0.0
K03790	40.0
K03791	0.0
K03796	0.0
K03797	1198.0
K03794	0.0
K03795	8.0
K03798	1927.0
K03799	91.0
K13448	0.0
K12538	0.0
K12539	0.0
K12530	0.0
K12531	0.0
K12532	0.0
K12533	0.0
K12534	0.0
K12535	0.0
K12536	0.0
K12537	0.0
K03136	0.0
K09790	497.0
K09791	4.0
K09792	8.0
K09793	101.0
K09794	2.0
K09795	1.0
K09796	0.0
K09797	108.0
K09798	1.0
K09799	0.0
K10972	0.0
K10973	0.0
K10977	2.0
K10974	46.0
K10975	0.0
K10978	0.0
K10979	15.0
K06308	0.0
K00315	0.0
K09862	2.0
K06303	0.0
K09860	0.0
K09861	821.0
K06306	49.0
K06307	0.0
K06305	0.0
K11373	0.0
K04047	102.0
K04046	0.0
K04045	42.0
K04044	2.0
K04043	960.0
K04042	162.0
K04041	659.0
K04040	0.0
K02700	0.0
K04049	0.0
K04048	0.0
K02707	0.0
K02704	0.0
K02705	0.0
K10020	0.0
K10021	0.0
K10022	0.0
K10023	0.0
K10024	0.0
K10025	0.0
K10026	55.0
K10027	0.0
K13612	0.0
K13613	0.0
K13611	0.0
K13614	0.0
K13615	0.0
K05794	18.0
K05795	467.0
K05796	2.0
K05797	0.0
K05790	0.0
K05791	8.0
K05792	10.0
K05793	9.0
K05798	0.0
K05799	839.0
K01474	0.0
K01477	0.0
K01476	52.0
K01471	0.0
K01470	429.0
K01473	0.0
K13039	0.0
K01479	0.0
K01478	5.0
K05570	33.0
K05571	41.0
K05572	0.0
K05573	0.0
K02078	2073.0
K02079	0.0
K05576	0.0
K02074	14.0
K02075	15.0
K02076	2.0
K02077	41.0
K02071	608.0
K02072	604.0
K02073	598.0
K03309	5.0
K03308	2069.0
K03305	246.0
K03304	2.0
K03307	817.0
K03306	134.0
K03301	0.0
K03300	13.0
K03303	106.0
K03302	0.0
K06173	1299.0
K06175	0.0
K06174	0.0
K06177	311.0
K06176	0.0
K06179	675.0
K07680	0.0
K03867	0.0
K03838	0.0
K12053	0.0
K11618	8.0
K11619	0.0
K11614	2.0
K11615	0.0
K11616	0.0
K11617	0.0
K11610	0.0
K11611	0.0
K11960	0.0
K11961	1.0
K02836	848.0
K10565	0.0
K10564	0.0
K02837	788.0
K10561	59.0
K10560	36.0
K10563	290.0
K10562	0.0
K02838	848.0
K06858	0.0
K02839	8.0
K06859	79.0
K12700	8.0
K07558	0.0
K07559	38.0
K07228	0.0
K07229	0.0
K07226	0.0
K07224	0.0
K07225	0.0
K07222	8.0
K07223	57.0
K07220	129.0
K07221	163.0
K10709	78.0
K10708	0.0
K10701	0.0
K10703	0.0
K10702	0.0
K10704	0.0
K05984	0.0
K07537	0.0
K08652	0.0
K08651	0.0
K08658	0.0
K08659	33.0
K05982	0.0
K07451	0.0
K07453	0.0
K07452	0.0
K07455	13.0
K07454	8.0
K09707	48.0
K07457	1.0
K09706	279.0
K07104	8.0
K00029	167.0
K00028	0.0
K00799	11.0
K00798	666.0
K00797	580.0
K00024	352.0
K00795	11.0
K00026	0.0
K00021	0.0
K00020	29.0
K00023	0.0
K00022	0.0
K09017	2.0
K01269	735.0
K09015	164.0
K09014	224.0
K09013	559.0
K09011	175.0
K09010	0.0
K01261	0.0
K01262	1057.0
K01263	0.0
K01264	0.0
K01265	1247.0
K01266	17.0
K09018	0.0
K08227	0.0
K08226	0.0
K08225	0.0
K08224	2.0
K08223	103.0
K08222	9.0
K08221	0.0
K00249	2.0
K01790	1179.0
K00241	196.0
K00240	399.0
K00243	739.0
K00242	8.0
K00245	4.0
K00244	176.0
K00247	0.0
K00246	4.0
K01795	145.0
K06983	0.0
K02799	0.0
K02798	8.0
K02791	47.0
K02790	0.0
K02793	495.0
K02795	472.0
K02794	622.0
K02796	591.0
K04564	244.0
K04565	67.0
K04566	16.0
K04567	812.0
K01040	5.0
K01041	127.0
K04562	51.0
K04568	0.0
K01049	0.0
K02535	199.0
K02242	0.0
K02536	207.0
K02531	0.0
K02246	0.0
K02533	13.0
K02532	19.0
K02248	0.0
K02538	15.0
K00581	0.0
K13421	0.0
K01013	0.0
K15018	0.0
K15019	0.0
K03110	848.0
K03111	1705.0
K03112	0.0
K03113	180.0
K03116	185.0
K03117	9.0
K03118	268.0
K03119	0.0
K10919	0.0
K12552	0.0
K12553	0.0
K12551	0.0
K12556	0.0
K12554	0.0
K12555	0.0
K06892	0.0
K06893	8.0
K06890	100.0
K06891	77.0
K06896	511.0
K06897	190.0
K06894	82.0
K06895	162.0
K10954	0.0
K10956	0.0
K06899	0.0
K06328	15.0
K06329	0.0
K10952	0.0
K10953	0.0
K11395	0.0
K11391	0.0
K11390	0.0
K11392	2.0
K00499	0.0
K00494	8.0
K00495	0.0
K00496	0.0
K00491	0.0
K00492	0.0
K00493	0.0
K13591	0.0
K01467	318.0
K13593	0.0
K13592	0.0
K04021	1.0
K04020	1.0
K04023	92.0
K04022	0.0
K04025	0.0
K04024	184.0
K04027	3.0
K04026	9.0
K04029	282.0
K04028	312.0
K07055	0.0
K07054	0.0
K07057	15.0
K07056	1014.0
K07051	8.0
K07050	609.0
K07053	892.0
K07052	1074.0
K07059	0.0
K07058	752.0
K10040	159.0
K10041	182.0
K10046	0.0
K04799	0.0
K04798	0.0
K04793	0.0
K04792	0.0
K04791	0.0
K04790	0.0
K04797	0.0
K04796	0.0
K04795	0.0
K04794	20.0
K13638	0.0
K13639	0.0
K13634	0.0
K13635	0.0
K13636	1.0
K13637	23.0
K13630	0.0
K13631	0.0
K13632	0.0
K13633	0.0
K02042	128.0
K05778	0.0
K05779	0.0
K05776	151.0
K05541	0.0
K05774	1.0
K05775	0.0
K05772	2.0
K05773	2.0
K05540	82.0
K01459	0.0
K01458	0.0
K01457	8.0
K01455	10.0
K01454	0.0
K01453	0.0
K01452	0.0
K01451	106.0
K01450	0.0
K05518	0.0
K08070	78.0
K08071	0.0
K05516	167.0
K08077	2.0
K05515	805.0
K13093	0.0
K11783	0.0
K12949	0.0
K12945	0.0
K12944	0.0
K12941	212.0
K12940	23.0
K12943	0.0
K12942	154.0
K14728	0.0
K14727	0.0
K11785	0.0
K00108	8.0
K13890	139.0
K13891	139.0
K13892	40.0
K13893	0.0
K13894	0.0
K13895	0.0
K13896	0.0
K06159	0.0
K06158	1026.0
K06153	1231.0
K06152	2.0
K06151	2.0
K06157	0.0
K06156	0.0
K06155	25.0
K06154	0.0
K03327	366.0
K03326	17.0
K03325	125.0
K03324	1432.0
K03322	156.0
K03321	294.0
K03320	114.0
K03329	0.0
K03328	194.0
K04802	0.0
K04801	0.0
K04800	0.0
K11948	0.0
K01505	0.0
K04756	0.0
K11940	0.0
K11941	0.0
K11942	0.0
K11943	0.0
K11944	0.0
K01507	1074.0
K11946	0.0
K11947	0.0
K01506	19.0
K01501	134.0
K01500	5.0
K01503	0.0
K06714	31.0
K04750	22.0
K12789	0.0
K12788	0.0
K11526	0.0
K10810	0.0
K11522	0.0
K11523	0.0
K08675	0.0
K08676	210.0
K08677	0.0
K08679	0.0
K11521	0.0
K10547	161.0
K10546	415.0
K10545	60.0
K10544	25.0
K10543	174.0
K10542	405.0
K10541	406.0
K10540	546.0
K10549	10.0
K10548	161.0
K14630	0.0
K11529	0.0
K00007	0.0
K00005	199.0
K13444	0.0
K00003	1097.0
K00002	52.0
K00001	296.0
K01186	206.0
K00009	12.0
K00008	1048.0
K10726	0.0
K10725	0.0
K08246	0.0
K00263	16.0
K00262	1002.0
K00261	25.0
K00260	8.0
K00266	3078.0
K00265	324.0
K01200	228.0
K01201	277.0
K01206	1331.0
K01207	360.0
K01205	155.0
K01208	0.0
K01209	1103.0
K06167	200.0
K00917	70.0
K00912	195.0
K00919	825.0
K02519	830.0
K02518	781.0
K02517	195.0
K02511	0.0
K02510	26.0
K13409	0.0
K13408	0.0
K03179	35.0
K03170	0.0
K03177	848.0
K12574	639.0
K12570	0.0
K12573	818.0
K11009	0.0
K11008	0.0
K11005	0.0
K11004	0.0
K11007	0.0
K11006	0.0
K11003	0.0
K08296	9.0
K08297	0.0
K08295	0.0
K02634	0.0
K02635	0.0
K10622	0.0
K07693	0.0
K07692	0.0
K07691	0.0
K07690	0.0
K07697	0.0
K07696	12.0
K07695	0.0
K07694	147.0
K07699	647.0
K07698	0.0
K07079	731.0
K07078	157.0
K07077	0.0
K07076	53.0
K07075	260.0
K07074	40.0
K07073	0.0
K07072	0.0
K07071	56.0
K07070	0.0
K14584	0.0
K11620	0.0
K09190	0.0
K11623	0.0
K05759	0.0
K08589	0.0
K11625	0.0
K11995	0.0
K01439	810.0
K01438	201.0
K01431	0.0
K01430	151.0
K01433	114.0
K01432	0.0
K01434	0.0
K01437	0.0
K01436	327.0
K05539	2.0
K14520	0.0
K12963	0.0
K12962	0.0
K12961	0.0
K12960	468.0
K14749	0.0
K14748	0.0
K02972	0.0
K14743	0.0
K14742	592.0
K14745	0.0
K14744	0.0
K14747	0.0
K14746	0.0
K02167	0.0
K02164	0.0
K02160	727.0
K02168	0.0
K02169	148.0
K10931	0.0
K03341	0.0
K03340	667.0
K03343	0.0
K03342	0.0
K03346	15.0
K12299	0.0
K12291	0.0
K12290	0.0
K12293	0.0
K12292	0.0
K12295	0.0
K12294	0.0
K12297	2.0
K12368	0.0
K11922	0.0
K11923	0.0
K11920	0.0
K11921	21.0
K11926	0.0
K11927	222.0
K11924	6.0
K11925	0.0
K11928	560.0
K13181	0.0
K13219	0.0
K07262	2.0
K07263	217.0
K07260	441.0
K07261	0.0
K07266	2.0
K07267	8.0
K07264	0.0
K07265	2.0
K07268	0.0
K07269	0.0
K01155	203.0
K04478	0.0
K04479	0.0
K10528	0.0
K14952	0.0
K07486	69.0
K07487	2.0
K07484	411.0
K07485	0.0
K07482	0.0
K07483	1075.0
K07480	0.0
K07481	54.0
K07488	0.0
K07489	0.0
K11210	0.0
K11211	0.0
K11212	1.0
K11214	149.0
K11216	2.0
K06300	0.0
K00061	0.0
K00060	49.0
K06301	0.0
K00065	122.0
K00064	0.0
K00067	1092.0
K00066	8.0
K00069	0.0
K00068	13.0
K06304	0.0
K08262	0.0
K08261	0.0
K08260	0.0
K08265	0.0
K08264	0.0
K00288	0.0
K00285	8.0
K00284	615.0
K00287	809.0
K00286	856.0
K00281	164.0
K00280	0.0
K00283	66.0
K00282	66.0
K08088	0.0
K14198	0.0
K14199	0.0
K03452	0.0
K14194	0.0
K14195	0.0
K14196	0.0
K14197	0.0
K14192	0.0
K14193	0.0
K01880	813.0
K01881	880.0
K01883	848.0
K01885	901.0
K04618	0.0
K01887	842.0
K01224	92.0
K01889	849.0
K01226	43.0
K01227	0.0
K01220	55.0
K01222	48.0
K01223	805.0
K02759	173.0
K02755	0.0
K02757	770.0
K02756	0.0
K14998	0.0
K02750	48.0
K02753	23.0
K02752	0.0
K00939	848.0
K00938	0.0
K00937	1180.0
K00936	2252.0
K00935	0.0
K00934	8.0
K00933	0.0
K00932	0.0
K00931	841.0
K00930	1654.0
K01089	332.0
K01080	0.0
K01081	158.0
K01082	0.0
K01083	0.0
K01084	0.0
K01085	0.0
K01087	0.0
K02571	0.0
K02570	4.0
K02573	6.0
K02572	0.0
K02575	16.0
K02574	156.0
K07780	0.0
K03488	413.0
K03489	15.0
K03482	0.0
K03483	11.0
K03480	407.0
K03481	93.0
K03486	44.0
K03487	0.0
K03484	789.0
K03485	0.0
K02287	0.0
K02286	0.0
K02285	0.0
K02284	0.0
K02283	757.0
K02282	10.0
K02281	2.0
K02280	2.0
K02289	0.0
K02288	0.0
K03626	0.0
K03627	0.0
K03624	1383.0
K03625	848.0
K03151	649.0
K03620	34.0
K03153	0.0
K08869	0.0
K03628	748.0
K03629	845.0
K09738	0.0
K09739	0.0
K09736	0.0
K09737	0.0
K09735	0.0
K09732	0.0
K09733	0.0
K09730	0.0
K09731	0.0
K09888	773.0
K09889	4.0
K09880	0.0
K09882	11.0
K09883	8.0
K09884	0.0
K09887	0.0
K11027	0.0
K11026	0.0
K11025	0.0
K11024	0.0
K07679	0.0
K07678	0.0
K11021	0.0
K11020	0.0
K07675	0.0
K07674	2.0
K07676	0.0
K07671	0.0
K07670	0.0
K07673	2.0
K07672	0.0
K01117	0.0
K12048	0.0
K07019	11.0
K07018	8.0
K07011	803.0
K07010	237.0
K07013	2.0
K07012	590.0
K07015	617.0
K07014	4.0
K07017	287.0
K07016	158.0
K10084	0.0
K08372	6.0
K05884	2.0
K05885	43.0
K05886	1.0
K05887	2.0
K05880	0.0
K05881	0.0
K05882	8.0
K05883	0.0
K08902	0.0
K05739	2.0
K05888	0.0
K05889	0.0
K08903	0.0
K00547	9.0
K00544	0.0
K00545	0.0
K00542	0.0
K00543	0.0
K00540	1058.0
K00548	1063.0
K00549	86.0
K01145	0.0
K01412	8.0
K01147	4.0
K01417	242.0
K00038	0.0
K01143	0.0
K01142	808.0
K01419	15.0
K00788	1120.0
K00789	908.0
K12502	0.0
K14762	0.0
K14761	646.0
K06195	8.0
K03819	0.0
K03818	93.0
K03814	139.0
K03817	20.0
K03816	767.0
K03811	188.0
K03810	4.0
K03813	3.0
K11908	0.0
K11909	0.0
K11904	1.0
K11905	1.0
K11906	0.0
K11907	1.0
K11900	1.0
K11901	1.0
K11902	1.0
K11903	2.0
K10986	0.0
K13238	0.0
K13239	0.0
K13797	0.0
K07248	348.0
K13796	0.0
K07244	0.0
K07245	0.0
K07246	16.0
K07240	1626.0
K07241	0.0
K07242	0.0
K07243	8.0
K01268	0.0
K05296	0.0
K02821	66.0
K09016	0.0
K09945	0.0
K09944	0.0
K09947	0.0
K09946	8.0
K09941	0.0
K09940	8.0
K09943	0.0
K09942	0.0
K09949	21.0
K09948	0.0
K10851	0.0
K10850	0.0
K03666	67.0
K03667	15.0
K03196	7.0
K03665	827.0
K11275	0.0
K06012	628.0
K00048	472.0
K10857	0.0
K09773	26.0
K00043	1.0
K00042	192.0
K00041	216.0
K00040	465.0
K00046	788.0
K00733	0.0
K00044	0.0
K06011	0.0
K09012	0.0
K06016	26.0
K06017	0.0
K06014	0.0
K06015	15.0
K06019	18.0
K01075	2.0
K12221	0.0
K06444	0.0
K04632	0.0
K14977	10.0
K14974	0.0
K00958	2.0
K00951	1006.0
K00950	331.0
K00952	28.0
K00955	27.0
K00954	871.0
K00957	452.0
K00956	425.0
K00590	20.0
K02777	105.0
K02775	255.0
K02774	140.0
K02773	160.0
K02771	20.0
K02770	572.0
K02779	16.0
K02778	0.0
K01606	0.0
K01607	869.0
K01604	0.0
K01605	0.0
K01602	0.0
K01601	2.0
K03750	223.0
K01609	728.0
K02553	0.0
K02804	194.0
K02551	210.0
K02806	4.0
K02557	284.0
K02800	20.0
K05275	0.0
K02802	0.0
K13300	0.0
K02558	45.0
K02809	0.0
K02808	0.0
K03600	2.0
K03601	839.0
K03602	815.0
K03603	0.0
K03604	37.0
K03605	6.0
K03606	267.0
K03607	0.0
K03608	359.0
K03609	662.0
K06078	0.0
K06079	92.0
K09710	848.0
K09711	0.0
K09712	0.0
K06073	0.0
K06074	0.0
K06075	17.0
K06076	169.0
K06077	1.0
K06382	607.0
K06383	129.0
K06380	0.0
K06381	675.0
K06386	0.0
K06387	286.0
K06384	12.0
K06385	635.0
K06388	0.0
K06389	0.0
K12466	0.0
K12468	0.0
K07657	12.0
K07656	0.0
K07655	0.0
K07654	0.0
K07653	0.0
K07652	33.0
K07651	0.0
K07650	16.0
K07659	10.0
K07658	820.0
K11041	8.0
K11040	0.0
K11043	0.0
K11042	0.0
K11045	0.0
K11044	0.0
K11047	0.0
K11046	0.0
K11049	0.0
K11048	0.0
K07387	130.0
K07386	185.0
K06926	1006.0
K06927	55.0
K06924	0.0
K06925	848.0
K06922	0.0
K06923	634.0
K06920	214.0
K06921	391.0
K06928	7.0
K06929	22.0
K07033	338.0
K07032	38.0
K07031	66.0
K07030	591.0
K07037	194.0
K07035	610.0
K07034	0.0
K07039	2.0
K07038	38.0
K10829	0.0
K00384	1643.0
K00385	60.0
K00386	0.0
K00387	0.0
K00380	15.0
K00381	8.0
K00382	395.0
K00383	0.0
K00389	0.0
K01387	0.0
K01385	0.0
K01389	0.0
K09158	2.0
K09159	8.0
K09156	0.0
K09157	672.0
K09154	0.0
K09155	21.0
K09152	0.0
K09153	114.0
K09150	0.0
K09151	10.0
K05970	660.0
K05714	0.0
K05715	0.0
K05710	0.0
K05711	0.0
K05712	0.0
K05713	0.0
K00560	707.0
K00561	0.0
K00563	75.0
K00564	19.0
K00566	1088.0
K00567	703.0
K00568	10.0
K00569	8.0
K05575	2.0
K01169	0.0
K01167	0.0
K01166	0.0
K05577	9.0
K01163	319.0
K01161	0.0
K01160	1.0
K05578	0.0
K05579	0.0
K08092	28.0
K08093	31.0
K08094	86.0
K08095	0.0
K08096	0.0
K08097	0.0
K02254	0.0
K02255	0.0
K01743	0.0
K02251	0.0
K02061	0.0
K01741	0.0
K02060	0.0
K00114	0.0
K02122	642.0
K02123	806.0
K02120	796.0
K02121	794.0
K02124	805.0
K03837	1.0
K03836	0.0
K03835	2.0
K03834	0.0
K03833	60.0
K03832	387.0
K03831	8.0
K03830	54.0
K00443	0.0
K03839	215.0
K02067	17.0
K10189	259.0
K13038	1499.0
K13787	17.0
K13788	10.0
K13789	2489.0
K10188	269.0
K12255	0.0
K12254	0.0
K12257	768.0
K12256	0.0
K12251	590.0
K12250	0.0
K12253	0.0
K12252	0.0
K13252	10.0
K13256	2.0
K13255	0.0
K12079	0.0
K12078	0.0
K12071	2.0
K12070	0.0
K12073	8.0
K12072	0.0
K09912	0.0
K06236	0.0
K06237	0.0
K05519	0.0
K09914	1.0
K11788	0.0
K11782	0.0
K11780	0.0
K11781	0.0
K11787	0.0
K11784	0.0
K11530	0.0
K12787	0.0
K12786	0.0
K12785	0.0
K12784	0.0
K06718	1.0
K09969	2.0
K09968	24.0
K09967	65.0
K09966	8.0
K09965	8.0
K09964	0.0
K09963	54.0
K09962	0.0
K09961	4.0
K09960	4.0
K11527	149.0
K11524	0.0
K11525	0.0
K11250	2.0
K11253	0.0
K11258	0.0
K11528	0.0
K00713	0.0
K00712	12.0
K10780	0.0
K10783	12.0
K10125	0.0
K10124	0.0
K10126	0.0
K10121	144.0
K10123	0.0
K10122	144.0
K04652	303.0
K04653	66.0
K04651	230.0
K04656	67.0
K04654	67.0
K04655	105.0
K00973	1047.0
K00972	41.0
K00971	407.0
K00970	176.0
K00975	2049.0
K00974	1904.0
K00979	293.0
K00978	169.0
K14954	0.0
K14955	0.0
K14956	0.0
K06178	241.0
K01596	16.0
K01597	0.0
K01594	0.0
K01595	9.0
K01592	0.0
K01593	0.0
K01590	8.0
K01591	846.0
K01598	8.0
K01599	820.0
K02711	0.0
K02710	0.0
K02713	0.0
K02712	0.0
K02714	0.0
K02717	0.0
K02716	0.0
K02719	0.0
K02718	0.0
K03449	17.0
K03446	24.0
K03444	77.0
K03445	1.0
K03442	836.0
K01620	757.0
K01621	10.0
K01622	0.0
K01623	294.0
K01624	1644.0
K01625	1399.0
K01626	735.0
K01627	200.0
K01628	475.0
K01629	365.0
K05299	0.0
K02829	0.0
K02828	0.0
K02827	0.0
K02826	0.0
K02825	36.0
K02824	511.0
K02823	829.0
K02822	94.0
K03198	4.0
K03199	15.0
K03668	21.0
K03669	8.0
K03190	151.0
K03191	134.0
K03660	793.0
K03194	0.0
K03195	7.0
K03664	848.0
K03197	3.0
K09772	653.0
K06013	12.0
K09770	20.0
K09771	0.0
K09776	0.0
K09777	492.0
K09774	4.0
K09775	105.0
K09778	39.0
K09779	534.0
K06269	0.0
K06323	0.0
K11624	0.0
K02991	0.0
K02990	841.0
K02624	1.0
K02240	15.0
K08282	32.0
K12440	0.0
K12441	0.0
K12442	0.0
K12443	0.0
K12444	0.0
K12445	0.0
K12449	0.0
K02247	0.0
K07637	0.0
K07636	1047.0
K07639	0.0
K07638	10.0
K11069	672.0
K11068	788.0
K11063	0.0
K11062	0.0
K11061	0.0
K11060	0.0
K11066	0.0
K11065	177.0
K06900	0.0
K06901	736.0
K06902	116.0
K06903	78.0
K06904	10.0
K06905	44.0
K06906	10.0
K06907	116.0
K06908	63.0
K06909	38.0
K10821	0.0
K05905	0.0
K05904	0.0
K05906	0.0
K05900	0.0
K05903	3.0
K01406	0.0
K05909	0.0
K05908	0.0
K00368	0.0
K00369	0.0
K00366	51.0
K00367	0.0
K00364	2.0
K00365	8.0
K00362	0.0
K00363	0.0
K00360	0.0
```
