## Extended Data File 1 for "Diet induces reproducible alterations in the mouse and human gut microbiome": SRS182720_SRS182720.picrust

```
# Constructed from biom file
#OTU ID	SRS182720
K01365	0.0
K01364	0.0
K01361	0.0
K01360	0.0
K01362	288.0
K02249	0.0
K05841	0.0
K05844	0.0
K05845	22.0
K05846	81.0
K05847	208.0
K00508	0.0
K00500	0.0
K00507	2.0
K00504	0.0
K00505	0.0
K12521	0.0
K01101	40.0
K01103	2.0
K12520	0.0
K01104	1538.0
K05592	327.0
K05593	32.0
K05590	0.0
K05591	0.0
K05596	0.0
K05597	0.0
K05594	0.0
K05595	472.0
K05599	0.0
K11964	0.0
K11962	0.0
K14540	460.0
K12529	0.0
K12528	0.0
K06353	0.0
K02456	8.0
K02457	0.0
K02454	6.0
K02455	3.0
K02452	0.0
K02453	7.0
K02450	0.0
K02103	275.0
K08138	176.0
K02108	857.0
K02109	849.0
K02458	0.0
K02459	0.0
K08137	0.0
K03851	2.0
K03850	0.0
K03852	1.0
K03855	1.0
K03856	333.0
K13018	0.0
K13019	3.0
K13010	2.0
K13011	0.0
K13012	77.0
K13013	0.0
K13014	0.0
K13015	0.0
K13016	4.0
K13017	0.0
K08566	0.0
K08567	8.0
K13274	0.0
K13275	0.0
K13276	0.0
K13277	0.0
K03275	0.0
K03274	15.0
K03277	0.0
K03276	0.0
K03271	158.0
K03270	237.0
K03273	33.0
K03272	14.0
K03279	0.0
K03278	0.0
K11022	0.0
K12277	0.0
K12276	0.0
K12270	1.0
K11058	0.0
K12279	0.0
K12278	0.0
K07557	0.0
K07550	0.0
K07552	80.0
K06319	0.0
K09909	0.0
K09908	0.0
K12051	0.0
K12050	0.0
K12057	4.0
K12056	0.0
K06221	0.0
K09900	0.0
K09903	652.0
K09902	0.0
K09904	0.0
K09907	0.0
K09906	0.0
K11501	0.0
K03234	0.0
K00773	652.0
K00772	12.0
K00777	0.0
K00776	0.0
K06313	5.0
K06315	0.0
K05574	0.0
K10201	157.0
K07176	0.0
K07177	0.0
K07174	0.0
K07175	207.0
K07172	36.0
K07173	448.0
K07170	182.0
K07171	914.0
K07178	0.0
K07179	0.0
K00195	0.0
K00194	200.0
K00197	201.0
K00196	0.0
K00191	0.0
K00190	1.0
K00193	0.0
K00192	0.0
K00198	294.0
K06405	418.0
K10109	84.0
K10108	168.0
K10107	1.0
K01828	0.0
K01829	0.0
K01826	0.0
K01825	0.0
K01822	1.0
K01823	10.0
K01820	5.0
K01821	3.0
K00999	0.0
K00998	522.0
K00995	814.0
K00997	104.0
K00996	16.0
K00991	685.0
K00990	2.0
K00992	0.0
K11028	0.0
K02622	188.0
K02625	0.0
K03564	564.0
K13489	2.0
K13488	2.0
K13483	0.0
K13482	0.0
K13481	0.0
K13480	1.0
K13487	2.0
K13486	2.0
K14680	0.0
K14681	0.0
K14682	2.0
K08358	2.0
K08357	2.0
K08356	0.0
K08355	0.0
K03469	644.0
K03462	0.0
K03464	0.0
K03465	121.0
K03466	588.0
K01648	0.0
K01649	664.0
K01643	45.0
K01640	1.0
K01641	0.0
K01646	8.0
K01647	953.0
K01644	47.0
K02597	0.0
K02626	8.0
K02595	0.0
K02594	5.0
K02593	0.0
K02592	4.0
K02591	10.0
K02590	32.0
K02598	220.0
K02849	2.0
K14061	0.0
K14062	0.0
K14063	0.0
K14064	0.0
K14065	0.0
K14067	0.0
K02841	2.0
K02840	0.0
K02843	130.0
K02844	3.0
K02847	0.0
K02846	0.0
K02102	160.0
K09758	173.0
K06039	0.0
K06034	0.0
K06036	0.0
K06037	0.0
K06032	0.0
K01581	14.0
K02702	0.0
K02659	0.0
K13490	2.0
K13491	2.0
K03644	194.0
K03645	0.0
K03646	1.0
K03647	5.0
K03640	26.0
K03641	6.0
K03642	22.0
K03643	0.0
K03648	654.0
K03649	13.0
K06694	0.0
K11814	0.0
K12428	0.0
K12429	0.0
K12422	0.0
K12423	0.0
K12420	0.0
K12421	0.0
K12426	0.0
K12427	0.0
K12424	0.0
K12425	0.0
K07349	0.0
K07348	0.0
K05380	0.0
K07345	0.0
K07344	12.0
K07347	0.0
K07346	0.0
K07341	42.0
K07340	1.0
K07343	134.0
K07342	0.0
K06968	3.0
K06969	937.0
K06962	36.0
K06963	0.0
K06960	467.0
K06961	0.0
K06966	484.0
K06967	460.0
K06964	0.0
K06965	0.0
K08995	2.0
K08994	0.0
K08997	0.0
K08996	0.0
K08990	0.0
K08993	0.0
K08992	0.0
K08999	183.0
K08998	607.0
K08344	0.0
K08345	0.0
K08346	0.0
K14940	1.0
K02724	0.0
K08349	0.0
K11815	0.0
K05929	0.0
K05928	2.0
K05927	0.0
K05924	0.0
K05922	0.0
K05921	0.0
K00349	180.0
K00698	0.0
K00340	171.0
K00341	171.0
K00690	37.0
K00343	171.0
K00344	17.0
K00697	29.0
K00346	180.0
K00347	180.0
K09116	38.0
K09117	577.0
K05337	86.0
K09118	12.0
K09119	0.0
K02106	1.0
K05823	12.0
K05820	0.0
K05826	0.0
K05827	0.0
K02100	12.0
K02101	0.0
K00524	0.0
K00525	353.0
K00526	91.0
K00527	964.0
K00520	3.0
K00522	0.0
K00523	0.0
K02451	0.0
K00528	467.0
K00529	0.0
K00025	2.0
K14215	0.0
K14213	0.0
K03453	510.0
K00796	492.0
K05339	0.0
K00027	464.0
K00794	536.0
K00793	514.0
K01347	0.0
K01346	0.0
K01344	0.0
K01343	0.0
K00791	828.0
K01340	0.0
K00790	936.0
K02694	0.0
K02696	0.0
K02697	0.0
K02690	0.0
K02691	2.0
K02692	0.0
K02693	0.0
K02698	0.0
K02699	0.0
K00836	0.0
K00837	199.0
K00835	2.0
K00832	15.0
K00833	389.0
K00830	6.0
K00831	628.0
K00839	42.0
K04335	0.0
K04334	0.0
K01120	2.0
K01126	1167.0
K04333	0.0
K01129	636.0
K01128	0.0
K04339	0.0
K04338	0.0
K02470	1055.0
K02471	14.0
K02472	162.0
K02473	0.0
K02474	74.0
K02475	0.0
K02476	0.0
K02477	485.0
K02478	12.0
K02479	2.0
K09019	0.0
K01267	396.0
K13074	0.0
K13075	0.0
K11441	0.0
K14055	0.0
K13299	0.0
K13292	637.0
K14057	0.0
K14056	0.0
K02856	172.0
K02585	5.0
K12211	0.0
K12210	0.0
K12213	0.0
K12212	0.0
K12215	0.0
K02854	0.0
K12217	0.0
K12216	0.0
K12219	0.0
K12218	0.0
K02855	1.0
K08692	0.0
K08693	0.0
K08690	0.0
K08691	0.0
K08696	0.0
K08697	0.0
K11748	2.0
K11749	629.0
K11746	0.0
K11747	0.0
K11744	2.0
K11745	2.0
K11742	1.0
K11743	4.0
K11740	0.0
K11741	171.0
K13920	10.0
K13921	2.0
K13922	197.0
K13923	0.0
K13924	0.0
K13925	0.0
K13926	2.0
K13927	15.0
K13928	0.0
K13929	0.0
K09923	0.0
K09922	175.0
K06201	455.0
K06200	341.0
K06207	640.0
K06206	285.0
K06205	0.0
K09924	4.0
K09929	0.0
K06208	16.0
K00759	532.0
K00758	0.0
K00752	2.0
K00757	570.0
K00756	195.0
K00754	658.0
K06001	231.0
K05557	0.0
K09766	56.0
K05554	0.0
K07475	0.0
K07150	253.0
K07151	0.0
K07152	4.0
K07153	0.0
K07154	492.0
K07155	0.0
K07156	0.0
K07157	0.0
K07406	91.0
K07407	1240.0
K07404	329.0
K07405	181.0
K07402	787.0
K07403	31.0
K07400	0.0
K07401	0.0
K01808	764.0
K01809	550.0
K01800	0.0
K01801	0.0
K01802	480.0
K01803	669.0
K01804	603.0
K01805	188.0
K01807	160.0
K09718	0.0
K14668	0.0
K14669	0.0
K14666	0.0
K14667	0.0
K01664	32.0
K01665	208.0
K01666	70.0
K01667	159.0
K01660	0.0
K01661	154.0
K01662	828.0
K01663	0.0
K01668	7.0
K01669	18.0
K02863	652.0
K02862	0.0
K02860	647.0
K02867	652.0
K02866	0.0
K02864	599.0
K02869	0.0
K05362	0.0
K05365	0.0
K03402	627.0
K03403	0.0
K03400	0.0
K03406	1265.0
K03407	128.0
K03404	1.0
K03405	1.0
K03408	168.0
K03409	29.0
K02315	812.0
K02314	849.0
K02317	0.0
K02316	652.0
K02313	653.0
K02312	28.0
K02319	0.0
K12405	0.0
K12152	0.0
K12151	0.0
K07091	0.0
K07090	633.0
K07093	2.0
K07092	0.0
K07095	1220.0
K07094	0.0
K07097	0.0
K07096	1.0
K07099	244.0
K07098	1269.0
K11175	645.0
K11174	0.0
K11177	0.0
K11176	0.0
K11173	0.0
K11179	2.0
K11178	0.0
K00322	0.0
K00320	0.0
K00321	0.0
K00326	0.0
K00324	6.0
K00325	4.0
K00329	1.0
K05945	42.0
K05944	0.0
K05947	0.0
K05946	386.0
K06944	0.0
K06945	0.0
K06946	0.0
K06415	7.0
K06940	364.0
K06941	682.0
K06942	652.0
K06943	0.0
K10806	0.0
K10807	0.0
K10804	5.0
K10805	0.0
K06948	5.0
K06949	746.0
K06418	4.0
K09138	0.0
K09139	0.0
K09134	13.0
K09135	0.0
K09136	1.0
K09137	1.0
K09130	0.0
K09131	5.0
K09132	28.0
K09133	2.0
K05808	609.0
K05809	0.0
K05804	11.0
K05805	1.0
K05806	0.0
K05807	186.0
K05800	8.0
K05801	49.0
K05802	0.0
K05803	0.0
K01044	0.0
K01045	0.0
K01046	11.0
K02068	160.0
K04561	0.0
K01042	49.0
K05568	193.0
K05567	45.0
K14273	0.0
K14275	0.0
K14274	0.0
K02062	0.0
K05245	0.0
K05564	0.0
K01048	195.0
K02066	201.0
K01322	106.0
K01325	0.0
K02065	201.0
K01326	0.0
K05560	0.0
K02243	5.0
K08930	0.0
K02679	0.0
K02676	0.0
K02674	0.0
K02675	0.0
K02672	0.0
K02241	14.0
K02670	0.0
K02671	0.0
K00810	0.0
K00811	192.0
K00812	242.0
K00813	0.0
K00814	0.0
K00817	765.0
K00818	187.0
K00819	25.0
K02530	8.0
K02245	5.0
K02244	0.0
K01499	0.0
K01498	0.0
K01493	647.0
K01492	124.0
K01491	1349.0
K01497	14.0
K01496	11.0
K01495	530.0
K01494	10.0
K02418	60.0
K02419	90.0
K14492	0.0
K02412	86.0
K02413	66.0
K02410	90.0
K02411	37.0
K02416	90.0
K02417	93.0
K02414	38.0
K02415	14.0
K00120	0.0
K00121	3.0
K00430	0.0
K13058	2.0
K13059	0.0
K13727	0.0
K13057	0.0
K13722	0.0
K13051	16.0
K13052	338.0
K00435	0.0
K12054	0.0
K03239	0.0
K03238	0.0
K03231	0.0
K03230	3.0
K03232	0.0
K12059	0.0
K03237	0.0
K03236	0.0
K12058	4.0
K12239	0.0
K12238	0.0
K12235	0.0
K12234	2.0
K13942	0.0
K13940	574.0
K13941	0.0
K12097	0.0
K12096	0.0
K12095	0.0
K12094	0.0
K12093	0.0
K12092	0.0
K12091	0.0
K12090	0.0
K12099	0.0
K12098	0.0
K06356	0.0
K05992	0.0
K03540	0.0
K06331	29.0
K06330	160.0
K07138	488.0
K07139	612.0
K11811	0.0
K07132	48.0
K07133	2165.0
K07130	198.0
K07131	0.0
K07137	1063.0
K07134	0.0
K07135	0.0
K01860	0.0
K01866	652.0
K01867	651.0
K01865	7.0
K01868	674.0
K01869	652.0
K06140	2.0
K04766	0.0
K04767	26.0
K04764	120.0
K04762	182.0
K04763	806.0
K04760	0.0
K04761	174.0
K04768	0.0
K04769	407.0
K08313	3.0
K08312	0.0
K08311	6.0
K08310	0.0
K08317	0.0
K08316	355.0
K08315	0.0
K08314	19.0
K05149	0.0
K08319	0.0
K08318	0.0
K06339	0.0
K14648	0.0
K14392	168.0
K14393	2.0
K14645	0.0
K14647	0.0
K01689	756.0
K01686	505.0
K01687	982.0
K01684	37.0
K01685	403.0
K01682	0.0
K01681	630.0
K05308	0.0
K02889	0.0
K02888	652.0
K02885	0.0
K02884	652.0
K02887	652.0
K02886	652.0
K02881	652.0
K02883	0.0
K13743	0.0
K02086	4.0
K02081	79.0
K02080	8.0
K02083	25.0
K02082	3.0
K13831	0.0
K03428	0.0
K03429	30.0
K03424	832.0
K03935	0.0
K03932	3.0
K03933	0.0
K03930	17.0
K03931	20.0
K02339	0.0
K02338	626.0
K02337	645.0
K02336	0.0
K02335	648.0
K02334	146.0
K02330	0.0
K03688	140.0
K03689	0.0
K03680	1.0
K03683	0.0
K03684	10.0
K03685	652.0
K03686	1397.0
K03687	606.0
K07301	605.0
K07300	0.0
K07303	0.0
K07302	0.0
K07305	14.0
K07304	41.0
K07307	21.0
K07306	9.0
K07309	2.0
K07308	9.0
K02617	0.0
K02610	0.0
K02963	652.0
K02612	0.0
K02961	580.0
K09686	1362.0
K09687	3315.0
K09684	5.0
K09685	22.0
K09682	0.0
K09683	0.0
K09680	69.0
K09681	0.0
K09688	1.0
K09689	1.0
K05962	0.0
K05961	0.0
K05967	18.0
K05966	2.0
K11159	0.0
K05964	0.0
K05968	0.0
K11152	0.0
K00309	0.0
K00658	167.0
K00304	0.0
K00305	0.0
K00654	0.0
K00655	1144.0
K00652	380.0
K00301	0.0
K00302	32.0
K00303	13.0
K10828	0.0
K06431	0.0
K06432	0.0
K06433	0.0
K06434	1.0
K06436	12.0
K06437	0.0
K10820	0.0
K06439	0.0
K10822	0.0
K10823	0.0
K10826	0.0
K09167	13.0
K06322	0.0
K14117	0.0
K14259	0.0
K14257	0.0
K01308	38.0
K01303	1.0
K01301	0.0
K01305	214.0
K01304	53.0
K02658	0.0
K00672	0.0
K02650	49.0
K02651	166.0
K02652	104.0
K02653	143.0
K02654	786.0
K05687	0.0
K02656	0.0
K05685	1.0
K00878	454.0
K00879	154.0
K00872	78.0
K00873	661.0
K00870	0.0
K00876	897.0
K00877	0.0
K00874	923.0
K00875	0.0
K04487	952.0
K04486	868.0
K04485	619.0
K04484	0.0
K04483	0.0
K04482	0.0
K04480	0.0
K04488	477.0
K12049	0.0
K13693	0.0
K13706	0.0
K13694	172.0
K13695	0.0
K05977	0.0
K09516	17.0
K02434	674.0
K02435	595.0
K02436	2.0
K02437	231.0
K05350	58.0
K02431	249.0
K08100	0.0
K02433	676.0
K02438	458.0
K02439	161.0
K03745	1.0
K03744	481.0
K03747	0.0
K03210	648.0
K03217	625.0
K03216	464.0
K03215	0.0
K03742	336.0
K03219	3.0
K03218	625.0
K03749	0.0
K03748	105.0
K02383	0.0
K06327	0.0
K06320	96.0
K07238	512.0
K09479	0.0
K09478	0.0
K09475	0.0
K09474	8.0
K09477	0.0
K09476	0.0
K09471	0.0
K09470	0.0
K09473	0.0
K09472	1.0
K07543	0.0
K06898	373.0
K13967	0.0
K13963	185.0
K07545	0.0
K00737	2.0
K05345	0.0
K11706	0.0
K11707	0.0
K11704	0.0
K11705	0.0
K11708	0.0
K11709	0.0
K05588	0.0
K07114	539.0
K07443	219.0
K07116	0.0
K07117	2.0
K07110	0.0
K07447	651.0
K07112	253.0
K07113	0.0
K07448	215.0
K07118	123.0
K07119	0.0
K10619	0.0
K10618	0.0
K10617	0.0
K10616	0.0
K01848	23.0
K01849	23.0
K01844	19.0
K01845	299.0
K01846	0.0
K01847	382.0
K01840	1054.0
K01841	28.0
K01842	0.0
K01843	175.0
K06219	0.0
K10832	0.0
K05348	0.0
K14203	0.0
K08483	855.0
K08482	2.0
K08481	0.0
K08480	0.0
K08485	0.0
K08484	0.0
K00464	0.0
K00467	0.0
K00466	0.0
K00461	0.0
K00460	0.0
K00463	0.0
K00462	5.0
K04509	0.0
K00469	0.0
K00468	0.0
K08645	0.0
K04744	1.0
K01518	0.0
K01519	0.0
K04748	0.0
K04749	18.0
K01514	8.0
K01515	647.0
K01512	376.0
K01510	0.0
K14623	69.0
K14626	0.0
K14627	0.0
K14628	0.0
K14629	0.0
K03918	0.0
K03919	0.0
K12372	0.0
K12373	1499.0
K12370	0.0
K12371	0.0
K02359	0.0
K02358	664.0
K02351	0.0
K02352	0.0
K02355	1238.0
K02357	653.0
K02356	656.0
K13574	0.0
K13573	0.0
K13572	0.0
K13571	0.0
K13570	0.0
K12112	0.0
K12113	0.0
K12110	0.0
K12111	9.0
K07329	0.0
K07328	0.0
K07323	1.0
K07322	240.0
K07321	577.0
K07320	0.0
K07327	0.0
K07326	0.0
K07325	0.0
K07324	0.0
K08163	0.0
K06180	1972.0
K06181	2.0
K06182	342.0
K06183	468.0
K06186	0.0
K06187	652.0
K06188	129.0
K06189	1.0
K08359	0.0
K07589	0.0
K07588	215.0
K07587	0.0
K07586	7.0
K07585	0.0
K07584	452.0
K07583	0.0
K07582	0.0
K07581	0.0
K07580	0.0
K11139	0.0
K05989	875.0
K05988	0.0
K05985	84.0
K05987	0.0
K05986	2.0
K10843	0.0
K08354	0.0
K10844	30.0
K10848	0.0
K00673	2.0
K00674	30.0
K00675	14.0
K00676	213.0
K00677	378.0
K06988	0.0
K06989	160.0
K08351	0.0
K06980	6.0
K06981	0.0
K06982	0.0
K08350	0.0
K06984	0.0
K06985	0.0
K06986	0.0
K06987	254.0
K02445	153.0
K02444	206.0
K00582	0.0
K00583	0.0
K00580	0.0
K02110	908.0
K00586	0.0
K00587	0.0
K00584	1.0
K08921	0.0
K02441	22.0
K00588	15.0
K08922	0.0
K02440	92.0
K00018	453.0
K08923	0.0
K02443	157.0
K00019	0.0
K02442	0.0
K08925	0.0
K08926	0.0
K08927	0.0
K03149	451.0
K06604	0.0
K00015	0.0
K01989	733.0
K00854	1132.0
K00855	0.0
K00856	1.0
K00857	283.0
K00850	2118.0
K00851	14.0
K00852	579.0
K00853	11.0
K00858	650.0
K00859	650.0
K01181	204.0
K01180	0.0
K01183	24.0
K01182	842.0
K01185	148.0
K01184	0.0
K01187	1933.0
K01188	759.0
K02596	0.0
K13766	0.0
K13767	1.0
K13003	0.0
K13002	109.0
K13000	0.0
K02984	0.0
K02986	663.0
K02987	0.0
K02636	0.0
K02982	650.0
K02983	0.0
K02638	0.0
K02639	0.0
K02988	621.0
K08298	4.0
K08299	0.0
K03583	0.0
K03582	0.0
K03581	498.0
K03580	2.0
K03587	198.0
K03586	0.0
K03585	401.0
K03584	603.0
K03589	389.0
K03588	963.0
K01725	0.0
K01724	14.0
K01727	0.0
K01726	83.0
K01721	0.0
K01720	0.0
K01722	0.0
K13008	0.0
K01729	25.0
K01728	227.0
K09530	0.0
K09539	0.0
K02188	486.0
K02189	404.0
K02182	0.0
K02183	0.0
K03769	51.0
K03768	656.0
K03767	13.0
K03765	0.0
K03764	0.0
K03763	538.0
K03762	6.0
K03761	0.0
K03760	0.0
K09457	232.0
K09456	0.0
K09459	6.0
K09458	658.0
K00602	1349.0
K13988	0.0
K13985	0.0
K09981	0.0
K09980	0.0
K09983	0.0
K09982	1.0
K09985	4.0
K09984	0.0
K09987	4.0
K09986	0.0
K09989	20.0
K09988	225.0
K12583	0.0
K12582	0.0
K12589	0.0
K11720	0.0
K09759	288.0
K10985	0.0
K10984	1.0
K07468	0.0
K07469	149.0
K07464	165.0
K07465	0.0
K07466	0.0
K07467	512.0
K07460	616.0
K07461	369.0
K07462	652.0
K07463	0.0
K10679	5.0
K10678	0.0
K10671	0.0
K10670	144.0
K10673	0.0
K10672	31.0
K10674	0.0
K10677	1.0
K10676	0.0
K08726	0.0
K08724	5.0
K08722	52.0
K08723	0.0
K08720	0.0
K08721	0.0
K08728	0.0
K10187	0.0
K00119	0.0
K00118	2.0
K00449	0.0
K00448	0.0
K00115	0.0
K00446	0.0
K00117	4.0
K00116	2.0
K00111	328.0
K00442	0.0
K00113	26.0
K00112	35.0
K01539	0.0
K01531	176.0
K04720	796.0
K01533	660.0
K01534	1863.0
K01535	0.0
K01537	627.0
K14358	0.0
K14605	0.0
K14606	0.0
K00413	4.0
K10120	163.0
K05600	0.0
K05777	15.0
K03972	0.0
K03973	30.0
K03970	0.0
K03971	0.0
K03976	630.0
K03977	652.0
K03974	0.0
K03975	137.0
K03978	647.0
K03979	651.0
K13378	164.0
K02372	591.0
K02371	476.0
K02377	385.0
K02379	173.0
K03396	0.0
K03397	0.0
K03394	835.0
K03395	0.0
K03392	1.0
K03393	0.0
K03390	155.0
K03391	0.0
K03399	28.0
K03027	0.0
K12136	0.0
K12137	1.0
K06610	0.0
K12138	0.0
K12139	0.0
K11444	0.0
K11440	0.0
K11443	0.0
K11442	0.0
K00612	11.0
K00613	2.0
K00610	582.0
K00611	495.0
K00616	600.0
K00617	0.0
K00614	0.0
K00615	1546.0
K00619	13.0
K10863	0.0
K07874	0.0
K06234	0.0
K10240	0.0
K10241	0.0
K10242	0.0
K10243	0.0
K04110	0.0
K04113	0.0
K04112	0.0
K04115	0.0
K04114	0.0
K04117	0.0
K04116	0.0
K04118	0.0
K05517	0.0
K07705	11.0
K07704	19.0
K07707	12.0
K07706	7.0
K07701	0.0
K07700	0.0
K07703	0.0
K07702	0.0
K07709	2.0
K07708	0.0
K01955	1011.0
K13042	0.0
K09934	0.0
K09935	194.0
K06216	0.0
K09937	1.0
K13745	0.0
K13746	0.0
K13747	557.0
K13740	0.0
K13741	0.0
K13742	0.0
K06211	2.0
K06212	33.0
K09933	0.0
K02618	0.0
K02619	176.0
K02968	608.0
K02966	0.0
K02967	652.0
K02616	0.0
K02965	652.0
K02962	0.0
K02611	0.0
K02613	0.0
K03569	1066.0
K03568	72.0
K03565	587.0
K06218	13.0
K03567	1.0
K03566	0.0
K03561	662.0
K03560	0.0
K03563	113.0
K03562	6.0
K06430	0.0
K01709	179.0
K01708	2.0
K01707	0.0
K01706	50.0
K01705	0.0
K01704	1678.0
K01703	1686.0
K01702	0.0
K14165	0.0
K14164	0.0
K14166	0.0
K14161	2.0
K14160	0.0
K14162	2.0
K05396	32.0
K03709	5.0
K03708	24.0
K08160	0.0
K03701	876.0
K03700	368.0
K03703	642.0
K03702	652.0
K03705	462.0
K03704	531.0
K03707	45.0
K03706	390.0
K06289	0.0
K06288	0.0
K06283	168.0
K06282	27.0
K06281	26.0
K06287	652.0
K06286	0.0
K06285	5.0
K06284	125.0
K08161	0.0
K07540	0.0
K06438	364.0
K06869	0.0
K06868	0.0
K06867	2.0
K06866	0.0
K06865	0.0
K06864	342.0
K06863	0.0
K06862	0.0
K06861	200.0
K06860	0.0
K12659	0.0
K12658	2.0
K07547	0.0
K07546	0.0
K15023	0.0
K15022	0.0
K15020	0.0
K15024	493.0
K08700	18.0
K08162	2.0
K07544	0.0
K00137	0.0
K00135	32.0
K00134	656.0
K00133	651.0
K00132	8.0
K00131	0.0
K00130	3.0
K00139	0.0
K00138	0.0
K00429	0.0
K00428	39.0
K00421	0.0
K00423	0.0
K00425	197.0
K00427	0.0
K00426	197.0
K14292	0.0
K14379	0.0
K14370	0.0
K14371	0.0
K14372	0.0
K14373	0.0
K14374	0.0
K14375	0.0
K09845	0.0
K14082	0.0
K14083	10.0
K14080	0.0
K14081	1.0
K14086	2.0
K14087	5.0
K14084	3.0
K14088	6.0
K14089	3.0
K01552	341.0
K01551	132.0
K01556	0.0
K01557	0.0
K01554	0.0
K01555	0.0
K04708	0.0
K03955	0.0
K13689	0.0
K13688	3.0
K13683	0.0
K13685	55.0
K13684	0.0
K13687	0.0
K13686	0.0
K14159	0.0
K02399	0.0
K02398	53.0
K02395	86.0
K02394	13.0
K02397	48.0
K02396	154.0
K02391	0.0
K02390	87.0
K02393	12.0
K02392	218.0
K13533	0.0
K13532	0.0
K13531	0.0
K13530	0.0
K01550	0.0
K05658	0.0
K14054	0.0
K02601	689.0
K02970	642.0
K05378	0.0
K12339	3.0
K14060	0.0
K11687	0.0
K11686	0.0
K11685	0.0
K11689	14.0
K11688	44.0
K08939	0.0
K03048	5.0
K03049	0.0
K13821	44.0
K13820	0.0
K03042	0.0
K03043	642.0
K03040	599.0
K03041	0.0
K03046	642.0
K03047	0.0
K03044	0.0
K03045	0.0
K00348	180.0
K09847	0.0
K00692	0.0
K00638	568.0
K00639	234.0
K00693	0.0
K00634	218.0
K00635	0.0
K00630	0.0
K00631	0.0
K00632	4.0
K00633	208.0
K00691	43.0
K00696	0.0
K00694	12.0
K00695	0.0
K10854	0.0
K07811	0.0
K07810	0.0
K07813	355.0
K07812	2.0
K07814	50.0
K07816	211.0
K00090	0.0
K00091	18.0
K00094	46.0
K00096	35.0
K00097	275.0
K00098	1.0
K00099	643.0
K10228	0.0
K10229	0.0
K12548	0.0
K10222	0.0
K10220	0.0
K10221	0.0
K10227	9.0
K05822	0.0
K01949	0.0
K01945	636.0
K01947	0.0
K01946	0.0
K01941	24.0
K01940	656.0
K06357	0.0
K07729	796.0
K07728	0.0
K07727	695.0
K07726	139.0
K07725	0.0
K07724	0.0
K07723	5.0
K07722	22.0
K07721	0.0
K07720	1767.0
K00899	23.0
K05824	0.0
K00891	1117.0
K00892	0.0
K00895	180.0
K00897	25.0
K08151	2.0
K08153	0.0
K08154	0.0
K02948	650.0
K02942	0.0
K02944	0.0
K05665	0.0
K02946	629.0
K13793	0.0
K06352	0.0
K01769	0.0
K01768	6.0
K01761	12.0
K01760	8.0
K01762	0.0
K09578	0.0
K01766	0.0
K08164	0.0
K02493	641.0
K08166	0.0
K08167	0.0
K02496	0.0
K02497	0.0
K02494	0.0
K02495	1113.0
K02498	0.0
K02499	70.0
K08168	0.0
K08169	140.0
K14415	105.0
K14414	3.0
K06881	668.0
K00436	0.0
K06332	0.0
K12815	0.0
K12810	0.0
K06885	176.0
K00437	0.0
K06335	0.0
K06334	233.0
K03547	593.0
K03546	562.0
K03545	876.0
K03544	986.0
K03543	296.0
K06888	26.0
K10941	0.0
K03549	4.0
K03548	0.0
K10940	0.0
K02236	7.0
K02237	440.0
K02234	0.0
K02232	490.0
K02233	516.0
K02230	133.0
K02231	962.0
K06359	0.0
K02238	866.0
K02239	0.0
K03723	615.0
K03722	62.0
K03721	12.0
K03720	0.0
K03727	0.0
K03726	0.0
K03725	0.0
K03724	8.0
K06358	0.0
K12673	0.0
K12679	0.0
K12678	0.0
K06410	141.0
K11898	0.0
K11899	0.0
K11896	1.0
K11897	0.0
K11894	0.0
K11895	1.0
K11892	0.0
K11893	0.0
K11890	0.0
K11891	0.0
K08762	0.0
K08764	0.0
K08765	0.0
K10418	0.0
K11325	0.0
K11326	0.0
K11327	0.0
K11328	0.0
K11329	0.0
K00151	0.0
K00150	0.0
K00153	0.0
K00400	0.0
K00407	0.0
K00406	2.0
K00405	2.0
K00404	2.0
K00158	1.0
K01342	0.0
K09388	0.0
K09386	0.0
K09384	39.0
K04094	92.0
K04095	84.0
K04096	625.0
K04097	0.0
K04090	0.0
K04091	2.0
K04092	0.0
K04093	0.0
K04098	0.0
K04099	0.0
K01578	0.0
K01579	442.0
K01574	0.0
K01575	12.0
K01576	0.0
K01577	0.0
K01571	449.0
K01572	931.0
K01573	172.0
K02009	49.0
K02008	1202.0
K02005	1205.0
K02004	4890.0
K02007	276.0
K02006	1885.0
K02001	165.0
K02000	32.0
K02003	5281.0
K02002	166.0
K03065	0.0
K08952	0.0
K03060	405.0
K13809	0.0
K10948	0.0
K09607	0.0
K06125	0.0
K04337	0.0
K06120	19.0
K06121	0.0
K04336	0.0
K01127	0.0
K09703	36.0
K00004	0.0
K14699	0.0
K09702	165.0
K14698	0.0
K05311	17.0
K13829	0.0
K10943	0.0
K07291	0.0
K07290	0.0
K10206	685.0
K10202	169.0
K10208	0.0
K10209	2.0
K01966	125.0
K01965	0.0
K01964	0.0
K01963	426.0
K01962	117.0
K01961	1526.0
K01960	337.0
K01969	0.0
K01968	0.0
K07749	22.0
K07748	0.0
K07741	33.0
K07740	0.0
K07743	0.0
K07742	435.0
K07745	0.0
K07744	0.0
K07746	0.0
K01299	47.0
K01295	19.0
K01297	173.0
K02922	0.0
K05603	0.0
K02921	0.0
K02926	652.0
K05607	0.0
K02924	0.0
K05605	0.0
K02928	0.0
K02929	0.0
K00216	0.0
K00217	0.0
K00214	0.0
K00215	680.0
K00213	0.0
K00210	0.0
K00211	0.0
K00218	0.0
K00219	10.0
K01035	0.0
K01034	16.0
K04517	471.0
K01740	1404.0
K01031	0.0
K01746	13.0
K01745	205.0
K01744	347.0
K01749	311.0
K01039	12.0
K04518	196.0
K09591	0.0
K14129	0.0
K14128	1.0
K14121	0.0
K14120	0.0
K14123	0.0
K14122	0.0
K14125	0.0
K14124	0.0
K14127	1.0
K14126	1.0
K03521	475.0
K03520	0.0
K03523	670.0
K03522	482.0
K03525	690.0
K03524	864.0
K03527	655.0
K03526	599.0
K03529	467.0
K03528	0.0
K06338	0.0
K02217	427.0
K03299	89.0
K03298	13.0
K13472	0.0
K03293	40.0
K03292	1091.0
K03291	0.0
K03290	0.0
K03297	7.0
K03296	1099.0
K03295	124.0
K03294	213.0
K13009	0.0
K12690	0.0
K09743	0.0
K06022	0.0
K07190	0.0
K06021	0.0
K07192	175.0
K06020	0.0
K06027	0.0
K06026	0.0
K09744	0.0
K07991	0.0
K08749	0.0
K09835	0.0
K09834	0.0
K10439	1943.0
K06351	0.0
K09833	0.0
K10925	0.0
K10924	1.0
K10927	0.0
K10926	0.0
K10923	0.0
K10922	0.0
K09629	0.0
K10697	0.0
K00179	330.0
K00172	79.0
K00171	50.0
K00170	45.0
K00177	289.0
K00176	267.0
K00175	511.0
K00174	454.0
K13478	0.0
K14338	0.0
K14339	0.0
K14335	0.0
K14337	0.0
K14330	0.0
K14331	0.0
K14333	9.0
K08918	0.0
K13479	232.0
K04078	643.0
K04079	749.0
K04076	8.0
K04077	652.0
K04074	38.0
K04075	630.0
K04072	659.0
K04073	0.0
K04070	379.0
K04071	0.0
K14597	0.0
K13318	0.0
K08280	1.0
K13641	13.0
K13640	4.0
K13643	29.0
K13642	0.0
K02027	3163.0
K02026	4484.0
K02025	4897.0
K02024	0.0
K02023	37.0
K02022	54.0
K02021	0.0
K02020	384.0
K02029	747.0
K02028	1077.0
K03886	0.0
K03887	0.0
K03884	0.0
K03885	184.0
K03881	0.0
K03888	0.0
K03889	0.0
K12998	0.0
K12999	0.0
K12992	273.0
K12993	0.0
K12990	43.0
K12991	0.0
K12996	28.0
K12997	3.0
K12994	0.0
K12995	4.0
K08979	0.0
K08978	508.0
K03088	8452.0
K03089	6.0
K03086	778.0
K03087	0.0
K08971	0.0
K08970	2.0
K03082	11.0
K03080	0.0
K08974	156.0
K13868	0.0
K00918	29.0
K01553	0.0
K12214	0.0
K11646	1.0
K11645	0.0
K11641	0.0
K11640	0.0
K12736	0.0
K12733	0.0
K07507	277.0
K07506	0.0
K07505	0.0
K07504	36.0
K07503	0.0
K07502	272.0
K07501	0.0
K07500	0.0
K07509	0.0
K07508	0.0
K11422	0.0
K08698	0.0
K10773	687.0
K10774	0.0
K14286	0.0
K10778	100.0
K14287	0.0
K00140	24.0
K05501	0.0
K01903	146.0
K01902	146.0
K01905	28.0
K01904	0.0
K01907	0.0
K01906	0.0
K01909	0.0
K01908	0.0
K14534	62.0
K00147	635.0
K07767	0.0
K07769	0.0
K07768	0.0
K06203	0.0
K06202	0.0
K09921	0.0
K09920	0.0
K09927	4.0
K09024	0.0
K09022	26.0
K09023	2.0
K09020	1.0
K09021	0.0
K02908	0.0
K02909	652.0
K08218	321.0
K08219	0.0
K02904	616.0
K02906	652.0
K02907	645.0
K02902	613.0
K00230	1.0
K00231	12.0
K00232	0.0
K08976	2.0
K00234	0.0
K00239	510.0
K06209	393.0
K09928	3.0
K01015	0.0
K01014	0.0
K01012	862.0
K01011	62.0
K01010	0.0
K08920	0.0
K14103	0.0
K14102	0.0
K14101	0.0
K14100	0.0
K14105	0.0
K14104	0.0
K14109	0.0
K14108	0.0
K06401	0.0
K00893	0.0
K13402	0.0
K12858	0.0
K03503	16.0
K03502	437.0
K03501	623.0
K03500	470.0
K08924	0.0
K02278	227.0
K02279	61.0
K12977	0.0
K02276	4.0
K02277	0.0
K02274	6.0
K02275	6.0
K13450	0.0
K13451	0.0
K13452	0.0
K13454	0.0
K13455	0.0
K12509	0.0
K12508	0.0
K12507	9.0
K12506	86.0
K12500	0.0
K12503	0.0
K05926	0.0
K09728	0.0
K14587	0.0
K06597	0.0
K06596	0.0
K06595	0.0
K06599	0.0
K06598	0.0
K07978	0.0
K07979	1042.0
K07976	0.0
K14585	0.0
K10907	285.0
K10906	0.0
K10901	0.0
K10909	0.0
K10908	1.0
K09819	2.0
K09818	0.0
K09817	303.0
K09816	294.0
K09815	296.0
K06374	191.0
K06373	176.0
K09812	655.0
K09811	656.0
K09810	202.0
K09724	0.0
K14582	0.0
K09721	0.0
K04058	3.0
K04059	1.0
K04050	0.0
K04051	0.0
K04052	0.0
K04053	0.0
K04054	0.0
K04055	0.0
K04056	3.0
K04057	0.0
K01047	0.0
K08975	0.0
K10015	0.0
K10014	1.0
K10017	0.0
K10016	0.0
K10011	0.0
K10010	92.0
K10013	0.0
K10012	210.0
K10019	0.0
K10018	0.0
K13665	0.0
K13664	0.0
K13663	0.0
K13662	0.0
K13661	0.0
K13660	0.0
K13669	0.0
K13668	0.0
K07641	2.0
K01466	15.0
K13590	0.0
K01464	352.0
K01465	673.0
K01462	1035.0
K01463	18.0
K01460	0.0
K01461	0.0
K13599	5.0
K13598	4.0
K01468	187.0
K01469	2.0
K09251	1.0
K09252	0.0
K02041	36.0
K02040	797.0
K02043	0.0
K02045	194.0
K02044	36.0
K02047	184.0
K02046	196.0
K02049	976.0
K02048	196.0
K05549	0.0
K05548	0.0
K06046	0.0
K03319	5.0
K03316	2.0
K03317	16.0
K03314	0.0
K03315	366.0
K03312	186.0
K03313	183.0
K03310	1374.0
K03311	155.0
K12052	0.0
K02945	641.0
K06162	22.0
K06163	10.0
K06160	0.0
K06161	0.0
K06166	2.0
K00359	72.0
K06164	10.0
K06165	10.0
K06168	642.0
K06169	0.0
K13020	16.0
K07158	0.0
K07159	0.0
K04835	0.0
K11621	0.0
K11991	0.0
K11622	0.0
K11996	156.0
K11627	0.0
K11626	1.0
K11629	0.0
K11628	0.0
K07561	0.0
K07560	625.0
K07563	0.0
K07562	0.0
K07565	0.0
K07564	0.0
K07567	679.0
K07566	765.0
K07569	0.0
K07568	775.0
K09925	0.0
K11199	0.0
K11198	0.0
K11192	0.0
K11191	0.0
K11196	0.0
K11195	0.0
K11194	0.0
K02492	272.0
K10713	0.0
K10710	43.0
K10711	149.0
K10716	0.0
K02490	1.0
K10714	0.0
K10715	0.0
K01929	756.0
K01928	650.0
K01923	633.0
K01922	3.0
K01921	682.0
K01920	4.0
K01926	575.0
K01925	676.0
K01924	625.0
K07789	2.0
K07788	0.0
K07785	0.0
K07784	0.0
K07787	126.0
K07786	0.0
K07781	0.0
K07783	248.0
K07782	0.0
K05835	0.0
K06355	0.0
K14661	0.0
K09844	0.0
K00782	145.0
K00783	646.0
K00784	820.0
K00785	0.0
K00786	146.0
K00039	0.0
K00036	189.0
K00037	0.0
K00034	21.0
K00035	0.0
K00032	0.0
K00033	203.0
K00030	34.0
K00031	605.0
K01259	15.0
K01258	460.0
K01255	39.0
K01256	27.0
K01251	174.0
K01250	28.0
K01253	0.0
K01252	0.0
K09008	0.0
K09009	0.0
K09000	2.0
K09001	41.0
K09002	186.0
K09003	0.0
K09004	3.0
K09005	6.0
K09006	0.0
K09007	15.0
K09846	0.0
K08234	425.0
K00258	0.0
K00259	214.0
K00252	0.0
K00253	0.0
K00256	0.0
K00257	188.0
K00254	0.0
K00255	0.0
K01079	184.0
K01078	2.0
K01071	1.0
K01070	0.0
K01073	12.0
K01077	272.0
K01076	6.0
K14472	0.0
K14471	0.0
K14470	0.0
K14475	2.0
K09841	0.0
K02788	8.0
K02782	0.0
K02783	45.0
K02781	44.0
K02786	27.0
K02787	0.0
K02784	0.0
K01060	8.0
K01787	297.0
K01786	374.0
K01785	1078.0
K01784	1242.0
K01783	753.0
K01782	4.0
K01781	2.0
K01780	0.0
K01789	0.0
K01788	386.0
K02526	30.0
K02527	188.0
K02525	1.0
K02250	0.0
K02523	188.0
K02520	643.0
K02521	0.0
K02258	4.0
K02259	6.0
K02528	642.0
K02529	3118.0
K03781	142.0
K03780	234.0
K03783	400.0
K03782	6.0
K03785	414.0
K03784	349.0
K03787	232.0
K03786	300.0
K03789	492.0
K03788	0.0
K10700	0.0
K00342	171.0
K03124	0.0
K03120	0.0
K12527	223.0
K12526	0.0
K12525	0.0
K12524	351.0
K12523	0.0
K12522	0.0
K09789	173.0
K09788	11.0
K09787	438.0
K09786	7.0
K09785	0.0
K09781	0.0
K09780	12.0
K10961	0.0
K10960	0.0
K10963	0.0
K10962	0.0
K10965	0.0
K10964	0.0
K10966	0.0
K09879	0.0
K06318	0.0
K06311	0.0
K06310	237.0
K06312	0.0
K06314	0.0
K06317	21.0
K11389	0.0
K11386	0.0
K11387	0.0
K11384	3.0
K11385	0.0
K11382	0.0
K11383	0.0
K11381	161.0
K11949	0.0
K10380	0.0
K04032	14.0
K04033	0.0
K04030	23.0
K04031	460.0
K04036	0.0
K04037	0.0
K04034	106.0
K04035	27.0
K04038	0.0
K04039	0.0
K07046	5.0
K07047	113.0
K07044	0.0
K07045	307.0
K07042	471.0
K07043	595.0
K07040	434.0
K07041	0.0
K07048	12.0
K07049	0.0
K08664	0.0
K02584	1.0
K10039	209.0
K10038	0.0
K10037	1.0
K10036	22.0
K04788	0.0
K04789	0.0
K04784	27.0
K04785	0.0
K04786	0.0
K04787	0.0
K04780	0.0
K04781	0.0
K04782	0.0
K04783	0.0
K13601	0.0
K13603	0.0
K13602	0.0
K13605	0.0
K13604	0.0
K13607	2.0
K02404	57.0
K05783	0.0
K05782	0.0
K05781	10.0
K05780	10.0
K05787	0.0
K05786	3.0
K05785	44.0
K05784	0.0
K05789	0.0
K05788	2.0
K01442	811.0
K01443	930.0
K01444	14.0
K01446	12.0
K01447	1123.0
K01448	1456.0
K01449	312.0
K14803	0.0
K02069	172.0
K05569	36.0
K08008	0.0
K02063	0.0
K05566	39.0
K05565	0.0
K05563	0.0
K05562	0.0
K05561	0.0
K02064	0.0
K03338	29.0
K03339	0.0
K03330	0.0
K03331	0.0
K03332	7.0
K03333	0.0
K03335	21.0
K03336	18.0
K03337	27.0
K12956	0.0
K12957	2.0
K12954	0.0
K12955	0.0
K12952	0.0
K12953	0.0
K12950	0.0
K12951	0.0
K14733	0.0
K00109	0.0
K06148	682.0
K06149	0.0
K06144	0.0
K06145	0.0
K06146	0.0
K06147	5144.0
K06141	0.0
K06142	561.0
K06143	106.0
K11945	0.0
K08948	0.0
K08949	0.0
K00071	0.0
K14664	0.0
K13810	0.0
K14665	0.0
K03058	0.0
K11609	0.0
K11608	0.0
K14660	0.0
K11603	0.0
K11602	0.0
K11601	0.0
K11600	0.0
K11607	2.0
K11606	2.0
K11605	2.0
K11604	2.0
K10558	1.0
K10559	173.0
K10550	8.0
K10551	8.0
K10552	0.0
K10553	0.0
K10554	0.0
K10555	19.0
K10556	18.0
K10557	1.0
K03051	0.0
K03050	0.0
K07549	0.0
K07548	0.0
K07239	155.0
K07235	0.0
K07234	0.0
K07237	0.0
K07236	0.0
K07231	0.0
K07230	0.0
K07233	0.0
K07232	0.0
K02467	0.0
K05306	92.0
K05305	200.0
K05304	95.0
K05303	2.0
K05301	0.0
K02565	0.0
K08644	0.0
K08646	0.0
K08641	167.0
K08643	0.0
K08642	0.0
K12146	0.0
K00010	49.0
K00011	0.0
K00012	895.0
K00013	649.0
K00014	1024.0
K00016	468.0
K09065	0.0
K08252	0.0
K08253	0.0
K08256	0.0
K08255	0.0
K08258	0.0
K08259	0.0
K00274	11.0
K00275	162.0
K00276	0.0
K00270	0.0
K00271	0.0
K00272	0.0
K00273	0.0
K00278	571.0
K00279	0.0
K12675	0.0
K01277	180.0
K01274	1.0
K01273	198.0
K01271	168.0
K01270	764.0
K01278	381.0
K00906	0.0
K00904	0.0
K00903	3.0
K00901	141.0
K13785	0.0
K00908	0.0
K11149	0.0
K01053	2.0
K01051	369.0
K01057	174.0
K01056	652.0
K01055	0.0
K01054	0.0
K01058	16.0
K02500	647.0
K02501	646.0
K02502	403.0
K02503	647.0
K02504	0.0
K02505	0.0
K02506	0.0
K02507	0.0
K02508	0.0
K02509	0.0
K00291	0.0
K13410	0.0
K13148	0.0
K13419	0.0
K05825	0.0
K03106	652.0
K03105	0.0
K03101	705.0
K03100	1778.0
K12541	0.0
K12540	0.0
K12543	0.0
K12542	0.0
K12545	0.0
K12544	0.0
K12547	0.0
K12546	0.0
K12549	0.0
K06080	0.0
K11018	0.0
K11019	0.0
K11016	0.0
K11017	0.0
K11014	0.0
K11015	0.0
K11012	0.0
K11013	0.0
K11010	0.0
K11011	0.0
K06333	370.0
K06880	0.0
K06883	3.0
K06882	0.0
K09857	3.0
K06884	0.0
K06887	0.0
K06886	3.0
K06889	1322.0
K10942	0.0
K09859	0.0
K09858	1.0
K10947	821.0
K10946	0.0
K10945	0.0
K10944	0.0
K13284	0.0
K00483	8.0
K00481	0.0
K00480	0.0
K00486	0.0
K00485	0.0
K00484	0.0
K09901	0.0
K10929	0.0
K07684	0.0
K07685	0.0
K07686	0.0
K07687	0.0
K07681	0.0
K07688	0.0
K07689	0.0
K10928	0.0
K04018	0.0
K04019	14.0
K04014	5.0
K04015	9.0
K04016	0.0
K04017	0.0
K04013	2.0
K07060	0.0
K07061	0.0
K07062	26.0
K07063	1.0
K07064	0.0
K07065	0.0
K07066	3.0
K07067	7.0
K07068	9.0
K07069	7.0
K01121	0.0
K13629	0.0
K13628	7.0
K13623	0.0
K13622	2.0
K13620	0.0
K13626	62.0
K08586	0.0
K08587	0.0
K01428	154.0
K01429	6.0
K01422	177.0
K01423	8.0
K01420	594.0
K01421	545.0
K01426	26.0
K01427	0.0
K01424	697.0
K01425	221.0
K08068	0.0
K07538	0.0
K13086	0.0
K13085	0.0
K07287	0.0
K07824	0.0
K07682	0.0
K02722	0.0
K12978	0.0
K12979	0.0
K12972	0.0
K12973	0.0
K12974	0.0
K12975	0.0
K12976	0.0
K07821	0.0
K07683	0.0
K14750	0.0
K14751	0.0
K14953	0.0
K12288	0.0
K12289	0.0
K12282	0.0
K12283	0.0
K12280	0.0
K12281	0.0
K12286	0.0
K12287	0.0
K12284	0.0
K12285	0.0
K11957	0.0
K11956	0.0
K11955	0.0
K11954	0.0
K11953	0.0
K11952	0.0
K11951	0.0
K11950	0.0
K11959	0.0
K11958	0.0
K13889	152.0
K13888	13.0
K11963	0.0
K07217	8.0
K07216	371.0
K07215	0.0
K07214	81.0
K07213	19.0
K07212	0.0
K07219	174.0
K07218	0.0
K12150	0.0
K08689	0.0
K08688	0.0
K00402	0.0
K00401	0.0
K11994	0.0
K00152	0.0
K01043	0.0
K00154	0.0
K00157	0.0
K00156	114.0
K10533	0.0
K10530	0.0
K10531	0.0
K10536	200.0
K10537	10.0
K10535	0.0
K10538	0.0
K10539	10.0
K00073	2.0
K13934	0.0
K00076	187.0
K00077	618.0
K00074	255.0
K00075	668.0
K00078	0.0
K00079	0.0
K02290	0.0
K02563	652.0
K02292	0.0
K08966	0.0
K02294	0.0
K08278	0.0
K08279	0.0
K08274	0.0
K08275	0.0
K08276	0.0
K08277	0.0
K00298	0.0
K00299	2.0
K00296	0.0
K00297	404.0
K00294	16.0
K00292	0.0
K00293	0.0
K00290	571.0
K07757	0.0
K12089	0.0
K01210	2.0
K01213	0.0
K01212	497.0
K01215	0.0
K01214	0.0
K01217	0.0
K01216	0.0
K01219	2.0
K01218	38.0
K02749	0.0
K02746	24.0
K02747	16.0
K02744	60.0
K02745	16.0
K02742	0.0
K00924	32.0
K00925	644.0
K00926	574.0
K00927	652.0
K00928	913.0
K00929	313.0
K12085	0.0
K02298	0.0
K02299	0.0
K02568	2.0
K02569	1.0
K02562	12.0
K02291	2.0
K02560	0.0
K02293	0.0
K02566	8.0
K02567	3.0
K02564	980.0
K02297	0.0
K03169	1755.0
K03168	618.0
K03163	0.0
K03162	0.0
K03167	0.0
K03166	0.0
K11038	0.0
K11039	0.0
K11030	0.0
K11031	15.0
K11032	0.0
K11033	0.0
K11034	0.0
K11035	0.0
K11036	0.0
K11037	0.0
K02546	0.0
K07668	33.0
K07669	0.0
K07666	2.0
K07667	527.0
K07664	0.0
K07665	312.0
K07662	0.0
K07663	2.0
K07660	0.0
K07661	0.0
K03927	98.0
K07008	0.0
K07009	238.0
K07002	0.0
K07003	591.0
K07000	25.0
K07001	713.0
K07006	2.0
K07007	878.0
K07004	0.0
K07005	461.0
K03921	0.0
K02956	652.0
K09725	0.0
K09181	169.0
K08599	0.0
K08598	0.0
K08591	594.0
K08590	183.0
K01156	1.0
K01154	986.0
K01407	0.0
K01400	0.0
K01153	667.0
K01150	1.0
K01151	775.0
K01408	0.0
K01409	716.0
K01158	0.0
K01159	284.0
K05523	0.0
K05522	0.0
K05521	114.0
K05520	183.0
K05527	4.0
K05526	0.0
K05525	0.0
K05524	5.0
K05529	0.0
K14518	0.0
K14519	2.0
K05949	0.0
K01754	491.0
K05942	0.0
K01027	0.0
K02171	0.0
K02170	0.0
K02173	10.0
K02172	0.0
K01751	260.0
K06416	55.0
K06417	0.0
K06414	0.0
K06947	0.0
K03379	0.0
K03808	2.0
K03809	2.0
K03806	0.0
K06412	427.0
K03804	0.0
K12296	0.0
K03802	0.0
K03803	206.0
K06413	1.0
K10808	0.0
K06411	138.0
K01028	2.0
K01029	16.0
K11931	0.0
K11930	0.0
K11933	0.0
K11932	0.0
K11935	0.0
K11934	55.0
K11937	0.0
K11936	0.0
K11939	0.0
K11938	0.0
K10800	2.0
K06419	0.0
K11929	0.0
K07271	492.0
K07270	0.0
K07273	178.0
K07272	0.0
K07275	0.0
K07274	1.0
K07277	200.0
K07276	4.0
K07279	0.0
K07278	1.0
K10623	0.0
K02481	354.0
K11520	0.0
K02480	0.0
K08170	0.0
K02485	0.0
K02484	343.0
K02487	0.0
K08600	985.0
K08603	0.0
K08602	102.0
K08605	0.0
K08604	0.0
K09956	2.0
K09957	0.0
K09954	2.0
K09955	681.0
K09952	12.0
K09953	0.0
K09950	0.0
K09951	135.0
K09958	2.0
K09959	0.0
K07495	14.0
K07494	5.0
K07497	144.0
K07496	496.0
K07491	1107.0
K07490	0.0
K07493	0.0
K07492	1.0
K07499	0.0
K07498	0.0
K11209	0.0
K11208	0.0
K11204	0.0
K11203	13.0
K11202	59.0
K11201	0.0
K11200	0.0
K00058	1068.0
K00059	1596.0
K00728	0.0
K00729	0.0
K00055	0.0
K00057	660.0
K00050	58.0
K00051	0.0
K00720	0.0
K00721	433.0
K14424	0.0
K06033	0.0
K14189	0.0
K14188	1.0
K06364	0.0
K14187	0.0
K01239	220.0
K01238	93.0
K01897	1122.0
K01232	51.0
K01895	228.0
K01230	0.0
K01893	623.0
K01236	0.0
K01235	137.0
K01890	652.0
K02768	106.0
K02769	22.0
K02760	194.0
K02761	178.0
K02763	1.0
K02764	0.0
K02765	316.0
K00948	990.0
K00949	614.0
K00942	687.0
K00943	127.0
K00940	166.0
K00941	1019.0
K00946	188.0
K00947	0.0
K00944	0.0
K00945	1473.0
K01097	0.0
K01096	26.0
K01095	163.0
K01093	2.0
K01092	420.0
K01091	1683.0
K01090	682.0
K03499	1597.0
K03498	1477.0
K03491	148.0
K03490	10.0
K03493	0.0
K03492	6.0
K03495	648.0
K03497	1744.0
K03496	1995.0
K02817	0.0
K02814	7.0
K02815	7.0
K02810	307.0
K02548	415.0
K02549	5.0
K02818	0.0
K02819	26.0
K03637	348.0
K03636	3.0
K03147	597.0
K03146	16.0
K08851	0.0
K06518	599.0
K09729	29.0
K06048	0.0
K06045	4.0
K06044	0.0
K09727	0.0
K09726	0.0
K06041	205.0
K09720	0.0
K09723	0.0
K06042	407.0
K09897	0.0
K09896	0.0
K09895	0.0
K09894	0.0
K09893	0.0
K09892	0.0
K09891	0.0
K09890	0.0
K09899	0.0
K09898	0.0
K03622	0.0
K07648	0.0
K07649	0.0
K07398	0.0
K07399	1.0
K11056	0.0
K11057	0.0
K11054	0.0
K11055	0.0
K07640	1.0
K07393	5.0
K07390	6.0
K07391	608.0
K07644	2.0
K07645	2.0
K07646	478.0
K07647	0.0
K10896	0.0
K07024	2844.0
K07025	1290.0
K07026	0.0
K07027	581.0
K07020	0.0
K07021	5.0
K07022	0.0
K07023	381.0
K07028	0.0
K07029	1152.0
K10094	0.0
K01390	0.0
K01392	0.0
K01399	0.0
K02673	0.0
K05893	0.0
K05897	0.0
K05896	440.0
K05895	132.0
K05899	0.0
K05898	0.0
K00555	0.0
K00554	619.0
K00557	0.0
K00556	5.0
K00551	0.0
K00559	0.0
K00558	695.0
K01170	0.0
K01173	3.0
K01174	12.0
K01175	168.0
K01176	154.0
K01178	2.0
K01179	444.0
K14578	0.0
K14579	0.0
K08951	0.0
K08950	0.0
K08953	0.0
K03828	2.0
K03829	0.0
K03820	11.0
K03821	0.0
K03822	0.0
K03823	415.0
K03824	1.0
K03825	1.0
K03826	188.0
K03827	167.0
K12248	0.0
K12246	0.0
K12247	0.0
K12242	0.0
K12243	0.0
K12240	0.0
K12241	0.0
K11919	0.0
K11918	0.0
K11913	0.0
K11912	0.0
K11911	0.0
K11910	0.0
K11917	0.0
K11916	0.0
K11915	0.0
K11914	0.0
K12068	0.0
K12069	0.0
K12062	0.0
K12063	0.0
K12060	0.0
K12061	0.0
K12066	0.0
K12067	4.0
K12064	0.0
K12065	0.0
K07259	355.0
K07258	1730.0
K07253	0.0
K07251	0.0
K07250	41.0
K07257	39.0
K07256	0.0
K07255	0.0
K07254	0.0
K05372	0.0
K05373	0.0
K05370	0.0
K05371	0.0
K05374	0.0
K05375	0.0
K09970	0.0
K09971	0.0
K09972	9.0
K09973	113.0
K09974	30.0
K09975	0.0
K09976	5.0
K09978	0.0
K09979	4.0
K11261	19.0
K11260	0.0
K11263	0.0
K11264	0.0
K10793	24.0
K10796	24.0
K10797	51.0
K10794	20.0
K10795	12.0
K00700	977.0
K00701	0.0
K10798	0.0
K00703	832.0
K00705	859.0
K09828	0.0
K10133	0.0
K13053	0.0
K03192	2.0
K00964	0.0
K00965	598.0
K00966	188.0
K00960	0.0
K00961	0.0
K00962	651.0
K00963	106.0
K00969	617.0
K12681	0.0
K02703	0.0
K08364	0.0
K08365	0.0
K02706	0.0
K08363	0.0
K08361	0.0
K02708	0.0
K02709	0.0
K08368	1.0
K08369	56.0
K01615	82.0
K01617	0.0
K01616	0.0
K01611	61.0
K01610	616.0
K01613	516.0
K01612	0.0
K01619	579.0
K01618	0.0
K02834	651.0
K02835	652.0
K05281	0.0
K03619	0.0
K03618	0.0
K03617	604.0
K03616	27.0
K03615	791.0
K03614	568.0
K03613	655.0
K03612	611.0
K03611	4.0
K03610	202.0
K09705	1.0
K09704	579.0
K09701	2.0
K09700	12.0
K09709	0.0
K06391	242.0
K06390	432.0
K06393	377.0
K06392	429.0
K06395	168.0
K06394	317.0
K06397	358.0
K06396	417.0
K06399	411.0
K06398	436.0
K06435	0.0
K11078	0.0
K11079	0.0
K11074	0.0
K11075	0.0
K11076	0.0
K11077	0.0
K11070	609.0
K11071	756.0
K11072	802.0
K11073	0.0
K06935	0.0
K06934	197.0
K06937	163.0
K06936	0.0
K06931	0.0
K06930	0.0
K06933	0.0
K06932	0.0
K06939	0.0
K06938	0.0
K13381	0.0
K05916	2.0
K05917	0.0
K05914	0.0
K05915	0.0
K05912	0.0
K05913	0.0
K05910	0.0
K05911	0.0
K05918	0.0
K05919	227.0
K00392	0.0
K00390	35.0
K00397	0.0
K00395	0.0
K00394	203.0
K01884	0.0
K00399	0.0
K01886	627.0
K01376	0.0
K01372	318.0
K09149	0.0
K09148	0.0
K01225	4.0
K09145	2.0
K09144	2.0
K09147	0.0
K09146	0.0
K09141	0.0
K09140	0.0
K09143	0.0
K09142	0.0
K05709	0.0
K05708	0.0
K05879	208.0
K05878	187.0
K05875	0.0
K05874	0.0
K05877	0.0
K05876	0.0
K05873	0.0
K00579	0.0
K00578	0.0
K00577	0.0
K00575	142.0
K00574	186.0
K00573	4.0
K00571	249.0
K00570	0.0
K01118	35.0
K01119	213.0
K01157	0.0
K01112	0.0
K01113	35.0
K04477	578.0
K01114	0.0
K01115	0.0
K08087	0.0
K01315	0.0
K08085	0.0
K08084	0.0
K08083	0.0
K08082	0.0
K08081	2.0
K08080	0.0
K01152	0.0
K01401	0.0
K09826	0.0
K06344	0.0
K06345	0.0
K09822	2.0
K06343	0.0
K10938	0.0
K06341	0.0
K10934	0.0
K10935	0.0
K10932	0.0
K11052	0.0
K10930	0.0
K06349	0.0
K11053	0.0
K10754	0.0
K01755	651.0
K10200	295.0
K02132	0.0
K02137	0.0
K03840	0.0
K03841	2.0
K13028	0.0
K13799	0.0
K13798	0.0
K13795	0.0
K13794	0.0
K13021	0.0
K13792	0.0
K13791	0.0
K13790	0.0
K12268	1.0
K12269	0.0
K12262	4.0
K12263	0.0
K12264	0.0
K12265	0.0
K12266	0.0
K12267	480.0
K01757	0.0
K12237	0.0
K13243	0.0
K13245	0.0
K13244	0.0
K13246	0.0
K03264	0.0
K03265	0.0
K03263	0.0
K03268	0.0
K03269	182.0
K12415	0.0
K10211	0.0
K09918	0.0
K09919	0.0
K06720	0.0
K09913	0.0
K09910	0.0
K09911	0.0
K09916	0.0
K09917	0.0
K06726	48.0
K09915	2.0
K11535	0.0
K11534	13.0
K11537	159.0
K11531	0.0
K11533	0.0
K11532	0.0
K11249	48.0
K11539	0.0
K00762	916.0
K00763	605.0
K00760	480.0
K00761	647.0
K00766	568.0
K00767	579.0
K00764	1035.0
K00765	601.0
K00768	502.0
K00769	1.0
K11059	0.0
K00186	0.0
K00187	0.0
K00184	16.0
K00185	7.0
K00183	10.0
K00180	331.0
K00188	0.0
K00189	0.0
K10110	139.0
K10111	0.0
K10112	503.0
K10113	0.0
K10114	0.0
K10115	0.0
K10116	0.0
K10117	361.0
K10118	451.0
K10119	445.0
K04641	0.0
K04643	0.0
K04642	0.0
K13282	0.0
K00988	0.0
K00989	60.0
K00986	187.0
K00984	5.0
K00985	0.0
K00982	0.0
K00983	99.0
K00980	309.0
K00981	759.0
K01585	176.0
K01584	0.0
K01586	869.0
K13498	12.0
K01580	187.0
K01583	225.0
K01582	87.0
K13497	13.0
K01589	5.0
K01588	650.0
K14941	0.0
K08347	0.0
K08348	0.0
K02720	0.0
K14949	0.0
K02723	0.0
K03459	0.0
K03458	770.0
K03455	338.0
K03457	43.0
K03451	65.0
K03981	0.0
K03980	40.0
K02614	244.0
K01639	567.0
K01638	0.0
K01637	0.0
K01636	181.0
K01635	0.0
K01634	0.0
K01633	211.0
K01632	1.0
K01631	0.0
K01630	6.0
K02615	0.0
K02588	310.0
K02589	32.0
K02858	15.0
K02859	0.0
K14051	0.0
K14053	0.0
K14052	0.0
K02852	37.0
K02853	8.0
K02850	0.0
K02851	0.0
K14059	54.0
K14058	0.0
K02586	6.0
K02587	9.0
K03679	0.0
K03671	1846.0
K03670	2.0
K03673	0.0
K03672	0.0
K03675	0.0
K03674	0.0
K03677	0.0
K03676	4.0
K09761	611.0
K09760	224.0
K09763	0.0
K09762	435.0
K09765	597.0
K09764	7.0
K09767	10.0
K06006	0.0
K09769	42.0
K09768	309.0
K10353	0.0
K03187	154.0
K03186	69.0
K03185	4.0
K03184	0.0
K03183	463.0
K03182	68.0
K03181	0.0
K03189	154.0
K03188	154.0
K02715	0.0
K12455	0.0
K12454	16.0
K12453	0.0
K12452	43.0
K12451	0.0
K07358	0.0
K07356	0.0
K07357	0.0
K07354	0.0
K07355	0.0
K07352	0.0
K07353	0.0
K07350	0.0
K07351	0.0
K06919	214.0
K06918	0.0
K06917	12.0
K06916	4.0
K06915	48.0
K06914	0.0
K06913	0.0
K06912	0.0
K06911	331.0
K06910	13.0
K08986	2.0
K08987	0.0
K08984	2.0
K08985	0.0
K08982	0.0
K08983	0.0
K08980	0.0
K08981	127.0
K08988	0.0
K08989	0.0
K02252	0.0
K05934	417.0
K05936	419.0
K05937	0.0
K02253	0.0
K05939	4.0
K00378	656.0
K00375	466.0
K00374	13.0
K00376	0.0
K00371	13.0
K00370	1.0
K00373	13.0
K00372	2.0
K01358	729.0
K09166	2.0
K09165	0.0
K09164	0.0
K09163	196.0
K09162	2.0
K09161	0.0
K09160	0.0
K01354	2.0
K01355	0.0
K01356	514.0
K05601	0.0
K05851	0.0
K03807	0.0
K05606	10.0
K02927	0.0
K05974	0.0
K03805	0.0
K05976	0.0
K00519	0.0
K00518	1.0
K03800	223.0
K00511	0.0
K00510	0.0
K03801	181.0
K00515	0.0
K00514	0.0
K00517	0.0
K05971	0.0
K03154	674.0
K11147	0.0
K05581	0.0
K05580	0.0
K05583	0.0
K05582	0.0
K05585	0.0
K05584	0.0
K05587	0.0
K05586	0.0
K05589	1.0
K03150	902.0
K03623	12.0
K03152	741.0
K14200	0.0
K14201	0.0
K14202	0.0
K03621	474.0
K14204	0.0
K14205	0.0
K01134	40.0
K01135	100.0
K01136	13.0
K01137	11.0
K01130	516.0
K01132	0.0
K01133	154.0
K01138	201.0
K01139	31.0
K02113	832.0
K02112	912.0
K02111	812.0
K02446	19.0
K02117	585.0
K02116	5.0
K02115	912.0
K02114	912.0
K02119	397.0
K02118	640.0
K02448	0.0
K01036	8.0
K03212	0.0
K13007	0.0
K13006	2.0
K13005	0.0
K13004	10.0
K13001	0.0
K06404	334.0
K01032	0.0
K06951	2.0
K03862	0.0
K03863	0.0
K06406	436.0
K06957	0.0
K05020	25.0
K06400	431.0
K06403	329.0
K06954	0.0
K10814	0.0
K10817	0.0
K10816	0.0
K07136	0.0
K03242	0.0
K03243	0.0
K12202	0.0
K12203	0.0
K12206	0.0
K12207	0.0
K12204	0.0
K12205	0.0
K12208	0.0
K12209	0.0
K13919	19.0
K13918	0.0
K06214	0.0
K06215	126.0
K09936	335.0
K06217	652.0
K09930	2.0
K09931	2.0
K09932	2.0
K06213	676.0
K09938	0.0
K09939	119.0
K11517	0.0
K06337	0.0
K13301	0.0
K00748	200.0
K00745	0.0
K00743	95.0
K07165	2.0
K07164	199.0
K07167	0.0
K07166	444.0
K07161	1.0
K07160	185.0
K07163	0.0
K07162	2.0
K07169	0.0
K07168	1.0
K06336	0.0
K01839	440.0
K01838	47.0
K01835	13.0
K01834	2051.0
K01837	0.0
K01830	0.0
K00608	0.0
K02632	0.0
K02630	0.0
K02631	0.0
K08322	168.0
K08323	15.0
K08320	0.0
K08321	44.0
K08326	0.0
K08324	0.0
K08325	140.0
K01659	48.0
K01658	566.0
K02637	0.0
K01653	657.0
K01652	1175.0
K01655	0.0
K01654	139.0
K01657	570.0
K02874	649.0
K02875	0.0
K02876	643.0
K02877	0.0
K02871	650.0
K02873	0.0
K02878	652.0
K02879	652.0
K14070	0.0
K09749	87.0
K09748	603.0
K06023	888.0
K09742	0.0
K09741	0.0
K09740	2.0
K09747	467.0
K09746	0.0
K09745	0.0
K06024	458.0
K03477	0.0
K03476	28.0
K03475	78.0
K03474	181.0
K03473	176.0
K03472	0.0
K03471	7.0
K03470	619.0
K03478	7.0
K02304	640.0
K02305	0.0
K02302	49.0
K02303	0.0
K02300	0.0
K02301	6.0
K03653	0.0
K03652	12.0
K03651	0.0
K03650	648.0
K03657	1610.0
K03656	0.0
K03655	1303.0
K03654	935.0
K03658	6.0
K12439	0.0
K12431	0.0
K12430	0.0
K12433	0.0
K12432	0.0
K12435	0.0
K12434	0.0
K12437	0.0
K12436	0.0
K06979	0.0
K06978	51.0
K06971	74.0
K06970	106.0
K06973	583.0
K06972	409.0
K06975	304.0
K06974	0.0
K06977	12.0
K06976	5.0
K07082	582.0
K07083	4.0
K07080	352.0
K07081	15.0
K07086	0.0
K07087	0.0
K07084	1.0
K07085	593.0
K07088	1175.0
K07089	461.0
K01317	0.0
K11162	0.0
K11163	0.0
K11161	0.0
K11168	0.0
K00356	4.0
K00355	0.0
K00354	0.0
K00353	0.0
K00351	180.0
K00350	206.0
K05952	0.0
K05953	0.0
K05951	0.0
K05956	0.0
K05957	0.0
K00358	153.0
K00689	0.0
K00688	1161.0
K00681	20.0
K00680	422.0
K00683	0.0
K00685	2.0
K00684	16.0
K00687	0.0
K00686	0.0
K05831	0.0
K05830	0.0
K05833	697.0
K05832	662.0
K05834	0.0
K05837	762.0
K05836	0.0
K05839	0.0
K05838	0.0
K07677	0.0
K00533	94.0
K00532	26.0
K00531	0.0
K00530	0.0
K00537	474.0
K00536	0.0
K00535	0.0
K00534	1.0
K00539	0.0
K00538	0.0
K11029	0.0
K14260	494.0
K14261	0.0
K14266	0.0
K14267	0.0
K14268	0.0
K14269	0.0
K01337	0.0
K01338	954.0
K02683	0.0
K02682	0.0
K02681	0.0
K02680	0.0
K02687	639.0
K02686	0.0
K02685	0.0
K02689	0.0
K02688	10.0
K00824	28.0
K00827	0.0
K00826	649.0
K00821	1120.0
K00820	662.0
K00823	9.0
K00822	0.0
K00829	0.0
K00828	0.0
K01488	66.0
K01489	622.0
K01484	0.0
K01485	5.0
K01486	427.0
K01487	258.0
K01480	217.0
K01481	0.0
K01482	2.0
K01483	0.0
K02469	1065.0
K02468	1.0
K02466	1.0
K02465	0.0
K02464	0.0
K02463	0.0
K02462	0.0
K02461	0.0
K02460	0.0
K08969	0.0
K13061	0.0
K13060	0.0
K13063	0.0
K13062	0.0
K13069	0.0
K08964	0.0
K06363	0.0
K03079	31.0
K06342	0.0
K03078	0.0
K13289	0.0
K13288	0.0
K13285	0.0
K13287	0.0
K13286	0.0
K13281	5.0
K13280	113.0
K13283	0.0
K00054	0.0
K04496	0.0
K05369	0.0
K05368	0.0
K03228	3.0
K03229	3.0
K00052	644.0
K03222	3.0
K03223	3.0
K03220	1.0
K03221	1.0
K03226	3.0
K03227	3.0
K03224	3.0
K03225	1.0
K09482	0.0
K09483	0.0
K13836	0.0
K12228	0.0
K05360	0.0
K12224	0.0
K12225	0.0
K12226	0.0
K12227	0.0
K12220	0.0
K05363	1.0
K12222	0.0
K12223	0.0
K08681	123.0
K08680	1.0
K08683	0.0
K08682	0.0
K08685	0.0
K08684	0.0
K08687	0.0
K08686	0.0
K11755	941.0
K11754	1644.0
K11751	0.0
K11750	0.0
K11753	1292.0
K11752	1028.0
K02407	105.0
K13938	0.0
K13936	0.0
K13935	0.0
K02406	291.0
K13933	0.0
K13932	0.0
K13931	0.0
K13930	0.0
K12088	0.0
K12081	0.0
K12082	0.0
K12083	0.0
K12084	0.0
K12086	0.0
K12087	0.0
K09611	0.0
K09612	12.0
K04940	0.0
K10085	0.0
K05394	0.0
K05395	1.0
K06340	0.0
K13043	179.0
K07149	440.0
K07148	400.0
K07147	2.0
K07146	4.0
K07145	1.0
K07144	0.0
K07143	0.0
K07142	0.0
K07141	92.0
K07140	0.0
K10156	0.0
K10150	0.0
K10620	0.0
K10621	0.0
K14028	0.0
K14029	0.0
K01817	542.0
K01816	19.0
K01815	448.0
K01814	646.0
K01813	258.0
K01812	369.0
K01811	908.0
K01810	654.0
K01819	3.0
K01818	374.0
K14580	0.0
K05379	0.0
K08304	2.0
K08305	1.0
K08306	1.0
K08307	182.0
K08300	5.0
K08301	558.0
K08302	73.0
K08303	1290.0
K08308	0.0
K08309	83.0
K14671	0.0
K14670	0.0
K14673	0.0
K14672	0.0
K01673	204.0
K01672	0.0
K01671	0.0
K01677	461.0
K01676	180.0
K01674	0.0
K01679	18.0
K01678	446.0
K02899	643.0
K02896	0.0
K02897	440.0
K02895	644.0
K02892	652.0
K02890	652.0
K10811	0.0
K02096	0.0
K02097	0.0
K02094	0.0
K02095	0.0
K02092	0.0
K02093	0.0
K02099	753.0
K03411	88.0
K03410	97.0
K03413	223.0
K03412	59.0
K03415	63.0
K03414	0.0
K03417	0.0
K03416	0.0
K03418	0.0
K05376	0.0
K02320	0.0
K02322	0.0
K02323	0.0
K05377	0.0
K13542	623.0
K13543	0.0
K13540	0.0
K13541	0.0
K12145	0.0
K12144	0.0
K12147	0.0
K12410	672.0
K12141	5.0
K12140	5.0
K12143	2.0
K12142	0.0
K12149	0.0
K12148	0.0
K07312	0.0
K07313	55.0
K07310	2.0
K07311	7.0
K07316	5.0
K07317	0.0
K07314	0.0
K07315	32.0
K07318	2.0
K07319	134.0
K03936	0.0
K03425	0.0
K03426	596.0
K03427	883.0
K03420	0.0
K03421	0.0
K03422	0.0
K03423	0.0
K03756	0.0
K03757	0.0
K03206	0.0
K03755	0.0
K11144	6.0
K11145	460.0
K05972	0.0
K05973	0.0
K03752	186.0
K05978	0.0
K05979	11.0
K03753	189.0
K00331	171.0
K00330	171.0
K00333	7.0
K00332	7.0
K00335	679.0
K00334	730.0
K00337	172.0
K00336	618.0
K00339	171.0
K00338	171.0
K03751	0.0
K06953	0.0
K06952	218.0
K06407	436.0
K06950	1308.0
K10819	13.0
K06956	19.0
K06955	0.0
K06402	9.0
K10815	0.0
K06959	616.0
K06958	465.0
K06409	778.0
K06408	77.0
K09129	0.0
K09128	22.0
K09123	20.0
K09122	0.0
K09121	321.0
K09120	0.0
K09127	0.0
K09126	1.0
K09125	180.0
K09124	2.0
K01233	0.0
K05819	0.0
K05818	0.0
K01896	0.0
K05813	202.0
K05812	0.0
K05811	0.0
K05810	561.0
K05817	0.0
K05816	1.0
K05815	51.0
K05814	48.0
K01894	2.0
K01892	672.0
K01234	32.0
K01144	262.0
K01146	0.0
K01141	0.0
K01416	0.0
K11434	0.0
K01415	0.0
K06354	0.0
K01414	2.0
K09836	0.0
K01318	26.0
K01319	0.0
K01312	0.0
K06350	0.0
K02669	172.0
K02668	0.0
K02665	0.0
K02664	1.0
K02667	0.0
K02666	1.0
K02661	0.0
K02660	0.0
K02663	17.0
K02662	43.0
K00809	0.0
K00808	0.0
K00806	661.0
K00805	452.0
K00804	0.0
K00803	33.0
K00802	0.0
K00801	2.0
K00800	649.0
K10921	0.0
K02409	75.0
K02408	90.0
K02401	61.0
K02400	81.0
K02403	0.0
K02402	0.0
K02405	122.0
K05364	350.0
K05367	141.0
K05366	1240.0
K10210	0.0
K10216	0.0
K13049	13.0
K13048	0.0
K13739	0.0
K10215	0.0
K06122	9.0
K13735	0.0
K13734	0.0
K13041	0.0
K13040	0.0
K13731	0.0
K13730	1.0
K13733	0.0
K13732	0.0
K04516	180.0
K03204	17.0
K03205	1035.0
K03207	0.0
K03200	13.0
K03201	4.0
K03202	0.0
K03203	4.0
K03208	0.0
K03758	6.0
K03759	0.0
K09469	0.0
K09461	0.0
K06204	7.0
K00178	0.0
K13950	0.0
K13953	3.0
K13955	0.0
K13954	74.0
K10920	0.0
K06324	0.0
K11777	10.0
K11779	0.0
K11778	0.0
K06325	0.0
K12600	0.0
K07432	0.0
K07430	0.0
K06326	0.0
K07128	0.0
K07121	1.0
K07120	1.0
K07123	2.0
K07122	0.0
K07125	0.0
K07124	305.0
K07127	2.0
K07126	91.0
K01870	652.0
K01873	654.0
K01872	623.0
K01875	652.0
K01874	658.0
K01876	683.0
K01879	30.0
K01878	34.0
K06321	0.0
K00476	0.0
K00477	0.0
K00474	0.0
K00472	0.0
K00470	0.0
K00471	0.0
K00478	0.0
K00479	0.0
K04775	0.0
K04774	0.0
K04777	0.0
K04776	0.0
K04771	2.0
K04770	0.0
K04773	199.0
K04772	2.0
K04779	0.0
K04778	0.0
K14657	0.0
K14656	0.0
K14654	0.0
K14653	0.0
K14652	1031.0
K14659	0.0
K14658	0.0
K14386	0.0
K09926	0.0
K01699	0.0
K01698	291.0
K01695	577.0
K01697	0.0
K01696	578.0
K01690	0.0
K01693	467.0
K01692	42.0
K07227	1.0
K03439	644.0
K03438	974.0
K13380	0.0
K03928	15.0
K03925	550.0
K03924	621.0
K03431	494.0
K03926	4.0
K03437	644.0
K03436	452.0
K03435	0.0
K03434	0.0
K02348	13.0
K02342	439.0
K02343	637.0
K02340	578.0
K02341	634.0
K02346	610.0
K02347	3.0
K02344	0.0
K02345	0.0
K03697	61.0
K03696	655.0
K03695	652.0
K03694	17.0
K03693	0.0
K03692	0.0
K03690	0.0
K03699	481.0
K03698	381.0
K13566	0.0
K12164	0.0
K07338	0.0
K07339	61.0
K07334	25.0
K07335	604.0
K07336	2.0
K07337	0.0
K07330	0.0
K07331	0.0
K07332	0.0
K07333	0.0
K09695	2.0
K09694	2.0
K09697	50.0
K09696	50.0
K09691	601.0
K09690	385.0
K09693	0.0
K09692	216.0
K09699	0.0
K09698	17.0
K07590	35.0
K07591	0.0
K07592	0.0
K05998	0.0
K05999	0.0
K05996	0.0
K05997	0.0
K05994	0.0
K05995	114.0
K05993	34.0
K05991	0.0
K10837	0.0
K00319	0.0
K00318	16.0
K00648	679.0
K02545	0.0
K00645	656.0
K00311	4.0
K00646	0.0
K00317	0.0
K00316	0.0
K00643	4.0
K00314	0.0
K02547	251.0
K06429	0.0
K06428	0.0
K06427	0.0
K02812	0.0
K06425	0.0
K06424	0.0
K06423	5.0
K06422	0.0
K06421	0.0
K02813	0.0
K02930	0.0
K03815	0.0
K05612	0.0
K03367	1.0
K03366	0.0
K03812	0.0
K03635	3.0
K03634	1.0
K03631	642.0
K05969	0.0
K03630	712.0
K03633	0.0
K03632	0.0
K01998	521.0
K01999	518.0
K01992	1931.0
K01993	545.0
K01990	2663.0
K01991	748.0
K01996	399.0
K01997	568.0
K01994	4.0
K01995	400.0
K03148	49.0
K03639	384.0
K05692	0.0
K03638	0.0
K00869	0.0
K00868	594.0
K00861	0.0
K00860	178.0
K00863	20.0
K00862	0.0
K00865	528.0
K00864	561.0
K00867	0.0
K00866	0.0
K01192	524.0
K01190	3066.0
K01191	568.0
K01197	59.0
K01194	0.0
K01195	174.0
K01198	142.0
K01199	0.0
K00656	1089.0
K00657	216.0
K00306	0.0
K14591	21.0
K00300	0.0
K00653	0.0
K13715	0.0
K13713	0.0
K00650	0.0
K00651	607.0
K14596	0.0
K02647	816.0
K14598	0.0
K02643	0.0
K02642	0.0
K02641	0.0
K02640	0.0
K03594	165.0
K03595	650.0
K03596	593.0
K03597	0.0
K03590	192.0
K03591	0.0
K03592	72.0
K03593	187.0
K03598	0.0
K03599	0.0
K01736	648.0
K01737	238.0
K01734	835.0
K01735	638.0
K01732	0.0
K01733	682.0
K01730	11.0
K01731	0.0
K06049	0.0
K01738	887.0
K01739	55.0
K11809	0.0
K05343	50.0
K02422	162.0
K02421	61.0
K05340	152.0
K02427	5.0
K05346	5.0
K02425	0.0
K02424	0.0
K05349	2714.0
K02428	186.0
K03770	188.0
K03771	208.0
K03772	5.0
K03773	197.0
K03774	8.0
K03775	181.0
K03776	0.0
K03777	0.0
K03778	457.0
K03779	234.0
K09722	0.0
K08174	0.0
K14114	0.0
K13979	2.0
K13237	0.0
K14440	0.0
K09992	6.0
K09990	0.0
K09991	4.0
K09996	0.0
K09997	0.0
K09994	1.0
K14110	0.0
K09998	0.0
K09999	0.0
K14111	0.0
K14113	0.0
K14449	0.0
K10213	11.0
K14118	0.0
K11711	15.0
K11710	0.0
K11712	27.0
K11717	544.0
K11719	0.0
K06857	1.0
K10440	1501.0
K10441	1039.0
K07103	0.0
K07102	2.0
K07101	38.0
K07100	0.0
K07107	676.0
K07106	214.0
K07105	401.0
K07456	642.0
K07459	11.0
K07458	120.0
K07109	3.0
K07108	0.0
K10198	0.0
K10199	0.0
K10190	375.0
K10191	0.0
K10192	72.0
K10193	42.0
K10194	44.0
K10195	0.0
K10196	0.0
K10197	0.0
K15013	0.0
K01858	178.0
K15016	0.0
K15017	0.0
K01853	0.0
K01852	0.0
K01851	0.0
K01850	176.0
K01857	0.0
K01856	0.0
K01854	613.0
K07539	0.0
K08478	0.0
K08479	0.0
K08476	0.0
K08477	0.0
K08475	0.0
K00450	8.0
K00451	0.0
K00452	0.0
K00453	0.0
K00455	0.0
K00456	0.0
K00457	0.0
K00106	0.0
K00459	1.0
K00104	47.0
K00105	0.0
K00102	32.0
K00103	0.0
K00100	1281.0
K00101	0.0
K01509	0.0
K04759	1126.0
K04758	1250.0
K04757	16.0
K01504	0.0
K04755	4.0
K04754	5.0
K04753	0.0
K04752	0.0
K04751	301.0
K01502	2.0
K14631	0.0
K05359	0.0
K14632	0.0
K07536	0.0
K12080	0.0
K02364	0.0
K12369	2.0
K02361	149.0
K02362	0.0
K02363	0.0
K13509	0.0
K13503	0.0
K13500	0.0
K12109	0.0
K12108	0.0
K12101	0.0
K12100	0.0
K12103	0.0
K12102	0.0
K12105	0.0
K12104	0.0
K12107	0.0
K12106	0.0
K11023	0.0
K03014	0.0
K08906	0.0
K08904	0.0
K08900	0.0
K06223	476.0
K06199	431.0
K06198	0.0
K06197	0.0
K06196	54.0
K06194	176.0
K06193	14.0
K06192	3.0
K06191	0.0
K06190	0.0
K11104	84.0
K11105	215.0
K11106	0.0
K11107	0.0
K11102	0.0
K11103	3.0
K07862	222.0
K00666	192.0
K00663	0.0
K00662	5.0
K00661	735.0
K00660	2.0
K06997	648.0
K06996	128.0
K06995	1.0
K10852	25.0
K06993	0.0
K06992	0.0
K06991	0.0
K06990	1.0
K11050	0.0
K06999	7.0
K06998	35.0
K05338	0.0
K11051	0.0
K06441	0.0
K06440	0.0
K06443	0.0
K06442	445.0
K06445	0.0
K06447	0.0
K06446	4.0
K06309	0.0
K05686	0.0
K02655	0.0
K07392	0.0
K00595	856.0
K00594	0.0
K00596	0.0
K00599	1721.0
K00598	1.0
K02657	0.0
K07642	0.0
K07643	0.0
K07396	1.0
K07397	12.0
K07394	0.0
K07395	0.0
K04102	0.0
K04103	0.0
K04100	0.0
K04101	0.0
K04107	0.0
K04105	0.0
K04108	0.0
K04109	0.0
K07716	0.0
K07717	28.0
K07714	2.0
K07715	0.0
K07712	2.0
K07713	316.0
K07710	0.0
K07711	0.0
K07718	1915.0
K07719	31.0
K00843	0.0
K00842	8.0
K00841	1.0
K00840	0.0
K00847	942.0
K00846	0.0
K00845	1189.0
K00844	125.0
K00849	659.0
K00848	487.0
K06302	0.0
K13771	2.0
K13770	1.0
K13772	0.0
K13775	0.0
K13774	0.0
K13777	0.0
K13776	0.0
K13779	0.0
K13778	0.0
K02621	187.0
K02992	617.0
K02623	0.0
K08286	0.0
K08281	3.0
K02996	591.0
K02995	0.0
K02994	652.0
K02629	0.0
K02628	0.0
K08289	182.0
K08288	0.0
K03578	2.0
K03579	3.0
K03576	2.0
K03577	2.0
K03574	678.0
K03575	561.0
K03572	648.0
K03573	1.0
K03570	648.0
K03571	379.0
K01710	1137.0
K01711	484.0
K01712	188.0
K01713	0.0
K01714	1406.0
K01715	162.0
K01716	0.0
K01718	0.0
K01719	176.0
K03081	0.0
K02199	0.0
K02198	20.0
K14170	722.0
K02193	5.0
K02192	12.0
K02191	28.0
K02190	463.0
K02197	20.0
K02196	0.0
K02195	8.0
K02194	20.0
K03718	357.0
K03719	222.0
K03712	525.0
K03713	0.0
K03710	506.0
K03711	1213.0
K03716	33.0
K03717	2.0
K03715	1.0
K07129	0.0
K00045	100.0
K13995	0.0
K13994	0.0
K13991	0.0
K13990	9.0
K13993	352.0
K13992	0.0
K06298	332.0
K06299	0.0
K06294	0.0
K06295	69.0
K06296	5.0
K06297	5.0
K06290	0.0
K06291	0.0
K06292	0.0
K06293	0.0
K12743	0.0
K00248	256.0
K06426	4.0
K11739	0.0
K11738	0.0
K11733	0.0
K11732	0.0
K11731	0.0
K11737	0.0
K11736	0.0
K11735	0.0
K11734	0.0
K06870	0.0
K06871	881.0
K06872	558.0
K06873	0.0
K06874	0.0
K06875	0.0
K06876	2.0
K06877	7.0
K06878	6.0
K06879	0.0
K07478	674.0
K12645	0.0
K07479	0.0
K07473	644.0
K07472	0.0
K07471	0.0
K07470	0.0
K07477	0.0
K07476	0.0
K07474	81.0
K15038	0.0
K15039	0.0
K15034	0.0
K15036	47.0
K15037	0.0
K08738	4.0
K06420	0.0
K00128	248.0
K00129	0.0
K00438	0.0
K00432	182.0
K00433	5.0
K00122	2.0
K00123	182.0
K00124	5.0
K00125	0.0
K00126	0.0
K00127	4.0
K08973	4.0
K14348	0.0
K14347	0.0
K14340	0.0
K08972	5.0
K01525	0.0
K01524	885.0
K01523	30.0
K01521	0.0
K01520	681.0
K01529	16.0
K08977	0.0
K03969	8.0
K08929	0.0
K02388	90.0
K02389	87.0
K02386	0.0
K02387	90.0
K02384	0.0
K02385	84.0
K02382	0.0
K02380	2.0
K02381	0.0
K05386	0.0
K13524	0.0
K13525	0.0
K13527	0.0
K13520	0.0
K13522	0.0
K13529	2.0
K03385	161.0
K03384	0.0
K03387	174.0
K03386	268.0
K03381	0.0
K03380	0.0
K03383	0.0
K03382	40.0
K03389	157.0
K03388	156.0
K05356	0.0
K12344	131.0
K12343	37.0
K12342	0.0
K12341	0.0
K12340	352.0
K02430	0.0
K12349	0.0
K05351	0.0
K11694	1.0
K11695	0.0
K11690	211.0
K05352	0.0
K11693	0.0
K08928	0.0
K03433	0.0
K13832	0.0
K03039	0.0
K03432	0.0
K06607	0.0
K06606	11.0
K06605	8.0
K03430	119.0
K06603	20.0
K06602	0.0
K06601	0.0
K06600	0.0
K05358	0.0
K06609	0.0
K06608	9.0
K03923	0.0
K03922	0.0
K11472	0.0
K11473	6.0
K11474	0.0
K11475	0.0
K11476	0.0
K11477	0.0
K00601	0.0
K00600	667.0
K00603	202.0
K03746	0.0
K00605	232.0
K00604	664.0
K00607	0.0
K00606	268.0
K00609	677.0
K03741	482.0
K03740	2.0
K03743	42.0
K10873	0.0
K03214	0.0
K14068	0.0
K13317	0.0
K06360	0.0
K14069	0.0
K08078	0.0
K09650	0.0
K06361	0.0
K07802	0.0
K07803	3.0
K07800	0.0
K07801	0.0
K07806	0.0
K07807	0.0
K07804	0.0
K07805	0.0
K06362	0.0
K01172	0.0
K10257	0.0
K10255	2.0
K10254	389.0
K10253	0.0
K10918	0.0
K04128	0.0
K01958	27.0
K01959	0.0
K01956	651.0
K01957	0.0
K04126	0.0
K04127	0.0
K01952	656.0
K01953	835.0
K01950	616.0
K01951	825.0
K07730	0.0
K07731	0.0
K07732	0.0
K07733	0.0
K07734	0.0
K07735	174.0
K07736	405.0
K07737	1459.0
K07738	456.0
K07739	4.0
K06365	0.0
K06366	0.0
K06367	0.0
K10910	0.0
K10911	0.0
K04382	0.0
K10775	0.0
K02609	0.0
K02979	0.0
K02978	0.0
K06368	0.0
K02975	0.0
K02974	0.0
K02977	0.0
K02976	0.0
K03558	176.0
K03559	336.0
K03550	634.0
K03551	651.0
K03552	0.0
K03553	655.0
K03554	0.0
K03555	647.0
K03556	45.0
K03557	0.0
K01778	691.0
K01779	82.0
K06369	0.0
K01772	7.0
K01770	608.0
K01771	4.0
K01776	614.0
K01777	25.0
K01774	0.0
K01775	569.0
K05385	0.0
K05384	0.0
K05383	0.0
K05382	0.0
K05381	0.0
K08159	2.0
K14153	20.0
K14154	0.0
K14155	677.0
K08152	0.0
K08156	177.0
K08076	0.0
K12809	0.0
K05297	194.0
K03734	875.0
K03735	28.0
K03736	28.0
K03737	659.0
K03731	0.0
K03732	0.0
K03733	216.0
K03738	24.0
K03739	1.0
K08139	0.0
K06994	0.0
K12660	0.0
K12661	9.0
K07450	0.0
K08719	0.0
K08717	29.0
K08715	0.0
K08714	0.0
K08713	0.0
K08710	0.0
K11311	0.0
K11312	2.0
K00141	0.0
K00146	0.0
K00411	4.0
K00412	4.0
K00145	1271.0
K00148	0.0
K14367	0.0
K14366	0.0
K08954	0.0
K08384	743.0
K14369	0.0
K14368	0.0
K14091	3.0
K14090	6.0
K14093	0.0
K14092	0.0
K14095	0.0
K14094	0.0
K14097	0.0
K14096	0.0
K14099	0.0
K14098	0.0
K02848	0.0
K01541	0.0
K04712	0.0
K04711	0.0
K01545	0.0
K01547	232.0
K01546	232.0
K01548	225.0
K04719	0.0
K04718	0.0
K02018	507.0
K02019	56.0
K02016	1299.0
K02017	5.0
K02014	1399.0
K02015	1397.0
K02012	221.0
K02013	1215.0
K02010	149.0
K02011	176.0
K04515	0.0
K03943	0.0
K03941	0.0
K03940	0.0
K00313	5.0
K04060	0.0
K01608	19.0
K08942	0.0
K08943	0.0
K08940	0.0
K08941	0.0
K08946	0.0
K08947	0.0
K08944	0.0
K08945	0.0
K03059	0.0
K13811	0.0
K13812	0.0
K13815	0.0
K13816	0.0
K13818	0.0
K13819	1.0
K03053	0.0
K03052	0.0
K03055	0.0
K03054	0.0
K03057	0.0
K03056	0.0
K06222	0.0
K11418	0.0
K11410	0.0
K11415	0.0
K00622	0.0
K00621	0.0
K00620	890.0
K00627	24.0
K00626	255.0
K00625	609.0
K00624	0.0
K02805	210.0
K02552	3.0
K02550	0.0
K02556	88.0
K02803	0.0
K02554	0.0
K07280	0.0
K07281	0.0
K07282	855.0
K07283	0.0
K07284	530.0
K07285	0.0
K07286	0.0
K08217	164.0
K07288	0.0
K07289	1.0
K07534	0.0
K07535	11.0
K07533	84.0
K07822	0.0
K07823	0.0
K08699	0.0
K00088	642.0
K00087	259.0
K00086	5.0
K00082	3.0
K10239	0.0
K10238	0.0
K10231	22.0
K10230	0.0
K10233	0.0
K10232	0.0
K10235	0.0
K10234	0.0
K10237	0.0
K10236	0.0
K08353	0.0
K01970	0.0
K01971	117.0
K01972	682.0
K01973	0.0
K01974	2.0
K01975	8.0
K01976	0.0
K07758	0.0
K05990	0.0
K07752	0.0
K07753	0.0
K07751	0.0
K13786	0.0
K07755	0.0
K07442	1.0
K08352	7.0
K07115	105.0
K07441	0.0
K07634	0.0
K07446	4.0
K07111	0.0
K07444	612.0
K07445	0.0
K00647	136.0
K07449	0.0
K00641	6.0
K00640	884.0
K01289	0.0
K01282	0.0
K01283	0.0
K01280	0.0
K01281	0.0
K01286	245.0
K01284	372.0
K02954	630.0
K02952	651.0
K02950	643.0
K00155	2.0
K02959	649.0
K00887	0.0
K00886	0.0
K00885	0.0
K00884	0.0
K00883	3.0
K00882	432.0
K00881	25.0
K00880	44.0
K00053	639.0
K14048	0.0
K01026	135.0
K01756	645.0
K01025	0.0
K01750	50.0
K01023	9.0
K01752	1019.0
K01753	22.0
K14583	0.0
K01758	11.0
K01759	847.0
K09565	0.0
K09568	0.0
K08173	1.0
K08172	0.0
K02483	193.0
K02482	3.0
K08177	26.0
K08176	0.0
K08175	0.0
K02486	0.0
K02489	0.0
K02488	4.0
K08178	0.0
K14138	814.0
K14136	0.0
K09713	0.0
K09714	0.0
K09715	0.0
K03532	0.0
K03533	0.0
K03530	1261.0
K03531	606.0
K03536	650.0
K03537	0.0
K03534	322.0
K03535	14.0
K03538	0.0
K03539	0.0
K14451	0.0
K14450	0.0
K02225	0.0
K02224	904.0
K02227	507.0
K02226	438.0
K02221	23.0
K14107	0.0
K02229	0.0
K02228	0.0
K14106	0.0
K00441	148.0
K03288	0.0
K03289	4.0
K03284	776.0
K03285	0.0
K03286	12.0
K03287	615.0
K03280	0.0
K03281	183.0
K03282	410.0
K00440	0.0
K13677	0.0
K12790	0.0
K09639	0.0
K12688	0.0
K12689	0.0
K12686	0.0
K12687	0.0
K12684	0.0
K12685	0.0
K12682	0.0
K12683	0.0
K12680	0.0
K11889	0.0
K08884	520.0
K11085	60.0
K11084	0.0
K11081	0.0
K11080	0.0
K11083	0.0
K11082	0.0
K11089	2.0
K08777	0.0
K08776	0.0
K06346	454.0
K06347	0.0
K09824	12.0
K09825	518.0
K09823	0.0
K09820	2.0
K10939	0.0
K10936	0.0
K10937	0.0
K10933	0.0
K06348	0.0
K09829	0.0
K11337	0.0
K11336	0.0
K11335	0.0
K11334	0.0
K11333	0.0
K11332	0.0
K11331	0.0
K11330	0.0
K00169	77.0
K00164	6.0
K00166	0.0
K00167	0.0
K00161	25.0
K00162	25.0
K00163	0.0
K10689	0.0
K10680	0.0
K10681	0.0
K10682	0.0
K04083	463.0
K04082	0.0
K04081	0.0
K04080	0.0
K04087	169.0
K04086	0.0
K04085	1.0
K04084	1.0
K04088	169.0
K01569	0.0
K01568	0.0
K01563	0.0
K01561	0.0
K01560	186.0
K01567	9.0
K01565	2.0
K01564	0.0
K02038	633.0
K02039	627.0
K02030	1661.0
K02031	1217.0
K02032	1231.0
K02033	1295.0
K02034	1269.0
K02035	1350.0
K02036	633.0
K02037	633.0
K05556	0.0
K13658	0.0
K13659	0.0
K13656	0.0
K13657	0.0
K13654	0.0
K13655	3.0
K13652	276.0
K13653	134.0
K13650	0.0
K13651	1.0
K05555	0.0
K05552	0.0
K02057	1947.0
K05550	0.0
K05551	0.0
K12308	1095.0
K12306	0.0
K03073	637.0
K03072	40.0
K03071	5.0
K03070	654.0
K03077	164.0
K03076	643.0
K03075	572.0
K03074	56.0
K08965	11.0
K08967	0.0
K08961	311.0
K08963	105.0
K13873	0.0
K13876	0.0
K13874	0.0
K13875	0.0
K06139	0.0
K06138	148.0
K06135	0.0
K06134	4.0
K06137	2.0
K06136	0.0
K06131	1012.0
K06133	397.0
K06132	0.0
K02600	652.0
K07389	0.0
K07388	0.0
K04747	0.0
K01516	627.0
K09977	0.0
K07518	0.0
K07519	0.0
K11437	0.0
K07512	2.0
K07516	0.0
K10212	2.0
K10747	0.0
K10217	0.0
K10219	0.0
K10218	0.0
K10748	0.0
K01912	773.0
K01913	0.0
K01910	6.0
K01911	179.0
K01916	16.0
K01917	8.0
K01914	595.0
K01915	1667.0
K01918	461.0
K01919	9.0
K07774	0.0
K07775	44.0
K07776	3.0
K07777	54.0
K07770	16.0
K07771	0.0
K07772	0.0
K07773	0.0
K07778	4.0
K01193	893.0
K04340	0.0
K04341	0.0
K04342	0.0
K04343	0.0
K12986	0.0
K04691	0.0
K02931	592.0
K02933	652.0
K02935	651.0
K02936	0.0
K02939	652.0
K00205	0.0
K00204	0.0
K00207	0.0
K00206	0.0
K00201	0.0
K00200	0.0
K00203	0.0
K00202	0.0
K00209	0.0
K00208	183.0
K01000	661.0
K01001	0.0
K01002	29.0
K01003	9.0
K01004	0.0
K01005	199.0
K01006	639.0
K01007	30.0
K01008	362.0
K10855	0.0
K14115	0.0
K14116	0.0
K14441	639.0
K14446	1.0
K14447	0.0
K14112	0.0
K14445	2.0
K08195	0.0
K08194	0.0
K14448	0.0
K08196	0.0
K08191	197.0
K14119	0.0
K08193	0.0
K00702	41.0
K10799	0.0
K03518	661.0
K03519	34.0
K09719	0.0
K10856	0.0
K03516	0.0
K03517	571.0
K02205	0.0
K02204	1.0
K02203	522.0
K02201	0.0
K02200	5.0
K13714	0.0
K13461	0.0
K12518	0.0
K12519	0.0
K12517	0.0
K12514	0.0
K12515	0.0
K12512	0.0
K12513	0.0
K12510	411.0
K12511	24.0
K07183	424.0
K07182	0.0
K07181	55.0
K07180	7.0
K07186	0.0
K07185	241.0
K07184	0.0
K09800	1.0
K09801	0.0
K09802	0.0
K09803	27.0
K09804	0.0
K09805	1.0
K09806	0.0
K09807	152.0
K09808	152.0
K09809	8.0
K10912	0.0
K10913	0.0
K10914	19.0
K10915	0.0
K10916	0.0
K10917	0.0
K11358	438.0
K11355	0.0
K11354	0.0
K11357	0.0
K11356	0.0
K04069	1533.0
K04068	684.0
K04065	0.0
K04064	0.0
K04067	0.0
K04066	602.0
K04061	74.0
K09716	12.0
K04063	2.0
K04062	0.0
K10006	2.0
K10007	2.0
K10004	0.0
K10005	2.0
K10002	0.0
K10003	0.0
K10000	0.0
K10001	0.0
K09717	0.0
K10008	5.0
K10009	0.0
K02491	0.0
K14588	0.0
K14581	0.0
K13678	1.0
K13679	0.0
K11633	0.0
K13670	0.0
K13671	0.0
K11987	0.0
K11636	0.0
K11634	0.0
K13582	0.0
K13583	0.0
K13580	0.0
K13581	0.0
K13586	0.0
K13587	0.0
K13584	0.0
K13585	0.0
K13588	0.0
K13589	0.0
K02052	33.0
K02053	37.0
K02050	1079.0
K02051	895.0
K02056	1018.0
K05553	0.0
K02054	21.0
K02055	21.0
K02058	465.0
K02059	2.0
K05558	0.0
K05559	0.0
K03895	0.0
K03894	0.0
K03897	0.0
K03896	0.0
K03891	0.0
K03890	0.0
K03893	0.0
K03892	883.0
K02423	0.0
K05342	0.0
K05341	253.0
K12989	0.0
K12988	0.0
K02420	81.0
K12981	0.0
K12980	0.0
K12983	0.0
K12982	0.0
K12985	0.0
K12984	0.0
K12987	0.0
K02426	183.0
K13854	0.0
K03098	13.0
K13853	5.0
K03095	0.0
K05344	0.0
K03091	1765.0
K03090	18.0
K03093	22.0
K03092	298.0
K06113	152.0
K09632	0.0
K02429	518.0
K06118	0.0
K05716	0.0
K04844	8.0
K11632	0.0
K11630	0.0
K11631	0.0
K11637	0.0
K11635	9.0
K11638	0.0
K11639	0.0
K07572	0.0
K07573	0.0
K07570	7.0
K07571	84.0
K07576	419.0
K07577	0.0
K07574	462.0
K07575	0.0
K07578	0.0
K07579	0.0
K11189	1256.0
K11184	354.0
K11187	0.0
K11180	2.0
K11181	2.0
K11183	2.0
K10764	0.0
K10763	0.0
K10762	0.0
K01938	636.0
K01939	696.0
K01934	629.0
K01935	401.0
K01937	640.0
K01930	0.0
K01932	5.0
K01933	628.0
K07798	17.0
K07799	3.0
K07796	0.0
K07797	0.0
K07794	20.0
K07795	9.0
K07792	25.0
K07793	161.0
K07790	0.0
K07791	149.0
K06379	436.0
K00968	21.0
K06378	429.0
K06377	0.0
K06376	0.0
K06375	0.0
K09814	0.0
K09813	0.0
K06372	0.0
K06371	0.0
K06370	0.0
K01249	0.0
K01246	262.0
K01247	21.0
K01244	0.0
K01243	628.0
K08919	0.0
K01241	174.0
K02919	311.0
K02913	602.0
K02912	0.0
K02911	599.0
K02910	0.0
K02917	0.0
K02916	644.0
K02915	0.0
K02914	638.0
K00228	4.0
K00227	0.0
K00226	838.0
K00224	0.0
K00223	0.0
K00222	0.0
K00221	0.0
K00220	0.0
K01798	0.0
K01799	9.0
K01068	0.0
K01069	40.0
K01062	0.0
K01791	749.0
K01792	2.0
K01061	4.0
K01066	26.0
K01067	13.0
K01796	7.0
K01797	14.0
K05499	115.0
K14468	0.0
K14469	0.0
K14465	0.0
K14466	0.0
K14467	0.0
K10834	0.0
K10833	0.0
K02266	0.0
K03793	0.0
K03790	38.0
K03791	0.0
K03796	0.0
K03797	1013.0
K03794	0.0
K03795	2.0
K03798	1352.0
K03799	136.0
K13448	0.0
K12538	0.0
K12539	0.0
K12530	0.0
K12531	0.0
K12532	0.0
K12533	0.0
K12534	0.0
K12535	0.0
K12536	0.0
K12537	0.0
K03136	0.0
K09790	438.0
K09791	1.0
K09792	2.0
K09793	171.0
K09794	1.0
K09795	1.0
K09796	0.0
K09797	64.0
K09798	0.0
K09799	0.0
K10972	0.0
K10973	0.0
K10977	0.0
K10974	23.0
K10975	0.0
K10978	0.0
K10979	15.0
K06308	0.0
K00315	0.0
K09862	0.0
K06303	0.0
K09860	0.0
K09861	645.0
K06306	43.0
K06307	0.0
K06305	0.0
K11373	0.0
K04047	187.0
K04046	0.0
K04045	50.0
K04044	0.0
K04043	721.0
K04042	132.0
K04041	583.0
K04040	0.0
K02700	0.0
K04049	0.0
K04048	0.0
K02707	0.0
K02704	0.0
K02705	0.0
K10020	0.0
K10021	0.0
K10022	0.0
K10023	0.0
K10024	0.0
K10025	0.0
K10026	45.0
K10027	0.0
K13612	0.0
K13613	0.0
K13611	0.0
K13614	0.0
K13615	0.0
K05794	9.0
K05795	309.0
K05796	13.0
K05797	0.0
K05790	0.0
K05791	2.0
K05792	3.0
K05793	3.0
K05798	0.0
K05799	588.0
K01474	0.0
K01477	0.0
K01476	29.0
K01471	0.0
K01470	350.0
K01473	0.0
K13039	0.0
K01479	12.0
K01478	17.0
K05570	14.0
K05571	30.0
K05572	0.0
K05573	0.0
K02078	1507.0
K02079	0.0
K05576	0.0
K02074	105.0
K02075	105.0
K02076	14.0
K02077	110.0
K02071	445.0
K02072	436.0
K02073	431.0
K03309	2.0
K03308	1527.0
K03305	348.0
K03304	1.0
K03307	827.0
K03306	165.0
K03301	0.0
K03300	15.0
K03303	142.0
K03302	0.0
K06173	895.0
K06175	0.0
K06174	0.0
K06177	354.0
K06176	0.0
K06179	467.0
K07680	0.0
K03867	0.0
K03838	0.0
K12053	0.0
K11618	3.0
K11619	0.0
K11614	0.0
K11615	0.0
K11616	0.0
K11617	0.0
K11610	0.0
K11611	0.0
K11960	0.0
K11961	0.0
K02836	652.0
K10565	0.0
K10564	0.0
K02837	606.0
K10561	31.0
K10560	22.0
K10563	244.0
K10562	0.0
K02838	652.0
K06858	0.0
K02839	3.0
K06859	71.0
K12700	11.0
K07558	0.0
K07559	19.0
K07228	0.0
K07229	0.0
K07226	0.0
K07224	0.0
K07225	0.0
K07222	2.0
K07223	125.0
K07220	161.0
K07221	183.0
K10709	68.0
K10708	0.0
K10701	0.0
K10703	0.0
K10702	0.0
K10704	0.0
K05984	0.0
K07537	0.0
K08652	0.0
K08651	0.0
K08658	0.0
K08659	36.0
K05982	0.0
K07451	0.0
K07453	0.0
K07452	0.0
K07455	36.0
K07454	2.0
K09707	31.0
K07457	1.0
K09706	211.0
K07104	2.0
K00029	182.0
K00028	0.0
K00799	5.0
K00798	460.0
K00797	420.0
K00024	375.0
K00795	4.0
K00026	0.0
K00021	0.0
K00020	10.0
K00023	1.0
K00022	0.0
K09017	1.0
K01269	518.0
K09015	180.0
K09014	211.0
K09013	409.0
K09011	180.0
K09010	0.0
K01261	1.0
K01262	749.0
K01263	0.0
K01264	0.0
K01265	1030.0
K01266	14.0
K09018	0.0
K08227	0.0
K08226	0.0
K08225	0.0
K08224	1.0
K08223	182.0
K08222	100.0
K08221	1.0
K00249	0.0
K01790	1045.0
K00241	199.0
K00240	416.0
K00243	575.0
K00242	4.0
K00245	2.0
K00244	109.0
K00247	0.0
K00246	1.0
K01795	201.0
K06983	0.0
K02799	0.0
K02798	10.0
K02791	51.0
K02790	0.0
K02793	378.0
K02795	312.0
K02794	481.0
K02796	455.0
K04564	225.0
K04565	41.0
K04566	6.0
K04567	609.0
K01040	13.0
K01041	159.0
K04562	58.0
K04568	0.0
K01049	0.0
K02535	200.0
K02242	12.0
K02536	214.0
K02531	0.0
K02246	0.0
K02533	6.0
K02532	16.0
K02248	0.0
K02538	5.0
K00581	0.0
K13421	0.0
K01013	0.0
K15018	0.0
K15019	0.0
K03110	651.0
K03111	1422.0
K03112	0.0
K03113	180.0
K03116	245.0
K03117	11.0
K03118	252.0
K03119	0.0
K10919	0.0
K12552	0.0
K12553	0.0
K12551	0.0
K12556	0.0
K12554	0.0
K12555	0.0
K06892	0.0
K06893	2.0
K06890	72.0
K06891	16.0
K06896	480.0
K06897	253.0
K06894	142.0
K06895	184.0
K10954	0.0
K10956	0.0
K06899	0.0
K06328	5.0
K06329	0.0
K10952	0.0
K10953	0.0
K11395	0.0
K11391	0.0
K11390	0.0
K11392	2.0
K00499	0.0
K00494	2.0
K00495	0.0
K00496	0.0
K00491	0.0
K00492	0.0
K00493	0.0
K13591	0.0
K01467	366.0
K13593	0.0
K13592	0.0
K04021	1.0
K04020	1.0
K04023	90.0
K04022	0.0
K04025	0.0
K04024	201.0
K04027	1.0
K04026	16.0
K04029	272.0
K04028	302.0
K07055	0.0
K07054	12.0
K07057	0.0
K07056	830.0
K07051	2.0
K07050	416.0
K07053	584.0
K07052	928.0
K07059	0.0
K07058	573.0
K10040	180.0
K10041	208.0
K10046	0.0
K04799	0.0
K04798	0.0
K04793	0.0
K04792	0.0
K04791	0.0
K04790	0.0
K04797	0.0
K04796	0.0
K04795	0.0
K04794	27.0
K13638	0.0
K13639	0.0
K13634	0.0
K13635	0.0
K13636	1.0
K13637	9.0
K13630	0.0
K13631	0.0
K13632	0.0
K13633	0.0
K02042	88.0
K05778	0.0
K05779	0.0
K05776	174.0
K05541	0.0
K05774	1.0
K05775	0.0
K05772	12.0
K05773	12.0
K05540	81.0
K01459	0.0
K01458	0.0
K01457	2.0
K01455	2.0
K01454	0.0
K01453	0.0
K01452	0.0
K01451	66.0
K01450	0.0
K05518	0.0
K08070	93.0
K08071	0.0
K05516	184.0
K08077	1.0
K05515	620.0
K13093	0.0
K11783	0.0
K12949	0.0
K12945	0.0
K12944	0.0
K12941	190.0
K12940	7.0
K12943	0.0
K12942	185.0
K14728	0.0
K14727	0.0
K11785	0.0
K00108	2.0
K13890	151.0
K13891	151.0
K13892	37.0
K13893	0.0
K13894	0.0
K13895	0.0
K13896	0.0
K06159	0.0
K06158	843.0
K06153	929.0
K06152	1.0
K06151	1.0
K06157	0.0
K06156	0.0
K06155	19.0
K06154	0.0
K03327	377.0
K03326	10.0
K03325	200.0
K03324	1042.0
K03322	185.0
K03321	285.0
K03320	98.0
K03329	0.0
K03328	296.0
K04802	0.0
K04801	0.0
K04800	0.0
K11948	0.0
K01505	0.0
K04756	0.0
K11940	0.0
K11941	0.0
K11942	0.0
K11943	0.0
K11944	0.0
K01507	809.0
K11946	0.0
K11947	0.0
K01506	6.0
K01501	148.0
K01500	16.0
K01503	0.0
K06714	28.0
K04750	17.0
K12789	0.0
K12788	0.0
K11526	0.0
K10810	0.0
K11522	0.0
K11523	0.0
K08675	0.0
K08676	184.0
K08677	0.0
K08679	0.0
K11521	0.0
K10547	193.0
K10546	382.0
K10545	39.0
K10544	10.0
K10543	191.0
K10542	179.0
K10541	180.0
K10540	286.0
K10549	12.0
K10548	193.0
K14630	0.0
K11529	0.0
K00007	0.0
K00005	172.0
K13444	0.0
K00003	742.0
K00002	48.0
K00001	92.0
K01186	334.0
K00009	22.0
K00008	751.0
K10726	0.0
K10725	0.0
K08246	0.0
K00263	6.0
K00262	824.0
K00261	12.0
K00260	4.0
K00266	2364.0
K00265	361.0
K01200	325.0
K01201	211.0
K01206	1211.0
K01207	200.0
K01205	356.0
K01208	0.0
K01209	750.0
K06167	198.0
K00917	75.0
K00912	188.0
K00919	629.0
K02519	636.0
K02518	634.0
K02517	209.0
K02511	0.0
K02510	16.0
K13409	0.0
K13408	0.0
K03179	25.0
K03170	0.0
K03177	652.0
K12574	434.0
K12570	0.0
K12573	611.0
K11009	0.0
K11008	0.0
K11005	0.0
K11004	0.0
K11007	0.0
K11006	0.0
K11003	0.0
K08296	2.0
K08297	0.0
K08295	0.0
K02634	0.0
K02635	0.0
K10622	0.0
K07693	0.0
K07692	0.0
K07691	0.0
K07690	0.0
K07697	0.0
K07696	5.0
K07695	0.0
K07694	172.0
K07699	444.0
K07698	0.0
K07079	478.0
K07078	202.0
K07077	0.0
K07076	39.0
K07075	341.0
K07074	57.0
K07073	0.0
K07072	0.0
K07071	119.0
K07070	0.0
K14584	0.0
K11620	0.0
K09190	0.0
K11623	0.0
K05759	0.0
K08589	0.0
K11625	0.0
K11995	0.0
K01439	609.0
K01438	197.0
K01431	0.0
K01430	154.0
K01433	159.0
K01432	0.0
K01434	0.0
K01437	0.0
K01436	264.0
K05539	0.0
K14520	0.0
K12963	0.0
K12962	0.0
K12961	0.0
K12960	345.0
K14749	0.0
K14748	0.0
K02972	0.0
K14743	0.0
K14742	410.0
K14745	0.0
K14744	0.0
K14747	0.0
K14746	0.0
K02167	0.0
K02164	0.0
K02160	554.0
K02168	0.0
K02169	149.0
K10931	0.0
K03341	0.0
K03340	525.0
K03343	0.0
K03342	0.0
K03346	4.0
K12299	0.0
K12291	0.0
K12290	0.0
K12293	0.0
K12292	0.0
K12295	0.0
K12294	0.0
K12297	2.0
K12368	0.0
K11922	0.0
K11923	0.0
K11920	0.0
K11921	3.0
K11926	0.0
K11927	238.0
K11924	5.0
K11925	0.0
K11928	393.0
K13181	0.0
K13219	0.0
K07262	0.0
K07263	196.0
K07260	282.0
K07261	0.0
K07266	1.0
K07267	2.0
K07264	0.0
K07265	1.0
K07268	0.0
K07269	0.0
K01155	236.0
K04478	0.0
K04479	0.0
K10528	0.0
K14952	0.0
K07486	19.0
K07487	0.0
K07484	364.0
K07485	0.0
K07482	0.0
K07483	528.0
K07480	0.0
K07481	36.0
K07488	0.0
K07489	0.0
K11210	0.0
K11211	0.0
K11212	0.0
K11214	163.0
K11216	1.0
K06300	0.0
K00061	0.0
K00060	29.0
K06301	0.0
K00065	109.0
K00064	0.0
K00067	1041.0
K00066	2.0
K00069	0.0
K00068	23.0
K06304	0.0
K08262	0.0
K08261	0.0
K08260	0.0
K08265	0.0
K08264	0.0
K00288	0.0
K00285	2.0
K00284	411.0
K00287	625.0
K00286	757.0
K00281	178.0
K00280	0.0
K00283	53.0
K00282	53.0
K08088	0.0
K14198	0.0
K14199	0.0
K03452	0.0
K14194	0.0
K14195	0.0
K14196	0.0
K14197	0.0
K14192	0.0
K14193	0.0
K01880	591.0
K01881	676.0
K01883	652.0
K01885	683.0
K04618	0.0
K01887	627.0
K01224	168.0
K01889	653.0
K01226	26.0
K01227	0.0
K01220	36.0
K01222	34.0
K01223	551.0
K02759	139.0
K02755	0.0
K02757	573.0
K02756	0.0
K14998	0.0
K02750	34.0
K02753	9.0
K02752	0.0
K00939	652.0
K00938	0.0
K00937	969.0
K00936	1577.0
K00935	0.0
K00934	2.0
K00933	0.0
K00932	0.0
K00931	637.0
K00930	1272.0
K01089	353.0
K01080	0.0
K01081	178.0
K01082	0.0
K01083	0.0
K01084	0.0
K01085	0.0
K01087	0.0
K02571	0.0
K02570	2.0
K02573	3.0
K02572	0.0
K02575	16.0
K02574	175.0
K07780	0.0
K03488	364.0
K03489	4.0
K03482	1.0
K03483	21.0
K03480	258.0
K03481	66.0
K03486	27.0
K03487	1.0
K03484	620.0
K03485	0.0
K02287	0.0
K02286	0.0
K02285	0.0
K02284	0.0
K02283	514.0
K02282	17.0
K02281	0.0
K02280	0.0
K02289	0.0
K02288	0.0
K03626	0.0
K03627	0.0
K03624	997.0
K03625	651.0
K03151	452.0
K03620	24.0
K03153	0.0
K08869	0.0
K03628	570.0
K03629	651.0
K09738	0.0
K09739	0.0
K09736	0.0
K09737	0.0
K09735	0.0
K09732	0.0
K09733	0.0
K09730	0.0
K09731	0.0
K09888	611.0
K09889	1.0
K09880	0.0
K09882	5.0
K09883	4.0
K09884	0.0
K09887	0.0
K11027	0.0
K11026	0.0
K11025	0.0
K11024	0.0
K07679	0.0
K07678	0.0
K11021	0.0
K11020	0.0
K07675	0.0
K07674	0.0
K07676	0.0
K07671	0.0
K07670	0.0
K07673	0.0
K07672	0.0
K01117	0.0
K12048	0.0
K07019	3.0
K07018	4.0
K07011	781.0
K07010	159.0
K07013	1.0
K07012	372.0
K07015	424.0
K07014	3.0
K07017	226.0
K07016	170.0
K10084	0.0
K08372	6.0
K05884	2.0
K05885	8.0
K05886	1.0
K05887	0.0
K05880	0.0
K05881	0.0
K05882	2.0
K05883	0.0
K08902	0.0
K05739	2.0
K05888	0.0
K05889	0.0
K08903	0.0
K00547	9.0
K00544	0.0
K00545	0.0
K00542	0.0
K00543	0.0
K00540	820.0
K00548	802.0
K00549	30.0
K01145	0.0
K01412	4.0
K01147	1.0
K01417	126.0
K00038	0.0
K01143	0.0
K01142	613.0
K01419	18.0
K00788	896.0
K00789	704.0
K12502	0.0
K14762	0.0
K14761	447.0
K06195	2.0
K03819	0.0
K03818	116.0
K03814	176.0
K03817	3.0
K03816	596.0
K03811	198.0
K03810	2.0
K03813	1.0
K11908	0.0
K11909	0.0
K11904	0.0
K11905	0.0
K11906	0.0
K11907	0.0
K11900	0.0
K11901	0.0
K11902	1.0
K11903	1.0
K10986	0.0
K13238	0.0
K13239	0.0
K13797	0.0
K07248	224.0
K13796	0.0
K07244	0.0
K07245	0.0
K07246	25.0
K07240	1419.0
K07241	0.0
K07242	0.0
K07243	2.0
K01268	0.0
K05296	0.0
K02821	47.0
K09016	0.0
K09945	0.0
K09944	0.0
K09947	0.0
K09946	2.0
K09941	0.0
K09940	2.0
K09943	0.0
K09942	1.0
K09949	19.0
K09948	0.0
K10851	0.0
K10850	0.0
K03666	68.0
K03667	18.0
K03196	13.0
K03665	636.0
K11275	0.0
K06012	432.0
K00048	466.0
K10857	0.0
K09773	25.0
K00043	0.0
K00042	139.0
K00041	260.0
K00040	313.0
K00046	624.0
K00733	0.0
K00044	0.0
K06011	0.0
K09012	0.0
K06016	26.0
K06017	0.0
K06014	0.0
K06015	14.0
K06019	7.0
K01075	0.0
K12221	0.0
K06444	0.0
K04632	0.0
K14977	10.0
K14974	0.0
K00958	1.0
K00951	831.0
K00950	376.0
K00952	11.0
K00955	16.0
K00954	661.0
K00957	418.0
K00956	398.0
K00590	3.0
K02777	80.0
K02775	259.0
K02774	108.0
K02773	112.0
K02771	12.0
K02770	464.0
K02779	14.0
K02778	0.0
K01606	0.0
K01607	595.0
K01604	0.0
K01605	0.0
K01602	0.0
K01601	2.0
K03750	225.0
K01609	564.0
K02553	0.0
K02804	135.0
K02551	174.0
K02806	1.0
K02557	368.0
K02800	37.0
K05275	0.0
K02802	0.0
K13300	0.0
K02558	21.0
K02809	0.0
K02808	0.0
K03600	0.0
K03601	652.0
K03602	622.0
K03603	0.0
K03604	30.0
K03605	3.0
K03606	262.0
K03607	0.0
K03608	300.0
K03609	458.0
K06078	0.0
K06079	51.0
K09710	652.0
K09711	0.0
K09712	0.0
K06073	0.0
K06074	0.0
K06075	20.0
K06076	177.0
K06077	1.0
K06382	409.0
K06383	84.0
K06380	0.0
K06381	477.0
K06386	0.0
K06387	212.0
K06384	17.0
K06385	424.0
K06388	0.0
K06389	0.0
K12466	0.0
K12468	0.0
K07657	4.0
K07656	0.0
K07655	0.0
K07654	0.0
K07653	0.0
K07652	33.0
K07651	0.0
K07650	5.0
K07659	4.0
K07658	610.0
K11041	4.0
K11040	0.0
K11043	0.0
K11042	0.0
K11045	0.0
K11044	0.0
K11047	0.0
K11046	0.0
K11049	0.0
K11048	0.0
K07387	172.0
K07386	192.0
K06926	660.0
K06927	28.0
K06924	0.0
K06925	652.0
K06922	0.0
K06923	442.0
K06920	230.0
K06921	541.0
K06928	2.0
K06929	22.0
K07033	214.0
K07032	21.0
K07031	158.0
K07030	394.0
K07037	210.0
K07035	415.0
K07034	12.0
K07039	0.0
K07038	27.0
K10829	0.0
K00384	1242.0
K00385	56.0
K00386	0.0
K00387	0.0
K00380	4.0
K00381	2.0
K00382	456.0
K00383	0.0
K00389	0.0
K01387	0.0
K01385	0.0
K01389	0.0
K09158	0.0
K09159	4.0
K09156	0.0
K09157	454.0
K09154	0.0
K09155	29.0
K09152	0.0
K09153	65.0
K09150	0.0
K09151	4.0
K05970	924.0
K05714	0.0
K05715	0.0
K05710	0.0
K05711	0.0
K05712	0.0
K05713	0.0
K00560	517.0
K00561	0.0
K00563	53.0
K00564	9.0
K00566	967.0
K00567	539.0
K00568	4.0
K00569	2.0
K05575	0.0
K01169	0.0
K01167	0.0
K01166	0.0
K05577	2.0
K01163	331.0
K01161	0.0
K01160	1.0
K05578	0.0
K05579	0.0
K08092	35.0
K08093	19.0
K08094	53.0
K08095	0.0
K08096	0.0
K08097	1.0
K02254	0.0
K02255	0.0
K01743	0.0
K02251	0.0
K02061	0.0
K01741	0.0
K02060	0.0
K00114	0.0
K02122	461.0
K02123	629.0
K02120	611.0
K02121	608.0
K02124	640.0
K03837	0.0
K03836	0.0
K03835	1.0
K03834	0.0
K03833	61.0
K03832	458.0
K03831	2.0
K03830	135.0
K00443	0.0
K03839	314.0
K02067	18.0
K10189	251.0
K13038	1200.0
K13787	16.0
K13788	3.0
K13789	1919.0
K10188	258.0
K12255	0.0
K12254	0.0
K12257	588.0
K12256	0.0
K12251	435.0
K12250	0.0
K12253	0.0
K12252	0.0
K13252	13.0
K13256	0.0
K13255	0.0
K12079	0.0
K12078	0.0
K12071	0.0
K12070	0.0
K12073	2.0
K12072	0.0
K09912	0.0
K06236	0.0
K06237	0.0
K05519	0.0
K09914	1.0
K11788	0.0
K11782	0.0
K11780	0.0
K11781	0.0
K11787	0.0
K11784	0.0
K11530	0.0
K12787	0.0
K12786	0.0
K12785	0.0
K12784	0.0
K06718	0.0
K09969	0.0
K09968	3.0
K09967	36.0
K09966	2.0
K09965	2.0
K09964	0.0
K09963	42.0
K09962	0.0
K09961	12.0
K09960	12.0
K11527	179.0
K11524	0.0
K11525	0.0
K11250	0.0
K11253	0.0
K11258	0.0
K11528	0.0
K00713	0.0
K00712	1.0
K10780	0.0
K10783	9.0
K10125	0.0
K10124	0.0
K10126	0.0
K10121	163.0
K10123	0.0
K10122	163.0
K04652	163.0
K04653	61.0
K04651	132.0
K04656	62.0
K04654	62.0
K04655	91.0
K00973	905.0
K00972	28.0
K00971	347.0
K00970	195.0
K00975	1431.0
K00974	1311.0
K00979	230.0
K00978	179.0
K14954	0.0
K14955	0.0
K14956	0.0
K06178	238.0
K01596	15.0
K01597	0.0
K01594	0.0
K01595	4.0
K01592	0.0
K01593	0.0
K01590	2.0
K01591	651.0
K01598	2.0
K01599	603.0
K02711	0.0
K02710	0.0
K02713	0.0
K02712	0.0
K02714	0.0
K02717	0.0
K02716	0.0
K02719	0.0
K02718	0.0
K03449	5.0
K03446	7.0
K03444	109.0
K03445	1.0
K03442	590.0
K01620	585.0
K01621	3.0
K01622	0.0
K01623	318.0
K01624	1211.0
K01625	1188.0
K01626	560.0
K01627	200.0
K01628	429.0
K01629	414.0
K05299	0.0
K02829	0.0
K02828	0.0
K02827	0.0
K02826	0.0
K02825	42.0
K02824	381.0
K02823	646.0
K02822	79.0
K03198	1.0
K03199	17.0
K03668	3.0
K03669	2.0
K03190	154.0
K03191	148.0
K03660	640.0
K03194	0.0
K03195	13.0
K03664	652.0
K03197	1.0
K09772	464.0
K06013	3.0
K09770	31.0
K09771	0.0
K09776	0.0
K09777	366.0
K09774	1.0
K09775	101.0
K09778	22.0
K09779	377.0
K06269	0.0
K06323	0.0
K11624	0.0
K02991	0.0
K02990	642.0
K02624	0.0
K02240	5.0
K08282	12.0
K12440	0.0
K12441	0.0
K12442	0.0
K12443	0.0
K12444	0.0
K12445	0.0
K12449	0.0
K02247	0.0
K07637	0.0
K07636	701.0
K07639	0.0
K07638	4.0
K11069	545.0
K11068	592.0
K11063	0.0
K11062	0.0
K11061	0.0
K11060	0.0
K11066	0.0
K11065	192.0
K06900	0.0
K06901	527.0
K06902	99.0
K06903	60.0
K06904	13.0
K06905	29.0
K06906	11.0
K06907	82.0
K06908	55.0
K06909	43.0
K10821	0.0
K05905	0.0
K05904	0.0
K05906	0.0
K05900	0.0
K05903	1.0
K01406	0.0
K05909	0.0
K05908	0.0
K00368	0.0
K00369	0.0
K00366	36.0
K00367	0.0
K00364	0.0
K00365	2.0
K00362	12.0
K00363	0.0
K00360	0.0
```
