## Extended Data File 1 for "Diet induces reproducible alterations in the mouse and human gut microbiome": SRS182722_SRS182722.picrust

```
# Constructed from biom file
#OTU ID	SRS182722
K01365	0.0
K01364	0.0
K01361	0.0
K01360	0.0
K01362	364.0
K02249	0.0
K05841	0.0
K05844	0.0
K05845	16.0
K05846	121.0
K05847	164.0
K00508	0.0
K00500	0.0
K00507	14.0
K00504	0.0
K00505	0.0
K12521	0.0
K01101	40.0
K01103	5.0
K12520	0.0
K01104	1781.0
K05592	440.0
K05593	82.0
K05590	0.0
K05591	0.0
K05596	0.0
K05597	0.0
K05594	0.0
K05595	436.0
K05599	0.0
K11964	0.0
K11962	0.0
K14540	580.0
K12529	0.0
K12528	0.0
K06353	0.0
K02456	21.0
K02457	0.0
K02454	20.0
K02455	5.0
K02452	0.0
K02453	22.0
K02450	0.0
K02103	325.0
K08138	164.0
K02108	976.0
K02109	1036.0
K02458	0.0
K02459	0.0
K08137	0.0
K03851	3.0
K03850	0.0
K03852	1.0
K03855	2.0
K03856	442.0
K13018	0.0
K13019	6.0
K13010	5.0
K13011	0.0
K13012	129.0
K13013	0.0
K13014	0.0
K13015	1.0
K13016	11.0
K13017	0.0
K08566	0.0
K08567	19.0
K13274	0.0
K13275	0.0
K13276	0.0
K13277	0.0
K03275	0.0
K03274	31.0
K03277	0.0
K03276	0.0
K03271	154.0
K03270	263.0
K03273	76.0
K03272	44.0
K03279	0.0
K03278	0.0
K11022	0.0
K12277	0.0
K12276	0.0
K12270	0.0
K11058	0.0
K12279	0.0
K12278	0.0
K07557	0.0
K07550	0.0
K07552	85.0
K06319	0.0
K09909	0.0
K09908	0.0
K12051	0.0
K12050	0.0
K12057	4.0
K12056	0.0
K06221	1.0
K09900	0.0
K09903	776.0
K09902	0.0
K09904	0.0
K09907	0.0
K09906	0.0
K11501	0.0
K03234	0.0
K00773	776.0
K00772	25.0
K00777	0.0
K00776	0.0
K06313	6.0
K06315	0.0
K05574	0.0
K10201	175.0
K07176	0.0
K07177	0.0
K07174	0.0
K07175	166.0
K07172	26.0
K07173	574.0
K07170	185.0
K07171	1150.0
K07178	0.0
K07179	0.0
K00195	0.0
K00194	198.0
K00197	198.0
K00196	0.0
K00191	0.0
K00190	0.0
K00193	0.0
K00192	0.0
K00198	309.0
K06405	533.0
K10109	122.0
K10108	270.0
K10107	3.0
K01828	0.0
K01829	0.0
K01826	0.0
K01825	0.0
K01822	6.0
K01823	4.0
K01820	12.0
K01821	6.0
K00999	0.0
K00998	603.0
K00995	968.0
K00997	162.0
K00996	44.0
K00991	894.0
K00990	5.0
K00992	1.0
K11028	0.0
K02622	198.0
K02625	0.0
K03564	645.0
K13489	3.0
K13488	3.0
K13483	0.0
K13482	0.0
K13481	0.0
K13480	2.0
K13487	3.0
K13486	3.0
K14680	0.0
K14681	0.0
K14682	3.0
K08358	2.0
K08357	2.0
K08356	0.0
K08355	0.0
K03469	724.0
K03462	0.0
K03464	0.0
K03465	193.0
K03466	670.0
K01648	0.0
K01649	805.0
K01643	102.0
K01640	1.0
K01641	0.0
K01646	28.0
K01647	1114.0
K01644	118.0
K02597	0.0
K02626	17.0
K02595	0.0
K02594	6.0
K02593	0.0
K02592	6.0
K02591	12.0
K02590	75.0
K02598	236.0
K02849	5.0
K14061	0.0
K14062	0.0
K14063	0.0
K14064	0.0
K14065	0.0
K14067	0.0
K02841	5.0
K02840	0.0
K02843	105.0
K02844	5.0
K02847	0.0
K02846	0.0
K02102	163.0
K09758	156.0
K06039	0.0
K06034	0.0
K06036	0.0
K06037	0.0
K06032	0.0
K01581	29.0
K02702	0.0
K02659	0.0
K13490	3.0
K13491	3.0
K03644	193.0
K03645	0.0
K03646	5.0
K03647	22.0
K03640	59.0
K03641	19.0
K03642	54.0
K03643	2.0
K03648	782.0
K03649	26.0
K06694	0.0
K11814	0.0
K12428	0.0
K12429	0.0
K12422	0.0
K12423	0.0
K12420	0.0
K12421	0.0
K12426	0.0
K12427	0.0
K12424	0.0
K12425	0.0
K07349	0.0
K07348	0.0
K05380	0.0
K07345	0.0
K07344	26.0
K07347	0.0
K07346	0.0
K07341	97.0
K07340	2.0
K07343	76.0
K07342	0.0
K06968	5.0
K06969	1125.0
K06962	51.0
K06963	0.0
K06960	598.0
K06961	0.0
K06966	475.0
K06967	580.0
K06964	0.0
K06965	0.0
K08995	3.0
K08994	0.0
K08997	0.0
K08996	0.0
K08990	0.0
K08993	0.0
K08992	0.0
K08999	181.0
K08998	655.0
K08344	0.0
K08345	0.0
K08346	0.0
K14940	0.0
K02724	0.0
K08349	0.0
K11815	0.0
K05929	0.0
K05928	3.0
K05927	0.0
K05924	0.0
K05922	0.0
K05921	0.0
K00349	171.0
K00698	0.0
K00340	155.0
K00341	155.0
K00690	91.0
K00343	154.0
K00344	27.0
K00697	68.0
K00346	171.0
K00347	171.0
K09116	33.0
K09117	685.0
K05337	136.0
K09118	11.0
K09119	0.0
K02106	1.0
K05823	10.0
K05820	0.0
K05826	0.0
K05827	0.0
K02100	24.0
K02101	0.0
K00524	0.0
K00525	431.0
K00526	152.0
K00527	1185.0
K00520	14.0
K00522	0.0
K00523	0.0
K02451	0.0
K00528	614.0
K00529	0.0
K00025	3.0
K14215	0.0
K14213	0.0
K03453	515.0
K00796	520.0
K05339	0.0
K00027	557.0
K00794	634.0
K00793	574.0
K01347	0.0
K01346	0.0
K01344	0.0
K01343	0.0
K00791	940.0
K01340	0.0
K00790	1084.0
K02694	0.0
K02696	0.0
K02697	0.0
K02690	0.0
K02691	1.0
K02692	0.0
K02693	0.0
K02698	0.0
K02699	0.0
K00836	0.0
K00837	196.0
K00835	3.0
K00832	28.0
K00833	395.0
K00830	17.0
K00831	742.0
K00839	75.0
K04335	0.0
K04334	0.0
K01120	3.0
K01126	1090.0
K04333	0.0
K01129	752.0
K01128	0.0
K04339	0.0
K04338	0.0
K02470	1233.0
K02471	30.0
K02472	217.0
K02473	0.0
K02474	159.0
K02475	0.0
K02476	0.0
K02477	462.0
K02478	10.0
K02479	3.0
K09019	0.0
K01267	519.0
K13074	0.0
K13075	0.0
K11441	0.0
K14055	0.0
K13299	0.0
K13292	774.0
K14057	0.0
K14056	0.0
K02856	159.0
K02585	7.0
K12211	0.0
K12210	0.0
K12213	0.0
K12212	0.0
K12215	0.0
K02854	0.0
K12217	0.0
K12216	0.0
K12219	0.0
K12218	0.0
K02855	0.0
K08692	0.0
K08693	0.0
K08690	0.0
K08691	0.0
K08696	0.0
K08697	0.0
K11748	3.0
K11749	758.0
K11746	0.0
K11747	0.0
K11744	3.0
K11745	3.0
K11742	3.0
K11743	14.0
K11740	0.0
K11741	130.0
K13920	8.0
K13921	7.0
K13922	211.0
K13923	0.0
K13924	11.0
K13925	0.0
K13926	3.0
K13927	33.0
K13928	0.0
K13929	0.0
K09923	0.0
K09922	140.0
K06201	495.0
K06200	438.0
K06207	758.0
K06206	325.0
K06205	0.0
K09924	4.0
K09929	0.0
K06208	29.0
K00759	616.0
K00758	0.0
K00752	7.0
K00757	601.0
K00756	293.0
K00754	716.0
K06001	258.0
K05557	0.0
K09766	102.0
K05554	0.0
K07475	0.0
K07150	295.0
K07151	1.0
K07152	15.0
K07153	0.0
K07154	516.0
K07155	0.0
K07156	0.0
K07157	0.0
K07406	127.0
K07407	1318.0
K07404	453.0
K07405	175.0
K07402	928.0
K07403	50.0
K07400	0.0
K07401	0.0
K01808	920.0
K01809	729.0
K01800	0.0
K01801	0.0
K01802	418.0
K01803	772.0
K01804	649.0
K01805	189.0
K01807	130.0
K09718	0.0
K14668	0.0
K14669	0.0
K14666	0.0
K14667	0.0
K01664	20.0
K01665	194.0
K01666	154.0
K01667	104.0
K01660	0.0
K01661	155.0
K01662	917.0
K01663	0.0
K01668	7.0
K01669	28.0
K02863	775.0
K02862	0.0
K02860	767.0
K02867	776.0
K02866	0.0
K02864	699.0
K02869	0.0
K05362	0.0
K05365	0.0
K03402	719.0
K03403	0.0
K03400	0.0
K03406	2286.0
K03407	213.0
K03404	2.0
K03405	2.0
K03408	345.0
K03409	51.0
K02315	990.0
K02314	952.0
K02317	0.0
K02316	787.0
K02313	778.0
K02312	18.0
K02319	0.0
K12405	0.0
K12152	0.0
K12151	0.0
K07091	2.0
K07090	798.0
K07093	3.0
K07092	0.0
K07095	1461.0
K07094	0.0
K07097	0.0
K07096	3.0
K07099	249.0
K07098	1468.0
K11175	768.0
K11174	0.0
K11177	0.0
K11176	0.0
K11173	0.0
K11179	3.0
K11178	0.0
K00322	0.0
K00320	0.0
K00321	0.0
K00326	0.0
K00324	18.0
K00325	5.0
K00329	3.0
K05945	41.0
K05944	0.0
K05947	0.0
K05946	543.0
K06944	0.0
K06945	0.0
K06946	0.0
K06415	7.0
K06940	463.0
K06941	827.0
K06942	775.0
K06943	0.0
K10806	0.0
K10807	0.0
K10804	8.0
K10805	0.0
K06948	22.0
K06949	811.0
K06418	20.0
K09138	1.0
K09139	0.0
K09134	21.0
K09135	0.0
K09136	1.0
K09137	1.0
K09130	0.0
K09131	15.0
K09132	75.0
K09133	8.0
K05808	731.0
K05809	0.0
K05804	15.0
K05805	4.0
K05806	0.0
K05807	191.0
K05800	17.0
K05801	82.0
K05802	0.0
K05803	0.0
K01044	0.0
K01045	0.0
K01046	12.0
K02068	95.0
K04561	0.0
K01042	75.0
K05568	242.0
K05567	47.0
K14273	0.0
K14275	0.0
K14274	1.0
K02062	0.0
K05245	0.0
K05564	0.0
K01048	234.0
K02066	231.0
K01322	45.0
K01325	0.0
K02065	220.0
K01326	0.0
K05560	0.0
K02243	22.0
K08930	0.0
K02679	0.0
K02676	0.0
K02674	0.0
K02675	0.0
K02672	0.0
K02241	12.0
K02670	0.0
K02671	0.0
K00810	0.0
K00811	182.0
K00812	235.0
K00813	0.0
K00814	0.0
K00817	816.0
K00818	190.0
K00819	73.0
K02530	22.0
K02245	22.0
K02244	0.0
K01499	0.0
K01498	0.0
K01493	762.0
K01492	97.0
K01491	1606.0
K01497	54.0
K01496	14.0
K01495	583.0
K01494	34.0
K02418	110.0
K02419	174.0
K14492	0.0
K02412	169.0
K02413	132.0
K02410	174.0
K02411	63.0
K02416	174.0
K02417	173.0
K02414	72.0
K02415	25.0
K00120	0.0
K00121	26.0
K00430	0.0
K13058	3.0
K13059	0.0
K13727	0.0
K13057	0.0
K13722	0.0
K13051	58.0
K13052	420.0
K00435	0.0
K12054	0.0
K03239	0.0
K03238	0.0
K03231	0.0
K03230	5.0
K03232	0.0
K12059	0.0
K03237	0.0
K03236	0.0
K12058	4.0
K12239	0.0
K12238	0.0
K12235	0.0
K12234	2.0
K13942	0.0
K13940	628.0
K13941	0.0
K12097	0.0
K12096	0.0
K12095	0.0
K12094	0.0
K12093	0.0
K12092	0.0
K12091	0.0
K12090	0.0
K12099	0.0
K12098	0.0
K06356	0.0
K05992	0.0
K03540	0.0
K06331	36.0
K06330	164.0
K07138	644.0
K07139	724.0
K11811	0.0
K07132	48.0
K07133	2455.0
K07130	281.0
K07131	0.0
K07137	1295.0
K07134	0.0
K07135	0.0
K01860	0.0
K01866	776.0
K01867	776.0
K01865	7.0
K01868	803.0
K01869	776.0
K06140	3.0
K04766	0.0
K04767	39.0
K04764	69.0
K04762	176.0
K04763	968.0
K04760	2.0
K04761	138.0
K04768	0.0
K04769	450.0
K08313	5.0
K08312	0.0
K08311	7.0
K08310	0.0
K08317	0.0
K08316	451.0
K08315	1.0
K08314	13.0
K05149	0.0
K08319	0.0
K08318	0.0
K06339	0.0
K14648	0.0
K14392	194.0
K14393	3.0
K14645	0.0
K14647	0.0
K01689	949.0
K01686	558.0
K01687	1190.0
K01684	70.0
K01685	510.0
K01682	0.0
K01681	764.0
K05308	0.0
K02889	0.0
K02888	776.0
K02885	0.0
K02884	776.0
K02887	775.0
K02886	776.0
K02881	776.0
K02883	0.0
K13743	0.0
K02086	20.0
K02081	99.0
K02080	18.0
K02083	34.0
K02082	3.0
K13831	0.0
K03428	0.0
K03429	67.0
K03424	954.0
K03935	0.0
K03932	6.0
K03933	0.0
K03930	22.0
K03931	90.0
K02339	2.0
K02338	750.0
K02337	775.0
K02336	0.0
K02335	783.0
K02334	181.0
K02330	0.0
K03688	195.0
K03689	0.0
K03680	2.0
K03683	0.0
K03684	21.0
K03685	775.0
K03686	1667.0
K03687	745.0
K07301	699.0
K07300	0.0
K07303	0.0
K07302	0.0
K07305	24.0
K07304	86.0
K07307	33.0
K07306	6.0
K07309	1.0
K07308	6.0
K02617	0.0
K02610	0.0
K02963	776.0
K02612	0.0
K02961	684.0
K09686	1838.0
K09687	3985.0
K09684	22.0
K09685	25.0
K09682	0.0
K09683	0.0
K09680	117.0
K09681	0.0
K09688	3.0
K09689	3.0
K05962	0.0
K05961	0.0
K05967	16.0
K05966	8.0
K11159	0.0
K05964	0.0
K05968	0.0
K11152	0.0
K00309	0.0
K00658	129.0
K00304	0.0
K00305	0.0
K00654	0.0
K00655	1305.0
K00652	358.0
K00301	0.0
K00302	30.0
K00303	6.0
K10828	0.0
K06431	0.0
K06432	0.0
K06433	0.0
K06434	0.0
K06436	27.0
K06437	0.0
K10820	1.0
K06439	0.0
K10822	0.0
K10823	0.0
K10826	0.0
K09167	15.0
K06322	0.0
K14117	0.0
K14259	0.0
K14257	0.0
K01308	80.0
K01303	1.0
K01301	0.0
K01305	224.0
K01304	102.0
K02658	0.0
K00672	0.0
K02650	78.0
K02651	119.0
K02652	157.0
K02653	221.0
K02654	1098.0
K05687	0.0
K02656	0.0
K05685	3.0
K00878	569.0
K00879	79.0
K00872	114.0
K00873	795.0
K00870	0.0
K00876	1024.0
K00877	0.0
K00874	1124.0
K00875	0.0
K04487	1175.0
K04486	943.0
K04485	693.0
K04484	0.0
K04483	0.0
K04482	0.0
K04480	0.0
K04488	619.0
K12049	0.0
K13693	0.0
K13706	0.0
K13694	161.0
K13695	0.0
K05977	0.0
K09516	43.0
K02434	913.0
K02435	775.0
K02436	2.0
K02437	266.0
K05350	87.0
K02431	269.0
K08100	0.0
K02433	918.0
K02438	565.0
K02439	163.0
K03745	3.0
K03744	417.0
K03747	0.0
K03210	763.0
K03217	754.0
K03216	600.0
K03215	2.0
K03742	390.0
K03219	5.0
K03218	717.0
K03749	0.0
K03748	39.0
K02383	0.0
K06327	0.0
K06320	244.0
K07238	643.0
K09479	0.0
K09478	0.0
K09475	0.0
K09474	38.0
K09477	0.0
K09476	0.0
K09471	0.0
K09470	0.0
K09473	0.0
K09472	2.0
K07543	0.0
K06898	477.0
K13967	0.0
K13963	201.0
K07545	0.0
K00737	11.0
K05345	0.0
K11706	0.0
K11707	0.0
K11704	0.0
K11705	0.0
K11708	0.0
K11709	0.0
K05588	0.0
K07114	472.0
K07443	220.0
K07116	0.0
K07117	3.0
K07110	0.0
K07447	775.0
K07112	274.0
K07113	0.0
K07448	252.0
K07118	69.0
K07119	0.0
K10619	0.0
K10618	0.0
K10617	0.0
K10616	0.0
K01848	34.0
K01849	34.0
K01844	22.0
K01845	348.0
K01846	0.0
K01847	390.0
K01840	1244.0
K01841	65.0
K01842	0.0
K01843	195.0
K06219	0.0
K10832	0.0
K05348	0.0
K14203	0.0
K08483	980.0
K08482	3.0
K08481	0.0
K08480	0.0
K08485	0.0
K08484	0.0
K00464	0.0
K00467	0.0
K00466	0.0
K00461	0.0
K00460	0.0
K00463	0.0
K00462	1.0
K04509	0.0
K00469	0.0
K00468	0.0
K08645	0.0
K04744	4.0
K01518	0.0
K01519	0.0
K04748	0.0
K04749	17.0
K01514	38.0
K01515	807.0
K01512	491.0
K01510	0.0
K14623	121.0
K14626	0.0
K14627	0.0
K14628	0.0
K14629	0.0
K03918	0.0
K03919	0.0
K12372	0.0
K12373	1227.0
K12370	0.0
K12371	0.0
K02359	0.0
K02358	798.0
K02351	0.0
K02352	0.0
K02355	1462.0
K02357	777.0
K02356	797.0
K13574	2.0
K13573	0.0
K13572	0.0
K13571	0.0
K13570	0.0
K12112	0.0
K12113	0.0
K12110	0.0
K12111	9.0
K07329	0.0
K07328	0.0
K07323	4.0
K07322	283.0
K07321	587.0
K07320	2.0
K07327	0.0
K07326	0.0
K07325	0.0
K07324	0.0
K08163	0.0
K06180	2259.0
K06181	3.0
K06182	439.0
K06183	602.0
K06186	2.0
K06187	776.0
K06188	80.0
K06189	4.0
K08359	0.0
K07589	0.0
K07588	229.0
K07587	0.0
K07586	32.0
K07585	0.0
K07584	564.0
K07583	0.0
K07582	0.0
K07581	0.0
K07580	0.0
K11139	0.0
K05989	835.0
K05988	0.0
K05985	119.0
K05987	0.0
K05986	3.0
K10843	0.0
K08354	0.0
K10844	27.0
K10848	0.0
K00673	3.0
K00674	56.0
K00675	8.0
K00676	228.0
K00677	383.0
K06988	0.0
K06989	155.0
K08351	0.0
K06980	9.0
K06981	0.0
K06982	0.0
K08350	0.0
K06984	0.0
K06985	0.0
K06986	0.0
K06987	314.0
K02445	104.0
K02444	251.0
K00582	0.0
K00583	0.0
K00580	0.0
K02110	1066.0
K00586	0.0
K00587	0.0
K00584	0.0
K08921	0.0
K02441	56.0
K00588	16.0
K08922	0.0
K02440	170.0
K00018	507.0
K08923	0.0
K02443	203.0
K00019	1.0
K02442	0.0
K08925	0.0
K08926	0.0
K08927	0.0
K03149	456.0
K06604	0.0
K00015	0.0
K01989	923.0
K00854	1195.0
K00855	0.0
K00856	4.0
K00857	274.0
K00850	2532.0
K00851	27.0
K00852	613.0
K00853	21.0
K00858	773.0
K00859	772.0
K01181	215.0
K01180	0.0
K01183	76.0
K01182	1024.0
K01185	123.0
K01184	0.0
K01187	1817.0
K01188	812.0
K02596	1.0
K13766	0.0
K13767	0.0
K13003	0.0
K13002	74.0
K13000	0.0
K02984	0.0
K02986	787.0
K02987	0.0
K02636	0.0
K02982	766.0
K02983	0.0
K02638	0.0
K02639	11.0
K02988	714.0
K08298	2.0
K08299	0.0
K03583	2.0
K03582	2.0
K03581	680.0
K03580	3.0
K03587	213.0
K03586	0.0
K03585	455.0
K03584	703.0
K03589	486.0
K03588	1279.0
K01725	0.0
K01724	24.0
K01727	3.0
K01726	140.0
K01721	0.0
K01720	0.0
K01722	0.0
K13008	0.0
K01729	10.0
K01728	86.0
K09530	0.0
K09539	0.0
K02188	632.0
K02189	522.0
K02182	0.0
K02183	0.0
K03769	70.0
K03768	878.0
K03767	28.0
K03765	0.0
K03764	0.0
K03763	718.0
K03762	5.0
K03761	0.0
K03760	3.0
K09457	244.0
K09456	0.0
K09459	9.0
K09458	785.0
K00602	1626.0
K13988	0.0
K13985	0.0
K09981	0.0
K09980	0.0
K09983	0.0
K09982	3.0
K09985	4.0
K09984	0.0
K09987	4.0
K09986	0.0
K09989	31.0
K09988	240.0
K12583	0.0
K12582	0.0
K12589	0.0
K11720	2.0
K09759	356.0
K10985	1.0
K10984	2.0
K07468	0.0
K07469	162.0
K07464	255.0
K07465	0.0
K07466	0.0
K07467	586.0
K07460	680.0
K07461	447.0
K07462	777.0
K07463	0.0
K10679	11.0
K10678	0.0
K10671	0.0
K10670	305.0
K10673	0.0
K10672	62.0
K10674	0.0
K10677	0.0
K10676	0.0
K08726	0.0
K08724	23.0
K08722	56.0
K08723	0.0
K08720	0.0
K08721	0.0
K08728	0.0
K10187	0.0
K00119	0.0
K00118	3.0
K00449	0.0
K00448	0.0
K00115	0.0
K00446	0.0
K00117	6.0
K00116	3.0
K00111	421.0
K00442	0.0
K00113	13.0
K00112	17.0
K01539	0.0
K01531	122.0
K04720	959.0
K01533	791.0
K01534	2100.0
K01535	0.0
K01537	759.0
K14358	0.0
K14605	0.0
K14606	0.0
K00413	4.0
K10120	170.0
K05600	0.0
K05777	20.0
K03972	0.0
K03973	24.0
K03970	0.0
K03971	0.0
K03976	745.0
K03977	775.0
K03974	0.0
K03975	122.0
K03978	767.0
K03979	775.0
K13378	137.0
K02372	697.0
K02371	592.0
K02377	431.0
K02379	189.0
K03396	0.0
K03397	0.0
K03394	1050.0
K03395	0.0
K03392	2.0
K03393	0.0
K03390	171.0
K03391	0.0
K03399	44.0
K03027	0.0
K12136	0.0
K12137	2.0
K06610	0.0
K12138	1.0
K12139	1.0
K11444	0.0
K11440	1.0
K11443	0.0
K11442	0.0
K00612	21.0
K00613	1.0
K00610	661.0
K00611	626.0
K00616	687.0
K00617	0.0
K00614	0.0
K00615	2083.0
K00619	27.0
K10863	0.0
K07874	0.0
K06234	0.0
K10240	0.0
K10241	0.0
K10242	0.0
K10243	0.0
K04110	0.0
K04113	0.0
K04112	0.0
K04115	0.0
K04114	0.0
K04117	0.0
K04116	0.0
K04118	0.0
K05517	0.0
K07705	21.0
K07704	34.0
K07707	15.0
K07706	17.0
K07701	0.0
K07700	0.0
K07703	0.0
K07702	0.0
K07709	5.0
K07708	2.0
K01955	1255.0
K13042	0.0
K09934	0.0
K09935	259.0
K06216	0.0
K09937	4.0
K13745	0.0
K13746	0.0
K13747	582.0
K13740	0.0
K13741	0.0
K13742	0.0
K06211	11.0
K06212	30.0
K09933	0.0
K02618	0.0
K02619	162.0
K02968	748.0
K02966	0.0
K02967	775.0
K02616	0.0
K02965	776.0
K02962	0.0
K02611	0.0
K02613	0.0
K03569	1281.0
K03568	101.0
K03565	703.0
K06218	14.0
K03567	4.0
K03566	0.0
K03561	604.0
K03560	2.0
K03563	197.0
K03562	20.0
K06430	0.0
K01709	176.0
K01708	7.0
K01707	0.0
K01706	55.0
K01705	0.0
K01704	1982.0
K01703	1984.0
K01702	0.0
K14165	0.0
K14164	0.0
K14166	0.0
K14161	3.0
K14160	2.0
K14162	3.0
K05396	51.0
K03709	7.0
K03708	41.0
K08160	0.0
K03701	1063.0
K03700	477.0
K03703	762.0
K03702	776.0
K03705	592.0
K03704	744.0
K03707	49.0
K03706	492.0
K06289	0.0
K06288	0.0
K06283	226.0
K06282	52.0
K06281	52.0
K06287	778.0
K06286	0.0
K06285	6.0
K06284	149.0
K08161	0.0
K07540	0.0
K06438	462.0
K06869	0.0
K06868	0.0
K06867	7.0
K06866	0.0
K06865	0.0
K06864	437.0
K06863	0.0
K06862	0.0
K06861	218.0
K06860	0.0
K12659	0.0
K12658	3.0
K07547	0.0
K07546	0.0
K15023	0.0
K15022	2.0
K15020	0.0
K15024	557.0
K08700	16.0
K08162	11.0
K07544	0.0
K00137	0.0
K00135	27.0
K00134	783.0
K00133	776.0
K00132	8.0
K00131	1.0
K00130	12.0
K00139	0.0
K00138	0.0
K00429	0.0
K00428	85.0
K00421	0.0
K00423	0.0
K00425	210.0
K00427	0.0
K00426	210.0
K14292	0.0
K14379	0.0
K14370	0.0
K14371	0.0
K14372	0.0
K14373	0.0
K14374	0.0
K14375	0.0
K09845	0.0
K14082	0.0
K14083	6.0
K14080	0.0
K14081	0.0
K14086	11.0
K14087	14.0
K14084	4.0
K14088	15.0
K14089	13.0
K01552	441.0
K01551	112.0
K01556	0.0
K01557	0.0
K01554	0.0
K01555	0.0
K04708	0.0
K03955	0.0
K13689	0.0
K13688	5.0
K13683	0.0
K13685	70.0
K13684	0.0
K13687	0.0
K13686	0.0
K14159	0.0
K02399	0.0
K02398	88.0
K02395	164.0
K02394	35.0
K02397	90.0
K02396	288.0
K02391	0.0
K02390	173.0
K02393	24.0
K02392	398.0
K13533	0.0
K13532	0.0
K13531	0.0
K13530	0.0
K01550	0.0
K05658	0.0
K14054	1.0
K02601	866.0
K02970	762.0
K05378	0.0
K12339	8.0
K14060	0.0
K11687	0.0
K11686	0.0
K11685	0.0
K11689	24.0
K11688	65.0
K08939	0.0
K03048	21.0
K03049	0.0
K13821	119.0
K13820	0.0
K03042	0.0
K03043	769.0
K03040	700.0
K03041	0.0
K03046	770.0
K03047	0.0
K03044	0.0
K03045	0.0
K00348	171.0
K09847	0.0
K00692	1.0
K00638	655.0
K00639	272.0
K00693	0.0
K00634	192.0
K00635	0.0
K00630	0.0
K00631	0.0
K00632	17.0
K00633	242.0
K00691	44.0
K00696	0.0
K00694	8.0
K00695	0.0
K10854	0.0
K07811	0.0
K07810	2.0
K07813	511.0
K07812	4.0
K07814	95.0
K07816	209.0
K00090	0.0
K00091	30.0
K00094	28.0
K00096	87.0
K00097	347.0
K00098	2.0
K00099	770.0
K10228	0.0
K10229	0.0
K12548	0.0
K10222	0.0
K10220	0.0
K10221	0.0
K10227	4.0
K05822	0.0
K01949	0.0
K01945	762.0
K01947	0.0
K01946	0.0
K01941	60.0
K01940	780.0
K06357	0.0
K07729	1025.0
K07728	0.0
K07727	861.0
K07726	170.0
K07725	0.0
K07724	0.0
K07723	6.0
K07722	44.0
K07721	0.0
K07720	2226.0
K00899	30.0
K05824	0.0
K00891	1291.0
K00892	0.0
K00895	171.0
K00897	40.0
K08151	5.0
K08153	1.0
K08154	0.0
K02948	775.0
K02942	0.0
K02944	0.0
K05665	0.0
K02946	718.0
K13793	0.0
K06352	0.0
K01769	0.0
K01768	23.0
K01761	11.0
K01760	12.0
K01762	0.0
K09578	0.0
K01766	0.0
K08164	0.0
K02493	769.0
K08166	0.0
K08167	0.0
K02496	0.0
K02497	0.0
K02494	0.0
K02495	1388.0
K02498	0.0
K02499	81.0
K08168	0.0
K08169	136.0
K14415	54.0
K14414	5.0
K06881	828.0
K00436	0.0
K06332	0.0
K12815	0.0
K12810	0.0
K06885	156.0
K00437	0.0
K06335	0.0
K06334	340.0
K03547	721.0
K03546	648.0
K03545	1060.0
K03544	1182.0
K03543	213.0
K06888	47.0
K10941	0.0
K03549	6.0
K03548	0.0
K10940	0.0
K02236	6.0
K02237	551.0
K02234	0.0
K02232	645.0
K02233	689.0
K02230	112.0
K02231	1205.0
K06359	0.0
K02238	1025.0
K02239	0.0
K03723	705.0
K03722	111.0
K03721	11.0
K03720	0.0
K03727	0.0
K03726	0.0
K03725	0.0
K03724	22.0
K06358	0.0
K12673	0.0
K12679	0.0
K12678	0.0
K06410	185.0
K11898	0.0
K11899	0.0
K11896	3.0
K11897	0.0
K11894	1.0
K11895	3.0
K11892	1.0
K11893	1.0
K11890	0.0
K11891	1.0
K08762	0.0
K08764	0.0
K08765	0.0
K10418	0.0
K11325	0.0
K11326	0.0
K11327	0.0
K11328	0.0
K11329	0.0
K00151	0.0
K00150	0.0
K00153	0.0
K00400	0.0
K00407	0.0
K00406	3.0
K00405	3.0
K00404	3.0
K00158	0.0
K01342	0.0
K09388	0.0
K09386	0.0
K09384	23.0
K04094	137.0
K04095	141.0
K04096	748.0
K04097	0.0
K04090	0.0
K04091	4.0
K04092	0.0
K04093	0.0
K04098	0.0
K04099	0.0
K01578	0.0
K01579	508.0
K01574	0.0
K01575	26.0
K01576	0.0
K01577	0.0
K01571	566.0
K01572	951.0
K01573	159.0
K02009	62.0
K02008	1517.0
K02005	1269.0
K02004	5860.0
K02007	360.0
K02006	2369.0
K02001	140.0
K02000	89.0
K02003	6322.0
K02002	140.0
K03065	0.0
K08952	0.0
K03060	490.0
K13809	0.0
K10948	0.0
K09607	0.0
K06125	0.0
K04337	0.0
K06120	12.0
K06121	0.0
K04336	0.0
K01127	0.0
K09703	20.0
K00004	0.0
K14699	0.0
K09702	154.0
K14698	0.0
K05311	20.0
K13829	1.0
K10943	0.0
K07291	0.0
K07290	0.0
K10206	813.0
K10202	167.0
K10208	0.0
K10209	1.0
K01966	97.0
K01965	0.0
K01964	1.0
K01963	542.0
K01962	158.0
K01961	1645.0
K01960	290.0
K01969	0.0
K01968	0.0
K07749	41.0
K07748	0.0
K07741	30.0
K07740	0.0
K07743	0.0
K07742	576.0
K07745	0.0
K07744	0.0
K07746	0.0
K01299	104.0
K01295	40.0
K01297	152.0
K02922	0.0
K05603	0.0
K02921	0.0
K02926	775.0
K05607	0.0
K02924	0.0
K05605	0.0
K02928	0.0
K02929	0.0
K00216	0.0
K00217	0.0
K00214	0.0
K00215	836.0
K00213	0.0
K00210	0.0
K00211	0.0
K00218	0.0
K00219	11.0
K01035	0.0
K01034	17.0
K04517	607.0
K01740	1626.0
K01031	0.0
K01746	11.0
K01745	225.0
K01744	369.0
K01749	378.0
K01039	11.0
K04518	201.0
K09591	0.0
K14129	0.0
K14128	0.0
K14121	0.0
K14120	0.0
K14123	0.0
K14122	0.0
K14125	0.0
K14124	0.0
K14127	0.0
K14126	0.0
K03521	613.0
K03520	0.0
K03523	870.0
K03522	624.0
K03525	817.0
K03524	984.0
K03527	798.0
K03526	697.0
K03529	598.0
K03528	0.0
K06338	0.0
K02217	400.0
K03299	130.0
K03298	13.0
K13472	0.0
K03293	80.0
K03292	1326.0
K03291	0.0
K03290	0.0
K03297	17.0
K03296	1138.0
K03295	88.0
K03294	364.0
K13009	0.0
K12690	0.0
K09743	0.0
K06022	0.0
K07190	0.0
K06021	0.0
K07192	141.0
K06020	2.0
K06027	0.0
K06026	0.0
K09744	0.0
K07991	0.0
K08749	0.0
K09835	0.0
K09834	0.0
K10439	2255.0
K06351	0.0
K09833	0.0
K10925	0.0
K10924	2.0
K10927	0.0
K10926	0.0
K10923	0.0
K10922	0.0
K09629	0.0
K10697	0.0
K00179	377.0
K00172	124.0
K00171	57.0
K00170	53.0
K00177	284.0
K00176	259.0
K00175	535.0
K00174	483.0
K13478	0.0
K14338	0.0
K14339	0.0
K14335	0.0
K14337	0.0
K14330	0.0
K14331	0.0
K14333	4.0
K08918	0.0
K13479	238.0
K04078	769.0
K04079	809.0
K04076	7.0
K04077	776.0
K04074	41.0
K04075	740.0
K04072	735.0
K04073	0.0
K04070	478.0
K04071	0.0
K14597	0.0
K13318	0.0
K08280	1.0
K13641	9.0
K13640	3.0
K13643	31.0
K13642	0.0
K02027	4156.0
K02026	5927.0
K02025	6501.0
K02024	0.0
K02023	63.0
K02022	119.0
K02021	0.0
K02020	488.0
K02029	918.0
K02028	1385.0
K03886	0.0
K03887	0.0
K03884	0.0
K03885	151.0
K03881	0.0
K03888	0.0
K03889	0.0
K12998	0.0
K12999	0.0
K12992	338.0
K12993	0.0
K12990	46.0
K12991	0.0
K12996	18.0
K12997	0.0
K12994	0.0
K12995	8.0
K08979	0.0
K08978	578.0
K03088	8496.0
K03089	19.0
K03086	947.0
K03087	11.0
K08971	0.0
K08970	3.0
K03082	10.0
K03080	0.0
K08974	283.0
K13868	0.0
K00918	34.0
K01553	0.0
K12214	0.0
K11646	3.0
K11645	0.0
K11641	0.0
K11640	0.0
K12736	0.0
K12733	0.0
K07507	389.0
K07506	0.0
K07505	0.0
K07504	23.0
K07503	0.0
K07502	312.0
K07501	0.0
K07500	0.0
K07509	0.0
K07508	0.0
K11422	0.0
K08698	0.0
K10773	817.0
K10774	0.0
K14286	0.0
K10778	35.0
K14287	0.0
K00140	32.0
K05501	2.0
K01903	113.0
K01902	113.0
K01905	16.0
K01904	0.0
K01907	0.0
K01906	0.0
K01909	0.0
K01908	0.0
K14534	78.0
K00147	761.0
K07767	0.0
K07769	0.0
K07768	0.0
K06203	0.0
K06202	2.0
K09921	0.0
K09920	0.0
K09927	14.0
K09024	0.0
K09022	62.0
K09023	3.0
K09020	2.0
K09021	0.0
K02908	0.0
K02909	775.0
K08218	304.0
K08219	0.0
K02904	751.0
K02906	775.0
K02907	767.0
K02902	696.0
K00230	3.0
K00231	21.0
K00232	0.0
K08976	3.0
K00234	0.0
K00239	529.0
K06209	497.0
K09928	14.0
K01015	0.0
K01014	0.0
K01012	1052.0
K01011	105.0
K01010	0.0
K08920	0.0
K14103	0.0
K14102	0.0
K14101	0.0
K14100	0.0
K14105	0.0
K14104	0.0
K14109	0.0
K14108	0.0
K06401	0.0
K00893	0.0
K13402	0.0
K12858	0.0
K03503	50.0
K03502	545.0
K03501	756.0
K03500	606.0
K08924	0.0
K02278	266.0
K02279	82.0
K12977	0.0
K02276	15.0
K02277	0.0
K02274	18.0
K02275	18.0
K13450	0.0
K13451	0.0
K13452	0.0
K13454	0.0
K13455	0.0
K12509	0.0
K12508	0.0
K12507	15.0
K12506	89.0
K12500	0.0
K12503	0.0
K05926	0.0
K09728	0.0
K14587	1.0
K06597	0.0
K06596	0.0
K06595	0.0
K06599	0.0
K06598	0.0
K07978	0.0
K07979	1248.0
K07976	0.0
K14585	0.0
K10907	415.0
K10906	0.0
K10901	0.0
K10909	0.0
K10908	3.0
K09819	4.0
K09818	0.0
K09817	439.0
K09816	428.0
K09815	423.0
K06374	302.0
K06373	293.0
K09812	785.0
K09811	787.0
K09810	215.0
K09724	0.0
K14582	0.0
K09721	0.0
K04058	5.0
K04059	2.0
K04050	0.0
K04051	0.0
K04052	0.0
K04053	0.0
K04054	0.0
K04055	0.0
K04056	5.0
K04057	0.0
K01047	0.0
K08975	0.0
K10015	0.0
K10014	3.0
K10017	0.0
K10016	0.0
K10011	0.0
K10010	106.0
K10013	0.0
K10012	226.0
K10019	0.0
K10018	0.0
K13665	0.0
K13664	0.0
K13663	0.0
K13662	0.0
K13661	0.0
K13660	0.0
K13669	0.0
K13668	0.0
K07641	3.0
K01466	39.0
K13590	0.0
K01464	411.0
K01465	813.0
K01462	1244.0
K01463	61.0
K01460	0.0
K01461	0.0
K13599	6.0
K13598	4.0
K01468	172.0
K01469	3.0
K09251	1.0
K09252	0.0
K02041	80.0
K02040	952.0
K02043	0.0
K02045	232.0
K02044	90.0
K02047	232.0
K02046	235.0
K02049	1287.0
K02048	235.0
K05549	0.0
K05548	0.0
K06046	0.0
K03319	6.0
K03316	1.0
K03317	37.0
K03314	0.0
K03315	454.0
K03312	321.0
K03313	186.0
K03310	1691.0
K03311	217.0
K12052	0.0
K02945	789.0
K06162	17.0
K06163	7.0
K06160	0.0
K06161	0.0
K06166	3.0
K00359	87.0
K06164	7.0
K06165	7.0
K06168	770.0
K06169	0.0
K13020	34.0
K07158	0.0
K07159	0.0
K04835	0.0
K11621	0.0
K11991	0.0
K11622	0.0
K11996	135.0
K11627	0.0
K11626	0.0
K11629	0.0
K11628	0.0
K07561	0.0
K07560	715.0
K07563	0.0
K07562	0.0
K07565	0.0
K07564	0.0
K07567	849.0
K07566	889.0
K07569	0.0
K07568	910.0
K09925	0.0
K11199	0.0
K11198	0.0
K11192	0.0
K11191	0.0
K11196	0.0
K11195	0.0
K11194	0.0
K02492	315.0
K10713	0.0
K10710	41.0
K10711	160.0
K10716	0.0
K02490	0.0
K10714	0.0
K10715	0.0
K01929	815.0
K01928	794.0
K01923	770.0
K01922	4.0
K01921	818.0
K01920	4.0
K01926	665.0
K01925	840.0
K01924	764.0
K07789	4.0
K07788	1.0
K07785	0.0
K07784	0.0
K07787	78.0
K07786	0.0
K07781	0.0
K07783	116.0
K07782	0.0
K05835	0.0
K06355	0.0
K14661	0.0
K09844	0.0
K00782	143.0
K00783	772.0
K00784	956.0
K00785	0.0
K00786	258.0
K00039	0.0
K00036	195.0
K00037	0.0
K00034	18.0
K00035	0.0
K00032	0.0
K00033	222.0
K00030	66.0
K00031	693.0
K01259	20.0
K01258	540.0
K01255	61.0
K01256	78.0
K01251	171.0
K01250	39.0
K01253	0.0
K01252	0.0
K09008	0.0
K09009	0.0
K09000	5.0
K09001	25.0
K09002	237.0
K09003	0.0
K09004	6.0
K09005	13.0
K09006	0.0
K09007	31.0
K09846	0.0
K08234	434.0
K00258	0.0
K00259	246.0
K00252	0.0
K00253	0.0
K00256	0.0
K00257	191.0
K00254	0.0
K00255	0.0
K01079	175.0
K01078	3.0
K01071	1.0
K01070	0.0
K01073	11.0
K01077	293.0
K01076	9.0
K14472	0.0
K14471	0.0
K14470	0.0
K14475	2.0
K09841	0.0
K02788	23.0
K02782	1.0
K02783	86.0
K02781	75.0
K02786	49.0
K02787	0.0
K02784	1.0
K01060	10.0
K01787	222.0
K01786	468.0
K01785	1202.0
K01784	1401.0
K01783	941.0
K01782	17.0
K01781	7.0
K01780	0.0
K01789	0.0
K01788	507.0
K02526	61.0
K02527	193.0
K02525	1.0
K02250	0.0
K02523	193.0
K02520	770.0
K02521	0.0
K02258	4.0
K02259	7.0
K02528	768.0
K02529	3773.0
K03781	122.0
K03780	264.0
K03783	520.0
K03782	18.0
K03785	539.0
K03784	415.0
K03787	291.0
K03786	339.0
K03789	562.0
K03788	0.0
K10700	0.0
K00342	155.0
K03124	0.0
K03120	0.0
K12527	216.0
K12526	0.0
K12525	0.0
K12524	327.0
K12523	0.0
K12522	0.0
K09789	162.0
K09788	18.0
K09787	524.0
K09786	7.0
K09785	0.0
K09781	0.0
K09780	10.0
K10961	0.0
K10960	0.0
K10963	0.0
K10962	0.0
K10965	0.0
K10964	0.0
K10966	0.0
K09879	0.0
K06318	0.0
K06311	0.0
K06310	276.0
K06312	0.0
K06314	0.0
K06317	33.0
K11389	0.0
K11386	0.0
K11387	0.0
K11384	6.0
K11385	0.0
K11382	0.0
K11383	0.0
K11381	111.0
K11949	0.0
K10380	0.0
K04032	14.0
K04033	0.0
K04030	25.0
K04031	492.0
K04036	0.0
K04037	0.0
K04034	38.0
K04035	35.0
K04038	0.0
K04039	0.0
K07046	13.0
K07047	176.0
K07044	0.0
K07045	336.0
K07042	604.0
K07043	691.0
K07040	535.0
K07041	0.0
K07048	13.0
K07049	0.0
K08664	0.0
K02584	14.0
K10039	230.0
K10038	0.0
K10037	2.0
K10036	40.0
K04788	0.0
K04789	0.0
K04784	16.0
K04785	0.0
K04786	0.0
K04787	0.0
K04780	0.0
K04781	1.0
K04782	0.0
K04783	0.0
K13601	0.0
K13603	0.0
K13602	0.0
K13605	0.0
K13604	0.0
K13607	1.0
K02404	103.0
K05783	0.0
K05782	0.0
K05781	7.0
K05780	7.0
K05787	0.0
K05786	7.0
K05785	140.0
K05784	0.0
K05789	0.0
K05788	15.0
K01442	884.0
K01443	915.0
K01444	37.0
K01446	10.0
K01447	737.0
K01448	1773.0
K01449	368.0
K14803	0.0
K02069	138.0
K05569	43.0
K08008	0.0
K02063	0.0
K05566	41.0
K05565	0.0
K05563	0.0
K05562	0.0
K05561	0.0
K02064	0.0
K03338	33.0
K03339	0.0
K03330	0.0
K03331	0.0
K03332	6.0
K03333	0.0
K03335	25.0
K03336	22.0
K03337	30.0
K12956	0.0
K12957	3.0
K12954	0.0
K12955	0.0
K12952	0.0
K12953	0.0
K12950	0.0
K12951	0.0
K14733	0.0
K00109	0.0
K06148	824.0
K06149	0.0
K06144	0.0
K06145	0.0
K06146	0.0
K06147	6365.0
K06141	0.0
K06142	560.0
K06143	43.0
K11945	0.0
K08948	0.0
K08949	0.0
K00071	0.0
K14664	0.0
K13810	0.0
K14665	2.0
K03058	0.0
K11609	0.0
K11608	0.0
K14660	0.0
K11603	0.0
K11602	0.0
K11601	0.0
K11600	0.0
K11607	3.0
K11606	3.0
K11605	3.0
K11604	3.0
K10558	1.0
K10559	180.0
K10550	8.0
K10551	8.0
K10552	0.0
K10553	0.0
K10554	0.0
K10555	25.0
K10556	14.0
K10557	1.0
K03051	0.0
K03050	0.0
K07549	0.0
K07548	0.0
K07239	146.0
K07235	0.0
K07234	0.0
K07237	0.0
K07236	0.0
K07231	0.0
K07230	0.0
K07233	0.0
K07232	0.0
K02467	0.0
K05306	162.0
K05305	198.0
K05304	33.0
K05303	3.0
K05301	0.0
K02565	0.0
K08644	0.0
K08646	0.0
K08641	138.0
K08643	0.0
K08642	0.0
K12146	0.0
K00010	79.0
K00011	0.0
K00012	948.0
K00013	773.0
K00014	1202.0
K00016	638.0
K09065	0.0
K08252	0.0
K08253	0.0
K08256	0.0
K08255	0.0
K08258	0.0
K08259	0.0
K00274	7.0
K00275	118.0
K00276	0.0
K00270	0.0
K00271	0.0
K00272	0.0
K00273	0.0
K00278	680.0
K00279	0.0
K12675	0.0
K01277	171.0
K01274	0.0
K01273	315.0
K01271	143.0
K01270	866.0
K01278	407.0
K00906	0.0
K00904	0.0
K00903	7.0
K00901	238.0
K13785	0.0
K00908	0.0
K11149	0.0
K01053	3.0
K01051	367.0
K01057	172.0
K01056	776.0
K01055	0.0
K01054	0.0
K01058	35.0
K02500	772.0
K02501	771.0
K02502	525.0
K02503	770.0
K02504	0.0
K02505	0.0
K02506	0.0
K02507	0.0
K02508	0.0
K02509	2.0
K00291	0.0
K13410	0.0
K13148	0.0
K13419	0.0
K05825	0.0
K03106	776.0
K03105	0.0
K03101	902.0
K03100	2099.0
K12541	0.0
K12540	0.0
K12543	0.0
K12542	0.0
K12545	0.0
K12544	0.0
K12547	0.0
K12546	0.0
K12549	0.0
K06080	0.0
K11018	0.0
K11019	0.0
K11016	0.0
K11017	0.0
K11014	0.0
K11015	0.0
K11012	0.0
K11013	0.0
K11010	0.0
K11011	0.0
K06333	476.0
K06880	0.0
K06883	14.0
K06882	0.0
K09857	6.0
K06884	0.0
K06887	0.0
K06886	16.0
K06889	1405.0
K10942	0.0
K09859	0.0
K09858	4.0
K10947	997.0
K10946	0.0
K10945	0.0
K10944	0.0
K13284	0.0
K00483	8.0
K00481	0.0
K00480	0.0
K00486	0.0
K00485	0.0
K00484	0.0
K09901	0.0
K10929	0.0
K07684	4.0
K07685	0.0
K07686	0.0
K07687	0.0
K07681	0.0
K07688	0.0
K07689	0.0
K10928	0.0
K04018	0.0
K04019	14.0
K04014	4.0
K04015	8.0
K04016	0.0
K04017	0.0
K04013	1.0
K07060	0.0
K07061	0.0
K07062	75.0
K07063	4.0
K07064	0.0
K07065	0.0
K07066	11.0
K07067	7.0
K07068	4.0
K07069	15.0
K01121	0.0
K13629	0.0
K13628	20.0
K13623	0.0
K13622	3.0
K13620	0.0
K13626	92.0
K08586	0.0
K08587	0.0
K01428	177.0
K01429	17.0
K01422	166.0
K01423	19.0
K01420	715.0
K01421	675.0
K01426	48.0
K01427	0.0
K01424	708.0
K01425	247.0
K08068	0.0
K07538	0.0
K13086	0.0
K13085	0.0
K07287	2.0
K07824	0.0
K07682	0.0
K02722	0.0
K12978	0.0
K12979	0.0
K12972	0.0
K12973	0.0
K12974	0.0
K12975	0.0
K12976	0.0
K07821	0.0
K07683	0.0
K14750	0.0
K14751	0.0
K14953	0.0
K12288	0.0
K12289	0.0
K12282	0.0
K12283	0.0
K12280	0.0
K12281	0.0
K12286	0.0
K12287	0.0
K12284	0.0
K12285	0.0
K11957	0.0
K11956	0.0
K11955	0.0
K11954	0.0
K11953	0.0
K11952	0.0
K11951	0.0
K11950	0.0
K11959	0.0
K11958	0.0
K13889	178.0
K13888	26.0
K11963	0.0
K07217	8.0
K07216	484.0
K07215	0.0
K07214	127.0
K07213	28.0
K07212	0.0
K07219	175.0
K07218	0.0
K12150	0.0
K08689	0.0
K08688	0.0
K00402	0.0
K00401	0.0
K11994	0.0
K00152	0.0
K01043	2.0
K00154	0.0
K00157	0.0
K00156	62.0
K10533	0.0
K10530	0.0
K10531	0.0
K10536	247.0
K10537	15.0
K10535	0.0
K10538	0.0
K10539	15.0
K00073	13.0
K13934	0.0
K00076	194.0
K00077	710.0
K00074	356.0
K00075	779.0
K00078	0.0
K00079	0.0
K02290	0.0
K02563	776.0
K02292	0.0
K08966	0.0
K02294	0.0
K08278	0.0
K08279	0.0
K08274	0.0
K08275	0.0
K08276	0.0
K08277	0.0
K00298	0.0
K00299	3.0
K00296	0.0
K00297	527.0
K00294	35.0
K00292	0.0
K00293	0.0
K00290	635.0
K07757	0.0
K12089	0.0
K01210	2.0
K01213	0.0
K01212	456.0
K01215	0.0
K01214	0.0
K01217	0.0
K01216	0.0
K01219	1.0
K01218	69.0
K02749	0.0
K02746	29.0
K02747	19.0
K02744	101.0
K02745	18.0
K02742	0.0
K00924	44.0
K00925	780.0
K00926	697.0
K00927	776.0
K00928	1064.0
K00929	291.0
K12085	0.0
K02298	0.0
K02299	0.0
K02568	1.0
K02569	4.0
K02562	10.0
K02291	14.0
K02560	0.0
K02293	0.0
K02566	16.0
K02567	5.0
K02564	1047.0
K02297	0.0
K03169	1888.0
K03168	710.0
K03163	0.0
K03162	0.0
K03167	0.0
K03166	0.0
K11038	0.0
K11039	0.0
K11030	0.0
K11031	54.0
K11032	0.0
K11033	0.0
K11034	0.0
K11035	0.0
K11036	0.0
K11037	0.0
K02546	0.0
K07668	34.0
K07669	0.0
K07666	3.0
K07667	621.0
K07664	0.0
K07665	211.0
K07662	0.0
K07663	3.0
K07660	0.0
K07661	0.0
K03927	145.0
K07008	0.0
K07009	244.0
K07002	0.0
K07003	620.0
K07000	11.0
K07001	689.0
K07006	3.0
K07007	1101.0
K07004	0.0
K07005	564.0
K03921	0.0
K02956	776.0
K09725	0.0
K09181	127.0
K08599	0.0
K08598	0.0
K08591	764.0
K08590	174.0
K01156	4.0
K01154	1103.0
K01407	0.0
K01400	0.0
K01153	852.0
K01150	4.0
K01151	908.0
K01408	0.0
K01409	849.0
K01158	0.0
K01159	305.0
K05523	0.0
K05522	0.0
K05521	264.0
K05520	177.0
K05527	4.0
K05526	0.0
K05525	0.0
K05524	7.0
K05529	0.0
K14518	0.0
K14519	3.0
K05949	0.0
K01754	666.0
K05942	0.0
K01027	0.0
K02171	0.0
K02170	0.0
K02173	10.0
K02172	0.0
K01751	279.0
K06416	83.0
K06417	0.0
K06414	0.0
K06947	0.0
K03379	0.0
K03808	3.0
K03809	4.0
K03806	2.0
K06412	527.0
K03804	0.0
K12296	0.0
K03802	0.0
K03803	197.0
K06413	0.0
K10808	0.0
K06411	202.0
K01028	3.0
K01029	17.0
K11931	0.0
K11930	0.0
K11933	0.0
K11932	0.0
K11935	0.0
K11934	165.0
K11937	0.0
K11936	0.0
K11939	0.0
K11938	0.0
K10800	3.0
K06419	0.0
K11929	0.0
K07271	732.0
K07270	0.0
K07273	146.0
K07272	0.0
K07275	0.0
K07274	2.0
K07277	217.0
K07276	4.0
K07279	0.0
K07278	2.0
K10623	0.0
K02481	343.0
K11520	0.0
K02480	0.0
K08170	0.0
K02485	0.0
K02484	345.0
K02487	0.0
K08600	1153.0
K08603	0.0
K08602	175.0
K08605	0.0
K08604	0.0
K09956	3.0
K09957	0.0
K09954	3.0
K09955	701.0
K09952	39.0
K09953	0.0
K09950	0.0
K09951	187.0
K09958	3.0
K09959	0.0
K07495	21.0
K07494	19.0
K07497	195.0
K07496	635.0
K07491	1384.0
K07490	0.0
K07493	0.0
K07492	3.0
K07499	0.0
K07498	0.0
K11209	0.0
K11208	0.0
K11204	0.0
K11203	34.0
K11202	62.0
K11201	1.0
K11200	0.0
K00058	1283.0
K00059	1899.0
K00728	0.0
K00729	0.0
K00055	0.0
K00057	784.0
K00050	64.0
K00051	0.0
K00720	0.0
K00721	484.0
K14424	0.0
K06033	0.0
K14189	0.0
K14188	0.0
K06364	0.0
K14187	2.0
K01239	261.0
K01238	195.0
K01897	1155.0
K01232	90.0
K01895	236.0
K01230	0.0
K01893	728.0
K01236	0.0
K01235	110.0
K01890	776.0
K02768	152.0
K02769	32.0
K02760	367.0
K02761	380.0
K02763	2.0
K02764	0.0
K02765	366.0
K00948	1166.0
K00949	733.0
K00942	849.0
K00943	177.0
K00940	180.0
K00941	1237.0
K00946	197.0
K00947	0.0
K00944	0.0
K00945	1799.0
K01097	0.0
K01096	26.0
K01095	124.0
K01093	6.0
K01092	496.0
K01091	2031.0
K01090	861.0
K03499	1886.0
K03498	1714.0
K03491	234.0
K03490	19.0
K03493	0.0
K03492	23.0
K03495	772.0
K03497	2075.0
K03496	2447.0
K02817	0.0
K02814	6.0
K02815	7.0
K02810	352.0
K02548	420.0
K02549	4.0
K02818	0.0
K02819	43.0
K03637	438.0
K03636	16.0
K03147	717.0
K03146	34.0
K08851	0.0
K06518	703.0
K09729	42.0
K06048	0.0
K06045	6.0
K06044	0.0
K09727	0.0
K09726	0.0
K06041	228.0
K09720	0.0
K09723	0.0
K06042	480.0
K09897	0.0
K09896	0.0
K09895	0.0
K09894	0.0
K09893	0.0
K09892	0.0
K09891	0.0
K09890	0.0
K09899	0.0
K09898	0.0
K03622	0.0
K07648	0.0
K07649	0.0
K07398	0.0
K07399	0.0
K11056	0.0
K11057	0.0
K11054	0.0
K11055	0.0
K07640	2.0
K07393	7.0
K07390	7.0
K07391	684.0
K07644	3.0
K07645	5.0
K07646	558.0
K07647	0.0
K10896	0.0
K07024	3557.0
K07025	1456.0
K07026	0.0
K07027	729.0
K07020	0.0
K07021	6.0
K07022	0.0
K07023	473.0
K07028	0.0
K07029	1334.0
K10094	0.0
K01390	0.0
K01392	0.0
K01399	0.0
K02673	0.0
K05893	0.0
K05897	0.0
K05896	582.0
K05895	157.0
K05899	0.0
K05898	0.0
K00555	0.0
K00554	733.0
K00557	0.0
K00556	10.0
K00551	0.0
K00559	0.0
K00558	906.0
K01170	0.0
K01173	5.0
K01174	12.0
K01175	184.0
K01176	131.0
K01178	3.0
K01179	465.0
K14578	0.0
K14579	0.0
K08951	0.0
K08950	0.0
K08953	0.0
K03828	3.0
K03829	0.0
K03820	30.0
K03821	0.0
K03822	0.0
K03823	572.0
K03824	2.0
K03825	2.0
K03826	282.0
K03827	154.0
K12248	0.0
K12246	0.0
K12247	0.0
K12242	0.0
K12243	0.0
K12240	0.0
K12241	0.0
K11919	0.0
K11918	0.0
K11913	0.0
K11912	0.0
K11911	0.0
K11910	1.0
K11917	0.0
K11916	1.0
K11915	1.0
K11914	1.0
K12068	0.0
K12069	0.0
K12062	0.0
K12063	0.0
K12060	0.0
K12061	0.0
K12066	0.0
K12067	4.0
K12064	0.0
K12065	0.0
K07259	344.0
K07258	2003.0
K07253	0.0
K07251	0.0
K07250	65.0
K07257	40.0
K07256	0.0
K07255	0.0
K07254	0.0
K05372	0.0
K05373	0.0
K05370	0.0
K05371	0.0
K05374	0.0
K05375	0.0
K09970	2.0
K09971	2.0
K09972	8.0
K09973	52.0
K09974	29.0
K09975	0.0
K09976	22.0
K09978	0.0
K09979	6.0
K11261	26.0
K11260	0.0
K11263	0.0
K11264	0.0
K10793	28.0
K10796	28.0
K10797	98.0
K10794	14.0
K10795	18.0
K00700	1141.0
K00701	0.0
K10798	0.0
K00703	1000.0
K00705	1054.0
K09828	0.0
K10133	0.0
K13053	0.0
K03192	3.0
K00964	0.0
K00965	734.0
K00966	171.0
K00960	0.0
K00961	0.0
K00962	776.0
K00963	153.0
K00969	748.0
K12681	0.0
K02703	11.0
K08364	0.0
K08365	0.0
K02706	0.0
K08363	0.0
K08361	0.0
K02708	0.0
K02709	0.0
K08368	3.0
K08369	53.0
K01615	126.0
K01617	0.0
K01616	0.0
K01611	116.0
K01610	738.0
K01613	588.0
K01612	0.0
K01619	610.0
K01618	0.0
K02834	774.0
K02835	776.0
K05281	0.0
K03619	2.0
K03618	0.0
K03617	715.0
K03616	30.0
K03615	893.0
K03614	649.0
K03613	756.0
K03612	719.0
K03611	6.0
K03610	310.0
K09705	3.0
K09704	490.0
K09701	3.0
K09700	10.0
K09709	0.0
K06391	261.0
K06390	524.0
K06393	481.0
K06392	513.0
K06395	184.0
K06394	365.0
K06397	413.0
K06396	512.0
K06399	484.0
K06398	544.0
K06435	0.0
K11078	0.0
K11079	0.0
K11074	0.0
K11075	0.0
K11076	0.0
K11077	0.0
K11070	709.0
K11071	864.0
K11072	938.0
K11073	0.0
K06935	0.0
K06934	213.0
K06937	169.0
K06936	1.0
K06931	0.0
K06930	0.0
K06933	0.0
K06932	0.0
K06939	0.0
K06938	0.0
K13381	0.0
K05916	5.0
K05917	0.0
K05914	0.0
K05915	0.0
K05912	0.0
K05913	0.0
K05910	0.0
K05911	0.0
K05918	0.0
K05919	326.0
K00392	0.0
K00390	79.0
K00397	0.0
K00395	1.0
K00394	214.0
K01884	0.0
K00399	0.0
K01886	728.0
K01376	0.0
K01372	303.0
K09149	0.0
K09148	0.0
K01225	6.0
K09145	11.0
K09144	11.0
K09147	0.0
K09146	0.0
K09141	1.0
K09140	0.0
K09143	0.0
K09142	0.0
K05709	0.0
K05708	0.0
K05879	302.0
K05878	274.0
K05875	0.0
K05874	0.0
K05877	0.0
K05876	0.0
K05873	1.0
K00579	0.0
K00578	0.0
K00577	0.0
K00575	249.0
K00574	226.0
K00573	17.0
K00571	387.0
K00570	0.0
K01118	37.0
K01119	226.0
K01157	0.0
K01112	0.0
K01113	29.0
K04477	699.0
K01114	0.0
K01115	0.0
K08087	0.0
K01315	0.0
K08085	0.0
K08084	0.0
K08083	0.0
K08082	0.0
K08081	7.0
K08080	0.0
K01152	1.0
K01401	0.0
K09826	0.0
K06344	0.0
K06345	0.0
K09822	3.0
K06343	0.0
K10938	0.0
K06341	0.0
K10934	0.0
K10935	0.0
K10932	0.0
K11052	0.0
K10930	0.0
K06349	0.0
K11053	0.0
K10754	0.0
K01755	790.0
K10200	298.0
K02132	0.0
K02137	0.0
K03840	0.0
K03841	5.0
K13028	0.0
K13799	0.0
K13798	0.0
K13795	0.0
K13794	0.0
K13021	0.0
K13792	0.0
K13791	0.0
K13790	0.0
K12268	0.0
K12269	0.0
K12262	4.0
K12263	0.0
K12264	0.0
K12265	0.0
K12266	0.0
K12267	474.0
K01757	0.0
K12237	0.0
K13243	0.0
K13245	0.0
K13244	0.0
K13246	0.0
K03264	0.0
K03265	0.0
K03263	0.0
K03268	0.0
K03269	176.0
K12415	0.0
K10211	0.0
K09918	0.0
K09919	0.0
K06720	0.0
K09913	0.0
K09910	0.0
K09911	0.0
K09916	0.0
K09917	0.0
K06726	58.0
K09915	3.0
K11535	0.0
K11534	14.0
K11537	132.0
K11531	0.0
K11533	0.0
K11532	0.0
K11249	53.0
K11539	0.0
K00762	1040.0
K00763	660.0
K00760	559.0
K00761	802.0
K00766	673.0
K00767	684.0
K00764	1185.0
K00765	724.0
K00768	655.0
K00769	2.0
K11059	0.0
K00186	0.0
K00187	0.0
K00184	28.0
K00185	10.0
K00183	10.0
K00180	378.0
K00188	0.0
K00189	0.0
K10110	224.0
K10111	0.0
K10112	616.0
K10113	0.0
K10114	0.0
K10115	0.0
K10116	0.0
K10117	436.0
K10118	503.0
K10119	578.0
K04641	0.0
K04643	0.0
K04642	0.0
K13282	0.0
K00988	0.0
K00989	92.0
K00986	193.0
K00984	12.0
K00985	0.0
K00982	2.0
K00983	232.0
K00980	339.0
K00981	820.0
K01585	171.0
K01584	0.0
K01586	1038.0
K13498	26.0
K01580	170.0
K01583	219.0
K01582	129.0
K13497	24.0
K01589	11.0
K01588	775.0
K14941	0.0
K08347	0.0
K08348	0.0
K02720	0.0
K14949	0.0
K02723	0.0
K03459	0.0
K03458	898.0
K03455	334.0
K03457	47.0
K03451	81.0
K03981	2.0
K03980	58.0
K02614	268.0
K01639	640.0
K01638	0.0
K01637	0.0
K01636	242.0
K01635	0.0
K01634	0.0
K01633	227.0
K01632	1.0
K01631	0.0
K01630	13.0
K02615	0.0
K02588	340.0
K02589	74.0
K02858	57.0
K02859	0.0
K14051	0.0
K14053	0.0
K14052	0.0
K02852	121.0
K02853	17.0
K02850	0.0
K02851	0.0
K14059	67.0
K14058	2.0
K02586	7.0
K02587	12.0
K03679	0.0
K03671	2034.0
K03670	3.0
K03673	4.0
K03672	0.0
K03675	0.0
K03674	0.0
K03677	0.0
K03676	4.0
K09761	701.0
K09760	223.0
K09763	0.0
K09762	565.0
K09765	684.0
K09764	9.0
K09767	9.0
K06006	0.0
K09769	75.0
K09768	406.0
K10353	0.0
K03187	177.0
K03186	147.0
K03185	4.0
K03184	0.0
K03183	489.0
K03182	144.0
K03181	0.0
K03189	177.0
K03188	177.0
K02715	0.0
K12455	0.0
K12454	28.0
K12453	0.0
K12452	79.0
K12451	0.0
K07358	0.0
K07356	0.0
K07357	0.0
K07354	0.0
K07355	0.0
K07352	0.0
K07353	0.0
K07350	0.0
K07351	0.0
K06919	192.0
K06918	0.0
K06917	10.0
K06916	4.0
K06915	57.0
K06914	0.0
K06913	0.0
K06912	0.0
K06911	296.0
K06910	24.0
K08986	7.0
K08987	0.0
K08984	3.0
K08985	0.0
K08982	1.0
K08983	0.0
K08980	0.0
K08981	109.0
K08988	0.0
K08989	0.0
K02252	0.0
K05934	515.0
K05936	527.0
K05937	0.0
K02253	0.0
K05939	6.0
K00378	772.0
K00375	568.0
K00374	27.0
K00376	0.0
K00371	26.0
K00370	3.0
K00373	26.0
K00372	3.0
K01358	902.0
K09166	3.0
K09165	0.0
K09164	0.0
K09163	213.0
K09162	3.0
K09161	0.0
K09160	0.0
K01354	3.0
K01355	0.0
K01356	640.0
K05601	0.0
K05851	0.0
K03807	0.0
K05606	33.0
K02927	0.0
K05974	0.0
K03805	0.0
K05976	0.0
K00519	0.0
K00518	2.0
K03800	215.0
K00511	0.0
K00510	0.0
K03801	183.0
K00515	0.0
K00514	0.0
K00517	11.0
K05971	0.0
K03154	760.0
K11147	1.0
K05581	0.0
K05580	0.0
K05583	0.0
K05582	0.0
K05585	0.0
K05584	0.0
K05587	0.0
K05586	0.0
K05589	4.0
K03150	1027.0
K03623	10.0
K03152	806.0
K14200	0.0
K14201	0.0
K14202	0.0
K03621	609.0
K14204	0.0
K14205	1.0
K01134	44.0
K01135	36.0
K01136	23.0
K01137	7.0
K01130	356.0
K01132	0.0
K01133	105.0
K01138	190.0
K01139	26.0
K02113	982.0
K02112	1071.0
K02111	952.0
K02446	20.0
K02117	661.0
K02116	28.0
K02115	1071.0
K02114	1071.0
K02119	475.0
K02118	741.0
K02448	0.0
K01036	8.0
K03212	0.0
K13007	0.0
K13006	1.0
K13005	0.0
K13004	17.0
K13001	0.0
K06404	404.0
K01032	0.0
K06951	3.0
K03862	0.0
K03863	0.0
K06406	545.0
K06957	0.0
K05020	34.0
K06400	570.0
K06403	408.0
K06954	0.0
K10814	0.0
K10817	0.0
K10816	0.0
K07136	0.0
K03242	0.0
K03243	0.0
K12202	0.0
K12203	0.0
K12206	0.0
K12207	0.0
K12204	0.0
K12205	0.0
K12208	0.0
K12209	0.0
K13919	12.0
K13918	0.0
K06214	0.0
K06215	174.0
K09936	391.0
K06217	776.0
K09930	3.0
K09931	7.0
K09932	3.0
K06213	795.0
K09938	0.0
K09939	87.0
K11517	0.0
K06337	0.0
K13301	0.0
K00748	216.0
K00745	0.0
K00743	33.0
K07165	3.0
K07164	190.0
K07167	0.0
K07166	570.0
K07161	0.0
K07160	200.0
K07163	0.0
K07162	4.0
K07169	0.0
K07168	2.0
K06336	0.0
K01839	542.0
K01838	93.0
K01835	30.0
K01834	2522.0
K01837	0.0
K01830	0.0
K00608	0.0
K02632	0.0
K02630	0.0
K02631	0.0
K08322	180.0
K08323	33.0
K08320	0.0
K08321	51.0
K08326	0.0
K08324	0.0
K08325	136.0
K01659	82.0
K01658	671.0
K02637	0.0
K01653	799.0
K01652	1440.0
K01655	0.0
K01654	239.0
K01657	670.0
K02874	773.0
K02875	0.0
K02876	770.0
K02877	0.0
K02871	773.0
K02873	0.0
K02878	776.0
K02879	776.0
K14070	0.0
K09749	147.0
K09748	741.0
K06023	1119.0
K09742	0.0
K09741	0.0
K09740	4.0
K09747	584.0
K09746	0.0
K09745	0.0
K06024	592.0
K03477	0.0
K03476	21.0
K03475	130.0
K03474	186.0
K03473	168.0
K03472	0.0
K03471	25.0
K03470	712.0
K03478	32.0
K02304	760.0
K02305	0.0
K02302	128.0
K02303	11.0
K02300	0.0
K02301	18.0
K03653	0.0
K03652	17.0
K03651	0.0
K03650	773.0
K03657	1888.0
K03656	0.0
K03655	1621.0
K03654	1009.0
K03658	15.0
K12439	0.0
K12431	0.0
K12430	0.0
K12433	0.0
K12432	0.0
K12435	0.0
K12434	0.0
K12437	0.0
K12436	0.0
K06979	0.0
K06978	97.0
K06971	101.0
K06970	42.0
K06973	681.0
K06972	508.0
K06975	234.0
K06974	0.0
K06977	10.0
K06976	12.0
K07082	697.0
K07083	7.0
K07080	478.0
K07081	29.0
K07086	0.0
K07087	0.0
K07084	1.0
K07085	607.0
K07088	1448.0
K07089	636.0
K01317	0.0
K11162	0.0
K11163	0.0
K11161	0.0
K11168	0.0
K00356	4.0
K00355	0.0
K00354	0.0
K00353	0.0
K00351	170.0
K00350	196.0
K05952	0.0
K05953	0.0
K05951	0.0
K05956	0.0
K05957	0.0
K00358	106.0
K00689	0.0
K00688	1345.0
K00681	37.0
K00680	531.0
K00683	0.0
K00685	3.0
K00684	65.0
K00687	0.0
K00686	0.0
K05831	0.0
K05830	0.0
K05833	888.0
K05832	847.0
K05834	2.0
K05837	811.0
K05836	0.0
K05839	0.0
K05838	0.0
K07677	0.0
K00533	169.0
K00532	26.0
K00531	0.0
K00530	0.0
K00537	563.0
K00536	0.0
K00535	0.0
K00534	3.0
K00539	0.0
K00538	0.0
K11029	0.0
K14260	507.0
K14261	1.0
K14266	0.0
K14267	0.0
K14268	0.0
K14269	0.0
K01337	0.0
K01338	1105.0
K02683	0.0
K02682	0.0
K02681	0.0
K02680	0.0
K02687	747.0
K02686	2.0
K02685	0.0
K02689	0.0
K02688	17.0
K00824	63.0
K00827	0.0
K00826	777.0
K00821	1390.0
K00820	771.0
K00823	5.0
K00822	0.0
K00829	0.0
K00828	0.0
K01488	77.0
K01489	745.0
K01484	0.0
K01485	15.0
K01486	539.0
K01487	289.0
K01480	275.0
K01481	0.0
K01482	1.0
K01483	0.0
K02469	1279.0
K02468	2.0
K02466	2.0
K02465	0.0
K02464	0.0
K02463	0.0
K02462	0.0
K02461	0.0
K02460	0.0
K08969	1.0
K13061	0.0
K13060	0.0
K13063	0.0
K13062	0.0
K13069	0.0
K08964	0.0
K06363	0.0
K03079	31.0
K06342	0.0
K03078	0.0
K13289	0.0
K13288	2.0
K13285	0.0
K13287	0.0
K13286	0.0
K13281	6.0
K13280	180.0
K13283	0.0
K00054	0.0
K04496	0.0
K05369	0.0
K05368	0.0
K03228	5.0
K03229	5.0
K00052	769.0
K03222	5.0
K03223	5.0
K03220	2.0
K03221	2.0
K03226	5.0
K03227	5.0
K03224	5.0
K03225	2.0
K09482	0.0
K09483	0.0
K13836	0.0
K12228	0.0
K05360	0.0
K12224	0.0
K12225	0.0
K12226	0.0
K12227	0.0
K12220	0.0
K05363	2.0
K12222	0.0
K12223	0.0
K08681	173.0
K08680	0.0
K08683	0.0
K08682	0.0
K08685	0.0
K08684	0.0
K08687	0.0
K08686	0.0
K11755	1109.0
K11754	1958.0
K11751	0.0
K11750	0.0
K11753	1525.0
K11752	1192.0
K02407	186.0
K13938	0.0
K13936	0.0
K13935	0.0
K02406	514.0
K13933	0.0
K13932	0.0
K13931	0.0
K13930	0.0
K12088	0.0
K12081	0.0
K12082	0.0
K12083	0.0
K12084	0.0
K12086	0.0
K12087	0.0
K09611	0.0
K09612	10.0
K04940	0.0
K10085	0.0
K05394	2.0
K05395	2.0
K06340	0.0
K13043	169.0
K07149	446.0
K07148	334.0
K07147	14.0
K07146	4.0
K07145	4.0
K07144	0.0
K07143	0.0
K07142	0.0
K07141	120.0
K07140	0.0
K10156	0.0
K10150	0.0
K10620	0.0
K10621	0.0
K14028	0.0
K14029	0.0
K01817	603.0
K01816	38.0
K01815	453.0
K01814	772.0
K01813	273.0
K01812	449.0
K01811	897.0
K01810	778.0
K01819	2.0
K01818	350.0
K14580	0.0
K05379	0.0
K08304	6.0
K08305	4.0
K08306	3.0
K08307	187.0
K08300	8.0
K08301	639.0
K08302	56.0
K08303	1538.0
K08308	0.0
K08309	107.0
K14671	0.0
K14670	0.0
K14673	0.0
K14672	0.0
K01673	206.0
K01672	0.0
K01671	0.0
K01677	584.0
K01676	171.0
K01674	0.0
K01679	46.0
K01678	565.0
K02899	770.0
K02896	0.0
K02897	437.0
K02895	770.0
K02892	776.0
K02890	776.0
K10811	0.0
K02096	0.0
K02097	0.0
K02094	0.0
K02095	0.0
K02092	0.0
K02093	0.0
K02099	918.0
K03411	160.0
K03410	166.0
K03413	387.0
K03412	112.0
K03415	114.0
K03414	1.0
K03417	0.0
K03416	0.0
K03418	0.0
K05376	0.0
K02320	0.0
K02322	0.0
K02323	0.0
K05377	0.0
K13542	756.0
K13543	0.0
K13540	0.0
K13541	0.0
K12145	0.0
K12144	0.0
K12147	0.0
K12410	826.0
K12141	9.0
K12140	9.0
K12143	2.0
K12142	0.0
K12149	0.0
K12148	0.0
K07312	0.0
K07313	84.0
K07310	1.0
K07311	7.0
K07316	6.0
K07317	0.0
K07314	0.0
K07315	58.0
K07318	2.0
K07319	183.0
K03936	0.0
K03425	0.0
K03426	675.0
K03427	1072.0
K03420	0.0
K03421	0.0
K03422	0.0
K03423	0.0
K03756	4.0
K03757	2.0
K03206	0.0
K03755	0.0
K11144	4.0
K11145	580.0
K05972	0.0
K05973	0.0
K03752	247.0
K05978	0.0
K05979	24.0
K03753	215.0
K00331	155.0
K00330	155.0
K00333	18.0
K00332	18.0
K00335	727.0
K00334	812.0
K00337	158.0
K00336	678.0
K00339	155.0
K00338	154.0
K03751	0.0
K06953	0.0
K06952	215.0
K06407	545.0
K06950	1489.0
K10819	21.0
K06956	24.0
K06955	0.0
K06402	13.0
K10815	0.0
K06959	727.0
K06958	598.0
K06409	979.0
K06408	118.0
K09129	0.0
K09128	26.0
K09123	15.0
K09122	0.0
K09121	370.0
K09120	0.0
K09127	0.0
K09126	2.0
K09125	178.0
K09124	6.0
K01233	0.0
K05819	0.0
K05818	0.0
K01896	0.0
K05813	283.0
K05812	0.0
K05811	0.0
K05810	662.0
K05817	0.0
K05816	2.0
K05815	72.0
K05814	54.0
K01894	5.0
K01892	791.0
K01234	64.0
K01144	229.0
K01146	0.0
K01141	2.0
K01416	0.0
K11434	0.0
K01415	0.0
K06354	0.0
K01414	5.0
K09836	0.0
K01318	26.0
K01319	0.0
K01312	0.0
K06350	0.0
K02669	275.0
K02668	0.0
K02665	0.0
K02664	11.0
K02667	0.0
K02666	14.0
K02661	0.0
K02660	0.0
K02663	31.0
K02662	55.0
K00809	0.0
K00808	0.0
K00806	790.0
K00805	550.0
K00804	0.0
K00803	31.0
K00802	0.0
K00801	3.0
K00800	767.0
K10921	0.0
K02409	143.0
K02408	174.0
K02401	109.0
K02400	168.0
K02403	0.0
K02402	0.0
K02405	206.0
K05364	435.0
K05367	114.0
K05366	1504.0
K10210	0.0
K10216	0.0
K13049	16.0
K13048	0.0
K13739	0.0
K10215	0.0
K06122	4.0
K13735	0.0
K13734	0.0
K13041	2.0
K13040	0.0
K13731	0.0
K13730	0.0
K13733	0.0
K13732	0.0
K04516	171.0
K03204	32.0
K03205	1245.0
K03207	0.0
K03200	28.0
K03201	4.0
K03202	0.0
K03203	6.0
K03208	0.0
K03758	5.0
K03759	0.0
K09469	0.0
K09461	0.0
K06204	22.0
K00178	0.0
K13950	0.0
K13953	7.0
K13955	0.0
K13954	62.0
K10920	0.0
K06324	0.0
K11777	8.0
K11779	0.0
K11778	0.0
K06325	0.0
K12600	0.0
K07432	0.0
K07430	0.0
K06326	0.0
K07128	0.0
K07121	2.0
K07120	2.0
K07123	3.0
K07122	0.0
K07125	0.0
K07124	425.0
K07127	6.0
K07126	201.0
K01870	776.0
K01873	787.0
K01872	714.0
K01875	776.0
K01874	790.0
K01876	803.0
K01879	52.0
K01878	56.0
K06321	0.0
K00476	0.0
K00477	0.0
K00474	0.0
K00472	0.0
K00470	0.0
K00471	0.0
K00478	0.0
K00479	0.0
K04775	0.0
K04774	0.0
K04777	0.0
K04776	0.0
K04771	3.0
K04770	0.0
K04773	210.0
K04772	5.0
K04779	0.0
K04778	0.0
K14657	0.0
K14656	0.0
K14654	0.0
K14653	0.0
K14652	1198.0
K14659	0.0
K14658	0.0
K14386	0.0
K09926	0.0
K01699	0.0
K01698	348.0
K01695	681.0
K01697	0.0
K01696	690.0
K01690	0.0
K01693	599.0
K01692	83.0
K07227	4.0
K03439	768.0
K03438	1160.0
K13380	0.0
K03928	28.0
K03925	612.0
K03924	587.0
K03431	644.0
K03926	17.0
K03437	784.0
K03436	555.0
K03435	0.0
K03434	0.0
K02348	13.0
K02342	510.0
K02343	762.0
K02340	667.0
K02341	760.0
K02346	709.0
K02347	3.0
K02344	0.0
K02345	0.0
K03697	62.0
K03696	772.0
K03695	776.0
K03694	55.0
K03693	0.0
K03692	0.0
K03690	0.0
K03699	552.0
K03698	491.0
K13566	0.0
K12164	0.0
K07338	0.0
K07339	67.0
K07334	37.0
K07335	806.0
K07336	3.0
K07337	0.0
K07330	0.0
K07331	0.0
K07332	0.0
K07333	0.0
K09695	3.0
K09694	3.0
K09697	103.0
K09696	103.0
K09691	833.0
K09690	540.0
K09693	0.0
K09692	284.0
K09699	0.0
K09698	31.0
K07590	50.0
K07591	0.0
K07592	0.0
K05998	0.0
K05999	0.0
K05996	0.0
K05997	0.0
K05994	0.0
K05995	152.0
K05993	43.0
K05991	0.0
K10837	0.0
K00319	0.0
K00318	34.0
K00648	797.0
K02545	0.0
K00645	782.0
K00311	4.0
K00646	0.0
K00317	0.0
K00316	0.0
K00643	4.0
K00314	0.0
K02547	267.0
K06429	0.0
K06428	0.0
K06427	0.0
K02812	0.0
K06425	1.0
K06424	0.0
K06423	6.0
K06422	0.0
K06421	1.0
K02813	0.0
K02930	0.0
K03815	0.0
K05612	0.0
K03367	0.0
K03366	0.0
K03812	0.0
K03635	16.0
K03634	4.0
K03631	770.0
K05969	0.0
K03630	896.0
K03633	0.0
K03632	0.0
K01998	699.0
K01999	714.0
K01992	1829.0
K01993	503.0
K01990	3043.0
K01991	685.0
K01996	562.0
K01997	732.0
K01994	20.0
K01995	563.0
K03148	47.0
K03639	482.0
K05692	0.0
K03638	0.0
K00869	0.0
K00868	674.0
K00861	0.0
K00860	181.0
K00863	25.0
K00862	0.0
K00865	650.0
K00864	720.0
K00867	0.0
K00866	0.0
K01192	540.0
K01190	3195.0
K01191	634.0
K01197	195.0
K01194	1.0
K01195	174.0
K01198	265.0
K01199	0.0
K00656	1324.0
K00657	229.0
K00306	0.0
K14591	9.0
K00300	0.0
K00653	0.0
K13715	0.0
K13713	0.0
K00650	0.0
K00651	684.0
K14596	0.0
K02647	991.0
K14598	0.0
K02643	0.0
K02642	0.0
K02641	0.0
K02640	0.0
K03594	185.0
K03595	773.0
K03596	698.0
K03597	0.0
K03590	198.0
K03591	0.0
K03592	101.0
K03593	190.0
K03598	0.0
K03599	2.0
K01736	772.0
K01737	250.0
K01734	1077.0
K01735	743.0
K01732	0.0
K01733	823.0
K01730	49.0
K01731	0.0
K06049	0.0
K01738	965.0
K01739	87.0
K11809	0.0
K05343	43.0
K02422	269.0
K02421	109.0
K05340	157.0
K02427	8.0
K05346	6.0
K02425	0.0
K02424	0.0
K05349	2975.0
K02428	190.0
K03770	193.0
K03771	256.0
K03772	11.0
K03773	208.0
K03774	15.0
K03775	184.0
K03776	0.0
K03777	0.0
K03778	483.0
K03779	261.0
K09722	0.0
K08174	0.0
K14114	0.0
K13979	3.0
K13237	0.0
K14440	0.0
K09992	15.0
K09990	0.0
K09991	4.0
K09996	0.0
K09997	0.0
K09994	0.0
K14110	0.0
K09998	0.0
K09999	0.0
K14111	0.0
K14113	0.0
K14449	0.0
K10213	16.0
K14118	0.0
K11711	17.0
K11710	0.0
K11712	34.0
K11717	682.0
K11719	0.0
K06857	3.0
K10440	1789.0
K10441	1236.0
K07103	0.0
K07102	5.0
K07101	36.0
K07100	0.0
K07107	823.0
K07106	243.0
K07105	504.0
K07456	764.0
K07459	16.0
K07458	107.0
K07109	7.0
K07108	0.0
K10198	0.0
K10199	0.0
K10190	518.0
K10191	0.0
K10192	98.0
K10193	61.0
K10194	62.0
K10195	0.0
K10196	0.0
K10197	0.0
K15013	0.0
K01858	152.0
K15016	0.0
K15017	0.0
K01853	0.0
K01852	0.0
K01851	0.0
K01850	162.0
K01857	0.0
K01856	0.0
K01854	701.0
K07539	0.0
K08478	0.0
K08479	0.0
K08476	0.0
K08477	0.0
K08475	0.0
K00450	9.0
K00451	0.0
K00452	0.0
K00453	0.0
K00455	0.0
K00456	0.0
K00457	0.0
K00106	0.0
K00459	14.0
K00104	83.0
K00105	0.0
K00102	28.0
K00103	0.0
K00100	1436.0
K00101	0.0
K01509	0.0
K04759	1343.0
K04758	1578.0
K04757	16.0
K01504	0.0
K04755	6.0
K04754	8.0
K04753	0.0
K04752	0.0
K04751	354.0
K01502	3.0
K14631	0.0
K05359	0.0
K14632	0.0
K07536	0.0
K12080	0.0
K02364	0.0
K12369	1.0
K02361	149.0
K02362	0.0
K02363	0.0
K13509	0.0
K13503	0.0
K13500	0.0
K12109	0.0
K12108	0.0
K12101	0.0
K12100	0.0
K12103	0.0
K12102	0.0
K12105	0.0
K12104	0.0
K12107	0.0
K12106	0.0
K11023	0.0
K03014	0.0
K08906	0.0
K08904	0.0
K08900	0.0
K06223	542.0
K06199	486.0
K06198	0.0
K06197	0.0
K06196	81.0
K06194	169.0
K06193	13.0
K06192	7.0
K06191	1.0
K06190	2.0
K11104	140.0
K11105	194.0
K11106	0.0
K11107	0.0
K11102	0.0
K11103	7.0
K07862	245.0
K00666	200.0
K00663	1.0
K00662	13.0
K00661	810.0
K00660	3.0
K06997	771.0
K06996	83.0
K06995	4.0
K10852	66.0
K06993	0.0
K06992	0.0
K06991	0.0
K06990	12.0
K11050	0.0
K06999	19.0
K06998	60.0
K05338	0.0
K11051	0.0
K06441	2.0
K06440	0.0
K06443	0.0
K06442	543.0
K06445	0.0
K06447	0.0
K06446	8.0
K06309	0.0
K05686	0.0
K02655	1.0
K07392	0.0
K00595	1112.0
K00594	0.0
K00596	0.0
K00599	2020.0
K00598	3.0
K02657	0.0
K07642	0.0
K07643	0.0
K07396	3.0
K07397	35.0
K07394	0.0
K07395	0.0
K04102	0.0
K04103	0.0
K04100	0.0
K04101	0.0
K04107	0.0
K04105	0.0
K04108	0.0
K04109	0.0
K07716	0.0
K07717	37.0
K07714	14.0
K07715	0.0
K07712	5.0
K07713	276.0
K07710	0.0
K07711	0.0
K07718	2343.0
K07719	44.0
K00843	0.0
K00842	17.0
K00841	1.0
K00840	0.0
K00847	1066.0
K00846	0.0
K00845	1341.0
K00844	80.0
K00849	789.0
K00848	521.0
K06302	0.0
K13771	5.0
K13770	0.0
K13772	0.0
K13775	0.0
K13774	0.0
K13777	0.0
K13776	0.0
K13779	0.0
K13778	0.0
K02621	198.0
K02992	754.0
K02623	0.0
K08286	0.0
K08281	5.0
K02996	691.0
K02995	0.0
K02994	776.0
K02629	0.0
K02628	0.0
K08289	174.0
K08288	0.0
K03578	5.0
K03579	6.0
K03576	3.0
K03577	11.0
K03574	924.0
K03575	645.0
K03572	772.0
K03573	4.0
K03570	771.0
K03571	449.0
K01710	1301.0
K01711	630.0
K01712	173.0
K01713	2.0
K01714	1574.0
K01715	252.0
K01716	0.0
K01718	0.0
K01719	179.0
K03081	0.0
K02199	2.0
K02198	35.0
K14170	944.0
K02193	8.0
K02192	21.0
K02191	44.0
K02190	600.0
K02197	33.0
K02196	0.0
K02195	9.0
K02194	33.0
K03718	336.0
K03719	251.0
K03712	722.0
K03713	0.0
K03710	607.0
K03711	1323.0
K03716	48.0
K03717	3.0
K03715	0.0
K07129	0.0
K00045	35.0
K13995	0.0
K13994	0.0
K13991	0.0
K13990	16.0
K13993	399.0
K13992	0.0
K06298	410.0
K06299	0.0
K06294	0.0
K06295	71.0
K06296	7.0
K06297	6.0
K06290	0.0
K06291	0.0
K06292	0.0
K06293	0.0
K12743	0.0
K00248	369.0
K06426	20.0
K11739	0.0
K11738	0.0
K11733	0.0
K11732	0.0
K11731	0.0
K11737	1.0
K11736	0.0
K11735	0.0
K11734	0.0
K06870	0.0
K06871	1132.0
K06872	645.0
K06873	0.0
K06874	0.0
K06875	0.0
K06876	3.0
K06877	25.0
K06878	23.0
K06879	2.0
K07478	823.0
K12645	0.0
K07479	0.0
K07473	809.0
K07472	0.0
K07471	0.0
K07470	0.0
K07477	0.0
K07476	0.0
K07474	119.0
K15038	0.0
K15039	0.0
K15034	0.0
K15036	44.0
K15037	0.0
K08738	4.0
K06420	0.0
K00128	306.0
K00129	0.0
K00438	0.0
K00432	164.0
K00433	14.0
K00122	7.0
K00123	201.0
K00124	6.0
K00125	0.0
K00126	0.0
K00127	6.0
K08973	4.0
K14348	0.0
K14347	0.0
K14340	0.0
K08972	14.0
K01525	2.0
K01524	1086.0
K01523	26.0
K01521	0.0
K01520	821.0
K01529	21.0
K08977	0.0
K03969	7.0
K08929	0.0
K02388	175.0
K02389	162.0
K02386	1.0
K02387	174.0
K02384	0.0
K02385	158.0
K02382	0.0
K02380	3.0
K02381	0.0
K05386	0.0
K13524	0.0
K13525	0.0
K13527	0.0
K13520	0.0
K13522	0.0
K13529	4.0
K03385	147.0
K03384	0.0
K03387	161.0
K03386	342.0
K03381	0.0
K03380	0.0
K03383	0.0
K03382	58.0
K03389	171.0
K03388	184.0
K05356	0.0
K12344	86.0
K12343	62.0
K12342	0.0
K12341	0.0
K12340	331.0
K02430	0.0
K12349	0.0
K05351	0.0
K11694	1.0
K11695	0.0
K11690	346.0
K05352	0.0
K11693	0.0
K08928	0.0
K03433	0.0
K13832	0.0
K03039	0.0
K03432	0.0
K06607	0.0
K06606	11.0
K06605	8.0
K03430	180.0
K06603	18.0
K06602	0.0
K06601	0.0
K06600	0.0
K05358	0.0
K06609	0.0
K06608	10.0
K03923	2.0
K03922	0.0
K11472	0.0
K11473	22.0
K11474	0.0
K11475	0.0
K11476	0.0
K11477	0.0
K00601	0.0
K00600	802.0
K00603	186.0
K03746	4.0
K00605	262.0
K00604	800.0
K00607	0.0
K00606	313.0
K00609	802.0
K03741	526.0
K03740	0.0
K03743	73.0
K10873	0.0
K03214	0.0
K14068	0.0
K13317	0.0
K06360	0.0
K14069	0.0
K08078	0.0
K09650	0.0
K06361	0.0
K07802	0.0
K07803	7.0
K07800	0.0
K07801	0.0
K07806	0.0
K07807	0.0
K07804	0.0
K07805	0.0
K06362	0.0
K01172	0.0
K10257	0.0
K10255	3.0
K10254	489.0
K10253	0.0
K10918	0.0
K04128	0.0
K01958	32.0
K01959	0.0
K01956	775.0
K01957	0.0
K04126	0.0
K04127	0.0
K01952	794.0
K01953	991.0
K01950	710.0
K01951	933.0
K07730	0.0
K07731	0.0
K07732	0.0
K07733	0.0
K07734	0.0
K07735	163.0
K07736	532.0
K07737	1579.0
K07738	573.0
K07739	2.0
K06365	0.0
K06366	0.0
K06367	0.0
K10910	0.0
K10911	0.0
K04382	0.0
K10775	0.0
K02609	0.0
K02979	0.0
K02978	0.0
K06368	0.0
K02975	0.0
K02974	0.0
K02977	0.0
K02976	0.0
K03558	166.0
K03559	338.0
K03550	762.0
K03551	776.0
K03552	0.0
K03553	787.0
K03554	0.0
K03555	773.0
K03556	58.0
K03557	0.0
K01778	859.0
K01779	78.0
K06369	0.0
K01772	18.0
K01770	734.0
K01771	10.0
K01776	701.0
K01777	31.0
K01774	0.0
K01775	781.0
K05385	0.0
K05384	0.0
K05383	0.0
K05382	0.0
K05381	0.0
K08159	3.0
K14153	25.0
K14154	0.0
K14155	914.0
K08152	0.0
K08156	171.0
K08076	0.0
K12809	0.0
K05297	186.0
K03734	1022.0
K03735	31.0
K03736	31.0
K03737	763.0
K03731	0.0
K03732	0.0
K03733	249.0
K03738	30.0
K03739	0.0
K08139	0.0
K06994	0.0
K12660	0.0
K12661	4.0
K07450	0.0
K08719	0.0
K08717	17.0
K08715	0.0
K08714	0.0
K08713	0.0
K08710	0.0
K11311	0.0
K11312	2.0
K00141	0.0
K00146	0.0
K00411	4.0
K00412	4.0
K00145	1517.0
K00148	0.0
K14367	0.0
K14366	0.0
K08954	0.0
K08384	926.0
K14369	0.0
K14368	0.0
K14091	13.0
K14090	13.0
K14093	0.0
K14092	0.0
K14095	0.0
K14094	0.0
K14097	0.0
K14096	0.0
K14099	0.0
K14098	0.0
K02848	0.0
K01541	0.0
K04712	0.0
K04711	0.0
K01545	0.0
K01547	225.0
K01546	227.0
K01548	215.0
K04719	0.0
K04718	0.0
K02018	645.0
K02019	64.0
K02016	1594.0
K02017	20.0
K02014	1415.0
K02015	1782.0
K02012	436.0
K02013	1518.0
K02010	282.0
K02011	350.0
K04515	0.0
K03943	0.0
K03941	0.0
K03940	0.0
K00313	4.0
K04060	0.0
K01608	21.0
K08942	0.0
K08943	0.0
K08940	0.0
K08941	0.0
K08946	0.0
K08947	0.0
K08944	0.0
K08945	0.0
K03059	0.0
K13811	0.0
K13812	0.0
K13815	0.0
K13816	0.0
K13818	0.0
K13819	3.0
K03053	0.0
K03052	0.0
K03055	0.0
K03054	0.0
K03057	0.0
K03056	0.0
K06222	0.0
K11418	0.0
K11410	0.0
K11415	0.0
K00622	0.0
K00621	0.0
K00620	1163.0
K00627	40.0
K00626	327.0
K00625	687.0
K00624	0.0
K02805	219.0
K02552	3.0
K02550	0.0
K02556	181.0
K02803	0.0
K02554	0.0
K07280	0.0
K07281	1.0
K07282	913.0
K07283	0.0
K07284	608.0
K07285	0.0
K07286	0.0
K08217	262.0
K07288	0.0
K07289	3.0
K07534	0.0
K07535	12.0
K07533	158.0
K07822	0.0
K07823	0.0
K08699	0.0
K00088	755.0
K00087	283.0
K00086	24.0
K00082	8.0
K10239	0.0
K10238	0.0
K10231	19.0
K10230	0.0
K10233	0.0
K10232	0.0
K10235	0.0
K10234	0.0
K10237	0.0
K10236	0.0
K08353	0.0
K01970	0.0
K01971	65.0
K01972	805.0
K01973	0.0
K01974	3.0
K01975	19.0
K01976	0.0
K07758	0.0
K05990	0.0
K07752	0.0
K07753	0.0
K07751	0.0
K13786	0.0
K07755	0.0
K07442	3.0
K08352	6.0
K07115	38.0
K07441	0.0
K07634	0.0
K07446	20.0
K07111	0.0
K07444	704.0
K07445	0.0
K00647	143.0
K07449	0.0
K00641	21.0
K00640	1053.0
K01289	0.0
K01282	0.0
K01283	0.0
K01280	0.0
K01281	0.0
K01286	263.0
K01284	393.0
K02954	718.0
K02952	775.0
K02950	769.0
K00155	3.0
K02959	771.0
K00887	0.0
K00886	0.0
K00885	0.0
K00884	0.0
K00883	17.0
K00882	544.0
K00881	20.0
K00880	51.0
K00053	760.0
K14048	0.0
K01026	149.0
K01756	775.0
K01025	0.0
K01750	70.0
K01023	43.0
K01752	1220.0
K01753	21.0
K14583	0.0
K01758	12.0
K01759	943.0
K09565	0.0
K09568	0.0
K08173	2.0
K08172	0.0
K02483	238.0
K02482	4.0
K08177	51.0
K08176	0.0
K08175	0.0
K02486	0.0
K02489	0.0
K02488	15.0
K08178	0.0
K14138	807.0
K14136	0.0
K09713	0.0
K09714	0.0
K09715	0.0
K03532	0.0
K03533	0.0
K03530	1514.0
K03531	720.0
K03536	773.0
K03537	0.0
K03534	326.0
K03535	27.0
K03538	0.0
K03539	0.0
K14451	0.0
K14450	0.0
K02225	0.0
K02224	1193.0
K02227	677.0
K02226	518.0
K02221	35.0
K14107	0.0
K02229	0.0
K02228	0.0
K14106	0.0
K00441	160.0
K03288	0.0
K03289	3.0
K03284	935.0
K03285	0.0
K03286	49.0
K03287	498.0
K03280	0.0
K03281	185.0
K03282	496.0
K00440	0.0
K13677	0.0
K12790	0.0
K09639	0.0
K12688	0.0
K12689	0.0
K12686	0.0
K12687	0.0
K12684	0.0
K12685	4.0
K12682	0.0
K12683	0.0
K12680	0.0
K11889	0.0
K08884	729.0
K11085	157.0
K11084	0.0
K11081	0.0
K11080	0.0
K11083	0.0
K11082	0.0
K11089	3.0
K08777	0.0
K08776	0.0
K06346	578.0
K06347	0.0
K09824	24.0
K09825	685.0
K09823	0.0
K09820	4.0
K10939	0.0
K10936	0.0
K10937	0.0
K10933	0.0
K06348	0.0
K09829	0.0
K11337	0.0
K11336	0.0
K11335	0.0
K11334	0.0
K11333	0.0
K11332	0.0
K11331	0.0
K11330	0.0
K00169	120.0
K00164	7.0
K00166	0.0
K00167	0.0
K00161	40.0
K00162	40.0
K00163	0.0
K10689	0.0
K10680	0.0
K10681	0.0
K10682	0.0
K04083	595.0
K04082	2.0
K04081	0.0
K04080	0.0
K04087	199.0
K04086	0.0
K04085	2.0
K04084	3.0
K04088	199.0
K01569	0.0
K01568	0.0
K01563	0.0
K01561	0.0
K01560	212.0
K01567	7.0
K01565	3.0
K01564	0.0
K02038	749.0
K02039	738.0
K02030	2016.0
K02031	1673.0
K02032	1656.0
K02033	1736.0
K02034	1707.0
K02035	1848.0
K02036	747.0
K02037	748.0
K05556	0.0
K13658	0.0
K13659	0.0
K13656	0.0
K13657	0.0
K13654	0.0
K13655	3.0
K13652	170.0
K13653	250.0
K13650	0.0
K13651	2.0
K05555	0.0
K05552	0.0
K02057	2435.0
K05550	0.0
K05551	0.0
K12308	1182.0
K12306	0.0
K03073	712.0
K03072	64.0
K03071	10.0
K03070	780.0
K03077	140.0
K03076	770.0
K03075	674.0
K03074	82.0
K08965	13.0
K08967	0.0
K08961	207.0
K08963	194.0
K13873	0.0
K13876	0.0
K13874	0.0
K13875	0.0
K06139	0.0
K06138	82.0
K06135	0.0
K06134	4.0
K06137	3.0
K06136	0.0
K06131	1204.0
K06133	478.0
K06132	0.0
K02600	775.0
K07389	0.0
K07388	0.0
K04747	0.0
K01516	756.0
K09977	0.0
K07518	0.0
K07519	0.0
K11437	0.0
K07512	3.0
K07516	0.0
K10212	2.0
K10747	0.0
K10217	0.0
K10219	0.0
K10218	0.0
K10748	0.0
K01912	857.0
K01913	1.0
K01910	22.0
K01911	161.0
K01916	14.0
K01917	42.0
K01914	694.0
K01915	1888.0
K01918	530.0
K01919	7.0
K07774	0.0
K07775	82.0
K07776	2.0
K07777	101.0
K07770	32.0
K07771	0.0
K07772	0.0
K07773	0.0
K07778	20.0
K01193	935.0
K04340	0.0
K04341	0.0
K04342	0.0
K04343	0.0
K12986	0.0
K04691	0.0
K02931	693.0
K02933	775.0
K02935	776.0
K02936	0.0
K02939	776.0
K00205	0.0
K00204	0.0
K00207	0.0
K00206	0.0
K00201	0.0
K00200	0.0
K00203	0.0
K00202	0.0
K00209	0.0
K00208	184.0
K01000	793.0
K01001	0.0
K01002	59.0
K01003	9.0
K01004	0.0
K01005	231.0
K01006	749.0
K01007	40.0
K01008	443.0
K10855	0.0
K14115	0.0
K14116	0.0
K14441	747.0
K14446	0.0
K14447	0.0
K14112	0.0
K14445	3.0
K08195	0.0
K08194	0.0
K14448	0.0
K08196	0.0
K08191	167.0
K14119	0.0
K08193	0.0
K00702	73.0
K10799	0.0
K03518	805.0
K03519	38.0
K09719	0.0
K10856	0.0
K03516	0.0
K03517	679.0
K02205	0.0
K02204	0.0
K02203	650.0
K02201	0.0
K02200	9.0
K13714	0.0
K13461	0.0
K12518	0.0
K12519	0.0
K12517	0.0
K12514	0.0
K12515	0.0
K12512	0.0
K12513	0.0
K12510	546.0
K12511	33.0
K07183	495.0
K07182	0.0
K07181	99.0
K07180	7.0
K07186	0.0
K07185	304.0
K07184	0.0
K09800	4.0
K09801	2.0
K09802	0.0
K09803	70.0
K09804	0.0
K09805	2.0
K09806	0.0
K09807	136.0
K09808	266.0
K09809	8.0
K10912	0.0
K10913	0.0
K10914	20.0
K10915	0.0
K10916	0.0
K10917	0.0
K11358	540.0
K11355	0.0
K11354	0.0
K11357	0.0
K11356	0.0
K04069	1847.0
K04068	845.0
K04065	1.0
K04064	0.0
K04067	0.0
K04066	704.0
K04061	132.0
K09716	10.0
K04063	3.0
K04062	0.0
K10006	2.0
K10007	2.0
K10004	2.0
K10005	2.0
K10002	2.0
K10003	2.0
K10000	0.0
K10001	2.0
K09717	0.0
K10008	7.0
K10009	0.0
K02491	0.0
K14588	0.0
K14581	0.0
K13678	1.0
K13679	0.0
K11633	0.0
K13670	0.0
K13671	0.0
K11987	0.0
K11636	0.0
K11634	0.0
K13582	0.0
K13583	0.0
K13580	0.0
K13581	0.0
K13586	0.0
K13587	0.0
K13584	0.0
K13585	0.0
K13588	0.0
K13589	0.0
K02052	42.0
K02053	51.0
K02050	1383.0
K02051	1143.0
K02056	1256.0
K05553	0.0
K02054	32.0
K02055	29.0
K02058	626.0
K02059	7.0
K05558	0.0
K05559	0.0
K03895	0.0
K03894	0.0
K03897	0.0
K03896	0.0
K03891	0.0
K03890	0.0
K03893	0.0
K03892	1026.0
K02423	0.0
K05342	0.0
K05341	246.0
K12989	0.0
K12988	0.0
K02420	168.0
K12981	0.0
K12980	0.0
K12983	0.0
K12982	0.0
K12985	0.0
K12984	0.0
K12987	0.0
K02426	175.0
K13854	0.0
K03098	28.0
K13853	6.0
K03095	0.0
K05344	0.0
K03091	2183.0
K03090	18.0
K03093	24.0
K03092	338.0
K06113	174.0
K09632	0.0
K02429	536.0
K06118	0.0
K05716	0.0
K04844	7.0
K11632	0.0
K11630	0.0
K11631	0.0
K11637	0.0
K11635	4.0
K11638	0.0
K11639	0.0
K07572	0.0
K07573	0.0
K07570	23.0
K07571	103.0
K07576	524.0
K07577	0.0
K07574	581.0
K07575	0.0
K07578	0.0
K07579	0.0
K11189	1612.0
K11184	439.0
K11187	0.0
K11180	3.0
K11181	3.0
K11183	3.0
K10764	0.0
K10763	2.0
K10762	0.0
K01938	744.0
K01939	857.0
K01934	763.0
K01935	455.0
K01937	766.0
K01930	0.0
K01932	1.0
K01933	727.0
K07798	36.0
K07799	4.0
K07796	0.0
K07797	0.0
K07794	21.0
K07795	14.0
K07792	79.0
K07793	240.0
K07790	0.0
K07791	89.0
K06379	545.0
K00968	51.0
K06378	546.0
K06377	0.0
K06376	0.0
K06375	0.0
K09814	0.0
K09813	0.0
K06372	0.0
K06371	0.0
K06370	0.0
K01249	0.0
K01246	360.0
K01247	20.0
K01244	0.0
K01243	694.0
K08919	0.0
K01241	163.0
K02919	342.0
K02913	738.0
K02912	0.0
K02911	645.0
K02910	0.0
K02917	0.0
K02916	738.0
K02915	0.0
K02914	738.0
K00228	4.0
K00227	0.0
K00226	970.0
K00224	2.0
K00223	0.0
K00222	0.0
K00221	0.0
K00220	0.0
K01798	0.0
K01799	10.0
K01068	0.0
K01069	65.0
K01062	0.0
K01791	984.0
K01792	3.0
K01061	17.0
K01066	45.0
K01067	25.0
K01796	7.0
K01797	16.0
K05499	68.0
K14468	0.0
K14469	0.0
K14465	0.0
K14466	0.0
K14467	0.0
K10834	0.0
K10833	0.0
K02266	0.0
K03793	0.0
K03790	72.0
K03791	0.0
K03796	0.0
K03797	1133.0
K03794	0.0
K03795	3.0
K03798	1632.0
K03799	134.0
K13448	0.0
K12538	0.0
K12539	0.0
K12530	0.0
K12531	0.0
K12532	0.0
K12533	0.0
K12534	0.0
K12535	0.0
K12536	0.0
K12537	0.0
K03136	0.0
K09790	429.0
K09791	4.0
K09792	3.0
K09793	133.0
K09794	3.0
K09795	2.0
K09796	0.0
K09797	100.0
K09798	1.0
K09799	0.0
K10972	0.0
K10973	0.0
K10977	1.0
K10974	39.0
K10975	0.0
K10978	0.0
K10979	15.0
K06308	0.0
K00315	0.0
K09862	2.0
K06303	0.0
K09860	0.0
K09861	723.0
K06306	50.0
K06307	0.0
K06305	0.0
K11373	0.0
K04047	162.0
K04046	0.0
K04045	95.0
K04044	2.0
K04043	860.0
K04042	232.0
K04041	666.0
K04040	0.0
K02700	0.0
K04049	0.0
K04048	0.0
K02707	0.0
K02704	0.0
K02705	0.0
K10020	0.0
K10021	0.0
K10022	0.0
K10023	0.0
K10024	0.0
K10025	0.0
K10026	44.0
K10027	0.0
K13612	0.0
K13613	0.0
K13611	0.0
K13614	0.0
K13615	0.0
K05794	10.0
K05795	391.0
K05796	13.0
K05797	0.0
K05790	0.0
K05791	4.0
K05792	5.0
K05793	5.0
K05798	0.0
K05799	718.0
K01474	0.0
K01477	0.0
K01476	55.0
K01471	0.0
K01470	471.0
K01473	0.0
K13039	0.0
K01479	10.0
K01478	14.0
K05570	22.0
K05571	37.0
K05572	0.0
K05573	0.0
K02078	1770.0
K02079	0.0
K05576	0.0
K02074	39.0
K02075	39.0
K02076	13.0
K02077	45.0
K02071	573.0
K02072	567.0
K02073	577.0
K03309	6.0
K03308	1824.0
K03305	281.0
K03304	3.0
K03307	789.0
K03306	173.0
K03301	0.0
K03300	32.0
K03303	134.0
K03302	0.0
K06173	1076.0
K06175	0.0
K06174	0.0
K06177	327.0
K06176	0.0
K06179	580.0
K07680	0.0
K03867	0.0
K03838	0.0
K12053	0.0
K11618	11.0
K11619	0.0
K11614	2.0
K11615	0.0
K11616	0.0
K11617	0.0
K11610	0.0
K11611	0.0
K11960	0.0
K11961	1.0
K02836	776.0
K10565	0.0
K10564	0.0
K02837	698.0
K10561	25.0
K10560	21.0
K10563	361.0
K10562	0.0
K02838	776.0
K06858	0.0
K02839	11.0
K06859	96.0
K12700	10.0
K07558	0.0
K07559	42.0
K07228	0.0
K07229	0.0
K07226	0.0
K07224	0.0
K07225	0.0
K07222	3.0
K07223	79.0
K07220	159.0
K07221	158.0
K10709	100.0
K10708	0.0
K10701	0.0
K10703	0.0
K10702	0.0
K10704	0.0
K05984	0.0
K07537	0.0
K08652	0.0
K08651	0.0
K08658	0.0
K08659	73.0
K05982	0.0
K07451	0.0
K07453	0.0
K07452	0.0
K07455	46.0
K07454	3.0
K09707	54.0
K07457	1.0
K09706	244.0
K07104	3.0
K00029	185.0
K00028	0.0
K00799	26.0
K00798	589.0
K00797	501.0
K00024	380.0
K00795	8.0
K00026	0.0
K00021	0.0
K00020	22.0
K00023	1.0
K00022	0.0
K09017	2.0
K01269	702.0
K09015	179.0
K09014	249.0
K09013	536.0
K09011	171.0
K09010	0.0
K01261	1.0
K01262	938.0
K01263	0.0
K01264	0.0
K01265	1207.0
K01266	32.0
K09018	0.0
K08227	0.0
K08226	0.0
K08225	0.0
K08224	3.0
K08223	154.0
K08222	36.0
K08221	0.0
K00249	11.0
K01790	1153.0
K00241	213.0
K00240	437.0
K00243	667.0
K00242	4.0
K00245	4.0
K00244	162.0
K00247	0.0
K00246	4.0
K01795	166.0
K06983	0.0
K02799	0.0
K02798	13.0
K02791	58.0
K02790	0.0
K02793	498.0
K02795	450.0
K02794	638.0
K02796	589.0
K04564	246.0
K04565	76.0
K04566	15.0
K04567	737.0
K01040	13.0
K01041	129.0
K04562	114.0
K04568	0.0
K01049	0.0
K02535	217.0
K02242	10.0
K02536	234.0
K02531	0.0
K02246	0.0
K02533	19.0
K02532	44.0
K02248	0.0
K02538	21.0
K00581	0.0
K13421	0.0
K01013	0.0
K15018	0.0
K15019	0.0
K03110	776.0
K03111	1619.0
K03112	0.0
K03113	173.0
K03116	252.0
K03117	16.0
K03118	282.0
K03119	0.0
K10919	0.0
K12552	0.0
K12553	0.0
K12551	0.0
K12556	0.0
K12554	0.0
K12555	0.0
K06892	0.0
K06893	3.0
K06890	104.0
K06891	65.0
K06896	470.0
K06897	254.0
K06894	112.0
K06895	165.0
K10954	0.0
K10956	0.0
K06899	0.0
K06328	20.0
K06329	0.0
K10952	0.0
K10953	0.0
K11395	0.0
K11391	0.0
K11390	0.0
K11392	3.0
K00499	0.0
K00494	3.0
K00495	0.0
K00496	0.0
K00491	0.0
K00492	0.0
K00493	0.0
K13591	0.0
K01467	370.0
K13593	0.0
K13592	0.0
K04021	2.0
K04020	2.0
K04023	108.0
K04022	0.0
K04025	0.0
K04024	212.0
K04027	2.0
K04026	18.0
K04029	300.0
K04028	332.0
K07055	0.0
K07054	10.0
K07057	4.0
K07056	948.0
K07051	3.0
K07050	510.0
K07053	845.0
K07052	1062.0
K07059	0.0
K07058	665.0
K10040	191.0
K10041	246.0
K10046	0.0
K04799	0.0
K04798	0.0
K04793	0.0
K04792	0.0
K04791	0.0
K04790	0.0
K04797	0.0
K04796	0.0
K04795	0.0
K04794	26.0
K13638	0.0
K13639	0.0
K13634	0.0
K13635	0.0
K13636	2.0
K13637	4.0
K13630	0.0
K13631	0.0
K13632	0.0
K13633	0.0
K02042	171.0
K05778	0.0
K05779	0.0
K05776	164.0
K05541	0.0
K05774	2.0
K05775	0.0
K05772	13.0
K05773	13.0
K05540	103.0
K01459	0.0
K01458	0.0
K01457	4.0
K01455	4.0
K01454	0.0
K01453	0.0
K01452	0.0
K01451	103.0
K01450	0.0
K05518	0.0
K08070	111.0
K08071	0.0
K05516	181.0
K08077	1.0
K05515	704.0
K13093	0.0
K11783	0.0
K12949	0.0
K12945	0.0
K12944	0.0
K12941	218.0
K12940	31.0
K12943	0.0
K12942	171.0
K14728	0.0
K14727	0.0
K11785	0.0
K00108	3.0
K13890	170.0
K13891	170.0
K13892	24.0
K13893	0.0
K13894	0.0
K13895	0.0
K13896	0.0
K06159	0.0
K06158	999.0
K06153	1099.0
K06152	3.0
K06151	3.0
K06157	0.0
K06156	0.0
K06155	41.0
K06154	0.0
K03327	388.0
K03326	21.0
K03325	157.0
K03324	1227.0
K03322	175.0
K03321	350.0
K03320	124.0
K03329	0.0
K03328	255.0
K04802	0.0
K04801	0.0
K04800	0.0
K11948	0.0
K01505	0.0
K04756	0.0
K11940	0.0
K11941	0.0
K11942	0.0
K11943	0.0
K11944	0.0
K01507	1007.0
K11946	0.0
K11947	0.0
K01506	16.0
K01501	160.0
K01500	18.0
K01503	0.0
K06714	29.0
K04750	29.0
K12789	0.0
K12788	0.0
K11526	0.0
K10810	0.0
K11522	0.0
K11523	0.0
K08675	0.0
K08676	200.0
K08677	0.0
K08679	0.0
K11521	0.0
K10547	215.0
K10546	402.0
K10545	34.0
K10544	5.0
K10543	195.0
K10542	280.0
K10541	283.0
K10540	455.0
K10549	17.0
K10548	215.0
K14630	0.0
K11529	0.0
K00007	0.0
K00005	218.0
K13444	0.0
K00003	886.0
K00002	39.0
K00001	143.0
K01186	259.0
K00009	37.0
K00008	840.0
K10726	0.0
K10725	0.0
K08246	0.0
K00263	7.0
K00262	927.0
K00261	12.0
K00260	4.0
K00266	2803.0
K00265	364.0
K01200	259.0
K01201	260.0
K01206	1309.0
K01207	373.0
K01205	212.0
K01208	0.0
K01209	972.0
K06167	199.0
K00917	56.0
K00912	193.0
K00919	756.0
K02519	762.0
K02518	731.0
K02517	237.0
K02511	0.0
K02510	23.0
K13409	0.0
K13408	0.0
K03179	50.0
K03170	0.0
K03177	776.0
K12574	594.0
K12570	0.0
K12573	747.0
K11009	0.0
K11008	0.0
K11005	0.0
K11004	0.0
K11007	0.0
K11006	0.0
K11003	0.0
K08296	14.0
K08297	0.0
K08295	0.0
K02634	0.0
K02635	0.0
K10622	0.0
K07693	0.0
K07692	0.0
K07691	0.0
K07690	0.0
K07697	0.0
K07696	15.0
K07695	0.0
K07694	172.0
K07699	548.0
K07698	0.0
K07079	629.0
K07078	199.0
K07077	0.0
K07076	51.0
K07075	331.0
K07074	50.0
K07073	0.0
K07072	0.0
K07071	77.0
K07070	0.0
K14584	0.0
K11620	0.0
K09190	0.0
K11623	0.0
K05759	0.0
K08589	0.0
K11625	0.0
K11995	0.0
K01439	734.0
K01438	212.0
K01431	0.0
K01430	177.0
K01433	122.0
K01432	0.0
K01434	0.0
K01437	0.0
K01436	412.0
K05539	2.0
K14520	0.0
K12963	0.0
K12962	0.0
K12961	0.0
K12960	543.0
K14749	0.0
K14748	0.0
K02972	0.0
K14743	0.0
K14742	527.0
K14745	0.0
K14744	0.0
K14747	0.0
K14746	0.0
K02167	0.0
K02164	0.0
K02160	633.0
K02168	0.0
K02169	153.0
K10931	0.0
K03341	0.0
K03340	577.0
K03343	0.0
K03342	0.0
K03346	20.0
K12299	0.0
K12291	0.0
K12290	0.0
K12293	0.0
K12292	0.0
K12295	0.0
K12294	0.0
K12297	2.0
K12368	0.0
K11922	0.0
K11923	0.0
K11920	0.0
K11921	7.0
K11926	0.0
K11927	239.0
K11924	3.0
K11925	0.0
K11928	482.0
K13181	0.0
K13219	0.0
K07262	2.0
K07263	192.0
K07260	378.0
K07261	0.0
K07266	3.0
K07267	3.0
K07264	0.0
K07265	3.0
K07268	0.0
K07269	0.0
K01155	225.0
K04478	0.0
K04479	0.0
K10528	0.0
K14952	0.0
K07486	87.0
K07487	11.0
K07484	344.0
K07485	0.0
K07482	0.0
K07483	921.0
K07480	0.0
K07481	73.0
K07488	0.0
K07489	0.0
K11210	0.0
K11211	0.0
K11212	0.0
K11214	174.0
K11216	2.0
K06300	0.0
K00061	0.0
K00060	34.0
K06301	0.0
K00065	151.0
K00064	0.0
K00067	1099.0
K00066	3.0
K00069	0.0
K00068	37.0
K06304	0.0
K08262	0.0
K08261	0.0
K08260	0.0
K08265	0.0
K08264	0.0
K00288	0.0
K00285	3.0
K00284	518.0
K00287	730.0
K00286	834.0
K00281	168.0
K00280	0.0
K00283	94.0
K00282	94.0
K08088	0.0
K14198	0.0
K14199	0.0
K03452	0.0
K14194	0.0
K14195	0.0
K14196	0.0
K14197	0.0
K14192	0.0
K14193	0.0
K01880	704.0
K01881	843.0
K01883	776.0
K01885	814.0
K04618	0.0
K01887	771.0
K01224	162.0
K01889	778.0
K01226	43.0
K01227	0.0
K01220	44.0
K01222	67.0
K01223	777.0
K02759	224.0
K02755	0.0
K02757	635.0
K02756	0.0
K14998	0.0
K02750	57.0
K02753	4.0
K02752	0.0
K00939	776.0
K00938	0.0
K00937	1067.0
K00936	1933.0
K00935	0.0
K00934	3.0
K00933	0.0
K00932	0.0
K00931	763.0
K00930	1517.0
K01089	335.0
K01080	0.0
K01081	158.0
K01082	0.0
K01083	0.0
K01084	0.0
K01085	0.0
K01087	0.0
K02571	0.0
K02570	2.0
K02573	5.0
K02572	0.0
K02575	30.0
K02574	177.0
K07780	0.0
K03488	484.0
K03489	20.0
K03482	1.0
K03483	35.0
K03480	282.0
K03481	132.0
K03486	44.0
K03487	1.0
K03484	724.0
K03485	0.0
K02287	0.0
K02286	0.0
K02285	0.0
K02284	0.0
K02283	701.0
K02282	29.0
K02281	2.0
K02280	2.0
K02289	0.0
K02288	0.0
K03626	0.0
K03627	0.0
K03624	1201.0
K03625	775.0
K03151	559.0
K03620	48.0
K03153	0.0
K08869	0.0
K03628	661.0
K03629	772.0
K09738	0.0
K09739	0.0
K09736	0.0
K09737	0.0
K09735	0.0
K09732	0.0
K09733	0.0
K09730	0.0
K09731	0.0
K09888	702.0
K09889	4.0
K09880	0.0
K09882	8.0
K09883	4.0
K09884	0.0
K09887	0.0
K11027	0.0
K11026	0.0
K11025	0.0
K11024	0.0
K07679	0.0
K07678	0.0
K11021	0.0
K11020	0.0
K07675	0.0
K07674	2.0
K07676	0.0
K07671	0.0
K07670	0.0
K07673	2.0
K07672	0.0
K01117	0.0
K12048	0.0
K07019	7.0
K07018	4.0
K07011	869.0
K07010	247.0
K07013	3.0
K07012	510.0
K07015	512.0
K07014	8.0
K07017	292.0
K07016	216.0
K10084	0.0
K08372	5.0
K05884	2.0
K05885	26.0
K05886	2.0
K05887	2.0
K05880	0.0
K05881	0.0
K05882	3.0
K05883	0.0
K08902	0.0
K05739	2.0
K05888	0.0
K05889	0.0
K08903	0.0
K00547	10.0
K00544	0.0
K00545	0.0
K00542	0.0
K00543	0.0
K00540	969.0
K00548	968.0
K00549	62.0
K01145	0.0
K01412	4.0
K01147	4.0
K01417	204.0
K00038	0.0
K01143	0.0
K01142	747.0
K01419	42.0
K00788	1092.0
K00789	831.0
K12502	0.0
K14762	0.0
K14761	557.0
K06195	3.0
K03819	0.0
K03818	91.0
K03814	158.0
K03817	6.0
K03816	656.0
K03811	210.0
K03810	8.0
K03813	4.0
K11908	0.0
K11909	0.0
K11904	1.0
K11905	1.0
K11906	0.0
K11907	1.0
K11900	1.0
K11901	1.0
K11902	2.0
K11903	3.0
K10986	1.0
K13238	0.0
K13239	0.0
K13797	0.0
K07248	319.0
K13796	0.0
K07244	0.0
K07245	0.0
K07246	47.0
K07240	1516.0
K07241	0.0
K07242	0.0
K07243	3.0
K01268	0.0
K05296	0.0
K02821	62.0
K09016	0.0
K09945	0.0
K09944	0.0
K09947	0.0
K09946	3.0
K09941	0.0
K09940	3.0
K09943	0.0
K09942	0.0
K09949	33.0
K09948	0.0
K10851	0.0
K10850	0.0
K03666	85.0
K03667	42.0
K03196	28.0
K03665	747.0
K11275	0.0
K06012	540.0
K00048	534.0
K10857	0.0
K09773	27.0
K00043	2.0
K00042	182.0
K00041	309.0
K00040	396.0
K00046	723.0
K00733	0.0
K00044	0.0
K06011	0.0
K09012	0.0
K06016	54.0
K06017	0.0
K06014	0.0
K06015	23.0
K06019	21.0
K01075	2.0
K12221	0.0
K06444	0.0
K04632	0.0
K14977	23.0
K14974	0.0
K00958	12.0
K00951	953.0
K00950	366.0
K00952	17.0
K00955	20.0
K00954	780.0
K00957	468.0
K00956	430.0
K00590	6.0
K02777	105.0
K02775	250.0
K02774	156.0
K02773	164.0
K02771	27.0
K02770	601.0
K02779	21.0
K02778	0.0
K01606	0.0
K01607	701.0
K01604	0.0
K01605	0.0
K01602	0.0
K01601	12.0
K03750	273.0
K01609	657.0
K02553	0.0
K02804	194.0
K02551	187.0
K02806	14.0
K02557	386.0
K02800	53.0
K05275	0.0
K02802	0.0
K13300	0.0
K02558	44.0
K02809	0.0
K02808	0.0
K03600	2.0
K03601	775.0
K03602	744.0
K03603	0.0
K03604	72.0
K03605	7.0
K03606	235.0
K03607	0.0
K03608	404.0
K03609	631.0
K06078	0.0
K06079	84.0
K09710	776.0
K09711	0.0
K09712	0.0
K06073	0.0
K06074	0.0
K06075	17.0
K06076	181.0
K06077	2.0
K06382	496.0
K06383	122.0
K06380	0.0
K06381	628.0
K06386	1.0
K06387	292.0
K06384	23.0
K06385	536.0
K06388	0.0
K06389	0.0
K12466	0.0
K12468	0.0
K07657	18.0
K07656	0.0
K07655	0.0
K07654	0.0
K07653	0.0
K07652	34.0
K07651	0.0
K07650	22.0
K07659	6.0
K07658	744.0
K11041	15.0
K11040	0.0
K11043	0.0
K11042	0.0
K11045	0.0
K11044	0.0
K11047	0.0
K11046	0.0
K11049	0.0
K11048	0.0
K07387	153.0
K07386	187.0
K06926	920.0
K06927	31.0
K06924	0.0
K06925	776.0
K06922	0.0
K06923	559.0
K06920	242.0
K06921	427.0
K06928	2.0
K06929	50.0
K07033	318.0
K07032	27.0
K07031	103.0
K07030	476.0
K07037	244.0
K07035	517.0
K07034	10.0
K07039	2.0
K07038	40.0
K10829	0.0
K00384	1488.0
K00385	61.0
K00386	0.0
K00387	0.0
K00380	6.0
K00381	3.0
K00382	479.0
K00383	0.0
K00389	0.0
K01387	0.0
K01385	0.0
K01389	0.0
K09158	2.0
K09159	4.0
K09156	0.0
K09157	581.0
K09154	0.0
K09155	50.0
K09152	0.0
K09153	113.0
K09150	0.0
K09151	6.0
K05970	718.0
K05714	0.0
K05715	0.0
K05710	0.0
K05711	0.0
K05712	0.0
K05713	0.0
K00560	572.0
K00561	0.0
K00563	73.0
K00564	27.0
K00566	1028.0
K00567	651.0
K00568	15.0
K00569	3.0
K05575	11.0
K01169	0.0
K01167	0.0
K01166	0.0
K05577	14.0
K01163	367.0
K01161	0.0
K01160	2.0
K05578	0.0
K05579	0.0
K08092	64.0
K08093	18.0
K08094	87.0
K08095	0.0
K08096	0.0
K08097	0.0
K02254	0.0
K02255	0.0
K01743	0.0
K02251	0.0
K02061	0.0
K01741	0.0
K02060	0.0
K00114	0.0
K02122	563.0
K02123	733.0
K02120	723.0
K02121	645.0
K02124	741.0
K03837	1.0
K03836	0.0
K03835	3.0
K03834	0.0
K03833	71.0
K03832	398.0
K03831	3.0
K03830	103.0
K00443	0.0
K03839	250.0
K02067	43.0
K10189	337.0
K13038	1402.0
K13787	14.0
K13788	6.0
K13789	2278.0
K10188	340.0
K12255	0.0
K12254	0.0
K12257	652.0
K12256	0.0
K12251	477.0
K12250	0.0
K12253	0.0
K12252	0.0
K13252	15.0
K13256	2.0
K13255	0.0
K12079	0.0
K12078	0.0
K12071	2.0
K12070	0.0
K12073	3.0
K12072	0.0
K09912	0.0
K06236	0.0
K06237	0.0
K05519	0.0
K09914	2.0
K11788	0.0
K11782	0.0
K11780	0.0
K11781	0.0
K11787	0.0
K11784	0.0
K11530	0.0
K12787	0.0
K12786	0.0
K12785	0.0
K12784	0.0
K06718	0.0
K09969	2.0
K09968	12.0
K09967	86.0
K09966	3.0
K09965	3.0
K09964	0.0
K09963	89.0
K09962	0.0
K09961	24.0
K09960	24.0
K11527	165.0
K11524	0.0
K11525	0.0
K11250	2.0
K11253	0.0
K11258	0.0
K11528	0.0
K00713	0.0
K00712	0.0
K10780	0.0
K10783	9.0
K10125	0.0
K10124	0.0
K10126	0.0
K10121	170.0
K10123	0.0
K10122	170.0
K04652	229.0
K04653	97.0
K04651	192.0
K04656	99.0
K04654	99.0
K04655	134.0
K00973	1008.0
K00972	62.0
K00971	375.0
K00970	200.0
K00975	1702.0
K00974	1714.0
K00979	290.0
K00978	176.0
K14954	0.0
K14955	0.0
K14956	0.0
K06178	257.0
K01596	13.0
K01597	0.0
K01594	0.0
K01595	5.0
K01592	0.0
K01593	0.0
K01590	3.0
K01591	776.0
K01598	3.0
K01599	615.0
K02711	0.0
K02710	0.0
K02713	0.0
K02712	0.0
K02714	0.0
K02717	0.0
K02716	0.0
K02719	0.0
K02718	0.0
K03449	15.0
K03446	23.0
K03444	78.0
K03445	2.0
K03442	711.0
K01620	692.0
K01621	4.0
K01622	0.0
K01623	304.0
K01624	1470.0
K01625	1423.0
K01626	694.0
K01627	218.0
K01628	542.0
K01629	439.0
K05299	0.0
K02829	0.0
K02828	0.0
K02827	0.0
K02826	0.0
K02825	70.0
K02824	442.0
K02823	762.0
K02822	130.0
K03198	4.0
K03199	32.0
K03668	8.0
K03669	3.0
K03190	177.0
K03191	160.0
K03660	708.0
K03194	0.0
K03195	28.0
K03664	776.0
K03197	4.0
K09772	583.0
K06013	7.0
K09770	41.0
K09771	0.0
K09776	0.0
K09777	442.0
K09774	15.0
K09775	128.0
K09778	26.0
K09779	491.0
K06269	0.0
K06323	0.0
K11624	0.0
K02991	0.0
K02990	768.0
K02624	1.0
K02240	22.0
K08282	10.0
K12440	0.0
K12441	0.0
K12442	0.0
K12443	0.0
K12444	0.0
K12445	0.0
K12449	0.0
K02247	0.0
K07637	0.0
K07636	926.0
K07639	0.0
K07638	6.0
K11069	621.0
K11068	700.0
K11063	0.0
K11062	0.0
K11061	0.0
K11060	0.0
K11066	0.0
K11065	185.0
K06900	0.0
K06901	653.0
K06902	142.0
K06903	73.0
K06904	13.0
K06905	32.0
K06906	10.0
K06907	89.0
K06908	58.0
K06909	50.0
K10821	0.0
K05905	0.0
K05904	0.0
K05906	0.0
K05900	0.0
K05903	3.0
K01406	0.0
K05909	0.0
K05908	0.0
K00368	0.0
K00369	0.0
K00366	31.0
K00367	0.0
K00364	2.0
K00365	3.0
K00362	10.0
K00363	0.0
K00360	0.0
```
