## Extended Data File 1 for "Diet induces reproducible alterations in the mouse and human gut microbiome": SRS182807_SRS182807.picrust

```
# Constructed from biom file
#OTU ID	SRS182807
K01365	0.0
K01364	0.0
K01361	0.0
K01360	0.0
K01362	657.0
K02249	0.0
K05841	5.0
K05844	5.0
K05845	7.0
K05846	397.0
K05847	420.0
K00508	0.0
K00500	0.0
K00507	4.0
K00504	0.0
K00505	0.0
K12521	0.0
K01101	421.0
K01103	8.0
K12520	0.0
K01104	3548.0
K05592	1095.0
K05593	238.0
K05590	0.0
K05591	0.0
K05596	0.0
K05597	0.0
K05594	0.0
K05595	438.0
K05599	0.0
K11964	0.0
K11962	0.0
K14540	1402.0
K12529	0.0
K12528	0.0
K06353	0.0
K02456	81.0
K02457	1.0
K02454	12.0
K02455	7.0
K02452	0.0
K02453	15.0
K02450	0.0
K02103	979.0
K08138	201.0
K02108	1833.0
K02109	1796.0
K02458	1.0
K02459	1.0
K08137	0.0
K03851	4.0
K03850	0.0
K03852	1.0
K03855	2.0
K03856	1366.0
K13018	0.0
K13019	7.0
K13010	150.0
K13011	0.0
K13012	108.0
K13013	0.0
K13014	0.0
K13015	1.0
K13016	95.0
K13017	0.0
K08566	0.0
K08567	38.0
K13274	0.0
K13275	0.0
K13276	0.0
K13277	0.0
K03275	0.0
K03274	8.0
K03277	0.0
K03276	0.0
K03271	237.0
K03270	283.0
K03273	123.0
K03272	38.0
K03279	0.0
K03278	0.0
K11022	0.0
K12277	0.0
K12276	0.0
K12270	71.0
K11058	0.0
K12279	0.0
K12278	0.0
K07557	0.0
K07550	0.0
K07552	158.0
K06319	0.0
K09909	0.0
K09908	0.0
K12051	0.0
K12050	0.0
K12057	0.0
K12056	0.0
K06221	3.0
K09900	0.0
K09903	1636.0
K09902	0.0
K09904	0.0
K09907	0.0
K09906	0.0
K11501	0.0
K03234	0.0
K00773	1632.0
K00772	18.0
K00777	0.0
K00776	0.0
K06313	1.0
K06315	0.0
K05574	0.0
K10201	152.0
K07176	0.0
K07177	7.0
K07174	0.0
K07175	263.0
K07172	103.0
K07173	1487.0
K07170	338.0
K07171	2596.0
K07178	0.0
K07179	0.0
K00195	0.0
K00194	174.0
K00197	175.0
K00196	0.0
K00191	0.0
K00190	0.0
K00193	0.0
K00192	0.0
K00198	418.0
K06405	1269.0
K10109	178.0
K10108	349.0
K10107	3.0
K01828	0.0
K01829	0.0
K01826	0.0
K01825	0.0
K01822	123.0
K01823	15.0
K01820	12.0
K01821	98.0
K00999	0.0
K00998	1209.0
K00995	2120.0
K00997	330.0
K00996	6.0
K00991	1703.0
K00990	5.0
K00992	0.0
K11028	0.0
K02622	386.0
K02625	0.0
K03564	1339.0
K13489	4.0
K13488	4.0
K13483	0.0
K13482	5.0
K13481	5.0
K13480	3.0
K13487	4.0
K13486	4.0
K14680	0.0
K14681	0.0
K14682	4.0
K08358	12.0
K08357	12.0
K08356	0.0
K08355	0.0
K03469	1523.0
K03462	0.0
K03464	0.0
K03465	178.0
K03466	1584.0
K01648	0.0
K01649	1684.0
K01643	106.0
K01640	16.0
K01641	5.0
K01646	28.0
K01647	2128.0
K01644	110.0
K02597	0.0
K02626	2.0
K02595	0.0
K02594	12.0
K02593	0.0
K02592	10.0
K02591	11.0
K02590	51.0
K02598	181.0
K02849	6.0
K14061	0.0
K14062	0.0
K14063	0.0
K14064	0.0
K14065	0.0
K14067	0.0
K02841	4.0
K02840	0.0
K02843	24.0
K02844	8.0
K02847	0.0
K02846	0.0
K02102	162.0
K09758	102.0
K06039	0.0
K06034	0.0
K06036	4.0
K06037	0.0
K06032	0.0
K01581	4.0
K02702	0.0
K02659	0.0
K13490	4.0
K13491	4.0
K03644	98.0
K03645	0.0
K03646	4.0
K03647	167.0
K03640	45.0
K03641	4.0
K03642	15.0
K03643	0.0
K03648	1749.0
K03649	149.0
K06694	0.0
K11814	0.0
K12428	0.0
K12429	0.0
K12422	0.0
K12423	0.0
K12420	0.0
K12421	0.0
K12426	0.0
K12427	0.0
K12424	0.0
K12425	0.0
K07349	0.0
K07348	0.0
K05380	0.0
K07345	0.0
K07344	3.0
K07347	0.0
K07346	0.0
K07341	64.0
K07340	3.0
K07343	315.0
K07342	0.0
K06968	8.0
K06969	2273.0
K06962	25.0
K06963	0.0
K06960	1265.0
K06961	0.0
K06966	571.0
K06967	1401.0
K06964	0.0
K06965	0.0
K08995	4.0
K08994	0.0
K08997	0.0
K08996	0.0
K08990	0.0
K08993	0.0
K08992	0.0
K08999	218.0
K08998	1251.0
K08344	0.0
K08345	0.0
K08346	0.0
K14940	5.0
K02724	0.0
K08349	0.0
K11815	0.0
K05929	0.0
K05928	4.0
K05927	0.0
K05924	0.0
K05922	0.0
K05921	0.0
K00349	212.0
K00698	0.0
K00340	210.0
K00341	210.0
K00690	613.0
K00343	210.0
K00344	8.0
K00697	85.0
K00346	212.0
K00347	212.0
K09116	48.0
K09117	1345.0
K05337	581.0
K09118	7.0
K09119	0.0
K02106	14.0
K05823	11.0
K05820	1.0
K05826	0.0
K05827	0.0
K02100	0.0
K02101	0.0
K00524	0.0
K00525	1110.0
K00526	817.0
K00527	2688.0
K00520	6.0
K00522	0.0
K00523	0.0
K02451	0.0
K00528	1467.0
K00529	0.0
K00025	4.0
K14215	0.0
K14213	0.0
K03453	707.0
K00796	680.0
K05339	0.0
K00027	1546.0
K00794	775.0
K00793	660.0
K01347	5.0
K01346	0.0
K01344	0.0
K01343	0.0
K00791	1836.0
K01340	0.0
K00790	1951.0
K02694	0.0
K02696	0.0
K02697	0.0
K02690	0.0
K02691	15.0
K02692	0.0
K02693	0.0
K02698	0.0
K02699	0.0
K00836	0.0
K00837	238.0
K00835	4.0
K00832	164.0
K00833	403.0
K00830	2.0
K00831	1558.0
K00839	40.0
K04335	0.0
K04334	0.0
K01120	4.0
K01126	1739.0
K04333	0.0
K01129	2130.0
K01128	0.0
K04339	0.0
K04338	0.0
K02470	2831.0
K02471	5.0
K02472	279.0
K02473	0.0
K02474	386.0
K02475	1.0
K02476	1.0
K02477	468.0
K02478	1.0
K02479	4.0
K09019	0.0
K01267	1277.0
K13074	0.0
K13075	0.0
K11441	0.0
K14055	0.0
K13299	0.0
K13292	1633.0
K14057	0.0
K14056	0.0
K02856	180.0
K02585	5.0
K12211	0.0
K12210	0.0
K12213	0.0
K12212	0.0
K12215	0.0
K02854	0.0
K12217	0.0
K12216	0.0
K12219	0.0
K12218	0.0
K02855	0.0
K08692	0.0
K08693	0.0
K08690	0.0
K08691	0.0
K08696	0.0
K08697	0.0
K11748	4.0
K11749	1511.0
K11746	0.0
K11747	0.0
K11744	4.0
K11745	4.0
K11742	4.0
K11743	19.0
K11740	0.0
K11741	90.0
K13920	10.0
K13921	5.0
K13922	206.0
K13923	0.0
K13924	8.0
K13925	0.0
K13926	4.0
K13927	44.0
K13928	0.0
K13929	0.0
K09923	0.0
K09922	181.0
K06201	951.0
K06200	949.0
K06207	1565.0
K06206	346.0
K06205	0.0
K09924	4.0
K09929	0.0
K06208	1.0
K00759	1326.0
K00758	0.0
K00752	6.0
K00757	1666.0
K00756	416.0
K00754	1275.0
K06001	371.0
K05557	0.0
K09766	103.0
K05554	0.0
K07475	0.0
K07150	589.0
K07151	1.0
K07152	1.0
K07153	0.0
K07154	702.0
K07155	0.0
K07156	0.0
K07157	0.0
K07406	494.0
K07407	2179.0
K07404	633.0
K07405	217.0
K07402	2058.0
K07403	45.0
K07400	0.0
K07401	0.0
K01808	2027.0
K01809	1365.0
K01800	0.0
K01801	0.0
K01802	442.0
K01803	2196.0
K01804	1186.0
K01805	228.0
K01807	369.0
K09718	0.0
K14668	0.0
K14669	0.0
K14666	0.0
K14667	0.0
K01664	43.0
K01665	240.0
K01666	298.0
K01667	145.0
K01660	0.0
K01661	207.0
K01662	1929.0
K01663	0.0
K01668	6.0
K01669	11.0
K02863	1634.0
K02862	0.0
K02860	1613.0
K02867	1635.0
K02866	0.0
K02864	1452.0
K02869	0.0
K05362	0.0
K05365	0.0
K03402	1409.0
K03403	0.0
K03400	0.0
K03406	2328.0
K03407	246.0
K03404	8.0
K03405	8.0
K03408	256.0
K03409	7.0
K02315	1964.0
K02314	1857.0
K02317	0.0
K02316	1630.0
K02313	1638.0
K02312	81.0
K02319	0.0
K12405	0.0
K12152	0.0
K12151	0.0
K07091	0.0
K07090	1886.0
K07093	4.0
K07092	0.0
K07095	3052.0
K07094	4.0
K07097	0.0
K07096	4.0
K07099	285.0
K07098	3595.0
K11175	1639.0
K11174	0.0
K11177	0.0
K11176	0.0
K11173	0.0
K11179	7.0
K11178	0.0
K00322	0.0
K00320	3.0
K00321	0.0
K00326	0.0
K00324	1.0
K00325	0.0
K00329	4.0
K05945	102.0
K05944	0.0
K05947	0.0
K05946	723.0
K06944	0.0
K06945	0.0
K06946	0.0
K06415	2.0
K06940	1101.0
K06941	2186.0
K06942	1634.0
K06943	0.0
K10806	0.0
K10807	0.0
K10804	11.0
K10805	0.0
K06948	169.0
K06949	1616.0
K06418	6.0
K09138	6.0
K09139	0.0
K09134	154.0
K09135	0.0
K09136	1.0
K09137	5.0
K09130	0.0
K09131	16.0
K09132	52.0
K09133	6.0
K05808	1621.0
K05809	0.0
K05804	19.0
K05805	4.0
K05806	0.0
K05807	217.0
K05800	2.0
K05801	149.0
K05802	0.0
K05803	0.0
K01044	0.0
K01045	0.0
K01046	85.0
K02068	280.0
K04561	0.0
K01042	690.0
K05568	525.0
K05567	101.0
K14273	0.0
K14275	0.0
K14274	0.0
K02062	0.0
K05245	0.0
K05564	0.0
K01048	352.0
K02066	225.0
K01322	24.0
K01325	0.0
K02065	225.0
K01326	0.0
K05560	0.0
K02243	169.0
K08930	0.0
K02679	0.0
K02676	0.0
K02674	0.0
K02675	0.0
K02672	0.0
K02241	55.0
K02670	0.0
K02671	0.0
K00810	0.0
K00811	219.0
K00812	281.0
K00813	0.0
K00814	0.0
K00817	1659.0
K00818	235.0
K00819	44.0
K02530	4.0
K02245	169.0
K02244	6.0
K01499	1.0
K01498	0.0
K01493	1783.0
K01492	83.0
K01491	3791.0
K01497	48.0
K01496	182.0
K01495	769.0
K01494	28.0
K02418	215.0
K02419	280.0
K14492	0.0
K02412	204.0
K02413	164.0
K02410	280.0
K02411	26.0
K02416	280.0
K02417	206.0
K02414	104.0
K02415	7.0
K00120	0.0
K00121	489.0
K00430	0.0
K13058	4.0
K13059	0.0
K13727	5.0
K13057	0.0
K13722	0.0
K13051	43.0
K13052	1287.0
K00435	0.0
K12054	0.0
K03239	0.0
K03238	0.0
K03231	0.0
K03230	7.0
K03232	0.0
K12059	0.0
K03237	0.0
K03236	0.0
K12058	0.0
K12239	0.0
K12238	0.0
K12235	0.0
K12234	19.0
K13942	0.0
K13940	1357.0
K13941	0.0
K12097	0.0
K12096	0.0
K12095	0.0
K12094	0.0
K12093	0.0
K12092	0.0
K12091	0.0
K12090	0.0
K12099	0.0
K12098	0.0
K06356	0.0
K05992	0.0
K03540	0.0
K06331	30.0
K06330	162.0
K07138	1310.0
K07139	2028.0
K11811	0.0
K07132	45.0
K07133	4023.0
K07130	1293.0
K07131	0.0
K07137	2959.0
K07134	0.0
K07135	0.0
K01860	0.0
K01866	1636.0
K01867	1636.0
K01865	7.0
K01868	1729.0
K01869	1635.0
K06140	4.0
K04766	0.0
K04767	164.0
K04764	30.0
K04762	217.0
K04763	2582.0
K04760	0.0
K04761	188.0
K04768	0.0
K04769	1340.0
K08313	158.0
K08312	0.0
K08311	9.0
K08310	0.0
K08317	5.0
K08316	1245.0
K08315	0.0
K08314	14.0
K05149	0.0
K08319	0.0
K08318	0.0
K06339	0.0
K14648	0.0
K14392	148.0
K14393	4.0
K14645	2.0
K14647	0.0
K01689	1829.0
K01686	1086.0
K01687	2229.0
K01684	139.0
K01685	794.0
K01682	0.0
K01681	1525.0
K05308	0.0
K02889	0.0
K02888	1635.0
K02885	0.0
K02884	1635.0
K02887	1629.0
K02886	1635.0
K02881	1635.0
K02883	0.0
K13743	0.0
K02086	12.0
K02081	1076.0
K02080	151.0
K02083	679.0
K02082	160.0
K13831	0.0
K03428	0.0
K03429	552.0
K03424	1999.0
K03935	0.0
K03932	11.0
K03933	6.0
K03930	71.0
K03931	170.0
K02339	0.0
K02338	1622.0
K02337	1594.0
K02336	0.0
K02335	1646.0
K02334	413.0
K02330	0.0
K03688	1040.0
K03689	0.0
K03680	149.0
K03683	0.0
K03684	13.0
K03685	1634.0
K03686	4064.0
K03687	1498.0
K07301	1565.0
K07300	7.0
K07303	0.0
K07302	0.0
K07305	14.0
K07304	69.0
K07307	554.0
K07306	57.0
K07309	12.0
K07308	51.0
K02617	0.0
K02610	0.0
K02963	1630.0
K02612	0.0
K02961	1381.0
K09686	5655.0
K09687	10840.0
K09684	492.0
K09685	14.0
K09682	0.0
K09683	0.0
K09680	147.0
K09681	0.0
K09688	3.0
K09689	3.0
K05962	0.0
K05961	0.0
K05967	6.0
K05966	6.0
K11159	0.0
K05964	1.0
K05968	0.0
K11152	0.0
K00309	0.0
K00658	128.0
K00304	0.0
K00305	0.0
K00654	0.0
K00655	2697.0
K00652	484.0
K00301	0.0
K00302	104.0
K00303	31.0
K10828	0.0
K06431	0.0
K06432	0.0
K06433	0.0
K06434	0.0
K06436	8.0
K06437	0.0
K10820	0.0
K06439	0.0
K10822	0.0
K10823	0.0
K10826	0.0
K09167	19.0
K06322	0.0
K14117	0.0
K14259	0.0
K14257	0.0
K01308	136.0
K01303	157.0
K01301	0.0
K01305	917.0
K01304	202.0
K02658	0.0
K00672	0.0
K02650	18.0
K02651	187.0
K02652	418.0
K02653	781.0
K02654	2144.0
K05687	0.0
K02656	0.0
K05685	3.0
K00878	1212.0
K00879	666.0
K00872	230.0
K00873	1634.0
K00870	0.0
K00876	2093.0
K00877	0.0
K00874	1859.0
K00875	0.0
K04487	2654.0
K04486	2212.0
K04485	1430.0
K04484	0.0
K04483	0.0
K04482	0.0
K04480	5.0
K04488	1441.0
K12049	0.0
K13693	0.0
K13706	0.0
K13694	197.0
K13695	0.0
K05977	0.0
K09516	37.0
K02434	2068.0
K02435	1875.0
K02436	31.0
K02437	834.0
K05350	748.0
K02431	401.0
K08100	0.0
K02433	2090.0
K02438	1419.0
K02439	233.0
K03745	4.0
K03744	746.0
K03747	1.0
K03210	1638.0
K03217	1584.0
K03216	1411.0
K03215	0.0
K03742	936.0
K03219	7.0
K03218	1618.0
K03749	0.0
K03748	15.0
K02383	0.0
K06327	0.0
K06320	199.0
K07238	1473.0
K09479	0.0
K09478	0.0
K09475	0.0
K09474	37.0
K09477	0.0
K09476	0.0
K09471	0.0
K09470	0.0
K09473	0.0
K09472	3.0
K07543	0.0
K06898	483.0
K13967	0.0
K13963	266.0
K07545	0.0
K00737	14.0
K05345	0.0
K11706	0.0
K11707	0.0
K11704	0.0
K11705	0.0
K11708	0.0
K11709	0.0
K05588	0.0
K07114	525.0
K07443	539.0
K07116	0.0
K07117	4.0
K07110	0.0
K07447	1563.0
K07112	813.0
K07113	2.0
K07448	286.0
K07118	76.0
K07119	0.0
K10619	0.0
K10618	0.0
K10617	0.0
K10616	0.0
K01848	0.0
K01849	0.0
K01844	31.0
K01845	446.0
K01846	2.0
K01847	429.0
K01840	2248.0
K01841	74.0
K01842	0.0
K01843	222.0
K06219	0.0
K10832	0.0
K05348	0.0
K14203	0.0
K08483	2233.0
K08482	4.0
K08481	0.0
K08480	0.0
K08485	0.0
K08484	0.0
K00464	0.0
K00467	0.0
K00466	0.0
K00461	0.0
K00460	0.0
K00463	0.0
K00462	0.0
K04509	0.0
K00469	0.0
K00468	0.0
K08645	0.0
K04744	5.0
K01518	0.0
K01519	0.0
K04748	0.0
K04749	10.0
K01514	45.0
K01515	1753.0
K01512	678.0
K01510	0.0
K14623	214.0
K14626	0.0
K14627	0.0
K14628	0.0
K14629	0.0
K03918	0.0
K03919	0.0
K12372	0.0
K12373	1427.0
K12370	0.0
K12371	0.0
K02359	0.0
K02358	1642.0
K02351	0.0
K02352	0.0
K02355	3077.0
K02357	1693.0
K02356	1641.0
K13574	0.0
K13573	0.0
K13572	0.0
K13571	0.0
K13570	0.0
K12112	0.0
K12113	0.0
K12110	0.0
K12111	75.0
K07329	0.0
K07328	0.0
K07323	4.0
K07322	312.0
K07321	636.0
K07320	0.0
K07327	0.0
K07326	0.0
K07325	0.0
K07324	0.0
K08163	0.0
K06180	4660.0
K06181	9.0
K06182	1010.0
K06183	1513.0
K06186	0.0
K06187	1632.0
K06188	85.0
K06189	4.0
K08359	0.0
K07589	4.0
K07588	213.0
K07587	0.0
K07586	184.0
K07585	0.0
K07584	1404.0
K07583	0.0
K07582	0.0
K07581	0.0
K07580	0.0
K11139	0.0
K05989	870.0
K05988	0.0
K05985	242.0
K05987	0.0
K05986	4.0
K10843	0.0
K08354	0.0
K10844	14.0
K10848	0.0
K00673	4.0
K00674	175.0
K00675	36.0
K00676	1225.0
K00677	426.0
K06988	8.0
K06989	149.0
K08351	0.0
K06980	4.0
K06981	0.0
K06982	0.0
K08350	0.0
K06984	0.0
K06985	0.0
K06986	0.0
K06987	326.0
K02445	210.0
K02444	644.0
K00582	0.0
K00583	0.0
K00580	0.0
K02110	1972.0
K00586	0.0
K00587	0.0
K00584	5.0
K08921	0.0
K02441	26.0
K00588	13.0
K08922	0.0
K02440	75.0
K00018	1466.0
K08923	0.0
K02443	337.0
K00019	1.0
K02442	0.0
K08925	0.0
K08926	0.0
K08927	0.0
K03149	1167.0
K06604	0.0
K00015	10.0
K01989	1487.0
K00854	3856.0
K00855	0.0
K00856	4.0
K00857	571.0
K00850	5435.0
K00851	10.0
K00852	2075.0
K00853	32.0
K00858	1629.0
K00859	1626.0
K01181	241.0
K01180	0.0
K01183	161.0
K01182	2109.0
K01185	26.0
K01184	0.0
K01187	2479.0
K01188	1797.0
K02596	1.0
K13766	4.0
K13767	0.0
K13003	0.0
K13002	46.0
K13000	0.0
K02984	0.0
K02986	1632.0
K02987	0.0
K02636	0.0
K02982	1621.0
K02983	0.0
K02638	0.0
K02639	0.0
K02988	1561.0
K08298	18.0
K08299	0.0
K03583	0.0
K03582	0.0
K03581	1428.0
K03580	4.0
K03587	226.0
K03586	0.0
K03585	481.0
K03584	1519.0
K03589	1100.0
K03588	3388.0
K01725	0.0
K01724	5.0
K01727	37.0
K01726	780.0
K01721	0.0
K01720	0.0
K01722	0.0
K13008	0.0
K01729	13.0
K01728	88.0
K09530	0.0
K09539	0.0
K02188	1297.0
K02189	1070.0
K02182	0.0
K02183	0.0
K03769	532.0
K03768	1779.0
K03767	9.0
K03765	0.0
K03764	0.0
K03763	2062.0
K03762	12.0
K03761	0.0
K03760	1.0
K09457	366.0
K09456	0.0
K09459	48.0
K09458	1659.0
K00602	3100.0
K13988	0.0
K13985	0.0
K09981	2.0
K09980	0.0
K09983	0.0
K09982	3.0
K09985	0.0
K09984	0.0
K09987	0.0
K09986	0.0
K09989	27.0
K09988	293.0
K12583	0.0
K12582	0.0
K12589	0.0
K11720	0.0
K09759	1068.0
K10985	149.0
K10984	306.0
K07468	0.0
K07469	148.0
K07464	951.0
K07465	0.0
K07466	0.0
K07467	2583.0
K07460	1389.0
K07461	1212.0
K07462	1635.0
K07463	0.0
K10679	14.0
K10678	0.0
K10671	0.0
K10670	3547.0
K10673	0.0
K10672	522.0
K10674	0.0
K10677	6.0
K10676	0.0
K08726	0.0
K08724	313.0
K08722	68.0
K08723	0.0
K08720	0.0
K08721	0.0
K08728	5.0
K10187	0.0
K00119	0.0
K00118	4.0
K00449	0.0
K00448	0.0
K00115	0.0
K00446	0.0
K00117	8.0
K00116	4.0
K00111	1147.0
K00442	0.0
K00113	13.0
K00112	18.0
K01539	0.0
K01531	117.0
K04720	2228.0
K01533	1652.0
K01534	5245.0
K01535	5.0
K01537	2485.0
K14358	0.0
K14605	0.0
K14606	0.0
K00413	0.0
K10120	173.0
K05600	0.0
K05777	29.0
K03972	0.0
K03973	12.0
K03970	0.0
K03971	0.0
K03976	1625.0
K03977	1634.0
K03974	0.0
K03975	179.0
K03978	1624.0
K03979	1632.0
K13378	206.0
K02372	1493.0
K02371	1369.0
K02377	463.0
K02379	168.0
K03396	0.0
K03397	0.0
K03394	2411.0
K03395	0.0
K03392	4.0
K03393	0.0
K03390	156.0
K03391	0.0
K03399	7.0
K03027	0.0
K12136	0.0
K12137	0.0
K06610	0.0
K12138	0.0
K12139	0.0
K11444	0.0
K11440	0.0
K11443	0.0
K11442	0.0
K00612	5.0
K00613	12.0
K00610	1361.0
K00611	1348.0
K00616	1684.0
K00617	0.0
K00614	0.0
K00615	6381.0
K00619	5.0
K10863	0.0
K07874	0.0
K06234	0.0
K10240	0.0
K10241	0.0
K10242	0.0
K10243	0.0
K04110	0.0
K04113	0.0
K04112	0.0
K04115	0.0
K04114	0.0
K04117	0.0
K04116	0.0
K04118	0.0
K05517	0.0
K07705	561.0
K07704	641.0
K07707	21.0
K07706	17.0
K07701	0.0
K07700	0.0
K07703	0.0
K07702	0.0
K07709	8.0
K07708	0.0
K01955	2564.0
K13042	0.0
K09934	0.0
K09935	704.0
K06216	0.0
K09937	4.0
K13745	0.0
K13746	0.0
K13747	806.0
K13740	0.0
K13741	0.0
K13742	0.0
K06211	14.0
K06212	167.0
K09933	0.0
K02618	0.0
K02619	203.0
K02968	1429.0
K02966	0.0
K02967	1631.0
K02616	0.0
K02965	1627.0
K02962	0.0
K02611	0.0
K02613	0.0
K03569	2891.0
K03568	277.0
K03565	1372.0
K06218	3.0
K03567	4.0
K03566	0.0
K03561	631.0
K03560	0.0
K03563	282.0
K03562	5.0
K06430	0.0
K01709	242.0
K01708	6.0
K01707	0.0
K01706	237.0
K01705	0.0
K01704	3825.0
K01703	3874.0
K01702	0.0
K14165	0.0
K14164	0.0
K14166	0.0
K14161	4.0
K14160	0.0
K14162	4.0
K05396	30.0
K03709	170.0
K03708	9.0
K08160	0.0
K03701	1996.0
K03700	1357.0
K03703	1570.0
K03702	1635.0
K03705	1412.0
K03704	2098.0
K03707	100.0
K03706	1113.0
K06289	0.0
K06288	0.0
K06283	839.0
K06282	61.0
K06281	61.0
K06287	1630.0
K06286	6.0
K06285	1.0
K06284	164.0
K08161	5.0
K07540	0.0
K06438	1072.0
K06869	0.0
K06868	0.0
K06867	39.0
K06866	0.0
K06865	0.0
K06864	470.0
K06863	0.0
K06862	0.0
K06861	221.0
K06860	0.0
K12659	0.0
K12658	4.0
K07547	0.0
K07546	0.0
K15023	0.0
K15022	0.0
K15020	0.0
K15024	1260.0
K08700	8.0
K08162	14.0
K07544	0.0
K00137	0.0
K00135	20.0
K00134	1649.0
K00133	1636.0
K00132	6.0
K00131	1.0
K00130	18.0
K00139	0.0
K00138	0.0
K00429	0.0
K00428	25.0
K00421	0.0
K00423	0.0
K00425	234.0
K00427	0.0
K00426	235.0
K14292	0.0
K14379	0.0
K14370	0.0
K14371	0.0
K14372	0.0
K14373	0.0
K14374	0.0
K14375	0.0
K09845	0.0
K14082	0.0
K14083	44.0
K14080	0.0
K14081	0.0
K14086	14.0
K14087	30.0
K14084	39.0
K14088	30.0
K14089	18.0
K01552	1409.0
K01551	82.0
K01556	0.0
K01557	0.0
K01554	5.0
K01555	0.0
K04708	0.0
K03955	0.0
K13689	0.0
K13688	5.0
K13683	0.0
K13685	184.0
K13684	0.0
K13687	0.0
K13686	0.0
K14159	0.0
K02399	0.0
K02398	112.0
K02395	110.0
K02394	2.0
K02397	122.0
K02396	370.0
K02391	0.0
K02390	283.0
K02393	2.0
K02392	1041.0
K13533	0.0
K13532	0.0
K13531	1.0
K13530	6.0
K01550	0.0
K05658	0.0
K14054	1.0
K02601	1934.0
K02970	1385.0
K05378	0.0
K12339	17.0
K14060	0.0
K11687	0.0
K11686	0.0
K11685	0.0
K11689	37.0
K11688	197.0
K08939	0.0
K03048	12.0
K03049	0.0
K13821	103.0
K13820	0.0
K03042	0.0
K03043	1430.0
K03040	1452.0
K03041	0.0
K03046	1587.0
K03047	0.0
K03044	0.0
K03045	0.0
K00348	212.0
K09847	0.0
K00692	1.0
K00638	728.0
K00639	822.0
K00693	0.0
K00634	309.0
K00635	0.0
K00630	0.0
K00631	0.0
K00632	19.0
K00633	970.0
K00691	117.0
K00696	1.0
K00694	38.0
K00695	0.0
K10854	0.0
K07811	0.0
K07810	0.0
K07813	948.0
K07812	19.0
K07814	69.0
K07816	185.0
K00090	0.0
K00091	137.0
K00094	88.0
K00096	288.0
K00097	843.0
K00098	3.0
K00099	1574.0
K10228	0.0
K10229	0.0
K12548	0.0
K10222	0.0
K10220	0.0
K10221	0.0
K10227	5.0
K05822	3.0
K01949	0.0
K01945	1634.0
K01947	0.0
K01946	0.0
K01941	31.0
K01940	1630.0
K06357	0.0
K07729	3509.0
K07728	0.0
K07727	2378.0
K07726	988.0
K07725	0.0
K07724	0.0
K07723	2.0
K07722	57.0
K07721	0.0
K07720	4539.0
K00899	174.0
K05824	0.0
K00891	2279.0
K00892	0.0
K00895	212.0
K00897	18.0
K08151	10.0
K08153	154.0
K08154	0.0
K02948	1570.0
K02942	0.0
K02944	0.0
K05665	0.0
K02946	1457.0
K13793	0.0
K06352	0.0
K01769	0.0
K01768	48.0
K01761	2.0
K01760	13.0
K01762	0.0
K09578	0.0
K01766	0.0
K08164	0.0
K02493	1584.0
K08166	0.0
K08167	0.0
K02496	0.0
K02497	0.0
K02494	0.0
K02495	2871.0
K02498	0.0
K02499	103.0
K08168	0.0
K08169	68.0
K14415	25.0
K14414	7.0
K06881	1661.0
K00436	0.0
K06332	0.0
K12815	0.0
K12810	0.0
K06885	333.0
K00437	0.0
K06335	0.0
K06334	1208.0
K03547	1474.0
K03546	1416.0
K03545	2550.0
K03544	2560.0
K03543	152.0
K06888	110.0
K10941	0.0
K03549	9.0
K03548	0.0
K10940	0.0
K02236	158.0
K02237	1353.0
K02234	0.0
K02232	1294.0
K02233	1314.0
K02230	73.0
K02231	1826.0
K06359	0.0
K02238	1652.0
K02239	0.0
K03723	1494.0
K03722	163.0
K03721	1.0
K03720	0.0
K03727	0.0
K03726	0.0
K03725	0.0
K03724	167.0
K06358	0.0
K12673	0.0
K12679	0.0
K12678	0.0
K06410	218.0
K11898	0.0
K11899	0.0
K11896	3.0
K11897	0.0
K11894	0.0
K11895	3.0
K11892	0.0
K11893	0.0
K11890	0.0
K11891	0.0
K08762	0.0
K08764	0.0
K08765	0.0
K10418	0.0
K11325	0.0
K11326	0.0
K11327	0.0
K11328	0.0
K11329	0.0
K00151	0.0
K00150	0.0
K00153	0.0
K00400	0.0
K00407	0.0
K00406	4.0
K00405	4.0
K00404	4.0
K00158	6.0
K01342	1.0
K09388	0.0
K09386	0.0
K09384	304.0
K04094	304.0
K04095	129.0
K04096	1599.0
K04097	0.0
K04090	0.0
K04091	8.0
K04092	0.0
K04093	0.0
K04098	0.0
K04099	0.0
K01578	0.0
K01579	681.0
K01574	0.0
K01575	16.0
K01576	0.0
K01577	0.0
K01571	1171.0
K01572	1720.0
K01573	163.0
K02009	608.0
K02008	4419.0
K02005	1433.0
K02004	11200.0
K02007	820.0
K02006	7076.0
K02001	70.0
K02000	51.0
K02003	16315.0
K02002	76.0
K03065	0.0
K08952	0.0
K03060	1173.0
K13809	0.0
K10948	0.0
K09607	0.0
K06125	0.0
K04337	0.0
K06120	10.0
K06121	0.0
K04336	0.0
K01127	0.0
K09703	83.0
K00004	10.0
K14699	0.0
K09702	316.0
K14698	0.0
K05311	8.0
K13829	0.0
K10943	0.0
K07291	0.0
K07290	0.0
K10206	1692.0
K10202	167.0
K10208	0.0
K10209	1.0
K01966	53.0
K01965	0.0
K01964	1.0
K01963	1377.0
K01962	305.0
K01961	3725.0
K01960	338.0
K01969	4.0
K01968	0.0
K07749	42.0
K07748	0.0
K07741	31.0
K07740	0.0
K07743	0.0
K07742	1331.0
K07745	0.0
K07744	0.0
K07746	0.0
K01299	292.0
K01295	53.0
K01297	149.0
K02922	0.0
K05603	0.0
K02921	0.0
K02926	1631.0
K05607	0.0
K02924	0.0
K05605	0.0
K02928	0.0
K02929	0.0
K00216	0.0
K00217	0.0
K00214	0.0
K00215	1762.0
K00213	0.0
K00210	10.0
K00211	0.0
K00218	0.0
K00219	18.0
K01035	0.0
K01034	27.0
K04517	1430.0
K01740	3325.0
K01031	0.0
K01746	10.0
K01745	239.0
K01744	976.0
K01749	983.0
K01039	3.0
K04518	219.0
K09591	0.0
K14129	0.0
K14128	0.0
K14121	0.0
K14120	0.0
K14123	0.0
K14122	0.0
K14125	0.0
K14124	0.0
K14127	0.0
K14126	0.0
K03521	1292.0
K03520	0.0
K03523	2179.0
K03522	1287.0
K03525	1663.0
K03524	1824.0
K03527	2136.0
K03526	1511.0
K03529	1415.0
K03528	0.0
K06338	0.0
K02217	559.0
K03299	204.0
K03298	4.0
K13472	0.0
K03293	38.0
K03292	2844.0
K03291	0.0
K03290	0.0
K03297	63.0
K03296	1240.0
K03295	79.0
K03294	1505.0
K13009	0.0
K12690	0.0
K09743	0.0
K06022	0.0
K07190	0.0
K06021	0.0
K07192	429.0
K06020	0.0
K06027	1.0
K06026	0.0
K09744	0.0
K07991	0.0
K08749	0.0
K09835	0.0
K09834	0.0
K10439	5805.0
K06351	0.0
K09833	0.0
K10925	0.0
K10924	3.0
K10927	0.0
K10926	0.0
K10923	0.0
K10922	0.0
K09629	0.0
K10697	0.0
K00179	1026.0
K00172	618.0
K00171	574.0
K00170	583.0
K00177	377.0
K00176	356.0
K00175	681.0
K00174	603.0
K13478	0.0
K14338	0.0
K14339	0.0
K14335	0.0
K14337	0.0
K14330	0.0
K14331	0.0
K14333	5.0
K08918	0.0
K13479	371.0
K04078	1583.0
K04079	1662.0
K04076	2.0
K04077	1635.0
K04074	51.0
K04075	1530.0
K04072	2067.0
K04073	0.0
K04070	553.0
K04071	0.0
K14597	0.0
K13318	0.0
K08280	62.0
K13641	42.0
K13640	12.0
K13643	190.0
K13642	0.0
K02027	9096.0
K02026	15018.0
K02025	15629.0
K02024	0.0
K02023	121.0
K02022	440.0
K02021	0.0
K02020	1074.0
K02029	2606.0
K02028	3037.0
K03886	0.0
K03887	0.0
K03884	0.0
K03885	183.0
K03881	0.0
K03888	0.0
K03889	0.0
K12998	0.0
K12999	0.0
K12992	876.0
K12993	0.0
K12990	29.0
K12991	0.0
K12996	85.0
K12997	76.0
K12994	0.0
K12995	69.0
K08979	0.0
K08978	689.0
K03088	13253.0
K03089	4.0
K03086	1935.0
K03087	0.0
K08971	0.0
K08970	4.0
K03082	70.0
K03080	0.0
K08974	503.0
K13868	0.0
K00918	503.0
K01553	0.0
K12214	0.0
K11646	4.0
K11645	0.0
K11641	0.0
K11640	0.0
K12736	0.0
K12733	0.0
K07507	359.0
K07506	0.0
K07505	0.0
K07504	10.0
K07503	0.0
K07502	394.0
K07501	4.0
K07500	0.0
K07509	0.0
K07508	0.0
K11422	0.0
K08698	0.0
K10773	1741.0
K10774	0.0
K14286	0.0
K10778	5.0
K14287	4.0
K00140	18.0
K05501	1.0
K01903	37.0
K01902	38.0
K01905	78.0
K01904	0.0
K01907	0.0
K01906	0.0
K01909	0.0
K01908	0.0
K14534	68.0
K00147	1622.0
K07767	0.0
K07769	0.0
K07768	0.0
K06203	4.0
K06202	0.0
K09921	0.0
K09920	0.0
K09927	18.0
K09024	0.0
K09022	103.0
K09023	4.0
K09020	3.0
K09021	0.0
K02908	0.0
K02909	1630.0
K08218	310.0
K08219	0.0
K02904	1549.0
K02906	1634.0
K02907	1471.0
K02902	1317.0
K00230	156.0
K00231	9.0
K00232	0.0
K08976	4.0
K00234	0.0
K00239	600.0
K06209	665.0
K09928	4.0
K01015	0.0
K01014	0.0
K01012	1976.0
K01011	76.0
K01010	0.0
K08920	0.0
K14103	0.0
K14102	0.0
K14101	0.0
K14100	0.0
K14105	0.0
K14104	0.0
K14109	0.0
K14108	0.0
K06401	0.0
K00893	0.0
K13402	0.0
K12858	0.0
K03503	48.0
K03502	1462.0
K03501	1552.0
K03500	1424.0
K08924	0.0
K02278	276.0
K02279	321.0
K12977	0.0
K02276	1.0
K02277	1.0
K02274	5.0
K02275	5.0
K13450	0.0
K13451	0.0
K13452	0.0
K13454	0.0
K13455	0.0
K12509	0.0
K12508	0.0
K12507	12.0
K12506	92.0
K12500	0.0
K12503	0.0
K05926	0.0
K09728	0.0
K14587	0.0
K06597	0.0
K06596	0.0
K06595	0.0
K06599	0.0
K06598	0.0
K07978	1.0
K07979	2577.0
K07976	0.0
K14585	0.0
K10907	1346.0
K10906	0.0
K10901	0.0
K10909	0.0
K10908	3.0
K09819	11.0
K09818	5.0
K09817	752.0
K09816	744.0
K09815	833.0
K06374	1019.0
K06373	1022.0
K09812	1858.0
K09811	2014.0
K09810	241.0
K09724	0.0
K14582	0.0
K09721	0.0
K04058	7.0
K04059	3.0
K04050	0.0
K04051	0.0
K04052	0.0
K04053	0.0
K04054	0.0
K04055	0.0
K04056	7.0
K04057	0.0
K01047	0.0
K08975	0.0
K10015	0.0
K10014	3.0
K10017	0.0
K10016	0.0
K10011	0.0
K10010	304.0
K10013	0.0
K10012	417.0
K10019	0.0
K10018	0.0
K13665	0.0
K13664	0.0
K13663	0.0
K13662	0.0
K13661	0.0
K13660	0.0
K13669	0.0
K13668	1.0
K07641	4.0
K01466	515.0
K13590	0.0
K01464	1014.0
K01465	1705.0
K01462	2988.0
K01463	211.0
K01460	0.0
K01461	0.0
K13599	4.0
K13598	0.0
K01468	180.0
K01469	4.0
K09251	2.0
K09252	0.0
K02041	218.0
K02040	2498.0
K02043	0.0
K02045	269.0
K02044	67.0
K02047	251.0
K02046	273.0
K02049	3275.0
K02048	273.0
K05549	0.0
K05548	0.0
K06046	0.0
K03319	22.0
K03316	22.0
K03317	42.0
K03314	0.0
K03315	377.0
K03312	413.0
K03313	226.0
K03310	3953.0
K03311	829.0
K12052	0.0
K02945	1574.0
K06162	157.0
K06163	160.0
K06160	0.0
K06161	0.0
K06166	152.0
K00359	157.0
K06164	157.0
K06165	157.0
K06168	1575.0
K06169	0.0
K13020	7.0
K07158	0.0
K07159	0.0
K04835	1.0
K11621	0.0
K11991	0.0
K11622	0.0
K11996	192.0
K11627	0.0
K11626	0.0
K11629	0.0
K11628	0.0
K07561	0.0
K07560	1605.0
K07563	0.0
K07562	0.0
K07565	0.0
K07564	0.0
K07567	2310.0
K07566	1289.0
K07569	0.0
K07568	1552.0
K09925	0.0
K11199	0.0
K11198	0.0
K11192	0.0
K11191	0.0
K11196	0.0
K11195	0.0
K11194	0.0
K02492	420.0
K10713	0.0
K10710	152.0
K10711	140.0
K10716	0.0
K02490	0.0
K10714	0.0
K10715	0.0
K01929	1735.0
K01928	1770.0
K01923	1593.0
K01922	10.0
K01921	1831.0
K01920	0.0
K01926	1226.0
K01925	1664.0
K01924	1619.0
K07789	4.0
K07788	0.0
K07785	0.0
K07784	0.0
K07787	26.0
K07786	0.0
K07781	0.0
K07783	43.0
K07782	0.0
K05835	0.0
K06355	0.0
K14661	0.0
K09844	0.0
K00782	100.0
K00783	1635.0
K00784	1700.0
K00785	0.0
K00786	790.0
K00039	0.0
K00036	393.0
K00037	0.0
K00034	34.0
K00035	0.0
K00032	0.0
K00033	696.0
K00030	168.0
K00031	1449.0
K01259	16.0
K01258	1309.0
K01255	29.0
K01256	48.0
K01251	135.0
K01250	642.0
K01253	0.0
K01252	0.0
K09008	0.0
K09009	1.0
K09000	5.0
K09001	24.0
K09002	186.0
K09003	0.0
K09004	153.0
K09005	74.0
K09006	0.0
K09007	8.0
K09846	0.0
K08234	630.0
K00258	0.0
K00259	869.0
K00252	0.0
K00253	0.0
K00256	0.0
K00257	219.0
K00254	0.0
K00255	0.0
K01079	292.0
K01078	4.0
K01071	6.0
K01070	0.0
K01073	1.0
K01077	416.0
K01076	6.0
K14472	0.0
K14471	0.0
K14470	0.0
K14475	13.0
K09841	0.0
K02788	4.0
K02782	0.0
K02783	630.0
K02781	465.0
K02786	9.0
K02787	0.0
K02784	0.0
K01060	7.0
K01787	455.0
K01786	1412.0
K01785	2661.0
K01784	2397.0
K01783	2401.0
K01782	8.0
K01781	8.0
K01780	0.0
K01789	0.0
K01788	1386.0
K02526	527.0
K02527	221.0
K02525	0.0
K02250	1.0
K02523	221.0
K02520	1583.0
K02521	0.0
K02258	0.0
K02259	4.0
K02528	1618.0
K02529	9448.0
K03781	648.0
K03780	386.0
K03783	1497.0
K03782	8.0
K03785	1239.0
K03784	757.0
K03787	263.0
K03786	590.0
K03789	1227.0
K03788	0.0
K10700	0.0
K00342	211.0
K03124	0.0
K03120	0.0
K12527	356.0
K12526	0.0
K12525	0.0
K12524	402.0
K12523	0.0
K12522	0.0
K09789	201.0
K09788	17.0
K09787	1376.0
K09786	1.0
K09785	0.0
K09781	0.0
K09780	0.0
K10961	0.0
K10960	0.0
K10963	0.0
K10962	0.0
K10965	0.0
K10964	0.0
K10966	0.0
K09879	0.0
K06318	0.0
K06311	2.0
K06310	315.0
K06312	0.0
K06314	0.0
K06317	16.0
K11389	0.0
K11386	0.0
K11387	0.0
K11384	8.0
K11385	0.0
K11382	0.0
K11383	0.0
K11381	123.0
K11949	0.0
K10380	0.0
K04032	23.0
K04033	0.0
K04030	39.0
K04031	531.0
K04036	0.0
K04037	0.0
K04034	5.0
K04035	11.0
K04038	0.0
K04039	0.0
K07046	13.0
K07047	602.0
K07044	0.0
K07045	1350.0
K07042	1423.0
K07043	1432.0
K07040	1342.0
K07041	0.0
K07048	212.0
K07049	0.0
K08664	0.0
K02584	8.0
K10039	864.0
K10038	0.0
K10037	4.0
K10036	12.0
K04788	0.0
K04789	0.0
K04784	80.0
K04785	0.0
K04786	0.0
K04787	0.0
K04780	0.0
K04781	1.0
K04782	0.0
K04783	0.0
K13601	0.0
K13603	0.0
K13602	0.0
K13605	0.0
K13604	0.0
K13607	9.0
K02404	106.0
K05783	0.0
K05782	0.0
K05781	160.0
K05780	160.0
K05787	0.0
K05786	9.0
K05785	174.0
K05784	0.0
K05789	0.0
K05788	5.0
K01442	941.0
K01443	2254.0
K01444	175.0
K01446	5.0
K01447	535.0
K01448	3943.0
K01449	636.0
K14803	0.0
K02069	356.0
K05569	96.0
K08008	0.0
K02063	0.0
K05566	95.0
K05565	0.0
K05563	0.0
K05562	0.0
K05561	0.0
K02064	0.0
K03338	101.0
K03339	0.0
K03330	0.0
K03331	0.0
K03332	6.0
K03333	0.0
K03335	28.0
K03336	24.0
K03337	98.0
K12956	0.0
K12957	4.0
K12954	0.0
K12955	0.0
K12952	0.0
K12953	0.0
K12950	0.0
K12951	0.0
K14733	0.0
K00109	0.0
K06148	1254.0
K06149	0.0
K06144	0.0
K06145	0.0
K06146	0.0
K06147	16440.0
K06141	1.0
K06142	649.0
K06143	53.0
K11945	0.0
K08948	0.0
K08949	0.0
K00071	0.0
K14664	0.0
K13810	0.0
K14665	1.0
K03058	0.0
K11609	0.0
K11608	0.0
K14660	0.0
K11603	0.0
K11602	0.0
K11601	0.0
K11600	0.0
K11607	4.0
K11606	4.0
K11605	4.0
K11604	4.0
K10558	0.0
K10559	176.0
K10550	68.0
K10551	68.0
K10552	0.0
K10553	0.0
K10554	0.0
K10555	498.0
K10556	73.0
K10557	0.0
K03051	0.0
K03050	0.0
K07549	0.0
K07548	0.0
K07239	41.0
K07235	0.0
K07234	0.0
K07237	0.0
K07236	0.0
K07231	0.0
K07230	0.0
K07233	0.0
K07232	0.0
K02467	0.0
K05306	357.0
K05305	265.0
K05304	25.0
K05303	4.0
K05301	0.0
K02565	0.0
K08644	0.0
K08646	0.0
K08641	178.0
K08643	0.0
K08642	0.0
K12146	0.0
K00010	550.0
K00011	0.0
K00012	1012.0
K00013	1631.0
K00014	2228.0
K00016	1129.0
K09065	0.0
K08252	13.0
K08253	3.0
K08256	0.0
K08255	0.0
K08258	0.0
K08259	0.0
K00274	10.0
K00275	134.0
K00276	0.0
K00270	0.0
K00271	0.0
K00272	0.0
K00273	0.0
K00278	1474.0
K00279	0.0
K12675	0.0
K01277	212.0
K01274	0.0
K01273	926.0
K01271	594.0
K01270	1551.0
K01278	452.0
K00906	0.0
K00904	11.0
K00903	12.0
K00901	1115.0
K13785	0.0
K00908	0.0
K11149	0.0
K01053	4.0
K01051	485.0
K01057	204.0
K01056	1635.0
K01055	0.0
K01054	0.0
K01058	3.0
K02500	1632.0
K02501	1623.0
K02502	1374.0
K02503	1632.0
K02504	0.0
K02505	0.0
K02506	0.0
K02507	0.0
K02508	0.0
K02509	0.0
K00291	0.0
K13410	0.0
K13148	0.0
K13419	0.0
K05825	0.0
K03106	1635.0
K03105	0.0
K03101	2333.0
K03100	5392.0
K12541	0.0
K12540	0.0
K12543	0.0
K12542	0.0
K12545	0.0
K12544	0.0
K12547	0.0
K12546	0.0
K12549	0.0
K06080	0.0
K11018	0.0
K11019	0.0
K11016	0.0
K11017	0.0
K11014	0.0
K11015	0.0
K11012	0.0
K11013	0.0
K11010	0.0
K11011	0.0
K06333	1311.0
K06880	0.0
K06883	4.0
K06882	0.0
K09857	8.0
K06884	0.0
K06887	0.0
K06886	5.0
K06889	2588.0
K10942	0.0
K09859	4.0
K09858	4.0
K10947	3279.0
K10946	0.0
K10945	0.0
K10944	0.0
K13284	0.0
K00483	7.0
K00481	0.0
K00480	0.0
K00486	0.0
K00485	0.0
K00484	0.0
K09901	0.0
K10929	0.0
K07684	1.0
K07685	0.0
K07686	0.0
K07687	0.0
K07681	0.0
K07688	0.0
K07689	0.0
K10928	0.0
K04018	0.0
K04019	23.0
K04014	30.0
K04015	46.0
K04016	0.0
K04017	0.0
K04013	12.0
K07060	0.0
K07061	0.0
K07062	100.0
K07063	92.0
K07064	0.0
K07065	0.0
K07066	85.0
K07067	2.0
K07068	5.0
K07069	173.0
K01121	0.0
K13629	0.0
K13628	4.0
K13623	0.0
K13622	4.0
K13620	0.0
K13626	229.0
K08586	0.0
K08587	0.0
K01428	162.0
K01429	22.0
K01422	202.0
K01423	68.0
K01420	1907.0
K01421	2421.0
K01426	74.0
K01427	0.0
K01424	1326.0
K01425	285.0
K08068	0.0
K07538	0.0
K13086	0.0
K13085	0.0
K07287	0.0
K07824	0.0
K07682	0.0
K02722	0.0
K12978	0.0
K12979	0.0
K12972	0.0
K12973	0.0
K12974	0.0
K12975	0.0
K12976	0.0
K07821	0.0
K07683	0.0
K14750	0.0
K14751	0.0
K14953	0.0
K12288	0.0
K12289	0.0
K12282	0.0
K12283	0.0
K12280	0.0
K12281	0.0
K12286	0.0
K12287	0.0
K12284	0.0
K12285	0.0
K11957	0.0
K11956	0.0
K11955	0.0
K11954	0.0
K11953	0.0
K11952	0.0
K11951	0.0
K11950	0.0
K11959	0.0
K11958	0.0
K13889	151.0
K13888	3.0
K11963	0.0
K07217	341.0
K07216	1051.0
K07215	0.0
K07214	144.0
K07213	284.0
K07212	0.0
K07219	195.0
K07218	0.0
K12150	0.0
K08689	0.0
K08688	0.0
K00402	0.0
K00401	0.0
K11994	0.0
K00152	0.0
K01043	5.0
K00154	0.0
K00157	0.0
K00156	66.0
K10533	0.0
K10530	0.0
K10531	0.0
K10536	291.0
K10537	73.0
K10535	0.0
K10538	0.0
K10539	73.0
K00073	487.0
K13934	0.0
K00076	661.0
K00077	1474.0
K00074	540.0
K00075	1738.0
K00078	0.0
K00079	0.0
K02290	0.0
K02563	1633.0
K02292	0.0
K08966	0.0
K02294	0.0
K08278	0.0
K08279	0.0
K08274	0.0
K08275	0.0
K08276	0.0
K08277	0.0
K00298	10.0
K00299	4.0
K00296	0.0
K00297	1267.0
K00294	7.0
K00292	0.0
K00293	0.0
K00290	788.0
K07757	0.0
K12089	0.0
K01210	0.0
K01213	0.0
K01212	430.0
K01215	5.0
K01214	0.0
K01217	0.0
K01216	0.0
K01219	0.0
K01218	77.0
K02749	0.0
K02746	487.0
K02747	329.0
K02744	700.0
K02745	180.0
K02742	0.0
K00924	95.0
K00925	1658.0
K00926	1918.0
K00927	1632.0
K00928	2187.0
K00929	408.0
K12085	0.0
K02298	0.0
K02299	0.0
K02568	9.0
K02569	4.0
K02562	0.0
K02291	4.0
K02560	0.0
K02293	0.0
K02566	172.0
K02567	13.0
K02564	2735.0
K02297	0.0
K03169	4134.0
K03168	1552.0
K03163	0.0
K03162	0.0
K03167	0.0
K03166	0.0
K11038	0.0
K11039	0.0
K11030	0.0
K11031	38.0
K11032	0.0
K11033	0.0
K11034	0.0
K11035	0.0
K11036	0.0
K11037	0.0
K02546	0.0
K07668	35.0
K07669	0.0
K07666	4.0
K07667	2116.0
K07664	0.0
K07665	313.0
K07662	0.0
K07663	4.0
K07660	0.0
K07661	0.0
K03927	258.0
K07008	0.0
K07009	942.0
K07002	0.0
K07003	1570.0
K07000	10.0
K07001	1061.0
K07006	10.0
K07007	2417.0
K07004	0.0
K07005	788.0
K03921	0.0
K02956	1635.0
K09725	0.0
K09181	171.0
K08599	0.0
K08598	0.0
K08591	1743.0
K08590	228.0
K01156	8.0
K01154	1713.0
K01407	0.0
K01400	1.0
K01153	1650.0
K01150	8.0
K01151	1767.0
K01408	0.0
K01409	1701.0
K01158	0.0
K01159	353.0
K05523	0.0
K05522	0.0
K05521	809.0
K05520	137.0
K05527	0.0
K05526	0.0
K05525	0.0
K05524	0.0
K05529	0.0
K14518	0.0
K14519	4.0
K05949	0.0
K01754	1611.0
K05942	0.0
K01027	0.0
K02171	0.0
K02170	0.0
K02173	184.0
K02172	0.0
K01751	382.0
K06416	103.0
K06417	0.0
K06414	0.0
K06947	0.0
K03379	0.0
K03808	4.0
K03809	10.0
K03806	0.0
K06412	1292.0
K03804	0.0
K12296	5.0
K03802	1.0
K03803	239.0
K06413	2.0
K10808	0.0
K06411	355.0
K01028	75.0
K01029	24.0
K11931	0.0
K11930	0.0
K11933	0.0
K11932	0.0
K11935	0.0
K11934	166.0
K11937	0.0
K11936	5.0
K11939	0.0
K11938	0.0
K10800	4.0
K06419	3.0
K11929	0.0
K07271	879.0
K07270	10.0
K07273	208.0
K07272	5.0
K07275	0.0
K07274	3.0
K07277	222.0
K07276	0.0
K07279	0.0
K07278	1.0
K10623	0.0
K02481	377.0
K11520	0.0
K02480	0.0
K08170	0.0
K02485	0.0
K02484	392.0
K02487	0.0
K08600	2838.0
K08603	0.0
K08602	350.0
K08605	0.0
K08604	0.0
K09956	4.0
K09957	0.0
K09954	8.0
K09955	715.0
K09952	189.0
K09953	0.0
K09950	0.0
K09951	485.0
K09958	4.0
K09959	0.0
K07495	28.0
K07494	14.0
K07497	524.0
K07496	1829.0
K07491	2525.0
K07490	0.0
K07493	24.0
K07492	5.0
K07499	0.0
K07498	10.0
K11209	0.0
K11208	0.0
K11204	0.0
K11203	382.0
K11202	542.0
K11201	149.0
K11200	0.0
K00058	3994.0
K00059	3733.0
K00728	0.0
K00729	3.0
K00055	3.0
K00057	1788.0
K00050	146.0
K00051	0.0
K00720	0.0
K00721	487.0
K14424	0.0
K06033	0.0
K14189	0.0
K14188	8.0
K06364	0.0
K14187	0.0
K01239	813.0
K01238	240.0
K01897	1852.0
K01232	200.0
K01895	320.0
K01230	0.0
K01893	1570.0
K01236	0.0
K01235	151.0
K01890	1632.0
K02768	1233.0
K02769	543.0
K02760	2623.0
K02761	3021.0
K02763	210.0
K02764	0.0
K02765	651.0
K00948	2670.0
K00949	1601.0
K00942	1817.0
K00943	388.0
K00940	238.0
K00941	2782.0
K00946	232.0
K00947	0.0
K00944	0.0
K00945	3915.0
K01097	0.0
K01096	11.0
K01095	162.0
K01093	7.0
K01092	724.0
K01091	4496.0
K01090	1837.0
K03499	4512.0
K03498	3948.0
K03491	2368.0
K03490	96.0
K03493	0.0
K03492	67.0
K03495	1589.0
K03497	4350.0
K03496	4488.0
K02817	0.0
K02814	4.0
K02815	4.0
K02810	403.0
K02548	500.0
K02549	10.0
K02818	0.0
K02819	260.0
K03637	933.0
K03636	6.0
K03147	1434.0
K03146	7.0
K08851	0.0
K06518	1560.0
K09729	4.0
K06048	0.0
K06045	8.0
K06044	0.0
K09727	0.0
K09726	0.0
K06041	833.0
K09720	0.0
K09723	0.0
K06042	1063.0
K09897	0.0
K09896	0.0
K09895	0.0
K09894	0.0
K09893	0.0
K09892	0.0
K09891	0.0
K09890	0.0
K09899	0.0
K09898	0.0
K03622	0.0
K07648	0.0
K07649	0.0
K07398	0.0
K07399	0.0
K11056	0.0
K11057	0.0
K11054	0.0
K11055	0.0
K07640	3.0
K07393	26.0
K07390	4.0
K07391	1431.0
K07644	4.0
K07645	4.0
K07646	2139.0
K07647	0.0
K10896	0.0
K07024	9067.0
K07025	3107.0
K07026	0.0
K07027	1426.0
K07020	0.0
K07021	8.0
K07022	0.0
K07023	1216.0
K07028	0.0
K07029	2895.0
K10094	0.0
K01390	0.0
K01392	0.0
K01399	0.0
K02673	0.0
K05893	0.0
K05897	0.0
K05896	1338.0
K05895	259.0
K05899	0.0
K05898	0.0
K00555	0.0
K00554	1531.0
K00557	0.0
K00556	19.0
K00551	0.0
K00559	0.0
K00558	1876.0
K01170	0.0
K01173	11.0
K01174	5.0
K01175	157.0
K01176	141.0
K01178	4.0
K01179	1416.0
K14578	0.0
K14579	0.0
K08951	0.0
K08950	0.0
K08953	0.0
K03828	7.0
K03829	0.0
K03820	21.0
K03821	0.0
K03822	0.0
K03823	1274.0
K03824	5.0
K03825	1.0
K03826	463.0
K03827	444.0
K12248	0.0
K12246	0.0
K12247	0.0
K12242	0.0
K12243	0.0
K12240	0.0
K12241	0.0
K11919	0.0
K11918	0.0
K11913	0.0
K11912	0.0
K11911	0.0
K11910	0.0
K11917	0.0
K11916	0.0
K11915	0.0
K11914	0.0
K12068	0.0
K12069	0.0
K12062	0.0
K12063	0.0
K12060	0.0
K12061	0.0
K12066	0.0
K12067	0.0
K12064	0.0
K12065	0.0
K07259	403.0
K07258	4403.0
K07253	0.0
K07251	0.0
K07250	55.0
K07257	114.0
K07256	0.0
K07255	0.0
K07254	0.0
K05372	0.0
K05373	0.0
K05370	0.0
K05371	0.0
K05374	0.0
K05375	0.0
K09970	0.0
K09971	0.0
K09972	73.0
K09973	114.0
K09974	85.0
K09975	0.0
K09976	169.0
K09978	0.0
K09979	11.0
K11261	49.0
K11260	0.0
K11263	0.0
K11264	0.0
K10793	492.0
K10796	492.0
K10797	382.0
K10794	5.0
K10795	492.0
K00700	1990.0
K00701	0.0
K10798	0.0
K00703	1866.0
K00705	2344.0
K09828	0.0
K10133	0.0
K13053	0.0
K03192	4.0
K00964	0.0
K00965	1329.0
K00966	219.0
K00960	0.0
K00961	0.0
K00962	1631.0
K00963	159.0
K00969	1518.0
K12681	0.0
K02703	0.0
K08364	0.0
K08365	1.0
K02706	0.0
K08363	0.0
K08361	0.0
K02708	0.0
K02709	0.0
K08368	3.0
K08369	98.0
K01615	89.0
K01617	0.0
K01616	0.0
K01611	57.0
K01610	1403.0
K01613	1194.0
K01612	0.0
K01619	2197.0
K01618	0.0
K02834	1628.0
K02835	1635.0
K05281	0.0
K03619	0.0
K03618	0.0
K03617	1545.0
K03616	58.0
K03615	1792.0
K03614	1282.0
K03613	1624.0
K03612	1557.0
K03611	1.0
K03610	466.0
K09705	4.0
K09704	513.0
K09701	4.0
K09700	1.0
K09709	0.0
K06391	279.0
K06390	1228.0
K06393	1136.0
K06392	1214.0
K06395	294.0
K06394	1000.0
K06397	1077.0
K06396	1101.0
K06399	1351.0
K06398	1383.0
K06435	0.0
K11078	0.0
K11079	0.0
K11074	0.0
K11075	0.0
K11076	0.0
K11077	0.0
K11070	1489.0
K11071	1580.0
K11072	1671.0
K11073	0.0
K06935	0.0
K06934	367.0
K06937	178.0
K06936	1.0
K06931	0.0
K06930	0.0
K06933	0.0
K06932	0.0
K06939	0.0
K06938	0.0
K13381	0.0
K05916	5.0
K05917	0.0
K05914	0.0
K05915	0.0
K05912	0.0
K05913	0.0
K05910	0.0
K05911	0.0
K05918	0.0
K05919	963.0
K00392	0.0
K00390	86.0
K00397	0.0
K00395	1.0
K00394	285.0
K01884	0.0
K00399	0.0
K01886	1403.0
K01376	0.0
K01372	275.0
K09149	0.0
K09148	0.0
K01225	0.0
K09145	15.0
K09144	14.0
K09147	0.0
K09146	0.0
K09141	3.0
K09140	0.0
K09143	0.0
K09142	0.0
K05709	0.0
K05708	0.0
K05879	2224.0
K05878	2220.0
K05875	0.0
K05874	0.0
K05877	0.0
K05876	0.0
K05873	1.0
K00579	0.0
K00578	0.0
K00577	0.0
K00575	264.0
K00574	278.0
K00573	17.0
K00571	472.0
K00570	0.0
K01118	56.0
K01119	224.0
K01157	0.0
K01112	0.0
K01113	13.0
K04477	1319.0
K01114	0.0
K01115	0.0
K08087	0.0
K01315	0.0
K08085	0.0
K08084	0.0
K08083	0.0
K08082	0.0
K08081	5.0
K08080	0.0
K01152	1.0
K01401	0.0
K09826	0.0
K06344	0.0
K06345	0.0
K09822	4.0
K06343	0.0
K10938	0.0
K06341	0.0
K10934	0.0
K10935	0.0
K10932	0.0
K11052	0.0
K10930	0.0
K06349	0.0
K11053	0.0
K10754	0.0
K01755	1640.0
K10200	564.0
K02132	0.0
K02137	0.0
K03840	0.0
K03841	8.0
K13028	0.0
K13799	0.0
K13798	0.0
K13795	0.0
K13794	0.0
K13021	0.0
K13792	0.0
K13791	0.0
K13790	0.0
K12268	71.0
K12269	0.0
K12262	0.0
K12263	0.0
K12264	0.0
K12265	0.0
K12266	0.0
K12267	1365.0
K01757	0.0
K12237	0.0
K13243	0.0
K13245	0.0
K13244	0.0
K13246	0.0
K03264	0.0
K03265	0.0
K03263	0.0
K03268	0.0
K03269	217.0
K12415	0.0
K10211	0.0
K09918	0.0
K09919	0.0
K06720	0.0
K09913	0.0
K09910	0.0
K09911	0.0
K09916	0.0
K09917	0.0
K06726	170.0
K09915	4.0
K11535	1.0
K11534	73.0
K11537	206.0
K11531	0.0
K11533	0.0
K11532	0.0
K11249	648.0
K11539	0.0
K00762	2461.0
K00763	1604.0
K00760	1423.0
K00761	1662.0
K00766	1021.0
K00767	1468.0
K00764	2664.0
K00765	1603.0
K00768	1246.0
K00769	4.0
K11059	0.0
K00186	0.0
K00187	0.0
K00184	79.0
K00185	34.0
K00183	46.0
K00180	1030.0
K00188	0.0
K00189	0.0
K10110	256.0
K10111	0.0
K10112	2372.0
K10113	0.0
K10114	0.0
K10115	0.0
K10116	0.0
K10117	1362.0
K10118	1782.0
K10119	2327.0
K04641	0.0
K04643	0.0
K04642	0.0
K13282	1.0
K00988	0.0
K00989	37.0
K00986	205.0
K00984	16.0
K00985	0.0
K00982	0.0
K00983	227.0
K00980	452.0
K00981	1659.0
K01585	217.0
K01584	0.0
K01586	2014.0
K13498	0.0
K01580	235.0
K01583	286.0
K01582	265.0
K13497	27.0
K01589	21.0
K01588	1639.0
K14941	3.0
K08347	0.0
K08348	0.0
K02720	0.0
K14949	0.0
K02723	0.0
K03459	0.0
K03458	2054.0
K03455	276.0
K03457	614.0
K03451	273.0
K03981	0.0
K03980	84.0
K02614	555.0
K01639	1215.0
K01638	1.0
K01637	0.0
K01636	178.0
K01635	1.0
K01634	0.0
K01633	223.0
K01632	0.0
K01631	0.0
K01630	13.0
K02615	0.0
K02588	842.0
K02589	51.0
K02858	52.0
K02859	0.0
K14051	0.0
K14053	0.0
K14052	0.0
K02852	169.0
K02853	2.0
K02850	0.0
K02851	0.0
K14059	124.0
K14058	0.0
K02586	10.0
K02587	11.0
K03679	0.0
K03671	5119.0
K03670	4.0
K03673	1.0
K03672	0.0
K03675	0.0
K03674	0.0
K03677	0.0
K03676	5.0
K09761	1573.0
K09760	392.0
K09763	1.0
K09762	1305.0
K09765	1389.0
K09764	7.0
K09767	15.0
K06006	0.0
K09769	230.0
K09768	988.0
K10353	0.0
K03187	162.0
K03186	568.0
K03185	0.0
K03184	0.0
K03183	654.0
K03182	561.0
K03181	0.0
K03189	162.0
K03188	162.0
K02715	0.0
K12455	0.0
K12454	7.0
K12453	0.0
K12452	133.0
K12451	0.0
K07358	0.0
K07356	0.0
K07357	0.0
K07354	0.0
K07355	0.0
K07352	0.0
K07353	0.0
K07350	0.0
K07351	0.0
K06919	313.0
K06918	0.0
K06917	4.0
K06916	0.0
K06915	79.0
K06914	0.0
K06913	0.0
K06912	0.0
K06911	618.0
K06910	249.0
K08986	6.0
K08987	15.0
K08984	4.0
K08985	0.0
K08982	2.0
K08983	0.0
K08980	0.0
K08981	187.0
K08988	0.0
K08989	0.0
K02252	0.0
K05934	1129.0
K05936	1135.0
K05937	0.0
K02253	0.0
K05939	8.0
K00378	967.0
K00375	1443.0
K00374	5.0
K00376	0.0
K00371	4.0
K00370	4.0
K00373	4.0
K00372	4.0
K01358	2025.0
K09166	4.0
K09165	1.0
K09164	0.0
K09163	750.0
K09162	4.0
K09161	0.0
K09160	0.0
K01354	4.0
K01355	0.0
K01356	1543.0
K05601	0.0
K05851	0.0
K03807	0.0
K05606	20.0
K02927	0.0
K05974	0.0
K03805	0.0
K05976	0.0
K00519	0.0
K00518	3.0
K03800	816.0
K00511	0.0
K00510	0.0
K03801	186.0
K00515	0.0
K00514	0.0
K00517	1.0
K05971	0.0
K03154	1430.0
K11147	0.0
K05581	0.0
K05580	0.0
K05583	0.0
K05582	0.0
K05585	0.0
K05584	0.0
K05587	0.0
K05586	0.0
K05589	5.0
K03150	1986.0
K03623	0.0
K03152	1610.0
K14200	0.0
K14201	0.0
K14202	0.0
K03621	1273.0
K14204	0.0
K14205	6.0
K01134	37.0
K01135	15.0
K01136	12.0
K01137	9.0
K01130	215.0
K01132	0.0
K01133	376.0
K01138	393.0
K01139	44.0
K02113	1830.0
K02112	1975.0
K02111	1727.0
K02446	10.0
K02117	1975.0
K02116	21.0
K02115	1975.0
K02114	1975.0
K02119	1249.0
K02118	2106.0
K02448	0.0
K01036	4.0
K03212	0.0
K13007	0.0
K13006	2.0
K13005	0.0
K13004	36.0
K13001	0.0
K06404	1089.0
K01032	0.0
K06951	4.0
K03862	0.0
K03863	0.0
K06406	1383.0
K06957	0.0
K05020	513.0
K06400	909.0
K06403	1093.0
K06954	0.0
K10814	0.0
K10817	0.0
K10816	0.0
K07136	0.0
K03242	0.0
K03243	0.0
K12202	0.0
K12203	0.0
K12206	0.0
K12207	0.0
K12204	0.0
K12205	0.0
K12208	0.0
K12209	0.0
K13919	15.0
K13918	0.0
K06214	0.0
K06215	384.0
K09936	1144.0
K06217	1630.0
K09930	4.0
K09931	6.0
K09932	4.0
K06213	2120.0
K09938	0.0
K09939	102.0
K11517	0.0
K06337	0.0
K13301	0.0
K00748	221.0
K00745	5.0
K00743	15.0
K07165	4.0
K07164	233.0
K07167	0.0
K07166	1364.0
K07161	0.0
K07160	686.0
K07163	0.0
K07162	17.0
K07169	0.0
K07168	4.0
K06336	0.0
K01839	1245.0
K01838	509.0
K01835	5.0
K01834	5103.0
K01837	0.0
K01830	0.0
K00608	0.0
K02632	0.0
K02630	0.0
K02631	0.0
K08322	164.0
K08323	87.0
K08320	0.0
K08321	104.0
K08326	0.0
K08324	0.0
K08325	107.0
K01659	36.0
K01658	996.0
K02637	0.0
K01653	1687.0
K01652	3162.0
K01655	1.0
K01654	309.0
K01657	909.0
K02874	1631.0
K02875	0.0
K02876	1587.0
K02877	0.0
K02871	1484.0
K02873	0.0
K02878	1635.0
K02879	1635.0
K14070	0.0
K09749	266.0
K09748	1498.0
K06023	2813.0
K09742	0.0
K09741	0.0
K09740	12.0
K09747	1412.0
K09746	0.0
K09745	0.0
K06024	1368.0
K03477	0.0
K03476	233.0
K03475	856.0
K03474	217.0
K03473	212.0
K03472	0.0
K03471	173.0
K03470	1527.0
K03478	168.0
K02304	1828.0
K02305	0.0
K02302	128.0
K02303	0.0
K02300	0.0
K02301	5.0
K03653	0.0
K03652	9.0
K03651	0.0
K03650	1623.0
K03657	3757.0
K03656	0.0
K03655	3887.0
K03654	1808.0
K03658	24.0
K12439	0.0
K12431	0.0
K12430	0.0
K12433	0.0
K12432	0.0
K12435	0.0
K12434	0.0
K12437	0.0
K12436	0.0
K06979	11.0
K06978	646.0
K06971	918.0
K06970	103.0
K06973	1579.0
K06972	1134.0
K06975	355.0
K06974	0.0
K06977	1.0
K06976	17.0
K07082	943.0
K07083	12.0
K07080	566.0
K07081	12.0
K07086	0.0
K07087	0.0
K07084	7.0
K07085	679.0
K07088	3481.0
K07089	2094.0
K01317	0.0
K11162	0.0
K11163	0.0
K11161	0.0
K11168	0.0
K00356	1.0
K00355	1.0
K00354	0.0
K00353	0.0
K00351	212.0
K00350	222.0
K05952	0.0
K05953	0.0
K05951	0.0
K05956	0.0
K05957	0.0
K00358	87.0
K00689	5.0
K00688	3024.0
K00681	183.0
K00680	1518.0
K00683	0.0
K00685	4.0
K00684	145.0
K00687	5.0
K00686	0.0
K05831	0.0
K05830	0.0
K05833	1902.0
K05832	1788.0
K05834	0.0
K05837	1448.0
K05836	0.0
K05839	0.0
K05838	0.0
K07677	0.0
K00533	430.0
K00532	160.0
K00531	5.0
K00530	0.0
K00537	1340.0
K00536	0.0
K00535	0.0
K00534	4.0
K00539	0.0
K00538	0.0
K11029	0.0
K14260	787.0
K14261	1.0
K14266	0.0
K14267	0.0
K14268	0.0
K14269	0.0
K01337	0.0
K01338	2078.0
K02683	0.0
K02682	0.0
K02681	0.0
K02680	0.0
K02687	1459.0
K02686	0.0
K02685	0.0
K02689	0.0
K02688	15.0
K00824	340.0
K00827	0.0
K00826	1597.0
K00821	3580.0
K00820	1687.0
K00823	9.0
K00822	0.0
K00829	0.0
K00828	0.0
K01488	745.0
K01489	1648.0
K01484	0.0
K01485	18.0
K01486	1143.0
K01487	882.0
K01480	342.0
K01481	0.0
K01482	13.0
K01483	0.0
K02469	2734.0
K02468	0.0
K02466	6.0
K02465	0.0
K02464	0.0
K02463	0.0
K02462	0.0
K02461	0.0
K02460	1.0
K08969	1.0
K13061	0.0
K13060	0.0
K13063	0.0
K13062	0.0
K13069	0.0
K08964	0.0
K06363	0.0
K03079	202.0
K06342	0.0
K03078	0.0
K13289	0.0
K13288	0.0
K13285	0.0
K13287	0.0
K13286	0.0
K13281	155.0
K13280	750.0
K13283	0.0
K00054	9.0
K04496	0.0
K05369	0.0
K05368	0.0
K03228	7.0
K03229	7.0
K00052	1609.0
K03222	8.0
K03223	8.0
K03220	3.0
K03221	3.0
K03226	7.0
K03227	7.0
K03224	7.0
K03225	4.0
K09482	5.0
K09483	0.0
K13836	0.0
K12228	0.0
K05360	0.0
K12224	0.0
K12225	0.0
K12226	0.0
K12227	0.0
K12220	0.0
K05363	162.0
K12222	0.0
K12223	0.0
K08681	372.0
K08680	6.0
K08683	0.0
K08682	0.0
K08685	0.0
K08684	0.0
K08687	0.0
K08686	0.0
K11755	1972.0
K11754	4262.0
K11751	0.0
K11750	0.0
K11753	2714.0
K11752	1994.0
K02407	328.0
K13938	0.0
K13936	0.0
K13935	0.0
K02406	1245.0
K13933	0.0
K13932	0.0
K13931	0.0
K13930	0.0
K12088	0.0
K12081	0.0
K12082	0.0
K12083	0.0
K12084	0.0
K12086	0.0
K12087	0.0
K09611	0.0
K09612	0.0
K04940	0.0
K10085	0.0
K05394	0.0
K05395	3.0
K06340	0.0
K13043	212.0
K07149	391.0
K07148	259.0
K07147	4.0
K07146	10.0
K07145	5.0
K07144	0.0
K07143	0.0
K07142	0.0
K07141	399.0
K07140	0.0
K10156	0.0
K10150	0.0
K10620	0.0
K10621	0.0
K14028	0.0
K14029	0.0
K01817	997.0
K01816	7.0
K01815	586.0
K01814	1625.0
K01813	401.0
K01812	921.0
K01811	1088.0
K01810	1714.0
K01819	0.0
K01818	994.0
K14580	0.0
K05379	0.0
K08304	7.0
K08305	4.0
K08306	4.0
K08307	217.0
K08300	4.0
K08301	839.0
K08302	144.0
K08303	3315.0
K08308	0.0
K08309	99.0
K14671	0.0
K14670	0.0
K14673	0.0
K14672	0.0
K01673	353.0
K01672	0.0
K01671	0.0
K01677	1252.0
K01676	213.0
K01674	0.0
K01679	164.0
K01678	1198.0
K02899	1587.0
K02896	0.0
K02897	558.0
K02895	1631.0
K02892	1635.0
K02890	1635.0
K10811	0.0
K02096	0.0
K02097	0.0
K02094	0.0
K02095	0.0
K02092	0.0
K02093	0.0
K02099	1473.0
K03411	179.0
K03410	222.0
K03413	428.0
K03412	134.0
K03415	164.0
K03414	1.0
K03417	0.0
K03416	0.0
K03418	0.0
K05376	0.0
K02320	0.0
K02322	0.0
K02323	0.0
K05377	0.0
K13542	2071.0
K13543	0.0
K13540	0.0
K13541	0.0
K12145	0.0
K12144	0.0
K12147	0.0
K12410	2153.0
K12141	12.0
K12140	12.0
K12143	12.0
K12142	0.0
K12149	0.0
K12148	0.0
K07312	0.0
K07313	390.0
K07310	12.0
K07311	6.0
K07316	6.0
K07317	5.0
K07314	0.0
K07315	81.0
K07318	32.0
K07319	840.0
K03936	0.0
K03425	0.0
K03426	1532.0
K03427	1405.0
K03420	0.0
K03421	0.0
K03422	0.0
K03423	0.0
K03756	1.0
K03757	0.0
K03206	0.0
K03755	0.0
K11144	42.0
K11145	1402.0
K05972	0.0
K05973	0.0
K03752	183.0
K05978	0.0
K05979	10.0
K03753	642.0
K00331	210.0
K00330	210.0
K00333	4.0
K00332	4.0
K00335	1275.0
K00334	1923.0
K00337	214.0
K00336	2090.0
K00339	210.0
K00338	210.0
K03751	0.0
K06953	0.0
K06952	321.0
K06407	1383.0
K06950	3191.0
K10819	162.0
K06956	166.0
K06955	0.0
K06402	48.0
K10815	0.0
K06959	1613.0
K06958	1345.0
K06409	2484.0
K06408	1103.0
K09129	0.0
K09128	58.0
K09123	50.0
K09122	0.0
K09121	458.0
K09120	0.0
K09127	1.0
K09126	1.0
K09125	425.0
K09124	4.0
K01233	0.0
K05819	0.0
K05818	0.0
K01896	0.0
K05813	1136.0
K05812	0.0
K05811	0.0
K05810	1442.0
K05817	0.0
K05816	7.0
K05815	196.0
K05814	205.0
K01894	4.0
K01892	1638.0
K01234	36.0
K01144	361.0
K01146	0.0
K01141	0.0
K01416	0.0
K11434	0.0
K01415	0.0
K06354	0.0
K01414	4.0
K09836	0.0
K01318	10.0
K01319	0.0
K01312	0.0
K06350	0.0
K02669	683.0
K02668	0.0
K02665	0.0
K02664	1.0
K02667	0.0
K02666	5.0
K02661	0.0
K02660	0.0
K02663	2.0
K02662	144.0
K00809	0.0
K00808	0.0
K00806	1645.0
K00805	1381.0
K00804	0.0
K00803	588.0
K00802	0.0
K00801	5.0
K00800	1559.0
K10921	0.0
K02409	178.0
K02408	280.0
K02401	248.0
K02400	232.0
K02403	0.0
K02402	0.0
K02405	296.0
K05364	1060.0
K05367	133.0
K05366	3203.0
K10210	0.0
K10216	0.0
K13049	22.0
K13048	0.0
K13739	0.0
K10215	0.0
K06122	5.0
K13735	0.0
K13734	0.0
K13041	0.0
K13040	0.0
K13731	0.0
K13730	5.0
K13733	0.0
K13732	0.0
K04516	222.0
K03204	4.0
K03205	2345.0
K03207	0.0
K03200	4.0
K03201	0.0
K03202	0.0
K03203	0.0
K03208	0.0
K03758	41.0
K03759	0.0
K09469	10.0
K09461	0.0
K06204	9.0
K00178	0.0
K13950	0.0
K13953	73.0
K13955	0.0
K13954	280.0
K10920	0.0
K06324	0.0
K11777	5.0
K11779	0.0
K11778	0.0
K06325	0.0
K12600	0.0
K07432	0.0
K07430	0.0
K06326	0.0
K07128	0.0
K07121	4.0
K07120	3.0
K07123	4.0
K07122	0.0
K07125	0.0
K07124	1227.0
K07127	5.0
K07126	279.0
K01870	1636.0
K01873	1649.0
K01872	1605.0
K01875	1635.0
K01874	1589.0
K01876	1719.0
K01879	20.0
K01878	23.0
K06321	0.0
K00476	0.0
K00477	0.0
K00474	0.0
K00472	0.0
K00470	0.0
K00471	0.0
K00478	0.0
K00479	0.0
K04775	0.0
K04774	0.0
K04777	0.0
K04776	0.0
K04771	4.0
K04770	0.0
K04773	726.0
K04772	4.0
K04779	0.0
K04778	0.0
K14657	0.0
K14656	0.0
K14654	0.0
K14653	0.0
K14652	2013.0
K14659	0.0
K14658	0.0
K14386	0.0
K09926	0.0
K01699	5.0
K01698	424.0
K01695	944.0
K01697	0.0
K01696	1093.0
K01690	0.0
K01693	1418.0
K01692	73.0
K07227	4.0
K03439	1618.0
K03438	2712.0
K13380	0.0
K03928	37.0
K03925	1491.0
K03924	985.0
K03431	1402.0
K03926	8.0
K03437	1621.0
K03436	2413.0
K03435	0.0
K03434	0.0
K02348	20.0
K02342	527.0
K02343	1501.0
K02340	1566.0
K02341	1624.0
K02346	1880.0
K02347	6.0
K02344	0.0
K02345	0.0
K03697	107.0
K03696	1564.0
K03695	1633.0
K03694	136.0
K03693	5.0
K03692	0.0
K03690	0.0
K03699	748.0
K03698	1290.0
K13566	0.0
K12164	0.0
K07338	0.0
K07339	478.0
K07334	28.0
K07335	1949.0
K07336	4.0
K07337	4.0
K07330	0.0
K07331	0.0
K07332	0.0
K07333	0.0
K09695	4.0
K09694	4.0
K09697	541.0
K09696	542.0
K09691	1490.0
K09690	1117.0
K09693	5.0
K09692	437.0
K09699	0.0
K09698	19.0
K07590	32.0
K07591	0.0
K07592	0.0
K05998	0.0
K05999	0.0
K05996	0.0
K05997	0.0
K05994	0.0
K05995	671.0
K05993	269.0
K05991	0.0
K10837	0.0
K00319	0.0
K00318	7.0
K00648	1874.0
K02545	0.0
K00645	1624.0
K00311	0.0
K00646	0.0
K00317	0.0
K00316	0.0
K00643	0.0
K00314	0.0
K02547	922.0
K06429	0.0
K06428	0.0
K06427	0.0
K02812	0.0
K06425	1.0
K06424	0.0
K06423	2.0
K06422	0.0
K06421	1.0
K02813	0.0
K02930	0.0
K03815	0.0
K05612	0.0
K03367	5.0
K03366	14.0
K03812	0.0
K03635	6.0
K03634	4.0
K03631	1584.0
K05969	0.0
K03630	1971.0
K03633	0.0
K03632	0.0
K01998	942.0
K01999	903.0
K01992	4382.0
K01993	585.0
K01990	8524.0
K01991	582.0
K01996	960.0
K01997	1130.0
K01994	6.0
K01995	967.0
K03148	193.0
K03639	1051.0
K05692	0.0
K03638	1.0
K00869	9.0
K00868	1456.0
K00861	0.0
K00860	207.0
K00863	508.0
K00862	0.0
K00865	1447.0
K00864	1572.0
K00867	5.0
K00866	0.0
K01192	745.0
K01190	5336.0
K01191	997.0
K01197	285.0
K01194	0.0
K01195	168.0
K01198	302.0
K01199	0.0
K00656	3763.0
K00657	349.0
K00306	0.0
K14591	28.0
K00300	0.0
K00653	0.0
K13715	0.0
K13713	0.0
K00650	0.0
K00651	1582.0
K14596	0.0
K02647	2527.0
K14598	0.0
K02643	0.0
K02642	0.0
K02641	0.0
K02640	0.0
K03594	671.0
K03595	1631.0
K03596	1483.0
K03597	0.0
K03590	227.0
K03591	0.0
K03592	277.0
K03593	218.0
K03598	0.0
K03599	0.0
K01736	1632.0
K01737	396.0
K01734	2341.0
K01735	1617.0
K01732	0.0
K01733	1730.0
K01730	52.0
K01731	0.0
K06049	0.0
K01738	2026.0
K01739	192.0
K11809	0.0
K05343	92.0
K02422	401.0
K02421	248.0
K05340	86.0
K02427	4.0
K05346	98.0
K02425	0.0
K02424	0.0
K05349	5476.0
K02428	229.0
K03770	221.0
K03771	300.0
K03772	16.0
K03773	249.0
K03774	102.0
K03775	213.0
K03776	0.0
K03777	0.0
K03778	785.0
K03779	373.0
K09722	0.0
K08174	0.0
K14114	0.0
K13979	6.0
K13237	0.0
K14440	0.0
K09992	142.0
K09990	0.0
K09991	0.0
K09996	0.0
K09997	0.0
K09994	0.0
K14110	0.0
K09998	0.0
K09999	0.0
K14111	0.0
K14113	0.0
K14449	0.0
K10213	135.0
K14118	0.0
K11711	82.0
K11710	0.0
K11712	99.0
K11717	1061.0
K11719	0.0
K06857	4.0
K10440	5618.0
K10441	3748.0
K07103	0.0
K07102	4.0
K07101	12.0
K07100	0.0
K07107	1424.0
K07106	315.0
K07105	1216.0
K07456	1617.0
K07459	46.0
K07458	352.0
K07109	11.0
K07108	0.0
K10198	0.0
K10199	0.0
K10190	1208.0
K10191	0.0
K10192	298.0
K10193	159.0
K10194	227.0
K10195	0.0
K10196	0.0
K10197	0.0
K15013	0.0
K01858	199.0
K15016	0.0
K15017	0.0
K01853	0.0
K01852	0.0
K01851	0.0
K01850	213.0
K01857	0.0
K01856	0.0
K01854	1631.0
K07539	0.0
K08478	0.0
K08479	0.0
K08476	0.0
K08477	0.0
K08475	0.0
K00450	214.0
K00451	0.0
K00452	0.0
K00453	0.0
K00455	0.0
K00456	0.0
K00457	0.0
K00106	0.0
K00459	1.0
K00104	38.0
K00105	0.0
K00102	13.0
K00103	0.0
K00100	4290.0
K00101	0.0
K01509	0.0
K04759	3276.0
K04758	4636.0
K04757	11.0
K01504	0.0
K04755	0.0
K04754	4.0
K04753	0.0
K04752	0.0
K04751	390.0
K01502	4.0
K14631	0.0
K05359	0.0
K14632	0.0
K07536	0.0
K12080	0.0
K02364	0.0
K12369	12.0
K02361	185.0
K02362	0.0
K02363	0.0
K13509	0.0
K13503	0.0
K13500	0.0
K12109	0.0
K12108	0.0
K12101	0.0
K12100	0.0
K12103	0.0
K12102	0.0
K12105	0.0
K12104	0.0
K12107	0.0
K12106	0.0
K11023	0.0
K03014	0.0
K08906	0.0
K08904	0.0
K08900	0.0
K06223	896.0
K06199	1158.0
K06198	5.0
K06197	0.0
K06196	330.0
K06194	209.0
K06193	10.0
K06192	8.0
K06191	6.0
K06190	0.0
K11104	304.0
K11105	451.0
K11106	0.0
K11107	0.0
K11102	0.0
K11103	8.0
K07862	678.0
K00666	272.0
K00663	149.0
K00662	174.0
K00661	1551.0
K00660	4.0
K06997	1631.0
K06996	26.0
K06995	153.0
K10852	63.0
K06993	0.0
K06992	0.0
K06991	0.0
K06990	1.0
K11050	0.0
K06999	10.0
K06998	108.0
K05338	0.0
K11051	0.0
K06441	0.0
K06440	0.0
K06443	0.0
K06442	1384.0
K06445	0.0
K06447	0.0
K06446	15.0
K06309	0.0
K05686	0.0
K02655	0.0
K07392	0.0
K00595	2446.0
K00594	0.0
K00596	0.0
K00599	4057.0
K00598	10.0
K02657	0.0
K07642	0.0
K07643	0.0
K07396	4.0
K07397	19.0
K07394	0.0
K07395	0.0
K04102	0.0
K04103	1.0
K04100	0.0
K04101	0.0
K04107	0.0
K04105	0.0
K04108	0.0
K04109	0.0
K07716	0.0
K07717	502.0
K07714	4.0
K07715	0.0
K07712	4.0
K07713	378.0
K07710	0.0
K07711	0.0
K07718	5169.0
K07719	508.0
K00843	0.0
K00842	2.0
K00841	6.0
K00840	0.0
K00847	2613.0
K00846	0.0
K00845	2554.0
K00844	46.0
K00849	1613.0
K00848	1238.0
K06302	0.0
K13771	4.0
K13770	2.0
K13772	0.0
K13775	0.0
K13774	0.0
K13777	0.0
K13776	0.0
K13779	0.0
K13778	0.0
K02621	386.0
K02992	1479.0
K02623	0.0
K08286	0.0
K08281	1.0
K02996	1448.0
K02995	0.0
K02994	1635.0
K02629	0.0
K02628	0.0
K08289	213.0
K08288	0.0
K03578	4.0
K03579	12.0
K03576	4.0
K03577	14.0
K03574	1873.0
K03575	980.0
K03572	1623.0
K03573	88.0
K03570	1625.0
K03571	1128.0
K01710	2156.0
K01711	876.0
K01712	187.0
K01713	0.0
K01714	3777.0
K01715	392.0
K01716	0.0
K01718	0.0
K01719	203.0
K03081	0.0
K02199	0.0
K02198	18.0
K14170	2639.0
K02193	4.0
K02192	186.0
K02191	7.0
K02190	1183.0
K02197	14.0
K02196	0.0
K02195	17.0
K02194	17.0
K03718	412.0
K03719	656.0
K03712	2363.0
K03713	7.0
K03710	3945.0
K03711	2520.0
K03716	181.0
K03717	4.0
K03715	0.0
K07129	0.0
K00045	9.0
K13995	0.0
K13994	0.0
K13991	0.0
K13990	31.0
K13993	429.0
K13992	0.0
K06298	1022.0
K06299	0.0
K06294	0.0
K06295	121.0
K06296	2.0
K06297	1.0
K06290	0.0
K06291	0.0
K06292	0.0
K06293	0.0
K12743	0.0
K00248	599.0
K06426	6.0
K11739	0.0
K11738	0.0
K11733	0.0
K11732	0.0
K11731	0.0
K11737	0.0
K11736	0.0
K11735	0.0
K11734	0.0
K06870	0.0
K06871	2331.0
K06872	1215.0
K06873	0.0
K06874	0.0
K06875	0.0
K06876	4.0
K06877	102.0
K06878	17.0
K06879	4.0
K07478	1878.0
K12645	0.0
K07479	0.0
K07473	2305.0
K07472	0.0
K07471	0.0
K07470	0.0
K07477	0.0
K07476	0.0
K07474	153.0
K15038	0.0
K15039	0.0
K15034	4.0
K15036	20.0
K15037	0.0
K08738	0.0
K06420	0.0
K00128	999.0
K00129	0.0
K00438	0.0
K00432	86.0
K00433	24.0
K00122	6.0
K00123	217.0
K00124	18.0
K00125	0.0
K00126	0.0
K00127	16.0
K08973	0.0
K14348	0.0
K14347	0.0
K14340	0.0
K08972	14.0
K01525	0.0
K01524	1722.0
K01523	257.0
K01521	0.0
K01520	2180.0
K01529	67.0
K08977	0.0
K03969	22.0
K08929	0.0
K02388	281.0
K02389	271.0
K02386	2.0
K02387	280.0
K02384	0.0
K02385	198.0
K02382	0.0
K02380	5.0
K02381	0.0
K05386	0.0
K13524	0.0
K13525	0.0
K13527	0.0
K13520	0.0
K13522	0.0
K13529	7.0
K03385	49.0
K03384	0.0
K03387	174.0
K03386	376.0
K03381	0.0
K03380	0.0
K03383	0.0
K03382	61.0
K03389	164.0
K03388	158.0
K05356	0.0
K12344	29.0
K12343	142.0
K12342	0.0
K12341	0.0
K12340	415.0
K02430	0.0
K12349	0.0
K05351	0.0
K11694	149.0
K11695	0.0
K11690	568.0
K05352	0.0
K11693	0.0
K08928	0.0
K03433	0.0
K13832	0.0
K03039	0.0
K03432	0.0
K06607	0.0
K06606	37.0
K06605	4.0
K03430	388.0
K06603	74.0
K06602	0.0
K06601	0.0
K06600	0.0
K05358	0.0
K06609	0.0
K06608	308.0
K03923	1.0
K03922	0.0
K11472	0.0
K11473	15.0
K11474	0.0
K11475	0.0
K11476	0.0
K11477	0.0
K00601	0.0
K00600	1614.0
K00603	179.0
K03746	1.0
K00605	804.0
K00604	1633.0
K00607	0.0
K00606	366.0
K00609	1647.0
K03741	1038.0
K03740	9.0
K03743	63.0
K10873	0.0
K03214	0.0
K14068	0.0
K13317	0.0
K06360	0.0
K14069	0.0
K08078	0.0
K09650	0.0
K06361	0.0
K07802	0.0
K07803	10.0
K07800	0.0
K07801	0.0
K07806	0.0
K07807	0.0
K07804	0.0
K07805	0.0
K06362	0.0
K01172	0.0
K10257	0.0
K10255	4.0
K10254	758.0
K10253	0.0
K10918	0.0
K04128	0.0
K01958	41.0
K01959	0.0
K01956	1748.0
K01957	0.0
K04126	0.0
K04127	0.0
K01952	1657.0
K01953	2248.0
K01950	1610.0
K01951	2044.0
K07730	0.0
K07731	0.0
K07732	0.0
K07733	0.0
K07734	0.0
K07735	205.0
K07736	1166.0
K07737	2705.0
K07738	1250.0
K07739	9.0
K06365	0.0
K06366	0.0
K06367	0.0
K10910	0.0
K10911	0.0
K04382	0.0
K10775	0.0
K02609	0.0
K02979	0.0
K02978	0.0
K06368	0.0
K02975	0.0
K02974	0.0
K02977	0.0
K02976	0.0
K03558	172.0
K03559	278.0
K03550	1626.0
K03551	1564.0
K03552	0.0
K03553	1720.0
K03554	0.0
K03555	1551.0
K03556	54.0
K03557	0.0
K01778	2046.0
K01779	366.0
K06369	0.0
K01772	19.0
K01770	1566.0
K01771	96.0
K01776	1546.0
K01777	648.0
K01774	0.0
K01775	1974.0
K05385	0.0
K05384	0.0
K05383	0.0
K05382	0.0
K05381	0.0
K08159	0.0
K14153	32.0
K14154	0.0
K14155	3038.0
K08152	10.0
K08156	214.0
K08076	0.0
K12809	0.0
K05297	395.0
K03734	2050.0
K03735	44.0
K03736	44.0
K03737	1646.0
K03731	0.0
K03732	0.0
K03733	387.0
K03738	15.0
K03739	8.0
K08139	0.0
K06994	1.0
K12660	0.0
K12661	5.0
K07450	0.0
K08719	0.0
K08717	21.0
K08715	0.0
K08714	0.0
K08713	0.0
K08710	0.0
K11311	0.0
K11312	8.0
K00141	0.0
K00146	0.0
K00411	0.0
K00412	0.0
K00145	3240.0
K00148	0.0
K14367	0.0
K14366	0.0
K08954	0.0
K08384	2266.0
K14369	0.0
K14368	0.0
K14091	18.0
K14090	24.0
K14093	0.0
K14092	0.0
K14095	0.0
K14094	0.0
K14097	0.0
K14096	0.0
K14099	0.0
K14098	0.0
K02848	0.0
K01541	0.0
K04712	0.0
K04711	0.0
K01545	0.0
K01547	488.0
K01546	522.0
K01548	491.0
K04719	0.0
K04718	0.0
K02018	1858.0
K02019	140.0
K02016	2624.0
K02017	13.0
K02014	1280.0
K02015	3633.0
K02012	571.0
K02013	2642.0
K02010	423.0
K02011	548.0
K04515	0.0
K03943	0.0
K03941	0.0
K03940	0.0
K00313	22.0
K04060	0.0
K01608	25.0
K08942	0.0
K08943	0.0
K08940	0.0
K08941	0.0
K08946	0.0
K08947	0.0
K08944	0.0
K08945	0.0
K03059	0.0
K13811	0.0
K13812	0.0
K13815	0.0
K13816	0.0
K13818	0.0
K13819	4.0
K03053	0.0
K03052	0.0
K03055	0.0
K03054	0.0
K03057	0.0
K03056	0.0
K06222	0.0
K11418	0.0
K11410	0.0
K11415	0.0
K00622	0.0
K00621	0.0
K00620	2797.0
K00627	78.0
K00626	679.0
K00625	1761.0
K00624	0.0
K02805	427.0
K02552	10.0
K02550	0.0
K02556	162.0
K02803	0.0
K02554	0.0
K07280	0.0
K07281	1.0
K07282	1884.0
K07283	0.0
K07284	1606.0
K07285	0.0
K07286	0.0
K08217	1213.0
K07288	0.0
K07289	5.0
K07534	0.0
K07535	10.0
K07533	378.0
K07822	0.0
K07823	0.0
K08699	0.0
K00088	1633.0
K00087	331.0
K00086	502.0
K00082	12.0
K10239	0.0
K10238	0.0
K10231	175.0
K10230	0.0
K10233	2.0
K10232	2.0
K10235	0.0
K10234	2.0
K10237	0.0
K10236	0.0
K08353	0.0
K01970	0.0
K01971	270.0
K01972	1667.0
K01973	0.0
K01974	4.0
K01975	33.0
K01976	0.0
K07758	0.0
K05990	0.0
K07752	0.0
K07753	0.0
K07751	0.0
K13786	0.0
K07755	0.0
K07442	5.0
K08352	46.0
K07115	15.0
K07441	0.0
K07634	0.0
K07446	12.0
K07111	0.0
K07444	1365.0
K07445	0.0
K00647	86.0
K07449	0.0
K00641	16.0
K00640	1773.0
K01289	0.0
K01282	0.0
K01283	0.0
K01280	0.0
K01281	5.0
K01286	528.0
K01284	430.0
K02954	1461.0
K02952	1632.0
K02950	1583.0
K00155	4.0
K02959	1630.0
K00887	0.0
K00886	0.0
K00885	0.0
K00884	0.0
K00883	489.0
K00882	1489.0
K00881	86.0
K00880	600.0
K00053	1602.0
K14048	0.0
K01026	501.0
K01756	1635.0
K01025	0.0
K01750	519.0
K01023	36.0
K01752	3199.0
K01753	137.0
K14583	0.0
K01758	10.0
K01759	2276.0
K09565	0.0
K09568	0.0
K08173	3.0
K08172	0.0
K02483	277.0
K02482	6.0
K08177	529.0
K08176	0.0
K08175	0.0
K02486	0.0
K02489	0.0
K02488	0.0
K08178	0.0
K14138	869.0
K14136	0.0
K09713	0.0
K09714	0.0
K09715	0.0
K03532	0.0
K03533	0.0
K03530	2311.0
K03531	1579.0
K03536	1623.0
K03537	0.0
K03534	380.0
K03535	4.0
K03538	0.0
K03539	0.0
K14451	0.0
K14450	0.0
K02225	0.0
K02224	2529.0
K02227	1299.0
K02226	1151.0
K02221	21.0
K14107	0.0
K02229	0.0
K02228	0.0
K14106	0.0
K00441	145.0
K03288	0.0
K03289	0.0
K03284	1900.0
K03285	0.0
K03286	49.0
K03287	493.0
K03280	0.0
K03281	222.0
K03282	846.0
K00440	0.0
K13677	0.0
K12790	0.0
K09639	0.0
K12688	0.0
K12689	0.0
K12686	0.0
K12687	0.0
K12684	0.0
K12685	1.0
K12682	0.0
K12683	0.0
K12680	0.0
K11889	0.0
K08884	2154.0
K11085	211.0
K11084	0.0
K11081	0.0
K11080	0.0
K11083	0.0
K11082	0.0
K11089	4.0
K08777	0.0
K08776	0.0
K06346	1281.0
K06347	0.0
K09824	0.0
K09825	1640.0
K09823	0.0
K09820	10.0
K10939	0.0
K10936	0.0
K10937	0.0
K10933	0.0
K06348	0.0
K09829	0.0
K11337	0.0
K11336	0.0
K11335	0.0
K11334	0.0
K11333	0.0
K11332	0.0
K11331	0.0
K11330	0.0
K00169	618.0
K00164	8.0
K00166	0.0
K00167	0.0
K00161	78.0
K00162	78.0
K00163	0.0
K10689	0.0
K10680	0.0
K10681	0.0
K10682	0.0
K04083	1407.0
K04082	0.0
K04081	0.0
K04080	0.0
K04087	241.0
K04086	0.0
K04085	0.0
K04084	4.0
K04088	241.0
K01569	0.0
K01568	0.0
K01563	0.0
K01561	0.0
K01560	454.0
K01567	17.0
K01565	4.0
K01564	0.0
K02038	1616.0
K02039	1646.0
K02030	4621.0
K02031	4019.0
K02032	3954.0
K02033	4659.0
K02034	4484.0
K02035	4092.0
K02036	1607.0
K02037	1604.0
K05556	0.0
K13658	0.0
K13659	0.0
K13656	0.0
K13657	0.0
K13654	0.0
K13655	15.0
K13652	94.0
K13653	1694.0
K13650	0.0
K13651	3.0
K05555	0.0
K05552	0.0
K02057	6488.0
K05550	0.0
K05551	0.0
K12308	1601.0
K12306	0.0
K03073	1390.0
K03072	45.0
K03071	88.0
K03070	1637.0
K03077	164.0
K03076	1584.0
K03075	1441.0
K03074	97.0
K08965	11.0
K08967	0.0
K08961	362.0
K08963	331.0
K13873	0.0
K13876	0.0
K13874	0.0
K13875	0.0
K06139	0.0
K06138	122.0
K06135	0.0
K06134	0.0
K06137	4.0
K06136	0.0
K06131	2633.0
K06133	1260.0
K06132	0.0
K02600	1483.0
K07389	0.0
K07388	0.0
K04747	0.0
K01516	1584.0
K09977	0.0
K07518	0.0
K07519	0.0
K11437	0.0
K07512	4.0
K07516	0.0
K10212	32.0
K10747	0.0
K10217	0.0
K10219	0.0
K10218	0.0
K10748	0.0
K01912	2167.0
K01913	0.0
K01910	23.0
K01911	286.0
K01916	12.0
K01917	39.0
K01914	1534.0
K01915	3838.0
K01918	686.0
K01919	25.0
K07774	0.0
K07775	233.0
K07776	13.0
K07777	104.0
K07770	164.0
K07771	0.0
K07772	0.0
K07773	0.0
K07778	6.0
K01193	1674.0
K04340	0.0
K04341	0.0
K04342	0.0
K04343	0.0
K12986	0.0
K04691	0.0
K02931	1451.0
K02933	1634.0
K02935	1632.0
K02936	0.0
K02939	1635.0
K00205	0.0
K00204	0.0
K00207	0.0
K00206	0.0
K00201	0.0
K00200	0.0
K00203	0.0
K00202	0.0
K00209	0.0
K00208	211.0
K01000	1654.0
K01001	0.0
K01002	586.0
K01003	130.0
K01004	0.0
K01005	388.0
K01006	1632.0
K01007	26.0
K01008	1047.0
K10855	0.0
K14115	0.0
K14116	0.0
K14441	1608.0
K14446	0.0
K14447	0.0
K14112	0.0
K14445	15.0
K08195	0.0
K08194	0.0
K14448	0.0
K08196	0.0
K08191	220.0
K14119	0.0
K08193	0.0
K00702	152.0
K10799	0.0
K03518	1605.0
K03519	97.0
K09719	0.0
K10856	0.0
K03516	0.0
K03517	1423.0
K02205	0.0
K02204	0.0
K02203	1309.0
K02201	0.0
K02200	2.0
K13714	0.0
K13461	0.0
K12518	0.0
K12519	0.0
K12517	0.0
K12514	0.0
K12515	0.0
K12512	0.0
K12513	0.0
K12510	1373.0
K12511	170.0
K07183	1445.0
K07182	0.0
K07181	59.0
K07180	2.0
K07186	0.0
K07185	439.0
K07184	0.0
K09800	5.0
K09801	0.0
K09802	0.0
K09803	116.0
K09804	0.0
K09805	3.0
K09806	1.0
K09807	225.0
K09808	394.0
K09809	5.0
K10912	0.0
K10913	0.0
K10914	21.0
K10915	0.0
K10916	0.0
K10917	0.0
K11358	1143.0
K11355	0.0
K11354	0.0
K11357	0.0
K11356	0.0
K04069	5064.0
K04068	1713.0
K04065	1.0
K04064	0.0
K04067	0.0
K04066	1528.0
K04061	175.0
K09716	0.0
K04063	9.0
K04062	0.0
K10006	0.0
K10007	0.0
K10004	0.0
K10005	0.0
K10002	0.0
K10003	0.0
K10000	0.0
K10001	0.0
K09717	0.0
K10008	71.0
K10009	1.0
K02491	0.0
K14588	0.0
K14581	0.0
K13678	157.0
K13679	0.0
K11633	0.0
K13670	0.0
K13671	0.0
K11987	0.0
K11636	0.0
K11634	0.0
K13582	0.0
K13583	0.0
K13580	0.0
K13581	0.0
K13586	0.0
K13587	0.0
K13584	0.0
K13585	0.0
K13588	0.0
K13589	0.0
K02052	161.0
K02053	187.0
K02050	3600.0
K02051	2801.0
K02056	3437.0
K05553	0.0
K02054	161.0
K02055	158.0
K02058	1769.0
K02059	5.0
K05558	0.0
K05559	0.0
K03895	0.0
K03894	0.0
K03897	0.0
K03896	0.0
K03891	0.0
K03890	0.0
K03893	0.0
K03892	2219.0
K02423	0.0
K05342	0.0
K05341	354.0
K12989	0.0
K12988	0.0
K02420	232.0
K12981	0.0
K12980	0.0
K12983	0.0
K12982	0.0
K12985	0.0
K12984	0.0
K12987	0.0
K02426	278.0
K13854	0.0
K03098	12.0
K13853	2.0
K03095	6.0
K05344	0.0
K03091	5907.0
K03090	7.0
K03093	8.0
K03092	755.0
K06113	202.0
K09632	0.0
K02429	697.0
K06118	0.0
K05716	0.0
K04844	73.0
K11632	0.0
K11630	0.0
K11631	1.0
K11637	0.0
K11635	5.0
K11638	0.0
K11639	0.0
K07572	0.0
K07573	0.0
K07570	170.0
K07571	76.0
K07576	1185.0
K07577	0.0
K07574	1402.0
K07575	0.0
K07578	0.0
K07579	0.0
K11189	3530.0
K11184	1029.0
K11187	0.0
K11180	4.0
K11181	7.0
K11183	4.0
K10764	0.0
K10763	0.0
K10762	0.0
K01938	1582.0
K01939	1743.0
K01934	1624.0
K01935	478.0
K01937	1625.0
K01930	0.0
K01932	0.0
K01933	1620.0
K07798	7.0
K07799	5.0
K07796	0.0
K07797	0.0
K07794	12.0
K07795	11.0
K07792	41.0
K07793	297.0
K07790	0.0
K07791	124.0
K06379	1383.0
K00968	24.0
K06378	1345.0
K06377	0.0
K06376	0.0
K06375	0.0
K09814	0.0
K09813	0.0
K06372	0.0
K06371	0.0
K06370	0.0
K01249	0.0
K01246	545.0
K01247	69.0
K01244	0.0
K01243	1776.0
K08919	0.0
K01241	201.0
K02919	537.0
K02913	1345.0
K02912	0.0
K02911	1270.0
K02910	0.0
K02917	0.0
K02916	1595.0
K02915	0.0
K02914	1506.0
K00228	4.0
K00227	0.0
K00226	1952.0
K00224	0.0
K00223	0.0
K00222	0.0
K00221	0.0
K00220	0.0
K01798	0.0
K01799	13.0
K01068	0.0
K01069	109.0
K01062	0.0
K01791	1563.0
K01792	4.0
K01061	8.0
K01066	42.0
K01067	14.0
K01796	6.0
K01797	509.0
K05499	43.0
K14468	0.0
K14469	0.0
K14465	0.0
K14466	0.0
K14467	0.0
K10834	0.0
K10833	0.0
K02266	0.0
K03793	0.0
K03790	104.0
K03791	0.0
K03796	4.0
K03797	1978.0
K03794	0.0
K03795	4.0
K03798	3453.0
K03799	55.0
K13448	0.0
K12538	0.0
K12539	0.0
K12530	0.0
K12531	0.0
K12532	0.0
K12533	0.0
K12534	0.0
K12535	0.0
K12536	0.0
K12537	0.0
K03136	0.0
K09790	716.0
K09791	4.0
K09792	4.0
K09793	180.0
K09794	4.0
K09795	3.0
K09796	0.0
K09797	115.0
K09798	1.0
K09799	10.0
K10972	0.0
K10973	0.0
K10977	0.0
K10974	534.0
K10975	0.0
K10978	0.0
K10979	272.0
K06308	0.0
K00315	0.0
K09862	0.0
K06303	0.0
K09860	0.0
K09861	1652.0
K06306	120.0
K06307	0.0
K06305	0.0
K11373	0.0
K04047	179.0
K04046	0.0
K04045	261.0
K04044	0.0
K04043	1795.0
K04042	433.0
K04041	1359.0
K04040	0.0
K02700	0.0
K04049	0.0
K04048	0.0
K02707	0.0
K02704	0.0
K02705	0.0
K10020	0.0
K10021	0.0
K10022	0.0
K10023	0.0
K10024	0.0
K10025	0.0
K10026	169.0
K10027	6.0
K13612	0.0
K13613	0.0
K13611	0.0
K13614	0.0
K13615	0.0
K05794	8.0
K05795	344.0
K05796	12.0
K05797	0.0
K05790	0.0
K05791	4.0
K05792	4.0
K05793	7.0
K05798	0.0
K05799	967.0
K01474	0.0
K01477	0.0
K01476	42.0
K01471	0.0
K01470	1128.0
K01473	0.0
K13039	0.0
K01479	1.0
K01478	29.0
K05570	89.0
K05571	90.0
K05572	0.0
K05573	0.0
K02078	3439.0
K02079	0.0
K05576	0.0
K02074	15.0
K02075	15.0
K02076	32.0
K02077	94.0
K02071	1267.0
K02072	1219.0
K02073	1269.0
K03309	7.0
K03308	4230.0
K03305	318.0
K03304	3.0
K03307	1419.0
K03306	250.0
K03301	0.0
K03300	42.0
K03303	562.0
K03302	0.0
K06173	3079.0
K06175	0.0
K06174	0.0
K06177	340.0
K06176	0.0
K06179	1410.0
K07680	0.0
K03867	0.0
K03838	0.0
K12053	0.0
K11618	21.0
K11619	0.0
K11614	1.0
K11615	0.0
K11616	0.0
K11617	6.0
K11610	0.0
K11611	0.0
K11960	0.0
K11961	1.0
K02836	1635.0
K10565	0.0
K10564	0.0
K02837	1422.0
K10561	20.0
K10560	15.0
K10563	1327.0
K10562	0.0
K02838	1635.0
K06858	0.0
K02839	25.0
K06859	558.0
K12700	154.0
K07558	0.0
K07559	84.0
K07228	0.0
K07229	0.0
K07226	0.0
K07224	0.0
K07225	0.0
K07222	4.0
K07223	20.0
K07220	243.0
K07221	100.0
K10709	430.0
K10708	0.0
K10701	0.0
K10703	0.0
K10702	0.0
K10704	0.0
K05984	0.0
K07537	0.0
K08652	0.0
K08651	0.0
K08658	0.0
K08659	38.0
K05982	0.0
K07451	0.0
K07453	0.0
K07452	0.0
K07455	38.0
K07454	4.0
K09707	263.0
K07457	2.0
K09706	197.0
K07104	15.0
K00029	203.0
K00028	0.0
K00799	0.0
K00798	1372.0
K00797	618.0
K00024	428.0
K00795	1.0
K00026	0.0
K00021	0.0
K00020	85.0
K00023	62.0
K00022	0.0
K09017	0.0
K01269	1969.0
K09015	211.0
K09014	413.0
K09013	1392.0
K09011	212.0
K09010	0.0
K01261	154.0
K01262	2353.0
K01263	0.0
K01264	0.0
K01265	2779.0
K01266	175.0
K09018	0.0
K08227	0.0
K08226	0.0
K08225	0.0
K08224	4.0
K08223	178.0
K08222	39.0
K08221	2.0
K00249	0.0
K01790	1679.0
K00241	217.0
K00240	537.0
K00243	1334.0
K00242	0.0
K00245	4.0
K00244	660.0
K00247	0.0
K00246	4.0
K01795	185.0
K06983	0.0
K02799	0.0
K02798	309.0
K02791	181.0
K02790	0.0
K02793	4225.0
K02795	4689.0
K02794	5308.0
K02796	4535.0
K04564	442.0
K04565	600.0
K04566	15.0
K04567	1539.0
K01040	10.0
K01041	195.0
K04562	106.0
K04568	0.0
K01049	0.0
K02535	221.0
K02242	6.0
K02536	314.0
K02531	0.0
K02246	5.0
K02533	4.0
K02532	4.0
K02248	5.0
K02538	68.0
K00581	0.0
K13421	0.0
K01013	0.0
K15018	0.0
K15019	0.0
K03110	1632.0
K03111	2808.0
K03112	0.0
K03113	216.0
K03116	228.0
K03117	10.0
K03118	255.0
K03119	0.0
K10919	0.0
K12552	0.0
K12553	0.0
K12551	0.0
K12556	5.0
K12554	0.0
K12555	11.0
K06892	0.0
K06893	5.0
K06890	323.0
K06891	144.0
K06896	545.0
K06897	201.0
K06894	126.0
K06895	228.0
K10954	0.0
K10956	0.0
K06899	0.0
K06328	6.0
K06329	0.0
K10952	0.0
K10953	0.0
K11395	0.0
K11391	0.0
K11390	0.0
K11392	4.0
K00499	0.0
K00494	4.0
K00495	0.0
K00496	0.0
K00491	0.0
K00492	1.0
K00493	0.0
K13591	0.0
K01467	395.0
K13593	0.0
K13592	0.0
K04021	3.0
K04020	3.0
K04023	275.0
K04022	0.0
K04025	0.0
K04024	207.0
K04027	1.0
K04026	32.0
K04029	345.0
K04028	413.0
K07055	0.0
K07054	1.0
K07057	1.0
K07056	1844.0
K07051	4.0
K07050	1125.0
K07053	3184.0
K07052	2101.0
K07059	0.0
K07058	1358.0
K10040	224.0
K10041	284.0
K10046	0.0
K04799	0.0
K04798	0.0
K04793	0.0
K04792	0.0
K04791	0.0
K04790	0.0
K04797	0.0
K04796	0.0
K04795	0.0
K04794	10.0
K13638	0.0
K13639	0.0
K13634	0.0
K13635	0.0
K13636	3.0
K13637	5.0
K13630	0.0
K13631	0.0
K13632	0.0
K13633	0.0
K02042	584.0
K05778	0.0
K05779	0.0
K05776	201.0
K05541	0.0
K05774	3.0
K05775	0.0
K05772	4.0
K05773	4.0
K05540	87.0
K01459	0.0
K01458	0.0
K01457	5.0
K01455	4.0
K01454	0.0
K01453	0.0
K01452	0.0
K01451	202.0
K01450	0.0
K05518	0.0
K08070	39.0
K08071	0.0
K05516	182.0
K08077	14.0
K05515	1320.0
K13093	0.0
K11783	0.0
K12949	0.0
K12945	0.0
K12944	1.0
K12941	823.0
K12940	73.0
K12943	0.0
K12942	276.0
K14728	0.0
K14727	0.0
K11785	0.0
K00108	4.0
K13890	149.0
K13891	149.0
K13892	88.0
K13893	0.0
K13894	0.0
K13895	0.0
K13896	0.0
K06159	0.0
K06158	1896.0
K06153	2082.0
K06152	3.0
K06151	3.0
K06157	0.0
K06156	0.0
K06155	2.0
K06154	0.0
K03327	407.0
K03326	158.0
K03325	256.0
K03324	3134.0
K03322	218.0
K03321	565.0
K03320	248.0
K03329	0.0
K03328	181.0
K04802	0.0
K04801	0.0
K04800	0.0
K11948	0.0
K01505	0.0
K04756	0.0
K11940	0.0
K11941	0.0
K11942	0.0
K11943	0.0
K11944	0.0
K01507	2744.0
K11946	0.0
K11947	0.0
K01506	0.0
K01501	143.0
K01500	4.0
K01503	0.0
K06714	56.0
K04750	98.0
K12789	0.0
K12788	0.0
K11526	0.0
K10810	0.0
K11522	0.0
K11523	0.0
K08675	0.0
K08676	110.0
K08677	0.0
K08679	0.0
K11521	0.0
K10547	198.0
K10546	367.0
K10545	221.0
K10544	6.0
K10543	188.0
K10542	867.0
K10541	883.0
K10540	1739.0
K10549	80.0
K10548	198.0
K14630	0.0
K11529	0.0
K00007	0.0
K00005	509.0
K13444	0.0
K00003	2317.0
K00002	102.0
K00001	836.0
K01186	267.0
K00009	518.0
K00008	4060.0
K10726	0.0
K10725	0.0
K08246	0.0
K00263	6.0
K00262	1978.0
K00261	15.0
K00260	1.0
K00266	5358.0
K00265	250.0
K01200	515.0
K01201	442.0
K01206	1434.0
K01207	715.0
K01205	302.0
K01208	0.0
K01209	1360.0
K06167	239.0
K00917	325.0
K00912	221.0
K00919	1619.0
K02519	1579.0
K02518	1400.0
K02517	215.0
K02511	0.0
K02510	240.0
K13409	0.0
K13408	0.0
K03179	22.0
K03170	0.0
K03177	1632.0
K12574	1427.0
K12570	0.0
K12573	1508.0
K11009	0.0
K11008	0.0
K11005	0.0
K11004	0.0
K11007	0.0
K11006	0.0
K11003	0.0
K08296	8.0
K08297	0.0
K08295	0.0
K02634	0.0
K02635	0.0
K10622	0.0
K07693	0.0
K07692	0.0
K07691	0.0
K07690	0.0
K07697	1.0
K07696	29.0
K07695	0.0
K07694	232.0
K07699	1537.0
K07698	0.0
K07079	1548.0
K07078	219.0
K07077	0.0
K07076	118.0
K07075	265.0
K07074	133.0
K07073	0.0
K07072	0.0
K07071	68.0
K07070	0.0
K14584	0.0
K11620	0.0
K09190	0.0
K11623	0.0
K05759	0.0
K08589	0.0
K11625	0.0
K11995	0.0
K01439	2324.0
K01438	722.0
K01431	0.0
K01430	162.0
K01433	113.0
K01432	0.0
K01434	0.0
K01437	0.0
K01436	974.0
K05539	0.0
K14520	0.0
K12963	0.0
K12962	0.0
K12961	0.0
K12960	1017.0
K14749	0.0
K14748	0.0
K02972	0.0
K14743	0.0
K14742	1058.0
K14745	0.0
K14744	0.0
K14747	0.0
K14746	0.0
K02167	0.0
K02164	0.0
K02160	1445.0
K02168	5.0
K02169	192.0
K10931	0.0
K03341	0.0
K03340	1207.0
K03343	0.0
K03342	10.0
K03346	12.0
K12299	0.0
K12291	0.0
K12290	0.0
K12293	0.0
K12292	0.0
K12295	0.0
K12294	0.0
K12297	0.0
K12368	0.0
K11922	0.0
K11923	0.0
K11920	0.0
K11921	1.0
K11926	0.0
K11927	516.0
K11924	18.0
K11925	0.0
K11928	605.0
K13181	0.0
K13219	0.0
K07262	0.0
K07263	261.0
K07260	1358.0
K07261	0.0
K07266	3.0
K07267	4.0
K07264	0.0
K07265	3.0
K07268	0.0
K07269	0.0
K01155	408.0
K04478	0.0
K04479	0.0
K10528	0.0
K14952	0.0
K07486	33.0
K07487	2.0
K07484	330.0
K07485	0.0
K07482	1.0
K07483	793.0
K07480	0.0
K07481	36.0
K07488	0.0
K07489	0.0
K11210	0.0
K11211	0.0
K11212	3.0
K11214	181.0
K11216	150.0
K06300	0.0
K00061	0.0
K00060	590.0
K06301	0.0
K00065	173.0
K00064	0.0
K00067	1942.0
K00066	4.0
K00069	0.0
K00068	333.0
K06304	0.0
K08262	0.0
K08261	0.0
K08260	5.0
K08265	0.0
K08264	0.0
K00288	0.0
K00285	4.0
K00284	1143.0
K00287	1585.0
K00286	2297.0
K00281	182.0
K00280	0.0
K00283	615.0
K00282	615.0
K08088	0.0
K14198	0.0
K14199	0.0
K03452	0.0
K14194	0.0
K14195	0.0
K14196	0.0
K14197	0.0
K14192	0.0
K14193	0.0
K01880	1534.0
K01881	1678.0
K01883	1632.0
K01885	1666.0
K04618	0.0
K01887	1572.0
K01224	129.0
K01889	1635.0
K01226	260.0
K01227	10.0
K01220	167.0
K01222	240.0
K01223	2600.0
K02759	2616.0
K02755	5.0
K02757	1740.0
K02756	0.0
K14998	0.0
K02750	164.0
K02753	5.0
K02752	0.0
K00939	1635.0
K00938	5.0
K00937	2262.0
K00936	5871.0
K00935	0.0
K00934	5.0
K00933	0.0
K00932	0.0
K00931	1663.0
K00930	3276.0
K01089	414.0
K01080	0.0
K01081	448.0
K01082	0.0
K01083	4.0
K01084	0.0
K01085	0.0
K01087	0.0
K02571	0.0
K02570	12.0
K02573	13.0
K02572	0.0
K02575	23.0
K02574	195.0
K07780	0.0
K03488	1230.0
K03489	6.0
K03482	62.0
K03483	160.0
K03480	645.0
K03481	218.0
K03486	265.0
K03487	62.0
K03484	884.0
K03485	0.0
K02287	0.0
K02286	0.0
K02285	0.0
K02284	0.0
K02283	1503.0
K02282	72.0
K02281	0.0
K02280	1.0
K02289	0.0
K02288	0.0
K03626	0.0
K03627	0.0
K03624	2751.0
K03625	1635.0
K03151	1414.0
K03620	52.0
K03153	0.0
K08869	0.0
K03628	1349.0
K03629	1628.0
K09738	0.0
K09739	0.0
K09736	0.0
K09737	0.0
K09735	0.0
K09732	0.0
K09733	0.0
K09730	0.0
K09731	0.0
K09888	1374.0
K09889	4.0
K09880	0.0
K09882	6.0
K09883	0.0
K09884	0.0
K09887	0.0
K11027	0.0
K11026	0.0
K11025	0.0
K11024	0.0
K07679	0.0
K07678	0.0
K11021	0.0
K11020	0.0
K07675	0.0
K07674	0.0
K07676	0.0
K07671	0.0
K07670	0.0
K07673	0.0
K07672	0.0
K01117	0.0
K12048	0.0
K07019	8.0
K07018	0.0
K07011	1558.0
K07010	936.0
K07013	9.0
K07012	1189.0
K07015	1397.0
K07014	8.0
K07017	228.0
K07016	167.0
K10084	0.0
K08372	43.0
K05884	33.0
K05885	128.0
K05886	4.0
K05887	0.0
K05880	0.0
K05881	5.0
K05882	4.0
K05883	0.0
K08902	0.0
K05739	3.0
K05888	0.0
K05889	0.0
K08903	0.0
K00547	154.0
K00544	0.0
K00545	0.0
K00542	0.0
K00543	0.0
K00540	1930.0
K00548	2242.0
K00549	124.0
K01145	0.0
K01412	0.0
K01147	4.0
K01417	306.0
K00038	0.0
K01143	0.0
K01142	1463.0
K01419	11.0
K00788	2492.0
K00789	1906.0
K12502	0.0
K14762	0.0
K14761	1239.0
K06195	4.0
K03819	0.0
K03818	83.0
K03814	111.0
K03817	16.0
K03816	1444.0
K03811	884.0
K03810	11.0
K03813	9.0
K11908	0.0
K11909	0.0
K11904	0.0
K11905	0.0
K11906	0.0
K11907	0.0
K11900	0.0
K11901	0.0
K11902	3.0
K11903	3.0
K10986	149.0
K13238	0.0
K13239	0.0
K13797	0.0
K07248	266.0
K13796	0.0
K07244	0.0
K07245	0.0
K07246	24.0
K07240	3804.0
K07241	0.0
K07242	0.0
K07243	4.0
K01268	0.0
K05296	0.0
K02821	852.0
K09016	0.0
K09945	0.0
K09944	0.0
K09947	0.0
K09946	7.0
K09941	0.0
K09940	4.0
K09943	0.0
K09942	1.0
K09949	8.0
K09948	0.0
K10851	0.0
K10850	0.0
K03666	85.0
K03667	11.0
K03196	4.0
K03665	1634.0
K11275	0.0
K06012	1307.0
K00048	1281.0
K10857	0.0
K09773	21.0
K00043	149.0
K00042	1178.0
K00041	352.0
K00040	444.0
K00046	772.0
K00733	0.0
K00044	0.0
K06011	0.0
K09012	0.0
K06016	563.0
K06017	0.0
K06014	0.0
K06015	156.0
K06019	18.0
K01075	0.0
K12221	0.0
K06444	0.0
K04632	0.0
K14977	496.0
K14974	0.0
K00958	2.0
K00951	1780.0
K00950	409.0
K00952	491.0
K00955	10.0
K00954	1640.0
K00957	511.0
K00956	510.0
K00590	12.0
K02777	441.0
K02775	1107.0
K02774	1091.0
K02773	943.0
K02771	10.0
K02770	1873.0
K02779	94.0
K02778	0.0
K01606	0.0
K01607	1706.0
K01604	0.0
K01605	0.0
K01602	0.0
K01601	62.0
K03750	703.0
K01609	1030.0
K02553	0.0
K02804	368.0
K02551	376.0
K02806	153.0
K02557	353.0
K02800	482.0
K05275	0.0
K02802	0.0
K13300	0.0
K02558	49.0
K02809	0.0
K02808	0.0
K03600	0.0
K03601	1631.0
K03602	1614.0
K03603	0.0
K03604	135.0
K03605	8.0
K03606	230.0
K03607	0.0
K03608	437.0
K03609	1413.0
K06078	0.0
K06079	178.0
K09710	1632.0
K09711	0.0
K09712	0.0
K06073	0.0
K06074	0.0
K06075	9.0
K06076	173.0
K06077	4.0
K06382	1158.0
K06383	240.0
K06380	0.0
K06381	1857.0
K06386	149.0
K06387	1007.0
K06384	88.0
K06385	1167.0
K06388	0.0
K06389	0.0
K12466	0.0
K12468	0.0
K07657	8.0
K07656	0.0
K07655	0.0
K07654	0.0
K07653	0.0
K07652	35.0
K07651	0.0
K07650	15.0
K07659	0.0
K07658	1532.0
K11041	493.0
K11040	0.0
K11043	0.0
K11042	0.0
K11045	0.0
K11044	0.0
K11047	0.0
K11046	0.0
K11049	0.0
K11048	0.0
K07387	74.0
K07386	234.0
K06926	1043.0
K06927	18.0
K06924	0.0
K06925	1635.0
K06922	0.0
K06923	1386.0
K06920	370.0
K06921	440.0
K06928	31.0
K06929	15.0
K07033	1104.0
K07032	16.0
K07031	282.0
K07030	1239.0
K07037	237.0
K07035	598.0
K07034	1.0
K07039	6.0
K07038	17.0
K10829	0.0
K00384	3246.0
K00385	281.0
K00386	0.0
K00387	0.0
K00380	12.0
K00381	8.0
K00382	1598.0
K00383	10.0
K00389	0.0
K01387	1.0
K01385	0.0
K01389	0.0
K09158	4.0
K09159	0.0
K09156	0.0
K09157	1416.0
K09154	0.0
K09155	19.0
K09152	0.0
K09153	647.0
K09150	0.0
K09151	8.0
K05970	635.0
K05714	0.0
K05715	0.0
K05710	5.0
K05711	0.0
K05712	0.0
K05713	0.0
K00560	1227.0
K00561	2.0
K00563	241.0
K00564	170.0
K00566	2041.0
K00567	1411.0
K00568	0.0
K00569	4.0
K05575	0.0
K01169	0.0
K01167	0.0
K01166	0.0
K05577	4.0
K01163	1031.0
K01161	0.0
K01160	3.0
K05578	0.0
K05579	0.0
K08092	741.0
K08093	379.0
K08094	969.0
K08095	0.0
K08096	0.0
K08097	1.0
K02254	0.0
K02255	0.0
K01743	0.0
K02251	0.0
K02061	0.0
K01741	0.0
K02060	0.0
K00114	0.0
K02122	1442.0
K02123	2036.0
K02120	2006.0
K02121	1575.0
K02124	2106.0
K03837	1.0
K03836	0.0
K03835	3.0
K03834	0.0
K03833	631.0
K03832	445.0
K03831	4.0
K03830	284.0
K00443	0.0
K03839	331.0
K02067	5.0
K10189	551.0
K13038	2989.0
K13787	36.0
K13788	8.0
K13789	4760.0
K10188	425.0
K12255	0.0
K12254	0.0
K12257	1567.0
K12256	0.0
K12251	624.0
K12250	0.0
K12253	0.0
K12252	0.0
K13252	32.0
K13256	6.0
K13255	0.0
K12079	0.0
K12078	0.0
K12071	0.0
K12070	0.0
K12073	4.0
K12072	0.0
K09912	0.0
K06236	0.0
K06237	0.0
K05519	0.0
K09914	4.0
K11788	0.0
K11782	0.0
K11780	0.0
K11781	0.0
K11787	0.0
K11784	0.0
K11530	0.0
K12787	0.0
K12786	0.0
K12785	0.0
K12784	0.0
K06718	3.0
K09969	0.0
K09968	78.0
K09967	131.0
K09966	4.0
K09965	4.0
K09964	10.0
K09963	365.0
K09962	6.0
K09961	0.0
K09960	0.0
K11527	189.0
K11524	0.0
K11525	0.0
K11250	0.0
K11253	0.0
K11258	0.0
K11528	0.0
K00713	0.0
K00712	73.0
K10780	0.0
K10783	8.0
K10125	0.0
K10124	0.0
K10126	0.0
K10121	173.0
K10123	0.0
K10122	173.0
K04652	266.0
K04653	148.0
K04651	233.0
K04656	166.0
K04654	169.0
K04655	662.0
K00973	1719.0
K00972	102.0
K00971	372.0
K00970	218.0
K00975	4142.0
K00974	4208.0
K00979	351.0
K00978	247.0
K14954	0.0
K14955	0.0
K14956	0.0
K06178	409.0
K01596	84.0
K01597	9.0
K01594	0.0
K01595	8.0
K01592	0.0
K01593	0.0
K01590	7.0
K01591	1632.0
K01598	9.0
K01599	1852.0
K02711	0.0
K02710	0.0
K02713	0.0
K02712	0.0
K02714	0.0
K02717	0.0
K02716	0.0
K02719	0.0
K02718	0.0
K03449	19.0
K03446	19.0
K03444	86.0
K03445	3.0
K03442	1487.0
K01620	1490.0
K01621	20.0
K01622	0.0
K01623	468.0
K01624	5676.0
K01625	5928.0
K01626	1363.0
K01627	225.0
K01628	2025.0
K01629	912.0
K05299	0.0
K02829	0.0
K02828	0.0
K02827	0.0
K02826	0.0
K02825	187.0
K02824	1141.0
K02823	1633.0
K02822	856.0
K03198	4.0
K03199	4.0
K03668	12.0
K03669	4.0
K03190	162.0
K03191	145.0
K03660	1324.0
K03194	0.0
K03195	4.0
K03664	1632.0
K03197	4.0
K09772	1413.0
K06013	43.0
K09770	74.0
K09771	0.0
K09776	2.0
K09777	387.0
K09774	5.0
K09775	388.0
K09778	18.0
K09779	1188.0
K06269	0.0
K06323	0.0
K11624	0.0
K02991	0.0
K02990	1630.0
K02624	0.0
K02240	169.0
K08282	18.0
K12440	0.0
K12441	0.0
K12442	0.0
K12443	0.0
K12444	0.0
K12445	0.0
K12449	0.0
K02247	0.0
K07637	0.0
K07636	1926.0
K07639	0.0
K07638	0.0
K11069	580.0
K11068	1448.0
K11063	0.0
K11062	0.0
K11061	0.0
K11060	0.0
K11066	0.0
K11065	371.0
K06900	0.0
K06901	1662.0
K06902	406.0
K06903	95.0
K06904	160.0
K06905	20.0
K06906	6.0
K06907	112.0
K06908	30.0
K06909	79.0
K10821	0.0
K05905	4.0
K05904	0.0
K05906	0.0
K05900	0.0
K05903	4.0
K01406	0.0
K05909	0.0
K05908	0.0
K00368	0.0
K00369	0.0
K00366	232.0
K00367	0.0
K00364	6.0
K00365	4.0
K00362	1.0
K00363	0.0
K00360	0.0
```
