## Extended Data File 1 for "Diet induces reproducible alterations in the mouse and human gut microbiome": SRS182808_SRS182808.picrust

```
# Constructed from biom file
#OTU ID	SRS182808
K01365	0.0
K01364	0.0
K01361	0.0
K01360	0.0
K01362	606.0
K02249	0.0
K05841	8.0
K05844	8.0
K05845	6.0
K05846	352.0
K05847	377.0
K00508	0.0
K00500	0.0
K00507	4.0
K00504	0.0
K00505	0.0
K12521	0.0
K01101	369.0
K01103	6.0
K12520	0.0
K01104	2896.0
K05592	922.0
K05593	204.0
K05590	0.0
K05591	0.0
K05596	1.0
K05597	0.0
K05594	0.0
K05595	470.0
K05599	0.0
K11964	0.0
K11962	0.0
K14540	1108.0
K12529	0.0
K12528	0.0
K06353	0.0
K02456	75.0
K02457	6.0
K02454	15.0
K02455	6.0
K02452	0.0
K02453	13.0
K02450	0.0
K02103	773.0
K08138	202.0
K02108	1489.0
K02109	1463.0
K02458	6.0
K02459	6.0
K08137	0.0
K03851	3.0
K03850	0.0
K03852	1.0
K03855	9.0
K03856	1130.0
K13018	0.0
K13019	6.0
K13010	130.0
K13011	0.0
K13012	106.0
K13013	0.0
K13014	0.0
K13015	1.0
K13016	92.0
K13017	0.0
K08566	0.0
K08567	40.0
K13274	0.0
K13275	0.0
K13276	0.0
K13277	0.0
K03275	0.0
K03274	10.0
K03277	0.0
K03276	0.0
K03271	221.0
K03270	280.0
K03273	123.0
K03272	31.0
K03279	0.0
K03278	0.0
K11022	0.0
K12277	0.0
K12276	0.0
K12270	34.0
K11058	0.0
K12279	0.0
K12278	0.0
K07557	0.0
K07550	0.0
K07552	154.0
K06319	0.0
K09909	0.0
K09908	0.0
K12051	0.0
K12050	0.0
K12057	0.0
K12056	0.0
K06221	2.0
K09900	0.0
K09903	1340.0
K09902	0.0
K09904	0.0
K09907	0.0
K09906	0.0
K11501	0.0
K03234	0.0
K00773	1339.0
K00772	30.0
K00777	0.0
K00776	0.0
K06313	2.0
K06315	0.0
K05574	0.0
K10201	124.0
K07176	0.0
K07177	9.0
K07174	0.0
K07175	244.0
K07172	87.0
K07173	1209.0
K07170	331.0
K07171	2030.0
K07178	0.0
K07179	0.0
K00195	0.0
K00194	126.0
K00197	127.0
K00196	0.0
K00191	0.0
K00190	0.0
K00193	0.0
K00192	0.0
K00198	332.0
K06405	1006.0
K10109	117.0
K10108	251.0
K10107	3.0
K01828	0.0
K01829	0.0
K01826	0.0
K01825	1.0
K01822	112.0
K01823	11.0
K01820	9.0
K01821	93.0
K00999	0.0
K00998	972.0
K00995	1718.0
K00997	297.0
K00996	3.0
K00991	1421.0
K00990	7.0
K00992	1.0
K11028	0.0
K02622	369.0
K02625	0.0
K03564	1072.0
K13489	4.0
K13488	4.0
K13483	0.0
K13482	8.0
K13481	8.0
K13480	3.0
K13487	4.0
K13486	4.0
K14680	0.0
K14681	0.0
K14682	4.0
K08358	7.0
K08357	7.0
K08356	0.0
K08355	0.0
K03469	1227.0
K03462	0.0
K03464	0.0
K03465	132.0
K03466	1297.0
K01648	0.0
K01649	1383.0
K01643	118.0
K01640	9.0
K01641	4.0
K01646	37.0
K01647	1718.0
K01644	123.0
K02597	0.0
K02626	5.0
K02595	0.0
K02594	16.0
K02593	0.0
K02592	10.0
K02591	12.0
K02590	44.0
K02598	122.0
K02849	12.0
K14061	0.0
K14062	0.0
K14063	0.0
K14064	0.0
K14065	0.0
K14067	0.0
K02841	7.0
K02840	0.0
K02843	29.0
K02844	7.0
K02847	0.0
K02846	0.0
K02102	115.0
K09758	108.0
K06039	0.0
K06034	0.0
K06036	2.0
K06037	0.0
K06032	0.0
K01581	9.0
K02702	0.0
K02659	0.0
K13490	4.0
K13491	4.0
K03644	109.0
K03645	0.0
K03646	6.0
K03647	148.0
K03640	40.0
K03641	6.0
K03642	17.0
K03643	3.0
K03648	1443.0
K03649	132.0
K06694	0.0
K11814	0.0
K12428	0.0
K12429	0.0
K12422	0.0
K12423	0.0
K12420	0.0
K12421	0.0
K12426	0.0
K12427	0.0
K12424	0.0
K12425	0.0
K07349	0.0
K07348	0.0
K05380	0.0
K07345	1.0
K07344	2.0
K07347	1.0
K07346	1.0
K07341	53.0
K07340	3.0
K07343	290.0
K07342	0.0
K06968	7.0
K06969	1870.0
K06962	25.0
K06963	0.0
K06960	981.0
K06961	0.0
K06966	513.0
K06967	1102.0
K06964	0.0
K06965	0.0
K08995	4.0
K08994	0.0
K08997	0.0
K08996	0.0
K08990	0.0
K08993	0.0
K08992	0.0
K08999	214.0
K08998	996.0
K08344	0.0
K08345	0.0
K08346	0.0
K14940	8.0
K02724	0.0
K08349	0.0
K11815	0.0
K05929	0.0
K05928	4.0
K05927	0.0
K05924	0.0
K05922	0.0
K05921	0.0
K00349	215.0
K00698	0.0
K00340	212.0
K00341	212.0
K00690	454.0
K00343	212.0
K00344	4.0
K00697	80.0
K00346	214.0
K00347	214.0
K09116	35.0
K09117	1094.0
K05337	459.0
K09118	13.0
K09119	0.0
K02106	8.0
K05823	12.0
K05820	6.0
K05826	0.0
K05827	0.0
K02100	0.0
K02101	0.0
K00524	0.0
K00525	968.0
K00526	682.0
K00527	2190.0
K00520	5.0
K00522	0.0
K00523	0.0
K02451	0.0
K00528	1162.0
K00529	0.0
K00025	4.0
K14215	0.0
K14213	0.0
K03453	592.0
K00796	586.0
K05339	0.0
K00027	1213.0
K00794	691.0
K00793	584.0
K01347	4.0
K01346	0.0
K01344	0.0
K01343	0.0
K00791	1541.0
K01340	0.0
K00790	1587.0
K02694	0.0
K02696	0.0
K02697	0.0
K02690	0.0
K02691	7.0
K02692	0.0
K02693	0.0
K02698	0.0
K02699	0.0
K00836	0.0
K00837	225.0
K00835	4.0
K00832	155.0
K00833	338.0
K00830	2.0
K00831	1295.0
K00839	29.0
K04335	0.0
K04334	0.0
K01120	4.0
K01126	1482.0
K04333	0.0
K01129	1716.0
K01128	3.0
K04339	0.0
K04338	0.0
K02470	2264.0
K02471	10.0
K02472	290.0
K02473	0.0
K02474	368.0
K02475	0.0
K02476	0.0
K02477	380.0
K02478	6.0
K02479	4.0
K09019	0.0
K01267	1003.0
K13074	0.0
K13075	0.0
K11441	0.0
K14055	0.0
K13299	0.0
K13292	1287.0
K14057	0.0
K14056	0.0
K02856	191.0
K02585	4.0
K12211	0.0
K12210	0.0
K12213	0.0
K12212	0.0
K12215	0.0
K02854	0.0
K12217	0.0
K12216	0.0
K12219	0.0
K12218	0.0
K02855	0.0
K08692	0.0
K08693	0.0
K08690	0.0
K08691	0.0
K08696	0.0
K08697	0.0
K11748	4.0
K11749	1269.0
K11746	0.0
K11747	0.0
K11744	4.0
K11745	4.0
K11742	3.0
K11743	15.0
K11740	0.0
K11741	97.0
K13920	9.0
K13921	3.0
K13922	148.0
K13923	0.0
K13924	3.0
K13925	0.0
K13926	4.0
K13927	54.0
K13928	0.0
K13929	0.0
K09923	0.0
K09922	182.0
K06201	795.0
K06200	753.0
K06207	1286.0
K06206	281.0
K06205	0.0
K09924	4.0
K09929	0.0
K06208	6.0
K00759	1109.0
K00758	0.0
K00752	4.0
K00757	1398.0
K00756	348.0
K00754	1066.0
K06001	339.0
K05557	0.0
K09766	59.0
K05554	0.0
K07475	0.0
K07150	487.0
K07151	1.0
K07152	1.0
K07153	0.0
K07154	626.0
K07155	0.0
K07156	0.0
K07157	0.0
K07406	412.0
K07407	1790.0
K07404	540.0
K07405	218.0
K07402	1582.0
K07403	37.0
K07400	0.0
K07401	0.0
K01808	1673.0
K01809	1204.0
K01800	0.0
K01801	0.0
K01802	446.0
K01803	1782.0
K01804	938.0
K01805	232.0
K01807	339.0
K09718	0.0
K14668	0.0
K14669	0.0
K14666	0.0
K14667	0.0
K01664	26.0
K01665	225.0
K01666	261.0
K01667	153.0
K01660	0.0
K01661	203.0
K01662	1576.0
K01663	0.0
K01668	16.0
K01669	12.0
K02863	1339.0
K02862	0.0
K02860	1322.0
K02867	1339.0
K02866	0.0
K02864	1221.0
K02869	0.0
K05362	0.0
K05365	1.0
K03402	1141.0
K03403	0.0
K03400	0.0
K03406	1921.0
K03407	217.0
K03404	10.0
K03405	10.0
K03408	216.0
K03409	12.0
K02315	1557.0
K02314	1566.0
K02317	0.0
K02316	1344.0
K02313	1342.0
K02312	64.0
K02319	0.0
K12405	0.0
K12152	0.0
K12151	0.0
K07091	3.0
K07090	1465.0
K07093	4.0
K07092	0.0
K07095	2460.0
K07094	2.0
K07097	0.0
K07096	3.0
K07099	218.0
K07098	2959.0
K11175	1348.0
K11174	0.0
K11177	0.0
K11176	0.0
K11173	0.0
K11179	4.0
K11178	0.0
K00322	0.0
K00320	2.0
K00321	0.0
K00326	0.0
K00324	2.0
K00325	1.0
K00329	3.0
K05945	98.0
K05944	0.0
K05947	0.0
K05946	591.0
K06944	0.0
K06945	0.0
K06946	0.0
K06415	2.0
K06940	871.0
K06941	1765.0
K06942	1339.0
K06943	0.0
K10806	0.0
K10807	0.0
K10804	10.0
K10805	0.0
K06948	148.0
K06949	1349.0
K06418	3.0
K09138	11.0
K09139	0.0
K09134	127.0
K09135	0.0
K09136	2.0
K09137	3.0
K09130	0.0
K09131	11.0
K09132	52.0
K09133	6.0
K05808	1320.0
K05809	0.0
K05804	15.0
K05805	6.0
K05806	0.0
K05807	221.0
K05800	5.0
K05801	151.0
K05802	0.0
K05803	0.0
K01044	0.0
K01045	0.0
K01046	79.0
K02068	275.0
K04561	0.0
K01042	553.0
K05568	421.0
K05567	85.0
K14273	0.0
K14275	0.0
K14274	0.0
K02062	0.0
K05245	0.0
K05564	0.0
K01048	256.0
K02066	228.0
K01322	26.0
K01325	0.0
K02065	228.0
K01326	0.0
K05560	0.0
K02243	148.0
K08930	0.0
K02679	0.0
K02676	0.0
K02674	0.0
K02675	0.0
K02672	0.0
K02241	52.0
K02670	0.0
K02671	0.0
K00810	0.0
K00811	222.0
K00812	260.0
K00813	0.0
K00814	0.0
K00817	1361.0
K00818	232.0
K00819	48.0
K02530	2.0
K02245	148.0
K02244	4.0
K01499	5.0
K01498	0.0
K01493	1465.0
K01492	91.0
K01491	3088.0
K01497	67.0
K01496	160.0
K01495	643.0
K01494	32.0
K02418	164.0
K02419	218.0
K14492	0.0
K02412	182.0
K02413	130.0
K02410	218.0
K02411	25.0
K02416	218.0
K02417	166.0
K02414	62.0
K02415	10.0
K00120	0.0
K00121	378.0
K00430	0.0
K13058	4.0
K13059	0.0
K13727	4.0
K13057	0.0
K13722	0.0
K13051	49.0
K13052	1017.0
K00435	0.0
K12054	0.0
K03239	0.0
K03238	0.0
K03231	0.0
K03230	6.0
K03232	0.0
K12059	0.0
K03237	0.0
K03236	0.0
K12058	0.0
K12239	0.0
K12238	0.0
K12235	0.0
K12234	10.0
K13942	0.0
K13940	1039.0
K13941	0.0
K12097	0.0
K12096	0.0
K12095	0.0
K12094	0.0
K12093	0.0
K12092	0.0
K12091	0.0
K12090	0.0
K12099	0.0
K12098	0.0
K06356	0.0
K05992	0.0
K03540	0.0
K06331	18.0
K06330	116.0
K07138	1084.0
K07139	1635.0
K11811	0.0
K07132	37.0
K07133	3370.0
K07130	1055.0
K07131	0.0
K07137	2380.0
K07134	0.0
K07135	0.0
K01860	0.0
K01866	1340.0
K01867	1340.0
K01865	17.0
K01868	1423.0
K01869	1339.0
K06140	4.0
K04766	0.0
K04767	150.0
K04764	38.0
K04762	221.0
K04763	2048.0
K04760	3.0
K04761	190.0
K04768	0.0
K04769	1062.0
K08313	142.0
K08312	0.0
K08311	7.0
K08310	1.0
K08317	4.0
K08316	976.0
K08315	1.0
K08314	6.0
K05149	0.0
K08319	0.0
K08318	0.0
K06339	0.0
K14648	0.0
K14392	112.0
K14393	4.0
K14645	10.0
K14647	0.0
K01689	1481.0
K01686	956.0
K01687	1842.0
K01684	120.0
K01685	764.0
K01682	0.0
K01681	1280.0
K05308	0.0
K02889	0.0
K02888	1339.0
K02885	0.0
K02884	1339.0
K02887	1331.0
K02886	1339.0
K02881	1339.0
K02883	0.0
K13743	0.0
K02086	7.0
K02081	922.0
K02080	136.0
K02083	544.0
K02082	143.0
K13831	0.0
K03428	0.0
K03429	435.0
K03424	1688.0
K03935	0.0
K03932	11.0
K03933	4.0
K03930	53.0
K03931	174.0
K02339	3.0
K02338	1328.0
K02337	1307.0
K02336	0.0
K02335	1352.0
K02334	330.0
K02330	0.0
K03688	814.0
K03689	0.0
K03680	131.0
K03683	0.0
K03684	11.0
K03685	1339.0
K03686	3187.0
K03687	1241.0
K07301	1241.0
K07300	14.0
K07303	0.0
K07302	0.0
K07305	10.0
K07304	67.0
K07307	431.0
K07306	31.0
K07309	7.0
K07308	30.0
K02617	0.0
K02610	0.0
K02963	1331.0
K02612	0.0
K02961	1165.0
K09686	4612.0
K09687	8618.0
K09684	378.0
K09685	18.0
K09682	0.0
K09683	0.0
K09680	153.0
K09681	0.0
K09688	3.0
K09689	3.0
K05962	0.0
K05961	0.0
K05967	6.0
K05966	4.0
K11159	0.0
K05964	1.0
K05968	0.0
K11152	0.0
K00309	0.0
K00658	132.0
K00304	0.0
K00305	0.0
K00654	0.0
K00655	2174.0
K00652	471.0
K00301	0.0
K00302	85.0
K00303	21.0
K10828	0.0
K06431	0.0
K06432	0.0
K06433	0.0
K06434	0.0
K06436	10.0
K06437	0.0
K10820	0.0
K06439	0.0
K10822	0.0
K10823	0.0
K10826	0.0
K09167	9.0
K06322	0.0
K14117	0.0
K14259	0.0
K14257	0.0
K01308	113.0
K01303	141.0
K01301	0.0
K01305	714.0
K01304	175.0
K02658	0.0
K00672	0.0
K02650	14.0
K02651	180.0
K02652	344.0
K02653	657.0
K02654	1686.0
K05687	0.0
K02656	0.0
K05685	3.0
K00878	963.0
K00879	528.0
K00872	215.0
K00873	1337.0
K00870	0.0
K00876	1770.0
K00877	0.0
K00874	1518.0
K00875	0.0
K04487	2088.0
K04486	1817.0
K04485	1162.0
K04484	0.0
K04483	0.0
K04482	0.0
K04480	8.0
K04488	1150.0
K12049	0.0
K13693	0.0
K13706	0.0
K13694	200.0
K13695	0.0
K05977	0.0
K09516	41.0
K02434	1621.0
K02435	1501.0
K02436	26.0
K02437	718.0
K05350	635.0
K02431	317.0
K08100	0.0
K02433	1645.0
K02438	1087.0
K02439	149.0
K03745	3.0
K03744	696.0
K03747	6.0
K03210	1343.0
K03217	1298.0
K03216	1118.0
K03215	3.0
K03742	809.0
K03219	6.0
K03218	1327.0
K03749	0.0
K03748	24.0
K02383	0.0
K06327	0.0
K06320	139.0
K07238	1170.0
K09479	0.0
K09478	0.0
K09475	0.0
K09474	41.0
K09477	0.0
K09476	0.0
K09471	0.0
K09470	0.0
K09473	0.0
K09472	3.0
K07543	0.0
K06898	406.0
K13967	0.0
K13963	209.0
K07545	0.0
K00737	11.0
K05345	0.0
K11706	0.0
K11707	0.0
K11704	0.0
K11705	0.0
K11708	0.0
K11709	0.0
K05588	0.0
K07114	536.0
K07443	482.0
K07116	0.0
K07117	4.0
K07110	0.0
K07447	1305.0
K07112	670.0
K07113	6.0
K07448	211.0
K07118	73.0
K07119	0.0
K10619	0.0
K10618	0.0
K10617	0.0
K10616	0.0
K01848	0.0
K01849	0.0
K01844	26.0
K01845	360.0
K01846	11.0
K01847	432.0
K01840	1866.0
K01841	68.0
K01842	0.0
K01843	226.0
K06219	0.0
K10832	0.0
K05348	0.0
K14203	0.0
K08483	1732.0
K08482	4.0
K08481	0.0
K08480	0.0
K08485	0.0
K08484	0.0
K00464	0.0
K00467	0.0
K00466	0.0
K00461	0.0
K00460	0.0
K00463	0.0
K00462	0.0
K04509	0.0
K00469	0.0
K00468	0.0
K08645	0.0
K04744	11.0
K01518	0.0
K01519	0.0
K04748	0.0
K04749	11.0
K01514	54.0
K01515	1396.0
K01512	525.0
K01510	0.0
K14623	176.0
K14626	0.0
K14627	0.0
K14628	0.0
K14629	0.0
K03918	0.0
K03919	0.0
K12372	0.0
K12373	1449.0
K12370	0.0
K12371	0.0
K02359	0.0
K02358	1352.0
K02351	0.0
K02352	0.0
K02355	2556.0
K02357	1383.0
K02356	1342.0
K13574	3.0
K13573	0.0
K13572	0.0
K13571	0.0
K13570	0.0
K12112	0.0
K12113	0.0
K12110	0.0
K12111	70.0
K07329	0.0
K07328	0.0
K07323	6.0
K07322	312.0
K07321	471.0
K07320	3.0
K07327	0.0
K07326	0.0
K07325	0.0
K07324	0.0
K08163	0.0
K06180	3780.0
K06181	7.0
K06182	769.0
K06183	1182.0
K06186	3.0
K06187	1339.0
K06188	72.0
K06189	6.0
K08359	0.0
K07589	2.0
K07588	214.0
K07587	0.0
K07586	159.0
K07585	0.0
K07584	1097.0
K07583	0.0
K07582	0.0
K07581	0.0
K07580	0.0
K11139	0.0
K05989	760.0
K05988	0.0
K05985	210.0
K05987	0.0
K05986	4.0
K10843	0.0
K08354	0.0
K10844	18.0
K10848	0.0
K00673	4.0
K00674	154.0
K00675	28.0
K00676	1013.0
K00677	434.0
K06988	6.0
K06989	154.0
K08351	0.0
K06980	7.0
K06981	0.0
K06982	0.0
K08350	0.0
K06984	0.0
K06985	0.0
K06986	0.0
K06987	255.0
K02445	191.0
K02444	535.0
K00582	0.0
K00583	0.0
K00580	0.0
K02110	1593.0
K00586	0.0
K00587	0.0
K00584	8.0
K08921	0.0
K02441	22.0
K00588	12.0
K08922	0.0
K02440	73.0
K00018	1252.0
K08923	0.0
K02443	295.0
K00019	1.0
K02442	0.0
K08925	0.0
K08926	0.0
K08927	0.0
K03149	930.0
K06604	0.0
K00015	15.0
K01989	1183.0
K00854	3062.0
K00855	0.0
K00856	6.0
K00857	516.0
K00850	4361.0
K00851	8.0
K00852	1683.0
K00853	28.0
K00858	1336.0
K00859	1334.0
K01181	225.0
K01180	0.0
K01183	157.0
K01182	1602.0
K01185	37.0
K01184	0.0
K01187	2192.0
K01188	1576.0
K02596	1.0
K13766	2.0
K13767	1.0
K13003	0.0
K13002	51.0
K13000	0.0
K02984	0.0
K02986	1339.0
K02987	0.0
K02636	0.0
K02982	1328.0
K02983	0.0
K02638	0.0
K02639	0.0
K02988	1282.0
K08298	14.0
K08299	0.0
K03583	3.0
K03582	3.0
K03581	1157.0
K03580	4.0
K03587	228.0
K03586	0.0
K03585	498.0
K03584	1246.0
K03589	918.0
K03588	2699.0
K01725	0.0
K01724	4.0
K01727	28.0
K01726	588.0
K01721	0.0
K01720	0.0
K01722	0.0
K13008	0.0
K01729	13.0
K01728	101.0
K09530	0.0
K09539	0.0
K02188	1042.0
K02189	829.0
K02182	3.0
K02183	0.0
K03769	426.0
K03768	1436.0
K03767	10.0
K03765	0.0
K03764	0.0
K03763	1639.0
K03762	8.0
K03761	1.0
K03760	4.0
K09457	321.0
K09456	0.0
K09459	46.0
K09458	1362.0
K00602	2561.0
K13988	0.0
K13985	0.0
K09981	1.0
K09980	0.0
K09983	0.0
K09982	3.0
K09985	0.0
K09984	0.0
K09987	0.0
K09986	0.0
K09989	20.0
K09988	221.0
K12583	0.0
K12582	0.0
K12589	0.0
K11720	4.0
K09759	821.0
K10985	134.0
K10984	275.0
K07468	0.0
K07469	116.0
K07464	741.0
K07465	0.0
K07466	0.0
K07467	2080.0
K07460	1128.0
K07461	959.0
K07462	1341.0
K07463	0.0
K10679	19.0
K10678	0.0
K10671	0.0
K10670	2776.0
K10673	0.0
K10672	420.0
K10674	0.0
K10677	3.0
K10676	0.0
K08726	0.0
K08724	275.0
K08722	57.0
K08723	0.0
K08720	0.0
K08721	0.0
K08728	4.0
K10187	0.0
K00119	0.0
K00118	4.0
K00449	0.0
K00448	0.0
K00115	0.0
K00446	0.0
K00117	7.0
K00116	4.0
K00111	988.0
K00442	0.0
K00113	14.0
K00112	18.0
K01539	0.0
K01531	91.0
K04720	1739.0
K01533	1353.0
K01534	4177.0
K01535	8.0
K01537	2053.0
K14358	0.0
K14605	0.0
K14606	0.0
K00413	0.0
K10120	121.0
K05600	0.0
K05777	29.0
K03972	0.0
K03973	10.0
K03970	1.0
K03971	0.0
K03976	1325.0
K03977	1339.0
K03974	1.0
K03975	192.0
K03978	1330.0
K03979	1339.0
K13378	208.0
K02372	1211.0
K02371	1141.0
K02377	425.0
K02379	131.0
K03396	0.0
K03397	0.0
K03394	1941.0
K03395	0.0
K03392	3.0
K03393	0.0
K03390	121.0
K03391	0.0
K03399	8.0
K03027	0.0
K12136	0.0
K12137	1.0
K06610	0.0
K12138	0.0
K12139	0.0
K11444	0.0
K11440	0.0
K11443	0.0
K11442	0.0
K00612	5.0
K00613	7.0
K00610	1105.0
K00611	1089.0
K00616	1406.0
K00617	0.0
K00614	0.0
K00615	5206.0
K00619	4.0
K10863	0.0
K07874	0.0
K06234	0.0
K10240	0.0
K10241	0.0
K10242	0.0
K10243	0.0
K04110	0.0
K04113	0.0
K04112	0.0
K04115	0.0
K04114	0.0
K04117	0.0
K04116	0.0
K04118	0.0
K05517	0.0
K07705	441.0
K07704	500.0
K07707	18.0
K07706	20.0
K07701	0.0
K07700	0.0
K07703	0.0
K07702	0.0
K07709	7.0
K07708	3.0
K01955	2177.0
K13042	0.0
K09934	0.0
K09935	532.0
K06216	0.0
K09937	6.0
K13745	0.0
K13746	0.0
K13747	656.0
K13740	0.0
K13741	0.0
K13742	0.0
K06211	11.0
K06212	124.0
K09933	0.0
K02618	0.0
K02619	211.0
K02968	1207.0
K02966	0.0
K02967	1339.0
K02616	0.0
K02965	1331.0
K02962	0.0
K02611	0.0
K02613	0.0
K03569	2311.0
K03568	265.0
K03565	1116.0
K06218	3.0
K03567	6.0
K03566	0.0
K03561	657.0
K03560	3.0
K03563	219.0
K03562	7.0
K06430	0.0
K01709	229.0
K01708	3.0
K01707	0.0
K01706	204.0
K01705	0.0
K01704	3141.0
K01703	3175.0
K01702	0.0
K14165	0.0
K14164	0.0
K14166	0.0
K14161	4.0
K14160	3.0
K14162	4.0
K05396	51.0
K03709	145.0
K03708	13.0
K08160	0.0
K03701	1684.0
K03700	1042.0
K03703	1301.0
K03702	1339.0
K03705	1115.0
K03704	1745.0
K03707	87.0
K03706	858.0
K06289	0.0
K06288	0.0
K06283	669.0
K06282	59.0
K06281	59.0
K06287	1338.0
K06286	4.0
K06285	6.0
K06284	156.0
K08161	4.0
K07540	0.0
K06438	828.0
K06869	0.0
K06868	0.0
K06867	34.0
K06866	0.0
K06865	0.0
K06864	389.0
K06863	0.0
K06862	0.0
K06861	229.0
K06860	0.0
K12659	0.0
K12658	4.0
K07547	0.0
K07546	0.0
K15023	0.0
K15022	3.0
K15020	0.0
K15024	987.0
K08700	10.0
K08162	11.0
K07544	0.0
K00137	0.0
K00135	15.0
K00134	1351.0
K00133	1340.0
K00132	16.0
K00131	2.0
K00130	14.0
K00139	0.0
K00138	0.0
K00429	0.0
K00428	32.0
K00421	0.0
K00423	0.0
K00425	232.0
K00427	0.0
K00426	233.0
K14292	0.0
K14379	0.0
K14370	0.0
K14371	0.0
K14372	0.0
K14373	0.0
K14374	0.0
K14375	0.0
K09845	0.0
K14082	0.0
K14083	61.0
K14080	0.0
K14081	0.0
K14086	11.0
K14087	21.0
K14084	36.0
K14088	21.0
K14089	14.0
K01552	1108.0
K01551	111.0
K01556	0.0
K01557	0.0
K01554	4.0
K01555	0.0
K04708	0.0
K03955	0.0
K13689	0.0
K13688	4.0
K13683	0.0
K13685	161.0
K13684	0.0
K13687	0.0
K13686	0.0
K14159	0.0
K02399	0.0
K02398	83.0
K02395	75.0
K02394	7.0
K02397	80.0
K02396	293.0
K02391	0.0
K02390	220.0
K02393	7.0
K02392	821.0
K13533	0.0
K13532	0.0
K13531	0.0
K13530	7.0
K01550	0.0
K05658	0.0
K14054	1.0
K02601	1585.0
K02970	1118.0
K05378	0.0
K12339	22.0
K14060	0.0
K11687	0.0
K11686	0.0
K11685	0.0
K11689	48.0
K11688	181.0
K08939	0.0
K03048	7.0
K03049	0.0
K13821	112.0
K13820	0.0
K03042	0.0
K03043	1163.0
K03040	1221.0
K03041	0.0
K03046	1304.0
K03047	0.0
K03044	0.0
K03045	0.0
K00348	214.0
K09847	0.0
K00692	1.0
K00638	661.0
K00639	711.0
K00693	0.0
K00634	289.0
K00635	0.0
K00630	0.0
K00631	0.0
K00632	11.0
K00633	807.0
K00691	111.0
K00696	5.0
K00694	34.0
K00695	0.0
K10854	0.0
K07811	0.0
K07810	3.0
K07813	685.0
K07812	13.0
K07814	64.0
K07816	131.0
K00090	1.0
K00091	101.0
K00094	64.0
K00096	228.0
K00097	726.0
K00098	2.0
K00099	1292.0
K10228	0.0
K10229	0.0
K12548	0.0
K10222	0.0
K10220	0.0
K10221	0.0
K10227	4.0
K05822	1.0
K01949	0.0
K01945	1339.0
K01947	0.0
K01946	0.0
K01941	26.0
K01940	1339.0
K06357	0.0
K07729	2774.0
K07728	0.0
K07727	1849.0
K07726	756.0
K07725	0.0
K07724	0.0
K07723	7.0
K07722	48.0
K07721	0.0
K07720	3578.0
K00899	167.0
K05824	0.0
K00891	1778.0
K00892	0.0
K00895	211.0
K00897	17.0
K08151	10.0
K08153	135.0
K08154	0.0
K02948	1295.0
K02942	0.0
K02944	0.0
K05665	0.0
K02946	1186.0
K13793	0.0
K06352	0.0
K01769	0.0
K01768	45.0
K01761	6.0
K01760	15.0
K01762	0.0
K09578	0.0
K01766	0.0
K08164	0.0
K02493	1304.0
K08166	0.0
K08167	0.0
K02496	0.0
K02497	0.0
K02494	0.0
K02495	2299.0
K02498	0.0
K02499	103.0
K08168	0.0
K08169	86.0
K14415	23.0
K14414	6.0
K06881	1361.0
K00436	0.0
K06332	0.0
K12815	0.0
K12810	0.0
K06885	318.0
K00437	0.0
K06335	0.0
K06334	967.0
K03547	1232.0
K03546	1191.0
K03545	2053.0
K03544	2032.0
K03543	167.0
K06888	104.0
K10941	0.0
K03549	8.0
K03548	0.0
K10940	0.0
K02236	120.0
K02237	1071.0
K02234	0.0
K02232	1040.0
K02233	1055.0
K02230	80.0
K02231	1489.0
K06359	0.0
K02238	1327.0
K02239	0.0
K03723	1252.0
K03722	133.0
K03721	1.0
K03720	0.0
K03727	0.0
K03726	0.0
K03725	0.0
K03724	151.0
K06358	0.0
K12673	0.0
K12679	0.0
K12678	0.0
K06410	162.0
K11898	0.0
K11899	0.0
K11896	3.0
K11897	0.0
K11894	1.0
K11895	3.0
K11892	1.0
K11893	1.0
K11890	0.0
K11891	1.0
K08762	0.0
K08764	0.0
K08765	0.0
K10418	0.0
K11325	0.0
K11326	0.0
K11327	0.0
K11328	0.0
K11329	0.0
K00151	1.0
K00150	0.0
K00153	0.0
K00400	0.0
K00407	0.0
K00406	4.0
K00405	4.0
K00404	4.0
K00158	4.0
K01342	5.0
K09388	0.0
K09386	0.0
K09384	253.0
K04094	262.0
K04095	110.0
K04096	1330.0
K04097	0.0
K04090	0.0
K04091	6.0
K04092	0.0
K04093	0.0
K04098	0.0
K04099	0.0
K01578	0.0
K01579	567.0
K01574	0.0
K01575	18.0
K01576	0.0
K01577	0.0
K01571	909.0
K01572	1484.0
K01573	174.0
K02009	475.0
K02008	3492.0
K02005	1327.0
K02004	9266.0
K02007	640.0
K02006	5569.0
K02001	90.0
K02000	58.0
K02003	12960.0
K02002	94.0
K03065	0.0
K08952	0.0
K03060	910.0
K13809	0.0
K10948	0.0
K09607	0.0
K06125	0.0
K04337	0.0
K06120	4.0
K06121	0.0
K04336	0.0
K01127	0.0
K09703	64.0
K00004	7.0
K14699	0.0
K09702	277.0
K14698	0.0
K05311	14.0
K13829	0.0
K10943	0.0
K07291	0.0
K07290	0.0
K10206	1361.0
K10202	119.0
K10208	0.0
K10209	0.0
K01966	69.0
K01965	0.0
K01964	1.0
K01963	1083.0
K01962	264.0
K01961	3078.0
K01960	356.0
K01969	2.0
K01968	0.0
K07749	51.0
K07748	0.0
K07741	24.0
K07740	0.0
K07743	0.0
K07742	1047.0
K07745	0.0
K07744	0.0
K07746	0.0
K01299	268.0
K01295	61.0
K01297	148.0
K02922	0.0
K05603	0.0
K02921	0.0
K02926	1339.0
K05607	0.0
K02924	0.0
K05605	0.0
K02928	0.0
K02929	0.0
K00216	1.0
K00217	0.0
K00214	0.0
K00215	1443.0
K00213	0.0
K00210	14.0
K00211	0.0
K00218	0.0
K00219	23.0
K01035	0.0
K01034	19.0
K04517	1134.0
K01740	2676.0
K01031	0.0
K01746	10.0
K01745	255.0
K01744	831.0
K01749	777.0
K01039	3.0
K04518	224.0
K09591	0.0
K14129	0.0
K14128	0.0
K14121	0.0
K14120	0.0
K14123	0.0
K14122	0.0
K14125	0.0
K14124	0.0
K14127	0.0
K14126	0.0
K03521	1114.0
K03520	0.0
K03523	1673.0
K03522	1108.0
K03525	1365.0
K03524	1474.0
K03527	1735.0
K03526	1242.0
K03529	1121.0
K03528	0.0
K06338	0.0
K02217	549.0
K03299	148.0
K03298	3.0
K13472	0.0
K03293	36.0
K03292	2210.0
K03291	1.0
K03290	0.0
K03297	48.0
K03296	1237.0
K03295	81.0
K03294	1232.0
K13009	0.0
K12690	0.0
K09743	0.0
K06022	0.0
K07190	0.0
K06021	0.0
K07192	349.0
K06020	3.0
K06027	5.0
K06026	0.0
K09744	0.0
K07991	0.0
K08749	0.0
K09835	0.0
K09834	0.0
K10439	4570.0
K06351	0.0
K09833	0.0
K10925	0.0
K10924	2.0
K10927	0.0
K10926	0.0
K10923	0.0
K10922	0.0
K09629	0.0
K10697	0.0
K00179	851.0
K00172	480.0
K00171	446.0
K00170	456.0
K00177	337.0
K00176	328.0
K00175	659.0
K00174	593.0
K13478	0.0
K14338	0.0
K14339	0.0
K14335	0.0
K14337	0.0
K14330	0.0
K14331	0.0
K14333	4.0
K08918	0.0
K13479	295.0
K04078	1303.0
K04079	1365.0
K04076	7.0
K04077	1339.0
K04074	45.0
K04075	1265.0
K04072	1630.0
K04073	1.0
K04070	437.0
K04071	0.0
K14597	0.0
K13318	0.0
K08280	44.0
K13641	34.0
K13640	8.0
K13643	171.0
K13642	0.0
K02027	7183.0
K02026	11820.0
K02025	12322.0
K02024	0.0
K02023	105.0
K02022	389.0
K02021	0.0
K02020	845.0
K02029	2097.0
K02028	2472.0
K03886	0.0
K03887	0.0
K03884	0.0
K03885	183.0
K03881	0.0
K03888	0.0
K03889	0.0
K12998	0.0
K12999	0.0
K12992	677.0
K12993	0.0
K12990	28.0
K12991	0.0
K12996	65.0
K12997	38.0
K12994	0.0
K12995	48.0
K08979	0.0
K08978	584.0
K03088	11332.0
K03089	6.0
K03086	1582.0
K03087	0.0
K08971	0.0
K08970	4.0
K03082	48.0
K03080	0.0
K08974	427.0
K13868	0.0
K00918	396.0
K01553	0.0
K12214	0.0
K11646	3.0
K11645	0.0
K11641	0.0
K11640	0.0
K12736	0.0
K12733	0.0
K07507	356.0
K07506	0.0
K07505	3.0
K07504	12.0
K07503	0.0
K07502	306.0
K07501	2.0
K07500	0.0
K07509	0.0
K07508	0.0
K11422	0.0
K08698	0.0
K10773	1434.0
K10774	0.0
K14286	0.0
K10778	9.0
K14287	2.0
K00140	25.0
K05501	4.0
K01903	39.0
K01902	40.0
K01905	60.0
K01904	0.0
K01907	0.0
K01906	0.0
K01909	0.0
K01908	0.0
K14534	51.0
K00147	1327.0
K07767	0.0
K07769	0.0
K07768	0.0
K06203	2.0
K06202	3.0
K09921	0.0
K09920	0.0
K09927	14.0
K09024	0.0
K09022	59.0
K09023	4.0
K09020	2.0
K09021	0.0
K02908	0.0
K02909	1331.0
K08218	316.0
K08219	0.0
K02904	1276.0
K02906	1339.0
K02907	1188.0
K02902	1083.0
K00230	148.0
K00231	5.0
K00232	0.0
K08976	4.0
K00234	0.0
K00239	504.0
K06209	544.0
K09928	4.0
K01015	0.0
K01014	0.0
K01012	1578.0
K01011	83.0
K01010	0.0
K08920	0.0
K14103	0.0
K14102	0.0
K14101	0.0
K14100	0.0
K14105	0.0
K14104	0.0
K14109	0.0
K14108	0.0
K06401	0.0
K00893	0.0
K13402	0.0
K12858	0.0
K03503	54.0
K03502	1176.0
K03501	1275.0
K03500	1131.0
K08924	0.0
K02278	216.0
K02279	258.0
K12977	0.0
K02276	1.0
K02277	1.0
K02274	4.0
K02275	4.0
K13450	0.0
K13451	0.0
K13452	0.0
K13454	0.0
K13455	0.0
K12509	0.0
K12508	0.0
K12507	20.0
K12506	82.0
K12500	0.0
K12503	0.0
K05926	0.0
K09728	0.0
K14587	0.0
K06597	0.0
K06596	0.0
K06595	0.0
K06599	0.0
K06598	0.0
K07978	5.0
K07979	2007.0
K07976	0.0
K14585	0.0
K10907	1083.0
K10906	0.0
K10901	0.0
K10909	0.0
K10908	3.0
K09819	13.0
K09818	4.0
K09817	643.0
K09816	623.0
K09815	733.0
K06374	816.0
K06373	816.0
K09812	1531.0
K09811	1667.0
K09810	242.0
K09724	0.0
K14582	0.0
K09721	0.0
K04058	6.0
K04059	2.0
K04050	0.0
K04051	0.0
K04052	0.0
K04053	0.0
K04054	0.0
K04055	0.0
K04056	6.0
K04057	0.0
K01047	0.0
K08975	0.0
K10015	0.0
K10014	3.0
K10017	0.0
K10016	0.0
K10011	1.0
K10010	219.0
K10013	0.0
K10012	323.0
K10019	0.0
K10018	0.0
K13665	0.0
K13664	0.0
K13663	0.0
K13662	0.0
K13661	0.0
K13660	0.0
K13669	0.0
K13668	5.0
K07641	4.0
K01466	420.0
K13590	0.0
K01464	814.0
K01465	1400.0
K01462	2409.0
K01463	203.0
K01460	1.0
K01461	0.0
K13599	3.0
K13598	0.0
K01468	186.0
K01469	4.0
K09251	6.0
K09252	0.0
K02041	199.0
K02040	2073.0
K02043	0.0
K02045	176.0
K02044	69.0
K02047	170.0
K02046	180.0
K02049	2668.0
K02048	180.0
K05549	0.0
K05548	0.0
K06046	0.0
K03319	20.0
K03316	19.0
K03317	35.0
K03314	0.0
K03315	390.0
K03312	354.0
K03313	220.0
K03310	3142.0
K03311	673.0
K12052	0.0
K02945	1267.0
K06162	137.0
K06163	137.0
K06160	0.0
K06161	0.0
K06166	133.0
K00359	143.0
K06164	137.0
K06165	137.0
K06168	1299.0
K06169	0.0
K13020	6.0
K07158	0.0
K07159	0.0
K04835	5.0
K11621	0.0
K11991	0.0
K11622	0.0
K11996	194.0
K11627	0.0
K11626	0.0
K11629	0.0
K11628	0.0
K07561	0.0
K07560	1316.0
K07563	0.0
K07562	0.0
K07565	0.0
K07564	0.0
K07567	1918.0
K07566	1116.0
K07569	0.0
K07568	1313.0
K09925	0.0
K11199	0.0
K11198	0.0
K11192	0.0
K11191	0.0
K11196	0.0
K11195	0.0
K11194	0.0
K02492	345.0
K10713	0.0
K10710	131.0
K10711	108.0
K10716	0.0
K02490	1.0
K10714	0.0
K10715	0.0
K01929	1450.0
K01928	1466.0
K01923	1312.0
K01922	8.0
K01921	1502.0
K01920	0.0
K01926	1036.0
K01925	1364.0
K01924	1324.0
K07789	4.0
K07788	1.0
K07785	0.0
K07784	0.0
K07787	37.0
K07786	0.0
K07781	0.0
K07783	57.0
K07782	0.0
K05835	0.0
K06355	0.0
K14661	0.0
K09844	0.0
K00782	104.0
K00783	1339.0
K00784	1346.0
K00785	0.0
K00786	603.0
K00039	0.0
K00036	374.0
K00037	0.0
K00034	36.0
K00035	0.0
K00032	0.0
K00033	639.0
K00030	154.0
K00031	1161.0
K01259	15.0
K01258	1096.0
K01255	17.0
K01256	54.0
K01251	115.0
K01250	498.0
K01253	0.0
K01252	0.0
K09008	0.0
K09009	5.0
K09000	9.0
K09001	26.0
K09002	143.0
K09003	0.0
K09004	135.0
K09005	52.0
K09006	0.0
K09007	10.0
K09846	0.0
K08234	469.0
K00258	0.0
K00259	748.0
K00252	0.0
K00253	0.0
K00256	0.0
K00257	220.0
K00254	0.0
K00255	0.0
K01079	272.0
K01078	4.0
K01071	4.0
K01070	1.0
K01073	1.0
K01077	400.0
K01076	6.0
K14472	0.0
K14471	0.0
K14470	0.0
K14475	8.0
K09841	0.0
K02788	3.0
K02782	0.0
K02783	566.0
K02781	408.0
K02786	6.0
K02787	0.0
K02784	1.0
K01060	7.0
K01787	418.0
K01786	1112.0
K01785	2216.0
K01784	2020.0
K01783	2015.0
K01782	8.0
K01781	5.0
K01780	0.0
K01789	0.0
K01788	1135.0
K02526	418.0
K02527	229.0
K02525	0.0
K02250	1.0
K02523	224.0
K02520	1303.0
K02521	0.0
K02258	0.0
K02259	4.0
K02528	1329.0
K02529	7719.0
K03781	512.0
K03780	276.0
K03783	1243.0
K03782	6.0
K03785	977.0
K03784	617.0
K03787	262.0
K03786	537.0
K03789	992.0
K03788	0.0
K10700	0.0
K00342	217.0
K03124	0.0
K03120	0.0
K12527	274.0
K12526	0.0
K12525	1.0
K12524	407.0
K12523	0.0
K12522	0.0
K09789	203.0
K09788	21.0
K09787	1086.0
K09786	2.0
K09785	0.0
K09781	0.0
K09780	0.0
K10961	0.0
K10960	0.0
K10963	0.0
K10962	0.0
K10965	0.0
K10964	0.0
K10966	0.0
K09879	0.0
K06318	0.0
K06311	6.0
K06310	228.0
K06312	0.0
K06314	0.0
K06317	11.0
K11389	0.0
K11386	0.0
K11387	0.0
K11384	7.0
K11385	0.0
K11382	0.0
K11383	0.0
K11381	129.0
K11949	0.0
K10380	0.0
K04032	16.0
K04033	0.0
K04030	40.0
K04031	416.0
K04036	0.0
K04037	0.0
K04034	9.0
K04035	16.0
K04038	0.0
K04039	0.0
K07046	9.0
K07047	522.0
K07044	0.0
K07045	1129.0
K07042	1124.0
K07043	1219.0
K07040	1064.0
K07041	0.0
K07048	169.0
K07049	0.0
K08664	0.0
K02584	5.0
K10039	690.0
K10038	1.0
K10037	3.0
K10036	15.0
K04788	0.0
K04789	0.0
K04784	63.0
K04785	0.0
K04786	0.0
K04787	0.0
K04780	0.0
K04781	1.0
K04782	0.0
K04783	0.0
K13601	0.0
K13603	0.0
K13602	0.0
K13605	0.0
K13604	0.0
K13607	10.0
K02404	66.0
K05783	0.0
K05782	0.0
K05781	137.0
K05780	137.0
K05787	0.0
K05786	10.0
K05785	182.0
K05784	0.0
K05789	0.0
K05788	7.0
K01442	814.0
K01443	1924.0
K01444	164.0
K01446	4.0
K01447	551.0
K01448	3153.0
K01449	498.0
K14803	0.0
K02069	345.0
K05569	81.0
K08008	0.0
K02063	0.0
K05566	71.0
K05565	0.0
K05563	0.0
K05562	0.0
K05561	0.0
K02064	0.0
K03338	87.0
K03339	0.0
K03330	0.0
K03331	0.0
K03332	1.0
K03333	0.0
K03335	21.0
K03336	18.0
K03337	84.0
K12956	0.0
K12957	4.0
K12954	0.0
K12955	0.0
K12952	0.0
K12953	0.0
K12950	0.0
K12951	0.0
K14733	0.0
K00109	0.0
K06148	1017.0
K06149	0.0
K06144	0.0
K06145	0.0
K06146	0.0
K06147	13154.0
K06141	6.0
K06142	662.0
K06143	53.0
K11945	0.0
K08948	0.0
K08949	0.0
K00071	0.0
K14664	0.0
K13810	0.0
K14665	3.0
K03058	0.0
K11609	0.0
K11608	0.0
K14660	0.0
K11603	0.0
K11602	0.0
K11601	0.0
K11600	0.0
K11607	4.0
K11606	4.0
K11605	4.0
K11604	4.0
K10558	0.0
K10559	124.0
K10550	57.0
K10551	57.0
K10552	0.0
K10553	0.0
K10554	0.0
K10555	394.0
K10556	62.0
K10557	0.0
K03051	0.0
K03050	0.0
K07549	0.0
K07548	0.0
K07239	56.0
K07235	0.0
K07234	0.0
K07237	0.0
K07236	0.0
K07231	0.0
K07230	0.0
K07233	0.0
K07232	0.0
K02467	0.0
K05306	328.0
K05305	189.0
K05304	37.0
K05303	4.0
K05301	0.0
K02565	0.0
K08644	0.0
K08646	0.0
K08641	188.0
K08643	0.0
K08642	0.0
K12146	0.0
K00010	426.0
K00011	0.0
K00012	937.0
K00013	1338.0
K00014	1778.0
K00016	900.0
K09065	0.0
K08252	10.0
K08253	2.0
K08256	0.0
K08255	0.0
K08258	0.0
K08259	0.0
K00274	11.0
K00275	138.0
K00276	0.0
K00270	0.0
K00271	0.0
K00272	0.0
K00273	0.0
K00278	1192.0
K00279	0.0
K12675	0.0
K01277	214.0
K01274	0.0
K01273	761.0
K01271	484.0
K01270	1303.0
K01278	461.0
K00906	1.0
K00904	7.0
K00903	12.0
K00901	908.0
K13785	0.0
K00908	0.0
K11149	0.0
K01053	4.0
K01051	476.0
K01057	204.0
K01056	1339.0
K01055	0.0
K01054	0.0
K01058	6.0
K02500	1339.0
K02501	1332.0
K02502	1075.0
K02503	1336.0
K02504	0.0
K02505	0.0
K02506	0.0
K02507	0.0
K02508	0.0
K02509	3.0
K00291	0.0
K13410	0.0
K13148	0.0
K13419	0.0
K05825	0.0
K03106	1339.0
K03105	0.0
K03101	1893.0
K03100	4377.0
K12541	0.0
K12540	0.0
K12543	0.0
K12542	0.0
K12545	0.0
K12544	0.0
K12547	0.0
K12546	0.0
K12549	0.0
K06080	0.0
K11018	0.0
K11019	0.0
K11016	0.0
K11017	0.0
K11014	0.0
K11015	0.0
K11012	0.0
K11013	0.0
K11010	0.0
K11011	0.0
K06333	1045.0
K06880	0.0
K06883	4.0
K06882	0.0
K09857	7.0
K06884	0.0
K06887	0.0
K06886	7.0
K06889	2201.0
K10942	0.0
K09859	2.0
K09858	6.0
K10947	2691.0
K10946	0.0
K10945	0.0
K10944	0.0
K13284	0.0
K00483	14.0
K00481	0.0
K00480	0.0
K00486	0.0
K00485	0.0
K00484	0.0
K09901	0.0
K10929	0.0
K07684	6.0
K07685	0.0
K07686	0.0
K07687	0.0
K07681	0.0
K07688	0.0
K07689	0.0
K10928	0.0
K04018	0.0
K04019	16.0
K04014	17.0
K04015	34.0
K04016	0.0
K04017	0.0
K04013	7.0
K07060	0.0
K07061	0.0
K07062	74.0
K07063	87.0
K07064	0.0
K07065	0.0
K07066	45.0
K07067	7.0
K07068	4.0
K07069	155.0
K01121	0.0
K13629	0.0
K13628	7.0
K13623	0.0
K13622	4.0
K13620	0.0
K13626	174.0
K08586	0.0
K08587	0.0
K01428	122.0
K01429	17.0
K01422	203.0
K01423	61.0
K01420	1523.0
K01421	1840.0
K01426	85.0
K01427	0.0
K01424	1171.0
K01425	280.0
K08068	0.0
K07538	0.0
K13086	0.0
K13085	0.0
K07287	3.0
K07824	0.0
K07682	0.0
K02722	0.0
K12978	0.0
K12979	0.0
K12972	1.0
K12973	0.0
K12974	0.0
K12975	0.0
K12976	0.0
K07821	0.0
K07683	0.0
K14750	0.0
K14751	0.0
K14953	0.0
K12288	0.0
K12289	0.0
K12282	0.0
K12283	0.0
K12280	0.0
K12281	0.0
K12286	0.0
K12287	0.0
K12284	0.0
K12285	0.0
K11957	0.0
K11956	0.0
K11955	0.0
K11954	0.0
K11953	0.0
K11952	0.0
K11951	0.0
K11950	0.0
K11959	0.0
K11958	0.0
K13889	126.0
K13888	3.0
K11963	0.0
K07217	304.0
K07216	810.0
K07215	0.0
K07214	107.0
K07213	260.0
K07212	0.0
K07219	149.0
K07218	0.0
K12150	0.0
K08689	0.0
K08688	0.0
K00402	0.0
K00401	0.0
K11994	0.0
K00152	0.0
K01043	2.0
K00154	0.0
K00157	0.0
K00156	78.0
K10533	0.0
K10530	0.0
K10531	0.0
K10536	214.0
K10537	63.0
K10535	0.0
K10538	0.0
K10539	63.0
K00073	375.0
K13934	0.0
K00076	495.0
K00077	1253.0
K00074	442.0
K00075	1444.0
K00078	0.0
K00079	0.0
K02290	0.0
K02563	1340.0
K02292	0.0
K08966	0.0
K02294	0.0
K08278	0.0
K08279	0.0
K08274	0.0
K08275	0.0
K08276	0.0
K08277	0.0
K00298	7.0
K00299	4.0
K00296	0.0
K00297	1042.0
K00294	7.0
K00292	0.0
K00293	0.0
K00290	648.0
K07757	0.0
K12089	0.0
K01210	0.0
K01213	0.0
K01212	373.0
K01215	4.0
K01214	0.0
K01217	0.0
K01216	0.0
K01219	0.0
K01218	59.0
K02749	0.0
K02746	434.0
K02747	287.0
K02744	607.0
K02745	156.0
K02742	0.0
K00924	73.0
K00925	1355.0
K00926	1494.0
K00927	1339.0
K00928	1810.0
K00929	395.0
K12085	0.0
K02298	0.0
K02299	0.0
K02568	7.0
K02569	6.0
K02562	0.0
K02291	4.0
K02560	0.0
K02293	0.0
K02566	156.0
K02567	13.0
K02564	2286.0
K02297	0.0
K03169	3471.0
K03168	1276.0
K03163	0.0
K03162	0.0
K03167	0.0
K03166	0.0
K11038	0.0
K11039	0.0
K11030	0.0
K11031	42.0
K11032	0.0
K11033	0.0
K11034	0.0
K11035	0.0
K11036	0.0
K11037	0.0
K02546	0.0
K07668	29.0
K07669	0.0
K07666	4.0
K07667	1693.0
K07664	0.0
K07665	290.0
K07662	0.0
K07663	4.0
K07660	0.0
K07661	0.0
K03927	213.0
K07008	0.0
K07009	739.0
K07002	0.0
K07003	1247.0
K07000	15.0
K07001	1058.0
K07006	12.0
K07007	1873.0
K07004	0.0
K07005	682.0
K03921	0.0
K02956	1339.0
K09725	0.0
K09181	173.0
K08599	0.0
K08598	0.0
K08591	1363.0
K08590	235.0
K01156	2.0
K01154	1425.0
K01407	0.0
K01400	1.0
K01153	1378.0
K01150	9.0
K01151	1432.0
K01408	0.0
K01409	1402.0
K01158	0.0
K01159	334.0
K05523	0.0
K05522	1.0
K05521	697.0
K05520	143.0
K05527	0.0
K05526	0.0
K05525	0.0
K05524	3.0
K05529	0.0
K14518	0.0
K14519	4.0
K05949	0.0
K01754	1297.0
K05942	0.0
K01027	0.0
K02171	0.0
K02170	1.0
K02173	157.0
K02172	0.0
K01751	309.0
K06416	88.0
K06417	0.0
K06414	0.0
K06947	0.0
K03379	0.0
K03808	4.0
K03809	12.0
K03806	3.0
K06412	996.0
K03804	0.0
K12296	4.0
K03802	0.0
K03803	241.0
K06413	6.0
K10808	0.0
K06411	287.0
K01028	35.0
K01029	18.0
K11931	0.0
K11930	0.0
K11933	0.0
K11932	0.0
K11935	0.0
K11934	178.0
K11937	0.0
K11936	4.0
K11939	0.0
K11938	0.0
K10800	4.0
K06419	1.0
K11929	0.0
K07271	758.0
K07270	14.0
K07273	215.0
K07272	4.0
K07275	0.0
K07274	3.0
K07277	229.0
K07276	0.0
K07279	1.0
K07278	4.0
K10623	0.0
K02481	390.0
K11520	0.0
K02480	0.0
K08170	0.0
K02485	0.0
K02484	390.0
K02487	0.0
K08600	2189.0
K08603	0.0
K08602	302.0
K08605	0.0
K08604	0.0
K09956	4.0
K09957	0.0
K09954	5.0
K09955	671.0
K09952	154.0
K09953	0.0
K09950	0.0
K09951	370.0
K09958	4.0
K09959	0.0
K07495	24.0
K07494	7.0
K07497	382.0
K07496	1418.0
K07491	1945.0
K07490	0.0
K07493	18.0
K07492	3.0
K07499	0.0
K07498	8.0
K11209	0.0
K11208	0.0
K11204	0.0
K11203	336.0
K11202	463.0
K11201	131.0
K11200	0.0
K00058	3306.0
K00059	3079.0
K00728	0.0
K00729	2.0
K00055	0.0
K00057	1467.0
K00050	114.0
K00051	0.0
K00720	0.0
K00721	442.0
K14424	0.0
K06033	0.0
K14189	0.0
K14188	4.0
K06364	0.0
K14187	4.0
K01239	656.0
K01238	211.0
K01897	1652.0
K01232	207.0
K01895	302.0
K01230	0.0
K01893	1286.0
K01236	0.0
K01235	156.0
K01890	1339.0
K02768	1064.0
K02769	477.0
K02760	2282.0
K02761	2559.0
K02763	175.0
K02764	0.0
K02765	505.0
K00948	2159.0
K00949	1303.0
K00942	1495.0
K00943	326.0
K00940	234.0
K00941	2297.0
K00946	237.0
K00947	0.0
K00944	0.0
K00945	3086.0
K01097	0.0
K01096	12.0
K01095	166.0
K01093	9.0
K01092	627.0
K01091	3641.0
K01090	1455.0
K03499	3674.0
K03498	3202.0
K03491	2073.0
K03490	84.0
K03493	0.0
K03492	47.0
K03495	1305.0
K03497	3506.0
K03496	3610.0
K02817	0.0
K02814	0.0
K02815	0.0
K02810	329.0
K02548	508.0
K02549	8.0
K02818	0.0
K02819	233.0
K03637	736.0
K03636	8.0
K03147	1181.0
K03146	6.0
K08851	0.0
K06518	1276.0
K09729	4.0
K06048	0.0
K06045	7.0
K06044	0.0
K09727	0.0
K09726	0.0
K06041	772.0
K09720	0.0
K09723	0.0
K06042	849.0
K09897	0.0
K09896	0.0
K09895	0.0
K09894	0.0
K09893	0.0
K09892	0.0
K09891	0.0
K09890	0.0
K09899	0.0
K09898	0.0
K03622	0.0
K07648	0.0
K07649	0.0
K07398	0.0
K07399	1.0
K11056	0.0
K11057	0.0
K11054	0.0
K11055	0.0
K07640	3.0
K07393	25.0
K07390	4.0
K07391	1165.0
K07644	4.0
K07645	7.0
K07646	1768.0
K07647	0.0
K10896	0.0
K07024	7512.0
K07025	2608.0
K07026	0.0
K07027	1167.0
K07020	0.0
K07021	6.0
K07022	0.0
K07023	933.0
K07028	0.0
K07029	2366.0
K10094	0.0
K01390	0.0
K01392	0.0
K01399	0.0
K02673	0.0
K05893	0.0
K05897	0.0
K05896	1062.0
K05895	203.0
K05899	0.0
K05898	0.0
K00555	0.0
K00554	1281.0
K00557	0.0
K00556	17.0
K00551	0.0
K00559	0.0
K00558	1544.0
K01170	0.0
K01173	11.0
K01174	9.0
K01175	121.0
K01176	142.0
K01178	4.0
K01179	1133.0
K14578	0.0
K14579	0.0
K08951	0.0
K08950	0.0
K08953	0.0
K03828	4.0
K03829	0.0
K03820	28.0
K03821	0.0
K03822	0.0
K03823	1042.0
K03824	9.0
K03825	1.0
K03826	349.0
K03827	414.0
K12248	0.0
K12246	0.0
K12247	0.0
K12242	0.0
K12243	0.0
K12240	0.0
K12241	0.0
K11919	0.0
K11918	0.0
K11913	0.0
K11912	0.0
K11911	0.0
K11910	1.0
K11917	0.0
K11916	0.0
K11915	0.0
K11914	0.0
K12068	0.0
K12069	0.0
K12062	0.0
K12063	0.0
K12060	0.0
K12061	0.0
K12066	0.0
K12067	0.0
K12064	0.0
K12065	0.0
K07259	411.0
K07258	3433.0
K07253	0.0
K07251	0.0
K07250	48.0
K07257	120.0
K07256	0.0
K07255	0.0
K07254	0.0
K05372	0.0
K05373	0.0
K05370	0.0
K05371	0.0
K05374	0.0
K05375	0.0
K09970	3.0
K09971	3.0
K09972	69.0
K09973	119.0
K09974	50.0
K09975	0.0
K09976	148.0
K09978	0.0
K09979	12.0
K11261	42.0
K11260	0.0
K11263	0.0
K11264	0.0
K10793	380.0
K10796	380.0
K10797	337.0
K10794	4.0
K10795	380.0
K00700	1638.0
K00701	0.0
K10798	0.0
K00703	1494.0
K00705	1887.0
K09828	0.0
K10133	0.0
K13053	0.0
K03192	4.0
K00964	0.0
K00965	1032.0
K00966	228.0
K00960	0.0
K00961	0.0
K00962	1339.0
K00963	136.0
K00969	1245.0
K12681	0.0
K02703	0.0
K08364	0.0
K08365	1.0
K02706	0.0
K08363	0.0
K08361	0.0
K02708	0.0
K02709	0.0
K08368	3.0
K08369	78.0
K01615	83.0
K01617	0.0
K01616	0.0
K01611	49.0
K01610	1148.0
K01613	952.0
K01612	0.0
K01619	1907.0
K01618	0.0
K02834	1336.0
K02835	1339.0
K05281	0.0
K03619	3.0
K03618	0.0
K03617	1267.0
K03616	49.0
K03615	1445.0
K03614	1066.0
K03613	1333.0
K03612	1280.0
K03611	4.0
K03610	372.0
K09705	5.0
K09704	464.0
K09701	4.0
K09700	5.0
K09709	0.0
K06391	215.0
K06390	952.0
K06393	878.0
K06392	941.0
K06395	219.0
K06394	779.0
K06397	835.0
K06396	878.0
K06399	1060.0
K06398	1085.0
K06435	0.0
K11078	0.0
K11079	0.0
K11074	0.0
K11075	0.0
K11076	0.0
K11077	0.0
K11070	1219.0
K11071	1277.0
K11072	1344.0
K11073	0.0
K06935	0.0
K06934	271.0
K06937	130.0
K06936	1.0
K06931	0.0
K06930	0.0
K06933	0.0
K06932	0.0
K06939	0.0
K06938	0.0
K13381	0.0
K05916	7.0
K05917	0.0
K05914	0.0
K05915	0.0
K05912	0.0
K05913	0.0
K05910	0.0
K05911	0.0
K05918	0.0
K05919	784.0
K00392	0.0
K00390	66.0
K00397	0.0
K00395	1.0
K00394	206.0
K01884	0.0
K00399	0.0
K01886	1138.0
K01376	0.0
K01372	281.0
K09149	0.0
K09148	0.0
K01225	1.0
K09145	11.0
K09144	11.0
K09147	0.0
K09146	0.0
K09141	11.0
K09140	0.0
K09143	0.0
K09142	0.0
K05709	0.0
K05708	0.0
K05879	1872.0
K05878	1873.0
K05875	0.0
K05874	0.0
K05877	0.0
K05876	0.0
K05873	1.0
K00579	0.0
K00578	0.0
K00577	0.0
K00575	222.0
K00574	222.0
K00573	15.0
K00571	362.0
K00570	0.0
K01118	39.0
K01119	224.0
K01157	0.0
K01112	0.0
K01113	15.0
K04477	1074.0
K01114	0.0
K01115	0.0
K08087	0.0
K01315	0.0
K08085	0.0
K08084	0.0
K08083	0.0
K08082	0.0
K08081	3.0
K08080	0.0
K01152	0.0
K01401	0.0
K09826	0.0
K06344	0.0
K06345	0.0
K09822	4.0
K06343	0.0
K10938	0.0
K06341	0.0
K10934	0.0
K10935	0.0
K10932	0.0
K11052	0.0
K10930	0.0
K06349	0.0
K11053	0.0
K10754	0.0
K01755	1351.0
K10200	433.0
K02132	0.0
K02137	0.0
K03840	0.0
K03841	8.0
K13028	0.0
K13799	0.0
K13798	0.0
K13795	0.0
K13794	0.0
K13021	0.0
K13792	0.0
K13791	0.0
K13790	0.0
K12268	34.0
K12269	0.0
K12262	0.0
K12263	0.0
K12264	0.0
K12265	0.0
K12266	0.0
K12267	1202.0
K01757	0.0
K12237	0.0
K13243	0.0
K13245	0.0
K13244	0.0
K13246	0.0
K03264	0.0
K03265	0.0
K03263	0.0
K03268	0.0
K03269	221.0
K12415	0.0
K10211	0.0
K09918	0.0
K09919	0.0
K06720	0.0
K09913	0.0
K09910	0.0
K09911	0.0
K09916	0.0
K09917	0.0
K06726	140.0
K09915	4.0
K11535	1.0
K11534	53.0
K11537	206.0
K11531	0.0
K11533	0.0
K11532	0.0
K11249	506.0
K11539	0.0
K00762	1977.0
K00763	1280.0
K00760	1178.0
K00761	1376.0
K00766	857.0
K00767	1186.0
K00764	2209.0
K00765	1310.0
K00768	1010.0
K00769	3.0
K11059	0.0
K00186	0.0
K00187	0.0
K00184	59.0
K00185	26.0
K00183	37.0
K00180	852.0
K00188	0.0
K00189	0.0
K10110	196.0
K10111	0.0
K10112	1923.0
K10113	0.0
K10114	0.0
K10115	0.0
K10116	0.0
K10117	1062.0
K10118	1397.0
K10119	1797.0
K04641	0.0
K04643	0.0
K04642	0.0
K13282	0.0
K00988	0.0
K00989	39.0
K00986	176.0
K00984	12.0
K00985	0.0
K00982	3.0
K00983	214.0
K00980	368.0
K00981	1371.0
K01585	216.0
K01584	0.0
K01586	1623.0
K13498	4.0
K01580	235.0
K01583	213.0
K01582	184.0
K13497	19.0
K01589	22.0
K01588	1342.0
K14941	2.0
K08347	0.0
K08348	0.0
K02720	0.0
K14949	0.0
K02723	0.0
K03459	0.0
K03458	1637.0
K03455	292.0
K03457	478.0
K03451	251.0
K03981	3.0
K03980	67.0
K02614	510.0
K01639	993.0
K01638	1.0
K01637	1.0
K01636	132.0
K01635	0.0
K01634	0.0
K01633	226.0
K01632	0.0
K01631	0.0
K01630	10.0
K02615	0.0
K02588	677.0
K02589	44.0
K02858	69.0
K02859	0.0
K14051	0.0
K14053	0.0
K14052	0.0
K02852	178.0
K02853	5.0
K02850	0.0
K02851	0.0
K14059	86.0
K14058	3.0
K02586	12.0
K02587	12.0
K03679	0.0
K03671	4158.0
K03670	4.0
K03673	6.0
K03672	0.0
K03675	0.0
K03674	0.0
K03677	0.0
K03676	8.0
K09761	1294.0
K09760	375.0
K09763	1.0
K09762	1029.0
K09765	1113.0
K09764	10.0
K09767	11.0
K06006	0.0
K09769	201.0
K09768	777.0
K10353	0.0
K03187	122.0
K03186	461.0
K03185	0.0
K03184	0.0
K03183	621.0
K03182	452.0
K03181	0.0
K03189	122.0
K03188	122.0
K02715	0.0
K12455	0.0
K12454	4.0
K12453	0.0
K12452	122.0
K12451	0.0
K07358	0.0
K07356	0.0
K07357	1.0
K07354	0.0
K07355	0.0
K07352	0.0
K07353	0.0
K07350	0.0
K07351	0.0
K06919	261.0
K06918	0.0
K06917	2.0
K06916	0.0
K06915	66.0
K06914	0.0
K06913	0.0
K06912	0.0
K06911	604.0
K06910	218.0
K08986	3.0
K08987	15.0
K08984	4.0
K08985	0.0
K08982	6.0
K08983	0.0
K08980	0.0
K08981	177.0
K08988	0.0
K08989	1.0
K02252	0.0
K05934	868.0
K05936	882.0
K05937	0.0
K02253	0.0
K05939	8.0
K00378	796.0
K00375	1135.0
K00374	4.0
K00376	0.0
K00371	3.0
K00370	3.0
K00373	3.0
K00372	4.0
K01358	1675.0
K09166	4.0
K09165	5.0
K09164	0.0
K09163	563.0
K09162	4.0
K09161	0.0
K09160	0.0
K01354	4.0
K01355	0.0
K01356	1213.0
K05601	0.0
K05851	0.0
K03807	0.0
K05606	14.0
K02927	0.0
K05974	0.0
K03805	0.0
K05976	0.0
K00519	0.0
K00518	2.0
K03800	696.0
K00511	0.0
K00510	0.0
K03801	198.0
K00515	0.0
K00514	0.0
K00517	1.0
K05971	0.0
K03154	1109.0
K11147	0.0
K05581	0.0
K05580	0.0
K05583	0.0
K05582	0.0
K05585	0.0
K05584	0.0
K05587	0.0
K05586	0.0
K05589	12.0
K03150	1624.0
K03623	0.0
K03152	1332.0
K14200	0.0
K14201	0.0
K14202	0.0
K03621	993.0
K14204	0.0
K14205	9.0
K01134	35.0
K01135	23.0
K01136	8.0
K01137	8.0
K01130	245.0
K01132	0.0
K01133	309.0
K01138	336.0
K01139	38.0
K02113	1486.0
K02112	1594.0
K02111	1417.0
K02446	13.0
K02117	1610.0
K02116	22.0
K02115	1594.0
K02114	1594.0
K02119	1004.0
K02118	1714.0
K02448	0.0
K01036	0.0
K03212	0.0
K13007	0.0
K13006	1.0
K13005	0.0
K13004	35.0
K13001	0.0
K06404	826.0
K01032	0.0
K06951	3.0
K03862	0.0
K03863	0.0
K06406	1085.0
K06957	0.0
K05020	407.0
K06400	751.0
K06403	839.0
K06954	0.0
K10814	0.0
K10817	0.0
K10816	0.0
K07136	0.0
K03242	0.0
K03243	0.0
K12202	0.0
K12203	0.0
K12206	0.0
K12207	0.0
K12204	0.0
K12205	0.0
K12208	0.0
K12209	0.0
K13919	13.0
K13918	0.0
K06214	0.0
K06215	268.0
K09936	915.0
K06217	1332.0
K09930	4.0
K09931	4.0
K09932	4.0
K06213	1704.0
K09938	0.0
K09939	105.0
K11517	0.0
K06337	0.0
K13301	0.0
K00748	229.0
K00745	4.0
K00743	23.0
K07165	4.0
K07164	229.0
K07167	0.0
K07166	1079.0
K07161	0.0
K07160	513.0
K07163	0.0
K07162	11.0
K07169	0.0
K07168	3.0
K06336	0.0
K01839	991.0
K01838	432.0
K01835	11.0
K01834	4195.0
K01837	0.0
K01830	0.0
K00608	0.0
K02632	0.0
K02630	0.0
K02631	0.0
K08322	135.0
K08323	80.0
K08320	0.0
K08321	106.0
K08326	0.0
K08324	0.0
K08325	113.0
K01659	33.0
K01658	836.0
K02637	0.0
K01653	1371.0
K01652	2521.0
K01655	5.0
K01654	293.0
K01657	747.0
K02874	1336.0
K02875	0.0
K02876	1304.0
K02877	0.0
K02871	1213.0
K02873	0.0
K02878	1339.0
K02879	1339.0
K14070	0.0
K09749	202.0
K09748	1241.0
K06023	2225.0
K09742	0.0
K09741	0.0
K09740	13.0
K09747	1114.0
K09746	0.0
K09745	0.0
K06024	1087.0
K03477	0.0
K03476	189.0
K03475	736.0
K03474	221.0
K03473	214.0
K03472	0.0
K03471	152.0
K03470	1256.0
K03478	144.0
K02304	1422.0
K02305	0.0
K02302	81.0
K02303	0.0
K02300	0.0
K02301	5.0
K03653	0.0
K03652	8.0
K03651	0.0
K03650	1332.0
K03657	3004.0
K03656	0.0
K03655	3187.0
K03654	1565.0
K03658	25.0
K12439	0.0
K12431	0.0
K12430	0.0
K12433	0.0
K12432	0.0
K12435	0.0
K12434	0.0
K12437	0.0
K12436	0.0
K06979	12.0
K06978	520.0
K06971	789.0
K06970	109.0
K06973	1286.0
K06972	879.0
K06975	351.0
K06974	0.0
K06977	0.0
K06976	18.0
K07082	815.0
K07083	13.0
K07080	443.0
K07081	12.0
K07086	0.0
K07087	0.0
K07084	9.0
K07085	708.0
K07088	2768.0
K07089	1685.0
K01317	0.0
K11162	0.0
K11163	0.0
K11161	0.0
K11168	0.0
K00356	1.0
K00355	1.0
K00354	0.0
K00353	0.0
K00351	214.0
K00350	225.0
K05952	0.0
K05953	0.0
K05951	0.0
K05956	0.0
K05957	0.0
K00358	79.0
K00689	4.0
K00688	2466.0
K00681	164.0
K00680	1278.0
K00683	0.0
K00685	4.0
K00684	147.0
K00687	4.0
K00686	0.0
K05831	0.0
K05830	0.0
K05833	1514.0
K05832	1432.0
K05834	3.0
K05837	1187.0
K05836	0.0
K05839	1.0
K05838	0.0
K07677	0.0
K00533	366.0
K00532	143.0
K00531	8.0
K00530	0.0
K00537	1106.0
K00536	0.0
K00535	0.0
K00534	3.0
K00539	0.0
K00538	0.0
K11029	0.0
K14260	604.0
K14261	1.0
K14266	0.0
K14267	0.0
K14268	0.0
K14269	0.0
K01337	0.0
K01338	1744.0
K02683	0.0
K02682	0.0
K02681	0.0
K02680	0.0
K02687	1187.0
K02686	3.0
K02685	0.0
K02689	0.0
K02688	20.0
K00824	314.0
K00827	0.0
K00826	1298.0
K00821	2793.0
K00820	1361.0
K00823	5.0
K00822	0.0
K00829	0.0
K00828	0.0
K01488	583.0
K01489	1343.0
K01484	0.0
K01485	13.0
K01486	956.0
K01487	687.0
K01480	264.0
K01481	0.0
K01482	8.0
K01483	0.0
K02469	2216.0
K02468	1.0
K02466	8.0
K02465	0.0
K02464	0.0
K02463	0.0
K02462	0.0
K02461	0.0
K02460	6.0
K08969	1.0
K13061	0.0
K13060	0.0
K13063	0.0
K13062	0.0
K13069	1.0
K08964	0.0
K06363	0.0
K03079	181.0
K06342	0.0
K03078	0.0
K13289	0.0
K13288	3.0
K13285	0.0
K13287	0.0
K13286	0.0
K13281	145.0
K13280	613.0
K13283	0.0
K00054	5.0
K04496	0.0
K05369	0.0
K05368	1.0
K03228	6.0
K03229	6.0
K00052	1316.0
K03222	7.0
K03223	6.0
K03220	2.0
K03221	2.0
K03226	6.0
K03227	6.0
K03224	6.0
K03225	3.0
K09482	8.0
K09483	0.0
K13836	0.0
K12228	0.0
K05360	0.0
K12224	0.0
K12225	0.0
K12226	0.0
K12227	0.0
K12220	0.0
K05363	145.0
K12222	0.0
K12223	0.0
K08681	260.0
K08680	4.0
K08683	0.0
K08682	0.0
K08685	0.0
K08684	0.0
K08687	0.0
K08686	0.0
K11755	1645.0
K11754	3455.0
K11751	1.0
K11750	0.0
K11753	2253.0
K11752	1701.0
K02407	248.0
K13938	1.0
K13936	0.0
K13935	0.0
K02406	937.0
K13933	0.0
K13932	0.0
K13931	0.0
K13930	0.0
K12088	0.0
K12081	0.0
K12082	0.0
K12083	0.0
K12084	0.0
K12086	0.0
K12087	0.0
K09611	0.0
K09612	0.0
K04940	0.0
K10085	0.0
K05394	3.0
K05395	2.0
K06340	0.0
K13043	213.0
K07149	336.0
K07148	284.0
K07147	4.0
K07146	6.0
K07145	7.0
K07144	0.0
K07143	0.0
K07142	0.0
K07141	312.0
K07140	0.0
K10156	0.0
K10150	0.0
K10620	0.0
K10621	0.0
K14028	0.0
K14029	0.0
K01817	830.0
K01816	9.0
K01815	555.0
K01814	1334.0
K01813	367.0
K01812	788.0
K01811	948.0
K01810	1397.0
K01819	1.0
K01818	801.0
K14580	0.0
K05379	0.0
K08304	9.0
K08305	6.0
K08306	3.0
K08307	221.0
K08300	6.0
K08301	703.0
K08302	115.0
K08303	2722.0
K08308	0.0
K08309	86.0
K14671	0.0
K14670	0.0
K14673	0.0
K14672	0.0
K01673	357.0
K01672	0.0
K01671	0.0
K01677	975.0
K01676	215.0
K01674	0.0
K01679	147.0
K01678	934.0
K02899	1304.0
K02896	0.0
K02897	474.0
K02895	1339.0
K02892	1339.0
K02890	1339.0
K10811	0.0
K02096	0.0
K02097	0.0
K02094	0.0
K02095	0.0
K02092	0.0
K02093	0.0
K02099	1126.0
K03411	148.0
K03410	176.0
K03413	363.0
K03412	94.0
K03415	104.0
K03414	1.0
K03417	0.0
K03416	0.0
K03418	0.0
K05376	0.0
K02320	0.0
K02322	0.0
K02323	0.0
K05377	0.0
K13542	1622.0
K13543	0.0
K13540	0.0
K13541	0.0
K12145	0.0
K12144	0.0
K12147	0.0
K12410	1743.0
K12141	14.0
K12140	14.0
K12143	8.0
K12142	0.0
K12149	1.0
K12148	0.0
K07312	0.0
K07313	306.0
K07310	7.0
K07311	14.0
K07316	2.0
K07317	8.0
K07314	0.0
K07315	61.0
K07318	29.0
K07319	630.0
K03936	0.0
K03425	0.0
K03426	1249.0
K03427	1254.0
K03420	0.0
K03421	0.0
K03422	0.0
K03423	0.0
K03756	6.0
K03757	3.0
K03206	0.0
K03755	0.0
K11144	31.0
K11145	1108.0
K05972	0.0
K05973	0.0
K03752	148.0
K05978	0.0
K05979	10.0
K03753	499.0
K00331	212.0
K00330	212.0
K00333	4.0
K00332	4.0
K00335	1024.0
K00334	1534.0
K00337	215.0
K00336	1676.0
K00339	212.0
K00338	212.0
K03751	0.0
K06953	0.0
K06952	231.0
K06407	1086.0
K06950	2677.0
K10819	162.0
K06956	151.0
K06955	0.0
K06402	43.0
K10815	0.0
K06959	1316.0
K06958	1087.0
K06409	1925.0
K06408	900.0
K09129	0.0
K09128	68.0
K09123	56.0
K09122	0.0
K09121	383.0
K09120	0.0
K09127	5.0
K09126	1.0
K09125	388.0
K09124	3.0
K01233	3.0
K05819	0.0
K05818	0.0
K01896	0.0
K05813	945.0
K05812	0.0
K05811	0.0
K05810	1182.0
K05817	0.0
K05816	5.0
K05815	166.0
K05814	176.0
K01894	7.0
K01892	1344.0
K01234	26.0
K01144	317.0
K01146	0.0
K01141	3.0
K01416	0.0
K11434	0.0
K01415	0.0
K06354	0.0
K01414	6.0
K09836	0.0
K01318	11.0
K01319	0.0
K01312	0.0
K06350	0.0
K02669	579.0
K02668	0.0
K02665	0.0
K02664	5.0
K02667	0.0
K02666	13.0
K02661	0.0
K02660	0.0
K02663	6.0
K02662	98.0
K00809	0.0
K00808	0.0
K00806	1364.0
K00805	1101.0
K00804	0.0
K00803	457.0
K00802	0.0
K00801	9.0
K00800	1287.0
K10921	0.0
K02409	119.0
K02408	218.0
K02401	193.0
K02400	183.0
K02403	0.0
K02402	0.0
K02405	236.0
K05364	815.0
K05367	143.0
K05366	2620.0
K10210	0.0
K10216	0.0
K13049	19.0
K13048	0.0
K13739	0.0
K10215	0.0
K06122	4.0
K13735	1.0
K13734	0.0
K13041	3.0
K13040	0.0
K13731	0.0
K13730	8.0
K13733	0.0
K13732	0.0
K04516	226.0
K03204	5.0
K03205	1844.0
K03207	0.0
K03200	5.0
K03201	0.0
K03202	0.0
K03203	3.0
K03208	1.0
K03758	30.0
K03759	0.0
K09469	14.0
K09461	0.0
K06204	10.0
K00178	0.0
K13950	0.0
K13953	51.0
K13955	0.0
K13954	219.0
K10920	0.0
K06324	0.0
K11777	0.0
K11779	0.0
K11778	0.0
K06325	0.0
K12600	0.0
K07432	0.0
K07430	0.0
K06326	0.0
K07128	0.0
K07121	3.0
K07120	3.0
K07123	4.0
K07122	0.0
K07125	0.0
K07124	978.0
K07127	4.0
K07126	221.0
K01870	1340.0
K01873	1350.0
K01872	1317.0
K01875	1339.0
K01874	1329.0
K01876	1401.0
K01879	23.0
K01878	23.0
K06321	0.0
K00476	0.0
K00477	0.0
K00474	0.0
K00472	0.0
K00470	0.0
K00471	0.0
K00478	0.0
K00479	0.0
K04775	0.0
K04774	0.0
K04777	0.0
K04776	0.0
K04771	4.0
K04770	1.0
K04773	612.0
K04772	7.0
K04779	0.0
K04778	0.0
K14657	0.0
K14656	0.0
K14654	0.0
K14653	0.0
K14652	1720.0
K14659	0.0
K14658	0.0
K14386	0.0
K09926	0.0
K01699	9.0
K01698	351.0
K01695	779.0
K01697	0.0
K01696	920.0
K01690	0.0
K01693	1120.0
K01692	76.0
K07227	5.0
K03439	1327.0
K03438	2166.0
K13380	0.0
K03928	35.0
K03925	1218.0
K03924	883.0
K03431	1115.0
K03926	7.0
K03437	1328.0
K03436	1923.0
K03435	0.0
K03434	0.0
K02348	15.0
K02342	513.0
K02343	1255.0
K02340	1288.0
K02341	1329.0
K02346	1558.0
K02347	9.0
K02344	0.0
K02345	0.0
K03697	88.0
K03696	1292.0
K03695	1334.0
K03694	136.0
K03693	4.0
K03692	0.0
K03690	0.0
K03699	660.0
K03698	1015.0
K13566	0.0
K12164	0.0
K07338	0.0
K07339	364.0
K07334	27.0
K07335	1636.0
K07336	4.0
K07337	2.0
K07330	0.0
K07331	0.0
K07332	0.0
K07333	0.0
K09695	4.0
K09694	4.0
K09697	412.0
K09696	418.0
K09691	1153.0
K09690	886.0
K09693	4.0
K09692	360.0
K09699	0.0
K09698	21.0
K07590	31.0
K07591	0.0
K07592	0.0
K05998	0.0
K05999	0.0
K05996	0.0
K05997	0.0
K05994	0.0
K05995	550.0
K05993	206.0
K05991	0.0
K10837	0.0
K00319	0.0
K00318	7.0
K00648	1614.0
K02545	0.0
K00645	1329.0
K00311	0.0
K00646	0.0
K00317	0.0
K00316	0.0
K00643	0.0
K00314	0.0
K02547	694.0
K06429	0.0
K06428	0.0
K06427	0.0
K02812	0.0
K06425	1.0
K06424	0.0
K06423	7.0
K06422	0.0
K06421	1.0
K02813	0.0
K02930	0.0
K03815	0.0
K05612	0.0
K03367	4.0
K03366	11.0
K03812	0.0
K03635	8.0
K03634	6.0
K03631	1304.0
K05969	0.0
K03630	1589.0
K03633	0.0
K03632	0.0
K01998	832.0
K01999	816.0
K01992	3695.0
K01993	597.0
K01990	6951.0
K01991	622.0
K01996	852.0
K01997	973.0
K01994	3.0
K01995	861.0
K03148	150.0
K03639	824.0
K05692	0.0
K03638	1.0
K00869	5.0
K00868	1183.0
K00861	0.0
K00860	212.0
K00863	392.0
K00862	0.0
K00865	1188.0
K00864	1291.0
K00867	4.0
K00866	0.0
K01192	658.0
K01190	4527.0
K01191	844.0
K01197	245.0
K01194	1.0
K01195	129.0
K01198	223.0
K01199	0.0
K00656	3085.0
K00657	319.0
K00306	0.0
K14591	17.0
K00300	0.0
K00653	0.0
K13715	0.0
K13713	0.0
K00650	0.0
K00651	1285.0
K14596	0.0
K02647	1964.0
K14598	0.0
K02643	0.0
K02642	0.0
K02641	0.0
K02640	0.0
K03594	562.0
K03595	1336.0
K03596	1222.0
K03597	0.0
K03590	233.0
K03591	0.0
K03592	265.0
K03593	227.0
K03598	0.0
K03599	3.0
K01736	1340.0
K01737	343.0
K01734	1876.0
K01735	1328.0
K01732	0.0
K01733	1418.0
K01730	51.0
K01731	0.0
K06049	0.0
K01738	1683.0
K01739	143.0
K11809	0.0
K05343	74.0
K02422	313.0
K02421	193.0
K05340	93.0
K02427	6.0
K05346	79.0
K02425	0.0
K02424	0.0
K05349	4417.0
K02428	228.0
K03770	224.0
K03771	298.0
K03772	18.0
K03773	242.0
K03774	68.0
K03775	217.0
K03776	0.0
K03777	0.0
K03778	657.0
K03779	268.0
K09722	0.0
K08174	0.0
K14114	0.0
K13979	4.0
K13237	0.0
K14440	0.0
K09992	105.0
K09990	0.0
K09991	0.0
K09996	0.0
K09997	0.0
K09994	0.0
K14110	0.0
K09998	0.0
K09999	0.0
K14111	0.0
K14113	0.0
K14449	0.0
K10213	107.0
K14118	0.0
K11711	58.0
K11710	0.0
K11712	92.0
K11717	985.0
K11719	0.0
K06857	3.0
K10440	4491.0
K10441	3000.0
K07103	0.0
K07102	6.0
K07101	15.0
K07100	0.0
K07107	1211.0
K07106	322.0
K07105	941.0
K07456	1324.0
K07459	36.0
K07458	295.0
K07109	12.0
K07108	0.0
K10198	0.0
K10199	0.0
K10190	959.0
K10191	0.0
K10192	244.0
K10193	135.0
K10194	187.0
K10195	0.0
K10196	0.0
K10197	0.0
K15013	0.0
K01858	199.0
K15016	0.0
K15017	0.0
K01853	0.0
K01852	0.0
K01851	0.0
K01850	209.0
K01857	0.0
K01856	0.0
K01854	1333.0
K07539	0.0
K08478	0.0
K08479	0.0
K08476	0.0
K08477	0.0
K08475	0.0
K00450	175.0
K00451	0.0
K00452	0.0
K00453	0.0
K00455	0.0
K00456	0.0
K00457	0.0
K00106	0.0
K00459	4.0
K00104	29.0
K00105	0.0
K00102	16.0
K00103	0.0
K00100	3621.0
K00101	0.0
K01509	0.0
K04759	2653.0
K04758	3698.0
K04757	11.0
K01504	0.0
K04755	3.0
K04754	6.0
K04753	0.0
K04752	0.0
K04751	343.0
K01502	4.0
K14631	0.0
K05359	0.0
K14632	0.0
K07536	0.0
K12080	0.0
K02364	0.0
K12369	7.0
K02361	186.0
K02362	0.0
K02363	1.0
K13509	0.0
K13503	0.0
K13500	0.0
K12109	0.0
K12108	0.0
K12101	0.0
K12100	0.0
K12103	0.0
K12102	0.0
K12105	0.0
K12104	0.0
K12107	0.0
K12106	0.0
K11023	0.0
K03014	0.0
K08906	0.0
K08904	0.0
K08900	0.0
K06223	763.0
K06199	957.0
K06198	4.0
K06197	0.0
K06196	297.0
K06194	216.0
K06193	8.0
K06192	10.0
K06191	4.0
K06190	3.0
K11104	192.0
K11105	369.0
K11106	0.0
K11107	0.0
K11102	1.0
K11103	10.0
K07862	515.0
K00666	273.0
K00663	131.0
K00662	156.0
K00661	1274.0
K00660	4.0
K06997	1339.0
K06996	37.0
K06995	139.0
K10852	81.0
K06993	0.0
K06992	0.0
K06991	0.0
K06990	1.0
K11050	0.0
K06999	8.0
K06998	94.0
K05338	0.0
K11051	0.0
K06441	3.0
K06440	0.0
K06443	0.0
K06442	1089.0
K06445	0.0
K06447	0.0
K06446	10.0
K06309	0.0
K05686	0.0
K02655	0.0
K07392	0.0
K00595	1970.0
K00594	0.0
K00596	0.0
K00599	3323.0
K00598	12.0
K02657	0.0
K07642	0.0
K07643	0.0
K07396	3.0
K07397	24.0
K07394	0.0
K07395	0.0
K04102	0.0
K04103	1.0
K04100	0.0
K04101	0.0
K04107	0.0
K04105	0.0
K04108	0.0
K04109	0.0
K07716	0.0
K07717	388.0
K07714	4.0
K07715	1.0
K07712	7.0
K07713	389.0
K07710	0.0
K07711	0.0
K07718	4027.0
K07719	392.0
K00843	0.0
K00842	5.0
K00841	5.0
K00840	0.0
K00847	2135.0
K00846	0.0
K00845	2151.0
K00844	50.0
K00849	1317.0
K00848	1024.0
K06302	0.0
K13771	7.0
K13770	12.0
K13772	0.0
K13775	0.0
K13774	0.0
K13777	0.0
K13776	0.0
K13779	0.0
K13778	0.0
K02621	369.0
K02992	1245.0
K02623	0.0
K08286	0.0
K08281	7.0
K02996	1226.0
K02995	0.0
K02994	1339.0
K02629	0.0
K02628	0.0
K08289	217.0
K08288	0.0
K03578	6.0
K03579	8.0
K03576	4.0
K03577	11.0
K03574	1501.0
K03575	854.0
K03572	1332.0
K03573	86.0
K03570	1329.0
K03571	874.0
K01710	1832.0
K01711	818.0
K01712	195.0
K01713	3.0
K01714	3095.0
K01715	337.0
K01716	0.0
K01718	0.0
K01719	203.0
K03081	0.0
K02199	3.0
K02198	22.0
K14170	2091.0
K02193	6.0
K02192	160.0
K02191	8.0
K02190	959.0
K02197	19.0
K02196	0.0
K02195	19.0
K02194	19.0
K03718	417.0
K03719	565.0
K03712	1873.0
K03713	9.0
K03710	3417.0
K03711	2081.0
K03716	140.0
K03717	4.0
K03715	0.0
K07129	0.0
K00045	10.0
K13995	0.0
K13994	0.0
K13991	0.0
K13990	26.0
K13993	431.0
K13992	0.0
K06298	806.0
K06299	0.0
K06294	0.0
K06295	97.0
K06296	2.0
K06297	1.0
K06290	0.0
K06291	0.0
K06292	0.0
K06293	0.0
K12743	0.0
K00248	521.0
K06426	3.0
K11739	0.0
K11738	0.0
K11733	0.0
K11732	0.0
K11731	0.0
K11737	1.0
K11736	0.0
K11735	0.0
K11734	0.0
K06870	0.0
K06871	2015.0
K06872	1000.0
K06873	0.0
K06874	0.0
K06875	0.0
K06876	4.0
K06877	80.0
K06878	12.0
K06879	5.0
K07478	1548.0
K12645	0.0
K07479	0.0
K07473	1800.0
K07472	0.0
K07471	1.0
K07470	0.0
K07477	0.0
K07476	0.0
K07474	123.0
K15038	0.0
K15039	0.0
K15034	2.0
K15036	23.0
K15037	0.0
K08738	0.0
K06420	0.0
K00128	761.0
K00129	0.0
K00438	0.0
K00432	96.0
K00433	21.0
K00122	3.0
K00123	170.0
K00124	15.0
K00125	0.0
K00126	0.0
K00127	16.0
K08973	0.0
K14348	0.0
K14347	0.0
K14340	0.0
K08972	16.0
K01525	3.0
K01524	1419.0
K01523	209.0
K01521	0.0
K01520	1758.0
K01529	50.0
K08977	0.0
K03969	17.0
K08929	0.0
K02388	219.0
K02389	204.0
K02386	6.0
K02387	218.0
K02384	0.0
K02385	172.0
K02382	0.0
K02380	4.0
K02381	0.0
K05386	0.0
K13524	0.0
K13525	0.0
K13527	0.0
K13520	0.0
K13522	0.0
K13529	4.0
K03385	52.0
K03384	0.0
K03387	187.0
K03386	373.0
K03381	0.0
K03380	0.0
K03383	0.0
K03382	75.0
K03389	128.0
K03388	123.0
K05356	0.0
K12344	36.0
K12343	144.0
K12342	0.0
K12341	0.0
K12340	416.0
K02430	0.0
K12349	0.0
K05351	0.0
K11694	131.0
K11695	0.0
K11690	478.0
K05352	0.0
K11693	0.0
K08928	0.0
K03433	0.0
K13832	0.0
K03039	0.0
K03432	0.0
K06607	0.0
K06606	31.0
K06605	0.0
K03430	344.0
K06603	42.0
K06602	0.0
K06601	0.0
K06600	0.0
K05358	0.0
K06609	0.0
K06608	273.0
K03923	4.0
K03922	0.0
K11472	0.0
K11473	13.0
K11474	0.0
K11475	0.0
K11476	0.0
K11477	0.0
K00601	0.0
K00600	1317.0
K00603	190.0
K03746	7.0
K00605	684.0
K00604	1339.0
K00607	0.0
K00606	309.0
K00609	1352.0
K03741	876.0
K03740	4.0
K03743	47.0
K10873	0.0
K03214	0.0
K14068	0.0
K13317	0.0
K06360	0.0
K14069	0.0
K08078	0.0
K09650	0.0
K06361	0.0
K07802	0.0
K07803	8.0
K07800	0.0
K07801	0.0
K07806	0.0
K07807	0.0
K07804	0.0
K07805	0.0
K06362	0.0
K01172	0.0
K10257	0.0
K10255	4.0
K10254	622.0
K10253	0.0
K10918	0.0
K04128	0.0
K01958	34.0
K01959	0.0
K01956	1443.0
K01957	0.0
K04126	0.0
K04127	0.0
K01952	1366.0
K01953	1825.0
K01950	1316.0
K01951	1730.0
K07730	0.0
K07731	0.0
K07732	0.0
K07733	0.0
K07734	0.0
K07735	205.0
K07736	913.0
K07737	2187.0
K07738	978.0
K07739	8.0
K06365	0.0
K06366	0.0
K06367	0.0
K10910	0.0
K10911	0.0
K04382	0.0
K10775	0.0
K02609	0.0
K02979	0.0
K02978	0.0
K06368	0.0
K02975	0.0
K02974	0.0
K02977	0.0
K02976	0.0
K03558	187.0
K03559	297.0
K03550	1339.0
K03551	1305.0
K03552	0.0
K03553	1384.0
K03554	0.0
K03555	1297.0
K03556	69.0
K03557	0.0
K01778	1640.0
K01779	309.0
K06369	0.0
K01772	16.0
K01770	1281.0
K01771	92.0
K01776	1268.0
K01777	514.0
K01774	0.0
K01775	1625.0
K05385	0.0
K05384	0.0
K05383	0.0
K05382	0.0
K05381	0.0
K08159	4.0
K14153	16.0
K14154	0.0
K14155	2565.0
K08152	8.0
K08156	220.0
K08076	0.0
K12809	0.0
K05297	309.0
K03734	1664.0
K03735	31.0
K03736	31.0
K03737	1343.0
K03731	0.0
K03732	0.0
K03733	372.0
K03738	19.0
K03739	4.0
K08139	0.0
K06994	1.0
K12660	0.0
K12661	4.0
K07450	0.0
K08719	0.0
K08717	20.0
K08715	0.0
K08714	0.0
K08713	0.0
K08710	0.0
K11311	0.0
K11312	11.0
K00141	0.0
K00146	0.0
K00411	0.0
K00412	0.0
K00145	2645.0
K00148	0.0
K14367	0.0
K14366	0.0
K08954	0.0
K08384	1766.0
K14369	0.0
K14368	0.0
K14091	14.0
K14090	18.0
K14093	0.0
K14092	0.0
K14095	0.0
K14094	0.0
K14097	0.0
K14096	0.0
K14099	0.0
K14098	0.0
K02848	0.0
K01541	0.0
K04712	0.0
K04711	0.0
K01545	0.0
K01547	450.0
K01546	475.0
K01548	450.0
K04719	0.0
K04718	0.0
K02018	1449.0
K02019	134.0
K02016	2205.0
K02017	15.0
K02014	1347.0
K02015	2974.0
K02012	543.0
K02013	2165.0
K02010	408.0
K02011	516.0
K04515	0.0
K03943	0.0
K03941	0.0
K03940	0.0
K00313	23.0
K04060	0.0
K01608	28.0
K08942	0.0
K08943	0.0
K08940	0.0
K08941	0.0
K08946	0.0
K08947	0.0
K08944	0.0
K08945	0.0
K03059	0.0
K13811	0.0
K13812	0.0
K13815	0.0
K13816	0.0
K13818	0.0
K13819	3.0
K03053	0.0
K03052	0.0
K03055	0.0
K03054	0.0
K03057	0.0
K03056	0.0
K06222	0.0
K11418	0.0
K11410	0.0
K11415	0.0
K00622	0.0
K00621	0.0
K00620	2207.0
K00627	83.0
K00626	584.0
K00625	1463.0
K00624	0.0
K02805	355.0
K02552	8.0
K02550	0.0
K02556	153.0
K02803	0.0
K02554	1.0
K07280	0.0
K07281	1.0
K07282	1562.0
K07283	0.0
K07284	1251.0
K07285	1.0
K07286	0.0
K08217	1020.0
K07288	0.0
K07289	4.0
K07534	0.0
K07535	7.0
K07533	302.0
K07822	0.0
K07823	0.0
K08699	0.0
K00088	1344.0
K00087	274.0
K00086	387.0
K00082	14.0
K10239	0.0
K10238	0.0
K10231	156.0
K10230	0.0
K10233	10.0
K10232	10.0
K10235	0.0
K10234	10.0
K10237	0.0
K10236	0.0
K08353	0.0
K01970	0.0
K01971	255.0
K01972	1356.0
K01973	0.0
K01974	4.0
K01975	34.0
K01976	0.0
K07758	0.0
K05990	0.0
K07752	0.0
K07753	0.0
K07751	0.0
K13786	0.0
K07755	0.0
K07442	8.0
K08352	24.0
K07115	24.0
K07441	0.0
K07634	0.0
K07446	11.0
K07111	0.0
K07444	1134.0
K07445	0.0
K00647	98.0
K07449	0.0
K00641	21.0
K00640	1452.0
K01289	0.0
K01282	0.0
K01283	0.0
K01280	0.0
K01281	4.0
K01286	415.0
K01284	448.0
K02954	1186.0
K02952	1339.0
K02950	1304.0
K00155	4.0
K02959	1335.0
K00887	0.0
K00886	0.0
K00885	0.0
K00884	0.0
K00883	378.0
K00882	1194.0
K00881	83.0
K00880	477.0
K00053	1306.0
K14048	0.0
K01026	417.0
K01756	1352.0
K01025	0.0
K01750	409.0
K01023	47.0
K01752	2562.0
K01753	113.0
K14583	0.0
K01758	7.0
K01759	1954.0
K09565	0.0
K09568	0.0
K08173	3.0
K08172	0.0
K02483	214.0
K02482	5.0
K08177	415.0
K08176	0.0
K08175	0.0
K02486	0.0
K02489	0.0
K02488	0.0
K08178	0.0
K14138	636.0
K14136	0.0
K09713	0.0
K09714	0.0
K09715	0.0
K03532	0.0
K03533	0.0
K03530	1986.0
K03531	1332.0
K03536	1329.0
K03537	0.0
K03534	372.0
K03535	4.0
K03538	0.0
K03539	0.0
K14451	0.0
K14450	0.0
K02225	0.0
K02224	2017.0
K02227	1045.0
K02226	882.0
K02221	25.0
K14107	0.0
K02229	0.0
K02228	0.0
K14106	0.0
K00441	113.0
K03288	0.0
K03289	1.0
K03284	1579.0
K03285	0.0
K03286	53.0
K03287	526.0
K03280	0.0
K03281	225.0
K03282	731.0
K00440	0.0
K13677	0.0
K12790	0.0
K09639	0.0
K12688	0.0
K12689	0.0
K12686	0.0
K12687	0.0
K12684	0.0
K12685	6.0
K12682	0.0
K12683	0.0
K12680	0.0
K11889	0.0
K08884	1682.0
K11085	208.0
K11084	0.0
K11081	0.0
K11080	0.0
K11083	0.0
K11082	0.0
K11089	4.0
K08777	0.0
K08776	0.0
K06346	1031.0
K06347	0.0
K09824	0.0
K09825	1321.0
K09823	0.0
K09820	8.0
K10939	0.0
K10936	0.0
K10937	0.0
K10933	0.0
K06348	0.0
K09829	0.0
K11337	0.0
K11336	0.0
K11335	0.0
K11334	0.0
K11333	0.0
K11332	0.0
K11331	0.0
K11330	0.0
K00169	480.0
K00164	6.0
K00166	0.0
K00167	0.0
K00161	83.0
K00162	83.0
K00163	0.0
K10689	0.0
K10680	0.0
K10681	0.0
K10682	0.0
K04083	1114.0
K04082	3.0
K04081	0.0
K04080	0.0
K04087	202.0
K04086	0.0
K04085	3.0
K04084	3.0
K04088	202.0
K01569	0.0
K01568	0.0
K01563	0.0
K01561	0.0
K01560	368.0
K01567	12.0
K01565	4.0
K01564	0.0
K02038	1321.0
K02039	1354.0
K02030	3724.0
K02031	3236.0
K02032	3192.0
K02033	3760.0
K02034	3627.0
K02035	3333.0
K02036	1315.0
K02037	1314.0
K05556	0.0
K13658	0.0
K13659	0.0
K13656	0.0
K13657	0.0
K13654	0.0
K13655	9.0
K13652	104.0
K13653	1452.0
K13650	0.0
K13651	2.0
K05555	0.0
K05552	0.0
K02057	5333.0
K05550	0.0
K05551	0.0
K12308	1299.0
K12306	0.0
K03073	1111.0
K03072	50.0
K03071	89.0
K03070	1343.0
K03077	156.0
K03076	1304.0
K03075	1217.0
K03074	87.0
K08965	8.0
K08967	0.0
K08961	347.0
K08963	302.0
K13873	0.0
K13876	0.0
K13874	0.0
K13875	0.0
K06139	0.0
K06138	127.0
K06135	0.0
K06134	0.0
K06137	4.0
K06136	0.0
K06131	2115.0
K06133	973.0
K06132	0.0
K02600	1208.0
K07389	0.0
K07388	0.0
K04747	0.0
K01516	1304.0
K09977	0.0
K07518	0.0
K07519	0.0
K11437	0.0
K07512	4.0
K07516	0.0
K10212	27.0
K10747	0.0
K10217	0.0
K10219	0.0
K10218	0.0
K10748	0.0
K01912	1826.0
K01913	0.0
K01910	34.0
K01911	266.0
K01916	11.0
K01917	42.0
K01914	1257.0
K01915	3176.0
K01918	571.0
K01919	29.0
K07774	0.0
K07775	206.0
K07776	8.0
K07777	64.0
K07770	144.0
K07771	0.0
K07772	0.0
K07773	0.0
K07778	3.0
K01193	1316.0
K04340	0.0
K04341	0.0
K04342	0.0
K04343	0.0
K12986	0.0
K04691	0.0
K02931	1221.0
K02933	1338.0
K02935	1337.0
K02936	0.0
K02939	1339.0
K00205	0.0
K00204	0.0
K00207	0.0
K00206	0.0
K00201	0.0
K00200	0.0
K00203	0.0
K00202	0.0
K00209	0.0
K00208	214.0
K01000	1351.0
K01001	0.0
K01002	440.0
K01003	104.0
K01004	0.0
K01005	356.0
K01006	1333.0
K01007	43.0
K01008	816.0
K10855	0.0
K14115	0.0
K14116	0.0
K14441	1321.0
K14446	0.0
K14447	0.0
K14112	0.0
K14445	23.0
K08195	0.0
K08194	0.0
K14448	0.0
K08196	0.0
K08191	222.0
K14119	0.0
K08193	0.0
K00702	100.0
K10799	0.0
K03518	1288.0
K03519	80.0
K09719	0.0
K10856	0.0
K03516	0.0
K03517	1152.0
K02205	0.0
K02204	0.0
K02203	959.0
K02201	0.0
K02200	9.0
K13714	0.0
K13461	0.0
K12518	0.0
K12519	0.0
K12517	0.0
K12514	0.0
K12515	0.0
K12512	0.0
K12513	0.0
K12510	1041.0
K12511	147.0
K07183	1169.0
K07182	0.0
K07181	54.0
K07180	2.0
K07186	0.0
K07185	358.0
K07184	0.0
K09800	12.0
K09801	3.0
K09802	0.0
K09803	82.0
K09804	0.0
K09805	2.0
K09806	2.0
K09807	215.0
K09808	401.0
K09809	1.0
K10912	0.0
K10913	0.0
K10914	28.0
K10915	0.0
K10916	0.0
K10917	0.0
K11358	880.0
K11355	0.0
K11354	0.0
K11357	0.0
K11356	0.0
K04069	4186.0
K04068	1396.0
K04065	1.0
K04064	0.0
K04067	0.0
K04066	1257.0
K04061	117.0
K09716	0.0
K04063	7.0
K04062	0.0
K10006	0.0
K10007	0.0
K10004	3.0
K10005	0.0
K10002	3.0
K10003	3.0
K10000	0.0
K10001	3.0
K09717	0.0
K10008	59.0
K10009	6.0
K02491	0.0
K14588	0.0
K14581	0.0
K13678	141.0
K13679	0.0
K11633	0.0
K13670	0.0
K13671	0.0
K11987	0.0
K11636	0.0
K11634	0.0
K13582	0.0
K13583	0.0
K13580	0.0
K13581	0.0
K13586	0.0
K13587	0.0
K13584	0.0
K13585	0.0
K13588	0.0
K13589	0.0
K02052	151.0
K02053	177.0
K02050	2961.0
K02051	2312.0
K02056	2792.0
K05553	0.0
K02054	151.0
K02055	149.0
K02058	1394.0
K02059	3.0
K05558	0.0
K05559	0.0
K03895	0.0
K03894	0.0
K03897	0.0
K03896	0.0
K03891	0.0
K03890	0.0
K03893	1.0
K03892	1766.0
K02423	0.0
K05342	0.0
K05341	274.0
K12989	0.0
K12988	0.0
K02420	183.0
K12981	0.0
K12980	0.0
K12983	0.0
K12982	0.0
K12985	0.0
K12984	0.0
K12987	0.0
K02426	262.0
K13854	0.0
K03098	14.0
K13853	2.0
K03095	4.0
K05344	0.0
K03091	4640.0
K03090	10.0
K03093	20.0
K03092	686.0
K06113	214.0
K09632	0.0
K02429	706.0
K06118	0.0
K05716	0.0
K04844	64.0
K11632	0.0
K11630	0.0
K11631	1.0
K11637	0.0
K11635	4.0
K11638	0.0
K11639	0.0
K07572	0.0
K07573	0.0
K07570	149.0
K07571	68.0
K07576	918.0
K07577	0.0
K07574	1108.0
K07575	0.0
K07578	0.0
K07579	0.0
K11189	2768.0
K11184	812.0
K11187	0.0
K11180	3.0
K11181	3.0
K11183	4.0
K10764	0.0
K10763	3.0
K10762	0.0
K01938	1306.0
K01939	1408.0
K01934	1332.0
K01935	408.0
K01937	1328.0
K01930	0.0
K01932	0.0
K01933	1327.0
K07798	10.0
K07799	5.0
K07796	1.0
K07797	0.0
K07794	16.0
K07795	16.0
K07792	50.0
K07793	289.0
K07790	0.0
K07791	140.0
K06379	1085.0
K00968	22.0
K06378	1063.0
K06377	0.0
K06376	0.0
K06375	0.0
K09814	0.0
K09813	0.0
K06372	0.0
K06371	0.0
K06370	0.0
K01249	0.0
K01246	469.0
K01247	61.0
K01244	0.0
K01243	1475.0
K08919	0.0
K01241	202.0
K02919	440.0
K02913	1144.0
K02912	0.0
K02911	1005.0
K02910	0.0
K02917	0.0
K02916	1291.0
K02915	0.0
K02914	1209.0
K00228	2.0
K00227	0.0
K00226	1640.0
K00224	3.0
K00223	0.0
K00222	0.0
K00221	0.0
K00220	0.0
K01798	0.0
K01799	22.0
K01068	0.0
K01069	69.0
K01062	0.0
K01791	1414.0
K01792	4.0
K01061	8.0
K01066	47.0
K01067	8.0
K01796	13.0
K01797	386.0
K05499	55.0
K14468	0.0
K14469	0.0
K14465	0.0
K14466	0.0
K14467	0.0
K10834	0.0
K10833	0.0
K02266	0.0
K03793	0.0
K03790	60.0
K03791	0.0
K03796	2.0
K03797	1706.0
K03794	0.0
K03795	4.0
K03798	2769.0
K03799	71.0
K13448	0.0
K12538	0.0
K12539	0.0
K12530	0.0
K12531	0.0
K12532	0.0
K12533	0.0
K12534	0.0
K12535	0.0
K12536	0.0
K12537	0.0
K03136	0.0
K09790	609.0
K09791	6.0
K09792	4.0
K09793	186.0
K09794	3.0
K09795	2.0
K09796	0.0
K09797	117.0
K09798	2.0
K09799	7.0
K10972	0.0
K10973	0.0
K10977	0.0
K10974	423.0
K10975	0.0
K10978	0.0
K10979	241.0
K06308	0.0
K00315	0.0
K09862	3.0
K06303	0.0
K09860	0.0
K09861	1354.0
K06306	118.0
K06307	0.0
K06305	0.0
K11373	0.0
K04047	177.0
K04046	0.0
K04045	225.0
K04044	3.0
K04043	1440.0
K04042	406.0
K04041	1083.0
K04040	0.0
K02700	0.0
K04049	0.0
K04048	0.0
K02707	0.0
K02704	0.0
K02705	0.0
K10020	0.0
K10021	0.0
K10022	0.0
K10023	0.0
K10024	0.0
K10025	0.0
K10026	120.0
K10027	12.0
K13612	0.0
K13613	0.0
K13611	0.0
K13614	0.0
K13615	0.0
K05794	7.0
K05795	258.0
K05796	20.0
K05797	0.0
K05790	0.0
K05791	4.0
K05792	4.0
K05793	6.0
K05798	0.0
K05799	803.0
K01474	0.0
K01477	0.0
K01476	37.0
K01471	0.0
K01470	916.0
K01473	0.0
K13039	0.0
K01479	3.0
K01478	27.0
K05570	67.0
K05571	67.0
K05572	0.0
K05573	0.0
K02078	2766.0
K02079	0.0
K05576	0.0
K02074	23.0
K02075	23.0
K02076	27.0
K02077	64.0
K02071	1025.0
K02072	990.0
K02073	1030.0
K03309	8.0
K03308	3392.0
K03305	314.0
K03304	3.0
K03307	1244.0
K03306	237.0
K03301	0.0
K03300	49.0
K03303	461.0
K03302	0.0
K06173	2482.0
K06175	0.0
K06174	0.0
K06177	362.0
K06176	0.0
K06179	1117.0
K07680	0.0
K03867	0.0
K03838	0.0
K12053	0.0
K11618	20.0
K11619	0.0
K11614	3.0
K11615	0.0
K11616	0.0
K11617	4.0
K11610	0.0
K11611	0.0
K11960	0.0
K11961	1.0
K02836	1339.0
K10565	0.0
K10564	0.0
K02837	1185.0
K10561	11.0
K10560	7.0
K10563	1142.0
K10562	0.0
K02838	1339.0
K06858	0.0
K02839	25.0
K06859	501.0
K12700	131.0
K07558	0.0
K07559	60.0
K07228	0.0
K07229	0.0
K07226	0.0
K07224	0.0
K07225	0.0
K07222	4.0
K07223	30.0
K07220	236.0
K07221	114.0
K10709	379.0
K10708	0.0
K10701	0.0
K10703	0.0
K10702	0.0
K10704	0.0
K05984	0.0
K07537	0.0
K08652	0.0
K08651	0.0
K08658	0.0
K08659	31.0
K05982	0.0
K07451	0.0
K07453	0.0
K07452	0.0
K07455	32.0
K07454	4.0
K09707	235.0
K07457	6.0
K09706	146.0
K07104	12.0
K00029	209.0
K00028	0.0
K00799	1.0
K00798	1088.0
K00797	461.0
K00024	433.0
K00795	7.0
K00026	0.0
K00021	0.0
K00020	47.0
K00023	44.0
K00022	0.0
K09017	3.0
K01269	1565.0
K09015	211.0
K09014	385.0
K09013	1183.0
K09011	214.0
K09010	0.0
K01261	134.0
K01262	1966.0
K01263	0.0
K01264	0.0
K01265	2270.0
K01266	154.0
K09018	0.0
K08227	0.0
K08226	0.0
K08225	0.0
K08224	3.0
K08223	177.0
K08222	35.0
K08221	6.0
K00249	0.0
K01790	1413.0
K00241	219.0
K00240	455.0
K00243	1081.0
K00242	0.0
K00245	7.0
K00244	610.0
K00247	0.0
K00246	6.0
K01795	182.0
K06983	0.0
K02799	0.0
K02798	270.0
K02791	186.0
K02790	0.0
K02793	3728.0
K02795	4124.0
K02794	4652.0
K02796	3981.0
K04564	433.0
K04565	473.0
K04566	11.0
K04567	1271.0
K01040	12.0
K01041	195.0
K04562	66.0
K04568	0.0
K01049	0.0
K02535	229.0
K02242	4.0
K02536	318.0
K02531	0.0
K02246	4.0
K02533	7.0
K02532	3.0
K02248	4.0
K02538	47.0
K00581	0.0
K13421	0.0
K01013	0.0
K15018	0.0
K15019	0.0
K03110	1339.0
K03111	2329.0
K03112	0.0
K03113	218.0
K03116	217.0
K03117	9.0
K03118	257.0
K03119	0.0
K10919	0.0
K12552	0.0
K12553	0.0
K12551	0.0
K12556	4.0
K12554	0.0
K12555	7.0
K06892	0.0
K06893	7.0
K06890	288.0
K06891	141.0
K06896	539.0
K06897	197.0
K06894	135.0
K06895	222.0
K10954	0.0
K10956	0.0
K06899	1.0
K06328	4.0
K06329	0.0
K10952	0.0
K10953	0.0
K11395	0.0
K11391	0.0
K11390	0.0
K11392	4.0
K00499	0.0
K00494	4.0
K00495	0.0
K00496	0.0
K00491	0.0
K00492	0.0
K00493	0.0
K13591	0.0
K01467	370.0
K13593	0.0
K13592	0.0
K04021	3.0
K04020	3.0
K04023	230.0
K04022	0.0
K04025	0.0
K04024	163.0
K04027	1.0
K04026	26.0
K04029	285.0
K04028	341.0
K07055	0.0
K07054	0.0
K07057	1.0
K07056	1556.0
K07051	4.0
K07050	872.0
K07053	2612.0
K07052	1746.0
K07059	0.0
K07058	1103.0
K10040	192.0
K10041	234.0
K10046	0.0
K04799	0.0
K04798	0.0
K04793	0.0
K04792	0.0
K04791	0.0
K04790	0.0
K04797	0.0
K04796	0.0
K04795	0.0
K04794	11.0
K13638	0.0
K13639	0.0
K13634	0.0
K13635	0.0
K13636	2.0
K13637	4.0
K13630	0.0
K13631	0.0
K13632	0.0
K13633	0.0
K02042	483.0
K05778	0.0
K05779	0.0
K05776	205.0
K05541	0.0
K05774	3.0
K05775	0.0
K05772	3.0
K05773	3.0
K05540	79.0
K01459	0.0
K01458	0.0
K01457	4.0
K01455	4.0
K01454	0.0
K01453	0.0
K01452	0.0
K01451	180.0
K01450	0.0
K05518	0.0
K08070	33.0
K08071	0.0
K05516	189.0
K08077	8.0
K05515	1108.0
K13093	0.0
K11783	0.0
K12949	0.0
K12945	0.0
K12944	6.0
K12941	624.0
K12940	62.0
K12943	0.0
K12942	273.0
K14728	0.0
K14727	0.0
K11785	0.0
K00108	4.0
K13890	114.0
K13891	114.0
K13892	73.0
K13893	0.0
K13894	0.0
K13895	0.0
K13896	0.0
K06159	0.0
K06158	1553.0
K06153	1695.0
K06152	3.0
K06151	3.0
K06157	0.0
K06156	0.0
K06155	5.0
K06154	0.0
K03327	419.0
K03326	163.0
K03325	258.0
K03324	2520.0
K03322	218.0
K03321	496.0
K03320	203.0
K03329	0.0
K03328	183.0
K04802	0.0
K04801	0.0
K04800	0.0
K11948	0.0
K01505	0.0
K04756	0.0
K11940	0.0
K11941	0.0
K11942	0.0
K11943	0.0
K11944	0.0
K01507	2263.0
K11946	0.0
K11947	0.0
K01506	1.0
K01501	105.0
K01500	4.0
K01503	0.0
K06714	49.0
K04750	88.0
K12789	0.0
K12788	0.0
K11526	0.0
K10810	0.0
K11522	0.0
K11523	0.0
K08675	0.0
K08676	129.0
K08677	0.0
K08679	0.0
K11521	0.0
K10547	161.0
K10546	279.0
K10545	187.0
K10544	10.0
K10543	147.0
K10542	675.0
K10541	693.0
K10540	1344.0
K10549	70.0
K10548	161.0
K14630	0.0
K11529	0.0
K00007	0.0
K00005	427.0
K13444	0.0
K00003	1818.0
K00002	75.0
K00001	649.0
K01186	257.0
K00009	441.0
K00008	3286.0
K10726	0.0
K10725	0.0
K08246	0.0
K00263	14.0
K00262	1659.0
K00261	15.0
K00260	1.0
K00266	4352.0
K00265	258.0
K01200	462.0
K01201	407.0
K01206	1314.0
K01207	566.0
K01205	315.0
K01208	0.0
K01209	1071.0
K06167	253.0
K00917	263.0
K00912	229.0
K00919	1325.0
K02519	1303.0
K02518	1134.0
K02517	226.0
K02511	0.0
K02510	210.0
K13409	0.0
K13408	0.0
K03179	26.0
K03170	0.0
K03177	1339.0
K12574	1172.0
K12570	0.0
K12573	1244.0
K11009	0.0
K11008	0.0
K11005	0.0
K11004	0.0
K11007	0.0
K11006	0.0
K11003	0.0
K08296	5.0
K08297	3.0
K08295	0.0
K02634	0.0
K02635	0.0
K10622	0.0
K07693	0.0
K07692	0.0
K07691	0.0
K07690	0.0
K07697	1.0
K07696	20.0
K07695	0.0
K07694	172.0
K07699	1221.0
K07698	0.0
K07079	1300.0
K07078	230.0
K07077	0.0
K07076	70.0
K07075	248.0
K07074	115.0
K07073	0.0
K07072	0.0
K07071	68.0
K07070	0.0
K14584	0.0
K11620	0.0
K09190	0.0
K11623	0.0
K05759	0.0
K08589	0.0
K11625	0.0
K11995	0.0
K01439	1899.0
K01438	616.0
K01431	0.0
K01430	122.0
K01433	114.0
K01432	0.0
K01434	0.0
K01437	0.0
K01436	803.0
K05539	3.0
K14520	0.0
K12963	0.0
K12962	0.0
K12961	0.0
K12960	848.0
K14749	0.0
K14748	0.0
K02972	0.0
K14743	0.0
K14742	831.0
K14745	0.0
K14744	0.0
K14747	0.0
K14746	0.0
K02167	0.0
K02164	0.0
K02160	1145.0
K02168	8.0
K02169	192.0
K10931	0.0
K03341	0.0
K03340	997.0
K03343	0.0
K03342	8.0
K03346	7.0
K12299	0.0
K12291	0.0
K12290	0.0
K12293	0.0
K12292	0.0
K12295	0.0
K12294	0.0
K12297	1.0
K12368	0.0
K11922	0.0
K11923	0.0
K11920	0.0
K11921	1.0
K11926	0.0
K11927	480.0
K11924	15.0
K11925	0.0
K11928	481.0
K13181	0.0
K13219	0.0
K07262	3.0
K07263	256.0
K07260	1081.0
K07261	0.0
K07266	3.0
K07267	4.0
K07264	0.0
K07265	3.0
K07268	0.0
K07269	0.0
K01155	342.0
K04478	0.0
K04479	0.0
K10528	0.0
K14952	0.0
K07486	19.0
K07487	2.0
K07484	303.0
K07485	0.0
K07482	1.0
K07483	643.0
K07480	7.0
K07481	30.0
K07488	0.0
K07489	0.0
K11210	0.0
K11211	0.0
K11212	2.0
K11214	129.0
K11216	131.0
K06300	0.0
K00061	0.0
K00060	464.0
K06301	0.0
K00065	159.0
K00064	0.0
K00067	1655.0
K00066	4.0
K00069	0.0
K00068	288.0
K06304	0.0
K08262	0.0
K08261	0.0
K08260	8.0
K08265	0.0
K08264	0.0
K00288	0.0
K00285	4.0
K00284	881.0
K00287	1299.0
K00286	1880.0
K00281	191.0
K00280	0.0
K00283	500.0
K00282	500.0
K08088	0.0
K14198	0.0
K14199	0.0
K03452	0.0
K14194	0.0
K14195	0.0
K14196	0.0
K14197	0.0
K14192	0.0
K14193	0.0
K01880	1256.0
K01881	1374.0
K01883	1339.0
K01885	1366.0
K04618	0.0
K01887	1290.0
K01224	90.0
K01889	1342.0
K01226	233.0
K01227	7.0
K01220	151.0
K01222	224.0
K01223	2227.0
K02759	2278.0
K02755	4.0
K02757	1458.0
K02756	0.0
K14998	0.0
K02750	138.0
K02753	4.0
K02752	0.0
K00939	1339.0
K00938	4.0
K00937	1827.0
K00936	4714.0
K00935	0.0
K00934	9.0
K00933	0.0
K00932	0.0
K00931	1363.0
K00930	2672.0
K01089	420.0
K01080	0.0
K01081	411.0
K01082	0.0
K01083	2.0
K01084	0.0
K01085	0.0
K01087	0.0
K02571	0.0
K02570	8.0
K02573	13.0
K02572	0.0
K02575	17.0
K02574	135.0
K07780	0.0
K03488	1040.0
K03489	3.0
K03482	45.0
K03483	138.0
K03480	498.0
K03481	210.0
K03486	236.0
K03487	44.0
K03484	655.0
K03485	0.0
K02287	0.0
K02286	0.0
K02285	0.0
K02284	0.0
K02283	1167.0
K02282	55.0
K02281	3.0
K02280	4.0
K02289	0.0
K02288	0.0
K03626	0.0
K03627	0.0
K03624	2193.0
K03625	1339.0
K03151	1115.0
K03620	45.0
K03153	0.0
K08869	0.0
K03628	1097.0
K03629	1333.0
K09738	0.0
K09739	0.0
K09736	0.0
K09737	0.0
K09735	0.0
K09732	0.0
K09733	0.0
K09730	0.0
K09731	0.0
K09888	1125.0
K09889	6.0
K09880	0.0
K09882	5.0
K09883	0.0
K09884	0.0
K09887	0.0
K11027	0.0
K11026	0.0
K11025	0.0
K11024	0.0
K07679	0.0
K07678	0.0
K11021	0.0
K11020	0.0
K07675	0.0
K07674	3.0
K07676	0.0
K07671	0.0
K07670	0.0
K07673	3.0
K07672	0.0
K01117	0.0
K12048	0.0
K07019	10.0
K07018	0.0
K07011	1372.0
K07010	768.0
K07013	13.0
K07012	939.0
K07015	1102.0
K07014	9.0
K07017	201.0
K07016	133.0
K10084	0.0
K08372	34.0
K05884	27.0
K05885	91.0
K05886	3.0
K05887	3.0
K05880	0.0
K05881	8.0
K05882	4.0
K05883	0.0
K08902	0.0
K05739	11.0
K05888	0.0
K05889	0.0
K08903	0.0
K00547	134.0
K00544	0.0
K00545	0.0
K00542	0.0
K00543	0.0
K00540	1681.0
K00548	1896.0
K00549	87.0
K01145	0.0
K01412	0.0
K01147	6.0
K01417	249.0
K00038	0.0
K01143	0.0
K01142	1203.0
K01419	17.0
K00788	2011.0
K00789	1555.0
K12502	0.0
K14762	0.0
K14761	965.0
K06195	4.0
K03819	0.0
K03818	83.0
K03814	118.0
K03817	13.0
K03816	1160.0
K03811	743.0
K03810	7.0
K03813	14.0
K11908	0.0
K11909	0.0
K11904	1.0
K11905	1.0
K11906	0.0
K11907	1.0
K11900	1.0
K11901	1.0
K11902	2.0
K11903	3.0
K10986	134.0
K13238	0.0
K13239	0.0
K13797	0.0
K07248	220.0
K13796	0.0
K07244	0.0
K07245	0.0
K07246	38.0
K07240	3231.0
K07241	0.0
K07242	0.0
K07243	4.0
K01268	0.0
K05296	0.0
K02821	730.0
K09016	0.0
K09945	0.0
K09944	0.0
K09947	0.0
K09946	4.0
K09941	0.0
K09940	4.0
K09943	0.0
K09942	5.0
K09949	12.0
K09948	0.0
K10851	0.0
K10850	0.0
K03666	70.0
K03667	17.0
K03196	6.0
K03665	1339.0
K11275	0.0
K06012	1049.0
K00048	1014.0
K10857	0.0
K09773	24.0
K00043	131.0
K00042	939.0
K00041	335.0
K00040	359.0
K00046	698.0
K00733	0.0
K00044	0.0
K06011	0.0
K09012	0.0
K06016	446.0
K06017	0.0
K06014	0.0
K06015	128.0
K06019	15.0
K01075	3.0
K12221	0.0
K06444	0.0
K04632	0.0
K14977	397.0
K14974	0.0
K00958	6.0
K00951	1523.0
K00950	412.0
K00952	379.0
K00955	7.0
K00954	1343.0
K00957	426.0
K00956	424.0
K00590	14.0
K02777	382.0
K02775	976.0
K02774	952.0
K02773	829.0
K02771	6.0
K02770	1501.0
K02779	88.0
K02778	0.0
K01606	0.0
K01607	1386.0
K01604	0.0
K01605	0.0
K01602	0.0
K01601	44.0
K03750	539.0
K01609	858.0
K02553	1.0
K02804	269.0
K02551	347.0
K02806	136.0
K02557	310.0
K02800	433.0
K05275	0.0
K02802	0.0
K13300	0.0
K02558	43.0
K02809	0.0
K02808	0.0
K03600	3.0
K03601	1339.0
K03602	1316.0
K03603	0.0
K03604	114.0
K03605	10.0
K03606	248.0
K03607	0.0
K03608	340.0
K03609	1107.0
K06078	0.0
K06079	171.0
K09710	1339.0
K09711	0.0
K09712	0.0
K06073	0.0
K06074	0.0
K06075	11.0
K06076	179.0
K06077	3.0
K06382	903.0
K06383	200.0
K06380	0.0
K06381	1488.0
K06386	131.0
K06387	776.0
K06384	87.0
K06385	914.0
K06388	0.0
K06389	0.0
K12466	0.0
K12468	0.0
K07657	10.0
K07656	0.0
K07655	0.0
K07654	0.0
K07653	0.0
K07652	29.0
K07651	0.0
K07650	14.0
K07659	3.0
K07658	1199.0
K11041	383.0
K11040	0.0
K11043	0.0
K11042	0.0
K11045	0.0
K11044	0.0
K11047	0.0
K11046	0.0
K11049	0.0
K11048	0.0
K07387	90.0
K07386	241.0
K06926	854.0
K06927	16.0
K06924	0.0
K06925	1339.0
K06922	0.0
K06923	1091.0
K06920	326.0
K06921	412.0
K06928	28.0
K06929	11.0
K07033	891.0
K07032	15.0
K07031	258.0
K07030	1000.0
K07037	238.0
K07035	480.0
K07034	1.0
K07039	11.0
K07038	15.0
K10829	0.0
K00384	2616.0
K00385	242.0
K00386	0.0
K00387	0.0
K00380	9.0
K00381	5.0
K00382	1368.0
K00383	7.0
K00389	0.0
K01387	1.0
K01385	0.0
K01389	0.0
K09158	5.0
K09159	0.0
K09156	0.0
K09157	1120.0
K09154	0.0
K09155	23.0
K09152	0.0
K09153	507.0
K09150	0.0
K09151	7.0
K05970	660.0
K05714	0.0
K05715	0.0
K05710	8.0
K05711	0.0
K05712	0.0
K05713	0.0
K00560	984.0
K00561	1.0
K00563	209.0
K00564	149.0
K00566	1750.0
K00567	1169.0
K00568	1.0
K00569	4.0
K05575	0.0
K01169	0.0
K01167	0.0
K01166	0.0
K05577	4.0
K01163	868.0
K01161	0.0
K01160	2.0
K05578	0.0
K05579	0.0
K08092	607.0
K08093	334.0
K08094	799.0
K08095	0.0
K08096	0.0
K08097	5.0
K02254	0.0
K02255	0.0
K01743	0.0
K02251	0.0
K02061	0.0
K01741	0.0
K02060	0.0
K00114	0.0
K02122	1153.0
K02123	1659.0
K02120	1634.0
K02121	1312.0
K02124	1714.0
K03837	1.0
K03836	0.0
K03835	3.0
K03834	0.0
K03833	500.0
K03832	470.0
K03831	4.0
K03830	232.0
K00443	0.0
K03839	332.0
K02067	7.0
K10189	425.0
K13038	2448.0
K13787	23.0
K13788	7.0
K13789	3902.0
K10188	325.0
K12255	0.0
K12254	0.0
K12257	1270.0
K12256	0.0
K12251	523.0
K12250	0.0
K12253	0.0
K12252	0.0
K13252	30.0
K13256	7.0
K13255	0.0
K12079	0.0
K12078	0.0
K12071	3.0
K12070	0.0
K12073	4.0
K12072	0.0
K09912	0.0
K06236	0.0
K06237	0.0
K05519	0.0
K09914	3.0
K11788	0.0
K11782	0.0
K11780	0.0
K11781	0.0
K11787	0.0
K11784	0.0
K11530	0.0
K12787	0.0
K12786	0.0
K12785	0.0
K12784	0.0
K06718	2.0
K09969	3.0
K09968	53.0
K09967	83.0
K09966	4.0
K09965	4.0
K09964	14.0
K09963	337.0
K09962	4.0
K09961	0.0
K09960	0.0
K11527	198.0
K11524	0.0
K11525	0.0
K11250	3.0
K11253	0.0
K11258	0.0
K11528	0.0
K00713	0.0
K00712	34.0
K10780	0.0
K10783	4.0
K10125	0.0
K10124	0.0
K10126	0.0
K10121	121.0
K10123	0.0
K10122	121.0
K04652	228.0
K04653	129.0
K04651	181.0
K04656	146.0
K04654	146.0
K04655	528.0
K00973	1435.0
K00972	58.0
K00971	380.0
K00970	225.0
K00975	3215.0
K00974	3298.0
K00979	344.0
K00978	236.0
K14954	0.0
K14955	0.0
K14956	0.0
K06178	378.0
K01596	67.0
K01597	5.0
K01594	0.0
K01595	6.0
K01592	0.0
K01593	0.0
K01590	4.0
K01591	1339.0
K01598	7.0
K01599	1535.0
K02711	0.0
K02710	0.0
K02713	0.0
K02712	0.0
K02714	0.0
K02717	0.0
K02716	0.0
K02719	0.0
K02718	0.0
K03449	18.0
K03446	18.0
K03444	90.0
K03445	3.0
K03442	1213.0
K01620	1226.0
K01621	12.0
K01622	0.0
K01623	460.0
K01624	4739.0
K01625	4988.0
K01626	1047.0
K01627	231.0
K01628	1633.0
K01629	799.0
K05299	0.0
K02829	0.0
K02828	0.0
K02827	0.0
K02826	0.0
K02825	166.0
K02824	916.0
K02823	1335.0
K02822	731.0
K03198	6.0
K03199	5.0
K03668	14.0
K03669	4.0
K03190	122.0
K03191	113.0
K03660	1040.0
K03194	0.0
K03195	5.0
K03664	1339.0
K03197	5.0
K09772	1116.0
K06013	34.0
K09770	41.0
K09771	0.0
K09776	6.0
K09777	315.0
K09774	11.0
K09775	344.0
K09778	16.0
K09779	935.0
K06269	0.0
K06323	0.0
K11624	0.0
K02991	0.0
K02990	1339.0
K02624	0.0
K02240	148.0
K08282	18.0
K12440	0.0
K12441	0.0
K12442	0.0
K12443	0.0
K12444	0.0
K12445	0.0
K12449	0.0
K02247	0.0
K07637	0.0
K07636	1586.0
K07639	0.0
K07638	3.0
K11069	531.0
K11068	1174.0
K11063	0.0
K11062	0.0
K11061	0.0
K11060	0.0
K11066	0.0
K11065	353.0
K06900	0.0
K06901	1369.0
K06902	319.0
K06903	88.0
K06904	143.0
K06905	12.0
K06906	3.0
K06907	102.0
K06908	26.0
K06909	64.0
K10821	0.0
K05905	2.0
K05904	0.0
K05906	0.0
K05900	0.0
K05903	4.0
K01406	0.0
K05909	0.0
K05908	0.0
K00368	0.0
K00369	0.0
K00366	186.0
K00367	0.0
K00364	8.0
K00365	4.0
K00362	1.0
K00363	1.0
K00360	0.0
```
