## Extended Data File 1 for "Diet induces reproducible alterations in the mouse and human gut microbiome": SRS182809_SRS182809.picrust

```
# Constructed from biom file
#OTU ID	SRS182809
K01365	0.0
K01364	0.0
K01361	0.0
K01360	0.0
K01362	1075.0
K02249	3.0
K05841	7.0
K05844	9.0
K05845	8.0
K05846	573.0
K05847	603.0
K00508	0.0
K00500	3.0
K00507	46.0
K00504	0.0
K00505	0.0
K12521	0.0
K01101	607.0
K01103	14.0
K12520	0.0
K01104	4148.0
K05592	1330.0
K05593	382.0
K05590	1.0
K05591	1.0
K05596	1.0
K05597	0.0
K05594	1.0
K05595	567.0
K05599	0.0
K11964	0.0
K11962	0.0
K14540	1603.0
K12529	1.0
K12528	1.0
K06353	0.0
K02456	139.0
K02457	1.0
K02454	101.0
K02455	54.0
K02452	1.0
K02453	147.0
K02450	0.0
K02103	1177.0
K08138	263.0
K02108	2107.0
K02109	2053.0
K02458	1.0
K02459	1.0
K08137	1.0
K03851	7.0
K03850	0.0
K03852	1.0
K03855	2.0
K03856	1722.0
K13018	0.0
K13019	6.0
K13010	139.0
K13011	0.0
K13012	184.0
K13013	0.0
K13014	1.0
K13015	1.0
K13016	120.0
K13017	0.0
K08566	0.0
K08567	69.0
K13274	0.0
K13275	3.0
K13276	0.0
K13277	0.0
K03275	1.0
K03274	56.0
K03277	0.0
K03276	1.0
K03271	283.0
K03270	426.0
K03273	164.0
K03272	133.0
K03279	0.0
K03278	0.0
K11022	0.0
K12277	0.0
K12276	0.0
K12270	8.0
K11058	0.0
K12279	0.0
K12278	0.0
K07557	0.0
K07550	0.0
K07552	228.0
K06319	0.0
K09909	1.0
K09908	1.0
K12051	0.0
K12050	0.0
K12057	1.0
K12056	1.0
K06221	7.0
K09900	1.0
K09903	1953.0
K09902	0.0
K09904	1.0
K09907	1.0
K09906	1.0
K11501	0.0
K03234	0.0
K00773	1949.0
K00772	72.0
K00777	0.0
K00776	0.0
K06313	6.0
K06315	0.0
K05574	0.0
K10201	193.0
K07176	0.0
K07177	13.0
K07174	0.0
K07175	406.0
K07172	117.0
K07173	1677.0
K07170	451.0
K07171	2918.0
K07178	0.0
K07179	0.0
K00195	0.0
K00194	217.0
K00197	218.0
K00196	0.0
K00191	0.0
K00190	0.0
K00193	0.0
K00192	0.0
K00198	412.0
K06405	1457.0
K10109	157.0
K10108	283.0
K10107	7.0
K01828	0.0
K01829	0.0
K01826	1.0
K01825	6.0
K01822	171.0
K01823	20.0
K01820	65.0
K01821	139.0
K00999	0.0
K00998	1398.0
K00995	2642.0
K00997	512.0
K00996	6.0
K00991	2028.0
K00990	49.0
K00992	3.0
K11028	0.0
K02622	571.0
K02625	0.0
K03564	1710.0
K13489	46.0
K13488	46.0
K13483	1.0
K13482	7.0
K13481	7.0
K13480	7.0
K13487	46.0
K13486	46.0
K14680	0.0
K14681	0.0
K14682	48.0
K08358	10.0
K08357	10.0
K08356	0.0
K08355	0.0
K03469	1779.0
K03462	0.0
K03464	0.0
K03465	184.0
K03466	1899.0
K01648	0.0
K01649	2095.0
K01643	149.0
K01640	20.0
K01641	11.0
K01646	51.0
K01647	2484.0
K01644	158.0
K02597	0.0
K02626	10.0
K02595	0.0
K02594	15.0
K02593	0.0
K02592	14.0
K02591	18.0
K02590	67.0
K02598	228.0
K02849	49.0
K14061	1.0
K14062	1.0
K14063	1.0
K14064	1.0
K14065	1.0
K14067	0.0
K02841	49.0
K02840	0.0
K02843	33.0
K02844	54.0
K02847	1.0
K02846	1.0
K02102	195.0
K09758	140.0
K06039	1.0
K06034	0.0
K06036	4.0
K06037	0.0
K06032	0.0
K01581	8.0
K02702	0.0
K02659	0.0
K13490	46.0
K13491	46.0
K03644	168.0
K03645	1.0
K03646	9.0
K03647	238.0
K03640	80.0
K03641	9.0
K03642	70.0
K03643	2.0
K03648	2045.0
K03649	218.0
K06694	0.0
K11814	0.0
K12428	0.0
K12429	0.0
K12422	0.0
K12423	0.0
K12420	0.0
K12421	0.0
K12426	0.0
K12427	0.0
K12424	0.0
K12425	0.0
K07349	1.0
K07348	1.0
K05380	0.0
K07345	5.0
K07344	6.0
K07347	6.0
K07346	3.0
K07341	117.0
K07340	7.0
K07343	472.0
K07342	0.0
K06968	54.0
K06969	2862.0
K06962	77.0
K06963	0.0
K06960	1445.0
K06961	0.0
K06966	788.0
K06967	1603.0
K06964	0.0
K06965	0.0
K08995	46.0
K08994	1.0
K08997	1.0
K08996	1.0
K08990	1.0
K08993	1.0
K08992	1.0
K08999	319.0
K08998	1463.0
K08344	0.0
K08345	1.0
K08346	0.0
K14940	7.0
K02724	0.0
K08349	1.0
K11815	0.0
K05929	0.0
K05928	46.0
K05927	0.0
K05924	0.0
K05922	0.0
K05921	1.0
K00349	282.0
K00698	0.0
K00340	319.0
K00341	318.0
K00690	634.0
K00343	310.0
K00344	16.0
K00697	106.0
K00346	282.0
K00347	282.0
K09116	61.0
K09117	1485.0
K05337	822.0
K09118	10.0
K09119	0.0
K02106	18.0
K05823	21.0
K05820	1.0
K05826	0.0
K05827	0.0
K02100	1.0
K02101	0.0
K00524	0.0
K00525	1440.0
K00526	992.0
K00527	3206.0
K00520	50.0
K00522	0.0
K00523	0.0
K02451	0.0
K00528	1681.0
K00529	1.0
K00025	46.0
K14215	0.0
K14213	0.0
K03453	839.0
K00796	934.0
K05339	3.0
K00027	1685.0
K00794	1001.0
K00793	859.0
K01347	11.0
K01346	0.0
K01344	0.0
K01343	0.0
K00791	2211.0
K01340	0.0
K00790	2333.0
K02694	0.0
K02696	0.0
K02697	0.0
K02690	0.0
K02691	9.0
K02692	0.0
K02693	0.0
K02698	0.0
K02699	0.0
K00836	0.0
K00837	320.0
K00835	48.0
K00832	237.0
K00833	546.0
K00830	3.0
K00831	1895.0
K00839	101.0
K04335	1.0
K04334	1.0
K01120	46.0
K01126	1975.0
K04333	1.0
K01129	2426.0
K01128	1.0
K04339	0.0
K04338	1.0
K02470	3264.0
K02471	50.0
K02472	342.0
K02473	0.0
K02474	474.0
K02475	3.0
K02476	3.0
K02477	497.0
K02478	2.0
K02479	49.0
K09019	1.0
K01267	1367.0
K13074	0.0
K13075	3.0
K11441	0.0
K14055	1.0
K13299	0.0
K13292	2007.0
K14057	1.0
K14056	1.0
K02856	228.0
K02585	8.0
K12211	0.0
K12210	0.0
K12213	0.0
K12212	0.0
K12215	0.0
K02854	1.0
K12217	0.0
K12216	0.0
K12219	0.0
K12218	0.0
K02855	1.0
K08692	0.0
K08693	0.0
K08690	0.0
K08691	0.0
K08696	0.0
K08697	0.0
K11748	48.0
K11749	1837.0
K11746	0.0
K11747	1.0
K11744	48.0
K11745	48.0
K11742	8.0
K11743	34.0
K11740	1.0
K11741	201.0
K13920	16.0
K13921	13.0
K13922	266.0
K13923	1.0
K13924	8.0
K13925	0.0
K13926	48.0
K13927	60.0
K13928	0.0
K13929	0.0
K09923	1.0
K09922	305.0
K06201	1101.0
K06200	1108.0
K06207	1834.0
K06206	446.0
K06205	1.0
K09924	48.0
K09929	0.0
K06208	2.0
K00759	1639.0
K00758	1.0
K00752	16.0
K00757	1814.0
K00756	516.0
K00754	1461.0
K06001	532.0
K05557	0.0
K09766	42.0
K05554	0.0
K07475	0.0
K07150	704.0
K07151	1.0
K07152	3.0
K07153	1.0
K07154	891.0
K07155	0.0
K07156	1.0
K07157	0.0
K07406	572.0
K07407	2506.0
K07404	794.0
K07405	290.0
K07402	2238.0
K07403	118.0
K07400	1.0
K07401	0.0
K01808	2540.0
K01809	1884.0
K01800	0.0
K01801	0.0
K01802	581.0
K01803	2571.0
K01804	1377.0
K01805	396.0
K01807	539.0
K09718	0.0
K14668	0.0
K14669	0.0
K14666	0.0
K14667	0.0
K01664	73.0
K01665	326.0
K01666	341.0
K01667	203.0
K01660	0.0
K01661	316.0
K01662	2157.0
K01663	0.0
K01668	12.0
K01669	55.0
K02863	1941.0
K02862	3.0
K02860	1880.0
K02867	1950.0
K02866	0.0
K02864	1817.0
K02869	0.0
K05362	0.0
K05365	3.0
K03402	1580.0
K03403	0.0
K03400	0.0
K03406	2026.0
K03407	312.0
K03404	13.0
K03405	13.0
K03408	323.0
K03409	12.0
K02315	2213.0
K02314	2300.0
K02317	1.0
K02316	1943.0
K02313	1948.0
K02312	98.0
K02319	0.0
K12405	0.0
K12152	1.0
K12151	1.0
K07091	2.0
K07090	2235.0
K07093	46.0
K07092	0.0
K07095	3601.0
K07094	7.0
K07097	0.0
K07096	7.0
K07099	432.0
K07098	4314.0
K11175	1915.0
K11174	0.0
K11177	1.0
K11176	0.0
K11173	0.0
K11179	8.0
K11178	1.0
K00322	1.0
K00320	2.0
K00321	0.0
K00326	0.0
K00324	5.0
K00325	2.0
K00329	7.0
K05945	131.0
K05944	0.0
K05947	0.0
K05946	684.0
K06944	0.0
K06945	0.0
K06946	1.0
K06415	7.0
K06940	1256.0
K06941	2645.0
K06942	1941.0
K06943	0.0
K10806	1.0
K10807	0.0
K10804	101.0
K10805	1.0
K06948	240.0
K06949	1917.0
K06418	9.0
K09138	10.0
K09139	0.0
K09134	99.0
K09135	0.0
K09136	5.0
K09137	5.0
K09130	0.0
K09131	56.0
K09132	56.0
K09133	13.0
K05808	1962.0
K05809	1.0
K05804	28.0
K05805	8.0
K05806	0.0
K05807	291.0
K05800	11.0
K05801	177.0
K05802	1.0
K05803	1.0
K01044	3.0
K01045	0.0
K01046	106.0
K02068	394.0
K04561	0.0
K01042	700.0
K05568	379.0
K05567	77.0
K14273	0.0
K14275	0.0
K14274	1.0
K02062	1.0
K05245	1.0
K05564	0.0
K01048	312.0
K02066	345.0
K01322	80.0
K01325	0.0
K02065	345.0
K01326	0.0
K05560	0.0
K02243	240.0
K08930	0.0
K02679	1.0
K02676	0.0
K02674	0.0
K02675	0.0
K02672	0.0
K02241	90.0
K02670	0.0
K02671	0.0
K00810	0.0
K00811	291.0
K00812	415.0
K00813	1.0
K00814	0.0
K00817	1976.0
K00818	358.0
K00819	45.0
K02530	3.0
K02245	240.0
K02244	13.0
K01499	0.0
K01498	0.0
K01493	2164.0
K01492	141.0
K01491	4512.0
K01497	51.0
K01496	334.0
K01495	873.0
K01494	50.0
K02418	151.0
K02419	264.0
K14492	0.0
K02412	251.0
K02413	149.0
K02410	264.0
K02411	53.0
K02416	264.0
K02417	225.0
K02414	43.0
K02415	12.0
K00120	0.0
K00121	561.0
K00430	0.0
K13058	46.0
K13059	0.0
K13727	11.0
K13057	0.0
K13722	0.0
K13051	46.0
K13052	1416.0
K00435	0.0
K12054	0.0
K03239	0.0
K03238	0.0
K03231	0.0
K03230	53.0
K03232	0.0
K12059	1.0
K03237	0.0
K03236	0.0
K12058	0.0
K12239	0.0
K12238	0.0
K12235	0.0
K12234	19.0
K13942	0.0
K13940	1542.0
K13941	0.0
K12097	0.0
K12096	0.0
K12095	0.0
K12094	0.0
K12093	0.0
K12092	0.0
K12091	0.0
K12090	0.0
K12099	0.0
K12098	0.0
K06356	0.0
K05992	0.0
K03540	0.0
K06331	48.0
K06330	198.0
K07138	1531.0
K07139	2299.0
K11811	0.0
K07132	63.0
K07133	4347.0
K07130	1570.0
K07131	0.0
K07137	3429.0
K07134	0.0
K07135	0.0
K01860	0.0
K01866	1953.0
K01867	1953.0
K01865	16.0
K01868	2026.0
K01869	1950.0
K06140	48.0
K04766	3.0
K04767	231.0
K04764	49.0
K04762	331.0
K04763	2975.0
K04760	2.0
K04761	320.0
K04768	3.0
K04769	1593.0
K08313	222.0
K08312	1.0
K08311	59.0
K08310	4.0
K08317	12.0
K08316	1386.0
K08315	1.0
K08314	13.0
K05149	0.0
K08319	1.0
K08318	1.0
K06339	0.0
K14648	0.0
K14392	198.0
K14393	51.0
K14645	0.0
K14647	3.0
K01689	2060.0
K01686	1257.0
K01687	2656.0
K01684	195.0
K01685	1184.0
K01682	1.0
K01681	1886.0
K05308	0.0
K02889	0.0
K02888	1949.0
K02885	0.0
K02884	1949.0
K02887	1934.0
K02886	1950.0
K02881	1949.0
K02883	0.0
K13743	0.0
K02086	20.0
K02081	1378.0
K02080	226.0
K02083	834.0
K02082	224.0
K13831	0.0
K03428	0.0
K03429	743.0
K03424	2459.0
K03935	0.0
K03932	18.0
K03933	14.0
K03930	127.0
K03931	179.0
K02339	2.0
K02338	1937.0
K02337	1880.0
K02336	1.0
K02335	1964.0
K02334	644.0
K02330	0.0
K03688	1184.0
K03689	0.0
K03680	216.0
K03683	1.0
K03684	57.0
K03685	1941.0
K03686	4530.0
K03687	1760.0
K07301	1706.0
K07300	11.0
K07303	0.0
K07302	0.0
K07305	63.0
K07304	124.0
K07307	628.0
K07306	43.0
K07309	10.0
K07308	43.0
K02617	1.0
K02610	1.0
K02963	1943.0
K02612	1.0
K02961	1707.0
K09686	6657.0
K09687	12720.0
K09684	563.0
K09685	26.0
K09682	3.0
K09683	3.0
K09680	178.0
K09681	0.0
K09688	7.0
K09689	7.0
K05962	0.0
K05961	3.0
K05967	20.0
K05966	14.0
K11159	0.0
K05964	2.0
K05968	0.0
K11152	0.0
K00309	0.0
K00658	223.0
K00304	0.0
K00305	0.0
K00654	0.0
K00655	3069.0
K00652	675.0
K00301	0.0
K00302	137.0
K00303	43.0
K10828	0.0
K06431	3.0
K06432	3.0
K06433	3.0
K06434	0.0
K06436	12.0
K06437	0.0
K10820	2.0
K06439	0.0
K10822	0.0
K10823	0.0
K10826	0.0
K09167	23.0
K06322	0.0
K14117	0.0
K14259	0.0
K14257	0.0
K01308	162.0
K01303	220.0
K01301	0.0
K01305	1113.0
K01304	271.0
K02658	0.0
K00672	0.0
K02650	28.0
K02651	198.0
K02652	579.0
K02653	1024.0
K02654	2452.0
K05687	0.0
K02656	0.0
K05685	8.0
K00878	1459.0
K00879	838.0
K00872	417.0
K00873	1952.0
K00870	0.0
K00876	2488.0
K00877	0.0
K00874	2131.0
K00875	0.0
K04487	3079.0
K04486	2756.0
K04485	1642.0
K04484	0.0
K04483	0.0
K04482	0.0
K04480	7.0
K04488	1705.0
K12049	0.0
K13693	0.0
K13706	0.0
K13694	260.0
K13695	1.0
K05977	0.0
K09516	29.0
K02434	2359.0
K02435	2202.0
K02436	83.0
K02437	1055.0
K05350	707.0
K02431	550.0
K08100	0.0
K02433	2443.0
K02438	1385.0
K02439	204.0
K03745	8.0
K03744	898.0
K03747	1.0
K03210	1958.0
K03217	1869.0
K03216	1659.0
K03215	2.0
K03742	1187.0
K03219	53.0
K03218	1928.0
K03749	1.0
K03748	29.0
K02383	0.0
K06327	3.0
K06320	150.0
K07238	1679.0
K09479	0.0
K09478	0.0
K09475	1.0
K09474	29.0
K09477	1.0
K09476	1.0
K09471	1.0
K09470	1.0
K09473	1.0
K09472	7.0
K07543	0.0
K06898	602.0
K13967	0.0
K13963	311.0
K07545	0.0
K00737	25.0
K05345	0.0
K11706	0.0
K11707	0.0
K11704	0.0
K11705	0.0
K11708	0.0
K11709	0.0
K05588	0.0
K07114	850.0
K07443	729.0
K07116	0.0
K07117	49.0
K07110	0.0
K07447	1933.0
K07112	954.0
K07113	4.0
K07448	346.0
K07118	122.0
K07119	1.0
K10619	0.0
K10618	0.0
K10617	0.0
K10616	0.0
K01848	1.0
K01849	1.0
K01844	30.0
K01845	651.0
K01846	2.0
K01847	611.0
K01840	2567.0
K01841	130.0
K01842	0.0
K01843	348.0
K06219	1.0
K10832	0.0
K05348	0.0
K14203	0.0
K08483	2560.0
K08482	46.0
K08481	0.0
K08480	0.0
K08485	1.0
K08484	1.0
K00464	0.0
K00467	0.0
K00466	0.0
K00461	0.0
K00460	0.0
K00463	0.0
K00462	0.0
K04509	0.0
K00469	0.0
K00468	0.0
K08645	0.0
K04744	8.0
K01518	0.0
K01519	0.0
K04748	3.0
K04749	16.0
K01514	44.0
K01515	1922.0
K01512	707.0
K01510	0.0
K14623	233.0
K14626	0.0
K14627	0.0
K14628	0.0
K14629	0.0
K03918	0.0
K03919	1.0
K12372	1.0
K12373	1915.0
K12370	1.0
K12371	1.0
K02359	0.0
K02358	1960.0
K02351	0.0
K02352	0.0
K02355	3733.0
K02357	1974.0
K02356	1958.0
K13574	2.0
K13573	0.0
K13572	0.0
K13571	0.0
K13570	0.0
K12112	1.0
K12113	1.0
K12110	0.0
K12111	51.0
K07329	0.0
K07328	0.0
K07323	9.0
K07322	412.0
K07321	716.0
K07320	2.0
K07327	0.0
K07326	0.0
K07325	0.0
K07324	0.0
K08163	1.0
K06180	5360.0
K06181	59.0
K06182	1019.0
K06183	1731.0
K06186	2.0
K06187	1950.0
K06188	161.0
K06189	9.0
K08359	0.0
K07589	5.0
K07588	283.0
K07587	0.0
K07586	264.0
K07585	0.0
K07584	1599.0
K07583	0.0
K07582	0.0
K07581	0.0
K07580	0.0
K11139	1.0
K05989	1000.0
K05988	0.0
K05985	394.0
K05987	0.0
K05986	46.0
K10843	0.0
K08354	1.0
K10844	23.0
K10848	0.0
K00673	48.0
K00674	256.0
K00675	85.0
K00676	1480.0
K00677	646.0
K06988	13.0
K06989	145.0
K08351	1.0
K06980	49.0
K06981	0.0
K06982	0.0
K08350	1.0
K06984	0.0
K06985	0.0
K06986	0.0
K06987	397.0
K02445	252.0
K02444	784.0
K00582	0.0
K00583	0.0
K00580	0.0
K02110	2193.0
K00586	0.0
K00587	0.0
K00584	7.0
K08921	0.0
K02441	27.0
K00588	13.0
K08922	0.0
K02440	176.0
K00018	1966.0
K08923	0.0
K02443	411.0
K00019	4.0
K02442	0.0
K08925	0.0
K08926	0.0
K08927	0.0
K03149	1292.0
K06604	0.0
K00015	12.0
K01989	1547.0
K00854	4477.0
K00855	1.0
K00856	8.0
K00857	718.0
K00850	6109.0
K00851	65.0
K00852	2395.0
K00853	93.0
K00858	1906.0
K00859	1937.0
K01181	359.0
K01180	0.0
K01183	197.0
K01182	2035.0
K01185	48.0
K01184	0.0
K01187	2869.0
K01188	2342.0
K02596	1.0
K13766	4.0
K13767	3.0
K13003	0.0
K13002	43.0
K13000	0.0
K02984	0.0
K02986	1950.0
K02987	0.0
K02636	0.0
K02982	1925.0
K02983	0.0
K02638	0.0
K02639	0.0
K02988	1845.0
K08298	20.0
K08299	1.0
K03583	2.0
K03582	2.0
K03581	1622.0
K03580	49.0
K03587	301.0
K03586	1.0
K03585	758.0
K03584	1815.0
K03589	1210.0
K03588	3812.0
K01725	1.0
K01724	50.0
K01727	61.0
K01726	815.0
K01721	0.0
K01720	3.0
K01722	0.0
K13008	0.0
K01729	16.0
K01728	143.0
K09530	0.0
K09539	0.0
K02188	1359.0
K02189	1084.0
K02182	2.0
K02183	0.0
K03769	605.0
K03768	2285.0
K03767	19.0
K03765	1.0
K03764	1.0
K03763	2338.0
K03762	13.0
K03761	4.0
K03760	11.0
K09457	449.0
K09456	1.0
K09459	104.0
K09458	2074.0
K00602	3652.0
K13988	0.0
K13985	0.0
K09981	3.0
K09980	1.0
K09983	0.0
K09982	7.0
K09985	0.0
K09984	3.0
K09987	0.0
K09986	0.0
K09989	49.0
K09988	298.0
K12583	0.0
K12582	1.0
K12589	0.0
K11720	3.0
K09759	1071.0
K10985	217.0
K10984	437.0
K07468	0.0
K07469	181.0
K07464	1042.0
K07465	0.0
K07466	0.0
K07467	3191.0
K07460	1575.0
K07461	1401.0
K07462	1952.0
K07463	0.0
K10679	102.0
K10678	1.0
K10671	0.0
K10670	4069.0
K10673	0.0
K10672	618.0
K10674	0.0
K10677	6.0
K10676	0.0
K08726	0.0
K08724	444.0
K08722	142.0
K08723	1.0
K08720	0.0
K08721	0.0
K08728	11.0
K10187	0.0
K00119	0.0
K00118	46.0
K00449	0.0
K00448	0.0
K00115	0.0
K00446	0.0
K00117	94.0
K00116	51.0
K00111	1373.0
K00442	0.0
K00113	21.0
K00112	22.0
K01539	0.0
K01531	180.0
K04720	2391.0
K01533	2012.0
K01534	6203.0
K01535	7.0
K01537	2955.0
K14358	0.0
K14605	0.0
K14606	0.0
K00413	0.0
K10120	213.0
K05600	0.0
K05777	33.0
K03972	1.0
K03973	29.0
K03970	1.0
K03971	1.0
K03976	1896.0
K03977	1941.0
K03974	1.0
K03975	275.0
K03978	1898.0
K03979	1950.0
K13378	269.0
K02372	1757.0
K02371	1503.0
K02377	636.0
K02379	244.0
K03396	0.0
K03397	0.0
K03394	2554.0
K03395	0.0
K03392	9.0
K03393	0.0
K03390	195.0
K03391	0.0
K03399	10.0
K03027	0.0
K12136	1.0
K12137	2.0
K06610	0.0
K12138	0.0
K12139	0.0
K11444	0.0
K11440	0.0
K11443	0.0
K11442	0.0
K00612	50.0
K00613	9.0
K00610	1508.0
K00611	1679.0
K00616	2006.0
K00617	0.0
K00614	0.0
K00615	7188.0
K00619	11.0
K10863	0.0
K07874	0.0
K06234	0.0
K10240	0.0
K10241	0.0
K10242	0.0
K10243	0.0
K04110	0.0
K04113	0.0
K04112	0.0
K04115	0.0
K04114	0.0
K04117	0.0
K04116	0.0
K04118	0.0
K05517	1.0
K07705	599.0
K07704	647.0
K07707	31.0
K07706	32.0
K07701	1.0
K07700	1.0
K07703	1.0
K07702	1.0
K07709	15.0
K07708	2.0
K01955	3085.0
K13042	0.0
K09934	1.0
K09935	852.0
K06216	0.0
K09937	9.0
K13745	0.0
K13746	0.0
K13747	1021.0
K13740	0.0
K13741	0.0
K13742	0.0
K06211	26.0
K06212	128.0
K09933	1.0
K02618	1.0
K02619	271.0
K02968	1750.0
K02966	0.0
K02967	1941.0
K02616	1.0
K02965	1942.0
K02962	0.0
K02611	1.0
K02613	1.0
K03569	3394.0
K03568	384.0
K03565	1556.0
K06218	8.0
K03567	9.0
K03566	2.0
K03561	1076.0
K03560	2.0
K03563	265.0
K03562	10.0
K06430	0.0
K01709	341.0
K01708	13.0
K01707	0.0
K01706	205.0
K01705	0.0
K01704	4493.0
K01703	4566.0
K01702	0.0
K14165	0.0
K14164	0.0
K14166	3.0
K14161	46.0
K14160	1.0
K14162	46.0
K05396	61.0
K03709	287.0
K03708	25.0
K08160	1.0
K03701	2454.0
K03700	1392.0
K03703	1847.0
K03702	1950.0
K03705	1612.0
K03704	2461.0
K03707	97.0
K03706	1136.0
K06289	0.0
K06288	0.0
K06283	943.0
K06282	100.0
K06281	100.0
K06287	1938.0
K06286	13.0
K06285	2.0
K06284	308.0
K08161	12.0
K07540	0.0
K06438	1129.0
K06869	0.0
K06868	0.0
K06867	109.0
K06866	1.0
K06865	0.0
K06864	587.0
K06863	0.0
K06862	0.0
K06861	338.0
K06860	0.0
K12659	0.0
K12658	47.0
K07547	0.0
K07546	0.0
K15023	0.0
K15022	1.0
K15020	0.0
K15024	1377.0
K08700	15.0
K08162	26.0
K07544	0.0
K00137	1.0
K00135	15.0
K00134	2019.0
K00133	1953.0
K00132	13.0
K00131	5.0
K00130	30.0
K00139	0.0
K00138	1.0
K00429	0.0
K00428	89.0
K00421	0.0
K00423	0.0
K00425	309.0
K00427	1.0
K00426	312.0
K14292	0.0
K14379	0.0
K14370	0.0
K14371	0.0
K14372	0.0
K14373	0.0
K14374	0.0
K14375	0.0
K09845	0.0
K14082	0.0
K14083	58.0
K14080	0.0
K14081	0.0
K14086	25.0
K14087	41.0
K14084	95.0
K14088	41.0
K14089	32.0
K01552	1662.0
K01551	113.0
K01556	4.0
K01557	0.0
K01554	12.0
K01555	0.0
K04708	0.0
K03955	0.0
K13689	0.0
K13688	49.0
K13683	1.0
K13685	311.0
K13684	1.0
K13687	0.0
K13686	0.0
K14159	0.0
K02399	1.0
K02398	60.0
K02395	65.0
K02394	3.0
K02397	78.0
K02396	264.0
K02391	1.0
K02390	269.0
K02393	3.0
K02392	1043.0
K13533	0.0
K13532	3.0
K13531	3.0
K13530	15.0
K01550	0.0
K05658	0.0
K14054	2.0
K02601	2274.0
K02970	1654.0
K05378	0.0
K12339	27.0
K14060	1.0
K11687	0.0
K11686	3.0
K11685	1.0
K11689	56.0
K11688	302.0
K08939	0.0
K03048	21.0
K03049	0.0
K13821	226.0
K13820	0.0
K03042	0.0
K03043	1651.0
K03040	1817.0
K03041	0.0
K03046	1871.0
K03047	0.0
K03044	0.0
K03045	0.0
K00348	282.0
K09847	0.0
K00692	1.0
K00638	905.0
K00639	946.0
K00693	0.0
K00634	348.0
K00635	0.0
K00630	0.0
K00631	1.0
K00632	25.0
K00633	1074.0
K00691	156.0
K00696	0.0
K00694	87.0
K00695	0.0
K10854	0.0
K07811	1.0
K07810	2.0
K07813	785.0
K07812	12.0
K07814	92.0
K07816	249.0
K00090	4.0
K00091	149.0
K00094	103.0
K00096	313.0
K00097	1040.0
K00098	6.0
K00099	1852.0
K10228	1.0
K10229	1.0
K12548	0.0
K10222	0.0
K10220	0.0
K10221	0.0
K10227	2.0
K05822	6.0
K01949	0.0
K01945	1948.0
K01947	0.0
K01946	0.0
K01941	74.0
K01940	1951.0
K06357	0.0
K07729	3864.0
K07728	0.0
K07727	2579.0
K07726	1032.0
K07725	0.0
K07724	2.0
K07723	6.0
K07722	131.0
K07721	0.0
K07720	4769.0
K00899	263.0
K05824	0.0
K00891	2482.0
K00892	1.0
K00895	322.0
K00897	35.0
K08151	59.0
K08153	228.0
K08154	1.0
K02948	1925.0
K02942	0.0
K02944	0.0
K05665	0.0
K02946	1709.0
K13793	0.0
K06352	0.0
K01769	0.0
K01768	157.0
K01761	4.0
K01760	41.0
K01762	1.0
K09578	0.0
K01766	1.0
K08164	3.0
K02493	1871.0
K08166	0.0
K08167	0.0
K02496	1.0
K02497	3.0
K02494	1.0
K02495	3365.0
K02498	1.0
K02499	99.0
K08168	3.0
K08169	96.0
K14415	48.0
K14414	54.0
K06881	1980.0
K00436	0.0
K06332	3.0
K12815	0.0
K12810	0.0
K06885	439.0
K00437	0.0
K06335	3.0
K06334	1409.0
K03547	1762.0
K03546	1688.0
K03545	2860.0
K03544	2812.0
K03543	264.0
K06888	142.0
K10941	0.0
K03549	59.0
K03548	1.0
K10940	0.0
K02236	92.0
K02237	1529.0
K02234	0.0
K02232	1354.0
K02233	1389.0
K02230	118.0
K02231	1959.0
K06359	0.0
K02238	1886.0
K02239	3.0
K03723	1866.0
K03722	317.0
K03721	2.0
K03720	1.0
K03727	0.0
K03726	0.0
K03725	0.0
K03724	284.0
K06358	0.0
K12673	0.0
K12679	0.0
K12678	1.0
K06410	222.0
K11898	0.0
K11899	0.0
K11896	8.0
K11897	0.0
K11894	2.0
K11895	8.0
K11892	2.0
K11893	2.0
K11890	0.0
K11891	2.0
K08762	0.0
K08764	0.0
K08765	0.0
K10418	0.0
K11325	0.0
K11326	0.0
K11327	0.0
K11328	0.0
K11329	0.0
K00151	3.0
K00150	0.0
K00153	0.0
K00400	0.0
K00407	0.0
K00406	46.0
K00405	46.0
K00404	46.0
K00158	13.0
K01342	0.0
K09388	0.0
K09386	0.0
K09384	351.0
K04094	489.0
K04095	122.0
K04096	1880.0
K04097	0.0
K04090	0.0
K04091	53.0
K04092	0.0
K04093	0.0
K04098	0.0
K04099	0.0
K01578	0.0
K01579	741.0
K01574	0.0
K01575	33.0
K01576	0.0
K01577	1.0
K01571	1250.0
K01572	2080.0
K01573	202.0
K02009	656.0
K02008	4957.0
K02005	1688.0
K02004	13044.0
K02007	924.0
K02006	7978.0
K02001	91.0
K02000	62.0
K02003	18485.0
K02002	100.0
K03065	0.0
K08952	0.0
K03060	1317.0
K13809	0.0
K10948	0.0
K09607	3.0
K06125	0.0
K04337	1.0
K06120	8.0
K06121	0.0
K04336	1.0
K01127	0.0
K09703	96.0
K00004	21.0
K14699	0.0
K09702	499.0
K14698	0.0
K05311	12.0
K13829	0.0
K10943	0.0
K07291	0.0
K07290	1.0
K10206	1884.0
K10202	196.0
K10208	0.0
K10209	1.0
K01966	65.0
K01965	0.0
K01964	1.0
K01963	1606.0
K01962	548.0
K01961	4478.0
K01960	417.0
K01969	4.0
K01968	0.0
K07749	87.0
K07748	0.0
K07741	72.0
K07740	1.0
K07743	0.0
K07742	1511.0
K07745	0.0
K07744	0.0
K07746	1.0
K01299	392.0
K01295	131.0
K01297	219.0
K02922	0.0
K05603	0.0
K02921	0.0
K02926	1941.0
K05607	0.0
K02924	0.0
K05605	0.0
K02928	0.0
K02929	0.0
K00216	4.0
K00217	0.0
K00214	0.0
K00215	2095.0
K00213	0.0
K00210	16.0
K00211	0.0
K00218	0.0
K00219	28.0
K01035	0.0
K01034	34.0
K04517	1683.0
K01740	3841.0
K01031	0.0
K01746	15.0
K01745	287.0
K01744	1243.0
K01749	1184.0
K01039	4.0
K04518	297.0
K09591	0.0
K14129	0.0
K14128	0.0
K14121	0.0
K14120	0.0
K14123	0.0
K14122	0.0
K14125	0.0
K14124	0.0
K14127	0.0
K14126	0.0
K03521	1547.0
K03520	0.0
K03523	2437.0
K03522	1566.0
K03525	1981.0
K03524	2197.0
K03527	2498.0
K03526	1800.0
K03529	1657.0
K03528	1.0
K06338	0.0
K02217	839.0
K03299	185.0
K03298	9.0
K13472	0.0
K03293	92.0
K03292	2746.0
K03291	2.0
K03290	1.0
K03297	142.0
K03296	1830.0
K03295	134.0
K03294	1702.0
K13009	0.0
K12690	0.0
K09743	0.0
K06022	0.0
K07190	0.0
K06021	0.0
K07192	490.0
K06020	1.0
K06027	0.0
K06026	0.0
K09744	0.0
K07991	0.0
K08749	0.0
K09835	0.0
K09834	0.0
K10439	6395.0
K06351	4.0
K09833	0.0
K10925	0.0
K10924	6.0
K10927	0.0
K10926	0.0
K10923	0.0
K10922	0.0
K09629	0.0
K10697	0.0
K00179	1262.0
K00172	665.0
K00171	624.0
K00170	617.0
K00177	569.0
K00176	528.0
K00175	992.0
K00174	887.0
K13478	0.0
K14338	3.0
K14339	0.0
K14335	0.0
K14337	0.0
K14330	0.0
K14331	0.0
K14333	1.0
K08918	0.0
K13479	419.0
K04078	1861.0
K04079	1976.0
K04076	6.0
K04077	1949.0
K04074	135.0
K04075	1782.0
K04072	2426.0
K04073	3.0
K04070	649.0
K04071	0.0
K14597	0.0
K13318	0.0
K08280	24.0
K13641	133.0
K13640	9.0
K13643	315.0
K13642	0.0
K02027	9211.0
K02026	15976.0
K02025	16624.0
K02024	2.0
K02023	128.0
K02022	500.0
K02021	0.0
K02020	1206.0
K02029	2981.0
K02028	3498.0
K03886	3.0
K03887	3.0
K03884	0.0
K03885	316.0
K03881	0.0
K03888	3.0
K03889	0.0
K12998	0.0
K12999	0.0
K12992	972.0
K12993	0.0
K12990	47.0
K12991	0.0
K12996	108.0
K12997	19.0
K12994	0.0
K12995	38.0
K08979	0.0
K08978	800.0
K03088	16558.0
K03089	9.0
K03086	2273.0
K03087	1.0
K08971	0.0
K08970	48.0
K03082	89.0
K03080	1.0
K08974	655.0
K13868	0.0
K00918	574.0
K01553	0.0
K12214	0.0
K11646	7.0
K11645	0.0
K11641	0.0
K11640	0.0
K12736	0.0
K12733	0.0
K07507	536.0
K07506	0.0
K07505	2.0
K07504	14.0
K07503	0.0
K07502	389.0
K07501	4.0
K07500	0.0
K07509	0.0
K07508	0.0
K11422	0.0
K08698	0.0
K10773	2037.0
K10774	0.0
K14286	0.0
K10778	11.0
K14287	5.0
K00140	32.0
K05501	2.0
K01903	99.0
K01902	99.0
K01905	95.0
K01904	0.0
K01907	0.0
K01906	0.0
K01909	0.0
K01908	1.0
K14534	114.0
K00147	1941.0
K07767	0.0
K07769	0.0
K07768	0.0
K06203	5.0
K06202	2.0
K09921	1.0
K09920	1.0
K09927	73.0
K09024	1.0
K09022	42.0
K09023	48.0
K09020	4.0
K09021	1.0
K02908	0.0
K02909	1944.0
K08218	407.0
K08219	1.0
K02904	1792.0
K02906	1941.0
K02907	1671.0
K02902	1589.0
K00230	226.0
K00231	17.0
K00232	0.0
K08976	49.0
K00234	0.0
K00239	753.0
K06209	811.0
K09928	46.0
K01015	0.0
K01014	0.0
K01012	2209.0
K01011	193.0
K01010	0.0
K08920	0.0
K14103	0.0
K14102	0.0
K14101	0.0
K14100	0.0
K14105	0.0
K14104	0.0
K14109	0.0
K14108	0.0
K06401	3.0
K00893	0.0
K13402	0.0
K12858	0.0
K03503	51.0
K03502	1701.0
K03501	1800.0
K03500	1715.0
K08924	0.0
K02278	298.0
K02279	268.0
K12977	0.0
K02276	3.0
K02277	3.0
K02274	49.0
K02275	49.0
K13450	0.0
K13451	0.0
K13452	0.0
K13454	0.0
K13455	0.0
K12509	0.0
K12508	0.0
K12507	25.0
K12506	162.0
K12500	1.0
K12503	0.0
K05926	0.0
K09728	0.0
K14587	1.0
K06597	0.0
K06596	0.0
K06595	3.0
K06599	0.0
K06598	0.0
K07978	0.0
K07979	2863.0
K07976	0.0
K14585	0.0
K10907	1658.0
K10906	0.0
K10901	0.0
K10909	0.0
K10908	7.0
K09819	61.0
K09818	13.0
K09817	862.0
K09816	834.0
K09815	1060.0
K06374	1210.0
K06373	1220.0
K09812	2173.0
K09811	2390.0
K09810	370.0
K09724	0.0
K14582	0.0
K09721	0.0
K04058	53.0
K04059	6.0
K04050	0.0
K04051	0.0
K04052	0.0
K04053	0.0
K04054	0.0
K04055	0.0
K04056	52.0
K04057	0.0
K01047	0.0
K08975	0.0
K10015	1.0
K10014	8.0
K10017	1.0
K10016	1.0
K10011	3.0
K10010	302.0
K10013	2.0
K10012	486.0
K10019	0.0
K10018	0.0
K13665	0.0
K13664	0.0
K13663	0.0
K13662	0.0
K13661	0.0
K13660	0.0
K13669	0.0
K13668	0.0
K07641	48.0
K01466	605.0
K13590	0.0
K01464	1206.0
K01465	1993.0
K01462	3447.0
K01463	306.0
K01460	2.0
K01461	0.0
K13599	7.0
K13598	0.0
K01468	230.0
K01469	46.0
K09251	2.0
K09252	0.0
K02041	309.0
K02040	3053.0
K02043	1.0
K02045	253.0
K02044	95.0
K02047	273.0
K02046	300.0
K02049	3550.0
K02048	301.0
K05549	0.0
K05548	0.0
K06046	0.0
K03319	26.0
K03316	28.0
K03317	81.0
K03314	1.0
K03315	557.0
K03312	411.0
K03313	289.0
K03310	4416.0
K03311	995.0
K12052	0.0
K02945	1743.0
K06162	224.0
K06163	223.0
K06160	0.0
K06161	0.0
K06166	222.0
K00359	184.0
K06164	223.0
K06165	223.0
K06168	1850.0
K06169	0.0
K13020	14.0
K07158	0.0
K07159	0.0
K04835	1.0
K11621	0.0
K11991	1.0
K11622	3.0
K11996	297.0
K11627	0.0
K11626	0.0
K11629	0.0
K11628	0.0
K07561	0.0
K07560	1915.0
K07563	0.0
K07562	0.0
K07565	0.0
K07564	0.0
K07567	2785.0
K07566	1668.0
K07569	0.0
K07568	1820.0
K09925	1.0
K11199	0.0
K11198	0.0
K11192	1.0
K11191	0.0
K11196	0.0
K11195	0.0
K11194	0.0
K02492	615.0
K10713	0.0
K10710	160.0
K10711	170.0
K10716	1.0
K02490	3.0
K10714	0.0
K10715	0.0
K01929	2170.0
K01928	2125.0
K01923	1843.0
K01922	58.0
K01921	2224.0
K01920	1.0
K01926	1490.0
K01925	1988.0
K01924	1890.0
K07789	49.0
K07788	3.0
K07785	0.0
K07784	1.0
K07787	90.0
K07786	1.0
K07781	1.0
K07783	82.0
K07782	2.0
K05835	1.0
K06355	0.0
K14661	0.0
K09844	0.0
K00782	145.0
K00783	1950.0
K00784	1790.0
K00785	0.0
K00786	779.0
K00039	0.0
K00036	583.0
K00037	0.0
K00034	46.0
K00035	0.0
K00032	0.0
K00033	1026.0
K00030	254.0
K00031	1678.0
K01259	20.0
K01258	1521.0
K01255	52.0
K01256	92.0
K01251	250.0
K01250	646.0
K01253	0.0
K01252	1.0
K09008	0.0
K09009	0.0
K09000	47.0
K09001	28.0
K09002	222.0
K09003	0.0
K09004	224.0
K09005	33.0
K09006	0.0
K09007	54.0
K09846	0.0
K08234	755.0
K00258	0.0
K00259	1134.0
K00252	0.0
K00253	0.0
K00256	0.0
K00257	337.0
K00254	0.0
K00255	0.0
K01079	324.0
K01078	46.0
K01071	12.0
K01070	2.0
K01073	4.0
K01077	542.0
K01076	54.0
K14472	0.0
K14471	0.0
K14470	0.0
K14475	10.0
K09841	0.0
K02788	3.0
K02782	0.0
K02783	920.0
K02781	701.0
K02786	4.0
K02787	0.0
K02784	2.0
K01060	53.0
K01787	487.0
K01786	1715.0
K01785	3149.0
K01784	2994.0
K01783	3054.0
K01782	97.0
K01781	15.0
K01780	0.0
K01789	0.0
K01788	1743.0
K02526	613.0
K02527	337.0
K02525	0.0
K02250	6.0
K02523	338.0
K02520	1860.0
K02521	1.0
K02258	0.0
K02259	49.0
K02528	1916.0
K02529	10296.0
K03781	744.0
K03780	378.0
K03783	1686.0
K03782	53.0
K03785	1407.0
K03784	864.0
K03787	391.0
K03786	818.0
K03789	1478.0
K03788	1.0
K10700	0.0
K00342	319.0
K03124	0.0
K03120	0.0
K12527	393.0
K12526	0.0
K12525	3.0
K12524	531.0
K12523	0.0
K12522	0.0
K09789	264.0
K09788	37.0
K09787	1577.0
K09786	6.0
K09785	0.0
K09781	1.0
K09780	2.0
K10961	0.0
K10960	0.0
K10963	0.0
K10962	0.0
K10965	0.0
K10964	0.0
K10966	0.0
K09879	0.0
K06318	3.0
K06311	3.0
K06310	316.0
K06312	3.0
K06314	3.0
K06317	25.0
K11389	0.0
K11386	0.0
K11387	0.0
K11384	54.0
K11385	0.0
K11382	0.0
K11383	0.0
K11381	172.0
K11949	0.0
K10380	0.0
K04032	28.0
K04033	1.0
K04030	53.0
K04031	661.0
K04036	0.0
K04037	0.0
K04034	12.0
K04035	26.0
K04038	0.0
K04039	0.0
K07046	65.0
K07047	785.0
K07044	0.0
K07045	1553.0
K07042	1668.0
K07043	1720.0
K07040	1513.0
K07041	0.0
K07048	115.0
K07049	0.0
K08664	0.0
K02584	12.0
K10039	972.0
K10038	3.0
K10037	7.0
K10036	32.0
K04788	0.0
K04789	0.0
K04784	95.0
K04785	0.0
K04786	0.0
K04787	0.0
K04780	3.0
K04781	1.0
K04782	0.0
K04783	0.0
K13601	0.0
K13603	0.0
K13602	0.0
K13605	0.0
K13604	0.0
K13607	10.0
K02404	47.0
K05783	0.0
K05782	1.0
K05781	223.0
K05780	223.0
K05787	1.0
K05786	58.0
K05785	237.0
K05784	0.0
K05789	1.0
K05788	9.0
K01442	1175.0
K01443	2628.0
K01444	251.0
K01446	11.0
K01447	823.0
K01448	4420.0
K01449	740.0
K14803	0.0
K02069	483.0
K05569	76.0
K08008	0.0
K02063	1.0
K05566	66.0
K05565	0.0
K05563	0.0
K05562	0.0
K05561	0.0
K02064	1.0
K03338	98.0
K03339	0.0
K03330	0.0
K03331	0.0
K03332	20.0
K03333	0.0
K03335	92.0
K03336	45.0
K03337	92.0
K12956	0.0
K12957	48.0
K12954	0.0
K12955	0.0
K12952	0.0
K12953	0.0
K12950	0.0
K12951	0.0
K14733	0.0
K00109	0.0
K06148	1707.0
K06149	1.0
K06144	1.0
K06145	1.0
K06146	0.0
K06147	18748.0
K06141	1.0
K06142	914.0
K06143	91.0
K11945	0.0
K08948	0.0
K08949	0.0
K00071	0.0
K14664	0.0
K13810	0.0
K14665	4.0
K03058	0.0
K11609	0.0
K11608	0.0
K14660	0.0
K11603	0.0
K11602	0.0
K11601	0.0
K11600	0.0
K11607	47.0
K11606	47.0
K11605	47.0
K11604	47.0
K10558	2.0
K10559	214.0
K10550	37.0
K10551	37.0
K10552	0.0
K10553	0.0
K10554	0.0
K10555	567.0
K10556	39.0
K10557	3.0
K03051	0.0
K03050	0.0
K07549	0.0
K07548	0.0
K07239	82.0
K07235	1.0
K07234	0.0
K07237	1.0
K07236	1.0
K07231	0.0
K07230	0.0
K07233	0.0
K07232	1.0
K02467	1.0
K05306	482.0
K05305	327.0
K05304	43.0
K05303	49.0
K05301	0.0
K02565	1.0
K08644	0.0
K08646	0.0
K08641	310.0
K08643	0.0
K08642	0.0
K12146	0.0
K00010	745.0
K00011	0.0
K00012	1354.0
K00013	1946.0
K00014	2563.0
K00016	1266.0
K09065	0.0
K08252	11.0
K08253	2.0
K08256	0.0
K08255	0.0
K08258	0.0
K08259	0.0
K00274	52.0
K00275	225.0
K00276	1.0
K00270	0.0
K00271	0.0
K00272	0.0
K00273	0.0
K00278	1835.0
K00279	0.0
K12675	0.0
K01277	282.0
K01274	0.0
K01273	1170.0
K01271	711.0
K01270	1813.0
K01278	574.0
K00906	2.0
K00904	22.0
K00903	23.0
K00901	1279.0
K13785	0.0
K00908	0.0
K11149	0.0
K01053	47.0
K01051	550.0
K01057	269.0
K01056	1950.0
K01055	0.0
K01054	0.0
K01058	12.0
K02500	1949.0
K02501	1940.0
K02502	1555.0
K02503	1941.0
K02504	1.0
K02505	1.0
K02506	1.0
K02507	1.0
K02508	1.0
K02509	2.0
K00291	0.0
K13410	0.0
K13148	0.0
K13419	0.0
K05825	0.0
K03106	1950.0
K03105	0.0
K03101	2649.0
K03100	5531.0
K12541	0.0
K12540	0.0
K12543	0.0
K12542	0.0
K12545	0.0
K12544	0.0
K12547	0.0
K12546	0.0
K12549	0.0
K06080	1.0
K11018	0.0
K11019	0.0
K11016	0.0
K11017	0.0
K11014	1.0
K11015	1.0
K11012	0.0
K11013	1.0
K11010	0.0
K11011	0.0
K06333	1521.0
K06880	0.0
K06883	46.0
K06882	0.0
K09857	54.0
K06884	1.0
K06887	1.0
K06886	50.0
K06889	3011.0
K10942	0.0
K09859	4.0
K09858	9.0
K10947	4083.0
K10946	0.0
K10945	0.0
K10944	0.0
K13284	0.0
K00483	14.0
K00481	0.0
K00480	0.0
K00486	0.0
K00485	0.0
K00484	1.0
K09901	1.0
K10929	0.0
K07684	3.0
K07685	1.0
K07686	1.0
K07687	1.0
K07681	0.0
K07688	1.0
K07689	1.0
K10928	0.0
K04018	1.0
K04019	28.0
K04014	25.0
K04015	39.0
K04016	1.0
K04017	1.0
K04013	10.0
K07060	0.0
K07061	0.0
K07062	99.0
K07063	119.0
K07064	0.0
K07065	0.0
K07066	33.0
K07067	5.0
K07068	1.0
K07069	258.0
K01121	0.0
K13629	0.0
K13628	48.0
K13623	0.0
K13622	46.0
K13620	1.0
K13626	197.0
K08586	0.0
K08587	0.0
K01428	247.0
K01429	79.0
K01422	273.0
K01423	40.0
K01420	2314.0
K01421	2518.0
K01426	159.0
K01427	0.0
K01424	1644.0
K01425	407.0
K08068	0.0
K07538	0.0
K13086	0.0
K13085	0.0
K07287	2.0
K07824	0.0
K07682	0.0
K02722	0.0
K12978	0.0
K12979	0.0
K12972	2.0
K12973	1.0
K12974	1.0
K12975	1.0
K12976	0.0
K07821	1.0
K07683	0.0
K14750	0.0
K14751	0.0
K14953	0.0
K12288	1.0
K12289	1.0
K12282	0.0
K12283	0.0
K12280	0.0
K12281	0.0
K12286	0.0
K12287	0.0
K12284	0.0
K12285	0.0
K11957	0.0
K11956	0.0
K11955	0.0
K11954	0.0
K11953	0.0
K11952	0.0
K11951	0.0
K11950	0.0
K11959	0.0
K11958	0.0
K13889	193.0
K13888	8.0
K11963	0.0
K07217	521.0
K07216	1044.0
K07215	0.0
K07214	158.0
K07213	360.0
K07212	0.0
K07219	232.0
K07218	0.0
K12150	1.0
K08689	0.0
K08688	0.0
K00402	0.0
K00401	0.0
K11994	0.0
K00152	0.0
K01043	14.0
K00154	0.0
K00157	0.0
K00156	128.0
K10533	0.0
K10530	0.0
K10531	0.0
K10536	312.0
K10537	51.0
K10535	0.0
K10538	1.0
K10539	51.0
K00073	551.0
K13934	0.0
K00076	769.0
K00077	1730.0
K00074	686.0
K00075	2054.0
K00078	0.0
K00079	0.0
K02290	0.0
K02563	1952.0
K02292	0.0
K08966	3.0
K02294	0.0
K08278	0.0
K08279	1.0
K08274	0.0
K08275	0.0
K08276	1.0
K08277	1.0
K00298	21.0
K00299	48.0
K00296	0.0
K00297	1448.0
K00294	17.0
K00292	0.0
K00293	0.0
K00290	934.0
K07757	1.0
K12089	0.0
K01210	0.0
K01213	0.0
K01212	567.0
K01215	11.0
K01214	0.0
K01217	0.0
K01216	0.0
K01219	1.0
K01218	123.0
K02749	0.0
K02746	693.0
K02747	464.0
K02744	824.0
K02745	249.0
K02742	1.0
K00924	167.0
K00925	1993.0
K00926	2043.0
K00927	1950.0
K00928	2631.0
K00929	486.0
K12085	0.0
K02298	1.0
K02299	1.0
K02568	10.0
K02569	9.0
K02562	2.0
K02291	46.0
K02560	1.0
K02293	0.0
K02566	295.0
K02567	18.0
K02564	3161.0
K02297	1.0
K03169	5053.0
K03168	1802.0
K03163	0.0
K03162	0.0
K03167	0.0
K03166	0.0
K11038	0.0
K11039	0.0
K11030	0.0
K11031	34.0
K11032	3.0
K11033	3.0
K11034	3.0
K11035	3.0
K11036	0.0
K11037	0.0
K02546	0.0
K07668	57.0
K07669	0.0
K07666	48.0
K07667	2424.0
K07664	1.0
K07665	502.0
K07662	1.0
K07663	48.0
K07660	1.0
K07661	1.0
K03927	254.0
K07008	1.0
K07009	1192.0
K07002	0.0
K07003	1725.0
K07000	16.0
K07001	1420.0
K07006	56.0
K07007	2646.0
K07004	3.0
K07005	1037.0
K03921	0.0
K02956	1950.0
K09725	0.0
K09181	289.0
K08599	0.0
K08598	0.0
K08591	1979.0
K08590	343.0
K01156	6.0
K01154	1965.0
K01407	1.0
K01400	6.0
K01153	1971.0
K01150	19.0
K01151	2056.0
K01408	0.0
K01409	2104.0
K01158	0.0
K01159	583.0
K05523	1.0
K05522	3.0
K05521	972.0
K05520	281.0
K05527	1.0
K05526	1.0
K05525	0.0
K05524	2.0
K05529	0.0
K14518	0.0
K14519	47.0
K05949	0.0
K01754	1902.0
K05942	0.0
K01027	0.0
K02171	0.0
K02170	4.0
K02173	315.0
K02172	0.0
K01751	439.0
K06416	193.0
K06417	3.0
K06414	0.0
K06947	0.0
K03379	0.0
K03808	49.0
K03809	56.0
K03806	2.0
K06412	1374.0
K03804	1.0
K12296	11.0
K03802	1.0
K03803	314.0
K06413	3.0
K10808	0.0
K06411	446.0
K01028	11.0
K01029	28.0
K11931	0.0
K11930	1.0
K11933	1.0
K11932	1.0
K11935	0.0
K11934	196.0
K11937	1.0
K11936	11.0
K11939	1.0
K11938	1.0
K10800	46.0
K06419	6.0
K11929	1.0
K07271	1022.0
K07270	16.0
K07273	252.0
K07272	11.0
K07275	1.0
K07274	8.0
K07277	338.0
K07276	0.0
K07279	2.0
K07278	3.0
K10623	0.0
K02481	537.0
K11520	0.0
K02480	3.0
K08170	0.0
K02485	1.0
K02484	470.0
K02487	0.0
K08600	3184.0
K08603	0.0
K08602	406.0
K08605	0.0
K08604	0.0
K09956	46.0
K09957	0.0
K09954	52.0
K09955	845.0
K09952	164.0
K09953	0.0
K09950	0.0
K09951	409.0
K09958	46.0
K09959	0.0
K07495	327.0
K07494	29.0
K07497	607.0
K07496	2079.0
K07491	2982.0
K07490	1.0
K07493	54.0
K07492	7.0
K07499	0.0
K07498	24.0
K11209	1.0
K11208	1.0
K11204	0.0
K11203	487.0
K11202	653.0
K11201	218.0
K11200	1.0
K00058	5077.0
K00059	4422.0
K00728	0.0
K00729	2.0
K00055	0.0
K00057	2180.0
K00050	187.0
K00051	0.0
K00720	0.0
K00721	682.0
K14424	0.0
K06033	0.0
K14189	0.0
K14188	15.0
K06364	0.0
K14187	4.0
K01239	967.0
K01238	228.0
K01897	2246.0
K01232	286.0
K01895	532.0
K01230	0.0
K01893	1854.0
K01236	0.0
K01235	188.0
K01890	1950.0
K02768	1602.0
K02769	735.0
K02760	3469.0
K02761	3843.0
K02763	239.0
K02764	0.0
K02765	727.0
K00948	3108.0
K00949	1857.0
K00942	2210.0
K00943	604.0
K00940	369.0
K00941	3342.0
K00946	357.0
K00947	0.0
K00944	0.0
K00945	4321.0
K01097	0.0
K01096	19.0
K01095	229.0
K01093	16.0
K01092	976.0
K01091	5339.0
K01090	2210.0
K03499	5227.0
K03498	4498.0
K03491	3159.0
K03490	82.0
K03493	0.0
K03492	28.0
K03495	1885.0
K03497	5177.0
K03496	5167.0
K02817	0.0
K02814	17.0
K02815	18.0
K02810	521.0
K02548	754.0
K02549	61.0
K02818	0.0
K02819	318.0
K03637	1098.0
K03636	55.0
K03147	1686.0
K03146	14.0
K08851	0.0
K06518	1840.0
K09729	9.0
K06048	1.0
K06045	96.0
K06044	0.0
K09727	0.0
K09726	0.0
K06041	1220.0
K09720	0.0
K09723	0.0
K06042	1161.0
K09897	1.0
K09896	1.0
K09895	1.0
K09894	1.0
K09893	1.0
K09892	1.0
K09891	1.0
K09890	1.0
K09899	1.0
K09898	1.0
K03622	0.0
K07648	1.0
K07649	0.0
K07398	0.0
K07399	3.0
K11056	0.0
K11057	0.0
K11054	0.0
K11055	0.0
K07640	7.0
K07393	63.0
K07390	48.0
K07391	1663.0
K07644	48.0
K07645	49.0
K07646	2574.0
K07647	1.0
K10896	0.0
K07024	11065.0
K07025	3631.0
K07026	1.0
K07027	1692.0
K07020	0.0
K07021	17.0
K07022	0.0
K07023	1201.0
K07028	0.0
K07029	3388.0
K10094	0.0
K01390	0.0
K01392	0.0
K01399	0.0
K02673	0.0
K05893	0.0
K05897	0.0
K05896	1565.0
K05895	258.0
K05899	0.0
K05898	0.0
K00555	0.0
K00554	1897.0
K00557	1.0
K00556	32.0
K00551	0.0
K00559	0.0
K00558	2238.0
K01170	0.0
K01173	17.0
K01174	9.0
K01175	238.0
K01176	252.0
K01178	46.0
K01179	1922.0
K14578	0.0
K14579	0.0
K08951	0.0
K08950	0.0
K08953	0.0
K03828	48.0
K03829	0.0
K03820	76.0
K03821	3.0
K03822	0.0
K03823	1644.0
K03824	8.0
K03825	7.0
K03826	459.0
K03827	560.0
K12248	0.0
K12246	0.0
K12247	0.0
K12242	0.0
K12243	0.0
K12240	0.0
K12241	0.0
K11919	0.0
K11918	0.0
K11913	0.0
K11912	0.0
K11911	1.0
K11910	2.0
K11917	0.0
K11916	1.0
K11915	1.0
K11914	1.0
K12068	1.0
K12069	0.0
K12062	1.0
K12063	1.0
K12060	1.0
K12061	1.0
K12066	1.0
K12067	1.0
K12064	1.0
K12065	1.0
K07259	531.0
K07258	5143.0
K07253	0.0
K07251	1.0
K07250	119.0
K07257	153.0
K07256	0.0
K07255	0.0
K07254	0.0
K05372	0.0
K05373	0.0
K05370	0.0
K05371	0.0
K05374	0.0
K05375	0.0
K09970	2.0
K09971	2.0
K09972	45.0
K09973	196.0
K09974	71.0
K09975	1.0
K09976	240.0
K09978	1.0
K09979	12.0
K11261	68.0
K11260	0.0
K11263	0.0
K11264	1.0
K10793	555.0
K10796	556.0
K10797	516.0
K10794	3.0
K10795	555.0
K00700	2388.0
K00701	0.0
K10798	0.0
K00703	2114.0
K00705	2852.0
K09828	0.0
K10133	0.0
K13053	1.0
K03192	46.0
K00964	0.0
K00965	1459.0
K00966	294.0
K00960	3.0
K00961	0.0
K00962	1948.0
K00963	329.0
K00969	1786.0
K12681	0.0
K02703	0.0
K08364	0.0
K08365	3.0
K02706	0.0
K08363	0.0
K08361	1.0
K02708	0.0
K02709	0.0
K08368	8.0
K08369	131.0
K01615	180.0
K01617	3.0
K01616	0.0
K01611	128.0
K01610	1520.0
K01613	1337.0
K01612	0.0
K01619	2825.0
K01618	0.0
K02834	1943.0
K02835	1950.0
K05281	3.0
K03619	2.0
K03618	1.0
K03617	1796.0
K03616	97.0
K03615	2089.0
K03614	1539.0
K03613	1895.0
K03612	1794.0
K03611	6.0
K03610	392.0
K09705	8.0
K09704	670.0
K09701	46.0
K09700	1.0
K09709	0.0
K06391	307.0
K06390	1356.0
K06393	1243.0
K06392	1332.0
K06395	244.0
K06394	1124.0
K06397	1251.0
K06396	1261.0
K06399	1544.0
K06398	1577.0
K06435	0.0
K11078	0.0
K11079	0.0
K11074	1.0
K11075	1.0
K11076	1.0
K11077	0.0
K11070	1655.0
K11071	1769.0
K11072	1892.0
K11073	1.0
K06935	0.0
K06934	399.0
K06937	256.0
K06936	1.0
K06931	0.0
K06930	0.0
K06933	0.0
K06932	0.0
K06939	0.0
K06938	0.0
K13381	0.0
K05916	52.0
K05917	0.0
K05914	0.0
K05915	0.0
K05912	0.0
K05913	0.0
K05910	0.0
K05911	0.0
K05918	0.0
K05919	1140.0
K00392	0.0
K00390	165.0
K00397	0.0
K00395	1.0
K00394	281.0
K01884	0.0
K00399	0.0
K01886	1615.0
K01376	0.0
K01372	360.0
K09149	0.0
K09148	0.0
K01225	2.0
K09145	27.0
K09144	25.0
K09147	0.0
K09146	0.0
K09141	1.0
K09140	0.0
K09143	0.0
K09142	0.0
K05709	1.0
K05708	1.0
K05879	2815.0
K05878	2811.0
K05875	1.0
K05874	3.0
K05877	1.0
K05876	1.0
K05873	1.0
K00579	0.0
K00578	0.0
K00577	0.0
K00575	336.0
K00574	360.0
K00573	62.0
K00571	483.0
K00570	0.0
K01118	87.0
K01119	291.0
K01157	0.0
K01112	1.0
K01113	59.0
K04477	1567.0
K01114	3.0
K01115	0.0
K08087	0.0
K01315	0.0
K08085	0.0
K08084	0.0
K08083	0.0
K08082	0.0
K08081	12.0
K08080	0.0
K01152	9.0
K01401	0.0
K09826	0.0
K06344	0.0
K06345	3.0
K09822	46.0
K06343	0.0
K10938	0.0
K06341	0.0
K10934	0.0
K10935	0.0
K10932	0.0
K11052	0.0
K10930	0.0
K06349	3.0
K11053	0.0
K10754	0.0
K01755	1973.0
K10200	573.0
K02132	0.0
K02137	0.0
K03840	1.0
K03841	13.0
K13028	0.0
K13799	0.0
K13798	0.0
K13795	0.0
K13794	0.0
K13021	0.0
K13792	0.0
K13791	0.0
K13790	0.0
K12268	8.0
K12269	0.0
K12262	2.0
K12263	3.0
K12264	1.0
K12265	1.0
K12266	1.0
K12267	1763.0
K01757	0.0
K12237	0.0
K13243	0.0
K13245	0.0
K13244	1.0
K13246	0.0
K03264	0.0
K03265	0.0
K03263	0.0
K03268	0.0
K03269	331.0
K12415	0.0
K10211	0.0
K09918	1.0
K09919	0.0
K06720	0.0
K09913	1.0
K09910	1.0
K09911	1.0
K09916	1.0
K09917	1.0
K06726	130.0
K09915	48.0
K11535	7.0
K11534	44.0
K11537	267.0
K11531	1.0
K11533	0.0
K11532	0.0
K11249	723.0
K11539	0.0
K00762	2919.0
K00763	1786.0
K00760	1687.0
K00761	1914.0
K00766	1193.0
K00767	1732.0
K00764	3330.0
K00765	1902.0
K00768	1351.0
K00769	7.0
K11059	0.0
K00186	0.0
K00187	0.0
K00184	113.0
K00185	76.0
K00183	45.0
K00180	1272.0
K00188	0.0
K00189	0.0
K10110	256.0
K10111	1.0
K10112	2774.0
K10113	0.0
K10114	0.0
K10115	0.0
K10116	1.0
K10117	1468.0
K10118	1769.0
K10119	2260.0
K04641	0.0
K04643	0.0
K04642	0.0
K13282	1.0
K00988	0.0
K00989	100.0
K00986	256.0
K00984	29.0
K00985	0.0
K00982	2.0
K00983	212.0
K00980	646.0
K00981	2030.0
K01585	327.0
K01584	1.0
K01586	2326.0
K13498	4.0
K01580	308.0
K01583	402.0
K01582	287.0
K13497	99.0
K01589	80.0
K01588	1995.0
K14941	2.0
K08347	1.0
K08348	1.0
K02720	0.0
K14949	0.0
K02723	0.0
K03459	1.0
K03458	2288.0
K03455	486.0
K03457	692.0
K03451	301.0
K03981	2.0
K03980	105.0
K02614	703.0
K01639	1424.0
K01638	5.0
K01637	4.0
K01636	222.0
K01635	3.0
K01634	0.0
K01633	348.0
K01632	0.0
K01631	1.0
K01630	68.0
K02615	1.0
K02588	988.0
K02589	67.0
K02858	55.0
K02859	3.0
K14051	1.0
K14053	1.0
K14052	1.0
K02852	188.0
K02853	11.0
K02850	1.0
K02851	1.0
K14059	196.0
K14058	2.0
K02586	16.0
K02587	17.0
K03679	0.0
K03671	6242.0
K03670	48.0
K03673	4.0
K03672	1.0
K03675	1.0
K03674	1.0
K03677	0.0
K03676	9.0
K09761	1882.0
K09760	556.0
K09763	3.0
K09762	1436.0
K09765	1585.0
K09764	13.0
K09767	18.0
K06006	1.0
K09769	404.0
K09768	1165.0
K10353	0.0
K03187	247.0
K03186	673.0
K03185	1.0
K03184	1.0
K03183	926.0
K03182	661.0
K03181	1.0
K03189	247.0
K03188	247.0
K02715	0.0
K12455	0.0
K12454	49.0
K12453	0.0
K12452	143.0
K12451	0.0
K07358	1.0
K07356	1.0
K07357	1.0
K07354	1.0
K07355	1.0
K07352	1.0
K07353	1.0
K07350	1.0
K07351	1.0
K06919	372.0
K06918	1.0
K06917	5.0
K06916	1.0
K06915	133.0
K06914	0.0
K06913	0.0
K06912	0.0
K06911	876.0
K06910	296.0
K08986	15.0
K08987	31.0
K08984	48.0
K08985	0.0
K08982	3.0
K08983	0.0
K08980	0.0
K08981	234.0
K08988	0.0
K08989	4.0
K02252	0.0
K05934	1153.0
K05936	1164.0
K05937	0.0
K02253	0.0
K05939	96.0
K00378	1122.0
K00375	1679.0
K00374	12.0
K00376	0.0
K00371	11.0
K00370	11.0
K00373	11.0
K00372	46.0
K01358	2402.0
K09166	46.0
K09165	0.0
K09164	0.0
K09163	938.0
K09162	49.0
K09161	1.0
K09160	1.0
K01354	48.0
K01355	1.0
K01356	1872.0
K05601	3.0
K05851	1.0
K03807	1.0
K05606	40.0
K02927	0.0
K05974	0.0
K03805	1.0
K05976	0.0
K00519	0.0
K00518	6.0
K03800	1055.0
K00511	0.0
K00510	0.0
K03801	240.0
K00515	0.0
K00514	0.0
K00517	6.0
K05971	0.0
K03154	1514.0
K11147	0.0
K05581	0.0
K05580	0.0
K05583	0.0
K05582	0.0
K05585	0.0
K05584	0.0
K05587	0.0
K05586	0.0
K05589	9.0
K03150	2235.0
K03623	3.0
K03152	1952.0
K14200	0.0
K14201	0.0
K14202	0.0
K03621	1467.0
K14204	0.0
K14205	12.0
K01134	56.0
K01135	35.0
K01136	97.0
K01137	48.0
K01130	521.0
K01132	0.0
K01133	265.0
K01138	440.0
K01139	53.0
K02113	2088.0
K02112	2194.0
K02111	1968.0
K02446	58.0
K02117	2346.0
K02116	43.0
K02115	2194.0
K02114	2193.0
K02119	1477.0
K02118	2476.0
K02448	0.0
K01036	17.0
K03212	1.0
K13007	0.0
K13006	2.0
K13005	0.0
K13004	68.0
K13001	0.0
K06404	1098.0
K01032	0.0
K06951	7.0
K03862	0.0
K03863	0.0
K06406	1576.0
K06957	1.0
K05020	589.0
K06400	990.0
K06403	1094.0
K06954	0.0
K10814	0.0
K10817	0.0
K10816	0.0
K07136	1.0
K03242	0.0
K03243	0.0
K12202	0.0
K12203	0.0
K12206	0.0
K12207	0.0
K12204	0.0
K12205	0.0
K12208	0.0
K12209	0.0
K13919	17.0
K13918	1.0
K06214	1.0
K06215	401.0
K09936	1304.0
K06217	1944.0
K09930	46.0
K09931	12.0
K09932	49.0
K06213	2388.0
K09938	0.0
K09939	137.0
K11517	0.0
K06337	0.0
K13301	1.0
K00748	328.0
K00745	11.0
K00743	26.0
K07165	47.0
K07164	345.0
K07167	0.0
K07166	1526.0
K07161	0.0
K07160	808.0
K07163	0.0
K07162	20.0
K07169	0.0
K07168	6.0
K06336	3.0
K01839	1456.0
K01838	505.0
K01835	16.0
K01834	6013.0
K01837	0.0
K01830	0.0
K00608	0.0
K02632	0.0
K02630	0.0
K02631	0.0
K08322	206.0
K08323	72.0
K08320	1.0
K08321	187.0
K08326	1.0
K08324	1.0
K08325	155.0
K01659	42.0
K01658	1176.0
K02637	0.0
K01653	2044.0
K01652	3695.0
K01655	0.0
K01654	338.0
K01657	1082.0
K02874	1903.0
K02875	0.0
K02876	1871.0
K02877	0.0
K02871	1725.0
K02873	0.0
K02878	1950.0
K02879	1949.0
K14070	0.0
K09749	237.0
K09748	1713.0
K06023	3296.0
K09742	0.0
K09741	0.0
K09740	17.0
K09747	1654.0
K09746	0.0
K09745	0.0
K06024	1580.0
K03477	1.0
K03476	271.0
K03475	1078.0
K03474	331.0
K03473	283.0
K03472	1.0
K03471	287.0
K03470	1762.0
K03478	247.0
K02304	2092.0
K02305	0.0
K02302	70.0
K02303	3.0
K02300	1.0
K02301	51.0
K03653	0.0
K03652	58.0
K03651	1.0
K03650	1940.0
K03657	4269.0
K03656	1.0
K03655	4293.0
K03654	2228.0
K03658	42.0
K12439	0.0
K12431	0.0
K12430	0.0
K12433	0.0
K12432	0.0
K12435	0.0
K12434	0.0
K12437	0.0
K12436	0.0
K06979	21.0
K06978	723.0
K06971	927.0
K06970	144.0
K06973	1866.0
K06972	1161.0
K06975	594.0
K06974	0.0
K06977	1.0
K06976	32.0
K07082	1179.0
K07083	12.0
K07080	562.0
K07081	10.0
K07086	0.0
K07087	0.0
K07084	14.0
K07085	848.0
K07088	4147.0
K07089	2423.0
K01317	0.0
K11162	0.0
K11163	0.0
K11161	0.0
K11168	0.0
K00356	6.0
K00355	6.0
K00354	0.0
K00353	0.0
K00351	273.0
K00350	288.0
K05952	0.0
K05953	0.0
K05951	0.0
K05956	0.0
K05957	0.0
K00358	134.0
K00689	11.0
K00688	3503.0
K00681	316.0
K00680	2095.0
K00683	0.0
K00685	46.0
K00684	211.0
K00687	11.0
K00686	3.0
K05831	0.0
K05830	0.0
K05833	2074.0
K05832	2011.0
K05834	2.0
K05837	1713.0
K05836	0.0
K05839	2.0
K05838	1.0
K07677	1.0
K00533	502.0
K00532	225.0
K00531	7.0
K00530	0.0
K00537	1767.0
K00536	3.0
K00535	0.0
K00534	7.0
K00539	0.0
K00538	0.0
K11029	0.0
K14260	761.0
K14261	2.0
K14266	0.0
K14267	0.0
K14268	0.0
K14269	0.0
K01337	0.0
K01338	2503.0
K02683	0.0
K02682	1.0
K02681	1.0
K02680	1.0
K02687	1705.0
K02686	2.0
K02685	0.0
K02689	0.0
K02688	31.0
K00824	508.0
K00827	0.0
K00826	1958.0
K00821	3960.0
K00820	2018.0
K00823	3.0
K00822	0.0
K00829	0.0
K00828	0.0
K01488	750.0
K01489	1895.0
K01484	1.0
K01485	35.0
K01486	1388.0
K01487	1025.0
K01480	437.0
K01481	0.0
K01482	12.0
K01483	1.0
K02469	3194.0
K02468	1.0
K02466	8.0
K02465	0.0
K02464	0.0
K02463	0.0
K02462	1.0
K02461	1.0
K02460	1.0
K08969	4.0
K13061	0.0
K13060	0.0
K13063	0.0
K13062	0.0
K13069	2.0
K08964	0.0
K06363	0.0
K03079	334.0
K06342	3.0
K03078	0.0
K13289	0.0
K13288	2.0
K13285	0.0
K13287	0.0
K13286	0.0
K13281	227.0
K13280	754.0
K13283	1.0
K00054	15.0
K04496	0.0
K05369	0.0
K05368	3.0
K03228	54.0
K03229	54.0
K00052	1921.0
K03222	54.0
K03223	52.0
K03220	7.0
K03221	7.0
K03226	53.0
K03227	54.0
K03224	53.0
K03225	7.0
K09482	7.0
K09483	0.0
K13836	0.0
K12228	0.0
K05360	0.0
K12224	0.0
K12225	0.0
K12226	0.0
K12227	0.0
K12220	0.0
K05363	232.0
K12222	0.0
K12223	0.0
K08681	391.0
K08680	15.0
K08683	0.0
K08682	1.0
K08685	0.0
K08684	0.0
K08687	1.0
K08686	0.0
K11755	2194.0
K11754	4942.0
K11751	3.0
K11750	1.0
K11753	3241.0
K11752	2465.0
K02407	201.0
K13938	2.0
K13936	0.0
K13935	0.0
K02406	1100.0
K13933	0.0
K13932	0.0
K13931	0.0
K13930	0.0
K12088	0.0
K12081	0.0
K12082	0.0
K12083	0.0
K12084	0.0
K12086	0.0
K12087	0.0
K09611	0.0
K09612	2.0
K04940	0.0
K10085	0.0
K05394	1.0
K05395	6.0
K06340	0.0
K13043	280.0
K07149	455.0
K07148	355.0
K07147	48.0
K07146	19.0
K07145	16.0
K07144	0.0
K07143	0.0
K07142	0.0
K07141	427.0
K07140	1.0
K10156	0.0
K10150	0.0
K10620	0.0
K10621	0.0
K14028	0.0
K14029	0.0
K01817	1192.0
K01816	59.0
K01815	652.0
K01814	1940.0
K01813	497.0
K01812	1154.0
K01811	1342.0
K01810	1990.0
K01819	0.0
K01818	1240.0
K14580	0.0
K05379	0.0
K08304	15.0
K08305	9.0
K08306	8.0
K08307	291.0
K08300	9.0
K08301	912.0
K08302	229.0
K08303	3992.0
K08308	1.0
K08309	207.0
K14671	0.0
K14670	0.0
K14673	0.0
K14672	0.0
K01673	528.0
K01672	0.0
K01671	1.0
K01677	1385.0
K01676	288.0
K01674	0.0
K01679	293.0
K01678	1297.0
K02899	1871.0
K02896	0.0
K02897	692.0
K02895	1933.0
K02892	1950.0
K02890	1950.0
K10811	0.0
K02096	0.0
K02097	0.0
K02094	0.0
K02095	0.0
K02092	0.0
K02093	0.0
K02099	1643.0
K03411	160.0
K03410	236.0
K03413	427.0
K03412	131.0
K03415	149.0
K03414	2.0
K03417	0.0
K03416	0.0
K03418	0.0
K05376	0.0
K02320	0.0
K02322	0.0
K02323	0.0
K05377	0.0
K13542	2468.0
K13543	0.0
K13540	0.0
K13541	0.0
K12145	1.0
K12144	0.0
K12147	1.0
K12410	2547.0
K12141	21.0
K12140	21.0
K12143	10.0
K12142	1.0
K12149	2.0
K12148	1.0
K07312	1.0
K07313	489.0
K07310	10.0
K07311	12.0
K07316	6.0
K07317	7.0
K07314	1.0
K07315	94.0
K07318	83.0
K07319	1015.0
K03936	0.0
K03425	1.0
K03426	1722.0
K03427	1712.0
K03420	0.0
K03421	0.0
K03422	0.0
K03423	0.0
K03756	3.0
K03757	2.0
K03206	3.0
K03755	1.0
K11144	42.0
K11145	1602.0
K05972	0.0
K05973	0.0
K03752	264.0
K05978	0.0
K05979	16.0
K03753	749.0
K00331	319.0
K00330	319.0
K00333	49.0
K00332	46.0
K00335	1517.0
K00334	2243.0
K00337	326.0
K00336	2383.0
K00339	319.0
K00338	310.0
K03751	0.0
K06953	0.0
K06952	321.0
K06407	1580.0
K06950	3808.0
K10819	237.0
K06956	264.0
K06955	0.0
K06402	147.0
K10815	0.0
K06959	1915.0
K06958	1613.0
K06409	2699.0
K06408	1302.0
K09129	0.0
K09128	118.0
K09123	109.0
K09122	0.0
K09121	567.0
K09120	0.0
K09127	0.0
K09126	2.0
K09125	499.0
K09124	7.0
K01233	1.0
K05819	1.0
K05818	1.0
K01896	0.0
K05813	1340.0
K05812	1.0
K05811	1.0
K05810	1685.0
K05817	1.0
K05816	13.0
K05815	227.0
K05814	264.0
K01894	49.0
K01892	1954.0
K01234	45.0
K01144	457.0
K01146	1.0
K01141	2.0
K01416	0.0
K11434	0.0
K01415	0.0
K06354	0.0
K01414	48.0
K09836	0.0
K01318	15.0
K01319	0.0
K01312	0.0
K06350	3.0
K02669	1031.0
K02668	0.0
K02665	0.0
K02664	0.0
K02667	0.0
K02666	6.0
K02661	0.0
K02660	0.0
K02663	2.0
K02662	164.0
K00809	0.0
K00808	0.0
K00806	1974.0
K00805	1593.0
K00804	0.0
K00803	627.0
K00802	0.0
K00801	46.0
K00800	1906.0
K10921	0.0
K02409	174.0
K02408	264.0
K02401	230.0
K02400	186.0
K02403	1.0
K02402	1.0
K02405	294.0
K05364	1181.0
K05367	232.0
K05366	3912.0
K10210	0.0
K10216	0.0
K13049	30.0
K13048	0.0
K13739	0.0
K10215	0.0
K06122	1.0
K13735	2.0
K13734	0.0
K13041	1.0
K13040	0.0
K13731	0.0
K13730	5.0
K13733	0.0
K13732	0.0
K04516	300.0
K03204	7.0
K03205	2916.0
K03207	1.0
K03200	7.0
K03201	0.0
K03202	0.0
K03203	1.0
K03208	1.0
K03758	50.0
K03759	1.0
K09469	16.0
K09461	0.0
K06204	16.0
K00178	0.0
K13950	0.0
K13953	51.0
K13955	3.0
K13954	250.0
K10920	0.0
K06324	0.0
K11777	7.0
K11779	0.0
K11778	0.0
K06325	3.0
K12600	0.0
K07432	0.0
K07430	0.0
K06326	0.0
K07128	0.0
K07121	7.0
K07120	7.0
K07123	46.0
K07122	1.0
K07125	0.0
K07124	1444.0
K07127	49.0
K07126	332.0
K01870	1953.0
K01873	1974.0
K01872	1907.0
K01875	1950.0
K01874	1979.0
K01876	2129.0
K01879	30.0
K01878	30.0
K06321	0.0
K00476	0.0
K00477	0.0
K00474	0.0
K00472	3.0
K00470	1.0
K00471	0.0
K00478	0.0
K00479	0.0
K04775	1.0
K04774	1.0
K04777	0.0
K04776	0.0
K04771	48.0
K04770	1.0
K04773	942.0
K04772	49.0
K04779	3.0
K04778	0.0
K14657	0.0
K14656	0.0
K14654	0.0
K14653	0.0
K14652	2483.0
K14659	0.0
K14658	0.0
K14386	0.0
K09926	0.0
K01699	9.0
K01698	626.0
K01695	1109.0
K01697	0.0
K01696	1263.0
K01690	1.0
K01693	1661.0
K01692	111.0
K07227	7.0
K03439	1930.0
K03438	3081.0
K13380	0.0
K03928	92.0
K03925	1680.0
K03924	1421.0
K03431	1641.0
K03926	55.0
K03437	1892.0
K03436	2859.0
K03435	1.0
K03434	0.0
K02348	28.0
K02342	741.0
K02343	1843.0
K02340	1850.0
K02341	1934.0
K02346	2315.0
K02347	49.0
K02344	1.0
K02345	1.0
K03697	218.0
K03696	1925.0
K03695	1949.0
K03694	157.0
K03693	11.0
K03692	0.0
K03690	1.0
K03699	1047.0
K03698	1433.0
K13566	0.0
K12164	0.0
K07338	0.0
K07339	513.0
K07334	19.0
K07335	1988.0
K07336	48.0
K07337	5.0
K07330	0.0
K07331	0.0
K07332	0.0
K07333	0.0
K09695	46.0
K09694	46.0
K09697	602.0
K09696	602.0
K09691	1617.0
K09690	1269.0
K09693	13.0
K09692	528.0
K09699	3.0
K09698	29.0
K07590	49.0
K07591	1.0
K07592	1.0
K05998	0.0
K05999	0.0
K05996	0.0
K05997	1.0
K05994	0.0
K05995	763.0
K05993	313.0
K05991	0.0
K10837	0.0
K00319	0.0
K00318	17.0
K00648	2305.0
K02545	0.0
K00645	1945.0
K00311	0.0
K00646	0.0
K00317	0.0
K00316	0.0
K00643	0.0
K00314	0.0
K02547	887.0
K06429	0.0
K06428	3.0
K06427	0.0
K02812	0.0
K06425	5.0
K06424	0.0
K06423	6.0
K06422	3.0
K06421	4.0
K02813	0.0
K02930	0.0
K03815	1.0
K05612	0.0
K03367	15.0
K03366	32.0
K03812	1.0
K03635	55.0
K03634	9.0
K03631	1870.0
K05969	0.0
K03630	2253.0
K03633	1.0
K03632	1.0
K01998	1160.0
K01999	1100.0
K01992	5488.0
K01993	886.0
K01990	10116.0
K01991	869.0
K01996	1128.0
K01997	1334.0
K01994	6.0
K01995	1140.0
K03148	153.0
K03639	1176.0
K05692	0.0
K03638	4.0
K00869	15.0
K00868	1602.0
K00861	0.0
K00860	315.0
K00863	597.0
K00862	0.0
K00865	1685.0
K00864	1831.0
K00867	12.0
K00866	0.0
K01192	845.0
K01190	5702.0
K01191	1202.0
K01197	286.0
K01194	3.0
K01195	159.0
K01198	212.0
K01199	0.0
K00656	4667.0
K00657	397.0
K00306	0.0
K14591	30.0
K00300	0.0
K00653	0.0
K13715	0.0
K13713	0.0
K00650	0.0
K00651	1849.0
K14596	0.0
K02647	2733.0
K14598	0.0
K02643	0.0
K02642	0.0
K02641	0.0
K02640	0.0
K03594	817.0
K03595	1903.0
K03596	1751.0
K03597	1.0
K03590	344.0
K03591	1.0
K03592	384.0
K03593	325.0
K03598	1.0
K03599	2.0
K01736	1952.0
K01737	476.0
K01734	2560.0
K01735	1956.0
K01732	0.0
K01733	2024.0
K01730	53.0
K01731	0.0
K06049	0.0
K01738	2485.0
K01739	204.0
K11809	0.0
K05343	185.0
K02422	345.0
K02421	230.0
K05340	102.0
K02427	9.0
K05346	117.0
K02425	1.0
K02424	1.0
K05349	5330.0
K02428	337.0
K03770	338.0
K03771	437.0
K03772	67.0
K03773	341.0
K03774	42.0
K03775	284.0
K03776	1.0
K03777	1.0
K03778	926.0
K03779	359.0
K09722	0.0
K08174	0.0
K14114	0.0
K13979	48.0
K13237	0.0
K14440	0.0
K09992	121.0
K09990	0.0
K09991	0.0
K09996	1.0
K09997	1.0
K09994	1.0
K14110	0.0
K09998	1.0
K09999	1.0
K14111	0.0
K14113	0.0
K14449	0.0
K10213	75.0
K14118	0.0
K11711	55.0
K11710	0.0
K11712	87.0
K11717	1465.0
K11719	1.0
K06857	7.0
K10440	5904.0
K10441	4021.0
K07103	0.0
K07102	48.0
K07101	15.0
K07100	0.0
K07107	1777.0
K07106	382.0
K07105	1333.0
K07456	1882.0
K07459	81.0
K07458	373.0
K07109	20.0
K07108	0.0
K10198	0.0
K10199	0.0
K10190	1288.0
K10191	0.0
K10192	185.0
K10193	111.0
K10194	147.0
K10195	0.0
K10196	0.0
K10197	0.0
K15013	0.0
K01858	250.0
K15016	0.0
K15017	0.0
K01853	0.0
K01852	0.0
K01851	0.0
K01850	272.0
K01857	0.0
K01856	0.0
K01854	1854.0
K07539	0.0
K08478	0.0
K08479	0.0
K08476	0.0
K08477	0.0
K08475	0.0
K00450	256.0
K00451	3.0
K00452	3.0
K00453	3.0
K00455	1.0
K00456	0.0
K00457	3.0
K00106	0.0
K00459	5.0
K00104	168.0
K00105	0.0
K00102	25.0
K00103	0.0
K00100	5353.0
K00101	1.0
K01509	0.0
K04759	3846.0
K04758	5542.0
K04757	20.0
K01504	0.0
K04755	2.0
K04754	8.0
K04753	1.0
K04752	1.0
K04751	477.0
K01502	46.0
K14631	0.0
K05359	0.0
K14632	0.0
K07536	0.0
K12080	0.0
K02364	1.0
K12369	10.0
K02361	249.0
K02362	1.0
K02363	2.0
K13509	0.0
K13503	0.0
K13500	0.0
K12109	0.0
K12108	0.0
K12101	0.0
K12100	0.0
K12103	0.0
K12102	0.0
K12105	0.0
K12104	0.0
K12107	0.0
K12106	0.0
K11023	0.0
K03014	0.0
K08906	0.0
K08904	0.0
K08900	0.0
K06223	1203.0
K06199	1369.0
K06198	11.0
K06197	1.0
K06196	443.0
K06194	280.0
K06193	62.0
K06192	56.0
K06191	12.0
K06190	2.0
K11104	217.0
K11105	501.0
K11106	1.0
K11107	1.0
K11102	4.0
K11103	58.0
K07862	795.0
K00666	457.0
K00663	218.0
K00662	253.0
K00661	1729.0
K00660	46.0
K06997	1941.0
K06996	93.0
K06995	222.0
K10852	81.0
K06993	0.0
K06992	0.0
K06991	0.0
K06990	1.0
K11050	0.0
K06999	62.0
K06998	114.0
K05338	3.0
K11051	0.0
K06441	1.0
K06440	0.0
K06443	0.0
K06442	1635.0
K06445	1.0
K06447	1.0
K06446	21.0
K06309	0.0
K05686	0.0
K02655	0.0
K07392	0.0
K00595	2612.0
K00594	0.0
K00596	0.0
K00599	4768.0
K00598	19.0
K02657	0.0
K07642	1.0
K07643	1.0
K07396	10.0
K07397	34.0
K07394	0.0
K07395	0.0
K04102	0.0
K04103	3.0
K04100	0.0
K04101	0.0
K04107	0.0
K04105	0.0
K04108	0.0
K04109	0.0
K07716	0.0
K07717	576.0
K07714	47.0
K07715	1.0
K07712	49.0
K07713	489.0
K07710	0.0
K07711	1.0
K07718	5273.0
K07719	589.0
K00843	0.0
K00842	10.0
K00841	14.0
K00840	1.0
K00847	2879.0
K00846	0.0
K00845	3257.0
K00844	112.0
K00849	1885.0
K00848	1505.0
K06302	3.0
K13771	49.0
K13770	3.0
K13772	0.0
K13775	0.0
K13774	0.0
K13777	0.0
K13776	0.0
K13779	0.0
K13778	0.0
K02621	571.0
K02992	1831.0
K02623	0.0
K08286	0.0
K08281	5.0
K02996	1791.0
K02995	0.0
K02994	1950.0
K02629	0.0
K02628	0.0
K08289	326.0
K08288	0.0
K03578	48.0
K03579	59.0
K03576	48.0
K03577	28.0
K03574	2260.0
K03575	1245.0
K03572	1940.0
K03573	116.0
K03570	1930.0
K03571	1207.0
K01710	2622.0
K01711	1053.0
K01712	241.0
K01713	1.0
K01714	4680.0
K01715	484.0
K01716	1.0
K01718	0.0
K01719	261.0
K03081	1.0
K02199	2.0
K02198	19.0
K14170	3080.0
K02193	9.0
K02192	313.0
K02191	10.0
K02190	1298.0
K02197	18.0
K02196	1.0
K02195	18.0
K02194	18.0
K03718	539.0
K03719	813.0
K03712	2656.0
K03713	13.0
K03710	4967.0
K03711	2915.0
K03716	104.0
K03717	48.0
K03715	0.0
K07129	0.0
K00045	13.0
K13995	0.0
K13994	0.0
K13991	0.0
K13990	44.0
K13993	659.0
K13992	0.0
K06298	1088.0
K06299	3.0
K06294	3.0
K06295	232.0
K06296	6.0
K06297	3.0
K06290	0.0
K06291	0.0
K06292	0.0
K06293	0.0
K12743	0.0
K00248	811.0
K06426	9.0
K11739	1.0
K11738	1.0
K11733	1.0
K11732	1.0
K11731	0.0
K11737	2.0
K11736	1.0
K11735	1.0
K11734	1.0
K06870	0.0
K06871	2852.0
K06872	1356.0
K06873	0.0
K06874	0.0
K06875	0.0
K06876	46.0
K06877	62.0
K06878	70.0
K06879	6.0
K07478	2245.0
K12645	0.0
K07479	1.0
K07473	2475.0
K07472	0.0
K07471	1.0
K07470	1.0
K07477	0.0
K07476	3.0
K07474	185.0
K15038	0.0
K15039	0.0
K15034	5.0
K15036	35.0
K15037	0.0
K08738	0.0
K06420	0.0
K00128	1181.0
K00129	0.0
K00438	0.0
K00432	143.0
K00433	87.0
K00122	12.0
K00123	311.0
K00124	19.0
K00125	0.0
K00126	0.0
K00127	18.0
K08973	0.0
K14348	1.0
K14347	0.0
K14340	0.0
K08972	13.0
K01525	2.0
K01524	2012.0
K01523	408.0
K01521	1.0
K01520	2549.0
K01529	125.0
K08977	0.0
K03969	23.0
K08929	0.0
K02388	266.0
K02389	254.0
K02386	3.0
K02387	264.0
K02384	0.0
K02385	239.0
K02382	0.0
K02380	9.0
K02381	1.0
K05386	0.0
K13524	0.0
K13525	0.0
K13527	0.0
K13520	0.0
K13522	0.0
K13529	48.0
K03385	76.0
K03384	0.0
K03387	225.0
K03386	470.0
K03381	0.0
K03380	0.0
K03383	0.0
K03382	141.0
K03389	196.0
K03388	198.0
K05356	0.0
K12344	48.0
K12343	162.0
K12342	0.0
K12341	0.0
K12340	538.0
K02430	1.0
K12349	0.0
K05351	0.0
K11694	215.0
K11695	0.0
K11690	668.0
K05352	0.0
K11693	0.0
K08928	0.0
K03433	0.0
K13832	0.0
K03039	0.0
K03432	0.0
K06607	0.0
K06606	106.0
K06605	17.0
K03430	532.0
K06603	13.0
K06602	0.0
K06601	0.0
K06600	0.0
K05358	0.0
K06609	0.0
K06608	461.0
K03923	2.0
K03922	0.0
K11472	1.0
K11473	70.0
K11474	1.0
K11475	0.0
K11476	3.0
K11477	1.0
K00601	0.0
K00600	1910.0
K00603	236.0
K03746	5.0
K00605	969.0
K00604	1950.0
K00607	0.0
K00606	456.0
K00609	1960.0
K03741	1249.0
K03740	17.0
K03743	105.0
K10873	0.0
K03214	1.0
K14068	0.0
K13317	0.0
K06360	0.0
K14069	0.0
K08078	0.0
K09650	0.0
K06361	0.0
K07802	0.0
K07803	21.0
K07800	0.0
K07801	0.0
K07806	1.0
K07807	0.0
K07804	1.0
K07805	0.0
K06362	0.0
K01172	0.0
K10257	0.0
K10255	49.0
K10254	894.0
K10253	0.0
K10918	0.0
K04128	0.0
K01958	119.0
K01959	0.0
K01956	2078.0
K01957	0.0
K04126	0.0
K04127	0.0
K01952	2032.0
K01953	2731.0
K01950	1919.0
K01951	2441.0
K07730	0.0
K07731	0.0
K07732	0.0
K07733	1.0
K07734	0.0
K07735	310.0
K07736	1232.0
K07737	3040.0
K07738	1426.0
K07739	9.0
K06365	0.0
K06366	0.0
K06367	0.0
K10910	0.0
K10911	0.0
K04382	0.0
K10775	0.0
K02609	1.0
K02979	0.0
K02978	0.0
K06368	0.0
K02975	0.0
K02974	0.0
K02977	0.0
K02976	0.0
K03558	216.0
K03559	675.0
K03550	1925.0
K03551	1942.0
K03552	0.0
K03553	1982.0
K03554	2.0
K03555	1923.0
K03556	98.0
K03557	1.0
K01778	2286.0
K01779	415.0
K06369	0.0
K01772	31.0
K01770	1830.0
K01771	123.0
K01776	1819.0
K01777	778.0
K01774	0.0
K01775	2454.0
K05385	0.0
K05384	0.0
K05383	0.0
K05382	0.0
K05381	0.0
K08159	3.0
K14153	37.0
K14154	0.0
K14155	3477.0
K08152	24.0
K08156	293.0
K08076	0.0
K12809	0.0
K05297	522.0
K03734	2443.0
K03735	59.0
K03736	59.0
K03737	1928.0
K03731	0.0
K03732	1.0
K03733	567.0
K03738	17.0
K03739	15.0
K08139	0.0
K06994	6.0
K12660	1.0
K12661	1.0
K07450	0.0
K08719	0.0
K08717	24.0
K08715	0.0
K08714	0.0
K08713	3.0
K08710	0.0
K11311	0.0
K11312	14.0
K00141	0.0
K00146	1.0
K00411	0.0
K00412	0.0
K00145	3885.0
K00148	0.0
K14367	0.0
K14366	0.0
K08954	0.0
K08384	2554.0
K14369	0.0
K14368	0.0
K14091	32.0
K14090	35.0
K14093	0.0
K14092	0.0
K14095	0.0
K14094	0.0
K14097	0.0
K14096	0.0
K14099	0.0
K14098	0.0
K02848	1.0
K01541	0.0
K04712	0.0
K04711	0.0
K01545	0.0
K01547	699.0
K01546	755.0
K01548	672.0
K04719	0.0
K04718	0.0
K02018	1983.0
K02019	189.0
K02016	3091.0
K02017	61.0
K02014	1937.0
K02015	4132.0
K02012	724.0
K02013	3000.0
K02010	545.0
K02011	675.0
K04515	0.0
K03943	0.0
K03941	0.0
K03940	0.0
K00313	21.0
K04060	0.0
K01608	38.0
K08942	0.0
K08943	0.0
K08940	0.0
K08941	0.0
K08946	0.0
K08947	0.0
K08944	0.0
K08945	0.0
K03059	0.0
K13811	0.0
K13812	0.0
K13815	0.0
K13816	0.0
K13818	0.0
K13819	7.0
K03053	0.0
K03052	0.0
K03055	0.0
K03054	0.0
K03057	0.0
K03056	0.0
K06222	1.0
K11418	0.0
K11410	0.0
K11415	0.0
K00622	0.0
K00621	0.0
K00620	3308.0
K00627	244.0
K00626	906.0
K00625	2095.0
K00624	0.0
K02805	576.0
K02552	61.0
K02550	1.0
K02556	188.0
K02803	0.0
K02554	3.0
K07280	0.0
K07281	1.0
K07282	2230.0
K07283	1.0
K07284	1790.0
K07285	2.0
K07286	1.0
K08217	1429.0
K07288	0.0
K07289	9.0
K07534	0.0
K07535	13.0
K07533	387.0
K07822	0.0
K07823	0.0
K08699	0.0
K00088	1978.0
K00087	432.0
K00086	578.0
K00082	19.0
K10239	0.0
K10238	0.0
K10231	157.0
K10230	0.0
K10233	0.0
K10232	0.0
K10235	0.0
K10234	0.0
K10237	0.0
K10236	0.0
K08353	0.0
K01970	0.0
K01971	451.0
K01972	1991.0
K01973	0.0
K01974	47.0
K01975	90.0
K01976	1.0
K07758	0.0
K05990	0.0
K07752	0.0
K07753	0.0
K07751	1.0
K13786	0.0
K07755	0.0
K07442	7.0
K08352	33.0
K07115	29.0
K07441	0.0
K07634	0.0
K07446	16.0
K07111	0.0
K07444	1615.0
K07445	0.0
K00647	86.0
K07449	0.0
K00641	60.0
K00640	2066.0
K01289	0.0
K01282	0.0
K01283	0.0
K01280	0.0
K01281	13.0
K01286	664.0
K01284	547.0
K02954	1709.0
K02952	1950.0
K02950	1862.0
K00155	46.0
K02959	1895.0
K00887	0.0
K00886	0.0
K00885	1.0
K00884	1.0
K00883	562.0
K00882	1728.0
K00881	59.0
K00880	768.0
K00053	1915.0
K14048	0.0
K01026	571.0
K01756	1943.0
K01025	0.0
K01750	600.0
K01023	31.0
K01752	3535.0
K01753	81.0
K14583	0.0
K01758	14.0
K01759	2826.0
K09565	0.0
K09568	0.0
K08173	7.0
K08172	1.0
K02483	410.0
K02482	48.0
K08177	611.0
K08176	0.0
K08175	0.0
K02486	0.0
K02489	0.0
K02488	0.0
K08178	0.0
K14138	1007.0
K14136	0.0
K09713	0.0
K09714	0.0
K09715	0.0
K03532	1.0
K03533	1.0
K03530	2927.0
K03531	2010.0
K03536	1939.0
K03537	0.0
K03534	449.0
K03535	48.0
K03538	0.0
K03539	0.0
K14451	0.0
K14450	0.0
K02225	0.0
K02224	2634.0
K02227	1364.0
K02226	1295.0
K02221	37.0
K14107	0.0
K02229	0.0
K02228	0.0
K14106	0.0
K00441	175.0
K03288	0.0
K03289	1.0
K03284	2409.0
K03285	0.0
K03286	43.0
K03287	656.0
K03280	0.0
K03281	335.0
K03282	1034.0
K00440	0.0
K13677	0.0
K12790	0.0
K09639	0.0
K12688	0.0
K12689	0.0
K12686	0.0
K12687	1.0
K12684	2.0
K12685	2.0
K12682	0.0
K12683	0.0
K12680	0.0
K11889	0.0
K08884	2409.0
K11085	325.0
K11084	0.0
K11081	0.0
K11080	0.0
K11083	0.0
K11082	0.0
K11089	46.0
K08777	3.0
K08776	0.0
K06346	1564.0
K06347	3.0
K09824	2.0
K09825	1938.0
K09823	1.0
K09820	61.0
K10939	1.0
K10936	0.0
K10937	0.0
K10933	0.0
K06348	3.0
K09829	0.0
K11337	0.0
K11336	0.0
K11335	0.0
K11334	0.0
K11333	0.0
K11332	0.0
K11331	0.0
K11330	0.0
K00169	665.0
K00164	55.0
K00166	3.0
K00167	3.0
K00161	243.0
K00162	243.0
K00163	1.0
K10689	0.0
K10680	2.0
K10681	0.0
K10682	0.0
K04083	1651.0
K04082	2.0
K04081	1.0
K04080	1.0
K04087	298.0
K04086	0.0
K04085	2.0
K04084	8.0
K04088	298.0
K01569	0.0
K01568	0.0
K01563	0.0
K01561	0.0
K01560	563.0
K01567	110.0
K01565	46.0
K01564	0.0
K02038	1975.0
K02039	2020.0
K02030	5403.0
K02031	4239.0
K02032	4242.0
K02033	4980.0
K02034	4948.0
K02035	4828.0
K02036	2019.0
K02037	1910.0
K05556	0.0
K13658	0.0
K13659	0.0
K13656	0.0
K13657	0.0
K13654	1.0
K13655	15.0
K13652	143.0
K13653	2190.0
K13650	1.0
K13651	6.0
K05555	0.0
K05552	0.0
K02057	6663.0
K05550	0.0
K05551	0.0
K12308	1727.0
K12306	0.0
K03073	1579.0
K03072	111.0
K03071	117.0
K03070	1999.0
K03077	201.0
K03076	1865.0
K03075	1765.0
K03074	195.0
K08965	16.0
K08967	4.0
K08961	533.0
K08963	462.0
K13873	0.0
K13876	0.0
K13874	0.0
K13875	0.0
K06139	0.0
K06138	163.0
K06135	0.0
K06134	0.0
K06137	47.0
K06136	0.0
K06131	2983.0
K06133	1322.0
K06132	1.0
K02600	1735.0
K07389	0.0
K07388	0.0
K04747	0.0
K01516	1870.0
K09977	0.0
K07518	0.0
K07519	0.0
K11437	0.0
K07512	46.0
K07516	3.0
K10212	85.0
K10747	0.0
K10217	0.0
K10219	0.0
K10218	0.0
K10748	1.0
K01912	2728.0
K01913	1.0
K01910	38.0
K01911	418.0
K01916	22.0
K01917	32.0
K01914	1748.0
K01915	4668.0
K01918	751.0
K01919	29.0
K07774	0.0
K07775	356.0
K07776	10.0
K07777	41.0
K07770	227.0
K07771	1.0
K07772	1.0
K07773	1.0
K07778	9.0
K01193	2075.0
K04340	0.0
K04341	0.0
K04342	0.0
K04343	0.0
K12986	0.0
K04691	1.0
K02931	1800.0
K02933	1941.0
K02935	1947.0
K02936	0.0
K02939	1950.0
K00205	0.0
K00204	0.0
K00207	0.0
K00206	0.0
K00201	0.0
K00200	0.0
K00203	0.0
K00202	0.0
K00209	0.0
K00208	287.0
K01000	1993.0
K01001	0.0
K01002	595.0
K01003	61.0
K01004	0.0
K01005	525.0
K01006	1938.0
K01007	86.0
K01008	1127.0
K10855	0.0
K14115	0.0
K14116	0.0
K14441	1914.0
K14446	0.0
K14447	0.0
K14112	0.0
K14445	63.0
K08195	0.0
K08194	1.0
K14448	0.0
K08196	0.0
K08191	287.0
K14119	0.0
K08193	0.0
K00702	120.0
K10799	0.0
K03518	1837.0
K03519	129.0
K09719	0.0
K10856	0.0
K03516	1.0
K03517	1693.0
K02205	3.0
K02204	0.0
K02203	1311.0
K02201	0.0
K02200	4.0
K13714	0.0
K13461	0.0
K12518	0.0
K12519	0.0
K12517	0.0
K12514	0.0
K12515	0.0
K12512	0.0
K12513	0.0
K12510	1262.0
K12511	114.0
K07183	1758.0
K07182	0.0
K07181	86.0
K07180	8.0
K07186	1.0
K07185	608.0
K07184	1.0
K09800	9.0
K09801	2.0
K09802	1.0
K09803	59.0
K09804	0.0
K09805	6.0
K09806	5.0
K09807	272.0
K09808	545.0
K09809	17.0
K10912	0.0
K10913	0.0
K10914	43.0
K10915	0.0
K10916	0.0
K10917	0.0
K11358	1175.0
K11355	0.0
K11354	0.0
K11357	0.0
K11356	0.0
K04069	6226.0
K04068	2059.0
K04065	2.0
K04064	1.0
K04067	1.0
K04066	1829.0
K04061	167.0
K09716	1.0
K04063	59.0
K04062	1.0
K10006	0.0
K10007	0.0
K10004	2.0
K10005	0.0
K10002	2.0
K10003	2.0
K10000	1.0
K10001	2.0
K09717	0.0
K10008	79.0
K10009	1.0
K02491	0.0
K14588	1.0
K14581	0.0
K13678	220.0
K13679	0.0
K11633	0.0
K13670	0.0
K13671	0.0
K11987	0.0
K11636	0.0
K11634	0.0
K13582	0.0
K13583	0.0
K13580	0.0
K13581	0.0
K13586	0.0
K13587	0.0
K13584	0.0
K13585	0.0
K13588	0.0
K13589	0.0
K02052	117.0
K02053	140.0
K02050	4025.0
K02051	3277.0
K02056	3680.0
K05553	0.0
K02054	116.0
K02055	108.0
K02058	1823.0
K02059	12.0
K05558	0.0
K05559	0.0
K03895	1.0
K03894	1.0
K03897	1.0
K03896	1.0
K03891	0.0
K03890	0.0
K03893	3.0
K03892	2662.0
K02423	1.0
K05342	0.0
K05341	382.0
K12989	0.0
K12988	0.0
K02420	185.0
K12981	0.0
K12980	0.0
K12983	0.0
K12982	0.0
K12985	1.0
K12984	0.0
K12987	0.0
K02426	356.0
K13854	0.0
K03098	107.0
K13853	9.0
K03095	13.0
K05344	0.0
K03091	6829.0
K03090	15.0
K03093	21.0
K03092	1029.0
K06113	229.0
K09632	0.0
K02429	881.0
K06118	0.0
K05716	0.0
K04844	48.0
K11632	0.0
K11630	0.0
K11631	2.0
K11637	0.0
K11635	1.0
K11638	3.0
K11639	0.0
K07572	0.0
K07573	0.0
K07570	241.0
K07571	158.0
K07576	1320.0
K07577	0.0
K07574	1603.0
K07575	0.0
K07578	0.0
K07579	0.0
K11189	3811.0
K11184	1108.0
K11187	0.0
K11180	7.0
K11181	7.0
K11183	48.0
K10764	0.0
K10763	2.0
K10762	0.0
K01938	1818.0
K01939	1987.0
K01934	1886.0
K01935	637.0
K01937	1942.0
K01930	0.0
K01932	0.0
K01933	1947.0
K07798	16.0
K07799	50.0
K07796	1.0
K07797	1.0
K07794	23.0
K07795	24.0
K07792	42.0
K07793	354.0
K07790	0.0
K07791	171.0
K06379	1577.0
K00968	40.0
K06378	1557.0
K06377	3.0
K06376	0.0
K06375	3.0
K09814	0.0
K09813	0.0
K06372	0.0
K06371	0.0
K06370	0.0
K01249	0.0
K01246	721.0
K01247	42.0
K01244	0.0
K01243	2098.0
K08919	0.0
K01241	264.0
K02919	843.0
K02913	1653.0
K02912	0.0
K02911	1423.0
K02910	0.0
K02917	0.0
K02916	1915.0
K02915	0.0
K02914	1784.0
K00228	5.0
K00227	0.0
K00226	2331.0
K00224	1.0
K00223	0.0
K00222	0.0
K00221	0.0
K00220	0.0
K01798	0.0
K01799	24.0
K01068	0.0
K01069	113.0
K01062	0.0
K01791	1730.0
K01792	48.0
K01061	95.0
K01066	101.0
K01067	14.0
K01796	11.0
K01797	579.0
K05499	87.0
K14468	0.0
K14469	0.0
K14465	0.0
K14466	0.0
K14467	0.0
K10834	0.0
K10833	0.0
K02266	0.0
K03793	0.0
K03790	47.0
K03791	0.0
K03796	4.0
K03797	2386.0
K03794	0.0
K03795	46.0
K03798	3796.0
K03799	65.0
K13448	0.0
K12538	0.0
K12539	0.0
K12530	0.0
K12531	0.0
K12532	0.0
K12533	0.0
K12534	0.0
K12535	0.0
K12536	0.0
K12537	0.0
K03136	0.0
K09790	955.0
K09791	9.0
K09792	46.0
K09793	306.0
K09794	8.0
K09795	6.0
K09796	0.0
K09797	156.0
K09798	5.0
K09799	21.0
K10972	1.0
K10973	1.0
K10977	1.0
K10974	618.0
K10975	1.0
K10978	0.0
K10979	403.0
K06308	3.0
K00315	0.0
K09862	2.0
K06303	3.0
K09860	0.0
K09861	2008.0
K06306	113.0
K06307	3.0
K06305	3.0
K11373	0.0
K04047	310.0
K04046	1.0
K04045	315.0
K04044	2.0
K04043	2133.0
K04042	624.0
K04041	1461.0
K04040	0.0
K02700	0.0
K04049	0.0
K04048	0.0
K02707	0.0
K02704	0.0
K02705	0.0
K10020	0.0
K10021	0.0
K10022	0.0
K10023	0.0
K10024	0.0
K10025	0.0
K10026	190.0
K10027	4.0
K13612	0.0
K13613	0.0
K13611	0.0
K13614	0.0
K13615	0.0
K05794	54.0
K05795	394.0
K05796	23.0
K05797	0.0
K05790	1.0
K05791	46.0
K05792	48.0
K05793	52.0
K05798	1.0
K05799	1188.0
K01474	1.0
K01477	0.0
K01476	81.0
K01471	0.0
K01470	1257.0
K01473	1.0
K13039	0.0
K01479	5.0
K01478	36.0
K05570	65.0
K05571	65.0
K05572	0.0
K05573	0.0
K02078	3913.0
K02079	1.0
K05576	0.0
K02074	27.0
K02075	27.0
K02076	85.0
K02077	128.0
K02071	1501.0
K02072	1423.0
K02073	1511.0
K03309	14.0
K03308	4849.0
K03305	464.0
K03304	8.0
K03307	1611.0
K03306	416.0
K03301	0.0
K03300	76.0
K03303	700.0
K03302	0.0
K06173	3491.0
K06175	1.0
K06174	0.0
K06177	422.0
K06176	1.0
K06179	1615.0
K07680	0.0
K03867	0.0
K03838	1.0
K12053	0.0
K11618	38.0
K11619	3.0
K11614	4.0
K11615	3.0
K11616	3.0
K11617	13.0
K11610	0.0
K11611	0.0
K11960	0.0
K11961	1.0
K02836	1949.0
K10565	0.0
K10564	0.0
K02837	1714.0
K10561	23.0
K10560	22.0
K10563	1746.0
K10562	0.0
K02838	1950.0
K06858	1.0
K02839	42.0
K06859	758.0
K12700	223.0
K07558	0.0
K07559	169.0
K07228	3.0
K07229	1.0
K07226	0.0
K07224	1.0
K07225	1.0
K07222	49.0
K07223	42.0
K07220	406.0
K07221	94.0
K10709	587.0
K10708	1.0
K10701	0.0
K10703	0.0
K10702	0.0
K10704	0.0
K05984	1.0
K07537	0.0
K08652	0.0
K08651	0.0
K08658	0.0
K08659	49.0
K05982	1.0
K07451	0.0
K07453	0.0
K07452	0.0
K07455	106.0
K07454	46.0
K09707	328.0
K07457	1.0
K09706	236.0
K07104	73.0
K00029	273.0
K00028	0.0
K00799	3.0
K00798	1564.0
K00797	686.0
K00024	612.0
K00795	5.0
K00026	0.0
K00021	0.0
K00020	33.0
K00023	27.0
K00022	0.0
K09017	2.0
K01269	2324.0
K09015	326.0
K09014	604.0
K09013	1773.0
K09011	282.0
K09010	0.0
K01261	226.0
K01262	2878.0
K01263	0.0
K01264	0.0
K01265	3235.0
K01266	265.0
K09018	1.0
K08227	1.0
K08226	0.0
K08225	1.0
K08224	9.0
K08223	305.0
K08222	69.0
K08221	3.0
K00249	3.0
K01790	2037.0
K00241	333.0
K00240	650.0
K00243	1469.0
K00242	1.0
K00245	9.0
K00244	453.0
K00247	1.0
K00246	9.0
K01795	292.0
K06983	0.0
K02799	0.0
K02798	462.0
K02791	279.0
K02790	0.0
K02793	5965.0
K02795	6443.0
K02794	7317.0
K02796	6183.0
K04564	731.0
K04565	658.0
K04566	27.0
K04567	1816.0
K01040	16.0
K01041	251.0
K04562	44.0
K04568	1.0
K01049	0.0
K02535	337.0
K02242	15.0
K02536	501.0
K02531	0.0
K02246	13.0
K02533	11.0
K02532	5.0
K02248	13.0
K02538	34.0
K00581	0.0
K13421	0.0
K01013	0.0
K15018	0.0
K15019	0.0
K03110	1950.0
K03111	3523.0
K03112	1.0
K03113	330.0
K03116	349.0
K03117	13.0
K03118	383.0
K03119	1.0
K10919	0.0
K12552	0.0
K12553	0.0
K12551	0.0
K12556	11.0
K12554	0.0
K12555	22.0
K06892	0.0
K06893	51.0
K06890	422.0
K06891	207.0
K06896	851.0
K06897	246.0
K06894	262.0
K06895	302.0
K10954	0.0
K10956	0.0
K06899	2.0
K06328	9.0
K06329	0.0
K10952	0.0
K10953	0.0
K11395	0.0
K11391	1.0
K11390	0.0
K11392	7.0
K00499	0.0
K00494	49.0
K00495	0.0
K00496	0.0
K00491	3.0
K00492	3.0
K00493	0.0
K13591	0.0
K01467	599.0
K13593	0.0
K13592	0.0
K04021	7.0
K04020	7.0
K04023	255.0
K04022	1.0
K04025	1.0
K04024	271.0
K04027	4.0
K04026	38.0
K04029	444.0
K04028	493.0
K07055	0.0
K07054	2.0
K07057	1.0
K07056	2223.0
K07051	46.0
K07050	1157.0
K07053	3593.0
K07052	2425.0
K07059	0.0
K07058	1503.0
K10040	234.0
K10041	333.0
K10046	0.0
K04799	0.0
K04798	0.0
K04793	0.0
K04792	0.0
K04791	0.0
K04790	0.0
K04797	0.0
K04796	0.0
K04795	0.0
K04794	15.0
K13638	1.0
K13639	1.0
K13634	1.0
K13635	1.0
K13636	6.0
K13637	2.0
K13630	1.0
K13631	1.0
K13632	1.0
K13633	0.0
K02042	639.0
K05778	1.0
K05779	1.0
K05776	268.0
K05541	1.0
K05774	7.0
K05775	1.0
K05772	8.0
K05773	8.0
K05540	179.0
K01459	0.0
K01458	0.0
K01457	48.0
K01455	48.0
K01454	0.0
K01453	3.0
K01452	3.0
K01451	318.0
K01450	0.0
K05518	0.0
K08070	68.0
K08071	0.0
K05516	266.0
K08077	14.0
K05515	1699.0
K13093	0.0
K11783	0.0
K12949	0.0
K12945	1.0
K12944	1.0
K12941	858.0
K12940	42.0
K12943	1.0
K12942	308.0
K14728	0.0
K14727	0.0
K11785	0.0
K00108	48.0
K13890	189.0
K13891	189.0
K13892	105.0
K13893	1.0
K13894	1.0
K13895	1.0
K13896	1.0
K06159	1.0
K06158	2216.0
K06153	2405.0
K06152	7.0
K06151	7.0
K06157	0.0
K06156	1.0
K06155	11.0
K06154	0.0
K03327	582.0
K03326	235.0
K03325	373.0
K03324	3501.0
K03322	313.0
K03321	600.0
K03320	329.0
K03329	0.0
K03328	279.0
K04802	0.0
K04801	0.0
K04800	0.0
K11948	0.0
K01505	0.0
K04756	0.0
K11940	1.0
K11941	1.0
K11942	0.0
K11943	0.0
K11944	0.0
K01507	3299.0
K11946	0.0
K11947	0.0
K01506	3.0
K01501	168.0
K01500	8.0
K01503	0.0
K06714	79.0
K04750	133.0
K12789	0.0
K12788	0.0
K11526	0.0
K10810	0.0
K11522	0.0
K11523	0.0
K08675	0.0
K08676	123.0
K08677	0.0
K08679	0.0
K11521	0.0
K10547	263.0
K10546	472.0
K10545	126.0
K10544	3.0
K10543	235.0
K10542	860.0
K10541	867.0
K10540	1687.0
K10549	61.0
K10548	263.0
K14630	0.0
K11529	0.0
K00007	0.0
K00005	708.0
K13444	0.0
K00003	2638.0
K00002	128.0
K00001	1127.0
K01186	378.0
K00009	700.0
K00008	5163.0
K10726	0.0
K10725	0.0
K08246	0.0
K00263	49.0
K00262	2373.0
K00261	22.0
K00260	3.0
K00266	5937.0
K00265	428.0
K01200	630.0
K01201	593.0
K01206	1947.0
K01207	569.0
K01205	457.0
K01208	0.0
K01209	1409.0
K06167	370.0
K00917	484.0
K00912	337.0
K00919	1924.0
K02519	1844.0
K02518	1627.0
K02517	285.0
K02511	1.0
K02510	378.0
K13409	0.0
K13408	0.0
K03179	66.0
K03170	0.0
K03177	1950.0
K12574	1723.0
K12570	0.0
K12573	1783.0
K11009	0.0
K11008	1.0
K11005	0.0
K11004	0.0
K11007	0.0
K11006	0.0
K11003	0.0
K08296	52.0
K08297	2.0
K08295	0.0
K02634	0.0
K02635	0.0
K10622	0.0
K07693	0.0
K07692	0.0
K07691	0.0
K07690	1.0
K07697	6.0
K07696	40.0
K07695	0.0
K07694	290.0
K07699	1799.0
K07698	0.0
K07079	1811.0
K07078	330.0
K07077	0.0
K07076	121.0
K07075	289.0
K07074	222.0
K07073	0.0
K07072	0.0
K07071	202.0
K07070	1.0
K14584	0.0
K11620	0.0
K09190	3.0
K11623	0.0
K05759	0.0
K08589	0.0
K11625	0.0
K11995	0.0
K01439	2762.0
K01438	917.0
K01431	0.0
K01430	247.0
K01433	184.0
K01432	0.0
K01434	3.0
K01437	0.0
K01436	1247.0
K05539	2.0
K14520	0.0
K12963	1.0
K12962	1.0
K12961	1.0
K12960	1255.0
K14749	0.0
K14748	0.0
K02972	1.0
K14743	0.0
K14742	1288.0
K14745	0.0
K14744	2.0
K14747	0.0
K14746	0.0
K02167	1.0
K02164	0.0
K02160	1768.0
K02168	9.0
K02169	256.0
K10931	0.0
K03341	0.0
K03340	1350.0
K03343	0.0
K03342	24.0
K03346	20.0
K12299	1.0
K12291	1.0
K12290	1.0
K12293	0.0
K12292	0.0
K12295	0.0
K12294	0.0
K12297	1.0
K12368	1.0
K11922	1.0
K11923	1.0
K11920	1.0
K11921	1.0
K11926	1.0
K11927	673.0
K11924	19.0
K11925	1.0
K11928	654.0
K13181	0.0
K13219	0.0
K07262	2.0
K07263	451.0
K07260	1626.0
K07261	1.0
K07266	7.0
K07267	46.0
K07264	1.0
K07265	7.0
K07268	0.0
K07269	1.0
K01155	476.0
K04478	0.0
K04479	0.0
K10528	0.0
K14952	0.0
K07486	82.0
K07487	0.0
K07484	550.0
K07485	0.0
K07482	3.0
K07483	1159.0
K07480	33.0
K07481	46.0
K07488	0.0
K07489	0.0
K11210	3.0
K11211	0.0
K11212	2.0
K11214	226.0
K11216	220.0
K06300	3.0
K00061	0.0
K00060	656.0
K06301	3.0
K00065	297.0
K00064	3.0
K00067	2404.0
K00066	46.0
K00069	0.0
K00068	530.0
K06304	3.0
K08262	0.0
K08261	0.0
K08260	7.0
K08265	0.0
K08264	0.0
K00288	0.0
K00285	51.0
K00284	1177.0
K00287	1886.0
K00286	2763.0
K00281	265.0
K00280	0.0
K00283	698.0
K00282	698.0
K08088	0.0
K14198	0.0
K14199	0.0
K03452	0.0
K14194	0.0
K14195	0.0
K14196	0.0
K14197	0.0
K14192	0.0
K14193	0.0
K01880	1826.0
K01881	2009.0
K01883	1950.0
K01885	1981.0
K04618	0.0
K01887	1884.0
K01224	77.0
K01889	1956.0
K01226	318.0
K01227	21.0
K01220	235.0
K01222	387.0
K01223	3308.0
K02759	3433.0
K02755	11.0
K02757	2110.0
K02756	0.0
K14998	0.0
K02750	240.0
K02753	2.0
K02752	0.0
K00939	1950.0
K00938	11.0
K00937	2667.0
K00936	7058.0
K00935	0.0
K00934	46.0
K00933	0.0
K00932	1.0
K00931	2025.0
K00930	3905.0
K01089	549.0
K01080	0.0
K01081	575.0
K01082	0.0
K01083	4.0
K01084	0.0
K01085	1.0
K01087	1.0
K02571	0.0
K02570	11.0
K02573	18.0
K02572	1.0
K02575	67.0
K02574	229.0
K07780	0.0
K03488	1492.0
K03489	6.0
K03482	26.0
K03483	246.0
K03480	662.0
K03481	334.0
K03486	327.0
K03487	25.0
K03484	837.0
K03485	1.0
K02287	0.0
K02286	0.0
K02285	0.0
K02284	0.0
K02283	1475.0
K02282	34.0
K02281	1.0
K02280	1.0
K02289	0.0
K02288	0.0
K03626	0.0
K03627	0.0
K03624	3032.0
K03625	1950.0
K03151	1613.0
K03620	84.0
K03153	3.0
K08869	0.0
K03628	1517.0
K03629	1941.0
K09738	0.0
K09739	0.0
K09736	0.0
K09737	0.0
K09735	0.0
K09732	0.0
K09733	0.0
K09730	0.0
K09731	0.0
K09888	1517.0
K09889	9.0
K09880	0.0
K09882	12.0
K09883	0.0
K09884	0.0
K09887	0.0
K11027	0.0
K11026	0.0
K11025	0.0
K11024	0.0
K07679	1.0
K07678	1.0
K11021	0.0
K11020	0.0
K07675	1.0
K07674	2.0
K07676	1.0
K07671	0.0
K07670	0.0
K07673	2.0
K07672	0.0
K01117	3.0
K12048	0.0
K07019	56.0
K07018	0.0
K07011	1825.0
K07010	1054.0
K07013	16.0
K07012	1341.0
K07015	1572.0
K07014	7.0
K07017	281.0
K07016	194.0
K10084	0.0
K08372	91.0
K05884	85.0
K05885	140.0
K05886	6.0
K05887	2.0
K05880	1.0
K05881	8.0
K05882	46.0
K05883	3.0
K08902	0.0
K05739	11.0
K05888	0.0
K05889	0.0
K08903	0.0
K00547	237.0
K00544	0.0
K00545	0.0
K00542	0.0
K00543	0.0
K00540	2457.0
K00548	2708.0
K00549	149.0
K01145	0.0
K01412	0.0
K01147	9.0
K01417	356.0
K00038	0.0
K01143	0.0
K01142	1702.0
K01419	20.0
K00788	2864.0
K00789	2393.0
K12502	0.0
K14762	1.0
K14761	1369.0
K06195	48.0
K03819	1.0
K03818	109.0
K03814	151.0
K03817	25.0
K03816	1619.0
K03811	1158.0
K03810	28.0
K03813	16.0
K11908	0.0
K11909	1.0
K11904	2.0
K11905	2.0
K11906	1.0
K11907	2.0
K11900	2.0
K11901	2.0
K11902	6.0
K11903	8.0
K10986	217.0
K13238	0.0
K13239	0.0
K13797	0.0
K07248	296.0
K13796	0.0
K07244	0.0
K07245	1.0
K07246	44.0
K07240	4420.0
K07241	0.0
K07242	0.0
K07243	48.0
K01268	0.0
K05296	0.0
K02821	1189.0
K09016	1.0
K09945	0.0
K09944	0.0
K09947	0.0
K09946	48.0
K09941	0.0
K09940	46.0
K09943	0.0
K09942	0.0
K09949	52.0
K09948	0.0
K10851	0.0
K10850	0.0
K03666	144.0
K03667	20.0
K03196	8.0
K03665	1941.0
K11275	0.0
K06012	1564.0
K00048	1386.0
K10857	1.0
K09773	24.0
K00043	215.0
K00042	1215.0
K00041	424.0
K00040	459.0
K00046	1046.0
K00733	0.0
K00044	0.0
K06011	0.0
K09012	0.0
K06016	689.0
K06017	0.0
K06014	0.0
K06015	107.0
K06019	14.0
K01075	1.0
K12221	0.0
K06444	0.0
K04632	0.0
K14977	570.0
K14974	0.0
K00958	4.0
K00951	2195.0
K00950	578.0
K00952	551.0
K00955	53.0
K00954	1951.0
K00957	613.0
K00956	609.0
K00590	19.0
K02777	590.0
K02775	1455.0
K02774	1473.0
K02773	1254.0
K02771	25.0
K02770	2168.0
K02779	117.0
K02778	0.0
K01606	0.0
K01607	1875.0
K01604	0.0
K01605	0.0
K01602	0.0
K01601	24.0
K03750	857.0
K01609	1219.0
K02553	4.0
K02804	283.0
K02551	466.0
K02806	222.0
K02557	468.0
K02800	723.0
K05275	0.0
K02802	0.0
K13300	3.0
K02558	166.0
K02809	0.0
K02808	0.0
K03600	2.0
K03601	1941.0
K03602	1875.0
K03603	1.0
K03604	159.0
K03605	16.0
K03606	248.0
K03607	1.0
K03608	445.0
K03609	1616.0
K06078	1.0
K06079	221.0
K09710	1949.0
K09711	0.0
K09712	1.0
K06073	1.0
K06074	1.0
K06075	17.0
K06076	217.0
K06077	7.0
K06382	1231.0
K06383	245.0
K06380	3.0
K06381	2140.0
K06386	218.0
K06387	1071.0
K06384	75.0
K06385	1262.0
K06388	0.0
K06389	0.0
K12466	0.0
K12468	0.0
K07657	56.0
K07656	0.0
K07655	0.0
K07654	0.0
K07653	0.0
K07652	57.0
K07651	3.0
K07650	12.0
K07659	2.0
K07658	1695.0
K11041	565.0
K11040	0.0
K11043	0.0
K11042	0.0
K11045	0.0
K11044	0.0
K11047	0.0
K11046	0.0
K11049	0.0
K11048	0.0
K07387	91.0
K07386	329.0
K06926	1193.0
K06927	21.0
K06924	0.0
K06925	1950.0
K06922	0.0
K06923	1578.0
K06920	455.0
K06921	536.0
K06928	35.0
K06929	27.0
K07033	1253.0
K07032	63.0
K07031	283.0
K07030	1487.0
K07037	349.0
K07035	634.0
K07034	5.0
K07039	10.0
K07038	75.0
K10829	0.0
K00384	3886.0
K00385	336.0
K00386	0.0
K00387	0.0
K00380	101.0
K00381	52.0
K00382	1965.0
K00383	23.0
K00389	1.0
K01387	6.0
K01385	0.0
K01389	0.0
K09158	6.0
K09159	1.0
K09156	0.0
K09157	1612.0
K09154	0.0
K09155	33.0
K09152	0.0
K09153	720.0
K09150	0.0
K09151	56.0
K05970	945.0
K05714	1.0
K05715	0.0
K05710	8.0
K05711	1.0
K05712	1.0
K05713	1.0
K00560	1424.0
K00561	1.0
K00563	389.0
K00564	243.0
K00566	2468.0
K00567	1762.0
K00568	2.0
K00569	46.0
K05575	0.0
K01169	1.0
K01167	0.0
K01166	0.0
K05577	46.0
K01163	1193.0
K01161	0.0
K01160	6.0
K05578	0.0
K05579	0.0
K08092	870.0
K08093	472.0
K08094	1225.0
K08095	0.0
K08096	0.0
K08097	0.0
K02254	3.0
K02255	1.0
K01743	0.0
K02251	0.0
K02061	0.0
K01741	0.0
K02060	0.0
K00114	0.0
K02122	1711.0
K02123	2392.0
K02120	2377.0
K02121	1886.0
K02124	2476.0
K03837	5.0
K03836	1.0
K03835	8.0
K03834	1.0
K03833	717.0
K03832	595.0
K03831	48.0
K03830	343.0
K00443	0.0
K03839	444.0
K02067	9.0
K10189	564.0
K13038	3317.0
K13787	29.0
K13788	55.0
K13789	5604.0
K10188	514.0
K12255	0.0
K12254	0.0
K12257	1707.0
K12256	0.0
K12251	688.0
K12250	0.0
K12253	0.0
K12252	0.0
K13252	41.0
K13256	16.0
K13255	1.0
K12079	0.0
K12078	0.0
K12071	1.0
K12070	0.0
K12073	46.0
K12072	1.0
K09912	1.0
K06236	0.0
K06237	0.0
K05519	0.0
K09914	7.0
K11788	0.0
K11782	0.0
K11780	0.0
K11781	0.0
K11787	0.0
K11784	0.0
K11530	1.0
K12787	0.0
K12786	0.0
K12785	0.0
K12784	0.0
K06718	2.0
K09969	2.0
K09968	23.0
K09967	116.0
K09966	46.0
K09965	46.0
K09964	16.0
K09963	538.0
K09962	13.0
K09961	1.0
K09960	1.0
K11527	272.0
K11524	0.0
K11525	0.0
K11250	2.0
K11253	0.0
K11258	1.0
K11528	0.0
K00713	0.0
K00712	9.0
K10780	0.0
K10783	64.0
K10125	0.0
K10124	1.0
K10126	0.0
K10121	213.0
K10123	0.0
K10122	213.0
K04652	339.0
K04653	209.0
K04651	313.0
K04656	221.0
K04654	221.0
K04655	779.0
K00973	2117.0
K00972	40.0
K00971	525.0
K00970	283.0
K00975	4601.0
K00974	4893.0
K00979	557.0
K00978	348.0
K14954	0.0
K14955	0.0
K14956	0.0
K06178	644.0
K01596	213.0
K01597	15.0
K01594	0.0
K01595	52.0
K01592	0.0
K01593	0.0
K01590	46.0
K01591	1948.0
K01598	57.0
K01599	2194.0
K02711	0.0
K02710	0.0
K02713	0.0
K02712	0.0
K02714	0.0
K02717	0.0
K02716	0.0
K02719	0.0
K02718	0.0
K03449	74.0
K03446	66.0
K03444	112.0
K03445	7.0
K03442	1603.0
K01620	1669.0
K01621	63.0
K01622	0.0
K01623	660.0
K01624	7096.0
K01625	7554.0
K01626	1545.0
K01627	340.0
K01628	2556.0
K01629	1145.0
K05299	0.0
K02829	3.0
K02828	3.0
K02827	3.0
K02826	3.0
K02825	303.0
K02824	1274.0
K02823	1911.0
K02822	1080.0
K03198	8.0
K03199	7.0
K03668	20.0
K03669	48.0
K03190	247.0
K03191	175.0
K03660	1744.0
K03194	0.0
K03195	7.0
K03664	1950.0
K03197	7.0
K09772	1612.0
K06013	107.0
K09770	15.0
K09771	1.0
K09776	3.0
K09777	569.0
K09774	8.0
K09775	563.0
K09778	56.0
K09779	1419.0
K06269	0.0
K06323	0.0
K11624	0.0
K02991	0.0
K02990	1943.0
K02624	1.0
K02240	240.0
K08282	62.0
K12440	0.0
K12441	0.0
K12442	0.0
K12443	0.0
K12444	0.0
K12445	0.0
K12449	0.0
K02247	3.0
K07637	1.0
K07636	2290.0
K07639	1.0
K07638	2.0
K11069	723.0
K11068	1630.0
K11063	0.0
K11062	0.0
K11061	0.0
K11060	0.0
K11066	1.0
K11065	520.0
K06900	0.0
K06901	2140.0
K06902	427.0
K06903	93.0
K06904	233.0
K06905	39.0
K06906	12.0
K06907	116.0
K06908	56.0
K06909	98.0
K10821	0.0
K05905	4.0
K05904	0.0
K05906	0.0
K05900	0.0
K05903	8.0
K01406	0.0
K05909	0.0
K05908	0.0
K00368	0.0
K00369	0.0
K00366	322.0
K00367	0.0
K00364	16.0
K00365	46.0
K00362	5.0
K00363	4.0
K00360	0.0
```
