## Extended Data File 1 for "Diet induces reproducible alterations in the mouse and human gut microbiome": SRS182810_SRS182810.picrust

```
# Constructed from biom file
#OTU ID	SRS182810
K01365	0.0
K01364	0.0
K01361	0.0
K01360	0.0
K01362	961.0
K02249	2.0
K05841	6.0
K05844	6.0
K05845	6.0
K05846	611.0
K05847	646.0
K00508	0.0
K00500	2.0
K00507	8.0
K00504	0.0
K00505	0.0
K12521	0.0
K01101	650.0
K01103	12.0
K12520	0.0
K01104	3513.0
K05592	1237.0
K05593	379.0
K05590	0.0
K05591	0.0
K05596	0.0
K05597	0.0
K05594	0.0
K05595	534.0
K05599	0.0
K11964	0.0
K11962	0.0
K14540	1387.0
K12529	0.0
K12528	0.0
K06353	0.0
K02456	83.0
K02457	0.0
K02454	22.0
K02455	13.0
K02452	0.0
K02453	30.0
K02450	0.0
K02103	1016.0
K08138	237.0
K02108	1776.0
K02109	1744.0
K02458	0.0
K02459	0.0
K08137	0.0
K03851	6.0
K03850	0.0
K03852	2.0
K03855	2.0
K03856	1579.0
K13018	0.0
K13019	9.0
K13010	141.0
K13011	0.0
K13012	104.0
K13013	0.0
K13014	0.0
K13015	0.0
K13016	100.0
K13017	0.0
K08566	0.0
K08567	60.0
K13274	0.0
K13275	2.0
K13276	0.0
K13277	0.0
K03275	0.0
K03274	17.0
K03277	0.0
K03276	0.0
K03271	297.0
K03270	361.0
K03273	147.0
K03272	68.0
K03279	0.0
K03278	0.0
K11022	0.0
K12277	0.0
K12276	0.0
K12270	5.0
K11058	0.0
K12279	0.0
K12278	0.0
K07557	0.0
K07550	0.0
K07552	174.0
K06319	0.0
K09909	0.0
K09908	0.0
K12051	0.0
K12050	0.0
K12057	0.0
K12056	0.0
K06221	3.0
K09900	0.0
K09903	1674.0
K09902	0.0
K09904	0.0
K09907	0.0
K09906	0.0
K11501	0.0
K03234	0.0
K00773	1670.0
K00772	31.0
K00777	0.0
K00776	0.0
K06313	3.0
K06315	0.0
K05574	0.0
K10201	102.0
K07176	0.0
K07177	12.0
K07174	0.0
K07175	310.0
K07172	96.0
K07173	1447.0
K07170	462.0
K07171	2472.0
K07178	0.0
K07179	0.0
K00195	0.0
K00194	113.0
K00197	114.0
K00196	0.0
K00191	0.0
K00190	0.0
K00193	0.0
K00192	0.0
K00198	277.0
K06405	1226.0
K10109	138.0
K10108	234.0
K10107	6.0
K01828	0.0
K01829	0.0
K01826	0.0
K01825	0.0
K01822	139.0
K01823	16.0
K01820	21.0
K01821	112.0
K00999	0.0
K00998	1107.0
K00995	2225.0
K00997	444.0
K00996	2.0
K00991	1768.0
K00990	11.0
K00992	2.0
K11028	0.0
K02622	536.0
K02625	0.0
K03564	1394.0
K13489	8.0
K13488	8.0
K13483	0.0
K13482	6.0
K13481	6.0
K13480	5.0
K13487	8.0
K13486	8.0
K14680	0.0
K14681	0.0
K14682	8.0
K08358	12.0
K08357	12.0
K08356	0.0
K08355	0.0
K03469	1472.0
K03462	0.0
K03464	0.0
K03465	114.0
K03466	1646.0
K01648	0.0
K01649	1749.0
K01643	104.0
K01640	16.0
K01641	11.0
K01646	37.0
K01647	2019.0
K01644	111.0
K02597	0.0
K02626	10.0
K02595	0.0
K02594	9.0
K02593	0.0
K02592	8.0
K02591	9.0
K02590	55.0
K02598	117.0
K02849	10.0
K14061	0.0
K14062	0.0
K14063	0.0
K14064	0.0
K14065	0.0
K14067	0.0
K02841	10.0
K02840	0.0
K02843	32.0
K02844	14.0
K02847	0.0
K02846	0.0
K02102	105.0
K09758	135.0
K06039	0.0
K06034	0.0
K06036	2.0
K06037	0.0
K06032	0.0
K01581	5.0
K02702	0.0
K02659	0.0
K13490	8.0
K13491	8.0
K03644	132.0
K03645	0.0
K03646	8.0
K03647	270.0
K03640	68.0
K03641	8.0
K03642	30.0
K03643	2.0
K03648	1901.0
K03649	249.0
K06694	0.0
K11814	0.0
K12428	0.0
K12429	0.0
K12422	0.0
K12423	0.0
K12420	0.0
K12421	0.0
K12426	0.0
K12427	0.0
K12424	0.0
K12425	0.0
K07349	0.0
K07348	0.0
K05380	0.0
K07345	0.0
K07344	5.0
K07347	0.0
K07346	0.0
K07341	74.0
K07340	5.0
K07343	461.0
K07342	0.0
K06968	14.0
K06969	2357.0
K06962	38.0
K06963	0.0
K06960	1159.0
K06961	0.0
K06966	541.0
K06967	1387.0
K06964	0.0
K06965	0.0
K08995	8.0
K08994	0.0
K08997	0.0
K08996	0.0
K08990	0.0
K08993	0.0
K08992	0.0
K08999	260.0
K08998	1188.0
K08344	0.0
K08345	0.0
K08346	0.0
K14940	6.0
K02724	0.0
K08349	0.0
K11815	0.0
K05929	0.0
K05928	8.0
K05927	0.0
K05924	0.0
K05922	0.0
K05921	0.0
K00349	255.0
K00698	0.0
K00340	253.0
K00341	253.0
K00690	608.0
K00343	253.0
K00344	12.0
K00697	106.0
K00346	255.0
K00347	255.0
K09116	64.0
K09117	1244.0
K05337	661.0
K09118	7.0
K09119	0.0
K02106	13.0
K05823	18.0
K05820	0.0
K05826	0.0
K05827	0.0
K02100	0.0
K02101	0.0
K00524	0.0
K00525	1338.0
K00526	993.0
K00527	2847.0
K00520	11.0
K00522	0.0
K00523	0.0
K02451	0.0
K00528	1472.0
K00529	0.0
K00025	8.0
K14215	0.0
K14213	0.0
K03453	550.0
K00796	625.0
K05339	2.0
K00027	1517.0
K00794	769.0
K00793	660.0
K01347	10.0
K01346	0.0
K01344	0.0
K01343	0.0
K00791	1909.0
K01340	0.0
K00790	1934.0
K02694	0.0
K02696	0.0
K02697	0.0
K02690	0.0
K02691	12.0
K02692	0.0
K02693	0.0
K02698	0.0
K02699	0.0
K00836	0.0
K00837	291.0
K00835	8.0
K00832	268.0
K00833	365.0
K00830	4.0
K00831	1658.0
K00839	37.0
K04335	0.0
K04334	0.0
K01120	8.0
K01126	1682.0
K04333	0.0
K01129	2160.0
K01128	3.0
K04339	0.0
K04338	0.0
K02470	2762.0
K02471	12.0
K02472	313.0
K02473	0.0
K02474	431.0
K02475	2.0
K02476	2.0
K02477	402.0
K02478	0.0
K02479	11.0
K09019	0.0
K01267	1215.0
K13074	0.0
K13075	2.0
K11441	0.0
K14055	0.0
K13299	0.0
K13292	1585.0
K14057	0.0
K14056	0.0
K02856	211.0
K02585	3.0
K12211	0.0
K12210	0.0
K12213	0.0
K12212	0.0
K12215	0.0
K02854	0.0
K12217	0.0
K12216	0.0
K12219	0.0
K12218	0.0
K02855	0.0
K08692	0.0
K08693	0.0
K08690	0.0
K08691	0.0
K08696	0.0
K08697	0.0
K11748	8.0
K11749	1577.0
K11746	0.0
K11747	0.0
K11744	8.0
K11745	8.0
K11742	6.0
K11743	38.0
K11740	0.0
K11741	147.0
K13920	11.0
K13921	8.0
K13922	170.0
K13923	0.0
K13924	4.0
K13925	0.0
K13926	8.0
K13927	46.0
K13928	0.0
K13929	0.0
K09923	0.0
K09922	232.0
K06201	987.0
K06200	870.0
K06207	1550.0
K06206	284.0
K06205	0.0
K09924	9.0
K09929	0.0
K06208	0.0
K00759	1426.0
K00758	0.0
K00752	10.0
K00757	1746.0
K00756	454.0
K00754	1126.0
K06001	471.0
K05557	0.0
K09766	25.0
K05554	0.0
K07475	0.0
K07150	671.0
K07151	2.0
K07152	3.0
K07153	0.0
K07154	751.0
K07155	0.0
K07156	0.0
K07157	0.0
K07406	578.0
K07407	2119.0
K07404	686.0
K07405	263.0
K07402	1806.0
K07403	69.0
K07400	0.0
K07401	0.0
K01808	2212.0
K01809	1805.0
K01800	0.0
K01801	0.0
K01802	539.0
K01803	2294.0
K01804	1172.0
K01805	280.0
K01807	609.0
K09718	0.0
K14668	0.0
K14669	0.0
K14666	0.0
K14667	0.0
K01664	48.0
K01665	277.0
K01666	301.0
K01667	170.0
K01660	0.0
K01661	255.0
K01662	1835.0
K01663	0.0
K01668	13.0
K01669	14.0
K02863	1671.0
K02862	2.0
K02860	1646.0
K02867	1671.0
K02866	0.0
K02864	1567.0
K02869	0.0
K05362	0.0
K05365	0.0
K03402	1303.0
K03403	0.0
K03400	0.0
K03406	1616.0
K03407	245.0
K03404	10.0
K03405	10.0
K03408	233.0
K03409	10.0
K02315	1785.0
K02314	1932.0
K02317	0.0
K02316	1678.0
K02313	1678.0
K02312	85.0
K02319	0.0
K12405	0.0
K12152	0.0
K12151	0.0
K07091	2.0
K07090	1897.0
K07093	8.0
K07092	0.0
K07095	3011.0
K07094	4.0
K07097	0.0
K07096	6.0
K07099	268.0
K07098	3784.0
K11175	1679.0
K11174	0.0
K11177	0.0
K11176	0.0
K11173	0.0
K11179	7.0
K11178	0.0
K00322	0.0
K00320	3.0
K00321	0.0
K00326	0.0
K00324	3.0
K00325	1.0
K00329	6.0
K05945	101.0
K05944	0.0
K05947	0.0
K05946	478.0
K06944	0.0
K06945	0.0
K06946	0.0
K06415	3.0
K06940	1060.0
K06941	2322.0
K06942	1671.0
K06943	0.0
K10806	0.0
K10807	0.0
K10804	22.0
K10805	0.0
K06948	270.0
K06949	1648.0
K06418	4.0
K09138	9.0
K09139	0.0
K09134	156.0
K09135	0.0
K09136	4.0
K09137	3.0
K09130	0.0
K09131	20.0
K09132	70.0
K09133	10.0
K05808	1671.0
K05809	0.0
K05804	33.0
K05805	7.0
K05806	0.0
K05807	264.0
K05800	10.0
K05801	160.0
K05802	0.0
K05803	0.0
K01044	2.0
K01045	0.0
K01046	86.0
K02068	401.0
K04561	0.0
K01042	721.0
K05568	363.0
K05567	104.0
K14273	0.0
K14275	0.0
K14274	0.0
K02062	0.0
K05245	0.0
K05564	0.0
K01048	219.0
K02066	279.0
K01322	38.0
K01325	0.0
K02065	279.0
K01326	0.0
K05560	0.0
K02243	270.0
K08930	0.0
K02679	0.0
K02676	0.0
K02674	0.0
K02675	0.0
K02672	0.0
K02241	96.0
K02670	0.0
K02671	0.0
K00810	0.0
K00811	262.0
K00812	324.0
K00813	0.0
K00814	0.0
K00817	1701.0
K00818	293.0
K00819	52.0
K02530	4.0
K02245	270.0
K02244	12.0
K01499	0.0
K01498	0.0
K01493	1920.0
K01492	115.0
K01491	3924.0
K01497	61.0
K01496	293.0
K01495	632.0
K01494	49.0
K02418	166.0
K02419	277.0
K14492	0.0
K02412	268.0
K02413	133.0
K02410	277.0
K02411	50.0
K02416	277.0
K02417	204.0
K02414	29.0
K02415	9.0
K00120	0.0
K00121	550.0
K00430	0.0
K13058	8.0
K13059	0.0
K13727	10.0
K13057	0.0
K13722	0.0
K13051	53.0
K13052	1247.0
K00435	0.0
K12054	0.0
K03239	0.0
K03238	0.0
K03231	0.0
K03230	13.0
K03232	0.0
K12059	0.0
K03237	0.0
K03236	0.0
K12058	0.0
K12239	0.0
K12238	0.0
K12235	0.0
K12234	16.0
K13942	0.0
K13940	1191.0
K13941	0.0
K12097	0.0
K12096	0.0
K12095	0.0
K12094	0.0
K12093	0.0
K12092	0.0
K12091	0.0
K12090	0.0
K12099	0.0
K12098	0.0
K06356	0.0
K05992	0.0
K03540	0.0
K06331	45.0
K06330	108.0
K07138	1307.0
K07139	2095.0
K11811	0.0
K07132	41.0
K07133	3888.0
K07130	1419.0
K07131	0.0
K07137	2940.0
K07134	0.0
K07135	0.0
K01860	0.0
K01866	1674.0
K01867	1674.0
K01865	15.0
K01868	1777.0
K01869	1671.0
K06140	8.0
K04766	2.0
K04767	265.0
K04764	51.0
K04762	266.0
K04763	2604.0
K04760	2.0
K04761	239.0
K04768	2.0
K04769	1403.0
K08313	255.0
K08312	0.0
K08311	18.0
K08310	2.0
K08317	10.0
K08316	1232.0
K08315	0.0
K08314	8.0
K05149	0.0
K08319	0.0
K08318	0.0
K06339	0.0
K14648	0.0
K14392	94.0
K14393	11.0
K14645	0.0
K14647	2.0
K01689	1766.0
K01686	1225.0
K01687	2218.0
K01684	173.0
K01685	1069.0
K01682	0.0
K01681	1593.0
K05308	0.0
K02889	0.0
K02888	1671.0
K02885	0.0
K02884	1670.0
K02887	1666.0
K02886	1671.0
K02881	1670.0
K02883	0.0
K13743	0.0
K02086	15.0
K02081	1440.0
K02080	259.0
K02083	847.0
K02082	256.0
K13831	0.0
K03428	0.0
K03429	663.0
K03424	2195.0
K03935	0.0
K03932	16.0
K03933	12.0
K03930	135.0
K03931	176.0
K02339	2.0
K02338	1669.0
K02337	1592.0
K02336	0.0
K02335	1705.0
K02334	499.0
K02330	0.0
K03688	1066.0
K03689	0.0
K03680	250.0
K03683	0.0
K03684	20.0
K03685	1671.0
K03686	3808.0
K03687	1496.0
K07301	1480.0
K07300	8.0
K07303	0.0
K07302	0.0
K07305	22.0
K07304	78.0
K07307	616.0
K07306	51.0
K07309	11.0
K07308	49.0
K02617	0.0
K02610	0.0
K02963	1666.0
K02612	0.0
K02961	1472.0
K09686	6080.0
K09687	11401.0
K09684	552.0
K09685	19.0
K09682	2.0
K09683	2.0
K09680	162.0
K09681	0.0
K09688	6.0
K09689	6.0
K05962	0.0
K05961	2.0
K05967	6.0
K05966	8.0
K11159	0.0
K05964	1.0
K05968	0.0
K11152	0.0
K00309	0.0
K00658	154.0
K00304	0.0
K00305	0.0
K00654	0.0
K00655	2600.0
K00652	570.0
K00301	0.0
K00302	125.0
K00303	37.0
K10828	0.0
K06431	2.0
K06432	2.0
K06433	2.0
K06434	0.0
K06436	4.0
K06437	0.0
K10820	2.0
K06439	0.0
K10822	0.0
K10823	0.0
K10826	0.0
K09167	22.0
K06322	0.0
K14117	0.0
K14259	0.0
K14257	0.0
K01308	129.0
K01303	255.0
K01301	0.0
K01305	1005.0
K01304	286.0
K02658	0.0
K00672	0.0
K02650	20.0
K02651	202.0
K02652	520.0
K02653	980.0
K02654	2083.0
K05687	0.0
K02656	0.0
K05685	6.0
K00878	1265.0
K00879	791.0
K00872	349.0
K00873	1664.0
K00870	0.0
K00876	2238.0
K00877	0.0
K00874	1726.0
K00875	0.0
K04487	2492.0
K04486	2486.0
K04485	1379.0
K04484	0.0
K04483	0.0
K04482	0.0
K04480	6.0
K04488	1459.0
K12049	0.0
K13693	0.0
K13706	0.0
K13694	236.0
K13695	0.0
K05977	0.0
K09516	38.0
K02434	2030.0
K02435	1892.0
K02436	47.0
K02437	963.0
K05350	908.0
K02431	403.0
K08100	0.0
K02433	2072.0
K02438	1126.0
K02439	110.0
K03745	6.0
K03744	896.0
K03747	0.0
K03210	1666.0
K03217	1594.0
K03216	1404.0
K03215	2.0
K03742	1038.0
K03219	13.0
K03218	1662.0
K03749	0.0
K03748	30.0
K02383	0.0
K06327	2.0
K06320	108.0
K07238	1440.0
K09479	0.0
K09478	0.0
K09475	0.0
K09474	38.0
K09477	0.0
K09476	0.0
K09471	0.0
K09470	0.0
K09473	0.0
K09472	5.0
K07543	0.0
K06898	427.0
K13967	0.0
K13963	215.0
K07545	0.0
K00737	32.0
K05345	0.0
K11706	0.0
K11707	0.0
K11704	0.0
K11705	0.0
K11708	0.0
K11709	0.0
K05588	0.0
K07114	674.0
K07443	703.0
K07116	0.0
K07117	11.0
K07110	0.0
K07447	1666.0
K07112	818.0
K07113	3.0
K07448	235.0
K07118	114.0
K07119	0.0
K10619	0.0
K10618	0.0
K10617	0.0
K10616	0.0
K01848	0.0
K01849	0.0
K01844	32.0
K01845	499.0
K01846	1.0
K01847	519.0
K01840	2187.0
K01841	89.0
K01842	0.0
K01843	281.0
K06219	0.0
K10832	0.0
K05348	0.0
K14203	0.0
K08483	2130.0
K08482	8.0
K08481	0.0
K08480	0.0
K08485	0.0
K08484	0.0
K00464	0.0
K00467	0.0
K00466	0.0
K00461	0.0
K00460	0.0
K00463	0.0
K00462	0.0
K04509	0.0
K00469	0.0
K00468	0.0
K08645	0.0
K04744	7.0
K01518	0.0
K01519	0.0
K04748	2.0
K04749	11.0
K01514	56.0
K01515	1665.0
K01512	508.0
K01510	0.0
K14623	188.0
K14626	0.0
K14627	0.0
K14628	0.0
K14629	0.0
K03918	0.0
K03919	0.0
K12372	0.0
K12373	1646.0
K12370	0.0
K12371	0.0
K02359	0.0
K02358	1678.0
K02351	0.0
K02352	0.0
K02355	3224.0
K02357	1720.0
K02356	1673.0
K13574	2.0
K13573	0.0
K13572	0.0
K13571	0.0
K13570	0.0
K12112	0.0
K12113	0.0
K12110	0.0
K12111	70.0
K07329	0.0
K07328	0.0
K07323	8.0
K07322	381.0
K07321	383.0
K07320	2.0
K07327	0.0
K07326	0.0
K07325	0.0
K07324	0.0
K08163	0.0
K06180	4487.0
K06181	18.0
K06182	867.0
K06183	1406.0
K06186	2.0
K06187	1670.0
K06188	115.0
K06189	8.0
K08359	0.0
K07589	2.0
K07588	256.0
K07587	0.0
K07586	301.0
K07585	0.0
K07584	1397.0
K07583	0.0
K07582	0.0
K07581	0.0
K07580	0.0
K11139	0.0
K05989	803.0
K05988	0.0
K05985	347.0
K05987	0.0
K05986	8.0
K10843	0.0
K08354	0.0
K10844	10.0
K10848	0.0
K00673	8.0
K00674	284.0
K00675	43.0
K00676	1542.0
K00677	517.0
K06988	13.0
K06989	154.0
K08351	0.0
K06980	10.0
K06981	0.0
K06982	0.0
K08350	0.0
K06984	0.0
K06985	0.0
K06986	0.0
K06987	265.0
K02445	245.0
K02444	790.0
K00582	0.0
K00583	0.0
K00580	0.0
K02110	1825.0
K00586	0.0
K00587	0.0
K00584	6.0
K08921	0.0
K02441	15.0
K00588	17.0
K08922	0.0
K02440	103.0
K00018	1827.0
K08923	0.0
K02443	341.0
K00019	3.0
K02442	0.0
K08925	0.0
K08926	0.0
K08927	0.0
K03149	1041.0
K06604	0.0
K00015	9.0
K01989	1228.0
K00854	4064.0
K00855	0.0
K00856	8.0
K00857	693.0
K00850	5278.0
K00851	23.0
K00852	2329.0
K00853	43.0
K00858	1664.0
K00859	1660.0
K01181	337.0
K01180	0.0
K01183	194.0
K01182	1671.0
K01185	49.0
K01184	0.0
K01187	2466.0
K01188	2395.0
K02596	0.0
K13766	2.0
K13767	2.0
K13003	0.0
K13002	50.0
K13000	0.0
K02984	0.0
K02986	1671.0
K02987	0.0
K02636	0.0
K02982	1640.0
K02983	0.0
K02638	0.0
K02639	0.0
K02988	1570.0
K08298	21.0
K08299	0.0
K03583	2.0
K03582	2.0
K03581	1373.0
K03580	8.0
K03587	275.0
K03586	0.0
K03585	599.0
K03584	1570.0
K03589	1116.0
K03588	3375.0
K01725	0.0
K01724	11.0
K01727	47.0
K01726	766.0
K01721	0.0
K01720	2.0
K01722	0.0
K13008	0.0
K01729	11.0
K01728	137.0
K09530	0.0
K09539	0.0
K02188	1146.0
K02189	904.0
K02182	3.0
K02183	0.0
K03769	572.0
K03768	1911.0
K03767	17.0
K03765	0.0
K03764	0.0
K03763	2118.0
K03762	13.0
K03761	2.0
K03760	2.0
K09457	347.0
K09456	0.0
K09459	74.0
K09458	1721.0
K00602	3171.0
K13988	0.0
K13985	0.0
K09981	0.0
K09980	0.0
K09983	0.0
K09982	6.0
K09985	0.0
K09984	2.0
K09987	0.0
K09986	0.0
K09989	40.0
K09988	190.0
K12583	0.0
K12582	0.0
K12589	0.0
K11720	2.0
K09759	928.0
K10985	252.0
K10984	507.0
K07468	0.0
K07469	92.0
K07464	1011.0
K07465	0.0
K07466	0.0
K07467	3093.0
K07460	1305.0
K07461	1160.0
K07462	1673.0
K07463	0.0
K10679	26.0
K10678	0.0
K10671	0.0
K10670	3965.0
K10673	0.0
K10672	596.0
K10674	0.0
K10677	2.0
K10676	0.0
K08726	0.0
K08724	509.0
K08722	70.0
K08723	0.0
K08720	0.0
K08721	0.0
K08728	10.0
K10187	0.0
K00119	0.0
K00118	8.0
K00449	0.0
K00448	0.0
K00115	0.0
K00446	0.0
K00117	17.0
K00116	11.0
K00111	1252.0
K00442	0.0
K00113	14.0
K00112	15.0
K01539	0.0
K01531	143.0
K04720	1935.0
K01533	1693.0
K01534	5284.0
K01535	6.0
K01537	2801.0
K14358	0.0
K14605	0.0
K14606	0.0
K00413	0.0
K10120	115.0
K05600	0.0
K05777	20.0
K03972	0.0
K03973	12.0
K03970	0.0
K03971	0.0
K03976	1658.0
K03977	1671.0
K03974	0.0
K03975	222.0
K03978	1655.0
K03979	1670.0
K13378	243.0
K02372	1521.0
K02371	1429.0
K02377	493.0
K02379	117.0
K03396	0.0
K03397	0.0
K03394	2157.0
K03395	0.0
K03392	7.0
K03393	0.0
K03390	105.0
K03391	0.0
K03399	7.0
K03027	0.0
K12136	0.0
K12137	2.0
K06610	0.0
K12138	0.0
K12139	0.0
K11444	0.0
K11440	0.0
K11443	0.0
K11442	0.0
K00612	11.0
K00613	11.0
K00610	1247.0
K00611	1423.0
K00616	1809.0
K00617	0.0
K00614	0.0
K00615	6848.0
K00619	9.0
K10863	0.0
K07874	0.0
K06234	0.0
K10240	0.0
K10241	0.0
K10242	0.0
K10243	0.0
K04110	0.0
K04113	0.0
K04112	0.0
K04115	0.0
K04114	0.0
K04117	0.0
K04116	0.0
K04118	0.0
K05517	0.0
K07705	614.0
K07704	687.0
K07707	38.0
K07706	37.0
K07701	0.0
K07700	0.0
K07703	0.0
K07702	0.0
K07709	12.0
K07708	2.0
K01955	2758.0
K13042	0.0
K09934	0.0
K09935	705.0
K06216	0.0
K09937	8.0
K13745	0.0
K13746	0.0
K13747	688.0
K13740	0.0
K13741	0.0
K13742	0.0
K06211	32.0
K06212	106.0
K09933	0.0
K02618	0.0
K02619	246.0
K02968	1493.0
K02966	0.0
K02967	1670.0
K02616	0.0
K02965	1665.0
K02962	0.0
K02611	0.0
K02613	0.0
K03569	2918.0
K03568	395.0
K03565	1314.0
K06218	6.0
K03567	8.0
K03566	0.0
K03561	781.0
K03560	2.0
K03563	279.0
K03562	10.0
K06430	0.0
K01709	317.0
K01708	8.0
K01707	0.0
K01706	231.0
K01705	0.0
K01704	3751.0
K01703	3834.0
K01702	0.0
K14165	0.0
K14164	0.0
K14166	2.0
K14161	8.0
K14160	2.0
K14162	8.0
K05396	54.0
K03709	280.0
K03708	18.0
K08160	0.0
K03701	2091.0
K03700	1240.0
K03703	1554.0
K03702	1671.0
K03705	1398.0
K03704	2386.0
K03707	94.0
K03706	961.0
K06289	0.0
K06288	0.0
K06283	857.0
K06282	91.0
K06281	91.0
K06287	1663.0
K06286	12.0
K06285	0.0
K06284	211.0
K08161	10.0
K07540	0.0
K06438	905.0
K06869	0.0
K06868	0.0
K06867	60.0
K06866	0.0
K06865	0.0
K06864	411.0
K06863	0.0
K06862	0.0
K06861	272.0
K06860	0.0
K12659	0.0
K12658	8.0
K07547	0.0
K07546	0.0
K15023	0.0
K15022	2.0
K15020	0.0
K15024	1165.0
K08700	3.0
K08162	32.0
K07544	0.0
K00137	0.0
K00135	8.0
K00134	1699.0
K00133	1674.0
K00132	14.0
K00131	3.0
K00130	35.0
K00139	0.0
K00138	0.0
K00429	0.0
K00428	50.0
K00421	0.0
K00423	0.0
K00425	289.0
K00427	0.0
K00426	291.0
K14292	0.0
K14379	0.0
K14370	0.0
K14371	0.0
K14372	0.0
K14373	0.0
K14374	0.0
K14375	0.0
K09845	0.0
K14082	0.0
K14083	47.0
K14080	0.0
K14081	0.0
K14086	32.0
K14087	49.0
K14084	58.0
K14088	50.0
K14089	38.0
K01552	1508.0
K01551	112.0
K01556	3.0
K01557	0.0
K01554	10.0
K01555	0.0
K04708	0.0
K03955	0.0
K13689	0.0
K13688	9.0
K13683	0.0
K13685	279.0
K13684	0.0
K13687	0.0
K13686	0.0
K14159	0.0
K02399	0.0
K02398	40.0
K02395	46.0
K02394	2.0
K02397	64.0
K02396	239.0
K02391	0.0
K02390	283.0
K02393	2.0
K02392	1019.0
K13533	0.0
K13532	2.0
K13531	2.0
K13530	15.0
K01550	0.0
K05658	0.0
K14054	0.0
K02601	2001.0
K02970	1320.0
K05378	0.0
K12339	24.0
K14060	0.0
K11687	0.0
K11686	2.0
K11685	0.0
K11689	47.0
K11688	296.0
K08939	0.0
K03048	15.0
K03049	0.0
K13821	126.0
K13820	0.0
K03042	0.0
K03043	1330.0
K03040	1567.0
K03041	0.0
K03046	1585.0
K03047	0.0
K03044	0.0
K03045	0.0
K00348	255.0
K09847	0.0
K00692	0.0
K00638	731.0
K00639	899.0
K00693	0.0
K00634	343.0
K00635	0.0
K00630	0.0
K00631	0.0
K00632	17.0
K00633	1083.0
K00691	129.0
K00696	0.0
K00694	50.0
K00695	0.0
K10854	0.0
K07811	0.0
K07810	2.0
K07813	666.0
K07812	17.0
K07814	81.0
K07816	130.0
K00090	2.0
K00091	108.0
K00094	85.0
K00096	334.0
K00097	948.0
K00098	5.0
K00099	1568.0
K10228	1.0
K10229	1.0
K12548	0.0
K10222	0.0
K10220	0.0
K10221	0.0
K10227	2.0
K05822	2.0
K01949	0.0
K01945	1670.0
K01947	0.0
K01946	0.0
K01941	24.0
K01940	1663.0
K06357	0.0
K07729	3624.0
K07728	0.0
K07727	2309.0
K07726	917.0
K07725	0.0
K07724	0.0
K07723	3.0
K07722	86.0
K07721	0.0
K07720	4071.0
K00899	288.0
K05824	0.0
K00891	1977.0
K00892	0.0
K00895	257.0
K00897	28.0
K08151	20.0
K08153	261.0
K08154	0.0
K02948	1621.0
K02942	0.0
K02944	0.0
K05665	0.0
K02946	1406.0
K13793	0.0
K06352	0.0
K01769	0.0
K01768	72.0
K01761	3.0
K01760	26.0
K01762	1.0
K09578	0.0
K01766	0.0
K08164	2.0
K02493	1584.0
K08166	0.0
K08167	0.0
K02496	0.0
K02497	2.0
K02494	0.0
K02495	2804.0
K02498	0.0
K02499	96.0
K08168	2.0
K08169	104.0
K14415	49.0
K14414	13.0
K06881	1690.0
K00436	0.0
K06332	2.0
K12815	0.0
K12810	0.0
K06885	451.0
K00437	0.0
K06335	2.0
K06334	1348.0
K03547	1527.0
K03546	1469.0
K03545	2492.0
K03544	2348.0
K03543	200.0
K06888	127.0
K10941	0.0
K03549	20.0
K03548	0.0
K10940	0.0
K02236	134.0
K02237	1339.0
K02234	0.0
K02232	1142.0
K02233	1178.0
K02230	84.0
K02231	1553.0
K06359	0.0
K02238	1497.0
K02239	2.0
K03723	1624.0
K03722	216.0
K03721	1.0
K03720	0.0
K03727	0.0
K03726	0.0
K03725	0.0
K03724	276.0
K06358	0.0
K12673	0.0
K12679	0.0
K12678	0.0
K06410	170.0
K11898	0.0
K11899	0.0
K11896	6.0
K11897	0.0
K11894	1.0
K11895	6.0
K11892	1.0
K11893	1.0
K11890	0.0
K11891	1.0
K08762	0.0
K08764	0.0
K08765	0.0
K10418	0.0
K11325	0.0
K11326	0.0
K11327	0.0
K11328	0.0
K11329	0.0
K00151	2.0
K00150	0.0
K00153	0.0
K00400	0.0
K00407	0.0
K00406	8.0
K00405	8.0
K00404	8.0
K00158	12.0
K01342	0.0
K09388	0.0
K09386	0.0
K09384	399.0
K04094	449.0
K04095	123.0
K04096	1612.0
K04097	0.0
K04090	0.0
K04091	14.0
K04092	0.0
K04093	0.0
K04098	0.0
K04099	0.0
K01578	0.0
K01579	502.0
K01574	0.0
K01575	30.0
K01576	0.0
K01577	0.0
K01571	1027.0
K01572	1798.0
K01573	188.0
K02009	670.0
K02008	4442.0
K02005	1351.0
K02004	11593.0
K02007	819.0
K02006	7142.0
K02001	94.0
K02000	66.0
K02003	16429.0
K02002	104.0
K03065	0.0
K08952	0.0
K03060	1051.0
K13809	0.0
K10948	0.0
K09607	2.0
K06125	0.0
K04337	0.0
K06120	6.0
K06121	0.0
K04336	0.0
K01127	0.0
K09703	81.0
K00004	20.0
K14699	0.0
K09702	464.0
K14698	0.0
K05311	8.0
K13829	0.0
K10943	0.0
K07291	0.0
K07290	0.0
K10206	1633.0
K10202	106.0
K10208	0.0
K10209	0.0
K01966	78.0
K01965	0.0
K01964	0.0
K01963	1362.0
K01962	455.0
K01961	3962.0
K01960	385.0
K01969	2.0
K01968	0.0
K07749	72.0
K07748	0.0
K07741	50.0
K07740	0.0
K07743	0.0
K07742	1313.0
K07745	0.0
K07744	0.0
K07746	0.0
K01299	402.0
K01295	75.0
K01297	188.0
K02922	0.0
K05603	0.0
K02921	0.0
K02926	1670.0
K05607	0.0
K02924	0.0
K05605	0.0
K02928	0.0
K02929	0.0
K00216	2.0
K00217	0.0
K00214	0.0
K00215	1760.0
K00213	0.0
K00210	19.0
K00211	0.0
K00218	0.0
K00219	25.0
K01035	0.0
K01034	25.0
K04517	1430.0
K01740	3235.0
K01031	0.0
K01746	11.0
K01745	270.0
K01744	1113.0
K01749	1020.0
K01039	6.0
K04518	267.0
K09591	0.0
K14129	0.0
K14128	0.0
K14121	0.0
K14120	0.0
K14123	0.0
K14122	0.0
K14125	0.0
K14124	0.0
K14127	0.0
K14126	0.0
K03521	1426.0
K03520	0.0
K03523	2094.0
K03522	1421.0
K03525	1681.0
K03524	1826.0
K03527	2193.0
K03526	1549.0
K03529	1409.0
K03528	0.0
K06338	0.0
K02217	758.0
K03299	120.0
K03298	6.0
K13472	0.0
K03293	82.0
K03292	2311.0
K03291	0.0
K03290	0.0
K03297	102.0
K03296	1474.0
K03295	119.0
K03294	1643.0
K13009	0.0
K12690	0.0
K09743	0.0
K06022	0.0
K07190	0.0
K06021	0.0
K07192	513.0
K06020	2.0
K06027	0.0
K06026	0.0
K09744	0.0
K07991	0.0
K08749	0.0
K09835	0.0
K09834	0.0
K10439	5516.0
K06351	3.0
K09833	0.0
K10925	0.0
K10924	5.0
K10927	0.0
K10926	0.0
K10923	0.0
K10922	0.0
K09629	0.0
K10697	0.0
K00179	1177.0
K00172	643.0
K00171	610.0
K00170	620.0
K00177	486.0
K00176	456.0
K00175	825.0
K00174	761.0
K13478	0.0
K14338	2.0
K14339	0.0
K14335	0.0
K14337	0.0
K14330	0.0
K14331	0.0
K14333	1.0
K08918	0.0
K13479	320.0
K04078	1584.0
K04079	1713.0
K04076	2.0
K04077	1671.0
K04074	73.0
K04075	1520.0
K04072	2086.0
K04073	2.0
K04070	468.0
K04071	0.0
K14597	0.0
K13318	0.0
K08280	50.0
K13641	59.0
K13640	12.0
K13643	302.0
K13642	0.0
K02027	8288.0
K02026	14727.0
K02025	15218.0
K02024	0.0
K02023	130.0
K02022	391.0
K02021	0.0
K02020	974.0
K02029	2703.0
K02028	3065.0
K03886	2.0
K03887	2.0
K03884	0.0
K03885	239.0
K03881	0.0
K03888	2.0
K03889	0.0
K12998	0.0
K12999	0.0
K12992	832.0
K12993	0.0
K12990	50.0
K12991	0.0
K12996	89.0
K12997	16.0
K12994	0.0
K12995	57.0
K08979	0.0
K08978	646.0
K03088	13767.0
K03089	8.0
K03086	1923.0
K03087	0.0
K08971	0.0
K08970	8.0
K03082	61.0
K03080	0.0
K08974	652.0
K13868	0.0
K00918	564.0
K01553	0.0
K12214	0.0
K11646	6.0
K11645	0.0
K11641	0.0
K11640	0.0
K12736	0.0
K12733	0.0
K07507	523.0
K07506	0.0
K07505	3.0
K07504	10.0
K07503	0.0
K07502	270.0
K07501	2.0
K07500	0.0
K07509	0.0
K07508	0.0
K11422	0.0
K08698	0.0
K10773	1773.0
K10774	0.0
K14286	0.0
K10778	10.0
K14287	2.0
K00140	27.0
K05501	2.0
K01903	55.0
K01902	55.0
K01905	80.0
K01904	0.0
K01907	0.0
K01906	0.0
K01909	0.0
K01908	0.0
K14534	54.0
K00147	1663.0
K07767	0.0
K07769	0.0
K07768	0.0
K06203	2.0
K06202	2.0
K09921	0.0
K09920	0.0
K09927	40.0
K09024	0.0
K09022	24.0
K09023	8.0
K09020	4.0
K09021	0.0
K02908	0.0
K02909	1665.0
K08218	384.0
K08219	0.0
K02904	1581.0
K02906	1671.0
K02907	1406.0
K02902	1291.0
K00230	257.0
K00231	12.0
K00232	0.0
K08976	11.0
K00234	0.0
K00239	519.0
K06209	634.0
K09928	9.0
K01015	0.0
K01014	0.0
K01012	1759.0
K01011	90.0
K01010	0.0
K08920	0.0
K14103	0.0
K14102	0.0
K14101	0.0
K14100	0.0
K14105	0.0
K14104	0.0
K14109	0.0
K14108	0.0
K06401	2.0
K00893	0.0
K13402	0.0
K12858	0.0
K03503	57.0
K03502	1518.0
K03501	1584.0
K03500	1425.0
K08924	0.0
K02278	203.0
K02279	290.0
K12977	0.0
K02276	3.0
K02277	3.0
K02274	11.0
K02275	11.0
K13450	0.0
K13451	0.0
K13452	0.0
K13454	0.0
K13455	0.0
K12509	0.0
K12508	0.0
K12507	20.0
K12506	121.0
K12500	0.0
K12503	0.0
K05926	0.0
K09728	0.0
K14587	0.0
K06597	0.0
K06596	0.0
K06595	2.0
K06599	0.0
K06598	0.0
K07978	0.0
K07979	2485.0
K07976	0.0
K14585	0.0
K10907	1567.0
K10906	0.0
K10901	0.0
K10909	0.0
K10908	6.0
K09819	22.0
K09818	12.0
K09817	718.0
K09816	708.0
K09815	963.0
K06374	1141.0
K06373	1145.0
K09812	2000.0
K09811	2252.0
K09810	308.0
K09724	0.0
K14582	0.0
K09721	0.0
K04058	13.0
K04059	5.0
K04050	0.0
K04051	0.0
K04052	0.0
K04053	0.0
K04054	0.0
K04055	0.0
K04056	13.0
K04057	0.0
K01047	0.0
K08975	0.0
K10015	0.0
K10014	6.0
K10017	0.0
K10016	0.0
K10011	0.0
K10010	205.0
K10013	0.0
K10012	409.0
K10019	0.0
K10018	0.0
K13665	0.0
K13664	0.0
K13663	0.0
K13662	0.0
K13661	0.0
K13660	0.0
K13669	0.0
K13668	0.0
K07641	8.0
K01466	587.0
K13590	0.0
K01464	1032.0
K01465	1710.0
K01462	3023.0
K01463	333.0
K01460	0.0
K01461	0.0
K13599	5.0
K13598	0.0
K01468	210.0
K01469	8.0
K09251	0.0
K09252	0.0
K02041	337.0
K02040	2732.0
K02043	0.0
K02045	134.0
K02044	88.0
K02047	118.0
K02046	142.0
K02049	3202.0
K02048	142.0
K05549	0.0
K05548	0.0
K06046	0.0
K03319	27.0
K03316	27.0
K03317	66.0
K03314	0.0
K03315	450.0
K03312	307.0
K03313	265.0
K03310	3764.0
K03311	984.0
K12052	0.0
K02945	1440.0
K06162	256.0
K06163	256.0
K06160	0.0
K06161	0.0
K06166	254.0
K00359	174.0
K06164	255.0
K06165	255.0
K06168	1576.0
K06169	0.0
K13020	13.0
K07158	0.0
K07159	0.0
K04835	0.0
K11621	0.0
K11991	0.0
K11622	2.0
K11996	229.0
K11627	0.0
K11626	0.0
K11629	0.0
K11628	0.0
K07561	0.0
K07560	1655.0
K07563	0.0
K07562	0.0
K07565	0.0
K07564	0.0
K07567	2579.0
K07566	1380.0
K07569	0.0
K07568	1502.0
K09925	0.0
K11199	0.0
K11198	0.0
K11192	0.0
K11191	0.0
K11196	0.0
K11195	0.0
K11194	0.0
K02492	469.0
K10713	0.0
K10710	177.0
K10711	84.0
K10716	0.0
K02490	2.0
K10714	0.0
K10715	0.0
K01929	1901.0
K01928	1865.0
K01923	1603.0
K01922	19.0
K01921	1964.0
K01920	0.0
K01926	1215.0
K01925	1693.0
K01924	1653.0
K07789	10.0
K07788	1.0
K07785	0.0
K07784	0.0
K07787	54.0
K07786	0.0
K07781	0.0
K07783	65.0
K07782	0.0
K05835	0.0
K06355	0.0
K14661	0.0
K09844	0.0
K00782	145.0
K00783	1670.0
K00784	1476.0
K00785	0.0
K00786	692.0
K00039	0.0
K00036	554.0
K00037	0.0
K00034	38.0
K00035	0.0
K00032	0.0
K00033	1064.0
K00030	271.0
K00031	1379.0
K01259	19.0
K01258	1408.0
K01255	49.0
K01256	60.0
K01251	219.0
K01250	679.0
K01253	0.0
K01252	0.0
K09008	0.0
K09009	0.0
K09000	8.0
K09001	24.0
K09002	129.0
K09003	0.0
K09004	256.0
K09005	61.0
K09006	0.0
K09007	17.0
K09846	0.0
K08234	492.0
K00258	0.0
K00259	1092.0
K00252	0.0
K00253	0.0
K00256	0.0
K00257	269.0
K00254	0.0
K00255	0.0
K01079	328.0
K01078	8.0
K01071	12.0
K01070	0.0
K01073	3.0
K01077	459.0
K01076	11.0
K14472	0.0
K14471	0.0
K14470	0.0
K14475	11.0
K09841	0.0
K02788	4.0
K02782	0.0
K02783	1033.0
K02781	769.0
K02786	4.0
K02787	0.0
K02784	0.0
K01060	11.0
K01787	496.0
K01786	1572.0
K01785	2839.0
K01784	2466.0
K01783	2854.0
K01782	17.0
K01781	11.0
K01780	0.0
K01789	0.0
K01788	1695.0
K02526	593.0
K02527	271.0
K02525	1.0
K02250	4.0
K02523	272.0
K02520	1583.0
K02521	0.0
K02258	0.0
K02259	11.0
K02528	1652.0
K02529	9417.0
K03781	757.0
K03780	232.0
K03783	1630.0
K03782	10.0
K03785	1157.0
K03784	812.0
K03787	320.0
K03786	786.0
K03789	1322.0
K03788	0.0
K10700	0.0
K00342	253.0
K03124	0.0
K03120	0.0
K12527	298.0
K12526	0.0
K12525	0.0
K12524	478.0
K12523	0.0
K12522	0.0
K09789	239.0
K09788	27.0
K09787	1372.0
K09786	1.0
K09785	0.0
K09781	0.0
K09780	0.0
K10961	0.0
K10960	0.0
K10963	0.0
K10962	0.0
K10965	0.0
K10964	0.0
K10966	0.0
K09879	0.0
K06318	2.0
K06311	2.0
K06310	162.0
K06312	2.0
K06314	2.0
K06317	15.0
K11389	0.0
K11386	0.0
K11387	0.0
K11384	15.0
K11385	0.0
K11382	0.0
K11383	0.0
K11381	143.0
K11949	0.0
K10380	0.0
K04032	24.0
K04033	0.0
K04030	45.0
K04031	420.0
K04036	0.0
K04037	0.0
K04034	10.0
K04035	14.0
K04038	0.0
K04039	0.0
K07046	21.0
K07047	800.0
K07044	0.0
K07045	1583.0
K07042	1415.0
K07043	1483.0
K07040	1305.0
K07041	0.0
K07048	184.0
K07049	0.0
K08664	0.0
K02584	8.0
K10039	886.0
K10038	0.0
K10037	5.0
K10036	15.0
K04788	0.0
K04789	0.0
K04784	83.0
K04785	0.0
K04786	0.0
K04787	0.0
K04780	2.0
K04781	0.0
K04782	0.0
K04783	0.0
K13601	0.0
K13603	0.0
K13602	0.0
K13605	0.0
K13604	0.0
K13607	13.0
K02404	29.0
K05783	0.0
K05782	0.0
K05781	256.0
K05780	256.0
K05787	0.0
K05786	18.0
K05785	195.0
K05784	0.0
K05789	0.0
K05788	9.0
K01442	888.0
K01443	2468.0
K01444	278.0
K01446	10.0
K01447	630.0
K01448	3817.0
K01449	567.0
K14803	0.0
K02069	488.0
K05569	103.0
K08008	0.0
K02063	0.0
K05566	94.0
K05565	0.0
K05563	0.0
K05562	0.0
K05561	0.0
K02064	0.0
K03338	111.0
K03339	0.0
K03330	0.0
K03331	0.0
K03332	3.0
K03333	0.0
K03335	47.0
K03336	38.0
K03337	106.0
K12956	0.0
K12957	8.0
K12954	0.0
K12955	0.0
K12952	0.0
K12953	0.0
K12950	0.0
K12951	0.0
K14733	0.0
K00109	0.0
K06148	1461.0
K06149	0.0
K06144	0.0
K06145	0.0
K06146	0.0
K06147	16661.0
K06141	0.0
K06142	782.0
K06143	82.0
K11945	0.0
K08948	0.0
K08949	0.0
K00071	0.0
K14664	0.0
K13810	0.0
K14665	4.0
K03058	0.0
K11609	0.0
K11608	0.0
K14660	0.0
K11603	0.0
K11602	0.0
K11601	0.0
K11600	0.0
K11607	8.0
K11606	8.0
K11605	8.0
K11604	8.0
K10558	2.0
K10559	118.0
K10550	61.0
K10551	61.0
K10552	0.0
K10553	0.0
K10554	0.0
K10555	558.0
K10556	63.0
K10557	2.0
K03051	0.0
K03050	0.0
K07549	0.0
K07548	0.0
K07239	83.0
K07235	0.0
K07234	0.0
K07237	0.0
K07236	0.0
K07231	0.0
K07230	0.0
K07233	0.0
K07232	0.0
K02467	0.0
K05306	494.0
K05305	223.0
K05304	48.0
K05303	11.0
K05301	0.0
K02565	0.0
K08644	0.0
K08646	0.0
K08641	209.0
K08643	0.0
K08642	0.0
K12146	0.0
K00010	642.0
K00011	0.0
K00012	1027.0
K00013	1670.0
K00014	2002.0
K00016	1062.0
K09065	0.0
K08252	6.0
K08253	3.0
K08256	0.0
K08255	0.0
K08258	0.0
K08259	0.0
K00274	14.0
K00275	160.0
K00276	0.0
K00270	0.0
K00271	0.0
K00272	0.0
K00273	0.0
K00278	1545.0
K00279	0.0
K12675	0.0
K01277	255.0
K01274	0.0
K01273	1031.0
K01271	691.0
K01270	1588.0
K01278	541.0
K00906	0.0
K00904	21.0
K00903	18.0
K00901	1170.0
K13785	0.0
K00908	0.0
K11149	0.0
K01053	8.0
K01051	501.0
K01057	242.0
K01056	1671.0
K01055	0.0
K01054	0.0
K01058	11.0
K02500	1671.0
K02501	1661.0
K02502	1369.0
K02503	1665.0
K02504	0.0
K02505	0.0
K02506	0.0
K02507	0.0
K02508	0.0
K02509	2.0
K00291	0.0
K13410	0.0
K13148	0.0
K13419	0.0
K05825	0.0
K03106	1671.0
K03105	0.0
K03101	2366.0
K03100	5302.0
K12541	0.0
K12540	0.0
K12543	0.0
K12542	0.0
K12545	0.0
K12544	0.0
K12547	0.0
K12546	0.0
K12549	0.0
K06080	0.0
K11018	0.0
K11019	0.0
K11016	0.0
K11017	0.0
K11014	0.0
K11015	0.0
K11012	0.0
K11013	0.0
K11010	0.0
K11011	0.0
K06333	1387.0
K06880	0.0
K06883	8.0
K06882	0.0
K09857	15.0
K06884	0.0
K06887	0.0
K06886	13.0
K06889	2746.0
K10942	0.0
K09859	2.0
K09858	8.0
K10947	3976.0
K10946	0.0
K10945	0.0
K10944	0.0
K13284	0.0
K00483	12.0
K00481	0.0
K00480	0.0
K00486	0.0
K00485	0.0
K00484	0.0
K09901	0.0
K10929	0.0
K07684	4.0
K07685	0.0
K07686	0.0
K07687	0.0
K07681	0.0
K07688	0.0
K07689	0.0
K10928	0.0
K04018	0.0
K04019	24.0
K04014	28.0
K04015	47.0
K04016	0.0
K04017	0.0
K04013	12.0
K07060	0.0
K07061	0.0
K07062	50.0
K07063	94.0
K07064	0.0
K07065	0.0
K07066	37.0
K07067	3.0
K07068	1.0
K07069	296.0
K01121	0.0
K13629	0.0
K13628	10.0
K13623	0.0
K13622	8.0
K13620	0.0
K13626	219.0
K08586	0.0
K08587	0.0
K01428	126.0
K01429	45.0
K01422	239.0
K01423	65.0
K01420	1997.0
K01421	2270.0
K01426	122.0
K01427	0.0
K01424	1598.0
K01425	324.0
K08068	0.0
K07538	0.0
K13086	0.0
K13085	0.0
K07287	2.0
K07824	0.0
K07682	0.0
K02722	0.0
K12978	0.0
K12979	0.0
K12972	0.0
K12973	0.0
K12974	0.0
K12975	0.0
K12976	0.0
K07821	0.0
K07683	0.0
K14750	0.0
K14751	0.0
K14953	0.0
K12288	0.0
K12289	0.0
K12282	0.0
K12283	0.0
K12280	0.0
K12281	0.0
K12286	0.0
K12287	0.0
K12284	0.0
K12285	0.0
K11957	0.0
K11956	0.0
K11955	0.0
K11954	0.0
K11953	0.0
K11952	0.0
K11951	0.0
K11950	0.0
K11959	0.0
K11958	0.0
K13889	103.0
K13888	6.0
K11963	0.0
K07217	554.0
K07216	856.0
K07215	0.0
K07214	126.0
K07213	397.0
K07212	0.0
K07219	141.0
K07218	0.0
K12150	0.0
K08689	0.0
K08688	0.0
K00402	0.0
K00401	0.0
K11994	0.0
K00152	0.0
K01043	2.0
K00154	0.0
K00157	0.0
K00156	112.0
K10533	0.0
K10530	0.0
K10531	0.0
K10536	167.0
K10537	71.0
K10535	0.0
K10538	0.0
K10539	71.0
K00073	544.0
K13934	0.0
K00076	657.0
K00077	1516.0
K00074	540.0
K00075	1837.0
K00078	0.0
K00079	0.0
K02290	0.0
K02563	1673.0
K02292	0.0
K08966	2.0
K02294	0.0
K08278	0.0
K08279	0.0
K08274	0.0
K08275	0.0
K08276	0.0
K08277	0.0
K00298	20.0
K00299	8.0
K00296	0.0
K00297	1291.0
K00294	15.0
K00292	0.0
K00293	0.0
K00290	619.0
K07757	0.0
K12089	0.0
K01210	1.0
K01213	0.0
K01212	443.0
K01215	10.0
K01214	0.0
K01217	0.0
K01216	0.0
K01219	0.0
K01218	138.0
K02749	0.0
K02746	787.0
K02747	525.0
K02744	972.0
K02745	276.0
K02742	0.0
K00924	102.0
K00925	1714.0
K00926	1788.0
K00927	1670.0
K00928	2267.0
K00929	436.0
K12085	0.0
K02298	0.0
K02299	0.0
K02568	10.0
K02569	8.0
K02562	0.0
K02291	8.0
K02560	0.0
K02293	0.0
K02566	283.0
K02567	18.0
K02564	2914.0
K02297	0.0
K03169	4464.0
K03168	1567.0
K03163	0.0
K03162	0.0
K03167	0.0
K03166	0.0
K11038	0.0
K11039	0.0
K11030	0.0
K11031	41.0
K11032	2.0
K11033	2.0
K11034	2.0
K11035	2.0
K11036	0.0
K11037	0.0
K02546	0.0
K07668	35.0
K07669	0.0
K07666	8.0
K07667	2195.0
K07664	0.0
K07665	471.0
K07662	0.0
K07663	8.0
K07660	0.0
K07661	0.0
K03927	306.0
K07008	0.0
K07009	1076.0
K07002	0.0
K07003	1469.0
K07000	11.0
K07001	1406.0
K07006	16.0
K07007	2169.0
K07004	2.0
K07005	926.0
K03921	0.0
K02956	1671.0
K09725	0.0
K09181	216.0
K08599	0.0
K08598	0.0
K08591	1632.0
K08590	279.0
K01156	6.0
K01154	1604.0
K01407	0.0
K01400	4.0
K01153	1668.0
K01150	17.0
K01151	1730.0
K01408	0.0
K01409	1745.0
K01158	0.0
K01159	446.0
K05523	0.0
K05522	0.0
K05521	921.0
K05520	193.0
K05527	0.0
K05526	0.0
K05525	0.0
K05524	2.0
K05529	0.0
K14518	0.0
K14519	8.0
K05949	0.0
K01754	1703.0
K05942	0.0
K01027	0.0
K02171	0.0
K02170	2.0
K02173	299.0
K02172	0.0
K01751	338.0
K06416	156.0
K06417	2.0
K06414	0.0
K06947	0.0
K03379	0.0
K03808	8.0
K03809	15.0
K03806	2.0
K06412	1138.0
K03804	0.0
K12296	10.0
K03802	0.0
K03803	275.0
K06413	2.0
K10808	0.0
K06411	382.0
K01028	7.0
K01029	21.0
K11931	0.0
K11930	0.0
K11933	0.0
K11932	0.0
K11935	0.0
K11934	189.0
K11937	0.0
K11936	10.0
K11939	0.0
K11938	0.0
K10800	8.0
K06419	2.0
K11929	0.0
K07271	940.0
K07270	19.0
K07273	221.0
K07272	10.0
K07275	0.0
K07274	5.0
K07277	272.0
K07276	0.0
K07279	0.0
K07278	3.0
K10623	0.0
K02481	452.0
K11520	0.0
K02480	2.0
K08170	0.0
K02485	0.0
K02484	424.0
K02487	0.0
K08600	2682.0
K08603	0.0
K08602	367.0
K08605	0.0
K08604	0.0
K09956	8.0
K09957	0.0
K09954	10.0
K09955	848.0
K09952	127.0
K09953	0.0
K09950	0.0
K09951	328.0
K09958	8.0
K09959	0.0
K07495	60.0
K07494	19.0
K07497	387.0
K07496	1885.0
K07491	2308.0
K07490	0.0
K07493	50.0
K07492	5.0
K07499	0.0
K07498	22.0
K11209	0.0
K11208	0.0
K11204	0.0
K11203	570.0
K11202	728.0
K11201	249.0
K11200	0.0
K00058	4693.0
K00059	3698.0
K00728	0.0
K00729	3.0
K00055	1.0
K00057	1921.0
K00050	152.0
K00051	0.0
K00720	0.0
K00721	489.0
K14424	0.0
K06033	0.0
K14189	0.0
K14188	14.0
K06364	0.0
K14187	2.0
K01239	836.0
K01238	235.0
K01897	1944.0
K01232	309.0
K01895	433.0
K01230	0.0
K01893	1567.0
K01236	0.0
K01235	171.0
K01890	1670.0
K02768	1817.0
K02769	840.0
K02760	3924.0
K02761	4282.0
K02763	299.0
K02764	0.0
K02765	557.0
K00948	2650.0
K00949	1624.0
K00942	1948.0
K00943	532.0
K00940	372.0
K00941	2950.0
K00946	290.0
K00947	0.0
K00944	0.0
K00945	3659.0
K01097	0.0
K01096	6.0
K01095	196.0
K01093	13.0
K01092	831.0
K01091	4590.0
K01090	1874.0
K03499	4655.0
K03498	3969.0
K03491	3640.0
K03490	113.0
K03493	0.0
K03492	53.0
K03495	1612.0
K03497	4329.0
K03496	4201.0
K02817	0.0
K02814	3.0
K02815	3.0
K02810	358.0
K02548	623.0
K02549	21.0
K02818	0.0
K02819	375.0
K03637	900.0
K03636	15.0
K03147	1435.0
K03146	13.0
K08851	0.0
K06518	1560.0
K09729	7.0
K06048	0.0
K06045	19.0
K06044	0.0
K09727	0.0
K09726	0.0
K06041	1290.0
K09720	0.0
K09723	0.0
K06042	980.0
K09897	0.0
K09896	0.0
K09895	0.0
K09894	0.0
K09893	0.0
K09892	0.0
K09891	0.0
K09890	0.0
K09899	0.0
K09898	0.0
K03622	0.0
K07648	0.0
K07649	0.0
K07398	0.0
K07399	2.0
K11056	0.0
K11057	0.0
K11054	0.0
K11055	0.0
K07640	5.0
K07393	16.0
K07390	8.0
K07391	1381.0
K07644	8.0
K07645	10.0
K07646	2447.0
K07647	0.0
K10896	0.0
K07024	10474.0
K07025	3279.0
K07026	0.0
K07027	1357.0
K07020	0.0
K07021	15.0
K07022	0.0
K07023	1052.0
K07028	0.0
K07029	2911.0
K10094	0.0
K01390	0.0
K01392	0.0
K01399	0.0
K02673	0.0
K05893	0.0
K05897	0.0
K05896	1330.0
K05895	192.0
K05899	0.0
K05898	0.0
K00555	0.0
K00554	1626.0
K00557	0.0
K00556	26.0
K00551	0.0
K00559	0.0
K00558	1863.0
K01170	0.0
K01173	16.0
K01174	8.0
K01175	107.0
K01176	209.0
K01178	8.0
K01179	1795.0
K14578	0.0
K14579	0.0
K08951	0.0
K08950	0.0
K08953	0.0
K03828	10.0
K03829	0.0
K03820	34.0
K03821	2.0
K03822	0.0
K03823	1444.0
K03824	5.0
K03825	3.0
K03826	383.0
K03827	582.0
K12248	0.0
K12246	0.0
K12247	0.0
K12242	0.0
K12243	0.0
K12240	0.0
K12241	0.0
K11919	0.0
K11918	0.0
K11913	0.0
K11912	0.0
K11911	0.0
K11910	1.0
K11917	0.0
K11916	1.0
K11915	1.0
K11914	1.0
K12068	0.0
K12069	0.0
K12062	0.0
K12063	0.0
K12060	0.0
K12061	0.0
K12066	0.0
K12067	0.0
K12064	0.0
K12065	0.0
K07259	481.0
K07258	4246.0
K07253	0.0
K07251	0.0
K07250	75.0
K07257	126.0
K07256	0.0
K07255	0.0
K07254	0.0
K05372	0.0
K05373	0.0
K05370	0.0
K05371	0.0
K05374	0.0
K05375	0.0
K09970	2.0
K09971	2.0
K09972	70.0
K09973	139.0
K09974	18.0
K09975	0.0
K09976	270.0
K09978	0.0
K09979	18.0
K11261	64.0
K11260	0.0
K11263	0.0
K11264	0.0
K10793	546.0
K10796	546.0
K10797	557.0
K10794	2.0
K10795	546.0
K00700	1962.0
K00701	0.0
K10798	0.0
K00703	1755.0
K00705	2414.0
K09828	0.0
K10133	0.0
K13053	0.0
K03192	8.0
K00964	0.0
K00965	1121.0
K00966	248.0
K00960	2.0
K00961	0.0
K00962	1670.0
K00963	213.0
K00969	1567.0
K12681	0.0
K02703	0.0
K08364	0.0
K08365	2.0
K02706	0.0
K08363	0.0
K08361	0.0
K02708	0.0
K02709	0.0
K08368	6.0
K08369	101.0
K01615	98.0
K01617	2.0
K01616	0.0
K01611	71.0
K01610	1297.0
K01613	1086.0
K01612	0.0
K01619	2862.0
K01618	0.0
K02834	1664.0
K02835	1671.0
K05281	2.0
K03619	2.0
K03618	0.0
K03617	1568.0
K03616	100.0
K03615	1753.0
K03614	1290.0
K03613	1644.0
K03612	1549.0
K03611	4.0
K03610	333.0
K09705	8.0
K09704	542.0
K09701	8.0
K09700	0.0
K09709	0.0
K06391	207.0
K06390	1113.0
K06393	1030.0
K06392	1082.0
K06395	167.0
K06394	950.0
K06397	1060.0
K06396	1017.0
K06399	1345.0
K06398	1364.0
K06435	0.0
K11078	0.0
K11079	0.0
K11074	0.0
K11075	0.0
K11076	0.0
K11077	0.0
K11070	1450.0
K11071	1478.0
K11072	1587.0
K11073	0.0
K06935	0.0
K06934	247.0
K06937	126.0
K06936	0.0
K06931	0.0
K06930	0.0
K06933	0.0
K06932	0.0
K06939	0.0
K06938	0.0
K13381	0.0
K05916	13.0
K05917	0.0
K05914	0.0
K05915	0.0
K05912	0.0
K05913	0.0
K05910	0.0
K05911	0.0
K05918	0.0
K05919	1063.0
K00392	0.0
K00390	119.0
K00397	0.0
K00395	2.0
K00394	150.0
K01884	0.0
K00399	0.0
K01886	1300.0
K01376	0.0
K01372	350.0
K09149	0.0
K09148	0.0
K01225	0.0
K09145	34.0
K09144	32.0
K09147	0.0
K09146	0.0
K09141	2.0
K09140	0.0
K09143	0.0
K09142	0.0
K05709	0.0
K05708	0.0
K05879	2899.0
K05878	2894.0
K05875	0.0
K05874	0.0
K05877	0.0
K05876	0.0
K05873	2.0
K00579	0.0
K00578	0.0
K00577	0.0
K00575	274.0
K00574	253.0
K00573	19.0
K00571	364.0
K00570	0.0
K01118	62.0
K01119	243.0
K01157	0.0
K01112	0.0
K01113	17.0
K04477	1313.0
K01114	2.0
K01115	0.0
K08087	0.0
K01315	0.0
K08085	0.0
K08084	0.0
K08083	0.0
K08082	0.0
K08081	8.0
K08080	0.0
K01152	0.0
K01401	0.0
K09826	0.0
K06344	0.0
K06345	2.0
K09822	8.0
K06343	0.0
K10938	0.0
K06341	0.0
K10934	0.0
K10935	0.0
K10932	0.0
K11052	0.0
K10930	0.0
K06349	2.0
K11053	0.0
K10754	0.0
K01755	1704.0
K10200	434.0
K02132	0.0
K02137	0.0
K03840	0.0
K03841	10.0
K13028	0.0
K13799	0.0
K13798	0.0
K13795	0.0
K13794	0.0
K13021	0.0
K13792	0.0
K13791	0.0
K13790	0.0
K12268	5.0
K12269	0.0
K12262	0.0
K12263	2.0
K12264	0.0
K12265	0.0
K12266	0.0
K12267	1752.0
K01757	0.0
K12237	0.0
K13243	0.0
K13245	0.0
K13244	0.0
K13246	0.0
K03264	0.0
K03265	0.0
K03263	0.0
K03268	0.0
K03269	266.0
K12415	0.0
K10211	0.0
K09918	0.0
K09919	0.0
K06720	0.0
K09913	0.0
K09910	0.0
K09911	0.0
K09916	0.0
K09917	0.0
K06726	163.0
K09915	8.0
K11535	4.0
K11534	61.0
K11537	241.0
K11531	0.0
K11533	0.0
K11532	0.0
K11249	702.0
K11539	0.0
K00762	2449.0
K00763	1548.0
K00760	1497.0
K00761	1697.0
K00766	971.0
K00767	1497.0
K00764	2913.0
K00765	1651.0
K00768	1104.0
K00769	5.0
K11059	0.0
K00186	0.0
K00187	0.0
K00184	86.0
K00185	40.0
K00183	52.0
K00180	1179.0
K00188	0.0
K00189	0.0
K10110	210.0
K10111	0.0
K10112	2626.0
K10113	0.0
K10114	0.0
K10115	0.0
K10116	1.0
K10117	1327.0
K10118	1715.0
K10119	2183.0
K04641	0.0
K04643	0.0
K04642	0.0
K13282	0.0
K00988	0.0
K00989	37.0
K00986	157.0
K00984	34.0
K00985	0.0
K00982	2.0
K00983	255.0
K00980	510.0
K00981	1715.0
K01585	260.0
K01584	0.0
K01586	1957.0
K13498	2.0
K01580	280.0
K01583	238.0
K01582	231.0
K13497	50.0
K01589	39.0
K01588	1679.0
K14941	3.0
K08347	0.0
K08348	0.0
K02720	0.0
K14949	0.0
K02723	0.0
K03459	0.0
K03458	1996.0
K03455	359.0
K03457	658.0
K03451	279.0
K03981	2.0
K03980	87.0
K02614	674.0
K01639	1188.0
K01638	3.0
K01637	2.0
K01636	102.0
K01635	2.0
K01634	0.0
K01633	279.0
K01632	0.0
K01631	0.0
K01630	23.0
K02615	0.0
K02588	817.0
K02589	55.0
K02858	65.0
K02859	2.0
K14051	0.0
K14053	0.0
K14052	0.0
K02852	185.0
K02853	10.0
K02850	0.0
K02851	0.0
K14059	149.0
K14058	2.0
K02586	9.0
K02587	9.0
K03679	0.0
K03671	5394.0
K03670	8.0
K03673	4.0
K03672	0.0
K03675	0.0
K03674	0.0
K03677	0.0
K03676	6.0
K09761	1628.0
K09760	563.0
K09763	3.0
K09762	1273.0
K09765	1292.0
K09764	9.0
K09767	15.0
K06006	0.0
K09769	339.0
K09768	1015.0
K10353	0.0
K03187	126.0
K03186	644.0
K03185	0.0
K03184	0.0
K03183	750.0
K03182	636.0
K03181	0.0
K03189	126.0
K03188	126.0
K02715	0.0
K12455	0.0
K12454	9.0
K12453	0.0
K12452	145.0
K12451	0.0
K07358	0.0
K07356	0.0
K07357	0.0
K07354	0.0
K07355	0.0
K07352	0.0
K07353	0.0
K07350	0.0
K07351	0.0
K06919	278.0
K06918	0.0
K06917	2.0
K06916	0.0
K06915	123.0
K06914	0.0
K06913	0.0
K06912	0.0
K06911	789.0
K06910	362.0
K08986	10.0
K08987	28.0
K08984	9.0
K08985	0.0
K08982	2.0
K08983	0.0
K08980	0.0
K08981	211.0
K08988	0.0
K08989	2.0
K02252	0.0
K05934	963.0
K05936	974.0
K05937	0.0
K02253	0.0
K05939	17.0
K00378	911.0
K00375	1392.0
K00374	9.0
K00376	0.0
K00371	8.0
K00370	8.0
K00373	8.0
K00372	8.0
K01358	2115.0
K09166	8.0
K09165	0.0
K09164	0.0
K09163	803.0
K09162	11.0
K09161	0.0
K09160	0.0
K01354	8.0
K01355	0.0
K01356	1565.0
K05601	2.0
K05851	0.0
K03807	0.0
K05606	41.0
K02927	0.0
K05974	0.0
K03805	0.0
K05976	0.0
K00519	0.0
K00518	5.0
K03800	953.0
K00511	0.0
K00510	0.0
K03801	219.0
K00515	0.0
K00514	0.0
K00517	4.0
K05971	0.0
K03154	1162.0
K11147	0.0
K05581	0.0
K05580	0.0
K05583	0.0
K05582	0.0
K05585	0.0
K05584	0.0
K05587	0.0
K05586	0.0
K05589	8.0
K03150	1838.0
K03623	2.0
K03152	1687.0
K14200	0.0
K14201	0.0
K14202	0.0
K03621	1176.0
K14204	0.0
K14205	8.0
K01134	62.0
K01135	29.0
K01136	19.0
K01137	10.0
K01130	353.0
K01132	0.0
K01133	361.0
K01138	423.0
K01139	28.0
K02113	1777.0
K02112	1827.0
K02111	1667.0
K02446	17.0
K02117	2127.0
K02116	47.0
K02115	1827.0
K02114	1827.0
K02119	1279.0
K02118	2232.0
K02448	0.0
K01036	3.0
K03212	0.0
K13007	0.0
K13006	0.0
K13005	0.0
K13004	62.0
K13001	0.0
K06404	928.0
K01032	0.0
K06951	6.0
K03862	0.0
K03863	0.0
K06406	1363.0
K06957	0.0
K05020	572.0
K06400	832.0
K06403	937.0
K06954	0.0
K10814	0.0
K10817	0.0
K10816	0.0
K07136	0.0
K03242	0.0
K03243	0.0
K12202	0.0
K12203	0.0
K12206	0.0
K12207	0.0
K12204	0.0
K12205	0.0
K12208	0.0
K12209	0.0
K13919	12.0
K13918	0.0
K06214	0.0
K06215	318.0
K09936	1192.0
K06217	1666.0
K09930	8.0
K09931	8.0
K09932	11.0
K06213	2073.0
K09938	0.0
K09939	135.0
K11517	0.0
K06337	0.0
K13301	0.0
K00748	271.0
K00745	10.0
K00743	29.0
K07165	8.0
K07164	283.0
K07167	0.0
K07166	1311.0
K07161	0.0
K07160	679.0
K07163	0.0
K07162	15.0
K07169	0.0
K07168	5.0
K06336	2.0
K01839	1264.0
K01838	569.0
K01835	8.0
K01834	5306.0
K01837	0.0
K01830	0.0
K00608	0.0
K02632	0.0
K02630	0.0
K02631	0.0
K08322	108.0
K08323	89.0
K08320	0.0
K08321	121.0
K08326	0.0
K08324	0.0
K08325	154.0
K01659	18.0
K01658	959.0
K02637	0.0
K01653	1780.0
K01652	3168.0
K01655	0.0
K01654	346.0
K01657	870.0
K02874	1663.0
K02875	0.0
K02876	1585.0
K02877	0.0
K02871	1421.0
K02873	0.0
K02878	1671.0
K02879	1671.0
K14070	0.0
K09749	258.0
K09748	1494.0
K06023	2793.0
K09742	0.0
K09741	0.0
K09740	14.0
K09747	1408.0
K09746	0.0
K09745	0.0
K06024	1323.0
K03477	0.0
K03476	314.0
K03475	1256.0
K03474	266.0
K03473	255.0
K03472	0.0
K03471	278.0
K03470	1522.0
K03478	285.0
K02304	1701.0
K02305	0.0
K02302	39.0
K02303	2.0
K02300	0.0
K02301	11.0
K03653	0.0
K03652	16.0
K03651	0.0
K03650	1659.0
K03657	3600.0
K03656	0.0
K03655	3878.0
K03654	1977.0
K03658	51.0
K12439	0.0
K12431	0.0
K12430	0.0
K12433	0.0
K12432	0.0
K12435	0.0
K12434	0.0
K12437	0.0
K12436	0.0
K06979	18.0
K06978	717.0
K06971	1161.0
K06970	121.0
K06973	1626.0
K06972	975.0
K06975	539.0
K06974	0.0
K06977	0.0
K06976	36.0
K07082	998.0
K07083	19.0
K07080	386.0
K07081	18.0
K07086	0.0
K07087	0.0
K07084	10.0
K07085	804.0
K07088	3466.0
K07089	2193.0
K01317	0.0
K11162	0.0
K11163	0.0
K11161	0.0
K11168	0.0
K00356	4.0
K00355	4.0
K00354	0.0
K00353	0.0
K00351	255.0
K00350	259.0
K05952	0.0
K05953	0.0
K05951	0.0
K05956	0.0
K05957	0.0
K00358	113.0
K00689	10.0
K00688	3075.0
K00681	288.0
K00680	1967.0
K00683	0.0
K00685	8.0
K00684	158.0
K00687	10.0
K00686	2.0
K05831	0.0
K05830	0.0
K05833	1767.0
K05832	1733.0
K05834	2.0
K05837	1411.0
K05836	0.0
K05839	0.0
K05838	0.0
K07677	0.0
K00533	473.0
K00532	256.0
K00531	6.0
K00530	0.0
K00537	1597.0
K00536	2.0
K00535	0.0
K00534	6.0
K00539	0.0
K00538	0.0
K11029	0.0
K14260	451.0
K14261	2.0
K14266	0.0
K14267	0.0
K14268	0.0
K14269	0.0
K01337	0.0
K01338	2092.0
K02683	0.0
K02682	0.0
K02681	0.0
K02680	0.0
K02687	1402.0
K02686	2.0
K02685	0.0
K02689	0.0
K02688	24.0
K00824	574.0
K00827	0.0
K00826	1639.0
K00821	3409.0
K00820	1755.0
K00823	2.0
K00822	0.0
K00829	0.0
K00828	0.0
K01488	742.0
K01489	1689.0
K01484	0.0
K01485	37.0
K01486	1187.0
K01487	874.0
K01480	303.0
K01481	0.0
K01482	13.0
K01483	0.0
K02469	2684.0
K02468	0.0
K02466	6.0
K02465	0.0
K02464	0.0
K02463	0.0
K02462	0.0
K02461	0.0
K02460	0.0
K08969	3.0
K13061	0.0
K13060	0.0
K13063	0.0
K13062	0.0
K13069	0.0
K08964	0.0
K06363	0.0
K03079	324.0
K06342	2.0
K03078	0.0
K13289	0.0
K13288	2.0
K13285	0.0
K13287	0.0
K13286	0.0
K13281	257.0
K13280	828.0
K13283	0.0
K00054	13.0
K04496	0.0
K05369	0.0
K05368	0.0
K03228	13.0
K03229	13.0
K00052	1643.0
K03222	14.0
K03223	14.0
K03220	5.0
K03221	5.0
K03226	13.0
K03227	13.0
K03224	13.0
K03225	5.0
K09482	6.0
K09483	0.0
K13836	0.0
K12228	0.0
K05360	0.0
K12224	0.0
K12225	0.0
K12226	0.0
K12227	0.0
K12220	0.0
K05363	265.0
K12222	0.0
K12223	0.0
K08681	307.0
K08680	12.0
K08683	0.0
K08682	0.0
K08685	0.0
K08684	0.0
K08687	1.0
K08686	0.0
K11755	1840.0
K11754	4179.0
K11751	0.0
K11750	0.0
K11753	2684.0
K11752	2045.0
K02407	175.0
K13938	0.0
K13936	0.0
K13935	0.0
K02406	1034.0
K13933	0.0
K13932	0.0
K13931	0.0
K13930	0.0
K12088	0.0
K12081	0.0
K12082	0.0
K12083	0.0
K12084	0.0
K12086	0.0
K12087	0.0
K09611	0.0
K09612	0.0
K04940	0.0
K10085	0.0
K05394	2.0
K05395	5.0
K06340	0.0
K13043	254.0
K07149	273.0
K07148	341.0
K07147	8.0
K07146	15.0
K07145	13.0
K07144	0.0
K07143	0.0
K07142	0.0
K07141	415.0
K07140	0.0
K10156	0.0
K10150	0.0
K10620	0.0
K10621	0.0
K14028	0.0
K14029	0.0
K01817	964.0
K01816	20.0
K01815	559.0
K01814	1667.0
K01813	447.0
K01812	1033.0
K01811	1144.0
K01810	1731.0
K01819	2.0
K01818	1056.0
K14580	0.0
K05379	0.0
K08304	13.0
K08305	8.0
K08306	6.0
K08307	264.0
K08300	8.0
K08301	678.0
K08302	157.0
K08303	3484.0
K08308	0.0
K08309	152.0
K14671	0.0
K14670	0.0
K14673	0.0
K14672	0.0
K01673	489.0
K01672	0.0
K01671	0.0
K01677	1138.0
K01676	258.0
K01674	0.0
K01679	283.0
K01678	1046.0
K02899	1585.0
K02896	0.0
K02897	484.0
K02895	1668.0
K02892	1671.0
K02890	1671.0
K10811	0.0
K02096	0.0
K02097	0.0
K02094	0.0
K02095	0.0
K02092	0.0
K02093	0.0
K02099	1208.0
K03411	141.0
K03410	226.0
K03413	342.0
K03412	61.0
K03415	136.0
K03414	2.0
K03417	0.0
K03416	0.0
K03418	0.0
K05376	0.0
K02320	0.0
K02322	0.0
K02323	0.0
K05377	0.0
K13542	2140.0
K13543	0.0
K13540	0.0
K13541	0.0
K12145	0.0
K12144	0.0
K12147	0.0
K12410	2261.0
K12141	19.0
K12140	19.0
K12143	12.0
K12142	0.0
K12149	0.0
K12148	0.0
K07312	0.0
K07313	454.0
K07310	11.0
K07311	10.0
K07316	4.0
K07317	6.0
K07314	0.0
K07315	78.0
K07318	50.0
K07319	912.0
K03936	0.0
K03425	0.0
K03426	1537.0
K03427	1393.0
K03420	0.0
K03421	0.0
K03422	0.0
K03423	0.0
K03756	4.0
K03757	2.0
K03206	2.0
K03755	0.0
K11144	42.0
K11145	1387.0
K05972	0.0
K05973	0.0
K03752	126.0
K05978	0.0
K05979	10.0
K03753	640.0
K00331	253.0
K00330	253.0
K00333	11.0
K00332	8.0
K00335	1167.0
K00334	1919.0
K00337	260.0
K00336	2205.0
K00339	253.0
K00338	253.0
K03751	0.0
K06953	0.0
K06952	200.0
K06407	1366.0
K06950	3463.0
K10819	275.0
K06956	276.0
K06955	0.0
K06402	66.0
K10815	0.0
K06959	1650.0
K06958	1401.0
K06409	2328.0
K06408	1321.0
K09129	0.0
K09128	80.0
K09123	71.0
K09122	0.0
K09121	394.0
K09120	0.0
K09127	0.0
K09126	1.0
K09125	500.0
K09124	6.0
K01233	3.0
K05819	0.0
K05818	0.0
K01896	0.0
K05813	1322.0
K05812	0.0
K05811	0.0
K05810	1448.0
K05817	0.0
K05816	10.0
K05815	222.0
K05814	225.0
K01894	10.0
K01892	1674.0
K01234	31.0
K01144	393.0
K01146	0.0
K01141	2.0
K01416	0.0
K11434	0.0
K01415	0.0
K06354	0.0
K01414	10.0
K09836	0.0
K01318	4.0
K01319	0.0
K01312	0.0
K06350	2.0
K02669	888.0
K02668	0.0
K02665	0.0
K02664	0.0
K02667	0.0
K02666	5.0
K02661	0.0
K02660	0.0
K02663	0.0
K02662	123.0
K00809	0.0
K00808	0.0
K00806	1691.0
K00805	1393.0
K00804	0.0
K00803	639.0
K00802	0.0
K00801	8.0
K00800	1594.0
K10921	0.0
K02409	161.0
K02408	277.0
K02401	258.0
K02400	191.0
K02403	0.0
K02402	0.0
K02405	281.0
K05364	986.0
K05367	167.0
K05366	3300.0
K10210	0.0
K10216	0.0
K13049	39.0
K13048	0.0
K13739	0.0
K10215	0.0
K06122	1.0
K13735	0.0
K13734	0.0
K13041	2.0
K13040	0.0
K13731	0.0
K13730	5.0
K13733	0.0
K13732	0.0
K04516	271.0
K03204	7.0
K03205	2191.0
K03207	0.0
K03200	7.0
K03201	0.0
K03202	0.0
K03203	2.0
K03208	0.0
K03758	51.0
K03759	0.0
K09469	19.0
K09461	0.0
K06204	15.0
K00178	0.0
K13950	0.0
K13953	70.0
K13955	2.0
K13954	196.0
K10920	0.0
K06324	0.0
K11777	5.0
K11779	0.0
K11778	0.0
K06325	2.0
K12600	0.0
K07432	0.0
K07430	0.0
K06326	0.0
K07128	0.0
K07121	5.0
K07120	5.0
K07123	8.0
K07122	0.0
K07125	0.0
K07124	1303.0
K07127	10.0
K07126	260.0
K01870	1674.0
K01873	1703.0
K01872	1653.0
K01875	1671.0
K01874	1711.0
K01876	1808.0
K01879	30.0
K01878	31.0
K06321	0.0
K00476	0.0
K00477	0.0
K00474	0.0
K00472	2.0
K00470	0.0
K00471	0.0
K00478	0.0
K00479	0.0
K04775	0.0
K04774	0.0
K04777	0.0
K04776	0.0
K04771	8.0
K04770	0.0
K04773	832.0
K04772	10.0
K04779	2.0
K04778	0.0
K14657	0.0
K14656	0.0
K14654	0.0
K14653	0.0
K14652	2066.0
K14659	0.0
K14658	0.0
K14386	0.0
K09926	0.0
K01699	6.0
K01698	478.0
K01695	892.0
K01697	0.0
K01696	1038.0
K01690	0.0
K01693	1412.0
K01692	86.0
K07227	7.0
K03439	1654.0
K03438	2602.0
K13380	0.0
K03928	55.0
K03925	1468.0
K03924	1106.0
K03431	1372.0
K03926	15.0
K03437	1647.0
K03436	2788.0
K03435	0.0
K03434	0.0
K02348	31.0
K02342	634.0
K02343	1561.0
K02340	1631.0
K02341	1667.0
K02346	2056.0
K02347	11.0
K02344	0.0
K02345	0.0
K03697	155.0
K03696	1658.0
K03695	1671.0
K03694	143.0
K03693	10.0
K03692	0.0
K03690	0.0
K03699	877.0
K03698	1245.0
K13566	0.0
K12164	0.0
K07338	0.0
K07339	599.0
K07334	24.0
K07335	1905.0
K07336	8.0
K07337	2.0
K07330	0.0
K07331	0.0
K07332	0.0
K07333	0.0
K09695	8.0
K09694	8.0
K09697	578.0
K09696	578.0
K09691	1263.0
K09690	1017.0
K09693	12.0
K09692	472.0
K09699	2.0
K09698	22.0
K07590	25.0
K07591	0.0
K07592	0.0
K05998	0.0
K05999	0.0
K05996	0.0
K05997	0.0
K05994	0.0
K05995	790.0
K05993	333.0
K05991	0.0
K10837	0.0
K00319	0.0
K00318	15.0
K00648	2024.0
K02545	0.0
K00645	1663.0
K00311	0.0
K00646	0.0
K00317	0.0
K00316	0.0
K00643	0.0
K00314	0.0
K02547	766.0
K06429	0.0
K06428	2.0
K06427	0.0
K02812	0.0
K06425	3.0
K06424	0.0
K06423	3.0
K06422	2.0
K06421	3.0
K02813	0.0
K02930	0.0
K03815	0.0
K05612	0.0
K03367	13.0
K03366	31.0
K03812	0.0
K03635	15.0
K03634	8.0
K03631	1584.0
K05969	0.0
K03630	1970.0
K03633	0.0
K03632	0.0
K01998	942.0
K01999	868.0
K01992	5068.0
K01993	724.0
K01990	9338.0
K01991	755.0
K01996	998.0
K01997	1112.0
K01994	2.0
K01995	1006.0
K03148	116.0
K03639	947.0
K05692	0.0
K03638	3.0
K00869	13.0
K00868	1378.0
K00861	0.0
K00860	250.0
K00863	570.0
K00862	0.0
K00865	1547.0
K00864	1610.0
K00867	10.0
K00866	0.0
K01192	701.0
K01190	4967.0
K01191	1120.0
K01197	237.0
K01194	0.0
K01195	126.0
K01198	138.0
K01199	0.0
K00656	4345.0
K00657	361.0
K00306	0.0
K14591	27.0
K00300	0.0
K00653	0.0
K13715	0.0
K13713	0.0
K00650	0.0
K00651	1622.0
K14596	0.0
K02647	2362.0
K14598	0.0
K02643	0.0
K02642	0.0
K02641	0.0
K02640	0.0
K03594	786.0
K03595	1663.0
K03596	1491.0
K03597	0.0
K03590	284.0
K03591	0.0
K03592	395.0
K03593	269.0
K03598	0.0
K03599	2.0
K01736	1672.0
K01737	378.0
K01734	2183.0
K01735	1641.0
K01732	0.0
K01733	1753.0
K01730	69.0
K01731	0.0
K06049	0.0
K01738	2133.0
K01739	127.0
K11809	0.0
K05343	143.0
K02422	327.0
K02421	258.0
K05340	119.0
K02427	8.0
K05346	106.0
K02425	0.0
K02424	0.0
K05349	4604.0
K02428	280.0
K03770	272.0
K03771	371.0
K03772	27.0
K03773	307.0
K03774	35.0
K03775	257.0
K03776	0.0
K03777	0.0
K03778	751.0
K03779	220.0
K09722	0.0
K08174	0.0
K14114	0.0
K13979	8.0
K13237	0.0
K14440	0.0
K09992	142.0
K09990	0.0
K09991	0.0
K09996	0.0
K09997	0.0
K09994	0.0
K14110	0.0
K09998	0.0
K09999	0.0
K14111	0.0
K14113	0.0
K14449	0.0
K10213	120.0
K14118	0.0
K11711	63.0
K11710	0.0
K11712	92.0
K11717	1376.0
K11719	0.0
K06857	6.0
K10440	5514.0
K10441	3715.0
K07103	0.0
K07102	10.0
K07101	11.0
K07100	0.0
K07107	1491.0
K07106	373.0
K07105	1147.0
K07456	1649.0
K07459	61.0
K07458	290.0
K07109	16.0
K07108	0.0
K10198	0.0
K10199	0.0
K10190	1144.0
K10191	0.0
K10192	262.0
K10193	142.0
K10194	199.0
K10195	0.0
K10196	0.0
K10197	0.0
K15013	0.0
K01858	227.0
K15016	0.0
K15017	0.0
K01853	0.0
K01852	0.0
K01851	0.0
K01850	249.0
K01857	0.0
K01856	0.0
K01854	1636.0
K07539	0.0
K08478	0.0
K08479	0.0
K08476	0.0
K08477	0.0
K08475	0.0
K00450	302.0
K00451	2.0
K00452	2.0
K00453	2.0
K00455	0.0
K00456	0.0
K00457	2.0
K00106	0.0
K00459	4.0
K00104	56.0
K00105	0.0
K00102	19.0
K00103	0.0
K00100	4958.0
K00101	0.0
K01509	0.0
K04759	3393.0
K04758	4949.0
K04757	11.0
K01504	0.0
K04755	2.0
K04754	7.0
K04753	0.0
K04752	0.0
K04751	407.0
K01502	8.0
K14631	0.0
K05359	0.0
K14632	0.0
K07536	0.0
K12080	0.0
K02364	0.0
K12369	12.0
K02361	223.0
K02362	0.0
K02363	0.0
K13509	0.0
K13503	0.0
K13500	0.0
K12109	0.0
K12108	0.0
K12101	0.0
K12100	0.0
K12103	0.0
K12102	0.0
K12105	0.0
K12104	0.0
K12107	0.0
K12106	0.0
K11023	0.0
K03014	0.0
K08906	0.0
K08904	0.0
K08900	0.0
K06223	1012.0
K06199	1225.0
K06198	10.0
K06197	0.0
K06196	455.0
K06194	255.0
K06193	21.0
K06192	17.0
K06191	10.0
K06190	2.0
K11104	162.0
K11105	468.0
K11106	0.0
K11107	0.0
K11102	2.0
K11103	17.0
K07862	670.0
K00666	357.0
K00663	251.0
K00662	293.0
K00661	1491.0
K00660	8.0
K06997	1670.0
K06996	57.0
K06995	255.0
K10852	77.0
K06993	0.0
K06992	0.0
K06991	0.0
K06990	2.0
K11050	0.0
K06999	21.0
K06998	129.0
K05338	2.0
K11051	0.0
K06441	2.0
K06440	0.0
K06443	0.0
K06442	1392.0
K06445	0.0
K06447	0.0
K06446	18.0
K06309	0.0
K05686	0.0
K02655	0.0
K07392	0.0
K00595	2221.0
K00594	0.0
K00596	0.0
K00599	4066.0
K00598	13.0
K02657	0.0
K07642	0.0
K07643	0.0
K07396	8.0
K07397	29.0
K07394	0.0
K07395	0.0
K04102	0.0
K04103	3.0
K04100	0.0
K04101	0.0
K04107	0.0
K04105	0.0
K04108	0.0
K04109	0.0
K07716	0.0
K07717	553.0
K07714	8.0
K07715	0.0
K07712	10.0
K07713	450.0
K07710	0.0
K07711	0.0
K07718	4573.0
K07719	561.0
K00843	0.0
K00842	10.0
K00841	13.0
K00840	0.0
K00847	2535.0
K00846	0.0
K00845	2764.0
K00844	78.0
K00849	1634.0
K00848	1320.0
K06302	2.0
K13771	10.0
K13770	2.0
K13772	0.0
K13775	0.0
K13774	0.0
K13777	0.0
K13776	0.0
K13779	0.0
K13778	0.0
K02621	536.0
K02992	1583.0
K02623	0.0
K08286	0.0
K08281	4.0
K02996	1564.0
K02995	0.0
K02994	1671.0
K02629	0.0
K02628	0.0
K08289	262.0
K08288	0.0
K03578	10.0
K03579	17.0
K03576	8.0
K03577	33.0
K03574	1910.0
K03575	972.0
K03572	1659.0
K03573	92.0
K03570	1662.0
K03571	1006.0
K01710	2208.0
K01711	883.0
K01712	218.0
K01713	2.0
K01714	4160.0
K01715	415.0
K01716	0.0
K01718	0.0
K01719	240.0
K03081	0.0
K02199	2.0
K02198	22.0
K14170	2674.0
K02193	8.0
K02192	304.0
K02191	7.0
K02190	1149.0
K02197	19.0
K02196	0.0
K02195	20.0
K02194	20.0
K03718	496.0
K03719	771.0
K03712	2411.0
K03713	12.0
K03710	5216.0
K03711	2503.0
K03716	126.0
K03717	8.0
K03715	0.0
K07129	0.0
K00045	12.0
K13995	0.0
K13994	0.0
K13991	0.0
K13990	38.0
K13993	528.0
K13992	0.0
K06298	932.0
K06299	2.0
K06294	2.0
K06295	160.0
K06296	2.0
K06297	0.0
K06290	0.0
K06291	0.0
K06292	0.0
K06293	0.0
K12743	0.0
K00248	711.0
K06426	4.0
K11739	0.0
K11738	0.0
K11733	0.0
K11732	0.0
K11731	0.0
K11737	1.0
K11736	0.0
K11735	0.0
K11734	0.0
K06870	0.0
K06871	2422.0
K06872	1176.0
K06873	0.0
K06874	0.0
K06875	0.0
K06876	8.0
K06877	56.0
K06878	25.0
K06879	4.0
K07478	2024.0
K12645	0.0
K07479	0.0
K07473	2266.0
K07472	0.0
K07471	0.0
K07470	0.0
K07477	0.0
K07476	2.0
K07474	169.0
K15038	0.0
K15039	0.0
K15034	2.0
K15036	9.0
K15037	0.0
K08738	0.0
K06420	0.0
K00128	1053.0
K00129	0.0
K00438	0.0
K00432	104.0
K00433	56.0
K00122	8.0
K00123	172.0
K00124	21.0
K00125	0.0
K00126	0.0
K00127	20.0
K08973	0.0
K14348	0.0
K14347	0.0
K14340	0.0
K08972	17.0
K01525	2.0
K01524	1671.0
K01523	410.0
K01521	0.0
K01520	2276.0
K01529	101.0
K08977	0.0
K03969	20.0
K08929	0.0
K02388	279.0
K02389	267.0
K02386	2.0
K02387	277.0
K02384	0.0
K02385	259.0
K02382	0.0
K02380	8.0
K02381	0.0
K05386	0.0
K13524	0.0
K13525	0.0
K13527	0.0
K13520	0.0
K13522	0.0
K13529	10.0
K03385	79.0
K03384	0.0
K03387	209.0
K03386	438.0
K03381	0.0
K03380	0.0
K03383	0.0
K03382	75.0
K03389	115.0
K03388	108.0
K05356	0.0
K12344	47.0
K12343	147.0
K12342	0.0
K12341	0.0
K12340	494.0
K02430	0.0
K12349	0.0
K05351	0.0
K11694	249.0
K11695	0.0
K11690	548.0
K05352	0.0
K11693	0.0
K08928	0.0
K03433	0.0
K13832	0.0
K03039	0.0
K03432	0.0
K06607	0.0
K06606	59.0
K06605	3.0
K03430	517.0
K06603	7.0
K06602	0.0
K06601	0.0
K06600	0.0
K05358	0.0
K06609	0.0
K06608	512.0
K03923	2.0
K03922	0.0
K11472	0.0
K11473	28.0
K11474	0.0
K11475	0.0
K11476	2.0
K11477	0.0
K00601	0.0
K00600	1617.0
K00603	201.0
K03746	4.0
K00605	921.0
K00604	1671.0
K00607	0.0
K00606	335.0
K00609	1678.0
K03741	1047.0
K03740	16.0
K03743	107.0
K10873	0.0
K03214	0.0
K14068	0.0
K13317	0.0
K06360	0.0
K14069	0.0
K08078	0.0
K09650	0.0
K06361	0.0
K07802	0.0
K07803	16.0
K07800	0.0
K07801	0.0
K07806	0.0
K07807	0.0
K07804	0.0
K07805	0.0
K06362	0.0
K01172	0.0
K10257	0.0
K10255	11.0
K10254	788.0
K10253	0.0
K10918	0.0
K04128	0.0
K01958	58.0
K01959	0.0
K01956	1871.0
K01957	0.0
K04126	0.0
K04127	0.0
K01952	1710.0
K01953	2404.0
K01950	1655.0
K01951	2219.0
K07730	0.0
K07731	0.0
K07732	0.0
K07733	0.0
K07734	0.0
K07735	246.0
K07736	1028.0
K07737	2422.0
K07738	1147.0
K07739	10.0
K06365	0.0
K06366	0.0
K06367	0.0
K10910	0.0
K10911	0.0
K04382	0.0
K10775	0.0
K02609	0.0
K02979	0.0
K02978	0.0
K06368	0.0
K02975	0.0
K02974	0.0
K02977	0.0
K02976	0.0
K03558	198.0
K03559	385.0
K03550	1663.0
K03551	1666.0
K03552	0.0
K03553	1708.0
K03554	0.0
K03555	1654.0
K03556	77.0
K03557	0.0
K01778	2057.0
K01779	459.0
K06369	0.0
K01772	29.0
K01770	1561.0
K01771	102.0
K01776	1557.0
K01777	802.0
K01774	0.0
K01775	2221.0
K05385	0.0
K05384	0.0
K05383	0.0
K05382	0.0
K05381	0.0
K08159	3.0
K14153	28.0
K14154	0.0
K14155	3482.0
K08152	22.0
K08156	266.0
K08076	0.0
K12809	0.0
K05297	440.0
K03734	1982.0
K03735	37.0
K03736	37.0
K03737	1670.0
K03731	0.0
K03732	0.0
K03733	531.0
K03738	16.0
K03739	14.0
K08139	0.0
K06994	4.0
K12660	0.0
K12661	1.0
K07450	0.0
K08719	0.0
K08717	21.0
K08715	0.0
K08714	0.0
K08713	2.0
K08710	0.0
K11311	0.0
K11312	10.0
K00141	0.0
K00146	0.0
K00411	0.0
K00412	0.0
K00145	3306.0
K00148	0.0
K14367	0.0
K14366	0.0
K08954	0.0
K08384	2180.0
K14369	0.0
K14368	0.0
K14091	38.0
K14090	44.0
K14093	0.0
K14092	0.0
K14095	0.0
K14094	0.0
K14097	0.0
K14096	0.0
K14099	0.0
K14098	0.0
K02848	0.0
K01541	0.0
K04712	0.0
K04711	0.0
K01545	0.0
K01547	641.0
K01546	688.0
K01548	641.0
K04719	0.0
K04718	0.0
K02018	1716.0
K02019	151.0
K02016	2610.0
K02017	21.0
K02014	1578.0
K02015	3645.0
K02012	705.0
K02013	2557.0
K02010	540.0
K02011	670.0
K04515	0.0
K03943	0.0
K03941	0.0
K03940	0.0
K00313	23.0
K04060	0.0
K01608	43.0
K08942	0.0
K08943	0.0
K08940	0.0
K08941	0.0
K08946	0.0
K08947	0.0
K08944	0.0
K08945	0.0
K03059	0.0
K13811	0.0
K13812	0.0
K13815	0.0
K13816	0.0
K13818	0.0
K13819	6.0
K03053	0.0
K03052	0.0
K03055	0.0
K03054	0.0
K03057	0.0
K03056	0.0
K06222	0.0
K11418	0.0
K11410	0.0
K11415	0.0
K00622	0.0
K00621	0.0
K00620	2816.0
K00627	109.0
K00626	806.0
K00625	1937.0
K00624	0.0
K02805	487.0
K02552	21.0
K02550	0.0
K02556	194.0
K02803	0.0
K02554	2.0
K07280	0.0
K07281	2.0
K07282	2035.0
K07283	0.0
K07284	1606.0
K07285	0.0
K07286	0.0
K08217	1515.0
K07288	0.0
K07289	8.0
K07534	0.0
K07535	9.0
K07533	425.0
K07822	0.0
K07823	0.0
K08699	0.0
K00088	1711.0
K00087	289.0
K00086	577.0
K00082	18.0
K10239	0.0
K10238	0.0
K10231	171.0
K10230	0.0
K10233	0.0
K10232	0.0
K10235	0.0
K10234	0.0
K10237	0.0
K10236	0.0
K08353	0.0
K01970	0.0
K01971	396.0
K01972	1702.0
K01973	0.0
K01974	8.0
K01975	50.0
K01976	1.0
K07758	0.0
K05990	0.0
K07752	0.0
K07753	0.0
K07751	0.0
K13786	0.0
K07755	0.0
K07442	6.0
K08352	41.0
K07115	30.0
K07441	0.0
K07634	0.0
K07446	10.0
K07111	0.0
K07444	1362.0
K07445	0.0
K00647	93.0
K07449	0.0
K00641	28.0
K00640	1789.0
K01289	0.0
K01282	0.0
K01283	0.0
K01280	0.0
K01281	12.0
K01286	510.0
K01284	511.0
K02954	1407.0
K02952	1670.0
K02950	1584.0
K00155	8.0
K02959	1662.0
K00887	0.0
K00886	0.0
K00885	0.0
K00884	0.0
K00883	550.0
K00882	1558.0
K00881	79.0
K00880	719.0
K00053	1636.0
K14048	0.0
K01026	514.0
K01756	1678.0
K01025	0.0
K01750	581.0
K01023	42.0
K01752	3141.0
K01753	124.0
K14583	0.0
K01758	9.0
K01759	2524.0
K09565	0.0
K09568	0.0
K08173	5.0
K08172	0.0
K02483	200.0
K02482	12.0
K08177	597.0
K08176	0.0
K08175	0.0
K02486	0.0
K02489	0.0
K02488	0.0
K08178	0.0
K14138	554.0
K14136	0.0
K09713	0.0
K09714	0.0
K09715	0.0
K03532	0.0
K03533	0.0
K03530	2422.0
K03531	1808.0
K03536	1658.0
K03537	0.0
K03534	443.0
K03535	8.0
K03538	0.0
K03539	0.0
K14451	0.0
K14450	0.0
K02225	0.0
K02224	2237.0
K02227	1147.0
K02226	1032.0
K02221	33.0
K14107	0.0
K02229	0.0
K02228	0.0
K14106	0.0
K00441	87.0
K03288	0.0
K03289	0.0
K03284	2113.0
K03285	0.0
K03286	54.0
K03287	591.0
K03280	0.0
K03281	266.0
K03282	861.0
K00440	0.0
K13677	0.0
K12790	0.0
K09639	0.0
K12688	0.0
K12689	0.0
K12686	0.0
K12687	0.0
K12684	0.0
K12685	4.0
K12682	0.0
K12683	0.0
K12680	0.0
K11889	0.0
K08884	2160.0
K11085	269.0
K11084	0.0
K11081	0.0
K11080	0.0
K11083	0.0
K11082	0.0
K11089	8.0
K08777	2.0
K08776	0.0
K06346	1315.0
K06347	2.0
K09824	0.0
K09825	1652.0
K09823	0.0
K09820	22.0
K10939	0.0
K10936	0.0
K10937	0.0
K10933	0.0
K06348	2.0
K09829	0.0
K11337	0.0
K11336	0.0
K11335	0.0
K11334	0.0
K11333	0.0
K11332	0.0
K11331	0.0
K11330	0.0
K00169	642.0
K00164	13.0
K00166	2.0
K00167	2.0
K00161	109.0
K00162	109.0
K00163	0.0
K10689	0.0
K10680	0.0
K10681	0.0
K10682	0.0
K04083	1398.0
K04082	2.0
K04081	0.0
K04080	0.0
K04087	188.0
K04086	0.0
K04085	2.0
K04084	6.0
K04088	188.0
K01569	0.0
K01568	0.0
K01563	0.0
K01561	0.0
K01560	511.0
K01567	31.0
K01565	8.0
K01564	0.0
K02038	1656.0
K02039	1696.0
K02030	4777.0
K02031	3878.0
K02032	3882.0
K02033	4579.0
K02034	4530.0
K02035	4237.0
K02036	1672.0
K02037	1628.0
K05556	0.0
K13658	0.0
K13659	0.0
K13656	0.0
K13657	0.0
K13654	0.0
K13655	16.0
K13652	152.0
K13653	2431.0
K13650	0.0
K13651	5.0
K05555	0.0
K05552	0.0
K02057	6186.0
K05550	0.0
K05551	0.0
K12308	1376.0
K12306	0.0
K03073	1302.0
K03072	66.0
K03071	94.0
K03070	1681.0
K03077	174.0
K03076	1587.0
K03075	1524.0
K03074	153.0
K08965	11.0
K08967	2.0
K08961	437.0
K08963	446.0
K13873	0.0
K13876	0.0
K13874	0.0
K13875	0.0
K06139	0.0
K06138	139.0
K06135	0.0
K06134	0.0
K06137	8.0
K06136	0.0
K06131	2471.0
K06133	1146.0
K06132	0.0
K02600	1421.0
K07389	0.0
K07388	0.0
K04747	0.0
K01516	1584.0
K09977	0.0
K07518	0.0
K07519	0.0
K11437	0.0
K07512	8.0
K07516	2.0
K10212	49.0
K10747	0.0
K10217	0.0
K10219	0.0
K10218	0.0
K10748	0.0
K01912	2333.0
K01913	1.0
K01910	28.0
K01911	338.0
K01916	15.0
K01917	41.0
K01914	1518.0
K01915	4068.0
K01918	511.0
K01919	24.0
K07774	0.0
K07775	335.0
K07776	11.0
K07777	24.0
K07770	258.0
K07771	0.0
K07772	0.0
K07773	0.0
K07778	4.0
K01193	1667.0
K04340	0.0
K04341	0.0
K04342	0.0
K04343	0.0
K12986	0.0
K04691	0.0
K02931	1565.0
K02933	1671.0
K02935	1668.0
K02936	0.0
K02939	1671.0
K00205	0.0
K00204	0.0
K00207	0.0
K00206	0.0
K00201	0.0
K00200	0.0
K00203	0.0
K00202	0.0
K00209	0.0
K00208	259.0
K01000	1706.0
K01001	0.0
K01002	567.0
K01003	112.0
K01004	0.0
K01005	510.0
K01006	1661.0
K01007	43.0
K01008	934.0
K10855	0.0
K14115	0.0
K14116	0.0
K14441	1639.0
K14446	0.0
K14447	0.0
K14112	0.0
K14445	28.0
K08195	0.0
K08194	0.0
K14448	0.0
K08196	0.0
K08191	255.0
K14119	0.0
K08193	0.0
K00702	110.0
K10799	0.0
K03518	1551.0
K03519	106.0
K09719	0.0
K10856	0.0
K03516	0.0
K03517	1414.0
K02205	2.0
K02204	0.0
K02203	1006.0
K02201	0.0
K02200	6.0
K13714	0.0
K13461	0.0
K12518	0.0
K12519	0.0
K12517	0.0
K12514	0.0
K12515	0.0
K12512	0.0
K12513	0.0
K12510	1121.0
K12511	156.0
K07183	1604.0
K07182	0.0
K07181	66.0
K07180	3.0
K07186	0.0
K07185	451.0
K07184	0.0
K09800	8.0
K09801	2.0
K09802	0.0
K09803	39.0
K09804	0.0
K09805	5.0
K09806	2.0
K09807	265.0
K09808	452.0
K09809	4.0
K10912	0.0
K10913	0.0
K10914	30.0
K10915	0.0
K10916	0.0
K10917	0.0
K11358	977.0
K11355	0.0
K11354	0.0
K11357	0.0
K11356	0.0
K04069	5864.0
K04068	1760.0
K04065	2.0
K04064	0.0
K04067	0.0
K04066	1576.0
K04061	157.0
K09716	0.0
K04063	18.0
K04062	0.0
K10006	1.0
K10007	1.0
K10004	2.0
K10005	1.0
K10002	2.0
K10003	2.0
K10000	0.0
K10001	2.0
K09717	0.0
K10008	67.0
K10009	0.0
K02491	0.0
K14588	0.0
K14581	0.0
K13678	255.0
K13679	0.0
K11633	0.0
K13670	0.0
K13671	0.0
K11987	0.0
K11636	0.0
K11634	0.0
K13582	0.0
K13583	0.0
K13580	0.0
K13581	0.0
K13586	0.0
K13587	0.0
K13584	0.0
K13585	0.0
K13588	0.0
K13589	0.0
K02052	154.0
K02053	169.0
K02050	3735.0
K02051	2954.0
K02056	3370.0
K05553	0.0
K02054	154.0
K02055	149.0
K02058	1621.0
K02059	8.0
K05558	0.0
K05559	0.0
K03895	0.0
K03894	0.0
K03897	0.0
K03896	0.0
K03891	0.0
K03890	0.0
K03893	2.0
K03892	2086.0
K02423	0.0
K05342	0.0
K05341	269.0
K12989	0.0
K12988	0.0
K02420	191.0
K12981	0.0
K12980	0.0
K12983	0.0
K12982	0.0
K12985	0.0
K12984	0.0
K12987	0.0
K02426	314.0
K13854	0.0
K03098	30.0
K13853	5.0
K03095	12.0
K05344	0.0
K03091	5937.0
K03090	10.0
K03093	15.0
K03092	997.0
K06113	228.0
K09632	0.0
K02429	800.0
K06118	0.0
K05716	0.0
K04844	73.0
K11632	0.0
K11630	0.0
K11631	0.0
K11637	0.0
K11635	1.0
K11638	2.0
K11639	0.0
K07572	0.0
K07573	0.0
K07570	270.0
K07571	79.0
K07576	1038.0
K07577	0.0
K07574	1388.0
K07575	0.0
K07578	0.0
K07579	0.0
K11189	3167.0
K11184	941.0
K11187	0.0
K11180	6.0
K11181	7.0
K11183	9.0
K10764	0.0
K10763	2.0
K10762	0.0
K01938	1605.0
K01939	1696.0
K01934	1649.0
K01935	451.0
K01937	1665.0
K01930	0.0
K01932	0.0
K01933	1686.0
K07798	15.0
K07799	11.0
K07796	0.0
K07797	0.0
K07794	10.0
K07795	18.0
K07792	51.0
K07793	310.0
K07790	0.0
K07791	149.0
K06379	1364.0
K00968	50.0
K06378	1300.0
K06377	2.0
K06376	0.0
K06375	2.0
K09814	0.0
K09813	0.0
K06372	0.0
K06371	0.0
K06370	0.0
K01249	0.0
K01246	633.0
K01247	66.0
K01244	0.0
K01243	1848.0
K08919	0.0
K01241	238.0
K02919	650.0
K02913	1411.0
K02912	0.0
K02911	1165.0
K02910	0.0
K02917	0.0
K02916	1628.0
K02915	0.0
K02914	1549.0
K00228	2.0
K00227	0.0
K00226	2039.0
K00224	2.0
K00223	0.0
K00222	0.0
K00221	0.0
K00220	0.0
K01798	0.0
K01799	19.0
K01068	0.0
K01069	44.0
K01062	0.0
K01791	1605.0
K01792	8.0
K01061	17.0
K01066	62.0
K01067	10.0
K01796	10.0
K01797	569.0
K05499	75.0
K14468	0.0
K14469	0.0
K14465	0.0
K14466	0.0
K14467	0.0
K10834	0.0
K10833	0.0
K02266	0.0
K03793	0.0
K03790	28.0
K03791	0.0
K03796	2.0
K03797	2045.0
K03794	0.0
K03795	8.0
K03798	3214.0
K03799	76.0
K13448	0.0
K12538	0.0
K12539	0.0
K12530	0.0
K12531	0.0
K12532	0.0
K12533	0.0
K12534	0.0
K12535	0.0
K12536	0.0
K12537	0.0
K03136	0.0
K09790	791.0
K09791	8.0
K09792	8.0
K09793	233.0
K09794	6.0
K09795	5.0
K09796	0.0
K09797	157.0
K09798	4.0
K09799	20.0
K10972	0.0
K10973	0.0
K10977	0.0
K10974	609.0
K10975	0.0
K10978	0.0
K10979	388.0
K06308	2.0
K00315	0.0
K09862	2.0
K06303	2.0
K09860	0.0
K09861	1796.0
K06306	124.0
K06307	2.0
K06305	2.0
K11373	0.0
K04047	235.0
K04046	0.0
K04045	361.0
K04044	2.0
K04043	1760.0
K04042	643.0
K04041	1236.0
K04040	0.0
K02700	0.0
K04049	0.0
K04048	0.0
K02707	0.0
K02704	0.0
K02705	0.0
K10020	0.0
K10021	0.0
K10022	0.0
K10023	0.0
K10024	0.0
K10025	0.0
K10026	107.0
K10027	2.0
K13612	0.0
K13613	0.0
K13611	0.0
K13614	0.0
K13615	0.0
K05794	14.0
K05795	209.0
K05796	19.0
K05797	0.0
K05790	0.0
K05791	8.0
K05792	9.0
K05793	13.0
K05798	0.0
K05799	908.0
K01474	1.0
K01477	0.0
K01476	71.0
K01471	0.0
K01470	1146.0
K01473	1.0
K13039	0.0
K01479	5.0
K01478	34.0
K05570	93.0
K05571	93.0
K05572	0.0
K05573	0.0
K02078	3287.0
K02079	0.0
K05576	0.0
K02074	30.0
K02075	30.0
K02076	50.0
K02077	52.0
K02071	1330.0
K02072	1244.0
K02073	1354.0
K03309	12.0
K03308	4160.0
K03305	384.0
K03304	6.0
K03307	1472.0
K03306	321.0
K03301	0.0
K03300	55.0
K03303	648.0
K03302	0.0
K06173	3085.0
K06175	0.0
K06174	0.0
K06177	397.0
K06176	0.0
K06179	1387.0
K07680	0.0
K03867	0.0
K03838	0.0
K12053	0.0
K11618	44.0
K11619	2.0
K11614	4.0
K11615	2.0
K11616	2.0
K11617	12.0
K11610	0.0
K11611	0.0
K11960	0.0
K11961	0.0
K02836	1671.0
K10565	0.0
K10564	0.0
K02837	1482.0
K10561	15.0
K10560	14.0
K10563	1790.0
K10562	0.0
K02838	1671.0
K06858	0.0
K02839	51.0
K06859	874.0
K12700	254.0
K07558	0.0
K07559	139.0
K07228	2.0
K07229	0.0
K07226	0.0
K07224	0.0
K07225	0.0
K07222	11.0
K07223	40.0
K07220	316.0
K07221	103.0
K10709	641.0
K10708	0.0
K10701	0.0
K10703	0.0
K10702	0.0
K10704	0.0
K05984	0.0
K07537	0.0
K08652	0.0
K08651	0.0
K08658	0.0
K08659	36.0
K05982	0.0
K07451	0.0
K07453	0.0
K07452	0.0
K07455	55.0
K07454	9.0
K09707	380.0
K07457	1.0
K09706	122.0
K07104	33.0
K00029	247.0
K00028	0.0
K00799	0.0
K00798	1355.0
K00797	441.0
K00024	521.0
K00795	4.0
K00026	0.0
K00021	0.0
K00020	30.0
K00023	52.0
K00022	0.0
K09017	2.0
K01269	2103.0
K09015	260.0
K09014	578.0
K09013	1734.0
K09011	255.0
K09010	0.0
K01261	259.0
K01262	2642.0
K01263	0.0
K01264	0.0
K01265	2881.0
K01266	300.0
K09018	0.0
K08227	0.0
K08226	0.0
K08225	0.0
K08224	5.0
K08223	229.0
K08222	59.0
K08221	2.0
K00249	2.0
K01790	1656.0
K00241	266.0
K00240	457.0
K00243	1237.0
K00242	0.0
K00245	8.0
K00244	627.0
K00247	0.0
K00246	8.0
K01795	237.0
K06983	0.0
K02799	0.0
K02798	515.0
K02791	293.0
K02790	0.0
K02793	6631.0
K02795	7320.0
K02794	8181.0
K02796	6912.0
K04564	631.0
K04565	665.0
K04566	34.0
K04567	1559.0
K01040	13.0
K01041	227.0
K04562	28.0
K04568	0.0
K01049	0.0
K02535	271.0
K02242	13.0
K02536	372.0
K02531	0.0
K02246	12.0
K02533	8.0
K02532	2.0
K02248	12.0
K02538	54.0
K00581	0.0
K13421	0.0
K01013	0.0
K15018	0.0
K15019	0.0
K03110	1670.0
K03111	2954.0
K03112	0.0
K03113	264.0
K03116	266.0
K03117	11.0
K03118	294.0
K03119	0.0
K10919	0.0
K12552	0.0
K12553	0.0
K12551	0.0
K12556	10.0
K12554	0.0
K12555	21.0
K06892	0.0
K06893	13.0
K06890	426.0
K06891	154.0
K06896	688.0
K06897	231.0
K06894	160.0
K06895	253.0
K10954	0.0
K10956	0.0
K06899	0.0
K06328	4.0
K06329	0.0
K10952	0.0
K10953	0.0
K11395	0.0
K11391	0.0
K11390	0.0
K11392	6.0
K00499	0.0
K00494	11.0
K00495	0.0
K00496	0.0
K00491	2.0
K00492	2.0
K00493	0.0
K13591	0.0
K01467	396.0
K13593	0.0
K13592	0.0
K04021	5.0
K04020	5.0
K04023	255.0
K04022	0.0
K04025	0.0
K04024	154.0
K04027	3.0
K04026	33.0
K04029	314.0
K04028	374.0
K07055	0.0
K07054	0.0
K07057	1.0
K07056	1928.0
K07051	8.0
K07050	965.0
K07053	3645.0
K07052	2126.0
K07059	0.0
K07058	1260.0
K10040	162.0
K10041	256.0
K10046	0.0
K04799	0.0
K04798	0.0
K04793	0.0
K04792	0.0
K04791	0.0
K04790	0.0
K04797	0.0
K04796	0.0
K04795	0.0
K04794	4.0
K13638	0.0
K13639	0.0
K13634	0.0
K13635	0.0
K13636	5.0
K13637	1.0
K13630	0.0
K13631	0.0
K13632	0.0
K13633	0.0
K02042	667.0
K05778	0.0
K05779	0.0
K05776	243.0
K05541	0.0
K05774	5.0
K05775	0.0
K05772	7.0
K05773	7.0
K05540	99.0
K01459	0.0
K01458	0.0
K01457	9.0
K01455	9.0
K01454	0.0
K01453	2.0
K01452	2.0
K01451	292.0
K01450	0.0
K05518	0.0
K08070	28.0
K08071	0.0
K05516	215.0
K08077	10.0
K05515	1349.0
K13093	0.0
K11783	0.0
K12949	0.0
K12945	0.0
K12944	0.0
K12941	755.0
K12940	65.0
K12943	0.0
K12942	294.0
K14728	0.0
K14727	0.0
K11785	0.0
K00108	8.0
K13890	95.0
K13891	95.0
K13892	92.0
K13893	0.0
K13894	0.0
K13895	0.0
K13896	0.0
K06159	0.0
K06158	1929.0
K06153	2019.0
K06152	6.0
K06151	6.0
K06157	0.0
K06156	0.0
K06155	10.0
K06154	0.0
K03327	495.0
K03326	271.0
K03325	291.0
K03324	3153.0
K03322	268.0
K03321	551.0
K03320	264.0
K03329	0.0
K03328	242.0
K04802	0.0
K04801	0.0
K04800	0.0
K11948	0.0
K01505	0.0
K04756	0.0
K11940	0.0
K11941	0.0
K11942	0.0
K11943	0.0
K11944	0.0
K01507	2970.0
K11946	0.0
K11947	0.0
K01506	2.0
K01501	82.0
K01500	6.0
K01503	0.0
K06714	49.0
K04750	121.0
K12789	0.0
K12788	0.0
K11526	0.0
K10810	0.0
K11522	0.0
K11523	0.0
K08675	0.0
K08676	137.0
K08677	0.0
K08679	0.0
K11521	0.0
K10547	157.0
K10546	264.0
K10545	191.0
K10544	2.0
K10543	135.0
K10542	772.0
K10541	776.0
K10540	1545.0
K10549	76.0
K10548	157.0
K14630	0.0
K11529	0.0
K00007	0.0
K00005	672.0
K13444	0.0
K00003	2219.0
K00002	118.0
K00001	947.0
K01186	312.0
K00009	810.0
K00008	4992.0
K10726	0.0
K10725	0.0
K08246	0.0
K00263	11.0
K00262	2145.0
K00261	16.0
K00260	3.0
K00266	5109.0
K00265	346.0
K01200	625.0
K01201	555.0
K01206	1613.0
K01207	553.0
K01205	368.0
K01208	0.0
K01209	1094.0
K06167	296.0
K00917	455.0
K00912	271.0
K00919	1657.0
K02519	1580.0
K02518	1299.0
K02517	260.0
K02511	0.0
K02510	349.0
K13409	0.0
K13408	0.0
K03179	32.0
K03170	0.0
K03177	1670.0
K12574	1574.0
K12570	0.0
K12573	1510.0
K11009	0.0
K11008	0.0
K11005	0.0
K11004	0.0
K11007	0.0
K11006	0.0
K11003	0.0
K08296	10.0
K08297	3.0
K08295	0.0
K02634	0.0
K02635	0.0
K10622	0.0
K07693	0.0
K07692	0.0
K07691	0.0
K07690	0.0
K07697	4.0
K07696	47.0
K07695	0.0
K07694	198.0
K07699	1597.0
K07698	0.0
K07079	1656.0
K07078	278.0
K07077	0.0
K07076	65.0
K07075	263.0
K07074	152.0
K07073	0.0
K07072	0.0
K07071	114.0
K07070	0.0
K14584	0.0
K11620	0.0
K09190	2.0
K11623	0.0
K05759	0.0
K08589	0.0
K11625	0.0
K11995	0.0
K01439	2515.0
K01438	835.0
K01431	0.0
K01430	126.0
K01433	143.0
K01432	0.0
K01434	2.0
K01437	0.0
K01436	1126.0
K05539	2.0
K14520	0.0
K12963	0.0
K12962	0.0
K12961	0.0
K12960	1064.0
K14749	0.0
K14748	0.0
K02972	0.0
K14743	0.0
K14742	1034.0
K14745	0.0
K14744	0.0
K14747	0.0
K14746	0.0
K02167	0.0
K02164	0.0
K02160	1449.0
K02168	6.0
K02169	232.0
K10931	0.0
K03341	0.0
K03340	1168.0
K03343	0.0
K03342	22.0
K03346	14.0
K12299	0.0
K12291	0.0
K12290	0.0
K12293	0.0
K12292	0.0
K12295	0.0
K12294	0.0
K12297	1.0
K12368	0.0
K11922	0.0
K11923	0.0
K11920	0.0
K11921	1.0
K11926	0.0
K11927	640.0
K11924	21.0
K11925	0.0
K11928	396.0
K13181	0.0
K13219	0.0
K07262	2.0
K07263	330.0
K07260	1531.0
K07261	0.0
K07266	6.0
K07267	8.0
K07264	0.0
K07265	6.0
K07268	0.0
K07269	0.0
K01155	395.0
K04478	0.0
K04479	0.0
K10528	0.0
K14952	0.0
K07486	21.0
K07487	2.0
K07484	293.0
K07485	0.0
K07482	2.0
K07483	650.0
K07480	0.0
K07481	21.0
K07488	0.0
K07489	0.0
K11210	2.0
K11211	0.0
K11212	3.0
K11214	142.0
K11216	253.0
K06300	2.0
K00061	0.0
K00060	622.0
K06301	2.0
K00065	205.0
K00064	2.0
K00067	2054.0
K00066	8.0
K00069	0.0
K00068	547.0
K06304	2.0
K08262	0.0
K08261	0.0
K08260	6.0
K08265	0.0
K08264	0.0
K00288	0.0
K00285	11.0
K00284	972.0
K00287	1625.0
K00286	2529.0
K00281	216.0
K00280	0.0
K00283	693.0
K00282	693.0
K08088	0.0
K14198	0.0
K14199	0.0
K03452	0.0
K14194	0.0
K14195	0.0
K14196	0.0
K14197	0.0
K14192	0.0
K14193	0.0
K01880	1562.0
K01881	1722.0
K01883	1670.0
K01885	1685.0
K04618	0.0
K01887	1627.0
K01224	63.0
K01889	1675.0
K01226	375.0
K01227	20.0
K01220	260.0
K01222	357.0
K01223	3514.0
K02759	3945.0
K02755	10.0
K02757	2018.0
K02756	0.0
K14998	0.0
K02750	256.0
K02753	1.0
K02752	0.0
K00939	1671.0
K00938	11.0
K00937	2219.0
K00936	6431.0
K00935	0.0
K00934	8.0
K00933	0.0
K00932	0.0
K00931	1715.0
K00930	3325.0
K01089	495.0
K01080	0.0
K01081	606.0
K01082	0.0
K01083	2.0
K01084	0.0
K01085	0.0
K01087	0.0
K02571	0.0
K02570	12.0
K02573	18.0
K02572	0.0
K02575	30.0
K02574	140.0
K07780	0.0
K03488	1494.0
K03489	2.0
K03482	50.0
K03483	265.0
K03480	519.0
K03481	329.0
K03486	386.0
K03487	50.0
K03484	586.0
K03485	0.0
K02287	0.0
K02286	0.0
K02285	0.0
K02284	0.0
K02283	1292.0
K02282	63.0
K02281	2.0
K02280	2.0
K02289	0.0
K02288	0.0
K03626	0.0
K03627	0.0
K03624	2618.0
K03625	1671.0
K03151	1399.0
K03620	77.0
K03153	2.0
K08869	0.0
K03628	1248.0
K03629	1662.0
K09738	0.0
K09739	0.0
K09736	0.0
K09737	0.0
K09735	0.0
K09732	0.0
K09733	0.0
K09730	0.0
K09731	0.0
K09888	1261.0
K09889	8.0
K09880	0.0
K09882	10.0
K09883	0.0
K09884	0.0
K09887	0.0
K11027	0.0
K11026	0.0
K11025	0.0
K11024	0.0
K07679	0.0
K07678	0.0
K11021	0.0
K11020	0.0
K07675	0.0
K07674	2.0
K07676	0.0
K07671	0.0
K07670	0.0
K07673	2.0
K07672	0.0
K01117	2.0
K12048	0.0
K07019	17.0
K07018	0.0
K07011	1656.0
K07010	1041.0
K07013	14.0
K07012	1186.0
K07015	1382.0
K07014	10.0
K07017	175.0
K07016	96.0
K10084	0.0
K08372	59.0
K05884	47.0
K05885	91.0
K05886	5.0
K05887	2.0
K05880	0.0
K05881	6.0
K05882	8.0
K05883	2.0
K08902	0.0
K05739	10.0
K05888	0.0
K05889	0.0
K08903	0.0
K00547	257.0
K00544	0.0
K00545	0.0
K00542	0.0
K00543	0.0
K00540	2215.0
K00548	2419.0
K00549	85.0
K01145	0.0
K01412	0.0
K01147	8.0
K01417	340.0
K00038	0.0
K01143	0.0
K01142	1444.0
K01419	14.0
K00788	2446.0
K00789	2093.0
K12502	0.0
K14762	0.0
K14761	1121.0
K06195	8.0
K03819	0.0
K03818	107.0
K03814	148.0
K03817	20.0
K03816	1440.0
K03811	1120.0
K03810	20.0
K03813	13.0
K11908	0.0
K11909	0.0
K11904	1.0
K11905	1.0
K11906	0.0
K11907	1.0
K11900	1.0
K11901	1.0
K11902	5.0
K11903	6.0
K10986	252.0
K13238	0.0
K13239	0.0
K13797	0.0
K07248	213.0
K13796	0.0
K07244	0.0
K07245	0.0
K07246	33.0
K07240	4289.0
K07241	0.0
K07242	0.0
K07243	8.0
K01268	0.0
K05296	0.0
K02821	1355.0
K09016	0.0
K09945	0.0
K09944	0.0
K09947	0.0
K09946	10.0
K09941	0.0
K09940	8.0
K09943	0.0
K09942	0.0
K09949	14.0
K09948	0.0
K10851	0.0
K10850	0.0
K03666	120.0
K03667	14.0
K03196	8.0
K03665	1673.0
K11275	0.0
K06012	1355.0
K00048	1194.0
K10857	0.0
K09773	22.0
K00043	249.0
K00042	1251.0
K00041	385.0
K00040	312.0
K00046	704.0
K00733	0.0
K00044	0.0
K06011	0.0
K09012	0.0
K06016	669.0
K06017	0.0
K06014	0.0
K06015	159.0
K06019	15.0
K01075	2.0
K12221	0.0
K06444	0.0
K04632	0.0
K14977	564.0
K14974	0.0
K00958	4.0
K00951	1925.0
K00950	492.0
K00952	545.0
K00955	14.0
K00954	1672.0
K00957	406.0
K00956	403.0
K00590	19.0
K02777	611.0
K02775	1606.0
K02774	1675.0
K02773	1430.0
K02771	9.0
K02770	2026.0
K02779	96.0
K02778	0.0
K01606	0.0
K01607	1672.0
K01604	0.0
K01605	0.0
K01602	0.0
K01601	50.0
K03750	716.0
K01609	978.0
K02553	2.0
K02804	244.0
K02551	361.0
K02806	252.0
K02557	392.0
K02800	791.0
K05275	0.0
K02802	0.0
K13300	2.0
K02558	79.0
K02809	0.0
K02808	0.0
K03600	2.0
K03601	1670.0
K03602	1651.0
K03603	0.0
K03604	144.0
K03605	14.0
K03606	254.0
K03607	0.0
K03608	317.0
K03609	1408.0
K06078	0.0
K06079	194.0
K09710	1670.0
K09711	0.0
K09712	0.0
K06073	0.0
K06074	0.0
K06075	4.0
K06076	196.0
K06077	5.0
K06382	991.0
K06383	185.0
K06380	2.0
K06381	1911.0
K06386	251.0
K06387	948.0
K06384	87.0
K06385	1015.0
K06388	0.0
K06389	0.0
K12466	0.0
K12468	0.0
K07657	17.0
K07656	0.0
K07655	0.0
K07654	0.0
K07653	0.0
K07652	35.0
K07651	2.0
K07650	8.0
K07659	2.0
K07658	1405.0
K11041	557.0
K11040	0.0
K11043	0.0
K11042	0.0
K11045	0.0
K11044	0.0
K11047	0.0
K11046	0.0
K11049	0.0
K11048	0.0
K07387	97.0
K07386	297.0
K06926	877.0
K06927	18.0
K06924	0.0
K06925	1671.0
K06922	0.0
K06923	1367.0
K06920	351.0
K06921	446.0
K06928	24.0
K06929	19.0
K07033	1221.0
K07032	24.0
K07031	315.0
K07030	1307.0
K07037	271.0
K07035	438.0
K07034	3.0
K07039	8.0
K07038	29.0
K10829	0.0
K00384	3328.0
K00385	374.0
K00386	0.0
K00387	0.0
K00380	21.0
K00381	10.0
K00382	1827.0
K00383	20.0
K00389	0.0
K01387	4.0
K01385	0.0
K01389	0.0
K09158	4.0
K09159	0.0
K09156	0.0
K09157	1405.0
K09154	0.0
K09155	31.0
K09152	0.0
K09153	724.0
K09150	0.0
K09151	17.0
K05970	869.0
K05714	0.0
K05715	0.0
K05710	6.0
K05711	0.0
K05712	0.0
K05713	0.0
K00560	1171.0
K00561	0.0
K00563	348.0
K00564	270.0
K00566	2167.0
K00567	1542.0
K00568	0.0
K00569	8.0
K05575	0.0
K01169	0.0
K01167	0.0
K01166	0.0
K05577	8.0
K01163	1125.0
K01161	0.0
K01160	5.0
K05578	0.0
K05579	0.0
K08092	903.0
K08093	566.0
K08094	1273.0
K08095	0.0
K08096	0.0
K08097	0.0
K02254	2.0
K02255	0.0
K01743	0.0
K02251	0.0
K02061	0.0
K01741	0.0
K02060	0.0
K00114	0.0
K02122	1481.0
K02123	2139.0
K02120	2146.0
K02121	1657.0
K02124	2232.0
K03837	3.0
K03836	0.0
K03835	6.0
K03834	0.0
K03833	677.0
K03832	528.0
K03831	8.0
K03830	393.0
K00443	0.0
K03839	391.0
K02067	9.0
K10189	479.0
K13038	2904.0
K13787	36.0
K13788	15.0
K13789	4776.0
K10188	372.0
K12255	0.0
K12254	0.0
K12257	1531.0
K12256	0.0
K12251	486.0
K12250	0.0
K12253	0.0
K12252	0.0
K13252	39.0
K13256	14.0
K13255	0.0
K12079	0.0
K12078	0.0
K12071	2.0
K12070	0.0
K12073	8.0
K12072	0.0
K09912	0.0
K06236	0.0
K06237	0.0
K05519	0.0
K09914	5.0
K11788	0.0
K11782	0.0
K11780	0.0
K11781	0.0
K11787	0.0
K11784	0.0
K11530	0.0
K12787	0.0
K12786	0.0
K12785	0.0
K12784	0.0
K06718	3.0
K09969	2.0
K09968	12.0
K09967	70.0
K09966	8.0
K09965	8.0
K09964	19.0
K09963	590.0
K09962	12.0
K09961	1.0
K09960	1.0
K11527	222.0
K11524	0.0
K11525	0.0
K11250	2.0
K11253	0.0
K11258	0.0
K11528	0.0
K00713	0.0
K00712	5.0
K10780	0.0
K10783	12.0
K10125	0.0
K10124	0.0
K10126	0.0
K10121	115.0
K10123	0.0
K10122	115.0
K04652	283.0
K04653	194.0
K04651	281.0
K04656	198.0
K04654	199.0
K04655	745.0
K00973	1758.0
K00972	24.0
K00971	468.0
K00970	264.0
K00975	3841.0
K00974	4202.0
K00979	469.0
K00978	323.0
K14954	0.0
K14955	0.0
K14956	0.0
K06178	600.0
K01596	144.0
K01597	13.0
K01594	0.0
K01595	12.0
K01592	0.0
K01593	0.0
K01590	10.0
K01591	1670.0
K01598	18.0
K01599	2169.0
K02711	0.0
K02710	0.0
K02713	0.0
K02712	0.0
K02714	0.0
K02717	0.0
K02716	0.0
K02719	0.0
K02718	0.0
K03449	42.0
K03446	32.0
K03444	114.0
K03445	5.0
K03442	1375.0
K01620	1448.0
K01621	22.0
K01622	0.0
K01623	643.0
K01624	7066.0
K01625	7732.0
K01626	1200.0
K01627	275.0
K01628	2443.0
K01629	1086.0
K05299	0.0
K02829	2.0
K02828	2.0
K02827	2.0
K02826	2.0
K02825	296.0
K02824	1177.0
K02823	1667.0
K02822	1259.0
K03198	8.0
K03199	7.0
K03668	18.0
K03669	8.0
K03190	126.0
K03191	87.0
K03660	1330.0
K03194	0.0
K03195	7.0
K03664	1670.0
K03197	7.0
K09772	1401.0
K06013	60.0
K09770	8.0
K09771	0.0
K09776	2.0
K09777	365.0
K09774	7.0
K09775	551.0
K09778	19.0
K09779	1246.0
K06269	0.0
K06323	0.0
K11624	0.0
K02991	0.0
K02990	1666.0
K02624	1.0
K02240	270.0
K08282	22.0
K12440	0.0
K12441	0.0
K12442	0.0
K12443	0.0
K12444	0.0
K12445	0.0
K12449	0.0
K02247	2.0
K07637	0.0
K07636	1887.0
K07639	0.0
K07638	2.0
K11069	535.0
K11068	1427.0
K11063	0.0
K11062	0.0
K11061	0.0
K11060	0.0
K11066	0.0
K11065	524.0
K06900	0.0
K06901	1819.0
K06902	419.0
K06903	89.0
K06904	262.0
K06905	18.0
K06906	9.0
K06907	105.0
K06908	23.0
K06909	83.0
K10821	0.0
K05905	2.0
K05904	0.0
K05906	0.0
K05900	0.0
K05903	7.0
K01406	0.0
K05909	0.0
K05908	0.0
K00368	0.0
K00369	0.0
K00366	321.0
K00367	0.0
K00364	15.0
K00365	8.0
K00362	3.0
K00363	2.0
K00360	0.0
```
