## Extended Data File 1 for "Diet induces reproducible alterations in the mouse and human gut microbiome": SRS182812_SRS182812.picrust

```
# Constructed from biom file
#OTU ID	SRS182812
K01365	0.0
K01364	0.0
K01361	0.0
K01360	0.0
K01362	722.0
K02249	1.0
K05841	0.0
K05844	0.0
K05845	310.0
K05846	1047.0
K05847	784.0
K00508	0.0
K00500	1.0
K00507	28.0
K00504	0.0
K00505	0.0
K12521	0.0
K01101	460.0
K01103	5.0
K12520	0.0
K01104	2220.0
K05592	667.0
K05593	384.0
K05590	0.0
K05591	0.0
K05596	0.0
K05597	0.0
K05594	0.0
K05595	377.0
K05599	0.0
K11964	0.0
K11962	0.0
K14540	772.0
K12529	0.0
K12528	0.0
K06353	0.0
K02456	85.0
K02457	0.0
K02454	60.0
K02455	31.0
K02452	0.0
K02453	88.0
K02450	0.0
K02103	608.0
K08138	135.0
K02108	1033.0
K02109	971.0
K02458	0.0
K02459	0.0
K08137	0.0
K03851	4.0
K03850	0.0
K03852	2.0
K03855	2.0
K03856	744.0
K13018	0.0
K13019	4.0
K13010	45.0
K13011	0.0
K13012	339.0
K13013	0.0
K13014	0.0
K13015	1.0
K13016	31.0
K13017	0.0
K08566	0.0
K08567	5.0
K13274	0.0
K13275	2.0
K13276	0.0
K13277	0.0
K03275	0.0
K03274	32.0
K03277	0.0
K03276	0.0
K03271	139.0
K03270	191.0
K03273	77.0
K03272	78.0
K03279	0.0
K03278	0.0
K11022	0.0
K12277	0.0
K12276	0.0
K12270	0.0
K11058	0.0
K12279	0.0
K12278	0.0
K07557	0.0
K07550	0.0
K07552	44.0
K06319	0.0
K09909	0.0
K09908	0.0
K12051	0.0
K12050	0.0
K12057	2.0
K12056	0.0
K06221	2.0
K09900	0.0
K09903	957.0
K09902	0.0
K09904	0.0
K09907	0.0
K09906	0.0
K11501	0.0
K03234	0.0
K00773	957.0
K00772	39.0
K00777	0.0
K00776	0.0
K06313	4.0
K06315	0.0
K05574	0.0
K10201	72.0
K07176	0.0
K07177	307.0
K07174	0.0
K07175	195.0
K07172	80.0
K07173	807.0
K07170	479.0
K07171	1185.0
K07178	0.0
K07179	0.0
K00195	0.0
K00194	90.0
K00197	91.0
K00196	0.0
K00191	0.0
K00190	1.0
K00193	0.0
K00192	0.0
K00198	238.0
K06405	397.0
K10109	427.0
K10108	462.0
K10107	3.0
K01828	0.0
K01829	0.0
K01826	0.0
K01825	0.0
K01822	331.0
K01823	313.0
K01820	34.0
K01821	338.0
K00999	0.0
K00998	483.0
K00995	1501.0
K00997	468.0
K00996	6.0
K00991	748.0
K00990	29.0
K00992	1.0
K11028	0.0
K02622	518.0
K02625	0.0
K03564	495.0
K13489	28.0
K13488	28.0
K13483	0.0
K13482	0.0
K13481	0.0
K13480	2.0
K13487	28.0
K13486	28.0
K14680	0.0
K14681	0.0
K14682	28.0
K08358	2.0
K08357	4.0
K08356	0.0
K08355	0.0
K03469	1000.0
K03462	0.0
K03464	0.0
K03465	74.0
K03466	953.0
K01648	0.0
K01649	1015.0
K01643	663.0
K01640	8.0
K01641	306.0
K01646	322.0
K01647	1187.0
K01644	667.0
K02597	0.0
K02626	2.0
K02595	0.0
K02594	7.0
K02593	0.0
K02592	2.0
K02591	6.0
K02590	15.0
K02598	132.0
K02849	29.0
K14061	0.0
K14062	0.0
K14063	0.0
K14064	0.0
K14065	0.0
K14067	0.0
K02841	29.0
K02840	0.0
K02843	14.0
K02844	31.0
K02847	0.0
K02846	0.0
K02102	82.0
K09758	117.0
K06039	0.0
K06034	0.0
K06036	0.0
K06037	0.0
K06032	0.0
K01581	3.0
K02702	0.0
K02659	0.0
K13490	28.0
K13491	28.0
K03644	153.0
K03645	0.0
K03646	5.0
K03647	342.0
K03640	9.0
K03641	5.0
K03642	35.0
K03643	1.0
K03648	929.0
K03649	30.0
K06694	0.0
K11814	0.0
K12428	0.0
K12429	0.0
K12422	0.0
K12423	0.0
K12420	0.0
K12421	0.0
K12426	0.0
K12427	0.0
K12424	0.0
K12425	0.0
K07349	0.0
K07348	0.0
K05380	0.0
K07345	0.0
K07344	2.0
K07347	0.0
K07346	0.0
K07341	50.0
K07340	2.0
K07343	434.0
K07342	0.0
K06968	31.0
K06969	1224.0
K06962	358.0
K06963	0.0
K06960	779.0
K06961	0.0
K06966	1007.0
K06967	772.0
K06964	0.0
K06965	0.0
K08995	28.0
K08994	0.0
K08997	0.0
K08996	0.0
K08990	0.0
K08993	0.0
K08992	0.0
K08999	168.0
K08998	846.0
K08344	0.0
K08345	0.0
K08346	0.0
K14940	1.0
K02724	0.0
K08349	0.0
K11815	0.0
K05929	0.0
K05928	28.0
K05927	0.0
K05924	0.0
K05922	0.0
K05921	0.0
K00349	147.0
K00698	0.0
K00340	177.0
K00341	177.0
K00690	45.0
K00343	174.0
K00344	7.0
K00697	97.0
K00346	147.0
K00347	147.0
K09116	43.0
K09117	821.0
K05337	453.0
K09118	5.0
K09119	0.0
K02106	5.0
K05823	4.0
K05820	0.0
K05826	0.0
K05827	0.0
K02100	0.0
K02101	0.0
K00524	0.0
K00525	1067.0
K00526	551.0
K00527	1317.0
K00520	30.0
K00522	0.0
K00523	0.0
K02451	0.0
K00528	484.0
K00529	0.0
K00025	28.0
K14215	0.0
K14213	0.0
K03453	723.0
K00796	473.0
K05339	1.0
K00027	828.0
K00794	700.0
K00793	673.0
K01347	2.0
K01346	0.0
K01344	0.0
K01343	0.0
K00791	1092.0
K01340	0.0
K00790	1427.0
K02694	0.0
K02696	0.0
K02697	0.0
K02690	0.0
K02691	2.0
K02692	0.0
K02693	0.0
K02698	0.0
K02699	0.0
K00836	0.0
K00837	182.0
K00835	28.0
K00832	36.0
K00833	249.0
K00830	3.0
K00831	910.0
K00839	336.0
K04335	0.0
K04334	0.0
K01120	28.0
K01126	1317.0
K04333	0.0
K01129	632.0
K01128	1.0
K04339	0.0
K04338	0.0
K02470	1366.0
K02471	30.0
K02472	224.0
K02473	0.0
K02474	449.0
K02475	305.0
K02476	305.0
K02477	241.0
K02478	1.0
K02479	29.0
K09019	0.0
K01267	346.0
K13074	0.0
K13075	1.0
K11441	0.0
K14055	0.0
K13299	0.0
K13292	1248.0
K14057	0.0
K14056	0.0
K02856	134.0
K02585	3.0
K12211	0.0
K12210	0.0
K12213	0.0
K12212	0.0
K12215	0.0
K02854	0.0
K12217	0.0
K12216	0.0
K12219	0.0
K12218	0.0
K02855	2.0
K08692	0.0
K08693	0.0
K08690	0.0
K08691	0.0
K08696	0.0
K08697	0.0
K11748	28.0
K11749	903.0
K11746	0.0
K11747	0.0
K11744	28.0
K11745	28.0
K11742	3.0
K11743	15.0
K11740	2.0
K11741	77.0
K13920	24.0
K13921	2.0
K13922	132.0
K13923	0.0
K13924	0.0
K13925	0.0
K13926	28.0
K13927	27.0
K13928	0.0
K13929	304.0
K09923	0.0
K09922	103.0
K06201	740.0
K06200	266.0
K06207	893.0
K06206	498.0
K06205	0.0
K09924	29.0
K09929	0.0
K06208	2.0
K00759	759.0
K00758	0.0
K00752	4.0
K00757	613.0
K00756	487.0
K00754	1078.0
K06001	249.0
K05557	0.0
K09766	15.0
K05554	0.0
K07475	0.0
K07150	292.0
K07151	0.0
K07152	3.0
K07153	0.0
K07154	552.0
K07155	0.0
K07156	0.0
K07157	0.0
K07406	531.0
K07407	1959.0
K07404	604.0
K07405	150.0
K07402	580.0
K07403	34.0
K07400	0.0
K07401	0.0
K01808	1148.0
K01809	882.0
K01800	0.0
K01801	0.0
K01802	305.0
K01803	1313.0
K01804	778.0
K01805	810.0
K01807	412.0
K09718	0.0
K14668	0.0
K14669	0.0
K14666	0.0
K14667	0.0
K01664	26.0
K01665	163.0
K01666	280.0
K01667	377.0
K01660	0.0
K01661	473.0
K01662	808.0
K01663	0.0
K01668	5.0
K01669	335.0
K02863	954.0
K02862	1.0
K02860	919.0
K02867	957.0
K02866	0.0
K02864	867.0
K02869	0.0
K05362	0.0
K05365	0.0
K03402	1436.0
K03403	0.0
K03400	0.0
K03406	881.0
K03407	467.0
K03404	2.0
K03405	2.0
K03408	455.0
K03409	7.0
K02315	770.0
K02314	1093.0
K02317	0.0
K02316	957.0
K02313	957.0
K02312	80.0
K02319	0.0
K12405	0.0
K12152	0.0
K12151	0.0
K07091	1.0
K07090	1106.0
K07093	28.0
K07092	0.0
K07095	1413.0
K07094	1.0
K07097	0.0
K07096	3.0
K07099	201.0
K07098	1492.0
K11175	924.0
K11174	0.0
K11177	0.0
K11176	0.0
K11173	0.0
K11179	4.0
K11178	0.0
K00322	0.0
K00320	0.0
K00321	0.0
K00326	0.0
K00324	3.0
K00325	2.0
K00329	3.0
K05945	30.0
K05944	0.0
K05947	0.0
K05946	427.0
K06944	0.0
K06945	0.0
K06946	0.0
K06415	3.0
K06940	383.0
K06941	1059.0
K06942	954.0
K06943	0.0
K10806	0.0
K10807	0.0
K10804	59.0
K10805	0.0
K06948	342.0
K06949	1241.0
K06418	8.0
K09138	3.0
K09139	0.0
K09134	361.0
K09135	0.0
K09136	2.0
K09137	1.0
K09130	0.0
K09131	32.0
K09132	91.0
K09133	3.0
K05808	982.0
K05809	0.0
K05804	16.0
K05805	3.0
K05806	0.0
K05807	152.0
K05800	1.0
K05801	109.0
K05802	0.0
K05803	0.0
K01044	1.0
K01045	0.0
K01046	55.0
K02068	393.0
K04561	0.0
K01042	400.0
K05568	219.0
K05567	49.0
K14273	0.0
K14275	0.0
K14274	0.0
K02062	0.0
K05245	0.0
K05564	0.0
K01048	126.0
K02066	184.0
K01322	44.0
K01325	0.0
K02065	184.0
K01326	0.0
K05560	0.0
K02243	342.0
K08930	0.0
K02679	0.0
K02676	0.0
K02674	0.0
K02675	0.0
K02672	0.0
K02241	53.0
K02670	0.0
K02671	0.0
K00810	0.0
K00811	151.0
K00812	229.0
K00813	0.0
K00814	0.0
K00817	991.0
K00818	487.0
K00819	80.0
K02530	614.0
K02245	342.0
K02244	307.0
K01499	0.0
K01498	0.0
K01493	985.0
K01492	123.0
K01491	1983.0
K01497	77.0
K01496	93.0
K01495	431.0
K01494	20.0
K02418	375.0
K02419	451.0
K14492	0.0
K02412	438.0
K02413	377.0
K02410	451.0
K02411	35.0
K02416	451.0
K02417	436.0
K02414	16.0
K02415	8.0
K00120	0.0
K00121	626.0
K00430	0.0
K13058	28.0
K13059	0.0
K13727	2.0
K13057	0.0
K13722	0.0
K13051	79.0
K13052	636.0
K00435	0.0
K12054	0.0
K03239	0.0
K03238	0.0
K03231	0.0
K03230	31.0
K03232	0.0
K12059	0.0
K03237	0.0
K03236	0.0
K12058	2.0
K12239	0.0
K12238	0.0
K12235	0.0
K12234	5.0
K13942	0.0
K13940	528.0
K13941	0.0
K12097	0.0
K12096	0.0
K12095	0.0
K12094	0.0
K12093	0.0
K12092	0.0
K12091	0.0
K12090	0.0
K12099	0.0
K12098	0.0
K06356	0.0
K05992	0.0
K03540	0.0
K06331	44.0
K06330	83.0
K07138	436.0
K07139	880.0
K11811	0.0
K07132	35.0
K07133	1761.0
K07130	246.0
K07131	0.0
K07137	1045.0
K07134	0.0
K07135	0.0
K01860	0.0
K01866	957.0
K01867	956.0
K01865	6.0
K01868	999.0
K01869	957.0
K06140	28.0
K04766	1.0
K04767	337.0
K04764	32.0
K04762	176.0
K04763	1115.0
K04760	1.0
K04761	101.0
K04768	1.0
K04769	507.0
K08313	34.0
K08312	0.0
K08311	33.0
K08310	1.0
K08317	608.0
K08316	653.0
K08315	0.0
K08314	29.0
K05149	0.0
K08319	0.0
K08318	0.0
K06339	0.0
K14648	0.0
K14392	68.0
K14393	29.0
K14645	0.0
K14647	1.0
K01689	1028.0
K01686	1126.0
K01687	1316.0
K01684	386.0
K01685	715.0
K01682	0.0
K01681	910.0
K05308	0.0
K02889	0.0
K02888	956.0
K02885	0.0
K02884	957.0
K02887	953.0
K02886	957.0
K02881	957.0
K02883	0.0
K13743	0.0
K02086	314.0
K02081	191.0
K02080	29.0
K02083	378.0
K02082	333.0
K13831	0.0
K03428	0.0
K03429	407.0
K03424	1440.0
K03935	0.0
K03932	10.0
K03933	307.0
K03930	372.0
K03931	183.0
K02339	1.0
K02338	958.0
K02337	912.0
K02336	0.0
K02335	971.0
K02334	591.0
K02330	0.0
K03688	579.0
K03689	0.0
K03680	29.0
K03683	0.0
K03684	34.0
K03685	954.0
K03686	1692.0
K03687	804.0
K07301	555.0
K07300	1.0
K07303	0.0
K07302	0.0
K07305	335.0
K07304	1026.0
K07307	39.0
K07306	18.0
K07309	4.0
K07308	19.0
K02617	0.0
K02610	0.0
K02963	957.0
K02612	0.0
K02961	816.0
K09686	2613.0
K09687	6299.0
K09684	321.0
K09685	325.0
K09682	1.0
K09683	1.0
K09680	114.0
K09681	0.0
K09688	3.0
K09689	3.0
K05962	0.0
K05961	1.0
K05967	2.0
K05966	307.0
K11159	0.0
K05964	304.0
K05968	0.0
K11152	0.0
K00309	0.0
K00658	85.0
K00304	0.0
K00305	0.0
K00654	0.0
K00655	1298.0
K00652	381.0
K00301	0.0
K00302	92.0
K00303	26.0
K10828	0.0
K06431	1.0
K06432	1.0
K06433	1.0
K06434	1.0
K06436	11.0
K06437	0.0
K10820	0.0
K06439	0.0
K10822	0.0
K10823	0.0
K10826	0.0
K09167	335.0
K06322	0.0
K14117	0.0
K14259	0.0
K14257	0.0
K01308	56.0
K01303	29.0
K01301	0.0
K01305	512.0
K01304	358.0
K02658	0.0
K00672	0.0
K02650	30.0
K02651	77.0
K02652	255.0
K02653	384.0
K02654	853.0
K05687	0.0
K02656	0.0
K05685	3.0
K00878	413.0
K00879	187.0
K00872	433.0
K00873	964.0
K00870	0.0
K00876	1156.0
K00877	0.0
K00874	1538.0
K00875	0.0
K04487	1538.0
K04486	1074.0
K04485	890.0
K04484	0.0
K04483	0.0
K04482	0.0
K04480	0.0
K04488	825.0
K12049	0.0
K13693	0.0
K13706	0.0
K13694	136.0
K13695	0.0
K05977	0.0
K09516	76.0
K02434	1363.0
K02435	1284.0
K02436	23.0
K02437	608.0
K05350	1745.0
K02431	292.0
K08100	0.0
K02433	1387.0
K02438	472.0
K02439	82.0
K03745	3.0
K03744	332.0
K03747	0.0
K03210	1253.0
K03217	1216.0
K03216	806.0
K03215	1.0
K03742	629.0
K03219	31.0
K03218	957.0
K03749	0.0
K03748	22.0
K02383	0.0
K06327	1.0
K06320	28.0
K07238	821.0
K09479	0.0
K09478	0.0
K09475	0.0
K09474	76.0
K09477	0.0
K09476	0.0
K09471	0.0
K09470	0.0
K09473	0.0
K09472	2.0
K07543	0.0
K06898	316.0
K13967	0.0
K13963	144.0
K07545	0.0
K00737	12.0
K05345	0.0
K11706	0.0
K11707	0.0
K11704	0.0
K11705	0.0
K11708	0.0
K11709	0.0
K05588	0.0
K07114	435.0
K07443	496.0
K07116	0.0
K07117	29.0
K07110	0.0
K07447	954.0
K07112	215.0
K07113	1.0
K07448	186.0
K07118	336.0
K07119	0.0
K10619	0.0
K10618	0.0
K10617	0.0
K10616	0.0
K01848	0.0
K01849	0.0
K01844	27.0
K01845	232.0
K01846	2.0
K01847	322.0
K01840	1255.0
K01841	27.0
K01842	0.0
K01843	187.0
K06219	0.0
K10832	0.0
K05348	0.0
K14203	0.0
K08483	973.0
K08482	28.0
K08481	0.0
K08480	0.0
K08485	0.0
K08484	0.0
K00464	0.0
K00467	0.0
K00466	0.0
K00461	0.0
K00460	0.0
K00463	0.0
K00462	0.0
K04509	0.0
K00469	0.0
K00468	0.0
K08645	0.0
K04744	3.0
K01518	0.0
K01519	0.0
K04748	1.0
K04749	4.0
K01514	76.0
K01515	1539.0
K01512	666.0
K01510	0.0
K14623	191.0
K14626	0.0
K14627	0.0
K14628	0.0
K14629	0.0
K03918	0.0
K03919	0.0
K12372	0.0
K12373	1520.0
K12370	0.0
K12371	0.0
K02359	0.0
K02358	1264.0
K02351	0.0
K02352	0.0
K02355	1510.0
K02357	975.0
K02356	963.0
K13574	1.0
K13573	0.0
K13572	0.0
K13571	0.0
K13570	0.0
K12112	0.0
K12113	0.0
K12110	0.0
K12111	25.0
K07329	0.0
K07328	0.0
K07323	3.0
K07322	239.0
K07321	318.0
K07320	1.0
K07327	0.0
K07326	0.0
K07325	0.0
K07324	0.0
K08163	0.0
K06180	2656.0
K06181	31.0
K06182	236.0
K06183	1172.0
K06186	1.0
K06187	957.0
K06188	73.0
K06189	3.0
K08359	0.0
K07589	0.0
K07588	147.0
K07587	0.0
K07586	355.0
K07585	0.0
K07584	800.0
K07583	0.0
K07582	0.0
K07581	0.0
K07580	0.0
K11139	0.0
K05989	526.0
K05988	0.0
K05985	407.0
K05987	0.0
K05986	28.0
K10843	0.0
K08354	0.0
K10844	0.0
K10848	0.0
K00673	28.0
K00674	368.0
K00675	41.0
K00676	296.0
K00677	345.0
K06988	306.0
K06989	127.0
K08351	0.0
K06980	31.0
K06981	0.0
K06982	0.0
K08350	0.0
K06984	0.0
K06985	0.0
K06986	0.0
K06987	175.0
K02445	121.0
K02444	214.0
K00582	0.0
K00583	0.0
K00580	0.0
K02110	1062.0
K00586	0.0
K00587	0.0
K00584	1.0
K08921	0.0
K02441	0.0
K00588	7.0
K08922	0.0
K02440	379.0
K00018	919.0
K08923	0.0
K02443	212.0
K00019	2.0
K02442	0.0
K08925	0.0
K08926	0.0
K08927	0.0
K03149	403.0
K06604	0.0
K00015	0.0
K01989	879.0
K00854	1494.0
K00855	0.0
K00856	3.0
K00857	646.0
K00850	2344.0
K00851	336.0
K00852	710.0
K00853	44.0
K00858	929.0
K00859	952.0
K01181	184.0
K01180	0.0
K01183	131.0
K01182	766.0
K01185	36.0
K01184	0.0
K01187	1376.0
K01188	1849.0
K02596	1.0
K13766	0.0
K13767	2.0
K13003	0.0
K13002	81.0
K13000	0.0
K02984	0.0
K02986	957.0
K02987	0.0
K02636	0.0
K02982	945.0
K02983	0.0
K02638	0.0
K02639	0.0
K02988	908.0
K08298	6.0
K08299	0.0
K03583	1.0
K03582	1.0
K03581	831.0
K03580	28.0
K03587	154.0
K03586	0.0
K03585	465.0
K03584	876.0
K03589	685.0
K03588	1658.0
K01725	0.0
K01724	29.0
K01727	305.0
K01726	109.0
K01721	0.0
K01720	1.0
K01722	0.0
K13008	0.0
K01729	1.0
K01728	28.0
K09530	0.0
K09539	0.0
K02188	465.0
K02189	276.0
K02182	2.0
K02183	0.0
K03769	51.0
K03768	1144.0
K03767	309.0
K03765	0.0
K03764	0.0
K03763	864.0
K03762	9.0
K03761	1.0
K03760	4.0
K09457	262.0
K09456	0.0
K09459	28.0
K09458	1011.0
K00602	1816.0
K13988	0.0
K13985	0.0
K09981	0.0
K09980	0.0
K09983	0.0
K09982	3.0
K09985	2.0
K09984	1.0
K09987	2.0
K09986	0.0
K09989	28.0
K09988	136.0
K12583	0.0
K12582	0.0
K12589	0.0
K11720	1.0
K09759	280.0
K10985	29.0
K10984	58.0
K07468	0.0
K07469	64.0
K07464	219.0
K07465	0.0
K07466	0.0
K07467	936.0
K07460	578.0
K07461	647.0
K07462	956.0
K07463	0.0
K10679	59.0
K10678	0.0
K10671	0.0
K10670	512.0
K10673	0.0
K10672	40.0
K10674	0.0
K10677	0.0
K10676	0.0
K08726	0.0
K08724	64.0
K08722	48.0
K08723	0.0
K08720	0.0
K08721	0.0
K08728	306.0
K10187	0.0
K00119	0.0
K00118	28.0
K00449	0.0
K00448	0.0
K00115	0.0
K00446	0.0
K00117	57.0
K00116	29.0
K00111	357.0
K00442	0.0
K00113	4.0
K00112	8.0
K01539	0.0
K01531	452.0
K04720	723.0
K01533	1296.0
K01534	3590.0
K01535	0.0
K01537	1380.0
K14358	0.0
K14605	0.0
K14606	0.0
K00413	2.0
K10120	84.0
K05600	0.0
K05777	6.0
K03972	0.0
K03973	28.0
K03970	0.0
K03971	0.0
K03976	923.0
K03977	650.0
K03974	0.0
K03975	171.0
K03978	925.0
K03979	957.0
K13378	145.0
K02372	1276.0
K02371	501.0
K02377	327.0
K02379	99.0
K03396	0.0
K03397	0.0
K03394	862.0
K03395	0.0
K03392	3.0
K03393	0.0
K03390	79.0
K03391	0.0
K03399	14.0
K03027	0.0
K12136	2.0
K12137	2.0
K06610	0.0
K12138	0.0
K12139	0.0
K11444	0.0
K11440	0.0
K11443	0.0
K11442	0.0
K00612	32.0
K00613	4.0
K00610	486.0
K00611	1093.0
K00616	645.0
K00617	0.0
K00614	0.0
K00615	3202.0
K00619	4.0
K10863	0.0
K07874	0.0
K06234	0.0
K10240	0.0
K10241	0.0
K10242	0.0
K10243	0.0
K04110	0.0
K04113	0.0
K04112	0.0
K04115	0.0
K04114	0.0
K04117	0.0
K04116	0.0
K04118	0.0
K05517	0.0
K07705	38.0
K07704	64.0
K07707	21.0
K07706	18.0
K07701	0.0
K07700	0.0
K07703	0.0
K07702	0.0
K07709	5.0
K07708	1.0
K01955	1486.0
K13042	0.0
K09934	0.0
K09935	159.0
K06216	0.0
K09937	3.0
K13745	0.0
K13746	0.0
K13747	539.0
K13740	0.0
K13741	0.0
K13742	0.0
K06211	12.0
K06212	94.0
K09933	0.0
K02618	0.0
K02619	140.0
K02968	831.0
K02966	0.0
K02967	954.0
K02616	0.0
K02965	957.0
K02962	0.0
K02611	0.0
K02613	0.0
K03569	1064.0
K03568	67.0
K03565	808.0
K06218	3.0
K03567	3.0
K03566	0.0
K03561	607.0
K03560	1.0
K03563	152.0
K03562	6.0
K06430	0.0
K01709	228.0
K01708	3.0
K01707	0.0
K01706	141.0
K01705	0.0
K01704	2160.0
K01703	2209.0
K01702	0.0
K14165	0.0
K14164	0.0
K14166	1.0
K14161	28.0
K14160	1.0
K14162	28.0
K05396	26.0
K03709	368.0
K03708	326.0
K08160	0.0
K03701	1202.0
K03700	661.0
K03703	872.0
K03702	957.0
K03705	776.0
K03704	2488.0
K03707	38.0
K03706	637.0
K06289	0.0
K06288	0.0
K06283	258.0
K06282	18.0
K06281	17.0
K06287	954.0
K06286	307.0
K06285	3.0
K06284	136.0
K08161	2.0
K07540	0.0
K06438	283.0
K06869	0.0
K06868	0.0
K06867	31.0
K06866	0.0
K06865	0.0
K06864	323.0
K06863	0.0
K06862	0.0
K06861	181.0
K06860	0.0
K12659	0.0
K12658	28.0
K07547	0.0
K07546	0.0
K15023	0.0
K15022	1.0
K15020	0.0
K15024	446.0
K08700	0.0
K08162	12.0
K07544	0.0
K00137	0.0
K00135	318.0
K00134	1298.0
K00133	957.0
K00132	7.0
K00131	2.0
K00130	13.0
K00139	0.0
K00138	0.0
K00429	0.0
K00428	57.0
K00421	0.0
K00423	0.0
K00425	460.0
K00427	0.0
K00426	460.0
K14292	0.0
K14379	0.0
K14370	0.0
K14371	0.0
K14372	0.0
K14373	0.0
K14374	0.0
K14375	0.0
K09845	0.0
K14082	0.0
K14083	10.0
K14080	0.0
K14081	1.0
K14086	12.0
K14087	18.0
K14084	25.0
K14088	18.0
K14089	15.0
K01552	1042.0
K01551	100.0
K01556	1.0
K01557	0.0
K01554	2.0
K01555	0.0
K04708	0.0
K03955	0.0
K13689	0.0
K13688	30.0
K13683	0.0
K13685	387.0
K13684	0.0
K13687	0.0
K13686	0.0
K14159	0.0
K02399	0.0
K02398	26.0
K02395	22.0
K02394	0.0
K02397	338.0
K02396	414.0
K02391	0.0
K02390	441.0
K02393	0.0
K02392	858.0
K13533	0.0
K13532	1.0
K13531	305.0
K13530	4.0
K01550	0.0
K05658	0.0
K14054	1.0
K02601	1044.0
K02970	900.0
K05378	0.0
K12339	10.0
K14060	0.0
K11687	0.0
K11686	1.0
K11685	0.0
K11689	21.0
K11688	59.0
K08939	0.0
K03048	313.0
K03049	0.0
K13821	261.0
K13820	1.0
K03042	0.0
K03043	879.0
K03040	867.0
K03041	0.0
K03046	907.0
K03047	0.0
K03044	0.0
K03045	0.0
K00348	147.0
K09847	0.0
K00692	1.0
K00638	524.0
K00639	304.0
K00693	0.0
K00634	229.0
K00635	0.0
K00630	0.0
K00631	0.0
K00632	17.0
K00633	246.0
K00691	647.0
K00696	0.0
K00694	636.0
K00695	0.0
K10854	0.0
K07811	0.0
K07810	1.0
K07813	297.0
K07812	4.0
K07814	26.0
K07816	405.0
K00090	1.0
K00091	57.0
K00094	105.0
K00096	73.0
K00097	252.0
K00098	2.0
K00099	602.0
K10228	0.0
K10229	0.0
K12548	0.0
K10222	0.0
K10220	0.0
K10221	0.0
K10227	4.0
K05822	1.0
K01949	0.0
K01945	954.0
K01947	0.0
K01946	0.0
K01941	29.0
K01940	929.0
K06357	0.0
K07729	990.0
K07728	0.0
K07727	1052.0
K07726	271.0
K07725	0.0
K07724	0.0
K07723	7.0
K07722	39.0
K07721	0.0
K07720	2774.0
K00899	44.0
K05824	0.0
K00891	1314.0
K00892	0.0
K00895	169.0
K00897	11.0
K08151	32.0
K08153	32.0
K08154	0.0
K02948	937.0
K02942	0.0
K02944	0.0
K05665	0.0
K02946	927.0
K13793	0.0
K06352	0.0
K01769	0.0
K01768	61.0
K01761	2.0
K01760	312.0
K01762	0.0
K09578	0.0
K01766	0.0
K08164	1.0
K02493	907.0
K08166	0.0
K08167	0.0
K02496	0.0
K02497	1.0
K02494	0.0
K02495	1435.0
K02498	0.0
K02499	60.0
K08168	1.0
K08169	110.0
K14415	21.0
K14414	31.0
K06881	957.0
K00436	0.0
K06332	1.0
K12815	0.0
K12810	0.0
K06885	474.0
K00437	1.0
K06335	1.0
K06334	386.0
K03547	853.0
K03546	831.0
K03545	1196.0
K03544	1227.0
K03543	133.0
K06888	76.0
K10941	0.0
K03549	335.0
K03548	0.0
K10940	0.0
K02236	653.0
K02237	754.0
K02234	0.0
K02232	462.0
K02233	482.0
K02230	135.0
K02231	749.0
K06359	0.0
K02238	970.0
K02239	1.0
K03723	938.0
K03722	439.0
K03721	0.0
K03720	0.0
K03727	0.0
K03726	0.0
K03725	0.0
K03724	71.0
K06358	0.0
K12673	0.0
K12679	0.0
K12678	0.0
K06410	134.0
K11898	0.0
K11899	0.0
K11896	3.0
K11897	0.0
K11894	0.0
K11895	3.0
K11892	0.0
K11893	0.0
K11890	0.0
K11891	0.0
K08762	0.0
K08764	0.0
K08765	0.0
K10418	0.0
K11325	0.0
K11326	0.0
K11327	0.0
K11328	0.0
K11329	0.0
K00151	1.0
K00150	0.0
K00153	0.0
K00400	0.0
K00407	0.0
K00406	28.0
K00405	28.0
K00404	28.0
K00158	308.0
K01342	0.0
K09388	0.0
K09386	0.0
K09384	434.0
K04094	461.0
K04095	44.0
K04096	982.0
K04097	0.0
K04090	0.0
K04091	29.0
K04092	0.0
K04093	0.0
K04098	0.0
K04099	0.0
K01578	0.0
K01579	367.0
K01574	0.0
K01575	310.0
K01576	0.0
K01577	0.0
K01571	667.0
K01572	1086.0
K01573	134.0
K02009	87.0
K02008	2532.0
K02005	1302.0
K02004	8059.0
K02007	211.0
K02006	3497.0
K02001	106.0
K02000	388.0
K02003	8635.0
K02002	413.0
K03065	0.0
K08952	0.0
K03060	723.0
K13809	0.0
K10948	0.0
K09607	1.0
K06125	0.0
K04337	0.0
K06120	28.0
K06121	0.0
K04336	0.0
K01127	0.0
K09703	85.0
K00004	5.0
K14699	0.0
K09702	91.0
K14698	0.0
K05311	317.0
K13829	0.0
K10943	0.0
K07291	0.0
K07290	0.0
K10206	669.0
K10202	86.0
K10208	0.0
K10209	306.0
K01966	98.0
K01965	0.0
K01964	1.0
K01963	788.0
K01962	493.0
K01961	2097.0
K01960	278.0
K01969	0.0
K01968	0.0
K07749	32.0
K07748	0.0
K07741	36.0
K07740	0.0
K07743	0.0
K07742	699.0
K07745	0.0
K07744	0.0
K07746	0.0
K01299	414.0
K01295	364.0
K01297	98.0
K02922	0.0
K05603	0.0
K02921	0.0
K02926	954.0
K05607	0.0
K02924	0.0
K05605	0.0
K02928	0.0
K02929	0.0
K00216	1.0
K00217	0.0
K00214	0.0
K00215	1038.0
K00213	0.0
K00210	0.0
K00211	0.0
K00218	0.0
K00219	17.0
K01035	1.0
K01034	22.0
K04517	818.0
K01740	1557.0
K01031	1.0
K01746	3.0
K01745	233.0
K01744	291.0
K01749	260.0
K01039	2.0
K04518	457.0
K09591	0.0
K14129	0.0
K14128	1.0
K14121	0.0
K14120	0.0
K14123	0.0
K14122	0.0
K14125	0.0
K14124	0.0
K14127	1.0
K14126	1.0
K03521	431.0
K03520	0.0
K03523	900.0
K03522	439.0
K03525	653.0
K03524	1098.0
K03527	686.0
K03526	562.0
K03529	804.0
K03528	0.0
K06338	0.0
K02217	362.0
K03299	97.0
K03298	3.0
K13472	0.0
K03293	341.0
K03292	899.0
K03291	0.0
K03290	0.0
K03297	45.0
K03296	1059.0
K03295	42.0
K03294	1035.0
K13009	0.0
K12690	0.0
K09743	0.0
K06022	0.0
K07190	0.0
K06021	0.0
K07192	874.0
K06020	1.0
K06027	0.0
K06026	0.0
K09744	0.0
K07991	0.0
K08749	0.0
K09835	0.0
K09834	0.0
K10439	1669.0
K06351	1.0
K09833	0.0
K10925	0.0
K10924	2.0
K10927	0.0
K10926	0.0
K10923	0.0
K10922	0.0
K09629	0.0
K10697	0.0
K00179	396.0
K00172	61.0
K00171	42.0
K00170	46.0
K00177	303.0
K00176	284.0
K00175	587.0
K00174	530.0
K13478	0.0
K14338	1.0
K14339	0.0
K14335	0.0
K14337	0.0
K14330	0.0
K14331	0.0
K14333	4.0
K08918	0.0
K13479	240.0
K04078	905.0
K04079	666.0
K04076	5.0
K04077	958.0
K04074	360.0
K04075	897.0
K04072	1377.0
K04073	2.0
K04070	292.0
K04071	0.0
K14597	0.0
K13318	0.0
K08280	18.0
K13641	57.0
K13640	4.0
K13643	52.0
K13642	0.0
K02027	6819.0
K02026	9935.0
K02025	9575.0
K02024	0.0
K02023	360.0
K02022	124.0
K02021	0.0
K02020	352.0
K02029	2700.0
K02028	2506.0
K03886	1.0
K03887	1.0
K03884	0.0
K03885	703.0
K03881	0.0
K03888	1.0
K03889	0.0
K12998	0.0
K12999	0.0
K12992	219.0
K12993	0.0
K12990	16.0
K12991	0.0
K12996	83.0
K12997	2.0
K12994	0.0
K12995	22.0
K08979	0.0
K08978	399.0
K03088	7755.0
K03089	5.0
K03086	1165.0
K03087	0.0
K08971	0.0
K08970	28.0
K03082	48.0
K03080	0.0
K08974	533.0
K13868	0.0
K00918	48.0
K01553	0.0
K12214	0.0
K11646	3.0
K11645	0.0
K11641	0.0
K11640	0.0
K12736	0.0
K12733	0.0
K07507	536.0
K07506	0.0
K07505	1.0
K07504	2.0
K07503	0.0
K07502	175.0
K07501	0.0
K07500	0.0
K07509	0.0
K07508	0.0
K11422	0.0
K08698	0.0
K10773	1023.0
K10774	0.0
K14286	0.0
K10778	308.0
K14287	0.0
K00140	22.0
K05501	1.0
K01903	64.0
K01902	64.0
K01905	79.0
K01904	0.0
K01907	0.0
K01906	0.0
K01909	0.0
K01908	0.0
K14534	73.0
K00147	951.0
K07767	0.0
K07769	0.0
K07768	0.0
K06203	0.0
K06202	1.0
K09921	0.0
K09920	0.0
K09927	40.0
K09024	0.0
K09022	14.0
K09023	28.0
K09020	1.0
K09021	0.0
K02908	0.0
K02909	957.0
K08218	256.0
K08219	0.0
K02904	851.0
K02906	954.0
K02907	893.0
K02902	862.0
K00230	31.0
K00231	6.0
K00232	0.0
K08976	29.0
K00234	0.0
K00239	401.0
K06209	276.0
K09928	30.0
K01015	0.0
K01014	0.0
K01012	815.0
K01011	132.0
K01010	0.0
K08920	0.0
K14103	0.0
K14102	0.0
K14101	0.0
K14100	0.0
K14105	0.0
K14104	0.0
K14109	0.0
K14108	0.0
K06401	1.0
K00893	0.0
K13402	0.0
K12858	0.0
K03503	88.0
K03502	1004.0
K03501	849.0
K03500	837.0
K08924	0.0
K02278	121.0
K02279	141.0
K12977	0.0
K02276	3.0
K02277	1.0
K02274	31.0
K02275	31.0
K13450	0.0
K13451	0.0
K13452	0.0
K13454	0.0
K13455	0.0
K12509	0.0
K12508	0.0
K12507	9.0
K12506	70.0
K12500	0.0
K12503	0.0
K05926	0.0
K09728	0.0
K14587	0.0
K06597	0.0
K06596	0.0
K06595	1.0
K06599	0.0
K06598	0.0
K07978	0.0
K07979	1640.0
K07976	0.0
K14585	0.0
K10907	411.0
K10906	0.0
K10901	0.0
K10909	0.0
K10908	3.0
K09819	32.0
K09818	3.0
K09817	776.0
K09816	766.0
K09815	1103.0
K06374	275.0
K06373	271.0
K09812	1290.0
K09811	1014.0
K09810	194.0
K09724	0.0
K14582	0.0
K09721	0.0
K04058	31.0
K04059	2.0
K04050	0.0
K04051	0.0
K04052	0.0
K04053	0.0
K04054	0.0
K04055	0.0
K04056	31.0
K04057	0.0
K01047	0.0
K08975	0.0
K10015	0.0
K10014	3.0
K10017	0.0
K10016	0.0
K10011	0.0
K10010	118.0
K10013	0.0
K10012	147.0
K10019	0.0
K10018	0.0
K13665	0.0
K13664	0.0
K13663	0.0
K13662	0.0
K13661	0.0
K13660	0.0
K13669	0.0
K13668	0.0
K07641	28.0
K01466	35.0
K13590	0.0
K01464	380.0
K01465	1274.0
K01462	1711.0
K01463	135.0
K01460	0.0
K01461	0.0
K13599	5.0
K13598	2.0
K01468	146.0
K01469	28.0
K09251	2.0
K09252	0.0
K02041	666.0
K02040	1462.0
K02043	0.0
K02045	99.0
K02044	638.0
K02047	107.0
K02046	127.0
K02049	1454.0
K02048	127.0
K05549	0.0
K05548	0.0
K06046	0.0
K03319	7.0
K03316	311.0
K03317	7.0
K03314	0.0
K03315	284.0
K03312	248.0
K03313	134.0
K03310	1347.0
K03311	492.0
K12052	0.0
K02945	950.0
K06162	37.0
K06163	37.0
K06160	0.0
K06161	0.0
K06166	33.0
K00359	699.0
K06164	37.0
K06165	36.0
K06168	601.0
K06169	0.0
K13020	2.0
K07158	0.0
K07159	0.0
K04835	1.0
K11621	0.0
K11991	0.0
K11622	1.0
K11996	160.0
K11627	0.0
K11626	1.0
K11629	0.0
K11628	0.0
K07561	0.0
K07560	952.0
K07563	0.0
K07562	0.0
K07565	0.0
K07564	0.0
K07567	1349.0
K07566	881.0
K07569	0.0
K07568	943.0
K09925	0.0
K11199	0.0
K11198	0.0
K11192	0.0
K11191	0.0
K11196	0.0
K11195	0.0
K11194	0.0
K02492	207.0
K10713	0.0
K10710	102.0
K10711	64.0
K10716	0.0
K02490	3.0
K10714	0.0
K10715	0.0
K01929	987.0
K01928	1253.0
K01923	868.0
K01922	336.0
K01921	1326.0
K01920	2.0
K01926	1086.0
K01925	959.0
K01924	928.0
K07789	29.0
K07788	0.0
K07785	0.0
K07784	0.0
K07787	53.0
K07786	0.0
K07781	0.0
K07783	43.0
K07782	0.0
K05835	0.0
K06355	0.0
K14661	0.0
K09844	0.0
K00782	109.0
K00783	955.0
K00784	936.0
K00785	0.0
K00786	399.0
K00039	0.0
K00036	518.0
K00037	0.0
K00034	20.0
K00035	0.0
K00032	0.0
K00033	882.0
K00030	44.0
K00031	888.0
K01259	9.0
K01258	764.0
K01255	56.0
K01256	108.0
K01251	143.0
K01250	86.0
K01253	0.0
K01252	0.0
K09008	0.0
K09009	0.0
K09000	29.0
K09001	318.0
K09002	80.0
K09003	0.0
K09004	34.0
K09005	24.0
K09006	0.0
K09007	32.0
K09846	0.0
K08234	661.0
K00258	0.0
K00259	527.0
K00252	0.0
K00253	0.0
K00256	0.0
K00257	182.0
K00254	0.0
K00255	0.0
K01079	168.0
K01078	28.0
K01071	307.0
K01070	0.0
K01073	1.0
K01077	267.0
K01076	32.0
K14472	0.0
K14471	0.0
K14470	0.0
K14475	6.0
K09841	0.0
K02788	310.0
K02782	1.0
K02783	757.0
K02781	709.0
K02786	314.0
K02787	0.0
K02784	0.0
K01060	639.0
K01787	267.0
K01786	430.0
K01785	1358.0
K01784	2014.0
K01783	1477.0
K01782	57.0
K01781	2.0
K01780	0.0
K01789	0.0
K01788	699.0
K02526	42.0
K02527	181.0
K02525	0.0
K02250	1.0
K02523	180.0
K02520	904.0
K02521	0.0
K02258	2.0
K02259	31.0
K02528	948.0
K02529	6214.0
K03781	90.0
K03780	178.0
K03783	789.0
K03782	30.0
K03785	661.0
K03784	651.0
K03787	194.0
K03786	339.0
K03789	988.0
K03788	0.0
K10700	0.0
K00342	177.0
K03124	0.0
K03120	0.0
K12527	226.0
K12526	0.0
K12525	0.0
K12524	274.0
K12523	0.0
K12522	0.0
K09789	137.0
K09788	8.0
K09787	772.0
K09786	2.0
K09785	0.0
K09781	0.0
K09780	0.0
K10961	0.0
K10960	0.0
K10963	0.0
K10962	0.0
K10965	0.0
K10964	0.0
K10966	0.0
K09879	0.0
K06318	1.0
K06311	1.0
K06310	120.0
K06312	1.0
K06314	1.0
K06317	10.0
K11389	0.0
K11386	0.0
K11387	0.0
K11384	31.0
K11385	0.0
K11382	0.0
K11383	0.0
K11381	54.0
K11949	0.0
K10380	0.0
K04032	10.0
K04033	0.0
K04030	20.0
K04031	348.0
K04036	0.0
K04037	0.0
K04034	24.0
K04035	1.0
K04038	0.0
K04039	0.0
K07046	34.0
K07047	566.0
K07044	0.0
K07045	489.0
K07042	809.0
K07043	527.0
K07040	729.0
K07041	0.0
K07048	68.0
K07049	0.0
K08664	0.0
K02584	4.0
K10039	523.0
K10038	1.0
K10037	2.0
K10036	7.0
K04788	0.0
K04789	0.0
K04784	77.0
K04785	0.0
K04786	0.0
K04787	0.0
K04780	1.0
K04781	1.0
K04782	0.0
K04783	0.0
K13601	0.0
K13603	0.0
K13602	0.0
K13605	0.0
K13604	0.0
K13607	4.0
K02404	21.0
K05783	0.0
K05782	0.0
K05781	37.0
K05780	37.0
K05787	0.0
K05786	336.0
K05785	214.0
K05784	0.0
K05789	0.0
K05788	3.0
K01442	908.0
K01443	1243.0
K01444	45.0
K01446	3.0
K01447	520.0
K01448	1612.0
K01449	396.0
K14803	0.0
K02069	471.0
K05569	45.0
K08008	0.0
K02063	0.0
K05566	45.0
K05565	0.0
K05563	0.0
K05562	0.0
K05561	0.0
K02064	0.0
K03338	45.0
K03339	0.0
K03330	0.0
K03331	0.0
K03332	0.0
K03333	0.0
K03335	48.0
K03336	17.0
K03337	40.0
K12956	0.0
K12957	28.0
K12954	0.0
K12955	0.0
K12952	0.0
K12953	0.0
K12950	0.0
K12951	0.0
K14733	0.0
K00109	0.0
K06148	1712.0
K06149	0.0
K06144	0.0
K06145	0.0
K06146	0.0
K06147	11804.0
K06141	0.0
K06142	475.0
K06143	25.0
K11945	0.0
K08948	0.0
K08949	0.0
K00071	0.0
K14664	0.0
K13810	0.0
K14665	2.0
K03058	0.0
K11609	0.0
K11608	0.0
K14660	0.0
K11603	0.0
K11602	0.0
K11601	0.0
K11600	0.0
K11607	28.0
K11606	28.0
K11605	28.0
K11604	28.0
K10558	2.0
K10559	92.0
K10550	24.0
K10551	24.0
K10552	0.0
K10553	0.0
K10554	0.0
K10555	24.0
K10556	30.0
K10557	2.0
K03051	0.0
K03050	0.0
K07549	0.0
K07548	0.0
K07239	27.0
K07235	0.0
K07234	0.0
K07237	0.0
K07236	0.0
K07231	0.0
K07230	0.0
K07233	0.0
K07232	0.0
K02467	0.0
K05306	183.0
K05305	195.0
K05304	5.0
K05303	29.0
K05301	0.0
K02565	0.0
K08644	0.0
K08646	0.0
K08641	193.0
K08643	0.0
K08642	0.0
K12146	0.0
K00010	89.0
K00011	0.0
K00012	914.0
K00013	955.0
K00014	1221.0
K00016	1070.0
K09065	0.0
K08252	0.0
K08253	0.0
K08256	0.0
K08255	0.0
K08258	0.0
K08259	0.0
K00274	35.0
K00275	86.0
K00276	0.0
K00270	0.0
K00271	0.0
K00272	0.0
K00273	0.0
K00278	598.0
K00279	0.0
K12675	0.0
K01277	147.0
K01274	0.0
K01273	228.0
K01271	412.0
K01270	578.0
K01278	358.0
K00906	0.0
K00904	612.0
K00903	10.0
K00901	642.0
K13785	0.0
K00908	0.0
K11149	0.0
K01053	28.0
K01051	660.0
K01057	137.0
K01056	957.0
K01055	0.0
K01054	0.0
K01058	3.0
K02500	954.0
K02501	953.0
K02502	445.0
K02503	1256.0
K02504	0.0
K02505	0.0
K02506	0.0
K02507	0.0
K02508	0.0
K02509	1.0
K00291	0.0
K13410	0.0
K13148	0.0
K13419	0.0
K05825	0.0
K03106	957.0
K03105	0.0
K03101	1039.0
K03100	3576.0
K12541	0.0
K12540	0.0
K12543	0.0
K12542	0.0
K12545	0.0
K12544	0.0
K12547	0.0
K12546	0.0
K12549	0.0
K06080	0.0
K11018	0.0
K11019	0.0
K11016	0.0
K11017	0.0
K11014	0.0
K11015	0.0
K11012	0.0
K11013	0.0
K11010	0.0
K11011	0.0
K06333	442.0
K06880	0.0
K06883	28.0
K06882	0.0
K09857	31.0
K06884	0.0
K06887	0.0
K06886	30.0
K06889	2362.0
K10942	0.0
K09859	0.0
K09858	3.0
K10947	1731.0
K10946	0.0
K10945	0.0
K10944	0.0
K13284	0.0
K00483	8.0
K00481	0.0
K00480	0.0
K00486	0.0
K00485	0.0
K00484	0.0
K09901	0.0
K10929	0.0
K07684	2.0
K07685	0.0
K07686	0.0
K07687	0.0
K07681	0.0
K07688	0.0
K07689	0.0
K10928	0.0
K04018	0.0
K04019	10.0
K04014	12.0
K04015	21.0
K04016	0.0
K04017	0.0
K04013	4.0
K07060	0.0
K07061	0.0
K07062	52.0
K07063	27.0
K07064	0.0
K07065	0.0
K07066	12.0
K07067	4.0
K07068	4.0
K07069	46.0
K01121	0.0
K13629	0.0
K13628	31.0
K13623	0.0
K13622	28.0
K13620	0.0
K13626	121.0
K08586	0.0
K08587	0.0
K01428	106.0
K01429	44.0
K01422	140.0
K01423	24.0
K01420	1111.0
K01421	946.0
K01426	381.0
K01427	0.0
K01424	865.0
K01425	285.0
K08068	0.0
K07538	0.0
K13086	0.0
K13085	0.0
K07287	1.0
K07824	0.0
K07682	0.0
K02722	0.0
K12978	0.0
K12979	0.0
K12972	0.0
K12973	0.0
K12974	0.0
K12975	0.0
K12976	0.0
K07821	0.0
K07683	0.0
K14750	0.0
K14751	0.0
K14953	0.0
K12288	0.0
K12289	0.0
K12282	0.0
K12283	0.0
K12280	0.0
K12281	0.0
K12286	0.0
K12287	0.0
K12284	0.0
K12285	0.0
K11957	0.0
K11956	0.0
K11955	0.0
K11954	0.0
K11953	0.0
K11952	0.0
K11951	0.0
K11950	0.0
K11959	0.0
K11958	0.0
K13889	70.0
K13888	4.0
K11963	0.0
K07217	403.0
K07216	256.0
K07215	0.0
K07214	60.0
K07213	369.0
K07212	0.0
K07219	96.0
K07218	0.0
K12150	0.0
K08689	0.0
K08688	0.0
K00402	0.0
K00401	0.0
K11994	0.0
K00152	0.0
K01043	3.0
K00154	0.0
K00157	0.0
K00156	30.0
K10533	0.0
K10530	304.0
K10531	0.0
K10536	127.0
K10537	26.0
K10535	0.0
K10538	0.0
K10539	26.0
K00073	620.0
K13934	304.0
K00076	119.0
K00077	869.0
K00074	286.0
K00075	910.0
K00078	0.0
K00079	0.0
K02290	0.0
K02563	958.0
K02292	0.0
K08966	1.0
K02294	0.0
K08278	0.0
K08279	0.0
K08274	0.0
K08275	0.0
K08276	0.0
K08277	0.0
K00298	5.0
K00299	28.0
K00296	0.0
K00297	588.0
K00294	4.0
K00292	0.0
K00293	0.0
K00290	475.0
K07757	0.0
K12089	0.0
K01210	2.0
K01213	0.0
K01212	332.0
K01215	2.0
K01214	0.0
K01217	0.0
K01216	0.0
K01219	0.0
K01218	72.0
K02749	0.0
K02746	725.0
K02747	690.0
K02744	804.0
K02745	662.0
K02742	0.0
K00924	388.0
K00925	980.0
K00926	1426.0
K00927	957.0
K00928	1303.0
K00929	320.0
K12085	0.0
K02298	0.0
K02299	0.0
K02568	4.0
K02569	3.0
K02562	0.0
K02291	334.0
K02560	0.0
K02293	0.0
K02566	73.0
K02567	7.0
K02564	1556.0
K02297	0.0
K03169	2149.0
K03168	881.0
K03163	0.0
K03162	0.0
K03167	0.0
K03166	0.0
K11038	0.0
K11039	0.0
K11030	0.0
K11031	77.0
K11032	1.0
K11033	1.0
K11034	1.0
K11035	1.0
K11036	0.0
K11037	0.0
K02546	0.0
K07668	314.0
K07669	0.0
K07666	28.0
K07667	909.0
K07664	0.0
K07665	217.0
K07662	0.0
K07663	28.0
K07660	0.0
K07661	0.0
K03927	114.0
K07008	0.0
K07009	551.0
K07002	0.0
K07003	520.0
K07000	1.0
K07001	610.0
K07006	29.0
K07007	1125.0
K07004	1.0
K07005	404.0
K03921	0.0
K02956	957.0
K09725	0.0
K09181	91.0
K08599	0.0
K08598	0.0
K08591	971.0
K08590	174.0
K01156	6.0
K01154	903.0
K01407	0.0
K01400	1.0
K01153	767.0
K01150	5.0
K01151	981.0
K01408	0.0
K01409	1018.0
K01158	0.0
K01159	302.0
K05523	0.0
K05522	0.0
K05521	371.0
K05520	786.0
K05527	2.0
K05526	0.0
K05525	0.0
K05524	3.0
K05529	0.0
K14518	0.0
K14519	28.0
K05949	0.0
K01754	1195.0
K05942	0.0
K01027	0.0
K02171	0.0
K02170	1.0
K02173	52.0
K02172	0.0
K01751	251.0
K06416	107.0
K06417	1.0
K06414	0.0
K06947	0.0
K03379	0.0
K03808	28.0
K03809	30.0
K03806	1.0
K06412	438.0
K03804	0.0
K12296	2.0
K03802	3.0
K03803	153.0
K06413	2.0
K10808	0.0
K06411	143.0
K01028	1.0
K01029	20.0
K11931	0.0
K11930	0.0
K11933	0.0
K11932	0.0
K11935	0.0
K11934	184.0
K11937	0.0
K11936	2.0
K11939	0.0
K11938	0.0
K10800	28.0
K06419	1.0
K11929	0.0
K07271	523.0
K07270	0.0
K07273	148.0
K07272	2.0
K07275	1.0
K07274	2.0
K07277	181.0
K07276	2.0
K07279	0.0
K07278	1.0
K10623	0.0
K02481	310.0
K11520	0.0
K02480	1.0
K08170	0.0
K02485	0.0
K02484	292.0
K02487	0.0
K08600	1051.0
K08603	0.0
K08602	427.0
K08605	0.0
K08604	0.0
K09956	28.0
K09957	0.0
K09954	28.0
K09955	995.0
K09952	50.0
K09953	0.0
K09950	0.0
K09951	193.0
K09958	28.0
K09959	0.0
K07495	200.0
K07494	6.0
K07497	280.0
K07496	650.0
K07491	664.0
K07490	0.0
K07493	12.0
K07492	2.0
K07499	0.0
K07498	6.0
K11209	0.0
K11208	0.0
K11204	0.0
K11203	87.0
K11202	202.0
K11201	28.0
K11200	1.0
K00058	2097.0
K00059	2318.0
K00728	0.0
K00729	0.0
K00055	0.0
K00057	987.0
K00050	65.0
K00051	0.0
K00720	0.0
K00721	340.0
K14424	0.0
K06033	0.0
K14189	0.0
K14188	8.0
K06364	0.0
K14187	1.0
K01239	197.0
K01238	490.0
K01897	889.0
K01232	688.0
K01895	271.0
K01230	0.0
K01893	900.0
K01236	0.0
K01235	129.0
K01890	957.0
K02768	669.0
K02769	423.0
K02760	2516.0
K02761	6771.0
K02763	47.0
K02764	0.0
K02765	311.0
K00948	1582.0
K00949	910.0
K00942	1013.0
K00943	532.0
K00940	174.0
K00941	1009.0
K00946	191.0
K00947	0.0
K00944	0.0
K00945	1633.0
K01097	0.0
K01096	1.0
K01095	66.0
K01093	6.0
K01092	772.0
K01091	2000.0
K01090	987.0
K03499	1958.0
K03498	1699.0
K03491	916.0
K03490	35.0
K03493	0.0
K03492	1241.0
K03495	953.0
K03497	1980.0
K03496	2694.0
K02817	0.0
K02814	0.0
K02815	0.0
K02810	934.0
K02548	999.0
K02549	338.0
K02818	0.0
K02819	83.0
K03637	303.0
K03636	31.0
K03147	516.0
K03146	2.0
K08851	0.0
K06518	590.0
K09729	7.0
K06048	0.0
K06045	58.0
K06044	0.0
K09727	0.0
K09726	0.0
K06041	608.0
K09720	0.0
K09723	0.0
K06042	344.0
K09897	0.0
K09896	0.0
K09895	0.0
K09894	0.0
K09893	0.0
K09892	0.0
K09891	0.0
K09890	0.0
K09899	0.0
K09898	0.0
K03622	0.0
K07648	0.0
K07649	0.0
K07398	0.0
K07399	2.0
K11056	0.0
K11057	0.0
K11054	0.0
K11055	0.0
K07640	2.0
K07393	30.0
K07390	30.0
K07391	611.0
K07644	28.0
K07645	29.0
K07646	967.0
K07647	0.0
K10896	0.0
K07024	6114.0
K07025	1627.0
K07026	0.0
K07027	836.0
K07020	0.0
K07021	311.0
K07022	0.0
K07023	983.0
K07028	0.0
K07029	2391.0
K10094	0.0
K01390	0.0
K01392	0.0
K01399	0.0
K02673	0.0
K05893	0.0
K05897	0.0
K05896	728.0
K05895	174.0
K05899	0.0
K05898	0.0
K00555	0.0
K00554	930.0
K00557	0.0
K00556	14.0
K00551	0.0
K00559	0.0
K00558	1398.0
K01170	0.0
K01173	9.0
K01174	3.0
K01175	99.0
K01176	387.0
K01178	28.0
K01179	944.0
K14578	0.0
K14579	0.0
K08951	0.0
K08950	0.0
K08953	0.0
K03828	332.0
K03829	0.0
K03820	45.0
K03821	1.0
K03822	0.0
K03823	834.0
K03824	2.0
K03825	3.0
K03826	233.0
K03827	511.0
K12248	0.0
K12246	0.0
K12247	0.0
K12242	0.0
K12243	0.0
K12240	2.0
K12241	0.0
K11919	0.0
K11918	0.0
K11913	0.0
K11912	0.0
K11911	0.0
K11910	0.0
K11917	0.0
K11916	0.0
K11915	0.0
K11914	0.0
K12068	0.0
K12069	0.0
K12062	0.0
K12063	0.0
K12060	0.0
K12061	0.0
K12066	0.0
K12067	2.0
K12064	0.0
K12065	0.0
K07259	274.0
K07258	1779.0
K07253	0.0
K07251	0.0
K07250	63.0
K07257	33.0
K07256	0.0
K07255	0.0
K07254	0.0
K05372	0.0
K05373	0.0
K05370	0.0
K05371	0.0
K05374	0.0
K05375	0.0
K09970	1.0
K09971	1.0
K09972	23.0
K09973	80.0
K09974	28.0
K09975	0.0
K09976	342.0
K09978	0.0
K09979	8.0
K11261	23.0
K11260	0.0
K11263	0.0
K11264	0.0
K10793	18.0
K10796	19.0
K10797	100.0
K10794	4.0
K10795	18.0
K00700	1134.0
K00701	0.0
K10798	0.0
K00703	997.0
K00705	808.0
K09828	0.0
K10133	0.0
K13053	0.0
K03192	28.0
K00964	0.0
K00965	750.0
K00966	129.0
K00960	1.0
K00961	0.0
K00962	956.0
K00963	465.0
K00969	843.0
K12681	0.0
K02703	0.0
K08364	0.0
K08365	305.0
K02706	0.0
K08363	0.0
K08361	0.0
K02708	0.0
K02709	0.0
K08368	5.0
K08369	84.0
K01615	72.0
K01617	1.0
K01616	0.0
K01611	69.0
K01610	843.0
K01613	443.0
K01612	0.0
K01619	1077.0
K01618	0.0
K02834	954.0
K02835	957.0
K05281	1.0
K03619	1.0
K03618	0.0
K03617	544.0
K03616	65.0
K03615	1005.0
K03614	802.0
K03613	618.0
K03612	562.0
K03611	3.0
K03610	230.0
K09705	4.0
K09704	525.0
K09701	28.0
K09700	1.0
K09709	0.0
K06391	159.0
K06390	430.0
K06393	351.0
K06392	418.0
K06395	96.0
K06394	315.0
K06397	398.0
K06396	366.0
K06399	453.0
K06398	465.0
K06435	0.0
K11078	0.0
K11079	0.0
K11074	0.0
K11075	0.0
K11076	0.0
K11077	0.0
K11070	835.0
K11071	840.0
K11072	940.0
K11073	0.0
K06935	0.0
K06934	124.0
K06937	113.0
K06936	1.0
K06931	0.0
K06930	0.0
K06933	0.0
K06932	0.0
K06939	0.0
K06938	0.0
K13381	0.0
K05916	30.0
K05917	0.0
K05914	0.0
K05915	0.0
K05912	0.0
K05913	0.0
K05910	0.0
K05911	0.0
K05918	0.0
K05919	207.0
K00392	0.0
K00390	83.0
K00397	0.0
K00395	0.0
K00394	120.0
K01884	0.0
K00399	0.0
K01886	557.0
K01376	0.0
K01372	562.0
K09149	0.0
K09148	0.0
K01225	2.0
K09145	13.0
K09144	12.0
K09147	0.0
K09146	0.0
K09141	0.0
K09140	0.0
K09143	0.0
K09142	0.0
K05709	0.0
K05708	0.0
K05879	740.0
K05878	733.0
K05875	0.0
K05874	0.0
K05877	0.0
K05876	0.0
K05873	0.0
K00579	0.0
K00578	0.0
K00577	0.0
K00575	481.0
K00574	171.0
K00573	31.0
K00571	544.0
K00570	0.0
K01118	353.0
K01119	466.0
K01157	0.0
K01112	0.0
K01113	31.0
K04477	586.0
K01114	1.0
K01115	0.0
K08087	0.0
K01315	0.0
K08085	0.0
K08084	0.0
K08083	0.0
K08082	0.0
K08081	3.0
K08080	0.0
K01152	3.0
K01401	0.0
K09826	0.0
K06344	0.0
K06345	1.0
K09822	28.0
K06343	0.0
K10938	0.0
K06341	0.0
K10934	0.0
K10935	0.0
K10932	0.0
K11052	0.0
K10930	0.0
K06349	1.0
K11053	0.0
K10754	0.0
K01755	969.0
K10200	200.0
K02132	0.0
K02137	0.0
K03840	0.0
K03841	4.0
K13028	0.0
K13799	0.0
K13798	0.0
K13795	0.0
K13794	0.0
K13021	0.0
K13792	0.0
K13791	0.0
K13790	0.0
K12268	0.0
K12269	0.0
K12262	2.0
K12263	1.0
K12264	0.0
K12265	0.0
K12266	0.0
K12267	398.0
K01757	0.0
K12237	0.0
K13243	0.0
K13245	0.0
K13244	0.0
K13246	0.0
K03264	0.0
K03265	0.0
K03263	0.0
K03268	0.0
K03269	176.0
K12415	0.0
K10211	304.0
K09918	0.0
K09919	0.0
K06720	0.0
K09913	1.0
K09910	0.0
K09911	0.0
K09916	0.0
K09917	0.0
K06726	89.0
K09915	28.0
K11535	1.0
K11534	28.0
K11537	142.0
K11531	0.0
K11533	0.0
K11532	0.0
K11249	118.0
K11539	0.0
K00762	1157.0
K00763	829.0
K00760	847.0
K00761	1002.0
K00766	839.0
K00767	546.0
K00764	1279.0
K00765	635.0
K00768	453.0
K00769	2.0
K11059	0.0
K00186	0.0
K00187	0.0
K00184	56.0
K00185	43.0
K00183	14.0
K00180	401.0
K00188	0.0
K00189	0.0
K10110	456.0
K10111	0.0
K10112	983.0
K10113	0.0
K10114	0.0
K10115	0.0
K10116	1.0
K10117	488.0
K10118	963.0
K10119	633.0
K04641	0.0
K04643	0.0
K04642	0.0
K13282	3.0
K00988	0.0
K00989	68.0
K00986	108.0
K00984	14.0
K00985	0.0
K00982	1.0
K00983	221.0
K00980	222.0
K00981	1008.0
K01585	180.0
K01584	0.0
K01586	1231.0
K13498	1.0
K01580	460.0
K01583	199.0
K01582	144.0
K13497	46.0
K01589	346.0
K01588	983.0
K14941	0.0
K08347	0.0
K08348	0.0
K02720	0.0
K14949	0.0
K02723	0.0
K03459	0.0
K03458	1216.0
K03455	339.0
K03457	105.0
K03451	150.0
K03981	1.0
K03980	93.0
K02614	268.0
K01639	493.0
K01638	1.0
K01637	1.0
K01636	68.0
K01635	608.0
K01634	0.0
K01633	183.0
K01632	0.0
K01631	0.0
K01630	36.0
K02615	0.0
K02588	237.0
K02589	15.0
K02858	79.0
K02859	1.0
K14051	0.0
K14053	0.0
K14052	0.0
K02852	185.0
K02853	1.0
K02850	0.0
K02851	0.0
K14059	100.0
K14058	1.0
K02586	4.0
K02587	5.0
K03679	0.0
K03671	1896.0
K03670	28.0
K03673	2.0
K03672	0.0
K03675	0.0
K03674	0.0
K03677	0.0
K03676	2.0
K09761	950.0
K09760	234.0
K09763	1.0
K09762	676.0
K09765	568.0
K09764	8.0
K09767	312.0
K06006	0.0
K09769	401.0
K09768	496.0
K10353	0.0
K03187	106.0
K03186	49.0
K03185	2.0
K03184	0.0
K03183	1068.0
K03182	48.0
K03181	0.0
K03189	106.0
K03188	106.0
K02715	0.0
K12455	0.0
K12454	31.0
K12453	0.0
K12452	44.0
K12451	0.0
K07358	0.0
K07356	0.0
K07357	0.0
K07354	0.0
K07355	0.0
K07352	0.0
K07353	0.0
K07350	0.0
K07351	0.0
K06919	179.0
K06918	0.0
K06917	3.0
K06916	2.0
K06915	54.0
K06914	0.0
K06913	0.0
K06912	0.0
K06911	290.0
K06910	69.0
K08986	308.0
K08987	309.0
K08984	28.0
K08985	0.0
K08982	3.0
K08983	0.0
K08980	0.0
K08981	116.0
K08988	0.0
K08989	1.0
K02252	0.0
K05934	335.0
K05936	345.0
K05937	304.0
K02253	0.0
K05939	57.0
K00378	550.0
K00375	523.0
K00374	4.0
K00376	0.0
K00371	3.0
K00370	3.0
K00373	3.0
K00372	28.0
K01358	1144.0
K09166	28.0
K09165	0.0
K09164	0.0
K09163	202.0
K09162	29.0
K09161	0.0
K09160	0.0
K01354	28.0
K01355	0.0
K01356	920.0
K05601	1.0
K05851	0.0
K03807	0.0
K05606	15.0
K02927	0.0
K05974	0.0
K03805	0.0
K05976	0.0
K00519	0.0
K00518	2.0
K03800	837.0
K00511	0.0
K00510	0.0
K03801	151.0
K00515	0.0
K00514	0.0
K00517	1.0
K05971	0.0
K03154	496.0
K11147	0.0
K05581	0.0
K05580	0.0
K05583	0.0
K05582	0.0
K05585	0.0
K05584	0.0
K05587	0.0
K05586	0.0
K05589	3.0
K03150	823.0
K03623	0.0
K03152	608.0
K14200	0.0
K14201	0.0
K14202	0.0
K03621	792.0
K14204	0.0
K14205	308.0
K01134	17.0
K01135	8.0
K01136	59.0
K01137	32.0
K01130	320.0
K01132	0.0
K01133	178.0
K01138	248.0
K01139	32.0
K02113	1026.0
K02112	759.0
K02111	936.0
K02446	36.0
K02117	1246.0
K02116	21.0
K02115	1063.0
K02114	1062.0
K02119	1035.0
K02118	1335.0
K02448	0.0
K01036	2.0
K03212	0.0
K13007	0.0
K13006	0.0
K13005	0.0
K13004	12.0
K13001	2.0
K06404	297.0
K01032	0.0
K06951	4.0
K03862	0.0
K03863	0.0
K06406	465.0
K06957	0.0
K05020	22.0
K06400	585.0
K06403	307.0
K06954	0.0
K10814	0.0
K10817	0.0
K10816	0.0
K07136	0.0
K03242	0.0
K03243	0.0
K12202	0.0
K12203	0.0
K12206	0.0
K12207	0.0
K12204	0.0
K12205	0.0
K12208	0.0
K12209	0.0
K13919	28.0
K13918	1.0
K06214	0.0
K06215	232.0
K09936	350.0
K06217	957.0
K09930	28.0
K09931	2.0
K09932	29.0
K06213	1234.0
K09938	0.0
K09939	110.0
K11517	0.0
K06337	0.0
K13301	0.0
K00748	178.0
K00745	2.0
K00743	5.0
K07165	28.0
K07164	183.0
K07167	0.0
K07166	724.0
K07161	1.0
K07160	105.0
K07163	0.0
K07162	6.0
K07169	0.0
K07168	2.0
K06336	1.0
K01839	711.0
K01838	462.0
K01835	22.0
K01834	3230.0
K01837	0.0
K01830	0.0
K00608	0.0
K02632	0.0
K02630	0.0
K02631	0.0
K08322	77.0
K08323	342.0
K08320	0.0
K08321	60.0
K08326	0.0
K08324	0.0
K08325	111.0
K01659	0.0
K01658	837.0
K02637	0.0
K01653	1012.0
K01652	1713.0
K01655	0.0
K01654	204.0
K01657	810.0
K02874	927.0
K02875	0.0
K02876	908.0
K02877	0.0
K02871	924.0
K02873	0.0
K02878	957.0
K02879	957.0
K14070	0.0
K09749	138.0
K09748	800.0
K06023	1597.0
K09742	0.0
K09741	0.0
K09740	4.0
K09747	804.0
K09746	0.0
K09745	0.0
K06024	756.0
K03477	0.0
K03476	76.0
K03475	1467.0
K03474	176.0
K03473	146.0
K03472	0.0
K03471	371.0
K03470	885.0
K03478	654.0
K02304	531.0
K02305	0.0
K02302	14.0
K02303	1.0
K02300	0.0
K02301	31.0
K03653	0.0
K03652	362.0
K03651	0.0
K03650	954.0
K03657	2594.0
K03656	0.0
K03655	1800.0
K03654	1441.0
K03658	12.0
K12439	0.0
K12431	0.0
K12430	0.0
K12433	0.0
K12432	0.0
K12435	0.0
K12434	0.0
K12437	0.0
K12436	0.0
K06979	4.0
K06978	181.0
K06971	264.0
K06970	48.0
K06973	928.0
K06972	333.0
K06975	842.0
K06974	0.0
K06977	304.0
K06976	17.0
K07082	789.0
K07083	9.0
K07080	255.0
K07081	7.0
K07086	0.0
K07087	0.0
K07084	1.0
K07085	585.0
K07088	1698.0
K07089	596.0
K01317	0.0
K11162	0.0
K11163	0.0
K11161	0.0
K11168	0.0
K00356	307.0
K00355	1.0
K00354	0.0
K00353	0.0
K00351	144.0
K00350	144.0
K05952	0.0
K05953	0.0
K05951	0.0
K05956	0.0
K05957	0.0
K00358	39.0
K00689	2.0
K00688	1447.0
K00681	70.0
K00680	1488.0
K00683	0.0
K00685	28.0
K00684	137.0
K00687	306.0
K00686	1.0
K05831	0.0
K05830	0.0
K05833	1195.0
K05832	1153.0
K05834	1.0
K05837	1173.0
K05836	0.0
K05839	0.0
K05838	0.0
K07677	0.0
K00533	135.0
K00532	44.0
K00531	0.0
K00530	0.0
K00537	1325.0
K00536	1.0
K00535	0.0
K00534	3.0
K00539	0.0
K00538	0.0
K11029	0.0
K14260	955.0
K14261	0.0
K14266	0.0
K14267	0.0
K14268	0.0
K14269	0.0
K01337	0.0
K01338	965.0
K02683	0.0
K02682	0.0
K02681	0.0
K02680	0.0
K02687	913.0
K02686	1.0
K02685	0.0
K02689	0.0
K02688	12.0
K00824	393.0
K00827	0.0
K00826	929.0
K00821	1052.0
K00820	1008.0
K00823	6.0
K00822	0.0
K00829	0.0
K00828	0.0
K01488	474.0
K01489	944.0
K01484	0.0
K01485	320.0
K01486	338.0
K01487	584.0
K01480	264.0
K01481	0.0
K01482	5.0
K01483	0.0
K02469	1311.0
K02468	2.0
K02466	307.0
K02465	0.0
K02464	0.0
K02463	0.0
K02462	0.0
K02461	0.0
K02460	0.0
K08969	1.0
K13061	0.0
K13060	0.0
K13063	0.0
K13062	0.0
K13069	0.0
K08964	0.0
K06363	0.0
K03079	87.0
K06342	1.0
K03078	0.0
K13289	0.0
K13288	1.0
K13285	0.0
K13287	0.0
K13286	0.0
K13281	34.0
K13280	218.0
K13283	0.0
K00054	306.0
K04496	0.0
K05369	0.0
K05368	0.0
K03228	31.0
K03229	31.0
K00052	949.0
K03222	31.0
K03223	31.0
K03220	2.0
K03221	2.0
K03226	31.0
K03227	31.0
K03224	31.0
K03225	2.0
K09482	0.0
K09483	0.0
K13836	0.0
K12228	0.0
K05360	0.0
K12224	0.0
K12225	0.0
K12226	0.0
K12227	0.0
K12220	0.0
K05363	32.0
K12222	0.0
K12223	0.0
K08681	230.0
K08680	309.0
K08683	0.0
K08682	0.0
K08685	0.0
K08684	0.0
K08687	1.0
K08686	0.0
K11755	1482.0
K11754	2184.0
K11751	0.0
K11750	0.0
K11753	1840.0
K11752	1393.0
K02407	378.0
K13938	0.0
K13936	0.0
K13935	304.0
K02406	595.0
K13933	0.0
K13932	304.0
K13931	304.0
K13930	0.0
K12088	0.0
K12081	0.0
K12082	0.0
K12083	0.0
K12084	0.0
K12086	0.0
K12087	0.0
K09611	0.0
K09612	0.0
K04940	0.0
K10085	0.0
K05394	1.0
K05395	2.0
K06340	0.0
K13043	145.0
K07149	525.0
K07148	257.0
K07147	28.0
K07146	309.0
K07145	309.0
K07144	0.0
K07143	0.0
K07142	0.0
K07141	136.0
K07140	0.0
K10156	0.0
K10150	0.0
K10620	0.0
K10621	0.0
K14028	0.0
K14029	0.0
K01817	848.0
K01816	31.0
K01815	683.0
K01814	951.0
K01813	607.0
K01812	935.0
K01811	1350.0
K01810	978.0
K01819	2.0
K01818	408.0
K14580	0.0
K05379	0.0
K08304	6.0
K08305	3.0
K08306	3.0
K08307	150.0
K08300	5.0
K08301	485.0
K08302	457.0
K08303	1571.0
K08308	0.0
K08309	112.0
K14671	0.0
K14670	0.0
K14673	0.0
K14672	0.0
K01673	219.0
K01672	0.0
K01671	0.0
K01677	444.0
K01676	148.0
K01674	304.0
K01679	66.0
K01678	380.0
K02899	908.0
K02896	0.0
K02897	678.0
K02895	956.0
K02892	957.0
K02890	957.0
K10811	0.0
K02096	0.0
K02097	0.0
K02094	0.0
K02095	0.0
K02092	0.0
K02093	0.0
K02099	809.0
K03411	387.0
K03410	436.0
K03413	496.0
K03412	373.0
K03415	71.0
K03414	0.0
K03417	0.0
K03416	0.0
K03418	0.0
K05376	0.0
K02320	0.0
K02322	0.0
K02323	0.0
K05377	0.0
K13542	611.0
K13543	0.0
K13540	0.0
K13541	0.0
K12145	0.0
K12144	0.0
K12147	0.0
K12410	994.0
K12141	13.0
K12140	13.0
K12143	2.0
K12142	0.0
K12149	0.0
K12148	0.0
K07312	0.0
K07313	521.0
K07310	4.0
K07311	6.0
K07316	4.0
K07317	0.0
K07314	0.0
K07315	59.0
K07318	24.0
K07319	229.0
K03936	0.0
K03425	0.0
K03426	552.0
K03427	979.0
K03420	0.0
K03421	0.0
K03422	0.0
K03423	0.0
K03756	2.0
K03757	1.0
K03206	1.0
K03755	0.0
K11144	314.0
K11145	772.0
K05972	0.0
K05973	0.0
K03752	96.0
K05978	0.0
K05979	5.0
K03753	81.0
K00331	177.0
K00330	177.0
K00333	32.0
K00332	32.0
K00335	518.0
K00334	696.0
K00337	180.0
K00336	697.0
K00339	177.0
K00338	174.0
K03751	0.0
K06953	0.0
K06952	179.0
K06407	466.0
K06950	2436.0
K10819	43.0
K06956	346.0
K06955	0.0
K06402	58.0
K10815	0.0
K06959	945.0
K06958	779.0
K06409	791.0
K06408	269.0
K09129	0.0
K09128	45.0
K09123	35.0
K09122	0.0
K09121	306.0
K09120	0.0
K09127	0.0
K09126	1.0
K09125	179.0
K09124	5.0
K01233	1.0
K05819	0.0
K05818	0.0
K01896	0.0
K05813	353.0
K05812	0.0
K05811	0.0
K05810	507.0
K05817	0.0
K05816	4.0
K05815	136.0
K05814	145.0
K01894	29.0
K01892	962.0
K01234	331.0
K01144	294.0
K01146	0.0
K01141	1.0
K01416	0.0
K11434	0.0
K01415	0.0
K06354	0.0
K01414	29.0
K09836	0.0
K01318	0.0
K01319	0.0
K01312	0.0
K06350	1.0
K02669	380.0
K02668	0.0
K02665	0.0
K02664	1.0
K02667	0.0
K02666	3.0
K02661	0.0
K02660	0.0
K02663	12.0
K02662	104.0
K00809	0.0
K00808	0.0
K00806	967.0
K00805	1366.0
K00804	0.0
K00803	62.0
K00802	0.0
K00801	28.0
K00800	929.0
K10921	0.0
K02409	404.0
K02408	451.0
K02401	424.0
K02400	402.0
K02403	0.0
K02402	0.0
K02405	450.0
K05364	320.0
K05367	95.0
K05366	1892.0
K10210	304.0
K10216	0.0
K13049	19.0
K13048	0.0
K13739	0.0
K10215	0.0
K06122	4.0
K13735	0.0
K13734	0.0
K13041	1.0
K13040	0.0
K13731	0.0
K13730	1.0
K13733	0.0
K13732	0.0
K04516	149.0
K03204	5.0
K03205	1106.0
K03207	0.0
K03200	3.0
K03201	2.0
K03202	0.0
K03203	3.0
K03208	0.0
K03758	17.0
K03759	0.0
K09469	0.0
K09461	0.0
K06204	8.0
K00178	0.0
K13950	0.0
K13953	328.0
K13955	1.0
K13954	157.0
K10920	0.0
K06324	0.0
K11777	24.0
K11779	0.0
K11778	0.0
K06325	1.0
K12600	0.0
K07432	0.0
K07430	0.0
K06326	0.0
K07128	0.0
K07121	2.0
K07120	3.0
K07123	28.0
K07122	0.0
K07125	0.0
K07124	739.0
K07127	30.0
K07126	219.0
K01870	957.0
K01873	969.0
K01872	957.0
K01875	958.0
K01874	974.0
K01876	1034.0
K01879	316.0
K01878	318.0
K06321	0.0
K00476	0.0
K00477	0.0
K00474	0.0
K00472	1.0
K00470	0.0
K00471	0.0
K00478	0.0
K00479	0.0
K04775	0.0
K04774	0.0
K04777	0.0
K04776	0.0
K04771	28.0
K04770	0.0
K04773	530.0
K04772	29.0
K04779	1.0
K04778	0.0
K14657	0.0
K14656	0.0
K14654	0.0
K14653	0.0
K14652	1402.0
K14659	0.0
K14658	0.0
K14386	0.0
K09926	0.0
K01699	0.0
K01698	215.0
K01695	818.0
K01697	0.0
K01696	876.0
K01690	0.0
K01693	806.0
K01692	50.0
K07227	3.0
K03439	948.0
K03438	1275.0
K13380	0.0
K03928	330.0
K03925	846.0
K03924	1012.0
K03431	776.0
K03926	31.0
K03437	925.0
K03436	1225.0
K03435	0.0
K03434	0.0
K02348	34.0
K02342	696.0
K02343	894.0
K02340	936.0
K02341	956.0
K02346	1115.0
K02347	30.0
K02344	0.0
K02345	0.0
K03697	398.0
K03696	955.0
K03695	955.0
K03694	111.0
K03693	306.0
K03692	0.0
K03690	0.0
K03699	770.0
K03698	716.0
K13566	0.0
K12164	0.0
K07338	0.0
K07339	133.0
K07334	14.0
K07335	982.0
K07336	28.0
K07337	0.0
K07330	0.0
K07331	0.0
K07332	0.0
K07333	0.0
K09695	28.0
K09694	28.0
K09697	52.0
K09696	52.0
K09691	534.0
K09690	421.0
K09693	4.0
K09692	167.0
K09699	1.0
K09698	319.0
K07590	24.0
K07591	0.0
K07592	0.0
K05998	0.0
K05999	0.0
K05996	0.0
K05997	0.0
K05994	0.0
K05995	296.0
K05993	360.0
K05991	0.0
K10837	0.0
K00319	0.0
K00318	3.0
K00648	1034.0
K02545	0.0
K00645	959.0
K00311	2.0
K00646	0.0
K00317	0.0
K00316	0.0
K00643	2.0
K00314	0.0
K02547	187.0
K06429	0.0
K06428	1.0
K06427	0.0
K02812	0.0
K06425	2.0
K06424	0.0
K06423	4.0
K06422	1.0
K06421	1.0
K02813	0.0
K02930	0.0
K03815	0.0
K05612	0.0
K03367	8.0
K03366	7.0
K03812	0.0
K03635	31.0
K03634	3.0
K03631	907.0
K05969	0.0
K03630	1013.0
K03633	0.0
K03632	0.0
K01998	788.0
K01999	741.0
K01992	3997.0
K01993	407.0
K01990	5030.0
K01991	547.0
K01996	823.0
K01997	910.0
K01994	7.0
K01995	825.0
K03148	108.0
K03639	342.0
K05692	0.0
K03638	1.0
K00869	306.0
K00868	1195.0
K00861	0.0
K00860	168.0
K00863	21.0
K00862	0.0
K00865	752.0
K00864	1248.0
K00867	306.0
K00866	0.0
K01192	376.0
K01190	2845.0
K01191	1283.0
K01197	176.0
K01194	0.0
K01195	70.0
K01198	683.0
K01199	0.0
K00656	1589.0
K00657	501.0
K00306	0.0
K14591	25.0
K00300	0.0
K00653	0.0
K13715	0.0
K13713	0.0
K00650	0.0
K00651	909.0
K14596	0.0
K02647	811.0
K14598	0.0
K02643	0.0
K02642	0.0
K02641	0.0
K02640	0.0
K03594	180.0
K03595	928.0
K03596	830.0
K03597	0.0
K03590	486.0
K03591	0.0
K03592	67.0
K03593	176.0
K03598	0.0
K03599	1.0
K01736	956.0
K01737	275.0
K01734	1053.0
K01735	965.0
K01732	0.0
K01733	982.0
K01730	88.0
K01731	0.0
K06049	0.0
K01738	1409.0
K01739	425.0
K11809	0.0
K05343	78.0
K02422	494.0
K02421	424.0
K05340	726.0
K02427	5.0
K05346	44.0
K02425	0.0
K02424	0.0
K05349	2567.0
K02428	179.0
K03770	179.0
K03771	259.0
K03772	39.0
K03773	144.0
K03774	18.0
K03775	148.0
K03776	0.0
K03777	0.0
K03778	396.0
K03779	174.0
K09722	0.0
K08174	0.0
K14114	0.0
K13979	28.0
K13237	0.0
K14440	0.0
K09992	382.0
K09990	0.0
K09991	2.0
K09996	0.0
K09997	0.0
K09994	1.0
K14110	0.0
K09998	0.0
K09999	0.0
K14111	0.0
K14113	0.0
K14449	0.0
K10213	45.0
K14118	0.0
K11711	23.0
K11710	0.0
K11712	45.0
K11717	1213.0
K11719	0.0
K06857	3.0
K10440	1424.0
K10441	1045.0
K07103	0.0
K07102	29.0
K07101	5.0
K07100	0.0
K07107	971.0
K07106	503.0
K07105	653.0
K07456	919.0
K07459	6.0
K07458	192.0
K07109	10.0
K07108	0.0
K10198	0.0
K10199	0.0
K10190	937.0
K10191	0.0
K10192	104.0
K10193	59.0
K10194	78.0
K10195	0.0
K10196	0.0
K10197	0.0
K15013	0.0
K01858	139.0
K15016	0.0
K15017	0.0
K01853	0.0
K01852	0.0
K01851	0.0
K01850	140.0
K01857	0.0
K01856	0.0
K01854	616.0
K07539	0.0
K08478	0.0
K08479	0.0
K08476	0.0
K08477	0.0
K08475	0.0
K00450	47.0
K00451	1.0
K00452	1.0
K00453	1.0
K00455	0.0
K00456	0.0
K00457	1.0
K00106	0.0
K00459	3.0
K00104	104.0
K00105	304.0
K00102	4.0
K00103	0.0
K00100	1761.0
K00101	0.0
K01509	0.0
K04759	1536.0
K04758	1748.0
K04757	8.0
K01504	0.0
K04755	3.0
K04754	5.0
K04753	0.0
K04752	0.0
K04751	625.0
K01502	28.0
K14631	0.0
K05359	0.0
K14632	0.0
K07536	0.0
K12080	0.0
K02364	0.0
K12369	4.0
K02361	132.0
K02362	0.0
K02363	0.0
K13509	0.0
K13503	0.0
K13500	0.0
K12109	0.0
K12108	0.0
K12101	0.0
K12100	0.0
K12103	0.0
K12102	0.0
K12105	0.0
K12104	0.0
K12107	0.0
K12106	0.0
K11023	0.0
K03014	0.0
K08906	0.0
K08904	0.0
K08900	0.0
K06223	427.0
K06199	336.0
K06198	306.0
K06197	0.0
K06196	162.0
K06194	147.0
K06193	338.0
K06192	32.0
K06191	306.0
K06190	1.0
K11104	118.0
K11105	275.0
K11106	0.0
K11107	0.0
K11102	1.0
K11103	32.0
K07862	100.0
K00666	212.0
K00663	29.0
K00662	44.0
K00661	1275.0
K00660	28.0
K06997	952.0
K06996	53.0
K06995	31.0
K10852	92.0
K06993	0.0
K06992	0.0
K06991	0.0
K06990	0.0
K11050	0.0
K06999	337.0
K06998	369.0
K05338	1.0
K11051	0.0
K06441	1.0
K06440	0.0
K06443	0.0
K06442	807.0
K06445	0.0
K06447	0.0
K06446	7.0
K06309	0.0
K05686	0.0
K02655	0.0
K07392	0.0
K00595	848.0
K00594	0.0
K00596	0.0
K00599	2865.0
K00598	5.0
K02657	0.0
K07642	0.0
K07643	0.0
K07396	3.0
K07397	11.0
K07394	0.0
K07395	0.0
K04102	0.0
K04103	1.0
K04100	0.0
K04101	0.0
K04107	0.0
K04105	0.0
K04108	0.0
K04109	0.0
K07716	0.0
K07717	32.0
K07714	28.0
K07715	0.0
K07712	29.0
K07713	262.0
K07710	0.0
K07711	0.0
K07718	2630.0
K07719	35.0
K00843	0.0
K00842	1.0
K00841	307.0
K00840	0.0
K00847	1771.0
K00846	0.0
K00845	1432.0
K00844	45.0
K00849	918.0
K00848	827.0
K06302	1.0
K13771	29.0
K13770	2.0
K13772	0.0
K13775	0.0
K13774	0.0
K13777	0.0
K13776	0.0
K13779	0.0
K13778	0.0
K02621	518.0
K02992	880.0
K02623	0.0
K08286	0.0
K08281	2.0
K02996	864.0
K02995	0.0
K02994	957.0
K02629	0.0
K02628	0.0
K08289	175.0
K08288	0.0
K03578	29.0
K03579	31.0
K03576	28.0
K03577	13.0
K03574	1015.0
K03575	815.0
K03572	952.0
K03573	27.0
K03570	950.0
K03571	662.0
K01710	1631.0
K01711	494.0
K01712	147.0
K01713	1.0
K01714	2419.0
K01715	134.0
K01716	0.0
K01718	0.0
K01719	129.0
K03081	0.0
K02199	1.0
K02198	10.0
K14170	888.0
K02193	5.0
K02192	64.0
K02191	14.0
K02190	446.0
K02197	9.0
K02196	0.0
K02195	9.0
K02194	9.0
K03718	281.0
K03719	178.0
K03712	1307.0
K03713	307.0
K03710	1768.0
K03711	1323.0
K03716	73.0
K03717	28.0
K03715	1.0
K07129	0.0
K00045	5.0
K13995	0.0
K13994	0.0
K13991	0.0
K13990	22.0
K13993	1013.0
K13992	0.0
K06298	304.0
K06299	1.0
K06294	1.0
K06295	104.0
K06296	6.0
K06297	3.0
K06290	0.0
K06291	0.0
K06292	0.0
K06293	0.0
K12743	0.0
K00248	199.0
K06426	8.0
K11739	0.0
K11738	0.0
K11733	0.0
K11732	0.0
K11731	0.0
K11737	0.0
K11736	0.0
K11735	0.0
K11734	0.0
K06870	0.0
K06871	1360.0
K06872	728.0
K06873	0.0
K06874	0.0
K06875	0.0
K06876	28.0
K06877	29.0
K06878	342.0
K06879	1.0
K07478	1033.0
K12645	0.0
K07479	0.0
K07473	980.0
K07472	0.0
K07471	0.0
K07470	0.0
K07477	0.0
K07476	1.0
K07474	189.0
K15038	0.0
K15039	0.0
K15034	0.0
K15036	2.0
K15037	0.0
K08738	2.0
K06420	0.0
K00128	224.0
K00129	0.0
K00438	0.0
K00432	472.0
K00433	350.0
K00122	3.0
K00123	134.0
K00124	10.0
K00125	0.0
K00126	0.0
K00127	10.0
K08973	2.0
K14348	0.0
K14347	0.0
K14340	0.0
K08972	310.0
K01525	1.0
K01524	820.0
K01523	112.0
K01521	0.0
K01520	980.0
K01529	638.0
K08977	0.0
K03969	8.0
K08929	0.0
K02388	451.0
K02389	439.0
K02386	0.0
K02387	451.0
K02384	0.0
K02385	436.0
K02382	0.0
K02380	4.0
K02381	304.0
K05386	0.0
K13524	0.0
K13525	0.0
K13527	0.0
K13520	0.0
K13522	0.0
K13529	29.0
K03385	36.0
K03384	0.0
K03387	446.0
K03386	535.0
K03381	0.0
K03380	0.0
K03383	0.0
K03382	73.0
K03389	79.0
K03388	83.0
K05356	0.0
K12344	35.0
K12343	108.0
K12342	0.0
K12341	0.0
K12340	279.0
K02430	0.0
K12349	0.0
K05351	0.0
K11694	28.0
K11695	0.0
K11690	207.0
K05352	0.0
K11693	0.0
K08928	0.0
K03433	0.0
K13832	0.0
K03039	0.0
K03432	0.0
K06607	0.0
K06606	23.0
K06605	2.0
K03430	215.0
K06603	308.0
K06602	0.0
K06601	0.0
K06600	0.0
K05358	0.0
K06609	0.0
K06608	60.0
K03923	1.0
K03922	0.0
K11472	0.0
K11473	38.0
K11474	0.0
K11475	0.0
K11476	1.0
K11477	0.0
K00601	0.0
K00600	931.0
K00603	149.0
K03746	2.0
K00605	267.0
K00604	955.0
K00607	0.0
K00606	237.0
K00609	954.0
K03741	466.0
K03740	7.0
K03743	82.0
K10873	0.0
K03214	0.0
K14068	0.0
K13317	0.0
K06360	0.0
K14069	0.0
K08078	2.0
K09650	0.0
K06361	0.0
K07802	0.0
K07803	8.0
K07800	0.0
K07801	0.0
K07806	0.0
K07807	0.0
K07804	0.0
K07805	0.0
K06362	0.0
K01172	0.0
K10257	0.0
K10255	30.0
K10254	709.0
K10253	0.0
K10918	0.0
K04128	0.0
K01958	354.0
K01959	0.0
K01956	962.0
K01957	0.0
K04126	0.0
K04127	0.0
K01952	1605.0
K01953	1279.0
K01950	652.0
K01951	1163.0
K07730	0.0
K07731	0.0
K07732	0.0
K07733	0.0
K07734	0.0
K07735	164.0
K07736	364.0
K07737	1872.0
K07738	748.0
K07739	2.0
K06365	0.0
K06366	0.0
K06367	0.0
K10910	0.0
K10911	0.0
K04382	0.0
K10775	0.0
K02609	0.0
K02979	0.0
K02978	0.0
K06368	0.0
K02975	0.0
K02974	0.0
K02977	0.0
K02976	0.0
K03558	138.0
K03559	379.0
K03550	932.0
K03551	957.0
K03552	0.0
K03553	969.0
K03554	0.0
K03555	950.0
K03556	39.0
K03557	0.0
K01778	919.0
K01779	454.0
K06369	0.0
K01772	10.0
K01770	594.0
K01771	31.0
K01776	899.0
K01777	51.0
K01774	0.0
K01775	1022.0
K05385	0.0
K05384	0.0
K05383	0.0
K05382	0.0
K05381	0.0
K08159	1.0
K14153	28.0
K14154	0.0
K14155	1499.0
K08152	6.0
K08156	152.0
K08076	0.0
K12809	0.0
K05297	187.0
K03734	1834.0
K03735	14.0
K03736	14.0
K03737	942.0
K03731	0.0
K03732	0.0
K03733	219.0
K03738	12.0
K03739	8.0
K08139	0.0
K06994	1.0
K12660	0.0
K12661	4.0
K07450	0.0
K08719	0.0
K08717	7.0
K08715	0.0
K08714	0.0
K08713	1.0
K08710	0.0
K11311	0.0
K11312	4.0
K00141	0.0
K00146	0.0
K00411	2.0
K00412	2.0
K00145	1885.0
K00148	0.0
K14367	0.0
K14366	0.0
K08954	0.0
K08384	682.0
K14369	0.0
K14368	0.0
K14091	15.0
K14090	16.0
K14093	0.0
K14092	0.0
K14095	0.0
K14094	0.0
K14097	0.0
K14096	0.0
K14099	0.0
K14098	0.0
K02848	0.0
K01541	0.0
K04712	0.0
K04711	0.0
K01545	0.0
K01547	614.0
K01546	615.0
K01548	581.0
K04719	0.0
K04718	0.0
K02018	518.0
K02019	110.0
K02016	2100.0
K02017	34.0
K02014	1325.0
K02015	2838.0
K02012	286.0
K02013	2319.0
K02010	193.0
K02011	248.0
K04515	0.0
K03943	0.0
K03941	0.0
K03940	0.0
K00313	10.0
K04060	0.0
K01608	22.0
K08942	0.0
K08943	0.0
K08940	0.0
K08941	0.0
K08946	0.0
K08947	0.0
K08944	0.0
K08945	0.0
K03059	0.0
K13811	0.0
K13812	0.0
K13815	0.0
K13816	0.0
K13818	0.0
K13819	3.0
K03053	0.0
K03052	0.0
K03055	0.0
K03054	0.0
K03057	0.0
K03056	0.0
K06222	0.0
K11418	0.0
K11410	0.0
K11415	0.0
K00622	0.0
K00621	0.0
K00620	1546.0
K00627	699.0
K00626	639.0
K00625	869.0
K00624	0.0
K02805	160.0
K02552	338.0
K02550	0.0
K02556	410.0
K02803	0.0
K02554	1.0
K07280	0.0
K07281	0.0
K07282	900.0
K07283	0.0
K07284	1173.0
K07285	0.0
K07286	0.0
K08217	241.0
K07288	0.0
K07289	3.0
K07534	0.0
K07535	7.0
K07533	423.0
K07822	0.0
K07823	0.0
K08699	0.0
K00088	972.0
K00087	226.0
K00086	28.0
K00082	10.0
K10239	0.0
K10238	0.0
K10231	76.0
K10230	0.0
K10233	0.0
K10232	0.0
K10235	0.0
K10234	0.0
K10237	0.0
K10236	0.0
K08353	0.0
K01970	0.0
K01971	143.0
K01972	1013.0
K01973	0.0
K01974	28.0
K01975	28.0
K01976	0.0
K07758	0.0
K05990	0.0
K07752	0.0
K07753	0.0
K07751	0.0
K13786	0.0
K07755	0.0
K07442	3.0
K08352	13.0
K07115	21.0
K07441	0.0
K07634	0.0
K07446	7.0
K07111	0.0
K07444	873.0
K07445	0.0
K00647	164.0
K07449	0.0
K00641	38.0
K00640	1175.0
K01289	0.0
K01282	0.0
K01283	0.0
K01280	0.0
K01281	3.0
K01286	303.0
K01284	370.0
K02954	1233.0
K02952	957.0
K02950	905.0
K00155	28.0
K02959	925.0
K00887	0.0
K00886	0.0
K00885	0.0
K00884	0.0
K00883	14.0
K00882	788.0
K00881	34.0
K00880	124.0
K00053	940.0
K14048	0.0
K01026	260.0
K01756	958.0
K01025	0.0
K01750	36.0
K01023	78.0
K01752	1555.0
K01753	47.0
K14583	0.0
K01758	7.0
K01759	1698.0
K09565	0.0
K09568	0.0
K08173	2.0
K08172	0.0
K02483	485.0
K02482	29.0
K08177	340.0
K08176	0.0
K08175	0.0
K02486	0.0
K02489	0.0
K02488	2.0
K08178	0.0
K14138	441.0
K14136	0.0
K09713	0.0
K09714	0.0
K09715	0.0
K03532	0.0
K03533	4.0
K03530	1481.0
K03531	898.0
K03536	955.0
K03537	1.0
K03534	397.0
K03535	28.0
K03538	0.0
K03539	0.0
K14451	0.0
K14450	0.0
K02225	0.0
K02224	882.0
K02227	469.0
K02226	393.0
K02221	320.0
K14107	0.0
K02229	0.0
K02228	0.0
K14106	0.0
K00441	62.0
K03288	0.0
K03289	0.0
K03284	824.0
K03285	0.0
K03286	83.0
K03287	368.0
K03280	0.0
K03281	175.0
K03282	737.0
K00440	0.0
K13677	0.0
K12790	0.0
K09639	0.0
K12688	0.0
K12689	0.0
K12686	0.0
K12687	0.0
K12684	0.0
K12685	2.0
K12682	0.0
K12683	0.0
K12680	0.0
K11889	0.0
K08884	925.0
K11085	173.0
K11084	0.0
K11081	0.0
K11080	0.0
K11083	0.0
K11082	0.0
K11089	28.0
K08777	1.0
K08776	0.0
K06346	757.0
K06347	1.0
K09824	0.0
K09825	919.0
K09823	0.0
K09820	336.0
K10939	0.0
K10936	0.0
K10937	0.0
K10933	0.0
K06348	1.0
K09829	0.0
K11337	0.0
K11336	0.0
K11335	0.0
K11334	0.0
K11333	0.0
K11332	0.0
K11331	0.0
K11330	0.0
K00169	59.0
K00164	31.0
K00166	1.0
K00167	1.0
K00161	699.0
K00162	699.0
K00163	0.0
K10689	0.0
K10680	0.0
K10681	0.0
K10682	0.0
K04083	801.0
K04082	1.0
K04081	0.0
K04080	0.0
K04087	134.0
K04086	0.0
K04085	2.0
K04084	3.0
K04088	134.0
K01569	0.0
K01568	0.0
K01563	0.0
K01561	0.0
K01560	475.0
K01567	60.0
K01565	28.0
K01564	0.0
K02038	975.0
K02039	969.0
K02030	3090.0
K02031	2034.0
K02032	2061.0
K02033	2208.0
K02034	2200.0
K02035	3798.0
K02036	1310.0
K02037	955.0
K05556	0.0
K13658	0.0
K13659	0.0
K13656	0.0
K13657	0.0
K13654	0.0
K13655	4.0
K13652	62.0
K13653	689.0
K13650	0.0
K13651	2.0
K05555	0.0
K05552	0.0
K02057	2463.0
K05550	0.0
K05551	0.0
K12308	2045.0
K12306	0.0
K03073	815.0
K03072	39.0
K03071	30.0
K03070	987.0
K03077	472.0
K03076	905.0
K03075	875.0
K03074	101.0
K08965	7.0
K08967	1.0
K08961	133.0
K08963	157.0
K13873	0.0
K13876	0.0
K13874	0.0
K13875	0.0
K06139	0.0
K06138	55.0
K06135	0.0
K06134	2.0
K06137	28.0
K06136	0.0
K06131	1479.0
K06133	451.0
K06132	0.0
K02600	928.0
K07389	0.0
K07388	0.0
K04747	0.0
K01516	905.0
K09977	0.0
K07518	0.0
K07519	0.0
K11437	0.0
K07512	28.0
K07516	1.0
K10212	328.0
K10747	0.0
K10217	0.0
K10219	0.0
K10218	1.0
K10748	0.0
K01912	912.0
K01913	0.0
K01910	321.0
K01911	551.0
K01916	314.0
K01917	78.0
K01914	544.0
K01915	1861.0
K01918	380.0
K01919	314.0
K07774	0.0
K07775	379.0
K07776	5.0
K07777	15.0
K07770	35.0
K07771	0.0
K07772	0.0
K07773	0.0
K07778	7.0
K01193	1330.0
K04340	0.0
K04341	0.0
K04342	0.0
K04343	0.0
K12986	0.0
K04691	0.0
K02931	867.0
K02933	954.0
K02935	957.0
K02936	0.0
K02939	957.0
K00205	0.0
K00204	0.0
K00207	0.0
K00206	0.0
K00201	0.0
K00200	0.0
K00203	0.0
K00202	0.0
K00209	0.0
K00208	450.0
K01000	969.0
K01001	0.0
K01002	364.0
K01003	44.0
K01004	0.0
K01005	199.0
K01006	951.0
K01007	52.0
K01008	306.0
K10855	0.0
K14115	0.0
K14116	0.0
K14441	635.0
K14446	1.0
K14447	0.0
K14112	0.0
K14445	28.0
K08195	0.0
K08194	0.0
K14448	0.0
K08196	0.0
K08191	148.0
K14119	0.0
K08193	0.0
K00702	67.0
K10799	0.0
K03518	610.0
K03519	91.0
K09719	0.0
K10856	0.0
K03516	0.0
K03517	521.0
K02205	1.0
K02204	1.0
K02203	340.0
K02201	0.0
K02200	4.0
K13714	0.0
K13461	0.0
K12518	0.0
K12519	0.0
K12517	0.0
K12514	0.0
K12515	0.0
K12512	0.0
K12513	0.0
K12510	386.0
K12511	72.0
K07183	478.0
K07182	0.0
K07181	30.0
K07180	3.0
K07186	0.0
K07185	631.0
K07184	0.0
K09800	3.0
K09801	1.0
K09802	0.0
K09803	17.0
K09804	0.0
K09805	2.0
K09806	2.0
K09807	110.0
K09808	273.0
K09809	2.0
K10912	0.0
K10913	0.0
K10914	35.0
K10915	0.0
K10916	0.0
K10917	0.0
K11358	336.0
K11355	0.0
K11354	0.0
K11357	0.0
K11356	0.0
K04069	1903.0
K04068	1061.0
K04065	0.0
K04064	0.0
K04067	0.0
K04066	879.0
K04061	95.0
K09716	1.0
K04063	31.0
K04062	0.0
K10006	0.0
K10007	0.0
K10004	1.0
K10005	0.0
K10002	1.0
K10003	1.0
K10000	0.0
K10001	1.0
K09717	0.0
K10008	48.0
K10009	0.0
K02491	0.0
K14588	0.0
K14581	0.0
K13678	28.0
K13679	0.0
K11633	0.0
K13670	0.0
K13671	0.0
K11987	0.0
K11636	0.0
K11634	0.0
K13582	0.0
K13583	0.0
K13580	0.0
K13581	0.0
K13586	0.0
K13587	0.0
K13584	0.0
K13585	0.0
K13588	0.0
K13589	0.0
K02052	60.0
K02053	67.0
K02050	1547.0
K02051	1300.0
K02056	1291.0
K05553	0.0
K02054	60.0
K02055	60.0
K02058	654.0
K02059	2.0
K05558	0.0
K05559	0.0
K03895	0.0
K03894	0.0
K03897	0.0
K03896	0.0
K03891	0.0
K03890	0.0
K03893	1.0
K03892	1211.0
K02423	0.0
K05342	0.0
K05341	192.0
K12989	0.0
K12988	0.0
K02420	402.0
K12981	0.0
K12980	0.0
K12983	0.0
K12982	0.0
K12985	0.0
K12984	0.0
K12987	0.0
K02426	194.0
K13854	0.0
K03098	61.0
K13853	4.0
K03095	307.0
K05344	0.0
K03091	1849.0
K03090	5.0
K03093	15.0
K03092	728.0
K06113	210.0
K09632	0.0
K02429	522.0
K06118	0.0
K05716	0.0
K04844	330.0
K11632	0.0
K11630	0.0
K11631	0.0
K11637	0.0
K11635	308.0
K11638	1.0
K11639	0.0
K07572	0.0
K07573	0.0
K07570	342.0
K07571	372.0
K07576	387.0
K07577	0.0
K07574	771.0
K07575	0.0
K07578	0.0
K07579	0.0
K11189	1412.0
K11184	298.0
K11187	0.0
K11180	4.0
K11181	4.0
K11183	28.0
K10764	0.0
K10763	1.0
K10762	0.0
K01938	918.0
K01939	969.0
K01934	898.0
K01935	332.0
K01937	955.0
K01930	0.0
K01932	0.0
K01933	966.0
K07798	3.0
K07799	29.0
K07796	0.0
K07797	0.0
K07794	4.0
K07795	8.0
K07792	81.0
K07793	144.0
K07790	0.0
K07791	58.0
K06379	465.0
K00968	18.0
K06378	446.0
K06377	1.0
K06376	0.0
K06375	1.0
K09814	0.0
K09813	0.0
K06372	0.0
K06371	0.0
K06370	0.0
K01249	0.0
K01246	600.0
K01247	29.0
K01244	0.0
K01243	920.0
K08919	0.0
K01241	136.0
K02919	321.0
K02913	1396.0
K02912	0.0
K02911	1048.0
K02910	0.0
K02917	0.0
K02916	881.0
K02915	0.0
K02914	918.0
K00228	2.0
K00227	0.0
K00226	1449.0
K00224	1.0
K00223	0.0
K00222	0.0
K00221	0.0
K00220	0.0
K01798	0.0
K01799	8.0
K01068	0.0
K01069	56.0
K01062	0.0
K01791	1220.0
K01792	28.0
K01061	57.0
K01066	55.0
K01067	5.0
K01796	6.0
K01797	33.0
K05499	33.0
K14468	0.0
K14469	0.0
K14465	0.0
K14466	0.0
K14467	0.0
K10834	0.0
K10833	0.0
K02266	0.0
K03793	0.0
K03790	15.0
K03791	0.0
K03796	0.0
K03797	1204.0
K03794	0.0
K03795	28.0
K03798	1554.0
K03799	102.0
K13448	0.0
K12538	0.0
K12539	0.0
K12530	0.0
K12531	0.0
K12532	0.0
K12533	0.0
K12534	0.0
K12535	0.0
K12536	0.0
K12537	0.0
K03136	0.0
K09790	715.0
K09791	3.0
K09792	28.0
K09793	103.0
K09794	3.0
K09795	2.0
K09796	0.0
K09797	105.0
K09798	1.0
K09799	5.0
K10972	0.0
K10973	0.0
K10977	0.0
K10974	44.0
K10975	0.0
K10978	0.0
K10979	109.0
K06308	1.0
K00315	0.0
K09862	1.0
K06303	1.0
K09860	0.0
K09861	529.0
K06306	81.0
K06307	1.0
K06305	1.0
K11373	0.0
K04047	1005.0
K04046	0.0
K04045	67.0
K04044	1.0
K04043	1019.0
K04042	765.0
K04041	761.0
K04040	0.0
K02700	0.0
K04049	0.0
K04048	0.0
K02707	0.0
K02704	0.0
K02705	0.0
K10020	0.0
K10021	0.0
K10022	0.0
K10023	0.0
K10024	0.0
K10025	0.0
K10026	124.0
K10027	0.0
K13612	0.0
K13613	0.0
K13611	0.0
K13614	0.0
K13615	0.0
K05794	35.0
K05795	170.0
K05796	8.0
K05797	0.0
K05790	0.0
K05791	28.0
K05792	30.0
K05793	31.0
K05798	0.0
K05799	605.0
K01474	1.0
K01477	0.0
K01476	5.0
K01471	0.0
K01470	419.0
K01473	1.0
K13039	0.0
K01479	2.0
K01478	619.0
K05570	38.0
K05571	41.0
K05572	0.0
K05573	0.0
K02078	2160.0
K02079	0.0
K05576	0.0
K02074	21.0
K02075	21.0
K02076	328.0
K02077	78.0
K02071	1649.0
K02072	1600.0
K02073	2263.0
K03309	6.0
K03308	1385.0
K03305	524.0
K03304	3.0
K03307	790.0
K03306	554.0
K03301	0.0
K03300	328.0
K03303	149.0
K03302	0.0
K06173	1603.0
K06175	0.0
K06174	0.0
K06177	277.0
K06176	0.0
K06179	467.0
K07680	0.0
K03867	0.0
K03838	0.0
K12053	0.0
K11618	319.0
K11619	1.0
K11614	1.0
K11615	1.0
K11616	1.0
K11617	307.0
K11610	0.0
K11611	0.0
K11960	0.0
K11961	1.0
K02836	957.0
K10565	0.0
K10564	0.0
K02837	856.0
K10561	35.0
K10560	31.0
K10563	910.0
K10562	0.0
K02838	957.0
K06858	0.0
K02839	13.0
K06859	122.0
K12700	55.0
K07558	0.0
K07559	101.0
K07228	1.0
K07229	0.0
K07226	0.0
K07224	0.0
K07225	0.0
K07222	29.0
K07223	25.0
K07220	537.0
K07221	162.0
K10709	155.0
K10708	0.0
K10701	0.0
K10703	0.0
K10702	0.0
K10704	0.0
K05984	0.0
K07537	0.0
K08652	0.0
K08651	0.0
K08658	0.0
K08659	310.0
K05982	0.0
K07451	0.0
K07453	0.0
K07452	0.0
K07455	27.0
K07454	28.0
K09707	393.0
K07457	1.0
K09706	90.0
K07104	339.0
K00029	143.0
K00028	304.0
K00799	2.0
K00798	450.0
K00797	369.0
K00024	327.0
K00795	4.0
K00026	0.0
K00021	0.0
K00020	316.0
K00023	20.0
K00022	0.0
K09017	2.0
K01269	849.0
K09015	473.0
K09014	537.0
K09013	821.0
K09011	146.0
K09010	0.0
K01261	335.0
K01262	1219.0
K01263	304.0
K01264	0.0
K01265	1569.0
K01266	50.0
K09018	0.0
K08227	0.0
K08226	0.0
K08225	0.0
K08224	4.0
K08223	101.0
K08222	6.0
K08221	2.0
K00249	1.0
K01790	1143.0
K00241	179.0
K00240	358.0
K00243	810.0
K00242	2.0
K00245	5.0
K00244	1181.0
K00247	0.0
K00246	3.0
K01795	241.0
K06983	0.0
K02799	0.0
K02798	676.0
K02791	375.0
K02790	0.0
K02793	1322.0
K02795	2117.0
K02794	2585.0
K02796	2128.0
K04564	600.0
K04565	89.0
K04566	15.0
K04567	864.0
K01040	5.0
K01041	133.0
K04562	18.0
K04568	0.0
K01049	0.0
K02535	181.0
K02242	309.0
K02536	238.0
K02531	0.0
K02246	3.0
K02533	5.0
K02532	6.0
K02248	3.0
K02538	330.0
K00581	0.0
K13421	0.0
K01013	0.0
K15018	0.0
K15019	0.0
K03110	956.0
K03111	2343.0
K03112	0.0
K03113	175.0
K03116	121.0
K03117	3.0
K03118	189.0
K03119	0.0
K10919	0.0
K12552	0.0
K12553	0.0
K12551	0.0
K12556	610.0
K12554	0.0
K12555	612.0
K06892	0.0
K06893	30.0
K06890	396.0
K06891	137.0
K06896	1093.0
K06897	142.0
K06894	114.0
K06895	145.0
K10954	0.0
K10956	0.0
K06899	0.0
K06328	9.0
K06329	0.0
K10952	0.0
K10953	0.0
K11395	0.0
K11391	0.0
K11390	0.0
K11392	2.0
K00499	0.0
K00494	29.0
K00495	0.0
K00496	0.0
K00491	1.0
K00492	305.0
K00493	0.0
K13591	0.0
K01467	578.0
K13593	0.0
K13592	0.0
K04021	2.0
K04020	2.0
K04023	180.0
K04022	0.0
K04025	0.0
K04024	113.0
K04027	2.0
K04026	12.0
K04029	251.0
K04028	285.0
K07055	0.0
K07054	304.0
K07057	1.0
K07056	1099.0
K07051	28.0
K07050	343.0
K07053	822.0
K07052	1706.0
K07059	0.0
K07058	848.0
K10040	398.0
K10041	463.0
K10046	0.0
K04799	0.0
K04798	0.0
K04793	0.0
K04792	0.0
K04791	0.0
K04790	0.0
K04797	0.0
K04796	0.0
K04795	0.0
K04794	1.0
K13638	1.0
K13639	0.0
K13634	0.0
K13635	0.0
K13636	2.0
K13637	4.0
K13630	0.0
K13631	0.0
K13632	0.0
K13633	0.0
K02042	1331.0
K05778	0.0
K05779	0.0
K05776	140.0
K05541	0.0
K05774	2.0
K05775	0.0
K05772	3.0
K05773	3.0
K05540	376.0
K01459	0.0
K01458	0.0
K01457	29.0
K01455	29.0
K01454	0.0
K01453	1.0
K01452	1.0
K01451	381.0
K01450	0.0
K05518	0.0
K08070	42.0
K08071	0.0
K05516	170.0
K08077	4.0
K05515	582.0
K13093	0.0
K11783	0.0
K12949	0.0
K12945	0.0
K12944	0.0
K12941	152.0
K12940	30.0
K12943	0.0
K12942	193.0
K14728	0.0
K14727	0.0
K11785	0.0
K00108	28.0
K13890	67.0
K13891	67.0
K13892	84.0
K13893	0.0
K13894	0.0
K13895	0.0
K13896	0.0
K06159	0.0
K06158	1141.0
K06153	1191.0
K06152	3.0
K06151	3.0
K06157	0.0
K06156	0.0
K06155	1.0
K06154	0.0
K03327	332.0
K03326	43.0
K03325	545.0
K03324	999.0
K03322	448.0
K03321	332.0
K03320	486.0
K03329	0.0
K03328	703.0
K04802	0.0
K04801	0.0
K04800	0.0
K11948	0.0
K01505	0.0
K04756	0.0
K11940	0.0
K11941	0.0
K11942	0.0
K11943	0.0
K11944	0.0
K01507	1246.0
K11946	0.0
K11947	0.0
K01506	1.0
K01501	63.0
K01500	5.0
K01503	0.0
K06714	15.0
K04750	680.0
K12789	0.0
K12788	0.0
K11526	0.0
K10810	0.0
K11522	0.0
K11523	0.0
K08675	0.0
K08676	180.0
K08677	0.0
K08679	0.0
K11521	0.0
K10547	413.0
K10546	502.0
K10545	78.0
K10544	4.0
K10543	101.0
K10542	145.0
K10541	146.0
K10540	311.0
K10549	29.0
K10548	413.0
K14630	0.0
K11529	0.0
K00007	0.0
K00005	936.0
K13444	0.0
K00003	1057.0
K00002	117.0
K00001	324.0
K01186	282.0
K00009	415.0
K00008	1382.0
K10726	0.0
K10725	0.0
K08246	0.0
K00263	32.0
K00262	1092.0
K00261	7.0
K00260	4.0
K00266	2776.0
K00265	894.0
K01200	579.0
K01201	293.0
K01206	2202.0
K01207	620.0
K01205	232.0
K01208	0.0
K01209	1571.0
K06167	191.0
K00917	497.0
K00912	181.0
K00919	952.0
K02519	904.0
K02518	803.0
K02517	150.0
K02511	0.0
K02510	118.0
K13409	0.0
K13408	0.0
K03179	41.0
K03170	0.0
K03177	957.0
K12574	735.0
K12570	0.0
K12573	829.0
K11009	0.0
K11008	0.0
K11005	0.0
K11004	0.0
K11007	0.0
K11006	0.0
K11003	0.0
K08296	28.0
K08297	2.0
K08295	0.0
K02634	0.0
K02635	0.0
K10622	0.0
K07693	0.0
K07692	0.0
K07691	0.0
K07690	0.0
K07697	1.0
K07696	18.0
K07695	0.0
K07694	134.0
K07699	488.0
K07698	0.0
K07079	525.0
K07078	477.0
K07077	0.0
K07076	50.0
K07075	179.0
K07074	147.0
K07073	0.0
K07072	0.0
K07071	85.0
K07070	0.0
K14584	0.0
K11620	0.0
K09190	1.0
K11623	0.0
K05759	0.0
K08589	0.0
K11625	0.0
K11995	0.0
K01439	679.0
K01438	204.0
K01431	0.0
K01430	106.0
K01433	133.0
K01432	0.0
K01434	1.0
K01437	0.0
K01436	214.0
K05539	1.0
K14520	0.0
K12963	0.0
K12962	0.0
K12961	0.0
K12960	381.0
K14749	0.0
K14748	0.0
K02972	0.0
K14743	0.0
K14742	351.0
K14745	0.0
K14744	0.0
K14747	0.0
K14746	0.0
K02167	0.0
K02164	0.0
K02160	858.0
K02168	2.0
K02169	137.0
K10931	0.0
K03341	0.0
K03340	442.0
K03343	0.0
K03342	6.0
K03346	313.0
K12299	0.0
K12291	0.0
K12290	0.0
K12293	0.0
K12292	0.0
K12295	0.0
K12294	0.0
K12297	0.0
K12368	0.0
K11922	0.0
K11923	0.0
K11920	0.0
K11921	1.0
K11926	0.0
K11927	253.0
K11924	6.0
K11925	0.0
K11928	273.0
K13181	0.0
K13219	0.0
K07262	1.0
K07263	229.0
K07260	1137.0
K07261	0.0
K07266	3.0
K07267	28.0
K07264	0.0
K07265	3.0
K07268	0.0
K07269	0.0
K01155	264.0
K04478	0.0
K04479	0.0
K10528	0.0
K14952	0.0
K07486	57.0
K07487	0.0
K07484	280.0
K07485	0.0
K07482	2.0
K07483	539.0
K07480	0.0
K07481	2.0
K07488	0.0
K07489	0.0
K11210	1.0
K11211	0.0
K11212	0.0
K11214	96.0
K11216	31.0
K06300	1.0
K00061	0.0
K00060	72.0
K06301	1.0
K00065	147.0
K00064	1.0
K00067	1154.0
K00066	28.0
K00069	0.0
K00068	86.0
K06304	1.0
K08262	0.0
K08261	0.0
K08260	0.0
K08265	0.0
K08264	0.0
K00288	0.0
K00285	29.0
K00284	338.0
K00287	954.0
K00286	1029.0
K00281	172.0
K00280	0.0
K00283	86.0
K00282	86.0
K08088	0.0
K14198	0.0
K14199	0.0
K03452	0.0
K14194	0.0
K14195	0.0
K14196	0.0
K14197	0.0
K14192	0.0
K14193	0.0
K01880	562.0
K01881	1276.0
K01883	957.0
K01885	645.0
K04618	0.0
K01887	893.0
K01224	348.0
K01889	959.0
K01226	84.0
K01227	309.0
K01220	344.0
K01222	1298.0
K01223	3632.0
K02759	1581.0
K02755	2.0
K02757	4141.0
K02756	0.0
K14998	0.0
K02750	344.0
K02753	4.0
K02752	0.0
K00939	957.0
K00938	306.0
K00937	886.0
K00936	4378.0
K00935	0.0
K00934	28.0
K00933	0.0
K00932	0.0
K00931	974.0
K00930	1877.0
K01089	284.0
K01080	0.0
K01081	211.0
K01082	0.0
K01083	0.0
K01084	0.0
K01085	0.0
K01087	2.0
K02571	0.0
K02570	4.0
K02573	7.0
K02572	0.0
K02575	36.0
K02574	121.0
K07780	0.0
K03488	2600.0
K03489	310.0
K03482	18.0
K03483	647.0
K03480	241.0
K03481	396.0
K03486	390.0
K03487	18.0
K03484	758.0
K03485	0.0
K02287	0.0
K02286	0.0
K02285	0.0
K02284	0.0
K02283	819.0
K02282	24.0
K02281	1.0
K02280	1.0
K02289	0.0
K02288	0.0
K03626	0.0
K03627	0.0
K03624	1251.0
K03625	957.0
K03151	776.0
K03620	9.0
K03153	1.0
K08869	0.0
K03628	834.0
K03629	953.0
K09738	0.0
K09739	0.0
K09736	0.0
K09737	0.0
K09735	0.0
K09732	0.0
K09733	0.0
K09730	0.0
K09731	0.0
K09888	817.0
K09889	3.0
K09880	0.0
K09882	7.0
K09883	2.0
K09884	0.0
K09887	0.0
K11027	0.0
K11026	0.0
K11025	0.0
K11024	0.0
K07679	0.0
K07678	0.0
K11021	0.0
K11020	0.0
K07675	0.0
K07674	1.0
K07676	0.0
K07671	0.0
K07670	0.0
K07673	1.0
K07672	0.0
K01117	1.0
K12048	0.0
K07019	32.0
K07018	2.0
K07011	1009.0
K07010	816.0
K07013	4.0
K07012	359.0
K07015	750.0
K07014	5.0
K07017	163.0
K07016	62.0
K10084	0.0
K08372	26.0
K05884	23.0
K05885	1569.0
K05886	2.0
K05887	1.0
K05880	0.0
K05881	304.0
K05882	28.0
K05883	1.0
K08902	0.0
K05739	9.0
K05888	0.0
K05889	0.0
K08903	0.0
K00547	31.0
K00544	0.0
K00545	0.0
K00542	0.0
K00543	0.0
K00540	5008.0
K00548	860.0
K00549	74.0
K01145	0.0
K01412	2.0
K01147	3.0
K01417	429.0
K00038	0.0
K01143	0.0
K01142	819.0
K01419	311.0
K00788	762.0
K00789	1128.0
K12502	0.0
K14762	0.0
K14761	433.0
K06195	28.0
K03819	0.0
K03818	82.0
K03814	110.0
K03817	11.0
K03816	843.0
K03811	258.0
K03810	7.0
K03813	5.0
K11908	0.0
K11909	0.0
K11904	0.0
K11905	0.0
K11906	0.0
K11907	0.0
K11900	0.0
K11901	0.0
K11902	2.0
K11903	3.0
K10986	29.0
K13238	0.0
K13239	0.0
K13797	0.0
K07248	256.0
K13796	0.0
K07244	0.0
K07245	0.0
K07246	17.0
K07240	1623.0
K07241	0.0
K07242	0.0
K07243	28.0
K01268	0.0
K05296	0.0
K02821	215.0
K09016	0.0
K09945	0.0
K09944	0.0
K09947	0.0
K09946	30.0
K09941	0.0
K09940	30.0
K09943	0.0
K09942	1.0
K09949	33.0
K09948	0.0
K10851	0.0
K10850	0.0
K03666	92.0
K03667	311.0
K03196	3.0
K03665	952.0
K11275	0.0
K06012	452.0
K00048	775.0
K10857	0.0
K09773	630.0
K00043	30.0
K00042	352.0
K00041	519.0
K00040	505.0
K00046	785.0
K00733	0.0
K00044	0.0
K06011	0.0
K09012	0.0
K06016	81.0
K06017	0.0
K06014	0.0
K06015	62.0
K06019	13.0
K01075	1.0
K12221	0.0
K06444	0.0
K04632	0.0
K14977	326.0
K14974	0.0
K00958	1.0
K00951	1080.0
K00950	316.0
K00952	17.0
K00955	47.0
K00954	657.0
K00957	283.0
K00956	279.0
K00590	11.0
K02777	779.0
K02775	1294.0
K02774	1174.0
K02773	1157.0
K02771	7.0
K02770	1534.0
K02779	362.0
K02778	0.0
K01606	0.0
K01607	880.0
K01604	0.0
K01605	0.0
K01602	0.0
K01601	18.0
K03750	174.0
K01609	841.0
K02553	1.0
K02804	492.0
K02551	515.0
K02806	31.0
K02557	549.0
K02800	709.0
K05275	0.0
K02802	0.0
K13300	1.0
K02558	61.0
K02809	0.0
K02808	0.0
K03600	1.0
K03601	954.0
K03602	926.0
K03603	0.0
K03604	55.0
K03605	7.0
K03606	305.0
K03607	0.0
K03608	186.0
K03609	478.0
K06078	0.0
K06079	110.0
K09710	957.0
K09711	1.0
K09712	0.0
K06073	0.0
K06074	0.0
K06075	0.0
K06076	148.0
K06077	2.0
K06382	365.0
K06383	143.0
K06380	1.0
K06381	452.0
K06386	30.0
K06387	310.0
K06384	37.0
K06385	380.0
K06388	0.0
K06389	0.0
K12466	0.0
K12468	0.0
K07657	32.0
K07656	0.0
K07655	0.0
K07654	0.0
K07653	0.0
K07652	314.0
K07651	1.0
K07650	8.0
K07659	3.0
K07658	805.0
K11041	325.0
K11040	0.0
K11043	0.0
K11042	0.0
K11045	0.0
K11044	0.0
K11047	0.0
K11046	0.0
K11049	0.0
K11048	0.0
K07387	109.0
K07386	465.0
K06926	676.0
K06927	25.0
K06924	0.0
K06925	957.0
K06922	0.0
K06923	452.0
K06920	261.0
K06921	251.0
K06928	6.0
K06929	14.0
K07033	318.0
K07032	648.0
K07031	164.0
K07030	685.0
K07037	476.0
K07035	322.0
K07034	4.0
K07039	1.0
K07038	62.0
K10829	0.0
K00384	2080.0
K00385	119.0
K00386	0.0
K00387	0.0
K00380	58.0
K00381	28.0
K00382	1050.0
K00383	612.0
K00389	0.0
K01387	1.0
K01385	0.0
K01389	0.0
K09158	1.0
K09159	2.0
K09156	0.0
K09157	775.0
K09154	0.0
K09155	41.0
K09152	0.0
K09153	408.0
K09150	0.0
K09151	33.0
K05970	673.0
K05714	0.0
K05715	0.0
K05710	0.0
K05711	0.0
K05712	0.0
K05713	0.0
K00560	763.0
K00561	0.0
K00563	387.0
K00564	647.0
K00566	1274.0
K00567	549.0
K00568	2.0
K00569	28.0
K05575	0.0
K01169	0.0
K01167	0.0
K01166	0.0
K05577	28.0
K01163	381.0
K01161	0.0
K01160	2.0
K05578	0.0
K05579	0.0
K08092	111.0
K08093	88.0
K08094	189.0
K08095	0.0
K08096	0.0
K08097	1.0
K02254	1.0
K02255	0.0
K01743	0.0
K02251	0.0
K02061	0.0
K01741	0.0
K02060	0.0
K00114	0.0
K02122	1179.0
K02123	1288.0
K02120	1260.0
K02121	978.0
K02124	1335.0
K03837	1.0
K03836	0.0
K03835	3.0
K03834	0.0
K03833	116.0
K03832	412.0
K03831	28.0
K03830	111.0
K00443	0.0
K03839	199.0
K02067	5.0
K10189	850.0
K13038	1021.0
K13787	12.0
K13788	31.0
K13789	2757.0
K10188	832.0
K12255	0.0
K12254	0.0
K12257	558.0
K12256	0.0
K12251	342.0
K12250	0.0
K12253	0.0
K12252	0.0
K13252	14.0
K13256	610.0
K13255	0.0
K12079	0.0
K12078	0.0
K12071	1.0
K12070	0.0
K12073	28.0
K12072	0.0
K09912	0.0
K06236	0.0
K06237	0.0
K05519	0.0
K09914	2.0
K11788	0.0
K11782	0.0
K11780	0.0
K11781	0.0
K11787	0.0
K11784	0.0
K11530	0.0
K12787	0.0
K12786	0.0
K12785	0.0
K12784	0.0
K06718	0.0
K09969	1.0
K09968	13.0
K09967	43.0
K09966	28.0
K09965	28.0
K09964	0.0
K09963	1336.0
K09962	307.0
K09961	0.0
K09960	0.0
K11527	169.0
K11524	0.0
K11525	0.0
K11250	1.0
K11253	0.0
K11258	0.0
K11528	0.0
K00713	0.0
K00712	0.0
K10780	0.0
K10783	28.0
K10125	0.0
K10124	0.0
K10126	0.0
K10121	84.0
K10123	0.0
K10122	84.0
K04652	181.0
K04653	103.0
K04651	174.0
K04656	104.0
K04654	104.0
K04655	138.0
K00973	1043.0
K00972	17.0
K00971	397.0
K00970	150.0
K00975	2040.0
K00974	2366.0
K00979	334.0
K00978	228.0
K14954	0.0
K14955	0.0
K14956	0.0
K06178	579.0
K01596	104.0
K01597	306.0
K01594	0.0
K01595	30.0
K01592	0.0
K01593	0.0
K01590	30.0
K01591	956.0
K01598	335.0
K01599	539.0
K02711	0.0
K02710	0.0
K02713	0.0
K02712	0.0
K02714	0.0
K02717	0.0
K02716	0.0
K02719	0.0
K02718	0.0
K03449	42.0
K03446	343.0
K03444	98.0
K03445	2.0
K03442	925.0
K01620	529.0
K01621	337.0
K01622	0.0
K01623	337.0
K01624	2903.0
K01625	3460.0
K01626	507.0
K01627	181.0
K01628	864.0
K01629	726.0
K05299	0.0
K02829	1.0
K02828	1.0
K02827	1.0
K02826	1.0
K02825	389.0
K02824	610.0
K02823	927.0
K02822	1469.0
K03198	3.0
K03199	5.0
K03668	10.0
K03669	28.0
K03190	106.0
K03191	366.0
K03660	605.0
K03194	0.0
K03195	3.0
K03664	957.0
K03197	3.0
K09772	776.0
K06013	31.0
K09770	6.0
K09771	0.0
K09776	1.0
K09777	258.0
K09774	3.0
K09775	197.0
K09778	57.0
K09779	355.0
K06269	0.0
K06323	0.0
K11624	0.0
K02991	0.0
K02990	933.0
K02624	0.0
K02240	342.0
K08282	35.0
K12440	0.0
K12441	0.0
K12442	0.0
K12443	0.0
K12444	0.0
K12445	0.0
K12449	0.0
K02247	1.0
K07637	0.0
K07636	1072.0
K07639	0.0
K07638	3.0
K11069	957.0
K11068	847.0
K11063	1.0
K11062	0.0
K11061	0.0
K11060	0.0
K11066	0.0
K11065	486.0
K06900	0.0
K06901	1268.0
K06902	125.0
K06903	41.0
K06904	54.0
K06905	41.0
K06906	26.0
K06907	72.0
K06908	42.0
K06909	83.0
K10821	0.0
K05905	0.0
K05904	0.0
K05906	0.0
K05900	0.0
K05903	4.0
K01406	0.0
K05909	0.0
K05908	0.0
K00368	0.0
K00369	0.0
K00366	109.0
K00367	0.0
K00364	308.0
K00365	28.0
K00362	1.0
K00363	1.0
K00360	0.0
```
