## Extended Data File 1 for "Diet induces reproducible alterations in the mouse and human gut microbiome": SRS182815_SRS182815.picrust

```
# Constructed from biom file
#OTU ID	SRS182815
K01365	0.0
K01364	0.0
K01361	0.0
K01360	0.0
K01362	795.0
K02249	1.0
K05841	0.0
K05844	0.0
K05845	163.0
K05846	725.0
K05847	619.0
K00508	0.0
K00500	1.0
K00507	43.0
K00504	0.0
K00505	0.0
K12521	0.0
K01101	368.0
K01103	13.0
K12520	0.0
K01104	2306.0
K05592	665.0
K05593	365.0
K05590	0.0
K05591	0.0
K05596	0.0
K05597	0.0
K05594	0.0
K05595	440.0
K05599	0.0
K11964	0.0
K11962	0.0
K14540	785.0
K12529	0.0
K12528	0.0
K06353	0.0
K02456	140.0
K02457	1.0
K02454	93.0
K02455	48.0
K02452	0.0
K02453	134.0
K02450	0.0
K02103	552.0
K08138	162.0
K02108	1151.0
K02109	1170.0
K02458	1.0
K02459	1.0
K08137	0.0
K03851	6.0
K03850	0.0
K03852	1.0
K03855	2.0
K03856	777.0
K13018	0.0
K13019	5.0
K13010	72.0
K13011	0.0
K13012	218.0
K13013	0.0
K13014	0.0
K13015	1.0
K13016	46.0
K13017	0.0
K08566	0.0
K08567	7.0
K13274	0.0
K13275	6.0
K13276	0.0
K13277	0.0
K03275	0.0
K03274	50.0
K03277	0.0
K03276	0.0
K03271	279.0
K03270	306.0
K03273	105.0
K03272	161.0
K03279	0.0
K03278	0.0
K11022	0.0
K12277	0.0
K12276	0.0
K12270	0.0
K11058	0.0
K12279	0.0
K12278	0.0
K07557	0.0
K07550	0.0
K07552	84.0
K06319	0.0
K09909	0.0
K09908	0.0
K12051	0.0
K12050	0.0
K12057	28.0
K12056	0.0
K06221	2.0
K09900	0.0
K09903	1063.0
K09902	0.0
K09904	0.0
K09907	0.0
K09906	0.0
K11501	0.0
K03234	0.0
K00773	1062.0
K00772	53.0
K00777	0.0
K00776	0.0
K06313	12.0
K06315	0.0
K05574	0.0
K10201	97.0
K07176	0.0
K07177	161.0
K07174	0.0
K07175	219.0
K07172	48.0
K07173	747.0
K07170	374.0
K07171	1341.0
K07178	0.0
K07179	0.0
K00195	0.0
K00194	119.0
K00197	120.0
K00196	0.0
K00191	0.0
K00190	0.0
K00193	0.0
K00192	0.0
K00198	303.0
K06405	527.0
K10109	296.0
K10108	400.0
K10107	6.0
K01828	0.0
K01829	0.0
K01826	0.0
K01825	0.0
K01822	197.0
K01823	162.0
K01820	51.0
K01821	208.0
K00999	0.0
K00998	603.0
K00995	1564.0
K00997	434.0
K00996	7.0
K00991	975.0
K00990	44.0
K00992	2.0
K11028	0.0
K02622	445.0
K02625	0.0
K03564	743.0
K13489	43.0
K13488	43.0
K13483	0.0
K13482	0.0
K13481	0.0
K13480	5.0
K13487	43.0
K13486	43.0
K14680	0.0
K14681	0.0
K14682	43.0
K08358	9.0
K08357	9.0
K08356	0.0
K08355	0.0
K03469	1054.0
K03462	0.0
K03464	0.0
K03465	141.0
K03466	1063.0
K01648	0.0
K01649	1189.0
K01643	356.0
K01640	14.0
K01641	158.0
K01646	170.0
K01647	1296.0
K01644	365.0
K02597	0.0
K02626	2.0
K02595	0.0
K02594	23.0
K02593	0.0
K02592	9.0
K02591	19.0
K02590	73.0
K02598	159.0
K02849	45.0
K14061	0.0
K14062	0.0
K14063	0.0
K14064	0.0
K14065	0.0
K14067	0.0
K02841	44.0
K02840	0.0
K02843	23.0
K02844	48.0
K02847	0.0
K02846	0.0
K02102	104.0
K09758	131.0
K06039	0.0
K06034	0.0
K06036	0.0
K06037	0.0
K06032	0.0
K01581	4.0
K02702	0.0
K02659	0.0
K13490	43.0
K13491	43.0
K03644	229.0
K03645	0.0
K03646	7.0
K03647	209.0
K03640	47.0
K03641	35.0
K03642	60.0
K03643	1.0
K03648	975.0
K03649	46.0
K06694	0.0
K11814	0.0
K12428	0.0
K12429	0.0
K12422	0.0
K12423	0.0
K12420	0.0
K12421	0.0
K12426	0.0
K12427	0.0
K12424	0.0
K12425	0.0
K07349	0.0
K07348	0.0
K05380	0.0
K07345	0.0
K07344	5.0
K07347	0.0
K07346	0.0
K07341	126.0
K07340	5.0
K07343	397.0
K07342	0.0
K06968	48.0
K06969	1471.0
K06962	243.0
K06963	0.0
K06960	800.0
K06961	0.0
K06966	830.0
K06967	783.0
K06964	0.0
K06965	0.0
K08995	43.0
K08994	0.0
K08997	0.0
K08996	0.0
K08990	0.0
K08993	0.0
K08992	0.0
K08999	215.0
K08998	859.0
K08344	0.0
K08345	0.0
K08346	0.0
K14940	0.0
K02724	0.0
K08349	0.0
K11815	0.0
K05929	0.0
K05928	43.0
K05927	0.0
K05924	0.0
K05922	0.0
K05921	0.0
K00349	190.0
K00698	0.0
K00340	253.0
K00341	253.0
K00690	113.0
K00343	250.0
K00344	40.0
K00697	103.0
K00346	190.0
K00347	190.0
K09116	101.0
K09117	831.0
K05337	397.0
K09118	12.0
K09119	0.0
K02106	8.0
K05823	13.0
K05820	1.0
K05826	0.0
K05827	0.0
K02100	0.0
K02101	0.0
K00524	0.0
K00525	995.0
K00526	517.0
K00527	1519.0
K00520	44.0
K00522	0.0
K00523	0.0
K02451	0.0
K00528	669.0
K00529	0.0
K00025	43.0
K14215	0.0
K14213	0.0
K03453	657.0
K00796	631.0
K05339	1.0
K00027	893.0
K00794	737.0
K00793	696.0
K01347	4.0
K01346	0.0
K01344	0.0
K01343	0.0
K00791	1224.0
K01340	0.0
K00790	1519.0
K02694	0.0
K02696	0.0
K02697	0.0
K02690	0.0
K02691	8.0
K02692	0.0
K02693	0.0
K02698	0.0
K02699	0.0
K00836	0.0
K00837	217.0
K00835	43.0
K00832	58.0
K00833	289.0
K00830	31.0
K00831	960.0
K00839	216.0
K04335	0.0
K04334	0.0
K01120	43.0
K01126	1334.0
K04333	0.0
K01129	867.0
K01128	2.0
K04339	0.0
K04338	0.0
K02470	1601.0
K02471	45.0
K02472	255.0
K02473	0.0
K02474	438.0
K02475	156.0
K02476	156.0
K02477	456.0
K02478	9.0
K02479	44.0
K09019	0.0
K01267	446.0
K13074	0.0
K13075	1.0
K11441	0.0
K14055	0.0
K13299	0.0
K13292	1214.0
K14057	0.0
K14056	0.0
K02856	160.0
K02585	11.0
K12211	0.0
K12210	0.0
K12213	0.0
K12212	0.0
K12215	0.0
K02854	0.0
K12217	0.0
K12216	0.0
K12219	0.0
K12218	0.0
K02855	0.0
K08692	0.0
K08693	0.0
K08690	0.0
K08691	0.0
K08696	0.0
K08697	0.0
K11748	43.0
K11749	966.0
K11746	0.0
K11747	0.0
K11744	43.0
K11745	43.0
K11742	6.0
K11743	69.0
K11740	0.0
K11741	131.0
K13920	23.0
K13921	2.0
K13922	210.0
K13923	0.0
K13924	0.0
K13925	0.0
K13926	43.0
K13927	20.0
K13928	0.0
K13929	154.0
K09923	0.0
K09922	172.0
K06201	706.0
K06200	388.0
K06207	935.0
K06206	423.0
K06205	0.0
K09924	44.0
K09929	0.0
K06208	11.0
K00759	880.0
K00758	0.0
K00752	4.0
K00757	812.0
K00756	427.0
K00754	1129.0
K06001	381.0
K05557	0.0
K09766	25.0
K05554	0.0
K07475	0.0
K07150	451.0
K07151	1.0
K07152	29.0
K07153	0.0
K07154	679.0
K07155	0.0
K07156	0.0
K07157	0.0
K07406	545.0
K07407	1890.0
K07404	634.0
K07405	197.0
K07402	765.0
K07403	58.0
K07400	0.0
K07401	0.0
K01808	1326.0
K01809	985.0
K01800	0.0
K01801	0.0
K01802	390.0
K01803	1293.0
K01804	736.0
K01805	581.0
K01807	359.0
K09718	0.0
K14668	0.0
K14669	0.0
K14666	0.0
K14667	0.0
K01664	34.0
K01665	196.0
K01666	342.0
K01667	283.0
K01660	0.0
K01661	368.0
K01662	1026.0
K01663	0.0
K01668	4.0
K01669	231.0
K02863	1059.0
K02862	1.0
K02860	991.0
K02867	1062.0
K02866	0.0
K02864	1005.0
K02869	0.0
K05362	0.0
K05365	0.0
K03402	1153.0
K03403	0.0
K03400	0.0
K03406	1907.0
K03407	441.0
K03404	5.0
K03405	5.0
K03408	545.0
K03409	23.0
K02315	931.0
K02314	1278.0
K02317	0.0
K02316	1058.0
K02313	1068.0
K02312	47.0
K02319	0.0
K12405	0.0
K12152	0.0
K12151	0.0
K07091	1.0
K07090	1279.0
K07093	43.0
K07092	0.0
K07095	1599.0
K07094	1.0
K07097	0.0
K07096	6.0
K07099	288.0
K07098	1710.0
K11175	988.0
K11174	0.0
K11177	0.0
K11176	0.0
K11173	0.0
K11179	6.0
K11178	0.0
K00322	0.0
K00320	2.0
K00321	0.0
K00326	0.0
K00324	31.0
K00325	29.0
K00329	6.0
K05945	46.0
K05944	0.0
K05947	0.0
K05946	449.0
K06944	0.0
K06945	0.0
K06946	0.0
K06415	12.0
K06940	481.0
K06941	1178.0
K06942	1059.0
K06943	0.0
K10806	0.0
K10807	0.0
K10804	91.0
K10805	0.0
K06948	211.0
K06949	1222.0
K06418	10.0
K09138	3.0
K09139	0.0
K09134	286.0
K09135	0.0
K09136	2.0
K09137	1.0
K09130	0.0
K09131	51.0
K09132	136.0
K09133	4.0
K05808	1077.0
K05809	0.0
K05804	64.0
K05805	6.0
K05806	0.0
K05807	225.0
K05800	2.0
K05801	116.0
K05802	0.0
K05803	0.0
K01044	1.0
K01045	0.0
K01046	82.0
K02068	296.0
K04561	0.0
K01042	295.0
K05568	409.0
K05567	138.0
K14273	0.0
K14275	0.0
K14274	0.0
K02062	0.0
K05245	0.0
K05564	0.0
K01048	160.0
K02066	275.0
K01322	76.0
K01325	0.0
K02065	275.0
K01326	0.0
K05560	0.0
K02243	211.0
K08930	0.0
K02679	0.0
K02676	0.0
K02674	0.0
K02675	0.0
K02672	0.0
K02241	72.0
K02670	0.0
K02671	0.0
K00810	0.0
K00811	205.0
K00812	324.0
K00813	0.0
K00814	0.0
K00817	1065.0
K00818	409.0
K00819	79.0
K02530	317.0
K02245	211.0
K02244	159.0
K01499	1.0
K01498	0.0
K01493	1079.0
K01492	143.0
K01491	2206.0
K01497	73.0
K01496	146.0
K01495	555.0
K01494	99.0
K02418	355.0
K02419	452.0
K14492	0.0
K02412	441.0
K02413	353.0
K02410	452.0
K02411	117.0
K02416	452.0
K02417	382.0
K02414	23.0
K02415	23.0
K00120	0.0
K00121	344.0
K00430	0.0
K13058	43.0
K13059	0.0
K13727	4.0
K13057	0.0
K13722	0.0
K13051	76.0
K13052	579.0
K00435	0.0
K12054	0.0
K03239	0.0
K03238	0.0
K03231	0.0
K03230	48.0
K03232	0.0
K12059	0.0
K03237	0.0
K03236	0.0
K12058	28.0
K12239	0.0
K12238	0.0
K12235	0.0
K12234	11.0
K13942	0.0
K13940	620.0
K13941	0.0
K12097	0.0
K12096	0.0
K12095	0.0
K12094	0.0
K12093	0.0
K12092	0.0
K12091	0.0
K12090	0.0
K12099	0.0
K12098	0.0
K06356	0.0
K05992	2.0
K03540	0.0
K06331	99.0
K06330	106.0
K07138	685.0
K07139	876.0
K11811	0.0
K07132	50.0
K07133	2359.0
K07130	414.0
K07131	0.0
K07137	1403.0
K07134	0.0
K07135	0.0
K01860	0.0
K01866	1063.0
K01867	1063.0
K01865	5.0
K01868	1171.0
K01869	1062.0
K06140	43.0
K04766	1.0
K04767	210.0
K04764	77.0
K04762	234.0
K04763	1313.0
K04760	1.0
K04761	169.0
K04768	1.0
K04769	621.0
K08313	49.0
K08312	0.0
K08311	75.0
K08310	1.0
K08317	310.0
K08316	689.0
K08315	0.0
K08314	30.0
K05149	0.0
K08319	0.0
K08318	0.0
K06339	0.0
K14648	0.0
K14392	103.0
K14393	44.0
K14645	2.0
K14647	1.0
K01689	1173.0
K01686	1015.0
K01687	1554.0
K01684	311.0
K01685	751.0
K01682	0.0
K01681	982.0
K05308	0.0
K02889	0.0
K02888	1063.0
K02885	0.0
K02884	1062.0
K02887	1057.0
K02886	1062.0
K02881	1062.0
K02883	0.0
K13743	0.0
K02086	168.0
K02081	293.0
K02080	45.0
K02083	254.0
K02082	202.0
K13831	0.0
K03428	0.0
K03429	365.0
K03424	1485.0
K03935	0.0
K03932	27.0
K03933	160.0
K03930	286.0
K03931	182.0
K02339	1.0
K02338	1062.0
K02337	1006.0
K02336	0.0
K02335	1124.0
K02334	595.0
K02330	0.0
K03688	535.0
K03689	0.0
K03680	43.0
K03683	0.0
K03684	80.0
K03685	1059.0
K03686	1926.0
K03687	932.0
K07301	755.0
K07300	2.0
K07303	0.0
K07302	0.0
K07305	205.0
K07304	617.0
K07307	69.0
K07306	37.0
K07309	8.0
K07308	37.0
K02617	0.0
K02610	0.0
K02963	1061.0
K02612	0.0
K02961	939.0
K09686	2756.0
K09687	6438.0
K09684	182.0
K09685	193.0
K09682	1.0
K09683	1.0
K09680	132.0
K09681	0.0
K09688	6.0
K09689	6.0
K05962	0.0
K05961	1.0
K05967	16.0
K05966	159.0
K11159	0.0
K05964	157.0
K05968	0.0
K11152	0.0
K00309	0.0
K00658	159.0
K00304	0.0
K00305	0.0
K00654	0.0
K00655	1483.0
K00652	421.0
K00301	0.0
K00302	117.0
K00303	24.0
K10828	0.0
K06431	1.0
K06432	1.0
K06433	1.0
K06434	0.0
K06436	27.0
K06437	0.0
K10820	0.0
K06439	0.0
K10822	0.0
K10823	0.0
K10826	0.0
K09167	189.0
K06322	0.0
K14117	0.0
K14259	0.0
K14257	0.0
K01308	83.0
K01303	47.0
K01301	0.0
K01305	392.0
K01304	230.0
K02658	0.0
K00672	0.0
K02650	57.0
K02651	126.0
K02652	415.0
K02653	631.0
K02654	1229.0
K05687	0.0
K02656	0.0
K05685	6.0
K00878	556.0
K00879	198.0
K00872	367.0
K00873	1037.0
K00870	0.0
K00876	1298.0
K00877	0.0
K00874	1503.0
K00875	0.0
K04487	1640.0
K04486	1254.0
K04485	960.0
K04484	0.0
K04483	0.0
K04482	0.0
K04480	0.0
K04488	904.0
K12049	0.0
K13693	0.0
K13706	0.0
K13694	162.0
K13695	0.0
K05977	0.0
K09516	68.0
K02434	1454.0
K02435	1352.0
K02436	36.0
K02437	616.0
K05350	1170.0
K02431	344.0
K08100	0.0
K02433	1490.0
K02438	570.0
K02439	104.0
K03745	6.0
K03744	464.0
K03747	1.0
K03210	1204.0
K03217	1162.0
K03216	836.0
K03215	1.0
K03742	673.0
K03219	48.0
K03218	1061.0
K03749	0.0
K03748	31.0
K02383	0.0
K06327	1.0
K06320	84.0
K07238	894.0
K09479	0.0
K09478	0.0
K09475	0.0
K09474	68.0
K09477	0.0
K09476	0.0
K09471	0.0
K09470	0.0
K09473	0.0
K09472	5.0
K07543	0.0
K06898	431.0
K13967	0.0
K13963	261.0
K07545	0.0
K00737	62.0
K05345	0.0
K11706	0.0
K11707	0.0
K11704	0.0
K11705	0.0
K11708	0.0
K11709	0.0
K05588	0.0
K07114	637.0
K07443	494.0
K07116	0.0
K07117	44.0
K07110	0.0
K07447	1059.0
K07112	225.0
K07113	2.0
K07448	224.0
K07118	210.0
K07119	0.0
K10619	0.0
K10618	0.0
K10617	0.0
K10616	0.0
K01848	3.0
K01849	3.0
K01844	51.0
K01845	379.0
K01846	7.0
K01847	423.0
K01840	1485.0
K01841	42.0
K01842	0.0
K01843	255.0
K06219	0.0
K10832	0.0
K05348	0.0
K14203	0.0
K08483	1043.0
K08482	43.0
K08481	0.0
K08480	0.0
K08485	0.0
K08484	0.0
K00464	0.0
K00467	0.0
K00466	0.0
K00461	0.0
K00460	0.0
K00463	0.0
K00462	0.0
K04509	0.0
K00469	0.0
K00468	0.0
K08645	0.0
K04744	8.0
K01518	0.0
K01519	0.0
K04748	1.0
K04749	19.0
K01514	68.0
K01515	1385.0
K01512	611.0
K01510	0.0
K14623	220.0
K14626	0.0
K14627	0.0
K14628	0.0
K14629	0.0
K03918	0.0
K03919	0.0
K12372	0.0
K12373	1650.0
K12370	0.0
K12371	0.0
K02359	0.0
K02358	1227.0
K02351	0.0
K02352	0.0
K02355	1869.0
K02357	1093.0
K02356	1069.0
K13574	1.0
K13573	0.0
K13572	0.0
K13571	0.0
K13570	0.0
K12112	0.0
K12113	0.0
K12110	0.0
K12111	39.0
K07329	0.0
K07328	0.0
K07323	7.0
K07322	294.0
K07321	407.0
K07320	1.0
K07327	0.0
K07326	0.0
K07325	0.0
K07324	0.0
K08163	0.0
K06180	2760.0
K06181	47.0
K06182	350.0
K06183	1013.0
K06186	1.0
K06187	1064.0
K06188	107.0
K06189	7.0
K08359	0.0
K07589	0.0
K07588	193.0
K07587	0.0
K07586	276.0
K07585	0.0
K07584	809.0
K07583	0.0
K07582	0.0
K07581	0.0
K07580	0.0
K11139	0.0
K05989	853.0
K05988	0.0
K05985	318.0
K05987	0.0
K05986	43.0
K10843	0.0
K08354	0.0
K10844	5.0
K10848	0.0
K00673	43.0
K00674	283.0
K00675	62.0
K00676	517.0
K00677	474.0
K06988	161.0
K06989	136.0
K08351	0.0
K06980	72.0
K06981	0.0
K06982	0.0
K08350	0.0
K06984	0.0
K06985	0.0
K06986	0.0
K06987	278.0
K02445	249.0
K02444	355.0
K00582	0.0
K00583	0.0
K00580	0.0
K02110	1183.0
K00586	0.0
K00587	0.0
K00584	0.0
K08921	0.0
K02441	1.0
K00588	28.0
K08922	0.0
K02440	267.0
K00018	1012.0
K08923	0.0
K02443	263.0
K00019	7.0
K02442	0.0
K08925	0.0
K08926	0.0
K08927	0.0
K03149	455.0
K06604	0.0
K00015	1.0
K01989	914.0
K00854	1727.0
K00855	0.0
K00856	7.0
K00857	558.0
K00850	2765.0
K00851	204.0
K00852	1010.0
K00853	81.0
K00858	1020.0
K00859	1051.0
K01181	256.0
K01180	0.0
K01183	201.0
K01182	961.0
K01185	57.0
K01184	0.0
K01187	1722.0
K01188	1537.0
K02596	1.0
K13766	0.0
K13767	1.0
K13003	0.0
K13002	74.0
K13000	0.0
K02984	0.0
K02986	1065.0
K02987	0.0
K02636	0.0
K02982	1000.0
K02983	0.0
K02638	0.0
K02639	0.0
K02988	1002.0
K08298	16.0
K08299	0.0
K03583	1.0
K03582	1.0
K03581	886.0
K03580	43.0
K03587	206.0
K03586	0.0
K03585	602.0
K03584	1013.0
K03589	684.0
K03588	1689.0
K01725	0.0
K01724	47.0
K01727	158.0
K01726	196.0
K01721	0.0
K01720	1.0
K01722	0.0
K13008	0.0
K01729	0.0
K01728	38.0
K09530	0.0
K09539	0.0
K02188	590.0
K02189	415.0
K02182	2.0
K02183	0.0
K03769	86.0
K03768	1337.0
K03767	165.0
K03765	0.0
K03764	0.0
K03763	1009.0
K03762	37.0
K03761	1.0
K03760	3.0
K09457	280.0
K09456	0.0
K09459	41.0
K09458	1143.0
K00602	1966.0
K13988	0.0
K13985	0.0
K09981	0.0
K09980	0.0
K09983	0.0
K09982	6.0
K09985	28.0
K09984	1.0
K09987	28.0
K09986	0.0
K09989	99.0
K09988	198.0
K12583	0.0
K12582	0.0
K12589	0.0
K11720	1.0
K09759	344.0
K10985	44.0
K10984	87.0
K07468	0.0
K07469	94.0
K07464	342.0
K07465	0.0
K07466	0.0
K07467	942.0
K07460	723.0
K07461	652.0
K07462	1064.0
K07463	0.0
K10679	89.0
K10678	0.0
K10671	0.0
K10670	476.0
K10673	0.0
K10672	57.0
K10674	0.0
K10677	0.0
K10676	0.0
K08726	0.0
K08724	95.0
K08722	91.0
K08723	0.0
K08720	0.0
K08721	0.0
K08728	158.0
K10187	0.0
K00119	0.0
K00118	43.0
K00449	0.0
K00448	0.0
K00115	0.0
K00446	0.0
K00117	86.0
K00116	44.0
K00111	508.0
K00442	0.0
K00113	7.0
K00112	9.0
K01539	0.0
K01531	384.0
K04720	858.0
K01533	1240.0
K01534	3141.0
K01535	0.0
K01537	1385.0
K14358	0.0
K14605	0.0
K14606	0.0
K00413	28.0
K10120	106.0
K05600	0.0
K05777	10.0
K03972	0.0
K03973	40.0
K03970	0.0
K03971	0.0
K03976	983.0
K03977	907.0
K03974	0.0
K03975	220.0
K03978	1013.0
K03979	1063.0
K13378	180.0
K02372	1180.0
K02371	659.0
K02377	452.0
K02379	157.0
K03396	0.0
K03397	0.0
K03394	999.0
K03395	0.0
K03392	6.0
K03393	0.0
K03390	124.0
K03391	0.0
K03399	22.0
K03027	0.0
K12136	0.0
K12137	2.0
K06610	0.0
K12138	0.0
K12139	0.0
K11444	0.0
K11440	1.0
K11443	0.0
K11442	0.0
K00612	52.0
K00613	8.0
K00610	621.0
K00611	1009.0
K00616	836.0
K00617	0.0
K00614	0.0
K00615	3350.0
K00619	9.0
K10863	0.0
K07874	0.0
K06234	0.0
K10240	0.0
K10241	0.0
K10242	0.0
K10243	0.0
K04110	0.0
K04113	0.0
K04112	0.0
K04115	0.0
K04114	0.0
K04117	0.0
K04116	0.0
K04118	0.0
K05517	0.0
K07705	61.0
K07704	107.0
K07707	75.0
K07706	78.0
K07701	0.0
K07700	0.0
K07703	0.0
K07702	0.0
K07709	13.0
K07708	1.0
K01955	1755.0
K13042	0.0
K09934	0.0
K09935	263.0
K06216	0.0
K09937	7.0
K13745	0.0
K13746	0.0
K13747	667.0
K13740	0.0
K13741	0.0
K13742	0.0
K06211	64.0
K06212	58.0
K09933	0.0
K02618	0.0
K02619	169.0
K02968	952.0
K02966	0.0
K02967	1059.0
K02616	0.0
K02965	1062.0
K02962	0.0
K02611	0.0
K02613	0.0
K03569	1468.0
K03568	113.0
K03565	886.0
K06218	9.0
K03567	7.0
K03566	0.0
K03561	807.0
K03560	1.0
K03563	311.0
K03562	36.0
K06430	0.0
K01709	266.0
K01708	2.0
K01707	0.0
K01706	124.0
K01705	0.0
K01704	2411.0
K01703	2470.0
K01702	0.0
K14165	0.0
K14164	0.0
K14166	1.0
K14161	43.0
K14160	1.0
K14162	43.0
K05396	27.0
K03709	253.0
K03708	194.0
K08160	0.0
K03701	1440.0
K03700	611.0
K03703	921.0
K03702	1062.0
K03705	793.0
K03704	1928.0
K03707	73.0
K03706	573.0
K06289	0.0
K06288	0.0
K06283	350.0
K06282	35.0
K06281	36.0
K06287	1058.0
K06286	159.0
K06285	11.0
K06284	207.0
K08161	4.0
K07540	0.0
K06438	389.0
K06869	0.0
K06868	0.0
K06867	47.0
K06866	0.0
K06865	0.0
K06864	442.0
K06863	0.0
K06862	0.0
K06861	269.0
K06860	0.0
K12659	0.0
K12658	43.0
K07547	0.0
K07546	0.0
K15023	0.0
K15022	1.0
K15020	0.0
K15024	580.0
K08700	2.0
K08162	62.0
K07544	0.0
K00137	0.0
K00135	164.0
K00134	1276.0
K00133	1063.0
K00132	5.0
K00131	6.0
K00130	65.0
K00139	0.0
K00138	0.0
K00429	0.0
K00428	93.0
K00421	0.0
K00423	0.0
K00425	364.0
K00427	0.0
K00426	365.0
K14292	0.0
K14379	0.0
K14370	0.0
K14371	0.0
K14372	0.0
K14373	0.0
K14374	0.0
K14375	0.0
K09845	0.0
K14082	0.0
K14083	14.0
K14080	0.0
K14081	0.0
K14086	62.0
K14087	76.0
K14084	41.0
K14088	77.0
K14089	68.0
K01552	866.0
K01551	109.0
K01556	1.0
K01557	0.0
K01554	4.0
K01555	0.0
K04708	0.0
K03955	0.0
K13689	0.0
K13688	44.0
K13683	0.0
K13685	297.0
K13684	0.0
K13687	0.0
K13686	0.0
K14159	0.0
K02399	0.0
K02398	38.0
K02395	53.0
K02394	2.0
K02397	259.0
K02396	417.0
K02391	0.0
K02390	430.0
K02393	2.0
K02392	828.0
K13533	0.0
K13532	1.0
K13531	156.0
K13530	7.0
K01550	0.0
K05658	0.0
K14054	1.0
K02601	1160.0
K02970	972.0
K05378	0.0
K12339	28.0
K14060	0.0
K11687	0.0
K11686	1.0
K11685	0.0
K11689	20.0
K11688	89.0
K08939	0.0
K03048	166.0
K03049	0.0
K13821	330.0
K13820	4.0
K03042	0.0
K03043	958.0
K03040	1005.0
K03041	0.0
K03046	1003.0
K03047	0.0
K03044	0.0
K03045	0.0
K00348	190.0
K09847	0.0
K00692	1.0
K00638	684.0
K00639	406.0
K00693	0.0
K00634	350.0
K00635	0.0
K00630	0.0
K00631	0.0
K00632	19.0
K00633	355.0
K00691	372.0
K00696	1.0
K00694	351.0
K00695	0.0
K10854	0.0
K07811	0.0
K07810	1.0
K07813	475.0
K07812	10.0
K07814	86.0
K07816	303.0
K00090	1.0
K00091	111.0
K00094	70.0
K00096	165.0
K00097	355.0
K00098	5.0
K00099	844.0
K10228	0.0
K10229	0.0
K12548	0.0
K10222	0.0
K10220	0.0
K10221	0.0
K10227	2.0
K05822	1.0
K01949	0.0
K01945	1028.0
K01947	0.0
K01946	0.0
K01941	45.0
K01940	1010.0
K06357	0.0
K07729	1548.0
K07728	0.0
K07727	1186.0
K07726	321.0
K07725	0.0
K07724	0.0
K07723	23.0
K07722	70.0
K07721	0.0
K07720	2993.0
K00899	69.0
K05824	0.0
K00891	1456.0
K00892	0.0
K00895	216.0
K00897	20.0
K08151	48.0
K08153	49.0
K08154	0.0
K02948	1030.0
K02942	0.0
K02944	0.0
K05665	0.0
K02946	1018.0
K13793	0.0
K06352	0.0
K01769	0.0
K01768	96.0
K01761	13.0
K01760	174.0
K01762	0.0
K09578	0.0
K01766	0.0
K08164	1.0
K02493	1003.0
K08166	0.0
K08167	0.0
K02496	0.0
K02497	1.0
K02494	0.0
K02495	1691.0
K02498	0.0
K02499	112.0
K08168	1.0
K08169	138.0
K14415	71.0
K14414	48.0
K06881	1042.0
K00436	0.0
K06332	1.0
K12815	0.0
K12810	0.0
K06885	365.0
K00437	4.0
K06335	1.0
K06334	566.0
K03547	874.0
K03546	806.0
K03545	1358.0
K03544	1377.0
K03543	206.0
K06888	157.0
K10941	0.0
K03549	202.0
K03548	0.0
K10940	0.0
K02236	387.0
K02237	754.0
K02234	0.0
K02232	584.0
K02233	667.0
K02230	158.0
K02231	1084.0
K06359	0.0
K02238	1053.0
K02239	1.0
K03723	1034.0
K03722	361.0
K03721	3.0
K03720	0.0
K03727	0.0
K03726	0.0
K03725	0.0
K03724	91.0
K06358	0.0
K12673	0.0
K12679	0.0
K12678	0.0
K06410	181.0
K11898	0.0
K11899	0.0
K11896	6.0
K11897	0.0
K11894	1.0
K11895	6.0
K11892	1.0
K11893	1.0
K11890	0.0
K11891	1.0
K08762	0.0
K08764	0.0
K08765	0.0
K10418	0.0
K11325	0.0
K11326	0.0
K11327	0.0
K11328	0.0
K11329	0.0
K00151	1.0
K00150	0.0
K00153	0.0
K00400	0.0
K00407	0.0
K00406	43.0
K00405	43.0
K00404	43.0
K00158	159.0
K01342	1.0
K09388	0.0
K09386	0.0
K09384	279.0
K04094	395.0
K04095	114.0
K04096	1041.0
K04097	0.0
K04090	0.0
K04091	47.0
K04092	0.0
K04093	0.0
K04098	0.0
K04099	0.0
K01578	0.0
K01579	434.0
K01574	0.0
K01575	164.0
K01576	0.0
K01577	0.0
K01571	646.0
K01572	1218.0
K01573	160.0
K02009	174.0
K02008	2462.0
K02005	1356.0
K02004	8134.0
K02007	351.0
K02006	3556.0
K02001	145.0
K02000	244.0
K02003	9339.0
K02002	303.0
K03065	0.0
K08952	0.0
K03060	751.0
K13809	0.0
K10948	0.0
K09607	1.0
K06125	0.0
K04337	0.0
K06120	25.0
K06121	0.0
K04336	0.0
K01127	0.0
K09703	52.0
K00004	7.0
K14699	0.0
K09702	136.0
K14698	0.0
K05311	173.0
K13829	0.0
K10943	0.0
K07291	0.0
K07290	0.0
K10206	860.0
K10202	106.0
K10208	0.0
K10209	155.0
K01966	101.0
K01965	0.0
K01964	1.0
K01963	760.0
K01962	451.0
K01961	2207.0
K01960	339.0
K01969	0.0
K01968	0.0
K07749	85.0
K07748	0.0
K07741	55.0
K07740	0.0
K07743	0.0
K07742	748.0
K07745	0.0
K07744	0.0
K07746	0.0
K01299	378.0
K01295	233.0
K01297	192.0
K02922	0.0
K05603	0.0
K02921	0.0
K02926	1059.0
K05607	0.0
K02924	0.0
K05605	0.0
K02928	0.0
K02929	0.0
K00216	1.0
K00217	0.0
K00214	0.0
K00215	1156.0
K00213	0.0
K00210	0.0
K00211	0.0
K00218	0.0
K00219	16.0
K01035	4.0
K01034	31.0
K04517	871.0
K01740	1810.0
K01031	0.0
K01746	10.0
K01745	269.0
K01744	407.0
K01749	379.0
K01039	7.0
K04518	360.0
K09591	0.0
K14129	0.0
K14128	0.0
K14121	0.0
K14120	0.0
K14123	0.0
K14122	0.0
K14125	0.0
K14124	0.0
K14127	0.0
K14126	0.0
K03521	693.0
K03520	0.0
K03523	950.0
K03522	703.0
K03525	886.0
K03524	1237.0
K03527	968.0
K03526	828.0
K03529	836.0
K03528	0.0
K06338	0.0
K02217	485.0
K03299	125.0
K03298	9.0
K13472	0.0
K03293	226.0
K03292	1174.0
K03291	0.0
K03290	0.0
K03297	117.0
K03296	1421.0
K03295	74.0
K03294	864.0
K13009	0.0
K12690	0.0
K09743	0.0
K06022	0.0
K07190	0.0
K06021	0.0
K07192	636.0
K06020	1.0
K06027	1.0
K06026	0.0
K09744	0.0
K07991	0.0
K08749	0.0
K09835	0.0
K09834	0.0
K10439	2054.0
K06351	1.0
K09833	0.0
K10925	0.0
K10924	5.0
K10927	0.0
K10926	0.0
K10923	0.0
K10922	0.0
K09629	0.0
K10697	0.0
K00179	514.0
K00172	115.0
K00171	87.0
K00170	90.0
K00177	400.0
K00176	380.0
K00175	745.0
K00174	675.0
K13478	0.0
K14338	1.0
K14339	0.0
K14335	0.0
K14337	0.0
K14330	0.0
K14331	0.0
K14333	2.0
K08918	0.0
K13479	238.0
K04078	1000.0
K04079	918.0
K04076	17.0
K04077	1062.0
K04074	253.0
K04075	977.0
K04072	1277.0
K04073	1.0
K04070	443.0
K04071	0.0
K14597	0.0
K13318	0.0
K08280	31.0
K13641	83.0
K13640	8.0
K13643	82.0
K13642	0.0
K02027	7647.0
K02026	12395.0
K02025	12695.0
K02024	0.0
K02023	296.0
K02022	221.0
K02021	2.0
K02020	446.0
K02029	2141.0
K02028	2112.0
K03886	1.0
K03887	1.0
K03884	0.0
K03885	458.0
K03881	0.0
K03888	1.0
K03889	0.0
K12998	0.0
K12999	0.0
K12992	292.0
K12993	0.0
K12990	70.0
K12991	0.0
K12996	50.0
K12997	4.0
K12994	0.0
K12995	34.0
K08979	0.0
K08978	596.0
K03088	10140.0
K03089	35.0
K03086	1316.0
K03087	0.0
K08971	0.0
K08970	43.0
K03082	81.0
K03080	0.0
K08974	567.0
K13868	0.0
K00918	55.0
K01553	0.0
K12214	0.0
K11646	6.0
K11645	0.0
K11641	0.0
K11640	0.0
K12736	0.0
K12733	0.0
K07507	486.0
K07506	0.0
K07505	2.0
K07504	4.0
K07503	0.0
K07502	279.0
K07501	0.0
K07500	0.0
K07509	0.0
K07508	0.0
K11422	0.0
K08698	0.0
K10773	1128.0
K10774	0.0
K14286	0.0
K10778	160.0
K14287	0.0
K00140	53.0
K05501	1.0
K01903	122.0
K01902	122.0
K01905	50.0
K01904	0.0
K01907	0.0
K01906	0.0
K01909	0.0
K01908	0.0
K14534	120.0
K00147	1023.0
K07767	0.0
K07769	0.0
K07768	0.0
K06203	0.0
K06202	1.0
K09921	0.0
K09920	0.0
K09927	105.0
K09024	0.0
K09022	13.0
K09023	43.0
K09020	3.0
K09021	0.0
K02908	0.0
K02909	1063.0
K08218	332.0
K08219	0.0
K02904	968.0
K02906	1059.0
K02907	944.0
K02902	940.0
K00230	52.0
K00231	16.0
K00232	0.0
K08976	44.0
K00234	0.0
K00239	484.0
K06209	452.0
K09928	43.0
K01015	0.0
K01014	0.0
K01012	1003.0
K01011	184.0
K01010	0.0
K08920	0.0
K14103	0.0
K14102	0.0
K14101	0.0
K14100	0.0
K14105	0.0
K14104	0.0
K14109	0.0
K14108	0.0
K06401	1.0
K00893	0.0
K13402	0.0
K12858	0.0
K03503	97.0
K03502	847.0
K03501	973.0
K03500	888.0
K08924	0.0
K02278	164.0
K02279	207.0
K12977	0.0
K02276	29.0
K02277	1.0
K02274	72.0
K02275	72.0
K13450	0.0
K13451	0.0
K13452	0.0
K13454	0.0
K13455	0.0
K12509	0.0
K12508	0.0
K12507	6.0
K12506	128.0
K12500	0.0
K12503	0.0
K05926	0.0
K09728	0.0
K14587	0.0
K06597	0.0
K06596	0.0
K06595	1.0
K06599	0.0
K06598	0.0
K07978	1.0
K07979	1726.0
K07976	0.0
K14585	0.0
K10907	693.0
K10906	0.0
K10901	0.0
K10909	0.0
K10908	6.0
K09819	50.0
K09818	5.0
K09817	797.0
K09816	789.0
K09815	998.0
K06374	431.0
K06373	426.0
K09812	1272.0
K09811	1156.0
K09810	336.0
K09724	0.0
K14582	0.0
K09721	0.0
K04058	48.0
K04059	5.0
K04050	0.0
K04051	0.0
K04052	0.0
K04053	0.0
K04054	0.0
K04055	0.0
K04056	48.0
K04057	0.0
K01047	0.0
K08975	0.0
K10015	0.0
K10014	6.0
K10017	0.0
K10016	0.0
K10011	0.0
K10010	161.0
K10013	0.0
K10012	232.0
K10019	0.0
K10018	0.0
K13665	0.0
K13664	0.0
K13663	0.0
K13662	0.0
K13661	0.0
K13660	0.0
K13669	0.0
K13668	1.0
K07641	43.0
K01466	41.0
K13590	0.0
K01464	455.0
K01465	1226.0
K01462	1818.0
K01463	158.0
K01460	0.0
K01461	0.0
K13599	33.0
K13598	28.0
K01468	195.0
K01469	43.0
K09251	2.0
K09252	0.0
K02041	437.0
K02040	1443.0
K02043	0.0
K02045	125.0
K02044	395.0
K02047	153.0
K02046	168.0
K02049	1794.0
K02048	168.0
K05549	0.0
K05548	0.0
K06046	0.0
K03319	22.0
K03316	166.0
K03317	20.0
K03314	0.0
K03315	432.0
K03312	304.0
K03313	172.0
K03310	1645.0
K03311	406.0
K12052	0.0
K02945	1016.0
K06162	57.0
K06163	54.0
K06160	0.0
K06161	0.0
K06166	52.0
K00359	433.0
K06164	54.0
K06165	54.0
K06168	847.0
K06169	0.0
K13020	10.0
K07158	0.0
K07159	0.0
K04835	3.0
K11621	0.0
K11991	0.0
K11622	1.0
K11996	193.0
K11627	0.0
K11626	0.0
K11629	0.0
K11628	0.0
K07561	0.0
K07560	1030.0
K07563	0.0
K07562	0.0
K07565	0.0
K07564	0.0
K07567	1352.0
K07566	1036.0
K07569	0.0
K07568	1069.0
K09925	0.0
K11199	0.0
K11198	0.0
K11192	0.0
K11191	0.0
K11196	0.0
K11195	0.0
K11194	0.0
K02492	358.0
K10713	0.0
K10710	129.0
K10711	91.0
K10716	0.0
K02490	2.0
K10714	0.0
K10715	0.0
K01929	1104.0
K01928	1222.0
K01923	1002.0
K01922	202.0
K01921	1324.0
K01920	28.0
K01926	1024.0
K01925	1065.0
K01924	1018.0
K07789	44.0
K07788	1.0
K07785	0.0
K07784	0.0
K07787	85.0
K07786	0.0
K07781	0.0
K07783	72.0
K07782	0.0
K05835	0.0
K06355	0.0
K14661	0.0
K09844	0.0
K00782	122.0
K00783	1036.0
K00784	1017.0
K00785	0.0
K00786	322.0
K00039	0.0
K00036	477.0
K00037	0.0
K00034	25.0
K00035	0.0
K00032	0.0
K00033	721.0
K00030	70.0
K00031	945.0
K01259	18.0
K01258	767.0
K01255	146.0
K01256	122.0
K01251	272.0
K01250	135.0
K01253	0.0
K01252	0.0
K09008	0.0
K09009	1.0
K09000	45.0
K09001	200.0
K09002	164.0
K09003	0.0
K09004	51.0
K09005	41.0
K09006	0.0
K09007	50.0
K09846	0.0
K08234	617.0
K00258	0.0
K00259	474.0
K00252	0.0
K00253	0.0
K00256	0.0
K00257	244.0
K00254	0.0
K00255	0.0
K01079	231.0
K01078	43.0
K01071	159.0
K01070	0.0
K01073	5.0
K01077	438.0
K01076	53.0
K14472	0.0
K14471	0.0
K14470	0.0
K14475	9.0
K09841	0.0
K02788	163.0
K02782	6.0
K02783	552.0
K02781	481.0
K02786	164.0
K02787	0.0
K02784	1.0
K01060	362.0
K01787	377.0
K01786	578.0
K01785	1513.0
K01784	2088.0
K01783	1521.0
K01782	86.0
K01781	5.0
K01780	0.0
K01789	0.0
K01788	691.0
K02526	48.0
K02527	269.0
K02525	0.0
K02250	2.0
K02523	268.0
K02520	1000.0
K02521	0.0
K02258	28.0
K02259	72.0
K02528	1029.0
K02529	6148.0
K03781	205.0
K03780	170.0
K03783	800.0
K03782	71.0
K03785	581.0
K03784	650.0
K03787	310.0
K03786	532.0
K03789	899.0
K03788	0.0
K10700	0.0
K00342	254.0
K03124	0.0
K03120	0.0
K12527	234.0
K12526	0.0
K12525	0.0
K12524	326.0
K12523	0.0
K12522	0.0
K09789	163.0
K09788	9.0
K09787	784.0
K09786	11.0
K09785	0.0
K09781	0.0
K09780	3.0
K10961	0.0
K10960	0.0
K10963	0.0
K10962	0.0
K10965	0.0
K10964	0.0
K10966	0.0
K09879	0.0
K06318	1.0
K06311	2.0
K06310	171.0
K06312	1.0
K06314	1.0
K06317	20.0
K11389	0.0
K11386	0.0
K11387	0.0
K11384	49.0
K11385	0.0
K11382	0.0
K11383	0.0
K11381	87.0
K11949	0.0
K10380	0.0
K04032	26.0
K04033	0.0
K04030	36.0
K04031	451.0
K04036	0.0
K04037	0.0
K04034	33.0
K04035	4.0
K04038	0.0
K04039	0.0
K07046	51.0
K07047	539.0
K07044	0.0
K07045	675.0
K07042	871.0
K07043	685.0
K07040	740.0
K07041	0.0
K07048	112.0
K07049	0.0
K08664	0.0
K02584	6.0
K10039	462.0
K10038	0.0
K10037	5.0
K10036	18.0
K04788	0.0
K04789	0.0
K04784	45.0
K04785	0.0
K04786	0.0
K04787	0.0
K04780	1.0
K04781	1.0
K04782	0.0
K04783	0.0
K13601	0.0
K13603	0.0
K13602	0.0
K13605	0.0
K13604	0.0
K13607	10.0
K02404	40.0
K05783	0.0
K05782	0.0
K05781	54.0
K05780	54.0
K05787	0.0
K05786	205.0
K05785	236.0
K05784	0.0
K05789	0.0
K05788	7.0
K01442	944.0
K01443	1352.0
K01444	62.0
K01446	7.0
K01447	692.0
K01448	1949.0
K01449	493.0
K14803	0.0
K02069	366.0
K05569	136.0
K08008	0.0
K02063	0.0
K05566	136.0
K05565	0.0
K05563	0.0
K05562	0.0
K05561	0.0
K02064	0.0
K03338	115.0
K03339	0.0
K03330	0.0
K03331	0.0
K03332	6.0
K03333	0.0
K03335	118.0
K03336	73.0
K03337	108.0
K12956	0.0
K12957	43.0
K12954	0.0
K12955	0.0
K12952	0.0
K12953	0.0
K12950	0.0
K12951	0.0
K14733	0.0
K00109	0.0
K06148	1623.0
K06149	0.0
K06144	0.0
K06145	0.0
K06146	0.0
K06147	11164.0
K06141	1.0
K06142	618.0
K06143	39.0
K11945	0.0
K08948	0.0
K08949	0.0
K00071	0.0
K14664	0.0
K13810	0.0
K14665	7.0
K03058	0.0
K11609	0.0
K11608	0.0
K14660	0.0
K11603	0.0
K11602	0.0
K11601	0.0
K11600	0.0
K11607	43.0
K11606	43.0
K11605	43.0
K11604	43.0
K10558	0.0
K10559	111.0
K10550	34.0
K10551	34.0
K10552	0.0
K10553	0.0
K10554	0.0
K10555	30.0
K10556	37.0
K10557	0.0
K03051	0.0
K03050	0.0
K07549	0.0
K07548	0.0
K07239	51.0
K07235	0.0
K07234	0.0
K07237	0.0
K07236	0.0
K07231	0.0
K07230	0.0
K07233	0.0
K07232	0.0
K02467	0.0
K05306	274.0
K05305	234.0
K05304	5.0
K05303	44.0
K05301	0.0
K02565	0.0
K08644	0.0
K08646	0.0
K08641	240.0
K08643	0.0
K08642	0.0
K12146	0.0
K00010	199.0
K00011	0.0
K00012	1059.0
K00013	1033.0
K00014	1408.0
K00016	934.0
K09065	0.0
K08252	3.0
K08253	2.0
K08256	0.0
K08255	0.0
K08258	0.0
K08259	0.0
K00274	50.0
K00275	156.0
K00276	0.0
K00270	0.0
K00271	0.0
K00272	0.0
K00273	0.0
K00278	755.0
K00279	0.0
K12675	0.0
K01277	190.0
K01274	0.0
K01273	362.0
K01271	347.0
K01270	816.0
K01278	427.0
K00906	0.0
K00904	316.0
K00903	28.0
K00901	554.0
K13785	0.0
K00908	0.0
K11149	0.0
K01053	43.0
K01051	555.0
K01057	169.0
K01056	1062.0
K01055	0.0
K01054	0.0
K01058	10.0
K02500	1033.0
K02501	1025.0
K02502	593.0
K02503	1182.0
K02504	0.0
K02505	0.0
K02506	0.0
K02507	0.0
K02508	0.0
K02509	1.0
K00291	0.0
K13410	0.0
K13148	0.0
K13419	0.0
K05825	0.0
K03106	1062.0
K03105	0.0
K03101	1202.0
K03100	3443.0
K12541	0.0
K12540	0.0
K12543	0.0
K12542	0.0
K12545	0.0
K12544	0.0
K12547	0.0
K12546	0.0
K12549	0.0
K06080	0.0
K11018	0.0
K11019	0.0
K11016	0.0
K11017	0.0
K11014	0.0
K11015	0.0
K11012	0.0
K11013	0.0
K11010	0.0
K11011	0.0
K06333	580.0
K06880	0.0
K06883	43.0
K06882	0.0
K09857	49.0
K06884	0.0
K06887	0.0
K06886	45.0
K06889	2207.0
K10942	0.0
K09859	0.0
K09858	7.0
K10947	1888.0
K10946	0.0
K10945	0.0
K10944	0.0
K13284	0.0
K00483	4.0
K00481	0.0
K00480	0.0
K00486	0.0
K00485	0.0
K00484	0.0
K09901	0.0
K10929	0.0
K07684	2.0
K07685	0.0
K07686	0.0
K07687	0.0
K07681	0.0
K07688	0.0
K07689	0.0
K10928	0.0
K04018	0.0
K04019	26.0
K04014	21.0
K04015	34.0
K04016	0.0
K04017	0.0
K04013	8.0
K07060	0.0
K07061	0.0
K07062	67.0
K07063	40.0
K07064	0.0
K07065	0.0
K07066	62.0
K07067	17.0
K07068	2.0
K07069	116.0
K01121	0.0
K13629	0.0
K13628	72.0
K13623	0.0
K13622	43.0
K13620	0.0
K13626	223.0
K08586	0.0
K08587	0.0
K01428	200.0
K01429	111.0
K01422	166.0
K01423	37.0
K01420	1096.0
K01421	920.0
K01426	295.0
K01427	0.0
K01424	925.0
K01425	361.0
K08068	0.0
K07538	0.0
K13086	0.0
K13085	0.0
K07287	1.0
K07824	0.0
K07682	0.0
K02722	0.0
K12978	0.0
K12979	0.0
K12972	0.0
K12973	0.0
K12974	0.0
K12975	0.0
K12976	0.0
K07821	0.0
K07683	0.0
K14750	0.0
K14751	0.0
K14953	0.0
K12288	0.0
K12289	0.0
K12282	0.0
K12283	0.0
K12280	0.0
K12281	0.0
K12286	0.0
K12287	0.0
K12284	0.0
K12285	0.0
K11957	0.0
K11956	0.0
K11955	0.0
K11954	0.0
K11953	0.0
K11952	0.0
K11951	0.0
K11950	0.0
K11959	0.0
K11958	0.0
K13889	102.0
K13888	6.0
K11963	0.0
K07217	308.0
K07216	376.0
K07215	0.0
K07214	141.0
K07213	259.0
K07212	0.0
K07219	136.0
K07218	0.0
K12150	0.0
K08689	0.0
K08688	0.0
K00402	0.0
K00401	0.0
K11994	0.0
K00152	0.0
K01043	2.0
K00154	0.0
K00157	0.0
K00156	45.0
K10533	0.0
K10530	154.0
K10531	0.0
K10536	174.0
K10537	38.0
K10535	0.0
K10538	0.0
K10539	38.0
K00073	331.0
K13934	154.0
K00076	153.0
K00077	892.0
K00074	425.0
K00075	1004.0
K00078	0.0
K00079	0.0
K02290	0.0
K02563	1065.0
K02292	0.0
K08966	1.0
K02294	0.0
K08278	0.0
K08279	0.0
K08274	0.0
K08275	0.0
K08276	0.0
K08277	0.0
K00298	7.0
K00299	43.0
K00296	0.0
K00297	784.0
K00294	11.0
K00292	0.0
K00293	0.0
K00290	578.0
K07757	0.0
K12089	0.0
K01210	7.0
K01213	0.0
K01212	409.0
K01215	4.0
K01214	0.0
K01217	0.0
K01216	0.0
K01219	0.0
K01218	136.0
K02749	0.0
K02746	466.0
K02747	417.0
K02744	582.0
K02745	375.0
K02742	0.0
K00924	286.0
K00925	1115.0
K00926	1126.0
K00927	1062.0
K00928	1444.0
K00929	453.0
K12085	0.0
K02298	0.0
K02299	0.0
K02568	8.0
K02569	7.0
K02562	3.0
K02291	198.0
K02560	0.0
K02293	0.0
K02566	128.0
K02567	15.0
K02564	1521.0
K02297	0.0
K03169	2429.0
K03168	961.0
K03163	0.0
K03162	0.0
K03167	0.0
K03166	0.0
K11038	0.0
K11039	0.0
K11030	0.0
K11031	71.0
K11032	1.0
K11033	1.0
K11034	1.0
K11035	1.0
K11036	0.0
K11037	0.0
K02546	0.0
K07668	182.0
K07669	0.0
K07666	43.0
K07667	1068.0
K07664	0.0
K07665	292.0
K07662	0.0
K07663	43.0
K07660	0.0
K07661	0.0
K03927	358.0
K07008	0.0
K07009	478.0
K07002	0.0
K07003	625.0
K07000	1.0
K07001	862.0
K07006	44.0
K07007	1282.0
K07004	1.0
K07005	631.0
K03921	0.0
K02956	1062.0
K09725	0.0
K09181	144.0
K08599	0.0
K08598	0.0
K08591	1073.0
K08590	235.0
K01156	9.0
K01154	1099.0
K01407	0.0
K01400	2.0
K01153	959.0
K01150	10.0
K01151	1070.0
K01408	0.0
K01409	1162.0
K01158	0.0
K01159	461.0
K05523	0.0
K05522	0.0
K05521	513.0
K05520	547.0
K05527	28.0
K05526	0.0
K05525	0.0
K05524	30.0
K05529	0.0
K14518	0.0
K14519	43.0
K05949	0.0
K01754	1072.0
K05942	0.0
K01027	0.0
K02171	0.0
K02170	1.0
K02173	85.0
K02172	0.0
K01751	266.0
K06416	160.0
K06417	1.0
K06414	0.0
K06947	0.0
K03379	0.0
K03808	43.0
K03809	48.0
K03806	1.0
K06412	577.0
K03804	0.0
K12296	4.0
K03802	7.0
K03803	211.0
K06413	5.0
K10808	0.0
K06411	208.0
K01028	2.0
K01029	24.0
K11931	0.0
K11930	0.0
K11933	0.0
K11932	0.0
K11935	0.0
K11934	197.0
K11937	0.0
K11936	4.0
K11939	0.0
K11938	0.0
K10800	43.0
K06419	1.0
K11929	0.0
K07271	612.0
K07270	0.0
K07273	165.0
K07272	4.0
K07275	0.0
K07274	5.0
K07277	270.0
K07276	28.0
K07279	0.0
K07278	2.0
K10623	0.0
K02481	387.0
K11520	0.0
K02480	1.0
K08170	0.0
K02485	0.0
K02484	326.0
K02487	0.0
K08600	1347.0
K08603	0.0
K08602	353.0
K08605	0.0
K08604	0.0
K09956	43.0
K09957	0.0
K09954	43.0
K09955	1060.0
K09952	61.0
K09953	0.0
K09950	0.0
K09951	286.0
K09958	43.0
K09959	0.0
K07495	301.0
K07494	7.0
K07497	334.0
K07496	614.0
K07491	932.0
K07490	0.0
K07493	18.0
K07492	5.0
K07499	0.0
K07498	8.0
K11209	0.0
K11208	0.0
K11204	0.0
K11203	132.0
K11202	235.0
K11201	42.0
K11200	4.0
K00058	2098.0
K00059	2645.0
K00728	0.0
K00729	2.0
K00055	0.0
K00057	1114.0
K00050	147.0
K00051	0.0
K00720	0.0
K00721	474.0
K14424	0.0
K06033	0.0
K14189	0.0
K14188	9.0
K06364	0.0
K14187	1.0
K01239	249.0
K01238	348.0
K01897	1221.0
K01232	409.0
K01895	366.0
K01230	0.0
K01893	967.0
K01236	0.0
K01235	148.0
K01890	1062.0
K02768	626.0
K02769	342.0
K02760	1881.0
K02761	4050.0
K02763	74.0
K02764	0.0
K02765	344.0
K00948	1622.0
K00949	954.0
K00942	1133.0
K00943	558.0
K00940	251.0
K00941	1427.0
K00946	269.0
K00947	0.0
K00944	0.0
K00945	2024.0
K01097	0.0
K01096	4.0
K01095	130.0
K01093	13.0
K01092	765.0
K01091	2368.0
K01090	1105.0
K03499	2419.0
K03498	1990.0
K03491	1003.0
K03490	96.0
K03493	0.0
K03492	658.0
K03495	1053.0
K03497	2362.0
K03496	2910.0
K02817	0.0
K02814	6.0
K02815	7.0
K02810	615.0
K02548	829.0
K02549	203.0
K02818	0.0
K02819	153.0
K03637	365.0
K03636	46.0
K03147	678.0
K03146	10.0
K08851	0.0
K06518	777.0
K09729	24.0
K06048	0.0
K06045	87.0
K06044	0.0
K09727	0.0
K09726	0.0
K06041	618.0
K09720	0.0
K09723	0.0
K06042	462.0
K09897	0.0
K09896	0.0
K09895	0.0
K09894	0.0
K09893	0.0
K09892	0.0
K09891	0.0
K09890	0.0
K09899	0.0
K09898	0.0
K03622	0.0
K07648	0.0
K07649	0.0
K07398	0.0
K07399	1.0
K11056	0.0
K11057	0.0
K11054	0.0
K11055	0.0
K07640	5.0
K07393	44.0
K07390	71.0
K07391	813.0
K07644	43.0
K07645	44.0
K07646	1127.0
K07647	0.0
K10896	0.0
K07024	5707.0
K07025	1809.0
K07026	0.0
K07027	787.0
K07020	0.0
K07021	192.0
K07022	0.0
K07023	795.0
K07028	0.0
K07029	2144.0
K10094	0.0
K01390	0.0
K01392	0.0
K01399	0.0
K02673	0.0
K05893	0.0
K05897	0.0
K05896	792.0
K05895	215.0
K05899	0.0
K05898	0.0
K00555	0.0
K00554	985.0
K00557	0.0
K00556	35.0
K00551	0.0
K00559	0.0
K00558	1408.0
K01170	0.0
K01173	26.0
K01174	11.0
K01175	139.0
K01176	277.0
K01178	43.0
K01179	1077.0
K14578	0.0
K14579	0.0
K08951	0.0
K08950	0.0
K08953	0.0
K03828	198.0
K03829	0.0
K03820	108.0
K03821	1.0
K03822	0.0
K03823	853.0
K03824	7.0
K03825	7.0
K03826	327.0
K03827	429.0
K12248	0.0
K12246	0.0
K12247	0.0
K12242	0.0
K12243	0.0
K12240	0.0
K12241	0.0
K11919	0.0
K11918	0.0
K11913	0.0
K11912	0.0
K11911	0.0
K11910	1.0
K11917	0.0
K11916	1.0
K11915	1.0
K11914	1.0
K12068	0.0
K12069	0.0
K12062	0.0
K12063	0.0
K12060	0.0
K12061	0.0
K12066	0.0
K12067	28.0
K12064	0.0
K12065	0.0
K07259	327.0
K07258	2289.0
K07253	0.0
K07251	0.0
K07250	125.0
K07257	54.0
K07256	0.0
K07255	0.0
K07254	0.0
K05372	0.0
K05373	0.0
K05370	0.0
K05371	0.0
K05374	0.0
K05375	0.0
K09970	1.0
K09971	1.0
K09972	36.0
K09973	120.0
K09974	46.0
K09975	0.0
K09976	211.0
K09978	0.0
K09979	26.0
K11261	85.0
K11260	0.0
K11263	0.0
K11264	0.0
K10793	35.0
K10796	39.0
K10797	132.0
K10794	5.0
K10795	32.0
K00700	1313.0
K00701	0.0
K10798	0.0
K00703	1102.0
K00705	1061.0
K09828	0.0
K10133	0.0
K13053	0.0
K03192	43.0
K00964	0.0
K00965	763.0
K00966	191.0
K00960	1.0
K00961	0.0
K00962	1061.0
K00963	416.0
K00969	947.0
K12681	0.0
K02703	0.0
K08364	0.0
K08365	156.0
K02706	0.0
K08363	0.0
K08361	0.0
K02708	0.0
K02709	0.0
K08368	6.0
K08369	61.0
K01615	103.0
K01617	1.0
K01616	0.0
K01611	126.0
K01610	813.0
K01613	553.0
K01612	0.0
K01619	1253.0
K01618	0.0
K02834	1055.0
K02835	1062.0
K05281	1.0
K03619	1.0
K03618	0.0
K03617	783.0
K03616	84.0
K03615	1086.0
K03614	882.0
K03613	827.0
K03612	758.0
K03611	30.0
K03610	342.0
K09705	8.0
K09704	570.0
K09701	43.0
K09700	6.0
K09709	0.0
K06391	224.0
K06390	572.0
K06393	522.0
K06392	510.0
K06395	148.0
K06394	409.0
K06397	527.0
K06396	499.0
K06399	615.0
K06398	622.0
K06435	0.0
K11078	0.0
K11079	0.0
K11074	0.0
K11075	0.0
K11076	0.0
K11077	0.0
K11070	845.0
K11071	904.0
K11072	1029.0
K11073	0.0
K06935	0.0
K06934	181.0
K06937	153.0
K06936	1.0
K06931	0.0
K06930	0.0
K06933	0.0
K06932	0.0
K06939	0.0
K06938	0.0
K13381	0.0
K05916	45.0
K05917	0.0
K05914	0.0
K05915	0.0
K05912	0.0
K05913	0.0
K05910	0.0
K05911	0.0
K05918	0.0
K05919	368.0
K00392	0.0
K00390	110.0
K00397	0.0
K00395	1.0
K00394	168.0
K01884	0.0
K00399	0.0
K01886	753.0
K01376	0.0
K01372	508.0
K09149	0.0
K09148	0.0
K01225	10.0
K09145	63.0
K09144	62.0
K09147	0.0
K09146	0.0
K09141	4.0
K09140	0.0
K09143	0.0
K09142	0.0
K05709	0.0
K05708	0.0
K05879	797.0
K05878	792.0
K05875	0.0
K05874	0.0
K05877	0.0
K05876	0.0
K05873	1.0
K00579	0.0
K00578	0.0
K00577	0.0
K00575	505.0
K00574	304.0
K00573	51.0
K00571	568.0
K00570	0.0
K01118	234.0
K01119	363.0
K01157	0.0
K01112	0.0
K01113	51.0
K04477	752.0
K01114	1.0
K01115	0.0
K08087	0.0
K01315	0.0
K08085	0.0
K08084	0.0
K08083	0.0
K08082	0.0
K08081	2.0
K08080	0.0
K01152	2.0
K01401	0.0
K09826	0.0
K06344	0.0
K06345	1.0
K09822	43.0
K06343	0.0
K10938	0.0
K06341	0.0
K10934	0.0
K10935	0.0
K10932	0.0
K11052	0.0
K10930	0.0
K06349	1.0
K11053	0.0
K10754	0.0
K01755	1099.0
K10200	257.0
K02132	0.0
K02137	0.0
K03840	0.0
K03841	8.0
K13028	0.0
K13799	0.0
K13798	0.0
K13795	0.0
K13794	0.0
K13021	0.0
K13792	0.0
K13791	0.0
K13790	0.0
K12268	0.0
K12269	0.0
K12262	28.0
K12263	1.0
K12264	0.0
K12265	0.0
K12266	0.0
K12267	709.0
K01757	0.0
K12237	0.0
K13243	0.0
K13245	0.0
K13244	0.0
K13246	0.0
K03264	0.0
K03265	0.0
K03263	0.0
K03268	0.0
K03269	234.0
K12415	0.0
K10211	154.0
K09918	0.0
K09919	0.0
K06720	0.0
K09913	5.0
K09910	0.0
K09911	0.0
K09916	0.0
K09917	0.0
K06726	109.0
K09915	43.0
K11535	2.0
K11534	38.0
K11537	179.0
K11531	0.0
K11533	0.0
K11532	0.0
K11249	116.0
K11539	0.0
K00762	1356.0
K00763	873.0
K00760	895.0
K00761	1053.0
K00766	832.0
K00767	676.0
K00764	1493.0
K00765	838.0
K00768	576.0
K00769	5.0
K11059	0.0
K00186	0.0
K00187	0.0
K00184	99.0
K00185	66.0
K00183	40.0
K00180	517.0
K00188	0.0
K00189	0.0
K10110	388.0
K10111	0.0
K10112	1005.0
K10113	0.0
K10114	0.0
K10115	0.0
K10116	0.0
K10117	773.0
K10118	1213.0
K10119	1008.0
K04641	2.0
K04643	0.0
K04642	0.0
K13282	7.0
K00988	0.0
K00989	147.0
K00986	126.0
K00984	63.0
K00985	0.0
K00982	1.0
K00983	332.0
K00980	292.0
K00981	1137.0
K01585	246.0
K01584	0.0
K01586	1365.0
K13498	1.0
K01580	359.0
K01583	230.0
K01582	216.0
K13497	121.0
K01589	230.0
K01588	1075.0
K14941	2.0
K08347	0.0
K08348	0.0
K02720	0.0
K14949	0.0
K02723	0.0
K03459	0.0
K03458	1041.0
K03455	458.0
K03457	88.0
K03451	138.0
K03981	1.0
K03980	195.0
K02614	315.0
K01639	678.0
K01638	1.0
K01637	1.0
K01636	103.0
K01635	310.0
K01634	0.0
K01633	257.0
K01632	0.0
K01631	0.0
K01630	57.0
K02615	0.0
K02588	297.0
K02589	73.0
K02858	79.0
K02859	1.0
K14051	0.0
K14053	0.0
K14052	0.0
K02852	191.0
K02853	2.0
K02850	0.0
K02851	0.0
K14059	145.0
K14058	1.0
K02586	11.0
K02587	21.0
K03679	0.0
K03671	2458.0
K03670	43.0
K03673	2.0
K03672	0.0
K03675	0.0
K03674	0.0
K03677	0.0
K03676	30.0
K09761	1043.0
K09760	330.0
K09763	1.0
K09762	712.0
K09765	733.0
K09764	19.0
K09767	174.0
K06006	0.0
K09769	307.0
K09768	498.0
K10353	0.0
K03187	200.0
K03186	139.0
K03185	28.0
K03184	0.0
K03183	967.0
K03182	136.0
K03181	0.0
K03189	200.0
K03188	200.0
K02715	0.0
K12455	0.0
K12454	49.0
K12453	0.0
K12452	52.0
K12451	0.0
K07358	0.0
K07356	0.0
K07357	0.0
K07354	0.0
K07355	0.0
K07352	0.0
K07353	0.0
K07350	0.0
K07351	0.0
K06919	201.0
K06918	0.0
K06917	10.0
K06916	28.0
K06915	131.0
K06914	0.0
K06913	0.0
K06912	0.0
K06911	438.0
K06910	153.0
K08986	158.0
K08987	163.0
K08984	43.0
K08985	0.0
K08982	10.0
K08983	0.0
K08980	0.0
K08981	131.0
K08988	0.0
K08989	1.0
K02252	0.0
K05934	452.0
K05936	456.0
K05937	154.0
K02253	0.0
K05939	86.0
K00378	687.0
K00375	661.0
K00374	8.0
K00376	0.0
K00371	7.0
K00370	7.0
K00373	7.0
K00372	43.0
K01358	1283.0
K09166	43.0
K09165	1.0
K09164	0.0
K09163	266.0
K09162	44.0
K09161	0.0
K09160	0.0
K01354	43.0
K01355	0.0
K01356	983.0
K05601	1.0
K05851	0.0
K03807	0.0
K05606	66.0
K02927	0.0
K05974	0.0
K03805	0.0
K05976	0.0
K00519	0.0
K00518	5.0
K03800	690.0
K00511	0.0
K00510	0.0
K03801	222.0
K00515	0.0
K00514	0.0
K00517	2.0
K05971	0.0
K03154	586.0
K11147	0.0
K05581	0.0
K05580	0.0
K05583	0.0
K05582	0.0
K05585	0.0
K05584	0.0
K05587	0.0
K05586	0.0
K05589	9.0
K03150	1002.0
K03623	3.0
K03152	839.0
K14200	0.0
K14201	0.0
K14202	0.0
K03621	856.0
K14204	0.0
K14205	157.0
K01134	70.0
K01135	7.0
K01136	93.0
K01137	45.0
K01130	483.0
K01132	0.0
K01133	317.0
K01138	457.0
K01139	40.0
K02113	1128.0
K02112	1038.0
K02111	1086.0
K02446	85.0
K02117	1155.0
K02116	78.0
K02115	1193.0
K02114	1193.0
K02119	878.0
K02118	1211.0
K02448	0.0
K01036	9.0
K03212	0.0
K13007	0.0
K13006	0.0
K13005	0.0
K13004	70.0
K13001	0.0
K06404	374.0
K01032	0.0
K06951	6.0
K03862	0.0
K03863	0.0
K06406	623.0
K06957	0.0
K05020	39.0
K06400	594.0
K06403	371.0
K06954	0.0
K10814	0.0
K10817	0.0
K10816	0.0
K07136	0.0
K03242	0.0
K03243	0.0
K12202	0.0
K12203	0.0
K12206	0.0
K12207	0.0
K12204	0.0
K12205	0.0
K12208	0.0
K12209	0.0
K13919	25.0
K13918	0.0
K06214	0.0
K06215	298.0
K09936	456.0
K06217	1062.0
K09930	43.0
K09931	2.0
K09932	44.0
K06213	1113.0
K09938	0.0
K09939	129.0
K11517	0.0
K06337	0.0
K13301	0.0
K00748	266.0
K00745	4.0
K00743	5.0
K07165	43.0
K07164	251.0
K07167	0.0
K07166	720.0
K07161	0.0
K07160	156.0
K07163	0.0
K07162	13.0
K07169	0.0
K07168	5.0
K06336	1.0
K01839	711.0
K01838	410.0
K01835	41.0
K01834	3370.0
K01837	0.0
K01830	0.0
K00608	0.0
K02632	0.0
K02630	0.0
K02631	0.0
K08322	99.0
K08323	200.0
K08320	0.0
K08321	94.0
K08326	0.0
K08324	0.0
K08325	139.0
K01659	4.0
K01658	830.0
K02637	0.0
K01653	1142.0
K01652	1935.0
K01655	1.0
K01654	350.0
K01657	797.0
K02874	1019.0
K02875	0.0
K02876	1003.0
K02877	0.0
K02871	1018.0
K02873	0.0
K02878	1062.0
K02879	1062.0
K14070	0.0
K09749	292.0
K09748	881.0
K06023	1652.0
K09742	0.0
K09741	0.0
K09740	8.0
K09747	867.0
K09746	0.0
K09745	0.0
K06024	778.0
K03477	0.0
K03476	105.0
K03475	1038.0
K03474	234.0
K03473	190.0
K03472	0.0
K03471	254.0
K03470	966.0
K03478	424.0
K02304	706.0
K02305	0.0
K02302	13.0
K02303	1.0
K02300	0.0
K02301	72.0
K03653	0.0
K03652	246.0
K03651	0.0
K03650	1055.0
K03657	2631.0
K03656	0.0
K03655	2084.0
K03654	1410.0
K03658	62.0
K12439	0.0
K12431	0.0
K12430	0.0
K12433	0.0
K12432	0.0
K12435	0.0
K12434	0.0
K12437	0.0
K12436	0.0
K06979	7.0
K06978	278.0
K06971	380.0
K06970	71.0
K06973	980.0
K06972	436.0
K06975	624.0
K06974	0.0
K06977	158.0
K06976	79.0
K07082	878.0
K07083	27.0
K07080	380.0
K07081	25.0
K07086	0.0
K07087	0.0
K07084	3.0
K07085	689.0
K07088	1828.0
K07089	600.0
K01317	0.0
K11162	0.0
K11163	0.0
K11161	0.0
K11168	0.0
K00356	185.0
K00355	2.0
K00354	0.0
K00353	0.0
K00351	188.0
K00350	190.0
K05952	0.0
K05953	0.0
K05951	0.0
K05956	0.0
K05957	0.0
K00358	61.0
K00689	4.0
K00688	1632.0
K00681	116.0
K00680	1348.0
K00683	0.0
K00685	43.0
K00684	164.0
K00687	158.0
K00686	1.0
K05831	0.0
K05830	0.0
K05833	1109.0
K05832	1042.0
K05834	1.0
K05837	1156.0
K05836	0.0
K05839	0.0
K05838	0.0
K07677	0.0
K00533	238.0
K00532	61.0
K00531	0.0
K00530	0.0
K00537	1101.0
K00536	1.0
K00535	0.0
K00534	6.0
K00539	0.0
K00538	0.0
K11029	0.0
K14260	684.0
K14261	1.0
K14266	0.0
K14267	0.0
K14268	0.0
K14269	0.0
K01337	0.0
K01338	1246.0
K02683	0.0
K02682	0.0
K02681	0.0
K02680	0.0
K02687	971.0
K02686	1.0
K02685	0.0
K02689	0.0
K02688	16.0
K00824	316.0
K00827	0.0
K00826	1082.0
K00821	1443.0
K00820	1169.0
K00823	7.0
K00822	0.0
K00829	0.0
K00828	0.0
K01488	308.0
K01489	1014.0
K01484	0.0
K01485	223.0
K01486	454.0
K01487	475.0
K01480	347.0
K01481	0.0
K01482	9.0
K01483	0.0
K02469	1540.0
K02468	3.0
K02466	162.0
K02465	0.0
K02464	0.0
K02463	0.0
K02462	0.0
K02461	0.0
K02460	1.0
K08969	2.0
K13061	0.0
K13060	0.0
K13063	0.0
K13062	0.0
K13069	0.0
K08964	0.0
K06363	0.0
K03079	111.0
K06342	1.0
K03078	0.0
K13289	0.0
K13288	1.0
K13285	0.0
K13287	0.0
K13286	0.0
K13281	57.0
K13280	341.0
K13283	0.0
K00054	158.0
K04496	0.0
K05369	0.0
K05368	0.0
K03228	48.0
K03229	48.0
K00052	1018.0
K03222	48.0
K03223	48.0
K03220	5.0
K03221	5.0
K03226	48.0
K03227	48.0
K03224	48.0
K03225	5.0
K09482	0.0
K09483	0.0
K13836	0.0
K12228	0.0
K05360	0.0
K12224	0.0
K12225	0.0
K12226	0.0
K12227	0.0
K12220	0.0
K05363	46.0
K12222	0.0
K12223	0.0
K08681	289.0
K08680	162.0
K08683	0.0
K08682	0.0
K08685	0.0
K08684	0.0
K08687	0.0
K08686	0.0
K11755	1376.0
K11754	2443.0
K11751	0.0
K11750	0.0
K11753	1977.0
K11752	1357.0
K02407	322.0
K13938	0.0
K13936	0.0
K13935	154.0
K02406	678.0
K13933	0.0
K13932	154.0
K13931	154.0
K13930	0.0
K12088	0.0
K12081	0.0
K12082	0.0
K12083	0.0
K12084	0.0
K12086	0.0
K12087	0.0
K09611	0.0
K09612	3.0
K04940	0.0
K10085	0.0
K05394	1.0
K05395	5.0
K06340	0.0
K13043	188.0
K07149	421.0
K07148	305.0
K07147	43.0
K07146	189.0
K07145	164.0
K07144	0.0
K07143	0.0
K07142	0.0
K07141	197.0
K07140	0.0
K10156	0.0
K10150	0.0
K10620	0.0
K10621	0.0
K14028	0.0
K14029	0.0
K01817	854.0
K01816	54.0
K01815	645.0
K01814	1032.0
K01813	526.0
K01812	828.0
K01811	1434.0
K01810	1099.0
K01819	4.0
K01818	452.0
K14580	0.0
K05379	0.0
K08304	13.0
K08305	7.0
K08306	6.0
K08307	197.0
K08300	35.0
K08301	630.0
K08302	302.0
K08303	1853.0
K08308	0.0
K08309	176.0
K14671	0.0
K14670	0.0
K14673	0.0
K14672	0.0
K01673	279.0
K01672	0.0
K01671	0.0
K01677	598.0
K01676	191.0
K01674	155.0
K01679	124.0
K01678	526.0
K02899	1005.0
K02896	0.0
K02897	615.0
K02895	1056.0
K02892	1062.0
K02890	1061.0
K10811	0.0
K02096	0.0
K02097	0.0
K02094	0.0
K02095	0.0
K02092	0.0
K02093	0.0
K02099	902.0
K03411	363.0
K03410	421.0
K03413	564.0
K03412	283.0
K03415	90.0
K03414	1.0
K03417	0.0
K03416	0.0
K03418	0.0
K05376	0.0
K02320	0.0
K02322	0.0
K02323	0.0
K05377	0.0
K13542	819.0
K13543	0.0
K13540	0.0
K13541	0.0
K12145	0.0
K12144	0.0
K12147	0.0
K12410	1115.0
K12141	30.0
K12140	30.0
K12143	8.0
K12142	0.0
K12149	0.0
K12148	0.0
K07312	0.0
K07313	375.0
K07310	8.0
K07311	6.0
K07316	12.0
K07317	0.0
K07314	0.0
K07315	93.0
K07318	38.0
K07319	332.0
K03936	0.0
K03425	0.0
K03426	697.0
K03427	1208.0
K03420	0.0
K03421	0.0
K03422	0.0
K03423	0.0
K03756	2.0
K03757	1.0
K03206	1.0
K03755	0.0
K11144	179.0
K11145	785.0
K05972	0.0
K05973	0.0
K03752	152.0
K05978	0.0
K05979	11.0
K03753	133.0
K00331	253.0
K00330	253.0
K00333	72.0
K00332	71.0
K00335	740.0
K00334	940.0
K00337	259.0
K00336	974.0
K00339	253.0
K00338	250.0
K03751	0.0
K06953	0.0
K06952	160.0
K06407	624.0
K06950	2377.0
K10819	60.0
K06956	219.0
K06955	0.0
K06402	97.0
K10815	0.0
K06959	1003.0
K06958	801.0
K06409	1083.0
K06408	339.0
K09129	0.0
K09128	49.0
K09123	47.0
K09122	0.0
K09121	415.0
K09120	0.0
K09127	1.0
K09126	2.0
K09125	213.0
K09124	6.0
K01233	2.0
K05819	0.0
K05818	0.0
K01896	0.0
K05813	532.0
K05812	0.0
K05811	0.0
K05810	763.0
K05817	0.0
K05816	13.0
K05815	163.0
K05814	134.0
K01894	44.0
K01892	1070.0
K01234	184.0
K01144	327.0
K01146	0.0
K01141	1.0
K01416	0.0
K11434	0.0
K01415	0.0
K06354	0.0
K01414	44.0
K09836	0.0
K01318	2.0
K01319	0.0
K01312	0.0
K06350	1.0
K02669	605.0
K02668	0.0
K02665	0.0
K02664	1.0
K02667	0.0
K02666	8.0
K02661	0.0
K02660	0.0
K02663	18.0
K02662	162.0
K00809	0.0
K00808	0.0
K00806	1074.0
K00805	1087.0
K00804	0.0
K00803	83.0
K00802	0.0
K00801	44.0
K00800	976.0
K10921	0.0
K02409	351.0
K02408	452.0
K02401	407.0
K02400	393.0
K02403	0.0
K02402	0.0
K02405	454.0
K05364	428.0
K05367	165.0
K05366	2127.0
K10210	154.0
K10216	0.0
K13049	66.0
K13048	0.0
K13739	0.0
K10215	0.0
K06122	2.0
K13735	0.0
K13734	0.0
K13041	1.0
K13040	0.0
K13731	0.0
K13730	6.0
K13733	0.0
K13732	0.0
K04516	194.0
K03204	34.0
K03205	1474.0
K03207	0.0
K03200	6.0
K03201	28.0
K03202	0.0
K03203	29.0
K03208	0.0
K03758	32.0
K03759	0.0
K09469	0.0
K09461	0.0
K06204	42.0
K00178	0.0
K13950	0.0
K13953	193.0
K13955	1.0
K13954	153.0
K10920	0.0
K06324	0.0
K11777	23.0
K11779	0.0
K11778	0.0
K06325	1.0
K12600	0.0
K07432	0.0
K07430	0.0
K06326	0.0
K07128	0.0
K07121	5.0
K07120	7.0
K07123	43.0
K07122	0.0
K07125	0.0
K07124	750.0
K07127	43.0
K07126	270.0
K01870	1063.0
K01873	1124.0
K01872	1055.0
K01875	1068.0
K01874	1134.0
K01876	1171.0
K01879	183.0
K01878	211.0
K06321	0.0
K00476	0.0
K00477	0.0
K00474	0.0
K00472	1.0
K00470	0.0
K00471	0.0
K00478	0.0
K00479	0.0
K04775	0.0
K04774	0.0
K04777	0.0
K04776	0.0
K04771	43.0
K04770	0.0
K04773	468.0
K04772	44.0
K04779	1.0
K04778	0.0
K14657	0.0
K14656	0.0
K14654	0.0
K14653	0.0
K14652	1382.0
K14659	0.0
K14658	0.0
K14386	0.0
K09926	0.0
K01699	0.0
K01698	402.0
K01695	810.0
K01697	0.0
K01696	912.0
K01690	0.0
K01693	841.0
K01692	60.0
K07227	6.0
K03439	1017.0
K03438	1468.0
K13380	0.0
K03928	199.0
K03925	887.0
K03924	1218.0
K03431	880.0
K03926	49.0
K03437	983.0
K03436	1238.0
K03435	0.0
K03434	0.0
K02348	55.0
K02342	705.0
K02343	972.0
K02340	1013.0
K02341	1060.0
K02346	1277.0
K02347	46.0
K02344	0.0
K02345	0.0
K03697	299.0
K03696	1033.0
K03695	1055.0
K03694	149.0
K03693	158.0
K03692	0.0
K03690	0.0
K03699	839.0
K03698	702.0
K13566	0.0
K12164	0.0
K07338	0.0
K07339	184.0
K07334	27.0
K07335	1070.0
K07336	43.0
K07337	0.0
K07330	0.0
K07331	0.0
K07332	0.0
K07333	0.0
K09695	43.0
K09694	43.0
K09697	74.0
K09696	75.0
K09691	745.0
K09690	537.0
K09693	7.0
K09692	214.0
K09699	1.0
K09698	184.0
K07590	57.0
K07591	0.0
K07592	0.0
K05998	0.0
K05999	0.0
K05996	0.0
K05997	0.0
K05994	0.0
K05995	357.0
K05993	295.0
K05991	0.0
K10837	0.0
K00319	0.0
K00318	11.0
K00648	1197.0
K02545	0.0
K00645	1071.0
K00311	28.0
K00646	0.0
K00317	0.0
K00316	0.0
K00643	28.0
K00314	0.0
K02547	237.0
K06429	0.0
K06428	1.0
K06427	0.0
K02812	0.0
K06425	6.0
K06424	0.0
K06423	13.0
K06422	1.0
K06421	2.0
K02813	0.0
K02930	0.0
K03815	0.0
K05612	0.0
K03367	9.0
K03366	11.0
K03812	0.0
K03635	46.0
K03634	7.0
K03631	1002.0
K05969	0.0
K03630	1125.0
K03633	0.0
K03632	0.0
K01998	841.0
K01999	794.0
K01992	3619.0
K01993	541.0
K01990	5123.0
K01991	682.0
K01996	840.0
K01997	947.0
K01994	9.0
K01995	843.0
K03148	80.0
K03639	423.0
K05692	0.0
K03638	1.0
K00869	158.0
K00868	1079.0
K00861	0.0
K00860	212.0
K00863	40.0
K00862	0.0
K00865	798.0
K00864	1249.0
K00867	158.0
K00866	0.0
K01192	679.0
K01190	3382.0
K01191	1204.0
K01197	193.0
K01194	1.0
K01195	174.0
K01198	441.0
K01199	0.0
K00656	1958.0
K00657	458.0
K00306	0.0
K14591	18.0
K00300	0.0
K00653	0.0
K13715	0.0
K13713	0.0
K00650	0.0
K00651	948.0
K14596	0.0
K02647	1066.0
K14598	0.0
K02643	0.0
K02642	0.0
K02641	0.0
K02640	0.0
K03594	229.0
K03595	1019.0
K03596	957.0
K03597	0.0
K03590	436.0
K03591	0.0
K03592	113.0
K03593	264.0
K03598	0.0
K03599	1.0
K01736	1037.0
K01737	314.0
K01734	1195.0
K01735	1001.0
K01732	0.0
K01733	1078.0
K01730	130.0
K01731	0.0
K06049	0.0
K01738	1505.0
K01739	254.0
K11809	0.0
K05343	103.0
K02422	523.0
K02421	407.0
K05340	450.0
K02427	35.0
K05346	76.0
K02425	0.0
K02424	0.0
K05349	3150.0
K02428	246.0
K03770	240.0
K03771	320.0
K03772	71.0
K03773	180.0
K03774	20.0
K03775	191.0
K03776	0.0
K03777	0.0
K03778	593.0
K03779	164.0
K09722	0.0
K08174	0.0
K14114	0.0
K13979	43.0
K13237	0.0
K14440	0.0
K09992	324.0
K09990	0.0
K09991	28.0
K09996	0.0
K09997	0.0
K09994	0.0
K14110	0.0
K09998	0.0
K09999	0.0
K14111	0.0
K14113	0.0
K14449	0.0
K10213	70.0
K14118	0.0
K11711	39.0
K11710	0.0
K11712	78.0
K11717	1260.0
K11719	0.0
K06857	6.0
K10440	1860.0
K10441	1311.0
K07103	0.0
K07102	44.0
K07101	7.0
K07100	0.0
K07107	1065.0
K07106	413.0
K07105	608.0
K07456	979.0
K07459	14.0
K07458	195.0
K07109	27.0
K07108	0.0
K10198	0.0
K10199	0.0
K10190	886.0
K10191	0.0
K10192	159.0
K10193	78.0
K10194	111.0
K10195	0.0
K10196	0.0
K10197	0.0
K15013	0.0
K01858	162.0
K15016	0.0
K15017	0.0
K01853	0.0
K01852	0.0
K01851	0.0
K01850	170.0
K01857	0.0
K01856	0.0
K01854	854.0
K07539	0.0
K08478	0.0
K08479	0.0
K08476	0.0
K08477	0.0
K08475	0.0
K00450	81.0
K00451	1.0
K00452	1.0
K00453	1.0
K00455	0.0
K00456	0.0
K00457	1.0
K00106	0.0
K00459	3.0
K00104	170.0
K00105	154.0
K00102	9.0
K00103	0.0
K00100	2071.0
K00101	0.0
K01509	0.0
K04759	1748.0
K04758	2131.0
K04757	26.0
K01504	0.0
K04755	29.0
K04754	34.0
K04753	0.0
K04752	0.0
K04751	564.0
K01502	43.0
K14631	0.0
K05359	0.0
K14632	0.0
K07536	0.0
K12080	0.0
K02364	0.0
K12369	8.0
K02361	158.0
K02362	0.0
K02363	0.0
K13509	0.0
K13503	0.0
K13500	0.0
K12109	0.0
K12108	0.0
K12101	0.0
K12100	0.0
K12103	0.0
K12102	0.0
K12105	0.0
K12104	0.0
K12107	0.0
K12106	0.0
K11023	0.0
K03014	0.0
K08906	0.0
K08904	0.0
K08900	0.0
K06223	647.0
K06199	448.0
K06198	158.0
K06197	0.0
K06196	268.0
K06194	191.0
K06193	210.0
K06192	50.0
K06191	158.0
K06190	1.0
K11104	148.0
K11105	366.0
K11106	0.0
K11107	0.0
K11102	1.0
K11103	50.0
K07862	149.0
K00666	330.0
K00663	44.0
K00662	111.0
K00661	1221.0
K00660	43.0
K06997	1031.0
K06996	82.0
K06995	50.0
K10852	76.0
K06993	0.0
K06992	0.0
K06991	0.0
K06990	1.0
K11050	0.0
K06999	230.0
K06998	318.0
K05338	1.0
K11051	0.0
K06441	1.0
K06440	0.0
K06443	0.0
K06442	842.0
K06445	0.0
K06447	0.0
K06446	10.0
K06309	0.0
K05686	0.0
K02655	1.0
K07392	0.0
K00595	1067.0
K00594	0.0
K00596	0.0
K00599	2796.0
K00598	7.0
K02657	0.0
K07642	0.0
K07643	0.0
K07396	7.0
K07397	31.0
K07394	0.0
K07395	0.0
K04102	0.0
K04103	1.0
K04100	0.0
K04101	0.0
K04107	0.0
K04105	0.0
K04108	0.0
K04109	0.0
K07716	0.0
K07717	58.0
K07714	43.0
K07715	0.0
K07712	44.0
K07713	321.0
K07710	0.0
K07711	0.0
K07718	3139.0
K07719	61.0
K00843	0.0
K00842	2.0
K00841	160.0
K00840	0.0
K00847	1632.0
K00846	0.0
K00845	1745.0
K00844	69.0
K00849	967.0
K00848	789.0
K06302	1.0
K13771	44.0
K13770	4.0
K13772	0.0
K13775	0.0
K13774	0.0
K13777	0.0
K13776	0.0
K13779	0.0
K13778	0.0
K02621	445.0
K02992	1011.0
K02623	0.0
K08286	0.0
K08281	2.0
K02996	997.0
K02995	0.0
K02994	1062.0
K02629	0.0
K02628	0.0
K08289	233.0
K08288	0.0
K03578	44.0
K03579	49.0
K03576	43.0
K03577	62.0
K03574	1313.0
K03575	790.0
K03572	1052.0
K03573	40.0
K03570	1028.0
K03571	621.0
K01710	1711.0
K01711	697.0
K01712	197.0
K01713	1.0
K01714	2451.0
K01715	253.0
K01716	0.0
K01718	0.0
K01719	164.0
K03081	0.0
K02199	1.0
K02198	46.0
K14170	1198.0
K02193	35.0
K02192	89.0
K02191	22.0
K02190	568.0
K02197	45.0
K02196	0.0
K02195	45.0
K02194	45.0
K03718	355.0
K03719	274.0
K03712	1193.0
K03713	161.0
K03710	1650.0
K03711	1506.0
K03716	139.0
K03717	43.0
K03715	2.0
K07129	0.0
K00045	5.0
K13995	0.0
K13994	0.0
K13991	0.0
K13990	55.0
K13993	815.0
K13992	0.0
K06298	370.0
K06299	1.0
K06294	1.0
K06295	169.0
K06296	18.0
K06297	13.0
K06290	0.0
K06291	0.0
K06292	0.0
K06293	0.0
K12743	0.0
K00248	378.0
K06426	10.0
K11739	0.0
K11738	0.0
K11733	0.0
K11732	0.0
K11731	0.0
K11737	1.0
K11736	0.0
K11735	0.0
K11734	0.0
K06870	0.0
K06871	1618.0
K06872	714.0
K06873	0.0
K06874	0.0
K06875	0.0
K06876	43.0
K06877	74.0
K06878	210.0
K06879	1.0
K07478	1184.0
K12645	0.0
K07479	0.0
K07473	990.0
K07472	0.0
K07471	0.0
K07470	0.0
K07477	0.0
K07476	1.0
K07474	156.0
K15038	0.0
K15039	0.0
K15034	0.0
K15036	5.0
K15037	0.0
K08738	28.0
K06420	0.0
K00128	363.0
K00129	0.0
K00438	0.0
K00432	370.0
K00433	271.0
K00122	2.0
K00123	193.0
K00124	17.0
K00125	0.0
K00126	0.0
K00127	16.0
K08973	28.0
K14348	0.0
K14347	0.0
K14340	0.0
K08972	168.0
K01525	1.0
K01524	1156.0
K01523	160.0
K01521	0.0
K01520	1120.0
K01529	350.0
K08977	0.0
K03969	21.0
K08929	0.0
K02388	453.0
K02389	449.0
K02386	2.0
K02387	452.0
K02384	0.0
K02385	439.0
K02382	0.0
K02380	8.0
K02381	154.0
K05386	0.0
K13524	0.0
K13525	0.0
K13527	0.0
K13520	0.0
K13522	0.0
K13529	44.0
K03385	68.0
K03384	0.0
K03387	327.0
K03386	493.0
K03381	0.0
K03380	0.0
K03383	0.0
K03382	96.0
K03389	130.0
K03388	133.0
K05356	0.0
K12344	70.0
K12343	114.0
K12342	0.0
K12341	0.0
K12340	350.0
K02430	0.0
K12349	0.0
K05351	0.0
K11694	42.0
K11695	0.0
K11690	253.0
K05352	0.0
K11693	0.0
K08928	0.0
K03433	0.0
K13832	0.0
K03039	0.0
K03432	0.0
K06607	0.0
K06606	43.0
K06605	9.0
K03430	320.0
K06603	170.0
K06602	0.0
K06601	0.0
K06600	0.0
K05358	0.0
K06609	0.0
K06608	96.0
K03923	1.0
K03922	0.0
K11472	0.0
K11473	62.0
K11474	0.0
K11475	0.0
K11476	1.0
K11477	0.0
K00601	0.0
K00600	1024.0
K00603	198.0
K03746	2.0
K00605	420.0
K00604	1062.0
K00607	0.0
K00606	351.0
K00609	1064.0
K03741	525.0
K03740	11.0
K03743	100.0
K10873	0.0
K03214	0.0
K14068	0.0
K13317	0.0
K06360	0.0
K14069	0.0
K08078	0.0
K09650	0.0
K06361	0.0
K07802	0.0
K07803	18.0
K07800	0.0
K07801	0.0
K07806	0.0
K07807	0.0
K07804	0.0
K07805	0.0
K06362	0.0
K01172	0.0
K10257	0.0
K10255	46.0
K10254	703.0
K10253	0.0
K10918	0.0
K04128	0.0
K01958	252.0
K01959	0.0
K01956	1069.0
K01957	0.0
K04126	0.0
K04127	0.0
K01952	1436.0
K01953	1391.0
K01950	886.0
K01951	1358.0
K07730	0.0
K07731	0.0
K07732	0.0
K07733	0.0
K07734	0.0
K07735	205.0
K07736	560.0
K07737	2271.0
K07738	791.0
K07739	8.0
K06365	0.0
K06366	0.0
K06367	0.0
K10910	0.0
K10911	0.0
K04382	0.0
K10775	0.0
K02609	0.0
K02979	0.0
K02978	0.0
K06368	0.0
K02975	0.0
K02974	0.0
K02977	0.0
K02976	0.0
K03558	169.0
K03559	571.0
K03550	1035.0
K03551	1064.0
K03552	0.0
K03553	1124.0
K03554	0.0
K03555	1051.0
K03556	120.0
K03557	0.0
K01778	1004.0
K01779	376.0
K06369	0.0
K01772	43.0
K01770	805.0
K01771	47.0
K01776	969.0
K01777	84.0
K01774	0.0
K01775	1201.0
K05385	0.0
K05384	0.0
K05383	0.0
K05382	0.0
K05381	0.0
K08159	2.0
K14153	22.0
K14154	0.0
K14155	1486.0
K08152	8.0
K08156	196.0
K08076	0.0
K12809	0.0
K05297	197.0
K03734	1676.0
K03735	34.0
K03736	34.0
K03737	1025.0
K03731	0.0
K03732	0.0
K03733	327.0
K03738	13.0
K03739	9.0
K08139	0.0
K06994	2.0
K12660	0.0
K12661	2.0
K07450	0.0
K08719	0.0
K08717	11.0
K08715	0.0
K08714	0.0
K08713	1.0
K08710	0.0
K11311	0.0
K11312	6.0
K00141	0.0
K00146	0.0
K00411	28.0
K00412	28.0
K00145	2060.0
K00148	0.0
K14367	0.0
K14366	0.0
K08954	0.0
K08384	953.0
K14369	0.0
K14368	0.0
K14091	68.0
K14090	72.0
K14093	0.0
K14092	0.0
K14095	0.0
K14094	0.0
K14097	0.0
K14096	0.0
K14099	0.0
K14098	0.0
K02848	0.0
K01541	0.0
K04712	0.0
K04711	0.0
K01545	0.0
K01547	602.0
K01546	603.0
K01548	559.0
K04719	0.0
K04718	0.0
K02018	615.0
K02019	140.0
K02016	2063.0
K02017	52.0
K02014	1671.0
K02015	2631.0
K02012	456.0
K02013	2120.0
K02010	284.0
K02011	401.0
K04515	0.0
K03943	0.0
K03941	0.0
K03940	0.0
K00313	18.0
K04060	0.0
K01608	66.0
K08942	0.0
K08943	0.0
K08940	0.0
K08941	0.0
K08946	0.0
K08947	0.0
K08944	0.0
K08945	0.0
K03059	0.0
K13811	0.0
K13812	0.0
K13815	0.0
K13816	0.0
K13818	0.0
K13819	6.0
K03053	0.0
K03052	0.0
K03055	0.0
K03054	0.0
K03057	0.0
K03056	0.0
K06222	0.0
K11418	0.0
K11410	0.0
K11415	0.0
K00622	0.0
K00621	0.0
K00620	1659.0
K00627	483.0
K00626	649.0
K00625	890.0
K00624	0.0
K02805	267.0
K02552	203.0
K02550	0.0
K02556	440.0
K02803	0.0
K02554	1.0
K07280	0.0
K07281	1.0
K07282	1017.0
K07283	0.0
K07284	908.0
K07285	0.0
K07286	0.0
K08217	471.0
K07288	0.0
K07289	7.0
K07534	0.0
K07535	4.0
K07533	367.0
K07822	0.0
K07823	0.0
K08699	0.0
K00088	1127.0
K00087	217.0
K00086	92.0
K00082	28.0
K10239	0.0
K10238	0.0
K10231	123.0
K10230	0.0
K10233	2.0
K10232	2.0
K10235	0.0
K10234	2.0
K10237	0.0
K10236	0.0
K08353	0.0
K01970	0.0
K01971	215.0
K01972	1118.0
K01973	0.0
K01974	43.0
K01975	51.0
K01976	0.0
K07758	0.0
K05990	0.0
K07752	0.0
K07753	0.0
K07751	0.0
K13786	0.0
K07755	0.0
K07442	8.0
K08352	30.0
K07115	31.0
K07441	0.0
K07634	0.0
K07446	8.0
K07111	0.0
K07444	892.0
K07445	0.0
K00647	154.0
K07449	0.0
K00641	71.0
K00640	1340.0
K01289	0.0
K01282	0.0
K01283	0.0
K01280	0.0
K01281	5.0
K01286	341.0
K01284	448.0
K02954	1172.0
K02952	1061.0
K02950	1000.0
K00155	43.0
K02959	1016.0
K00887	0.0
K00886	0.0
K00885	0.0
K00884	0.0
K00883	26.0
K00882	761.0
K00881	40.0
K00880	156.0
K00053	995.0
K14048	0.0
K01026	215.0
K01756	1060.0
K01025	0.0
K01750	67.0
K01023	70.0
K01752	1587.0
K01753	75.0
K14583	0.0
K01758	5.0
K01759	1534.0
K09565	0.0
K09568	0.0
K08173	5.0
K08172	0.0
K02483	477.0
K02482	45.0
K08177	212.0
K08176	0.0
K08175	0.0
K02486	0.0
K02489	0.0
K02488	28.0
K08178	0.0
K14138	545.0
K14136	0.0
K09713	0.0
K09714	0.0
K09715	0.0
K03532	0.0
K03533	0.0
K03530	1785.0
K03531	1042.0
K03536	1054.0
K03537	4.0
K03534	488.0
K03535	43.0
K03538	0.0
K03539	0.0
K14451	0.0
K14450	0.0
K02225	0.0
K02224	1108.0
K02227	605.0
K02226	524.0
K02221	197.0
K14107	0.0
K02229	0.0
K02228	0.0
K14106	0.0
K00441	89.0
K03288	0.0
K03289	0.0
K03284	1153.0
K03285	0.0
K03286	81.0
K03287	487.0
K03280	0.0
K03281	234.0
K03282	774.0
K00440	0.0
K13677	0.0
K12790	0.0
K09639	0.0
K12688	0.0
K12689	0.0
K12686	0.0
K12687	0.0
K12684	0.0
K12685	2.0
K12682	0.0
K12683	0.0
K12680	0.0
K11889	0.0
K08884	990.0
K11085	307.0
K11084	0.0
K11081	0.0
K11080	0.0
K11083	0.0
K11082	0.0
K11089	43.0
K08777	1.0
K08776	0.0
K06346	782.0
K06347	1.0
K09824	0.0
K09825	953.0
K09823	0.0
K09820	203.0
K10939	0.0
K10936	0.0
K10937	0.0
K10933	0.0
K06348	1.0
K09829	0.0
K11337	0.0
K11336	0.0
K11335	0.0
K11334	0.0
K11333	0.0
K11332	0.0
K11331	0.0
K11330	0.0
K00169	108.0
K00164	72.0
K00166	1.0
K00167	1.0
K00161	483.0
K00162	483.0
K00163	0.0
K10689	0.0
K10680	0.0
K10681	0.0
K10682	0.0
K04083	829.0
K04082	1.0
K04081	0.0
K04080	0.0
K04087	212.0
K04086	0.0
K04085	1.0
K04084	6.0
K04088	212.0
K01569	0.0
K01568	0.0
K01563	0.0
K01561	0.0
K01560	429.0
K01567	91.0
K01565	43.0
K01564	0.0
K02038	1046.0
K02039	1043.0
K02030	2935.0
K02031	2291.0
K02032	2337.0
K02033	2516.0
K02034	2540.0
K02035	3410.0
K02036	1253.0
K02037	1021.0
K05556	0.0
K13658	0.0
K13659	0.0
K13656	0.0
K13657	0.0
K13654	0.0
K13655	13.0
K13652	134.0
K13653	977.0
K13650	0.0
K13651	5.0
K05555	0.0
K05552	0.0
K02057	2791.0
K05550	0.0
K05551	0.0
K12308	1947.0
K12306	0.0
K03073	897.0
K03072	95.0
K03071	69.0
K03070	1110.0
K03077	366.0
K03076	1001.0
K03075	967.0
K03074	164.0
K08965	7.0
K08967	1.0
K08961	208.0
K08963	284.0
K13873	0.0
K13876	0.0
K13874	0.0
K13875	0.0
K06139	0.0
K06138	82.0
K06135	0.0
K06134	28.0
K06137	43.0
K06136	0.0
K06131	1537.0
K06133	513.0
K06132	0.0
K02600	1019.0
K07389	0.0
K07388	0.0
K04747	0.0
K01516	967.0
K09977	0.0
K07518	0.0
K07519	0.0
K11437	0.0
K07512	43.0
K07516	1.0
K10212	192.0
K10747	0.0
K10217	0.0
K10219	0.0
K10218	0.0
K10748	0.0
K01912	1112.0
K01913	1.0
K01910	167.0
K01911	406.0
K01916	203.0
K01917	69.0
K01914	703.0
K01915	2313.0
K01918	459.0
K01919	202.0
K07774	0.0
K07775	267.0
K07776	9.0
K07777	26.0
K07770	53.0
K07771	0.0
K07772	0.0
K07773	0.0
K07778	8.0
K01193	1220.0
K04340	0.0
K04341	0.0
K04342	0.0
K04343	0.0
K12986	0.0
K04691	0.0
K02931	999.0
K02933	1059.0
K02935	1059.0
K02936	0.0
K02939	1062.0
K00205	0.0
K00204	0.0
K00207	0.0
K00206	0.0
K00201	0.0
K00200	0.0
K00203	0.0
K00202	0.0
K00209	0.0
K00208	358.0
K01000	1131.0
K01001	0.0
K01002	216.0
K01003	68.0
K01004	0.0
K01005	235.0
K01006	1051.0
K01007	87.0
K01008	378.0
K10855	0.0
K14115	0.0
K14116	0.0
K14441	851.0
K14446	0.0
K14447	0.0
K14112	0.0
K14445	44.0
K08195	0.0
K08194	0.0
K14448	0.0
K08196	0.0
K08191	188.0
K14119	0.0
K08193	0.0
K00702	84.0
K10799	0.0
K03518	694.0
K03519	54.0
K09719	0.0
K10856	0.0
K03516	0.0
K03517	649.0
K02205	1.0
K02204	0.0
K02203	454.0
K02201	0.0
K02200	31.0
K13714	0.0
K13461	0.0
K12518	0.0
K12519	0.0
K12517	0.0
K12514	0.0
K12515	0.0
K12512	0.0
K12513	0.0
K12510	500.0
K12511	111.0
K07183	650.0
K07182	0.0
K07181	102.0
K07180	12.0
K07186	0.0
K07185	565.0
K07184	0.0
K09800	9.0
K09801	1.0
K09802	0.0
K09803	14.0
K09804	0.0
K09805	5.0
K09806	1.0
K09807	223.0
K09808	374.0
K09809	9.0
K10912	0.0
K10913	0.0
K10914	32.0
K10915	0.0
K10916	0.0
K10917	0.0
K11358	455.0
K11355	0.0
K11354	0.0
K11357	0.0
K11356	0.0
K04069	2564.0
K04068	1135.0
K04065	1.0
K04064	0.0
K04067	0.0
K04066	1016.0
K04061	183.0
K09716	8.0
K04063	47.0
K04062	0.0
K10006	0.0
K10007	0.0
K10004	1.0
K10005	0.0
K10002	1.0
K10003	1.0
K10000	0.0
K10001	1.0
K09717	0.0
K10008	76.0
K10009	1.0
K02491	0.0
K14588	0.0
K14581	0.0
K13678	42.0
K13679	0.0
K11633	0.0
K13670	0.0
K13671	0.0
K11987	0.0
K11636	0.0
K11634	0.0
K13582	0.0
K13583	0.0
K13580	0.0
K13581	0.0
K13586	0.0
K13587	0.0
K13584	0.0
K13585	0.0
K13588	0.0
K13589	0.0
K02052	81.0
K02053	88.0
K02050	2003.0
K02051	1684.0
K02056	1460.0
K05553	0.0
K02054	78.0
K02055	77.0
K02058	599.0
K02059	2.0
K05558	0.0
K05559	0.0
K03895	0.0
K03894	0.0
K03897	0.0
K03896	0.0
K03891	0.0
K03890	0.0
K03893	1.0
K03892	1366.0
K02423	0.0
K05342	0.0
K05341	195.0
K12989	0.0
K12988	0.0
K02420	393.0
K12981	0.0
K12980	0.0
K12983	0.0
K12982	0.0
K12985	0.0
K12984	0.0
K12987	0.0
K02426	264.0
K13854	0.0
K03098	90.0
K13853	15.0
K03095	159.0
K05344	0.0
K03091	2508.0
K03090	20.0
K03093	38.0
K03092	687.0
K06113	226.0
K09632	0.0
K02429	624.0
K06118	0.0
K05716	0.0
K04844	193.0
K11632	0.0
K11630	0.0
K11631	1.0
K11637	0.0
K11635	157.0
K11638	1.0
K11639	0.0
K07572	0.0
K07573	0.0
K07570	211.0
K07571	276.0
K07576	515.0
K07577	0.0
K07574	785.0
K07575	0.0
K07578	0.0
K07579	0.0
K11189	1616.0
K11184	373.0
K11187	0.0
K11180	6.0
K11181	6.0
K11183	43.0
K10764	0.0
K10763	1.0
K10762	0.0
K01938	959.0
K01939	1070.0
K01934	1047.0
K01935	365.0
K01937	1055.0
K01930	0.0
K01932	0.0
K01933	1093.0
K07798	11.0
K07799	45.0
K07796	0.0
K07797	0.0
K07794	8.0
K07795	4.0
K07792	79.0
K07793	203.0
K07790	0.0
K07791	87.0
K06379	623.0
K00968	77.0
K06378	613.0
K06377	1.0
K06376	0.0
K06375	1.0
K09814	0.0
K09813	0.0
K06372	0.0
K06371	0.0
K06370	0.0
K01249	0.0
K01246	609.0
K01247	44.0
K01244	0.0
K01243	917.0
K08919	0.0
K01241	162.0
K02919	492.0
K02913	1197.0
K02912	0.0
K02911	953.0
K02910	0.0
K02917	0.0
K02916	994.0
K02915	0.0
K02914	1009.0
K00228	28.0
K00227	0.0
K00226	1434.0
K00224	1.0
K00223	0.0
K00222	0.0
K00221	0.0
K00220	0.0
K01798	0.0
K01799	6.0
K01068	0.0
K01069	89.0
K01062	0.0
K01791	1296.0
K01792	43.0
K01061	86.0
K01066	101.0
K01067	12.0
K01796	2.0
K01797	40.0
K05499	83.0
K14468	0.0
K14469	0.0
K14465	0.0
K14466	0.0
K14467	0.0
K10834	0.0
K10833	0.0
K02266	0.0
K03793	0.0
K03790	18.0
K03791	0.0
K03796	0.0
K03797	1388.0
K03794	0.0
K03795	43.0
K03798	1864.0
K03799	114.0
K13448	0.0
K12538	0.0
K12539	0.0
K12530	0.0
K12531	0.0
K12532	0.0
K12533	0.0
K12534	0.0
K12535	0.0
K12536	0.0
K12537	0.0
K03136	0.0
K09790	639.0
K09791	7.0
K09792	43.0
K09793	174.0
K09794	6.0
K09795	5.0
K09796	0.0
K09797	150.0
K09798	2.0
K09799	7.0
K10972	0.0
K10973	0.0
K10977	0.0
K10974	108.0
K10975	0.0
K10978	0.0
K10979	171.0
K06308	1.0
K00315	0.0
K09862	1.0
K06303	1.0
K09860	0.0
K09861	771.0
K06306	89.0
K06307	1.0
K06305	3.0
K11373	0.0
K04047	618.0
K04046	0.0
K04045	155.0
K04044	1.0
K04043	1164.0
K04042	608.0
K04041	755.0
K04040	0.0
K02700	0.0
K04049	0.0
K04048	0.0
K02707	0.0
K02704	0.0
K02705	0.0
K10020	0.0
K10021	0.0
K10022	0.0
K10023	0.0
K10024	0.0
K10025	0.0
K10026	112.0
K10027	2.0
K13612	0.0
K13613	0.0
K13611	0.0
K13614	0.0
K13615	0.0
K05794	77.0
K05795	252.0
K05796	23.0
K05797	0.0
K05790	0.0
K05791	43.0
K05792	48.0
K05793	48.0
K05798	0.0
K05799	815.0
K01474	0.0
K01477	0.0
K01476	16.0
K01471	0.0
K01470	603.0
K01473	0.0
K13039	0.0
K01479	6.0
K01478	330.0
K05570	103.0
K05571	134.0
K05572	0.0
K05573	0.0
K02078	2387.0
K02079	0.0
K05576	0.0
K02074	31.0
K02075	31.0
K02076	195.0
K02077	117.0
K02071	1210.0
K02072	1151.0
K02073	1533.0
K03309	13.0
K03308	1796.0
K03305	457.0
K03304	6.0
K03307	874.0
K03306	537.0
K03301	0.0
K03300	173.0
K03303	198.0
K03302	0.0
K06173	1576.0
K06175	0.0
K06174	0.0
K06177	345.0
K06176	0.0
K06179	646.0
K07680	0.0
K03867	0.0
K03838	0.0
K12053	0.0
K11618	223.0
K11619	1.0
K11614	2.0
K11615	1.0
K11616	1.0
K11617	160.0
K11610	0.0
K11611	0.0
K11960	0.0
K11961	1.0
K02836	1062.0
K10565	0.0
K10564	0.0
K02837	896.0
K10561	30.0
K10560	28.0
K10563	840.0
K10562	0.0
K02838	1062.0
K06858	0.0
K02839	62.0
K06859	195.0
K12700	68.0
K07558	0.0
K07559	179.0
K07228	1.0
K07229	0.0
K07226	0.0
K07224	0.0
K07225	0.0
K07222	44.0
K07223	38.0
K07220	502.0
K07221	147.0
K10709	198.0
K10708	0.0
K10701	0.0
K10703	0.0
K10702	0.0
K10704	0.0
K05984	0.0
K07537	0.0
K08652	0.0
K08651	0.0
K08658	0.0
K08659	174.0
K05982	0.0
K07451	0.0
K07453	0.0
K07452	0.0
K07455	48.0
K07454	43.0
K09707	316.0
K07457	2.0
K09706	114.0
K07104	207.0
K00029	202.0
K00028	154.0
K00799	28.0
K00798	666.0
K00797	442.0
K00024	455.0
K00795	30.0
K00026	0.0
K00021	0.0
K00020	200.0
K00023	32.0
K00022	0.0
K09017	1.0
K01269	884.0
K09015	368.0
K09014	543.0
K09013	928.0
K09011	190.0
K09010	0.0
K01261	201.0
K01262	1456.0
K01263	154.0
K01264	0.0
K01265	1687.0
K01266	119.0
K09018	0.0
K08227	0.0
K08226	0.0
K08225	0.0
K08224	6.0
K08223	171.0
K08222	8.0
K08221	3.0
K00249	1.0
K01790	1198.0
K00241	262.0
K00240	434.0
K00243	808.0
K00242	28.0
K00245	8.0
K00244	884.0
K00247	0.0
K00246	7.0
K01795	296.0
K06983	0.0
K02799	0.0
K02798	420.0
K02791	267.0
K02790	0.0
K02793	1541.0
K02795	2050.0
K02794	2439.0
K02796	2047.0
K04564	587.0
K04565	165.0
K04566	91.0
K04567	914.0
K01040	10.0
K01041	153.0
K04562	33.0
K04568	0.0
K01049	0.0
K02535	269.0
K02242	169.0
K02536	355.0
K02531	0.0
K02246	5.0
K02533	35.0
K02532	7.0
K02248	5.0
K02538	199.0
K00581	0.0
K13421	0.0
K01013	0.0
K15018	0.0
K15019	0.0
K03110	1061.0
K03111	2286.0
K03112	0.0
K03113	233.0
K03116	231.0
K03117	9.0
K03118	290.0
K03119	0.0
K10919	0.0
K12552	0.0
K12553	0.0
K12551	0.0
K12556	313.0
K12554	0.0
K12555	317.0
K06892	0.0
K06893	46.0
K06890	320.0
K06891	164.0
K06896	931.0
K06897	262.0
K06894	181.0
K06895	174.0
K10954	0.0
K10956	0.0
K06899	0.0
K06328	10.0
K06329	0.0
K10952	0.0
K10953	0.0
K11395	0.0
K11391	0.0
K11390	0.0
K11392	6.0
K00499	0.0
K00494	44.0
K00495	0.0
K00496	0.0
K00491	1.0
K00492	156.0
K00493	0.0
K13591	0.0
K01467	527.0
K13593	0.0
K13592	0.0
K04021	5.0
K04020	5.0
K04023	198.0
K04022	0.0
K04025	0.0
K04024	159.0
K04027	6.0
K04026	36.0
K04029	334.0
K04028	367.0
K07055	0.0
K07054	158.0
K07057	0.0
K07056	1250.0
K07051	43.0
K07050	443.0
K07053	1372.0
K07052	1690.0
K07059	0.0
K07058	881.0
K10040	289.0
K10041	377.0
K10046	0.0
K04799	0.0
K04798	0.0
K04793	0.0
K04792	0.0
K04791	0.0
K04790	0.0
K04797	0.0
K04796	0.0
K04795	0.0
K04794	7.0
K13638	0.0
K13639	0.0
K13634	0.0
K13635	0.0
K13636	5.0
K13637	2.0
K13630	0.0
K13631	0.0
K13632	0.0
K13633	0.0
K02042	820.0
K05778	0.0
K05779	0.0
K05776	169.0
K05541	0.0
K05774	5.0
K05775	0.0
K05772	10.0
K05773	10.0
K05540	280.0
K01459	0.0
K01458	0.0
K01457	44.0
K01455	44.0
K01454	0.0
K01453	1.0
K01452	1.0
K01451	271.0
K01450	0.0
K05518	0.0
K08070	92.0
K08071	0.0
K05516	219.0
K08077	7.0
K05515	875.0
K13093	0.0
K11783	0.0
K12949	0.0
K12945	0.0
K12944	1.0
K12941	203.0
K12940	49.0
K12943	0.0
K12942	230.0
K14728	0.0
K14727	0.0
K11785	0.0
K00108	43.0
K13890	98.0
K13891	98.0
K13892	53.0
K13893	0.0
K13894	0.0
K13895	0.0
K13896	0.0
K06159	0.0
K06158	1302.0
K06153	1304.0
K06152	6.0
K06151	6.0
K06157	0.0
K06156	0.0
K06155	2.0
K06154	0.0
K03327	442.0
K03326	54.0
K03325	417.0
K03324	1328.0
K03322	342.0
K03321	341.0
K03320	363.0
K03329	0.0
K03328	464.0
K04802	0.0
K04801	0.0
K04800	0.0
K11948	0.0
K01505	0.0
K04756	0.0
K11940	0.0
K11941	0.0
K11942	0.0
K11943	0.0
K11944	0.0
K01507	1397.0
K11946	0.0
K11947	0.0
K01506	2.0
K01501	94.0
K01500	23.0
K01503	0.0
K06714	35.0
K04750	471.0
K12789	0.0
K12788	0.0
K11526	0.0
K10810	0.0
K11522	0.0
K11523	0.0
K08675	0.0
K08676	185.0
K08677	0.0
K08679	0.0
K11521	0.0
K10547	290.0
K10546	401.0
K10545	112.0
K10544	4.0
K10543	131.0
K10542	241.0
K10541	242.0
K10540	422.0
K10549	40.0
K10548	290.0
K14630	0.0
K11529	0.0
K00007	0.0
K00005	748.0
K13444	0.0
K00003	1114.0
K00002	132.0
K00001	450.0
K01186	410.0
K00009	334.0
K00008	1585.0
K10726	0.0
K10725	0.0
K08246	0.0
K00263	77.0
K00262	1201.0
K00261	5.0
K00260	34.0
K00266	3098.0
K00265	658.0
K01200	505.0
K01201	450.0
K01206	2397.0
K01207	611.0
K01205	303.0
K01208	0.0
K01209	1538.0
K06167	279.0
K00917	399.0
K00912	269.0
K00919	1028.0
K02519	993.0
K02518	892.0
K02517	221.0
K02511	0.0
K02510	176.0
K13409	0.0
K13408	0.0
K03179	101.0
K03170	0.0
K03177	1062.0
K12574	797.0
K12570	0.0
K12573	930.0
K11009	0.0
K11008	0.0
K11005	0.0
K11004	0.0
K11007	0.0
K11006	0.0
K11003	0.0
K08296	43.0
K08297	2.0
K08295	0.0
K02634	0.0
K02635	0.0
K10622	0.0
K07693	0.0
K07692	0.0
K07691	0.0
K07690	0.0
K07697	2.0
K07696	76.0
K07695	0.0
K07694	164.0
K07699	625.0
K07698	0.0
K07079	792.0
K07078	391.0
K07077	0.0
K07076	64.0
K07075	232.0
K07074	117.0
K07073	0.0
K07072	0.0
K07071	129.0
K07070	0.0
K14584	0.0
K11620	0.0
K09190	1.0
K11623	0.0
K05759	0.0
K08589	0.0
K11625	0.0
K11995	0.0
K01439	988.0
K01438	254.0
K01431	0.0
K01430	200.0
K01433	155.0
K01432	0.0
K01434	1.0
K01437	0.0
K01436	379.0
K05539	1.0
K14520	0.0
K12963	0.0
K12962	0.0
K12961	0.0
K12960	497.0
K14749	0.0
K14748	0.0
K02972	0.0
K14743	0.0
K14742	571.0
K14745	0.0
K14744	0.0
K14747	0.0
K14746	0.0
K02167	0.0
K02164	0.0
K02160	855.0
K02168	2.0
K02169	164.0
K10931	0.0
K03341	0.0
K03340	548.0
K03343	0.0
K03342	8.0
K03346	166.0
K12299	0.0
K12291	0.0
K12290	0.0
K12293	0.0
K12292	0.0
K12295	0.0
K12294	0.0
K12297	0.0
K12368	0.0
K11922	0.0
K11923	0.0
K11920	0.0
K11921	0.0
K11926	0.0
K11927	370.0
K11924	16.0
K11925	0.0
K11928	294.0
K13181	0.0
K13219	0.0
K07262	1.0
K07263	314.0
K07260	1023.0
K07261	0.0
K07266	6.0
K07267	43.0
K07264	0.0
K07265	6.0
K07268	0.0
K07269	0.0
K01155	274.0
K04478	0.0
K04479	0.0
K10528	0.0
K14952	0.0
K07486	76.0
K07487	0.0
K07484	398.0
K07485	0.0
K07482	1.0
K07483	775.0
K07480	0.0
K07481	4.0
K07488	0.0
K07489	0.0
K11210	1.0
K11211	0.0
K11212	2.0
K11214	169.0
K11216	44.0
K06300	1.0
K00061	0.0
K00060	107.0
K06301	1.0
K00065	147.0
K00064	1.0
K00067	1377.0
K00066	43.0
K00069	0.0
K00068	137.0
K06304	1.0
K08262	0.0
K08261	0.0
K08260	0.0
K08265	0.0
K08264	0.0
K00288	0.0
K00285	44.0
K00284	438.0
K00287	1021.0
K00286	1197.0
K00281	229.0
K00280	0.0
K00283	182.0
K00282	182.0
K08088	0.0
K14198	0.0
K14199	0.0
K03452	0.0
K14194	0.0
K14195	0.0
K14196	0.0
K14197	0.0
K14192	0.0
K14193	0.0
K01880	805.0
K01881	1287.0
K01883	1062.0
K01885	945.0
K04618	0.0
K01887	1082.0
K01224	220.0
K01889	1068.0
K01226	158.0
K01227	164.0
K01220	210.0
K01222	748.0
K01223	2558.0
K02759	1391.0
K02755	4.0
K02757	2619.0
K02756	0.0
K14998	0.0
K02750	217.0
K02753	2.0
K02752	0.0
K00939	1062.0
K00938	158.0
K00937	1071.0
K00936	3985.0
K00935	1.0
K00934	44.0
K00933	0.0
K00932	0.0
K00931	1058.0
K00930	2041.0
K01089	354.0
K01080	0.0
K01081	337.0
K01082	0.0
K01083	0.0
K01084	0.0
K01085	0.0
K01087	0.0
K02571	0.0
K02570	9.0
K02573	15.0
K02572	0.0
K02575	60.0
K02574	150.0
K07780	0.0
K03488	1700.0
K03489	162.0
K03482	31.0
K03483	375.0
K03480	255.0
K03481	268.0
K03486	316.0
K03487	31.0
K03484	728.0
K03485	0.0
K02287	0.0
K02286	0.0
K02285	0.0
K02284	0.0
K02283	835.0
K02282	41.0
K02281	1.0
K02280	1.0
K02289	0.0
K02288	0.0
K03626	0.0
K03627	0.0
K03624	1426.0
K03625	1061.0
K03151	793.0
K03620	19.0
K03153	1.0
K08869	0.0
K03628	888.0
K03629	1054.0
K09738	0.0
K09739	0.0
K09736	0.0
K09737	0.0
K09735	0.0
K09732	0.0
K09733	0.0
K09730	0.0
K09731	0.0
K09888	823.0
K09889	7.0
K09880	0.0
K09882	39.0
K09883	28.0
K09884	0.0
K09887	0.0
K11027	0.0
K11026	0.0
K11025	0.0
K11024	0.0
K07679	0.0
K07678	0.0
K11021	0.0
K11020	0.0
K07675	0.0
K07674	1.0
K07676	0.0
K07671	0.0
K07670	0.0
K07673	1.0
K07672	0.0
K01117	1.0
K12048	0.0
K07019	50.0
K07018	28.0
K07011	1081.0
K07010	657.0
K07013	8.0
K07012	538.0
K07015	748.0
K07014	6.0
K07017	214.0
K07016	91.0
K10084	0.0
K08372	44.0
K05884	36.0
K05885	875.0
K05886	5.0
K05887	1.0
K05880	0.0
K05881	154.0
K05882	43.0
K05883	1.0
K08902	0.0
K05739	24.0
K05888	0.0
K05889	0.0
K08903	0.0
K00547	51.0
K00544	0.0
K00545	0.0
K00542	0.0
K00543	0.0
K00540	3497.0
K00548	1189.0
K00549	139.0
K01145	0.0
K01412	28.0
K01147	7.0
K01417	399.0
K00038	0.0
K01143	0.0
K01142	927.0
K01419	192.0
K00788	1045.0
K00789	1290.0
K12502	0.0
K14762	0.0
K14761	575.0
K06195	43.0
K03819	0.0
K03818	77.0
K03814	127.0
K03817	28.0
K03816	797.0
K03811	395.0
K03810	12.0
K03813	7.0
K11908	0.0
K11909	0.0
K11904	1.0
K11905	1.0
K11906	0.0
K11907	1.0
K11900	1.0
K11901	1.0
K11902	5.0
K11903	6.0
K10986	44.0
K13238	0.0
K13239	0.0
K13797	0.0
K07248	273.0
K13796	0.0
K07244	0.0
K07245	0.0
K07246	9.0
K07240	2032.0
K07241	0.0
K07242	0.0
K07243	43.0
K01268	0.0
K05296	0.0
K02821	360.0
K09016	0.0
K09945	0.0
K09944	0.0
K09947	0.0
K09946	43.0
K09941	0.0
K09940	45.0
K09943	0.0
K09942	1.0
K09949	78.0
K09948	0.0
K10851	0.0
K10850	0.0
K03666	144.0
K03667	192.0
K03196	7.0
K03665	1036.0
K11275	0.0
K06012	612.0
K00048	733.0
K10857	0.0
K09773	372.0
K00043	48.0
K00042	388.0
K00041	453.0
K00040	441.0
K00046	906.0
K00733	0.0
K00044	0.0
K06011	0.0
K09012	0.0
K06016	104.0
K06017	0.0
K06014	0.0
K06015	143.0
K06019	20.0
K01075	1.0
K12221	0.0
K06444	0.0
K04632	0.0
K14977	189.0
K14974	0.0
K00958	3.0
K00951	1214.0
K00950	419.0
K00952	26.0
K00955	98.0
K00954	909.0
K00957	376.0
K00956	358.0
K00590	29.0
K02777	493.0
K02775	987.0
K02774	882.0
K02773	833.0
K02771	15.0
K02770	1236.0
K02779	241.0
K02778	0.0
K01606	0.0
K01607	873.0
K01604	0.0
K01605	0.0
K01602	0.0
K01601	31.0
K03750	258.0
K01609	844.0
K02553	1.0
K02804	368.0
K02551	411.0
K02806	49.0
K02557	631.0
K02800	473.0
K05275	0.0
K02802	0.0
K13300	1.0
K02558	99.0
K02809	0.0
K02808	0.0
K03600	1.0
K03601	1059.0
K03602	1013.0
K03603	0.0
K03604	134.0
K03605	14.0
K03606	317.0
K03607	0.0
K03608	357.0
K03609	685.0
K06078	0.0
K06079	121.0
K09710	1062.0
K09711	4.0
K09712	0.0
K06073	0.0
K06074	0.0
K06075	2.0
K06076	194.0
K06077	5.0
K06382	435.0
K06383	192.0
K06380	1.0
K06381	636.0
K06386	46.0
K06387	368.0
K06384	68.0
K06385	509.0
K06388	0.0
K06389	0.0
K12466	0.0
K12468	0.0
K07657	50.0
K07656	0.0
K07655	0.0
K07654	0.0
K07653	0.0
K07652	182.0
K07651	1.0
K07650	12.0
K07659	29.0
K07658	838.0
K11041	193.0
K11040	0.0
K11043	0.0
K11042	0.0
K11045	0.0
K11044	0.0
K11047	0.0
K11046	0.0
K11049	0.0
K11048	0.0
K07387	121.0
K07386	360.0
K06926	877.0
K06927	45.0
K06924	0.0
K06925	1062.0
K06922	0.0
K06923	605.0
K06920	273.0
K06921	331.0
K06928	12.0
K06929	34.0
K07033	480.0
K07032	369.0
K07031	204.0
K07030	730.0
K07037	380.0
K07035	427.0
K07034	5.0
K07039	1.0
K07038	97.0
K10829	0.0
K00384	2204.0
K00385	151.0
K00386	0.0
K00387	0.0
K00380	87.0
K00381	43.0
K00382	1023.0
K00383	316.0
K00389	0.0
K01387	2.0
K01385	0.0
K01389	0.0
K09158	1.0
K09159	28.0
K09156	0.0
K09157	786.0
K09154	0.0
K09155	45.0
K09152	0.0
K09153	330.0
K09150	0.0
K09151	51.0
K05970	826.0
K05714	0.0
K05715	0.0
K05710	0.0
K05711	0.0
K05712	0.0
K05713	0.0
K00560	819.0
K00561	0.0
K00563	291.0
K00564	375.0
K00566	1420.0
K00567	795.0
K00568	28.0
K00569	43.0
K05575	0.0
K01169	0.0
K01167	0.0
K01166	0.0
K05577	43.0
K01163	455.0
K01161	0.0
K01160	5.0
K05578	0.0
K05579	0.0
K08092	137.0
K08093	125.0
K08094	257.0
K08095	0.0
K08096	0.0
K08097	2.0
K02254	1.0
K02255	0.0
K01743	0.0
K02251	0.0
K02061	0.0
K01741	0.0
K02060	0.0
K00114	0.0
K02122	1002.0
K02123	1153.0
K02120	1167.0
K02121	988.0
K02124	1211.0
K03837	2.0
K03836	0.0
K03835	6.0
K03834	0.0
K03833	102.0
K03832	497.0
K03831	43.0
K03830	200.0
K00443	0.0
K03839	271.0
K02067	35.0
K10189	715.0
K13038	1272.0
K13787	35.0
K13788	49.0
K13789	2878.0
K10188	698.0
K12255	0.0
K12254	0.0
K12257	721.0
K12256	0.0
K12251	425.0
K12250	0.0
K12253	0.0
K12252	0.0
K13252	21.0
K13256	312.0
K13255	0.0
K12079	0.0
K12078	0.0
K12071	1.0
K12070	0.0
K12073	43.0
K12072	0.0
K09912	0.0
K06236	0.0
K06237	0.0
K05519	0.0
K09914	5.0
K11788	0.0
K11782	0.0
K11780	0.0
K11781	0.0
K11787	0.0
K11784	0.0
K11530	0.0
K12787	0.0
K12786	0.0
K12785	0.0
K12784	0.0
K06718	2.0
K09969	1.0
K09968	4.0
K09967	108.0
K09966	43.0
K09965	43.0
K09964	0.0
K09963	792.0
K09962	159.0
K09961	1.0
K09960	1.0
K11527	228.0
K11524	0.0
K11525	0.0
K11250	1.0
K11253	0.0
K11258	0.0
K11528	0.0
K00713	0.0
K00712	0.0
K10780	0.0
K10783	49.0
K10125	0.0
K10124	0.0
K10126	0.0
K10121	106.0
K10123	0.0
K10122	106.0
K04652	228.0
K04653	148.0
K04651	255.0
K04656	148.0
K04654	148.0
K04655	210.0
K00973	1157.0
K00972	14.0
K00971	524.0
K00970	228.0
K00975	2099.0
K00974	2441.0
K00979	445.0
K00978	266.0
K14954	0.0
K14955	0.0
K14956	0.0
K06178	571.0
K01596	140.0
K01597	158.0
K01594	0.0
K01595	44.0
K01592	0.0
K01593	0.0
K01590	43.0
K01591	1059.0
K01598	201.0
K01599	990.0
K02711	0.0
K02710	0.0
K02713	0.0
K02712	0.0
K02714	0.0
K02717	0.0
K02716	0.0
K02719	0.0
K02718	0.0
K03449	106.0
K03446	230.0
K03444	101.0
K03445	5.0
K03442	957.0
K01620	695.0
K01621	206.0
K01622	0.0
K01623	490.0
K01624	2976.0
K01625	3203.0
K01626	647.0
K01627	272.0
K01628	892.0
K01629	696.0
K05299	0.0
K02829	1.0
K02828	1.0
K02827	1.0
K02826	1.0
K02825	296.0
K02824	627.0
K02823	989.0
K02822	1039.0
K03198	7.0
K03199	34.0
K03668	28.0
K03669	43.0
K03190	200.0
K03191	244.0
K03660	849.0
K03194	0.0
K03195	6.0
K03664	1062.0
K03197	6.0
K09772	792.0
K06013	48.0
K09770	27.0
K09771	0.0
K09776	4.0
K09777	422.0
K09774	8.0
K09775	339.0
K09778	71.0
K09779	530.0
K06269	0.0
K06323	0.0
K11624	0.0
K02991	0.0
K02990	1039.0
K02624	1.0
K02240	211.0
K08282	51.0
K12440	0.0
K12441	0.0
K12442	0.0
K12443	0.0
K12444	0.0
K12445	0.0
K12449	0.0
K02247	1.0
K07637	0.0
K07636	1206.0
K07639	0.0
K07638	29.0
K11069	830.0
K11068	875.0
K11063	4.0
K11062	0.0
K11061	0.0
K11060	0.0
K11066	0.0
K11065	403.0
K06900	0.0
K06901	1181.0
K06902	179.0
K06903	77.0
K06904	68.0
K06905	61.0
K06906	26.0
K06907	107.0
K06908	65.0
K06909	61.0
K10821	0.0
K05905	0.0
K05904	0.0
K05906	0.0
K05900	0.0
K05903	7.0
K01406	0.0
K05909	0.0
K05908	0.0
K00368	0.0
K00369	0.0
K00366	164.0
K00367	0.0
K00364	160.0
K00365	43.0
K00362	4.0
K00363	1.0
K00360	0.0
```
