## Extended Data File 1 for "Diet induces reproducible alterations in the mouse and human gut microbiome": SRS182816_SRS182816.picrust

```
# Constructed from biom file
#OTU ID	SRS182816
K01365	0.0
K01364	0.0
K01361	0.0
K01360	0.0
K01362	731.0
K02249	0.0
K05841	0.0
K05844	0.0
K05845	166.0
K05846	821.0
K05847	721.0
K00508	0.0
K00500	0.0
K00507	14.0
K00504	0.0
K00505	0.0
K12521	0.0
K01101	458.0
K01103	7.0
K12520	0.0
K01104	2340.0
K05592	623.0
K05593	353.0
K05590	0.0
K05591	0.0
K05596	0.0
K05597	0.0
K05594	0.0
K05595	415.0
K05599	0.0
K11964	0.0
K11962	0.0
K14540	808.0
K12529	0.0
K12528	0.0
K06353	0.0
K02456	74.0
K02457	1.0
K02454	32.0
K02455	17.0
K02452	0.0
K02453	44.0
K02450	0.0
K02103	516.0
K08138	153.0
K02108	1136.0
K02109	1124.0
K02458	1.0
K02459	1.0
K08137	0.0
K03851	4.0
K03850	0.0
K03852	0.0
K03855	1.0
K03856	840.0
K13018	0.0
K13019	4.0
K13010	65.0
K13011	0.0
K13012	202.0
K13013	0.0
K13014	0.0
K13015	1.0
K13016	44.0
K13017	0.0
K08566	0.0
K08567	7.0
K13274	0.0
K13275	7.0
K13276	0.0
K13277	0.0
K03275	0.0
K03274	17.0
K03277	0.0
K03276	0.0
K03271	198.0
K03270	239.0
K03273	77.0
K03272	73.0
K03279	0.0
K03278	0.0
K11022	0.0
K12277	0.0
K12276	0.0
K12270	0.0
K11058	0.0
K12279	0.0
K12278	0.0
K07557	0.0
K07550	0.0
K07552	61.0
K06319	0.0
K09909	0.0
K09908	0.0
K12051	0.0
K12050	0.0
K12057	3.0
K12056	0.0
K06221	2.0
K09900	0.0
K09903	1012.0
K09902	0.0
K09904	0.0
K09907	0.0
K09906	0.0
K11501	0.0
K03234	0.0
K00773	1011.0
K00772	24.0
K00777	0.0
K00776	0.0
K06313	9.0
K06315	0.0
K05574	0.0
K10201	108.0
K07176	0.0
K07177	165.0
K07174	0.0
K07175	188.0
K07172	55.0
K07173	814.0
K07170	423.0
K07171	1364.0
K07178	0.0
K07179	0.0
K00195	0.0
K00194	127.0
K00197	128.0
K00196	0.0
K00191	0.0
K00190	0.0
K00193	0.0
K00192	0.0
K00198	343.0
K06405	567.0
K10109	279.0
K10108	374.0
K10107	3.0
K01828	0.0
K01829	0.0
K01826	0.0
K01825	1.0
K01822	202.0
K01823	166.0
K01820	22.0
K01821	210.0
K00999	0.0
K00998	541.0
K00995	1517.0
K00997	428.0
K00996	6.0
K00991	958.0
K00990	14.0
K00992	1.0
K11028	0.0
K02622	448.0
K02625	0.0
K03564	687.0
K13489	14.0
K13488	14.0
K13483	0.0
K13482	0.0
K13481	0.0
K13480	3.0
K13487	14.0
K13486	14.0
K14680	0.0
K14681	0.0
K14682	14.0
K08358	13.0
K08357	13.0
K08356	0.0
K08355	0.0
K03469	955.0
K03462	0.0
K03464	0.0
K03465	88.0
K03466	1013.0
K01648	0.0
K01649	1087.0
K01643	411.0
K01640	20.0
K01641	164.0
K01646	189.0
K01647	1274.0
K01644	416.0
K02597	0.0
K02626	4.0
K02595	0.0
K02594	18.0
K02593	0.0
K02592	6.0
K02591	15.0
K02590	46.0
K02598	176.0
K02849	15.0
K14061	0.0
K14062	0.0
K14063	0.0
K14064	0.0
K14065	0.0
K14067	0.0
K02841	14.0
K02840	0.0
K02843	18.0
K02844	17.0
K02847	0.0
K02846	0.0
K02102	116.0
K09758	130.0
K06039	0.0
K06034	0.0
K06036	0.0
K06037	0.0
K06032	0.0
K01581	2.0
K02702	0.0
K02659	0.0
K13490	14.0
K13491	14.0
K03644	149.0
K03645	0.0
K03646	4.0
K03647	266.0
K03640	15.0
K03641	7.0
K03642	24.0
K03643	1.0
K03648	1053.0
K03649	98.0
K06694	0.0
K11814	0.0
K12428	0.0
K12429	0.0
K12422	0.0
K12423	0.0
K12420	0.0
K12421	0.0
K12426	0.0
K12427	0.0
K12424	0.0
K12425	0.0
K07349	0.0
K07348	0.0
K05380	0.0
K07345	1.0
K07344	3.0
K07347	1.0
K07346	0.0
K07341	76.0
K07340	3.0
K07343	384.0
K07342	0.0
K06968	17.0
K06969	1464.0
K06962	227.0
K06963	0.0
K06960	744.0
K06961	0.0
K06966	747.0
K06967	807.0
K06964	0.0
K06965	0.0
K08995	14.0
K08994	0.0
K08997	0.0
K08996	0.0
K08990	0.0
K08993	0.0
K08992	0.0
K08999	182.0
K08998	773.0
K08344	0.0
K08345	0.0
K08346	0.0
K14940	0.0
K02724	0.0
K08349	0.0
K11815	0.0
K05929	0.0
K05928	14.0
K05927	0.0
K05924	0.0
K05922	0.0
K05921	0.0
K00349	168.0
K00698	0.0
K00340	180.0
K00341	180.0
K00690	73.0
K00343	177.0
K00344	11.0
K00697	100.0
K00346	168.0
K00347	168.0
K09116	69.0
K09117	797.0
K05337	314.0
K09118	6.0
K09119	0.0
K02106	11.0
K05823	11.0
K05820	1.0
K05826	0.0
K05827	0.0
K02100	0.0
K02101	0.0
K00524	0.0
K00525	934.0
K00526	511.0
K00527	1560.0
K00520	16.0
K00522	0.0
K00523	0.0
K02451	0.0
K00528	676.0
K00529	0.0
K00025	14.0
K14215	0.0
K14213	0.0
K03453	613.0
K00796	540.0
K05339	1.0
K00027	897.0
K00794	731.0
K00793	691.0
K01347	2.0
K01346	0.0
K01344	0.0
K01343	0.0
K00791	1165.0
K01340	0.0
K00790	1436.0
K02694	0.0
K02696	0.0
K02697	0.0
K02690	0.0
K02691	13.0
K02692	0.0
K02693	0.0
K02698	0.0
K02699	0.0
K00836	0.0
K00837	221.0
K00835	14.0
K00832	113.0
K00833	270.0
K00830	4.0
K00831	969.0
K00839	192.0
K04335	0.0
K04334	0.0
K01120	14.0
K01126	1183.0
K04333	0.0
K01129	846.0
K01128	2.0
K04339	0.0
K04338	0.0
K02470	1518.0
K02471	15.0
K02472	234.0
K02473	0.0
K02474	386.0
K02475	162.0
K02476	162.0
K02477	365.0
K02478	9.0
K02479	14.0
K09019	0.0
K01267	507.0
K13074	0.0
K13075	0.0
K11441	0.0
K14055	0.0
K13299	0.0
K13292	1153.0
K14057	0.0
K14056	0.0
K02856	152.0
K02585	9.0
K12211	0.0
K12210	0.0
K12213	0.0
K12212	0.0
K12215	0.0
K02854	0.0
K12217	0.0
K12216	0.0
K12219	0.0
K12218	0.0
K02855	0.0
K08692	0.0
K08693	0.0
K08690	0.0
K08691	0.0
K08696	0.0
K08697	0.0
K11748	14.0
K11749	954.0
K11746	0.0
K11747	0.0
K11744	14.0
K11745	14.0
K11742	3.0
K11743	42.0
K11740	0.0
K11741	80.0
K13920	28.0
K13921	5.0
K13922	201.0
K13923	0.0
K13924	0.0
K13925	0.0
K13926	14.0
K13927	38.0
K13928	0.0
K13929	160.0
K09923	0.0
K09922	120.0
K06201	810.0
K06200	334.0
K06207	924.0
K06206	422.0
K06205	0.0
K09924	14.0
K09929	0.0
K06208	8.0
K00759	850.0
K00758	0.0
K00752	6.0
K00757	814.0
K00756	456.0
K00754	1035.0
K06001	297.0
K05557	0.0
K09766	12.0
K05554	0.0
K07475	0.0
K07150	465.0
K07151	0.0
K07152	4.0
K07153	0.0
K07154	584.0
K07155	0.0
K07156	0.0
K07157	0.0
K07406	515.0
K07407	1743.0
K07404	643.0
K07405	171.0
K07402	760.0
K07403	23.0
K07400	0.0
K07401	0.0
K01808	1278.0
K01809	1112.0
K01800	0.0
K01801	0.0
K01802	380.0
K01803	1244.0
K01804	722.0
K01805	526.0
K01807	445.0
K09718	0.0
K14668	0.0
K14669	0.0
K14666	0.0
K14667	0.0
K01664	38.0
K01665	198.0
K01666	297.0
K01667	271.0
K01660	0.0
K01661	339.0
K01662	1004.0
K01663	0.0
K01668	6.0
K01669	181.0
K02863	1008.0
K02862	0.0
K02860	987.0
K02867	1011.0
K02866	0.0
K02864	961.0
K02869	0.0
K05362	0.0
K05365	0.0
K03402	1149.0
K03403	0.0
K03400	0.0
K03406	1430.0
K03407	360.0
K03404	3.0
K03405	3.0
K03408	429.0
K03409	16.0
K02315	981.0
K02314	1188.0
K02317	0.0
K02316	1008.0
K02313	1012.0
K02312	50.0
K02319	0.0
K12405	0.0
K12152	0.0
K12151	0.0
K07091	1.0
K07090	1156.0
K07093	14.0
K07092	0.0
K07095	1657.0
K07094	0.0
K07097	0.0
K07096	3.0
K07099	259.0
K07098	1814.0
K11175	992.0
K11174	0.0
K11177	0.0
K11176	0.0
K11173	0.0
K11179	4.0
K11178	0.0
K00322	0.0
K00320	3.0
K00321	0.0
K00326	0.0
K00324	4.0
K00325	3.0
K00329	3.0
K05945	44.0
K05944	0.0
K05947	0.0
K05946	467.0
K06944	0.0
K06945	0.0
K06946	0.0
K06415	10.0
K06940	454.0
K06941	1101.0
K06942	1008.0
K06943	0.0
K10806	0.0
K10807	0.0
K10804	31.0
K10805	0.0
K06948	266.0
K06949	1198.0
K06418	7.0
K09138	3.0
K09139	0.0
K09134	256.0
K09135	0.0
K09136	1.0
K09137	1.0
K09130	0.0
K09131	27.0
K09132	104.0
K09133	5.0
K05808	1024.0
K05809	0.0
K05804	39.0
K05805	4.0
K05806	0.0
K05807	175.0
K05800	4.0
K05801	116.0
K05802	0.0
K05803	0.0
K01044	0.0
K01045	0.0
K01046	46.0
K02068	347.0
K04561	0.0
K01042	308.0
K05568	321.0
K05567	82.0
K14273	0.0
K14275	0.0
K14274	0.0
K02062	0.0
K05245	0.0
K05564	0.0
K01048	156.0
K02066	193.0
K01322	33.0
K01325	0.0
K02065	192.0
K01326	0.0
K05560	0.0
K02243	266.0
K08930	0.0
K02679	0.0
K02676	0.0
K02674	0.0
K02675	0.0
K02672	0.0
K02241	52.0
K02670	0.0
K02671	0.0
K00810	0.0
K00811	179.0
K00812	257.0
K00813	0.0
K00814	0.0
K00817	1061.0
K00818	365.0
K00819	72.0
K02530	329.0
K02245	266.0
K02244	164.0
K01499	0.0
K01498	0.0
K01493	1109.0
K01492	118.0
K01491	2111.0
K01497	70.0
K01496	143.0
K01495	542.0
K01494	50.0
K02418	292.0
K02419	375.0
K14492	0.0
K02412	373.0
K02413	303.0
K02410	375.0
K02411	83.0
K02416	375.0
K02417	343.0
K02414	13.0
K02415	16.0
K00120	0.0
K00121	349.0
K00430	0.0
K13058	14.0
K13059	0.0
K13727	2.0
K13057	0.0
K13722	0.0
K13051	72.0
K13052	626.0
K00435	0.0
K12054	0.0
K03239	0.0
K03238	0.0
K03231	0.0
K03230	17.0
K03232	0.0
K12059	0.0
K03237	0.0
K03236	0.0
K12058	3.0
K12239	0.0
K12238	0.0
K12235	0.0
K12234	16.0
K13942	0.0
K13940	601.0
K13941	0.0
K12097	0.0
K12096	0.0
K12095	0.0
K12094	0.0
K12093	0.0
K12092	0.0
K12091	0.0
K12090	0.0
K12099	0.0
K12098	0.0
K06356	0.0
K05992	0.0
K03540	0.0
K06331	79.0
K06330	118.0
K07138	608.0
K07139	918.0
K11811	0.0
K07132	54.0
K07133	2426.0
K07130	348.0
K07131	0.0
K07137	1407.0
K07134	0.0
K07135	0.0
K01860	0.0
K01866	1012.0
K01867	1012.0
K01865	7.0
K01868	1086.0
K01869	1011.0
K06140	14.0
K04766	0.0
K04767	264.0
K04764	47.0
K04762	182.0
K04763	1243.0
K04760	1.0
K04761	117.0
K04768	0.0
K04769	641.0
K08313	105.0
K08312	0.0
K08311	19.0
K08310	1.0
K08317	320.0
K08316	686.0
K08315	2.0
K08314	36.0
K05149	0.0
K08319	0.0
K08318	0.0
K06339	0.0
K14648	0.0
K14392	109.0
K14393	14.0
K14645	1.0
K14647	0.0
K01689	1121.0
K01686	969.0
K01687	1433.0
K01684	277.0
K01685	811.0
K01682	0.0
K01681	981.0
K05308	0.0
K02889	0.0
K02888	1011.0
K02885	0.0
K02884	1011.0
K02887	1008.0
K02886	1011.0
K02881	1011.0
K02883	0.0
K13743	0.0
K02086	170.0
K02081	406.0
K02080	100.0
K02083	318.0
K02082	266.0
K13831	0.0
K03428	0.0
K03429	306.0
K03424	1464.0
K03935	0.0
K03932	10.0
K03933	164.0
K03930	256.0
K03931	175.0
K02339	1.0
K02338	1010.0
K02337	973.0
K02336	0.0
K02335	1045.0
K02334	539.0
K02330	0.0
K03688	549.0
K03689	0.0
K03680	96.0
K03683	0.0
K03684	32.0
K03685	1008.0
K03686	1929.0
K03687	889.0
K07301	727.0
K07300	1.0
K07303	0.0
K07302	0.0
K07305	180.0
K07304	574.0
K07307	86.0
K07306	55.0
K07309	13.0
K07308	55.0
K02617	0.0
K02610	0.0
K02963	1011.0
K02612	0.0
K02961	907.0
K09686	2908.0
K09687	6929.0
K09684	187.0
K09685	197.0
K09682	0.0
K09683	0.0
K09680	120.0
K09681	0.0
K09688	3.0
K09689	3.0
K05962	0.0
K05961	0.0
K05967	17.0
K05966	167.0
K11159	0.0
K05964	162.0
K05968	0.0
K11152	0.0
K00309	0.0
K00658	100.0
K00304	0.0
K00305	0.0
K00654	0.0
K00655	1448.0
K00652	377.0
K00301	0.0
K00302	92.0
K00303	27.0
K10828	0.0
K06431	0.0
K06432	0.0
K06433	0.0
K06434	0.0
K06436	24.0
K06437	0.0
K10820	0.0
K06439	0.0
K10822	0.0
K10823	0.0
K10826	0.0
K09167	205.0
K06322	0.0
K14117	0.0
K14259	0.0
K14257	0.0
K01308	68.0
K01303	102.0
K01301	0.0
K01305	464.0
K01304	290.0
K02658	0.0
K00672	0.0
K02650	59.0
K02651	113.0
K02652	350.0
K02653	576.0
K02654	1224.0
K05687	0.0
K02656	0.0
K05685	3.0
K00878	584.0
K00879	163.0
K00872	363.0
K00873	1003.0
K00870	0.0
K00876	1323.0
K00877	0.0
K00874	1432.0
K00875	0.0
K04487	1550.0
K04486	1377.0
K04485	881.0
K04484	0.0
K04483	0.0
K04482	0.0
K04480	0.0
K04488	883.0
K12049	0.0
K13693	0.0
K13706	0.0
K13694	154.0
K13695	0.0
K05977	0.0
K09516	65.0
K02434	1395.0
K02435	1307.0
K02436	17.0
K02437	515.0
K05350	1248.0
K02431	322.0
K08100	0.0
K02433	1405.0
K02438	555.0
K02439	116.0
K03745	3.0
K03744	482.0
K03747	1.0
K03210	1160.0
K03217	1132.0
K03216	827.0
K03215	1.0
K03742	580.0
K03219	17.0
K03218	1011.0
K03749	0.0
K03748	34.0
K02383	0.0
K06327	0.0
K06320	43.0
K07238	889.0
K09479	0.0
K09478	0.0
K09475	0.0
K09474	65.0
K09477	0.0
K09476	0.0
K09471	0.0
K09470	0.0
K09473	0.0
K09472	3.0
K07543	0.0
K06898	390.0
K13967	0.0
K13963	215.0
K07545	0.0
K00737	38.0
K05345	0.0
K11706	0.0
K11707	0.0
K11704	0.0
K11705	0.0
K11708	0.0
K11709	0.0
K05588	0.0
K07114	483.0
K07443	513.0
K07116	0.0
K07117	14.0
K07110	0.0
K07447	1008.0
K07112	244.0
K07113	1.0
K07448	205.0
K07118	216.0
K07119	0.0
K10619	0.0
K10618	0.0
K10617	0.0
K10616	0.0
K01848	2.0
K01849	2.0
K01844	25.0
K01845	410.0
K01846	3.0
K01847	349.0
K01840	1395.0
K01841	20.0
K01842	0.0
K01843	201.0
K06219	0.0
K10832	0.0
K05348	0.0
K14203	0.0
K08483	1074.0
K08482	14.0
K08481	0.0
K08480	0.0
K08485	0.0
K08484	0.0
K00464	0.0
K00467	0.0
K00466	0.0
K00461	0.0
K00460	0.0
K00463	0.0
K00462	0.0
K04509	0.0
K00469	0.0
K00468	0.0
K08645	0.0
K04744	4.0
K01518	0.0
K01519	0.0
K04748	1.0
K04749	18.0
K01514	65.0
K01515	1375.0
K01512	578.0
K01510	0.0
K14623	163.0
K14626	0.0
K14627	0.0
K14628	0.0
K14629	0.0
K03918	0.0
K03919	0.0
K12372	0.0
K12373	1472.0
K12370	0.0
K12371	0.0
K02359	0.0
K02358	1177.0
K02351	0.0
K02352	0.0
K02355	1792.0
K02357	1036.0
K02356	1017.0
K13574	1.0
K13573	0.0
K13572	0.0
K13571	0.0
K13570	0.0
K12112	0.0
K12113	0.0
K12110	0.0
K12111	33.0
K07329	0.0
K07328	0.0
K07323	4.0
K07322	258.0
K07321	466.0
K07320	1.0
K07327	0.0
K07326	0.0
K07325	0.0
K07324	0.0
K08163	0.0
K06180	2726.0
K06181	16.0
K06182	350.0
K06183	1016.0
K06186	1.0
K06187	1012.0
K06188	68.0
K06189	4.0
K08359	0.0
K07589	0.0
K07588	170.0
K07587	0.0
K07586	306.0
K07585	0.0
K07584	834.0
K07583	0.0
K07582	0.0
K07581	0.0
K07580	0.0
K11139	0.0
K05989	733.0
K05988	0.0
K05985	355.0
K05987	0.0
K05986	14.0
K10843	0.0
K08354	0.0
K10844	3.0
K10848	0.0
K00673	14.0
K00674	308.0
K00675	33.0
K00676	525.0
K00677	356.0
K06988	165.0
K06989	136.0
K08351	0.0
K06980	17.0
K06981	0.0
K06982	0.0
K08350	0.0
K06984	0.0
K06985	0.0
K06986	0.0
K06987	259.0
K02445	148.0
K02444	440.0
K00582	0.0
K00583	0.0
K00580	0.0
K02110	1176.0
K00586	0.0
K00587	0.0
K00584	0.0
K08921	0.0
K02441	0.0
K00588	10.0
K08922	0.0
K02440	232.0
K00018	987.0
K08923	0.0
K02443	230.0
K00019	7.0
K02442	0.0
K08925	0.0
K08926	0.0
K08927	0.0
K03149	445.0
K06604	0.0
K00015	0.0
K01989	1059.0
K00854	1614.0
K00855	0.0
K00856	4.0
K00857	591.0
K00850	2717.0
K00851	178.0
K00852	941.0
K00853	35.0
K00858	998.0
K00859	1002.0
K01181	258.0
K01180	0.0
K01183	166.0
K01182	925.0
K01185	52.0
K01184	0.0
K01187	1637.0
K01188	1834.0
K02596	1.0
K13766	0.0
K13767	0.0
K13003	0.0
K13002	71.0
K13000	0.0
K02984	0.0
K02986	1013.0
K02987	0.0
K02636	0.0
K02982	973.0
K02983	0.0
K02638	0.0
K02639	0.0
K02988	968.0
K08298	26.0
K08299	0.0
K03583	1.0
K03582	1.0
K03581	897.0
K03580	14.0
K03587	187.0
K03586	0.0
K03585	455.0
K03584	960.0
K03589	656.0
K03588	1714.0
K01725	0.0
K01724	17.0
K01727	163.0
K01726	193.0
K01721	0.0
K01720	0.0
K01722	0.0
K13008	0.0
K01729	3.0
K01728	43.0
K09530	0.0
K09539	0.0
K02188	587.0
K02189	418.0
K02182	2.0
K02183	0.0
K03769	84.0
K03768	1207.0
K03767	167.0
K03765	0.0
K03764	0.0
K03763	990.0
K03762	17.0
K03761	1.0
K03760	4.0
K09457	248.0
K09456	0.0
K09459	21.0
K09458	1041.0
K00602	1942.0
K13988	0.0
K13985	0.0
K09981	0.0
K09980	0.0
K09983	0.0
K09982	3.0
K09985	3.0
K09984	0.0
K09987	3.0
K09986	0.0
K09989	69.0
K09988	189.0
K12583	0.0
K12582	0.0
K12589	0.0
K11720	1.0
K09759	357.0
K10985	98.0
K10984	194.0
K07468	0.0
K07469	100.0
K07464	356.0
K07465	0.0
K07466	0.0
K07467	1306.0
K07460	687.0
K07461	659.0
K07462	1014.0
K07463	0.0
K10679	29.0
K10678	0.0
K10671	0.0
K10670	498.0
K10673	0.0
K10672	70.0
K10674	0.0
K10677	0.0
K10676	0.0
K08726	0.0
K08724	199.0
K08722	65.0
K08723	0.0
K08720	0.0
K08721	0.0
K08728	163.0
K10187	0.0
K00119	0.0
K00118	14.0
K00449	0.0
K00448	0.0
K00115	0.0
K00446	0.0
K00117	27.0
K00116	14.0
K00111	501.0
K00442	0.0
K00113	7.0
K00112	8.0
K01539	0.0
K01531	381.0
K04720	873.0
K01533	1188.0
K01534	3171.0
K01535	0.0
K01537	1451.0
K14358	0.0
K14605	0.0
K14606	0.0
K00413	3.0
K10120	121.0
K05600	0.0
K05777	14.0
K03972	0.0
K03973	42.0
K03970	0.0
K03971	0.0
K03976	990.0
K03977	848.0
K03974	0.0
K03975	190.0
K03978	994.0
K03979	1010.0
K13378	162.0
K02372	1152.0
K02371	668.0
K02377	398.0
K02379	138.0
K03396	0.0
K03397	0.0
K03394	1030.0
K03395	0.0
K03392	4.0
K03393	0.0
K03390	115.0
K03391	0.0
K03399	25.0
K03027	0.0
K12136	0.0
K12137	2.0
K06610	0.0
K12138	2.0
K12139	2.0
K11444	0.0
K11440	1.0
K11443	0.0
K11442	0.0
K00612	17.0
K00613	13.0
K00610	594.0
K00611	994.0
K00616	869.0
K00617	0.0
K00614	0.0
K00615	3509.0
K00619	4.0
K10863	0.0
K07874	0.0
K06234	0.0
K10240	0.0
K10241	0.0
K10242	0.0
K10243	0.0
K04110	0.0
K04113	0.0
K04112	0.0
K04115	0.0
K04114	0.0
K04117	0.0
K04116	0.0
K04118	0.0
K05517	0.0
K07705	53.0
K07704	100.0
K07707	53.0
K07706	50.0
K07701	0.0
K07700	0.0
K07703	0.0
K07702	0.0
K07709	7.0
K07708	1.0
K01955	1684.0
K13042	0.0
K09934	0.0
K09935	213.0
K06216	1.0
K09937	4.0
K13745	0.0
K13746	0.0
K13747	573.0
K13740	0.0
K13741	0.0
K13742	0.0
K06211	38.0
K06212	76.0
K09933	0.0
K02618	0.0
K02619	165.0
K02968	913.0
K02966	0.0
K02967	1008.0
K02616	0.0
K02965	1011.0
K02962	0.0
K02611	0.0
K02613	0.0
K03569	1416.0
K03568	159.0
K03565	838.0
K06218	7.0
K03567	4.0
K03566	0.0
K03561	576.0
K03560	1.0
K03563	226.0
K03562	7.0
K06430	0.0
K01709	221.0
K01708	5.0
K01707	0.0
K01706	131.0
K01705	0.0
K01704	2376.0
K01703	2417.0
K01702	0.0
K14165	0.0
K14164	0.0
K14166	0.0
K14161	14.0
K14160	0.0
K14162	14.0
K05396	35.0
K03709	282.0
K03708	203.0
K08160	0.0
K03701	1283.0
K03700	673.0
K03703	905.0
K03702	1011.0
K03705	821.0
K03704	2110.0
K03707	53.0
K03706	589.0
K06289	0.0
K06288	0.0
K06283	316.0
K06282	31.0
K06281	33.0
K06287	1008.0
K06286	164.0
K06285	8.0
K06284	169.0
K08161	2.0
K07540	0.0
K06438	396.0
K06869	0.0
K06868	0.0
K06867	16.0
K06866	0.0
K06865	0.0
K06864	394.0
K06863	0.0
K06862	0.0
K06861	190.0
K06860	0.0
K12659	0.0
K12658	14.0
K07547	0.0
K07546	0.0
K15023	0.0
K15022	0.0
K15020	0.0
K15024	565.0
K08700	1.0
K08162	38.0
K07544	0.0
K00137	0.0
K00135	167.0
K00134	1200.0
K00133	1012.0
K00132	7.0
K00131	8.0
K00130	42.0
K00139	0.0
K00138	0.0
K00429	0.0
K00428	57.0
K00421	0.0
K00423	0.0
K00425	347.0
K00427	0.0
K00426	347.0
K14292	0.0
K14379	0.0
K14370	0.0
K14371	0.0
K14372	0.0
K14373	0.0
K14374	0.0
K14375	0.0
K09845	0.0
K14082	0.0
K14083	7.0
K14080	0.0
K14081	0.0
K14086	38.0
K14087	54.0
K14084	20.0
K14088	56.0
K14089	41.0
K01552	941.0
K01551	97.0
K01556	0.0
K01557	0.0
K01554	2.0
K01555	0.0
K04708	0.0
K03955	0.0
K13689	0.0
K13688	15.0
K13683	0.0
K13685	319.0
K13684	0.0
K13687	0.0
K13686	0.0
K14159	0.0
K02399	0.0
K02398	28.0
K02395	27.0
K02394	1.0
K02397	223.0
K02396	374.0
K02391	0.0
K02390	361.0
K02393	1.0
K02392	742.0
K13533	0.0
K13532	0.0
K13531	161.0
K13530	4.0
K01550	0.0
K05658	0.0
K14054	1.0
K02601	1194.0
K02970	868.0
K05378	0.0
K12339	11.0
K14060	0.0
K11687	0.0
K11686	0.0
K11685	0.0
K11689	31.0
K11688	148.0
K08939	0.0
K03048	170.0
K03049	0.0
K13821	206.0
K13820	6.0
K03042	0.0
K03043	872.0
K03040	961.0
K03041	0.0
K03046	968.0
K03047	0.0
K03044	0.0
K03045	0.0
K00348	168.0
K09847	0.0
K00692	1.0
K00638	652.0
K00639	324.0
K00693	0.0
K00634	310.0
K00635	0.0
K00630	0.0
K00631	0.0
K00632	14.0
K00633	366.0
K00691	380.0
K00696	0.0
K00694	344.0
K00695	0.0
K10854	0.0
K07811	0.0
K07810	1.0
K07813	473.0
K07812	14.0
K07814	58.0
K07816	309.0
K00090	1.0
K00091	75.0
K00094	77.0
K00096	161.0
K00097	301.0
K00098	3.0
K00099	804.0
K10228	0.0
K10229	0.0
K12548	0.0
K10222	0.0
K10220	0.0
K10221	0.0
K10227	1.0
K05822	0.0
K01949	0.0
K01945	1005.0
K01947	0.0
K01946	0.0
K01941	14.0
K01940	980.0
K06357	0.0
K07729	1716.0
K07728	0.0
K07727	1228.0
K07726	306.0
K07725	0.0
K07724	0.0
K07723	17.0
K07722	37.0
K07721	0.0
K07720	2853.0
K00899	119.0
K05824	0.0
K00891	1409.0
K00892	0.0
K00895	173.0
K00897	19.0
K08151	16.0
K08153	100.0
K08154	0.0
K02948	986.0
K02942	0.0
K02944	0.0
K05665	0.0
K02946	914.0
K13793	0.0
K06352	0.0
K01769	0.0
K01768	33.0
K01761	12.0
K01760	176.0
K01762	0.0
K09578	0.0
K01766	0.0
K08164	0.0
K02493	968.0
K08166	0.0
K08167	0.0
K02496	0.0
K02497	0.0
K02494	0.0
K02495	1594.0
K02498	0.0
K02499	99.0
K08168	0.0
K08169	118.0
K14415	49.0
K14414	17.0
K06881	1011.0
K00436	0.0
K06332	0.0
K12815	0.0
K12810	0.0
K06885	415.0
K00437	6.0
K06335	0.0
K06334	543.0
K03547	905.0
K03546	867.0
K03545	1296.0
K03544	1292.0
K03543	171.0
K06888	98.0
K10941	0.0
K03549	180.0
K03548	0.0
K10940	0.0
K02236	384.0
K02237	780.0
K02234	0.0
K02232	584.0
K02233	633.0
K02230	120.0
K02231	1011.0
K06359	0.0
K02238	1010.0
K02239	0.0
K03723	983.0
K03722	304.0
K03721	2.0
K03720	0.0
K03727	0.0
K03726	0.0
K03725	0.0
K03724	128.0
K06358	0.0
K12673	0.0
K12679	0.0
K12678	0.0
K06410	154.0
K11898	0.0
K11899	0.0
K11896	3.0
K11897	0.0
K11894	0.0
K11895	3.0
K11892	0.0
K11893	0.0
K11890	0.0
K11891	0.0
K08762	0.0
K08764	0.0
K08765	0.0
K10418	0.0
K11325	0.0
K11326	0.0
K11327	0.0
K11328	0.0
K11329	0.0
K00151	1.0
K00150	0.0
K00153	0.0
K00400	0.0
K00407	0.0
K00406	14.0
K00405	14.0
K00404	14.0
K00158	163.0
K01342	0.0
K09388	0.0
K09386	0.0
K09384	333.0
K04094	415.0
K04095	73.0
K04096	1029.0
K04097	0.0
K04090	0.0
K04091	17.0
K04092	0.0
K04093	0.0
K04098	0.0
K04099	0.0
K01578	0.0
K01579	410.0
K01574	0.0
K01575	167.0
K01576	0.0
K01577	0.0
K01571	627.0
K01572	1129.0
K01573	152.0
K02009	147.0
K02008	2498.0
K02005	1283.0
K02004	8143.0
K02007	319.0
K02006	3614.0
K02001	115.0
K02000	239.0
K02003	9401.0
K02002	278.0
K03065	0.0
K08952	0.0
K03060	689.0
K13809	0.0
K10948	0.0
K09607	0.0
K06125	0.0
K04337	0.0
K06120	29.0
K06121	0.0
K04336	0.0
K01127	0.0
K09703	56.0
K00004	4.0
K14699	0.0
K09702	173.0
K14698	0.0
K05311	185.0
K13829	0.0
K10943	0.0
K07291	0.0
K07290	0.0
K10206	857.0
K10202	117.0
K10208	0.0
K10209	161.0
K01966	101.0
K01965	0.0
K01964	1.0
K01963	779.0
K01962	437.0
K01961	2248.0
K01960	312.0
K01969	0.0
K01968	0.0
K07749	77.0
K07748	0.0
K07741	51.0
K07740	0.0
K07743	0.0
K07742	773.0
K07745	0.0
K07744	0.0
K07746	0.0
K01299	366.0
K01295	226.0
K01297	165.0
K02922	0.0
K05603	0.0
K02921	0.0
K02926	1008.0
K05607	0.0
K02924	0.0
K05605	0.0
K02928	0.0
K02929	0.0
K00216	1.0
K00217	0.0
K00214	0.0
K00215	1101.0
K00213	0.0
K00210	0.0
K00211	0.0
K00218	0.0
K00219	21.0
K01035	6.0
K01034	26.0
K04517	854.0
K01740	1803.0
K01031	0.0
K01746	7.0
K01745	249.0
K01744	413.0
K01749	417.0
K01039	7.0
K04518	339.0
K09591	0.0
K14129	0.0
K14128	0.0
K14121	0.0
K14120	0.0
K14123	0.0
K14122	0.0
K14125	0.0
K14124	0.0
K14127	0.0
K14126	0.0
K03521	700.0
K03520	0.0
K03523	975.0
K03522	704.0
K03525	859.0
K03524	1176.0
K03527	896.0
K03526	789.0
K03529	837.0
K03528	0.0
K06338	0.0
K02217	491.0
K03299	102.0
K03298	7.0
K13472	0.0
K03293	205.0
K03292	1157.0
K03291	0.0
K03290	0.0
K03297	66.0
K03296	1110.0
K03295	55.0
K03294	810.0
K13009	0.0
K12690	0.0
K09743	0.0
K06022	0.0
K07190	0.0
K06021	0.0
K07192	653.0
K06020	0.0
K06027	0.0
K06026	0.0
K09744	0.0
K07991	0.0
K08749	0.0
K09835	0.0
K09834	0.0
K10439	2231.0
K06351	0.0
K09833	0.0
K10925	0.0
K10924	3.0
K10927	0.0
K10926	0.0
K10923	0.0
K10922	0.0
K09629	0.0
K10697	0.0
K00179	460.0
K00172	90.0
K00171	71.0
K00170	77.0
K00177	356.0
K00176	332.0
K00175	652.0
K00174	563.0
K13478	0.0
K14338	0.0
K14339	0.0
K14335	0.0
K14337	0.0
K14330	0.0
K14331	0.0
K14333	1.0
K08918	0.0
K13479	271.0
K04078	965.0
K04079	868.0
K04076	16.0
K04077	1011.0
K04074	241.0
K04075	940.0
K04072	1247.0
K04073	1.0
K04070	410.0
K04071	0.0
K14597	0.0
K13318	0.0
K08280	25.0
K13641	34.0
K13640	14.0
K13643	116.0
K13642	0.0
K02027	6866.0
K02026	10578.0
K02025	10791.0
K02024	0.0
K02023	266.0
K02022	185.0
K02021	0.0
K02020	456.0
K02029	2155.0
K02028	2301.0
K03886	0.0
K03887	0.0
K03884	0.0
K03885	436.0
K03881	0.0
K03888	0.0
K03889	0.0
K12998	0.0
K12999	0.0
K12992	276.0
K12993	0.0
K12990	42.0
K12991	0.0
K12996	51.0
K12997	2.0
K12994	0.0
K12995	29.0
K08979	0.0
K08978	553.0
K03088	9349.0
K03089	7.0
K03086	1238.0
K03087	1.0
K08971	0.0
K08970	14.0
K03082	46.0
K03080	0.0
K08974	551.0
K13868	0.0
K00918	57.0
K01553	0.0
K12214	0.0
K11646	3.0
K11645	0.0
K11641	0.0
K11640	0.0
K12736	0.0
K12733	0.0
K07507	524.0
K07506	0.0
K07505	2.0
K07504	6.0
K07503	0.0
K07502	275.0
K07501	0.0
K07500	0.0
K07509	0.0
K07508	0.0
K11422	0.0
K08698	0.0
K10773	1088.0
K10774	0.0
K14286	0.0
K10778	166.0
K14287	0.0
K00140	19.0
K05501	1.0
K01903	60.0
K01902	60.0
K01905	55.0
K01904	0.0
K01907	0.0
K01906	0.0
K01909	0.0
K01908	0.0
K14534	106.0
K00147	998.0
K07767	0.0
K07769	0.0
K07768	0.0
K06203	1.0
K06202	1.0
K09921	0.0
K09920	0.0
K09927	51.0
K09024	0.0
K09022	3.0
K09023	14.0
K09020	3.0
K09021	0.0
K02908	0.0
K02909	1011.0
K08218	279.0
K08219	0.0
K02904	943.0
K02906	1008.0
K02907	893.0
K02902	842.0
K00230	105.0
K00231	7.0
K00232	0.0
K08976	14.0
K00234	0.0
K00239	439.0
K06209	472.0
K09928	14.0
K01015	0.0
K01014	0.0
K01012	1039.0
K01011	156.0
K01010	0.0
K08920	0.0
K14103	0.0
K14102	0.0
K14101	0.0
K14100	0.0
K14105	0.0
K14104	0.0
K14109	0.0
K14108	0.0
K06401	0.0
K00893	0.0
K13402	0.0
K12858	0.0
K03503	80.0
K03502	966.0
K03501	947.0
K03500	854.0
K08924	0.0
K02278	163.0
K02279	194.0
K12977	0.0
K02276	4.0
K02277	0.0
K02274	18.0
K02275	18.0
K13450	0.0
K13451	0.0
K13452	0.0
K13454	0.0
K13455	0.0
K12509	0.0
K12508	0.0
K12507	10.0
K12506	77.0
K12500	0.0
K12503	0.0
K05926	0.0
K09728	0.0
K14587	0.0
K06597	0.0
K06596	0.0
K06595	0.0
K06599	0.0
K06598	0.0
K07978	0.0
K07979	1850.0
K07976	0.0
K14585	0.0
K10907	684.0
K10906	0.0
K10901	0.0
K10909	0.0
K10908	3.0
K09819	18.0
K09818	3.0
K09817	715.0
K09816	704.0
K09815	977.0
K06374	427.0
K06373	430.0
K09812	1310.0
K09811	1242.0
K09810	230.0
K09724	0.0
K14582	0.0
K09721	0.0
K04058	17.0
K04059	3.0
K04050	0.0
K04051	0.0
K04052	0.0
K04053	0.0
K04054	0.0
K04055	0.0
K04056	17.0
K04057	0.0
K01047	0.0
K08975	0.0
K10015	0.0
K10014	3.0
K10017	0.0
K10016	0.0
K10011	0.0
K10010	158.0
K10013	0.0
K10012	274.0
K10019	0.0
K10018	0.0
K13665	0.0
K13664	0.0
K13663	0.0
K13662	0.0
K13661	0.0
K13660	0.0
K13669	0.0
K13668	0.0
K07641	14.0
K01466	49.0
K13590	0.0
K01464	480.0
K01465	1214.0
K01462	1815.0
K01463	210.0
K01460	0.0
K01461	0.0
K13599	7.0
K13598	3.0
K01468	168.0
K01469	14.0
K09251	2.0
K09252	0.0
K02041	473.0
K02040	1451.0
K02043	0.0
K02045	129.0
K02044	377.0
K02047	123.0
K02046	142.0
K02049	1747.0
K02048	143.0
K05549	0.0
K05548	0.0
K06046	0.0
K03319	30.0
K03316	177.0
K03317	16.0
K03314	0.0
K03315	417.0
K03312	312.0
K03313	150.0
K03310	1756.0
K03311	483.0
K12052	0.0
K02945	926.0
K06162	109.0
K06163	107.0
K06160	0.0
K06161	0.0
K06166	106.0
K00359	460.0
K06164	107.0
K06165	107.0
K06168	803.0
K06169	0.0
K13020	6.0
K07158	0.0
K07159	0.0
K04835	1.0
K11621	0.0
K11991	0.0
K11622	1.0
K11996	160.0
K11627	0.0
K11626	0.0
K11629	0.0
K11628	0.0
K07561	0.0
K07560	1004.0
K07563	0.0
K07562	0.0
K07565	0.0
K07564	0.0
K07567	1385.0
K07566	906.0
K07569	0.0
K07568	981.0
K09925	0.0
K11199	0.0
K11198	0.0
K11192	0.0
K11191	0.0
K11196	0.0
K11195	0.0
K11194	0.0
K02492	382.0
K10713	0.0
K10710	115.0
K10711	99.0
K10716	0.0
K02490	1.0
K10714	0.0
K10715	0.0
K01929	1116.0
K01928	1249.0
K01923	970.0
K01922	178.0
K01921	1344.0
K01920	3.0
K01926	961.0
K01925	1016.0
K01924	995.0
K07789	14.0
K07788	0.0
K07785	0.0
K07784	0.0
K07787	53.0
K07786	0.0
K07781	0.0
K07783	57.0
K07782	0.0
K05835	0.0
K06355	0.0
K14661	0.0
K09844	0.0
K00782	113.0
K00783	1008.0
K00784	984.0
K00785	0.0
K00786	305.0
K00039	0.0
K00036	472.0
K00037	0.0
K00034	26.0
K00035	0.0
K00032	0.0
K00033	827.0
K00030	123.0
K00031	856.0
K01259	23.0
K01258	790.0
K01255	102.0
K01256	85.0
K01251	186.0
K01250	125.0
K01253	0.0
K01252	0.0
K09008	0.0
K09009	0.0
K09000	15.0
K09001	181.0
K09002	143.0
K09003	0.0
K09004	102.0
K09005	40.0
K09006	0.0
K09007	17.0
K09846	0.0
K08234	588.0
K00258	0.0
K00259	469.0
K00252	0.0
K00253	0.0
K00256	0.0
K00257	190.0
K00254	0.0
K00255	0.0
K01079	201.0
K01078	14.0
K01071	164.0
K01070	0.0
K01073	3.0
K01077	338.0
K01076	21.0
K14472	0.0
K14471	0.0
K14470	0.0
K14475	14.0
K09841	0.0
K02788	170.0
K02782	7.0
K02783	792.0
K02781	665.0
K02786	169.0
K02787	0.0
K02784	1.0
K01060	343.0
K01787	317.0
K01786	670.0
K01785	1438.0
K01784	1933.0
K01783	1690.0
K01782	28.0
K01781	8.0
K01780	0.0
K01789	0.0
K01788	850.0
K02526	67.0
K02527	189.0
K02525	2.0
K02250	1.0
K02523	188.0
K02520	964.0
K02521	0.0
K02258	3.0
K02259	17.0
K02528	995.0
K02529	5990.0
K03781	156.0
K03780	182.0
K03783	885.0
K03782	17.0
K03785	639.0
K03784	661.0
K03787	227.0
K03786	490.0
K03789	906.0
K03788	0.0
K10700	0.0
K00342	180.0
K03124	0.0
K03120	0.0
K12527	253.0
K12526	0.0
K12525	0.0
K12524	314.0
K12523	0.0
K12522	0.0
K09789	157.0
K09788	15.0
K09787	808.0
K09786	9.0
K09785	0.0
K09781	0.0
K09780	2.0
K10961	0.0
K10960	0.0
K10963	0.0
K10962	0.0
K10965	0.0
K10964	0.0
K10966	0.0
K09879	0.0
K06318	0.0
K06311	1.0
K06310	181.0
K06312	0.0
K06314	0.0
K06317	22.0
K11389	0.0
K11386	0.0
K11387	0.0
K11384	17.0
K11385	0.0
K11382	0.0
K11383	0.0
K11381	83.0
K11949	0.0
K10380	0.0
K04032	30.0
K04033	0.0
K04030	43.0
K04031	463.0
K04036	0.0
K04037	0.0
K04034	34.0
K04035	5.0
K04038	0.0
K04039	0.0
K07046	22.0
K07047	623.0
K07044	0.0
K07045	645.0
K07042	842.0
K07043	721.0
K07040	783.0
K07041	0.0
K07048	95.0
K07049	0.0
K08664	0.0
K02584	4.0
K10039	431.0
K10038	1.0
K10037	3.0
K10036	14.0
K04788	0.0
K04789	0.0
K04784	48.0
K04785	0.0
K04786	0.0
K04787	0.0
K04780	0.0
K04781	1.0
K04782	0.0
K04783	0.0
K13601	0.0
K13603	0.0
K13602	0.0
K13605	0.0
K13604	0.0
K13607	15.0
K02404	22.0
K05783	0.0
K05782	0.0
K05781	107.0
K05780	107.0
K05787	0.0
K05786	178.0
K05785	196.0
K05784	0.0
K05789	0.0
K05788	4.0
K01442	875.0
K01443	1454.0
K01444	120.0
K01446	4.0
K01447	604.0
K01448	1979.0
K01449	446.0
K14803	0.0
K02069	413.0
K05569	81.0
K08008	0.0
K02063	0.0
K05566	78.0
K05565	0.0
K05563	0.0
K05562	0.0
K05561	0.0
K02064	0.0
K03338	83.0
K03339	0.0
K03330	0.0
K03331	0.0
K03332	7.0
K03333	0.0
K03335	65.0
K03336	48.0
K03337	78.0
K12956	0.0
K12957	14.0
K12954	0.0
K12955	0.0
K12952	0.0
K12953	0.0
K12950	0.0
K12951	0.0
K14733	0.0
K00109	0.0
K06148	1631.0
K06149	0.0
K06144	0.0
K06145	0.0
K06146	0.0
K06147	11362.0
K06141	1.0
K06142	529.0
K06143	38.0
K11945	0.0
K08948	0.0
K08949	0.0
K00071	0.0
K14664	0.0
K13810	0.0
K14665	8.0
K03058	0.0
K11609	0.0
K11608	0.0
K14660	0.0
K11603	0.0
K11602	0.0
K11601	0.0
K11600	0.0
K11607	14.0
K11606	14.0
K11605	14.0
K11604	14.0
K10558	1.0
K10559	125.0
K10550	30.0
K10551	30.0
K10552	0.0
K10553	0.0
K10554	0.0
K10555	28.0
K10556	32.0
K10557	1.0
K03051	0.0
K03050	0.0
K07549	0.0
K07548	0.0
K07239	47.0
K07235	0.0
K07234	0.0
K07237	0.0
K07236	0.0
K07231	0.0
K07230	0.0
K07233	0.0
K07232	0.0
K02467	0.0
K05306	289.0
K05305	230.0
K05304	6.0
K05303	14.0
K05301	0.0
K02565	0.0
K08644	0.0
K08646	0.0
K08641	180.0
K08643	0.0
K08642	0.0
K12146	0.0
K00010	123.0
K00011	0.0
K00012	946.0
K00013	1007.0
K00014	1362.0
K00016	1049.0
K09065	0.0
K08252	2.0
K08253	3.0
K08256	0.0
K08255	0.0
K08258	0.0
K08259	0.0
K00274	17.0
K00275	101.0
K00276	0.0
K00270	0.0
K00271	0.0
K00272	0.0
K00273	0.0
K00278	723.0
K00279	0.0
K12675	0.0
K01277	168.0
K01274	0.0
K01273	365.0
K01271	354.0
K01270	824.0
K01278	389.0
K00906	0.0
K00904	326.0
K00903	11.0
K00901	565.0
K13785	0.0
K00908	0.0
K11149	0.0
K01053	14.0
K01051	549.0
K01057	157.0
K01056	1011.0
K01055	0.0
K01054	0.0
K01058	6.0
K02500	1008.0
K02501	995.0
K02502	609.0
K02503	1165.0
K02504	0.0
K02505	0.0
K02506	0.0
K02507	0.0
K02508	0.0
K02509	1.0
K00291	0.0
K13410	0.0
K13148	0.0
K13419	0.0
K05825	0.0
K03106	1011.0
K03105	0.0
K03101	1139.0
K03100	3448.0
K12541	0.0
K12540	0.0
K12543	0.0
K12542	0.0
K12545	0.0
K12544	0.0
K12547	0.0
K12546	0.0
K12549	0.0
K06080	0.0
K11018	0.0
K11019	0.0
K11016	0.0
K11017	0.0
K11014	0.0
K11015	0.0
K11012	0.0
K11013	0.0
K11010	0.0
K11011	0.0
K06333	601.0
K06880	0.0
K06883	14.0
K06882	0.0
K09857	17.0
K06884	0.0
K06887	0.0
K06886	15.0
K06889	2276.0
K10942	0.0
K09859	0.0
K09858	4.0
K10947	2074.0
K10946	0.0
K10945	0.0
K10944	0.0
K13284	0.0
K00483	6.0
K00481	0.0
K00480	0.0
K00486	0.0
K00485	0.0
K00484	0.0
K09901	0.0
K10929	0.0
K07684	1.0
K07685	0.0
K07686	0.0
K07687	0.0
K07681	0.0
K07688	0.0
K07689	0.0
K10928	0.0
K04018	0.0
K04019	30.0
K04014	29.0
K04015	53.0
K04016	0.0
K04017	0.0
K04013	13.0
K07060	0.0
K07061	0.0
K07062	43.0
K07063	40.0
K07064	0.0
K07065	0.0
K07066	38.0
K07067	16.0
K07068	1.0
K07069	143.0
K01121	0.0
K13629	0.0
K13628	18.0
K13623	0.0
K13622	14.0
K13620	0.0
K13626	174.0
K08586	0.0
K08587	0.0
K01428	153.0
K01429	56.0
K01422	160.0
K01423	31.0
K01420	1082.0
K01421	1044.0
K01426	262.0
K01427	0.0
K01424	916.0
K01425	309.0
K08068	0.0
K07538	0.0
K13086	0.0
K13085	0.0
K07287	1.0
K07824	0.0
K07682	0.0
K02722	0.0
K12978	0.0
K12979	0.0
K12972	0.0
K12973	0.0
K12974	0.0
K12975	0.0
K12976	0.0
K07821	0.0
K07683	0.0
K14750	0.0
K14751	0.0
K14953	0.0
K12288	0.0
K12289	0.0
K12282	0.0
K12283	0.0
K12280	0.0
K12281	0.0
K12286	0.0
K12287	0.0
K12284	0.0
K12285	0.0
K11957	0.0
K11956	0.0
K11955	0.0
K11954	0.0
K11953	0.0
K11952	0.0
K11951	0.0
K11950	0.0
K11959	0.0
K11958	0.0
K13889	108.0
K13888	3.0
K11963	0.0
K07217	405.0
K07216	360.0
K07215	0.0
K07214	76.0
K07213	308.0
K07212	0.0
K07219	147.0
K07218	0.0
K12150	0.0
K08689	0.0
K08688	0.0
K00402	0.0
K00401	0.0
K11994	0.0
K00152	0.0
K01043	3.0
K00154	0.0
K00157	0.0
K00156	49.0
K10533	0.0
K10530	160.0
K10531	0.0
K10536	154.0
K10537	36.0
K10535	0.0
K10538	0.0
K10539	36.0
K00073	339.0
K13934	160.0
K00076	167.0
K00077	936.0
K00074	420.0
K00075	1055.0
K00078	0.0
K00079	0.0
K02290	0.0
K02563	1012.0
K02292	0.0
K08966	0.0
K02294	0.0
K08278	0.0
K08279	0.0
K08274	0.0
K08275	0.0
K08276	0.0
K08277	0.0
K00298	4.0
K00299	14.0
K00296	0.0
K00297	662.0
K00294	7.0
K00292	0.0
K00293	0.0
K00290	520.0
K07757	0.0
K12089	0.0
K01210	8.0
K01213	0.0
K01212	371.0
K01215	3.0
K01214	0.0
K01217	0.0
K01216	0.0
K01219	1.0
K01218	93.0
K02749	0.0
K02746	648.0
K02747	545.0
K02744	757.0
K02745	449.0
K02742	0.0
K00924	223.0
K00925	1058.0
K00926	1174.0
K00927	1011.0
K00928	1422.0
K00929	422.0
K12085	0.0
K02298	0.0
K02299	0.0
K02568	13.0
K02569	4.0
K02562	2.0
K02291	174.0
K02560	0.0
K02293	0.0
K02566	129.0
K02567	17.0
K02564	1589.0
K02297	0.0
K03169	2488.0
K03168	956.0
K03163	0.0
K03162	0.0
K03167	0.0
K03166	0.0
K11038	0.0
K11039	0.0
K11030	0.0
K11031	68.0
K11032	0.0
K11033	0.0
K11034	0.0
K11035	0.0
K11036	0.0
K11037	0.0
K02546	0.0
K07668	189.0
K07669	0.0
K07666	14.0
K07667	1050.0
K07664	0.0
K07665	292.0
K07662	0.0
K07663	14.0
K07660	0.0
K07661	0.0
K03927	253.0
K07008	0.0
K07009	516.0
K07002	0.0
K07003	646.0
K07000	3.0
K07001	887.0
K07006	14.0
K07007	1206.0
K07004	0.0
K07005	623.0
K03921	0.0
K02956	1011.0
K09725	0.0
K09181	106.0
K08599	0.0
K08598	0.0
K08591	1010.0
K08590	181.0
K01156	7.0
K01154	988.0
K01407	0.0
K01400	1.0
K01153	930.0
K01150	6.0
K01151	1085.0
K01408	0.0
K01409	1087.0
K01158	0.0
K01159	344.0
K05523	0.0
K05522	0.0
K05521	398.0
K05520	483.0
K05527	3.0
K05526	0.0
K05525	0.0
K05524	4.0
K05529	0.0
K14518	0.0
K14519	14.0
K05949	0.0
K01754	1140.0
K05942	0.0
K01027	0.0
K02171	0.0
K02170	1.0
K02173	121.0
K02172	0.0
K01751	304.0
K06416	126.0
K06417	0.0
K06414	0.0
K06947	0.0
K03379	0.0
K03808	14.0
K03809	21.0
K03806	1.0
K06412	546.0
K03804	0.0
K12296	2.0
K03802	2.0
K03803	188.0
K06413	2.0
K10808	0.0
K06411	229.0
K01028	2.0
K01029	16.0
K11931	0.0
K11930	0.0
K11933	0.0
K11932	0.0
K11935	0.0
K11934	185.0
K11937	0.0
K11936	2.0
K11939	0.0
K11938	0.0
K10800	14.0
K06419	0.0
K11929	0.0
K07271	624.0
K07270	0.0
K07273	166.0
K07272	2.0
K07275	1.0
K07274	4.0
K07277	189.0
K07276	3.0
K07279	0.0
K07278	1.0
K10623	0.0
K02481	335.0
K11520	0.0
K02480	0.0
K08170	0.0
K02485	0.0
K02484	323.0
K02487	0.0
K08600	1385.0
K08603	0.0
K08602	410.0
K08605	0.0
K08604	0.0
K09956	14.0
K09957	0.0
K09954	14.0
K09955	897.0
K09952	74.0
K09953	0.0
K09950	0.0
K09951	284.0
K09958	14.0
K09959	0.0
K07495	94.0
K07494	12.0
K07497	296.0
K07496	785.0
K07491	907.0
K07490	0.0
K07493	11.0
K07492	3.0
K07499	0.0
K07498	6.0
K11209	0.0
K11208	0.0
K11204	0.0
K11203	237.0
K11202	353.0
K11201	96.0
K11200	7.0
K00058	2396.0
K00059	2382.0
K00728	0.0
K00729	3.0
K00055	0.0
K00057	1118.0
K00050	97.0
K00051	0.0
K00720	0.0
K00721	399.0
K14424	0.0
K06033	0.0
K14189	0.0
K14188	10.0
K06364	0.0
K14187	1.0
K01239	257.0
K01238	334.0
K01897	1089.0
K01232	498.0
K01895	274.0
K01230	0.0
K01893	951.0
K01236	0.0
K01235	142.0
K01890	1011.0
K02768	970.0
K02769	511.0
K02760	2669.0
K02761	4860.0
K02763	121.0
K02764	0.0
K02765	455.0
K00948	1577.0
K00949	971.0
K00942	1142.0
K00943	498.0
K00940	249.0
K00941	1402.0
K00946	200.0
K00947	0.0
K00944	0.0
K00945	1945.0
K01097	0.0
K01096	3.0
K01095	93.0
K01093	7.0
K01092	735.0
K01091	2365.0
K01090	1129.0
K03499	2400.0
K03498	2010.0
K03491	1725.0
K03490	67.0
K03493	0.0
K03492	676.0
K03495	996.0
K03497	2265.0
K03496	2857.0
K02817	0.0
K02814	7.0
K02815	8.0
K02810	671.0
K02548	723.0
K02549	178.0
K02818	0.0
K02819	189.0
K03637	360.0
K03636	16.0
K03147	705.0
K03146	6.0
K08851	0.0
K06518	769.0
K09729	19.0
K06048	0.0
K06045	28.0
K06044	0.0
K09727	0.0
K09726	0.0
K06041	758.0
K09720	0.0
K09723	0.0
K06042	480.0
K09897	0.0
K09896	0.0
K09895	0.0
K09894	0.0
K09893	0.0
K09892	0.0
K09891	0.0
K09890	0.0
K09899	0.0
K09898	0.0
K03622	0.0
K07648	0.0
K07649	0.0
K07398	0.0
K07399	1.0
K11056	0.0
K11057	0.0
K11054	0.0
K11055	0.0
K07640	3.0
K07393	18.0
K07390	17.0
K07391	734.0
K07644	14.0
K07645	14.0
K07646	1139.0
K07647	0.0
K10896	0.0
K07024	6644.0
K07025	1770.0
K07026	0.0
K07027	770.0
K07020	0.0
K07021	170.0
K07022	0.0
K07023	793.0
K07028	0.0
K07029	2100.0
K10094	0.0
K01390	0.0
K01392	0.0
K01399	0.0
K02673	0.0
K05893	0.0
K05897	0.0
K05896	789.0
K05895	210.0
K05899	0.0
K05898	0.0
K00555	0.0
K00554	969.0
K00557	0.0
K00556	18.0
K00551	0.0
K00559	0.0
K00558	1300.0
K01170	0.0
K01173	9.0
K01174	8.0
K01175	118.0
K01176	241.0
K01178	14.0
K01179	951.0
K14578	0.0
K14579	0.0
K08951	0.0
K08950	0.0
K08953	0.0
K03828	174.0
K03829	0.0
K03820	35.0
K03821	0.0
K03822	0.0
K03823	823.0
K03824	4.0
K03825	9.0
K03826	292.0
K03827	472.0
K12248	0.0
K12246	0.0
K12247	0.0
K12242	0.0
K12243	0.0
K12240	0.0
K12241	0.0
K11919	0.0
K11918	0.0
K11913	0.0
K11912	0.0
K11911	0.0
K11910	0.0
K11917	0.0
K11916	0.0
K11915	0.0
K11914	0.0
K12068	0.0
K12069	0.0
K12062	0.0
K12063	0.0
K12060	0.0
K12061	0.0
K12066	0.0
K12067	3.0
K12064	0.0
K12065	0.0
K07259	313.0
K07258	2310.0
K07253	0.0
K07251	0.0
K07250	73.0
K07257	48.0
K07256	0.0
K07255	0.0
K07254	0.0
K05372	0.0
K05373	0.0
K05370	0.0
K05371	0.0
K05374	0.0
K05375	0.0
K09970	0.0
K09971	1.0
K09972	32.0
K09973	90.0
K09974	16.0
K09975	0.0
K09976	266.0
K09978	0.0
K09979	11.0
K11261	61.0
K11260	0.0
K11263	0.0
K11264	0.0
K10793	31.0
K10796	37.0
K10797	243.0
K10794	3.0
K10795	28.0
K00700	1293.0
K00701	0.0
K10798	0.0
K00703	1097.0
K00705	1021.0
K09828	0.0
K10133	0.0
K13053	0.0
K03192	14.0
K00964	0.0
K00965	761.0
K00966	162.0
K00960	0.0
K00961	0.0
K00962	1010.0
K00963	350.0
K00969	934.0
K12681	0.0
K02703	0.0
K08364	0.0
K08365	162.0
K02706	0.0
K08363	0.0
K08361	0.0
K02708	0.0
K02709	0.0
K08368	4.0
K08369	60.0
K01615	96.0
K01617	0.0
K01616	0.0
K01611	93.0
K01610	803.0
K01613	511.0
K01612	0.0
K01619	1381.0
K01618	0.0
K02834	1008.0
K02835	1011.0
K05281	0.0
K03619	1.0
K03618	0.0
K03617	777.0
K03616	70.0
K03615	1101.0
K03614	840.0
K03613	820.0
K03612	769.0
K03611	4.0
K03610	318.0
K09705	5.0
K09704	522.0
K09701	14.0
K09700	3.0
K09709	0.0
K06391	226.0
K06390	539.0
K06393	488.0
K06392	502.0
K06395	151.0
K06394	388.0
K06397	490.0
K06396	493.0
K06399	646.0
K06398	641.0
K06435	0.0
K11078	0.0
K11079	0.0
K11074	0.0
K11075	0.0
K11076	0.0
K11077	0.0
K11070	901.0
K11071	969.0
K11072	1066.0
K11073	0.0
K06935	0.0
K06934	192.0
K06937	133.0
K06936	1.0
K06931	0.0
K06930	0.0
K06933	0.0
K06932	0.0
K06939	0.0
K06938	0.0
K13381	0.0
K05916	15.0
K05917	0.0
K05914	0.0
K05915	0.0
K05912	0.0
K05913	0.0
K05910	0.0
K05911	0.0
K05918	0.0
K05919	362.0
K00392	0.0
K00390	62.0
K00397	0.0
K00395	0.0
K00394	181.0
K01884	0.0
K00399	0.0
K01886	681.0
K01376	0.0
K01372	475.0
K09149	0.0
K09148	0.0
K01225	7.0
K09145	38.0
K09144	38.0
K09147	0.0
K09146	0.0
K09141	1.0
K09140	0.0
K09143	0.0
K09142	0.0
K05709	0.0
K05708	0.0
K05879	1006.0
K05878	1003.0
K05875	0.0
K05874	0.0
K05877	0.0
K05876	0.0
K05873	0.0
K00579	0.0
K00578	0.0
K00577	0.0
K00575	401.0
K00574	240.0
K00573	18.0
K00571	549.0
K00570	0.0
K01118	239.0
K01119	360.0
K01157	0.0
K01112	0.0
K01113	18.0
K04477	738.0
K01114	0.0
K01115	0.0
K08087	0.0
K01315	0.0
K08085	0.0
K08084	0.0
K08083	0.0
K08082	0.0
K08081	5.0
K08080	0.0
K01152	3.0
K01401	0.0
K09826	0.0
K06344	0.0
K06345	0.0
K09822	14.0
K06343	0.0
K10938	0.0
K06341	0.0
K10934	0.0
K10935	0.0
K10932	0.0
K11052	0.0
K10930	0.0
K06349	0.0
K11053	0.0
K10754	0.0
K01755	1047.0
K10200	340.0
K02132	0.0
K02137	0.0
K03840	0.0
K03841	4.0
K13028	0.0
K13799	0.0
K13798	0.0
K13795	0.0
K13794	0.0
K13021	0.0
K13792	0.0
K13791	0.0
K13790	0.0
K12268	0.0
K12269	0.0
K12262	3.0
K12263	0.0
K12264	0.0
K12265	0.0
K12266	0.0
K12267	719.0
K01757	0.0
K12237	0.0
K13243	0.0
K13245	0.0
K13244	0.0
K13246	0.0
K03264	0.0
K03265	0.0
K03263	0.0
K03268	0.0
K03269	182.0
K12415	0.0
K10211	160.0
K09918	0.0
K09919	0.0
K06720	0.0
K09913	7.0
K09910	0.0
K09911	0.0
K09916	0.0
K09917	0.0
K06726	115.0
K09915	14.0
K11535	1.0
K11534	34.0
K11537	158.0
K11531	0.0
K11533	0.0
K11532	0.0
K11249	113.0
K11539	0.0
K00762	1298.0
K00763	905.0
K00760	879.0
K00761	1053.0
K00766	840.0
K00767	694.0
K00764	1484.0
K00765	810.0
K00768	572.0
K00769	3.0
K11059	0.0
K00186	0.0
K00187	0.0
K00184	97.0
K00185	43.0
K00183	57.0
K00180	467.0
K00188	0.0
K00189	0.0
K10110	363.0
K10111	0.0
K10112	1151.0
K10113	0.0
K10114	0.0
K10115	0.0
K10116	0.0
K10117	641.0
K10118	1007.0
K10119	844.0
K04641	0.0
K04643	0.0
K04642	0.0
K13282	2.0
K00988	0.0
K00989	85.0
K00986	148.0
K00984	40.0
K00985	0.0
K00982	1.0
K00983	261.0
K00980	358.0
K00981	1058.0
K01585	195.0
K01584	0.0
K01586	1298.0
K13498	1.0
K01580	345.0
K01583	214.0
K01582	166.0
K13497	66.0
K01589	188.0
K01588	1021.0
K14941	3.0
K08347	0.0
K08348	0.0
K02720	0.0
K14949	0.0
K02723	0.0
K03459	0.0
K03458	1174.0
K03455	319.0
K03457	96.0
K03451	147.0
K03981	1.0
K03980	127.0
K02614	368.0
K01639	626.0
K01638	1.0
K01637	1.0
K01636	111.0
K01635	323.0
K01634	0.0
K01633	202.0
K01632	0.0
K01631	0.0
K01630	29.0
K02615	0.0
K02588	305.0
K02589	46.0
K02858	72.0
K02859	1.0
K14051	0.0
K14053	0.0
K14052	0.0
K02852	179.0
K02853	4.0
K02850	0.0
K02851	0.0
K14059	142.0
K14058	1.0
K02586	9.0
K02587	16.0
K03679	0.0
K03671	2461.0
K03670	14.0
K03673	1.0
K03672	0.0
K03675	0.0
K03674	0.0
K03677	0.0
K03676	4.0
K09761	982.0
K09760	320.0
K09763	0.0
K09762	757.0
K09765	657.0
K09764	13.0
K09767	184.0
K06006	0.0
K09769	318.0
K09768	504.0
K10353	0.0
K03187	153.0
K03186	94.0
K03185	3.0
K03184	0.0
K03183	831.0
K03182	91.0
K03181	0.0
K03189	153.0
K03188	153.0
K02715	0.0
K12455	0.0
K12454	15.0
K12453	0.0
K12452	57.0
K12451	0.0
K07358	0.0
K07356	0.0
K07357	0.0
K07354	0.0
K07355	0.0
K07352	0.0
K07353	0.0
K07350	0.0
K07351	0.0
K06919	180.0
K06918	0.0
K06917	10.0
K06916	3.0
K06915	94.0
K06914	0.0
K06913	0.0
K06912	0.0
K06911	399.0
K06910	184.0
K08986	167.0
K08987	166.0
K08984	14.0
K08985	0.0
K08982	4.0
K08983	0.0
K08980	0.0
K08981	128.0
K08988	0.0
K08989	1.0
K02252	0.0
K05934	445.0
K05936	460.0
K05937	160.0
K02253	0.0
K05939	27.0
K00378	740.0
K00375	682.0
K00374	4.0
K00376	0.0
K00371	4.0
K00370	4.0
K00373	4.0
K00372	14.0
K01358	1294.0
K09166	14.0
K09165	0.0
K09164	0.0
K09163	244.0
K09162	14.0
K09161	0.0
K09160	0.0
K01354	14.0
K01355	0.0
K01356	954.0
K05601	0.0
K05851	0.0
K03807	0.0
K05606	45.0
K02927	0.0
K05974	0.0
K03805	0.0
K05976	0.0
K00519	0.0
K00518	3.0
K03800	638.0
K00511	0.0
K00510	0.0
K03801	173.0
K00515	0.0
K00514	0.0
K00517	2.0
K05971	0.0
K03154	575.0
K11147	0.0
K05581	0.0
K05580	0.0
K05583	0.0
K05582	0.0
K05585	0.0
K05584	0.0
K05587	0.0
K05586	0.0
K05589	4.0
K03150	1012.0
K03623	3.0
K03152	834.0
K14200	0.0
K14201	0.0
K14202	0.0
K03621	761.0
K14204	0.0
K14205	163.0
K01134	47.0
K01135	9.0
K01136	29.0
K01137	14.0
K01130	301.0
K01132	0.0
K01133	227.0
K01138	302.0
K01139	46.0
K02113	1116.0
K02112	1024.0
K02111	1064.0
K02446	24.0
K02117	1189.0
K02116	49.0
K02115	1185.0
K02114	1184.0
K02119	948.0
K02118	1240.0
K02448	0.0
K01036	11.0
K03212	0.0
K13007	0.0
K13006	1.0
K13005	0.0
K13004	47.0
K13001	0.0
K06404	373.0
K01032	0.0
K06951	4.0
K03862	0.0
K03863	0.0
K06406	642.0
K06957	0.0
K05020	36.0
K06400	674.0
K06403	380.0
K06954	0.0
K10814	0.0
K10817	0.0
K10816	0.0
K07136	0.0
K03242	0.0
K03243	0.0
K12202	0.0
K12203	0.0
K12206	0.0
K12207	0.0
K12204	0.0
K12205	0.0
K12208	0.0
K12209	0.0
K13919	29.0
K13918	0.0
K06214	0.0
K06215	238.0
K09936	504.0
K06217	1011.0
K09930	14.0
K09931	5.0
K09932	14.0
K06213	1126.0
K09938	0.0
K09939	114.0
K11517	0.0
K06337	0.0
K13301	0.0
K00748	186.0
K00745	2.0
K00743	6.0
K07165	14.0
K07164	201.0
K07167	0.0
K07166	775.0
K07161	0.0
K07160	176.0
K07163	0.0
K07162	14.0
K07169	0.0
K07168	3.0
K06336	0.0
K01839	737.0
K01838	434.0
K01835	48.0
K01834	3311.0
K01837	0.0
K01830	0.0
K00608	0.0
K02632	0.0
K02630	0.0
K02631	0.0
K08322	110.0
K08323	215.0
K08320	0.0
K08321	63.0
K08326	0.0
K08324	0.0
K08325	119.0
K01659	2.0
K01658	834.0
K02637	0.0
K01653	1077.0
K01652	1882.0
K01655	0.0
K01654	286.0
K01657	801.0
K02874	998.0
K02875	0.0
K02876	968.0
K02877	0.0
K02871	912.0
K02873	0.0
K02878	1011.0
K02879	1011.0
K14070	0.0
K09749	195.0
K09748	897.0
K06023	1640.0
K09742	0.0
K09741	0.0
K09740	7.0
K09747	838.0
K09746	0.0
K09745	0.0
K06024	794.0
K03477	0.0
K03476	159.0
K03475	1261.0
K03474	182.0
K03473	167.0
K03472	0.0
K03471	280.0
K03470	951.0
K03478	464.0
K02304	729.0
K02305	0.0
K02302	3.0
K02303	1.0
K02300	0.0
K02301	18.0
K03653	0.0
K03652	219.0
K03651	0.0
K03650	997.0
K03657	2592.0
K03656	0.0
K03655	2112.0
K03654	1347.0
K03658	38.0
K12439	0.0
K12431	0.0
K12430	0.0
K12433	0.0
K12432	0.0
K12435	0.0
K12434	0.0
K12437	0.0
K12436	0.0
K06979	3.0
K06978	203.0
K06971	532.0
K06970	74.0
K06973	965.0
K06972	438.0
K06975	626.0
K06974	0.0
K06977	164.0
K06976	56.0
K07082	866.0
K07083	11.0
K07080	352.0
K07081	7.0
K07086	0.0
K07087	0.0
K07084	2.0
K07085	633.0
K07088	1826.0
K07089	687.0
K01317	0.0
K11162	0.0
K11163	0.0
K11161	0.0
K11168	0.0
K00356	165.0
K00355	1.0
K00354	0.0
K00353	0.0
K00351	165.0
K00350	167.0
K05952	0.0
K05953	0.0
K05951	0.0
K05956	0.0
K05957	0.0
K00358	56.0
K00689	2.0
K00688	1621.0
K00681	142.0
K00680	1305.0
K00683	0.0
K00685	14.0
K00684	128.0
K00687	163.0
K00686	0.0
K05831	0.0
K05830	0.0
K05833	1255.0
K05832	1190.0
K05834	1.0
K05837	1058.0
K05836	0.0
K05839	0.0
K05838	0.0
K07677	0.0
K00533	263.0
K00532	121.0
K00531	0.0
K00530	0.0
K00537	1174.0
K00536	0.0
K00535	0.0
K00534	3.0
K00539	0.0
K00538	0.0
K11029	0.0
K14260	766.0
K14261	0.0
K14266	0.0
K14267	0.0
K14268	0.0
K14269	0.0
K01337	0.0
K01338	1211.0
K02683	0.0
K02682	0.0
K02681	0.0
K02680	0.0
K02687	888.0
K02686	1.0
K02685	0.0
K02689	0.0
K02688	19.0
K00824	418.0
K00827	0.0
K00826	1001.0
K00821	1482.0
K00820	1077.0
K00823	9.0
K00822	0.0
K00829	0.0
K00828	0.0
K01488	333.0
K01489	1002.0
K01484	0.0
K01485	204.0
K01486	516.0
K01487	477.0
K01480	304.0
K01481	0.0
K01482	15.0
K01483	0.0
K02469	1470.0
K02468	4.0
K02466	171.0
K02465	0.0
K02464	0.0
K02463	0.0
K02462	0.0
K02461	0.0
K02460	1.0
K08969	2.0
K13061	0.0
K13060	0.0
K13063	0.0
K13062	0.0
K13069	0.0
K08964	0.0
K06363	0.0
K03079	153.0
K06342	0.0
K03078	0.0
K13289	0.0
K13288	1.0
K13285	0.0
K13287	0.0
K13286	0.0
K13281	105.0
K13280	408.0
K13283	0.0
K00054	164.0
K04496	0.0
K05369	0.0
K05368	0.0
K03228	17.0
K03229	17.0
K00052	990.0
K03222	17.0
K03223	17.0
K03220	3.0
K03221	3.0
K03226	17.0
K03227	17.0
K03224	17.0
K03225	3.0
K09482	0.0
K09483	0.0
K13836	0.0
K12228	0.0
K05360	0.0
K12224	0.0
K12225	0.0
K12226	0.0
K12227	0.0
K12220	0.0
K05363	99.0
K12222	0.0
K12223	0.0
K08681	223.0
K08680	165.0
K08683	0.0
K08682	0.0
K08685	0.0
K08684	0.0
K08687	0.0
K08686	0.0
K11755	1349.0
K11754	2341.0
K11751	1.0
K11750	0.0
K11753	1932.0
K11752	1371.0
K02407	296.0
K13938	0.0
K13936	0.0
K13935	160.0
K02406	594.0
K13933	0.0
K13932	160.0
K13931	160.0
K13930	0.0
K12088	0.0
K12081	0.0
K12082	0.0
K12083	0.0
K12084	0.0
K12086	0.0
K12087	0.0
K09611	0.0
K09612	2.0
K04940	0.0
K10085	0.0
K05394	0.0
K05395	3.0
K06340	0.0
K13043	164.0
K07149	474.0
K07148	292.0
K07147	14.0
K07146	168.0
K07145	166.0
K07144	0.0
K07143	0.0
K07142	0.0
K07141	245.0
K07140	0.0
K10156	0.0
K10150	0.0
K10620	0.0
K10621	0.0
K14028	0.0
K14029	0.0
K01817	877.0
K01816	19.0
K01815	621.0
K01814	1007.0
K01813	485.0
K01812	761.0
K01811	1257.0
K01810	1043.0
K01819	8.0
K01818	426.0
K14580	0.0
K05379	0.0
K08304	7.0
K08305	4.0
K08306	3.0
K08307	172.0
K08300	7.0
K08301	587.0
K08302	306.0
K08303	1884.0
K08308	0.0
K08309	131.0
K14671	0.0
K14670	0.0
K14673	0.0
K14672	0.0
K01673	306.0
K01672	0.0
K01671	0.0
K01677	565.0
K01676	168.0
K01674	161.0
K01679	126.0
K01678	503.0
K02899	969.0
K02896	0.0
K02897	553.0
K02895	1004.0
K02892	1011.0
K02890	1011.0
K10811	0.0
K02096	0.0
K02097	0.0
K02094	0.0
K02095	0.0
K02092	0.0
K02093	0.0
K02099	864.0
K03411	308.0
K03410	350.0
K03413	478.0
K03412	232.0
K03415	61.0
K03414	0.0
K03417	0.0
K03416	0.0
K03418	0.0
K05376	0.0
K02320	0.0
K02322	0.0
K02323	0.0
K05377	0.0
K13542	891.0
K13543	0.0
K13540	0.0
K13541	0.0
K12145	0.0
K12144	0.0
K12147	0.0
K12410	1086.0
K12141	16.0
K12140	16.0
K12143	15.0
K12142	0.0
K12149	0.0
K12148	0.0
K07312	0.0
K07313	401.0
K07310	13.0
K07311	11.0
K07316	11.0
K07317	0.0
K07314	0.0
K07315	50.0
K07318	19.0
K07319	262.0
K03936	0.0
K03425	0.0
K03426	733.0
K03427	1151.0
K03420	0.0
K03421	0.0
K03422	0.0
K03423	0.0
K03756	1.0
K03757	1.0
K03206	0.0
K03755	0.0
K11144	193.0
K11145	808.0
K05972	0.0
K05973	0.0
K03752	128.0
K05978	0.0
K05979	8.0
K03753	134.0
K00331	180.0
K00330	180.0
K00333	18.0
K00332	17.0
K00335	664.0
K00334	851.0
K00337	183.0
K00336	919.0
K00339	180.0
K00338	177.0
K03751	0.0
K06953	0.0
K06952	179.0
K06407	642.0
K06950	2417.0
K10819	106.0
K06956	285.0
K06955	0.0
K06402	48.0
K10815	0.0
K06959	994.0
K06958	827.0
K06409	1079.0
K06408	418.0
K09129	0.0
K09128	40.0
K09123	26.0
K09122	0.0
K09121	366.0
K09120	0.0
K09127	0.0
K09126	1.0
K09125	264.0
K09124	5.0
K01233	2.0
K05819	0.0
K05818	0.0
K01896	0.0
K05813	538.0
K05812	0.0
K05811	0.0
K05810	736.0
K05817	0.0
K05816	13.0
K05815	153.0
K05814	125.0
K01894	14.0
K01892	1015.0
K01234	192.0
K01144	309.0
K01146	0.0
K01141	1.0
K01416	0.0
K11434	0.0
K01415	0.0
K06354	0.0
K01414	14.0
K09836	0.0
K01318	2.0
K01319	0.0
K01312	0.0
K06350	0.0
K02669	551.0
K02668	0.0
K02665	0.0
K02664	1.0
K02667	0.0
K02666	5.0
K02661	0.0
K02660	0.0
K02663	25.0
K02662	125.0
K00809	0.0
K00808	0.0
K00806	1029.0
K00805	1112.0
K00804	0.0
K00803	75.0
K00802	0.0
K00801	14.0
K00800	952.0
K10921	0.0
K02409	292.0
K02408	375.0
K02401	349.0
K02400	332.0
K02403	0.0
K02402	0.0
K02405	377.0
K05364	420.0
K05367	109.0
K05366	1978.0
K10210	160.0
K10216	0.0
K13049	42.0
K13048	0.0
K13739	0.0
K10215	0.0
K06122	1.0
K13735	0.0
K13734	0.0
K13041	0.0
K13040	0.0
K13731	0.0
K13730	5.0
K13733	0.0
K13732	0.0
K04516	170.0
K03204	7.0
K03205	1346.0
K03207	0.0
K03200	4.0
K03201	3.0
K03202	0.0
K03203	4.0
K03208	0.0
K03758	35.0
K03759	0.0
K09469	0.0
K09461	0.0
K06204	11.0
K00178	0.0
K13950	0.0
K13953	193.0
K13955	0.0
K13954	111.0
K10920	0.0
K06324	0.0
K11777	28.0
K11779	0.0
K11778	0.0
K06325	0.0
K12600	0.0
K07432	0.0
K07430	0.0
K06326	0.0
K07128	0.0
K07121	3.0
K07120	4.0
K07123	14.0
K07122	0.0
K07125	0.0
K07124	722.0
K07127	15.0
K07126	222.0
K01870	1012.0
K01873	1049.0
K01872	1004.0
K01875	1018.0
K01874	1064.0
K01876	1085.0
K01879	192.0
K01878	195.0
K06321	0.0
K00476	0.0
K00477	0.0
K00474	0.0
K00472	0.0
K00470	0.0
K00471	0.0
K00478	0.0
K00479	0.0
K04775	0.0
K04774	0.0
K04777	0.0
K04776	0.0
K04771	14.0
K04770	0.0
K04773	392.0
K04772	14.0
K04779	0.0
K04778	0.0
K14657	0.0
K14656	0.0
K14654	0.0
K14653	0.0
K14652	1383.0
K14659	0.0
K14658	0.0
K14386	0.0
K09926	0.0
K01699	0.0
K01698	405.0
K01695	815.0
K01697	0.0
K01696	901.0
K01690	0.0
K01693	838.0
K01692	76.0
K07227	4.0
K03439	991.0
K03438	1392.0
K13380	0.0
K03928	183.0
K03925	901.0
K03924	1025.0
K03431	847.0
K03926	17.0
K03437	982.0
K03436	1378.0
K03435	0.0
K03434	0.0
K02348	44.0
K02342	622.0
K02343	957.0
K02340	968.0
K02341	1010.0
K02346	1246.0
K02347	15.0
K02344	0.0
K02345	0.0
K03697	258.0
K03696	1012.0
K03695	1009.0
K03694	117.0
K03693	164.0
K03692	0.0
K03690	0.0
K03699	823.0
K03698	732.0
K13566	0.0
K12164	0.0
K07338	0.0
K07339	287.0
K07334	25.0
K07335	1128.0
K07336	14.0
K07337	1.0
K07330	0.0
K07331	0.0
K07332	0.0
K07333	0.0
K09695	14.0
K09694	14.0
K09697	77.0
K09696	78.0
K09691	680.0
K09690	490.0
K09693	3.0
K09692	275.0
K09699	0.0
K09698	182.0
K07590	43.0
K07591	0.0
K07592	0.0
K05998	0.0
K05999	0.0
K05996	0.0
K05997	0.0
K05994	0.0
K05995	420.0
K05993	329.0
K05991	0.0
K10837	0.0
K00319	0.0
K00318	6.0
K00648	1118.0
K02545	0.0
K00645	1017.0
K00311	3.0
K00646	0.0
K00317	0.0
K00316	0.0
K00643	3.0
K00314	0.0
K02547	267.0
K06429	0.0
K06428	0.0
K06427	0.0
K02812	0.0
K06425	3.0
K06424	0.0
K06423	9.0
K06422	0.0
K06421	2.0
K02813	0.0
K02930	0.0
K03815	0.0
K05612	0.0
K03367	10.0
K03366	7.0
K03812	0.0
K03635	16.0
K03634	4.0
K03631	968.0
K05969	0.0
K03630	1121.0
K03633	0.0
K03632	0.0
K01998	833.0
K01999	801.0
K01992	3722.0
K01993	450.0
K01990	5426.0
K01991	575.0
K01996	822.0
K01997	942.0
K01994	6.0
K01995	824.0
K03148	88.0
K03639	423.0
K05692	0.0
K03638	1.0
K00869	164.0
K00868	1062.0
K00861	0.0
K00860	174.0
K00863	33.0
K00862	0.0
K00865	866.0
K00864	1193.0
K00867	164.0
K00866	0.0
K01192	583.0
K01190	3189.0
K01191	1200.0
K01197	194.0
K01194	0.0
K01195	138.0
K01198	438.0
K01199	0.0
K00656	2040.0
K00657	427.0
K00306	0.0
K14591	21.0
K00300	0.0
K00653	0.0
K13715	0.0
K13713	0.0
K00650	0.0
K00651	973.0
K14596	0.0
K02647	1081.0
K14598	0.0
K02643	0.0
K02642	0.0
K02641	0.0
K02640	0.0
K03594	215.0
K03595	998.0
K03596	920.0
K03597	0.0
K03590	357.0
K03591	0.0
K03592	159.0
K03593	184.0
K03598	0.0
K03599	1.0
K01736	1009.0
K01737	275.0
K01734	1107.0
K01735	976.0
K01732	0.0
K01733	1054.0
K01730	103.0
K01731	0.0
K06049	0.0
K01738	1458.0
K01739	240.0
K11809	0.0
K05343	67.0
K02422	469.0
K02421	349.0
K05340	447.0
K02427	7.0
K05346	46.0
K02425	0.0
K02424	0.0
K05349	2948.0
K02428	196.0
K03770	186.0
K03771	258.0
K03772	24.0
K03773	168.0
K03774	41.0
K03775	169.0
K03776	0.0
K03777	0.0
K03778	592.0
K03779	172.0
K09722	0.0
K08174	0.0
K14114	0.0
K13979	14.0
K13237	0.0
K14440	0.0
K09992	263.0
K09990	0.0
K09991	3.0
K09996	0.0
K09997	0.0
K09994	0.0
K14110	0.0
K09998	0.0
K09999	0.0
K14111	0.0
K14113	0.0
K14449	0.0
K10213	61.0
K14118	0.0
K11711	36.0
K11710	0.0
K11712	66.0
K11717	1183.0
K11719	0.0
K06857	3.0
K10440	1920.0
K10441	1353.0
K07103	0.0
K07102	14.0
K07101	5.0
K07100	0.0
K07107	960.0
K07106	403.0
K07105	669.0
K07456	977.0
K07459	12.0
K07458	167.0
K07109	11.0
K07108	0.0
K10198	0.0
K10199	0.0
K10190	814.0
K10191	0.0
K10192	147.0
K10193	82.0
K10194	108.0
K10195	0.0
K10196	0.0
K10197	0.0
K15013	0.0
K01858	151.0
K15016	0.0
K15017	0.0
K01853	0.0
K01852	0.0
K01851	0.0
K01850	167.0
K01857	0.0
K01856	0.0
K01854	868.0
K07539	0.0
K08478	0.0
K08479	0.0
K08476	0.0
K08477	0.0
K08475	0.0
K00450	128.0
K00451	0.0
K00452	0.0
K00453	0.0
K00455	0.0
K00456	0.0
K00457	0.0
K00106	0.0
K00459	2.0
K00104	98.0
K00105	160.0
K00102	11.0
K00103	0.0
K00100	2259.0
K00101	0.0
K01509	0.0
K04759	1805.0
K04758	2200.0
K04757	21.0
K01504	0.0
K04755	4.0
K04754	7.0
K04753	0.0
K04752	0.0
K04751	499.0
K01502	14.0
K14631	0.0
K05359	0.0
K14632	0.0
K07536	0.0
K12080	0.0
K02364	0.0
K12369	13.0
K02361	149.0
K02362	0.0
K02363	0.0
K13509	0.0
K13503	0.0
K13500	0.0
K12109	0.0
K12108	0.0
K12101	0.0
K12100	0.0
K12103	0.0
K12102	0.0
K12105	0.0
K12104	0.0
K12107	0.0
K12106	0.0
K11023	0.0
K03014	0.0
K08906	0.0
K08904	0.0
K08900	0.0
K06223	670.0
K06199	484.0
K06198	163.0
K06197	0.0
K06196	297.0
K06194	168.0
K06193	187.0
K06192	17.0
K06191	164.0
K06190	1.0
K11104	121.0
K11105	314.0
K11106	0.0
K11107	0.0
K11102	1.0
K11103	18.0
K07862	163.0
K00666	251.0
K00663	96.0
K00662	139.0
K00661	1152.0
K00660	14.0
K06997	1005.0
K06996	52.0
K06995	100.0
K10852	90.0
K06993	0.0
K06992	0.0
K06991	0.0
K06990	0.0
K11050	0.0
K06999	181.0
K06998	276.0
K05338	1.0
K11051	0.0
K06441	0.0
K06440	0.0
K06443	0.0
K06442	840.0
K06445	0.0
K06447	0.0
K06446	18.0
K06309	0.0
K05686	0.0
K02655	0.0
K07392	0.0
K00595	1053.0
K00594	0.0
K00596	0.0
K00599	2811.0
K00598	6.0
K02657	0.0
K07642	0.0
K07643	0.0
K07396	4.0
K07397	16.0
K07394	0.0
K07395	0.0
K04102	0.0
K04103	0.0
K04100	0.0
K04101	0.0
K04107	0.0
K04105	0.0
K04108	0.0
K04109	0.0
K07716	0.0
K07717	44.0
K07714	14.0
K07715	0.0
K07712	14.0
K07713	289.0
K07710	0.0
K07711	0.0
K07718	2972.0
K07719	50.0
K00843	0.0
K00842	3.0
K00841	166.0
K00840	0.0
K00847	1595.0
K00846	0.0
K00845	1630.0
K00844	53.0
K00849	970.0
K00848	764.0
K06302	0.0
K13771	14.0
K13770	2.0
K13772	0.0
K13775	0.0
K13774	0.0
K13777	0.0
K13776	0.0
K13779	0.0
K13778	0.0
K02621	448.0
K02992	956.0
K02623	0.0
K08286	0.0
K08281	1.0
K02996	950.0
K02995	0.0
K02994	1011.0
K02629	0.0
K02628	0.0
K08289	181.0
K08288	0.0
K03578	14.0
K03579	17.0
K03576	14.0
K03577	38.0
K03574	1243.0
K03575	812.0
K03572	996.0
K03573	41.0
K03570	1003.0
K03571	626.0
K01710	1615.0
K01711	629.0
K01712	169.0
K01713	0.0
K01714	2586.0
K01715	299.0
K01716	0.0
K01718	0.0
K01719	139.0
K03081	1.0
K02199	1.0
K02198	21.0
K14170	1180.0
K02193	7.0
K02192	133.0
K02191	25.0
K02190	565.0
K02197	20.0
K02196	0.0
K02195	20.0
K02194	20.0
K03718	321.0
K03719	246.0
K03712	1259.0
K03713	165.0
K03710	2281.0
K03711	1405.0
K03716	108.0
K03717	14.0
K03715	2.0
K07129	0.0
K00045	6.0
K13995	0.0
K13994	0.0
K13991	0.0
K13990	25.0
K13993	716.0
K13992	0.0
K06298	380.0
K06299	0.0
K06294	0.0
K06295	117.0
K06296	10.0
K06297	9.0
K06290	0.0
K06291	0.0
K06292	0.0
K06293	0.0
K12743	0.0
K00248	470.0
K06426	7.0
K11739	0.0
K11738	0.0
K11733	0.0
K11732	0.0
K11731	0.0
K11737	0.0
K11736	0.0
K11735	0.0
K11734	0.0
K06870	0.0
K06871	1601.0
K06872	683.0
K06873	0.0
K06874	0.0
K06875	0.0
K06876	14.0
K06877	55.0
K06878	184.0
K06879	1.0
K07478	1184.0
K12645	0.0
K07479	0.0
K07473	1028.0
K07472	0.0
K07471	0.0
K07470	0.0
K07477	0.0
K07476	0.0
K07474	151.0
K15038	0.0
K15039	0.0
K15034	0.0
K15036	6.0
K15037	0.0
K08738	3.0
K06420	0.0
K00128	400.0
K00129	0.0
K00438	0.0
K00432	330.0
K00433	224.0
K00122	5.0
K00123	168.0
K00124	17.0
K00125	0.0
K00126	0.0
K00127	18.0
K08973	3.0
K14348	0.0
K14347	0.0
K14340	0.0
K08972	179.0
K01525	1.0
K01524	1041.0
K01523	188.0
K01521	0.0
K01520	1092.0
K01529	360.0
K08977	0.0
K03969	24.0
K08929	0.0
K02388	375.0
K02389	361.0
K02386	1.0
K02387	375.0
K02384	0.0
K02385	372.0
K02382	0.0
K02380	4.0
K02381	161.0
K05386	0.0
K13524	0.0
K13525	0.0
K13527	0.0
K13520	0.0
K13522	0.0
K13529	14.0
K03385	63.0
K03384	0.0
K03387	325.0
K03386	461.0
K03381	0.0
K03380	0.0
K03383	0.0
K03382	78.0
K03389	125.0
K03388	118.0
K05356	0.0
K12344	47.0
K12343	112.0
K12342	0.0
K12341	0.0
K12340	318.0
K02430	0.0
K12349	0.0
K05351	0.0
K11694	96.0
K11695	0.0
K11690	349.0
K05352	0.0
K11693	0.0
K08928	0.0
K03433	0.0
K13832	0.0
K03039	0.0
K03432	0.0
K06607	0.0
K06606	25.0
K06605	11.0
K03430	334.0
K06603	173.0
K06602	0.0
K06601	0.0
K06600	0.0
K05358	0.0
K06609	0.0
K06608	203.0
K03923	1.0
K03922	0.0
K11472	0.0
K11473	25.0
K11474	0.0
K11475	0.0
K11476	0.0
K11477	0.0
K00601	0.0
K00600	997.0
K00603	177.0
K03746	1.0
K00605	325.0
K00604	1011.0
K00607	0.0
K00606	258.0
K00609	1012.0
K03741	495.0
K03740	11.0
K03743	85.0
K10873	0.0
K03214	0.0
K14068	0.0
K13317	0.0
K06360	0.0
K14069	0.0
K08078	0.0
K09650	0.0
K06361	0.0
K07802	0.0
K07803	10.0
K07800	0.0
K07801	0.0
K07806	0.0
K07807	0.0
K07804	0.0
K07805	0.0
K06362	0.0
K01172	0.0
K10257	0.0
K10255	14.0
K10254	722.0
K10253	0.0
K10918	0.0
K04128	0.0
K01958	226.0
K01959	0.0
K01956	1095.0
K01957	0.0
K04126	0.0
K04127	0.0
K01952	1358.0
K01953	1442.0
K01950	841.0
K01951	1328.0
K07730	0.0
K07731	0.0
K07732	0.0
K07733	0.0
K07734	0.0
K07735	167.0
K07736	512.0
K07737	2069.0
K07738	710.0
K07739	14.0
K06365	0.0
K06366	0.0
K06367	0.0
K10910	0.0
K10911	0.0
K04382	0.0
K10775	0.0
K02609	0.0
K02979	0.0
K02978	0.0
K06368	0.0
K02975	0.0
K02974	0.0
K02977	0.0
K02976	0.0
K03558	157.0
K03559	311.0
K03550	977.0
K03551	1012.0
K03552	0.0
K03553	1049.0
K03554	0.0
K03555	994.0
K03556	81.0
K03557	0.0
K01778	978.0
K01779	426.0
K06369	0.0
K01772	20.0
K01770	793.0
K01771	44.0
K01776	957.0
K01777	131.0
K01774	0.0
K01775	1236.0
K05385	0.0
K05384	0.0
K05383	0.0
K05382	0.0
K05381	0.0
K08159	2.0
K14153	26.0
K14154	0.0
K14155	1742.0
K08152	5.0
K08156	171.0
K08076	0.0
K12809	0.0
K05297	267.0
K03734	1596.0
K03735	41.0
K03736	41.0
K03737	1019.0
K03731	0.0
K03732	0.0
K03733	297.0
K03738	8.0
K03739	10.0
K08139	0.0
K06994	1.0
K12660	0.0
K12661	1.0
K07450	0.0
K08719	0.0
K08717	10.0
K08715	0.0
K08714	0.0
K08713	0.0
K08710	0.0
K11311	0.0
K11312	4.0
K00141	0.0
K00146	0.0
K00411	3.0
K00412	3.0
K00145	1982.0
K00148	0.0
K14367	0.0
K14366	0.0
K08954	0.0
K08384	928.0
K14369	0.0
K14368	0.0
K14091	41.0
K14090	52.0
K14093	0.0
K14092	0.0
K14095	0.0
K14094	0.0
K14097	0.0
K14096	0.0
K14099	0.0
K14098	0.0
K02848	0.0
K01541	0.0
K04712	0.0
K04711	0.0
K01545	0.0
K01547	594.0
K01546	595.0
K01548	564.0
K04719	0.0
K04718	0.0
K02018	607.0
K02019	126.0
K02016	2123.0
K02017	19.0
K02014	1319.0
K02015	2721.0
K02012	473.0
K02013	2173.0
K02010	313.0
K02011	416.0
K04515	0.0
K03943	0.0
K03941	0.0
K03940	0.0
K00313	27.0
K04060	0.0
K01608	43.0
K08942	0.0
K08943	0.0
K08940	0.0
K08941	0.0
K08946	0.0
K08947	0.0
K08944	0.0
K08945	0.0
K03059	0.0
K13811	0.0
K13812	0.0
K13815	0.0
K13816	0.0
K13818	0.0
K13819	3.0
K03053	0.0
K03052	0.0
K03055	0.0
K03054	0.0
K03057	0.0
K03056	0.0
K06222	0.0
K11418	0.0
K11410	0.0
K11415	0.0
K00622	0.0
K00621	0.0
K00620	1605.0
K00627	388.0
K00626	686.0
K00625	1062.0
K00624	0.0
K02805	301.0
K02552	178.0
K02550	0.0
K02556	368.0
K02803	0.0
K02554	1.0
K07280	0.0
K07281	0.0
K07282	1165.0
K07283	0.0
K07284	1052.0
K07285	0.0
K07286	0.0
K08217	508.0
K07288	0.0
K07289	3.0
K07534	0.0
K07535	6.0
K07533	407.0
K07822	0.0
K07823	0.0
K08699	0.0
K00088	1057.0
K00087	263.0
K00086	66.0
K00082	11.0
K10239	0.0
K10238	0.0
K10231	90.0
K10230	0.0
K10233	1.0
K10232	1.0
K10235	0.0
K10234	1.0
K10237	0.0
K10236	0.0
K08353	0.0
K01970	0.0
K01971	183.0
K01972	1084.0
K01973	0.0
K01974	14.0
K01975	27.0
K01976	0.0
K07758	0.0
K05990	0.0
K07752	0.0
K07753	0.0
K07751	0.0
K13786	0.0
K07755	0.0
K07442	4.0
K08352	44.0
K07115	33.0
K07441	0.0
K07634	0.0
K07446	6.0
K07111	0.0
K07444	854.0
K07445	0.0
K00647	143.0
K07449	0.0
K00641	26.0
K00640	1215.0
K01289	0.0
K01282	0.0
K01283	0.0
K01280	0.0
K01281	3.0
K01286	384.0
K01284	403.0
K02954	1075.0
K02952	1010.0
K02950	965.0
K00155	14.0
K02959	993.0
K00887	0.0
K00886	0.0
K00885	0.0
K00884	0.0
K00883	24.0
K00882	854.0
K00881	36.0
K00880	124.0
K00053	982.0
K14048	0.0
K01026	289.0
K01756	1009.0
K01025	0.0
K01750	56.0
K01023	66.0
K01752	1585.0
K01753	61.0
K14583	0.0
K01758	6.0
K01759	1519.0
K09565	0.0
K09568	0.0
K08173	3.0
K08172	0.0
K02483	364.0
K02482	14.0
K08177	219.0
K08176	0.0
K08175	0.0
K02486	0.0
K02489	0.0
K02488	4.0
K08178	0.0
K14138	616.0
K14136	0.0
K09713	0.0
K09714	0.0
K09715	0.0
K03532	0.0
K03533	0.0
K03530	1603.0
K03531	1050.0
K03536	998.0
K03537	6.0
K03534	429.0
K03535	14.0
K03538	0.0
K03539	0.0
K14451	0.0
K14450	0.0
K02225	0.0
K02224	1093.0
K02227	595.0
K02226	485.0
K02221	201.0
K14107	0.0
K02229	0.0
K02228	0.0
K14106	0.0
K00441	97.0
K03288	0.0
K03289	0.0
K03284	1118.0
K03285	0.0
K03286	72.0
K03287	448.0
K03280	0.0
K03281	182.0
K03282	756.0
K00440	0.0
K13677	0.0
K12790	0.0
K09639	0.0
K12688	0.0
K12689	0.0
K12686	0.0
K12687	0.0
K12684	0.0
K12685	1.0
K12682	0.0
K12683	0.0
K12680	0.0
K11889	0.0
K08884	964.0
K11085	196.0
K11084	0.0
K11081	0.0
K11080	0.0
K11083	0.0
K11082	0.0
K11089	14.0
K08777	0.0
K08776	0.0
K06346	791.0
K06347	0.0
K09824	0.0
K09825	957.0
K09823	0.0
K09820	178.0
K10939	0.0
K10936	0.0
K10937	0.0
K10933	0.0
K06348	0.0
K09829	0.0
K11337	0.0
K11336	0.0
K11335	0.0
K11334	0.0
K11333	0.0
K11332	0.0
K11331	0.0
K11330	0.0
K00169	86.0
K00164	17.0
K00166	0.0
K00167	0.0
K00161	388.0
K00162	388.0
K00163	0.0
K10689	0.0
K10680	0.0
K10681	0.0
K10682	0.0
K04083	822.0
K04082	1.0
K04081	0.0
K04080	0.0
K04087	170.0
K04086	0.0
K04085	1.0
K04084	3.0
K04088	170.0
K01569	0.0
K01568	0.0
K01563	0.0
K01561	0.0
K01560	488.0
K01567	30.0
K01565	14.0
K01564	0.0
K02038	1005.0
K02039	997.0
K02030	3059.0
K02031	2285.0
K02032	2337.0
K02033	2491.0
K02034	2465.0
K02035	3427.0
K02036	1182.0
K02037	1002.0
K05556	0.0
K13658	0.0
K13659	0.0
K13656	0.0
K13657	0.0
K13654	0.0
K13655	16.0
K13652	104.0
K13653	1171.0
K13650	0.0
K13651	3.0
K05555	0.0
K05552	0.0
K02057	2918.0
K05550	0.0
K05551	0.0
K12308	1807.0
K12306	0.0
K03073	829.0
K03072	41.0
K03071	44.0
K03070	1032.0
K03077	335.0
K03076	966.0
K03075	938.0
K03074	99.0
K08965	7.0
K08967	0.0
K08961	184.0
K08963	260.0
K13873	0.0
K13876	0.0
K13874	0.0
K13875	0.0
K06139	0.0
K06138	80.0
K06135	0.0
K06134	3.0
K06137	14.0
K06136	0.0
K06131	1489.0
K06133	507.0
K06132	0.0
K02600	915.0
K07389	0.0
K07388	0.0
K04747	0.0
K01516	956.0
K09977	0.0
K07518	0.0
K07519	0.0
K11437	0.0
K07512	14.0
K07516	0.0
K10212	179.0
K10747	0.0
K10217	0.0
K10219	0.0
K10218	0.0
K10748	0.0
K01912	1012.0
K01913	0.0
K01910	185.0
K01911	381.0
K01916	179.0
K01917	66.0
K01914	738.0
K01915	2323.0
K01918	427.0
K01919	183.0
K07774	0.0
K07775	292.0
K07776	14.0
K07777	12.0
K07770	104.0
K07771	0.0
K07772	0.0
K07773	0.0
K07778	6.0
K01193	1286.0
K04340	0.0
K04341	0.0
K04342	0.0
K04343	0.0
K12986	0.0
K04691	0.0
K02931	954.0
K02933	1008.0
K02935	1008.0
K02936	0.0
K02939	1011.0
K00205	0.0
K00204	0.0
K00207	0.0
K00206	0.0
K00201	0.0
K00200	0.0
K00203	0.0
K00202	0.0
K00209	0.0
K00208	329.0
K01000	1056.0
K01001	0.0
K01002	230.0
K01003	56.0
K01004	0.0
K01005	286.0
K01006	1005.0
K01007	51.0
K01008	396.0
K10855	0.0
K14115	0.0
K14116	0.0
K14441	820.0
K14446	0.0
K14447	0.0
K14112	0.0
K14445	14.0
K08195	0.0
K08194	0.0
K14448	0.0
K08196	0.0
K08191	168.0
K14119	0.0
K08193	0.0
K00702	56.0
K10799	0.0
K03518	814.0
K03519	73.0
K09719	0.0
K10856	0.0
K03516	0.0
K03517	655.0
K02205	0.0
K02204	0.0
K02203	468.0
K02201	0.0
K02200	5.0
K13714	0.0
K13461	0.0
K12518	0.0
K12519	0.0
K12517	0.0
K12514	0.0
K12515	0.0
K12512	0.0
K12513	0.0
K12510	496.0
K12511	113.0
K07183	739.0
K07182	0.0
K07181	65.0
K07180	10.0
K07186	0.0
K07185	513.0
K07184	0.0
K09800	4.0
K09801	1.0
K09802	0.0
K09803	26.0
K09804	0.0
K09805	3.0
K09806	2.0
K09807	181.0
K09808	283.0
K09809	11.0
K10912	0.0
K10913	0.0
K10914	39.0
K10915	0.0
K10916	0.0
K10917	0.0
K11358	458.0
K11355	0.0
K11354	0.0
K11357	0.0
K11356	0.0
K04069	2687.0
K04068	1133.0
K04065	0.0
K04064	0.0
K04067	0.0
K04066	963.0
K04061	121.0
K09716	9.0
K04063	16.0
K04062	0.0
K10006	2.0
K10007	2.0
K10004	1.0
K10005	2.0
K10002	1.0
K10003	1.0
K10000	0.0
K10001	1.0
K09717	0.0
K10008	40.0
K10009	1.0
K02491	0.0
K14588	0.0
K14581	0.0
K13678	96.0
K13679	0.0
K11633	0.0
K13670	0.0
K13671	0.0
K11987	0.0
K11636	0.0
K11634	0.0
K13582	0.0
K13583	0.0
K13580	0.0
K13581	0.0
K13586	0.0
K13587	0.0
K13584	0.0
K13585	0.0
K13588	0.0
K13589	0.0
K02052	82.0
K02053	93.0
K02050	2061.0
K02051	1578.0
K02056	1518.0
K05553	0.0
K02054	80.0
K02055	78.0
K02058	600.0
K02059	5.0
K05558	0.0
K05559	0.0
K03895	0.0
K03894	0.0
K03897	0.0
K03896	0.0
K03891	0.0
K03890	0.0
K03893	1.0
K03892	1244.0
K02423	0.0
K05342	0.0
K05341	205.0
K12989	0.0
K12988	0.0
K02420	332.0
K12981	0.0
K12980	0.0
K12983	0.0
K12982	0.0
K12985	0.0
K12984	0.0
K12987	0.0
K02426	206.0
K13854	0.0
K03098	36.0
K13853	10.0
K03095	164.0
K05344	0.0
K03091	2563.0
K03090	19.0
K03093	32.0
K03092	762.0
K06113	211.0
K09632	0.0
K02429	579.0
K06118	0.0
K05716	0.0
K04844	193.0
K11632	0.0
K11630	0.0
K11631	0.0
K11637	0.0
K11635	162.0
K11638	0.0
K11639	0.0
K07572	0.0
K07573	0.0
K07570	267.0
K07571	254.0
K07576	465.0
K07577	0.0
K07574	809.0
K07575	0.0
K07578	0.0
K07579	0.0
K11189	1574.0
K11184	393.0
K11187	0.0
K11180	4.0
K11181	4.0
K11183	14.0
K10764	0.0
K10763	1.0
K10762	0.0
K01938	980.0
K01939	1008.0
K01934	986.0
K01935	342.0
K01937	1002.0
K01930	0.0
K01932	0.0
K01933	1045.0
K07798	6.0
K07799	14.0
K07796	0.0
K07797	0.0
K07794	5.0
K07795	9.0
K07792	73.0
K07793	206.0
K07790	0.0
K07791	83.0
K06379	642.0
K00968	47.0
K06378	614.0
K06377	0.0
K06376	0.0
K06375	0.0
K09814	0.0
K09813	0.0
K06372	0.0
K06371	0.0
K06370	0.0
K01249	0.0
K01246	592.0
K01247	35.0
K01244	0.0
K01243	1035.0
K08919	0.0
K01241	154.0
K02919	449.0
K02913	1192.0
K02912	0.0
K02911	904.0
K02910	0.0
K02917	0.0
K02916	946.0
K02915	0.0
K02914	952.0
K00228	3.0
K00227	0.0
K00226	1385.0
K00224	0.0
K00223	0.0
K00222	0.0
K00221	0.0
K00220	0.0
K01798	0.0
K01799	7.0
K01068	0.0
K01069	56.0
K01062	0.0
K01791	1197.0
K01792	14.0
K01061	28.0
K01066	52.0
K01067	17.0
K01796	5.0
K01797	40.0
K05499	63.0
K14468	0.0
K14469	0.0
K14465	0.0
K14466	0.0
K14467	0.0
K10834	0.0
K10833	0.0
K02266	0.0
K03793	0.0
K03790	7.0
K03791	0.0
K03796	0.0
K03797	1298.0
K03794	0.0
K03795	14.0
K03798	1916.0
K03799	105.0
K13448	0.0
K12538	0.0
K12539	0.0
K12530	0.0
K12531	0.0
K12532	0.0
K12533	0.0
K12534	0.0
K12535	0.0
K12536	0.0
K12537	0.0
K03136	0.0
K09790	681.0
K09791	4.0
K09792	14.0
K09793	120.0
K09794	3.0
K09795	3.0
K09796	0.0
K09797	128.0
K09798	1.0
K09799	4.0
K10972	0.0
K10973	0.0
K10977	0.0
K10974	85.0
K10975	0.0
K10978	0.0
K10979	173.0
K06308	0.0
K00315	0.0
K09862	1.0
K06303	0.0
K09860	0.0
K09861	866.0
K06306	104.0
K06307	0.0
K06305	1.0
K11373	0.0
K04047	595.0
K04046	0.0
K04045	175.0
K04044	1.0
K04043	1078.0
K04042	688.0
K04041	762.0
K04040	0.0
K02700	0.0
K04049	0.0
K04048	0.0
K02707	0.0
K02704	0.0
K02705	0.0
K10020	0.0
K10021	0.0
K10022	0.0
K10023	0.0
K10024	0.0
K10025	0.0
K10026	94.0
K10027	1.0
K13612	0.0
K13613	0.0
K13611	0.0
K13614	0.0
K13615	0.0
K05794	21.0
K05795	243.0
K05796	27.0
K05797	0.0
K05790	0.0
K05791	14.0
K05792	20.0
K05793	17.0
K05798	0.0
K05799	757.0
K01474	0.0
K01477	0.0
K01476	11.0
K01471	0.0
K01470	520.0
K01473	0.0
K13039	0.0
K01479	4.0
K01478	345.0
K05570	72.0
K05571	77.0
K05572	0.0
K05573	0.0
K02078	2257.0
K02079	0.0
K05576	0.0
K02074	33.0
K02075	33.0
K02076	181.0
K02077	60.0
K02071	1269.0
K02072	1226.0
K02073	1601.0
K03309	7.0
K03308	1948.0
K03305	420.0
K03304	3.0
K03307	839.0
K03306	467.0
K03301	0.0
K03300	199.0
K03303	154.0
K03302	0.0
K06173	1566.0
K06175	0.0
K06174	0.0
K06177	315.0
K06176	0.0
K06179	642.0
K07680	0.0
K03867	0.0
K03838	0.0
K12053	0.0
K11618	202.0
K11619	0.0
K11614	1.0
K11615	0.0
K11616	0.0
K11617	164.0
K11610	0.0
K11611	0.0
K11960	0.0
K11961	1.0
K02836	1011.0
K10565	0.0
K10564	0.0
K02837	919.0
K10561	35.0
K10560	34.0
K10563	959.0
K10562	0.0
K02838	1011.0
K06858	0.0
K02839	38.0
K06859	349.0
K12700	128.0
K07558	0.0
K07559	111.0
K07228	0.0
K07229	0.0
K07226	0.0
K07224	0.0
K07225	0.0
K07222	14.0
K07223	38.0
K07220	438.0
K07221	143.0
K10709	335.0
K10708	0.0
K10701	0.0
K10703	0.0
K10702	0.0
K10704	0.0
K05984	0.0
K07537	0.0
K08652	0.0
K08651	0.0
K08658	0.0
K08659	175.0
K05982	0.0
K07451	0.0
K07453	0.0
K07452	0.0
K07455	30.0
K07454	14.0
K09707	363.0
K07457	2.0
K09706	120.0
K07104	180.0
K00029	164.0
K00028	160.0
K00799	4.0
K00798	670.0
K00797	421.0
K00024	353.0
K00795	4.0
K00026	0.0
K00021	0.0
K00020	177.0
K00023	26.0
K00022	0.0
K09017	1.0
K01269	952.0
K09015	336.0
K09014	505.0
K09013	900.0
K09011	167.0
K09010	0.0
K01261	260.0
K01262	1510.0
K01263	161.0
K01264	0.0
K01265	1674.0
K01266	147.0
K09018	0.0
K08227	0.0
K08226	0.0
K08225	0.0
K08224	5.0
K08223	115.0
K08222	7.0
K08221	1.0
K00249	1.0
K01790	1104.0
K00241	186.0
K00240	387.0
K00243	776.0
K00242	3.0
K00245	4.0
K00244	871.0
K00247	0.0
K00246	4.0
K01795	245.0
K06983	0.0
K02799	0.0
K02798	542.0
K02791	329.0
K02790	0.0
K02793	2973.0
K02795	3580.0
K02794	4156.0
K02796	3484.0
K04564	547.0
K04565	132.0
K04566	41.0
K04567	912.0
K01040	9.0
K01041	148.0
K04562	20.0
K04568	0.0
K01049	0.0
K02535	189.0
K02242	174.0
K02536	246.0
K02531	0.0
K02246	3.0
K02533	8.0
K02532	6.0
K02248	3.0
K02538	198.0
K00581	0.0
K13421	0.0
K01013	0.0
K15018	0.0
K15019	0.0
K03110	1011.0
K03111	2262.0
K03112	0.0
K03113	181.0
K03116	156.0
K03117	6.0
K03118	211.0
K03119	0.0
K10919	0.0
K12552	0.0
K12553	0.0
K12551	0.0
K12556	324.0
K12554	1.0
K12555	327.0
K06892	0.0
K06893	16.0
K06890	356.0
K06891	128.0
K06896	812.0
K06897	230.0
K06894	112.0
K06895	166.0
K10954	0.0
K10956	0.0
K06899	0.0
K06328	7.0
K06329	0.0
K10952	0.0
K10953	0.0
K11395	0.0
K11391	0.0
K11390	0.0
K11392	5.0
K00499	0.0
K00494	14.0
K00495	0.0
K00496	0.0
K00491	0.0
K00492	161.0
K00493	0.0
K13591	0.0
K01467	463.0
K13593	0.0
K13592	0.0
K04021	3.0
K04020	3.0
K04023	206.0
K04022	0.0
K04025	0.0
K04024	166.0
K04027	7.0
K04026	36.0
K04029	325.0
K04028	366.0
K07055	0.0
K07054	163.0
K07057	1.0
K07056	1176.0
K07051	14.0
K07050	448.0
K07053	1296.0
K07052	1654.0
K07059	0.0
K07058	839.0
K10040	300.0
K10041	363.0
K10046	0.0
K04799	0.0
K04798	0.0
K04793	0.0
K04792	0.0
K04791	0.0
K04790	0.0
K04797	0.0
K04796	0.0
K04795	0.0
K04794	8.0
K13638	0.0
K13639	0.0
K13634	0.0
K13635	0.0
K13636	3.0
K13637	1.0
K13630	0.0
K13631	0.0
K13632	0.0
K13633	0.0
K02042	930.0
K05778	0.0
K05779	0.0
K05776	160.0
K05541	0.0
K05774	3.0
K05775	0.0
K05772	6.0
K05773	6.0
K05540	257.0
K01459	0.0
K01458	0.0
K01457	14.0
K01455	14.0
K01454	0.0
K01453	0.0
K01452	0.0
K01451	331.0
K01450	0.0
K05518	0.0
K08070	88.0
K08071	0.0
K05516	186.0
K08077	10.0
K05515	729.0
K13093	0.0
K11783	0.0
K12949	0.0
K12945	0.0
K12944	1.0
K12941	232.0
K12940	36.0
K12943	0.0
K12942	248.0
K14728	0.0
K14727	0.0
K11785	0.0
K00108	14.0
K13890	106.0
K13891	106.0
K13892	53.0
K13893	0.0
K13894	0.0
K13895	0.0
K13896	0.0
K06159	0.0
K06158	1194.0
K06153	1292.0
K06152	3.0
K06151	3.0
K06157	0.0
K06156	0.0
K06155	4.0
K06154	0.0
K03327	360.0
K03326	109.0
K03325	375.0
K03324	1445.0
K03322	336.0
K03321	332.0
K03320	334.0
K03329	0.0
K03328	464.0
K04802	0.0
K04801	0.0
K04800	0.0
K11948	0.0
K01505	0.0
K04756	0.0
K11940	0.0
K11941	0.0
K11942	0.0
K11943	0.0
K11944	0.0
K01507	1449.0
K11946	0.0
K11947	0.0
K01506	3.0
K01501	104.0
K01500	19.0
K01503	0.0
K06714	38.0
K04750	423.0
K12789	0.0
K12788	0.0
K11526	0.0
K10810	0.0
K11522	0.0
K11523	0.0
K08675	0.0
K08676	176.0
K08677	0.0
K08679	0.0
K11521	0.0
K10547	321.0
K10546	439.0
K10545	94.0
K10544	2.0
K10543	137.0
K10542	226.0
K10541	230.0
K10540	410.0
K10549	37.0
K10548	321.0
K14630	0.0
K11529	0.0
K00007	0.0
K00005	775.0
K13444	0.0
K00003	1136.0
K00002	115.0
K00001	297.0
K01186	325.0
K00009	496.0
K00008	1979.0
K10726	0.0
K10725	0.0
K08246	0.0
K00263	18.0
K00262	1243.0
K00261	6.0
K00260	10.0
K00266	3102.0
K00265	588.0
K01200	535.0
K01201	361.0
K01206	2067.0
K01207	549.0
K01205	270.0
K01208	0.0
K01209	1342.0
K06167	207.0
K00917	434.0
K00912	189.0
K00919	1005.0
K02519	958.0
K02518	807.0
K02517	173.0
K02511	0.0
K02510	165.0
K13409	0.0
K13408	0.0
K03179	32.0
K03170	0.0
K03177	1011.0
K12574	871.0
K12570	0.0
K12573	916.0
K11009	0.0
K11008	0.0
K11005	0.0
K11004	0.0
K11007	0.0
K11006	0.0
K11003	0.0
K08296	14.0
K08297	2.0
K08295	0.0
K02634	0.0
K02635	0.0
K10622	0.0
K07693	0.0
K07692	0.0
K07691	0.0
K07690	0.0
K07697	1.0
K07696	55.0
K07695	0.0
K07694	164.0
K07699	720.0
K07698	0.0
K07079	745.0
K07078	350.0
K07077	0.0
K07076	51.0
K07075	212.0
K07074	109.0
K07073	0.0
K07072	0.0
K07071	70.0
K07070	0.0
K14584	0.0
K11620	0.0
K09190	0.0
K11623	0.0
K05759	0.0
K08589	0.0
K11625	0.0
K11995	0.0
K01439	1009.0
K01438	228.0
K01431	0.0
K01430	153.0
K01433	120.0
K01432	0.0
K01434	0.0
K01437	0.0
K01436	421.0
K05539	1.0
K14520	0.0
K12963	0.0
K12962	0.0
K12961	0.0
K12960	459.0
K14749	0.0
K14748	0.0
K02972	0.0
K14743	0.0
K14742	476.0
K14745	0.0
K14744	0.0
K14747	0.0
K14746	0.0
K02167	0.0
K02164	0.0
K02160	902.0
K02168	1.0
K02169	155.0
K10931	0.0
K03341	0.0
K03340	559.0
K03343	0.0
K03342	5.0
K03346	170.0
K12299	0.0
K12291	0.0
K12290	0.0
K12293	0.0
K12292	0.0
K12295	0.0
K12294	0.0
K12297	2.0
K12368	0.0
K11922	0.0
K11923	0.0
K11920	0.0
K11921	1.0
K11926	0.0
K11927	368.0
K11924	28.0
K11925	0.0
K11928	322.0
K13181	0.0
K13219	0.0
K07262	1.0
K07263	231.0
K07260	958.0
K07261	0.0
K07266	3.0
K07267	14.0
K07264	0.0
K07265	3.0
K07268	0.0
K07269	0.0
K01155	240.0
K04478	0.0
K04479	0.0
K10528	0.0
K14952	0.0
K07486	40.0
K07487	0.0
K07484	304.0
K07485	1.0
K07482	2.0
K07483	665.0
K07480	3.0
K07481	5.0
K07488	0.0
K07489	0.0
K11210	0.0
K11211	0.0
K11212	3.0
K11214	158.0
K11216	98.0
K06300	0.0
K00061	0.0
K00060	70.0
K06301	0.0
K00065	140.0
K00064	0.0
K00067	1310.0
K00066	14.0
K00069	0.0
K00068	232.0
K06304	0.0
K08262	0.0
K08261	0.0
K08260	0.0
K08265	0.0
K08264	0.0
K00288	0.0
K00285	14.0
K00284	442.0
K00287	991.0
K00286	1199.0
K00281	177.0
K00280	0.0
K00283	150.0
K00282	150.0
K08088	0.0
K14198	0.0
K14199	0.0
K03452	0.0
K14194	0.0
K14195	0.0
K14196	0.0
K14197	0.0
K14192	0.0
K14193	0.0
K01880	768.0
K01881	1218.0
K01883	1011.0
K01885	861.0
K04618	0.0
K01887	1002.0
K01224	210.0
K01889	1016.0
K01226	196.0
K01227	166.0
K01220	270.0
K01222	806.0
K01223	3216.0
K02759	2156.0
K02755	2.0
K02757	3015.0
K02756	0.0
K14998	0.0
K02750	278.0
K02753	1.0
K02752	0.0
K00939	1011.0
K00938	164.0
K00937	1019.0
K00936	4074.0
K00935	2.0
K00934	14.0
K00933	0.0
K00932	0.0
K00931	1014.0
K00930	1981.0
K01089	323.0
K01080	0.0
K01081	335.0
K01082	0.0
K01083	0.0
K01084	0.0
K01085	0.0
K01087	0.0
K02571	0.0
K02570	13.0
K02573	17.0
K02572	0.0
K02575	32.0
K02574	174.0
K07780	0.0
K03488	1990.0
K03489	166.0
K03482	25.0
K03483	444.0
K03480	347.0
K03481	355.0
K03486	359.0
K03487	25.0
K03484	751.0
K03485	0.0
K02287	0.0
K02286	0.0
K02285	0.0
K02284	0.0
K02283	824.0
K02282	40.0
K02281	0.0
K02280	0.0
K02289	0.0
K02288	0.0
K03626	0.0
K03627	0.0
K03624	1411.0
K03625	1010.0
K03151	823.0
K03620	22.0
K03153	0.0
K08869	0.0
K03628	792.0
K03629	1007.0
K09738	0.0
K09739	0.0
K09736	0.0
K09737	0.0
K09735	0.0
K09732	0.0
K09733	0.0
K09730	0.0
K09731	0.0
K09888	801.0
K09889	4.0
K09880	0.0
K09882	10.0
K09883	3.0
K09884	0.0
K09887	0.0
K11027	0.0
K11026	0.0
K11025	0.0
K11024	0.0
K07679	0.0
K07678	0.0
K11021	0.0
K11020	0.0
K07675	0.0
K07674	1.0
K07676	0.0
K07671	0.0
K07670	0.0
K07673	1.0
K07672	0.0
K01117	0.0
K12048	0.0
K07019	17.0
K07018	3.0
K07011	1002.0
K07010	712.0
K07013	5.0
K07012	539.0
K07015	775.0
K07014	4.0
K07017	207.0
K07016	98.0
K10084	0.0
K08372	32.0
K05884	17.0
K05885	871.0
K05886	3.0
K05887	1.0
K05880	0.0
K05881	161.0
K05882	14.0
K05883	0.0
K08902	0.0
K05739	26.0
K05888	0.0
K05889	0.0
K08903	0.0
K00547	105.0
K00544	0.0
K00545	0.0
K00542	0.0
K00543	0.0
K00540	3466.0
K00548	1249.0
K00549	90.0
K01145	0.0
K01412	3.0
K01147	4.0
K01417	407.0
K00038	0.0
K01143	0.0
K01142	905.0
K01419	170.0
K00788	1032.0
K00789	1265.0
K12502	0.0
K14762	0.0
K14761	546.0
K06195	14.0
K03819	0.0
K03818	75.0
K03814	115.0
K03817	11.0
K03816	868.0
K03811	369.0
K03810	16.0
K03813	5.0
K11908	0.0
K11909	0.0
K11904	0.0
K11905	0.0
K11906	0.0
K11907	0.0
K11900	0.0
K11901	0.0
K11902	3.0
K11903	3.0
K10986	98.0
K13238	0.0
K13239	0.0
K13797	0.0
K07248	260.0
K13796	0.0
K07244	0.0
K07245	0.0
K07246	24.0
K07240	2238.0
K07241	0.0
K07242	0.0
K07243	14.0
K01268	0.0
K05296	0.0
K02821	615.0
K09016	0.0
K09945	0.0
K09944	0.0
K09947	0.0
K09946	14.0
K09941	0.0
K09940	14.0
K09943	0.0
K09942	1.0
K09949	20.0
K09948	0.0
K10851	0.0
K10850	0.0
K03666	124.0
K03667	170.0
K03196	4.0
K03665	1011.0
K11275	0.0
K06012	640.0
K00048	698.0
K10857	0.0
K09773	365.0
K00043	103.0
K00042	439.0
K00041	441.0
K00040	468.0
K00046	787.0
K00733	0.0
K00044	0.0
K06011	0.0
K09012	0.0
K06016	98.0
K06017	0.0
K06014	0.0
K06015	107.0
K06019	21.0
K01075	0.0
K12221	0.0
K06444	0.0
K04632	0.0
K14977	191.0
K14974	0.0
K00958	2.0
K00951	1170.0
K00950	353.0
K00952	22.0
K00955	29.0
K00954	852.0
K00957	353.0
K00956	341.0
K00590	12.0
K02777	626.0
K02775	1276.0
K02774	1226.0
K02773	1133.0
K02771	14.0
K02770	1403.0
K02779	215.0
K02778	0.0
K01606	0.0
K01607	923.0
K01604	0.0
K01605	0.0
K01602	0.0
K01601	25.0
K03750	236.0
K01609	851.0
K02553	1.0
K02804	380.0
K02551	387.0
K02806	105.0
K02557	555.0
K02800	652.0
K05275	0.0
K02802	0.0
K13300	0.0
K02558	35.0
K02809	0.0
K02808	0.0
K03600	1.0
K03601	1008.0
K03602	993.0
K03603	0.0
K03604	83.0
K03605	7.0
K03606	307.0
K03607	0.0
K03608	328.0
K03609	680.0
K06078	0.0
K06079	114.0
K09710	1011.0
K09711	6.0
K09712	0.0
K06073	0.0
K06074	0.0
K06075	1.0
K06076	167.0
K06077	3.0
K06382	447.0
K06383	189.0
K06380	0.0
K06381	674.0
K06386	97.0
K06387	334.0
K06384	56.0
K06385	487.0
K06388	0.0
K06389	0.0
K12466	0.0
K12468	0.0
K07657	18.0
K07656	0.0
K07655	0.0
K07654	0.0
K07653	0.0
K07652	189.0
K07651	0.0
K07650	13.0
K07659	4.0
K07658	900.0
K11041	197.0
K11040	0.0
K11043	0.0
K11042	0.0
K11045	0.0
K11044	0.0
K11047	0.0
K11046	0.0
K11049	0.0
K11048	0.0
K07387	115.0
K07386	344.0
K06926	812.0
K06927	34.0
K06924	0.0
K06925	1011.0
K06922	0.0
K06923	618.0
K06920	246.0
K06921	322.0
K06928	16.0
K06929	28.0
K07033	477.0
K07032	344.0
K07031	181.0
K07030	767.0
K07037	345.0
K07035	439.0
K07034	3.0
K07039	1.0
K07038	76.0
K10829	0.0
K00384	2191.0
K00385	215.0
K00386	0.0
K00387	0.0
K00380	28.0
K00381	14.0
K00382	904.0
K00383	326.0
K00389	0.0
K01387	1.0
K01385	0.0
K01389	0.0
K09158	1.0
K09159	3.0
K09156	0.0
K09157	821.0
K09154	0.0
K09155	55.0
K09152	0.0
K09153	321.0
K09150	0.0
K09151	18.0
K05970	675.0
K05714	0.0
K05715	0.0
K05710	0.0
K05711	0.0
K05712	0.0
K05713	0.0
K00560	750.0
K00561	1.0
K00563	324.0
K00564	434.0
K00566	1347.0
K00567	755.0
K00568	4.0
K00569	14.0
K05575	0.0
K01169	0.0
K01167	0.0
K01166	0.0
K05577	14.0
K01163	448.0
K01161	0.0
K01160	3.0
K05578	0.0
K05579	0.0
K08092	206.0
K08093	228.0
K08094	336.0
K08095	0.0
K08096	0.0
K08097	1.0
K02254	0.0
K02255	0.0
K01743	0.0
K02251	0.0
K02061	0.0
K01741	0.0
K02060	0.0
K00114	0.0
K02122	1055.0
K02123	1196.0
K02120	1191.0
K02121	1016.0
K02124	1240.0
K03837	1.0
K03836	0.0
K03835	3.0
K03834	0.0
K03833	118.0
K03832	434.0
K03831	14.0
K03830	223.0
K00443	0.0
K03839	246.0
K02067	7.0
K10189	651.0
K13038	1393.0
K13787	51.0
K13788	17.0
K13789	2845.0
K10188	614.0
K12255	0.0
K12254	0.0
K12257	734.0
K12256	0.0
K12251	394.0
K12250	0.0
K12253	0.0
K12252	0.0
K13252	35.0
K13256	321.0
K13255	0.0
K12079	0.0
K12078	0.0
K12071	0.0
K12070	0.0
K12073	14.0
K12072	0.0
K09912	0.0
K06236	0.0
K06237	0.0
K05519	0.0
K09914	3.0
K11788	0.0
K11782	0.0
K11780	0.0
K11781	0.0
K11787	0.0
K11784	0.0
K11530	0.0
K12787	0.0
K12786	0.0
K12785	0.0
K12784	0.0
K06718	3.0
K09969	1.0
K09968	13.0
K09967	54.0
K09966	14.0
K09965	14.0
K09964	0.0
K09963	931.0
K09962	163.0
K09961	0.0
K09960	0.0
K11527	173.0
K11524	0.0
K11525	0.0
K11250	1.0
K11253	0.0
K11258	0.0
K11528	0.0
K00713	0.0
K00712	0.0
K10780	0.0
K10783	20.0
K10125	0.0
K10124	0.0
K10126	0.0
K10121	121.0
K10123	0.0
K10122	121.0
K04652	221.0
K04653	123.0
K04651	212.0
K04656	127.0
K04654	127.0
K04655	174.0
K00973	1116.0
K00972	5.0
K00971	441.0
K00970	175.0
K00975	2162.0
K00974	2452.0
K00979	328.0
K00978	221.0
K14954	0.0
K14955	0.0
K14956	0.0
K06178	548.0
K01596	76.0
K01597	164.0
K01594	0.0
K01595	15.0
K01592	0.0
K01593	0.0
K01590	14.0
K01591	1010.0
K01598	177.0
K01599	904.0
K02711	0.0
K02710	0.0
K02713	0.0
K02712	0.0
K02714	0.0
K02717	0.0
K02716	0.0
K02719	0.0
K02718	0.0
K03449	52.0
K03446	190.0
K03444	99.0
K03445	3.0
K03442	914.0
K01620	716.0
K01621	187.0
K01622	0.0
K01623	437.0
K01624	3603.0
K01625	4105.0
K01626	593.0
K01627	192.0
K01628	1014.0
K01629	790.0
K05299	0.0
K02829	0.0
K02828	0.0
K02827	0.0
K02826	0.0
K02825	327.0
K02824	654.0
K02823	997.0
K02822	1264.0
K03198	4.0
K03199	7.0
K03668	11.0
K03669	14.0
K03190	153.0
K03191	258.0
K03660	746.0
K03194	0.0
K03195	4.0
K03664	1011.0
K03197	4.0
K09772	825.0
K06013	16.0
K09770	20.0
K09771	0.0
K09776	3.0
K09777	358.0
K09774	5.0
K09775	333.0
K09778	44.0
K09779	544.0
K06269	0.0
K06323	0.0
K11624	0.0
K02991	0.0
K02990	983.0
K02624	0.0
K02240	266.0
K08282	18.0
K12440	0.0
K12441	0.0
K12442	0.0
K12443	0.0
K12444	0.0
K12445	0.0
K12449	0.0
K02247	0.0
K07637	0.0
K07636	1182.0
K07639	0.0
K07638	4.0
K11069	837.0
K11068	896.0
K11063	6.0
K11062	0.0
K11061	0.0
K11060	0.0
K11066	0.0
K11065	434.0
K06900	0.0
K06901	1209.0
K06902	202.0
K06903	62.0
K06904	127.0
K06905	54.0
K06906	30.0
K06907	93.0
K06908	58.0
K06909	62.0
K10821	0.0
K05905	0.0
K05904	0.0
K05906	0.0
K05900	0.0
K05903	3.0
K01406	0.0
K05909	0.0
K05908	0.0
K00368	0.0
K00369	0.0
K00366	185.0
K00367	0.0
K00364	165.0
K00365	14.0
K00362	3.0
K00363	1.0
K00360	0.0
```
