## Extended Data File 1 for "Diet induces reproducible alterations in the mouse and human gut microbiome": SRS448161_SRR907529.picrust

```
# Constructed from biom file
#OTU ID	SRR907529
K01365	0.0
K01364	0.0
K01361	0.0
K01360	0.0
K01362	2428.0
K02249	0.0
K05841	0.0
K05844	0.0
K05845	88.0
K05846	1208.0
K05847	773.0
K00508	0.0
K00500	0.0
K00507	2.0
K00504	0.0
K00505	0.0
K12521	0.0
K01101	434.0
K01103	992.0
K12520	0.0
K01104	4487.0
K05592	2865.0
K05593	606.0
K05590	0.0
K05591	0.0
K05596	359.0
K05597	0.0
K05594	0.0
K05595	1850.0
K05599	0.0
K11964	0.0
K11962	0.0
K14540	1690.0
K12529	0.0
K12528	0.0
K06353	0.0
K02456	1065.0
K02457	0.0
K02454	872.0
K02455	63.0
K02452	170.0
K02453	871.0
K02450	170.0
K02103	424.0
K08138	5.0
K02108	2912.0
K02109	4449.0
K02458	0.0
K02459	0.0
K08137	0.0
K03851	417.0
K03850	0.0
K03852	415.0
K03855	261.0
K03856	2459.0
K13018	0.0
K13019	1.0
K13010	1.0
K13011	0.0
K13012	110.0
K13013	0.0
K13014	0.0
K13015	30.0
K13016	64.0
K13017	54.0
K08566	0.0
K08567	303.0
K13274	0.0
K13275	1.0
K13276	0.0
K13277	0.0
K03275	0.0
K03274	1462.0
K03277	0.0
K03276	0.0
K03271	2052.0
K03270	1712.0
K03273	1487.0
K03272	1918.0
K03279	0.0
K03278	0.0
K11022	0.0
K12277	0.0
K12276	0.0
K12270	39.0
K11058	0.0
K12279	0.0
K12278	170.0
K07557	0.0
K07550	0.0
K07552	968.0
K06319	0.0
K09909	0.0
K09908	0.0
K12051	0.0
K12050	0.0
K12057	0.0
K12056	0.0
K06221	51.0
K09900	0.0
K09903	3181.0
K09902	0.0
K09904	0.0
K09907	0.0
K09906	0.0
K11501	0.0
K03234	0.0
K00773	3136.0
K00772	436.0
K00777	0.0
K00776	0.0
K06313	196.0
K06315	0.0
K05574	0.0
K10201	0.0
K07176	0.0
K07177	5.0
K07174	0.0
K07175	1746.0
K07172	6.0
K07173	1478.0
K07170	64.0
K07171	3193.0
K07178	0.0
K07179	0.0
K00195	0.0
K00194	1.0
K00197	31.0
K00196	0.0
K00191	0.0
K00190	132.0
K00193	0.0
K00192	0.0
K00198	736.0
K06405	1527.0
K10109	575.0
K10108	934.0
K10107	689.0
K01828	0.0
K01829	0.0
K01826	0.0
K01825	1.0
K01822	1.0
K01823	383.0
K01820	2.0
K01821	669.0
K00999	0.0
K00998	1868.0
K00995	4655.0
K00997	1735.0
K00996	5.0
K00991	1999.0
K00990	658.0
K00992	54.0
K11028	0.0
K02622	238.0
K02625	0.0
K03564	1906.0
K13489	0.0
K13488	0.0
K13483	0.0
K13482	0.0
K13481	0.0
K13480	2.0
K13487	0.0
K13486	0.0
K14680	0.0
K14681	0.0
K14682	1.0
K08358	391.0
K08357	221.0
K08356	0.0
K08355	0.0
K03469	3099.0
K03462	0.0
K03464	0.0
K03465	2012.0
K03466	3151.0
K01648	0.0
K01649	4791.0
K01643	835.0
K01640	297.0
K01641	10.0
K01646	209.0
K01647	2745.0
K01644	2066.0
K02597	170.0
K02626	133.0
K02595	0.0
K02594	433.0
K02593	170.0
K02592	360.0
K02591	497.0
K02590	553.0
K02598	114.0
K02849	820.0
K14061	0.0
K14062	0.0
K14063	0.0
K14064	0.0
K14065	0.0
K14067	0.0
K02841	827.0
K02840	3.0
K02843	2278.0
K02844	530.0
K02847	0.0
K02846	0.0
K02102	0.0
K09758	8.0
K06039	0.0
K06034	0.0
K06036	0.0
K06037	0.0
K06032	0.0
K01581	276.0
K02702	0.0
K02659	0.0
K13490	0.0
K13491	0.0
K03644	387.0
K03645	0.0
K03646	182.0
K03647	39.0
K03640	1350.0
K03641	1240.0
K03642	1777.0
K03643	129.0
K03648	2269.0
K03649	30.0
K06694	0.0
K11814	0.0
K12428	0.0
K12429	0.0
K12422	0.0
K12423	0.0
K12420	0.0
K12421	0.0
K12426	0.0
K12427	0.0
K12424	0.0
K12425	0.0
K07349	0.0
K07348	0.0
K05380	0.0
K07345	1.0
K07344	2.0
K07347	1.0
K07346	0.0
K07341	271.0
K07340	2.0
K07343	325.0
K07342	0.0
K06968	361.0
K06969	3307.0
K06962	196.0
K06963	0.0
K06960	2953.0
K06961	0.0
K06966	1887.0
K06967	1690.0
K06964	0.0
K06965	0.0
K08995	0.0
K08994	0.0
K08997	0.0
K08996	1.0
K08990	0.0
K08993	637.0
K08992	0.0
K08999	641.0
K08998	1993.0
K08344	0.0
K08345	0.0
K08346	0.0
K14940	6.0
K02724	0.0
K08349	0.0
K11815	0.0
K05929	0.0
K05928	0.0
K05927	758.0
K05924	0.0
K05922	698.0
K05921	0.0
K00349	197.0
K00698	0.0
K00340	392.0
K00341	392.0
K00690	714.0
K00343	391.0
K00344	4.0
K00697	1.0
K00346	196.0
K00347	197.0
K09116	1086.0
K09117	1762.0
K05337	1643.0
K09118	133.0
K09119	0.0
K02106	76.0
K05823	5.0
K05820	0.0
K05826	0.0
K05827	0.0
K02100	0.0
K02101	0.0
K00524	0.0
K00525	2212.0
K00526	1256.0
K00527	3711.0
K00520	530.0
K00522	0.0
K00523	0.0
K02451	0.0
K00528	2223.0
K00529	0.0
K00025	0.0
K14215	0.0
K14213	0.0
K03453	458.0
K00796	2053.0
K05339	0.0
K00027	2800.0
K00794	2546.0
K00793	2533.0
K01347	0.0
K01346	0.0
K01344	0.0
K01343	0.0
K00791	3145.0
K01340	0.0
K00790	4158.0
K02694	0.0
K02696	0.0
K02697	0.0
K02690	0.0
K02691	0.0
K02692	0.0
K02693	0.0
K02698	0.0
K02699	0.0
K00836	0.0
K00837	89.0
K00835	0.0
K00832	224.0
K00833	1368.0
K00830	514.0
K00831	1775.0
K00839	769.0
K04335	0.0
K04334	0.0
K01120	0.0
K01126	1520.0
K04333	0.0
K01129	2302.0
K01128	0.0
K04339	0.0
K04338	0.0
K02470	4565.0
K02471	258.0
K02472	6.0
K02473	0.0
K02474	1561.0
K02475	0.0
K02476	0.0
K02477	854.0
K02478	1.0
K02479	126.0
K09019	0.0
K01267	1257.0
K13074	0.0
K13075	0.0
K11441	0.0
K14055	0.0
K13299	0.0
K13292	3167.0
K14057	0.0
K14056	0.0
K02856	3.0
K02585	748.0
K12211	0.0
K12210	0.0
K12213	0.0
K12212	0.0
K12215	0.0
K02854	0.0
K12217	0.0
K12216	0.0
K12219	0.0
K12218	0.0
K02855	0.0
K08692	0.0
K08693	0.0
K08690	0.0
K08691	0.0
K08696	0.0
K08697	0.0
K11748	0.0
K11749	2408.0
K11746	0.0
K11747	0.0
K11744	0.0
K11745	0.0
K11742	1108.0
K11743	1387.0
K11740	0.0
K11741	2247.0
K13920	26.0
K13921	0.0
K13922	508.0
K13923	0.0
K13924	2.0
K13925	0.0
K13926	170.0
K13927	433.0
K13928	0.0
K13929	0.0
K09923	0.0
K09922	620.0
K06201	464.0
K06200	2009.0
K06207	2759.0
K06206	1164.0
K06205	0.0
K09924	1.0
K09929	0.0
K06208	160.0
K00759	1737.0
K00758	2.0
K00752	0.0
K00757	1564.0
K00756	563.0
K00754	1509.0
K06001	726.0
K05557	0.0
K09766	519.0
K05554	0.0
K07475	0.0
K07150	1328.0
K07151	1217.0
K07152	360.0
K07153	0.0
K07154	1004.0
K07155	0.0
K07156	0.0
K07157	0.0
K07406	954.0
K07407	2120.0
K07404	1086.0
K07405	541.0
K07402	2566.0
K07403	231.0
K07400	0.0
K07401	0.0
K01808	3293.0
K01809	1168.0
K01800	0.0
K01801	0.0
K01802	1528.0
K01803	3227.0
K01804	612.0
K01805	58.0
K01807	449.0
K09718	0.0
K14668	0.0
K14669	0.0
K14666	0.0
K14667	0.0
K01664	430.0
K01665	692.0
K01666	844.0
K01667	92.0
K01660	0.0
K01661	141.0
K01662	2962.0
K01663	0.0
K01668	0.0
K01669	532.0
K02863	3180.0
K02862	0.0
K02860	3173.0
K02867	3181.0
K02866	0.0
K02864	2757.0
K02869	0.0
K05362	0.0
K05365	1.0
K03402	1543.0
K03403	0.0
K03400	0.0
K03406	27446.0
K03407	3519.0
K03404	2.0
K03405	2.0
K03408	5173.0
K03409	928.0
K02315	2843.0
K02314	3229.0
K02317	0.0
K02316	3177.0
K02313	3591.0
K02312	0.0
K02319	1.0
K12405	0.0
K12152	0.0
K12151	0.0
K07091	827.0
K07090	8558.0
K07093	0.0
K07092	0.0
K07095	2984.0
K07094	0.0
K07097	868.0
K07096	411.0
K07099	657.0
K07098	2994.0
K11175	3131.0
K11174	0.0
K11177	0.0
K11176	0.0
K11173	0.0
K11179	544.0
K11178	0.0
K00322	0.0
K00320	0.0
K00321	0.0
K00326	0.0
K00324	155.0
K00325	51.0
K00329	411.0
K05945	2.0
K05944	0.0
K05947	0.0
K05946	1018.0
K06944	0.0
K06945	0.0
K06946	0.0
K06415	196.0
K06940	2292.0
K06941	3381.0
K06942	3180.0
K06943	0.0
K10806	0.0
K10807	0.0
K10804	2.0
K10805	0.0
K06948	85.0
K06949	2569.0
K06418	4.0
K09138	200.0
K09139	0.0
K09134	678.0
K09135	0.0
K09136	411.0
K09137	685.0
K09130	0.0
K09131	718.0
K09132	251.0
K09133	129.0
K05808	2863.0
K05809	0.0
K05804	256.0
K05805	131.0
K05806	0.0
K05807	1435.0
K05800	0.0
K05801	1326.0
K05802	0.0
K05803	0.0
K01044	0.0
K01045	0.0
K01046	17.0
K02068	209.0
K04561	0.0
K01042	1603.0
K05568	2136.0
K05567	655.0
K14273	0.0
K14275	0.0
K14274	29.0
K02062	0.0
K05245	0.0
K05564	0.0
K01048	443.0
K02066	2433.0
K01322	21.0
K01325	0.0
K02065	2261.0
K01326	0.0
K05560	0.0
K02243	42.0
K08930	0.0
K02679	0.0
K02676	0.0
K02674	170.0
K02675	0.0
K02672	170.0
K02241	465.0
K02670	0.0
K02671	170.0
K00810	0.0
K00811	137.0
K00812	1430.0
K00813	2.0
K00814	0.0
K00817	3340.0
K00818	1136.0
K00819	1.0
K02530	30.0
K02245	42.0
K02244	5.0
K01499	0.0
K01498	0.0
K01493	2423.0
K01492	54.0
K01491	6623.0
K01497	1119.0
K01496	666.0
K01495	1362.0
K01494	1041.0
K02418	1623.0
K02419	2880.0
K14492	0.0
K02412	2468.0
K02413	2100.0
K02410	2880.0
K02411	2025.0
K02416	2880.0
K02417	3395.0
K02414	1004.0
K02415	1878.0
K00120	0.0
K00121	8.0
K00430	0.0
K13058	0.0
K13059	0.0
K13727	0.0
K13057	0.0
K13722	0.0
K13051	361.0
K13052	933.0
K00435	0.0
K12054	0.0
K03239	0.0
K03238	0.0
K03231	1.0
K03230	2.0
K03232	0.0
K12059	0.0
K03237	0.0
K03236	0.0
K12058	0.0
K12239	0.0
K12238	0.0
K12235	0.0
K12234	297.0
K13942	0.0
K13940	869.0
K13941	0.0
K12097	0.0
K12096	0.0
K12095	0.0
K12094	0.0
K12093	0.0
K12092	0.0
K12091	0.0
K12090	0.0
K12099	0.0
K12098	0.0
K06356	0.0
K05992	4.0
K03540	0.0
K06331	393.0
K06330	0.0
K07138	2232.0
K07139	2394.0
K11811	0.0
K07132	850.0
K07133	6579.0
K07130	2005.0
K07131	1.0
K07137	3682.0
K07134	0.0
K07135	0.0
K01860	0.0
K01866	3181.0
K01867	3181.0
K01865	0.0
K01868	3452.0
K01869	3181.0
K06140	0.0
K04766	0.0
K04767	793.0
K04764	716.0
K04762	155.0
K04763	3514.0
K04760	129.0
K04761	156.0
K04768	0.0
K04769	1181.0
K08313	27.0
K08312	0.0
K08311	698.0
K08310	1.0
K08317	0.0
K08316	1340.0
K08315	0.0
K08314	34.0
K05149	0.0
K08319	0.0
K08318	0.0
K06339	0.0
K14648	0.0
K14392	494.0
K14393	868.0
K14645	0.0
K14647	0.0
K01689	3465.0
K01686	1103.0
K01687	3724.0
K01684	326.0
K01685	2189.0
K01682	868.0
K01681	2352.0
K05308	0.0
K02889	0.0
K02888	3180.0
K02885	0.0
K02884	3181.0
K02887	3180.0
K02886	3181.0
K02881	3181.0
K02883	0.0
K13743	0.0
K02086	140.0
K02081	89.0
K02080	0.0
K02083	19.0
K02082	34.0
K13831	0.0
K03428	0.0
K03429	868.0
K03424	3580.0
K03935	0.0
K03932	1.0
K03933	0.0
K03930	336.0
K03931	4.0
K02339	129.0
K02338	3181.0
K02337	3107.0
K02336	0.0
K02335	3478.0
K02334	2188.0
K02330	0.0
K03688	1256.0
K03689	0.0
K03680	29.0
K03683	0.0
K03684	2.0
K03685	3180.0
K03686	5784.0
K03687	3080.0
K07301	1892.0
K07300	0.0
K07303	0.0
K07302	0.0
K07305	1123.0
K07304	1096.0
K07307	757.0
K07306	2.0
K07309	0.0
K07308	129.0
K02617	0.0
K02610	0.0
K02963	3181.0
K02612	0.0
K02961	2679.0
K09686	5243.0
K09687	11972.0
K09684	167.0
K09685	172.0
K09682	0.0
K09683	0.0
K09680	3.0
K09681	0.0
K09688	689.0
K09689	689.0
K05962	0.0
K05961	0.0
K05967	5.0
K05966	11.0
K11159	0.0
K05964	6.0
K05968	0.0
K11152	0.0
K00309	0.0
K00658	5.0
K00304	0.0
K00305	0.0
K00654	0.0
K00655	4254.0
K00652	1309.0
K00301	0.0
K00302	303.0
K00303	128.0
K10828	0.0
K06431	0.0
K06432	0.0
K06433	0.0
K06434	132.0
K06436	243.0
K06437	0.0
K10820	29.0
K06439	0.0
K10822	0.0
K10823	0.0
K10826	0.0
K09167	56.0
K06322	0.0
K14117	0.0
K14259	0.0
K14257	0.0
K01308	274.0
K01303	27.0
K01301	0.0
K01305	171.0
K01304	59.0
K02658	170.0
K00672	0.0
K02650	489.0
K02651	492.0
K02652	1239.0
K02653	1584.0
K02654	5603.0
K05687	0.0
K02656	170.0
K05685	53.0
K00878	2050.0
K00879	107.0
K00872	1220.0
K00873	2372.0
K00870	0.0
K00876	1764.0
K00877	0.0
K00874	1951.0
K00875	0.0
K04487	4767.0
K04486	3457.0
K04485	3094.0
K04484	0.0
K04483	0.0
K04482	0.0
K04480	0.0
K04488	2379.0
K12049	0.0
K13693	0.0
K13706	0.0
K13694	5.0
K13695	0.0
K05977	0.0
K09516	116.0
K02434	5328.0
K02435	5182.0
K02436	24.0
K02437	1536.0
K05350	518.0
K02431	481.0
K08100	0.0
K02433	5368.0
K02438	1101.0
K02439	711.0
K03745	411.0
K03744	954.0
K03747	170.0
K03210	3107.0
K03217	3111.0
K03216	3154.0
K03215	300.0
K03742	1327.0
K03219	2.0
K03218	3143.0
K03749	698.0
K03748	56.0
K02383	1.0
K06327	0.0
K06320	1533.0
K07238	3234.0
K09479	0.0
K09478	0.0
K09475	0.0
K09474	0.0
K09477	0.0
K09476	0.0
K09471	0.0
K09470	0.0
K09473	0.0
K09472	2.0
K07543	0.0
K06898	2129.0
K13967	0.0
K13963	609.0
K07545	0.0
K00737	249.0
K05345	0.0
K11706	0.0
K11707	0.0
K11704	0.0
K11705	0.0
K11708	0.0
K11709	0.0
K05588	0.0
K07114	634.0
K07443	1063.0
K07116	0.0
K07117	0.0
K07110	0.0
K07447	2995.0
K07112	2332.0
K07113	359.0
K07448	745.0
K07118	255.0
K07119	0.0
K10619	0.0
K10618	0.0
K10617	0.0
K10616	0.0
K01848	0.0
K01849	0.0
K01844	482.0
K01845	2212.0
K01846	132.0
K01847	220.0
K01840	3544.0
K01841	36.0
K01842	0.0
K01843	943.0
K06219	0.0
K10832	0.0
K05348	0.0
K14203	0.0
K08483	2416.0
K08482	0.0
K08481	0.0
K08480	0.0
K08485	0.0
K08484	0.0
K00464	0.0
K00467	0.0
K00466	0.0
K00461	0.0
K00460	0.0
K00463	0.0
K00462	0.0
K04509	0.0
K00469	0.0
K00468	0.0
K08645	0.0
K04744	721.0
K01518	0.0
K01519	0.0
K04748	1.0
K04749	623.0
K01514	61.0
K01515	2336.0
K01512	1605.0
K01510	0.0
K14623	75.0
K14626	0.0
K14627	0.0
K14628	0.0
K14629	0.0
K03918	0.0
K03919	0.0
K12372	0.0
K12373	400.0
K12370	0.0
K12371	0.0
K02359	0.0
K02358	3486.0
K02351	0.0
K02352	0.0
K02355	5561.0
K02357	3181.0
K02356	3214.0
K13574	129.0
K13573	0.0
K13572	0.0
K13571	0.0
K13570	0.0
K12112	0.0
K12113	0.0
K12110	0.0
K12111	17.0
K07329	0.0
K07328	0.0
K07323	1177.0
K07322	45.0
K07321	580.0
K07320	129.0
K07327	0.0
K07326	0.0
K07325	0.0
K07324	0.0
K08163	0.0
K06180	6694.0
K06181	1.0
K06182	875.0
K06183	1567.0
K06186	129.0
K06187	3181.0
K06188	402.0
K06189	540.0
K08359	0.0
K07589	0.0
K07588	196.0
K07587	0.0
K07586	265.0
K07585	0.0
K07584	1717.0
K07583	0.0
K07582	0.0
K07581	0.0
K07580	0.0
K11139	0.0
K05989	1619.0
K05988	0.0
K05985	688.0
K05987	0.0
K05986	0.0
K10843	55.0
K08354	0.0
K10844	0.0
K10848	0.0
K00673	0.0
K00674	852.0
K00675	13.0
K00676	843.0
K00677	1445.0
K06988	0.0
K06989	182.0
K08351	0.0
K06980	129.0
K06981	0.0
K06982	0.0
K08350	61.0
K06984	0.0
K06985	0.0
K06986	0.0
K06987	697.0
K02445	269.0
K02444	689.0
K00582	0.0
K00583	0.0
K00580	0.0
K02110	3310.0
K00586	0.0
K00587	0.0
K00584	132.0
K08921	0.0
K02441	12.0
K00588	29.0
K08922	0.0
K02440	870.0
K00018	1914.0
K08923	0.0
K02443	512.0
K00019	222.0
K02442	0.0
K08925	0.0
K08926	0.0
K08927	0.0
K03149	1981.0
K06604	0.0
K00015	0.0
K01989	2636.0
K00854	2676.0
K00855	0.0
K00856	540.0
K00857	459.0
K00850	4196.0
K00851	2.0
K00852	1447.0
K00853	47.0
K00858	3140.0
K00859	2508.0
K01181	435.0
K01180	0.0
K01183	287.0
K01182	1574.0
K01185	724.0
K01184	0.0
K01187	1351.0
K01188	1167.0
K02596	200.0
K13766	0.0
K13767	8.0
K13003	0.0
K13002	51.0
K13000	0.0
K02984	0.0
K02986	3181.0
K02987	0.0
K02636	0.0
K02982	2932.0
K02983	0.0
K02638	0.0
K02639	2.0
K02988	3095.0
K08298	0.0
K08299	0.0
K03583	299.0
K03582	299.0
K03581	2660.0
K03580	0.0
K03587	1491.0
K03586	0.0
K03585	1718.0
K03584	2440.0
K03589	1860.0
K03588	4107.0
K01725	0.0
K01724	2.0
K01727	3.0
K01726	634.0
K01721	0.0
K01720	61.0
K01722	0.0
K13008	0.0
K01729	0.0
K01728	2.0
K09530	0.0
K09539	0.0
K02188	1924.0
K02189	1566.0
K02182	0.0
K02183	0.0
K03769	1136.0
K03768	3288.0
K03767	829.0
K03765	0.0
K03764	0.0
K03763	2553.0
K03762	0.0
K03761	0.0
K03760	191.0
K09457	1060.0
K09456	0.0
K09459	24.0
K09458	3352.0
K00602	6925.0
K13988	0.0
K13985	0.0
K09981	639.0
K09980	0.0
K09983	0.0
K09982	52.0
K09985	170.0
K09984	0.0
K09987	0.0
K09986	0.0
K09989	700.0
K09988	506.0
K12583	0.0
K12582	0.0
K12589	0.0
K11720	997.0
K09759	825.0
K10985	0.0
K10984	2.0
K07468	0.0
K07469	360.0
K07464	1442.0
K07465	0.0
K07466	1.0
K07467	460.0
K07460	2682.0
K07461	1440.0
K07462	3138.0
K07463	1.0
K10679	746.0
K10678	0.0
K10671	0.0
K10670	935.0
K10673	0.0
K10672	598.0
K10674	0.0
K10677	0.0
K10676	0.0
K08726	0.0
K08724	40.0
K08722	489.0
K08723	0.0
K08720	0.0
K08721	0.0
K08728	6.0
K10187	0.0
K00119	0.0
K00118	0.0
K00449	0.0
K00448	0.0
K00115	0.0
K00446	0.0
K00117	0.0
K00116	698.0
K00111	2381.0
K00442	0.0
K00113	54.0
K00112	61.0
K01539	0.0
K01531	1354.0
K04720	2426.0
K01533	4408.0
K01534	6583.0
K01535	0.0
K01537	2917.0
K14358	0.0
K14605	0.0
K14606	0.0
K00413	698.0
K10120	2.0
K05600	0.0
K05777	358.0
K03972	0.0
K03973	397.0
K03970	359.0
K03971	0.0
K03976	1590.0
K03977	3180.0
K03974	359.0
K03975	786.0
K03978	3125.0
K03979	3181.0
K13378	25.0
K02372	3721.0
K02371	1481.0
K02377	942.0
K02379	1365.0
K03396	0.0
K03397	0.0
K03394	3065.0
K03395	0.0
K03392	2.0
K03393	0.0
K03390	572.0
K03391	0.0
K03399	172.0
K03027	0.0
K12136	0.0
K12137	183.0
K06610	1.0
K12138	0.0
K12139	0.0
K11444	0.0
K11440	0.0
K11443	0.0
K11442	0.0
K00612	0.0
K00613	54.0
K00610	877.0
K00611	2060.0
K00616	2233.0
K00617	0.0
K00614	0.0
K00615	7370.0
K00619	1456.0
K10863	0.0
K07874	0.0
K06234	0.0
K10240	0.0
K10241	0.0
K10242	0.0
K10243	0.0
K04110	0.0
K04113	0.0
K04112	0.0
K04115	0.0
K04114	0.0
K04117	0.0
K04116	0.0
K04118	0.0
K05517	0.0
K07705	16.0
K07704	501.0
K07707	290.0
K07706	315.0
K07701	170.0
K07700	0.0
K07703	170.0
K07702	0.0
K07709	992.0
K07708	129.0
K01955	3360.0
K13042	0.0
K09934	0.0
K09935	878.0
K06216	3.0
K09937	540.0
K13745	0.0
K13746	0.0
K13747	1997.0
K13740	0.0
K13741	0.0
K13742	0.0
K06211	303.0
K06212	0.0
K09933	0.0
K02618	0.0
K02619	686.0
K02968	3090.0
K02966	0.0
K02967	3180.0
K02616	0.0
K02965	3181.0
K02962	0.0
K02611	0.0
K02613	0.0
K03569	5512.0
K03568	219.0
K03565	1996.0
K06218	81.0
K03567	710.0
K03566	0.0
K03561	2637.0
K03560	129.0
K03563	2954.0
K03562	951.0
K06430	0.0
K01709	1241.0
K01708	0.0
K01707	0.0
K01706	22.0
K01705	0.0
K01704	6853.0
K01703	6936.0
K01702	0.0
K14165	0.0
K14164	0.0
K14166	0.0
K14161	0.0
K14160	129.0
K14162	0.0
K05396	690.0
K03709	403.0
K03708	326.0
K08160	0.0
K03701	3762.0
K03700	948.0
K03703	2830.0
K03702	3181.0
K03705	2281.0
K03704	2167.0
K03707	419.0
K03706	962.0
K06289	0.0
K06288	0.0
K06283	1052.0
K06282	1563.0
K06281	1557.0
K06287	2481.0
K06286	5.0
K06285	166.0
K06284	886.0
K08161	6.0
K07540	0.0
K06438	1199.0
K06869	0.0
K06868	0.0
K06867	883.0
K06866	0.0
K06865	0.0
K06864	2059.0
K06863	0.0
K06862	0.0
K06861	1470.0
K06860	0.0
K12659	0.0
K12658	0.0
K07547	0.0
K07546	0.0
K15023	0.0
K15022	299.0
K15020	0.0
K15024	919.0
K08700	0.0
K08162	249.0
K07544	0.0
K00137	0.0
K00135	98.0
K00134	4624.0
K00133	3137.0
K00132	126.0
K00131	33.0
K00130	279.0
K00139	0.0
K00138	0.0
K00429	698.0
K00428	1598.0
K00421	0.0
K00423	0.0
K00425	1573.0
K00427	0.0
K00426	1572.0
K14292	0.0
K14379	0.0
K14370	0.0
K14371	0.0
K14372	0.0
K14373	0.0
K14374	0.0
K14375	0.0
K09845	0.0
K14082	0.0
K14083	394.0
K14080	0.0
K14081	6.0
K14086	249.0
K14087	660.0
K14084	152.0
K14088	660.0
K14089	660.0
K01552	1116.0
K01551	213.0
K01556	0.0
K01557	0.0
K01554	0.0
K01555	0.0
K04708	0.0
K03955	0.0
K13689	0.0
K13688	59.0
K13683	0.0
K13685	551.0
K13684	0.0
K13687	0.0
K13686	0.0
K14159	0.0
K02399	0.0
K02398	1207.0
K02395	689.0
K02394	1279.0
K02397	2038.0
K02396	2682.0
K02391	0.0
K02390	3982.0
K02393	1277.0
K02392	4893.0
K13533	0.0
K13532	0.0
K13531	0.0
K13530	0.0
K01550	0.0
K05658	0.0
K14054	30.0
K02601	3404.0
K02970	3166.0
K05378	0.0
K12339	130.0
K14060	0.0
K11687	0.0
K11686	0.0
K11685	0.0
K11689	1152.0
K11688	1170.0
K08939	0.0
K03048	82.0
K03049	0.0
K13821	1478.0
K13820	1.0
K03042	0.0
K03043	2382.0
K03040	2782.0
K03041	0.0
K03046	2409.0
K03047	0.0
K03044	0.0
K03045	0.0
K00348	197.0
K09847	0.0
K00692	30.0
K00638	1477.0
K00639	147.0
K00693	0.0
K00634	972.0
K00635	0.0
K00630	0.0
K00631	0.0
K00632	773.0
K00633	1394.0
K00691	7.0
K00696	0.0
K00694	191.0
K00695	0.0
K10854	0.0
K07811	0.0
K07810	129.0
K07813	2088.0
K07812	489.0
K07814	763.0
K07816	11.0
K00090	0.0
K00091	288.0
K00094	33.0
K00096	676.0
K00097	1649.0
K00098	2.0
K00099	3056.0
K10228	0.0
K10229	0.0
K12548	0.0
K10222	0.0
K10220	0.0
K10221	0.0
K10227	7.0
K05822	59.0
K01949	0.0
K01945	3131.0
K01947	0.0
K01946	0.0
K01941	42.0
K01940	3079.0
K06357	0.0
K07729	4829.0
K07728	0.0
K07727	2538.0
K07726	1032.0
K07725	0.0
K07724	0.0
K07723	167.0
K07722	602.0
K07721	0.0
K07720	5126.0
K00899	359.0
K05824	0.0
K00891	4291.0
K00892	0.0
K00895	418.0
K00897	76.0
K08151	129.0
K08153	1.0
K08154	0.0
K02948	3181.0
K02942	0.0
K02944	0.0
K05665	0.0
K02946	3168.0
K13793	0.0
K06352	0.0
K01769	0.0
K01768	715.0
K01761	1.0
K01760	357.0
K01762	0.0
K09578	0.0
K01766	0.0
K08164	0.0
K02493	3107.0
K08166	0.0
K08167	0.0
K02496	0.0
K02497	0.0
K02494	0.0
K02495	5831.0
K02498	0.0
K02499	324.0
K08168	0.0
K08169	4.0
K14415	254.0
K14414	2.0
K06881	2817.0
K00436	0.0
K06332	0.0
K12815	0.0
K12810	0.0
K06885	90.0
K00437	1.0
K06335	0.0
K06334	1411.0
K03547	1383.0
K03546	748.0
K03545	3923.0
K03544	3849.0
K03543	659.0
K06888	969.0
K10941	0.0
K03549	4.0
K03548	0.0
K10940	0.0
K02236	20.0
K02237	1891.0
K02234	0.0
K02232	2005.0
K02233	2296.0
K02230	6.0
K02231	3639.0
K06359	0.0
K02238	3007.0
K02239	0.0
K03723	2710.0
K03722	909.0
K03721	359.0
K03720	55.0
K03727	0.0
K03726	0.0
K03725	0.0
K03724	9.0
K06358	0.0
K12673	0.0
K12679	0.0
K12678	0.0
K06410	1218.0
K11898	0.0
K11899	0.0
K11896	113.0
K11897	0.0
K11894	51.0
K11895	113.0
K11892	111.0
K11893	111.0
K11890	0.0
K11891	111.0
K08762	0.0
K08764	0.0
K08765	0.0
K10418	0.0
K11325	0.0
K11326	0.0
K11327	0.0
K11328	0.0
K11329	0.0
K00151	0.0
K00150	0.0
K00153	0.0
K00400	0.0
K00407	698.0
K00406	698.0
K00405	868.0
K00404	868.0
K00158	9.0
K01342	0.0
K09388	0.0
K09386	0.0
K09384	23.0
K04094	1441.0
K04095	401.0
K04096	3079.0
K04097	0.0
K04090	0.0
K04091	61.0
K04092	0.0
K04093	0.0
K04098	0.0
K04099	0.0
K01578	0.0
K01579	1596.0
K01574	1.0
K01575	133.0
K01576	0.0
K01577	0.0
K01571	1340.0
K01572	1601.0
K01573	58.0
K02009	522.0
K02008	6658.0
K02005	2809.0
K02004	14663.0
K02007	1534.0
K02006	8491.0
K02001	373.0
K02000	542.0
K02003	18431.0
K02002	1034.0
K03065	0.0
K08952	0.0
K03060	2932.0
K13809	0.0
K10948	0.0
K09607	0.0
K06125	0.0
K04337	0.0
K06120	33.0
K06121	0.0
K04336	0.0
K01127	0.0
K09703	8.0
K00004	0.0
K14699	0.0
K09702	180.0
K14698	0.0
K05311	10.0
K13829	0.0
K10943	170.0
K07291	0.0
K07290	0.0
K10206	2068.0
K10202	7.0
K10208	0.0
K10209	6.0
K01966	2.0
K01965	0.0
K01964	30.0
K01963	2647.0
K01962	2103.0
K01961	4685.0
K01960	787.0
K01969	0.0
K01968	0.0
K07749	306.0
K07748	0.0
K07741	93.0
K07740	0.0
K07743	0.0
K07742	1690.0
K07745	0.0
K07744	0.0
K07746	0.0
K01299	312.0
K01295	1019.0
K01297	397.0
K02922	0.0
K05603	0.0
K02921	0.0
K02926	3180.0
K05607	0.0
K02924	0.0
K05605	0.0
K02928	0.0
K02929	0.0
K00216	0.0
K00217	0.0
K00214	0.0
K00215	3256.0
K00213	0.0
K00210	0.0
K00211	0.0
K00218	0.0
K00219	27.0
K01035	1.0
K01034	698.0
K04517	2994.0
K01740	4619.0
K01031	0.0
K01746	236.0
K01745	374.0
K01744	1556.0
K01749	1891.0
K01039	221.0
K04518	186.0
K09591	0.0
K14129	0.0
K14128	6.0
K14121	0.0
K14120	0.0
K14123	0.0
K14122	0.0
K14125	0.0
K14124	0.0
K14127	6.0
K14126	6.0
K03521	2665.0
K03520	0.0
K03523	2460.0
K03522	2890.0
K03525	3241.0
K03524	3758.0
K03527	3075.0
K03526	3117.0
K03529	2047.0
K03528	0.0
K06338	0.0
K02217	1280.0
K03299	83.0
K03298	32.0
K13472	0.0
K03293	618.0
K03292	2804.0
K03291	0.0
K03290	0.0
K03297	250.0
K03296	5024.0
K03295	331.0
K03294	867.0
K13009	0.0
K12690	0.0
K09743	0.0
K06022	0.0
K07190	0.0
K06021	0.0
K07192	205.0
K06020	129.0
K06027	0.0
K06026	0.0
K09744	0.0
K07991	0.0
K08749	0.0
K09835	2.0
K09834	0.0
K10439	2895.0
K06351	0.0
K09833	0.0
K10925	0.0
K10924	172.0
K10927	170.0
K10926	0.0
K10923	0.0
K10922	0.0
K09629	0.0
K10697	0.0
K00179	1459.0
K00172	1664.0
K00171	1004.0
K00170	1195.0
K00177	2704.0
K00176	2351.0
K00175	3313.0
K00174	2912.0
K13478	0.0
K14338	0.0
K14339	0.0
K14335	0.0
K14337	0.0
K14330	0.0
K14331	0.0
K14333	7.0
K08918	0.0
K13479	389.0
K04078	3063.0
K04079	3124.0
K04076	173.0
K04077	3138.0
K04074	772.0
K04075	2967.0
K04072	2380.0
K04073	0.0
K04070	1547.0
K04071	0.0
K14597	0.0
K13318	0.0
K08280	0.0
K13641	252.0
K13640	868.0
K13643	154.0
K13642	0.0
K02027	14129.0
K02026	24879.0
K02025	26352.0
K02024	0.0
K02023	772.0
K02022	491.0
K02021	0.0
K02020	3234.0
K02029	8128.0
K02028	5589.0
K03886	0.0
K03887	0.0
K03884	0.0
K03885	1458.0
K03881	0.0
K03888	0.0
K03889	0.0
K12998	0.0
K12999	0.0
K12992	85.0
K12993	0.0
K12990	249.0
K12991	0.0
K12996	4.0
K12997	14.0
K12994	0.0
K12995	8.0
K08979	0.0
K08978	1134.0
K03088	17916.0
K03089	542.0
K03086	3916.0
K03087	172.0
K08971	0.0
K08970	0.0
K03082	5.0
K03080	0.0
K08974	893.0
K13868	0.0
K00918	41.0
K01553	0.0
K12214	0.0
K11646	411.0
K11645	0.0
K11641	0.0
K11640	0.0
K12736	0.0
K12733	0.0
K07507	1177.0
K07506	0.0
K07505	0.0
K07504	0.0
K07503	0.0
K07502	1107.0
K07501	698.0
K07500	0.0
K07509	0.0
K07508	0.0
K11422	0.0
K08698	0.0
K10773	3369.0
K10774	0.0
K14286	0.0
K10778	0.0
K14287	0.0
K00140	557.0
K05501	488.0
K01903	362.0
K01902	721.0
K01905	7.0
K01904	0.0
K01907	0.0
K01906	0.0
K01909	0.0
K01908	60.0
K14534	1804.0
K00147	3104.0
K07767	0.0
K07769	0.0
K07768	0.0
K06203	1.0
K06202	129.0
K09921	0.0
K09920	0.0
K09927	249.0
K09024	0.0
K09022	454.0
K09023	0.0
K09020	29.0
K09021	0.0
K02908	0.0
K02909	3181.0
K08218	156.0
K08219	0.0
K02904	3177.0
K02906	3180.0
K02907	2242.0
K02902	3087.0
K00230	330.0
K00231	223.0
K00232	0.0
K08976	0.0
K00234	0.0
K00239	696.0
K06209	1516.0
K09928	663.0
K01015	0.0
K01014	0.0
K01012	4470.0
K01011	474.0
K01010	0.0
K08920	0.0
K14103	0.0
K14102	0.0
K14101	0.0
K14100	0.0
K14105	0.0
K14104	0.0
K14109	0.0
K14108	0.0
K06401	0.0
K00893	0.0
K13402	0.0
K12858	0.0
K03503	432.0
K03502	1872.0
K03501	3180.0
K03500	2489.0
K08924	0.0
K02278	554.0
K02279	1224.0
K12977	0.0
K02276	360.0
K02277	358.0
K02274	362.0
K02275	362.0
K13450	0.0
K13451	0.0
K13452	0.0
K13454	0.0
K13455	0.0
K12509	0.0
K12508	0.0
K12507	129.0
K12506	2504.0
K12500	0.0
K12503	0.0
K05926	0.0
K09728	0.0
K14587	29.0
K06597	0.0
K06596	170.0
K06595	0.0
K06599	0.0
K06598	0.0
K07978	0.0
K07979	3764.0
K07976	0.0
K14585	0.0
K10907	2964.0
K10906	0.0
K10901	0.0
K10909	0.0
K10908	52.0
K09819	51.0
K09818	1.0
K09817	3355.0
K09816	3294.0
K09815	3323.0
K06374	1199.0
K06373	1199.0
K09812	3484.0
K09811	3296.0
K09810	1741.0
K09724	0.0
K14582	0.0
K09721	0.0
K04058	2.0
K04059	2.0
K04050	0.0
K04051	0.0
K04052	0.0
K04053	0.0
K04054	0.0
K04055	0.0
K04056	2.0
K04057	0.0
K01047	0.0
K08975	0.0
K10015	0.0
K10014	52.0
K10017	0.0
K10016	0.0
K10011	0.0
K10010	414.0
K10013	0.0
K10012	279.0
K10019	0.0
K10018	0.0
K13665	0.0
K13664	0.0
K13663	0.0
K13662	0.0
K13661	0.0
K13660	0.0
K13669	0.0
K13668	0.0
K07641	0.0
K01466	154.0
K13590	0.0
K01464	1116.0
K01465	3084.0
K01462	5062.0
K01463	58.0
K01460	0.0
K01461	0.0
K13599	362.0
K13598	528.0
K01468	281.0
K01469	0.0
K09251	36.0
K09252	0.0
K02041	667.0
K02040	3085.0
K02043	0.0
K02045	559.0
K02044	1543.0
K02047	559.0
K02046	559.0
K02049	5256.0
K02048	559.0
K05549	0.0
K05548	0.0
K06046	0.0
K03319	135.0
K03316	5.0
K03317	5.0
K03314	127.0
K03315	1990.0
K03312	2446.0
K03313	1254.0
K03310	5677.0
K03311	597.0
K12052	0.0
K02945	3114.0
K06162	10.0
K06163	10.0
K06160	0.0
K06161	0.0
K06166	3.0
K00359	764.0
K06164	10.0
K06165	10.0
K06168	2780.0
K06169	0.0
K13020	0.0
K07158	0.0
K07159	0.0
K04835	0.0
K11621	0.0
K11991	0.0
K11622	0.0
K11996	7.0
K11627	0.0
K11626	6.0
K11629	0.0
K11628	0.0
K07561	0.0
K07560	2373.0
K07563	0.0
K07562	0.0
K07565	0.0
K07564	0.0
K07567	4238.0
K07566	2352.0
K07569	0.0
K07568	3051.0
K09925	0.0
K11199	0.0
K11198	0.0
K11192	0.0
K11191	0.0
K11196	0.0
K11195	0.0
K11194	0.0
K02492	2008.0
K10713	0.0
K10710	120.0
K10711	25.0
K10716	0.0
K02490	435.0
K10714	0.0
K10715	0.0
K01929	3139.0
K01928	3382.0
K01923	3281.0
K01922	33.0
K01921	3972.0
K01920	0.0
K01926	1772.0
K01925	3155.0
K01924	3138.0
K07789	51.0
K07788	51.0
K07785	0.0
K07784	0.0
K07787	191.0
K07786	0.0
K07781	0.0
K07783	4.0
K07782	0.0
K05835	698.0
K06355	0.0
K14661	0.0
K09844	0.0
K00782	1774.0
K00783	3125.0
K00784	1584.0
K00785	0.0
K00786	940.0
K00039	0.0
K00036	278.0
K00037	0.0
K00034	56.0
K00035	0.0
K00032	0.0
K00033	283.0
K00030	103.0
K00031	2837.0
K01259	182.0
K01258	1425.0
K01255	1691.0
K01256	135.0
K01251	1520.0
K01250	153.0
K01253	0.0
K01252	0.0
K09008	0.0
K09009	0.0
K09000	0.0
K09001	142.0
K09002	497.0
K09003	0.0
K09004	617.0
K09005	136.0
K09006	0.0
K09007	711.0
K09846	0.0
K08234	855.0
K00258	0.0
K00259	793.0
K00252	0.0
K00253	0.0
K00256	0.0
K00257	345.0
K00254	0.0
K00255	0.0
K01079	1020.0
K01078	0.0
K01071	414.0
K01070	0.0
K01073	2.0
K01077	897.0
K01076	483.0
K14472	0.0
K14471	0.0
K14470	0.0
K14475	30.0
K09841	0.0
K02788	28.0
K02782	1.0
K02783	78.0
K02781	107.0
K02786	35.0
K02787	0.0
K02784	0.0
K01060	119.0
K01787	143.0
K01786	1026.0
K01785	1721.0
K01784	5627.0
K01783	3287.0
K01782	3.0
K01781	0.0
K01780	0.0
K01789	0.0
K01788	576.0
K02526	52.0
K02527	1439.0
K02525	1.0
K02250	0.0
K02523	1435.0
K02520	3136.0
K02521	0.0
K02258	0.0
K02259	0.0
K02528	2539.0
K02529	9485.0
K03781	1443.0
K03780	628.0
K03783	1871.0
K03782	3.0
K03785	930.0
K03784	770.0
K03787	1830.0
K03786	2403.0
K03789	2384.0
K03788	0.0
K10700	0.0
K00342	392.0
K03124	1.0
K03120	0.0
K12527	441.0
K12526	0.0
K12525	0.0
K12524	48.0
K12523	0.0
K12522	0.0
K09789	721.0
K09788	34.0
K09787	1678.0
K09786	196.0
K09785	0.0
K09781	0.0
K09780	0.0
K10961	0.0
K10960	0.0
K10963	0.0
K10962	0.0
K10965	0.0
K10964	0.0
K10966	0.0
K09879	0.0
K06318	0.0
K06311	0.0
K06310	430.0
K06312	0.0
K06314	0.0
K06317	306.0
K11389	0.0
K11386	0.0
K11387	0.0
K11384	411.0
K11385	0.0
K11382	0.0
K11383	0.0
K11381	4.0
K11949	0.0
K10380	0.0
K04032	299.0
K04033	0.0
K04030	440.0
K04031	1432.0
K04036	0.0
K04037	0.0
K04034	134.0
K04035	29.0
K04038	0.0
K04039	0.0
K07046	6.0
K07047	1880.0
K07044	0.0
K07045	2325.0
K07042	3149.0
K07043	2308.0
K07040	2218.0
K07041	0.0
K07048	90.0
K07049	0.0
K08664	0.0
K02584	584.0
K10039	888.0
K10038	359.0
K10037	360.0
K10036	767.0
K04788	0.0
K04789	0.0
K04784	0.0
K04785	0.0
K04786	0.0
K04787	0.0
K04780	0.0
K04781	30.0
K04782	0.0
K04783	0.0
K13601	0.0
K13603	0.0
K13602	0.0
K13605	0.0
K13604	0.0
K13607	0.0
K02404	1292.0
K05783	0.0
K05782	0.0
K05781	10.0
K05780	10.0
K05787	0.0
K05786	714.0
K05785	172.0
K05784	0.0
K05789	0.0
K05788	1072.0
K01442	993.0
K01443	1492.0
K01444	38.0
K01446	0.0
K01447	172.0
K01448	4928.0
K01449	1246.0
K14803	0.0
K02069	568.0
K05569	647.0
K08008	0.0
K02063	0.0
K05566	655.0
K05565	0.0
K05563	0.0
K05562	0.0
K05561	0.0
K02064	0.0
K03338	277.0
K03339	0.0
K03330	0.0
K03331	0.0
K03332	7.0
K03333	0.0
K03335	260.0
K03336	260.0
K03337	275.0
K12956	0.0
K12957	0.0
K12954	0.0
K12955	0.0
K12952	0.0
K12953	0.0
K12950	0.0
K12951	0.0
K14733	0.0
K00109	0.0
K06148	2869.0
K06149	0.0
K06144	0.0
K06145	0.0
K06146	0.0
K06147	21853.0
K06141	0.0
K06142	1330.0
K06143	108.0
K11945	0.0
K08948	0.0
K08949	0.0
K00071	0.0
K14664	0.0
K13810	0.0
K14665	130.0
K03058	0.0
K11609	0.0
K11608	0.0
K14660	0.0
K11603	0.0
K11602	0.0
K11601	0.0
K11600	0.0
K11607	0.0
K11606	0.0
K11605	0.0
K11604	0.0
K10558	29.0
K10559	41.0
K10550	29.0
K10551	29.0
K10552	0.0
K10553	0.0
K10554	0.0
K10555	37.0
K10556	36.0
K10557	29.0
K03051	0.0
K03050	0.0
K07549	0.0
K07548	0.0
K07239	6.0
K07235	0.0
K07234	0.0
K07237	0.0
K07236	0.0
K07231	0.0
K07230	0.0
K07233	0.0
K07232	0.0
K02467	0.0
K05306	444.0
K05305	275.0
K05304	0.0
K05303	0.0
K05301	0.0
K02565	0.0
K08644	0.0
K08646	0.0
K08641	94.0
K08643	0.0
K08642	0.0
K12146	0.0
K00010	328.0
K00011	0.0
K00012	2625.0
K00013	3185.0
K00014	3413.0
K00016	1808.0
K09065	0.0
K08252	0.0
K08253	0.0
K08256	0.0
K08255	0.0
K08258	0.0
K08259	0.0
K00274	7.0
K00275	6.0
K00276	0.0
K00270	0.0
K00271	0.0
K00272	0.0
K00273	0.0
K00278	2366.0
K00279	0.0
K12675	0.0
K01277	26.0
K01274	0.0
K01273	1088.0
K01271	1016.0
K01270	2211.0
K01278	31.0
K00906	0.0
K00904	55.0
K00903	2.0
K00901	1121.0
K13785	0.0
K00908	0.0
K11149	0.0
K01053	0.0
K01051	26.0
K01057	417.0
K01056	3236.0
K01055	0.0
K01054	0.0
K01058	699.0
K02500	3123.0
K02501	2492.0
K02502	1853.0
K02503	2770.0
K02504	0.0
K02505	0.0
K02506	0.0
K02507	0.0
K02508	0.0
K02509	130.0
K00291	0.0
K13410	0.0
K13148	0.0
K13419	0.0
K05825	0.0
K03106	3181.0
K03105	0.0
K03101	3479.0
K03100	5057.0
K12541	0.0
K12540	0.0
K12543	0.0
K12542	0.0
K12545	0.0
K12544	0.0
K12547	0.0
K12546	0.0
K12549	0.0
K06080	0.0
K11018	0.0
K11019	0.0
K11016	0.0
K11017	0.0
K11014	60.0
K11015	60.0
K11012	0.0
K11013	60.0
K11010	0.0
K11011	0.0
K06333	898.0
K06880	0.0
K06883	173.0
K06882	698.0
K09857	411.0
K06884	0.0
K06887	0.0
K06886	882.0
K06889	3568.0
K10942	170.0
K09859	62.0
K09858	540.0
K10947	3095.0
K10946	0.0
K10945	0.0
K10944	0.0
K13284	0.0
K00483	0.0
K00481	0.0
K00480	0.0
K00486	0.0
K00485	0.0
K00484	0.0
K09901	0.0
K10929	0.0
K07684	258.0
K07685	0.0
K07686	0.0
K07687	0.0
K07681	0.0
K07688	0.0
K07689	0.0
K10928	0.0
K04018	0.0
K04019	425.0
K04014	998.0
K04015	1028.0
K04016	0.0
K04017	0.0
K04013	170.0
K07060	0.0
K07061	0.0
K07062	358.0
K07063	1.0
K07064	1.0
K07065	0.0
K07066	262.0
K07067	167.0
K07068	8.0
K07069	261.0
K01121	60.0
K13629	0.0
K13628	131.0
K13623	0.0
K13622	0.0
K13620	0.0
K13626	2855.0
K08586	0.0
K08587	0.0
K01428	343.0
K01429	282.0
K01422	25.0
K01423	1397.0
K01420	4438.0
K01421	1586.0
K01426	816.0
K01427	0.0
K01424	2391.0
K01425	408.0
K08068	358.0
K07538	0.0
K13086	0.0
K13085	0.0
K07287	129.0
K07824	0.0
K07682	0.0
K02722	0.0
K12978	0.0
K12979	0.0
K12972	0.0
K12973	0.0
K12974	0.0
K12975	0.0
K12976	0.0
K07821	0.0
K07683	0.0
K14750	0.0
K14751	0.0
K14953	0.0
K12288	0.0
K12289	0.0
K12282	0.0
K12283	0.0
K12280	0.0
K12281	0.0
K12286	0.0
K12287	170.0
K12284	0.0
K12285	170.0
K11957	0.0
K11956	0.0
K11955	0.0
K11954	0.0
K11953	0.0
K11952	0.0
K11951	0.0
K11950	0.0
K11959	0.0
K11958	0.0
K13889	647.0
K13888	53.0
K11963	0.0
K07217	158.0
K07216	4466.0
K07215	0.0
K07214	265.0
K07213	882.0
K07212	0.0
K07219	575.0
K07218	0.0
K12150	0.0
K08689	0.0
K08688	0.0
K00402	0.0
K00401	0.0
K11994	0.0
K00152	0.0
K01043	0.0
K00154	0.0
K00157	0.0
K00156	24.0
K10533	0.0
K10530	2.0
K10531	0.0
K10536	1275.0
K10537	29.0
K10535	0.0
K10538	0.0
K10539	29.0
K00073	1.0
K13934	0.0
K00076	732.0
K00077	1487.0
K00074	2385.0
K00075	3118.0
K00078	0.0
K00079	0.0
K02290	0.0
K02563	3138.0
K02292	0.0
K08966	0.0
K02294	0.0
K08278	0.0
K08279	0.0
K08274	0.0
K08275	0.0
K08276	0.0
K08277	0.0
K00298	0.0
K00299	0.0
K00296	0.0
K00297	1699.0
K00294	171.0
K00292	0.0
K00293	0.0
K00290	2335.0
K07757	1.0
K12089	0.0
K01210	1.0
K01213	0.0
K01212	290.0
K01215	2.0
K01214	0.0
K01217	0.0
K01216	0.0
K01219	6.0
K01218	332.0
K02749	0.0
K02746	66.0
K02747	62.0
K02744	177.0
K02745	66.0
K02742	170.0
K00924	3.0
K00925	3344.0
K00926	1473.0
K00927	3181.0
K00928	3318.0
K00929	1406.0
K12085	0.0
K02298	0.0
K02299	0.0
K02568	698.0
K02569	540.0
K02562	0.0
K02291	2.0
K02560	0.0
K02293	0.0
K02566	87.0
K02567	1049.0
K02564	1572.0
K02297	0.0
K03169	4046.0
K03168	2966.0
K03163	0.0
K03162	0.0
K03167	0.0
K03166	0.0
K11038	0.0
K11039	0.0
K11030	0.0
K11031	0.0
K11032	0.0
K11033	0.0
K11034	0.0
K11035	0.0
K11036	0.0
K11037	0.0
K02546	0.0
K07668	409.0
K07669	0.0
K07666	0.0
K07667	1869.0
K07664	0.0
K07665	513.0
K07662	0.0
K07663	0.0
K07660	0.0
K07661	0.0
K03927	1306.0
K07008	0.0
K07009	412.0
K07002	637.0
K07003	2147.0
K07000	827.0
K07001	1333.0
K07006	128.0
K07007	2977.0
K07004	0.0
K07005	3216.0
K03921	0.0
K02956	3181.0
K09725	0.0
K09181	624.0
K08599	0.0
K08598	0.0
K08591	3643.0
K08590	1079.0
K01156	254.0
K01154	4711.0
K01407	0.0
K01400	0.0
K01153	3457.0
K01150	131.0
K01151	2231.0
K01408	0.0
K01409	3779.0
K01158	0.0
K01159	2269.0
K05523	0.0
K05522	0.0
K05521	1331.0
K05520	1075.0
K05527	0.0
K05526	0.0
K05525	0.0
K05524	158.0
K05529	0.0
K14518	0.0
K14519	0.0
K05949	0.0
K01754	2508.0
K05942	0.0
K01027	170.0
K02171	0.0
K02170	170.0
K02173	28.0
K02172	0.0
K01751	916.0
K06416	433.0
K06417	0.0
K06414	0.0
K06947	0.0
K03379	0.0
K03808	170.0
K03809	32.0
K03806	129.0
K06412	1748.0
K03804	0.0
K12296	1.0
K03802	127.0
K03803	549.0
K06413	132.0
K10808	0.0
K06411	1174.0
K01028	72.0
K01029	476.0
K11931	170.0
K11930	0.0
K11933	0.0
K11932	0.0
K11935	0.0
K11934	2.0
K11937	0.0
K11936	0.0
K11939	0.0
K11938	0.0
K10800	0.0
K06419	129.0
K11929	0.0
K07271	1496.0
K07270	73.0
K07273	130.0
K07272	1.0
K07275	2.0
K07274	2.0
K07277	1661.0
K07276	0.0
K07279	0.0
K07278	180.0
K10623	0.0
K02481	3470.0
K11520	0.0
K02480	0.0
K08170	0.0
K02485	0.0
K02484	2482.0
K02487	0.0
K08600	2070.0
K08603	0.0
K08602	2001.0
K08605	0.0
K08604	0.0
K09956	0.0
K09957	0.0
K09954	0.0
K09955	1219.0
K09952	706.0
K09953	0.0
K09950	0.0
K09951	1370.0
K09958	0.0
K09959	0.0
K07495	0.0
K07494	5.0
K07497	5540.0
K07496	1523.0
K07491	1335.0
K07490	0.0
K07493	1.0
K07492	2.0
K07499	0.0
K07498	1.0
K11209	0.0
K11208	0.0
K11204	0.0
K11203	13.0
K11202	87.0
K11201	0.0
K11200	1.0
K00058	4377.0
K00059	7577.0
K00728	0.0
K00729	0.0
K00055	0.0
K00057	3057.0
K00050	945.0
K00051	0.0
K00720	0.0
K00721	739.0
K14424	0.0
K06033	0.0
K14189	0.0
K14188	6.0
K06364	0.0
K14187	130.0
K01239	269.0
K01238	23.0
K01897	2933.0
K01232	124.0
K01895	1763.0
K01230	0.0
K01893	1922.0
K01236	0.0
K01235	4.0
K01890	3179.0
K02768	477.0
K02769	30.0
K02760	908.0
K02761	589.0
K02763	0.0
K02764	0.0
K02765	280.0
K00948	3660.0
K00949	1627.0
K00942	3222.0
K00943	2401.0
K00940	1632.0
K00941	4621.0
K00946	1643.0
K00947	0.0
K00944	0.0
K00945	4733.0
K01097	0.0
K01096	2.0
K01095	1419.0
K01093	542.0
K01092	1231.0
K01091	6744.0
K01090	2013.0
K03499	5240.0
K03498	4584.0
K03491	270.0
K03490	249.0
K03493	0.0
K03492	36.0
K03495	3181.0
K03497	7133.0
K03496	7655.0
K02817	0.0
K02814	4.0
K02815	4.0
K02810	211.0
K02548	1305.0
K02549	8.0
K02818	0.0
K02819	333.0
K03637	1738.0
K03636	830.0
K03147	2772.0
K03146	0.0
K08851	0.0
K06518	1755.0
K09729	621.0
K06048	0.0
K06045	0.0
K06044	0.0
K09727	0.0
K09726	698.0
K06041	1737.0
K09720	0.0
K09723	0.0
K06042	1503.0
K09897	0.0
K09896	0.0
K09895	0.0
K09894	0.0
K09893	0.0
K09892	0.0
K09891	0.0
K09890	0.0
K09899	0.0
K09898	0.0
K03622	0.0
K07648	0.0
K07649	0.0
K07398	0.0
K07399	132.0
K11056	0.0
K11057	0.0
K11054	0.0
K11055	0.0
K07640	2.0
K07393	9.0
K07390	0.0
K07391	3310.0
K07644	0.0
K07645	129.0
K07646	2288.0
K07647	0.0
K10896	0.0
K07024	6859.0
K07025	2882.0
K07026	0.0
K07027	1418.0
K07020	0.0
K07021	9.0
K07022	0.0
K07023	2850.0
K07028	170.0
K07029	2413.0
K10094	0.0
K01390	0.0
K01392	0.0
K01399	0.0
K02673	0.0
K05893	0.0
K05897	0.0
K05896	2047.0
K05895	951.0
K05899	0.0
K05898	0.0
K00555	0.0
K00554	2518.0
K00557	63.0
K00556	432.0
K00551	0.0
K00559	0.0
K00558	4205.0
K01170	1.0
K01173	4.0
K01174	360.0
K01175	14.0
K01176	122.0
K01178	0.0
K01179	2536.0
K14578	0.0
K14579	0.0
K08951	0.0
K08950	0.0
K08953	0.0
K03828	0.0
K03829	0.0
K03820	1487.0
K03821	0.0
K03822	0.0
K03823	1214.0
K03824	360.0
K03825	60.0
K03826	1146.0
K03827	553.0
K12248	0.0
K12246	0.0
K12247	0.0
K12242	0.0
K12243	0.0
K12240	0.0
K12241	0.0
K11919	0.0
K11918	0.0
K11913	0.0
K11912	0.0
K11911	0.0
K11910	51.0
K11917	0.0
K11916	51.0
K11915	51.0
K11914	51.0
K12068	0.0
K12069	0.0
K12062	0.0
K12063	0.0
K12060	0.0
K12061	0.0
K12066	0.0
K12067	0.0
K12064	0.0
K12065	0.0
K07259	291.0
K07258	4858.0
K07253	0.0
K07251	0.0
K07250	638.0
K07257	467.0
K07256	0.0
K07255	0.0
K07254	0.0
K05372	0.0
K05373	0.0
K05370	0.0
K05371	0.0
K05374	0.0
K05375	0.0
K09970	129.0
K09971	129.0
K09972	1.0
K09973	3.0
K09974	13.0
K09975	0.0
K09976	85.0
K09978	0.0
K09979	657.0
K11261	1284.0
K11260	0.0
K11263	0.0
K11264	0.0
K10793	16.0
K10796	17.0
K10797	288.0
K10794	7.0
K10795	16.0
K00700	2319.0
K00701	0.0
K10798	0.0
K00703	2778.0
K00705	2135.0
K09828	0.0
K10133	0.0
K13053	0.0
K03192	0.0
K00964	0.0
K00965	1508.0
K00966	225.0
K00960	0.0
K00961	0.0
K00962	3145.0
K00963	2337.0
K00969	3208.0
K12681	0.0
K02703	2.0
K08364	0.0
K08365	0.0
K02706	0.0
K08363	0.0
K08361	0.0
K02708	0.0
K02709	0.0
K08368	54.0
K08369	190.0
K01615	421.0
K01617	0.0
K01616	0.0
K01611	657.0
K01610	1161.0
K01613	2519.0
K01612	0.0
K01619	1485.0
K01618	0.0
K02834	2770.0
K02835	3181.0
K05281	0.0
K03619	129.0
K03618	0.0
K03617	2251.0
K03616	615.0
K03615	2215.0
K03614	1811.0
K03613	2140.0
K03612	2059.0
K03611	129.0
K03610	1944.0
K09705	53.0
K09704	519.0
K09701	0.0
K09700	0.0
K09709	0.0
K06391	637.0
K06390	1605.0
K06393	1590.0
K06392	1356.0
K06395	236.0
K06394	727.0
K06397	1166.0
K06396	1104.0
K06399	1201.0
K06398	1611.0
K06435	0.0
K11078	0.0
K11079	0.0
K11074	0.0
K11075	0.0
K11076	0.0
K11077	0.0
K11070	1913.0
K11071	1913.0
K11072	2299.0
K11073	0.0
K06935	0.0
K06934	294.0
K06937	411.0
K06936	30.0
K06931	0.0
K06930	0.0
K06933	0.0
K06932	0.0
K06939	0.0
K06938	0.0
K13381	0.0
K05916	129.0
K05917	0.0
K05914	0.0
K05915	0.0
K05912	0.0
K05913	0.0
K05910	3.0
K05911	0.0
K05918	0.0
K05919	2098.0
K00392	0.0
K00390	451.0
K00397	0.0
K00395	409.0
K00394	1006.0
K01884	0.0
K00399	0.0
K01886	2106.0
K01376	1.0
K01372	351.0
K09149	0.0
K09148	0.0
K01225	34.0
K09145	249.0
K09144	885.0
K09147	0.0
K09146	0.0
K09141	580.0
K09140	0.0
K09143	0.0
K09142	0.0
K05709	0.0
K05708	0.0
K05879	814.0
K05878	807.0
K05875	0.0
K05874	0.0
K05877	0.0
K05876	0.0
K05873	464.0
K00579	0.0
K00578	0.0
K00577	0.0
K00575	3587.0
K00574	500.0
K00573	1281.0
K00571	2458.0
K00570	0.0
K01118	389.0
K01119	417.0
K01157	0.0
K01112	0.0
K01113	0.0
K04477	955.0
K01114	0.0
K01115	0.0
K08087	0.0
K01315	0.0
K08085	0.0
K08084	0.0
K08083	0.0
K08082	0.0
K08081	0.0
K08080	0.0
K01152	0.0
K01401	0.0
K09826	0.0
K06344	0.0
K06345	0.0
K09822	0.0
K06343	0.0
K10938	0.0
K06341	0.0
K10934	0.0
K10935	0.0
K10932	0.0
K11052	0.0
K10930	0.0
K06349	0.0
K11053	0.0
K10754	0.0
K01755	3870.0
K10200	146.0
K02132	0.0
K02137	0.0
K03840	0.0
K03841	1409.0
K13028	0.0
K13799	0.0
K13798	0.0
K13795	636.0
K13794	0.0
K13021	0.0
K13792	0.0
K13791	0.0
K13790	0.0
K12268	13.0
K12269	26.0
K12262	0.0
K12263	0.0
K12264	0.0
K12265	0.0
K12266	0.0
K12267	1983.0
K01757	0.0
K12237	0.0
K13243	0.0
K13245	0.0
K13244	0.0
K13246	0.0
K03264	0.0
K03265	0.0
K03263	0.0
K03268	0.0
K03269	216.0
K12415	0.0
K10211	0.0
K09918	0.0
K09919	0.0
K06720	0.0
K09913	1.0
K09910	0.0
K09911	0.0
K09916	0.0
K09917	0.0
K06726	66.0
K09915	0.0
K11535	0.0
K11534	36.0
K11537	5.0
K11531	0.0
K11533	0.0
K11532	0.0
K11249	76.0
K11539	0.0
K00762	3482.0
K00763	2065.0
K00760	2274.0
K00761	2424.0
K00766	2074.0
K00767	2313.0
K00764	3532.0
K00765	3120.0
K00768	2061.0
K00769	998.0
K11059	0.0
K00186	0.0
K00187	0.0
K00184	920.0
K00185	898.0
K00183	817.0
K00180	1478.0
K00188	0.0
K00189	0.0
K10110	845.0
K10111	0.0
K10112	1647.0
K10113	0.0
K10114	0.0
K10115	0.0
K10116	0.0
K10117	1710.0
K10118	2062.0
K10119	2091.0
K04641	0.0
K04643	0.0
K04642	0.0
K13282	127.0
K00988	0.0
K00989	773.0
K00986	259.0
K00984	255.0
K00985	0.0
K00982	299.0
K00983	1642.0
K00980	149.0
K00981	3362.0
K01585	1309.0
K01584	0.0
K01586	4225.0
K13498	144.0
K01580	62.0
K01583	417.0
K01582	867.0
K13497	2098.0
K01589	137.0
K01588	3131.0
K14941	0.0
K08347	0.0
K08348	0.0
K02720	0.0
K14949	0.0
K02723	0.0
K03459	0.0
K03458	1209.0
K03455	1621.0
K03457	369.0
K03451	191.0
K03981	888.0
K03980	2186.0
K02614	1053.0
K01639	818.0
K01638	359.0
K01637	0.0
K01636	25.0
K01635	1.0
K01634	0.0
K01633	1046.0
K01632	2.0
K01631	0.0
K01630	441.0
K02615	0.0
K02588	690.0
K02589	553.0
K02858	830.0
K02859	4.0
K14051	0.0
K14053	0.0
K14052	0.0
K02852	2.0
K02853	0.0
K02850	0.0
K02851	0.0
K14059	1455.0
K14058	827.0
K02586	463.0
K02587	489.0
K03679	0.0
K03671	6579.0
K03670	0.0
K03673	895.0
K03672	0.0
K03675	0.0
K03674	0.0
K03677	0.0
K03676	0.0
K09761	2815.0
K09760	1212.0
K09763	358.0
K09762	1666.0
K09765	2908.0
K09764	777.0
K09767	1446.0
K06006	108.0
K09769	1896.0
K09768	657.0
K10353	0.0
K03187	342.0
K03186	1721.0
K03185	0.0
K03184	0.0
K03183	3384.0
K03182	1579.0
K03181	0.0
K03189	342.0
K03188	342.0
K02715	0.0
K12455	0.0
K12454	0.0
K12453	0.0
K12452	719.0
K12451	0.0
K07358	0.0
K07356	0.0
K07357	0.0
K07354	0.0
K07355	0.0
K07352	0.0
K07353	0.0
K07350	0.0
K07351	0.0
K06919	778.0
K06918	0.0
K06917	994.0
K06916	170.0
K06915	335.0
K06914	0.0
K06913	0.0
K06912	0.0
K06911	754.0
K06910	793.0
K08986	54.0
K08987	5.0
K08984	359.0
K08985	0.0
K08982	336.0
K08983	0.0
K08980	0.0
K08981	2.0
K08988	0.0
K08989	0.0
K02252	0.0
K05934	1552.0
K05936	1913.0
K05937	0.0
K02253	0.0
K05939	121.0
K00378	2317.0
K00375	1905.0
K00374	462.0
K00376	0.0
K00371	53.0
K00370	53.0
K00373	53.0
K00372	0.0
K01358	3731.0
K09166	0.0
K09165	0.0
K09164	0.0
K09163	597.0
K09162	0.0
K09161	0.0
K09160	0.0
K01354	0.0
K01355	0.0
K01356	2750.0
K05601	126.0
K05851	0.0
K03807	0.0
K05606	249.0
K02927	0.0
K05974	0.0
K03805	0.0
K05976	0.0
K00519	0.0
K00518	2.0
K03800	901.0
K00511	0.0
K00510	0.0
K03801	387.0
K00515	0.0
K00514	0.0
K00517	2.0
K05971	0.0
K03154	2656.0
K11147	0.0
K05581	0.0
K05580	0.0
K05583	0.0
K05582	0.0
K05585	0.0
K05584	0.0
K05587	0.0
K05586	0.0
K05589	710.0
K03150	2830.0
K03623	0.0
K03152	2593.0
K14200	0.0
K14201	0.0
K14202	0.0
K03621	3018.0
K14204	0.0
K14205	33.0
K01134	250.0
K01135	1.0
K01136	0.0
K01137	7.0
K01130	256.0
K01132	0.0
K01133	273.0
K01138	668.0
K01139	107.0
K02113	2834.0
K02112	3336.0
K02111	2908.0
K02446	544.0
K02117	1279.0
K02116	962.0
K02115	3336.0
K02114	3336.0
K02119	1044.0
K02118	1689.0
K02448	0.0
K01036	4.0
K03212	0.0
K13007	0.0
K13006	6.0
K13005	0.0
K13004	253.0
K13001	0.0
K06404	743.0
K01032	0.0
K06951	417.0
K03862	0.0
K03863	0.0
K06406	1611.0
K06957	0.0
K05020	141.0
K06400	1394.0
K06403	742.0
K06954	0.0
K10814	0.0
K10817	0.0
K10816	0.0
K07136	0.0
K03242	0.0
K03243	0.0
K12202	0.0
K12203	0.0
K12206	0.0
K12207	0.0
K12204	0.0
K12205	0.0
K12208	0.0
K12209	0.0
K13919	34.0
K13918	0.0
K06214	0.0
K06215	1132.0
K09936	957.0
K06217	2439.0
K09930	0.0
K09931	582.0
K09932	0.0
K06213	1866.0
K09938	0.0
K09939	23.0
K11517	0.0
K06337	0.0
K13301	0.0
K00748	1439.0
K00745	0.0
K00743	0.0
K07165	0.0
K07164	1311.0
K07167	0.0
K07166	1566.0
K07161	132.0
K07160	305.0
K07163	0.0
K07162	247.0
K07169	0.0
K07168	360.0
K06336	0.0
K01839	1268.0
K01838	213.0
K01835	770.0
K01834	7248.0
K01837	0.0
K01830	0.0
K00608	1.0
K02632	0.0
K02630	0.0
K02631	0.0
K08322	27.0
K08323	12.0
K08320	0.0
K08321	31.0
K08326	0.0
K08324	0.0
K08325	4.0
K01659	73.0
K01658	1853.0
K02637	0.0
K01653	3781.0
K01652	5181.0
K01655	0.0
K01654	2925.0
K01657	2606.0
K02874	3181.0
K02875	0.0
K02876	3107.0
K02877	0.0
K02871	3144.0
K02873	0.0
K02878	3181.0
K02879	3155.0
K14070	0.0
K09749	2708.0
K09748	3101.0
K06023	3654.0
K09742	0.0
K09741	0.0
K09740	517.0
K09747	3125.0
K09746	0.0
K09745	0.0
K06024	1973.0
K03477	0.0
K03476	67.0
K03475	383.0
K03474	744.0
K03473	24.0
K03472	0.0
K03471	81.0
K03470	3071.0
K03478	277.0
K02304	2839.0
K02305	0.0
K02302	441.0
K02303	173.0
K02300	0.0
K02301	362.0
K03653	109.0
K03652	370.0
K03651	0.0
K03650	3155.0
K03657	6542.0
K03656	0.0
K03655	3705.0
K03654	1224.0
K03658	250.0
K12439	0.0
K12431	0.0
K12430	0.0
K12433	0.0
K12432	0.0
K12435	0.0
K12434	0.0
K12437	0.0
K12436	0.0
K06979	0.0
K06978	414.0
K06971	107.0
K06970	3.0
K06973	1553.0
K06972	1317.0
K06975	95.0
K06974	0.0
K06977	0.0
K06976	262.0
K07082	3090.0
K07083	1297.0
K07080	2064.0
K07081	1404.0
K07086	0.0
K07087	0.0
K07084	652.0
K07085	358.0
K07088	4717.0
K07089	2509.0
K01317	0.0
K11162	0.0
K11163	0.0
K11161	0.0
K11168	0.0
K00356	226.0
K00355	0.0
K00354	0.0
K00353	0.0
K00351	197.0
K00350	197.0
K05952	0.0
K05953	0.0
K05951	170.0
K05956	0.0
K05957	0.0
K00358	14.0
K00689	1.0
K00688	3282.0
K00681	1060.0
K00680	2579.0
K00683	0.0
K00685	698.0
K00684	416.0
K00687	1.0
K00686	0.0
K05831	0.0
K05830	0.0
K05833	2462.0
K05832	2044.0
K05834	129.0
K05837	3102.0
K05836	0.0
K05839	0.0
K05838	0.0
K07677	0.0
K00533	1087.0
K00532	8.0
K00531	0.0
K00530	0.0
K00537	1260.0
K00536	0.0
K00535	0.0
K00534	411.0
K00539	0.0
K00538	0.0
K11029	0.0
K14260	548.0
K14261	1107.0
K14266	0.0
K14267	0.0
K14268	0.0
K14269	0.0
K01337	0.0
K01338	4158.0
K02683	0.0
K02682	0.0
K02681	0.0
K02680	0.0
K02687	3100.0
K02686	129.0
K02685	0.0
K02689	0.0
K02688	58.0
K00824	297.0
K00827	0.0
K00826	3622.0
K00821	4054.0
K00820	3764.0
K00823	41.0
K00822	0.0
K00829	0.0
K00828	0.0
K01488	236.0
K01489	1686.0
K01484	0.0
K01485	344.0
K01486	1405.0
K01487	391.0
K01480	1944.0
K01481	0.0
K01482	0.0
K01483	0.0
K02469	4482.0
K02468	0.0
K02466	1.0
K02465	0.0
K02464	0.0
K02463	0.0
K02462	0.0
K02461	0.0
K02460	170.0
K08969	31.0
K13061	0.0
K13060	0.0
K13063	0.0
K13062	0.0
K13069	0.0
K08964	0.0
K06363	0.0
K03079	98.0
K06342	0.0
K03078	0.0
K13289	0.0
K13288	129.0
K13285	0.0
K13287	0.0
K13286	0.0
K13281	39.0
K13280	461.0
K13283	0.0
K00054	10.0
K04496	0.0
K05369	0.0
K05368	0.0
K03228	2.0
K03229	2.0
K00052	3103.0
K03222	360.0
K03223	360.0
K03220	2.0
K03221	2.0
K03226	2.0
K03227	2.0
K03224	2.0
K03225	360.0
K09482	0.0
K09483	0.0
K13836	0.0
K12228	0.0
K05360	0.0
K12224	0.0
K12225	0.0
K12226	0.0
K12227	0.0
K12220	0.0
K05363	52.0
K12222	0.0
K12223	0.0
K08681	1138.0
K08680	7.0
K08683	0.0
K08682	0.0
K08685	0.0
K08684	0.0
K08687	0.0
K08686	0.0
K11755	3095.0
K11754	6790.0
K11751	111.0
K11750	0.0
K11753	6284.0
K11752	4810.0
K02407	2302.0
K13938	0.0
K13936	0.0
K13935	0.0
K02406	7097.0
K13933	0.0
K13932	0.0
K13931	0.0
K13930	0.0
K12088	0.0
K12081	0.0
K12082	0.0
K12083	0.0
K12084	0.0
K12086	0.0
K12087	0.0
K09611	0.0
K09612	0.0
K04940	0.0
K10085	0.0
K05394	129.0
K05395	2.0
K06340	0.0
K13043	5.0
K07149	1110.0
K07148	25.0
K07147	809.0
K07146	6.0
K07145	131.0
K07144	0.0
K07143	0.0
K07142	0.0
K07141	866.0
K07140	0.0
K10156	0.0
K10150	0.0
K10620	0.0
K10621	0.0
K14028	0.0
K14029	0.0
K01817	2672.0
K01816	51.0
K01815	354.0
K01814	3123.0
K01813	358.0
K01812	871.0
K01811	2224.0
K01810	3256.0
K01819	1.0
K01818	226.0
K14580	0.0
K05379	0.0
K08304	542.0
K08305	710.0
K08306	1279.0
K08307	1490.0
K08300	540.0
K08301	1374.0
K08302	170.0
K08303	5167.0
K08308	0.0
K08309	1361.0
K14671	0.0
K14670	0.0
K14673	0.0
K14672	0.0
K01673	1575.0
K01672	0.0
K01671	0.0
K01677	2204.0
K01676	366.0
K01674	61.0
K01679	1562.0
K01678	1764.0
K02899	3107.0
K02896	0.0
K02897	1477.0
K02895	3177.0
K02892	3181.0
K02890	3181.0
K10811	0.0
K02096	0.0
K02097	0.0
K02094	0.0
K02095	0.0
K02092	0.0
K02093	0.0
K02099	1462.0
K03411	1893.0
K03410	1553.0
K03413	5021.0
K03412	2906.0
K03415	3608.0
K03414	579.0
K03417	61.0
K03416	0.0
K03418	0.0
K05376	0.0
K02320	0.0
K02322	0.0
K02323	0.0
K05377	0.0
K13542	2551.0
K13543	0.0
K13540	0.0
K13541	358.0
K12145	0.0
K12144	0.0
K12147	0.0
K12410	2090.0
K12141	203.0
K12140	203.0
K12143	0.0
K12142	0.0
K12149	0.0
K12148	0.0
K07312	0.0
K07313	914.0
K07310	0.0
K07311	1.0
K07316	287.0
K07317	0.0
K07314	0.0
K07315	676.0
K07318	551.0
K07319	1978.0
K03936	0.0
K03425	0.0
K03426	1191.0
K03427	4201.0
K03420	0.0
K03421	0.0
K03422	0.0
K03423	922.0
K03756	258.0
K03757	129.0
K03206	0.0
K03755	0.0
K11144	111.0
K11145	1647.0
K05972	0.0
K05973	0.0
K03752	1551.0
K05978	0.0
K05979	132.0
K03753	1567.0
K00331	392.0
K00330	392.0
K00333	366.0
K00332	366.0
K00335	2623.0
K00334	2145.0
K00337	803.0
K00336	3418.0
K00339	392.0
K00338	391.0
K03751	0.0
K06953	1.0
K06952	0.0
K06407	1737.0
K06950	5811.0
K10819	1425.0
K06956	99.0
K06955	0.0
K06402	318.0
K10815	0.0
K06959	2329.0
K06958	2346.0
K06409	2778.0
K06408	483.0
K09129	0.0
K09128	99.0
K09123	97.0
K09122	0.0
K09121	1835.0
K09120	0.0
K09127	0.0
K09126	81.0
K09125	1250.0
K09124	8.0
K01233	0.0
K05819	0.0
K05818	0.0
K01896	0.0
K05813	1101.0
K05812	0.0
K05811	0.0
K05810	2949.0
K05817	0.0
K05816	3.0
K05815	315.0
K05814	85.0
K01894	129.0
K01892	3188.0
K01234	72.0
K01144	634.0
K01146	0.0
K01141	129.0
K01416	0.0
K11434	0.0
K01415	0.0
K06354	0.0
K01414	299.0
K09836	0.0
K01318	0.0
K01319	0.0
K01312	0.0
K06350	0.0
K02669	2354.0
K02668	170.0
K02665	170.0
K02664	304.0
K02667	170.0
K02666	175.0
K02661	0.0
K02660	170.0
K02663	299.0
K02662	629.0
K00809	1.0
K00808	0.0
K00806	3273.0
K00805	1963.0
K00804	0.0
K00803	8.0
K00802	0.0
K00801	54.0
K00800	2887.0
K10921	0.0
K02409	2582.0
K02408	2880.0
K02401	2462.0
K02400	2806.0
K02403	0.0
K02402	0.0
K02405	2882.0
K05364	1217.0
K05367	660.0
K05366	4891.0
K10210	0.0
K10216	0.0
K13049	256.0
K13048	0.0
K13739	0.0
K10215	0.0
K06122	7.0
K13735	0.0
K13734	0.0
K13041	129.0
K13040	0.0
K13731	0.0
K13730	0.0
K13733	0.0
K13732	0.0
K04516	26.0
K03204	131.0
K03205	4490.0
K03207	0.0
K03200	131.0
K03201	0.0
K03202	0.0
K03203	129.0
K03208	0.0
K03758	57.0
K03759	0.0
K09469	0.0
K09461	0.0
K06204	2180.0
K00178	0.0
K13950	0.0
K13953	3.0
K13955	0.0
K13954	1106.0
K10920	0.0
K06324	0.0
K11777	26.0
K11779	0.0
K11778	0.0
K06325	0.0
K12600	0.0
K07432	0.0
K07430	0.0
K06326	0.0
K07128	0.0
K07121	361.0
K07120	2.0
K07123	0.0
K07122	0.0
K07125	0.0
K07124	1529.0
K07127	0.0
K07126	2179.0
K01870	3181.0
K01873	3430.0
K01872	3165.0
K01875	3182.0
K01874	3424.0
K01876	3285.0
K01879	1602.0
K01878	965.0
K06321	0.0
K00476	0.0
K00477	0.0
K00474	0.0
K00472	0.0
K00470	0.0
K00471	0.0
K00478	0.0
K00479	0.0
K04775	0.0
K04774	0.0
K04777	0.0
K04776	0.0
K04771	698.0
K04770	359.0
K04773	1630.0
K04772	129.0
K04779	0.0
K04778	0.0
K14657	0.0
K14656	0.0
K14654	0.0
K14653	0.0
K14652	4700.0
K14659	0.0
K14658	0.0
K14386	0.0
K09926	0.0
K01699	0.0
K01698	2073.0
K01695	2842.0
K01697	0.0
K01696	3927.0
K01690	0.0
K01693	2974.0
K01692	1346.0
K07227	131.0
K03439	2739.0
K03438	3890.0
K13380	0.0
K03928	733.0
K03925	2317.0
K03924	1528.0
K03431	3232.0
K03926	1111.0
K03437	1849.0
K03436	2126.0
K03435	0.0
K03434	0.0
K02348	30.0
K02342	2098.0
K02343	2958.0
K02340	2834.0
K02341	3124.0
K02346	2757.0
K02347	132.0
K02344	0.0
K02345	0.0
K03697	498.0
K03696	1942.0
K03695	3117.0
K03694	1172.0
K03693	1.0
K03692	0.0
K03690	0.0
K03699	1711.0
K03698	1690.0
K13566	0.0
K12164	0.0
K07338	0.0
K07339	237.0
K07334	335.0
K07335	2891.0
K07336	0.0
K07337	62.0
K07330	0.0
K07331	0.0
K07332	0.0
K07333	0.0
K09695	0.0
K09694	0.0
K09697	58.0
K09696	58.0
K09691	1778.0
K09690	1401.0
K09693	2.0
K09692	71.0
K09699	0.0
K09698	371.0
K07590	471.0
K07591	0.0
K07592	0.0
K05998	0.0
K05999	0.0
K05996	0.0
K05997	0.0
K05994	0.0
K05995	363.0
K05993	304.0
K05991	0.0
K10837	0.0
K00319	0.0
K00318	170.0
K00648	3444.0
K02545	0.0
K00645	3205.0
K00311	0.0
K00646	0.0
K00317	0.0
K00316	0.0
K00643	0.0
K00314	0.0
K02547	55.0
K06429	0.0
K06428	0.0
K06427	0.0
K02812	0.0
K06425	35.0
K06424	0.0
K06423	196.0
K06422	0.0
K06421	30.0
K02813	0.0
K02930	0.0
K03815	0.0
K05612	0.0
K03367	6.0
K03366	5.0
K03812	0.0
K03635	1000.0
K03634	1462.0
K03631	3033.0
K05969	0.0
K03630	2738.0
K03633	0.0
K03632	170.0
K01998	4548.0
K01999	4984.0
K01992	4952.0
K01993	1348.0
K01990	8427.0
K01991	392.0
K01996	4604.0
K01997	4616.0
K01994	4.0
K01995	4582.0
K03148	1106.0
K03639	2243.0
K05692	0.0
K03638	360.0
K00869	10.0
K00868	1761.0
K00861	0.0
K00860	1408.0
K00863	36.0
K00862	0.0
K00865	1479.0
K00864	2723.0
K00867	5.0
K00866	0.0
K01192	1148.0
K01190	3186.0
K01191	1901.0
K01197	25.0
K01194	1.0
K01195	574.0
K01198	713.0
K01199	0.0
K00656	4306.0
K00657	402.0
K00306	0.0
K14591	136.0
K00300	0.0
K00653	0.0
K13715	0.0
K13713	0.0
K00650	0.0
K00651	2511.0
K14596	0.0
K02647	2694.0
K14598	0.0
K02643	0.0
K02642	0.0
K02641	0.0
K02640	0.0
K03594	786.0
K03595	3127.0
K03596	3095.0
K03597	0.0
K03590	892.0
K03591	0.0
K03592	219.0
K03593	1214.0
K03598	170.0
K03599	129.0
K01736	3134.0
K01737	780.0
K01734	1846.0
K01735	2474.0
K01732	0.0
K01733	3610.0
K01730	249.0
K01731	0.0
K06049	0.0
K01738	3886.0
K01739	74.0
K11809	0.0
K05343	457.0
K02422	3030.0
K02421	2462.0
K05340	8.0
K02427	765.0
K05346	24.0
K02425	0.0
K02424	0.0
K05349	5488.0
K02428	663.0
K03770	1490.0
K03771	790.0
K03772	131.0
K03773	26.0
K03774	170.0
K03775	855.0
K03776	0.0
K03777	0.0
K03778	656.0
K03779	553.0
K09722	0.0
K08174	0.0
K14114	0.0
K13979	860.0
K13237	0.0
K14440	0.0
K09992	249.0
K09990	0.0
K09991	0.0
K09996	0.0
K09997	1.0
K09994	0.0
K14110	0.0
K09998	0.0
K09999	0.0
K14111	0.0
K14113	0.0
K14449	0.0
K10213	54.0
K14118	0.0
K11711	298.0
K11710	0.0
K11712	928.0
K11717	1457.0
K11719	0.0
K06857	411.0
K10440	1656.0
K10441	1771.0
K07103	0.0
K07102	129.0
K07101	185.0
K07100	698.0
K07107	3018.0
K07106	38.0
K07105	1142.0
K07456	2953.0
K07459	134.0
K07458	318.0
K07109	3.0
K07108	0.0
K10198	0.0
K10199	0.0
K10190	1157.0
K10191	0.0
K10192	116.0
K10193	12.0
K10194	27.0
K10195	0.0
K10196	0.0
K10197	0.0
K15013	0.0
K01858	40.0
K15016	0.0
K15017	0.0
K01853	0.0
K01852	0.0
K01851	0.0
K01850	5.0
K01857	0.0
K01856	0.0
K01854	2198.0
K07539	0.0
K08478	0.0
K08479	0.0
K08476	0.0
K08477	0.0
K08475	0.0
K00450	4.0
K00451	0.0
K00452	0.0
K00453	0.0
K00455	0.0
K00456	0.0
K00457	0.0
K00106	0.0
K00459	999.0
K00104	3512.0
K00105	0.0
K00102	997.0
K00103	0.0
K00100	2598.0
K00101	0.0
K01509	0.0
K04759	5256.0
K04758	6358.0
K04757	356.0
K01504	0.0
K04755	129.0
K04754	1126.0
K04753	1.0
K04752	0.0
K04751	3007.0
K01502	0.0
K14631	0.0
K05359	0.0
K14632	0.0
K07536	0.0
K12080	0.0
K02364	0.0
K12369	0.0
K02361	5.0
K02362	0.0
K02363	0.0
K13509	0.0
K13503	0.0
K13500	0.0
K12109	0.0
K12108	0.0
K12101	0.0
K12100	0.0
K12103	0.0
K12102	0.0
K12105	0.0
K12104	0.0
K12107	0.0
K12106	0.0
K11023	0.0
K03014	0.0
K08906	0.0
K08904	0.0
K08900	0.0
K06223	1884.0
K06199	2178.0
K06198	5.0
K06197	0.0
K06196	1608.0
K06194	153.0
K06193	8.0
K06192	540.0
K06191	362.0
K06190	129.0
K11104	699.0
K11105	1230.0
K11106	0.0
K11107	0.0
K11102	2.0
K11103	131.0
K07862	136.0
K00666	1153.0
K00663	0.0
K00662	260.0
K00661	2032.0
K00660	0.0
K06997	3134.0
K06996	1.0
K06995	52.0
K10852	12.0
K06993	0.0
K06992	698.0
K06991	0.0
K06990	710.0
K11050	0.0
K06999	7.0
K06998	970.0
K05338	0.0
K11051	0.0
K06441	129.0
K06440	0.0
K06443	0.0
K06442	3013.0
K06445	0.0
K06447	0.0
K06446	0.0
K06309	0.0
K05686	0.0
K02655	1.0
K07392	0.0
K00595	2640.0
K00594	0.0
K00596	0.0
K00599	4750.0
K00598	32.0
K02657	0.0
K07642	0.0
K07643	0.0
K07396	52.0
K07397	161.0
K07394	0.0
K07395	0.0
K04102	0.0
K04103	361.0
K04100	0.0
K04101	0.0
K04107	0.0
K04105	0.0
K04108	0.0
K04109	0.0
K07716	0.0
K07717	237.0
K07714	3.0
K07715	529.0
K07712	469.0
K07713	1001.0
K07710	188.0
K07711	0.0
K07718	4822.0
K07719	244.0
K00843	0.0
K00842	0.0
K00841	67.0
K00840	0.0
K00847	1915.0
K00846	0.0
K00845	3219.0
K00844	25.0
K00849	1452.0
K00848	535.0
K06302	0.0
K13771	299.0
K13770	302.0
K13772	0.0
K13775	0.0
K13774	0.0
K13777	0.0
K13776	0.0
K13779	0.0
K13778	0.0
K02621	240.0
K02992	3164.0
K02623	0.0
K08286	0.0
K08281	582.0
K02996	2752.0
K02995	0.0
K02994	3181.0
K02629	0.0
K02628	0.0
K08289	383.0
K08288	0.0
K03578	129.0
K03579	411.0
K03576	0.0
K03577	250.0
K03574	4216.0
K03575	2155.0
K03572	2439.0
K03573	2.0
K03570	3132.0
K03571	1320.0
K01710	4349.0
K01711	1309.0
K01712	242.0
K01713	129.0
K01714	4723.0
K01715	1891.0
K01716	0.0
K01718	698.0
K01719	1024.0
K03081	1.0
K02199	130.0
K02198	900.0
K14170	5758.0
K02193	540.0
K02192	30.0
K02191	2.0
K02190	1921.0
K02197	710.0
K02196	0.0
K02195	771.0
K02194	710.0
K03718	32.0
K03719	783.0
K03712	2545.0
K03713	3.0
K03710	2098.0
K03711	4726.0
K03716	1124.0
K03717	0.0
K03715	6.0
K07129	0.0
K00045	0.0
K13995	0.0
K13994	0.0
K13991	0.0
K13990	23.0
K13993	2514.0
K13992	0.0
K06298	767.0
K06299	0.0
K06294	0.0
K06295	947.0
K06296	236.0
K06297	130.0
K06290	0.0
K06291	0.0
K06292	0.0
K06293	0.0
K12743	0.0
K00248	2108.0
K06426	4.0
K11739	0.0
K11738	0.0
K11733	0.0
K11732	0.0
K11731	0.0
K11737	51.0
K11736	0.0
K11735	0.0
K11734	0.0
K06870	0.0
K06871	1992.0
K06872	902.0
K06873	358.0
K06874	0.0
K06875	0.0
K06876	0.0
K06877	836.0
K06878	424.0
K06879	130.0
K07478	3445.0
K12645	0.0
K07479	0.0
K07473	1497.0
K07472	0.0
K07471	358.0
K07470	0.0
K07477	0.0
K07476	0.0
K07474	88.0
K15038	0.0
K15039	0.0
K15034	0.0
K15036	6.0
K15037	0.0
K08738	0.0
K06420	0.0
K00128	1240.0
K00129	0.0
K00438	0.0
K00432	213.0
K00433	250.0
K00122	0.0
K00123	2363.0
K00124	2271.0
K00125	0.0
K00126	0.0
K00127	1090.0
K08973	698.0
K14348	0.0
K14347	0.0
K14340	0.0
K08972	307.0
K01525	129.0
K01524	5650.0
K01523	631.0
K01521	0.0
K01520	3451.0
K01529	154.0
K08977	0.0
K03969	468.0
K08929	0.0
K02388	3289.0
K02389	2873.0
K02386	1277.0
K02387	2880.0
K02384	0.0
K02385	1183.0
K02382	0.0
K02380	953.0
K02381	0.0
K05386	0.0
K13524	0.0
K13525	1.0
K13527	0.0
K13520	0.0
K13522	0.0
K13529	51.0
K03385	1111.0
K03384	0.0
K03387	157.0
K03386	2304.0
K03381	0.0
K03380	0.0
K03383	0.0
K03382	411.0
K03389	578.0
K03388	1526.0
K05356	0.0
K12344	2.0
K12343	2.0
K12342	0.0
K12341	0.0
K12340	303.0
K02430	0.0
K12349	0.0
K05351	0.0
K11694	25.0
K11695	0.0
K11690	3155.0
K05352	0.0
K11693	0.0
K08928	0.0
K03433	1.0
K13832	1.0
K03039	0.0
K03432	0.0
K06607	0.0
K06606	28.0
K06605	4.0
K03430	625.0
K06603	1442.0
K06602	0.0
K06601	0.0
K06600	0.0
K05358	0.0
K06609	0.0
K06608	19.0
K03923	1185.0
K03922	0.0
K11472	0.0
K11473	1952.0
K11474	0.0
K11475	0.0
K11476	0.0
K11477	0.0
K00601	0.0
K00600	2444.0
K00603	247.0
K03746	258.0
K00605	844.0
K00604	4176.0
K00607	0.0
K00606	2229.0
K00609	3097.0
K03741	1071.0
K03740	6.0
K03743	1412.0
K10873	0.0
K03214	0.0
K14068	0.0
K13317	0.0
K06360	0.0
K14069	0.0
K08078	0.0
K09650	0.0
K06361	0.0
K07802	0.0
K07803	465.0
K07800	0.0
K07801	0.0
K07806	0.0
K07807	0.0
K07804	0.0
K07805	0.0
K06362	0.0
K01172	0.0
K10257	0.0
K10255	0.0
K10254	1087.0
K10253	0.0
K10918	0.0
K04128	0.0
K01958	1236.0
K01959	698.0
K01956	3239.0
K01957	0.0
K04126	0.0
K04127	0.0
K01952	5424.0
K01953	4793.0
K01950	2251.0
K01951	2767.0
K07730	0.0
K07731	0.0
K07732	0.0
K07733	0.0
K07734	0.0
K07735	5.0
K07736	2421.0
K07737	4162.0
K07738	1715.0
K07739	0.0
K06365	0.0
K06366	0.0
K06367	0.0
K10910	0.0
K10911	0.0
K04382	0.0
K10775	0.0
K02609	0.0
K02979	0.0
K02978	0.0
K06368	0.0
K02975	0.0
K02974	0.0
K02977	0.0
K02976	0.0
K03558	1467.0
K03559	3600.0
K03550	3151.0
K03551	3168.0
K03552	0.0
K03553	3443.0
K03554	0.0
K03555	2427.0
K03556	690.0
K03557	0.0
K01778	3075.0
K01779	1163.0
K06369	0.0
K01772	1754.0
K01770	1811.0
K01771	2.0
K01776	3039.0
K01777	18.0
K01774	0.0
K01775	3913.0
K05385	0.0
K05384	0.0
K05383	0.0
K05382	0.0
K05381	0.0
K08159	791.0
K14153	140.0
K14154	0.0
K14155	2361.0
K08152	1.0
K08156	205.0
K08076	0.0
K12809	0.0
K05297	4.0
K03734	3180.0
K03735	503.0
K03736	503.0
K03737	2698.0
K03731	0.0
K03732	1.0
K03733	1301.0
K03738	1173.0
K03739	6.0
K08139	0.0
K06994	2.0
K12660	0.0
K12661	7.0
K07450	0.0
K08719	0.0
K08717	3.0
K08715	0.0
K08714	0.0
K08713	0.0
K08710	0.0
K11311	0.0
K11312	8.0
K00141	0.0
K00146	0.0
K00411	698.0
K00412	698.0
K00145	6445.0
K00148	0.0
K14367	0.0
K14366	0.0
K08954	0.0
K08384	1973.0
K14369	0.0
K14368	0.0
K14091	660.0
K14090	300.0
K14093	0.0
K14092	0.0
K14095	0.0
K14094	0.0
K14097	0.0
K14096	0.0
K14099	0.0
K14098	0.0
K02848	0.0
K01541	0.0
K04712	0.0
K04711	0.0
K01545	0.0
K01547	899.0
K01546	899.0
K01548	875.0
K04719	0.0
K04718	0.0
K02018	3638.0
K02019	2473.0
K02016	4520.0
K02017	1671.0
K02014	3659.0
K02015	5570.0
K02012	1324.0
K02013	4530.0
K02010	742.0
K02011	1257.0
K04515	0.0
K03943	0.0
K03941	170.0
K03940	0.0
K00313	261.0
K04060	0.0
K01608	256.0
K08942	0.0
K08943	0.0
K08940	0.0
K08941	0.0
K08946	0.0
K08947	0.0
K08944	0.0
K08945	0.0
K03059	0.0
K13811	0.0
K13812	0.0
K13815	0.0
K13816	0.0
K13818	0.0
K13819	1162.0
K03053	0.0
K03052	0.0
K03055	0.0
K03054	0.0
K03057	0.0
K03056	0.0
K06222	2.0
K11418	0.0
K11410	0.0
K11415	0.0
K00622	0.0
K00621	0.0
K00620	6421.0
K00627	303.0
K00626	2436.0
K00625	2317.0
K00624	0.0
K02805	287.0
K02552	7.0
K02550	0.0
K02556	3204.0
K02803	0.0
K02554	0.0
K07280	0.0
K07281	470.0
K07282	1182.0
K07283	0.0
K07284	848.0
K07285	0.0
K07286	0.0
K08217	991.0
K07288	60.0
K07289	820.0
K07534	0.0
K07535	12.0
K07533	1013.0
K07822	0.0
K07823	0.0
K08699	0.0
K00088	3377.0
K00087	521.0
K00086	287.0
K00082	131.0
K10239	0.0
K10238	0.0
K10231	50.0
K10230	0.0
K10233	0.0
K10232	1.0
K10235	0.0
K10234	0.0
K10237	0.0
K10236	0.0
K08353	0.0
K01970	0.0
K01971	840.0
K01972	3346.0
K01973	0.0
K01974	0.0
K01975	315.0
K01976	0.0
K07758	0.0
K05990	0.0
K07752	0.0
K07753	0.0
K07751	0.0
K13786	0.0
K07755	0.0
K07442	581.0
K08352	1337.0
K07115	1.0
K07441	0.0
K07634	0.0
K07446	4.0
K07111	0.0
K07444	1735.0
K07445	0.0
K00647	546.0
K07449	0.0
K00641	246.0
K00640	3835.0
K01289	0.0
K01282	0.0
K01283	0.0
K01280	0.0
K01281	5.0
K01286	184.0
K01284	50.0
K02954	3115.0
K02952	3181.0
K02950	3106.0
K00155	0.0
K02959	3180.0
K00887	0.0
K00886	0.0
K00885	0.0
K00884	0.0
K00883	35.0
K00882	1050.0
K00881	22.0
K00880	188.0
K00053	2937.0
K14048	61.0
K01026	808.0
K01756	3305.0
K01025	0.0
K01750	43.0
K01023	395.0
K01752	3768.0
K01753	98.0
K14583	0.0
K01758	672.0
K01759	2054.0
K09565	0.0
K09568	0.0
K08173	2.0
K08172	0.0
K02483	2829.0
K02482	818.0
K08177	341.0
K08176	0.0
K08175	0.0
K02486	0.0
K02489	0.0
K02488	343.0
K08178	0.0
K14138	196.0
K14136	0.0
K09713	0.0
K09714	0.0
K09715	0.0
K03532	61.0
K03533	0.0
K03530	4607.0
K03531	2755.0
K03536	2997.0
K03537	1.0
K03534	349.0
K03535	0.0
K03538	0.0
K03539	0.0
K14451	0.0
K14450	0.0
K02225	0.0
K02224	4183.0
K02227	2095.0
K02226	1483.0
K02221	1035.0
K14107	0.0
K02229	0.0
K02228	0.0
K14106	0.0
K00441	1.0
K03288	0.0
K03289	1.0
K03284	3216.0
K03285	0.0
K03286	1177.0
K03287	2698.0
K03280	0.0
K03281	729.0
K03282	1682.0
K00440	0.0
K13677	0.0
K12790	0.0
K09639	0.0
K12688	0.0
K12689	0.0
K12686	0.0
K12687	0.0
K12684	0.0
K12685	258.0
K12682	0.0
K12683	0.0
K12680	0.0
K11889	0.0
K08884	2567.0
K11085	1815.0
K11084	0.0
K11081	0.0
K11080	0.0
K11083	0.0
K11082	0.0
K11089	0.0
K08777	0.0
K08776	0.0
K06346	2891.0
K06347	0.0
K09824	0.0
K09825	2676.0
K09823	0.0
K09820	51.0
K10939	0.0
K10936	0.0
K10937	0.0
K10933	0.0
K06348	0.0
K09829	0.0
K11337	0.0
K11336	0.0
K11335	0.0
K11334	0.0
K11333	0.0
K11332	0.0
K11331	0.0
K11330	0.0
K00169	1664.0
K00164	0.0
K00166	0.0
K00167	0.0
K00161	304.0
K00162	304.0
K00163	0.0
K10689	0.0
K10680	0.0
K10681	0.0
K10682	0.0
K04083	1820.0
K04082	129.0
K04081	0.0
K04080	0.0
K04087	733.0
K04086	3.0
K04085	129.0
K04084	465.0
K04088	733.0
K01569	0.0
K01568	0.0
K01563	0.0
K01561	0.0
K01560	387.0
K01567	0.0
K01565	0.0
K01564	698.0
K02038	2538.0
K02039	2480.0
K02030	9944.0
K02031	6655.0
K02032	7731.0
K02033	7609.0
K02034	7662.0
K02035	9645.0
K02036	2895.0
K02037	2417.0
K05556	0.0
K13658	0.0
K13659	0.0
K13656	0.0
K13657	0.0
K13654	0.0
K13655	2.0
K13652	670.0
K13653	2100.0
K13650	0.0
K13651	2.0
K05555	0.0
K05552	0.0
K02057	6187.0
K05550	0.0
K05551	0.0
K12308	2297.0
K12306	0.0
K03073	3123.0
K03072	1794.0
K03071	185.0
K03070	3207.0
K03077	36.0
K03076	3132.0
K03075	2679.0
K03074	1883.0
K08965	12.0
K08967	0.0
K08961	9.0
K08963	2007.0
K13873	0.0
K13876	0.0
K13874	0.0
K13875	0.0
K06139	0.0
K06138	3.0
K06135	0.0
K06134	0.0
K06137	0.0
K06136	0.0
K06131	3157.0
K06133	1761.0
K06132	0.0
K02600	3181.0
K07389	0.0
K07388	0.0
K04747	0.0
K01516	3106.0
K09977	0.0
K07518	0.0
K07519	0.0
K11437	0.0
K07512	0.0
K07516	296.0
K10212	24.0
K10747	0.0
K10217	0.0
K10219	0.0
K10218	0.0
K10748	0.0
K01912	3820.0
K01913	51.0
K01910	158.0
K01911	152.0
K01916	877.0
K01917	698.0
K01914	1459.0
K01915	5509.0
K01918	2052.0
K01919	43.0
K07774	0.0
K07775	647.0
K07776	38.0
K07777	584.0
K07770	32.0
K07771	0.0
K07772	0.0
K07773	0.0
K07778	7.0
K01193	1373.0
K04340	0.0
K04341	0.0
K04342	0.0
K04343	0.0
K12986	0.0
K04691	0.0
K02931	2753.0
K02933	3180.0
K02935	3181.0
K02936	0.0
K02939	3179.0
K00205	0.0
K00204	0.0
K00207	0.0
K00206	0.0
K00201	0.0
K00200	0.0
K00203	0.0
K00202	0.0
K00209	0.0
K00208	1437.0
K01000	3391.0
K01001	0.0
K01002	75.0
K01003	0.0
K01004	0.0
K01005	106.0
K01006	1861.0
K01007	2910.0
K01008	2379.0
K10855	0.0
K14115	0.0
K14116	0.0
K14441	2063.0
K14446	8.0
K14447	0.0
K14112	0.0
K14445	0.0
K08195	0.0
K08194	0.0
K14448	0.0
K08196	0.0
K08191	24.0
K14119	0.0
K08193	0.0
K00702	540.0
K10799	0.0
K03518	1536.0
K03519	199.0
K09719	0.0
K10856	0.0
K03516	0.0
K03517	2181.0
K02205	0.0
K02204	132.0
K02203	1573.0
K02201	0.0
K02200	388.0
K13714	0.0
K13461	0.0
K12518	0.0
K12519	0.0
K12517	0.0
K12514	0.0
K12515	0.0
K12512	0.0
K12513	0.0
K12510	2281.0
K12511	909.0
K07183	1602.0
K07182	698.0
K07181	1493.0
K07180	196.0
K07186	0.0
K07185	586.0
K07184	0.0
K09800	540.0
K09801	129.0
K09802	0.0
K09803	63.0
K09804	698.0
K09805	693.0
K09806	0.0
K09807	373.0
K09808	817.0
K09809	362.0
K10912	0.0
K10913	0.0
K10914	46.0
K10915	0.0
K10916	0.0
K10917	0.0
K11358	1695.0
K11355	0.0
K11354	0.0
K11357	0.0
K11356	0.0
K04069	6797.0
K04068	2143.0
K04065	409.0
K04064	0.0
K04067	0.0
K04066	3126.0
K04061	2102.0
K09716	1.0
K04063	0.0
K04062	0.0
K10006	0.0
K10007	0.0
K10004	129.0
K10005	0.0
K10002	129.0
K10003	129.0
K10000	0.0
K10001	129.0
K09717	0.0
K10008	129.0
K10009	0.0
K02491	0.0
K14588	0.0
K14581	0.0
K13678	30.0
K13679	0.0
K11633	0.0
K13670	0.0
K13671	0.0
K11987	0.0
K11636	0.0
K11634	0.0
K13582	0.0
K13583	0.0
K13580	0.0
K13581	54.0
K13586	0.0
K13587	0.0
K13584	0.0
K13585	0.0
K13588	0.0
K13589	0.0
K02052	426.0
K02053	426.0
K02050	5361.0
K02051	5825.0
K02056	2942.0
K05553	0.0
K02054	426.0
K02055	63.0
K02058	1285.0
K02059	0.0
K05558	0.0
K05559	0.0
K03895	0.0
K03894	0.0
K03897	0.0
K03896	0.0
K03891	0.0
K03890	0.0
K03893	698.0
K03892	6254.0
K02423	0.0
K05342	0.0
K05341	0.0
K12989	0.0
K12988	0.0
K02420	2806.0
K12981	0.0
K12980	0.0
K12983	0.0
K12982	0.0
K12985	0.0
K12984	0.0
K12987	0.0
K02426	26.0
K13854	0.0
K03098	21.0
K13853	64.0
K03095	5.0
K05344	0.0
K03091	6691.0
K03090	65.0
K03093	371.0
K03092	2073.0
K06113	5.0
K09632	0.0
K02429	55.0
K06118	0.0
K05716	0.0
K04844	0.0
K11632	0.0
K11630	0.0
K11631	0.0
K11637	0.0
K11635	7.0
K11638	0.0
K11639	0.0
K07572	0.0
K07573	0.0
K07570	20.0
K07571	704.0
K07576	1721.0
K07577	1.0
K07574	1646.0
K07575	0.0
K07578	0.0
K07579	0.0
K11189	4765.0
K11184	409.0
K11187	0.0
K11180	543.0
K11181	543.0
K11183	359.0
K10764	0.0
K10763	129.0
K10762	0.0
K01938	2126.0
K01939	2917.0
K01934	3025.0
K01935	1322.0
K01937	3179.0
K01930	0.0
K01932	638.0
K01933	3368.0
K07798	129.0
K07799	460.0
K07796	359.0
K07797	0.0
K07794	160.0
K07795	5.0
K07792	191.0
K07793	2231.0
K07790	0.0
K07791	1217.0
K06379	1609.0
K00968	249.0
K06378	2425.0
K06377	0.0
K06376	0.0
K06375	0.0
K09814	0.0
K09813	0.0
K06372	0.0
K06371	0.0
K06370	0.0
K01249	0.0
K01246	1006.0
K01247	51.0
K01244	0.0
K01243	1907.0
K08919	0.0
K01241	4.0
K02919	2236.0
K02913	3128.0
K02912	0.0
K02911	3093.0
K02910	0.0
K02917	0.0
K02916	3181.0
K02915	0.0
K02914	3144.0
K00228	0.0
K00227	0.0
K00226	3737.0
K00224	766.0
K00223	0.0
K00222	0.0
K00221	0.0
K00220	0.0
K01798	0.0
K01799	44.0
K01068	0.0
K01069	596.0
K01062	0.0
K01791	2583.0
K01792	1.0
K01061	2.0
K01066	3.0
K01067	246.0
K01796	0.0
K01797	1.0
K05499	299.0
K14468	0.0
K14469	0.0
K14465	0.0
K14466	0.0
K14467	0.0
K10834	0.0
K10833	0.0
K02266	0.0
K03793	0.0
K03790	478.0
K03791	217.0
K03796	0.0
K03797	2996.0
K03794	0.0
K03795	0.0
K03798	5111.0
K03799	1775.0
K13448	0.0
K12538	0.0
K12539	0.0
K12530	0.0
K12531	0.0
K12532	0.0
K12533	0.0
K12534	0.0
K12535	0.0
K12536	0.0
K12537	0.0
K03136	0.0
K09790	243.0
K09791	710.0
K09792	868.0
K09793	696.0
K09794	1279.0
K09795	62.0
K09796	0.0
K09797	911.0
K09798	1332.0
K09799	0.0
K10972	0.0
K10973	0.0
K10977	29.0
K10974	403.0
K10975	0.0
K10978	0.0
K10979	166.0
K06308	0.0
K00315	0.0
K09862	129.0
K06303	0.0
K09860	698.0
K09861	1590.0
K06306	300.0
K06307	0.0
K06305	0.0
K11373	0.0
K04047	844.0
K04046	0.0
K04045	325.0
K04044	129.0
K04043	3552.0
K04042	4148.0
K04041	1264.0
K04040	0.0
K02700	0.0
K04049	0.0
K04048	0.0
K02707	0.0
K02704	0.0
K02705	0.0
K10020	0.0
K10021	0.0
K10022	0.0
K10023	0.0
K10024	0.0
K10025	0.0
K10026	40.0
K10027	0.0
K13612	0.0
K13613	0.0
K13611	0.0
K13614	0.0
K13615	0.0
K05794	397.0
K05795	207.0
K05796	421.0
K05797	0.0
K05790	0.0
K05791	0.0
K05792	30.0
K05793	2.0
K05798	0.0
K05799	3247.0
K01474	0.0
K01477	0.0
K01476	166.0
K01471	0.0
K01470	1061.0
K01473	0.0
K13039	0.0
K01479	0.0
K01478	11.0
K05570	647.0
K05571	647.0
K05572	0.0
K05573	0.0
K02078	6097.0
K02079	0.0
K05576	0.0
K02074	5.0
K02075	66.0
K02076	27.0
K02077	79.0
K02071	2887.0
K02072	2854.0
K02073	3506.0
K03309	185.0
K03308	6354.0
K03305	34.0
K03304	750.0
K03307	3038.0
K03306	1979.0
K03301	0.0
K03300	103.0
K03303	2176.0
K03302	0.0
K06173	3611.0
K06175	0.0
K06174	0.0
K06177	199.0
K06176	62.0
K06179	2087.0
K07680	126.0
K03867	0.0
K03838	0.0
K12053	0.0
K11618	250.0
K11619	0.0
K11614	129.0
K11615	0.0
K11616	0.0
K11617	1.0
K11610	0.0
K11611	0.0
K11960	0.0
K11961	30.0
K02836	3138.0
K10565	0.0
K10564	0.0
K02837	1594.0
K10561	76.0
K10560	69.0
K10563	2246.0
K10562	0.0
K02838	3181.0
K06858	0.0
K02839	249.0
K06859	37.0
K12700	32.0
K07558	0.0
K07559	483.0
K07228	0.0
K07229	0.0
K07226	61.0
K07224	0.0
K07225	0.0
K07222	0.0
K07223	4.0
K07220	992.0
K07221	3.0
K10709	196.0
K10708	0.0
K10701	0.0
K10703	0.0
K10702	0.0
K10704	0.0
K05984	0.0
K07537	0.0
K08652	0.0
K08651	0.0
K08658	0.0
K08659	58.0
K05982	170.0
K07451	0.0
K07453	0.0
K07452	0.0
K07455	171.0
K07454	0.0
K09707	367.0
K07457	1256.0
K09706	42.0
K07104	1.0
K00029	668.0
K00028	0.0
K00799	6.0
K00798	2196.0
K00797	2054.0
K00024	1078.0
K00795	1654.0
K00026	0.0
K00021	0.0
K00020	762.0
K00023	0.0
K00022	0.0
K09017	135.0
K01269	1919.0
K09015	35.0
K09014	352.0
K09013	1829.0
K09011	25.0
K09010	0.0
K01261	1.0
K01262	3469.0
K01263	0.0
K01264	0.0
K01265	3563.0
K01266	405.0
K09018	0.0
K08227	0.0
K08226	0.0
K08225	0.0
K08224	840.0
K08223	57.0
K08222	0.0
K08221	132.0
K00249	3.0
K01790	2764.0
K00241	331.0
K00240	386.0
K00243	1753.0
K00242	170.0
K00245	1244.0
K00244	7032.0
K00247	0.0
K00246	601.0
K01795	1484.0
K06983	0.0
K02799	0.0
K02798	98.0
K02791	83.0
K02790	0.0
K02793	1015.0
K02795	1245.0
K02794	1271.0
K02796	1105.0
K04564	1791.0
K04565	1162.0
K04566	250.0
K04567	3056.0
K01040	236.0
K01041	4.0
K04562	2565.0
K04568	1.0
K01049	0.0
K02535	1440.0
K02242	708.0
K02536	1442.0
K02531	1.0
K02246	5.0
K02533	542.0
K02532	4.0
K02248	3.0
K02538	5.0
K00581	0.0
K13421	1.0
K01013	0.0
K15018	0.0
K15019	0.0
K03110	3175.0
K03111	4991.0
K03112	0.0
K03113	663.0
K03116	2286.0
K03117	1364.0
K03118	1571.0
K03119	0.0
K10919	0.0
K12552	0.0
K12553	0.0
K12551	0.0
K12556	1.0
K12554	1.0
K12555	14.0
K06892	0.0
K06893	0.0
K06890	1314.0
K06891	477.0
K06896	97.0
K06897	2157.0
K06894	659.0
K06895	672.0
K10954	0.0
K10956	0.0
K06899	0.0
K06328	10.0
K06329	0.0
K10952	0.0
K10953	0.0
K11395	0.0
K11391	0.0
K11390	0.0
K11392	530.0
K00499	0.0
K00494	637.0
K00495	0.0
K00496	0.0
K00491	0.0
K00492	0.0
K00493	0.0
K13591	0.0
K01467	101.0
K13593	0.0
K13592	0.0
K04021	2.0
K04020	2.0
K04023	494.0
K04022	0.0
K04025	0.0
K04024	802.0
K04027	566.0
K04026	425.0
K04029	1103.0
K04028	1166.0
K07055	1.0
K07054	0.0
K07057	0.0
K07056	3558.0
K07051	0.0
K07050	1167.0
K07053	4000.0
K07052	3521.0
K07059	0.0
K07058	2646.0
K10040	1783.0
K10041	2097.0
K10046	0.0
K04799	0.0
K04798	0.0
K04793	0.0
K04792	0.0
K04791	0.0
K04790	0.0
K04797	0.0
K04796	0.0
K04795	0.0
K04794	1.0
K13638	0.0
K13639	0.0
K13634	0.0
K13635	0.0
K13636	2.0
K13637	7.0
K13630	0.0
K13631	0.0
K13632	0.0
K13633	0.0
K02042	1074.0
K05778	0.0
K05779	0.0
K05776	433.0
K05541	0.0
K05774	2.0
K05775	0.0
K05772	537.0
K05773	537.0
K05540	1716.0
K01459	0.0
K01458	0.0
K01457	30.0
K01455	29.0
K01454	0.0
K01453	0.0
K01452	0.0
K01451	1212.0
K01450	0.0
K05518	0.0
K08070	532.0
K08071	0.0
K05516	1242.0
K08077	773.0
K05515	2892.0
K13093	0.0
K11783	0.0
K12949	0.0
K12945	0.0
K12944	0.0
K12941	353.0
K12940	573.0
K12943	0.0
K12942	460.0
K14728	0.0
K14727	0.0
K11785	0.0
K00108	0.0
K13890	131.0
K13891	131.0
K13892	138.0
K13893	698.0
K13894	698.0
K13895	698.0
K13896	60.0
K06159	0.0
K06158	2788.0
K06153	3149.0
K06152	52.0
K06151	52.0
K06157	0.0
K06156	0.0
K06155	0.0
K06154	0.0
K03327	1584.0
K03326	946.0
K03325	504.0
K03324	3649.0
K03322	102.0
K03321	1171.0
K03320	1760.0
K03329	0.0
K03328	34.0
K04802	0.0
K04801	0.0
K04800	0.0
K11948	0.0
K01505	0.0
K04756	0.0
K11940	0.0
K11941	0.0
K11942	0.0
K11943	0.0
K11944	0.0
K01507	3996.0
K11946	0.0
K11947	0.0
K01506	0.0
K01501	1.0
K01500	395.0
K01503	0.0
K06714	517.0
K04750	315.0
K12789	0.0
K12788	0.0
K11526	0.0
K10810	0.0
K11522	0.0
K11523	0.0
K08675	0.0
K08676	3.0
K08677	0.0
K08679	0.0
K11521	0.0
K10547	343.0
K10546	343.0
K10545	66.0
K10544	37.0
K10543	39.0
K10542	912.0
K10541	912.0
K10540	1442.0
K10549	44.0
K10548	343.0
K14630	0.0
K11529	0.0
K00007	0.0
K00005	1286.0
K13444	0.0
K00003	3151.0
K00002	282.0
K00001	2579.0
K01186	298.0
K00009	44.0
K00008	1758.0
K10726	0.0
K10725	1.0
K08246	0.0
K00263	0.0
K00262	2479.0
K00261	18.0
K00260	530.0
K00266	7788.0
K00265	1088.0
K01200	167.0
K01201	537.0
K01206	2447.0
K01207	1792.0
K01205	26.0
K01208	2.0
K01209	2924.0
K06167	101.0
K00917	571.0
K00912	1385.0
K00919	3137.0
K02519	3052.0
K02518	3440.0
K02517	1566.0
K02511	0.0
K02510	317.0
K13409	0.0
K13408	0.0
K03179	1434.0
K03170	1.0
K03177	3181.0
K12574	3040.0
K12570	0.0
K12573	2654.0
K11009	0.0
K11008	0.0
K11005	0.0
K11004	0.0
K11007	0.0
K11006	0.0
K11003	0.0
K08296	809.0
K08297	0.0
K08295	0.0
K02634	0.0
K02635	0.0
K10622	0.0
K07693	1.0
K07692	0.0
K07691	0.0
K07690	0.0
K07697	0.0
K07696	252.0
K07695	0.0
K07694	74.0
K07699	1375.0
K07698	0.0
K07079	2056.0
K07078	67.0
K07077	0.0
K07076	338.0
K07075	814.0
K07074	29.0
K07073	0.0
K07072	0.0
K07071	718.0
K07070	0.0
K14584	0.0
K11620	0.0
K09190	0.0
K11623	0.0
K05759	0.0
K08589	0.0
K11625	0.0
K11995	0.0
K01439	2934.0
K01438	254.0
K01431	0.0
K01430	282.0
K01433	700.0
K01432	0.0
K01434	0.0
K01437	0.0
K01436	1484.0
K05539	129.0
K14520	0.0
K12963	0.0
K12962	0.0
K12961	0.0
K12960	3151.0
K14749	0.0
K14748	0.0
K02972	0.0
K14743	0.0
K14742	1724.0
K14745	0.0
K14744	0.0
K14747	0.0
K14746	0.0
K02167	0.0
K02164	0.0
K02160	1751.0
K02168	0.0
K02169	891.0
K10931	0.0
K03341	0.0
K03340	495.0
K03343	0.0
K03342	62.0
K03346	52.0
K12299	0.0
K12291	0.0
K12290	0.0
K12293	0.0
K12292	0.0
K12295	0.0
K12294	0.0
K12297	0.0
K12368	0.0
K11922	0.0
K11923	0.0
K11920	0.0
K11921	0.0
K11926	0.0
K11927	390.0
K11924	0.0
K11925	0.0
K11928	1769.0
K13181	0.0
K13219	0.0
K07262	129.0
K07263	570.0
K07260	1815.0
K07261	0.0
K07266	689.0
K07267	0.0
K07264	170.0
K07265	689.0
K07268	0.0
K07269	0.0
K01155	584.0
K04478	0.0
K04479	0.0
K10528	0.0
K14952	0.0
K07486	24.0
K07487	1078.0
K07484	502.0
K07485	0.0
K07482	0.0
K07483	6890.0
K07480	1.0
K07481	392.0
K07488	358.0
K07489	0.0
K11210	0.0
K11211	0.0
K11212	0.0
K11214	249.0
K11216	29.0
K06300	0.0
K00061	0.0
K00060	15.0
K06301	0.0
K00065	173.0
K00064	0.0
K00067	2428.0
K00066	0.0
K00069	0.0
K00068	31.0
K06304	0.0
K08262	0.0
K08261	0.0
K08260	0.0
K08265	0.0
K08264	0.0
K00288	0.0
K00285	0.0
K00284	1318.0
K00287	1713.0
K00286	3389.0
K00281	24.0
K00280	0.0
K00283	1047.0
K00282	1047.0
K08088	0.0
K14198	0.0
K14199	0.0
K03452	0.0
K14194	0.0
K14195	0.0
K14196	0.0
K14197	0.0
K14192	0.0
K14193	0.0
K01880	1577.0
K01881	3443.0
K01883	3181.0
K01885	4200.0
K04618	0.0
K01887	3435.0
K01224	461.0
K01889	3182.0
K01226	335.0
K01227	1.0
K01220	35.0
K01222	135.0
K01223	815.0
K02759	798.0
K02755	0.0
K02757	783.0
K02756	0.0
K14998	0.0
K02750	18.0
K02753	7.0
K02752	0.0
K00939	3179.0
K00938	10.0
K00937	2321.0
K00936	13906.0
K00935	0.0
K00934	0.0
K00933	0.0
K00932	0.0
K00931	3128.0
K00930	6439.0
K01089	159.0
K01080	0.0
K01081	1070.0
K01082	0.0
K01083	0.0
K01084	0.0
K01085	0.0
K01087	0.0
K02571	0.0
K02570	749.0
K02573	1049.0
K02572	637.0
K02575	531.0
K02574	1075.0
K07780	0.0
K03488	626.0
K03489	7.0
K03482	0.0
K03483	37.0
K03480	155.0
K03481	110.0
K03486	335.0
K03487	0.0
K03484	984.0
K03485	0.0
K02287	0.0
K02286	0.0
K02285	0.0
K02284	0.0
K02283	2771.0
K02282	620.0
K02281	129.0
K02280	488.0
K02289	0.0
K02288	0.0
K03626	0.0
K03627	0.0
K03624	4227.0
K03625	3181.0
K03151	1565.0
K03620	1308.0
K03153	0.0
K08869	0.0
K03628	2547.0
K03629	1899.0
K09738	0.0
K09739	0.0
K09736	0.0
K09737	0.0
K09735	0.0
K09732	0.0
K09733	0.0
K09730	0.0
K09731	0.0
K09888	1839.0
K09889	540.0
K09880	0.0
K09882	362.0
K09883	0.0
K09884	0.0
K09887	0.0
K11027	0.0
K11026	0.0
K11025	0.0
K11024	0.0
K07679	0.0
K07678	0.0
K11021	0.0
K11020	0.0
K07675	0.0
K07674	129.0
K07676	0.0
K07671	0.0
K07670	0.0
K07673	129.0
K07672	0.0
K01117	0.0
K12048	0.0
K07019	540.0
K07018	0.0
K07011	2131.0
K07010	2551.0
K07013	53.0
K07012	1864.0
K07015	1647.0
K07014	131.0
K07017	249.0
K07016	182.0
K10084	0.0
K08372	24.0
K05884	27.0
K05885	366.0
K05886	360.0
K05887	129.0
K05880	0.0
K05881	54.0
K05882	0.0
K05883	0.0
K08902	0.0
K05739	68.0
K05888	0.0
K05889	0.0
K08903	0.0
K00547	167.0
K00544	0.0
K00545	0.0
K00542	0.0
K00543	0.0
K00540	4141.0
K00548	4087.0
K00549	1590.0
K01145	0.0
K01412	0.0
K01147	540.0
K01417	2469.0
K00038	0.0
K01143	0.0
K01142	3028.0
K01419	1472.0
K00788	5322.0
K00789	3642.0
K12502	0.0
K14762	0.0
K14761	1610.0
K06195	0.0
K03819	0.0
K03818	0.0
K03814	363.0
K03817	5.0
K03816	1601.0
K03811	350.0
K03810	30.0
K03813	331.0
K11908	0.0
K11909	0.0
K11904	51.0
K11905	111.0
K11906	61.0
K11907	687.0
K11900	748.0
K11901	748.0
K11902	2.0
K11903	750.0
K10986	0.0
K13238	0.0
K13239	0.0
K13797	698.0
K07248	458.0
K13796	636.0
K07244	0.0
K07245	0.0
K07246	53.0
K07240	4253.0
K07241	0.0
K07242	0.0
K07243	0.0
K01268	0.0
K05296	0.0
K02821	484.0
K09016	0.0
K09945	0.0
K09944	698.0
K09947	0.0
K09946	0.0
K09941	0.0
K09940	1.0
K09943	698.0
K09942	357.0
K09949	530.0
K09948	0.0
K10851	0.0
K10850	0.0
K03666	1228.0
K03667	1472.0
K03196	194.0
K03665	2411.0
K11275	0.0
K06012	1199.0
K00048	916.0
K10857	0.0
K09773	436.0
K00043	1.0
K00042	414.0
K00041	322.0
K00040	374.0
K00046	1323.0
K00733	0.0
K00044	0.0
K06011	0.0
K09012	0.0
K06016	389.0
K06017	0.0
K06014	0.0
K06015	625.0
K06019	134.0
K01075	129.0
K12221	0.0
K06444	0.0
K04632	0.0
K14977	132.0
K14974	0.0
K00958	1048.0
K00951	2574.0
K00950	1638.0
K00952	8.0
K00955	405.0
K00954	3188.0
K00957	440.0
K00956	434.0
K00590	1.0
K02777	127.0
K02775	122.0
K02774	194.0
K02773	197.0
K02771	36.0
K02770	1017.0
K02779	77.0
K02778	2.0
K01606	0.0
K01607	1881.0
K01604	0.0
K01605	0.0
K01602	0.0
K01601	2.0
K03750	2989.0
K01609	2004.0
K02553	0.0
K02804	421.0
K02551	57.0
K02806	749.0
K02557	3900.0
K02800	87.0
K05275	0.0
K02802	0.0
K13300	0.0
K02558	131.0
K02809	0.0
K02808	0.0
K03600	129.0
K03601	3083.0
K03602	3040.0
K03603	0.0
K03604	314.0
K03605	1950.0
K03606	5.0
K03607	0.0
K03608	1827.0
K03609	2575.0
K06078	0.0
K06079	56.0
K09710	3138.0
K09711	1.0
K09712	0.0
K06073	0.0
K06074	0.0
K06075	360.0
K06076	1077.0
K06077	361.0
K06382	1255.0
K06383	758.0
K06380	0.0
K06381	1644.0
K06386	0.0
K06387	1361.0
K06384	217.0
K06385	1194.0
K06388	0.0
K06389	0.0
K12466	0.0
K12468	0.0
K07657	713.0
K07656	0.0
K07655	0.0
K07654	0.0
K07653	0.0
K07652	343.0
K07651	126.0
K07650	63.0
K07659	299.0
K07658	1934.0
K11041	10.0
K11040	0.0
K11043	0.0
K11042	0.0
K11045	0.0
K11044	0.0
K11047	0.0
K11046	0.0
K11049	0.0
K11048	0.0
K07387	22.0
K07386	38.0
K06926	1570.0
K06927	11.0
K06924	0.0
K06925	3179.0
K06922	0.0
K06923	2503.0
K06920	1487.0
K06921	695.0
K06928	328.0
K06929	1446.0
K07033	2098.0
K07032	447.0
K07031	323.0
K07030	1590.0
K07037	676.0
K07035	1195.0
K07034	715.0
K07039	129.0
K07038	1164.0
K10829	0.0
K00384	7248.0
K00385	117.0
K00386	0.0
K00387	0.0
K00380	0.0
K00381	0.0
K00382	1801.0
K00383	2.0
K00389	0.0
K01387	0.0
K01385	0.0
K01389	0.0
K09158	299.0
K09159	170.0
K09156	0.0
K09157	2179.0
K09154	0.0
K09155	424.0
K09152	0.0
K09153	357.0
K09150	0.0
K09151	713.0
K05970	392.0
K05714	0.0
K05715	0.0
K05710	0.0
K05711	0.0
K05712	0.0
K05713	0.0
K00560	1562.0
K00561	0.0
K00563	430.0
K00564	129.0
K00566	3337.0
K00567	2888.0
K00568	2.0
K00569	0.0
K05575	2.0
K01169	0.0
K01167	0.0
K01166	0.0
K05577	2.0
K01163	1941.0
K01161	0.0
K01160	2.0
K05578	0.0
K05579	0.0
K08092	54.0
K08093	36.0
K08094	164.0
K08095	0.0
K08096	0.0
K08097	132.0
K02254	0.0
K02255	0.0
K01743	0.0
K02251	126.0
K02061	0.0
K01741	0.0
K02060	0.0
K00114	0.0
K02122	1609.0
K02123	1616.0
K02120	1690.0
K02121	1146.0
K02124	1690.0
K03837	112.0
K03836	0.0
K03835	689.0
K03834	0.0
K03833	1587.0
K03832	2532.0
K03831	752.0
K03830	614.0
K00443	0.0
K03839	730.0
K02067	1824.0
K10189	698.0
K13038	5187.0
K13787	102.0
K13788	411.0
K13789	6308.0
K10188	1205.0
K12255	0.0
K12254	0.0
K12257	884.0
K12256	0.0
K12251	1349.0
K12250	0.0
K12253	0.0
K12252	0.0
K13252	0.0
K13256	131.0
K13255	0.0
K12079	0.0
K12078	0.0
K12071	129.0
K12070	0.0
K12073	0.0
K12072	0.0
K09912	0.0
K06236	0.0
K06237	0.0
K05519	0.0
K09914	360.0
K11788	0.0
K11782	0.0
K11780	0.0
K11781	0.0
K11787	0.0
K11784	0.0
K11530	0.0
K12787	0.0
K12786	0.0
K12785	0.0
K12784	0.0
K06718	0.0
K09969	129.0
K09968	0.0
K09967	318.0
K09966	0.0
K09965	0.0
K09964	0.0
K09963	264.0
K09962	2.0
K09961	51.0
K09960	51.0
K11527	8.0
K11524	0.0
K11525	0.0
K11250	129.0
K11253	0.0
K11258	0.0
K11528	0.0
K00713	0.0
K00712	15.0
K10780	0.0
K10783	59.0
K10125	0.0
K10124	0.0
K10126	0.0
K10121	2.0
K10123	0.0
K10122	2.0
K04652	1866.0
K04653	1955.0
K04651	2533.0
K04656	1826.0
K04654	1826.0
K04655	1947.0
K00973	2618.0
K00972	433.0
K00971	1065.0
K00970	853.0
K00975	3939.0
K00974	9896.0
K00979	1948.0
K00978	1241.0
K14954	0.0
K14955	0.0
K14956	0.0
K06178	2225.0
K01596	190.0
K01597	10.0
K01594	0.0
K01595	699.0
K01592	0.0
K01593	358.0
K01590	0.0
K01591	3110.0
K01598	3.0
K01599	3833.0
K02711	0.0
K02710	0.0
K02713	0.0
K02712	0.0
K02714	0.0
K02717	0.0
K02716	0.0
K02719	0.0
K02718	0.0
K03449	445.0
K03446	244.0
K03444	1.0
K03445	2.0
K03442	2129.0
K01620	1863.0
K01621	300.0
K01622	1.0
K01623	1116.0
K01624	4232.0
K01625	2731.0
K01626	1942.0
K01627	1489.0
K01628	3120.0
K01629	274.0
K05299	126.0
K02829	0.0
K02828	0.0
K02827	0.0
K02826	0.0
K02825	914.0
K02824	2118.0
K02823	2632.0
K02822	437.0
K03198	181.0
K03199	131.0
K03668	130.0
K03669	0.0
K03190	342.0
K03191	60.0
K03660	1792.0
K03194	0.0
K03195	131.0
K03664	3181.0
K03197	131.0
K09772	1647.0
K06013	190.0
K09770	235.0
K09771	0.0
K09776	0.0
K09777	1928.0
K09774	1360.0
K09775	986.0
K09778	1261.0
K09779	1199.0
K06269	0.0
K06323	0.0
K11624	0.0
K02991	0.0
K02990	3155.0
K02624	51.0
K02240	168.0
K08282	418.0
K12440	0.0
K12441	0.0
K12442	0.0
K12443	0.0
K12444	0.0
K12445	0.0
K12449	0.0
K02247	0.0
K07637	0.0
K07636	2477.0
K07639	0.0
K07638	129.0
K11069	1990.0
K11068	2218.0
K11063	1.0
K11062	0.0
K11061	0.0
K11060	0.0
K11066	54.0
K11065	1368.0
K06900	0.0
K06901	1637.0
K06902	686.0
K06903	619.0
K06904	301.0
K06905	695.0
K06906	106.0
K06907	754.0
K06908	337.0
K06909	8.0
K10821	0.0
K05905	1.0
K05904	0.0
K05906	0.0
K05900	0.0
K05903	588.0
K01406	0.0
K05909	0.0
K05908	0.0
K00368	0.0
K00369	0.0
K00366	80.0
K00367	0.0
K00364	140.0
K00365	0.0
K00362	0.0
K00363	0.0
K00360	0.0
```
