## Extended Data File 1 for "Diet induces reproducible alterations in the mouse and human gut microbiome": SRS448162_SRR907530.picrust

```
# Constructed from biom file
#OTU ID	SRR907530
K01365	0.0
K01364	0.0
K01361	0.0
K01360	0.0
K01362	3783.0
K02249	0.0
K05841	0.0
K05844	0.0
K05845	76.0
K05846	1536.0
K05847	730.0
K00508	0.0
K00500	0.0
K00507	3.0
K00504	0.0
K00505	0.0
K12521	0.0
K01101	425.0
K01103	1870.0
K12520	0.0
K01104	3281.0
K05592	3163.0
K05593	500.0
K05590	0.0
K05591	0.0
K05596	564.0
K05597	0.0
K05594	0.0
K05595	2337.0
K05599	0.0
K11964	0.0
K11962	0.0
K14540	1347.0
K12529	0.0
K12528	0.0
K06353	0.0
K02456	1165.0
K02457	0.0
K02454	987.0
K02455	235.0
K02452	594.0
K02453	986.0
K02450	594.0
K02103	272.0
K08138	3.0
K02108	3070.0
K02109	4807.0
K02458	0.0
K02459	0.0
K08137	0.0
K03851	643.0
K03850	0.0
K03852	642.0
K03855	302.0
K03856	3076.0
K13018	0.0
K13019	1.0
K13010	0.0
K13011	0.0
K13012	166.0
K13013	0.0
K13014	0.0
K13015	1.0
K13016	235.0
K13017	77.0
K08566	0.0
K08567	707.0
K13274	0.0
K13275	0.0
K13276	0.0
K13277	0.0
K03275	0.0
K03274	1887.0
K03277	0.0
K03276	0.0
K03271	2281.0
K03270	1974.0
K03273	1904.0
K03272	1637.0
K03279	0.0
K03278	0.0
K11022	0.0
K12277	0.0
K12276	0.0
K12270	103.0
K11058	0.0
K12279	0.0
K12278	594.0
K07557	0.0
K07550	0.0
K07552	623.0
K06319	0.0
K09909	0.0
K09908	0.0
K12051	0.0
K12050	0.0
K12057	0.0
K12056	0.0
K06221	74.0
K09900	0.0
K09903	3264.0
K09902	0.0
K09904	0.0
K09907	0.0
K09906	0.0
K11501	0.0
K03234	0.0
K00773	3223.0
K00772	902.0
K00777	0.0
K00776	0.0
K06313	136.0
K06315	0.0
K05574	0.0
K10201	0.0
K07176	0.0
K07177	2.0
K07174	0.0
K07175	2558.0
K07172	5.0
K07173	862.0
K07170	128.0
K07171	2273.0
K07178	0.0
K07179	0.0
K00195	0.0
K00194	0.0
K00197	1.0
K00196	0.0
K00191	0.0
K00190	114.0
K00193	0.0
K00192	0.0
K00198	951.0
K06405	1101.0
K10109	299.0
K10108	483.0
K10107	229.0
K01828	0.0
K01829	0.0
K01826	0.0
K01825	0.0
K01822	0.0
K01823	577.0
K01820	1.0
K01821	1273.0
K00999	0.0
K00998	2229.0
K00995	5084.0
K00997	2094.0
K00996	2.0
K00991	2048.0
K00990	1347.0
K00992	77.0
K11028	0.0
K02622	358.0
K02625	0.0
K03564	2248.0
K13489	0.0
K13488	0.0
K13483	0.0
K13482	0.0
K13481	0.0
K13480	1.0
K13487	0.0
K13486	0.0
K14680	0.0
K14681	0.0
K14682	0.0
K08358	1261.0
K08357	668.0
K08356	0.0
K08355	0.0
K03469	3120.0
K03462	0.0
K03464	0.0
K03465	1958.0
K03466	3242.0
K01648	0.0
K01649	4736.0
K01643	1340.0
K01640	322.0
K01641	5.0
K01646	280.0
K01647	2482.0
K01644	2326.0
K02597	594.0
K02626	114.0
K02595	0.0
K02594	875.0
K02593	594.0
K02592	725.0
K02591	896.0
K02590	403.0
K02598	140.0
K02849	420.0
K14061	0.0
K14062	0.0
K14063	0.0
K14064	0.0
K14065	0.0
K14067	0.0
K02841	577.0
K02840	1.0
K02843	2645.0
K02844	1158.0
K02847	0.0
K02846	0.0
K02102	0.0
K09758	4.0
K06039	0.0
K06034	0.0
K06036	0.0
K06037	0.0
K06032	0.0
K01581	402.0
K02702	0.0
K02659	0.0
K13490	0.0
K13491	0.0
K03644	592.0
K03645	0.0
K03646	263.0
K03647	109.0
K03640	1375.0
K03641	1219.0
K03642	2384.0
K03643	188.0
K03648	1833.0
K03649	1.0
K06694	0.0
K11814	0.0
K12428	0.0
K12429	0.0
K12422	0.0
K12423	0.0
K12420	0.0
K12421	0.0
K12426	0.0
K12427	0.0
K12424	0.0
K12425	0.0
K07349	0.0
K07348	0.0
K05380	0.0
K07345	0.0
K07344	1.0
K07347	0.0
K07346	0.0
K07341	120.0
K07340	1.0
K07343	151.0
K07342	0.0
K06968	565.0
K06969	3240.0
K06962	180.0
K06963	0.0
K06960	2905.0
K06961	0.0
K06966	2776.0
K06967	1347.0
K06964	0.0
K06965	0.0
K08995	0.0
K08994	0.0
K08997	0.0
K08996	1.0
K08990	0.0
K08993	154.0
K08992	0.0
K08999	1314.0
K08998	2413.0
K08344	0.0
K08345	0.0
K08346	0.0
K14940	5.0
K02724	0.0
K08349	0.0
K11815	0.0
K05929	0.0
K05928	0.0
K05927	624.0
K05924	0.0
K05922	389.0
K05921	0.0
K00349	617.0
K00698	0.0
K00340	970.0
K00341	970.0
K00690	243.0
K00343	970.0
K00344	4.0
K00697	1.0
K00346	617.0
K00347	617.0
K09116	619.0
K09117	1969.0
K05337	1509.0
K09118	116.0
K09119	0.0
K02106	76.0
K05823	1.0
K05820	0.0
K05826	0.0
K05827	0.0
K02100	0.0
K02101	0.0
K00524	0.0
K00525	2552.0
K00526	883.0
K00527	4311.0
K00520	1160.0
K00522	0.0
K00523	0.0
K02451	0.0
K00528	2124.0
K00529	0.0
K00025	0.0
K14215	0.0
K14213	0.0
K03453	629.0
K00796	2330.0
K05339	1.0
K00027	2611.0
K00794	2778.0
K00793	2778.0
K01347	0.0
K01346	0.0
K01344	0.0
K01343	0.0
K00791	3230.0
K01340	0.0
K00790	4063.0
K02694	0.0
K02696	0.0
K02697	0.0
K02690	0.0
K02691	0.0
K02692	0.0
K02693	0.0
K02698	0.0
K02699	0.0
K00836	0.0
K00837	88.0
K00835	0.0
K00832	361.0
K00833	1719.0
K00830	791.0
K00831	1508.0
K00839	466.0
K04335	0.0
K04334	0.0
K01120	0.0
K01126	1231.0
K04333	0.0
K01129	1421.0
K01128	0.0
K04339	0.0
K04338	0.0
K02470	4257.0
K02471	377.0
K02472	2.0
K02473	0.0
K02474	1761.0
K02475	0.0
K02476	0.0
K02477	900.0
K02478	0.0
K02479	109.0
K09019	0.0
K01267	1081.0
K13074	0.0
K13075	0.0
K11441	0.0
K14055	0.0
K13299	0.0
K13292	3252.0
K14057	0.0
K14056	0.0
K02856	1.0
K02585	1316.0
K12211	0.0
K12210	0.0
K12213	0.0
K12212	0.0
K12215	0.0
K02854	0.0
K12217	0.0
K12216	0.0
K12219	0.0
K12218	0.0
K02855	0.0
K08692	0.0
K08693	0.0
K08690	0.0
K08691	0.0
K08696	0.0
K08697	0.0
K11748	0.0
K11749	2971.0
K11746	0.0
K11747	0.0
K11744	0.0
K11745	0.0
K11742	1027.0
K11743	1141.0
K11740	0.0
K11741	1987.0
K13920	36.0
K13921	1.0
K13922	397.0
K13923	1.0
K13924	3.0
K13925	0.0
K13926	594.0
K13927	511.0
K13928	0.0
K13929	0.0
K09923	0.0
K09922	927.0
K06201	392.0
K06200	1491.0
K06207	2940.0
K06206	1786.0
K06205	0.0
K09924	0.0
K09929	0.0
K06208	131.0
K00759	1330.0
K00758	4.0
K00752	0.0
K00757	1281.0
K00756	566.0
K00754	1374.0
K06001	1030.0
K05557	0.0
K09766	225.0
K05554	0.0
K07475	0.0
K07150	1440.0
K07151	1388.0
K07152	567.0
K07153	0.0
K07154	1716.0
K07155	0.0
K07156	0.0
K07157	0.0
K07406	514.0
K07407	1282.0
K07404	430.0
K07405	813.0
K07402	2810.0
K07403	676.0
K07400	0.0
K07401	0.0
K01808	3262.0
K01809	1535.0
K01800	0.0
K01801	0.0
K01802	2023.0
K01803	3317.0
K01804	509.0
K01805	44.0
K01807	412.0
K09718	0.0
K14668	0.0
K14669	0.0
K14666	0.0
K14667	0.0
K01664	804.0
K01665	1294.0
K01666	466.0
K01667	71.0
K01660	0.0
K01661	197.0
K01662	3252.0
K01663	0.0
K01668	0.0
K01669	1163.0
K02863	3264.0
K02862	0.0
K02860	3252.0
K02867	3264.0
K02866	0.0
K02864	3152.0
K02869	0.0
K05362	0.0
K05365	0.0
K03402	1110.0
K03403	0.0
K03400	0.0
K03406	33496.0
K03407	4092.0
K03404	1.0
K03405	1.0
K03408	5942.0
K03409	1675.0
K02315	2328.0
K02314	3303.0
K02317	0.0
K02316	3264.0
K02313	3902.0
K02312	0.0
K02319	2.0
K12405	0.0
K12152	0.0
K12151	0.0
K07091	577.0
K07090	9984.0
K07093	0.0
K07092	0.0
K07095	3904.0
K07094	0.0
K07097	982.0
K07096	638.0
K07099	750.0
K07098	2907.0
K11175	3218.0
K11174	0.0
K11177	0.0
K11176	0.0
K11173	0.0
K11179	752.0
K11178	0.0
K00322	0.0
K00320	0.0
K00321	0.0
K00326	0.0
K00324	230.0
K00325	75.0
K00329	638.0
K05945	0.0
K05944	0.0
K05947	0.0
K05946	693.0
K06944	0.0
K06945	0.0
K06946	0.0
K06415	146.0
K06940	2908.0
K06941	3535.0
K06942	3264.0
K06943	0.0
K10806	0.0
K10807	0.0
K10804	1.0
K10805	1.0
K06948	150.0
K06949	2337.0
K06418	1.0
K09138	594.0
K09139	0.0
K09134	767.0
K09135	0.0
K09136	638.0
K09137	1267.0
K09130	0.0
K09131	1354.0
K09132	114.0
K09133	188.0
K05808	2617.0
K05809	0.0
K05804	114.0
K05805	189.0
K05806	0.0
K05807	1836.0
K05800	0.0
K05801	542.0
K05802	0.0
K05803	0.0
K01044	0.0
K01045	0.0
K01046	18.0
K02068	601.0
K04561	0.0
K01042	1928.0
K05568	2474.0
K05567	957.0
K14273	0.0
K14275	0.0
K14274	27.0
K02062	0.0
K05245	0.0
K05564	0.0
K01048	128.0
K02066	3714.0
K01322	21.0
K01325	0.0
K02065	3118.0
K01326	0.0
K05560	0.0
K02243	109.0
K08930	0.0
K02679	0.0
K02676	0.0
K02674	594.0
K02675	0.0
K02672	594.0
K02241	899.0
K02670	0.0
K02671	594.0
K00810	0.0
K00811	180.0
K00812	1366.0
K00813	4.0
K00814	0.0
K00817	3478.0
K00818	1055.0
K00819	0.0
K02530	102.0
K02245	109.0
K02244	1.0
K01499	0.0
K01498	0.0
K01493	2786.0
K01492	50.0
K01491	6828.0
K01497	1191.0
K01496	1363.0
K01495	899.0
K01494	587.0
K02418	1308.0
K02419	2736.0
K14492	0.0
K02412	2624.0
K02413	2245.0
K02410	2736.0
K02411	2264.0
K02416	2736.0
K02417	3081.0
K02414	1343.0
K02415	2454.0
K00120	0.0
K00121	7.0
K00430	0.0
K13058	0.0
K13059	0.0
K13727	0.0
K13057	0.0
K13722	0.0
K13051	564.0
K13052	511.0
K00435	0.0
K12054	0.0
K03239	0.0
K03238	0.0
K03231	2.0
K03230	1.0
K03232	0.0
K12059	0.0
K03237	0.0
K03236	0.0
K12058	0.0
K12239	0.0
K12238	0.0
K12235	0.0
K12234	324.0
K13942	0.0
K13940	411.0
K13941	0.0
K12097	0.0
K12096	0.0
K12095	0.0
K12094	0.0
K12093	0.0
K12092	0.0
K12091	0.0
K12090	0.0
K12099	0.0
K12098	0.0
K06356	0.0
K05992	0.0
K03540	0.0
K06331	318.0
K06330	0.0
K07138	2856.0
K07139	2561.0
K11811	0.0
K07132	1252.0
K07133	7007.0
K07130	1976.0
K07131	2.0
K07137	3611.0
K07134	0.0
K07135	0.0
K01860	0.0
K01866	3264.0
K01867	3264.0
K01865	0.0
K01868	3392.0
K01869	3264.0
K06140	0.0
K04766	0.0
K04767	1523.0
K04764	1426.0
K04762	212.0
K04763	3966.0
K04760	188.0
K04761	209.0
K04768	0.0
K04769	1084.0
K08313	106.0
K08312	0.0
K08311	389.0
K08310	0.0
K08317	1.0
K08316	1178.0
K08315	0.0
K08314	36.0
K05149	0.0
K08319	0.0
K08318	0.0
K06339	0.0
K14648	0.0
K14392	753.0
K14393	982.0
K14645	0.0
K14647	0.0
K01689	3401.0
K01686	826.0
K01687	3463.0
K01684	165.0
K01685	2642.0
K01682	983.0
K01681	2730.0
K05308	0.0
K02889	0.0
K02888	3264.0
K02885	0.0
K02884	3264.0
K02887	3264.0
K02886	3264.0
K02881	3264.0
K02883	0.0
K13743	0.0
K02086	115.0
K02081	126.0
K02080	0.0
K02083	14.0
K02082	105.0
K13831	0.0
K03428	0.0
K03429	755.0
K03424	3659.0
K03935	0.0
K03932	3.0
K03933	0.0
K03930	220.0
K03931	4.0
K02339	188.0
K02338	3264.0
K02337	3171.0
K02336	0.0
K02335	3451.0
K02334	2423.0
K02330	0.0
K03688	1349.0
K03689	0.0
K03680	27.0
K03683	0.0
K03684	4.0
K03685	3263.0
K03686	5671.0
K03687	3136.0
K07301	2300.0
K07300	0.0
K07303	0.0
K07302	0.0
K07305	1040.0
K07304	1068.0
K07307	1795.0
K07306	1.0
K07309	0.0
K07308	110.0
K02617	0.0
K02610	0.0
K02963	3264.0
K02612	0.0
K02961	3059.0
K09686	5400.0
K09687	9952.0
K09684	141.0
K09685	138.0
K09682	0.0
K09683	0.0
K09680	2.0
K09681	0.0
K09688	229.0
K09689	229.0
K05962	0.0
K05961	0.0
K05967	0.0
K05966	4.0
K11159	0.0
K05964	4.0
K05968	0.0
K11152	0.0
K00309	0.0
K00658	4.0
K00304	0.0
K00305	0.0
K00654	0.0
K00655	3820.0
K00652	1647.0
K00301	0.0
K00302	191.0
K00303	110.0
K10828	0.0
K06431	0.0
K06432	0.0
K06433	0.0
K06434	114.0
K06436	295.0
K06437	0.0
K10820	27.0
K06439	0.0
K10822	0.0
K10823	0.0
K10826	0.0
K09167	62.0
K06322	0.0
K14117	0.0
K14259	0.0
K14257	0.0
K01308	200.0
K01303	103.0
K01301	0.0
K01305	294.0
K01304	110.0
K02658	594.0
K00672	0.0
K02650	917.0
K02651	754.0
K02652	1924.0
K02653	2367.0
K02654	4653.0
K05687	0.0
K02656	594.0
K05685	75.0
K00878	2033.0
K00879	117.0
K00872	1032.0
K00873	2703.0
K00870	0.0
K00876	1341.0
K00877	0.0
K00874	1480.0
K00875	0.0
K04487	4846.0
K04486	3211.0
K04485	3118.0
K04484	0.0
K04483	0.0
K04482	0.0
K04480	0.0
K04488	2362.0
K12049	0.0
K13693	0.0
K13706	0.0
K13694	2.0
K13695	0.0
K05977	0.0
K09516	313.0
K02434	5760.0
K02435	5612.0
K02436	22.0
K02437	1874.0
K05350	421.0
K02431	391.0
K08100	0.0
K02433	5808.0
K02438	473.0
K02439	390.0
K03745	639.0
K03744	1112.0
K03747	594.0
K03210	3117.0
K03217	3172.0
K03216	3237.0
K03215	782.0
K03742	1655.0
K03219	1.0
K03218	3162.0
K03749	389.0
K03748	78.0
K02383	0.0
K06327	0.0
K06320	1524.0
K07238	2732.0
K09479	0.0
K09478	0.0
K09475	0.0
K09474	0.0
K09477	0.0
K09476	0.0
K09471	0.0
K09470	0.0
K09473	0.0
K09472	1.0
K07543	0.0
K06898	2412.0
K13967	0.0
K13963	955.0
K07545	0.0
K00737	113.0
K05345	0.0
K11706	0.0
K11707	0.0
K11704	0.0
K11705	0.0
K11708	0.0
K11709	0.0
K05588	0.0
K07114	545.0
K07443	1148.0
K07116	0.0
K07117	0.0
K07110	0.0
K07447	2667.0
K07112	2159.0
K07113	564.0
K07448	302.0
K07118	507.0
K07119	0.0
K10619	0.0
K10618	0.0
K10617	0.0
K10616	0.0
K01848	0.0
K01849	0.0
K01844	195.0
K01845	2947.0
K01846	113.0
K01847	640.0
K01840	3876.0
K01841	22.0
K01842	0.0
K01843	1595.0
K06219	0.0
K10832	0.0
K05348	0.0
K14203	0.0
K08483	2845.0
K08482	0.0
K08481	0.0
K08480	0.0
K08485	0.0
K08484	0.0
K00464	0.0
K00467	0.0
K00466	0.0
K00461	0.0
K00460	0.0
K00463	0.0
K00462	0.0
K04509	0.0
K00469	0.0
K00468	0.0
K08645	0.0
K04744	1581.0
K01518	0.0
K01519	0.0
K04748	0.0
K04749	1539.0
K01514	234.0
K01515	1856.0
K01512	2002.0
K01510	0.0
K14623	97.0
K14626	0.0
K14627	0.0
K14628	0.0
K14629	0.0
K03918	0.0
K03919	0.0
K12372	0.0
K12373	231.0
K12370	0.0
K12371	0.0
K02359	0.0
K02358	3976.0
K02351	0.0
K02352	0.0
K02355	6611.0
K02357	3264.0
K02356	3367.0
K13574	188.0
K13573	0.0
K13572	0.0
K13571	1.0
K13570	1.0
K12112	0.0
K12113	0.0
K12110	0.0
K12111	18.0
K07329	0.0
K07328	0.0
K07323	981.0
K07322	40.0
K07321	782.0
K07320	188.0
K07327	0.0
K07326	0.0
K07325	0.0
K07324	0.0
K08163	0.0
K06180	6021.0
K06181	0.0
K06182	415.0
K06183	1286.0
K06186	188.0
K06187	3264.0
K06188	114.0
K06189	827.0
K08359	0.0
K07589	0.0
K07588	618.0
K07587	0.0
K07586	124.0
K07585	0.0
K07584	1432.0
K07583	0.0
K07582	0.0
K07581	0.0
K07580	0.0
K11139	0.0
K05989	851.0
K05988	0.0
K05985	734.0
K05987	0.0
K05986	0.0
K10843	77.0
K08354	0.0
K10844	0.0
K10848	0.0
K00673	0.0
K00674	600.0
K00675	6.0
K00676	559.0
K00677	1845.0
K06988	0.0
K06989	230.0
K08351	0.0
K06980	188.0
K06981	0.0
K06982	0.0
K08350	235.0
K06984	0.0
K06985	0.0
K06986	0.0
K06987	648.0
K02445	136.0
K02444	898.0
K00582	0.0
K00583	0.0
K00580	0.0
K02110	3166.0
K00586	0.0
K00587	0.0
K00584	114.0
K08921	0.0
K02441	0.0
K00588	107.0
K08922	0.0
K02440	865.0
K00018	1639.0
K08923	0.0
K02443	403.0
K00019	668.0
K02442	0.0
K08925	0.0
K08926	0.0
K08927	0.0
K03149	2026.0
K06604	0.0
K00015	0.0
K01989	2478.0
K00854	2189.0
K00855	0.0
K00856	827.0
K00857	510.0
K00850	3709.0
K00851	2.0
K00852	1489.0
K00853	46.0
K00858	3227.0
K00859	2343.0
K01181	420.0
K01180	0.0
K01183	135.0
K01182	590.0
K01185	1035.0
K01184	0.0
K01187	780.0
K01188	734.0
K02596	594.0
K13766	0.0
K13767	5.0
K13003	0.0
K13002	74.0
K13000	0.0
K02984	0.0
K02986	3264.0
K02987	0.0
K02636	0.0
K02982	3151.0
K02983	0.0
K02638	0.0
K02639	3.0
K02988	3171.0
K08298	0.0
K08299	0.0
K03583	782.0
K03582	782.0
K03581	3173.0
K03580	0.0
K03587	1917.0
K03586	0.0
K03585	2233.0
K03584	2764.0
K03589	2060.0
K03588	3708.0
K01725	0.0
K01724	3.0
K01727	2.0
K01726	514.0
K01721	0.0
K01720	234.0
K01722	0.0
K13008	0.0
K01729	0.0
K01728	2.0
K09530	0.0
K09539	0.0
K02188	2115.0
K02189	1550.0
K02182	0.0
K02183	0.0
K03769	1905.0
K03768	3351.0
K03767	579.0
K03765	0.0
K03764	0.0
K03763	1919.0
K03762	0.0
K03761	0.0
K03760	423.0
K09457	802.0
K09456	0.0
K09459	22.0
K09458	3409.0
K00602	7536.0
K13988	0.0
K13985	0.0
K09981	156.0
K09980	0.0
K09983	0.0
K09982	75.0
K09985	594.0
K09984	0.0
K09987	0.0
K09986	0.0
K09989	609.0
K09988	378.0
K12583	0.0
K12582	0.0
K12589	0.0
K11720	1171.0
K09759	355.0
K10985	0.0
K10984	2.0
K07468	0.0
K07469	564.0
K07464	1119.0
K07465	0.0
K07466	2.0
K07467	463.0
K07460	2791.0
K07461	1467.0
K07462	3222.0
K07463	2.0
K10679	1128.0
K10678	0.0
K10671	0.0
K10670	1216.0
K10673	0.0
K10672	880.0
K10674	0.0
K10677	0.0
K10676	0.0
K08726	0.0
K08724	108.0
K08722	546.0
K08723	0.0
K08720	0.0
K08721	0.0
K08728	1.0
K10187	0.0
K00119	0.0
K00118	0.0
K00449	0.0
K00448	0.0
K00115	0.0
K00446	0.0
K00117	0.0
K00116	389.0
K00111	2606.0
K00442	0.0
K00113	75.0
K00112	76.0
K01539	0.0
K01531	1548.0
K04720	2360.0
K01533	4778.0
K01534	6155.0
K01535	0.0
K01537	2534.0
K14358	0.0
K14605	0.0
K14606	0.0
K00413	389.0
K10120	0.0
K05600	0.0
K05777	564.0
K03972	0.0
K03973	605.0
K03970	564.0
K03971	0.0
K03976	1289.0
K03977	3264.0
K03974	564.0
K03975	979.0
K03978	3183.0
K03979	3264.0
K13378	23.0
K02372	4145.0
K02371	1033.0
K02377	1599.0
K02379	1325.0
K03396	0.0
K03397	0.0
K03394	3793.0
K03395	0.0
K03392	1.0
K03393	0.0
K03390	778.0
K03391	0.0
K03399	596.0
K03027	0.0
K12136	0.0
K12137	188.0
K06610	0.0
K12138	0.0
K12139	0.0
K11444	0.0
K11440	0.0
K11443	0.0
K11442	0.0
K00612	0.0
K00613	77.0
K00610	386.0
K00611	2350.0
K00616	2210.0
K00617	0.0
K00614	0.0
K00615	6425.0
K00619	1804.0
K10863	0.0
K07874	0.0
K06234	0.0
K10240	0.0
K10241	0.0
K10242	1.0
K10243	1.0
K04110	0.0
K04113	0.0
K04112	0.0
K04115	0.0
K04114	0.0
K04117	0.0
K04116	0.0
K04118	0.0
K05517	0.0
K07705	15.0
K07704	688.0
K07707	115.0
K07706	135.0
K07701	594.0
K07700	0.0
K07703	594.0
K07702	0.0
K07709	1870.0
K07708	188.0
K01955	3664.0
K13042	0.0
K09934	0.0
K09935	546.0
K06216	0.0
K09937	827.0
K13745	0.0
K13746	0.0
K13747	2374.0
K13740	0.0
K13741	0.0
K13742	0.0
K06211	190.0
K06212	0.0
K09933	0.0
K02618	0.0
K02619	1291.0
K02968	3170.0
K02966	0.0
K02967	3264.0
K02616	0.0
K02965	3264.0
K02962	0.0
K02611	0.0
K02613	0.0
K03569	4899.0
K03568	299.0
K03565	2088.0
K06218	180.0
K03567	1420.0
K03566	0.0
K03561	3632.0
K03560	188.0
K03563	2768.0
K03562	1468.0
K06430	0.0
K01709	1020.0
K01708	0.0
K01707	0.0
K01706	14.0
K01705	0.0
K01704	6705.0
K01703	6808.0
K01702	0.0
K14165	0.0
K14164	0.0
K14166	0.0
K14161	0.0
K14160	188.0
K14162	0.0
K05396	954.0
K03709	848.0
K03708	346.0
K08160	0.0
K03701	3802.0
K03700	517.0
K03703	3023.0
K03702	3264.0
K03705	2743.0
K03704	2173.0
K03707	522.0
K03706	458.0
K06289	0.0
K06288	0.0
K06283	961.0
K06282	2885.0
K06281	2880.0
K06287	2944.0
K06286	1.0
K06285	135.0
K06284	848.0
K08161	1.0
K07540	0.0
K06438	897.0
K06869	0.0
K06868	0.0
K06867	655.0
K06866	0.0
K06865	0.0
K06864	2379.0
K06863	0.0
K06862	0.0
K06861	1869.0
K06860	0.0
K12659	0.0
K12658	0.0
K07547	0.0
K07546	0.0
K15023	0.0
K15022	782.0
K15020	0.0
K15024	813.0
K08700	0.0
K08162	113.0
K07544	0.0
K00137	0.0
K00135	103.0
K00134	4999.0
K00133	3223.0
K00132	109.0
K00131	5.0
K00130	114.0
K00139	0.0
K00138	0.0
K00429	389.0
K00428	1061.0
K00421	0.0
K00423	0.0
K00425	1953.0
K00427	0.0
K00426	1951.0
K14292	0.0
K14379	0.0
K14370	0.0
K14371	0.0
K14372	0.0
K14373	0.0
K14374	0.0
K14375	0.0
K09845	0.0
K14082	0.0
K14083	335.0
K14080	0.0
K14081	5.0
K14086	113.0
K14087	751.0
K14084	132.0
K14088	751.0
K14089	752.0
K01552	760.0
K01551	163.0
K01556	0.0
K01557	0.0
K01554	0.0
K01555	0.0
K04708	0.0
K03955	0.0
K13689	0.0
K13688	28.0
K13683	0.0
K13685	604.0
K13684	0.0
K13687	0.0
K13686	0.0
K14159	0.0
K02399	0.0
K02398	1494.0
K02395	819.0
K02394	1623.0
K02397	1481.0
K02396	2436.0
K02391	0.0
K02390	3761.0
K02393	1620.0
K02392	4882.0
K13533	0.0
K13532	0.0
K13531	0.0
K13530	0.0
K01550	0.0
K05658	0.0
K14054	1.0
K02601	3582.0
K02970	3249.0
K05378	0.0
K12339	192.0
K14060	0.0
K11687	0.0
K11686	0.0
K11685	0.0
K11689	1284.0
K11688	1321.0
K08939	0.0
K03048	148.0
K03049	0.0
K13821	1752.0
K13820	0.0
K03042	0.0
K03043	2678.0
K03040	3253.0
K03041	0.0
K03046	2782.0
K03047	0.0
K03044	0.0
K03045	0.0
K00348	617.0
K09847	0.0
K00692	1.0
K00638	1680.0
K00639	201.0
K00693	0.0
K00634	1463.0
K00635	0.0
K00630	0.0
K00631	0.0
K00632	893.0
K00633	1163.0
K00691	1.0
K00696	0.0
K00694	212.0
K00695	0.0
K10854	0.0
K07811	0.0
K07810	188.0
K07813	984.0
K07812	1205.0
K07814	853.0
K07816	6.0
K00090	0.0
K00091	141.0
K00094	36.0
K00096	234.0
K00097	2034.0
K00098	1.0
K00099	3129.0
K10228	0.0
K10229	0.0
K12548	0.0
K10222	0.0
K10220	0.0
K10221	0.0
K10227	1.0
K05822	78.0
K01949	0.0
K01945	3219.0
K01947	0.0
K01946	0.0
K01941	1.0
K01940	3082.0
K06357	0.0
K07729	3586.0
K07728	0.0
K07727	2266.0
K07726	1209.0
K07725	0.0
K07724	0.0
K07723	137.0
K07722	1064.0
K07721	0.0
K07720	3307.0
K00899	429.0
K05824	0.0
K00891	4027.0
K00892	0.0
K00895	642.0
K00897	35.0
K08151	188.0
K08153	1.0
K08154	0.0
K02948	3264.0
K02942	0.0
K02944	0.0
K05665	0.0
K02946	3263.0
K13793	0.0
K06352	0.0
K01769	0.0
K01768	1426.0
K01761	0.0
K01760	456.0
K01762	0.0
K09578	0.0
K01766	0.0
K08164	0.0
K02493	3171.0
K08166	0.0
K08167	0.0
K02496	0.0
K02497	0.0
K02494	0.0
K02495	5383.0
K02498	0.0
K02499	338.0
K08168	0.0
K08169	5.0
K14415	113.0
K14414	1.0
K06881	3349.0
K00436	0.0
K06332	0.0
K12815	0.0
K12810	0.0
K06885	155.0
K00437	0.0
K06335	0.0
K06334	1149.0
K03547	1005.0
K03546	805.0
K03545	3572.0
K03544	3421.0
K03543	1329.0
K06888	1429.0
K10941	0.0
K03549	1.0
K03548	0.0
K10940	0.0
K02236	20.0
K02237	981.0
K02234	0.0
K02232	2270.0
K02233	2411.0
K02230	6.0
K02231	4084.0
K06359	0.0
K02238	2895.0
K02239	0.0
K03723	3111.0
K03722	1419.0
K03721	564.0
K03720	77.0
K03727	1.0
K03726	0.0
K03725	0.0
K03724	4.0
K06358	0.0
K12673	0.0
K12679	0.0
K12678	0.0
K06410	932.0
K11898	0.0
K11899	0.0
K11896	309.0
K11897	0.0
K11894	74.0
K11895	309.0
K11892	308.0
K11893	308.0
K11890	0.0
K11891	308.0
K08762	0.0
K08764	0.0
K08765	0.0
K10418	0.0
K11325	0.0
K11326	0.0
K11327	0.0
K11328	0.0
K11329	0.0
K00151	0.0
K00150	0.0
K00153	0.0
K00400	0.0
K00407	389.0
K00406	389.0
K00405	982.0
K00404	982.0
K00158	5.0
K01342	0.0
K09388	0.0
K09386	0.0
K09384	15.0
K04094	2223.0
K04095	308.0
K04096	3236.0
K04097	0.0
K04090	0.0
K04091	234.0
K04092	1.0
K04093	0.0
K04098	0.0
K04099	0.0
K01578	0.0
K01579	1412.0
K01574	0.0
K01575	189.0
K01576	0.0
K01577	2.0
K01571	934.0
K01572	1438.0
K01573	78.0
K02009	366.0
K02008	7056.0
K02005	2857.0
K02004	12815.0
K02007	2109.0
K02006	8000.0
K02001	573.0
K02000	1165.0
K02003	15447.0
K02002	1844.0
K03065	0.0
K08952	0.0
K03060	2907.0
K13809	0.0
K10948	0.0
K09607	0.0
K06125	0.0
K04337	0.0
K06120	36.0
K06121	0.0
K04336	0.0
K01127	0.0
K09703	1.0
K00004	0.0
K14699	0.0
K09702	191.0
K14698	0.0
K05311	5.0
K13829	2.0
K10943	594.0
K07291	0.0
K07290	0.0
K10206	2365.0
K10202	1.0
K10208	0.0
K10209	14.0
K01966	2.0
K01965	0.0
K01964	1.0
K01963	2705.0
K01962	2443.0
K01961	5432.0
K01960	495.0
K01969	0.0
K01968	0.0
K07749	156.0
K07748	0.0
K07741	126.0
K07740	0.0
K07743	0.0
K07742	1346.0
K07745	0.0
K07744	0.0
K07746	0.0
K01299	230.0
K01295	1379.0
K01297	309.0
K02922	0.0
K05603	0.0
K02921	0.0
K02926	3264.0
K05607	0.0
K02924	0.0
K05605	0.0
K02928	0.0
K02929	0.0
K00216	0.0
K00217	0.0
K00214	0.0
K00215	3282.0
K00213	0.0
K00210	0.0
K00211	0.0
K00218	0.0
K00219	102.0
K01035	0.0
K01034	434.0
K04517	3028.0
K01740	3918.0
K01031	0.0
K01746	260.0
K01745	454.0
K01744	1495.0
K01749	2343.0
K01039	246.0
K04518	154.0
K09591	0.0
K14129	0.0
K14128	5.0
K14121	0.0
K14120	0.0
K14123	0.0
K14122	0.0
K14125	0.0
K14124	0.0
K14127	5.0
K14126	5.0
K03521	2565.0
K03520	0.0
K03523	1901.0
K03522	2811.0
K03525	3332.0
K03524	4043.0
K03527	3161.0
K03526	3218.0
K03529	2211.0
K03528	0.0
K06338	0.0
K02217	2267.0
K03299	65.0
K03298	1.0
K13472	0.0
K03293	834.0
K03292	1503.0
K03291	0.0
K03290	0.0
K03297	113.0
K03296	5473.0
K03295	812.0
K03294	897.0
K13009	0.0
K12690	0.0
K09743	0.0
K06022	0.0
K07190	0.0
K06021	0.0
K07192	228.0
K06020	188.0
K06027	0.0
K06026	0.0
K09744	0.0
K07991	0.0
K08749	0.0
K09835	4.0
K09834	0.0
K10439	2380.0
K06351	0.0
K09833	0.0
K10925	0.0
K10924	594.0
K10927	594.0
K10926	0.0
K10923	0.0
K10922	0.0
K09629	0.0
K10697	0.0
K00179	2104.0
K00172	1217.0
K00171	696.0
K00170	1028.0
K00177	3738.0
K00176	3174.0
K00175	4491.0
K00174	4379.0
K13478	0.0
K14338	0.0
K14339	0.0
K14335	0.0
K14337	0.0
K14330	0.0
K14331	0.0
K14333	1.0
K08918	0.0
K13479	403.0
K04078	3130.0
K04079	3214.0
K04076	150.0
K04077	3223.0
K04074	1004.0
K04075	2980.0
K04072	2769.0
K04073	0.0
K04070	1285.0
K04071	0.0
K14597	0.0
K13318	0.0
K08280	0.0
K13641	269.0
K13640	984.0
K13643	210.0
K13642	0.0
K02027	8015.0
K02026	14384.0
K02025	15068.0
K02024	0.0
K02023	682.0
K02022	733.0
K02021	0.0
K02020	4166.0
K02029	9318.0
K02028	5085.0
K03886	0.0
K03887	0.0
K03884	0.0
K03885	2166.0
K03881	0.0
K03888	0.0
K03889	0.0
K12998	0.0
K12999	0.0
K12992	77.0
K12993	0.0
K12990	114.0
K12991	0.0
K12996	1.0
K12997	1.0
K12994	0.0
K12995	5.0
K08979	0.0
K08978	1162.0
K03088	16292.0
K03089	830.0
K03086	4396.0
K03087	596.0
K08971	0.0
K08970	0.0
K03082	0.0
K03080	0.0
K08974	619.0
K13868	0.0
K00918	39.0
K01553	0.0
K12214	0.0
K11646	638.0
K11645	0.0
K11641	0.0
K11640	0.0
K12736	0.0
K12733	0.0
K07507	1467.0
K07506	0.0
K07505	0.0
K07504	0.0
K07503	1.0
K07502	905.0
K07501	389.0
K07500	0.0
K07509	0.0
K07508	0.0
K11422	0.0
K08698	0.0
K10773	3870.0
K10774	0.0
K14286	0.0
K10778	0.0
K14287	0.0
K00140	826.0
K05501	752.0
K01903	786.0
K01902	1350.0
K01905	5.0
K01904	0.0
K01907	0.0
K01906	0.0
K01909	0.0
K01908	234.0
K14534	1628.0
K00147	3116.0
K07767	0.0
K07769	0.0
K07768	1.0
K06203	1.0
K06202	188.0
K09921	0.0
K09920	0.0
K09927	113.0
K09024	0.0
K09022	113.0
K09023	0.0
K09020	27.0
K09021	0.0
K02908	0.0
K02909	3264.0
K08218	212.0
K08219	0.0
K02904	3264.0
K02906	3264.0
K02907	2137.0
K02902	3165.0
K00230	783.0
K00231	669.0
K00232	0.0
K08976	0.0
K00234	0.0
K00239	1088.0
K06209	1169.0
K09928	1274.0
K01015	0.0
K01014	0.0
K01012	4907.0
K01011	641.0
K01010	0.0
K08920	0.0
K14103	0.0
K14102	0.0
K14101	0.0
K14100	0.0
K14105	0.0
K14104	0.0
K14109	0.0
K14108	0.0
K06401	0.0
K00893	0.0
K13402	0.0
K12858	0.0
K03503	660.0
K03502	1870.0
K03501	3264.0
K03500	2921.0
K08924	0.0
K02278	792.0
K02279	1521.0
K12977	0.0
K02276	567.0
K02277	564.0
K02274	569.0
K02275	569.0
K13450	0.0
K13451	0.0
K13452	0.0
K13454	0.0
K13455	0.0
K12509	0.0
K12508	0.0
K12507	188.0
K12506	2444.0
K12500	0.0
K12503	0.0
K05926	0.0
K09728	0.0
K14587	27.0
K06597	0.0
K06596	594.0
K06595	0.0
K06599	0.0
K06598	0.0
K07978	0.0
K07979	2753.0
K07976	0.0
K14585	0.0
K10907	2851.0
K10906	0.0
K10901	0.0
K10909	0.0
K10908	75.0
K09819	74.0
K09818	0.0
K09817	3433.0
K09816	3199.0
K09815	3264.0
K06374	1086.0
K06373	1086.0
K09812	3418.0
K09811	3280.0
K09810	2028.0
K09724	0.0
K14582	0.0
K09721	0.0
K04058	1.0
K04059	1.0
K04050	0.0
K04051	0.0
K04052	0.0
K04053	0.0
K04054	0.0
K04055	0.0
K04056	1.0
K04057	0.0
K01047	0.0
K08975	0.0
K10015	0.0
K10014	75.0
K10017	0.0
K10016	0.0
K10011	0.0
K10010	442.0
K10013	0.0
K10012	114.0
K10019	0.0
K10018	0.0
K13665	0.0
K13664	0.0
K13663	0.0
K13662	0.0
K13661	0.0
K13660	0.0
K13669	0.0
K13668	0.0
K07641	0.0
K01466	203.0
K13590	0.0
K01464	819.0
K01465	3254.0
K01462	5393.0
K01463	43.0
K01460	0.0
K01461	0.0
K13599	564.0
K13598	1157.0
K01468	328.0
K01469	0.0
K09251	5.0
K09252	0.0
K02041	728.0
K02040	3770.0
K02043	0.0
K02045	303.0
K02044	3081.0
K02047	303.0
K02046	303.0
K02049	6171.0
K02048	303.0
K05549	0.0
K05548	0.0
K06046	0.0
K03319	191.0
K03316	3.0
K03317	1.0
K03314	109.0
K03315	2257.0
K03312	1986.0
K03313	1307.0
K03310	5867.0
K03311	686.0
K12052	0.0
K02945	3139.0
K06162	2.0
K06163	2.0
K06160	0.0
K06161	0.0
K06166	1.0
K00359	970.0
K06164	2.0
K06165	2.0
K06168	3539.0
K06169	0.0
K13020	0.0
K07158	0.0
K07159	0.0
K04835	0.0
K11621	0.0
K11991	0.0
K11622	0.0
K11996	6.0
K11627	0.0
K11626	5.0
K11629	0.0
K11628	0.0
K07561	0.0
K07560	2755.0
K07563	0.0
K07562	0.0
K07565	0.0
K07564	0.0
K07567	4577.0
K07566	2656.0
K07569	0.0
K07568	3048.0
K09925	0.0
K11199	0.0
K11198	0.0
K11192	0.0
K11191	0.0
K11196	0.0
K11195	0.0
K11194	0.0
K02492	2332.0
K10713	0.0
K10710	142.0
K10711	102.0
K10716	0.0
K02490	821.0
K10714	0.0
K10715	0.0
K01929	3224.0
K01928	3474.0
K01923	3204.0
K01922	5.0
K01921	4717.0
K01920	0.0
K01926	1953.0
K01925	3223.0
K01924	3223.0
K07789	74.0
K07788	74.0
K07785	0.0
K07784	0.0
K07787	424.0
K07786	0.0
K07781	0.0
K07783	6.0
K07782	0.0
K05835	389.0
K06355	0.0
K14661	0.0
K09844	0.0
K00782	2301.0
K00783	3184.0
K00784	1433.0
K00785	0.0
K00786	961.0
K00039	0.0
K00036	125.0
K00037	0.0
K00034	43.0
K00035	0.0
K00032	0.0
K00033	130.0
K00030	147.0
K00031	2811.0
K01259	307.0
K01258	1211.0
K01255	2012.0
K01256	191.0
K01251	2111.0
K01250	148.0
K01253	0.0
K01252	0.0
K09008	0.0
K09009	1.0
K09000	0.0
K09001	193.0
K09002	831.0
K09003	0.0
K09004	1237.0
K09005	119.0
K09006	0.0
K09007	1423.0
K09846	0.0
K08234	475.0
K00258	0.0
K00259	1597.0
K00252	0.0
K00253	0.0
K00256	0.0
K00257	269.0
K00254	0.0
K00255	0.0
K01079	828.0
K01078	0.0
K01071	639.0
K01070	0.0
K01073	1.0
K01077	1261.0
K01076	821.0
K14472	0.0
K14471	0.0
K14470	0.0
K14475	1.0
K09841	0.0
K02788	102.0
K02782	0.0
K02783	94.0
K02781	71.0
K02786	103.0
K02787	0.0
K02784	0.0
K01060	99.0
K01787	173.0
K01786	569.0
K01785	1420.0
K01784	6575.0
K01783	3369.0
K01782	6.0
K01781	0.0
K01780	0.0
K01789	0.0
K01788	530.0
K02526	31.0
K02527	1839.0
K02525	1.0
K02250	0.0
K02523	1838.0
K02520	3171.0
K02521	0.0
K02258	0.0
K02259	0.0
K02528	3106.0
K02529	6638.0
K03781	1257.0
K03780	376.0
K03783	1644.0
K03782	6.0
K03785	832.0
K03784	963.0
K03787	2065.0
K03786	2657.0
K03789	2776.0
K03788	0.0
K10700	0.0
K00342	970.0
K03124	2.0
K03120	0.0
K12527	479.0
K12526	0.0
K12525	0.0
K12524	39.0
K12523	0.0
K12522	0.0
K09789	407.0
K09788	27.0
K09787	1347.0
K09786	146.0
K09785	0.0
K09781	0.0
K09780	0.0
K10961	0.0
K10960	0.0
K10963	0.0
K10962	0.0
K10965	0.0
K10964	0.0
K10966	0.0
K09879	0.0
K06318	0.0
K06311	0.0
K06310	118.0
K06312	0.0
K06314	0.0
K06317	254.0
K11389	0.0
K11386	0.0
K11387	0.0
K11384	638.0
K11385	0.0
K11382	0.0
K11383	0.0
K11381	1.0
K11949	0.0
K10380	0.0
K04032	323.0
K04033	0.0
K04030	445.0
K04031	1550.0
K04036	0.0
K04037	0.0
K04034	114.0
K04035	27.0
K04038	0.0
K04039	0.0
K07046	1.0
K07047	2537.0
K07044	0.0
K07045	3097.0
K07042	3235.0
K07043	2424.0
K07040	2509.0
K07041	0.0
K07048	90.0
K07049	0.0
K08664	0.0
K02584	1235.0
K10039	1939.0
K10038	564.0
K10037	564.0
K10036	1155.0
K04788	0.0
K04789	0.0
K04784	0.0
K04785	0.0
K04786	0.0
K04787	0.0
K04780	0.0
K04781	1.0
K04782	0.0
K04783	0.0
K13601	0.0
K13603	0.0
K13602	0.0
K13605	0.0
K13604	0.0
K13607	0.0
K02404	1806.0
K05783	0.0
K05782	0.0
K05781	2.0
K05780	2.0
K05787	0.0
K05786	1424.0
K05785	594.0
K05784	0.0
K05789	0.0
K05788	1987.0
K01442	601.0
K01443	1208.0
K01444	105.0
K01446	0.0
K01447	152.0
K01448	4552.0
K01449	1182.0
K14803	0.0
K02069	1166.0
K05569	953.0
K08008	0.0
K02063	0.0
K05566	957.0
K05565	0.0
K05563	0.0
K05562	0.0
K05561	0.0
K02064	0.0
K03338	128.0
K03339	0.0
K03330	0.0
K03331	0.0
K03332	1.0
K03333	0.0
K03335	114.0
K03336	114.0
K03337	128.0
K12956	0.0
K12957	0.0
K12954	0.0
K12955	0.0
K12952	0.0
K12953	0.0
K12950	0.0
K12951	0.0
K14733	0.0
K00109	0.0
K06148	2551.0
K06149	0.0
K06144	0.0
K06145	0.0
K06146	0.0
K06147	17999.0
K06141	0.0
K06142	2297.0
K06143	153.0
K11945	0.0
K08948	0.0
K08949	0.0
K00071	0.0
K14664	0.0
K13810	0.0
K14665	189.0
K03058	0.0
K11609	0.0
K11608	0.0
K14660	0.0
K11603	0.0
K11602	0.0
K11601	0.0
K11600	0.0
K11607	0.0
K11606	0.0
K11605	0.0
K11604	0.0
K10558	27.0
K10559	28.0
K10550	27.0
K10551	27.0
K10552	0.0
K10553	0.0
K10554	0.0
K10555	28.0
K10556	28.0
K10557	27.0
K03051	0.0
K03050	0.0
K07549	0.0
K07548	0.0
K07239	5.0
K07235	0.0
K07234	0.0
K07237	0.0
K07236	0.0
K07231	0.0
K07230	0.0
K07233	0.0
K07232	0.0
K02467	0.0
K05306	379.0
K05305	148.0
K05304	0.0
K05303	0.0
K05301	0.0
K02565	0.0
K08644	0.0
K08646	0.0
K08641	339.0
K08643	0.0
K08642	0.0
K12146	0.0
K00010	181.0
K00011	0.0
K00012	2418.0
K00013	3297.0
K00014	3130.0
K00016	1491.0
K09065	0.0
K08252	0.0
K08253	0.0
K08256	1.0
K08255	0.0
K08258	0.0
K08259	0.0
K00274	1.0
K00275	5.0
K00276	0.0
K00270	0.0
K00271	0.0
K00272	0.0
K00273	0.0
K00278	2459.0
K00279	0.0
K12675	0.0
K01277	24.0
K01274	0.0
K01273	1127.0
K01271	1132.0
K01270	1961.0
K01278	28.0
K00906	0.0
K00904	42.0
K00903	4.0
K00901	2000.0
K13785	0.0
K00908	0.0
K11149	0.0
K01053	0.0
K01051	18.0
K01057	644.0
K01056	3341.0
K01055	0.0
K01054	0.0
K01058	390.0
K02500	3214.0
K02501	3064.0
K02502	1970.0
K02503	2625.0
K02504	0.0
K02505	0.0
K02506	0.0
K02507	0.0
K02508	0.0
K02509	190.0
K00291	0.0
K13410	0.0
K13148	0.0
K13419	0.0
K05825	0.0
K03106	3264.0
K03105	0.0
K03101	3395.0
K03100	4862.0
K12541	0.0
K12540	0.0
K12543	0.0
K12542	0.0
K12545	0.0
K12544	0.0
K12547	0.0
K12546	0.0
K12549	0.0
K06080	0.0
K11018	0.0
K11019	0.0
K11016	0.0
K11017	0.0
K11014	234.0
K11015	234.0
K11012	0.0
K11013	234.0
K11010	0.0
K11011	0.0
K06333	746.0
K06880	0.0
K06883	599.0
K06882	389.0
K09857	638.0
K06884	0.0
K06887	0.0
K06886	657.0
K06889	3159.0
K10942	594.0
K09859	235.0
K09858	827.0
K10947	2564.0
K10946	0.0
K10945	0.0
K10944	0.0
K13284	0.0
K00483	0.0
K00481	0.0
K00480	0.0
K00486	0.0
K00485	0.0
K00484	0.0
K09901	0.0
K10929	0.0
K07684	376.0
K07685	0.0
K07686	0.0
K07687	0.0
K07681	0.0
K07688	0.0
K07689	0.0
K10928	0.0
K04018	0.0
K04019	432.0
K04014	719.0
K04015	645.0
K04016	0.0
K04017	0.0
K04013	594.0
K07060	0.0
K07061	0.0
K07062	864.0
K07063	0.0
K07064	2.0
K07065	0.0
K07066	114.0
K07067	135.0
K07068	4.0
K07069	132.0
K01121	234.0
K13629	0.0
K13628	191.0
K13623	0.0
K13622	0.0
K13620	0.0
K13626	2664.0
K08586	0.0
K08587	0.0
K01428	349.0
K01429	115.0
K01422	20.0
K01423	781.0
K01420	4601.0
K01421	842.0
K01426	957.0
K01427	0.0
K01424	2391.0
K01425	428.0
K08068	564.0
K07538	0.0
K13086	0.0
K13085	0.0
K07287	188.0
K07824	0.0
K07682	0.0
K02722	0.0
K12978	0.0
K12979	0.0
K12972	0.0
K12973	0.0
K12974	0.0
K12975	0.0
K12976	0.0
K07821	0.0
K07683	1.0
K14750	0.0
K14751	0.0
K14953	0.0
K12288	0.0
K12289	0.0
K12282	0.0
K12283	0.0
K12280	0.0
K12281	0.0
K12286	0.0
K12287	594.0
K12284	0.0
K12285	594.0
K11957	0.0
K11956	0.0
K11955	0.0
K11954	0.0
K11953	0.0
K11952	0.0
K11951	0.0
K11950	0.0
K11959	0.0
K11958	0.0
K13889	942.0
K13888	75.0
K11963	0.0
K07217	137.0
K07216	4498.0
K07215	0.0
K07214	116.0
K07213	1465.0
K07212	0.0
K07219	750.0
K07218	0.0
K12150	0.0
K08689	0.0
K08688	0.0
K00402	0.0
K00401	0.0
K11994	0.0
K00152	0.0
K01043	0.0
K00154	0.0
K00157	0.0
K00156	19.0
K10533	0.0
K10530	0.0
K10531	0.0
K10536	625.0
K10537	27.0
K10535	0.0
K10538	0.0
K10539	27.0
K00073	0.0
K13934	0.0
K00076	427.0
K00077	1072.0
K00074	1764.0
K00075	3207.0
K00078	0.0
K00079	0.0
K02290	0.0
K02563	3223.0
K02292	0.0
K08966	0.0
K02294	0.0
K08278	0.0
K08279	0.0
K08274	0.0
K08275	0.0
K08276	0.0
K08277	0.0
K00298	0.0
K00299	0.0
K00296	0.0
K00297	2068.0
K00294	594.0
K00292	0.0
K00293	0.0
K00290	2381.0
K07757	0.0
K12089	0.0
K01210	0.0
K01213	0.0
K01212	138.0
K01215	0.0
K01214	0.0
K01217	0.0
K01216	0.0
K01219	14.0
K01218	211.0
K02749	0.0
K02746	144.0
K02747	144.0
K02744	364.0
K02745	144.0
K02742	594.0
K00924	3.0
K00925	3220.0
K00926	1161.0
K00927	3264.0
K00928	3456.0
K00929	1593.0
K12085	0.0
K02298	0.0
K02299	0.0
K02568	389.0
K02569	827.0
K02562	0.0
K02291	3.0
K02560	0.0
K02293	0.0
K02566	84.0
K02567	1246.0
K02564	1295.0
K02297	0.0
K03169	3653.0
K03168	2982.0
K03163	0.0
K03162	0.0
K03167	0.0
K03166	0.0
K11038	0.0
K11039	0.0
K11030	0.0
K11031	0.0
K11032	0.0
K11033	0.0
K11034	0.0
K11035	0.0
K11036	0.0
K11037	0.0
K02546	0.0
K07668	506.0
K07669	0.0
K07666	0.0
K07667	1697.0
K07664	0.0
K07665	795.0
K07662	0.0
K07663	0.0
K07660	0.0
K07661	0.0
K03927	791.0
K07008	0.0
K07009	559.0
K07002	155.0
K07003	1804.0
K07000	577.0
K07001	1909.0
K07006	110.0
K07007	2381.0
K07004	0.0
K07005	2788.0
K03921	0.0
K02956	3264.0
K09725	0.0
K09181	944.0
K08599	0.0
K08598	0.0
K08591	3380.0
K08590	1614.0
K01156	252.0
K01154	4958.0
K01407	0.0
K01400	0.0
K01153	4340.0
K01150	189.0
K01151	2522.0
K01408	0.0
K01409	3843.0
K01158	0.0
K01159	2761.0
K05523	0.0
K05522	0.0
K05521	1896.0
K05520	1977.0
K05527	0.0
K05526	0.0
K05525	0.0
K05524	215.0
K05529	0.0
K14518	0.0
K14519	0.0
K05949	0.0
K01754	2212.0
K05942	0.0
K01027	594.0
K02171	0.0
K02170	594.0
K02173	22.0
K02172	0.0
K01751	1183.0
K06416	467.0
K06417	0.0
K06414	0.0
K06947	0.0
K03379	0.0
K03808	594.0
K03809	1.0
K03806	188.0
K06412	1261.0
K03804	0.0
K12296	0.0
K03802	111.0
K03803	1020.0
K06413	114.0
K10808	0.0
K06411	863.0
K01028	29.0
K01029	188.0
K11931	594.0
K11930	0.0
K11933	0.0
K11932	0.0
K11935	0.0
K11934	0.0
K11937	0.0
K11936	0.0
K11939	0.0
K11938	0.0
K10800	0.0
K06419	110.0
K11929	0.0
K07271	863.0
K07270	238.0
K07273	260.0
K07272	0.0
K07275	1.0
K07274	1.0
K07277	2509.0
K07276	0.0
K07279	0.0
K07278	262.0
K10623	0.0
K02481	4619.0
K11520	0.0
K02480	0.0
K08170	0.0
K02485	0.0
K02484	1487.0
K02487	0.0
K08600	1523.0
K08603	0.0
K08602	1606.0
K08605	0.0
K08604	0.0
K09956	0.0
K09957	0.0
K09954	0.0
K09955	827.0
K09952	391.0
K09953	0.0
K09950	0.0
K09951	766.0
K09958	0.0
K09959	0.0
K07495	0.0
K07494	0.0
K07497	10237.0
K07496	1700.0
K07491	2150.0
K07490	0.0
K07493	0.0
K07492	1.0
K07499	0.0
K07498	0.0
K11209	0.0
K11208	0.0
K11204	0.0
K11203	3.0
K11202	72.0
K11201	0.0
K11200	0.0
K00058	4590.0
K00059	7712.0
K00728	0.0
K00729	0.0
K00055	1.0
K00057	3078.0
K00050	1461.0
K00051	0.0
K00720	0.0
K00721	1341.0
K14424	0.0
K06033	0.0
K14189	0.0
K14188	1.0
K06364	0.0
K14187	189.0
K01239	311.0
K01238	2.0
K01897	4762.0
K01232	186.0
K01895	3012.0
K01230	0.0
K01893	1805.0
K01236	0.0
K01235	2.0
K01890	3260.0
K02768	674.0
K02769	19.0
K02760	761.0
K02761	773.0
K02763	0.0
K02764	0.0
K02765	329.0
K00948	3538.0
K00949	1209.0
K00942	3300.0
K00943	2962.0
K00940	1970.0
K00941	5403.0
K00946	2050.0
K00947	0.0
K00944	0.0
K00945	4323.0
K01097	0.0
K01096	0.0
K01095	1818.0
K01093	827.0
K01092	1981.0
K01091	6609.0
K01090	1741.0
K03499	5628.0
K03498	5201.0
K03491	290.0
K03490	113.0
K03493	0.0
K03492	1.0
K03495	3263.0
K03497	7387.0
K03496	7620.0
K02817	0.0
K02814	0.0
K02815	0.0
K02810	207.0
K02548	1355.0
K02549	6.0
K02818	0.0
K02819	205.0
K03637	2211.0
K03636	584.0
K03147	2778.0
K03146	0.0
K08851	0.0
K06518	1440.0
K09729	1258.0
K06048	0.0
K06045	0.0
K06044	0.0
K09727	0.0
K09726	389.0
K06041	2296.0
K09720	0.0
K09723	0.0
K06042	2003.0
K09897	0.0
K09896	0.0
K09895	0.0
K09894	0.0
K09893	0.0
K09892	0.0
K09891	0.0
K09890	0.0
K09899	0.0
K09898	0.0
K03622	0.0
K07648	0.0
K07649	0.0
K07398	0.0
K07399	114.0
K11056	0.0
K11057	0.0
K11054	0.0
K11055	0.0
K07640	1.0
K07393	3.0
K07390	0.0
K07391	3489.0
K07644	0.0
K07645	188.0
K07646	2244.0
K07647	0.0
K10896	0.0
K07024	6132.0
K07025	2828.0
K07026	0.0
K07027	1413.0
K07020	0.0
K07021	10.0
K07022	0.0
K07023	3444.0
K07028	594.0
K07029	1966.0
K10094	0.0
K01390	0.0
K01392	0.0
K01399	0.0
K02673	0.0
K05893	0.0
K05897	0.0
K05896	2211.0
K05895	1249.0
K05899	0.0
K05898	0.0
K00555	0.0
K00554	3035.0
K00557	235.0
K00556	660.0
K00551	0.0
K00559	0.0
K00558	3590.0
K01170	2.0
K01173	4.0
K01174	564.0
K01175	7.0
K01176	133.0
K01178	0.0
K01179	2408.0
K14578	0.0
K14579	0.0
K08951	0.0
K08950	0.0
K08953	0.0
K03828	0.0
K03829	0.0
K03820	1912.0
K03821	0.0
K03822	0.0
K03823	1225.0
K03824	564.0
K03825	28.0
K03826	1188.0
K03827	771.0
K12248	0.0
K12246	0.0
K12247	0.0
K12242	0.0
K12243	0.0
K12240	0.0
K12241	0.0
K11919	0.0
K11918	0.0
K11913	0.0
K11912	0.0
K11911	0.0
K11910	74.0
K11917	0.0
K11916	74.0
K11915	74.0
K11914	74.0
K12068	0.0
K12069	0.0
K12062	0.0
K12063	0.0
K12060	0.0
K12061	0.0
K12066	0.0
K12067	0.0
K12064	0.0
K12065	0.0
K07259	406.0
K07258	3938.0
K07253	0.0
K07251	0.0
K07250	677.0
K07257	716.0
K07256	0.0
K07255	0.0
K07254	0.0
K05372	0.0
K05373	0.0
K05370	0.0
K05371	0.0
K05374	0.0
K05375	0.0
K09970	188.0
K09971	188.0
K09972	0.0
K09973	1.0
K09974	1.0
K09975	0.0
K09976	150.0
K09978	0.0
K09979	175.0
K11261	1584.0
K11260	0.0
K11263	2.0
K11264	0.0
K10793	4.0
K10796	4.0
K10797	292.0
K10794	1.0
K10795	4.0
K00700	2054.0
K00701	0.0
K10798	0.0
K00703	2795.0
K00705	2036.0
K09828	0.0
K10133	0.0
K13053	0.0
K03192	0.0
K00964	0.0
K00965	1574.0
K00966	157.0
K00960	0.0
K00961	0.0
K00962	3258.0
K00963	2997.0
K00969	3286.0
K12681	0.0
K02703	3.0
K08364	0.0
K08365	0.0
K02706	0.0
K08363	0.0
K08361	0.0
K02708	0.0
K02709	0.0
K08368	76.0
K08369	186.0
K01615	453.0
K01617	0.0
K01616	0.0
K01611	739.0
K01610	1086.0
K01613	2593.0
K01612	0.0
K01619	1501.0
K01618	0.0
K02834	2625.0
K02835	3264.0
K05281	0.0
K03619	188.0
K03618	0.0
K03617	2632.0
K03616	920.0
K03615	2600.0
K03614	2512.0
K03613	2523.0
K03612	2429.0
K03611	188.0
K03610	994.0
K09705	75.0
K09704	231.0
K09701	0.0
K09700	0.0
K09709	0.0
K06391	667.0
K06390	1197.0
K06393	1173.0
K06392	1084.0
K06395	165.0
K06394	575.0
K06397	1060.0
K06396	968.0
K06399	1088.0
K06398	1199.0
K06435	0.0
K11078	0.0
K11079	0.0
K11074	0.0
K11075	0.0
K11076	0.0
K11077	0.0
K11070	1791.0
K11071	1791.0
K11072	1993.0
K11073	0.0
K06935	0.0
K06934	701.0
K06937	638.0
K06936	1.0
K06931	0.0
K06930	0.0
K06933	0.0
K06932	0.0
K06939	0.0
K06938	0.0
K13381	0.0
K05916	188.0
K05917	0.0
K05914	0.0
K05915	0.0
K05912	0.0
K05913	0.0
K05910	4.0
K05911	0.0
K05918	0.0
K05919	2328.0
K00392	0.0
K00390	664.0
K00397	0.0
K00395	638.0
K00394	938.0
K01884	0.0
K00399	0.0
K01886	2358.0
K01376	0.0
K01372	170.0
K09149	0.0
K09148	0.0
K01225	22.0
K09145	113.0
K09144	267.0
K09147	0.0
K09146	0.0
K09141	1234.0
K09140	0.0
K09143	0.0
K09142	0.0
K05709	0.0
K05708	0.0
K05879	1056.0
K05878	1055.0
K05875	0.0
K05874	0.0
K05877	0.0
K05876	0.0
K05873	715.0
K00579	0.0
K00578	0.0
K00577	0.0
K00575	4020.0
K00574	801.0
K00573	1626.0
K00571	2106.0
K00570	0.0
K01118	369.0
K01119	452.0
K01157	0.0
K01112	0.0
K01113	0.0
K04477	848.0
K01114	0.0
K01115	0.0
K08087	0.0
K01315	0.0
K08085	0.0
K08084	0.0
K08083	0.0
K08082	0.0
K08081	0.0
K08080	0.0
K01152	0.0
K01401	0.0
K09826	0.0
K06344	0.0
K06345	0.0
K09822	0.0
K06343	0.0
K10938	0.0
K06341	0.0
K10934	0.0
K10935	0.0
K10932	0.0
K11052	0.0
K10930	0.0
K06349	0.0
K11053	0.0
K10754	0.0
K01755	3983.0
K10200	125.0
K02132	0.0
K02137	0.0
K03840	0.0
K03841	1810.0
K13028	0.0
K13799	0.0
K13798	0.0
K13795	154.0
K13794	0.0
K13021	0.0
K13792	0.0
K13791	0.0
K13790	0.0
K12268	1.0
K12269	102.0
K12262	0.0
K12263	0.0
K12264	0.0
K12265	0.0
K12266	0.0
K12267	2435.0
K01757	0.0
K12237	0.0
K13243	0.0
K13245	0.0
K13244	0.0
K13246	0.0
K03264	0.0
K03265	0.0
K03263	0.0
K03268	0.0
K03269	447.0
K12415	0.0
K10211	0.0
K09918	0.0
K09919	0.0
K06720	0.0
K09913	0.0
K09910	0.0
K09911	0.0
K09916	0.0
K09917	0.0
K06726	54.0
K09915	0.0
K11535	0.0
K11534	28.0
K11537	5.0
K11531	0.0
K11533	1.0
K11532	0.0
K11249	88.0
K11539	0.0
K00762	3491.0
K00763	2217.0
K00760	2600.0
K00761	2795.0
K00766	2354.0
K00767	2410.0
K00764	3552.0
K00765	3213.0
K00768	2320.0
K00769	719.0
K11059	0.0
K00186	0.0
K00187	0.0
K00184	1726.0
K00185	1390.0
K00183	1561.0
K00180	2120.0
K00188	0.0
K00189	0.0
K10110	447.0
K10111	0.0
K10112	1320.0
K10113	0.0
K10114	0.0
K10115	0.0
K10116	0.0
K10117	828.0
K10118	1007.0
K10119	1122.0
K04641	0.0
K04643	0.0
K04642	0.0
K13282	111.0
K00988	0.0
K00989	1250.0
K00986	374.0
K00984	127.0
K00985	0.0
K00982	783.0
K00983	1303.0
K00980	242.0
K00981	3527.0
K01585	1647.0
K01584	0.0
K01586	3990.0
K13498	192.0
K01580	24.0
K01583	556.0
K01582	916.0
K13497	1600.0
K01589	195.0
K01588	3219.0
K14941	0.0
K08347	0.0
K08348	0.0
K02720	0.0
K14949	0.0
K02723	0.0
K03459	0.0
K03458	1061.0
K03455	2099.0
K03457	401.0
K03451	232.0
K03981	812.0
K03980	2886.0
K02614	1330.0
K01639	537.0
K01638	564.0
K01637	0.0
K01636	3.0
K01635	0.0
K01634	0.0
K01633	736.0
K01632	1.0
K01631	0.0
K01630	665.0
K02615	0.0
K02588	1053.0
K02589	403.0
K02858	1437.0
K02859	1.0
K14051	0.0
K14053	0.0
K14052	0.0
K02852	0.0
K02853	0.0
K02850	0.0
K02851	0.0
K14059	2402.0
K14058	577.0
K02586	874.0
K02587	891.0
K03679	0.0
K03671	6585.0
K03670	0.0
K03673	531.0
K03672	0.0
K03675	0.0
K03674	0.0
K03677	0.0
K03676	0.0
K09761	2861.0
K09760	1363.0
K09763	564.0
K09762	1326.0
K09765	2904.0
K09764	1368.0
K09767	1526.0
K06006	154.0
K09769	2095.0
K09768	512.0
K10353	0.0
K03187	349.0
K03186	1884.0
K03185	0.0
K03184	0.0
K03183	4145.0
K03182	1761.0
K03181	0.0
K03189	349.0
K03188	349.0
K02715	0.0
K12455	0.0
K12454	0.0
K12453	0.0
K12452	260.0
K12451	0.0
K07358	0.0
K07356	0.0
K07357	0.0
K07354	0.0
K07355	0.0
K07352	0.0
K07353	0.0
K07350	0.0
K07351	0.0
K06919	1047.0
K06918	0.0
K06917	939.0
K06916	594.0
K06915	234.0
K06914	0.0
K06913	0.0
K06912	0.0
K06911	1391.0
K06910	948.0
K08986	77.0
K08987	1.0
K08984	564.0
K08985	0.0
K08982	710.0
K08983	0.0
K08980	0.0
K08981	0.0
K08988	0.0
K08989	0.0
K02252	0.0
K05934	1549.0
K05936	2113.0
K05937	0.0
K02253	0.0
K05939	469.0
K00378	2545.0
K00375	1811.0
K00374	713.0
K00376	0.0
K00371	75.0
K00370	75.0
K00373	75.0
K00372	0.0
K01358	3682.0
K09166	0.0
K09165	0.0
K09164	0.0
K09163	621.0
K09162	0.0
K09161	0.0
K09160	0.0
K01354	1.0
K01355	0.0
K01356	2950.0
K05601	109.0
K05851	0.0
K03807	0.0
K05606	113.0
K02927	0.0
K05974	0.0
K03805	0.0
K05976	0.0
K00519	0.0
K00518	1.0
K03800	779.0
K00511	0.0
K00510	0.0
K03801	590.0
K00515	0.0
K00514	0.0
K00517	3.0
K05971	0.0
K03154	2790.0
K11147	0.0
K05581	0.0
K05580	0.0
K05583	0.0
K05582	0.0
K05585	0.0
K05584	0.0
K05587	0.0
K05586	0.0
K05589	1420.0
K03150	3220.0
K03623	0.0
K03152	1838.0
K14200	0.0
K14201	0.0
K14202	0.0
K03621	2968.0
K14204	0.0
K14205	1.0
K01134	113.0
K01135	0.0
K01136	0.0
K01137	1.0
K01130	119.0
K01132	0.0
K01133	129.0
K01138	455.0
K01139	278.0
K02113	2936.0
K02112	3183.0
K02111	3070.0
K02446	753.0
K02117	1220.0
K02116	1539.0
K02115	3183.0
K02114	3183.0
K02119	946.0
K02118	1331.0
K02448	0.0
K01036	0.0
K03212	0.0
K13007	0.0
K13006	14.0
K13005	0.0
K13004	113.0
K13001	0.0
K06404	303.0
K01032	0.0
K06951	643.0
K03862	0.0
K03863	0.0
K06406	1199.0
K06957	0.0
K05020	115.0
K06400	1269.0
K06403	303.0
K06954	0.0
K10814	0.0
K10817	0.0
K10816	0.0
K07136	0.0
K03242	0.0
K03243	0.0
K12202	0.0
K12203	0.0
K12206	0.0
K12207	0.0
K12204	0.0
K12205	0.0
K12208	0.0
K12209	0.0
K13919	37.0
K13918	0.0
K06214	0.0
K06215	744.0
K09936	989.0
K06217	2832.0
K09930	0.0
K09931	1234.0
K09932	0.0
K06213	2021.0
K09938	0.0
K09939	22.0
K11517	0.0
K06337	0.0
K13301	0.0
K00748	1842.0
K00745	0.0
K00743	0.0
K07165	0.0
K07164	1649.0
K07167	0.0
K07166	1209.0
K07161	114.0
K07160	325.0
K07163	0.0
K07162	670.0
K07169	0.0
K07168	564.0
K06336	0.0
K01839	838.0
K01838	204.0
K01835	988.0
K01834	7301.0
K01837	0.0
K01830	0.0
K00608	0.0
K02632	0.0
K02630	0.0
K02631	0.0
K08322	15.0
K08323	0.0
K08320	0.0
K08321	28.0
K08326	0.0
K08324	0.0
K08325	6.0
K01659	234.0
K01658	2108.0
K02637	0.0
K01653	3806.0
K01652	4830.0
K01655	0.0
K01654	2769.0
K01657	2572.0
K02874	3264.0
K02875	0.0
K02876	3171.0
K02877	0.0
K02871	3232.0
K02873	0.0
K02878	3264.0
K02879	3162.0
K14070	0.0
K09749	3509.0
K09748	3165.0
K06023	3962.0
K09742	0.0
K09741	0.0
K09740	701.0
K09747	3136.0
K09746	0.0
K09745	0.0
K06024	2118.0
K03477	0.0
K03476	64.0
K03475	261.0
K03474	1605.0
K03473	22.0
K03472	0.0
K03471	149.0
K03470	3149.0
K03478	215.0
K02304	3723.0
K02305	0.0
K02302	118.0
K02303	599.0
K02300	0.0
K02301	569.0
K03653	154.0
K03652	368.0
K03651	0.0
K03650	3161.0
K03657	5587.0
K03656	0.0
K03655	3416.0
K03654	783.0
K03658	114.0
K12439	0.0
K12431	0.0
K12430	0.0
K12433	0.0
K12432	0.0
K12435	0.0
K12434	0.0
K12437	0.0
K12436	0.0
K06979	0.0
K06978	329.0
K06971	113.0
K06970	1.0
K06973	1181.0
K06972	1142.0
K06975	53.0
K06974	0.0
K06977	0.0
K06976	131.0
K07082	3181.0
K07083	1641.0
K07080	2890.0
K07081	1733.0
K07086	0.0
K07087	0.0
K07084	168.0
K07085	829.0
K07088	6045.0
K07089	3890.0
K01317	0.0
K11162	0.0
K11163	0.0
K11161	0.0
K11168	0.0
K00356	676.0
K00355	0.0
K00354	0.0
K00353	0.0
K00351	617.0
K00350	617.0
K05952	0.0
K05953	0.0
K05951	594.0
K05956	0.0
K05957	0.0
K00358	4.0
K00689	1.0
K00688	3131.0
K00681	1651.0
K00680	2272.0
K00683	0.0
K00685	389.0
K00684	642.0
K00687	0.0
K00686	0.0
K05831	0.0
K05830	0.0
K05833	2214.0
K05832	2099.0
K05834	188.0
K05837	3115.0
K05836	0.0
K05839	0.0
K05838	1.0
K07677	0.0
K00533	849.0
K00532	1.0
K00531	0.0
K00530	0.0
K00537	973.0
K00536	0.0
K00535	0.0
K00534	638.0
K00539	0.0
K00538	0.0
K11029	0.0
K14260	304.0
K14261	1027.0
K14266	0.0
K14267	0.0
K14268	0.0
K14269	0.0
K01337	0.0
K01338	5357.0
K02683	0.0
K02682	0.0
K02681	0.0
K02680	0.0
K02687	3113.0
K02686	188.0
K02685	0.0
K02689	0.0
K02688	75.0
K00824	229.0
K00827	0.0
K00826	3888.0
K00821	3642.0
K00820	3919.0
K00823	2.0
K00822	0.0
K00829	0.0
K00828	0.0
K01488	270.0
K01489	1267.0
K01484	0.0
K01485	275.0
K01486	1345.0
K01487	403.0
K01480	2503.0
K01481	0.0
K01482	0.0
K01483	0.0
K02469	4158.0
K02468	0.0
K02466	0.0
K02465	0.0
K02464	0.0
K02463	0.0
K02462	0.0
K02461	0.0
K02460	594.0
K08969	2.0
K13061	0.0
K13060	0.0
K13063	0.0
K13062	0.0
K13069	0.0
K08964	0.0
K06363	0.0
K03079	88.0
K06342	0.0
K03078	0.0
K13289	0.0
K13288	189.0
K13285	0.0
K13287	0.0
K13286	0.0
K13281	26.0
K13280	257.0
K13283	0.0
K00054	5.0
K04496	0.0
K05369	0.0
K05368	0.0
K03228	1.0
K03229	1.0
K00052	3116.0
K03222	564.0
K03223	564.0
K03220	1.0
K03221	1.0
K03226	1.0
K03227	1.0
K03224	1.0
K03225	564.0
K09482	0.0
K09483	0.0
K13836	0.0
K12228	0.0
K05360	0.0
K12224	0.0
K12225	0.0
K12226	0.0
K12227	0.0
K12220	0.0
K05363	204.0
K12222	0.0
K12223	0.0
K08681	749.0
K08680	5.0
K08683	0.0
K08682	0.0
K08685	0.0
K08684	0.0
K08687	0.0
K08686	0.0
K11755	2430.0
K11754	6458.0
K11751	155.0
K11750	0.0
K11753	6424.0
K11752	5157.0
K02407	2229.0
K13938	0.0
K13936	0.0
K13935	0.0
K02406	6792.0
K13933	0.0
K13932	0.0
K13931	0.0
K13930	0.0
K12088	0.0
K12081	0.0
K12082	0.0
K12083	0.0
K12084	0.0
K12086	0.0
K12087	0.0
K09611	0.0
K09612	0.0
K04940	0.0
K10085	0.0
K05394	188.0
K05395	1.0
K06340	0.0
K13043	6.0
K07149	987.0
K07148	20.0
K07147	751.0
K07146	4.0
K07145	190.0
K07144	0.0
K07143	0.0
K07142	0.0
K07141	650.0
K07140	0.0
K10156	0.0
K10150	0.0
K10620	0.0
K10621	0.0
K14028	0.0
K14029	0.0
K01817	3119.0
K01816	74.0
K01815	226.0
K01814	3213.0
K01813	203.0
K01812	562.0
K01811	1279.0
K01810	3340.0
K01819	0.0
K01818	260.0
K14580	0.0
K05379	0.0
K08304	828.0
K08305	1420.0
K08306	1621.0
K08307	1913.0
K08300	828.0
K08301	1347.0
K08302	158.0
K08303	5178.0
K08308	0.0
K08309	1187.0
K14671	0.0
K14670	0.0
K14673	0.0
K14672	0.0
K01673	1948.0
K01672	0.0
K01671	0.0
K01677	2257.0
K01676	1211.0
K01674	234.0
K01679	1860.0
K01678	1706.0
K02899	3171.0
K02896	0.0
K02897	1455.0
K02895	3264.0
K02892	3264.0
K02890	3264.0
K10811	0.0
K02096	0.0
K02097	0.0
K02094	0.0
K02095	0.0
K02092	0.0
K02093	0.0
K02099	744.0
K03411	1585.0
K03410	1037.0
K03413	6361.0
K03412	3642.0
K03415	3998.0
K03414	1231.0
K03417	234.0
K03416	0.0
K03418	0.0
K05376	0.0
K02320	0.0
K02322	0.0
K02323	0.0
K05377	0.0
K13542	2587.0
K13543	0.0
K13540	0.0
K13541	564.0
K12145	0.0
K12144	0.0
K12147	0.0
K12410	2245.0
K12141	209.0
K12140	209.0
K12143	0.0
K12142	0.0
K12149	0.0
K12148	0.0
K07312	0.0
K07313	876.0
K07310	0.0
K07311	0.0
K07316	272.0
K07317	0.0
K07314	0.0
K07315	1342.0
K07318	974.0
K07319	1979.0
K03936	0.0
K03425	0.0
K03426	830.0
K03427	4743.0
K03420	0.0
K03421	0.0
K03422	0.0
K03423	1060.0
K03756	377.0
K03757	188.0
K03206	0.0
K03755	0.0
K11144	146.0
K11145	1307.0
K05972	0.0
K05973	0.0
K03752	1925.0
K05978	0.0
K05979	114.0
K03753	1949.0
K00331	970.0
K00330	970.0
K00333	947.0
K00332	947.0
K00335	2334.0
K00334	2325.0
K00337	1609.0
K00336	3711.0
K00339	970.0
K00338	970.0
K03751	0.0
K06953	2.0
K06952	0.0
K06407	1308.0
K06950	5659.0
K10819	2173.0
K06956	122.0
K06955	0.0
K06402	257.0
K10815	0.0
K06959	2672.0
K06958	2730.0
K06409	1749.0
K06408	338.0
K09129	0.0
K09128	111.0
K09123	111.0
K09122	0.0
K09121	2098.0
K09120	0.0
K09127	0.0
K09126	75.0
K09125	1225.0
K09124	6.0
K01233	0.0
K05819	0.0
K05818	0.0
K01896	0.0
K05813	779.0
K05812	0.0
K05811	0.0
K05810	3067.0
K05817	0.0
K05816	1.0
K05815	143.0
K05814	52.0
K01894	188.0
K01892	3265.0
K01234	141.0
K01144	599.0
K01146	0.0
K01141	188.0
K01416	0.0
K11434	0.0
K01415	0.0
K06354	0.0
K01414	782.0
K09836	0.0
K01318	0.0
K01319	0.0
K01312	0.0
K06350	0.0
K02669	3509.0
K02668	594.0
K02665	594.0
K02664	710.0
K02667	594.0
K02666	598.0
K02661	0.0
K02660	594.0
K02663	705.0
K02662	1062.0
K00809	3.0
K00808	0.0
K00806	3341.0
K00805	2054.0
K00804	0.0
K00803	2.0
K00802	0.0
K00801	77.0
K00800	3110.0
K10921	0.0
K02409	2562.0
K02408	2736.0
K02401	2623.0
K02400	2643.0
K02403	0.0
K02402	0.0
K02405	2739.0
K05364	860.0
K05367	1143.0
K05366	5697.0
K10210	0.0
K10216	0.0
K13049	114.0
K13048	0.0
K13739	0.0
K10215	0.0
K06122	1.0
K13735	0.0
K13734	0.0
K13041	188.0
K13040	0.0
K13731	0.0
K13730	0.0
K13733	0.0
K13732	0.0
K04516	24.0
K03204	189.0
K03205	3819.0
K03207	0.0
K03200	189.0
K03201	0.0
K03202	0.0
K03203	188.0
K03208	0.0
K03758	79.0
K03759	0.0
K09469	0.0
K09461	0.0
K06204	3017.0
K00178	0.0
K13950	0.0
K13953	2.0
K13955	0.0
K13954	1052.0
K10920	0.0
K06324	0.0
K11777	35.0
K11779	0.0
K11778	0.0
K06325	0.0
K12600	0.0
K07432	0.0
K07430	0.0
K06326	0.0
K07128	0.0
K07121	565.0
K07120	1.0
K07123	0.0
K07122	0.0
K07125	0.0
K07124	1244.0
K07127	0.0
K07126	3301.0
K01870	3264.0
K01873	3377.0
K01872	3264.0
K01875	3264.0
K01874	3381.0
K01876	3381.0
K01879	2004.0
K01878	1850.0
K06321	0.0
K00476	0.0
K00477	0.0
K00474	0.0
K00472	0.0
K00470	0.0
K00471	0.0
K00478	0.0
K00479	0.0
K04775	0.0
K04774	0.0
K04777	0.0
K04776	0.0
K04771	389.0
K04770	564.0
K04773	2028.0
K04772	188.0
K04779	0.0
K04778	0.0
K14657	0.0
K14656	0.0
K14654	0.0
K14653	0.0
K14652	4987.0
K14659	0.0
K14658	0.0
K14386	0.0
K09926	0.0
K01699	1.0
K01698	2417.0
K01695	2842.0
K01697	1.0
K01696	3670.0
K01690	0.0
K01693	3006.0
K01692	1962.0
K07227	189.0
K03439	2622.0
K03438	3532.0
K13380	0.0
K03928	1364.0
K03925	2675.0
K03924	1995.0
K03431	3142.0
K03926	1033.0
K03437	1560.0
K03436	1642.0
K03435	0.0
K03434	0.0
K02348	40.0
K02342	3373.0
K02343	2973.0
K02340	2832.0
K02341	3184.0
K02346	2993.0
K02347	114.0
K02344	0.0
K02345	0.0
K03697	565.0
K03696	1978.0
K03695	3026.0
K03694	1262.0
K03693	0.0
K03692	0.0
K03690	0.0
K03699	1948.0
K03698	1910.0
K13566	0.0
K12164	0.0
K07338	0.0
K07339	230.0
K07334	887.0
K07335	3451.0
K07336	0.0
K07337	235.0
K07330	0.0
K07331	0.0
K07332	0.0
K07333	0.0
K09695	0.0
K09694	0.0
K09697	40.0
K09696	40.0
K09691	1426.0
K09690	1227.0
K09693	0.0
K09692	121.0
K09699	0.0
K09698	792.0
K07590	464.0
K07591	0.0
K07592	0.0
K05998	0.0
K05999	0.0
K05996	0.0
K05997	0.0
K05994	0.0
K05995	233.0
K05993	121.0
K05991	0.0
K10837	0.0
K00319	0.0
K00318	594.0
K00648	3520.0
K02545	0.0
K00645	3143.0
K00311	0.0
K00646	0.0
K00317	0.0
K00316	0.0
K00643	0.0
K00314	0.0
K02547	41.0
K06429	0.0
K06428	0.0
K06427	0.0
K02812	0.0
K06425	4.0
K06424	0.0
K06423	136.0
K06422	0.0
K06421	1.0
K02813	0.0
K02930	0.0
K03815	0.0
K05612	0.0
K03367	1.0
K03366	2.0
K03812	0.0
K03635	1177.0
K03634	1886.0
K03631	3024.0
K05969	0.0
K03630	2754.0
K03633	0.0
K03632	594.0
K01998	6161.0
K01999	7119.0
K01992	4454.0
K01993	2306.0
K01990	7728.0
K01991	592.0
K01996	6182.0
K01997	6183.0
K01994	1.0
K01995	5716.0
K03148	2042.0
K03639	2390.0
K05692	0.0
K03638	567.0
K00869	5.0
K00868	1939.0
K00861	0.0
K00860	646.0
K00863	18.0
K00862	0.0
K00865	1151.0
K00864	2563.0
K00867	1.0
K00866	0.0
K01192	546.0
K01190	2102.0
K01191	859.0
K01197	9.0
K01194	0.0
K01195	324.0
K01198	234.0
K01199	0.0
K00656	4321.0
K00657	248.0
K00306	0.0
K14591	189.0
K00300	0.0
K00653	0.0
K13715	0.0
K13713	0.0
K00650	0.0
K00651	1956.0
K14596	0.0
K02647	1707.0
K14598	0.0
K02643	0.0
K02642	0.0
K02641	0.0
K02640	0.0
K03594	1409.0
K03595	3187.0
K03596	3171.0
K03597	0.0
K03590	1781.0
K03591	0.0
K03592	299.0
K03593	1171.0
K03598	594.0
K03599	188.0
K01736	3222.0
K01737	1399.0
K01734	1297.0
K01735	2470.0
K01732	0.0
K01733	3806.0
K01730	113.0
K01731	0.0
K06049	0.0
K01738	3937.0
K01739	236.0
K11809	0.0
K05343	680.0
K02422	2838.0
K02421	2623.0
K05340	4.0
K02427	1497.0
K05346	23.0
K02425	0.0
K02424	0.0
K05349	3404.0
K02428	1336.0
K03770	1914.0
K03771	1521.0
K03772	192.0
K03773	21.0
K03774	594.0
K03775	607.0
K03776	0.0
K03777	0.0
K03778	415.0
K03779	300.0
K09722	0.0
K08174	0.0
K14114	0.0
K13979	620.0
K13237	0.0
K14440	0.0
K09992	113.0
K09990	0.0
K09991	0.0
K09996	0.0
K09997	0.0
K09994	0.0
K14110	0.0
K09998	0.0
K09999	0.0
K14111	0.0
K14113	0.0
K14449	0.0
K10213	77.0
K14118	0.0
K11711	325.0
K11710	0.0
K11712	1151.0
K11717	1045.0
K11719	0.0
K06857	638.0
K10440	1391.0
K10441	1598.0
K07103	0.0
K07102	188.0
K07101	266.0
K07100	389.0
K07107	3076.0
K07106	23.0
K07105	829.0
K07456	2954.0
K07459	190.0
K07458	330.0
K07109	4.0
K07108	0.0
K10198	0.0
K10199	0.0
K10190	714.0
K10191	0.0
K10192	68.0
K10193	0.0
K10194	14.0
K10195	0.0
K10196	0.0
K10197	0.0
K15013	0.0
K01858	31.0
K15016	0.0
K15017	0.0
K01853	0.0
K01852	0.0
K01851	0.0
K01850	2.0
K01857	0.0
K01856	0.0
K01854	2064.0
K07539	0.0
K08478	0.0
K08479	0.0
K08476	0.0
K08477	0.0
K08475	0.0
K00450	0.0
K00451	0.0
K00452	0.0
K00453	0.0
K00455	0.0
K00456	0.0
K00457	0.0
K00106	0.0
K00459	1175.0
K00104	3652.0
K00105	0.0
K00102	719.0
K00103	0.0
K00100	2490.0
K00101	0.0
K01509	0.0
K04759	5196.0
K04758	6105.0
K04757	839.0
K01504	0.0
K04755	188.0
K04754	907.0
K04753	0.0
K04752	0.0
K04751	3048.0
K01502	0.0
K14631	0.0
K05359	0.0
K14632	0.0
K07536	0.0
K12080	0.0
K02364	0.0
K12369	0.0
K02361	3.0
K02362	0.0
K02363	0.0
K13509	0.0
K13503	0.0
K13500	0.0
K12109	0.0
K12108	0.0
K12101	0.0
K12100	0.0
K12103	0.0
K12102	0.0
K12105	0.0
K12104	0.0
K12107	0.0
K12106	0.0
K11023	0.0
K03014	0.0
K08906	0.0
K08904	0.0
K08900	0.0
K06223	1672.0
K06199	2051.0
K06198	1.0
K06197	0.0
K06196	1614.0
K06194	210.0
K06193	5.0
K06192	827.0
K06191	564.0
K06190	188.0
K11104	244.0
K11105	812.0
K11106	0.0
K11107	0.0
K11102	1.0
K11103	189.0
K07862	192.0
K00666	1681.0
K00663	0.0
K00662	130.0
K00661	1696.0
K00660	0.0
K06997	3223.0
K06996	1.0
K06995	75.0
K10852	0.0
K06993	0.0
K06992	389.0
K06991	0.0
K06990	1346.0
K11050	0.0
K06999	9.0
K06998	1105.0
K05338	1.0
K11051	0.0
K06441	188.0
K06440	0.0
K06443	0.0
K06442	3048.0
K06445	0.0
K06447	0.0
K06446	0.0
K06309	0.0
K05686	0.0
K02655	0.0
K07392	0.0
K00595	2517.0
K00594	0.0
K00596	0.0
K00599	5279.0
K00598	1.0
K02657	0.0
K07642	0.0
K07643	0.0
K07396	75.0
K07397	116.0
K07394	0.0
K07395	0.0
K04102	0.0
K04103	568.0
K04100	0.0
K04101	0.0
K04107	0.0
K04105	0.0
K04108	0.0
K04109	0.0
K07716	0.0
K07717	252.0
K07714	3.0
K07715	1157.0
K07712	1375.0
K07713	1880.0
K07710	344.0
K07711	0.0
K07718	2646.0
K07719	253.0
K00843	0.0
K00842	0.0
K00841	84.0
K00840	0.0
K00847	1527.0
K00846	0.0
K00845	3163.0
K00844	23.0
K00849	1122.0
K00848	424.0
K06302	0.0
K13771	782.0
K13770	707.0
K13772	0.0
K13775	0.0
K13774	0.0
K13777	0.0
K13776	0.0
K13779	0.0
K13778	0.0
K02621	362.0
K02992	3263.0
K02623	0.0
K08286	0.0
K08281	1167.0
K02996	3152.0
K02995	0.0
K02994	3264.0
K02629	0.0
K02628	0.0
K08289	588.0
K08288	0.0
K03578	189.0
K03579	638.0
K03576	0.0
K03577	113.0
K03574	4372.0
K03575	1900.0
K03572	2831.0
K03573	0.0
K03570	3216.0
K03571	948.0
K01710	4228.0
K01711	2432.0
K01712	265.0
K01713	189.0
K01714	4410.0
K01715	2436.0
K01716	0.0
K01718	389.0
K01719	1199.0
K03081	0.0
K02199	189.0
K02198	1843.0
K14170	5883.0
K02193	827.0
K02192	36.0
K02191	3.0
K02190	2641.0
K02197	1420.0
K02196	0.0
K02195	1655.0
K02194	1420.0
K03718	29.0
K03719	1079.0
K03712	2874.0
K03713	0.0
K03710	2358.0
K03711	5287.0
K03716	1114.0
K03717	0.0
K03715	5.0
K07129	0.0
K00045	0.0
K13995	0.0
K13994	0.0
K13991	0.0
K13990	25.0
K13993	4697.0
K13992	0.0
K06298	335.0
K06299	0.0
K06294	0.0
K06295	919.0
K06296	144.0
K06297	166.0
K06290	0.0
K06291	0.0
K06292	0.0
K06293	0.0
K12743	0.0
K00248	2224.0
K06426	1.0
K11739	0.0
K11738	0.0
K11733	0.0
K11732	0.0
K11731	0.0
K11737	74.0
K11736	0.0
K11735	0.0
K11734	0.0
K06870	0.0
K06871	1934.0
K06872	780.0
K06873	564.0
K06874	0.0
K06875	0.0
K06876	0.0
K06877	1350.0
K06878	647.0
K06879	189.0
K07478	3378.0
K12645	0.0
K07479	0.0
K07473	1232.0
K07472	0.0
K07471	564.0
K07470	0.0
K07477	0.0
K07476	0.0
K07474	76.0
K15038	0.0
K15039	0.0
K15034	0.0
K15036	14.0
K15037	0.0
K08738	0.0
K06420	0.0
K00128	1496.0
K00129	0.0
K00438	0.0
K00432	262.0
K00433	113.0
K00122	0.0
K00123	3922.0
K00124	2647.0
K00125	0.0
K00126	0.0
K00127	880.0
K08973	389.0
K14348	0.0
K14347	0.0
K14340	0.0
K08972	712.0
K01525	188.0
K01524	5736.0
K01523	1064.0
K01521	0.0
K01520	3472.0
K01529	154.0
K08977	0.0
K03969	738.0
K08929	0.0
K02388	3374.0
K02389	2736.0
K02386	1620.0
K02387	2736.0
K02384	0.0
K02385	996.0
K02382	0.0
K02380	1390.0
K02381	0.0
K05386	0.0
K13524	0.0
K13525	2.0
K13527	1.0
K13520	0.0
K13522	0.0
K13529	74.0
K03385	1029.0
K03384	0.0
K03387	211.0
K03386	3206.0
K03381	0.0
K03380	0.0
K03383	0.0
K03382	445.0
K03389	783.0
K03388	2174.0
K05356	0.0
K12344	4.0
K12343	1.0
K12342	0.0
K12341	0.0
K12340	769.0
K02430	0.0
K12349	0.0
K05351	0.0
K11694	102.0
K11695	0.0
K11690	3495.0
K05352	0.0
K11693	0.0
K08928	0.0
K03433	2.0
K13832	0.0
K03039	0.0
K03432	0.0
K06607	0.0
K06606	22.0
K06605	0.0
K03430	557.0
K06603	1698.0
K06602	0.0
K06601	0.0
K06600	0.0
K05358	0.0
K06609	0.0
K06608	14.0
K03923	1141.0
K03922	0.0
K11472	0.0
K11473	2486.0
K11474	0.0
K11475	0.0
K11476	0.0
K11477	0.0
K00601	0.0
K00600	2909.0
K00603	266.0
K03746	377.0
K00605	908.0
K00604	3982.0
K00607	0.0
K00606	2296.0
K00609	3188.0
K03741	1732.0
K03740	1.0
K03743	1490.0
K10873	0.0
K03214	0.0
K14068	0.0
K13317	0.0
K06360	0.0
K14069	0.0
K08078	0.0
K09650	0.0
K06361	0.0
K07802	0.0
K07803	714.0
K07800	0.0
K07801	0.0
K07806	0.0
K07807	0.0
K07804	0.0
K07805	0.0
K06362	0.0
K01172	0.0
K10257	0.0
K10255	0.0
K10254	903.0
K10253	0.0
K10918	0.0
K04128	0.0
K01958	1922.0
K01959	389.0
K01956	3386.0
K01957	0.0
K04126	0.0
K04127	0.0
K01952	5949.0
K01953	3293.0
K01950	2241.0
K01951	3188.0
K07730	0.0
K07731	0.0
K07732	0.0
K07733	0.0
K07734	0.0
K07735	2.0
K07736	2123.0
K07737	3443.0
K07738	1355.0
K07739	0.0
K06365	0.0
K06366	0.0
K06367	0.0
K10910	0.0
K10911	0.0
K04382	0.0
K10775	0.0
K02609	0.0
K02979	0.0
K02978	0.0
K06368	0.0
K02975	0.0
K02974	0.0
K02977	0.0
K02976	0.0
K03558	1888.0
K03559	4117.0
K03550	3229.0
K03551	3263.0
K03552	0.0
K03553	3378.0
K03554	0.0
K03555	2832.0
K03556	510.0
K03557	0.0
K01778	3053.0
K01779	1624.0
K06369	0.0
K01772	1643.0
K01770	1897.0
K01771	0.0
K01776	3124.0
K01777	5.0
K01774	0.0
K01775	4010.0
K05385	0.0
K05384	0.0
K05383	0.0
K05382	0.0
K05381	0.0
K08159	445.0
K14153	131.0
K14154	0.0
K14155	2310.0
K08152	0.0
K08156	286.0
K08076	0.0
K12809	0.0
K05297	0.0
K03734	3326.0
K03735	511.0
K03736	511.0
K03737	3069.0
K03731	0.0
K03732	0.0
K03733	2277.0
K03738	1624.0
K03739	1.0
K08139	0.0
K06994	0.0
K12660	0.0
K12661	1.0
K07450	0.0
K08719	0.0
K08717	2.0
K08715	0.0
K08714	0.0
K08713	0.0
K08710	0.0
K11311	0.0
K11312	6.0
K00141	0.0
K00146	0.0
K00411	389.0
K00412	389.0
K00145	6511.0
K00148	0.0
K14367	0.0
K14366	0.0
K08954	0.0
K08384	1403.0
K14369	0.0
K14368	0.0
K14091	751.0
K14090	187.0
K14093	0.0
K14092	0.0
K14095	0.0
K14094	0.0
K14097	0.0
K14096	0.0
K14099	0.0
K14098	0.0
K02848	0.0
K01541	0.0
K04712	0.0
K04711	0.0
K01545	0.0
K01547	953.0
K01546	953.0
K01548	931.0
K04719	0.0
K04718	0.0
K02018	4013.0
K02019	3351.0
K02016	5661.0
K02017	2114.0
K02014	4381.0
K02015	6112.0
K02012	1333.0
K02013	5579.0
K02010	855.0
K02011	1252.0
K04515	0.0
K03943	0.0
K03941	594.0
K03940	0.0
K00313	302.0
K04060	0.0
K01608	114.0
K08942	0.0
K08943	0.0
K08940	0.0
K08941	0.0
K08946	0.0
K08947	0.0
K08944	0.0
K08945	0.0
K03059	0.0
K13811	0.0
K13812	0.0
K13815	0.0
K13816	0.0
K13818	0.0
K13819	1104.0
K03053	0.0
K03052	0.0
K03055	0.0
K03054	0.0
K03057	0.0
K03056	0.0
K06222	4.0
K11418	0.0
K11410	0.0
K11415	0.0
K00622	0.0
K00621	0.0
K00620	6159.0
K00627	322.0
K00626	2298.0
K00625	2105.0
K00624	0.0
K02805	129.0
K02552	5.0
K02550	0.0
K02556	3724.0
K02803	0.0
K02554	0.0
K07280	0.0
K07281	872.0
K07282	1013.0
K07283	0.0
K07284	757.0
K07285	0.0
K07286	0.0
K08217	664.0
K07288	234.0
K07289	1276.0
K07534	0.0
K07535	1.0
K07533	1039.0
K07822	0.0
K07823	0.0
K08699	0.0
K00088	3341.0
K00087	532.0
K00086	119.0
K00082	192.0
K10239	0.0
K10238	0.0
K10231	40.0
K10230	0.0
K10233	0.0
K10232	0.0
K10235	0.0
K10234	0.0
K10237	0.0
K10236	0.0
K08353	0.0
K01970	0.0
K01971	308.0
K01972	3440.0
K01973	0.0
K01974	0.0
K01975	720.0
K01976	0.0
K07758	0.0
K05990	0.0
K07752	0.0
K07753	0.0
K07751	0.0
K13786	0.0
K07755	0.0
K07442	1233.0
K08352	1906.0
K07115	1.0
K07441	0.0
K07634	0.0
K07446	1.0
K07111	0.0
K07444	1397.0
K07445	0.0
K00647	831.0
K07449	0.0
K00641	694.0
K00640	3472.0
K01289	0.0
K01282	0.0
K01283	0.0
K01280	0.0
K01281	1.0
K01286	210.0
K01284	46.0
K02954	3034.0
K02952	3264.0
K02950	3171.0
K00155	0.0
K02959	3264.0
K00887	0.0
K00886	1.0
K00885	0.0
K00884	0.0
K00883	27.0
K00882	896.0
K00881	15.0
K00880	195.0
K00053	2892.0
K14048	234.0
K01026	538.0
K01756	3447.0
K01025	0.0
K01750	20.0
K01023	558.0
K01752	3368.0
K01753	118.0
K14583	0.0
K01758	182.0
K01759	2104.0
K09565	0.0
K09568	0.0
K08173	1.0
K08172	0.0
K02483	1753.0
K02482	1276.0
K08177	380.0
K08176	0.0
K08175	0.0
K02486	0.0
K02489	0.0
K02488	1190.0
K08178	0.0
K14138	181.0
K14136	0.0
K09713	0.0
K09714	0.0
K09715	0.0
K03532	234.0
K03533	0.0
K03530	5373.0
K03531	3153.0
K03536	2996.0
K03537	0.0
K03534	195.0
K03535	0.0
K03538	0.0
K03539	0.0
K14451	0.0
K14450	0.0
K02225	0.0
K02224	4847.0
K02227	2370.0
K02226	1102.0
K02221	1876.0
K14107	0.0
K02229	0.0
K02228	0.0
K14106	0.0
K00441	2.0
K03288	0.0
K03289	1.0
K03284	3122.0
K03285	0.0
K03286	982.0
K03287	2843.0
K03280	0.0
K03281	1780.0
K03282	1375.0
K00440	0.0
K13677	0.0
K12790	0.0
K09639	0.0
K12688	0.0
K12689	0.0
K12686	0.0
K12687	0.0
K12684	0.0
K12685	376.0
K12682	0.0
K12683	0.0
K12680	0.0
K11889	0.0
K08884	2088.0
K11085	2141.0
K11084	0.0
K11081	0.0
K11080	0.0
K11083	0.0
K11082	0.0
K11089	0.0
K08777	0.0
K08776	0.0
K06346	2911.0
K06347	0.0
K09824	0.0
K09825	2578.0
K09823	0.0
K09820	74.0
K10939	0.0
K10936	0.0
K10937	0.0
K10933	0.0
K06348	0.0
K09829	0.0
K11337	0.0
K11336	0.0
K11335	0.0
K11334	0.0
K11333	0.0
K11332	0.0
K11331	0.0
K11330	0.0
K00169	1216.0
K00164	0.0
K00166	0.0
K00167	0.0
K00161	322.0
K00162	322.0
K00163	0.0
K10689	0.0
K10680	0.0
K10681	0.0
K10682	0.0
K04083	1535.0
K04082	188.0
K04081	0.0
K04080	0.0
K04087	1434.0
K04086	1.0
K04085	188.0
K04084	716.0
K04088	1434.0
K01569	0.0
K01568	0.0
K01563	0.0
K01561	0.0
K01560	253.0
K01567	0.0
K01565	0.0
K01564	389.0
K02038	2948.0
K02039	2869.0
K02030	10947.0
K02031	6926.0
K02032	7643.0
K02033	7969.0
K02034	7816.0
K02035	10708.0
K02036	3508.0
K02037	2809.0
K05556	0.0
K13658	0.0
K13659	0.0
K13656	0.0
K13657	0.0
K13654	0.0
K13655	1.0
K13652	755.0
K13653	1423.0
K13650	0.0
K13651	1.0
K05555	0.0
K05552	0.0
K02057	7186.0
K05550	0.0
K05551	0.0
K12308	1194.0
K12306	0.0
K03073	3213.0
K03072	2242.0
K03071	266.0
K03070	3364.0
K03077	31.0
K03076	3272.0
K03075	3059.0
K03074	2360.0
K08965	1.0
K08967	0.0
K08961	6.0
K08963	2310.0
K13873	0.0
K13876	0.0
K13874	0.0
K13875	0.0
K06139	0.0
K06138	1.0
K06135	0.0
K06134	0.0
K06137	0.0
K06136	0.0
K06131	3199.0
K06133	1640.0
K06132	0.0
K02600	3264.0
K07389	0.0
K07388	0.0
K04747	0.0
K01516	3171.0
K09977	0.0
K07518	0.0
K07519	0.0
K11437	0.0
K07512	0.0
K07516	702.0
K10212	22.0
K10747	0.0
K10217	0.0
K10219	0.0
K10218	0.0
K10748	0.0
K01912	6220.0
K01913	74.0
K01910	207.0
K01911	198.0
K01916	992.0
K01917	389.0
K01914	1145.0
K01915	5428.0
K01918	2121.0
K01919	23.0
K07774	0.0
K07775	292.0
K07776	7.0
K07777	243.0
K07770	105.0
K07771	0.0
K07772	0.0
K07773	0.0
K07778	2.0
K01193	771.0
K04340	0.0
K04341	0.0
K04342	0.0
K04343	0.0
K12986	0.0
K04691	0.0
K02931	3152.0
K02933	3264.0
K02935	3264.0
K02936	0.0
K02939	3260.0
K00205	0.0
K00204	0.0
K00207	0.0
K00206	0.0
K00201	0.0
K00200	0.0
K00203	0.0
K00202	0.0
K00209	0.0
K00208	1833.0
K01000	3336.0
K01001	0.0
K01002	144.0
K01003	0.0
K01004	0.0
K01005	244.0
K01006	1999.0
K01007	3944.0
K01008	2522.0
K10855	0.0
K14115	0.0
K14116	0.0
K14441	2260.0
K14446	5.0
K14447	0.0
K14112	0.0
K14445	0.0
K08195	0.0
K08194	0.0
K14448	0.0
K08196	0.0
K08191	23.0
K14119	0.0
K08193	0.0
K00702	235.0
K10799	0.0
K03518	1304.0
K03519	168.0
K09719	0.0
K10856	0.0
K03516	0.0
K03517	2253.0
K02205	0.0
K02204	114.0
K02203	806.0
K02201	0.0
K02200	565.0
K13714	0.0
K13461	0.0
K12518	0.0
K12519	0.0
K12517	0.0
K12514	0.0
K12515	0.0
K12512	0.0
K12513	0.0
K12510	1756.0
K12511	1183.0
K07183	1519.0
K07182	1751.0
K07181	2191.0
K07180	146.0
K07186	0.0
K07185	601.0
K07184	0.0
K09800	827.0
K09801	188.0
K09802	0.0
K09803	74.0
K09804	389.0
K09805	232.0
K09806	0.0
K09807	230.0
K09808	1545.0
K09809	564.0
K10912	0.0
K10913	0.0
K10914	49.0
K10915	0.0
K10916	0.0
K10917	0.0
K11358	1517.0
K11355	0.0
K11354	0.0
K11357	0.0
K11356	0.0
K04069	7407.0
K04068	1939.0
K04065	638.0
K04064	0.0
K04067	0.0
K04066	3223.0
K04061	1802.0
K09716	0.0
K04063	0.0
K04062	0.0
K10006	1.0
K10007	1.0
K10004	188.0
K10005	1.0
K10002	188.0
K10003	188.0
K10000	0.0
K10001	188.0
K09717	0.0
K10008	189.0
K10009	0.0
K02491	0.0
K14588	0.0
K14581	0.0
K13678	104.0
K13679	0.0
K11633	0.0
K13670	0.0
K13671	0.0
K11987	0.0
K11636	0.0
K11634	0.0
K13582	0.0
K13583	0.0
K13580	0.0
K13581	77.0
K13586	0.0
K13587	0.0
K13584	0.0
K13585	0.0
K13588	0.0
K13589	0.0
K02052	592.0
K02053	592.0
K02050	5868.0
K02051	7076.0
K02056	3453.0
K05553	0.0
K02054	592.0
K02055	28.0
K02058	1050.0
K02059	0.0
K05558	0.0
K05559	0.0
K03895	0.0
K03894	0.0
K03897	0.0
K03896	0.0
K03891	0.0
K03890	0.0
K03893	389.0
K03892	8151.0
K02423	0.0
K05342	0.0
K05341	0.0
K12989	0.0
K12988	0.0
K02420	2643.0
K12981	0.0
K12980	0.0
K12983	0.0
K12982	0.0
K12985	0.0
K12984	0.0
K12987	0.0
K02426	24.0
K13854	0.0
K03098	18.0
K13853	22.0
K03095	1.0
K05344	0.0
K03091	5292.0
K03090	22.0
K03093	472.0
K03092	2497.0
K06113	3.0
K09632	0.0
K02429	45.0
K06118	0.0
K05716	0.0
K04844	0.0
K11632	0.0
K11630	0.0
K11631	0.0
K11637	0.0
K11635	1.0
K11638	0.0
K11639	0.0
K07572	0.0
K07573	0.0
K07570	21.0
K07571	753.0
K07576	1464.0
K07577	2.0
K07574	1308.0
K07575	0.0
K07578	0.0
K07579	0.0
K11189	4452.0
K11184	225.0
K11187	0.0
K11180	752.0
K11181	752.0
K11183	564.0
K10764	0.0
K10763	188.0
K10762	0.0
K01938	1917.0
K01939	3180.0
K01934	3039.0
K01935	1646.0
K01937	3263.0
K01930	0.0
K01932	155.0
K01933	3332.0
K07798	188.0
K07799	712.0
K07796	564.0
K07797	0.0
K07794	216.0
K07795	0.0
K07792	424.0
K07793	3022.0
K07790	0.0
K07791	1143.0
K06379	1198.0
K00968	113.0
K06378	2462.0
K06377	0.0
K06376	0.0
K06375	0.0
K09814	0.0
K09813	0.0
K06372	0.0
K06371	0.0
K06370	0.0
K01249	0.0
K01246	1177.0
K01247	74.0
K01244	0.0
K01243	1821.0
K08919	0.0
K01241	2.0
K02919	2621.0
K02913	3277.0
K02912	0.0
K02911	3170.0
K02910	0.0
K02917	0.0
K02916	3263.0
K02915	0.0
K02914	3234.0
K00228	0.0
K00227	0.0
K00226	3925.0
K00224	343.0
K00223	0.0
K00222	0.0
K00221	0.0
K00220	0.0
K01798	0.0
K01799	41.0
K01068	0.0
K01069	585.0
K01062	0.0
K01791	2835.0
K01792	0.0
K01061	3.0
K01066	4.0
K01067	670.0
K01796	0.0
K01797	0.0
K05499	154.0
K14468	0.0
K14469	0.0
K14465	0.0
K14466	0.0
K14467	0.0
K10834	0.0
K10833	0.0
K02266	0.0
K03793	0.0
K03790	190.0
K03791	308.0
K03796	0.0
K03797	3020.0
K03794	0.0
K03795	0.0
K03798	4819.0
K03799	2382.0
K13448	0.0
K12538	0.0
K12539	0.0
K12530	0.0
K12531	0.0
K12532	0.0
K12533	0.0
K12534	0.0
K12535	0.0
K12536	0.0
K12537	0.0
K03136	0.0
K09790	258.0
K09791	1420.0
K09792	982.0
K09793	962.0
K09794	1621.0
K09795	235.0
K09796	0.0
K09797	286.0
K09798	1698.0
K09799	0.0
K10972	0.0
K10973	0.0
K10977	27.0
K10974	333.0
K10975	0.0
K10978	0.0
K10979	145.0
K06308	0.0
K00315	0.0
K09862	188.0
K06303	0.0
K09860	389.0
K09861	1204.0
K06306	244.0
K06307	0.0
K06305	0.0
K11373	0.0
K04047	589.0
K04046	0.0
K04045	236.0
K04044	188.0
K04043	3602.0
K04042	5173.0
K04041	788.0
K04040	0.0
K02700	0.0
K04049	0.0
K04048	0.0
K02707	0.0
K02704	0.0
K02705	0.0
K10020	0.0
K10021	0.0
K10022	0.0
K10023	0.0
K10024	0.0
K10025	0.0
K10026	25.0
K10027	0.0
K13612	0.0
K13613	0.0
K13611	0.0
K13614	0.0
K13615	0.0
K05794	572.0
K05795	149.0
K05796	628.0
K05797	0.0
K05790	0.0
K05791	0.0
K05792	27.0
K05793	1.0
K05798	0.0
K05799	3699.0
K01474	0.0
K01477	0.0
K01476	386.0
K01471	0.0
K01470	909.0
K01473	0.0
K13039	0.0
K01479	0.0
K01478	9.0
K05570	953.0
K05571	953.0
K05572	0.0
K05573	0.0
K02078	5845.0
K02079	0.0
K05576	0.0
K02074	3.0
K02075	237.0
K02076	23.0
K02077	239.0
K02071	2240.0
K02072	2184.0
K02073	3276.0
K03309	264.0
K03308	6509.0
K03305	26.0
K03304	464.0
K03307	3643.0
K03306	1805.0
K03301	0.0
K03300	91.0
K03303	2560.0
K03302	0.0
K06173	3530.0
K06175	0.0
K06174	0.0
K06177	619.0
K06176	237.0
K06179	2054.0
K07680	109.0
K03867	0.0
K03838	0.0
K12053	0.0
K11618	113.0
K11619	0.0
K11614	188.0
K11615	0.0
K11616	0.0
K11617	0.0
K11610	0.0
K11611	0.0
K11960	0.0
K11961	1.0
K02836	3223.0
K10565	0.0
K10564	0.0
K02837	1741.0
K10561	67.0
K10560	66.0
K10563	2842.0
K10562	0.0
K02838	3264.0
K06858	0.0
K02839	113.0
K06859	104.0
K12700	40.0
K07558	0.0
K07559	386.0
K07228	0.0
K07229	0.0
K07226	234.0
K07224	0.0
K07225	0.0
K07222	0.0
K07223	2.0
K07220	1103.0
K07221	1.0
K10709	191.0
K10708	0.0
K10701	0.0
K10703	0.0
K10702	0.0
K10704	0.0
K05984	0.0
K07537	0.0
K08652	0.0
K08651	0.0
K08658	0.0
K08659	29.0
K05982	594.0
K07451	0.0
K07453	0.0
K07452	0.0
K07455	231.0
K07454	0.0
K09707	246.0
K07457	1547.0
K09706	1.0
K07104	0.0
K00029	1352.0
K00028	0.0
K00799	9.0
K00798	1876.0
K00797	1496.0
K00024	1249.0
K00795	1155.0
K00026	0.0
K00021	0.0
K00020	1461.0
K00023	0.0
K00022	0.0
K09017	193.0
K01269	2311.0
K09015	28.0
K09014	257.0
K09013	1897.0
K09011	23.0
K09010	0.0
K01261	0.0
K01262	3391.0
K01263	0.0
K01264	0.0
K01265	3518.0
K01266	404.0
K09018	0.0
K08227	0.0
K08226	0.0
K08225	0.0
K08224	750.0
K08223	80.0
K08222	0.0
K08221	114.0
K00249	6.0
K01790	2979.0
K00241	736.0
K00240	799.0
K00243	948.0
K00242	594.0
K00245	1221.0
K00244	9644.0
K00247	0.0
K00246	1061.0
K01795	1519.0
K06983	0.0
K02799	0.0
K02798	88.0
K02791	80.0
K02790	0.0
K02793	1805.0
K02795	2425.0
K02794	2464.0
K02796	2110.0
K04564	1773.0
K04565	585.0
K04566	113.0
K04567	3338.0
K01040	260.0
K01041	2.0
K04562	3270.0
K04568	0.0
K01049	0.0
K02535	1842.0
K02242	394.0
K02536	1842.0
K02531	0.0
K02246	1.0
K02533	830.0
K02532	1.0
K02248	1.0
K02538	1.0
K00581	0.0
K13421	0.0
K01013	0.0
K15018	0.0
K15019	0.0
K03110	3259.0
K03111	5897.0
K03112	0.0
K03113	180.0
K03116	3302.0
K03117	1325.0
K03118	1955.0
K03119	0.0
K10919	0.0
K12552	0.0
K12553	0.0
K12551	0.0
K12556	0.0
K12554	1.0
K12555	6.0
K06892	0.0
K06893	0.0
K06890	1380.0
K06891	876.0
K06896	95.0
K06897	2520.0
K06894	1140.0
K06895	896.0
K10954	0.0
K10956	0.0
K06899	0.0
K06328	6.0
K06329	0.0
K10952	0.0
K10953	0.0
K11395	0.0
K11391	0.0
K11390	0.0
K11392	1158.0
K00499	0.0
K00494	154.0
K00495	0.0
K00496	0.0
K00491	0.0
K00492	0.0
K00493	0.0
K13591	0.0
K01467	127.0
K13593	0.0
K13592	0.0
K04021	1.0
K04020	1.0
K04023	599.0
K04022	0.0
K04025	0.0
K04024	1006.0
K04027	774.0
K04026	432.0
K04029	1191.0
K04028	1248.0
K07055	2.0
K07054	0.0
K07057	0.0
K07056	4145.0
K07051	0.0
K07050	794.0
K07053	3873.0
K07052	2611.0
K07059	0.0
K07058	2594.0
K10040	2549.0
K10041	2949.0
K10046	0.0
K04799	0.0
K04798	0.0
K04793	0.0
K04792	0.0
K04791	0.0
K04790	0.0
K04797	0.0
K04796	0.0
K04795	0.0
K04794	0.0
K13638	0.0
K13639	0.0
K13634	0.0
K13635	0.0
K13636	1.0
K13637	1.0
K13630	0.0
K13631	0.0
K13632	0.0
K13633	0.0
K02042	1315.0
K05778	0.0
K05779	0.0
K05776	656.0
K05541	0.0
K05774	1.0
K05775	0.0
K05772	747.0
K05773	747.0
K05540	1693.0
K01459	0.0
K01458	0.0
K01457	1.0
K01455	27.0
K01454	0.0
K01453	0.0
K01452	0.0
K01451	1622.0
K01450	0.0
K05518	0.0
K08070	601.0
K08071	0.0
K05516	1142.0
K08077	465.0
K05515	3169.0
K13093	0.0
K11783	0.0
K12949	0.0
K12945	0.0
K12944	0.0
K12941	355.0
K12940	829.0
K12943	0.0
K12942	508.0
K14728	0.0
K14727	0.0
K11785	0.0
K00108	0.0
K13890	189.0
K13891	189.0
K13892	190.0
K13893	389.0
K13894	389.0
K13895	389.0
K13896	234.0
K06159	0.0
K06158	2734.0
K06153	3092.0
K06152	75.0
K06151	75.0
K06157	0.0
K06156	0.0
K06155	0.0
K06154	0.0
K03327	2747.0
K03326	1727.0
K03325	962.0
K03324	3197.0
K03322	26.0
K03321	2127.0
K03320	2361.0
K03329	0.0
K03328	25.0
K04802	0.0
K04801	0.0
K04800	0.0
K11948	0.0
K01505	0.0
K04756	0.0
K11940	0.0
K11941	0.0
K11942	0.0
K11943	0.0
K11944	0.0
K01507	4562.0
K11946	0.0
K11947	0.0
K01506	0.0
K01501	0.0
K01500	586.0
K01503	0.0
K06714	525.0
K04750	136.0
K12789	0.0
K12788	0.0
K11526	0.0
K10810	0.0
K11522	0.0
K11523	0.0
K08675	0.0
K08676	1.0
K08677	0.0
K08679	0.0
K11521	0.0
K10547	323.0
K10546	323.0
K10545	46.0
K10544	28.0
K10543	30.0
K10542	552.0
K10541	552.0
K10540	1109.0
K10549	41.0
K10548	323.0
K14630	0.0
K11529	0.0
K00007	0.0
K00005	1402.0
K13444	0.0
K00003	3242.0
K00002	149.0
K00001	3085.0
K01186	167.0
K00009	11.0
K00008	1320.0
K10726	0.0
K10725	2.0
K08246	0.0
K00263	0.0
K00262	2346.0
K00261	6.0
K00260	1157.0
K00266	7750.0
K00265	2303.0
K01200	258.0
K01201	269.0
K01206	1487.0
K01207	1908.0
K01205	20.0
K01208	0.0
K01209	1462.0
K06167	114.0
K00917	524.0
K00912	1762.0
K00919	3227.0
K02519	3097.0
K02518	3633.0
K02517	2028.0
K02511	0.0
K02510	361.0
K13409	0.0
K13408	0.0
K03179	1770.0
K03170	2.0
K03177	3264.0
K12574	3152.0
K12570	0.0
K12573	2677.0
K11009	0.0
K11008	0.0
K11005	0.0
K11004	0.0
K11007	0.0
K11006	0.0
K11003	0.0
K08296	753.0
K08297	0.0
K08295	0.0
K02634	0.0
K02635	0.0
K10622	0.0
K07693	0.0
K07692	0.0
K07691	0.0
K07690	0.0
K07697	0.0
K07696	115.0
K07695	0.0
K07694	93.0
K07699	1095.0
K07698	0.0
K07079	1534.0
K07078	32.0
K07077	0.0
K07076	383.0
K07075	960.0
K07074	28.0
K07073	0.0
K07072	0.0
K07071	1350.0
K07070	0.0
K14584	0.0
K11620	0.0
K09190	0.0
K11623	0.0
K05759	0.0
K08589	0.0
K11625	0.0
K11995	0.0
K01439	2881.0
K01438	313.0
K01431	0.0
K01430	115.0
K01433	391.0
K01432	0.0
K01434	0.0
K01437	0.0
K01436	1622.0
K05539	188.0
K14520	0.0
K12963	0.0
K12962	0.0
K12961	0.0
K12960	4299.0
K14749	0.0
K14748	0.0
K02972	0.0
K14743	0.0
K14742	1371.0
K14745	0.0
K14744	0.0
K14747	0.0
K14746	0.0
K02167	0.0
K02164	0.0
K02160	1990.0
K02168	0.0
K02169	1001.0
K10931	0.0
K03341	0.0
K03340	395.0
K03343	0.0
K03342	234.0
K03346	43.0
K12299	0.0
K12291	0.0
K12290	0.0
K12293	0.0
K12292	0.0
K12295	0.0
K12294	0.0
K12297	0.0
K12368	0.0
K11922	0.0
K11923	0.0
K11920	0.0
K11921	0.0
K11926	0.0
K11927	383.0
K11924	0.0
K11925	0.0
K11928	1256.0
K13181	0.0
K13219	0.0
K07262	188.0
K07263	853.0
K07260	1893.0
K07261	0.0
K07266	229.0
K07267	0.0
K07264	594.0
K07265	229.0
K07268	0.0
K07269	0.0
K01155	413.0
K04478	0.0
K04479	0.0
K10528	0.0
K14952	0.0
K07486	8.0
K07487	1694.0
K07484	710.0
K07485	0.0
K07482	1.0
K07483	9239.0
K07480	0.0
K07481	385.0
K07488	564.0
K07489	0.0
K11210	0.0
K11211	0.0
K11212	0.0
K11214	113.0
K11216	27.0
K06300	0.0
K00061	0.0
K00060	4.0
K06301	0.0
K00065	138.0
K00064	0.0
K00067	2518.0
K00066	0.0
K00069	0.0
K00068	25.0
K06304	0.0
K08262	0.0
K08261	0.0
K08260	0.0
K08265	0.0
K08264	0.0
K00288	0.0
K00285	0.0
K00284	892.0
K00287	1473.0
K00286	3341.0
K00281	22.0
K00280	0.0
K00283	1131.0
K00282	1131.0
K08088	0.0
K14198	0.0
K14199	0.0
K03452	0.0
K14194	0.0
K14195	0.0
K14196	0.0
K14197	0.0
K14192	0.0
K14193	0.0
K01880	1255.0
K01881	3377.0
K01883	3264.0
K01885	3794.0
K04618	0.0
K01887	3380.0
K01224	137.0
K01889	3264.0
K01226	205.0
K01227	0.0
K01220	103.0
K01222	121.0
K01223	751.0
K02759	716.0
K02755	0.0
K02757	685.0
K02756	0.0
K14998	0.0
K02750	3.0
K02753	1.0
K02752	0.0
K00939	3264.0
K00938	5.0
K00937	2122.0
K00936	17254.0
K00935	0.0
K00934	0.0
K00933	0.0
K00932	0.0
K00931	3139.0
K00930	6509.0
K01089	214.0
K01080	0.0
K01081	1740.0
K01082	0.0
K01083	0.0
K01084	0.0
K01085	0.0
K01087	0.0
K02571	0.0
K02570	463.0
K02573	1246.0
K02572	155.0
K02575	1159.0
K02574	1281.0
K07780	0.0
K03488	450.0
K03489	2.0
K03482	0.0
K03483	3.0
K03480	184.0
K03481	83.0
K03486	205.0
K03487	0.0
K03484	472.0
K03485	0.0
K02287	0.0
K02286	0.0
K02285	0.0
K02284	0.0
K02283	2278.0
K02282	866.0
K02281	188.0
K02280	752.0
K02289	0.0
K02288	0.0
K03626	0.0
K03627	0.0
K03624	3892.0
K03625	3264.0
K03151	1240.0
K03620	1468.0
K03153	0.0
K08869	0.0
K03628	2533.0
K03629	2005.0
K09738	0.0
K09739	0.0
K09736	0.0
K09737	0.0
K09735	0.0
K09732	0.0
K09733	0.0
K09730	0.0
K09731	0.0
K09888	1914.0
K09889	827.0
K09880	0.0
K09882	565.0
K09883	0.0
K09884	0.0
K09887	0.0
K11027	0.0
K11026	0.0
K11025	0.0
K11024	0.0
K07679	0.0
K07678	0.0
K11021	0.0
K11020	0.0
K07675	0.0
K07674	188.0
K07676	0.0
K07671	0.0
K07670	0.0
K07673	188.0
K07672	0.0
K01117	0.0
K12048	0.0
K07019	827.0
K07018	0.0
K07011	3292.0
K07010	2555.0
K07013	77.0
K07012	2119.0
K07015	1306.0
K07014	189.0
K07017	312.0
K07016	594.0
K10084	0.0
K08372	23.0
K05884	23.0
K05885	370.0
K05886	564.0
K05887	188.0
K05880	0.0
K05881	77.0
K05882	0.0
K05883	0.0
K08902	0.0
K05739	69.0
K05888	0.0
K05889	0.0
K08903	0.0
K00547	219.0
K00544	0.0
K00545	0.0
K00542	0.0
K00543	0.0
K00540	3565.0
K00548	4142.0
K00549	1544.0
K01145	0.0
K01412	0.0
K01147	827.0
K01417	1164.0
K00038	0.0
K01143	0.0
K01142	2807.0
K01419	1815.0
K00788	4925.0
K00789	3779.0
K12502	0.0
K14762	0.0
K14761	1273.0
K06195	0.0
K03819	0.0
K03818	0.0
K03814	567.0
K03817	4.0
K03816	1837.0
K03811	236.0
K03810	27.0
K03813	783.0
K11908	0.0
K11909	0.0
K11904	74.0
K11905	308.0
K11906	234.0
K11907	228.0
K11900	463.0
K11901	463.0
K11902	1.0
K11903	464.0
K10986	0.0
K13238	0.0
K13239	0.0
K13797	389.0
K07248	187.0
K13796	154.0
K07244	0.0
K07245	0.0
K07246	15.0
K07240	4123.0
K07241	0.0
K07242	0.0
K07243	0.0
K01268	0.0
K05296	0.0
K02821	420.0
K09016	0.0
K09945	0.0
K09944	389.0
K09947	0.0
K09946	0.0
K09941	0.0
K09940	0.0
K09943	389.0
K09942	784.0
K09949	1158.0
K09948	0.0
K10851	0.0
K10850	0.0
K03666	2211.0
K03667	1815.0
K03196	266.0
K03665	2833.0
K11275	0.0
K06012	1087.0
K00048	585.0
K10857	0.0
K09773	897.0
K00043	0.0
K00042	283.0
K00041	199.0
K00040	275.0
K00046	776.0
K00733	0.0
K00044	0.0
K06011	0.0
K09012	0.0
K06016	484.0
K06017	0.0
K06014	0.0
K06015	691.0
K06019	114.0
K01075	188.0
K12221	0.0
K06444	0.0
K04632	0.0
K14977	189.0
K14974	0.0
K00958	795.0
K00951	3004.0
K00950	1978.0
K00952	1.0
K00955	127.0
K00954	3265.0
K00957	133.0
K00956	118.0
K00590	3.0
K02777	80.0
K02775	115.0
K02774	151.0
K02773	149.0
K02771	104.0
K02770	665.0
K02779	68.0
K02778	4.0
K01606	0.0
K01607	1771.0
K01604	0.0
K01605	0.0
K01602	0.0
K01601	3.0
K03750	3210.0
K01609	2241.0
K02553	0.0
K02804	293.0
K02551	126.0
K02806	1428.0
K02557	3999.0
K02800	124.0
K05275	0.0
K02802	0.0
K13300	0.0
K02558	189.0
K02809	0.0
K02808	0.0
K03600	188.0
K03601	3146.0
K03602	3105.0
K03603	0.0
K03604	162.0
K03605	2561.0
K03606	4.0
K03607	0.0
K03608	920.0
K03609	1707.0
K06078	0.0
K06079	77.0
K09710	3223.0
K09711	0.0
K09712	0.0
K06073	0.0
K06074	0.0
K06075	565.0
K06076	1993.0
K06077	565.0
K06382	961.0
K06383	761.0
K06380	0.0
K06381	1533.0
K06386	0.0
K06387	1088.0
K06384	151.0
K06385	758.0
K06388	0.0
K06389	0.0
K12466	0.0
K12468	0.0
K07657	1423.0
K07656	0.0
K07655	0.0
K07654	0.0
K07653	0.0
K07652	362.0
K07651	109.0
K07650	105.0
K07659	782.0
K07658	1998.0
K11041	3.0
K11040	0.0
K11043	0.0
K11042	0.0
K11045	0.0
K11044	0.0
K11047	0.0
K11046	0.0
K11049	0.0
K11048	0.0
K07387	19.0
K07386	27.0
K06926	1196.0
K06927	8.0
K06924	0.0
K06925	3260.0
K06922	0.0
K06923	2232.0
K06920	1695.0
K06921	961.0
K06928	350.0
K06929	1756.0
K07033	1710.0
K07032	666.0
K07031	264.0
K07030	1777.0
K07037	888.0
K07035	731.0
K07034	1348.0
K07039	188.0
K07038	932.0
K10829	0.0
K00384	7201.0
K00385	98.0
K00386	0.0
K00387	0.0
K00380	0.0
K00381	0.0
K00382	2353.0
K00383	1.0
K00389	0.0
K01387	0.0
K01385	0.0
K01389	0.0
K09158	782.0
K09159	594.0
K09156	0.0
K09157	2129.0
K09154	0.0
K09155	921.0
K09152	0.0
K09153	297.0
K09150	0.0
K09151	1346.0
K05970	250.0
K05714	0.0
K05715	0.0
K05710	0.0
K05711	0.0
K05712	0.0
K05713	0.0
K00560	1402.0
K00561	0.0
K00563	488.0
K00564	207.0
K00566	3609.0
K00567	3365.0
K00568	3.0
K00569	0.0
K05575	3.0
K01169	0.0
K01167	0.0
K01166	0.0
K05577	3.0
K01163	2287.0
K01161	0.0
K01160	1.0
K05578	0.0
K05579	0.0
K08092	49.0
K08093	107.0
K08094	239.0
K08095	0.0
K08096	0.0
K08097	114.0
K02254	0.0
K02255	0.0
K01743	0.0
K02251	109.0
K02061	0.0
K01741	0.0
K02060	0.0
K00114	0.0
K02122	1230.0
K02123	1238.0
K02120	1331.0
K02121	1078.0
K02124	1331.0
K03837	308.0
K03836	0.0
K03835	229.0
K03834	0.0
K03833	1915.0
K03832	3492.0
K03831	466.0
K03830	487.0
K00443	0.0
K03839	419.0
K02067	2456.0
K10189	381.0
K13038	5618.0
K13787	171.0
K13788	640.0
K13789	7480.0
K10188	663.0
K12255	0.0
K12254	0.0
K12257	413.0
K12256	0.0
K12251	721.0
K12250	0.0
K12253	0.0
K12252	0.0
K13252	0.0
K13256	189.0
K13255	0.0
K12079	0.0
K12078	0.0
K12071	188.0
K12070	0.0
K12073	0.0
K12072	0.0
K09912	0.0
K06236	0.0
K06237	0.0
K05519	0.0
K09914	564.0
K11788	0.0
K11782	0.0
K11780	0.0
K11781	0.0
K11787	0.0
K11784	0.0
K11530	0.0
K12787	0.0
K12786	0.0
K12785	0.0
K12784	0.0
K06718	0.0
K09969	188.0
K09968	0.0
K09967	134.0
K09966	0.0
K09965	0.0
K09964	0.0
K09963	349.0
K09962	0.0
K09961	74.0
K09960	74.0
K11527	7.0
K11524	0.0
K11525	0.0
K11250	188.0
K11253	0.0
K11258	0.0
K11528	0.0
K00713	0.0
K00712	3.0
K10780	0.0
K10783	77.0
K10125	0.0
K10124	0.0
K10126	0.0
K10121	0.0
K10123	0.0
K10122	0.0
K04652	2185.0
K04653	2253.0
K04651	2957.0
K04656	2064.0
K04654	2064.0
K04655	2238.0
K00973	2594.0
K00972	120.0
K00971	1732.0
K00970	1760.0
K00975	2873.0
K00974	10036.0
K00979	2593.0
K00978	1020.0
K14954	0.0
K14955	0.0
K14956	0.0
K06178	2730.0
K01596	224.0
K01597	5.0
K01594	0.0
K01595	390.0
K01592	0.0
K01593	564.0
K01590	1.0
K01591	3201.0
K01598	4.0
K01599	2880.0
K02711	0.0
K02710	0.0
K02713	0.0
K02712	0.0
K02714	0.0
K02717	0.0
K02716	0.0
K02719	0.0
K02718	0.0
K03449	541.0
K03446	692.0
K03444	1.0
K03445	1.0
K03442	2518.0
K01620	1793.0
K01621	323.0
K01622	2.0
K01623	1365.0
K01624	3953.0
K01625	2354.0
K01626	1714.0
K01627	1913.0
K01628	3190.0
K01629	117.0
K05299	109.0
K02829	0.0
K02828	0.0
K02827	0.0
K02826	0.0
K02825	1604.0
K02824	2452.0
K02823	3178.0
K02822	338.0
K03198	263.0
K03199	189.0
K03668	192.0
K03669	0.0
K03190	349.0
K03191	234.0
K03660	1268.0
K03194	0.0
K03195	189.0
K03664	3264.0
K03197	189.0
K09772	1308.0
K06013	424.0
K09770	225.0
K09771	0.0
K09776	0.0
K09777	1758.0
K09774	1738.0
K09775	841.0
K09778	1585.0
K09779	1085.0
K06269	0.0
K06323	0.0
K11624	0.0
K02991	0.0
K02990	3229.0
K02624	74.0
K02240	218.0
K08282	639.0
K12440	0.0
K12441	0.0
K12442	0.0
K12443	0.0
K12444	0.0
K12445	0.0
K12449	0.0
K02247	0.0
K07637	0.0
K07636	2864.0
K07639	0.0
K07638	188.0
K11069	1612.0
K11068	2556.0
K11063	0.0
K11062	0.0
K11061	0.0
K11060	0.0
K11066	77.0
K11065	1728.0
K06900	0.0
K06901	1424.0
K06902	482.0
K06903	842.0
K06904	393.0
K06905	951.0
K06906	136.0
K06907	998.0
K06908	387.0
K06909	5.0
K10821	0.0
K05905	0.0
K05904	0.0
K05906	0.0
K05900	0.0
K05903	822.0
K01406	0.0
K05909	0.0
K05908	0.0
K00368	0.0
K00369	0.0
K00366	81.0
K00367	0.0
K00364	197.0
K00365	0.0
K00362	0.0
K00363	0.0
K00360	0.0
```
