## Extended Data File 1 for "Diet induces reproducible alterations in the mouse and human gut microbiome": SRS448164_SRR907532.picrust

```
# Constructed from biom file
#OTU ID	SRR907532
K01365	0.0
K01364	0.0
K01361	0.0
K01360	0.0
K01362	14651.0
K02249	0.0
K05841	0.0
K05844	0.0
K05845	3924.0
K05846	8712.0
K05847	9161.0
K00508	0.0
K00500	0.0
K00507	2.0
K00504	0.0
K00505	0.0
K12521	0.0
K01101	3082.0
K01103	832.0
K12520	0.0
K01104	23208.0
K05592	8513.0
K05593	2832.0
K05590	0.0
K05591	0.0
K05596	229.0
K05597	0.0
K05594	0.0
K05595	983.0
K05599	0.0
K11964	0.0
K11962	0.0
K14540	11793.0
K12529	0.0
K12528	0.0
K06353	0.0
K02456	1254.0
K02457	2.0
K02454	529.0
K02455	136.0
K02452	314.0
K02453	532.0
K02450	314.0
K02103	1619.0
K08138	16.0
K02108	10573.0
K02109	12661.0
K02458	2.0
K02459	2.0
K08137	0.0
K03851	393.0
K03850	0.0
K03852	391.0
K03855	552.0
K03856	15930.0
K13018	0.0
K13019	6.0
K13010	8.0
K13011	0.0
K13012	2593.0
K13013	2.0
K13014	0.0
K13015	3894.0
K13016	146.0
K13017	1010.0
K08566	0.0
K08567	840.0
K13274	0.0
K13275	132.0
K13276	0.0
K13277	0.0
K03275	0.0
K03274	1824.0
K03277	0.0
K03276	0.0
K03271	6231.0
K03270	3197.0
K03273	1939.0
K03272	2105.0
K03279	0.0
K03278	0.0
K11022	0.0
K12277	0.0
K12276	0.0
K12270	1642.0
K11058	0.0
K12279	0.0
K12278	314.0
K07557	0.0
K07550	0.0
K07552	215.0
K06319	0.0
K09909	0.0
K09908	0.0
K12051	0.0
K12050	0.0
K12057	0.0
K12056	0.0
K06221	28.0
K09900	0.0
K09903	13726.0
K09902	0.0
K09904	0.0
K09907	0.0
K09906	0.0
K11501	0.0
K03234	0.0
K00773	13725.0
K00772	876.0
K00777	0.0
K00776	0.0
K06313	5044.0
K06315	0.0
K05574	0.0
K10201	0.0
K07176	0.0
K07177	43.0
K07174	0.0
K07175	2860.0
K07172	135.0
K07173	8251.0
K07170	1994.0
K07171	18241.0
K07178	0.0
K07179	0.0
K00195	0.0
K00194	132.0
K00197	4026.0
K00196	0.0
K00191	0.0
K00190	525.0
K00193	0.0
K00192	0.0
K00198	6099.0
K06405	9895.0
K10109	1559.0
K10108	3437.0
K10107	109.0
K01828	0.0
K01829	0.0
K01826	3.0
K01825	1.0
K01822	8.0
K01823	389.0
K01820	2.0
K01821	1102.0
K00999	0.0
K00998	7153.0
K00995	27561.0
K00997	6537.0
K00996	224.0
K00991	13898.0
K00990	596.0
K00992	1010.0
K11028	0.0
K02622	1987.0
K02625	0.0
K03564	5188.0
K13489	0.0
K13488	0.0
K13483	2.0
K13482	0.0
K13481	0.0
K13480	2.0
K13487	0.0
K13486	0.0
K14680	0.0
K14681	0.0
K14682	10.0
K08358	664.0
K08357	350.0
K08356	0.0
K08355	0.0
K03469	12085.0
K03462	0.0
K03464	0.0
K03465	6651.0
K03466	14325.0
K01648	0.0
K01649	22971.0
K01643	2285.0
K01640	1335.0
K01641	21.0
K01646	165.0
K01647	13956.0
K01644	3058.0
K02597	317.0
K02626	526.0
K02595	1.0
K02594	5494.0
K02593	316.0
K02592	5226.0
K02591	9749.0
K02590	10114.0
K02598	1752.0
K02849	1114.0
K14061	0.0
K14062	0.0
K14063	0.0
K14064	0.0
K14065	0.0
K14067	0.0
K02841	236.0
K02840	18.0
K02843	3210.0
K02844	545.0
K02847	0.0
K02846	0.0
K02102	0.0
K09758	137.0
K06039	0.0
K06034	0.0
K06036	0.0
K06037	0.0
K06032	0.0
K01581	89.0
K02702	0.0
K02659	0.0
K13490	0.0
K13491	0.0
K03644	293.0
K03645	0.0
K03646	61.0
K03647	1701.0
K03640	2519.0
K03641	497.0
K03642	1192.0
K03643	29.0
K03648	5811.0
K03649	3895.0
K06694	0.0
K11814	0.0
K12428	0.0
K12429	0.0
K12422	0.0
K12423	0.0
K12420	0.0
K12421	0.0
K12426	0.0
K12427	0.0
K12424	0.0
K12425	0.0
K07349	0.0
K07348	0.0
K05380	0.0
K07345	0.0
K07344	5.0
K07347	0.0
K07346	0.0
K07341	1469.0
K07340	4.0
K07343	5343.0
K07342	0.0
K06968	231.0
K06969	20049.0
K06962	754.0
K06963	0.0
K06960	11985.0
K06961	0.0
K06966	4021.0
K06967	11793.0
K06964	0.0
K06965	0.0
K08995	2.0
K08994	0.0
K08997	0.0
K08996	1.0
K08990	2.0
K08993	78.0
K08992	0.0
K08999	1617.0
K08998	10214.0
K08344	0.0
K08345	0.0
K08346	0.0
K14940	134.0
K02724	0.0
K08349	0.0
K11815	0.0
K05929	0.0
K05928	0.0
K05927	341.0
K05924	0.0
K05922	210.0
K05921	0.0
K00349	387.0
K00698	0.0
K00340	1040.0
K00341	1040.0
K00690	5905.0
K00343	1040.0
K00344	18.0
K00697	9.0
K00346	377.0
K00347	387.0
K09116	2030.0
K09117	4489.0
K05337	6906.0
K09118	551.0
K09119	0.0
K02106	417.0
K05823	150.0
K05820	3.0
K05826	0.0
K05827	0.0
K02100	0.0
K02101	0.0
K00524	0.0
K00525	9525.0
K00526	3239.0
K00527	18864.0
K00520	546.0
K00522	0.0
K00523	1.0
K02451	0.0
K00528	11516.0
K00529	4.0
K00025	0.0
K14215	0.0
K14213	0.0
K03453	1199.0
K00796	7475.0
K05339	0.0
K00027	13074.0
K00794	10587.0
K00793	10568.0
K01347	1.0
K01346	0.0
K01344	0.0
K01343	0.0
K00791	13740.0
K01340	0.0
K00790	26714.0
K02694	0.0
K02696	0.0
K02697	0.0
K02690	0.0
K02691	7.0
K02692	0.0
K02693	0.0
K02698	0.0
K02699	0.0
K00836	0.0
K00837	397.0
K00835	0.0
K00832	2004.0
K00833	1866.0
K00830	329.0
K00831	11608.0
K00839	1364.0
K04335	0.0
K04334	0.0
K01120	0.0
K01126	8500.0
K04333	0.0
K01129	11073.0
K01128	0.0
K04339	0.0
K04338	0.0
K02470	22913.0
K02471	60.0
K02472	23.0
K02473	0.0
K02474	2291.0
K02475	0.0
K02476	0.0
K02477	2455.0
K02478	132.0
K02479	391.0
K09019	0.0
K01267	5202.0
K13074	0.0
K13075	0.0
K11441	0.0
K14055	0.0
K13299	0.0
K13292	13791.0
K14057	0.0
K14056	0.0
K02856	15.0
K02585	5510.0
K12211	0.0
K12210	0.0
K12213	0.0
K12212	0.0
K12215	0.0
K02854	0.0
K12217	0.0
K12216	0.0
K12219	0.0
K12218	0.0
K02855	0.0
K08692	0.0
K08693	0.0
K08690	0.0
K08691	1.0
K08696	0.0
K08697	0.0
K11748	0.0
K11749	13523.0
K11746	0.0
K11747	1.0
K11744	0.0
K11745	0.0
K11742	468.0
K11743	5655.0
K11740	0.0
K11741	1576.0
K13920	336.0
K13921	0.0
K13922	2424.0
K13923	0.0
K13924	2.0
K13925	0.0
K13926	316.0
K13927	1236.0
K13928	0.0
K13929	1.0
K09923	0.0
K09922	1359.0
K06201	4864.0
K06200	6068.0
K06207	11320.0
K06206	3080.0
K06205	0.0
K09924	4.0
K09929	0.0
K06208	1016.0
K00759	13112.0
K00758	1.0
K00752	0.0
K00757	12624.0
K00756	2985.0
K00754	13062.0
K06001	2340.0
K05557	0.0
K09766	2276.0
K05554	0.0
K07475	0.0
K07150	5160.0
K07151	653.0
K07152	234.0
K07153	0.0
K07154	3111.0
K07155	0.0
K07156	0.0
K07157	3.0
K07406	9414.0
K07407	16427.0
K07404	8210.0
K07405	1360.0
K07402	11897.0
K07403	1461.0
K07400	0.0
K07401	1.0
K01808	18112.0
K01809	15275.0
K01800	4.0
K01801	0.0
K01802	4005.0
K01803	13843.0
K01804	2336.0
K01805	816.0
K01807	7132.0
K09718	0.0
K14668	0.0
K14669	0.0
K14666	0.0
K14667	0.0
K01664	652.0
K01665	1261.0
K01666	3174.0
K01667	751.0
K01660	0.0
K01661	178.0
K01662	14409.0
K01663	0.0
K01668	0.0
K01669	551.0
K02863	13725.0
K02862	0.0
K02860	13457.0
K02867	13726.0
K02866	0.0
K02864	13098.0
K02869	0.0
K05362	0.0
K05365	1.0
K03402	9779.0
K03403	0.0
K03400	0.0
K03406	103595.0
K03407	13381.0
K03404	6.0
K03405	6.0
K03408	26565.0
K03409	4747.0
K02315	15266.0
K02314	13751.0
K02317	0.0
K02316	13726.0
K02313	13984.0
K02312	0.0
K02319	4.0
K12405	0.0
K12152	0.0
K12151	0.0
K07091	238.0
K07090	32615.0
K07093	2.0
K07092	0.0
K07095	18724.0
K07094	0.0
K07097	524.0
K07096	259.0
K07099	6446.0
K07098	19625.0
K11175	13699.0
K11174	0.0
K11177	2.0
K11176	0.0
K11173	0.0
K11179	784.0
K11178	2.0
K00322	0.0
K00320	0.0
K00321	0.0
K00326	0.0
K00324	144.0
K00325	57.0
K00329	260.0
K05945	8.0
K05944	0.0
K05947	0.0
K05946	8135.0
K06944	0.0
K06945	0.0
K06946	0.0
K06415	4914.0
K06940	4746.0
K06941	13945.0
K06942	13725.0
K06943	0.0
K10806	3.0
K10807	0.0
K10804	3.0
K10805	27.0
K06948	1886.0
K06949	14998.0
K06418	220.0
K09138	4208.0
K09139	0.0
K09134	2639.0
K09135	0.0
K09136	259.0
K09137	4829.0
K09130	0.0
K09131	2092.0
K09132	1294.0
K09133	26.0
K05808	10962.0
K05809	0.0
K05804	1293.0
K05805	29.0
K05806	0.0
K05807	875.0
K05800	3.0
K05801	302.0
K05802	0.0
K05803	0.0
K01044	1.0
K01045	0.0
K01046	100.0
K02068	4249.0
K04561	0.0
K01042	3088.0
K05568	7363.0
K05567	2396.0
K14273	0.0
K14275	0.0
K14274	55.0
K02062	0.0
K05245	0.0
K05564	0.0
K01048	961.0
K02066	2707.0
K01322	50.0
K01325	0.0
K02065	2393.0
K01326	0.0
K05560	0.0
K02243	1886.0
K08930	0.0
K02679	0.0
K02676	0.0
K02674	315.0
K02675	0.0
K02672	315.0
K02241	2577.0
K02670	1.0
K02671	315.0
K00810	0.0
K00811	2226.0
K00812	2009.0
K00813	0.0
K00814	0.0
K00817	18600.0
K00818	564.0
K00819	4.0
K02530	1674.0
K02245	1886.0
K02244	19.0
K01499	0.0
K01498	0.0
K01493	12593.0
K01492	104.0
K01491	29286.0
K01497	571.0
K01496	6204.0
K01495	7464.0
K01494	6511.0
K02418	9743.0
K02419	11381.0
K14492	0.0
K02412	10765.0
K02413	10942.0
K02410	11381.0
K02411	9182.0
K02416	11381.0
K02417	10630.0
K02414	1332.0
K02415	2720.0
K00120	0.0
K00121	65.0
K00430	0.0
K13058	0.0
K13059	2.0
K13727	1.0
K13057	0.0
K13722	0.0
K13051	234.0
K13052	8305.0
K00435	0.0
K12054	0.0
K03239	0.0
K03238	0.0
K03231	4.0
K03230	2.0
K03232	0.0
K12059	0.0
K03237	0.0
K03236	0.0
K12058	0.0
K12239	0.0
K12238	0.0
K12235	0.0
K12234	1204.0
K13942	0.0
K13940	2886.0
K13941	0.0
K12097	0.0
K12096	0.0
K12095	0.0
K12094	0.0
K12093	0.0
K12092	0.0
K12091	0.0
K12090	0.0
K12099	0.0
K12098	0.0
K06356	0.0
K05992	35.0
K03540	0.0
K06331	2270.0
K06330	2.0
K07138	12427.0
K07139	7075.0
K11811	4.0
K07132	5642.0
K07133	39393.0
K07130	8404.0
K07131	4.0
K07137	23822.0
K07134	0.0
K07135	0.0
K01860	0.0
K01866	13726.0
K01867	13726.0
K01865	0.0
K01868	15118.0
K01869	13726.0
K06140	3.0
K04766	0.0
K04767	2782.0
K04764	610.0
K04762	92.0
K04763	15872.0
K04760	26.0
K04761	158.0
K04768	0.0
K04769	9271.0
K08313	1648.0
K08312	0.0
K08311	214.0
K08310	1.0
K08317	20.0
K08316	5106.0
K08315	0.0
K08314	468.0
K05149	0.0
K08319	0.0
K08318	0.0
K06339	0.0
K14648	0.0
K14392	258.0
K14393	526.0
K14645	1.0
K14647	0.0
K01689	15529.0
K01686	10545.0
K01687	15489.0
K01684	1425.0
K01685	5474.0
K01682	524.0
K01681	13413.0
K05308	0.0
K02889	0.0
K02888	13725.0
K02885	0.0
K02884	13726.0
K02887	13725.0
K02886	13726.0
K02881	13726.0
K02883	0.0
K13743	0.0
K02086	632.0
K02081	5841.0
K02080	0.0
K02083	235.0
K02082	2005.0
K13831	0.0
K03428	0.0
K03429	8985.0
K03424	16705.0
K03935	0.0
K03932	6.0
K03933	1.0
K03930	1531.0
K03931	13.0
K02339	29.0
K02338	13726.0
K02337	13582.0
K02336	0.0
K02335	15048.0
K02334	18144.0
K02330	0.0
K03688	10794.0
K03689	0.0
K03680	55.0
K03683	0.0
K03684	40.0
K03685	13725.0
K03686	25559.0
K03687	13296.0
K07301	9340.0
K07300	3.0
K07303	5.0
K07302	6.0
K07305	1488.0
K07304	2113.0
K07307	1108.0
K07306	30.0
K07309	7.0
K07308	421.0
K02617	0.0
K02610	2.0
K02963	13726.0
K02612	2.0
K02961	13005.0
K09686	38654.0
K09687	98453.0
K09684	593.0
K09685	1302.0
K09682	0.0
K09683	0.0
K09680	13.0
K09681	0.0
K09688	108.0
K09689	108.0
K05962	0.0
K05961	0.0
K05967	132.0
K05966	13.0
K11159	2.0
K05964	3.0
K05968	0.0
K11152	0.0
K00309	0.0
K00658	14.0
K00304	1.0
K00305	1.0
K00654	0.0
K00655	15996.0
K00652	861.0
K00301	1.0
K00302	2305.0
K00303	394.0
K10828	0.0
K06431	0.0
K06432	0.0
K06433	0.0
K06434	525.0
K06436	1507.0
K06437	0.0
K10820	55.0
K06439	0.0
K10822	0.0
K10823	0.0
K10826	0.0
K09167	398.0
K06322	0.0
K14117	0.0
K14259	0.0
K14257	0.0
K01308	5170.0
K01303	1777.0
K01301	0.0
K01305	1684.0
K01304	2089.0
K02658	315.0
K00672	0.0
K02650	2294.0
K02651	276.0
K02652	8500.0
K02653	11640.0
K02654	31283.0
K05687	0.0
K02656	315.0
K05685	30.0
K00878	8703.0
K00879	195.0
K00872	8031.0
K00873	13705.0
K00870	0.0
K00876	10665.0
K00877	0.0
K00874	13113.0
K00875	0.0
K04487	23773.0
K04486	19415.0
K04485	11839.0
K04484	0.0
K04483	0.0
K04482	0.0
K04480	0.0
K04488	14009.0
K12049	0.0
K13693	0.0
K13706	0.0
K13694	15.0
K13695	0.0
K05977	0.0
K09516	1142.0
K02434	27823.0
K02435	27360.0
K02436	47.0
K02437	3500.0
K05350	11150.0
K02431	2857.0
K08100	0.0
K02433	27886.0
K02438	4436.0
K02439	210.0
K03745	261.0
K03744	8352.0
K03747	315.0
K03210	12054.0
K03217	13651.0
K03216	13648.0
K03215	353.0
K03742	9258.0
K03219	2.0
K03218	12077.0
K03749	210.0
K03748	1012.0
K02383	10.0
K06327	0.0
K06320	2470.0
K07238	18848.0
K09479	0.0
K09478	0.0
K09475	0.0
K09474	0.0
K09477	0.0
K09476	0.0
K09471	1.0
K09470	0.0
K09473	0.0
K09472	2.0
K07543	0.0
K06898	9789.0
K13967	0.0
K13963	2664.0
K07545	0.0
K00737	1293.0
K05345	1.0
K11706	0.0
K11707	0.0
K11704	0.0
K11705	0.0
K11708	0.0
K11709	0.0
K05588	0.0
K07114	8577.0
K07443	3015.0
K07116	0.0
K07117	2.0
K07110	4.0
K07447	13398.0
K07112	4049.0
K07113	230.0
K07448	6836.0
K07118	1248.0
K07119	4.0
K10619	0.0
K10618	0.0
K10617	0.0
K10616	0.0
K01848	5.0
K01849	5.0
K01844	1042.0
K01845	8042.0
K01846	395.0
K01847	454.0
K01840	16152.0
K01841	62.0
K01842	0.0
K01843	1925.0
K06219	0.0
K10832	0.0
K05348	0.0
K14203	0.0
K08483	13664.0
K08482	2.0
K08481	0.0
K08480	0.0
K08485	0.0
K08484	3.0
K00464	0.0
K00467	0.0
K00466	0.0
K00461	0.0
K00460	0.0
K00463	0.0
K00462	1.0
K04509	0.0
K00469	0.0
K00468	0.0
K08645	0.0
K04744	710.0
K01518	0.0
K01519	0.0
K04748	2.0
K04749	2803.0
K01514	132.0
K01515	16316.0
K01512	10294.0
K01510	0.0
K14623	103.0
K14626	0.0
K14627	0.0
K14628	0.0
K14629	0.0
K03918	0.0
K03919	2.0
K12372	0.0
K12373	2053.0
K12370	0.0
K12371	0.0
K02359	0.0
K02358	14571.0
K02351	0.0
K02352	0.0
K02355	22932.0
K02357	13726.0
K02356	15587.0
K13574	27.0
K13573	0.0
K13572	0.0
K13571	24.0
K13570	24.0
K12112	2.0
K12113	0.0
K12110	0.0
K12111	151.0
K07329	0.0
K07328	0.0
K07323	363.0
K07322	112.0
K07321	1425.0
K07320	28.0
K07327	0.0
K07326	0.0
K07325	0.0
K07324	0.0
K08163	0.0
K06180	30785.0
K06181	1.0
K06182	4081.0
K06183	11415.0
K06186	26.0
K06187	13726.0
K06188	653.0
K06189	285.0
K08359	0.0
K07589	0.0
K07588	388.0
K07587	0.0
K07586	1537.0
K07585	0.0
K07584	9200.0
K07583	0.0
K07582	0.0
K07581	0.0
K07580	0.0
K11139	0.0
K05989	7780.0
K05988	0.0
K05985	7999.0
K05987	0.0
K05986	0.0
K10843	1020.0
K08354	0.0
K10844	0.0
K10848	0.0
K00673	0.0
K00674	456.0
K00675	142.0
K00676	3944.0
K00677	1879.0
K06988	2.0
K06989	191.0
K08351	0.0
K06980	29.0
K06981	0.0
K06982	0.0
K08350	132.0
K06984	0.0
K06985	4.0
K06986	0.0
K06987	6119.0
K02445	1404.0
K02444	5263.0
K00582	0.0
K00583	0.0
K00580	0.0
K02110	10580.0
K00586	0.0
K00587	0.0
K00584	525.0
K08921	0.0
K02441	11.0
K00588	1854.0
K08922	0.0
K02440	3579.0
K00018	6722.0
K08923	0.0
K02443	5804.0
K00019	478.0
K02442	0.0
K08925	0.0
K08926	0.0
K08927	0.0
K03149	6613.0
K06604	0.0
K00015	5.0
K01989	9904.0
K00854	15789.0
K00855	2.0
K00856	285.0
K00857	3010.0
K00850	23620.0
K00851	3.0
K00852	7268.0
K00853	160.0
K00858	13725.0
K00859	12682.0
K01181	14154.0
K01180	0.0
K01183	1955.0
K01182	9210.0
K01185	4287.0
K01184	0.0
K01187	9565.0
K01188	8461.0
K02596	4210.0
K13766	2.0
K13767	1.0
K13003	0.0
K13002	29.0
K13000	0.0
K02984	0.0
K02986	13726.0
K02987	0.0
K02636	0.0
K02982	12433.0
K02983	0.0
K02638	0.0
K02639	0.0
K02988	13622.0
K08298	14.0
K08299	2.0
K03583	341.0
K03582	341.0
K03581	11400.0
K03580	0.0
K03587	1936.0
K03586	0.0
K03585	996.0
K03584	11852.0
K03589	10432.0
K03588	17798.0
K01725	2.0
K01724	4.0
K01727	209.0
K01726	3521.0
K01721	4.0
K01720	132.0
K01722	0.0
K13008	0.0
K01729	0.0
K01728	1.0
K09530	0.0
K09539	0.0
K02188	5684.0
K02189	5450.0
K02182	2.0
K02183	0.0
K03769	2445.0
K03768	16217.0
K03767	262.0
K03765	0.0
K03764	0.0
K03763	16023.0
K03762	9.0
K03761	3.0
K03760	157.0
K09457	360.0
K09456	2.0
K09459	51.0
K09458	16059.0
K00602	27980.0
K13988	0.0
K13985	0.0
K09981	287.0
K09980	0.0
K09983	2.0
K09982	30.0
K09985	317.0
K09984	0.0
K09987	3.0
K09986	3.0
K09989	3179.0
K09988	2184.0
K12583	0.0
K12582	0.0
K12589	0.0
K11720	553.0
K09759	6361.0
K10985	0.0
K10984	3.0
K07468	0.0
K07469	231.0
K07464	9949.0
K07465	0.0
K07466	4.0
K07467	5880.0
K07460	10463.0
K07461	5889.0
K07462	13701.0
K07463	4.0
K10679	306.0
K10678	0.0
K10671	0.0
K10670	5431.0
K10673	0.0
K10672	1704.0
K10674	1.0
K10677	0.0
K10676	0.0
K08726	0.0
K08724	1884.0
K08722	6011.0
K08723	0.0
K08720	0.0
K08721	0.0
K08728	36.0
K10187	0.0
K00119	4.0
K00118	0.0
K00449	2.0
K00448	2.0
K00115	0.0
K00446	1.0
K00117	1.0
K00116	210.0
K00111	9649.0
K00442	0.0
K00113	31.0
K00112	31.0
K01539	0.0
K01531	4599.0
K04720	6807.0
K01533	18396.0
K01534	29963.0
K01535	0.0
K01537	20515.0
K14358	0.0
K14605	0.0
K14606	0.0
K00413	213.0
K10120	0.0
K05600	0.0
K05777	229.0
K03972	0.0
K03973	768.0
K03970	229.0
K03971	0.0
K03976	11370.0
K03977	13725.0
K03974	229.0
K03975	9199.0
K03978	12674.0
K03979	13726.0
K13378	62.0
K02372	13192.0
K02371	5634.0
K02377	5961.0
K02379	1029.0
K03396	1.0
K03397	0.0
K03394	11579.0
K03395	0.0
K03392	2.0
K03393	0.0
K03390	834.0
K03391	0.0
K03399	451.0
K03027	0.0
K12136	0.0
K12137	554.0
K06610	0.0
K12138	0.0
K12139	0.0
K11444	0.0
K11440	0.0
K11443	3.0
K11442	0.0
K00612	4.0
K00613	1017.0
K00610	3381.0
K00611	11543.0
K00616	8640.0
K00617	0.0
K00614	0.0
K00615	39353.0
K00619	1203.0
K10863	0.0
K07874	0.0
K06234	0.0
K10240	2.0
K10241	2.0
K10242	21.0
K10243	24.0
K04110	0.0
K04113	0.0
K04112	0.0
K04115	0.0
K04114	0.0
K04117	0.0
K04116	0.0
K04118	0.0
K05517	0.0
K07705	105.0
K07704	736.0
K07707	5336.0
K07706	5829.0
K07701	314.0
K07700	0.0
K07703	314.0
K07702	0.0
K07709	832.0
K07708	28.0
K01955	23336.0
K13042	0.0
K09934	0.0
K09935	5383.0
K06216	17.0
K09937	287.0
K13745	0.0
K13746	0.0
K13747	8075.0
K13740	0.0
K13741	0.0
K13742	0.0
K06211	2303.0
K06212	7.0
K09933	0.0
K02618	1.0
K02619	1258.0
K02968	13633.0
K02966	0.0
K02967	13725.0
K02616	2.0
K02965	13726.0
K02962	0.0
K02611	2.0
K02613	2.0
K03569	22609.0
K03568	3332.0
K03565	11381.0
K06218	2654.0
K03567	600.0
K03566	8.0
K03561	2822.0
K03560	26.0
K03563	11939.0
K03562	546.0
K06430	0.0
K01709	1608.0
K01708	2.0
K01707	1.0
K01706	108.0
K01705	0.0
K01704	30931.0
K01703	31031.0
K01702	0.0
K14165	0.0
K14164	0.0
K14166	0.0
K14161	3.0
K14160	28.0
K14162	3.0
K05396	910.0
K03709	1271.0
K03708	5266.0
K08160	0.0
K03701	15243.0
K03700	5012.0
K03703	11987.0
K03702	13726.0
K03705	12503.0
K03704	10783.0
K03707	2215.0
K03706	3864.0
K06289	0.0
K06288	0.0
K06283	5144.0
K06282	2367.0
K06281	2233.0
K06287	8622.0
K06286	19.0
K06285	1150.0
K06284	15095.0
K08161	18.0
K07540	0.0
K06438	8445.0
K06869	0.0
K06868	0.0
K06867	1256.0
K06866	0.0
K06865	0.0
K06864	9370.0
K06863	0.0
K06862	0.0
K06861	1929.0
K06860	0.0
K12659	0.0
K12658	0.0
K07547	0.0
K07546	0.0
K15023	0.0
K15022	340.0
K15020	0.0
K15024	4091.0
K08700	0.0
K08162	1293.0
K07544	0.0
K00137	0.0
K00135	203.0
K00134	19061.0
K00133	13722.0
K00132	391.0
K00131	4025.0
K00130	5187.0
K00139	0.0
K00138	0.0
K00429	211.0
K00428	521.0
K00421	0.0
K00423	0.0
K00425	1429.0
K00427	0.0
K00426	1426.0
K14292	0.0
K14379	0.0
K14370	0.0
K14371	0.0
K14372	0.0
K14373	0.0
K14374	0.0
K14375	0.0
K09845	0.0
K14082	0.0
K14083	1310.0
K14080	0.0
K14081	134.0
K14086	1293.0
K14087	1559.0
K14084	440.0
K14088	1559.0
K14089	1556.0
K01552	7142.0
K01551	5017.0
K01556	0.0
K01557	0.0
K01554	1.0
K01555	3.0
K04708	0.0
K03955	0.0
K13689	0.0
K13688	3949.0
K13683	0.0
K13685	8104.0
K13684	0.0
K13687	0.0
K13686	0.0
K14159	0.0
K02399	0.0
K02398	6389.0
K02395	2592.0
K02394	785.0
K02397	8589.0
K02396	11022.0
K02391	3.0
K02390	11709.0
K02393	785.0
K02392	20236.0
K13533	0.0
K13532	0.0
K13531	0.0
K13530	1.0
K01550	0.0
K05658	0.0
K14054	3894.0
K02601	20717.0
K02970	13593.0
K05378	0.0
K12339	31.0
K14060	0.0
K11687	0.0
K11686	0.0
K11685	0.0
K11689	1564.0
K11688	1631.0
K08939	0.0
K03048	1883.0
K03049	0.0
K13821	807.0
K13820	132.0
K03042	0.0
K03043	11778.0
K03040	14739.0
K03041	0.0
K03046	13423.0
K03047	0.0
K03044	0.0
K03045	0.0
K00348	387.0
K09847	0.0
K00692	3894.0
K00638	6785.0
K00639	763.0
K00693	0.0
K00634	2832.0
K00635	0.0
K00630	0.0
K00631	0.0
K00632	1741.0
K00633	2281.0
K00691	163.0
K00696	0.0
K00694	4100.0
K00695	0.0
K10854	0.0
K07811	0.0
K07810	26.0
K07813	13560.0
K07812	505.0
K07814	1656.0
K07816	152.0
K00090	0.0
K00091	1343.0
K00094	336.0
K00096	1929.0
K00097	2075.0
K00098	2.0
K00099	13611.0
K10228	1.0
K10229	1.0
K12548	0.0
K10222	0.0
K10220	0.0
K10221	0.0
K10227	3.0
K05822	1235.0
K01949	0.0
K01945	13723.0
K01947	0.0
K01946	0.0
K01941	3906.0
K01940	11741.0
K06357	0.0
K07729	24188.0
K07728	0.0
K07727	16009.0
K07726	3296.0
K07725	0.0
K07724	0.0
K07723	1282.0
K07722	430.0
K07721	0.0
K07720	38053.0
K00899	2871.0
K05824	0.0
K00891	19154.0
K00892	0.0
K00895	285.0
K00897	564.0
K08151	29.0
K08153	1.0
K08154	0.0
K02948	13726.0
K02942	0.0
K02944	0.0
K05665	0.0
K02946	13715.0
K13793	0.0
K06352	0.0
K01769	0.0
K01768	641.0
K01761	134.0
K01760	4010.0
K01762	0.0
K09578	0.0
K01766	0.0
K08164	0.0
K02493	13629.0
K08166	0.0
K08167	0.0
K02496	0.0
K02497	0.0
K02494	0.0
K02495	23907.0
K02498	3.0
K02499	5491.0
K08168	0.0
K08169	11.0
K14415	1303.0
K14414	2.0
K06881	13742.0
K00436	1.0
K06332	0.0
K12815	0.0
K12810	0.0
K06885	1904.0
K00437	132.0
K06335	0.0
K06334	10642.0
K03547	8635.0
K03546	7329.0
K03545	16575.0
K03544	14449.0
K03543	668.0
K06888	2657.0
K10941	0.0
K03549	51.0
K03548	0.0
K10940	0.0
K02236	43.0
K02237	8558.0
K02234	1.0
K02232	5701.0
K02233	7754.0
K02230	18.0
K02231	14477.0
K06359	0.0
K02238	16144.0
K02239	0.0
K03723	13091.0
K03722	3582.0
K03721	229.0
K03720	1020.0
K03727	24.0
K03726	0.0
K03725	0.0
K03724	37.0
K06358	0.0
K12673	0.0
K12679	0.0
K12678	0.0
K06410	8239.0
K11898	0.0
K11899	0.0
K11896	162.0
K11897	0.0
K11894	29.0
K11895	162.0
K11892	160.0
K11893	160.0
K11890	0.0
K11891	160.0
K08762	0.0
K08764	0.0
K08765	0.0
K10418	0.0
K11325	0.0
K11326	0.0
K11327	0.0
K11328	0.0
K11329	0.0
K00151	0.0
K00150	0.0
K00153	0.0
K00400	0.0
K00407	212.0
K00406	214.0
K00405	527.0
K00404	527.0
K00158	152.0
K01342	0.0
K09388	0.0
K09386	4.0
K09384	139.0
K04094	9173.0
K04095	1340.0
K04096	15265.0
K04097	6.0
K04090	4.0
K04091	135.0
K04092	24.0
K04093	0.0
K04098	0.0
K04099	0.0
K01578	2.0
K01579	3422.0
K01574	4.0
K01575	49.0
K01576	1.0
K01577	22.0
K01571	5173.0
K01572	8258.0
K01573	1034.0
K02009	2682.0
K02008	37191.0
K02005	6420.0
K02004	86088.0
K02007	8595.0
K02006	55228.0
K02001	386.0
K02000	700.0
K02003	105114.0
K02002	1455.0
K03065	0.0
K08952	0.0
K03060	10666.0
K13809	0.0
K10948	0.0
K09607	0.0
K06125	0.0
K04337	0.0
K06120	336.0
K06121	0.0
K04336	0.0
K01127	0.0
K09703	132.0
K00004	2.0
K14699	0.0
K09702	1489.0
K14698	0.0
K05311	283.0
K13829	49.0
K10943	314.0
K07291	0.0
K07290	0.0
K10206	11674.0
K10202	0.0
K10208	0.0
K10209	4.0
K01966	5.0
K01965	3.0
K01964	3894.0
K01963	8805.0
K01962	7609.0
K01961	19271.0
K01960	1439.0
K01969	3.0
K01968	3.0
K07749	1619.0
K07748	0.0
K07741	375.0
K07740	0.0
K07743	0.0
K07742	11803.0
K07745	0.0
K07744	0.0
K07746	2.0
K01299	3071.0
K01295	1812.0
K01297	1617.0
K02922	0.0
K05603	0.0
K02921	0.0
K02926	13725.0
K05607	0.0
K02924	0.0
K05605	0.0
K02928	0.0
K02929	0.0
K00216	0.0
K00217	2.0
K00214	0.0
K00215	12851.0
K00213	0.0
K00210	1.0
K00211	0.0
K00218	0.0
K00219	1650.0
K01035	132.0
K01034	1952.0
K04517	13653.0
K01740	23966.0
K01031	1.0
K01746	883.0
K01745	932.0
K01744	5690.0
K01749	3228.0
K01039	786.0
K04518	1083.0
K09591	0.0
K14129	0.0
K14128	134.0
K14121	0.0
K14120	0.0
K14123	0.0
K14122	0.0
K14125	0.0
K14124	0.0
K14127	134.0
K14126	134.0
K03521	10587.0
K03520	6.0
K03523	15451.0
K03522	11366.0
K03525	14270.0
K03524	17344.0
K03527	13948.0
K03526	13687.0
K03529	13123.0
K03528	0.0
K06338	0.0
K02217	10462.0
K03299	547.0
K03298	3897.0
K13472	0.0
K03293	956.0
K03292	13716.0
K03291	0.0
K03290	0.0
K03297	1301.0
K03296	9526.0
K03295	421.0
K03294	3710.0
K13009	0.0
K12690	0.0
K09743	0.0
K06022	0.0
K07190	0.0
K06021	0.0
K07192	851.0
K06020	26.0
K06027	0.0
K06026	0.0
K09744	0.0
K07991	0.0
K08749	0.0
K09835	0.0
K09834	0.0
K10439	19507.0
K06351	0.0
K09833	0.0
K10925	0.0
K10924	316.0
K10927	314.0
K10926	0.0
K10923	0.0
K10922	0.0
K09629	0.0
K10697	0.0
K00179	7900.0
K00172	3399.0
K00171	1724.0
K00170	1760.0
K00177	9429.0
K00176	9198.0
K00175	10433.0
K00174	9672.0
K13478	0.0
K14338	3.0
K14339	0.0
K14335	1.0
K14337	0.0
K14330	0.0
K14331	0.0
K14333	0.0
K08918	0.0
K13479	1704.0
K04078	13634.0
K04079	13671.0
K04076	1285.0
K04077	13728.0
K04074	5607.0
K04075	13380.0
K04072	16035.0
K04073	0.0
K04070	5390.0
K04071	0.0
K14597	0.0
K13318	0.0
K08280	0.0
K13641	834.0
K13640	558.0
K13643	83.0
K13642	0.0
K02027	94744.0
K02026	143715.0
K02025	155230.0
K02024	0.0
K02023	6539.0
K02022	337.0
K02021	0.0
K02020	11684.0
K02029	28258.0
K02028	23084.0
K03886	0.0
K03887	0.0
K03884	0.0
K03885	5053.0
K03881	0.0
K03888	0.0
K03889	0.0
K12998	0.0
K12999	0.0
K12992	614.0
K12993	0.0
K12990	1312.0
K12991	0.0
K12996	211.0
K12997	1.0
K12994	1.0
K12995	1.0
K08979	0.0
K08978	11113.0
K03088	95624.0
K03089	288.0
K03086	18056.0
K03087	315.0
K08971	0.0
K08970	2.0
K03082	0.0
K03080	0.0
K08974	6702.0
K13868	0.0
K00918	394.0
K01553	0.0
K12214	0.0
K11646	259.0
K11645	0.0
K11641	0.0
K11640	0.0
K12736	0.0
K12733	0.0
K07507	8274.0
K07506	4.0
K07505	0.0
K07504	0.0
K07503	24.0
K07502	3354.0
K07501	210.0
K07500	0.0
K07509	0.0
K07508	0.0
K11422	0.0
K08698	0.0
K10773	14356.0
K10774	0.0
K14286	0.0
K10778	4.0
K14287	0.0
K00140	517.0
K05501	254.0
K01903	772.0
K01902	1001.0
K01905	265.0
K01904	0.0
K01907	0.0
K01906	4.0
K01909	0.0
K01908	134.0
K14534	5961.0
K00147	11894.0
K07767	0.0
K07769	0.0
K07768	24.0
K06203	3.0
K06202	26.0
K09921	1.0
K09920	0.0
K09927	1293.0
K09024	1.0
K09022	4522.0
K09023	0.0
K09020	56.0
K09021	0.0
K02908	0.0
K02909	13727.0
K08218	97.0
K08219	0.0
K02904	13726.0
K02906	13725.0
K02907	11556.0
K02902	13612.0
K00230	4366.0
K00231	345.0
K00232	0.0
K08976	0.0
K00234	0.0
K00239	2724.0
K06209	10983.0
K09928	1069.0
K01015	0.0
K01014	0.0
K01012	21247.0
K01011	3043.0
K01010	0.0
K08920	0.0
K14103	0.0
K14102	0.0
K14101	0.0
K14100	0.0
K14105	0.0
K14104	0.0
K14109	0.0
K14108	0.0
K06401	0.0
K00893	0.0
K13402	0.0
K12858	0.0
K03503	308.0
K03502	8799.0
K03501	13725.0
K03500	12438.0
K08924	0.0
K02278	1125.0
K02279	7007.0
K12977	0.0
K02276	234.0
K02277	229.0
K02274	238.0
K02275	238.0
K13450	0.0
K13451	0.0
K13452	0.0
K13454	0.0
K13455	0.0
K12509	0.0
K12508	3.0
K12507	26.0
K12506	1187.0
K12500	0.0
K12503	0.0
K05926	0.0
K09728	0.0
K14587	55.0
K06597	0.0
K06596	315.0
K06595	0.0
K06599	0.0
K06598	0.0
K07978	0.0
K07979	21396.0
K07976	0.0
K14585	0.0
K10907	20876.0
K10906	0.0
K10901	0.0
K10909	0.0
K10908	30.0
K09819	30.0
K09818	1.0
K09817	13402.0
K09816	13270.0
K09815	13305.0
K06374	9503.0
K06373	9503.0
K09812	14614.0
K09811	15475.0
K09810	3201.0
K09724	0.0
K14582	0.0
K09721	0.0
K04058	2.0
K04059	2.0
K04050	0.0
K04051	0.0
K04052	0.0
K04053	0.0
K04054	0.0
K04055	0.0
K04056	2.0
K04057	0.0
K01047	0.0
K08975	0.0
K10015	0.0
K10014	30.0
K10017	0.0
K10016	0.0
K10011	0.0
K10010	1396.0
K10013	0.0
K10012	5192.0
K10019	0.0
K10018	1.0
K13665	0.0
K13664	0.0
K13663	0.0
K13662	0.0
K13661	0.0
K13660	0.0
K13669	0.0
K13668	0.0
K07641	0.0
K01466	189.0
K13590	4.0
K01464	8556.0
K01465	14091.0
K01462	21537.0
K01463	444.0
K01460	0.0
K01461	0.0
K13599	244.0
K13598	546.0
K01468	1818.0
K01469	0.0
K09251	4028.0
K09252	1.0
K02041	1602.0
K02040	16985.0
K02043	2.0
K02045	657.0
K02044	2781.0
K02047	657.0
K02046	657.0
K02049	35540.0
K02048	657.0
K05549	0.0
K05548	0.0
K06046	0.0
K03319	41.0
K03316	53.0
K03317	152.0
K03314	391.0
K03315	8718.0
K03312	5498.0
K03313	1151.0
K03310	27167.0
K03311	2911.0
K12052	0.0
K02945	7018.0
K06162	136.0
K06163	135.0
K06160	0.0
K06161	0.0
K06166	135.0
K00359	2877.0
K06164	135.0
K06165	135.0
K06168	13763.0
K06169	0.0
K13020	1.0
K07158	0.0
K07159	0.0
K04835	1.0
K11621	0.0
K11991	0.0
K11622	0.0
K11996	12.0
K11627	0.0
K11626	134.0
K11629	0.0
K11628	0.0
K07561	0.0
K07560	12489.0
K07563	0.0
K07562	0.0
K07565	0.0
K07564	0.0
K07567	18225.0
K07566	11423.0
K07569	0.0
K07568	12026.0
K09925	0.0
K11199	0.0
K11198	0.0
K11192	0.0
K11191	0.0
K11196	0.0
K11195	0.0
K11194	0.0
K02492	3749.0
K10713	0.0
K10710	537.0
K10711	1641.0
K10716	0.0
K02490	1365.0
K10714	0.0
K10715	0.0
K01929	13726.0
K01928	15079.0
K01923	14769.0
K01922	3895.0
K01921	15662.0
K01920	3.0
K01926	12944.0
K01925	13746.0
K01924	13725.0
K07789	31.0
K07788	31.0
K07785	0.0
K07784	0.0
K07787	162.0
K07786	0.0
K07781	0.0
K07783	8.0
K07782	1.0
K05835	210.0
K06355	0.0
K14661	0.0
K09844	0.0
K00782	1558.0
K00783	12699.0
K00784	5834.0
K00785	0.0
K00786	7859.0
K00039	1.0
K00036	1378.0
K00037	0.0
K00034	171.0
K00035	1.0
K00032	0.0
K00033	1382.0
K00030	5956.0
K00031	7651.0
K01259	1817.0
K01258	12439.0
K01255	5214.0
K01256	71.0
K01251	4402.0
K01250	1497.0
K01253	0.0
K01252	0.0
K09008	3.0
K09009	24.0
K09000	0.0
K09001	167.0
K09002	3884.0
K09003	1.0
K09004	4606.0
K09005	552.0
K09006	0.0
K09007	603.0
K09846	0.0
K08234	7664.0
K00258	0.0
K00259	2293.0
K00252	4.0
K00253	3.0
K00256	4.0
K00257	5388.0
K00254	0.0
K00255	0.0
K01079	1754.0
K01078	0.0
K01071	276.0
K01070	2.0
K01073	18.0
K01077	3128.0
K01076	4882.0
K14472	0.0
K14471	0.0
K14470	0.0
K14475	3901.0
K09841	0.0
K02788	1657.0
K02782	132.0
K02783	696.0
K02781	4322.0
K02786	1653.0
K02787	0.0
K02784	0.0
K01060	5539.0
K01787	1468.0
K01786	3419.0
K01785	13214.0
K01784	28028.0
K01783	14658.0
K01782	15.0
K01781	1.0
K01780	0.0
K01789	0.0
K01788	6387.0
K02526	258.0
K02527	1861.0
K02525	2.0
K02250	0.0
K02523	877.0
K02520	17526.0
K02521	0.0
K02258	3.0
K02259	4.0
K02528	13643.0
K02529	58481.0
K03781	2887.0
K03780	1069.0
K03783	10037.0
K03782	10.0
K03785	4487.0
K03784	6982.0
K03787	2721.0
K03786	10432.0
K03789	13098.0
K03788	0.0
K10700	0.0
K00342	1040.0
K03124	4.0
K03120	0.0
K12527	2718.0
K12526	0.0
K12525	0.0
K12524	123.0
K12523	0.0
K12522	0.0
K09789	266.0
K09788	66.0
K09787	11782.0
K09786	4914.0
K09785	0.0
K09781	1.0
K09780	2.0
K10961	0.0
K10960	0.0
K10963	0.0
K10962	0.0
K10965	0.0
K10964	0.0
K10966	0.0
K09879	0.0
K06318	0.0
K06311	0.0
K06310	633.0
K06312	0.0
K06314	0.0
K06317	5518.0
K11389	0.0
K11386	0.0
K11387	0.0
K11384	259.0
K11385	0.0
K11382	0.0
K11383	0.0
K11381	20.0
K11949	0.0
K10380	0.0
K04032	1333.0
K04033	1.0
K04030	1823.0
K04031	5499.0
K04036	0.0
K04037	0.0
K04034	527.0
K04035	56.0
K04038	0.0
K04039	0.0
K07046	18.0
K07047	8453.0
K07044	0.0
K07045	10591.0
K07042	13529.0
K07043	11350.0
K07040	10622.0
K07041	0.0
K07048	514.0
K07049	0.0
K08664	0.0
K02584	586.0
K10039	1075.0
K10038	230.0
K10037	231.0
K10036	326.0
K04788	0.0
K04789	0.0
K04784	0.0
K04785	0.0
K04786	0.0
K04787	0.0
K04780	0.0
K04781	3894.0
K04782	0.0
K04783	0.0
K13601	0.0
K13603	0.0
K13602	0.0
K13605	0.0
K13604	0.0
K13607	7.0
K02404	3637.0
K05783	0.0
K05782	0.0
K05781	135.0
K05780	135.0
K05787	0.0
K05786	1588.0
K05785	328.0
K05784	0.0
K05789	0.0
K05788	842.0
K01442	5281.0
K01443	8578.0
K01444	2005.0
K01446	1.0
K01447	1304.0
K01448	25468.0
K01449	13293.0
K14803	0.0
K02069	4479.0
K05569	2392.0
K08008	0.0
K02063	0.0
K05566	2396.0
K05565	0.0
K05563	0.0
K05562	0.0
K05561	0.0
K02064	0.0
K03338	1393.0
K03339	0.0
K03330	0.0
K03331	0.0
K03332	208.0
K03333	0.0
K03335	1294.0
K03336	1294.0
K03337	1392.0
K12956	0.0
K12957	0.0
K12954	0.0
K12955	0.0
K12952	0.0
K12953	0.0
K12950	0.0
K12951	0.0
K14733	0.0
K00109	0.0
K06148	25207.0
K06149	0.0
K06144	0.0
K06145	2.0
K06146	0.0
K06147	133193.0
K06141	0.0
K06142	2145.0
K06143	1042.0
K11945	0.0
K08948	0.0
K08949	0.0
K00071	0.0
K14664	0.0
K13810	4.0
K14665	161.0
K03058	0.0
K11609	0.0
K11608	0.0
K14660	0.0
K11603	0.0
K11602	0.0
K11601	0.0
K11600	0.0
K11607	0.0
K11606	0.0
K11605	0.0
K11604	0.0
K10558	55.0
K10559	64.0
K10550	55.0
K10551	55.0
K10552	0.0
K10553	0.0
K10554	0.0
K10555	109.0
K10556	55.0
K10557	55.0
K03051	0.0
K03050	0.0
K07549	0.0
K07548	0.0
K07239	10.0
K07235	0.0
K07234	2.0
K07237	0.0
K07236	0.0
K07231	0.0
K07230	5.0
K07233	2.0
K07232	2.0
K02467	0.0
K05306	1581.0
K05305	1629.0
K05304	0.0
K05303	0.0
K05301	0.0
K02565	0.0
K08644	0.0
K08646	0.0
K08641	1809.0
K08643	0.0
K08642	0.0
K12146	0.0
K00010	2032.0
K00011	0.0
K00012	10945.0
K00013	13815.0
K00014	14361.0
K00016	19085.0
K09065	0.0
K08252	0.0
K08253	2.0
K08256	19.0
K08255	0.0
K08258	0.0
K08259	0.0
K00274	4.0
K00275	17.0
K00276	0.0
K00270	0.0
K00271	0.0
K00272	0.0
K00273	0.0
K00278	9878.0
K00279	0.0
K12675	0.0
K01277	63.0
K01274	0.0
K01273	7752.0
K01271	5805.0
K01270	7997.0
K01278	102.0
K00906	0.0
K00904	40.0
K00903	7.0
K00901	7989.0
K13785	0.0
K00908	0.0
K11149	0.0
K01053	6.0
K01051	34.0
K01057	300.0
K01056	14745.0
K01055	2.0
K01054	0.0
K01058	211.0
K02500	13519.0
K02501	13568.0
K02502	12924.0
K02503	13468.0
K02504	0.0
K02505	0.0
K02506	0.0
K02507	0.0
K02508	0.0
K02509	27.0
K00291	0.0
K13410	0.0
K13148	0.0
K13419	0.0
K05825	0.0
K03106	13726.0
K03105	0.0
K03101	15194.0
K03100	28814.0
K12541	0.0
K12540	0.0
K12543	0.0
K12542	0.0
K12545	0.0
K12544	0.0
K12547	0.0
K12546	0.0
K12549	0.0
K06080	0.0
K11018	0.0
K11019	0.0
K11016	0.0
K11017	0.0
K11014	132.0
K11015	132.0
K11012	0.0
K11013	132.0
K11010	0.0
K11011	0.0
K06333	8351.0
K06880	0.0
K06883	318.0
K06882	210.0
K09857	259.0
K06884	0.0
K06887	0.0
K06886	1250.0
K06889	18322.0
K10942	314.0
K09859	132.0
K09858	285.0
K10947	19659.0
K10946	0.0
K10945	0.0
K10944	0.0
K13284	0.0
K00483	1.0
K00481	2.0
K00480	4.0
K00486	0.0
K00485	2.0
K00484	1.0
K09901	0.0
K10929	0.0
K07684	53.0
K07685	0.0
K07686	0.0
K07687	2.0
K07681	0.0
K07688	0.0
K07689	0.0
K10928	0.0
K04018	0.0
K04019	1725.0
K04014	323.0
K04015	682.0
K04016	0.0
K04017	0.0
K04013	322.0
K07060	0.0
K07061	0.0
K07062	1376.0
K07063	8.0
K07064	4.0
K07065	0.0
K07066	1293.0
K07067	1285.0
K07068	6.0
K07069	1432.0
K01121	132.0
K13629	0.0
K13628	29.0
K13623	0.0
K13622	0.0
K13620	0.0
K13626	9536.0
K08586	0.0
K08587	0.0
K01428	5324.0
K01429	5191.0
K01422	63.0
K01423	420.0
K01420	13789.0
K01421	9079.0
K01426	1704.0
K01427	0.0
K01424	6637.0
K01425	1998.0
K08068	229.0
K07538	0.0
K13086	0.0
K13085	0.0
K07287	26.0
K07824	0.0
K07682	0.0
K02722	0.0
K12978	0.0
K12979	0.0
K12972	3.0
K12973	0.0
K12974	0.0
K12975	0.0
K12976	0.0
K07821	0.0
K07683	0.0
K14750	0.0
K14751	0.0
K14953	0.0
K12288	0.0
K12289	0.0
K12282	0.0
K12283	0.0
K12280	0.0
K12281	0.0
K12286	0.0
K12287	314.0
K12284	0.0
K12285	314.0
K11957	0.0
K11956	0.0
K11955	0.0
K11954	0.0
K11953	0.0
K11952	0.0
K11951	0.0
K11950	0.0
K11959	0.0
K11958	0.0
K13889	129.0
K13888	34.0
K11963	0.0
K07217	709.0
K07216	15355.0
K07215	1.0
K07214	1358.0
K07213	10759.0
K07212	0.0
K07219	4686.0
K07218	0.0
K12150	0.0
K08689	0.0
K08688	0.0
K00402	0.0
K00401	0.0
K11994	0.0
K00152	0.0
K01043	4.0
K00154	2.0
K00157	0.0
K00156	49.0
K10533	0.0
K10530	0.0
K10531	0.0
K10536	1351.0
K10537	55.0
K10535	0.0
K10538	0.0
K10539	55.0
K00073	3.0
K13934	1.0
K00076	604.0
K00077	9354.0
K00074	14296.0
K00075	14650.0
K00078	0.0
K00079	0.0
K02290	0.0
K02563	13725.0
K02292	0.0
K08966	0.0
K02294	0.0
K08278	0.0
K08279	0.0
K08274	0.0
K08275	0.0
K08276	0.0
K08277	0.0
K00298	2.0
K00299	1.0
K00296	0.0
K00297	10045.0
K00294	316.0
K00292	0.0
K00293	0.0
K00290	8703.0
K07757	0.0
K12089	0.0
K01210	140.0
K01213	0.0
K01212	1367.0
K01215	1.0
K01214	0.0
K01217	0.0
K01216	0.0
K01219	4.0
K01218	1392.0
K02749	0.0
K02746	2208.0
K02747	2198.0
K02744	9702.0
K02745	2208.0
K02742	314.0
K00924	3.0
K00925	15298.0
K00926	5993.0
K00927	13726.0
K00928	16370.0
K00929	3700.0
K12085	0.0
K02298	1.0
K02299	1.0
K02568	216.0
K02569	284.0
K02562	0.0
K02291	6.0
K02560	0.0
K02293	0.0
K02566	4922.0
K02567	586.0
K02564	8950.0
K02297	1.0
K03169	21042.0
K03168	13599.0
K03163	0.0
K03162	0.0
K03167	0.0
K03166	0.0
K11038	0.0
K11039	0.0
K11030	0.0
K11031	0.0
K11032	0.0
K11033	0.0
K11034	0.0
K11035	0.0
K11036	0.0
K11037	0.0
K02546	0.0
K07668	1892.0
K07669	0.0
K07666	0.0
K07667	10032.0
K07664	0.0
K07665	2156.0
K07662	0.0
K07663	0.0
K07660	0.0
K07661	0.0
K03927	10694.0
K07008	1.0
K07009	3249.0
K07002	80.0
K07003	6029.0
K07000	235.0
K07001	5974.0
K07006	421.0
K07007	15678.0
K07004	0.0
K07005	14992.0
K03921	0.0
K02956	13726.0
K09725	0.0
K09181	300.0
K08599	0.0
K08598	0.0
K08591	14872.0
K08590	1005.0
K01156	4683.0
K01154	28560.0
K01407	0.0
K01400	0.0
K01153	17925.0
K01150	28.0
K01151	12279.0
K01408	0.0
K01409	19698.0
K01158	0.0
K01159	8766.0
K05523	0.0
K05522	1.0
K05521	3388.0
K05520	2889.0
K05527	3.0
K05526	0.0
K05525	2.0
K05524	85.0
K05529	0.0
K14518	0.0
K14519	0.0
K05949	0.0
K01754	10430.0
K05942	0.0
K01027	314.0
K02171	0.0
K02170	315.0
K02173	47.0
K02172	0.0
K01751	3385.0
K06416	5615.0
K06417	0.0
K06414	0.0
K06947	0.0
K03379	2.0
K03808	315.0
K03809	4038.0
K03806	26.0
K06412	13896.0
K03804	0.0
K12296	1.0
K03802	392.0
K03803	2762.0
K06413	525.0
K10808	0.0
K06411	8413.0
K01028	3951.0
K01029	1039.0
K11931	314.0
K11930	0.0
K11933	0.0
K11932	0.0
K11935	0.0
K11934	10.0
K11937	0.0
K11936	1.0
K11939	0.0
K11938	0.0
K10800	0.0
K06419	599.0
K11929	0.0
K07271	5482.0
K07270	132.0
K07273	4085.0
K07272	5.0
K07275	4.0
K07274	2.0
K07277	2216.0
K07276	1.0
K07279	0.0
K07278	56.0
K10623	0.0
K02481	2338.0
K11520	0.0
K02480	0.0
K08170	0.0
K02485	0.0
K02484	1458.0
K02487	0.0
K08600	16092.0
K08603	0.0
K08602	6654.0
K08605	0.0
K08604	0.0
K09956	1.0
K09957	0.0
K09954	0.0
K09955	8809.0
K09952	462.0
K09953	0.0
K09950	0.0
K09951	7733.0
K09958	2.0
K09959	1.0
K07495	0.0
K07494	10.0
K07497	19871.0
K07496	2400.0
K07491	19872.0
K07490	0.0
K07493	4.0
K07492	5.0
K07499	1.0
K07498	5.0
K11209	1.0
K11208	0.0
K11204	0.0
K11203	364.0
K11202	548.0
K11201	0.0
K11200	132.0
K00058	26488.0
K00059	34423.0
K00728	0.0
K00729	0.0
K00055	0.0
K00057	13700.0
K00050	2377.0
K00051	0.0
K00720	2.0
K00721	6816.0
K14424	0.0
K06033	0.0
K14189	0.0
K14188	151.0
K06364	0.0
K14187	26.0
K01239	1023.0
K01238	22.0
K01897	16436.0
K01232	2633.0
K01895	7671.0
K01230	0.0
K01893	11510.0
K01236	1.0
K01235	12.0
K01890	13726.0
K02768	985.0
K02769	376.0
K02760	14209.0
K02761	14595.0
K02763	0.0
K02764	0.0
K02765	7989.0
K00948	20203.0
K00949	10206.0
K00942	14079.0
K00943	10642.0
K00940	5949.0
K00941	25522.0
K00946	2465.0
K00947	2.0
K00944	0.0
K00945	28920.0
K01097	0.0
K01096	17.0
K01095	957.0
K01093	287.0
K01092	3654.0
K01091	33647.0
K01090	19192.0
K03499	30561.0
K03498	19225.0
K03491	2675.0
K03490	1293.0
K03493	0.0
K03492	3940.0
K03495	13691.0
K03497	40989.0
K03496	38238.0
K02817	0.0
K02814	0.0
K02815	0.0
K02810	6096.0
K02548	1696.0
K02549	135.0
K02818	0.0
K02819	2410.0
K03637	4831.0
K03636	242.0
K03147	11571.0
K03146	1.0
K08851	0.0
K06518	10533.0
K09729	1464.0
K06048	1.0
K06045	2.0
K06044	1.0
K09727	0.0
K09726	210.0
K06041	3821.0
K09720	0.0
K09723	0.0
K06042	5060.0
K09897	0.0
K09896	0.0
K09895	0.0
K09894	0.0
K09893	0.0
K09892	0.0
K09891	0.0
K09890	0.0
K09899	0.0
K09898	0.0
K03622	0.0
K07648	0.0
K07649	0.0
K07398	0.0
K07399	526.0
K11056	0.0
K11057	0.0
K11054	0.0
K11055	0.0
K07640	2.0
K07393	23.0
K07390	3.0
K07391	11980.0
K07644	0.0
K07645	26.0
K07646	14494.0
K07647	0.0
K10896	0.0
K07024	69032.0
K07025	16296.0
K07026	0.0
K07027	8036.0
K07020	0.0
K07021	6.0
K07022	0.0
K07023	7149.0
K07028	316.0
K07029	15404.0
K10094	0.0
K01390	0.0
K01392	0.0
K01399	0.0
K02673	0.0
K05893	0.0
K05897	0.0
K05896	13174.0
K05895	4057.0
K05899	0.0
K05898	1.0
K00555	0.0
K00554	11816.0
K00557	149.0
K00556	307.0
K00551	4.0
K00559	0.0
K00558	25570.0
K01170	4.0
K01173	23.0
K01174	231.0
K01175	135.0
K01176	205.0
K01178	1.0
K01179	24534.0
K14578	0.0
K14579	0.0
K08951	0.0
K08950	0.0
K08953	0.0
K03828	2.0
K03829	0.0
K03820	1892.0
K03821	7.0
K03822	0.0
K03823	9629.0
K03824	231.0
K03825	4081.0
K03826	7280.0
K03827	1353.0
K12248	0.0
K12246	0.0
K12247	0.0
K12242	0.0
K12243	0.0
K12240	0.0
K12241	0.0
K11919	0.0
K11918	0.0
K11913	0.0
K11912	0.0
K11911	0.0
K11910	28.0
K11917	0.0
K11916	28.0
K11915	28.0
K11914	28.0
K12068	0.0
K12069	0.0
K12062	0.0
K12063	0.0
K12060	0.0
K12061	0.0
K12066	0.0
K12067	0.0
K12064	0.0
K12065	0.0
K07259	175.0
K07258	30186.0
K07253	0.0
K07251	0.0
K07250	5420.0
K07257	1277.0
K07256	0.0
K07255	0.0
K07254	0.0
K05372	0.0
K05373	0.0
K05370	0.0
K05371	0.0
K05374	0.0
K05375	0.0
K09970	28.0
K09971	28.0
K09972	12.0
K09973	15.0
K09974	2.0
K09975	0.0
K09976	1886.0
K09978	0.0
K09979	125.0
K11261	3016.0
K11260	0.0
K11263	43.0
K11264	0.0
K10793	190.0
K10796	321.0
K10797	1499.0
K10794	0.0
K10795	190.0
K00700	13837.0
K00701	0.0
K10798	0.0
K00703	15690.0
K00705	11508.0
K09828	0.0
K10133	0.0
K13053	0.0
K03192	1.0
K00964	0.0
K00965	16436.0
K00966	5173.0
K00960	0.0
K00961	0.0
K00962	9814.0
K00963	7368.0
K00969	13775.0
K12681	0.0
K02703	0.0
K08364	2.0
K08365	0.0
K02706	0.0
K08363	2.0
K08361	0.0
K02708	0.0
K02709	0.0
K08368	31.0
K08369	445.0
K01615	1611.0
K01617	2.0
K01616	0.0
K01611	7515.0
K01610	4043.0
K01613	3464.0
K01612	0.0
K01619	18052.0
K01618	1.0
K02834	13467.0
K02835	13726.0
K05281	0.0
K03619	26.0
K03618	0.0
K03617	9402.0
K03616	510.0
K03615	9346.0
K03614	8770.0
K03613	8931.0
K03612	8838.0
K03611	26.0
K03610	5823.0
K09705	33.0
K09704	2650.0
K09701	2.0
K09700	1.0
K09709	2.0
K06391	6824.0
K06390	9902.0
K06393	9896.0
K06392	8609.0
K06395	5286.0
K06394	7724.0
K06397	9265.0
K06396	9186.0
K06399	9574.0
K06398	10122.0
K06435	0.0
K11078	0.0
K11079	0.0
K11074	2.0
K11075	2.0
K11076	3.0
K11077	0.0
K11070	12577.0
K11071	12581.0
K11072	16369.0
K11073	3.0
K06935	0.0
K06934	847.0
K06937	259.0
K06936	3894.0
K06931	0.0
K06930	0.0
K06933	0.0
K06932	0.0
K06939	0.0
K06938	2.0
K13381	0.0
K05916	26.0
K05917	0.0
K05914	0.0
K05915	0.0
K05912	0.0
K05913	0.0
K05910	0.0
K05911	0.0
K05918	0.0
K05919	10309.0
K00392	0.0
K00390	342.0
K00397	1.0
K00395	257.0
K00394	1300.0
K01884	0.0
K00399	0.0
K01886	6570.0
K01376	0.0
K01372	6000.0
K09149	0.0
K09148	0.0
K01225	625.0
K09145	1293.0
K09144	1371.0
K09147	0.0
K09146	0.0
K09141	575.0
K09140	0.0
K09143	0.0
K09142	0.0
K05709	0.0
K05708	0.0
K05879	2563.0
K05878	2562.0
K05875	0.0
K05874	0.0
K05877	0.0
K05876	0.0
K05873	1277.0
K00579	0.0
K00578	0.0
K00577	0.0
K00575	14122.0
K00574	1927.0
K00573	796.0
K00571	12132.0
K00570	0.0
K01118	5424.0
K01119	2491.0
K01157	0.0
K01112	0.0
K01113	2.0
K04477	9718.0
K01114	2.0
K01115	0.0
K08087	0.0
K01315	0.0
K08085	0.0
K08084	1.0
K08083	0.0
K08082	0.0
K08081	0.0
K08080	0.0
K01152	0.0
K01401	0.0
K09826	3.0
K06344	0.0
K06345	0.0
K09822	0.0
K06343	0.0
K10938	0.0
K06341	0.0
K10934	0.0
K10935	0.0
K10932	0.0
K11052	0.0
K10930	0.0
K06349	0.0
K11053	0.0
K10754	0.0
K01755	13472.0
K10200	997.0
K02132	0.0
K02137	0.0
K03840	0.0
K03841	812.0
K13028	0.0
K13799	0.0
K13798	0.0
K13795	80.0
K13794	0.0
K13021	1.0
K13792	0.0
K13791	0.0
K13790	0.0
K12268	0.0
K12269	1642.0
K12262	4.0
K12263	0.0
K12264	0.0
K12265	0.0
K12266	0.0
K12267	12493.0
K01757	0.0
K12237	0.0
K13243	0.0
K13245	0.0
K13244	0.0
K13246	0.0
K03264	0.0
K03265	0.0
K03263	0.0
K03268	0.0
K03269	220.0
K12415	0.0
K10211	0.0
K09918	0.0
K09919	3.0
K06720	0.0
K09913	132.0
K09910	0.0
K09911	0.0
K09916	0.0
K09917	0.0
K06726	468.0
K09915	0.0
K11535	0.0
K11534	55.0
K11537	20.0
K11531	0.0
K11533	23.0
K11532	0.0
K11249	140.0
K11539	0.0
K00762	13875.0
K00763	13209.0
K00760	13514.0
K00761	12501.0
K00766	10787.0
K00767	9772.0
K00764	17408.0
K00765	13458.0
K00768	6463.0
K00769	311.0
K11059	0.0
K00186	0.0
K00187	0.0
K00184	664.0
K00185	528.0
K00183	679.0
K00180	7942.0
K00188	0.0
K00189	0.0
K10110	2869.0
K10111	0.0
K10112	16497.0
K10113	0.0
K10114	0.0
K10115	0.0
K10116	0.0
K10117	11042.0
K10118	12547.0
K10119	12522.0
K04641	0.0
K04643	0.0
K04642	0.0
K13282	392.0
K00988	0.0
K00989	3037.0
K00986	886.0
K00984	1296.0
K00985	0.0
K00982	367.0
K00983	3179.0
K00980	2503.0
K00981	13781.0
K01585	1118.0
K01584	1.0
K01586	18421.0
K13498	35.0
K01580	3965.0
K01583	7390.0
K01582	3928.0
K13497	2008.0
K01589	95.0
K01588	13722.0
K14941	0.0
K08347	0.0
K08348	0.0
K02720	0.0
K14949	0.0
K02723	0.0
K03459	0.0
K03458	7248.0
K03455	952.0
K03457	1074.0
K03451	2367.0
K03981	368.0
K03980	3888.0
K02614	4455.0
K01639	5547.0
K01638	232.0
K01637	3.0
K01636	456.0
K01635	0.0
K01634	0.0
K01633	5348.0
K01632	44.0
K01631	1.0
K01630	446.0
K02615	0.0
K02588	10940.0
K02589	10114.0
K02858	620.0
K02859	18.0
K14051	0.0
K14053	0.0
K14052	0.0
K02852	13.0
K02853	0.0
K02850	0.0
K02851	0.0
K14059	4860.0
K14058	236.0
K02586	9124.0
K02587	9747.0
K03679	0.0
K03671	25892.0
K03670	4.0
K03673	130.0
K03672	1.0
K03675	0.0
K03674	0.0
K03677	0.0
K03676	4.0
K09761	11448.0
K09760	4672.0
K09763	229.0
K09762	11781.0
K09765	11324.0
K09764	5618.0
K09767	10584.0
K06006	2020.0
K09769	8262.0
K09768	2782.0
K10353	0.0
K03187	5324.0
K03186	2692.0
K03185	5.0
K03184	0.0
K03183	4493.0
K03182	2202.0
K03181	0.0
K03189	5324.0
K03188	5324.0
K02715	0.0
K12455	0.0
K12454	1.0
K12453	0.0
K12452	1199.0
K12451	0.0
K07358	0.0
K07356	0.0
K07357	0.0
K07354	0.0
K07355	0.0
K07352	0.0
K07353	0.0
K07350	0.0
K07351	0.0
K06919	1384.0
K06918	2.0
K06917	2059.0
K06916	318.0
K06915	1808.0
K06914	0.0
K06913	0.0
K06912	1.0
K06911	1208.0
K06910	1744.0
K08986	1010.0
K08987	21.0
K08984	229.0
K08985	0.0
K08982	4605.0
K08983	0.0
K08980	0.0
K08981	17.0
K08988	2.0
K08989	2.0
K02252	0.0
K05934	5440.0
K05936	5669.0
K05937	0.0
K02253	0.0
K05939	266.0
K00378	16049.0
K00375	7864.0
K00374	288.0
K00376	0.0
K00371	30.0
K00370	30.0
K00373	30.0
K00372	3.0
K01358	21081.0
K09166	0.0
K09165	1.0
K09164	0.0
K09163	2315.0
K09162	0.0
K09161	2.0
K09160	3.0
K01354	26.0
K01355	0.0
K01356	15321.0
K05601	391.0
K05851	0.0
K03807	0.0
K05606	1295.0
K02927	0.0
K05974	0.0
K03805	0.0
K05976	0.0
K00519	0.0
K00518	2.0
K03800	3653.0
K00511	0.0
K00510	0.0
K03801	297.0
K00515	0.0
K00514	0.0
K00517	9.0
K05971	0.0
K03154	8209.0
K11147	0.0
K05581	0.0
K05580	0.0
K05583	0.0
K05582	0.0
K05585	0.0
K05584	0.0
K05587	0.0
K05586	0.0
K05589	600.0
K03150	16490.0
K03623	0.0
K03152	14200.0
K14200	0.0
K14201	0.0
K14202	0.0
K03621	12007.0
K14204	0.0
K14205	3913.0
K01134	1297.0
K01135	1.0
K01136	0.0
K01137	0.0
K01130	1315.0
K01132	0.0
K01133	1396.0
K01138	3795.0
K01139	474.0
K02113	8873.0
K02112	11204.0
K02111	10573.0
K02446	791.0
K02117	10874.0
K02116	1946.0
K02115	11204.0
K02114	11203.0
K02119	9274.0
K02118	11501.0
K02448	0.0
K01036	0.0
K03212	0.0
K13007	0.0
K13006	4.0
K13005	0.0
K13004	1293.0
K13001	0.0
K06404	2509.0
K01032	1.0
K06951	393.0
K03862	1.0
K03863	1.0
K06406	10122.0
K06957	0.0
K05020	711.0
K06400	11293.0
K06403	2509.0
K06954	1.0
K10814	0.0
K10817	0.0
K10816	0.0
K07136	0.0
K03242	0.0
K03243	0.0
K12202	0.0
K12203	0.0
K12206	0.0
K12207	0.0
K12204	0.0
K12205	0.0
K12208	0.0
K12209	0.0
K13919	336.0
K13918	0.0
K06214	0.0
K06215	7527.0
K09936	3465.0
K06217	13513.0
K09930	3.0
K09931	1554.0
K09932	0.0
K06213	8792.0
K09938	0.0
K09939	50.0
K11517	0.0
K06337	0.0
K13301	0.0
K00748	1864.0
K00745	1.0
K00743	0.0
K07165	3.0
K07164	1000.0
K07167	0.0
K07166	11679.0
K07161	529.0
K07160	1437.0
K07163	0.0
K07162	732.0
K07169	0.0
K07168	231.0
K06336	0.0
K01839	5909.0
K01838	2075.0
K01835	9570.0
K01834	37478.0
K01837	0.0
K01830	0.0
K00608	10.0
K02632	0.0
K02630	0.0
K02631	0.0
K08322	108.0
K08323	20.0
K08320	0.0
K08321	64.0
K08326	0.0
K08324	0.0
K08325	9.0
K01659	144.0
K01658	9979.0
K02637	0.0
K01653	13849.0
K01652	24218.0
K01655	0.0
K01654	5104.0
K01657	10238.0
K02874	13726.0
K02875	0.0
K02876	13633.0
K02877	0.0
K02871	13669.0
K02873	0.0
K02878	13726.0
K02879	12084.0
K14070	0.0
K09749	11705.0
K09748	13609.0
K06023	25220.0
K09742	0.0
K09741	0.0
K09740	680.0
K09747	11778.0
K09746	0.0
K09745	0.0
K06024	13081.0
K03477	0.0
K03476	394.0
K03475	2161.0
K03474	766.0
K03473	62.0
K03472	0.0
K03471	1868.0
K03470	13575.0
K03478	3079.0
K02304	12014.0
K02305	0.0
K02302	650.0
K02303	320.0
K02300	1.0
K02301	236.0
K03653	2030.0
K03652	1591.0
K03651	0.0
K03650	12050.0
K03657	29174.0
K03656	0.0
K03655	17563.0
K03654	4194.0
K03658	1294.0
K12439	0.0
K12431	0.0
K12430	0.0
K12433	0.0
K12432	0.0
K12435	0.0
K12434	0.0
K12437	0.0
K12436	0.0
K06979	4.0
K06978	1658.0
K06971	818.0
K06970	9.0
K06973	6697.0
K06972	3635.0
K06975	4013.0
K06974	0.0
K06977	1.0
K06976	1562.0
K07082	13327.0
K07083	829.0
K07080	5795.0
K07081	1177.0
K07086	0.0
K07087	0.0
K07084	176.0
K07085	627.0
K07088	18939.0
K07089	18874.0
K01317	0.0
K11162	0.0
K11163	0.0
K11161	0.0
K11168	0.0
K00356	1351.0
K00355	4.0
K00354	0.0
K00353	0.0
K00351	386.0
K00350	386.0
K05952	0.0
K05953	0.0
K05951	314.0
K05956	0.0
K05957	0.0
K00358	240.0
K00689	1.0
K00688	20550.0
K00681	4618.0
K00680	11519.0
K00683	0.0
K00685	213.0
K00684	285.0
K00687	1.0
K00686	0.0
K05831	0.0
K05830	0.0
K05833	9006.0
K05832	8245.0
K05834	26.0
K05837	11833.0
K05836	1.0
K05839	0.0
K05838	27.0
K07677	0.0
K00533	2390.0
K00532	132.0
K00531	0.0
K00530	0.0
K00537	12148.0
K00536	0.0
K00535	0.0
K00534	259.0
K00539	0.0
K00538	0.0
K11029	0.0
K14260	722.0
K14261	470.0
K14266	6.0
K14267	0.0
K14268	0.0
K14269	0.0
K01337	0.0
K01338	15391.0
K02683	0.0
K02682	0.0
K02681	0.0
K02680	0.0
K02687	11810.0
K02686	26.0
K02685	0.0
K02689	0.0
K02688	171.0
K00824	3049.0
K00827	0.0
K00826	13237.0
K00821	28179.0
K00820	15151.0
K00823	4043.0
K00822	3.0
K00829	0.0
K00828	0.0
K01488	746.0
K01489	10216.0
K01484	0.0
K01485	3053.0
K01486	10187.0
K01487	1892.0
K01480	11814.0
K01481	0.0
K01482	7.0
K01483	0.0
K02469	22830.0
K02468	0.0
K02466	132.0
K02465	0.0
K02464	0.0
K02463	1.0
K02462	2.0
K02461	2.0
K02460	317.0
K08969	3918.0
K13061	0.0
K13060	0.0
K13063	0.0
K13062	0.0
K13069	0.0
K08964	0.0
K06363	0.0
K03079	454.0
K06342	0.0
K03078	0.0
K13289	0.0
K13288	51.0
K13285	0.0
K13287	0.0
K13286	0.0
K13281	759.0
K13280	2331.0
K13283	0.0
K00054	22.0
K04496	0.0
K05369	0.0
K05368	0.0
K03228	2.0
K03229	2.0
K00052	11997.0
K03222	231.0
K03223	231.0
K03220	2.0
K03221	2.0
K03226	2.0
K03227	2.0
K03224	2.0
K03225	231.0
K09482	0.0
K09483	0.0
K13836	0.0
K12228	0.0
K05360	0.0
K12224	0.0
K12225	0.0
K12226	0.0
K12227	0.0
K12220	0.0
K05363	3288.0
K12222	0.0
K12223	0.0
K08681	7650.0
K08680	135.0
K08683	0.0
K08682	0.0
K08685	0.0
K08684	2.0
K08687	0.0
K08686	0.0
K11755	13346.0
K11754	29239.0
K11751	2030.0
K11750	0.0
K11753	27288.0
K11752	20417.0
K02407	8924.0
K13938	0.0
K13936	0.0
K13935	0.0
K02406	22854.0
K13933	1.0
K13932	1.0
K13931	1.0
K13930	0.0
K12088	0.0
K12081	0.0
K12082	0.0
K12083	0.0
K12084	0.0
K12086	0.0
K12087	0.0
K09611	0.0
K09612	0.0
K04940	0.0
K10085	0.0
K05394	26.0
K05395	2.0
K06340	0.0
K13043	19.0
K07149	2861.0
K07148	57.0
K07147	397.0
K07146	6.0
K07145	33.0
K07144	0.0
K07143	0.0
K07142	0.0
K07141	4231.0
K07140	2.0
K10156	0.0
K10150	0.0
K10620	0.0
K10621	0.0
K14028	0.0
K14029	0.0
K01817	10943.0
K01816	33.0
K01815	2004.0
K01814	13496.0
K01813	1760.0
K01812	9657.0
K01811	12860.0
K01810	14138.0
K01819	4.0
K01818	1614.0
K14580	0.0
K05379	0.0
K08304	289.0
K08305	600.0
K08306	783.0
K08307	1891.0
K08300	310.0
K08301	4821.0
K08302	978.0
K08303	22795.0
K08308	0.0
K08309	6855.0
K14671	0.0
K14670	0.0
K14673	0.0
K14672	0.0
K01673	1611.0
K01672	0.0
K01671	0.0
K01677	10549.0
K01676	695.0
K01674	132.0
K01679	3094.0
K01678	9639.0
K02899	13633.0
K02896	0.0
K02897	2139.0
K02895	13726.0
K02892	13726.0
K02890	13726.0
K10811	0.0
K02096	0.0
K02097	0.0
K02094	0.0
K02095	0.0
K02092	0.0
K02093	0.0
K02099	9701.0
K03411	10734.0
K03410	9577.0
K03413	21652.0
K03412	10799.0
K03415	3209.0
K03414	575.0
K03417	133.0
K03416	0.0
K03418	0.0
K05376	0.0
K02320	0.0
K02322	0.0
K02323	0.0
K05377	0.0
K13542	11971.0
K13543	0.0
K13540	0.0
K13541	230.0
K12145	0.0
K12144	0.0
K12147	0.0
K12410	13967.0
K12141	602.0
K12140	602.0
K12143	7.0
K12142	0.0
K12149	0.0
K12148	0.0
K07312	0.0
K07313	943.0
K07310	7.0
K07311	132.0
K07316	5304.0
K07317	0.0
K07314	0.0
K07315	1641.0
K07318	2428.0
K07319	5899.0
K03936	0.0
K03425	0.0
K03426	5865.0
K03427	22093.0
K03420	0.0
K03421	0.0
K03422	0.0
K03423	1534.0
K03756	59.0
K03757	26.0
K03206	0.0
K03755	0.0
K11144	5786.0
K11145	11793.0
K05972	0.0
K05973	4.0
K03752	1350.0
K05978	0.0
K05979	525.0
K03753	1447.0
K00331	1041.0
K00330	1040.0
K00333	979.0
K00332	979.0
K00335	16987.0
K00334	16527.0
K00337	1299.0
K00336	20935.0
K00339	1040.0
K00338	1040.0
K03751	0.0
K06953	6.0
K06952	3.0
K06407	10513.0
K06950	22776.0
K10819	2077.0
K06956	1204.0
K06955	0.0
K06402	5428.0
K10815	0.0
K06959	12427.0
K06958	12427.0
K06409	18486.0
K06408	2462.0
K09129	0.0
K09128	174.0
K09123	174.0
K09122	0.0
K09121	8998.0
K09120	0.0
K09127	0.0
K09126	3922.0
K09125	1503.0
K09124	136.0
K01233	0.0
K05819	0.0
K05818	0.0
K01896	0.0
K05813	9404.0
K05812	2.0
K05811	0.0
K05810	9444.0
K05817	1.0
K05816	136.0
K05815	5320.0
K05814	4065.0
K01894	29.0
K01892	13726.0
K01234	2010.0
K01144	7295.0
K01146	0.0
K01141	26.0
K01416	0.0
K11434	0.0
K01415	0.0
K06354	0.0
K01414	340.0
K09836	0.0
K01318	0.0
K01319	0.0
K01312	0.0
K06350	0.0
K02669	11896.0
K02668	315.0
K02665	315.0
K02664	840.0
K02667	315.0
K02666	318.0
K02661	0.0
K02660	315.0
K02663	838.0
K02662	6425.0
K00809	4.0
K00808	2.0
K00806	14382.0
K00805	13099.0
K00804	0.0
K00803	58.0
K00802	0.0
K00801	1010.0
K00800	12416.0
K10921	0.0
K02409	9936.0
K02408	11381.0
K02401	10480.0
K02400	11288.0
K02403	0.0
K02402	0.0
K02405	11421.0
K05364	4348.0
K05367	1454.0
K05366	26967.0
K10210	0.0
K10216	0.0
K13049	1297.0
K13048	0.0
K13739	0.0
K10215	0.0
K06122	0.0
K13735	0.0
K13734	0.0
K13041	26.0
K13040	0.0
K13731	0.0
K13730	0.0
K13733	0.0
K13732	0.0
K04516	64.0
K03204	32.0
K03205	29116.0
K03207	0.0
K03200	31.0
K03201	1.0
K03202	0.0
K03203	26.0
K03208	0.0
K03758	66.0
K03759	0.0
K09469	0.0
K09461	1.0
K06204	1304.0
K00178	0.0
K13950	0.0
K13953	20.0
K13955	0.0
K13954	2468.0
K10920	0.0
K06324	0.0
K11777	336.0
K11779	0.0
K11778	0.0
K06325	0.0
K12600	0.0
K07432	0.0
K07430	0.0
K06326	0.0
K07128	0.0
K07121	231.0
K07120	4.0
K07123	0.0
K07122	0.0
K07125	0.0
K07124	4929.0
K07127	1.0
K07126	8457.0
K01870	13726.0
K01873	15018.0
K01872	13715.0
K01875	13857.0
K01874	15030.0
K01876	13866.0
K01879	2512.0
K01878	2434.0
K06321	0.0
K00476	0.0
K00477	0.0
K00474	0.0
K00472	0.0
K00470	0.0
K00471	0.0
K00478	0.0
K00479	0.0
K04775	0.0
K04774	0.0
K04777	0.0
K04776	0.0
K04771	210.0
K04770	229.0
K04773	2348.0
K04772	26.0
K04779	0.0
K04778	0.0
K14657	1.0
K14656	0.0
K14654	0.0
K14653	0.0
K14652	20443.0
K14659	1.0
K14658	1.0
K14386	0.0
K09926	0.0
K01699	0.0
K01698	4030.0
K01695	11033.0
K01697	24.0
K01696	12555.0
K01690	1.0
K01693	13564.0
K01692	3125.0
K07227	29.0
K03439	9511.0
K03438	15900.0
K13380	0.0
K03928	1022.0
K03925	12213.0
K03924	13709.0
K03431	13842.0
K03926	474.0
K03437	12135.0
K03436	15907.0
K03435	0.0
K03434	0.0
K02348	473.0
K02342	3807.0
K02343	13477.0
K02340	10681.0
K02341	12701.0
K02346	14290.0
K02347	525.0
K02344	0.0
K02345	0.0
K03697	5704.0
K03696	11994.0
K03695	13589.0
K03694	625.0
K03693	1.0
K03692	0.0
K03690	0.0
K03699	12394.0
K03698	6397.0
K13566	0.0
K12164	0.0
K07338	0.0
K07339	1765.0
K07334	1996.0
K07335	21326.0
K07336	3.0
K07337	132.0
K07330	0.0
K07331	0.0
K07332	0.0
K07333	0.0
K09695	1.0
K09694	1.0
K09697	763.0
K09696	763.0
K09691	8813.0
K09690	9192.0
K09693	18.0
K09692	1985.0
K09699	0.0
K09698	2227.0
K07590	2538.0
K07591	0.0
K07592	0.0
K05998	0.0
K05999	0.0
K05996	0.0
K05997	0.0
K05994	0.0
K05995	1484.0
K05993	5334.0
K05991	0.0
K10837	0.0
K00319	0.0
K00318	315.0
K00648	22585.0
K02545	0.0
K00645	20471.0
K00311	3.0
K00646	0.0
K00317	0.0
K00316	0.0
K00643	4.0
K00314	0.0
K02547	528.0
K06429	0.0
K06428	0.0
K06427	0.0
K02812	0.0
K06425	3897.0
K06424	0.0
K06423	5044.0
K06422	0.0
K06421	3894.0
K02813	0.0
K02930	0.0
K03815	0.0
K05612	0.0
K03367	151.0
K03366	21.0
K03812	0.0
K03635	556.0
K03634	1819.0
K03631	11857.0
K05969	0.0
K03630	14085.0
K03633	0.0
K03632	314.0
K01998	10610.0
K01999	15244.0
K01992	56171.0
K01993	1975.0
K01990	68033.0
K01991	318.0
K01996	15131.0
K01997	15139.0
K01994	220.0
K01995	15434.0
K03148	1727.0
K03639	9424.0
K05692	0.0
K03638	236.0
K00869	21.0
K00868	10370.0
K00861	0.0
K00860	386.0
K00863	174.0
K00862	0.0
K00865	7249.0
K00864	15545.0
K00867	21.0
K00866	0.0
K01192	9725.0
K01190	23644.0
K01191	8260.0
K01197	1102.0
K01194	1.0
K01195	3623.0
K01198	2114.0
K01199	0.0
K00656	21207.0
K00657	2013.0
K00306	0.0
K14591	26.0
K00300	0.0
K00653	0.0
K13715	0.0
K13713	0.0
K00650	0.0
K00651	12097.0
K14596	0.0
K02647	15501.0
K14598	0.0
K02643	0.0
K02642	0.0
K02641	0.0
K02640	0.0
K03594	1785.0
K03595	12716.0
K03596	13622.0
K03597	0.0
K03590	2459.0
K03591	0.0
K03592	3331.0
K03593	558.0
K03598	316.0
K03599	26.0
K01736	13707.0
K01737	1808.0
K01734	11530.0
K01735	12132.0
K01732	0.0
K01733	14969.0
K01730	1293.0
K01731	0.0
K06049	0.0
K01738	24901.0
K01739	173.0
K11809	0.0
K05343	395.0
K02422	12221.0
K02421	10480.0
K05340	187.0
K02427	1622.0
K05346	49.0
K02425	0.0
K02424	0.0
K05349	25688.0
K02428	1669.0
K03770	1885.0
K03771	1676.0
K03772	32.0
K03773	64.0
K03774	328.0
K03775	302.0
K03776	0.0
K03777	0.0
K03778	4390.0
K03779	654.0
K09722	0.0
K08174	0.0
K14114	0.0
K13979	3251.0
K13237	0.0
K14440	0.0
K09992	1294.0
K09990	2.0
K09991	3.0
K09996	0.0
K09997	0.0
K09994	0.0
K14110	0.0
K09998	0.0
K09999	0.0
K14111	0.0
K14113	0.0
K14449	0.0
K10213	1010.0
K14118	0.0
K11711	1242.0
K11710	0.0
K11712	2343.0
K11717	12503.0
K11719	3.0
K06857	260.0
K10440	9704.0
K10441	9513.0
K07103	0.0
K07102	29.0
K07101	1046.0
K07100	210.0
K07107	15303.0
K07106	295.0
K07105	5787.0
K07456	12648.0
K07459	56.0
K07458	5727.0
K07109	7.0
K07108	0.0
K10198	0.0
K10199	0.0
K10190	9668.0
K10191	0.0
K10192	682.0
K10193	19.0
K10194	117.0
K10195	0.0
K10196	0.0
K10197	0.0
K15013	0.0
K01858	89.0
K15016	0.0
K15017	0.0
K01853	0.0
K01852	0.0
K01851	0.0
K01850	22.0
K01857	2.0
K01856	1.0
K01854	10441.0
K07539	0.0
K08478	0.0
K08479	0.0
K08476	0.0
K08477	0.0
K08475	0.0
K00450	1.0
K00451	2.0
K00452	0.0
K00453	1.0
K00455	0.0
K00456	0.0
K00457	2.0
K00106	0.0
K00459	557.0
K00104	3282.0
K00105	0.0
K00102	312.0
K00103	0.0
K00100	13958.0
K00101	3.0
K01509	0.0
K04759	21993.0
K04758	29580.0
K04757	5980.0
K01504	0.0
K04755	32.0
K04754	335.0
K04753	0.0
K04752	4.0
K04751	13506.0
K01502	1.0
K14631	0.0
K05359	0.0
K14632	0.0
K07536	0.0
K12080	0.0
K02364	0.0
K12369	7.0
K02361	11.0
K02362	0.0
K02363	0.0
K13509	0.0
K13503	2.0
K13500	0.0
K12109	0.0
K12108	0.0
K12101	0.0
K12100	0.0
K12103	0.0
K12102	0.0
K12105	0.0
K12104	0.0
K12107	0.0
K12106	0.0
K11023	0.0
K03014	0.0
K08906	0.0
K08904	0.0
K08900	0.0
K06223	10550.0
K06199	6608.0
K06198	19.0
K06197	0.0
K06196	8039.0
K06194	88.0
K06193	269.0
K06192	284.0
K06191	252.0
K06190	29.0
K11104	1937.0
K11105	3163.0
K11106	0.0
K11107	0.0
K11102	0.0
K11103	32.0
K07862	41.0
K00666	6915.0
K00663	0.0
K00662	1300.0
K00661	7789.0
K00660	1.0
K06997	13707.0
K06996	5.0
K06995	31.0
K10852	20.0
K06993	0.0
K06992	210.0
K06991	0.0
K06990	978.0
K11050	0.0
K06999	59.0
K06998	3422.0
K05338	0.0
K11051	0.0
K06441	26.0
K06440	0.0
K06443	0.0
K06442	13618.0
K06445	1.0
K06447	0.0
K06446	8.0
K06309	0.0
K05686	0.0
K02655	1.0
K07392	0.0
K00595	12200.0
K00594	0.0
K00596	0.0
K00599	24304.0
K00598	3897.0
K02657	0.0
K07642	0.0
K07643	0.0
K07396	30.0
K07397	4303.0
K07394	0.0
K07395	2.0
K04102	1.0
K04103	230.0
K04100	0.0
K04101	0.0
K04107	0.0
K04105	1.0
K04108	0.0
K04109	0.0
K07716	4.0
K07717	971.0
K07714	10.0
K07715	544.0
K07712	657.0
K07713	867.0
K07710	523.0
K07711	0.0
K07718	37080.0
K07719	981.0
K00843	0.0
K00842	0.0
K00841	1032.0
K00840	0.0
K00847	12387.0
K00846	0.0
K00845	21539.0
K00844	48.0
K00849	16169.0
K00848	3410.0
K06302	0.0
K13771	341.0
K13770	840.0
K13772	0.0
K13775	1.0
K13774	0.0
K13777	1.0
K13776	0.0
K13779	0.0
K13778	1.0
K02621	1987.0
K02992	13726.0
K02623	0.0
K08286	1.0
K08281	2440.0
K02996	13097.0
K02995	0.0
K02994	13726.0
K02629	0.0
K02628	0.0
K08289	315.0
K08288	0.0
K03578	50.0
K03579	263.0
K03576	1.0
K03577	1294.0
K03574	18229.0
K03575	8470.0
K03572	13478.0
K03573	8.0
K03570	13692.0
K03571	9419.0
K01710	16502.0
K01711	6982.0
K01712	906.0
K01713	49.0
K01714	23248.0
K01715	8213.0
K01716	3.0
K01718	212.0
K01719	620.0
K03081	0.0
K02199	29.0
K02198	766.0
K14170	21494.0
K02193	288.0
K02192	52.0
K02191	136.0
K02190	5425.0
K02197	609.0
K02196	1.0
K02195	741.0
K02194	609.0
K03718	82.0
K03719	6946.0
K03712	14648.0
K03713	18.0
K03710	23496.0
K03711	18804.0
K03716	7519.0
K03717	0.0
K03715	134.0
K07129	0.0
K00045	1.0
K13995	0.0
K13994	0.0
K13991	0.0
K13990	54.0
K13993	9554.0
K13992	0.0
K06298	3136.0
K06299	0.0
K06294	0.0
K06295	15572.0
K06296	8943.0
K06297	4521.0
K06290	0.0
K06291	0.0
K06292	0.0
K06293	0.0
K12743	0.0
K00248	10734.0
K06426	220.0
K11739	0.0
K11738	1.0
K11733	0.0
K11732	0.0
K11731	2.0
K11737	29.0
K11736	0.0
K11735	0.0
K11734	0.0
K06870	0.0
K06871	25545.0
K06872	8154.0
K06873	229.0
K06874	0.0
K06875	0.0
K06876	0.0
K06877	2000.0
K06878	1478.0
K06879	26.0
K07478	15057.0
K12645	0.0
K07479	0.0
K07473	11203.0
K07472	0.0
K07471	229.0
K07470	0.0
K07477	0.0
K07476	0.0
K07474	3947.0
K15038	0.0
K15039	0.0
K15034	4.0
K15036	4.0
K15037	0.0
K08738	9.0
K06420	0.0
K00128	6234.0
K00129	0.0
K00438	0.0
K00432	5698.0
K00433	1428.0
K00122	0.0
K00123	2706.0
K00124	2046.0
K00125	0.0
K00126	2.0
K00127	799.0
K08973	213.0
K14348	0.0
K14347	0.0
K14340	0.0
K08972	891.0
K01525	26.0
K01524	13311.0
K01523	5644.0
K01521	0.0
K01520	17111.0
K01529	5110.0
K08977	0.0
K03969	894.0
K08929	0.0
K02388	11640.0
K02389	11373.0
K02386	785.0
K02387	11381.0
K02384	0.0
K02385	9846.0
K02382	0.0
K02380	1041.0
K02381	0.0
K05386	0.0
K13524	0.0
K13525	8.0
K13527	24.0
K13520	0.0
K13522	0.0
K13529	28.0
K03385	482.0
K03384	1.0
K03387	91.0
K03386	9068.0
K03381	1.0
K03380	1.0
K03383	0.0
K03382	2566.0
K03389	974.0
K03388	1878.0
K05356	0.0
K12344	6.0
K12343	14.0
K12342	0.0
K12341	0.0
K12340	1436.0
K02430	0.0
K12349	0.0
K05351	1.0
K11694	1641.0
K11695	0.0
K11690	7358.0
K05352	0.0
K11693	0.0
K08928	0.0
K03433	4.0
K13832	10.0
K03039	0.0
K03432	0.0
K06607	0.0
K06606	47.0
K06605	0.0
K03430	2648.0
K06603	5811.0
K06602	3.0
K06601	4.0
K06600	0.0
K05358	0.0
K06609	0.0
K06608	98.0
K03923	464.0
K03922	0.0
K11472	3.0
K11473	1964.0
K11474	0.0
K11475	1.0
K11476	0.0
K11477	0.0
K00601	0.0
K00600	12018.0
K00603	1082.0
K03746	52.0
K00605	2262.0
K00604	14034.0
K00607	0.0
K00606	7628.0
K00609	13525.0
K03741	10969.0
K03740	155.0
K03743	3796.0
K10873	0.0
K03214	0.0
K14068	0.0
K13317	0.0
K06360	0.0
K14069	0.0
K08078	0.0
K09650	0.0
K06361	0.0
K07802	0.0
K07803	291.0
K07800	0.0
K07801	0.0
K07806	0.0
K07807	0.0
K07804	0.0
K07805	0.0
K06362	0.0
K01172	0.0
K10257	0.0
K10255	0.0
K10254	6924.0
K10253	0.0
K10918	0.0
K04128	0.0
K01958	6440.0
K01959	210.0
K01956	15866.0
K01957	0.0
K04126	0.0
K04127	0.0
K01952	15604.0
K01953	15366.0
K01950	13057.0
K01951	14987.0
K07730	0.0
K07731	0.0
K07732	0.0
K07733	1.0
K07734	2.0
K07735	19.0
K07736	13162.0
K07737	19981.0
K07738	9663.0
K07739	10.0
K06365	0.0
K06366	0.0
K06367	0.0
K10910	0.0
K10911	0.0
K04382	0.0
K10775	0.0
K02609	2.0
K02979	0.0
K02978	0.0
K06368	0.0
K02975	0.0
K02974	0.0
K02977	0.0
K02976	0.0
K03558	1848.0
K03559	2932.0
K03550	13390.0
K03551	13726.0
K03552	0.0
K03553	15018.0
K03554	0.0
K03555	13481.0
K03556	7280.0
K03557	0.0
K01778	12421.0
K01779	2837.0
K06369	0.0
K01772	1802.0
K01770	13100.0
K01771	13.0
K01776	13607.0
K01777	191.0
K01774	0.0
K01775	20820.0
K05385	0.0
K05384	0.0
K05383	0.0
K05382	0.0
K05381	0.0
K08159	1745.0
K14153	598.0
K14154	0.0
K14155	10597.0
K08152	2.0
K08156	145.0
K08076	0.0
K12809	0.0
K05297	0.0
K03734	23266.0
K03735	2184.0
K03736	2184.0
K03737	14177.0
K03731	0.0
K03732	10.0
K03733	6229.0
K03738	1568.0
K03739	151.0
K08139	2.0
K06994	0.0
K12660	0.0
K12661	0.0
K07450	0.0
K08719	0.0
K08717	7.0
K08715	0.0
K08714	0.0
K08713	0.0
K08710	0.0
K11311	0.0
K11312	137.0
K00141	0.0
K00146	0.0
K00411	213.0
K00412	212.0
K00145	24857.0
K00148	0.0
K14367	0.0
K14366	0.0
K08954	0.0
K08384	15910.0
K14369	0.0
K14368	0.0
K14091	1552.0
K14090	1332.0
K14093	0.0
K14092	0.0
K14095	0.0
K14094	0.0
K14097	0.0
K14096	0.0
K14099	0.0
K14098	0.0
K02848	0.0
K01541	0.0
K04712	0.0
K04711	0.0
K01545	0.0
K01547	6600.0
K01546	6601.0
K01548	6553.0
K04719	1.0
K04718	0.0
K02018	18503.0
K02019	7841.0
K02016	31662.0
K02017	1362.0
K02014	4262.0
K02015	34259.0
K02012	11092.0
K02013	22587.0
K02010	3702.0
K02011	9714.0
K04515	0.0
K03943	0.0
K03941	314.0
K03940	0.0
K00313	566.0
K04060	0.0
K01608	1294.0
K08942	0.0
K08943	0.0
K08940	0.0
K08941	0.0
K08946	0.0
K08947	0.0
K08944	0.0
K08945	0.0
K03059	0.0
K13811	0.0
K13812	0.0
K13815	0.0
K13816	0.0
K13818	0.0
K13819	1478.0
K03053	0.0
K03052	0.0
K03055	0.0
K03054	0.0
K03057	0.0
K03056	0.0
K06222	0.0
K11418	0.0
K11410	0.0
K11415	0.0
K00622	0.0
K00621	0.0
K00620	26654.0
K00627	1045.0
K00626	12475.0
K00625	12399.0
K00624	0.0
K02805	5204.0
K02552	135.0
K02550	0.0
K02556	15221.0
K02803	1.0
K02554	0.0
K07280	0.0
K07281	389.0
K07282	10681.0
K07283	0.0
K07284	7984.0
K07285	0.0
K07286	0.0
K08217	8985.0
K07288	132.0
K07289	519.0
K07534	0.0
K07535	10.0
K07533	7108.0
K07822	0.0
K07823	2.0
K08699	0.0
K00088	15035.0
K00087	2357.0
K00086	5506.0
K00082	31.0
K10239	0.0
K10238	0.0
K10231	288.0
K10230	1.0
K10233	0.0
K10232	10.0
K10235	0.0
K10234	0.0
K10237	0.0
K10236	0.0
K08353	0.0
K01970	0.0
K01971	4651.0
K01972	15013.0
K01973	0.0
K01974	0.0
K01975	5908.0
K01976	0.0
K07758	0.0
K05990	0.0
K07752	0.0
K07753	0.0
K07751	0.0
K13786	0.0
K07755	0.0
K07442	598.0
K08352	959.0
K07115	4.0
K07441	0.0
K07634	0.0
K07446	220.0
K07111	0.0
K07444	9977.0
K07445	0.0
K00647	1271.0
K07449	0.0
K00641	1378.0
K00640	15651.0
K01289	1.0
K01282	0.0
K01283	0.0
K01280	0.0
K01281	19.0
K01286	5226.0
K01284	129.0
K02954	13719.0
K02952	13726.0
K02950	13632.0
K00155	1.0
K02959	13725.0
K00887	0.0
K00886	24.0
K00885	0.0
K00884	0.0
K00883	120.0
K00882	10279.0
K00881	98.0
K00880	698.0
K00053	11912.0
K14048	132.0
K01026	3208.0
K01756	13627.0
K01025	0.0
K01750	478.0
K01023	2126.0
K01752	13366.0
K01753	1164.0
K14583	0.0
K01758	133.0
K01759	12740.0
K09565	0.0
K09568	0.0
K08173	2.0
K08172	0.0
K02483	2350.0
K02482	515.0
K08177	1040.0
K08176	0.0
K08175	0.0
K02486	0.0
K02489	0.0
K02488	642.0
K08178	0.0
K14138	988.0
K14136	0.0
K09713	0.0
K09714	0.0
K09715	0.0
K03532	132.0
K03533	0.0
K03530	18847.0
K03531	13099.0
K03536	12679.0
K03537	132.0
K03534	1744.0
K03535	0.0
K03538	0.0
K03539	0.0
K14451	0.0
K14450	0.0
K02225	1.0
K02224	15028.0
K02227	7337.0
K02226	9326.0
K02221	6986.0
K14107	0.0
K02229	1.0
K02228	1.0
K14106	0.0
K00441	4.0
K03288	0.0
K03289	0.0
K03284	15784.0
K03285	0.0
K03286	373.0
K03287	1346.0
K03280	0.0
K03281	945.0
K03282	10017.0
K00440	0.0
K13677	0.0
K12790	0.0
K09639	0.0
K12688	0.0
K12689	0.0
K12686	0.0
K12687	0.0
K12684	0.0
K12685	51.0
K12682	0.0
K12683	0.0
K12680	0.0
K11889	0.0
K08884	12376.0
K11085	3177.0
K11084	0.0
K11081	0.0
K11080	0.0
K11083	0.0
K11082	0.0
K11089	0.0
K08777	0.0
K08776	0.0
K06346	13537.0
K06347	0.0
K09824	4.0
K09825	11783.0
K09823	4.0
K09820	30.0
K10939	0.0
K10936	0.0
K10937	0.0
K10933	0.0
K06348	0.0
K09829	0.0
K11337	0.0
K11336	0.0
K11335	0.0
K11334	0.0
K11333	0.0
K11332	0.0
K11331	0.0
K11330	0.0
K00169	3398.0
K00164	4.0
K00166	0.0
K00167	0.0
K00161	1046.0
K00162	1044.0
K00163	3.0
K10689	0.0
K10680	4.0
K10681	0.0
K10682	0.0
K04083	11830.0
K04082	26.0
K04081	0.0
K04080	4.0
K04087	719.0
K04086	18.0
K04085	30.0
K04084	1270.0
K04088	719.0
K01569	2.0
K01568	0.0
K01563	2.0
K01561	2.0
K01560	1918.0
K01567	6.0
K01565	0.0
K01564	210.0
K02038	13666.0
K02039	13495.0
K02030	38610.0
K02031	28404.0
K02032	30201.0
K02033	32307.0
K02034	32364.0
K02035	59756.0
K02036	13781.0
K02037	12616.0
K05556	1.0
K13658	0.0
K13659	0.0
K13656	0.0
K13657	0.0
K13654	0.0
K13655	9.0
K13652	1693.0
K13653	18720.0
K13650	0.0
K13651	2.0
K05555	0.0
K05552	0.0
K02057	40147.0
K05550	0.0
K05551	0.0
K12308	9666.0
K12306	0.0
K03073	13574.0
K03072	6993.0
K03071	1047.0
K03070	15498.0
K03077	239.0
K03076	15274.0
K03075	13005.0
K03074	7091.0
K08965	10.0
K08967	0.0
K08961	34.0
K08963	7249.0
K13873	0.0
K13876	0.0
K13874	0.0
K13875	0.0
K06139	2.0
K06138	16.0
K06135	0.0
K06134	2.0
K06137	2.0
K06136	2.0
K06131	13955.0
K06133	6212.0
K06132	0.0
K02600	13726.0
K07389	0.0
K07388	0.0
K04747	0.0
K01516	13501.0
K09977	0.0
K07518	0.0
K07519	0.0
K11437	0.0
K07512	0.0
K07516	709.0
K10212	47.0
K10747	0.0
K10217	0.0
K10219	0.0
K10218	0.0
K10748	0.0
K01912	15035.0
K01913	28.0
K01910	141.0
K01911	183.0
K01916	682.0
K01917	210.0
K01914	7388.0
K01915	28552.0
K01918	7674.0
K01919	3935.0
K07774	1.0
K07775	5728.0
K07776	3926.0
K07777	1645.0
K07770	1865.0
K07771	0.0
K07772	0.0
K07773	0.0
K07778	221.0
K01193	10370.0
K04340	0.0
K04341	0.0
K04342	0.0
K04343	0.0
K12986	0.0
K04691	0.0
K02931	13098.0
K02933	13725.0
K02935	13726.0
K02936	0.0
K02939	13726.0
K00205	0.0
K00204	0.0
K00207	0.0
K00206	0.0
K00201	0.0
K00200	0.0
K00203	0.0
K00202	0.0
K00209	0.0
K00208	890.0
K01000	15069.0
K01001	0.0
K01002	2463.0
K01003	3.0
K01004	2.0
K01005	4099.0
K01006	9287.0
K01007	6833.0
K01008	6691.0
K10855	0.0
K14115	0.0
K14116	0.0
K14441	13006.0
K14446	1.0
K14447	0.0
K14112	0.0
K14445	0.0
K08195	1.0
K08194	0.0
K14448	0.0
K08196	0.0
K08191	63.0
K14119	0.0
K08193	0.0
K00702	1347.0
K10799	0.0
K03518	8332.0
K03519	517.0
K09719	0.0
K10856	0.0
K03516	0.0
K03517	9615.0
K02205	0.0
K02204	528.0
K02203	4886.0
K02201	0.0
K02200	82.0
K13714	0.0
K13461	0.0
K12518	0.0
K12519	0.0
K12517	0.0
K12514	0.0
K12515	0.0
K12512	0.0
K12513	0.0
K12510	13894.0
K12511	6071.0
K07183	11104.0
K07182	858.0
K07181	7156.0
K07180	4914.0
K07186	0.0
K07185	3289.0
K07184	0.0
K09800	287.0
K09801	26.0
K09802	0.0
K09803	48.0
K09804	210.0
K09805	1090.0
K09806	1.0
K09807	2014.0
K09808	1753.0
K09809	229.0
K10912	0.0
K10913	0.0
K10914	494.0
K10915	0.0
K10916	0.0
K10917	0.0
K11358	5485.0
K11355	0.0
K11354	0.0
K11357	3.0
K11356	0.0
K04069	30558.0
K04068	17932.0
K04065	258.0
K04064	0.0
K04067	0.0
K04066	13714.0
K04061	5703.0
K09716	132.0
K04063	3.0
K04062	0.0
K10006	27.0
K10007	27.0
K10004	26.0
K10005	27.0
K10002	26.0
K10003	26.0
K10000	0.0
K10001	26.0
K09717	0.0
K10008	53.0
K10009	0.0
K02491	0.0
K14588	0.0
K14581	0.0
K13678	1662.0
K13679	0.0
K11633	0.0
K13670	0.0
K13671	0.0
K11987	0.0
K11636	0.0
K11634	0.0
K13582	3.0
K13583	4.0
K13580	0.0
K13581	1013.0
K13586	0.0
K13587	3.0
K13584	3.0
K13585	0.0
K13588	3.0
K13589	3.0
K02052	4338.0
K02053	4338.0
K02050	36099.0
K02051	36985.0
K02056	23828.0
K05553	0.0
K02054	4337.0
K02055	4100.0
K02058	6499.0
K02059	0.0
K05558	0.0
K05559	0.0
K03895	0.0
K03894	0.0
K03897	0.0
K03896	0.0
K03891	0.0
K03890	0.0
K03893	210.0
K03892	40386.0
K02423	0.0
K05342	0.0
K05341	1.0
K12989	0.0
K12988	0.0
K02420	11288.0
K12981	0.0
K12980	0.0
K12983	0.0
K12982	4.0
K12985	0.0
K12984	0.0
K12987	0.0
K02426	66.0
K13854	0.0
K03098	45.0
K13853	4519.0
K03095	19.0
K05344	0.0
K03091	46706.0
K03090	4655.0
K03093	2539.0
K03092	4521.0
K06113	15.0
K09632	0.0
K02429	145.0
K06118	0.0
K05716	0.0
K04844	1.0
K11632	0.0
K11630	0.0
K11631	51.0
K11637	0.0
K11635	0.0
K11638	0.0
K11639	0.0
K07572	0.0
K07573	0.0
K07570	247.0
K07571	6626.0
K07576	5341.0
K07577	6.0
K07574	11829.0
K07575	0.0
K07578	0.0
K07579	0.0
K11189	34954.0
K11184	2452.0
K11187	0.0
K11180	784.0
K11181	784.0
K11183	229.0
K10764	3.0
K10763	26.0
K10762	0.0
K01938	13745.0
K01939	14141.0
K01934	13633.0
K01935	2058.0
K01937	13538.0
K01930	0.0
K01932	81.0
K01933	15004.0
K07798	29.0
K07799	290.0
K07796	229.0
K07797	0.0
K07794	86.0
K07795	12.0
K07792	162.0
K07793	4158.0
K07790	0.0
K07791	326.0
K06379	10122.0
K00968	1298.0
K06378	11604.0
K06377	0.0
K06376	0.0
K06375	0.0
K09814	0.0
K09813	0.0
K06372	0.0
K06371	0.0
K06370	0.0
K01249	0.0
K01246	5427.0
K01247	31.0
K01244	0.0
K01243	10864.0
K08919	0.0
K01241	16.0
K02919	10541.0
K02913	15153.0
K02912	0.0
K02911	13611.0
K02910	0.0
K02917	0.0
K02916	13726.0
K02915	0.0
K02914	13644.0
K00228	3.0
K00227	0.0
K00226	18733.0
K00224	104.0
K00223	0.0
K00222	0.0
K00221	0.0
K00220	0.0
K01798	0.0
K01799	153.0
K01068	0.0
K01069	6983.0
K01062	0.0
K01791	12310.0
K01792	7.0
K01061	7.0
K01066	71.0
K01067	866.0
K01796	2.0
K01797	56.0
K05499	1466.0
K14468	0.0
K14469	0.0
K14465	0.0
K14466	0.0
K14467	0.0
K10834	2.0
K10833	0.0
K02266	0.0
K03793	0.0
K03790	1665.0
K03791	4050.0
K03796	0.0
K03797	13289.0
K03794	0.0
K03795	0.0
K03798	23377.0
K03799	1092.0
K13448	0.0
K12538	0.0
K12539	0.0
K12530	0.0
K12531	0.0
K12532	0.0
K12533	0.0
K12534	0.0
K12535	0.0
K12536	0.0
K12537	0.0
K03136	0.0
K09790	2192.0
K09791	603.0
K09792	525.0
K09793	872.0
K09794	783.0
K09795	135.0
K09796	4.0
K09797	1428.0
K09798	1807.0
K09799	2.0
K10972	0.0
K10973	0.0
K10977	55.0
K10974	3688.0
K10975	0.0
K10978	0.0
K10979	547.0
K06308	0.0
K00315	0.0
K09862	28.0
K06303	0.0
K09860	210.0
K09861	6113.0
K06306	5282.0
K06307	0.0
K06305	0.0
K11373	0.0
K04047	305.0
K04046	2.0
K04045	3631.0
K04044	26.0
K04043	19224.0
K04042	20395.0
K04041	9575.0
K04040	0.0
K02700	0.0
K04049	0.0
K04048	0.0
K02707	0.0
K02704	0.0
K02705	0.0
K10020	0.0
K10021	0.0
K10022	0.0
K10023	0.0
K10024	0.0
K10025	0.0
K10026	630.0
K10027	1.0
K13612	0.0
K13613	0.0
K13611	0.0
K13614	0.0
K13615	0.0
K05794	4285.0
K05795	1104.0
K05796	557.0
K05797	0.0
K05790	0.0
K05791	0.0
K05792	186.0
K05793	2.0
K05798	0.0
K05799	8873.0
K01474	1.0
K01477	0.0
K01476	1173.0
K01471	0.0
K01470	8354.0
K01473	1.0
K13039	0.0
K01479	0.0
K01478	17.0
K05570	2392.0
K05571	2392.0
K05572	0.0
K05573	0.0
K02078	38834.0
K02079	0.0
K05576	0.0
K02074	45.0
K02075	177.0
K02076	65.0
K02077	200.0
K02071	12610.0
K02072	12518.0
K02073	16002.0
K03309	75.0
K03308	26659.0
K03305	352.0
K03304	239.0
K03307	9686.0
K03306	8448.0
K03301	0.0
K03300	536.0
K03303	3576.0
K03302	0.0
K06173	16603.0
K06175	0.0
K06174	0.0
K06177	392.0
K06176	136.0
K06179	11403.0
K07680	391.0
K03867	0.0
K03838	0.0
K12053	0.0
K11618	1294.0
K11619	0.0
K11614	26.0
K11615	0.0
K11616	0.0
K11617	1.0
K11610	0.0
K11611	0.0
K11960	0.0
K11961	3894.0
K02836	13725.0
K10565	1.0
K10564	1.0
K02837	9434.0
K10561	395.0
K10560	395.0
K10563	10692.0
K10562	0.0
K02838	13726.0
K06858	0.0
K02839	1293.0
K06859	1664.0
K12700	354.0
K07558	0.0
K07559	2878.0
K07228	0.0
K07229	2.0
K07226	134.0
K07224	1.0
K07225	0.0
K07222	2.0
K07223	21.0
K07220	6996.0
K07221	4.0
K10709	1350.0
K10708	0.0
K10701	0.0
K10703	0.0
K10702	0.0
K10704	0.0
K05984	0.0
K07537	0.0
K08652	0.0
K08651	0.0
K08658	0.0
K08659	743.0
K05982	315.0
K07451	0.0
K07453	0.0
K07452	0.0
K07455	212.0
K07454	2.0
K09707	1619.0
K07457	4651.0
K09706	3905.0
K07104	4.0
K00029	600.0
K00028	0.0
K00799	48.0
K00798	11384.0
K00797	9814.0
K00024	736.0
K00795	477.0
K00026	0.0
K00021	0.0
K00020	673.0
K00023	3.0
K00022	0.0
K09017	161.0
K01269	10383.0
K09015	105.0
K09014	7190.0
K09013	11773.0
K09011	62.0
K09010	0.0
K01261	1.0
K01262	15029.0
K01263	0.0
K01264	0.0
K01265	16696.0
K01266	2962.0
K09018	0.0
K08227	0.0
K08226	1.0
K08225	0.0
K08224	4290.0
K08223	57.0
K08222	1.0
K08221	525.0
K00249	15.0
K01790	10822.0
K00241	910.0
K00240	1332.0
K00243	4092.0
K00242	318.0
K00245	628.0
K00244	5774.0
K00247	0.0
K00246	416.0
K01795	1963.0
K06983	0.0
K02799	0.0
K02798	5039.0
K02791	567.0
K02790	0.0
K02793	6908.0
K02795	19014.0
K02794	19128.0
K02796	11704.0
K04564	3369.0
K04565	6041.0
K04566	1305.0
K04567	12445.0
K01040	884.0
K01041	15.0
K04562	5306.0
K04568	12.0
K01049	0.0
K02535	1864.0
K02242	362.0
K02536	1875.0
K02531	0.0
K02246	19.0
K02533	288.0
K02532	51.0
K02248	1.0
K02538	353.0
K00581	0.0
K13421	10.0
K01013	0.0
K15018	0.0
K15019	0.0
K03110	13592.0
K03111	32436.0
K03112	0.0
K03113	145.0
K03116	2649.0
K03117	892.0
K03118	1457.0
K03119	1.0
K10919	0.0
K12552	0.0
K12553	0.0
K12551	0.0
K12556	1.0
K12554	22.0
K12555	40.0
K06892	1.0
K06893	4.0
K06890	4576.0
K06891	417.0
K06896	371.0
K06897	10523.0
K06894	1450.0
K06895	1643.0
K10954	0.0
K10956	0.0
K06899	0.0
K06328	354.0
K06329	0.0
K10952	0.0
K10953	0.0
K11395	0.0
K11391	0.0
K11390	0.0
K11392	545.0
K00499	0.0
K00494	80.0
K00495	1.0
K00496	0.0
K00491	0.0
K00492	3.0
K00493	1.0
K13591	0.0
K01467	225.0
K13593	2.0
K13592	3.0
K04021	2.0
K04020	2.0
K04023	3958.0
K04022	0.0
K04025	0.0
K04024	2150.0
K04027	835.0
K04026	1726.0
K04029	3962.0
K04028	4202.0
K07055	4.0
K07054	3.0
K07057	0.0
K07056	15137.0
K07051	0.0
K07050	5936.0
K07053	23962.0
K07052	27423.0
K07059	0.0
K07058	6644.0
K10040	1167.0
K10041	3704.0
K10046	0.0
K04799	0.0
K04798	0.0
K04793	0.0
K04792	0.0
K04791	0.0
K04790	0.0
K04797	0.0
K04796	0.0
K04795	0.0
K04794	135.0
K13638	0.0
K13639	1.0
K13634	0.0
K13635	0.0
K13636	2.0
K13637	0.0
K13630	0.0
K13631	0.0
K13632	0.0
K13633	2.0
K02042	1957.0
K05778	0.0
K05779	0.0
K05776	315.0
K05541	0.0
K05774	3.0
K05775	0.0
K05772	653.0
K05773	653.0
K05540	6218.0
K01459	2.0
K01458	2.0
K01457	3896.0
K01455	57.0
K01454	0.0
K01453	4.0
K01452	0.0
K01451	4176.0
K01450	0.0
K05518	0.0
K08070	6294.0
K08071	0.0
K05516	887.0
K08077	625.0
K05515	15839.0
K13093	0.0
K11783	0.0
K12949	0.0
K12945	0.0
K12944	0.0
K12941	1282.0
K12940	352.0
K12943	0.0
K12942	2765.0
K14728	0.0
K14727	0.0
K11785	0.0
K00108	2.0
K13890	27.0
K13891	27.0
K13892	27.0
K13893	213.0
K13894	212.0
K13895	212.0
K13896	135.0
K06159	0.0
K06158	10283.0
K06153	19494.0
K06152	30.0
K06151	30.0
K06157	0.0
K06156	0.0
K06155	1.0
K06154	0.0
K03327	1252.0
K03326	468.0
K03325	6502.0
K03324	16673.0
K03322	8456.0
K03321	2891.0
K03320	6522.0
K03329	0.0
K03328	86.0
K04802	0.0
K04801	0.0
K04800	0.0
K11948	0.0
K01505	1.0
K04756	2.0
K11940	3.0
K11941	0.0
K11942	0.0
K11943	0.0
K11944	0.0
K01507	18938.0
K11946	0.0
K11947	0.0
K01506	1.0
K01501	133.0
K01500	993.0
K01503	0.0
K06714	2280.0
K04750	5948.0
K12789	0.0
K12788	0.0
K11526	0.0
K10810	0.0
K11522	0.0
K11523	0.0
K08675	0.0
K08676	3.0
K08677	0.0
K08679	0.0
K11521	0.0
K10547	5482.0
K10546	5482.0
K10545	166.0
K10544	64.0
K10543	67.0
K10542	5498.0
K10541	5498.0
K10540	10194.0
K10549	153.0
K10548	5482.0
K14630	0.0
K11529	0.0
K00007	0.0
K00005	10938.0
K13444	0.0
K00003	14143.0
K00002	1629.0
K00001	7811.0
K01186	1691.0
K00009	4029.0
K00008	18055.0
K10726	0.0
K10725	4.0
K08246	0.0
K00263	0.0
K00262	9046.0
K00261	149.0
K00260	677.0
K00266	40378.0
K00265	1089.0
K01200	2533.0
K01201	2682.0
K01206	13326.0
K01207	5958.0
K01205	64.0
K01208	17.0
K01209	18637.0
K06167	1324.0
K00917	4462.0
K00912	850.0
K00919	13724.0
K02519	13603.0
K02518	12220.0
K02517	1908.0
K02511	0.0
K02510	970.0
K13409	0.0
K13408	0.0
K03179	1231.0
K03170	4.0
K03177	13725.0
K12574	15486.0
K12570	0.0
K12573	13353.0
K11009	0.0
K11008	0.0
K11005	0.0
K11004	1.0
K11007	0.0
K11006	0.0
K11003	1.0
K08296	424.0
K08297	0.0
K08295	1.0
K02634	0.0
K02635	0.0
K10622	0.0
K07693	1.0
K07692	0.0
K07691	0.0
K07690	0.0
K07697	0.0
K07696	1302.0
K07695	0.0
K07694	94.0
K07699	9044.0
K07698	0.0
K07079	17151.0
K07078	3984.0
K07077	1.0
K07076	1241.0
K07075	1746.0
K07074	162.0
K07073	0.0
K07072	0.0
K07071	1101.0
K07070	0.0
K14584	0.0
K11620	0.0
K09190	1.0
K11623	0.0
K05759	0.0
K08589	0.0
K11625	0.0
K11995	0.0
K01439	12773.0
K01438	1357.0
K01431	0.0
K01430	5191.0
K01433	218.0
K01432	0.0
K01434	1.0
K01437	0.0
K01436	5120.0
K05539	29.0
K14520	0.0
K12963	0.0
K12962	0.0
K12961	0.0
K12960	15526.0
K14749	0.0
K14748	0.0
K02972	0.0
K14743	0.0
K14742	9656.0
K14745	0.0
K14744	0.0
K14747	0.0
K14746	0.0
K02167	0.0
K02164	0.0
K02160	7591.0
K02168	0.0
K02169	581.0
K10931	0.0
K03341	0.0
K03340	2641.0
K03343	0.0
K03342	133.0
K03346	239.0
K12299	0.0
K12291	0.0
K12290	0.0
K12293	0.0
K12292	0.0
K12295	0.0
K12294	0.0
K12297	4.0
K12368	1.0
K11922	0.0
K11923	0.0
K11920	0.0
K11921	0.0
K11926	0.0
K11927	5475.0
K11924	14.0
K11925	0.0
K11928	3617.0
K13181	0.0
K13219	0.0
K07262	26.0
K07263	351.0
K07260	12647.0
K07261	2.0
K07266	108.0
K07267	4.0
K07264	314.0
K07265	108.0
K07268	0.0
K07269	0.0
K01155	1387.0
K04478	0.0
K04479	0.0
K10528	0.0
K14952	0.0
K07486	1094.0
K07487	688.0
K07484	8963.0
K07485	0.0
K07482	1.0
K07483	31337.0
K07480	0.0
K07481	1285.0
K07488	229.0
K07489	0.0
K11210	0.0
K11211	0.0
K11212	0.0
K11214	1293.0
K11216	55.0
K06300	0.0
K00061	0.0
K00060	59.0
K06301	0.0
K00065	1011.0
K00064	1.0
K00067	14331.0
K00066	1.0
K00069	0.0
K00068	178.0
K06304	0.0
K08262	0.0
K08261	0.0
K08260	0.0
K08265	0.0
K08264	0.0
K00288	0.0
K00285	3.0
K00284	10553.0
K00287	12295.0
K00286	15204.0
K00281	65.0
K00280	0.0
K00283	3289.0
K00282	3289.0
K08088	0.0
K14198	0.0
K14199	0.0
K03452	0.0
K14194	0.0
K14195	0.0
K14196	0.0
K14197	0.0
K14192	0.0
K14193	0.0
K01880	11213.0
K01881	15212.0
K01883	13726.0
K01885	13274.0
K04618	0.0
K01887	15020.0
K01224	1261.0
K01889	13727.0
K01226	2542.0
K01227	4.0
K01220	1657.0
K01222	1138.0
K01223	14115.0
K02759	12075.0
K02755	1.0
K02757	7149.0
K02756	0.0
K14998	2.0
K02750	355.0
K02753	0.0
K02752	0.0
K00939	13709.0
K00938	21.0
K00937	9126.0
K00936	48393.0
K00935	0.0
K00934	0.0
K00933	0.0
K00932	0.0
K00931	11945.0
K00930	24722.0
K01089	104.0
K01080	0.0
K01081	4758.0
K01082	0.0
K01083	0.0
K01084	0.0
K01085	0.0
K01087	3.0
K02571	0.0
K02570	245.0
K02573	586.0
K02572	78.0
K02575	556.0
K02574	930.0
K07780	0.0
K03488	4127.0
K03489	239.0
K03482	0.0
K03483	4026.0
K03480	6237.0
K03481	892.0
K03486	2546.0
K03487	0.0
K03484	8645.0
K03485	0.0
K02287	0.0
K02286	0.0
K02285	0.0
K02284	0.0
K02283	20537.0
K02282	793.0
K02281	28.0
K02280	258.0
K02289	0.0
K02288	0.0
K03626	0.0
K03627	0.0
K03624	17606.0
K03625	13726.0
K03151	11421.0
K03620	1503.0
K03153	4.0
K08869	0.0
K03628	6301.0
K03629	13228.0
K09738	0.0
K09739	0.0
K09736	0.0
K09737	0.0
K09735	0.0
K09732	0.0
K09733	0.0
K09730	0.0
K09731	0.0
K09888	11126.0
K09889	285.0
K09880	0.0
K09882	235.0
K09883	3.0
K09884	0.0
K09887	0.0
K11027	0.0
K11026	0.0
K11025	0.0
K11024	0.0
K07679	0.0
K07678	0.0
K11021	0.0
K11020	0.0
K07675	2.0
K07674	26.0
K07676	0.0
K07671	0.0
K07670	1.0
K07673	26.0
K07672	0.0
K01117	0.0
K12048	0.0
K07019	284.0
K07018	3.0
K07011	8528.0
K07010	10260.0
K07013	33.0
K07012	10374.0
K07015	11437.0
K07014	31.0
K07017	689.0
K07016	326.0
K10084	0.0
K08372	82.0
K05884	255.0
K05885	5385.0
K05886	231.0
K05887	26.0
K05880	0.0
K05881	1010.0
K05882	1.0
K05883	0.0
K08902	0.0
K05739	461.0
K05888	0.0
K05889	0.0
K08903	0.0
K00547	98.0
K00544	0.0
K00545	0.0
K00542	0.0
K00543	0.0
K00540	15208.0
K00548	24181.0
K00549	9228.0
K01145	0.0
K01412	0.0
K01147	285.0
K01417	8538.0
K00038	0.0
K01143	0.0
K01142	14942.0
K01419	2354.0
K00788	14947.0
K00789	15926.0
K12502	0.0
K14762	0.0
K14761	9627.0
K06195	3.0
K03819	0.0
K03818	2.0
K03814	240.0
K03817	23.0
K03816	11179.0
K03811	2694.0
K03810	187.0
K03813	4236.0
K11908	0.0
K11909	0.0
K11904	28.0
K11905	160.0
K11906	132.0
K11907	106.0
K11900	238.0
K11901	238.0
K11902	2.0
K11903	239.0
K10986	0.0
K13238	0.0
K13239	0.0
K13797	210.0
K07248	647.0
K13796	80.0
K07244	0.0
K07245	2.0
K07246	4015.0
K07240	21828.0
K07241	0.0
K07242	0.0
K07243	7.0
K01268	0.0
K05296	0.0
K02821	2816.0
K09016	0.0
K09945	2.0
K09944	210.0
K09947	0.0
K09946	2.0
K09941	0.0
K09940	1.0
K09943	210.0
K09942	1859.0
K09949	552.0
K09948	2.0
K10851	0.0
K10850	0.0
K03666	7447.0
K03667	2354.0
K03196	59.0
K03665	9748.0
K11275	0.0
K06012	9505.0
K00048	5441.0
K10857	0.0
K09773	1034.0
K00043	132.0
K00042	2650.0
K00041	1765.0
K00040	2899.0
K00046	9324.0
K00733	0.0
K00044	0.0
K06011	0.0
K09012	0.0
K06016	4156.0
K06017	0.0
K06014	0.0
K06015	1753.0
K06019	544.0
K01075	26.0
K12221	0.0
K06444	0.0
K04632	0.0
K14977	30.0
K14974	0.0
K00958	335.0
K00951	12655.0
K00950	6073.0
K00952	3.0
K00955	630.0
K00954	13726.0
K00957	655.0
K00956	647.0
K00590	5.0
K02777	5024.0
K02775	534.0
K02774	1227.0
K02773	1092.0
K02771	1861.0
K02770	7984.0
K02779	132.0
K02778	0.0
K01606	0.0
K01607	11015.0
K01604	0.0
K01605	0.0
K01602	2.0
K01601	6.0
K03750	7003.0
K01609	10976.0
K02553	0.0
K02804	3294.0
K02551	1841.0
K02806	5826.0
K02557	11580.0
K02800	5772.0
K05275	0.0
K02802	0.0
K13300	0.0
K02558	27.0
K02809	0.0
K02808	0.0
K03600	26.0
K03601	12714.0
K03602	12562.0
K03603	0.0
K03604	1409.0
K03605	1593.0
K03606	18.0
K03607	0.0
K03608	4956.0
K03609	11664.0
K06078	0.0
K06079	1023.0
K09710	13725.0
K09711	132.0
K09712	0.0
K06073	0.0
K06074	0.0
K06075	231.0
K06076	851.0
K06077	231.0
K06382	8508.0
K06383	7673.0
K06380	0.0
K06381	12361.0
K06386	0.0
K06387	8740.0
K06384	5283.0
K06385	4929.0
K06388	0.0
K06389	0.0
K12466	0.0
K12468	0.0
K07657	612.0
K07656	0.0
K07655	0.0
K07654	1.0
K07653	0.0
K07652	1889.0
K07651	391.0
K07650	5890.0
K07659	343.0
K07658	13786.0
K11041	191.0
K11040	0.0
K11043	0.0
K11042	0.0
K11045	1.0
K11044	0.0
K11047	0.0
K11046	0.0
K11049	0.0
K11048	0.0
K07387	50.0
K07386	117.0
K06926	14989.0
K06927	141.0
K06924	0.0
K06925	13721.0
K06922	0.0
K06923	11421.0
K06920	1095.0
K06921	4414.0
K06928	1463.0
K06929	2154.0
K07033	10396.0
K07032	316.0
K07031	3146.0
K07030	10780.0
K07037	2500.0
K07035	4566.0
K07034	2079.0
K07039	26.0
K07038	712.0
K10829	0.0
K00384	29101.0
K00385	930.0
K00386	0.0
K00387	1.0
K00380	5.0
K00381	3.0
K00382	5574.0
K00383	7.0
K00389	0.0
K01387	0.0
K01385	0.0
K01389	0.0
K09158	340.0
K09159	318.0
K09156	0.0
K09157	12056.0
K09154	0.0
K09155	2329.0
K09152	0.0
K09153	3474.0
K09150	0.0
K09151	1099.0
K05970	5377.0
K05714	0.0
K05715	0.0
K05710	4.0
K05711	0.0
K05712	2.0
K05713	0.0
K00560	7774.0
K00561	0.0
K00563	7284.0
K00564	3522.0
K00566	13996.0
K00567	13273.0
K00568	7.0
K00569	0.0
K05575	0.0
K01169	0.0
K01167	0.0
K01166	1.0
K05577	0.0
K01163	8675.0
K01161	0.0
K01160	2.0
K05578	0.0
K05579	0.0
K08092	507.0
K08093	1645.0
K08094	2033.0
K08095	0.0
K08096	0.0
K08097	525.0
K02254	0.0
K02255	0.0
K01743	0.0
K02251	391.0
K02061	0.0
K01741	0.0
K02060	0.0
K00114	3.0
K02122	10413.0
K02123	11409.0
K02120	11502.0
K02121	10047.0
K02124	11502.0
K03837	160.0
K03836	0.0
K03835	108.0
K03834	0.0
K03833	2859.0
K03832	1778.0
K03831	1220.0
K03830	7005.0
K00443	0.0
K03839	284.0
K02067	2070.0
K10189	6755.0
K13038	19112.0
K13787	744.0
K13788	283.0
K13789	37606.0
K10188	8144.0
K12255	0.0
K12254	0.0
K12257	3473.0
K12256	0.0
K12251	1570.0
K12250	0.0
K12253	0.0
K12252	0.0
K13252	14.0
K13256	27.0
K13255	0.0
K12079	0.0
K12078	0.0
K12071	26.0
K12070	0.0
K12073	0.0
K12072	0.0
K09912	0.0
K06236	0.0
K06237	0.0
K05519	0.0
K09914	231.0
K11788	0.0
K11782	0.0
K11780	0.0
K11781	0.0
K11787	0.0
K11784	0.0
K11530	0.0
K12787	0.0
K12786	0.0
K12785	0.0
K12784	0.0
K06718	0.0
K09969	28.0
K09968	0.0
K09967	5212.0
K09966	0.0
K09965	1.0
K09964	0.0
K09963	3555.0
K09962	19.0
K09961	28.0
K09960	28.0
K11527	23.0
K11524	0.0
K11525	0.0
K11250	26.0
K11253	0.0
K11258	0.0
K11528	0.0
K00713	0.0
K00712	1.0
K10780	0.0
K10783	1020.0
K10125	1.0
K10124	0.0
K10126	1.0
K10121	0.0
K10123	0.0
K10122	0.0
K04652	4639.0
K04653	3295.0
K04651	6190.0
K04656	3268.0
K04654	3268.0
K04655	7315.0
K00973	12376.0
K00972	629.0
K00971	3932.0
K00970	1842.0
K00975	26682.0
K00974	38654.0
K00979	2259.0
K00978	1608.0
K14954	0.0
K14955	0.0
K14956	0.0
K06178	10614.0
K01596	1216.0
K01597	21.0
K01594	0.0
K01595	241.0
K01592	0.0
K01593	229.0
K01590	0.0
K01591	13694.0
K01598	1.0
K01599	12880.0
K02711	0.0
K02710	0.0
K02713	0.0
K02712	0.0
K02714	0.0
K02717	0.0
K02716	0.0
K02719	0.0
K02718	0.0
K03449	1586.0
K03446	398.0
K03444	0.0
K03445	2.0
K03442	6945.0
K01620	7582.0
K01621	1218.0
K01622	4.0
K01623	6443.0
K01624	18797.0
K01625	23760.0
K01626	5381.0
K01627	1888.0
K01628	8740.0
K01629	1326.0
K05299	391.0
K02829	0.0
K02828	0.0
K02827	0.0
K02826	0.0
K02825	6799.0
K02824	7776.0
K02823	13641.0
K02822	3174.0
K03198	59.0
K03199	31.0
K03668	30.0
K03669	2.0
K03190	5324.0
K03191	132.0
K03660	14198.0
K03194	0.0
K03195	31.0
K03664	13726.0
K03197	31.0
K09772	11780.0
K06013	162.0
K09770	2171.0
K09771	1.0
K09776	0.0
K09777	9450.0
K09774	793.0
K09775	8236.0
K09778	1091.0
K09779	9501.0
K06269	0.0
K06323	0.0
K11624	0.0
K02991	0.0
K02990	13390.0
K02624	32.0
K02240	2277.0
K08282	260.0
K12440	0.0
K12441	0.0
K12442	0.0
K12443	0.0
K12444	0.0
K12445	0.0
K12449	0.0
K02247	0.0
K07637	0.0
K07636	13552.0
K07639	0.0
K07638	28.0
K11069	6278.0
K11068	10064.0
K11063	132.0
K11062	0.0
K11061	0.0
K11060	0.0
K11066	1010.0
K11065	1887.0
K06900	0.0
K06901	10709.0
K06902	6871.0
K06903	1255.0
K06904	6290.0
K06905	1619.0
K06906	420.0
K06907	1773.0
K06908	1390.0
K06909	266.0
K10821	0.0
K05905	1.0
K05904	0.0
K05906	0.0
K05900	0.0
K05903	684.0
K01406	0.0
K05909	0.0
K05908	0.0
K00368	1.0
K00369	0.0
K00366	584.0
K00367	0.0
K00364	47.0
K00365	0.0
K00362	4.0
K00363	2.0
K00360	0.0
```
