## Extended Data File 1 for "Diet induces reproducible alterations in the mouse and human gut microbiome": SRS448166_SRR907534.picrust

```
# Constructed from biom file
#OTU ID	SRR907534
K01365	0.0
K01364	0.0
K01361	2.0
K01360	0.0
K01362	3946.0
K02249	0.0
K05841	0.0
K05844	19.0
K05845	55.0
K05846	2212.0
K05847	3433.0
K00508	8.0
K00500	4.0
K00507	18.0
K00504	0.0
K00505	0.0
K12521	0.0
K01101	2776.0
K01103	1954.0
K12520	0.0
K01104	9669.0
K05592	3028.0
K05593	1338.0
K05590	19.0
K05591	19.0
K05596	571.0
K05597	7.0
K05594	5.0
K05595	2074.0
K05599	6.0
K11964	0.0
K11962	0.0
K14540	3939.0
K12529	0.0
K12528	0.0
K06353	0.0
K02456	1256.0
K02457	25.0
K02454	1032.0
K02455	90.0
K02452	879.0
K02453	1025.0
K02450	856.0
K02103	707.0
K08138	3.0
K02108	7683.0
K02109	9860.0
K02458	31.0
K02459	31.0
K08137	15.0
K03851	564.0
K03850	0.0
K03852	564.0
K03855	48.0
K03856	6014.0
K13018	0.0
K13019	1.0
K13010	2.0
K13011	0.0
K13012	2260.0
K13013	2.0
K13014	14.0
K13015	20.0
K13016	59.0
K13017	74.0
K08566	9.0
K08567	896.0
K13274	0.0
K13275	107.0
K13276	0.0
K13277	0.0
K03275	4.0
K03274	1637.0
K03277	0.0
K03276	0.0
K03271	5052.0
K03270	2280.0
K03273	1652.0
K03272	1810.0
K03279	0.0
K03278	0.0
K11022	0.0
K12277	0.0
K12276	0.0
K12270	2134.0
K11058	0.0
K12279	1.0
K12278	850.0
K07557	0.0
K07550	0.0
K07552	167.0
K06319	0.0
K09909	15.0
K09908	20.0
K12051	0.0
K12050	0.0
K12057	11.0
K12056	11.0
K06221	29.0
K09900	14.0
K09903	5641.0
K09902	28.0
K09904	19.0
K09907	19.0
K09906	25.0
K11501	0.0
K03234	0.0
K00773	5641.0
K00772	905.0
K00777	0.0
K00776	0.0
K06313	143.0
K06315	0.0
K05574	0.0
K10201	0.0
K07176	0.0
K07177	26.0
K07174	0.0
K07175	2543.0
K07172	21.0
K07173	3261.0
K07170	2179.0
K07171	6101.0
K07178	4.0
K07179	0.0
K00195	0.0
K00194	107.0
K00197	126.0
K00196	0.0
K00191	0.0
K00190	44.0
K00193	0.0
K00192	0.0
K00198	1202.0
K06405	1754.0
K10109	293.0
K10108	1273.0
K10107	96.0
K01828	2.0
K01829	0.0
K01826	22.0
K01825	89.0
K01822	7.0
K01823	586.0
K01820	1.0
K01821	1473.0
K00999	0.0
K00998	2147.0
K00995	8254.0
K00997	1982.0
K00996	26.0
K00991	5292.0
K00990	1447.0
K00992	75.0
K11028	0.0
K02622	2194.0
K02625	0.0
K03564	4657.0
K13489	1.0
K13488	1.0
K13483	10.0
K13482	10.0
K13481	10.0
K13480	0.0
K13487	1.0
K13486	1.0
K14680	0.0
K14681	0.0
K14682	27.0
K08358	1733.0
K08357	883.0
K08356	0.0
K08355	0.0
K03469	3487.0
K03462	0.0
K03464	6.0
K03465	2197.0
K03466	5721.0
K01648	0.0
K01649	5809.0
K01643	1043.0
K01640	197.0
K01641	8.0
K01646	35.0
K01647	5358.0
K01644	1744.0
K02597	860.0
K02626	44.0
K02595	3.0
K02594	1114.0
K02593	859.0
K02592	990.0
K02591	1099.0
K02590	799.0
K02598	259.0
K02849	172.0
K14061	21.0
K14062	20.0
K14063	11.0
K14064	11.0
K14065	0.0
K14067	1.0
K02841	160.0
K02840	2.0
K02843	2641.0
K02844	1411.0
K02847	9.0
K02846	11.0
K02102	0.0
K09758	110.0
K06039	19.0
K06034	0.0
K06036	0.0
K06037	0.0
K06032	0.0
K01581	37.0
K02702	0.0
K02659	10.0
K13490	1.0
K13491	1.0
K03644	596.0
K03645	19.0
K03646	42.0
K03647	2174.0
K03640	874.0
K03641	725.0
K03642	2138.0
K03643	35.0
K03648	4247.0
K03649	31.0
K06694	0.0
K11814	0.0
K12428	1.0
K12429	0.0
K12422	0.0
K12423	0.0
K12420	0.0
K12421	0.0
K12426	0.0
K12427	0.0
K12424	0.0
K12425	0.0
K07349	31.0
K07348	20.0
K05380	0.0
K07345	86.0
K07344	8.0
K07347	122.0
K07346	53.0
K07341	688.0
K07340	31.0
K07343	702.0
K07342	0.0
K06968	567.0
K06969	6405.0
K06962	254.0
K06963	0.0
K06960	3464.0
K06961	0.0
K06966	5190.0
K06967	3939.0
K06964	0.0
K06965	0.0
K08995	10.0
K08994	27.0
K08997	18.0
K08996	15.0
K08990	22.0
K08993	98.0
K08992	23.0
K08999	1508.0
K08998	2697.0
K08344	13.0
K08345	11.0
K08346	11.0
K14940	12.0
K02724	0.0
K08349	11.0
K11815	0.0
K05929	0.0
K05928	1.0
K05927	194.0
K05924	0.0
K05922	138.0
K05921	52.0
K00349	874.0
K00698	0.0
K00340	992.0
K00341	991.0
K00690	779.0
K00343	992.0
K00344	53.0
K00697	28.0
K00346	874.0
K00347	874.0
K09116	806.0
K09117	2805.0
K05337	1326.0
K09118	61.0
K09119	0.0
K02106	36.0
K05823	114.0
K05820	30.0
K05826	0.0
K05827	0.0
K02100	11.0
K02101	0.0
K00524	0.0
K00525	3160.0
K00526	1087.0
K00527	9471.0
K00520	1410.0
K00522	0.0
K00523	2.0
K02451	7.0
K00528	2509.0
K00529	18.0
K00025	0.0
K14215	0.0
K14213	0.0
K03453	135.0
K00796	2568.0
K05339	0.0
K00027	5208.0
K00794	4501.0
K00793	4481.0
K01347	3.0
K01346	0.0
K01344	0.0
K01343	0.0
K00791	5644.0
K01340	0.0
K00790	7139.0
K02694	0.0
K02696	0.0
K02697	0.0
K02690	0.0
K02691	15.0
K02692	0.0
K02693	0.0
K02698	0.0
K02699	0.0
K00836	24.0
K00837	318.0
K00835	16.0
K00832	2354.0
K00833	1673.0
K00830	582.0
K00831	3902.0
K00839	347.0
K04335	6.0
K04334	5.0
K01120	1.0
K01126	2353.0
K04333	11.0
K01129	1907.0
K01128	0.0
K04339	0.0
K04338	6.0
K02470	7206.0
K02471	17.0
K02472	21.0
K02473	0.0
K02474	2197.0
K02475	1.0
K02476	1.0
K02477	1564.0
K02478	134.0
K02479	34.0
K09019	15.0
K01267	3847.0
K13074	0.0
K13075	0.0
K11441	0.0
K14055	19.0
K13299	0.0
K13292	5643.0
K14057	11.0
K14056	9.0
K02856	14.0
K02585	1551.0
K12211	0.0
K12210	0.0
K12213	0.0
K12212	0.0
K12215	0.0
K02854	11.0
K12217	0.0
K12216	0.0
K12219	0.0
K12218	0.0
K02855	17.0
K08692	1.0
K08693	1.0
K08690	0.0
K08691	3.0
K08696	0.0
K08697	0.0
K11748	16.0
K11749	5496.0
K11746	12.0
K11747	32.0
K11744	11.0
K11745	11.0
K11742	707.0
K11743	1350.0
K11740	2.0
K11741	1038.0
K13920	48.0
K13921	6.0
K13922	722.0
K13923	6.0
K13924	7.0
K13925	0.0
K13926	865.0
K13927	78.0
K13928	18.0
K13929	18.0
K09923	20.0
K09922	647.0
K06201	3059.0
K06200	3393.0
K06207	4913.0
K06206	2071.0
K06205	20.0
K09924	5.0
K09929	9.0
K06208	113.0
K00759	6653.0
K00758	22.0
K00752	0.0
K00757	3833.0
K00756	967.0
K00754	4961.0
K06001	1611.0
K05557	0.0
K09766	266.0
K05554	0.0
K07475	0.0
K07150	1835.0
K07151	1485.0
K07152	560.0
K07153	28.0
K07154	4022.0
K07155	0.0
K07156	23.0
K07157	9.0
K07406	2318.0
K07407	3594.0
K07404	1777.0
K07405	640.0
K07402	7320.0
K07403	939.0
K07400	28.0
K07401	10.0
K01808	5818.0
K01809	5942.0
K01800	9.0
K01801	0.0
K01802	4059.0
K01803	5663.0
K01804	759.0
K01805	229.0
K01807	2849.0
K09718	0.0
K14668	0.0
K14669	0.0
K14666	1.0
K14667	0.0
K01664	762.0
K01665	1583.0
K01666	850.0
K01667	117.0
K01660	0.0
K01661	56.0
K01662	7194.0
K01663	0.0
K01668	0.0
K01669	1427.0
K02863	5641.0
K02862	0.0
K02860	5626.0
K02867	5641.0
K02866	0.0
K02864	5534.0
K02869	0.0
K05362	2.0
K05365	56.0
K03402	1730.0
K03403	2.0
K03400	0.0
K03406	38498.0
K03407	4918.0
K03404	6.0
K03405	7.0
K03408	7623.0
K03409	1750.0
K02315	2468.0
K02314	5662.0
K02317	11.0
K02316	5640.0
K02313	6194.0
K02312	5.0
K02319	2.0
K12405	0.0
K12152	18.0
K12151	11.0
K07091	173.0
K07090	9041.0
K07093	18.0
K07092	0.0
K07095	11079.0
K07094	0.0
K07097	988.0
K07096	553.0
K07099	617.0
K07098	5789.0
K11175	5624.0
K11174	0.0
K11177	9.0
K11176	0.0
K11173	0.0
K11179	623.0
K11178	10.0
K00322	24.0
K00320	0.0
K00321	0.0
K00326	0.0
K00324	107.0
K00325	60.0
K00329	553.0
K05945	1.0
K05944	0.0
K05947	0.0
K05946	608.0
K06944	0.0
K06945	2.0
K06946	16.0
K06415	136.0
K06940	3332.0
K06941	5690.0
K06942	5641.0
K06943	0.0
K10806	30.0
K10807	0.0
K10804	47.0
K10805	51.0
K06948	2152.0
K06949	5371.0
K06418	13.0
K09138	870.0
K09139	0.0
K09134	1254.0
K09135	0.0
K09136	585.0
K09137	1446.0
K09130	0.0
K09131	1547.0
K09132	625.0
K09133	2.0
K05808	3450.0
K05809	19.0
K05804	656.0
K05805	23.0
K05806	0.0
K05807	1582.0
K05800	25.0
K05801	246.0
K05802	20.0
K05803	19.0
K01044	7.0
K01045	0.0
K01046	44.0
K02068	908.0
K04561	5.0
K01042	1969.0
K05568	3440.0
K05567	1528.0
K14273	0.0
K14275	0.0
K14274	16.0
K02062	20.0
K05245	0.0
K05564	11.0
K01048	172.0
K02066	3611.0
K01322	12.0
K01325	0.0
K02065	2761.0
K01326	0.0
K05560	11.0
K02243	2152.0
K08930	4.0
K02679	15.0
K02676	10.0
K02674	861.0
K02675	0.0
K02672	860.0
K02241	1078.0
K02670	13.0
K02671	861.0
K00810	0.0
K00811	262.0
K00812	1081.0
K00813	19.0
K00814	0.0
K00817	5848.0
K00818	743.0
K00819	3.0
K02530	2147.0
K02245	2152.0
K02244	7.0
K01499	0.0
K01498	0.0
K01493	5483.0
K01492	27.0
K01491	11443.0
K01497	773.0
K01496	3622.0
K01495	1462.0
K01494	910.0
K02418	2257.0
K02419	3528.0
K14492	0.0
K02412	3436.0
K02413	3343.0
K02410	3528.0
K02411	2728.0
K02416	3527.0
K02417	3234.0
K02414	1631.0
K02415	2337.0
K00120	4.0
K00121	73.0
K00430	0.0
K13058	0.0
K13059	3.0
K13727	15.0
K13057	0.0
K13722	0.0
K13051	567.0
K13052	2975.0
K00435	1.0
K12054	0.0
K03239	0.0
K03238	0.0
K03231	2.0
K03230	6.0
K03232	0.0
K12059	4.0
K03237	0.0
K03236	0.0
K12058	5.0
K12239	0.0
K12238	0.0
K12235	0.0
K12234	78.0
K13942	0.0
K13940	1310.0
K13941	0.0
K12097	0.0
K12096	0.0
K12095	0.0
K12094	0.0
K12093	0.0
K12092	0.0
K12091	0.0
K12090	0.0
K12099	0.0
K12098	0.0
K06356	0.0
K05992	4.0
K03540	0.0
K06331	754.0
K06330	3.0
K07138	5775.0
K07139	4665.0
K11811	19.0
K07132	736.0
K07133	31989.0
K07130	4424.0
K07131	3.0
K07137	9079.0
K07134	0.0
K07135	0.0
K01860	0.0
K01866	5642.0
K01867	5653.0
K01865	0.0
K01868	6275.0
K01869	5641.0
K06140	20.0
K04766	0.0
K04767	3588.0
K04764	1439.0
K04762	45.0
K04763	6716.0
K04760	31.0
K04761	54.0
K04768	0.0
K04769	1678.0
K08313	2154.0
K08312	22.0
K08311	174.0
K08310	20.0
K08317	26.0
K08316	3931.0
K08315	11.0
K08314	158.0
K05149	0.0
K08319	5.0
K08318	5.0
K06339	0.0
K14648	0.0
K14392	567.0
K14393	1016.0
K14645	5.0
K14647	0.0
K01689	6316.0
K01686	2087.0
K01687	4994.0
K01684	664.0
K01685	2908.0
K01682	1024.0
K01681	5479.0
K05308	0.0
K02889	0.0
K02888	5642.0
K02885	0.0
K02884	5641.0
K02887	5640.0
K02886	5641.0
K02881	5641.0
K02883	0.0
K13743	0.0
K02086	52.0
K02081	2278.0
K02080	0.0
K02083	127.0
K02082	2270.0
K13831	0.0
K03428	2.0
K03429	1303.0
K03424	8445.0
K03935	0.0
K03932	4.0
K03933	19.0
K03930	770.0
K03931	8.0
K02339	35.0
K02338	5642.0
K02337	5613.0
K02336	17.0
K02335	6272.0
K02334	2141.0
K02330	0.0
K03688	4189.0
K03689	0.0
K03680	16.0
K03683	28.0
K03684	81.0
K03685	5639.0
K03686	9340.0
K03687	5569.0
K07301	7392.0
K07300	16.0
K07303	12.0
K07302	12.0
K07305	805.0
K07304	2870.0
K07307	2355.0
K07306	82.0
K07309	24.0
K07308	113.0
K02617	11.0
K02610	20.0
K02963	5641.0
K02612	20.0
K02961	5503.0
K09686	7573.0
K09687	28382.0
K09684	61.0
K09685	240.0
K09682	0.0
K09683	0.0
K09680	2.0
K09681	1.0
K09688	95.0
K09689	95.0
K05962	1.0
K05961	0.0
K05967	108.0
K05966	21.0
K11159	2.0
K05964	20.0
K05968	6.0
K11152	0.0
K00309	1.0
K00658	38.0
K00304	7.0
K00305	7.0
K00654	0.0
K00655	4984.0
K00652	1587.0
K00301	2.0
K00302	705.0
K00303	40.0
K10828	0.0
K06431	0.0
K06432	0.0
K06433	0.0
K06434	44.0
K06436	254.0
K06437	0.0
K10820	16.0
K06439	0.0
K10822	0.0
K10823	0.0
K10826	0.0
K09167	77.0
K06322	0.0
K14117	0.0
K14259	0.0
K14257	2.0
K01308	188.0
K01303	2240.0
K01301	0.0
K01305	2140.0
K01304	2299.0
K02658	861.0
K00672	0.0
K02650	1541.0
K02651	562.0
K02652	3197.0
K02653	5621.0
K02654	6973.0
K05687	0.0
K02656	863.0
K05685	44.0
K00878	4539.0
K00879	50.0
K00872	2869.0
K00873	5514.0
K00870	0.0
K00876	2073.0
K00877	0.0
K00874	2762.0
K00875	1.0
K04487	8398.0
K04486	9626.0
K04485	3456.0
K04484	0.0
K04483	0.0
K04482	0.0
K04480	0.0
K04488	5532.0
K12049	0.0
K13693	1.0
K13706	0.0
K13694	21.0
K13695	19.0
K05977	6.0
K09516	131.0
K02434	10278.0
K02435	10157.0
K02436	18.0
K02437	2006.0
K05350	904.0
K02431	808.0
K08100	0.0
K02433	10306.0
K02438	1836.0
K02439	159.0
K03745	584.0
K03744	3334.0
K03747	864.0
K03210	3480.0
K03217	5620.0
K03216	5604.0
K03215	885.0
K03742	2491.0
K03219	5.0
K03218	3494.0
K03749	156.0
K03748	94.0
K02383	0.0
K06327	0.0
K06320	1880.0
K07238	5090.0
K09479	0.0
K09478	0.0
K09475	11.0
K09474	10.0
K09477	0.0
K09476	13.0
K09471	24.0
K09470	15.0
K09473	9.0
K09472	13.0
K07543	0.0
K06898	2916.0
K13967	0.0
K13963	1609.0
K07545	0.0
K00737	629.0
K05345	7.0
K11706	0.0
K11707	2.0
K11704	0.0
K11705	0.0
K11708	2.0
K11709	2.0
K05588	0.0
K07114	1275.0
K07443	1372.0
K07116	2.0
K07117	3.0
K07110	7.0
K07447	4788.0
K07112	1970.0
K07113	576.0
K07448	826.0
K07118	158.0
K07119	20.0
K10619	0.0
K10618	0.0
K10617	0.0
K10616	0.0
K01848	2.0
K01849	2.0
K01844	124.0
K01845	3293.0
K01846	40.0
K01847	884.0
K01840	7135.0
K01841	26.0
K01842	0.0
K01843	1601.0
K06219	17.0
K10832	0.0
K05348	0.0
K14203	0.0
K08483	5429.0
K08482	4.0
K08481	0.0
K08480	0.0
K08485	22.0
K08484	27.0
K00464	0.0
K00467	1.0
K00466	1.0
K00461	0.0
K00460	0.0
K00463	0.0
K00462	1.0
K04509	0.0
K00469	0.0
K00468	0.0
K08645	0.0
K04744	1488.0
K01518	0.0
K01519	0.0
K04748	4.0
K04749	2012.0
K01514	59.0
K01515	7517.0
K01512	4863.0
K01510	0.0
K14623	32.0
K14626	0.0
K14627	0.0
K14628	0.0
K14629	0.0
K03918	0.0
K03919	17.0
K12372	21.0
K12373	699.0
K12370	21.0
K12371	21.0
K02359	0.0
K02358	6556.0
K02351	3.0
K02352	0.0
K02355	11523.0
K02357	5641.0
K02356	7803.0
K13574	17.0
K13573	3.0
K13572	3.0
K13571	17.0
K13570	17.0
K12112	9.0
K12113	6.0
K12110	0.0
K12111	19.0
K07329	0.0
K07328	0.0
K07323	666.0
K07322	24.0
K07321	918.0
K07320	31.0
K07327	0.0
K07326	0.0
K07325	0.0
K07324	0.0
K08163	10.0
K06180	10775.0
K06181	32.0
K06182	1233.0
K06183	3906.0
K06186	31.0
K06187	5642.0
K06188	141.0
K06189	583.0
K08359	11.0
K07589	12.0
K07588	872.0
K07587	0.0
K07586	644.0
K07585	0.0
K07584	4022.0
K07583	0.0
K07582	0.0
K07581	0.0
K07580	0.0
K11139	0.0
K05989	3624.0
K05988	0.0
K05985	2681.0
K05987	6.0
K05986	2.0
K10843	77.0
K08354	2.0
K10844	1.0
K10848	0.0
K00673	24.0
K00674	318.0
K00675	45.0
K00676	1852.0
K00677	1655.0
K06988	8.0
K06989	40.0
K08351	11.0
K06980	38.0
K06981	0.0
K06982	0.0
K08350	75.0
K06984	0.0
K06985	9.0
K06986	2.0
K06987	1072.0
K02445	657.0
K02444	5587.0
K00582	0.0
K00583	0.0
K00580	0.0
K02110	7710.0
K00586	0.0
K00587	0.0
K00584	44.0
K08921	0.0
K02441	35.0
K00588	2146.0
K08922	0.0
K02440	2928.0
K00018	2729.0
K08923	0.0
K02443	748.0
K00019	981.0
K02442	6.0
K08925	0.0
K08926	2.0
K08927	2.0
K03149	1927.0
K06604	0.0
K00015	4.0
K01989	2857.0
K00854	3197.0
K00855	20.0
K00856	557.0
K00857	428.0
K00850	8079.0
K00851	37.0
K00852	1934.0
K00853	41.0
K00858	5641.0
K00859	5043.0
K01181	668.0
K01180	0.0
K01183	735.0
K01182	1945.0
K01185	629.0
K01184	2.0
K01187	2272.0
K01188	1502.0
K02596	879.0
K13766	12.0
K13767	0.0
K13003	0.0
K13002	7.0
K13000	0.0
K02984	0.0
K02986	5642.0
K02987	0.0
K02636	0.0
K02982	5017.0
K02983	0.0
K02638	0.0
K02639	0.0
K02988	5596.0
K08298	30.0
K08299	1.0
K03583	883.0
K03582	883.0
K03581	3913.0
K03580	26.0
K03587	1716.0
K03586	29.0
K03585	1620.0
K03584	3352.0
K03589	3009.0
K03588	6864.0
K01725	3.0
K01724	9.0
K01727	12.0
K01726	913.0
K01721	14.0
K01720	65.0
K01722	0.0
K13008	0.0
K01729	1.0
K01728	10.0
K09530	0.0
K09539	0.0
K02188	3038.0
K02189	2494.0
K02182	0.0
K02183	0.0
K03769	1728.0
K03768	6306.0
K03767	191.0
K03765	6.0
K03764	19.0
K03763	5612.0
K03762	41.0
K03761	22.0
K03760	84.0
K09457	645.0
K09456	15.0
K09459	11.0
K09458	3556.0
K00602	12507.0
K13988	0.0
K13985	0.0
K09981	94.0
K09980	2.0
K09983	4.0
K09982	21.0
K09985	854.0
K09984	11.0
K09987	4.0
K09986	10.0
K09989	1017.0
K09988	692.0
K12583	3.0
K12582	15.0
K12589	0.0
K11720	1023.0
K09759	793.0
K10985	0.0
K10984	0.0
K07468	0.0
K07469	545.0
K07464	1531.0
K07465	1.0
K07466	2.0
K07467	5295.0
K07460	2838.0
K07461	3420.0
K07462	5622.0
K07463	2.0
K10679	589.0
K10678	15.0
K10671	0.0
K10670	1626.0
K10673	0.0
K10672	865.0
K10674	1.0
K10677	6.0
K10676	0.0
K08726	0.0
K08724	2148.0
K08722	406.0
K08723	11.0
K08720	0.0
K08721	0.0
K08728	7.0
K10187	0.0
K00119	6.0
K00118	1.0
K00449	15.0
K00448	14.0
K00115	0.0
K00446	1.0
K00117	25.0
K00116	168.0
K00111	5132.0
K00442	0.0
K00113	29.0
K00112	29.0
K01539	0.0
K01531	1659.0
K04720	3289.0
K01533	7218.0
K01534	10852.0
K01535	0.0
K01537	2815.0
K14358	0.0
K14605	0.0
K14606	0.0
K00413	145.0
K10120	0.0
K05600	6.0
K05777	558.0
K03972	6.0
K03973	620.0
K03970	563.0
K03971	11.0
K03976	3934.0
K03977	5642.0
K03974	561.0
K03975	785.0
K03978	5545.0
K03979	5642.0
K13378	29.0
K02372	4127.0
K02371	1724.0
K02377	2131.0
K02379	880.0
K03396	2.0
K03397	0.0
K03394	4167.0
K03395	0.0
K03392	0.0
K03393	0.0
K03390	600.0
K03391	0.0
K03399	966.0
K03027	0.0
K12136	0.0
K12137	51.0
K06610	0.0
K12138	0.0
K12139	0.0
K11444	1.0
K11440	0.0
K11443	5.0
K11442	0.0
K00612	6.0
K00613	89.0
K00610	1366.0
K00611	3024.0
K00616	2636.0
K00617	0.0
K00614	12.0
K00615	19034.0
K00619	1580.0
K10863	0.0
K07874	0.0
K06234	0.0
K10240	3.0
K10241	3.0
K10242	15.0
K10243	21.0
K04110	1.0
K04113	1.0
K04112	1.0
K04115	1.0
K04114	1.0
K04117	0.0
K04116	0.0
K04118	0.0
K05517	14.0
K07705	12.0
K07704	614.0
K07707	752.0
K07706	726.0
K07701	861.0
K07700	24.0
K07703	867.0
K07702	24.0
K07709	1960.0
K07708	32.0
K01955	9286.0
K13042	0.0
K09934	1.0
K09935	3029.0
K06216	2.0
K09937	570.0
K13745	22.0
K13746	0.0
K13747	2343.0
K13740	0.0
K13741	0.0
K13742	0.0
K06211	717.0
K06212	34.0
K09933	15.0
K02618	21.0
K02619	1585.0
K02968	5608.0
K02966	0.0
K02967	5641.0
K02616	22.0
K02965	5638.0
K02962	0.0
K02611	20.0
K02613	21.0
K03569	7948.0
K03568	2391.0
K03565	2799.0
K06218	2212.0
K03567	1423.0
K03566	62.0
K03561	3532.0
K03560	31.0
K03563	3869.0
K03562	1140.0
K06430	0.0
K01709	769.0
K01708	16.0
K01707	5.0
K01706	25.0
K01705	0.0
K01704	8051.0
K01703	8083.0
K01702	0.0
K14165	0.0
K14164	0.0
K14166	1.0
K14161	11.0
K14160	6.0
K14162	11.0
K05396	636.0
K03709	925.0
K03708	337.0
K08160	18.0
K03701	6323.0
K03700	3306.0
K03703	4944.0
K03702	5641.0
K03705	5431.0
K03704	6114.0
K03707	359.0
K03706	1304.0
K06289	0.0
K06288	0.0
K06283	1616.0
K06282	2927.0
K06281	2915.0
K06287	5410.0
K06286	7.0
K06285	124.0
K06284	848.0
K08161	31.0
K07540	0.0
K06438	1057.0
K06869	0.0
K06868	0.0
K06867	233.0
K06866	19.0
K06865	0.0
K06864	2763.0
K06863	0.0
K06862	0.0
K06861	1670.0
K06860	1.0
K12659	0.0
K12658	2.0
K07547	0.0
K07546	0.0
K15023	0.0
K15022	852.0
K15020	0.0
K15024	1222.0
K08700	0.0
K08162	640.0
K07544	0.0
K00137	12.0
K00135	100.0
K00134	7383.0
K00133	5651.0
K00132	32.0
K00131	135.0
K00130	680.0
K00139	0.0
K00138	5.0
K00429	141.0
K00428	308.0
K00421	0.0
K00423	0.0
K00425	1686.0
K00427	18.0
K00426	1681.0
K14292	0.0
K14379	0.0
K14370	0.0
K14371	0.0
K14372	0.0
K14373	0.0
K14374	0.0
K14375	0.0
K09845	2.0
K14082	0.0
K14083	113.0
K14080	0.0
K14081	12.0
K14086	624.0
K14087	1191.0
K14084	42.0
K14088	1191.0
K14089	1177.0
K01552	1116.0
K01551	158.0
K01556	5.0
K01557	0.0
K01554	12.0
K01555	7.0
K04708	0.0
K03955	0.0
K13689	0.0
K13688	37.0
K13683	5.0
K13685	2552.0
K13684	5.0
K13687	1.0
K13686	1.0
K14159	12.0
K02399	12.0
K02398	1777.0
K02395	1131.0
K02394	1558.0
K02397	1767.0
K02396	3640.0
K02391	19.0
K02390	4040.0
K02393	1559.0
K02392	6410.0
K13533	0.0
K13532	0.0
K13531	0.0
K13530	3.0
K01550	0.0
K05658	0.0
K14054	30.0
K02601	7982.0
K02970	5588.0
K05378	0.0
K12339	33.0
K14060	3.0
K11687	0.0
K11686	0.0
K11685	11.0
K11689	1074.0
K11688	1238.0
K08939	4.0
K03048	2151.0
K03049	0.0
K13821	1344.0
K13820	107.0
K03042	0.0
K03043	3340.0
K03040	7667.0
K03041	0.0
K03046	5473.0
K03047	0.0
K03044	0.0
K03045	0.0
K00348	876.0
K09847	0.0
K00692	19.0
K00638	4247.0
K00639	121.0
K00693	0.0
K00634	2466.0
K00635	6.0
K00630	0.0
K00631	28.0
K00632	1045.0
K00633	1362.0
K00691	117.0
K00696	0.0
K00694	162.0
K00695	0.0
K10854	1.0
K07811	3.0
K07810	20.0
K07813	1967.0
K07812	935.0
K07814	1218.0
K07816	117.0
K00090	20.0
K00091	640.0
K00094	50.0
K00096	736.0
K00097	1853.0
K00098	8.0
K00099	5604.0
K10228	3.0
K10229	3.0
K12548	0.0
K10222	0.0
K10220	0.0
K10221	0.0
K10227	3.0
K05822	87.0
K01949	0.0
K01945	5640.0
K01947	0.0
K01946	0.0
K01941	51.0
K01940	3466.0
K06357	0.0
K07729	7793.0
K07728	0.0
K07727	4503.0
K07726	615.0
K07725	0.0
K07724	22.0
K07723	232.0
K07722	643.0
K07721	0.0
K07720	8200.0
K00899	222.0
K05824	0.0
K00891	4939.0
K00892	16.0
K00895	558.0
K00897	343.0
K08151	12.0
K08153	4.0
K08154	16.0
K02948	5641.0
K02942	0.0
K02944	0.0
K05665	0.0
K02946	5626.0
K13793	0.0
K06352	0.0
K01769	0.0
K01768	1439.0
K01761	119.0
K01760	71.0
K01762	0.0
K09578	0.0
K01766	20.0
K08164	0.0
K02493	5601.0
K08166	1.0
K08167	23.0
K02496	23.0
K02497	0.0
K02494	29.0
K02495	7598.0
K02498	27.0
K02499	476.0
K08168	0.0
K08169	19.0
K14415	628.0
K14414	9.0
K06881	6014.0
K00436	0.0
K06332	0.0
K12815	0.0
K12810	0.0
K06885	2157.0
K00437	107.0
K06335	0.0
K06334	2387.0
K03547	1658.0
K03546	1010.0
K03545	6623.0
K03544	4407.0
K03543	1462.0
K06888	2201.0
K10941	3.0
K03549	62.0
K03548	20.0
K10940	0.0
K02236	17.0
K02237	1669.0
K02234	5.0
K02232	3055.0
K02233	3773.0
K02230	13.0
K02231	5755.0
K06359	0.0
K02238	3881.0
K02239	0.0
K03723	5519.0
K03722	1451.0
K03721	565.0
K03720	93.0
K03727	19.0
K03726	0.0
K03725	0.0
K03724	32.0
K06358	0.0
K12673	0.0
K12679	0.0
K12678	0.0
K06410	1046.0
K11898	5.0
K11899	0.0
K11896	110.0
K11897	12.0
K11894	13.0
K11895	105.0
K11892	106.0
K11893	105.0
K11890	12.0
K11891	105.0
K08762	0.0
K08764	0.0
K08765	0.0
K10418	0.0
K11325	0.0
K11326	0.0
K11327	0.0
K11328	0.0
K11329	0.0
K00151	14.0
K00150	0.0
K00153	1.0
K00400	0.0
K00407	146.0
K00406	146.0
K00405	998.0
K00404	999.0
K00158	17.0
K01342	0.0
K09388	0.0
K09386	2.0
K09384	16.0
K04094	4122.0
K04095	671.0
K04096	7732.0
K04097	10.0
K04090	6.0
K04091	107.0
K04092	21.0
K04093	6.0
K04098	0.0
K04099	0.0
K01578	3.0
K01579	1335.0
K01574	1.0
K01575	27.0
K01576	0.0
K01577	13.0
K01571	1546.0
K01572	2326.0
K01573	95.0
K02009	861.0
K02008	11249.0
K02005	4434.0
K02004	29764.0
K02007	2621.0
K02006	15157.0
K02001	590.0
K02000	1442.0
K02003	38520.0
K02002	2039.0
K03065	0.0
K08952	0.0
K03060	3365.0
K13809	0.0
K10948	1.0
K09607	0.0
K06125	0.0
K04337	5.0
K06120	42.0
K06121	0.0
K04336	5.0
K01127	0.0
K09703	107.0
K00004	19.0
K14699	0.0
K09702	140.0
K14698	0.0
K05311	122.0
K13829	36.0
K10943	852.0
K07291	0.0
K07290	8.0
K10206	5256.0
K10202	0.0
K10208	0.0
K10209	4.0
K01966	8.0
K01965	5.0
K01964	19.0
K01963	2640.0
K01962	2455.0
K01961	6494.0
K01960	234.0
K01969	14.0
K01968	14.0
K07749	779.0
K07748	0.0
K07741	64.0
K07740	13.0
K07743	0.0
K07742	3958.0
K07745	0.0
K07744	0.0
K07746	14.0
K01299	2805.0
K01295	771.0
K01297	930.0
K02922	0.0
K05603	9.0
K02921	0.0
K02926	5641.0
K05607	0.0
K02924	0.0
K05605	0.0
K02928	0.0
K02929	0.0
K00216	18.0
K00217	0.0
K00214	0.0
K00215	3803.0
K00213	0.0
K00210	2.0
K00211	0.0
K00218	0.0
K00219	2180.0
K01035	107.0
K01034	275.0
K04517	5605.0
K01740	9287.0
K01031	20.0
K01746	57.0
K01745	103.0
K01744	888.0
K01749	2012.0
K01039	49.0
K04518	131.0
K09591	0.0
K14129	0.0
K14128	12.0
K14121	0.0
K14120	0.0
K14123	0.0
K14122	0.0
K14125	0.0
K14124	0.0
K14127	12.0
K14126	12.0
K03521	5417.0
K03520	1.0
K03523	2553.0
K03522	5450.0
K03525	5670.0
K03524	4183.0
K03527	5646.0
K03526	5616.0
K03529	4910.0
K03528	28.0
K06338	0.0
K02217	4357.0
K03299	201.0
K03298	38.0
K13472	0.0
K03293	948.0
K03292	3290.0
K03291	23.0
K03290	8.0
K03297	671.0
K03296	5426.0
K03295	906.0
K03294	1185.0
K13009	7.0
K12690	0.0
K09743	0.0
K06022	0.0
K07190	0.0
K06021	0.0
K07192	111.0
K06020	3.0
K06027	0.0
K06026	0.0
K09744	0.0
K07991	0.0
K08749	0.0
K09835	0.0
K09834	0.0
K10439	5918.0
K06351	0.0
K09833	0.0
K10925	0.0
K10924	851.0
K10927	851.0
K10926	0.0
K10923	0.0
K10922	0.0
K09629	0.0
K10697	0.0
K00179	2290.0
K00172	493.0
K00171	290.0
K00170	312.0
K00177	3726.0
K00176	3181.0
K00175	4677.0
K00174	4464.0
K13478	0.0
K14338	0.0
K14339	3.0
K14335	5.0
K14337	3.0
K14330	0.0
K14331	0.0
K14333	0.0
K08918	0.0
K13479	143.0
K04078	5614.0
K04079	5608.0
K04076	235.0
K04077	5648.0
K04074	914.0
K04075	5580.0
K04072	3598.0
K04073	7.0
K04070	1591.0
K04071	0.0
K14597	0.0
K13318	0.0
K08280	0.0
K13641	73.0
K13640	1033.0
K13643	41.0
K13642	1.0
K02027	30295.0
K02026	52091.0
K02025	55931.0
K02024	52.0
K02023	774.0
K02022	619.0
K02021	9.0
K02020	6105.0
K02029	15330.0
K02028	12315.0
K03886	0.0
K03887	0.0
K03884	0.0
K03885	2460.0
K03881	0.0
K03888	0.0
K03889	3.0
K12998	0.0
K12999	2.0
K12992	102.0
K12993	1.0
K12990	639.0
K12991	0.0
K12996	17.0
K12997	5.0
K12994	1.0
K12995	2.0
K08979	0.0
K08978	3814.0
K03088	20708.0
K03089	590.0
K03086	7448.0
K03087	869.0
K08971	0.0
K08970	16.0
K03082	15.0
K03080	9.0
K08974	1921.0
K13868	0.0
K00918	44.0
K01553	0.0
K12214	0.0
K11646	552.0
K11645	0.0
K11641	0.0
K11640	0.0
K12736	0.0
K12733	0.0
K07507	1416.0
K07506	24.0
K07505	0.0
K07504	2.0
K07503	19.0
K07502	1367.0
K07501	144.0
K07500	0.0
K07509	0.0
K07508	0.0
K11422	0.0
K08698	0.0
K10773	6436.0
K10774	0.0
K14286	0.0
K10778	33.0
K14287	20.0
K00140	662.0
K05501	566.0
K01903	945.0
K01902	1490.0
K01905	119.0
K01904	0.0
K01907	5.0
K01906	1.0
K01909	0.0
K01908	63.0
K14534	933.0
K00147	3400.0
K07767	0.0
K07769	0.0
K07768	19.0
K06203	22.0
K06202	23.0
K09921	24.0
K09920	14.0
K09927	640.0
K09024	18.0
K09022	150.0
K09023	16.0
K09020	32.0
K09021	16.0
K02908	0.0
K02909	5669.0
K08218	43.0
K08219	11.0
K02904	5640.0
K02906	5641.0
K02907	2521.0
K02902	5583.0
K00230	998.0
K00231	863.0
K00232	0.0
K08976	0.0
K00234	0.0
K00239	1411.0
K06209	3738.0
K09928	1451.0
K01015	1.0
K01014	1.0
K01012	7547.0
K01011	795.0
K01010	0.0
K08920	0.0
K14103	0.0
K14102	0.0
K14101	0.0
K14100	0.0
K14105	0.0
K14104	0.0
K14109	0.0
K14108	0.0
K06401	0.0
K00893	0.0
K13402	0.0
K12858	0.0
K03503	586.0
K03502	6353.0
K03501	5642.0
K03500	5413.0
K08924	0.0
K02278	673.0
K02279	1156.0
K12977	0.0
K02276	559.0
K02277	545.0
K02274	562.0
K02275	562.0
K13450	0.0
K13451	0.0
K13452	0.0
K13454	0.0
K13455	0.0
K12509	0.0
K12508	7.0
K12507	2.0
K12506	1504.0
K12500	15.0
K12503	3.0
K05926	0.0
K09728	0.0
K14587	16.0
K06597	2.0
K06596	860.0
K06595	0.0
K06599	0.0
K06598	3.0
K07978	0.0
K07979	7399.0
K07976	0.0
K14585	0.0
K10907	7459.0
K10906	10.0
K10901	0.0
K10909	0.0
K10908	7.0
K09819	17.0
K09818	5.0
K09817	3452.0
K09816	3395.0
K09815	3416.0
K06374	1705.0
K06373	1705.0
K09812	6113.0
K09811	8199.0
K09810	2283.0
K09724	0.0
K14582	0.0
K09721	0.0
K04058	3.0
K04059	1.0
K04050	0.0
K04051	0.0
K04052	0.0
K04053	0.0
K04054	0.0
K04055	0.0
K04056	1.0
K04057	0.0
K01047	0.0
K08975	0.0
K10015	14.0
K10014	19.0
K10017	16.0
K10016	14.0
K10011	31.0
K10010	160.0
K10013	24.0
K10012	669.0
K10019	1.0
K10018	1.0
K13665	0.0
K13664	0.0
K13663	0.0
K13662	0.0
K13661	0.0
K13660	0.0
K13669	0.0
K13668	2.0
K07641	9.0
K01466	17.0
K13590	6.0
K01464	1201.0
K01465	5836.0
K01462	10357.0
K01463	317.0
K01460	29.0
K01461	0.0
K13599	550.0
K13598	1399.0
K01468	155.0
K01469	3.0
K09251	42.0
K09252	9.0
K02041	1229.0
K02040	8332.0
K02043	13.0
K02045	139.0
K02044	4329.0
K02047	138.0
K02046	138.0
K02049	11281.0
K02048	166.0
K05549	6.0
K05548	20.0
K06046	6.0
K03319	52.0
K03316	76.0
K03317	145.0
K03314	52.0
K03315	4499.0
K03312	1743.0
K03313	856.0
K03310	7812.0
K03311	820.0
K12052	0.0
K02945	4356.0
K06162	122.0
K06163	121.0
K06160	2.0
K06161	0.0
K06166	121.0
K00359	1057.0
K06164	121.0
K06165	121.0
K06168	6068.0
K06169	19.0
K13020	0.0
K07158	0.0
K07159	0.0
K04835	7.0
K11621	0.0
K11991	20.0
K11622	0.0
K11996	35.0
K11627	0.0
K11626	12.0
K11629	0.0
K11628	0.0
K07561	0.0
K07560	5408.0
K07563	0.0
K07562	0.0
K07565	0.0
K07564	0.0
K07567	9091.0
K07566	3319.0
K07569	0.0
K07568	3466.0
K09925	0.0
K11199	0.0
K11198	0.0
K11192	10.0
K11191	0.0
K11196	6.0
K11195	6.0
K11194	0.0
K02492	2399.0
K10713	1.0
K10710	83.0
K10711	2132.0
K10716	4.0
K02490	937.0
K10714	0.0
K10715	2.0
K01929	5642.0
K01928	5709.0
K01923	6301.0
K01922	23.0
K01921	7427.0
K01920	32.0
K01926	4477.0
K01925	5657.0
K01924	5642.0
K07789	25.0
K07788	31.0
K07785	4.0
K07784	16.0
K07787	83.0
K07786	0.0
K07781	11.0
K07783	36.0
K07782	28.0
K05835	168.0
K06355	0.0
K14661	1.0
K09844	2.0
K00782	2145.0
K00783	5552.0
K00784	2904.0
K00785	6.0
K00786	3760.0
K00039	7.0
K00036	683.0
K00037	0.0
K00034	42.0
K00035	2.0
K00032	1.0
K00033	694.0
K00030	2293.0
K00031	3266.0
K01259	2281.0
K01258	5967.0
K01255	4583.0
K01256	63.0
K01251	2302.0
K01250	181.0
K01253	4.0
K01252	19.0
K09008	7.0
K09009	19.0
K09000	0.0
K09001	144.0
K09002	3702.0
K09003	1.0
K09004	1434.0
K09005	79.0
K09006	0.0
K09007	1410.0
K09846	2.0
K08234	2949.0
K00258	0.0
K00259	1586.0
K00252	14.0
K00253	15.0
K00256	0.0
K00257	259.0
K00254	0.0
K00255	12.0
K01079	318.0
K01078	3.0
K01071	560.0
K01070	29.0
K01073	2.0
K01077	1768.0
K01076	724.0
K14472	0.0
K14471	0.0
K14470	0.0
K14475	35.0
K09841	0.0
K02788	2145.0
K02782	107.0
K02783	552.0
K02781	349.0
K02786	2134.0
K02787	0.0
K02784	19.0
K01060	178.0
K01787	125.0
K01786	1422.0
K01785	4009.0
K01784	11502.0
K01783	5846.0
K01782	87.0
K01781	0.0
K01780	0.0
K01789	1.0
K01788	5735.0
K02526	151.0
K02527	1650.0
K02525	8.0
K02250	0.0
K02523	1584.0
K02520	5630.0
K02521	19.0
K02258	6.0
K02259	13.0
K02528	5558.0
K02529	19650.0
K03781	1463.0
K03780	144.0
K03783	2258.0
K03782	40.0
K03785	2800.0
K03784	5132.0
K03787	2274.0
K03786	3118.0
K03789	5432.0
K03788	16.0
K10700	0.0
K00342	992.0
K03124	2.0
K03120	0.0
K12527	234.0
K12526	3.0
K12525	29.0
K12524	51.0
K12523	0.0
K12522	0.0
K09789	147.0
K09788	44.0
K09787	3923.0
K09786	152.0
K09785	0.0
K09781	27.0
K09780	30.0
K10961	0.0
K10960	2.0
K10963	0.0
K10962	0.0
K10965	0.0
K10964	0.0
K10966	0.0
K09879	0.0
K06318	0.0
K06311	0.0
K06310	108.0
K06312	0.0
K06314	0.0
K06317	192.0
K11389	0.0
K11386	0.0
K11387	1.0
K11384	553.0
K11385	0.0
K11382	0.0
K11383	1.0
K11381	3.0
K11949	0.0
K10380	0.0
K04032	189.0
K04033	7.0
K04030	230.0
K04031	1766.0
K04036	1.0
K04037	2.0
K04034	47.0
K04035	16.0
K04038	2.0
K04039	2.0
K07046	11.0
K07047	4095.0
K07044	32.0
K07045	4790.0
K07042	5623.0
K07043	4012.0
K07040	3221.0
K07041	0.0
K07048	57.0
K07049	0.0
K08664	0.0
K02584	1414.0
K10039	1605.0
K10038	562.0
K10037	562.0
K10036	573.0
K04788	0.0
K04789	0.0
K04784	6.0
K04785	6.0
K04786	0.0
K04787	0.0
K04780	1.0
K04781	31.0
K04782	10.0
K04783	6.0
K13601	0.0
K13603	0.0
K13602	0.0
K13605	0.0
K13604	0.0
K13607	15.0
K02404	1879.0
K05783	6.0
K05782	29.0
K05781	121.0
K05780	121.0
K05787	20.0
K05786	1513.0
K05785	869.0
K05784	6.0
K05789	5.0
K05788	1983.0
K01442	3396.0
K01443	4074.0
K01444	2254.0
K01446	4.0
K01447	154.0
K01448	8011.0
K01449	1214.0
K14803	0.0
K02069	1452.0
K05569	1526.0
K08008	0.0
K02063	20.0
K05566	1525.0
K05565	3.0
K05563	11.0
K05562	11.0
K05561	11.0
K02064	20.0
K03338	648.0
K03339	0.0
K03330	0.0
K03331	0.0
K03332	13.0
K03333	2.0
K03335	649.0
K03336	639.0
K03337	648.0
K12956	0.0
K12957	17.0
K12954	0.0
K12955	0.0
K12952	0.0
K12953	0.0
K12950	0.0
K12951	0.0
K14733	0.0
K00109	0.0
K06148	13889.0
K06149	20.0
K06144	15.0
K06145	30.0
K06146	6.0
K06147	47507.0
K06141	11.0
K06142	2155.0
K06143	93.0
K11945	0.0
K08948	0.0
K08949	0.0
K00071	0.0
K14664	0.0
K13810	1.0
K14665	116.0
K03058	0.0
K11609	0.0
K11608	0.0
K14660	1.0
K11603	0.0
K11602	0.0
K11601	0.0
K11600	0.0
K11607	16.0
K11606	16.0
K11605	16.0
K11604	16.0
K10558	27.0
K10559	26.0
K10550	22.0
K10551	22.0
K10552	2.0
K10553	2.0
K10554	2.0
K10555	29.0
K10556	27.0
K10557	27.0
K03051	0.0
K03050	0.0
K07549	0.0
K07548	0.0
K07239	16.0
K07235	27.0
K07234	6.0
K07237	21.0
K07236	21.0
K07231	3.0
K07230	8.0
K07233	15.0
K07232	16.0
K02467	11.0
K05306	656.0
K05305	666.0
K05304	0.0
K05303	1.0
K05301	0.0
K02565	16.0
K08644	0.0
K08646	0.0
K08641	2203.0
K08643	0.0
K08642	0.0
K12146	0.0
K00010	750.0
K00011	0.0
K00012	3728.0
K00013	5659.0
K00014	5906.0
K00016	6337.0
K09065	2.0
K08252	3.0
K08253	2.0
K08256	13.0
K08255	0.0
K08258	0.0
K08259	0.0
K00274	5.0
K00275	35.0
K00276	12.0
K00270	0.0
K00271	0.0
K00272	0.0
K00273	0.0
K00278	4639.0
K00279	0.0
K12675	0.0
K01277	7.0
K01274	1.0
K01273	3663.0
K01271	3813.0
K01270	4814.0
K01278	29.0
K00906	34.0
K00904	12.0
K00903	30.0
K00901	4008.0
K13785	0.0
K00908	1.0
K11149	0.0
K01053	14.0
K01051	38.0
K01057	585.0
K01056	5716.0
K01055	18.0
K01054	0.0
K01058	162.0
K02500	5625.0
K02501	5541.0
K02502	4689.0
K02503	5070.0
K02504	18.0
K02505	18.0
K02506	14.0
K02507	18.0
K02508	13.0
K02509	17.0
K00291	0.0
K13410	2.0
K13148	0.0
K13419	0.0
K05825	0.0
K03106	5641.0
K03105	0.0
K03101	6295.0
K03100	10231.0
K12541	1.0
K12540	0.0
K12543	1.0
K12542	1.0
K12545	0.0
K12544	0.0
K12547	0.0
K12546	0.0
K12549	0.0
K06080	16.0
K11018	0.0
K11019	0.0
K11016	1.0
K11017	1.0
K11014	56.0
K11015	56.0
K11012	0.0
K11013	56.0
K11010	0.0
K11011	0.0
K06333	1563.0
K06880	0.0
K06883	853.0
K06882	138.0
K09857	575.0
K06884	25.0
K06887	10.0
K06886	230.0
K06889	6410.0
K10942	852.0
K09859	58.0
K09858	587.0
K10947	6292.0
K10946	0.0
K10945	0.0
K10944	0.0
K13284	0.0
K00483	13.0
K00481	14.0
K00480	15.0
K00486	2.0
K00485	1.0
K00484	23.0
K09901	19.0
K10929	0.0
K07684	22.0
K07685	8.0
K07686	25.0
K07687	22.0
K07681	0.0
K07688	5.0
K07689	16.0
K10928	0.0
K04018	4.0
K04019	221.0
K04014	665.0
K04015	196.0
K04016	8.0
K04017	3.0
K04013	873.0
K07060	0.0
K07061	0.0
K07062	965.0
K07063	1.0
K07064	3.0
K07065	2.0
K07066	625.0
K07067	245.0
K07068	2.0
K07069	644.0
K01121	56.0
K13629	6.0
K13628	36.0
K13623	1.0
K13622	1.0
K13620	6.0
K13626	2860.0
K08586	0.0
K08587	0.0
K01428	723.0
K01429	664.0
K01422	10.0
K01423	293.0
K01420	4697.0
K01421	1786.0
K01426	1244.0
K01427	0.0
K01424	3914.0
K01425	434.0
K08068	545.0
K07538	1.0
K13086	0.0
K13085	0.0
K07287	23.0
K07824	0.0
K07682	0.0
K02722	0.0
K12978	0.0
K12979	13.0
K12972	48.0
K12973	15.0
K12974	21.0
K12975	11.0
K12976	1.0
K07821	3.0
K07683	0.0
K14750	0.0
K14751	0.0
K14953	0.0
K12288	15.0
K12289	15.0
K12282	1.0
K12283	4.0
K12280	1.0
K12281	1.0
K12286	1.0
K12287	851.0
K12284	0.0
K12285	851.0
K11957	0.0
K11956	0.0
K11955	0.0
K11954	0.0
K11953	0.0
K11952	0.0
K11951	0.0
K11950	0.0
K11959	0.0
K11958	0.0
K13889	22.0
K13888	45.0
K11963	0.0
K07217	173.0
K07216	5000.0
K07215	6.0
K07214	651.0
K07213	1675.0
K07212	0.0
K07219	726.0
K07218	1.0
K12150	16.0
K08689	0.0
K08688	1.0
K00402	0.0
K00401	0.0
K11994	0.0
K00152	0.0
K01043	30.0
K00154	12.0
K00157	0.0
K00156	24.0
K10533	1.0
K10530	0.0
K10531	2.0
K10536	321.0
K10537	28.0
K10535	0.0
K10538	12.0
K10539	28.0
K00073	5.0
K13934	18.0
K00076	183.0
K00077	1748.0
K00074	4319.0
K00075	5698.0
K00078	1.0
K00079	9.0
K02290	0.0
K02563	5642.0
K02292	0.0
K08966	0.0
K02294	1.0
K08278	0.0
K08279	6.0
K08274	0.0
K08275	0.0
K08276	16.0
K08277	0.0
K00298	5.0
K00299	24.0
K00296	0.0
K00297	3337.0
K00294	851.0
K00292	0.0
K00293	0.0
K00290	2427.0
K07757	11.0
K12089	0.0
K01210	124.0
K01213	0.0
K01212	659.0
K01215	4.0
K01214	0.0
K01217	0.0
K01216	0.0
K01219	4.0
K01218	656.0
K02749	0.0
K02746	2203.0
K02747	2202.0
K02744	6510.0
K02745	2205.0
K02742	870.0
K00924	28.0
K00925	6299.0
K00926	1616.0
K00927	5641.0
K00928	7949.0
K00929	2745.0
K12085	0.0
K02298	27.0
K02299	27.0
K02568	162.0
K02569	563.0
K02562	15.0
K02291	11.0
K02560	19.0
K02293	0.0
K02566	109.0
K02567	1022.0
K02564	3996.0
K02297	27.0
K03169	7679.0
K03168	5600.0
K03163	0.0
K03162	0.0
K03167	0.0
K03166	0.0
K11038	0.0
K11039	0.0
K11030	0.0
K11031	0.0
K11032	0.0
K11033	0.0
K11034	0.0
K11035	0.0
K11036	0.0
K11037	0.0
K02546	0.0
K07668	177.0
K07669	3.0
K07666	25.0
K07667	5154.0
K07664	21.0
K07665	1578.0
K07662	20.0
K07663	9.0
K07660	28.0
K07661	19.0
K03927	2954.0
K07008	30.0
K07009	2374.0
K07002	116.0
K07003	4533.0
K07000	179.0
K07001	2773.0
K07006	61.0
K07007	6027.0
K07004	12.0
K07005	5356.0
K03921	0.0
K02956	5639.0
K09725	0.0
K09181	571.0
K08599	0.0
K08598	0.0
K08591	5819.0
K08590	1875.0
K01156	72.0
K01154	11048.0
K01407	15.0
K01400	0.0
K01153	8529.0
K01150	22.0
K01151	5361.0
K01408	0.0
K01409	6144.0
K01158	0.0
K01159	2349.0
K05523	6.0
K05522	34.0
K05521	2481.0
K05520	2151.0
K05527	33.0
K05526	19.0
K05525	0.0
K05524	35.0
K05529	0.0
K14518	0.0
K14519	13.0
K05949	0.0
K01754	2964.0
K05942	0.0
K01027	850.0
K02171	0.0
K02170	875.0
K02173	11.0
K02172	0.0
K01751	1092.0
K06416	409.0
K06417	0.0
K06414	0.0
K06947	0.0
K03379	6.0
K03808	895.0
K03809	157.0
K03806	29.0
K06412	1840.0
K03804	19.0
K12296	4.0
K03802	33.0
K03803	1137.0
K06413	44.0
K10808	0.0
K06411	1037.0
K01028	51.0
K01029	131.0
K11931	861.0
K11930	0.0
K11933	16.0
K11932	15.0
K11935	6.0
K11934	12.0
K11937	6.0
K11936	16.0
K11939	15.0
K11938	11.0
K10800	0.0
K06419	44.0
K11929	11.0
K07271	3459.0
K07270	66.0
K07273	100.0
K07272	8.0
K07275	34.0
K07274	27.0
K07277	2510.0
K07276	11.0
K07279	0.0
K07278	34.0
K10623	0.0
K02481	4011.0
K11520	0.0
K02480	0.0
K08170	8.0
K02485	17.0
K02484	479.0
K02487	6.0
K08600	7637.0
K08603	0.0
K08602	3157.0
K08605	0.0
K08604	0.0
K09956	8.0
K09957	1.0
K09954	18.0
K09955	2378.0
K09952	167.0
K09953	0.0
K09950	4.0
K09951	1392.0
K09958	12.0
K09959	4.0
K07495	5.0
K07494	6.0
K07497	11256.0
K07496	1379.0
K07491	6795.0
K07490	15.0
K07493	25.0
K07492	8.0
K07499	5.0
K07498	9.0
K11209	14.0
K11208	12.0
K11204	0.0
K11203	127.0
K11202	307.0
K11201	8.0
K11200	112.0
K00058	11061.0
K00059	11028.0
K00728	0.0
K00729	0.0
K00055	5.0
K00057	5642.0
K00050	2080.0
K00051	0.0
K00720	4.0
K00721	1417.0
K14424	0.0
K06033	0.0
K14189	1.0
K14188	114.0
K06364	0.0
K14187	40.0
K01239	261.0
K01238	32.0
K01897	5490.0
K01232	2592.0
K01895	3477.0
K01230	0.0
K01893	4457.0
K01236	4.0
K01235	5.0
K01890	5641.0
K02768	906.0
K02769	238.0
K02760	8116.0
K02761	7726.0
K02763	0.0
K02764	0.0
K02765	2638.0
K00948	6747.0
K00949	1851.0
K00942	5701.0
K00943	4504.0
K00940	1749.0
K00941	10772.0
K00946	1708.0
K00947	1.0
K00944	0.0
K00945	11394.0
K01097	0.0
K01096	32.0
K01095	1579.0
K01093	574.0
K01092	2304.0
K01091	10190.0
K01090	6602.0
K03499	11974.0
K03498	10723.0
K03491	943.0
K03490	637.0
K03493	1.0
K03492	35.0
K03495	5596.0
K03497	14451.0
K03496	14872.0
K02817	0.0
K02814	7.0
K02815	7.0
K02810	545.0
K02548	817.0
K02549	37.0
K02818	0.0
K02819	725.0
K03637	4221.0
K03636	170.0
K03147	5370.0
K03146	0.0
K08851	0.0
K06518	1815.0
K09729	1602.0
K06048	13.0
K06045	2.0
K06044	16.0
K09727	0.0
K09726	138.0
K06041	3987.0
K09720	0.0
K09723	0.0
K06042	2950.0
K09897	19.0
K09896	19.0
K09895	28.0
K09894	19.0
K09893	19.0
K09892	19.0
K09891	19.0
K09890	17.0
K09899	19.0
K09898	20.0
K03622	0.0
K07648	19.0
K07649	20.0
K07398	0.0
K07399	47.0
K11056	0.0
K11057	0.0
K11054	0.0
K11055	0.0
K07640	19.0
K07393	18.0
K07390	35.0
K07391	4014.0
K07644	33.0
K07645	35.0
K07646	5648.0
K07647	0.0
K10896	0.0
K07024	35364.0
K07025	8540.0
K07026	5.0
K07027	1225.0
K07020	3.0
K07021	10.0
K07022	0.0
K07023	6319.0
K07028	854.0
K07029	4879.0
K10094	0.0
K01390	0.0
K01392	2.0
K01399	0.0
K02673	4.0
K05893	0.0
K05897	0.0
K05896	4911.0
K05895	2012.0
K05899	0.0
K05898	0.0
K00555	0.0
K00554	4925.0
K00557	84.0
K00556	572.0
K00551	4.0
K00559	0.0
K00558	4230.0
K01170	2.0
K01173	12.0
K01174	546.0
K01175	40.0
K01176	111.0
K01178	2.0
K01179	2196.0
K14578	0.0
K14579	0.0
K08951	0.0
K08950	0.0
K08953	0.0
K03828	16.0
K03829	12.0
K03820	1657.0
K03821	14.0
K03822	0.0
K03823	1783.0
K03824	566.0
K03825	160.0
K03826	6614.0
K03827	754.0
K12248	0.0
K12246	0.0
K12247	0.0
K12242	0.0
K12243	0.0
K12240	0.0
K12241	0.0
K11919	0.0
K11918	1.0
K11913	0.0
K11912	0.0
K11911	16.0
K11910	23.0
K11917	0.0
K11916	8.0
K11915	8.0
K11914	8.0
K12068	5.0
K12069	1.0
K12062	5.0
K12063	5.0
K12060	5.0
K12061	5.0
K12066	5.0
K12067	5.0
K12064	4.0
K12065	5.0
K07259	94.0
K07258	6419.0
K07253	0.0
K07251	16.0
K07250	1202.0
K07257	627.0
K07256	0.0
K07255	0.0
K07254	0.0
K05372	6.0
K05373	6.0
K05370	0.0
K05371	0.0
K05374	6.0
K05375	4.0
K09970	9.0
K09971	9.0
K09972	7.0
K09973	23.0
K09974	5.0
K09975	21.0
K09976	2152.0
K09978	16.0
K09979	104.0
K11261	1919.0
K11260	0.0
K11263	41.0
K11264	7.0
K10793	109.0
K10796	216.0
K10797	130.0
K10794	0.0
K10795	109.0
K00700	5512.0
K00701	2.0
K10798	0.0
K00703	5717.0
K00705	4429.0
K09828	0.0
K10133	0.0
K13053	18.0
K03192	16.0
K00964	0.0
K00965	4873.0
K00966	163.0
K00960	0.0
K00961	0.0
K00962	5620.0
K00963	2899.0
K00969	5650.0
K12681	0.0
K02703	0.0
K08364	9.0
K08365	11.0
K02706	0.0
K08363	12.0
K08361	11.0
K02708	0.0
K02709	0.0
K08368	10.0
K08369	102.0
K01615	354.0
K01617	0.0
K01616	1.0
K01611	675.0
K01610	2087.0
K01613	2263.0
K01612	0.0
K01619	6163.0
K01618	1.0
K02834	5089.0
K02835	5641.0
K05281	0.0
K03619	3.0
K03618	1.0
K03617	5417.0
K03616	722.0
K03615	5399.0
K03614	5309.0
K03613	5371.0
K03612	5340.0
K03611	31.0
K03610	2161.0
K09705	11.0
K09704	1281.0
K09701	20.0
K09700	2.0
K09709	4.0
K06391	560.0
K06390	1784.0
K06393	1783.0
K06392	1160.0
K06395	264.0
K06394	1316.0
K06397	1676.0
K06396	1661.0
K06399	1797.0
K06398	1797.0
K06435	0.0
K11078	0.0
K11079	1.0
K11074	18.0
K11075	18.0
K11076	19.0
K11077	1.0
K11070	4522.0
K11071	4523.0
K11072	3048.0
K11073	23.0
K06935	0.0
K06934	911.0
K06937	552.0
K06936	19.0
K06931	0.0
K06930	0.0
K06933	0.0
K06932	0.0
K06939	0.0
K06938	22.0
K13381	0.0
K05916	25.0
K05917	0.0
K05914	0.0
K05915	0.0
K05912	0.0
K05913	0.0
K05910	0.0
K05911	0.0
K05918	0.0
K05919	3145.0
K00392	4.0
K00390	623.0
K00397	0.0
K00395	552.0
K00394	684.0
K01884	0.0
K00399	0.0
K01886	3178.0
K01376	0.0
K01372	789.0
K09149	0.0
K09148	0.0
K01225	81.0
K09145	624.0
K09144	707.0
K09147	0.0
K09146	1.0
K09141	1404.0
K09140	0.0
K09143	0.0
K09142	0.0
K05709	0.0
K05708	0.0
K05879	1115.0
K05878	1112.0
K05875	9.0
K05874	18.0
K05877	9.0
K05876	5.0
K05873	628.0
K00579	0.0
K00578	0.0
K00577	0.0
K00575	5492.0
K00574	1669.0
K00573	1574.0
K00571	2528.0
K00570	0.0
K01118	441.0
K01119	397.0
K01157	0.0
K01112	12.0
K01113	15.0
K04477	1789.0
K01114	7.0
K01115	0.0
K08087	0.0
K01315	0.0
K08085	1.0
K08084	15.0
K08083	9.0
K08082	10.0
K08081	2.0
K08080	0.0
K01152	0.0
K01401	0.0
K09826	4.0
K06344	0.0
K06345	0.0
K09822	1.0
K06343	0.0
K10938	2.0
K06341	0.0
K10934	0.0
K10935	0.0
K10932	0.0
K11052	0.0
K10930	0.0
K06349	0.0
K11053	0.0
K10754	0.0
K01755	4138.0
K10200	255.0
K02132	0.0
K02137	0.0
K03840	16.0
K03841	1575.0
K13028	0.0
K13799	0.0
K13798	0.0
K13795	94.0
K13794	12.0
K13021	0.0
K13792	0.0
K13791	0.0
K13790	0.0
K12268	2.0
K12269	2133.0
K12262	31.0
K12263	0.0
K12264	12.0
K12265	12.0
K12266	13.0
K12267	3724.0
K01757	0.0
K12237	0.0
K13243	0.0
K13245	0.0
K13244	0.0
K13246	0.0
K03264	0.0
K03265	0.0
K03263	0.0
K03268	0.0
K03269	94.0
K12415	0.0
K10211	0.0
K09918	13.0
K09919	8.0
K06720	2.0
K09913	127.0
K09910	19.0
K09911	19.0
K09916	23.0
K09917	19.0
K06726	83.0
K09915	13.0
K11535	16.0
K11534	32.0
K11537	13.0
K11531	11.0
K11533	16.0
K11532	0.0
K11249	19.0
K11539	0.0
K00762	6154.0
K00763	4948.0
K00760	5564.0
K00761	5424.0
K00766	2876.0
K00767	4603.0
K00764	8454.0
K00765	5429.0
K00768	3149.0
K00769	647.0
K11059	0.0
K00186	0.0
K00187	0.0
K00184	1491.0
K00185	1130.0
K00183	1475.0
K00180	2293.0
K00188	0.0
K00189	0.0
K10110	936.0
K10111	27.0
K10112	4042.0
K10113	0.0
K10114	0.0
K10115	0.0
K10116	0.0
K10117	3080.0
K10118	3729.0
K10119	3738.0
K04641	1.0
K04643	0.0
K04642	0.0
K13282	34.0
K00988	0.0
K00989	1407.0
K00986	113.0
K00984	629.0
K00985	0.0
K00982	905.0
K00983	1980.0
K00980	2233.0
K00981	5657.0
K01585	1780.0
K01584	6.0
K01586	4918.0
K13498	42.0
K01580	50.0
K01583	2492.0
K01582	800.0
K13497	1484.0
K01589	64.0
K01588	5641.0
K14941	0.0
K08347	11.0
K08348	13.0
K02720	0.0
K14949	1.0
K02723	0.0
K03459	0.0
K03458	3455.0
K03455	1599.0
K03457	228.0
K03451	2208.0
K03981	240.0
K03980	2856.0
K02614	3203.0
K01639	2077.0
K01638	575.0
K01637	28.0
K01636	43.0
K01635	2.0
K01634	0.0
K01633	429.0
K01632	29.0
K01631	22.0
K01630	686.0
K02615	13.0
K02588	1659.0
K02589	799.0
K02858	1182.0
K02859	3.0
K14051	5.0
K14053	5.0
K14052	10.0
K02852	17.0
K02853	15.0
K02850	0.0
K02851	18.0
K14059	2373.0
K14058	171.0
K02586	1018.0
K02587	1096.0
K03679	0.0
K03671	9664.0
K03670	20.0
K03673	128.0
K03672	22.0
K03675	11.0
K03674	21.0
K03677	0.0
K03676	26.0
K09761	5445.0
K09760	1111.0
K09763	545.0
K09762	3973.0
K09765	3230.0
K09764	1546.0
K09767	1768.0
K06006	163.0
K09769	1822.0
K09768	1283.0
K10353	0.0
K03187	723.0
K03186	2273.0
K03185	37.0
K03184	21.0
K03183	3646.0
K03182	2224.0
K03181	27.0
K03189	723.0
K03188	723.0
K02715	0.0
K12455	0.0
K12454	2.0
K12453	0.0
K12452	169.0
K12451	0.0
K07358	0.0
K07356	2.0
K07357	27.0
K07354	0.0
K07355	0.0
K07352	0.0
K07353	0.0
K07350	13.0
K07351	21.0
K06919	1182.0
K06918	22.0
K06917	1175.0
K06916	882.0
K06915	817.0
K06914	0.0
K06913	0.0
K06912	0.0
K06911	1575.0
K06910	1354.0
K08986	76.0
K08987	20.0
K08984	564.0
K08985	1.0
K08982	905.0
K08983	2.0
K08980	0.0
K08981	20.0
K08988	4.0
K08989	2.0
K02252	0.0
K05934	2492.0
K05936	3040.0
K05937	2.0
K02253	0.0
K05939	144.0
K00378	3386.0
K00375	4504.0
K00374	573.0
K00376	1.0
K00371	22.0
K00370	22.0
K00373	21.0
K00372	21.0
K01358	6619.0
K09166	0.0
K09165	2.0
K09164	2.0
K09163	220.0
K09162	1.0
K09161	22.0
K09160	30.0
K01354	40.0
K01355	2.0
K01356	6157.0
K05601	32.0
K05851	20.0
K03807	14.0
K05606	631.0
K02927	0.0
K05974	0.0
K03805	13.0
K05976	0.0
K00519	0.0
K00518	0.0
K03800	1101.0
K00511	0.0
K00510	0.0
K03801	588.0
K00515	0.0
K00514	0.0
K00517	9.0
K05971	0.0
K03154	3240.0
K11147	0.0
K05581	0.0
K05580	0.0
K05583	0.0
K05582	0.0
K05585	0.0
K05584	0.0
K05587	0.0
K05586	0.0
K05589	1434.0
K03150	5447.0
K03623	15.0
K03152	4784.0
K14200	0.0
K14201	0.0
K14202	0.0
K03621	3477.0
K14204	0.0
K14205	24.0
K01134	625.0
K01135	0.0
K01136	0.0
K01137	0.0
K01130	645.0
K01132	0.0
K01133	637.0
K01138	1366.0
K01139	131.0
K02113	5523.0
K02112	7790.0
K02111	7682.0
K02446	622.0
K02117	1817.0
K02116	2057.0
K02115	7790.0
K02114	7790.0
K02119	1674.0
K02118	1923.0
K02448	2.0
K01036	1.0
K03212	18.0
K13007	2.0
K13006	4.0
K13005	0.0
K13004	625.0
K13001	0.0
K06404	805.0
K01032	20.0
K06951	564.0
K03862	24.0
K03863	20.0
K06406	1797.0
K06957	19.0
K05020	153.0
K06400	1292.0
K06403	804.0
K06954	19.0
K10814	1.0
K10817	0.0
K10816	1.0
K07136	17.0
K03242	0.0
K03243	0.0
K12202	0.0
K12203	0.0
K12206	0.0
K12207	0.0
K12204	0.0
K12205	0.0
K12208	0.0
K12209	0.0
K13919	48.0
K13918	11.0
K06214	6.0
K06215	1022.0
K09936	1971.0
K06217	5515.0
K09930	16.0
K09931	1470.0
K09932	8.0
K06213	4002.0
K09938	3.0
K09939	6.0
K11517	0.0
K06337	0.0
K13301	15.0
K00748	1652.0
K00745	3.0
K00743	0.0
K07165	26.0
K07164	1588.0
K07167	1.0
K07166	3949.0
K07161	45.0
K07160	234.0
K07163	0.0
K07162	879.0
K07169	5.0
K07168	560.0
K06336	0.0
K01839	1775.0
K01838	387.0
K01835	1053.0
K01834	15850.0
K01837	0.0
K01830	0.0
K00608	0.0
K02632	0.0
K02630	0.0
K02631	0.0
K08322	20.0
K08323	14.0
K08320	11.0
K08321	29.0
K08326	0.0
K08324	12.0
K08325	18.0
K01659	87.0
K01658	2810.0
K02637	0.0
K01653	4624.0
K01652	6407.0
K01655	0.0
K01654	3584.0
K01657	2990.0
K02874	5641.0
K02875	0.0
K02876	5611.0
K02877	0.0
K02871	5625.0
K02873	0.0
K02878	5641.0
K02879	3509.0
K14070	0.0
K09749	4671.0
K09748	5594.0
K06023	9642.0
K09742	0.0
K09741	0.0
K09740	593.0
K09747	3474.0
K09746	0.0
K09745	0.0
K06024	4881.0
K03477	15.0
K03476	75.0
K03475	1046.0
K03474	1490.0
K03473	29.0
K03472	17.0
K03471	2150.0
K03470	5586.0
K03478	2877.0
K02304	4761.0
K02305	2.0
K02302	253.0
K02303	860.0
K02300	26.0
K02301	579.0
K03653	148.0
K03652	389.0
K03651	26.0
K03650	3464.0
K03657	9070.0
K03656	29.0
K03655	7892.0
K03654	1644.0
K03658	640.0
K12439	0.0
K12431	0.0
K12430	0.0
K12433	0.0
K12432	0.0
K12435	0.0
K12434	0.0
K12437	1.0
K12436	0.0
K06979	17.0
K06978	770.0
K06971	220.0
K06970	16.0
K06973	1670.0
K06972	1922.0
K06975	81.0
K06974	0.0
K06977	2.0
K06976	847.0
K07082	5593.0
K07083	1544.0
K07080	3238.0
K07081	1572.0
K07086	2.0
K07087	0.0
K07084	102.0
K07085	1013.0
K07088	8853.0
K07089	6354.0
K01317	0.0
K11162	0.0
K11163	0.0
K11161	0.0
K11168	0.0
K00356	947.0
K00355	21.0
K00354	0.0
K00353	0.0
K00351	874.0
K00350	883.0
K05952	19.0
K05953	0.0
K05951	850.0
K05956	0.0
K05957	0.0
K00358	33.0
K00689	4.0
K00688	6708.0
K00681	3134.0
K00680	2346.0
K00683	2.0
K00685	153.0
K00684	586.0
K00687	4.0
K00686	0.0
K05831	0.0
K05830	0.0
K05833	2957.0
K05832	2687.0
K05834	21.0
K05837	3474.0
K05836	30.0
K05839	15.0
K05838	46.0
K07677	16.0
K00533	1317.0
K00532	108.0
K00531	1.0
K00530	0.0
K00537	5865.0
K00536	0.0
K00535	0.0
K00534	552.0
K00539	0.0
K00538	0.0
K11029	0.0
K14260	229.0
K14261	706.0
K14266	10.0
K14267	9.0
K14268	1.0
K14269	1.0
K01337	0.0
K01338	8105.0
K02683	0.0
K02682	19.0
K02681	14.0
K02680	18.0
K02687	3449.0
K02686	21.0
K02685	0.0
K02689	0.0
K02688	120.0
K00824	2772.0
K00827	0.0
K00826	6055.0
K00821	6089.0
K00820	6814.0
K00823	150.0
K00822	11.0
K00829	0.0
K00828	0.0
K01488	217.0
K01489	1850.0
K01484	20.0
K01485	2818.0
K01486	3816.0
K01487	277.0
K01480	3192.0
K01481	0.0
K01482	22.0
K01483	10.0
K02469	7190.0
K02468	13.0
K02466	120.0
K02465	12.0
K02464	20.0
K02463	22.0
K02462	30.0
K02461	30.0
K02460	881.0
K08969	36.0
K13061	0.0
K13060	1.0
K13063	0.0
K13062	0.0
K13069	25.0
K08964	14.0
K06363	0.0
K03079	83.0
K06342	0.0
K03078	17.0
K13289	0.0
K13288	49.0
K13285	0.0
K13287	0.0
K13286	0.0
K13281	94.0
K13280	1014.0
K13283	12.0
K00054	7.0
K04496	0.0
K05369	0.0
K05368	32.0
K03228	6.0
K03229	6.0
K00052	3474.0
K03222	551.0
K03223	547.0
K03220	2.0
K03221	1.0
K03226	6.0
K03227	6.0
K03224	6.0
K03225	551.0
K09482	0.0
K09483	6.0
K13836	0.0
K12228	0.0
K05360	0.0
K12224	0.0
K12225	0.0
K12226	0.0
K12227	0.0
K12220	0.0
K05363	4269.0
K12222	0.0
K12223	0.0
K08681	1007.0
K08680	33.0
K08683	0.0
K08682	15.0
K08685	0.0
K08684	0.0
K08687	0.0
K08686	0.0
K11755	2431.0
K11754	12288.0
K11751	183.0
K11750	16.0
K11753	11232.0
K11752	9113.0
K02407	2633.0
K13938	25.0
K13936	11.0
K13935	18.0
K02406	7293.0
K13933	18.0
K13932	18.0
K13931	18.0
K13930	18.0
K12088	0.0
K12081	0.0
K12082	0.0
K12083	0.0
K12084	0.0
K12086	0.0
K12087	0.0
K09611	0.0
K09612	11.0
K04940	0.0
K10085	0.0
K05394	2.0
K05395	0.0
K06340	0.0
K13043	3.0
K07149	392.0
K07148	24.0
K07147	962.0
K07146	34.0
K07145	23.0
K07144	0.0
K07143	0.0
K07142	0.0
K07141	2713.0
K07140	22.0
K10156	0.0
K10150	0.0
K10620	0.0
K10621	0.0
K14028	0.0
K14029	0.0
K01817	3501.0
K01816	28.0
K01815	891.0
K01814	5607.0
K01813	721.0
K01812	2057.0
K01811	3975.0
K01810	5670.0
K01819	14.0
K01818	184.0
K14580	0.0
K05379	0.0
K08304	579.0
K08305	1436.0
K08306	1559.0
K08307	1644.0
K08300	606.0
K08301	2328.0
K08302	383.0
K08303	10188.0
K08308	15.0
K08309	828.0
K14671	0.0
K14670	0.0
K14673	0.0
K14672	0.0
K01673	1789.0
K01672	0.0
K01671	5.0
K01677	2424.0
K01676	1750.0
K01674	74.0
K01679	3698.0
K01678	2344.0
K02899	5612.0
K02896	0.0
K02897	874.0
K02895	5640.0
K02892	5641.0
K02890	5641.0
K10811	0.0
K02096	0.0
K02097	0.0
K02094	0.0
K02095	0.0
K02092	0.0
K02093	0.0
K02099	2625.0
K03411	2491.0
K03410	1896.0
K03413	7737.0
K03412	3801.0
K03415	3051.0
K03414	1416.0
K03417	71.0
K03416	1.0
K03418	0.0
K05376	0.0
K02320	0.0
K02322	0.0
K02323	0.0
K05377	0.0
K13542	3093.0
K13543	0.0
K13540	0.0
K13541	552.0
K12145	0.0
K12144	0.0
K12147	11.0
K12410	5563.0
K12141	56.0
K12140	56.0
K12143	15.0
K12142	0.0
K12149	16.0
K12148	15.0
K07312	15.0
K07313	1025.0
K07310	15.0
K07311	107.0
K07316	153.0
K07317	0.0
K07314	0.0
K07315	1495.0
K07318	759.0
K07319	1853.0
K03936	0.0
K03425	11.0
K03426	3587.0
K03427	8717.0
K03420	0.0
K03421	0.0
K03422	0.0
K03423	1062.0
K03756	11.0
K03757	8.0
K03206	0.0
K03755	0.0
K11144	2212.0
K11145	3938.0
K05972	0.0
K05973	8.0
K03752	1730.0
K05978	0.0
K05979	44.0
K03753	1722.0
K00331	994.0
K00330	992.0
K00333	965.0
K00332	965.0
K00335	3079.0
K00334	3003.0
K00337	1544.0
K00336	4667.0
K00339	992.0
K00338	994.0
K03751	0.0
K06953	7.0
K06952	6.0
K06407	1829.0
K06950	10726.0
K10819	2694.0
K06956	230.0
K06955	1.0
K06402	187.0
K10815	1.0
K06959	5388.0
K06958	5415.0
K06409	3403.0
K06408	737.0
K09129	0.0
K09128	26.0
K09123	27.0
K09122	0.0
K09121	2546.0
K09120	0.0
K09127	0.0
K09126	26.0
K09125	792.0
K09124	12.0
K01233	0.0
K05819	13.0
K05818	6.0
K01896	0.0
K05813	2173.0
K05812	17.0
K05811	15.0
K05810	5527.0
K05817	6.0
K05816	125.0
K05815	683.0
K05814	66.0
K01894	29.0
K01892	5643.0
K01234	2195.0
K01144	482.0
K01146	16.0
K01141	24.0
K01416	0.0
K11434	0.0
K01415	1.0
K06354	0.0
K01414	881.0
K09836	0.0
K01318	0.0
K01319	0.0
K01312	0.0
K06350	0.0
K02669	6780.0
K02668	860.0
K02665	861.0
K02664	904.0
K02667	860.0
K02666	861.0
K02661	0.0
K02660	860.0
K02663	1001.0
K02662	1425.0
K00809	3.0
K00808	2.0
K00806	5792.0
K00805	4846.0
K00804	0.0
K00803	5.0
K00802	0.0
K00801	74.0
K00800	5017.0
K10921	0.0
K02409	2879.0
K02408	3528.0
K02401	3137.0
K02400	3497.0
K02403	10.0
K02402	10.0
K02405	3528.0
K05364	1028.0
K05367	709.0
K05366	10923.0
K10210	0.0
K10216	0.0
K13049	636.0
K13048	0.0
K13739	0.0
K10215	0.0
K06122	0.0
K13735	7.0
K13734	0.0
K13041	13.0
K13040	11.0
K13731	0.0
K13730	0.0
K13733	0.0
K13732	0.0
K04516	11.0
K03204	18.0
K03205	6232.0
K03207	5.0
K03200	15.0
K03201	10.0
K03202	1.0
K03203	10.0
K03208	5.0
K03758	92.0
K03759	1.0
K09469	0.0
K09461	1.0
K06204	2680.0
K00178	0.0
K13950	3.0
K13953	22.0
K13955	0.0
K13954	792.0
K10920	0.0
K06324	0.0
K11777	42.0
K11779	0.0
K11778	0.0
K06325	0.0
K12600	0.0
K07432	0.0
K07430	0.0
K06326	0.0
K07128	2.0
K07121	572.0
K07120	19.0
K07123	1.0
K07122	21.0
K07125	0.0
K07124	1736.0
K07127	39.0
K07126	2360.0
K01870	5641.0
K01873	6265.0
K01872	5625.0
K01875	5749.0
K01874	6291.0
K01876	5684.0
K01879	1834.0
K01878	1753.0
K06321	0.0
K00476	0.0
K00477	0.0
K00474	0.0
K00472	2.0
K00470	1.0
K00471	0.0
K00478	0.0
K00479	5.0
K04775	11.0
K04774	27.0
K04777	0.0
K04776	0.0
K04771	150.0
K04770	564.0
K04773	1709.0
K04772	21.0
K04779	0.0
K04778	0.0
K14657	2.0
K14656	0.0
K14654	0.0
K14653	0.0
K14652	9084.0
K14659	1.0
K14658	1.0
K14386	0.0
K09926	2.0
K01699	6.0
K01698	2602.0
K01695	3038.0
K01697	32.0
K01696	3933.0
K01690	29.0
K01693	5608.0
K01692	2098.0
K07227	7.0
K03439	5052.0
K03438	6391.0
K13380	0.0
K03928	1446.0
K03925	5257.0
K03924	3232.0
K03431	6154.0
K03926	712.0
K03437	3987.0
K03436	7201.0
K03435	30.0
K03434	0.0
K02348	173.0
K02342	3857.0
K02343	5593.0
K02340	3232.0
K02341	5565.0
K02346	6109.0
K02347	44.0
K02344	19.0
K02345	18.0
K03697	397.0
K03696	2813.0
K03695	5582.0
K03694	779.0
K03693	4.0
K03692	0.0
K03690	29.0
K03699	4474.0
K03698	5096.0
K13566	0.0
K12164	0.0
K07338	3.0
K07339	170.0
K07334	3014.0
K07335	4110.0
K07336	16.0
K07337	74.0
K07330	0.0
K07331	0.0
K07332	0.0
K07333	0.0
K09695	2.0
K09694	2.0
K09697	196.0
K09696	196.0
K09691	2469.0
K09690	3924.0
K09693	6.0
K09692	2175.0
K09699	2.0
K09698	1096.0
K07590	383.0
K07591	0.0
K07592	8.0
K05998	0.0
K05999	0.0
K05996	0.0
K05997	15.0
K05994	1.0
K05995	682.0
K05993	814.0
K05991	2.0
K10837	0.0
K00319	0.0
K00318	853.0
K00648	3778.0
K02545	0.0
K00645	3615.0
K00311	20.0
K00646	0.0
K00317	0.0
K00316	0.0
K00643	5.0
K00314	3.0
K02547	152.0
K06429	0.0
K06428	0.0
K06427	0.0
K02812	6.0
K06425	21.0
K06424	0.0
K06423	143.0
K06422	0.0
K06421	19.0
K02813	6.0
K02930	0.0
K03815	6.0
K05612	0.0
K03367	114.0
K03366	55.0
K03812	17.0
K03635	1027.0
K03634	1645.0
K03631	3467.0
K05969	0.0
K03630	5573.0
K03633	19.0
K03632	869.0
K01998	9077.0
K01999	10564.0
K01992	9798.0
K01993	1615.0
K01990	23060.0
K01991	617.0
K01996	9177.0
K01997	9178.0
K01994	13.0
K01995	8377.0
K03148	2176.0
K03639	4422.0
K05692	0.0
K03638	565.0
K00869	7.0
K00868	2350.0
K00861	2.0
K00860	264.0
K00863	28.0
K00862	3.0
K00865	3836.0
K00864	5441.0
K00867	32.0
K00866	0.0
K01192	2877.0
K01190	6737.0
K01191	3813.0
K01197	66.0
K01194	25.0
K01195	1340.0
K01198	908.0
K01199	0.0
K00656	10726.0
K00657	807.0
K00306	0.0
K14591	13.0
K00300	0.0
K00653	0.0
K13715	0.0
K13713	0.0
K00650	0.0
K00651	4131.0
K14596	0.0
K02647	3519.0
K14598	0.0
K02643	0.0
K02642	0.0
K02641	0.0
K02640	0.0
K03594	1661.0
K03595	5567.0
K03596	5596.0
K03597	20.0
K03590	1662.0
K03591	19.0
K03592	2388.0
K03593	747.0
K03598	872.0
K03599	31.0
K01736	5640.0
K01737	1598.0
K01734	2511.0
K01735	4448.0
K01732	0.0
K01733	5728.0
K01730	641.0
K01731	6.0
K06049	2.0
K01738	7135.0
K01739	120.0
K11809	0.0
K05343	618.0
K02422	4055.0
K02421	3137.0
K05340	131.0
K02427	1511.0
K05346	11.0
K02425	9.0
K02424	13.0
K05349	6870.0
K02428	1536.0
K03770	1656.0
K03771	1518.0
K03772	32.0
K03773	37.0
K03774	904.0
K03775	179.0
K03776	20.0
K03777	24.0
K03778	1530.0
K03779	115.0
K09722	0.0
K08174	0.0
K14114	0.0
K13979	378.0
K13237	0.0
K14440	0.0
K09992	628.0
K09990	2.0
K09991	3.0
K09996	11.0
K09997	22.0
K09994	5.0
K14110	0.0
K09998	19.0
K09999	19.0
K14111	0.0
K14113	0.0
K14449	3.0
K10213	74.0
K14118	0.0
K11711	80.0
K11710	2.0
K11712	319.0
K11717	6351.0
K11719	34.0
K06857	553.0
K10440	2832.0
K10441	2517.0
K07103	0.0
K07102	16.0
K07101	80.0
K07100	140.0
K07107	3141.0
K07106	158.0
K07105	3384.0
K07456	5485.0
K07459	41.0
K07458	173.0
K07109	20.0
K07108	0.0
K10198	0.0
K10199	0.0
K10190	2535.0
K10191	0.0
K10192	356.0
K10193	12.0
K10194	21.0
K10195	11.0
K10196	0.0
K10197	0.0
K15013	0.0
K01858	33.0
K15016	0.0
K15017	0.0
K01853	0.0
K01852	0.0
K01851	0.0
K01850	20.0
K01857	14.0
K01856	7.0
K01854	2857.0
K07539	1.0
K08478	2.0
K08479	0.0
K08476	2.0
K08477	0.0
K08475	2.0
K00450	7.0
K00451	5.0
K00452	2.0
K00453	4.0
K00455	13.0
K00456	0.0
K00457	16.0
K00106	0.0
K00459	1017.0
K00104	3151.0
K00105	0.0
K00102	629.0
K00103	1.0
K00100	7501.0
K00101	27.0
K01509	0.0
K04759	10085.0
K04758	11744.0
K04757	1138.0
K01504	2.0
K04755	36.0
K04754	659.0
K04753	18.0
K04752	28.0
K04751	3188.0
K01502	1.0
K14631	0.0
K05359	0.0
K14632	0.0
K07536	0.0
K12080	0.0
K02364	14.0
K12369	36.0
K02361	24.0
K02362	13.0
K02363	30.0
K13509	0.0
K13503	1.0
K13500	3.0
K12109	0.0
K12108	0.0
K12101	0.0
K12100	0.0
K12103	0.0
K12102	0.0
K12105	0.0
K12104	0.0
K12107	0.0
K12106	0.0
K11023	0.0
K03014	0.0
K08906	0.0
K08904	0.0
K08900	0.0
K06223	1724.0
K06199	1831.0
K06198	7.0
K06197	11.0
K06196	2057.0
K06194	37.0
K06193	156.0
K06192	576.0
K06191	568.0
K06190	33.0
K11104	738.0
K11105	532.0
K11106	11.0
K11107	19.0
K11102	22.0
K11103	39.0
K07862	48.0
K00666	2240.0
K00663	2.0
K00662	629.0
K00661	2987.0
K00660	2.0
K06997	5639.0
K06996	21.0
K06995	19.0
K10852	8.0
K06993	0.0
K06992	146.0
K06991	1.0
K06990	1438.0
K11050	0.0
K06999	63.0
K06998	1653.0
K05338	0.0
K11051	0.0
K06441	2.0
K06440	0.0
K06443	2.0
K06442	5587.0
K06445	26.0
K06447	20.0
K06446	25.0
K06309	0.0
K05686	0.0
K02655	17.0
K07392	0.0
K00595	3409.0
K00594	0.0
K00596	0.0
K00599	14619.0
K00598	34.0
K02657	10.0
K07642	21.0
K07643	11.0
K07396	12.0
K07397	87.0
K07394	13.0
K07395	14.0
K04102	0.0
K04103	561.0
K04100	0.0
K04101	0.0
K04107	0.0
K04105	0.0
K04108	0.0
K04109	0.0
K07716	6.0
K07717	229.0
K07714	1.0
K07715	1411.0
K07712	1731.0
K07713	1967.0
K07710	88.0
K07711	16.0
K07718	8975.0
K07719	230.0
K00843	0.0
K00842	0.0
K00841	83.0
K00840	18.0
K00847	2228.0
K00846	0.0
K00845	7416.0
K00844	10.0
K00849	3955.0
K00848	882.0
K06302	0.0
K13771	877.0
K13770	894.0
K13772	1.0
K13775	5.0
K13774	4.0
K13777	4.0
K13776	7.0
K13779	4.0
K13778	4.0
K02621	2193.0
K02992	5639.0
K02623	3.0
K08286	0.0
K08281	1077.0
K02996	5533.0
K02995	0.0
K02994	5641.0
K02629	0.0
K02628	0.0
K08289	597.0
K08288	0.0
K03578	50.0
K03579	579.0
K03576	29.0
K03577	643.0
K03574	11232.0
K03575	3361.0
K03572	5456.0
K03573	20.0
K03570	5616.0
K03571	1537.0
K01710	7064.0
K01711	3343.0
K01712	90.0
K01713	18.0
K01714	7563.0
K01715	5204.0
K01716	26.0
K01718	144.0
K01719	1034.0
K03081	14.0
K02199	28.0
K02198	1503.0
K14170	10955.0
K02193	576.0
K02192	41.0
K02191	116.0
K02190	3506.0
K02197	1441.0
K02196	14.0
K02195	1498.0
K02194	1441.0
K03718	31.0
K03719	2011.0
K03712	5670.0
K03713	7.0
K03710	7114.0
K03711	5607.0
K03716	1833.0
K03717	18.0
K03715	12.0
K07129	0.0
K00045	3.0
K13995	0.0
K13994	0.0
K13991	2.0
K13990	5.0
K13993	5121.0
K13992	1.0
K06298	888.0
K06299	0.0
K06294	0.0
K06295	629.0
K06296	166.0
K06297	107.0
K06290	0.0
K06291	0.0
K06292	0.0
K06293	0.0
K12743	0.0
K00248	5118.0
K06426	13.0
K11739	0.0
K11738	15.0
K11733	15.0
K11732	11.0
K11731	4.0
K11737	39.0
K11736	11.0
K11735	0.0
K11734	11.0
K06870	0.0
K06871	7304.0
K06872	1414.0
K06873	545.0
K06874	0.0
K06875	0.0
K06876	2.0
K06877	2042.0
K06878	653.0
K06879	30.0
K07478	6268.0
K12645	0.0
K07479	19.0
K07473	3635.0
K07472	0.0
K07471	545.0
K07470	11.0
K07477	0.0
K07476	0.0
K07474	39.0
K15038	0.0
K15039	0.0
K15034	22.0
K15036	4.0
K15037	0.0
K08738	13.0
K06420	0.0
K00128	3708.0
K00129	0.0
K00438	0.0
K00432	408.0
K00433	759.0
K00122	2.0
K00123	3420.0
K00124	1918.0
K00125	0.0
K00126	3.0
K00127	225.0
K08973	152.0
K14348	18.0
K14347	1.0
K14340	0.0
K08972	941.0
K01525	31.0
K01524	7517.0
K01523	1053.0
K01521	13.0
K01520	8448.0
K01529	230.0
K08977	0.0
K03969	679.0
K08929	2.0
K02388	4080.0
K02389	3527.0
K02386	1558.0
K02387	3528.0
K02384	0.0
K02385	1866.0
K02382	0.0
K02380	1167.0
K02381	0.0
K05386	0.0
K13524	1.0
K13525	6.0
K13527	17.0
K13520	0.0
K13522	1.0
K13529	9.0
K03385	715.0
K03384	0.0
K03387	48.0
K03386	2872.0
K03381	7.0
K03380	5.0
K03383	0.0
K03382	364.0
K03389	627.0
K03388	1749.0
K05356	0.0
K12344	1.0
K12343	2.0
K12342	0.0
K12341	0.0
K12340	969.0
K02430	22.0
K12349	0.0
K05351	0.0
K11694	2132.0
K11695	0.0
K11690	5131.0
K05352	0.0
K11693	0.0
K08928	2.0
K03433	5.0
K13832	0.0
K03039	0.0
K03432	2.0
K06607	0.0
K06606	18.0
K06605	10.0
K03430	983.0
K06603	1684.0
K06602	4.0
K06601	4.0
K06600	0.0
K05358	24.0
K06609	6.0
K06608	10.0
K03923	704.0
K03922	0.0
K11472	5.0
K11473	2174.0
K11474	1.0
K11475	6.0
K11476	0.0
K11477	7.0
K00601	0.0
K00600	3479.0
K00603	241.0
K03746	42.0
K00605	1282.0
K00604	6270.0
K00607	1.0
K00606	2174.0
K00609	5609.0
K03741	1876.0
K03740	125.0
K03743	3037.0
K10873	0.0
K03214	20.0
K14068	0.0
K13317	0.0
K06360	0.0
K14069	0.0
K08078	0.0
K09650	0.0
K06361	0.0
K07802	0.0
K07803	566.0
K07800	0.0
K07801	0.0
K07806	14.0
K07807	1.0
K07804	0.0
K07805	0.0
K06362	0.0
K01172	0.0
K10257	0.0
K10255	2.0
K10254	4116.0
K10253	1.0
K10918	6.0
K04128	0.0
K01958	1731.0
K01959	139.0
K01956	7897.0
K01957	0.0
K04126	1.0
K04127	0.0
K01952	8237.0
K01953	6500.0
K01950	4516.0
K01951	6216.0
K07730	0.0
K07731	0.0
K07732	0.0
K07733	28.0
K07734	11.0
K07735	39.0
K07736	3153.0
K07737	7791.0
K07738	1830.0
K07739	26.0
K06365	0.0
K06366	0.0
K06367	0.0
K10910	0.0
K10911	0.0
K04382	0.0
K10775	0.0
K02609	20.0
K02979	0.0
K02978	0.0
K06368	0.0
K02975	0.0
K02974	0.0
K02977	0.0
K02976	0.0
K03558	1652.0
K03559	3386.0
K03550	5599.0
K03551	5641.0
K03552	0.0
K03553	6267.0
K03554	23.0
K03555	5457.0
K03556	1022.0
K03557	29.0
K01778	3507.0
K01779	1265.0
K06369	0.0
K01772	1260.0
K01770	4899.0
K01771	2.0
K01776	5595.0
K01777	111.0
K01774	0.0
K01775	6491.0
K05385	0.0
K05384	0.0
K05383	0.0
K05382	0.0
K05381	0.0
K08159	2231.0
K14153	89.0
K14154	0.0
K14155	5034.0
K08152	8.0
K08156	75.0
K08076	0.0
K12809	0.0
K05297	9.0
K03734	5911.0
K03735	265.0
K03736	268.0
K03737	5667.0
K03731	0.0
K03732	28.0
K03733	4412.0
K03738	1188.0
K03739	114.0
K08139	5.0
K06994	5.0
K12660	6.0
K12661	6.0
K07450	0.0
K08719	0.0
K08717	4.0
K08715	0.0
K08714	0.0
K08713	0.0
K08710	0.0
K11311	6.0
K11312	14.0
K00141	6.0
K00146	15.0
K00411	149.0
K00412	147.0
K00145	7149.0
K00148	1.0
K14367	0.0
K14366	0.0
K08954	0.0
K08384	2532.0
K14369	0.0
K14368	0.0
K14091	1176.0
K14090	647.0
K14093	0.0
K14092	0.0
K14095	0.0
K14094	0.0
K14097	0.0
K14096	0.0
K14099	0.0
K14098	0.0
K02848	5.0
K01541	0.0
K04712	0.0
K04711	0.0
K01545	0.0
K01547	1460.0
K01546	1460.0
K01548	1449.0
K04719	5.0
K04718	0.0
K02018	6241.0
K02019	4946.0
K02016	7436.0
K02017	1620.0
K02014	3472.0
K02015	8200.0
K02012	2037.0
K02013	6530.0
K02010	940.0
K02011	1646.0
K04515	0.0
K03943	0.0
K03941	850.0
K03940	0.0
K00313	82.0
K04060	0.0
K01608	628.0
K08942	0.0
K08943	0.0
K08940	0.0
K08941	0.0
K08946	0.0
K08947	0.0
K08944	0.0
K08945	0.0
K03059	0.0
K13811	0.0
K13812	0.0
K13815	2.0
K13816	7.0
K13818	0.0
K13819	771.0
K03053	0.0
K03052	0.0
K03055	0.0
K03054	0.0
K03057	0.0
K03056	0.0
K06222	20.0
K11418	0.0
K11410	0.0
K11415	0.0
K00622	0.0
K00621	0.0
K00620	7517.0
K00627	228.0
K00626	7395.0
K00625	4754.0
K00624	0.0
K02805	674.0
K02552	37.0
K02550	0.0
K02556	4698.0
K02803	5.0
K02554	7.0
K07280	0.0
K07281	609.0
K07282	3871.0
K07283	13.0
K07284	7541.0
K07285	20.0
K07286	20.0
K08217	2029.0
K07288	60.0
K07289	1124.0
K07534	0.0
K07535	1.0
K07533	1849.0
K07822	0.0
K07823	3.0
K08699	0.0
K00088	6274.0
K00087	306.0
K00086	764.0
K00082	2.0
K10239	1.0
K10238	1.0
K10231	130.0
K10230	5.0
K10233	1.0
K10232	1.0
K10235	1.0
K10234	1.0
K10237	1.0
K10236	1.0
K08353	0.0
K01970	0.0
K01971	184.0
K01972	5893.0
K01973	0.0
K01974	1.0
K01975	1058.0
K01976	0.0
K07758	0.0
K05990	0.0
K07752	0.0
K07753	0.0
K07751	19.0
K13786	1.0
K07755	0.0
K07442	1422.0
K08352	2372.0
K07115	33.0
K07441	0.0
K07634	0.0
K07446	12.0
K07111	0.0
K07444	1798.0
K07445	0.0
K00647	675.0
K07449	0.0
K00641	951.0
K00640	6375.0
K01289	0.0
K01282	0.0
K01283	2.0
K01280	0.0
K01281	6.0
K01286	352.0
K01284	33.0
K02954	5586.0
K02952	5639.0
K02950	5611.0
K00155	8.0
K02959	5641.0
K00887	0.0
K00886	20.0
K00885	9.0
K00884	20.0
K00883	42.0
K00882	3424.0
K00881	15.0
K00880	132.0
K00053	3462.0
K14048	58.0
K01026	458.0
K01756	5636.0
K01025	0.0
K01750	242.0
K01023	168.0
K01752	6266.0
K01753	123.0
K14583	0.0
K01758	110.0
K01759	2858.0
K09565	0.0
K09568	0.0
K08173	11.0
K08172	17.0
K02483	1102.0
K02482	1105.0
K08177	116.0
K08176	0.0
K08175	0.0
K02486	0.0
K02489	0.0
K02488	1712.0
K08178	0.0
K14138	438.0
K14136	1.0
K09713	0.0
K09714	0.0
K09715	0.0
K03532	60.0
K03533	4.0
K03530	11287.0
K03531	5535.0
K03536	5549.0
K03537	107.0
K03534	695.0
K03535	22.0
K03538	0.0
K03539	0.0
K14451	0.0
K14450	0.0
K02225	6.0
K02224	6149.0
K02227	3209.0
K02226	1753.0
K02221	1870.0
K14107	0.0
K02229	4.0
K02228	6.0
K14106	0.0
K00441	3.0
K03288	17.0
K03289	11.0
K03284	8463.0
K03285	8.0
K03286	677.0
K03287	2697.0
K03280	0.0
K03281	2287.0
K03282	1744.0
K00440	0.0
K13677	0.0
K12790	0.0
K09639	0.0
K12688	0.0
K12689	0.0
K12686	2.0
K12687	0.0
K12684	2.0
K12685	9.0
K12682	0.0
K12683	0.0
K12680	0.0
K11889	0.0
K08884	2686.0
K11085	2277.0
K11084	6.0
K11081	6.0
K11080	1.0
K11083	6.0
K11082	6.0
K11089	2.0
K08777	0.0
K08776	0.0
K06346	5565.0
K06347	0.0
K09824	21.0
K09825	3647.0
K09823	30.0
K09820	16.0
K10939	0.0
K10936	0.0
K10937	0.0
K10933	0.0
K06348	0.0
K09829	0.0
K11337	2.0
K11336	2.0
K11335	2.0
K11334	2.0
K11333	2.0
K11332	0.0
K11331	0.0
K11330	0.0
K00169	493.0
K00164	36.0
K00166	3.0
K00167	3.0
K00161	201.0
K00162	200.0
K00163	33.0
K10689	0.0
K10680	22.0
K10681	0.0
K10682	0.0
K04083	3973.0
K04082	29.0
K04081	11.0
K04080	28.0
K04087	1441.0
K04086	4.0
K04085	39.0
K04084	652.0
K04088	1440.0
K01569	0.0
K01568	0.0
K01563	2.0
K01561	2.0
K01560	706.0
K01567	18.0
K01565	0.0
K01564	139.0
K02038	5508.0
K02039	5473.0
K02030	20176.0
K02031	12464.0
K02032	12776.0
K02033	13557.0
K02034	13882.0
K02035	22336.0
K02036	6047.0
K02037	5438.0
K05556	0.0
K13658	0.0
K13659	0.0
K13656	0.0
K13657	0.0
K13654	5.0
K13655	18.0
K13652	1296.0
K13653	4296.0
K13650	5.0
K13651	1.0
K05555	0.0
K05552	0.0
K02057	7762.0
K05550	6.0
K05551	0.0
K12308	4358.0
K12306	0.0
K03073	5628.0
K03072	1835.0
K03071	110.0
K03070	7882.0
K03077	133.0
K03076	7744.0
K03075	5503.0
K03074	1866.0
K08965	0.0
K08967	29.0
K08961	7.0
K08963	2709.0
K13873	0.0
K13876	0.0
K13874	6.0
K13875	0.0
K06139	12.0
K06138	14.0
K06135	0.0
K06134	11.0
K06137	12.0
K06136	12.0
K06131	8630.0
K06133	1980.0
K06132	13.0
K02600	5641.0
K07389	3.0
K07388	0.0
K04747	0.0
K01516	5504.0
K09977	8.0
K07518	0.0
K07519	0.0
K11437	0.0
K07512	0.0
K07516	890.0
K10212	10.0
K10747	0.0
K10217	0.0
K10219	0.0
K10218	1.0
K10748	15.0
K01912	6376.0
K01913	7.0
K01910	33.0
K01911	48.0
K01916	1122.0
K01917	138.0
K01914	3891.0
K01915	12855.0
K01918	2018.0
K01919	91.0
K07774	17.0
K07775	264.0
K07776	54.0
K07777	220.0
K07770	2145.0
K07771	16.0
K07772	0.0
K07773	19.0
K07778	19.0
K01193	2374.0
K04340	0.0
K04341	0.0
K04342	0.0
K04343	0.0
K12986	0.0
K04691	26.0
K02931	5533.0
K02933	5641.0
K02935	5641.0
K02936	0.0
K02939	5641.0
K00205	0.0
K00204	0.0
K00207	3.0
K00206	0.0
K00201	1.0
K00200	1.0
K00203	0.0
K00202	1.0
K00209	0.0
K00208	1591.0
K01000	6267.0
K01001	0.0
K01002	2212.0
K01003	2.0
K01004	4.0
K01005	4360.0
K01006	4874.0
K01007	3553.0
K01008	4447.0
K10855	1.0
K14115	0.0
K14116	0.0
K14441	4889.0
K14446	3.0
K14447	3.0
K14112	0.0
K14445	1.0
K08195	32.0
K08194	27.0
K14448	3.0
K08196	18.0
K08191	36.0
K14119	0.0
K08193	0.0
K00702	218.0
K10799	0.0
K03518	3478.0
K03519	69.0
K09719	0.0
K10856	1.0
K03516	5.0
K03517	4500.0
K02205	0.0
K02204	57.0
K02203	1344.0
K02201	0.0
K02200	38.0
K13714	0.0
K13461	0.0
K12518	6.0
K12519	6.0
K12517	6.0
K12514	3.0
K12515	3.0
K12512	3.0
K12513	3.0
K12510	2169.0
K12511	909.0
K07183	1826.0
K07182	2248.0
K07181	2866.0
K07180	152.0
K07186	19.0
K07185	733.0
K07184	19.0
K09800	586.0
K09801	31.0
K09802	19.0
K09803	55.0
K09804	138.0
K09805	156.0
K09806	29.0
K09807	704.0
K09808	1548.0
K09809	546.0
K10912	1.0
K10913	1.0
K10914	80.0
K10915	0.0
K10916	0.0
K10917	0.0
K11358	2189.0
K11355	0.0
K11354	0.0
K11357	3.0
K11356	0.0
K04069	17122.0
K04068	4291.0
K04065	571.0
K04064	11.0
K04067	19.0
K04066	5626.0
K04061	2195.0
K09716	107.0
K04063	17.0
K04062	17.0
K10006	27.0
K10007	27.0
K10004	26.0
K10005	27.0
K10002	26.0
K10003	24.0
K10000	19.0
K10001	25.0
K09717	0.0
K10008	29.0
K10009	13.0
K02491	0.0
K14588	16.0
K14581	0.0
K13678	2134.0
K13679	0.0
K11633	0.0
K13670	0.0
K13671	4.0
K11987	0.0
K11636	0.0
K11634	0.0
K13582	4.0
K13583	6.0
K13580	1.0
K13581	78.0
K13586	0.0
K13587	4.0
K13584	4.0
K13585	0.0
K13588	4.0
K13589	4.0
K02052	626.0
K02053	623.0
K02050	9904.0
K02051	10854.0
K02056	4169.0
K05553	0.0
K02054	621.0
K02055	83.0
K02058	696.0
K02059	0.0
K05558	0.0
K05559	11.0
K03895	5.0
K03894	5.0
K03897	10.0
K03896	5.0
K03891	3.0
K03890	3.0
K03893	148.0
K03892	12193.0
K02423	10.0
K05342	2.0
K05341	4.0
K12989	1.0
K12988	1.0
K02420	3498.0
K12981	0.0
K12980	0.0
K12983	0.0
K12982	7.0
K12985	0.0
K12984	15.0
K12987	0.0
K02426	48.0
K13854	0.0
K03098	46.0
K13853	101.0
K03095	7.0
K05344	0.0
K03091	7719.0
K03090	218.0
K03093	310.0
K03092	2220.0
K06113	5.0
K09632	0.0
K02429	39.0
K06118	1.0
K05716	0.0
K04844	8.0
K11632	0.0
K11630	0.0
K11631	1.0
K11637	0.0
K11635	0.0
K11638	0.0
K11639	0.0
K07572	0.0
K07573	0.0
K07570	23.0
K07571	510.0
K07576	2018.0
K07577	7.0
K07574	3993.0
K07575	0.0
K07578	0.0
K07579	0.0
K11189	7480.0
K11184	1044.0
K11187	0.0
K11180	597.0
K11181	597.0
K11183	564.0
K10764	12.0
K10763	30.0
K10762	5.0
K01938	4122.0
K01939	5654.0
K01934	5617.0
K01935	1696.0
K01937	5538.0
K01930	0.0
K01932	83.0
K01933	6249.0
K07798	26.0
K07799	586.0
K07796	554.0
K07797	0.0
K07794	37.0
K07795	20.0
K07792	83.0
K07793	2420.0
K07790	0.0
K07791	172.0
K06379	1797.0
K00968	625.0
K06378	2960.0
K06377	1.0
K06376	0.0
K06375	0.0
K09814	0.0
K09813	0.0
K06372	0.0
K06371	0.0
K06370	0.0
K01249	1.0
K01246	3505.0
K01247	32.0
K01244	0.0
K01243	4350.0
K08919	0.0
K01241	23.0
K02919	4465.0
K02913	7733.0
K02912	0.0
K02911	5598.0
K02910	0.0
K02917	0.0
K02916	5641.0
K02915	0.0
K02914	5622.0
K00228	30.0
K00227	1.0
K00226	6722.0
K00224	83.0
K00223	0.0
K00222	0.0
K00221	0.0
K00220	8.0
K01798	0.0
K01799	26.0
K01068	0.0
K01069	465.0
K01062	0.0
K01791	3418.0
K01792	33.0
K01061	35.0
K01066	42.0
K01067	994.0
K01796	14.0
K01797	21.0
K05499	668.0
K14468	0.0
K14469	0.0
K14465	0.0
K14466	0.0
K14467	0.0
K10834	2.0
K10833	0.0
K02266	0.0
K03793	2.0
K03790	223.0
K03791	308.0
K03796	15.0
K03797	5577.0
K03794	0.0
K03795	1.0
K03798	10371.0
K03799	2149.0
K13448	0.0
K12538	4.0
K12539	1.0
K12530	5.0
K12531	2.0
K12532	2.0
K12533	0.0
K12534	0.0
K12535	1.0
K12536	4.0
K12537	4.0
K03136	0.0
K09790	236.0
K09791	1432.0
K09792	992.0
K09793	605.0
K09794	1556.0
K09795	64.0
K09796	11.0
K09797	711.0
K09798	1637.0
K09799	14.0
K10972	0.0
K10973	0.0
K10977	16.0
K10974	2928.0
K10975	0.0
K10978	0.0
K10979	75.0
K06308	0.0
K00315	3.0
K09862	33.0
K06303	0.0
K09860	139.0
K09861	3665.0
K06306	144.0
K06307	0.0
K06305	1.0
K11373	0.0
K04047	209.0
K04046	24.0
K04045	2855.0
K04044	29.0
K04043	5933.0
K04042	8925.0
K04041	1646.0
K04040	2.0
K02700	0.0
K04049	0.0
K04048	0.0
K02707	0.0
K02704	0.0
K02705	0.0
K10020	1.0
K10021	1.0
K10022	2.0
K10023	1.0
K10024	1.0
K10025	1.0
K10026	110.0
K10027	3.0
K13612	0.0
K13613	0.0
K13611	0.0
K13614	0.0
K13615	0.0
K05794	617.0
K05795	786.0
K05796	844.0
K05797	0.0
K05790	18.0
K05791	8.0
K05792	131.0
K05793	9.0
K05798	21.0
K05799	4425.0
K01474	1.0
K01477	7.0
K01476	144.0
K01471	0.0
K01470	6191.0
K01473	2.0
K13039	0.0
K01479	19.0
K01478	42.0
K05570	1526.0
K05571	1526.0
K05572	0.0
K05573	0.0
K02078	7482.0
K02079	5.0
K05576	0.0
K02074	36.0
K02075	92.0
K02076	12.0
K02077	110.0
K02071	4229.0
K02072	4206.0
K02073	4660.0
K03309	13.0
K03308	12347.0
K03305	295.0
K03304	160.0
K03307	3972.0
K03306	1832.0
K03301	0.0
K03300	54.0
K03303	4008.0
K03302	2.0
K06173	6820.0
K06175	21.0
K06174	0.0
K06177	958.0
K06176	81.0
K06179	4366.0
K07680	32.0
K03867	0.0
K03838	5.0
K12053	0.0
K11618	628.0
K11619	0.0
K11614	2.0
K11615	0.0
K11616	9.0
K11617	4.0
K11610	0.0
K11611	0.0
K11960	0.0
K11961	19.0
K02836	5641.0
K10565	1.0
K10564	3.0
K02837	2136.0
K10561	67.0
K10560	67.0
K10563	6748.0
K10562	9.0
K02838	5641.0
K06858	17.0
K02839	629.0
K06859	2143.0
K12700	51.0
K07558	0.0
K07559	775.0
K07228	0.0
K07229	26.0
K07226	64.0
K07224	17.0
K07225	18.0
K07222	11.0
K07223	51.0
K07220	1422.0
K07221	5.0
K10709	170.0
K10708	0.0
K10701	0.0
K10703	0.0
K10702	0.0
K10704	0.0
K05984	11.0
K07537	1.0
K08652	0.0
K08651	0.0
K08658	0.0
K08659	164.0
K05982	865.0
K07451	0.0
K07453	3.0
K07452	0.0
K07455	33.0
K07454	9.0
K09707	768.0
K07457	1556.0
K09706	35.0
K07104	10.0
K00029	1434.0
K00028	1.0
K00799	177.0
K00798	2887.0
K00797	1370.0
K00024	1058.0
K00795	345.0
K00026	0.0
K00021	0.0
K00020	1471.0
K00023	9.0
K00022	0.0
K09017	39.0
K01269	7583.0
K09015	55.0
K09014	2872.0
K09013	4961.0
K09011	7.0
K09010	0.0
K01261	5.0
K01262	6537.0
K01263	3.0
K01264	0.0
K01265	6534.0
K01266	2762.0
K09018	17.0
K08227	15.0
K08226	4.0
K08225	12.0
K08224	983.0
K08223	35.0
K08222	0.0
K08221	44.0
K00249	28.0
K01790	5380.0
K00241	937.0
K00240	1027.0
K00243	1519.0
K00242	880.0
K00245	723.0
K00244	3061.0
K00247	20.0
K00246	630.0
K01795	2141.0
K06983	2.0
K02799	0.0
K02798	207.0
K02791	499.0
K02790	2.0
K02793	6809.0
K02795	17556.0
K02794	17564.0
K02796	13244.0
K04564	1314.0
K04565	829.0
K04566	627.0
K04567	5023.0
K01040	58.0
K01041	8.0
K04562	3436.0
K04568	29.0
K01049	0.0
K02535	1652.0
K02242	253.0
K02536	1653.0
K02531	1.0
K02246	6.0
K02533	598.0
K02532	59.0
K02248	4.0
K02538	128.0
K00581	0.0
K13421	0.0
K01013	0.0
K15018	0.0
K15019	0.0
K03110	5630.0
K03111	14620.0
K03112	17.0
K03113	111.0
K03116	3123.0
K03117	775.0
K03118	1665.0
K03119	28.0
K10919	0.0
K12552	0.0
K12553	0.0
K12551	0.0
K12556	4.0
K12554	17.0
K12555	14.0
K06892	22.0
K06893	3.0
K06890	5257.0
K06891	644.0
K06896	175.0
K06897	3072.0
K06894	709.0
K06895	675.0
K10954	0.0
K10956	0.0
K06899	21.0
K06328	25.0
K06329	0.0
K10952	0.0
K10953	0.0
K11395	0.0
K11391	11.0
K11390	0.0
K11392	1407.0
K00499	0.0
K00494	88.0
K00495	1.0
K00496	9.0
K00491	0.0
K00492	24.0
K00493	1.0
K13591	0.0
K01467	92.0
K13593	1.0
K13592	4.0
K04021	6.0
K04020	6.0
K04023	2630.0
K04022	6.0
K04025	6.0
K04024	849.0
K04027	713.0
K04026	221.0
K04029	1650.0
K04028	1688.0
K07055	2.0
K07054	34.0
K07057	0.0
K07056	6574.0
K07051	0.0
K07050	3698.0
K07053	8478.0
K07052	7394.0
K07059	0.0
K07058	3268.0
K10040	2175.0
K10041	4445.0
K10046	0.0
K04799	0.0
K04798	0.0
K04793	0.0
K04792	0.0
K04791	0.0
K04790	0.0
K04797	0.0
K04796	0.0
K04795	0.0
K04794	118.0
K13638	16.0
K13639	25.0
K13634	21.0
K13635	19.0
K13636	10.0
K13637	20.0
K13630	11.0
K13631	11.0
K13632	17.0
K13633	14.0
K02042	1826.0
K05778	13.0
K05779	13.0
K05776	576.0
K05541	26.0
K05774	15.0
K05775	15.0
K05772	585.0
K05773	585.0
K05540	1222.0
K01459	0.0
K01458	1.0
K01457	37.0
K01455	18.0
K01454	0.0
K01453	3.0
K01452	6.0
K01451	2510.0
K01450	0.0
K05518	0.0
K08070	671.0
K08071	0.0
K05516	767.0
K08077	167.0
K05515	3561.0
K13093	0.0
K11783	0.0
K12949	0.0
K12945	11.0
K12944	6.0
K12941	373.0
K12940	42.0
K12943	12.0
K12942	480.0
K14728	0.0
K14727	1.0
K11785	0.0
K00108	43.0
K13890	13.0
K13891	13.0
K13892	13.0
K13893	165.0
K13894	161.0
K13895	162.0
K13896	83.0
K06159	11.0
K06158	6120.0
K06153	7876.0
K06152	8.0
K06151	8.0
K06157	0.0
K06156	16.0
K06155	11.0
K06154	0.0
K03327	2572.0
K03326	882.0
K03325	1270.0
K03324	10575.0
K03322	166.0
K03321	4167.0
K03320	2599.0
K03329	0.0
K03328	37.0
K04802	0.0
K04801	0.0
K04800	0.0
K11948	0.0
K01505	4.0
K04756	3.0
K11940	20.0
K11941	11.0
K11942	0.0
K11943	0.0
K11944	0.0
K01507	9385.0
K11946	0.0
K11947	0.0
K01506	1.0
K01501	109.0
K01500	739.0
K01503	0.0
K06714	257.0
K04750	859.0
K12789	0.0
K12788	0.0
K11526	0.0
K10810	0.0
K11522	0.0
K11523	0.0
K08675	0.0
K08676	3.0
K08677	1.0
K08679	0.0
K11521	0.0
K10547	180.0
K10546	180.0
K10545	41.0
K10544	29.0
K10543	33.0
K10542	3211.0
K10541	3211.0
K10540	4021.0
K10549	31.0
K10548	180.0
K14630	0.0
K11529	0.0
K00007	6.0
K00005	3747.0
K13444	0.0
K00003	5768.0
K00002	666.0
K00001	3524.0
K01186	686.0
K00009	145.0
K00008	2100.0
K10726	0.0
K10725	2.0
K08246	0.0
K00263	5.0
K00262	4913.0
K00261	28.0
K00260	1512.0
K00266	13966.0
K00265	2368.0
K01200	2425.0
K01201	1283.0
K01206	7597.0
K01207	1667.0
K01205	8.0
K01208	2.0
K01209	4611.0
K06167	213.0
K00917	3004.0
K00912	1576.0
K00919	5636.0
K02519	5604.0
K02518	4024.0
K02517	1687.0
K02511	13.0
K02510	104.0
K13409	0.0
K13408	0.0
K03179	1615.0
K03170	2.0
K03177	5641.0
K12574	7741.0
K12570	0.0
K12573	5572.0
K11009	0.0
K11008	0.0
K11005	0.0
K11004	0.0
K11007	0.0
K11006	0.0
K11003	0.0
K08296	984.0
K08297	0.0
K08295	1.0
K02634	0.0
K02635	0.0
K10622	0.0
K07693	5.0
K07692	0.0
K07691	0.0
K07690	6.0
K07697	0.0
K07696	640.0
K07695	0.0
K07694	30.0
K07699	1187.0
K07698	0.0
K07079	4619.0
K07078	61.0
K07077	1.0
K07076	115.0
K07075	998.0
K07074	23.0
K07073	0.0
K07072	0.0
K07071	1477.0
K07070	23.0
K14584	0.0
K11620	0.0
K09190	2.0
K11623	0.0
K05759	0.0
K08589	0.0
K11625	0.0
K11995	0.0
K01439	5804.0
K01438	244.0
K01431	2.0
K01430	664.0
K01433	178.0
K01432	0.0
K01434	5.0
K01437	0.0
K01436	2271.0
K05539	35.0
K14520	1.0
K12963	14.0
K12962	15.0
K12961	16.0
K12960	8783.0
K14749	0.0
K14748	0.0
K02972	11.0
K14743	0.0
K14742	1780.0
K14745	0.0
K14744	18.0
K14747	0.0
K14746	0.0
K02167	24.0
K02164	2.0
K02160	1982.0
K02168	45.0
K02169	1024.0
K10931	0.0
K03341	0.0
K03340	1057.0
K03343	0.0
K03342	68.0
K03346	19.0
K12299	6.0
K12291	5.0
K12290	11.0
K12293	0.0
K12292	0.0
K12295	0.0
K12294	0.0
K12297	39.0
K12368	21.0
K11922	5.0
K11923	15.0
K11920	0.0
K11921	7.0
K11926	16.0
K11927	370.0
K11924	43.0
K11925	16.0
K11928	816.0
K13181	0.0
K13219	0.0
K07262	25.0
K07263	576.0
K07260	5140.0
K07261	20.0
K07266	95.0
K07267	29.0
K07264	866.0
K07265	95.0
K07268	3.0
K07269	16.0
K01155	510.0
K04478	0.0
K04479	0.0
K10528	0.0
K14952	0.0
K07486	80.0
K07487	1637.0
K07484	4527.0
K07485	2.0
K07482	4.0
K07483	8618.0
K07480	24.0
K07481	123.0
K07488	545.0
K07489	6.0
K11210	0.0
K11211	5.0
K11212	0.0
K11214	624.0
K11216	27.0
K06300	0.0
K00061	0.0
K00060	24.0
K06301	0.0
K00065	593.0
K00064	3.0
K00067	6544.0
K00066	1.0
K00069	0.0
K00068	139.0
K06304	0.0
K08262	0.0
K08261	2.0
K08260	0.0
K08265	0.0
K08264	0.0
K00288	0.0
K00285	43.0
K00284	3591.0
K00287	4022.0
K00286	6384.0
K00281	32.0
K00280	2.0
K00283	1569.0
K00282	1569.0
K08088	5.0
K14198	0.0
K14199	0.0
K03452	0.0
K14194	0.0
K14195	0.0
K14196	0.0
K14197	0.0
K14192	0.0
K14193	0.0
K01880	3807.0
K01881	6388.0
K01883	5643.0
K01885	5512.0
K04618	0.0
K01887	6266.0
K01224	202.0
K01889	5642.0
K01226	831.0
K01227	10.0
K01220	2145.0
K01222	212.0
K01223	6404.0
K02759	7465.0
K02755	4.0
K02757	4184.0
K02756	0.0
K14998	4.0
K02750	142.0
K02753	11.0
K02752	0.0
K00939	5640.0
K00938	7.0
K00937	2637.0
K00936	25004.0
K00935	0.0
K00934	0.0
K00933	0.0
K00932	7.0
K00931	3409.0
K00930	6989.0
K01089	52.0
K01080	0.0
K01081	4391.0
K01082	0.0
K01083	3.0
K01084	0.0
K01085	15.0
K01087	25.0
K02571	1.0
K02570	169.0
K02573	1020.0
K02572	90.0
K02575	1452.0
K02574	1077.0
K07780	0.0
K03488	1847.0
K03489	15.0
K03482	11.0
K03483	130.0
K03480	2196.0
K03481	323.0
K03486	831.0
K03487	11.0
K03484	1611.0
K03485	13.0
K02287	0.0
K02286	0.0
K02285	0.0
K02284	0.0
K02283	2799.0
K02282	626.0
K02281	4.0
K02280	558.0
K02289	0.0
K02288	0.0
K03626	0.0
K03627	0.0
K03624	6701.0
K03625	5641.0
K03151	3952.0
K03620	1089.0
K03153	12.0
K08869	0.0
K03628	3077.0
K03629	4947.0
K09738	0.0
K09739	0.0
K09736	0.0
K09737	0.0
K09735	0.0
K09732	0.0
K09733	0.0
K09730	0.0
K09731	0.0
K09888	2694.0
K09889	583.0
K09880	13.0
K09882	552.0
K09883	4.0
K09884	0.0
K09887	0.0
K11027	0.0
K11026	0.0
K11025	0.0
K11024	0.0
K07679	6.0
K07678	19.0
K11021	1.0
K11020	0.0
K07675	32.0
K07674	11.0
K07676	15.0
K07671	0.0
K07670	3.0
K07673	18.0
K07672	0.0
K01117	0.0
K12048	0.0
K07019	579.0
K07018	14.0
K07011	5923.0
K07010	4789.0
K07013	9.0
K07012	3115.0
K07015	3785.0
K07014	22.0
K07017	253.0
K07016	865.0
K10084	0.0
K08372	55.0
K05884	22.0
K05885	713.0
K05886	552.0
K05887	2.0
K05880	8.0
K05881	85.0
K05882	1.0
K05883	0.0
K08902	0.0
K05739	298.0
K05888	0.0
K05889	0.0
K08903	0.0
K00547	36.0
K00544	0.0
K00545	0.0
K00542	0.0
K00543	0.0
K00540	6458.0
K00548	5303.0
K00549	5692.0
K01145	6.0
K01412	1.0
K01147	574.0
K01417	3533.0
K00038	0.0
K01143	0.0
K01142	6902.0
K01419	1688.0
K00788	7405.0
K00789	6025.0
K12502	0.0
K14762	11.0
K14761	1776.0
K06195	23.0
K03819	11.0
K03818	7.0
K03814	580.0
K03817	14.0
K03816	4190.0
K03811	793.0
K03810	138.0
K03813	876.0
K11908	0.0
K11909	5.0
K11904	24.0
K11905	87.0
K11906	90.0
K11907	118.0
K11900	181.0
K11901	180.0
K11902	13.0
K11903	197.0
K10986	0.0
K13238	0.0
K13239	0.0
K13797	138.0
K07248	120.0
K13796	95.0
K07244	0.0
K07245	25.0
K07246	82.0
K07240	9844.0
K07241	11.0
K07242	0.0
K07243	26.0
K01268	0.0
K05296	0.0
K02821	930.0
K09016	11.0
K09945	9.0
K09944	138.0
K09947	3.0
K09946	10.0
K09941	3.0
K09940	4.0
K09943	138.0
K09942	968.0
K09949	1400.0
K09948	6.0
K10851	0.0
K10850	0.0
K03666	2374.0
K03667	1688.0
K03196	21.0
K03665	5590.0
K11275	0.0
K06012	1705.0
K00048	3081.0
K10857	17.0
K09773	1065.0
K00043	107.0
K00042	868.0
K00041	714.0
K00040	823.0
K00046	2116.0
K00733	0.0
K00044	0.0
K06011	0.0
K09012	0.0
K06016	82.0
K06017	0.0
K06014	0.0
K06015	1292.0
K06019	60.0
K01075	4.0
K12221	0.0
K06444	0.0
K04632	0.0
K14977	6.0
K14974	0.0
K00958	634.0
K00951	5437.0
K00950	1853.0
K00952	1.0
K00955	110.0
K00954	5641.0
K00957	147.0
K00956	136.0
K00590	1.0
K02777	471.0
K02775	353.0
K02774	797.0
K02773	687.0
K02771	2154.0
K02770	1463.0
K02779	34.0
K02778	10.0
K01606	0.0
K01607	3673.0
K01604	0.0
K01605	0.0
K01602	3.0
K01601	7.0
K03750	2692.0
K01609	2874.0
K02553	27.0
K02804	936.0
K02551	2177.0
K02806	1634.0
K02557	4794.0
K02800	2289.0
K05275	0.0
K02802	2.0
K13300	0.0
K02558	31.0
K02809	0.0
K02808	0.0
K03600	31.0
K03601	5567.0
K03602	5536.0
K03603	19.0
K03604	695.0
K03605	2139.0
K03606	18.0
K03607	19.0
K03608	1787.0
K03609	2606.0
K06078	16.0
K06079	91.0
K09710	5641.0
K09711	107.0
K09712	17.0
K06073	16.0
K06074	16.0
K06075	573.0
K06076	1997.0
K06077	572.0
K06382	1127.0
K06383	927.0
K06380	0.0
K06381	1886.0
K06386	1.0
K06387	1172.0
K06384	261.0
K06385	1671.0
K06388	0.0
K06389	0.0
K12466	0.0
K12468	0.0
K07657	1439.0
K07656	0.0
K07655	0.0
K07654	3.0
K07653	3.0
K07652	171.0
K07651	32.0
K07650	2270.0
K07659	880.0
K07658	4897.0
K11041	113.0
K11040	0.0
K11043	0.0
K11042	0.0
K11045	7.0
K11044	0.0
K11047	0.0
K11046	0.0
K11049	0.0
K11048	0.0
K07387	21.0
K07386	43.0
K06926	6414.0
K06927	114.0
K06924	0.0
K06925	5636.0
K06922	0.0
K06923	2746.0
K06920	1557.0
K06921	5258.0
K06928	103.0
K06929	1796.0
K07033	2817.0
K07032	576.0
K07031	2779.0
K07030	4324.0
K07037	775.0
K07035	1577.0
K07034	1532.0
K07039	23.0
K07038	952.0
K10829	0.0
K00384	10162.0
K00385	336.0
K00386	0.0
K00387	1.0
K00380	32.0
K00381	27.0
K00382	2841.0
K00383	40.0
K00389	18.0
K01387	0.0
K01385	0.0
K01389	0.0
K09158	881.0
K09159	883.0
K09156	0.0
K09157	4532.0
K09154	0.0
K09155	1057.0
K09152	0.0
K09153	2849.0
K09150	0.0
K09151	1446.0
K05970	706.0
K05714	6.0
K05715	0.0
K05710	19.0
K05711	0.0
K05712	8.0
K05713	6.0
K00560	3639.0
K00561	0.0
K00563	2494.0
K00564	2341.0
K00566	5718.0
K00567	5636.0
K00568	70.0
K00569	3.0
K05575	0.0
K01169	12.0
K01167	3.0
K01166	1.0
K05577	0.0
K01163	2423.0
K01161	0.0
K01160	9.0
K05578	0.0
K05579	0.0
K08092	66.0
K08093	2135.0
K08094	2206.0
K08095	0.0
K08096	0.0
K08097	44.0
K02254	0.0
K02255	14.0
K01743	0.0
K02251	32.0
K02061	0.0
K01741	0.0
K02060	0.0
K00114	3.0
K02122	1839.0
K02123	1892.0
K02120	1923.0
K02121	1728.0
K02124	1923.0
K03837	92.0
K03836	0.0
K03835	114.0
K03834	19.0
K03833	1834.0
K03832	3475.0
K03831	233.0
K03830	788.0
K00443	0.0
K03839	173.0
K02067	2200.0
K10189	1353.0
K13038	9483.0
K13787	226.0
K13788	595.0
K13789	14979.0
K10188	1710.0
K12255	1.0
K12254	2.0
K12257	1206.0
K12256	3.0
K12251	432.0
K12250	0.0
K12253	0.0
K12252	2.0
K13252	30.0
K13256	22.0
K13255	13.0
K12079	0.0
K12078	0.0
K12071	2.0
K12070	0.0
K12073	0.0
K12072	10.0
K09912	22.0
K06236	0.0
K06237	0.0
K05519	0.0
K09914	562.0
K11788	0.0
K11782	0.0
K11780	0.0
K11781	0.0
K11787	0.0
K11784	0.0
K11530	11.0
K12787	0.0
K12786	0.0
K12785	0.0
K12784	0.0
K06718	1.0
K09969	10.0
K09968	0.0
K09967	697.0
K09966	8.0
K09965	2.0
K09964	2.0
K09963	2624.0
K09962	17.0
K09961	26.0
K09960	9.0
K11527	6.0
K11524	0.0
K11525	0.0
K11250	24.0
K11253	0.0
K11258	20.0
K11528	0.0
K00713	0.0
K00712	4.0
K10780	0.0
K10783	75.0
K10125	8.0
K10124	8.0
K10126	7.0
K10121	0.0
K10123	1.0
K10122	0.0
K04652	4436.0
K04653	2330.0
K04651	5623.0
K04656	2324.0
K04654	2325.0
K04655	2529.0
K00973	5510.0
K00972	110.0
K00971	2812.0
K00970	1596.0
K00975	8764.0
K00974	17359.0
K00979	2243.0
K00978	772.0
K14954	0.0
K14955	0.0
K14956	0.0
K06178	4502.0
K01596	138.0
K01597	7.0
K01594	0.0
K01595	200.0
K01592	0.0
K01593	547.0
K01590	1.0
K01591	5641.0
K01598	4.0
K01599	5865.0
K02711	0.0
K02710	0.0
K02713	0.0
K02712	0.0
K02714	0.0
K02717	0.0
K02716	0.0
K02719	0.0
K02718	0.0
K03449	728.0
K03446	899.0
K03444	0.0
K03445	22.0
K03442	3349.0
K01620	4105.0
K01621	79.0
K01622	2.0
K01623	1880.0
K01624	7925.0
K01625	12683.0
K01626	4438.0
K01627	1657.0
K01628	3448.0
K01629	653.0
K05299	32.0
K02829	0.0
K02828	0.0
K02827	0.0
K02826	0.0
K02825	1776.0
K02824	5260.0
K02823	5992.0
K02822	1136.0
K03198	15.0
K03199	15.0
K03668	18.0
K03669	17.0
K03190	723.0
K03191	56.0
K03660	2469.0
K03194	7.0
K03195	17.0
K03664	5641.0
K03197	15.0
K09772	3983.0
K06013	62.0
K09770	299.0
K09771	23.0
K09776	0.0
K09777	2156.0
K09774	1568.0
K09775	1279.0
K09778	1578.0
K09779	1705.0
K06269	0.0
K06323	0.0
K11624	0.0
K02991	0.0
K02990	5599.0
K02624	35.0
K02240	2184.0
K08282	554.0
K12440	0.0
K12441	0.0
K12442	0.0
K12443	0.0
K12444	0.0
K12445	0.0
K12449	0.0
K02247	0.0
K07637	18.0
K07636	5473.0
K07639	19.0
K07638	31.0
K11069	2298.0
K11068	5448.0
K11063	107.0
K11062	0.0
K11061	0.0
K11060	0.0
K11066	91.0
K11065	1652.0
K06900	0.0
K06901	6376.0
K06902	2366.0
K06903	809.0
K06904	224.0
K06905	858.0
K06906	73.0
K06907	885.0
K06908	311.0
K06909	122.0
K10821	0.0
K05905	0.0
K05904	0.0
K05906	0.0
K05900	0.0
K05903	596.0
K01406	2.0
K05909	0.0
K05908	0.0
K00368	4.0
K00369	0.0
K00366	172.0
K00367	0.0
K00364	20.0
K00365	1.0
K00362	35.0
K00363	16.0
K00360	0.0
```
