## Extended Data File 1 for "Diet induces reproducible alterations in the mouse and human gut microbiome": SRS475479_SRR969569.picrust

```
# Constructed from biom file
#OTU ID	SRR969569
K01365	0.0
K01364	0.0
K01361	2.0
K01360	0.0
K01362	1552.0
K02249	0.0
K05841	2.0
K05844	4.0
K05845	126.0
K05846	860.0
K05847	837.0
K00508	8.0
K00500	2.0
K00507	9.0
K00504	0.0
K00505	0.0
K12521	0.0
K01101	595.0
K01103	0.0
K12520	0.0
K01104	4973.0
K05592	1714.0
K05593	1087.0
K05590	0.0
K05591	0.0
K05596	4.0
K05597	0.0
K05594	0.0
K05595	32.0
K05599	0.0
K11964	0.0
K11962	2.0
K14540	1283.0
K12529	6.0
K12528	0.0
K06353	0.0
K02456	25.0
K02457	0.0
K02454	0.0
K02455	0.0
K02452	0.0
K02453	0.0
K02450	0.0
K02103	758.0
K08138	7.0
K02108	2516.0
K02109	3045.0
K02458	0.0
K02459	0.0
K08137	0.0
K03851	13.0
K03850	0.0
K03852	13.0
K03855	14.0
K03856	1342.0
K13018	0.0
K13019	6.0
K13010	7.0
K13011	0.0
K13012	96.0
K13013	0.0
K13014	0.0
K13015	10.0
K13016	0.0
K13017	0.0
K08566	0.0
K08567	14.0
K13274	0.0
K13275	0.0
K13276	0.0
K13277	0.0
K03275	0.0
K03274	0.0
K03277	0.0
K03276	0.0
K03271	1222.0
K03270	1631.0
K03273	56.0
K03272	522.0
K03279	0.0
K03278	0.0
K11022	0.0
K12277	0.0
K12276	0.0
K12270	2.0
K11058	0.0
K12279	0.0
K12278	0.0
K07557	0.0
K07550	0.0
K07552	1104.0
K06319	0.0
K09909	0.0
K09908	0.0
K12051	0.0
K12050	0.0
K12057	0.0
K12056	0.0
K06221	4.0
K09900	0.0
K09903	2411.0
K09902	0.0
K09904	0.0
K09907	0.0
K09906	0.0
K11501	0.0
K03234	0.0
K00773	2396.0
K00772	31.0
K00777	0.0
K00776	0.0
K06313	55.0
K06315	0.0
K05574	2.0
K10201	8.0
K07176	0.0
K07177	13.0
K07174	0.0
K07175	71.0
K07172	20.0
K07173	581.0
K07170	1139.0
K07171	2980.0
K07178	0.0
K07179	0.0
K00195	0.0
K00194	15.0
K00197	18.0
K00196	0.0
K00191	0.0
K00190	14.0
K00193	0.0
K00192	0.0
K00198	315.0
K06405	1221.0
K10109	467.0
K10108	1021.0
K10107	0.0
K01828	0.0
K01829	1.0
K01826	0.0
K01825	0.0
K01822	0.0
K01823	156.0
K01820	6.0
K01821	22.0
K00999	0.0
K00998	1534.0
K00995	2348.0
K00997	251.0
K00996	20.0
K00991	2508.0
K00990	3.0
K00992	2.0
K11028	0.0
K02622	1150.0
K02625	0.0
K03564	1893.0
K13489	0.0
K13488	0.0
K13483	1.0
K13482	0.0
K13481	0.0
K13480	0.0
K13487	0.0
K13486	0.0
K14680	0.0
K14681	0.0
K14682	0.0
K08358	12.0
K08357	18.0
K08356	0.0
K08355	0.0
K03469	2397.0
K03462	0.0
K03464	0.0
K03465	269.0
K03466	2348.0
K01648	0.0
K01649	2999.0
K01643	184.0
K01640	45.0
K01641	7.0
K01646	64.0
K01647	2526.0
K01644	208.0
K02597	0.0
K02626	21.0
K02595	0.0
K02594	58.0
K02593	0.0
K02592	42.0
K02591	117.0
K02590	577.0
K02598	103.0
K02849	0.0
K14061	0.0
K14062	0.0
K14063	0.0
K14064	0.0
K14065	0.0
K14067	0.0
K02841	0.0
K02840	6.0
K02843	4.0
K02844	0.0
K02847	0.0
K02846	0.0
K02102	13.0
K09758	23.0
K06039	0.0
K06034	6.0
K06036	4.0
K06037	0.0
K06032	0.0
K01581	46.0
K02702	2.0
K02659	7.0
K13490	0.0
K13491	0.0
K03644	1116.0
K03645	0.0
K03646	0.0
K03647	10.0
K03640	12.0
K03641	8.0
K03642	21.0
K03643	0.0
K03648	2220.0
K03649	25.0
K06694	0.0
K11814	0.0
K12428	0.0
K12429	0.0
K12422	0.0
K12423	0.0
K12420	0.0
K12421	0.0
K12426	0.0
K12427	0.0
K12424	0.0
K12425	0.0
K07349	0.0
K07348	0.0
K05380	0.0
K07345	0.0
K07344	0.0
K07347	0.0
K07346	0.0
K07341	566.0
K07340	0.0
K07343	703.0
K07342	0.0
K06968	0.0
K06969	4208.0
K06962	46.0
K06963	0.0
K06960	1295.0
K06961	0.0
K06966	1136.0
K06967	1280.0
K06964	0.0
K06965	0.0
K08995	2.0
K08994	10.0
K08997	0.0
K08996	2.0
K08990	0.0
K08993	0.0
K08992	0.0
K08999	38.0
K08998	1813.0
K08344	0.0
K08345	0.0
K08346	0.0
K14940	13.0
K02724	2.0
K08349	0.0
K11815	0.0
K05929	0.0
K05928	2.0
K05927	0.0
K05924	0.0
K05922	0.0
K05921	1.0
K00349	1100.0
K00698	0.0
K00340	1112.0
K00341	1119.0
K00690	723.0
K00343	1119.0
K00344	19.0
K00697	7.0
K00346	1100.0
K00347	1100.0
K09116	676.0
K09117	2151.0
K05337	285.0
K09118	29.0
K09119	0.0
K02106	16.0
K05823	1.0
K05820	7.0
K05826	7.0
K05827	7.0
K02100	0.0
K02101	0.0
K00524	0.0
K00525	2074.0
K00526	789.0
K00527	3379.0
K00520	10.0
K00522	0.0
K00523	0.0
K02451	0.0
K00528	2386.0
K00529	0.0
K00025	0.0
K14215	0.0
K14213	0.0
K03453	1152.0
K00796	1894.0
K05339	0.0
K00027	1431.0
K00794	1533.0
K00793	1522.0
K01347	0.0
K01346	0.0
K01344	0.0
K01343	0.0
K00791	2409.0
K01340	0.0
K00790	3209.0
K02694	2.0
K02696	2.0
K02697	2.0
K02690	2.0
K02691	14.0
K02692	2.0
K02693	2.0
K02698	5.0
K02699	2.0
K00836	0.0
K00837	1128.0
K00835	8.0
K00832	26.0
K00833	1116.0
K00830	5.0
K00831	2354.0
K00839	16.0
K04335	0.0
K04334	0.0
K01120	0.0
K01126	2232.0
K04333	0.0
K01129	1406.0
K01128	0.0
K04339	0.0
K04338	0.0
K02470	3584.0
K02471	3.0
K02472	25.0
K02473	0.0
K02474	1639.0
K02475	4.0
K02476	4.0
K02477	1695.0
K02478	1.0
K02479	8.0
K09019	3.0
K01267	886.0
K13074	0.0
K13075	0.0
K11441	0.0
K14055	0.0
K13299	0.0
K13292	1334.0
K14057	0.0
K14056	0.0
K02856	9.0
K02585	51.0
K12211	0.0
K12210	0.0
K12213	0.0
K12212	0.0
K12215	0.0
K02854	0.0
K12217	0.0
K12216	0.0
K12219	0.0
K12218	0.0
K02855	1.0
K08692	0.0
K08693	0.0
K08690	0.0
K08691	0.0
K08696	7.0
K08697	2.0
K11748	0.0
K11749	2364.0
K11746	0.0
K11747	0.0
K11744	0.0
K11745	0.0
K11742	0.0
K11743	525.0
K11740	0.0
K11741	34.0
K13920	54.0
K13921	0.0
K13922	733.0
K13923	0.0
K13924	6.0
K13925	0.0
K13926	0.0
K13927	56.0
K13928	0.0
K13929	0.0
K09923	0.0
K09922	1094.0
K06201	1866.0
K06200	909.0
K06207	1854.0
K06206	250.0
K06205	0.0
K09924	2.0
K09929	0.0
K06208	49.0
K00759	1427.0
K00758	6.0
K00752	1.0
K00757	2471.0
K00756	347.0
K00754	3273.0
K06001	1872.0
K05557	0.0
K09766	174.0
K05554	0.0
K07475	0.0
K07150	920.0
K07151	0.0
K07152	24.0
K07153	0.0
K07154	1287.0
K07155	0.0
K07156	5.0
K07157	8.0
K07406	1805.0
K07407	5062.0
K07404	1472.0
K07405	1094.0
K07402	832.0
K07403	18.0
K07400	0.0
K07401	7.0
K01808	2996.0
K01809	1774.0
K01800	0.0
K01801	0.0
K01802	1160.0
K01803	2585.0
K01804	789.0
K01805	88.0
K01807	563.0
K09718	0.0
K14668	0.0
K14669	0.0
K14666	0.0
K14667	0.0
K01664	23.0
K01665	1128.0
K01666	733.0
K01667	1165.0
K01660	0.0
K01661	52.0
K01662	1933.0
K01663	0.0
K01668	1.0
K01669	29.0
K02863	2411.0
K02862	1.0
K02860	2389.0
K02867	2411.0
K02866	0.0
K02864	2277.0
K02869	0.0
K05362	0.0
K05365	0.0
K03402	1229.0
K03403	5.0
K03400	0.0
K03406	8762.0
K03407	1047.0
K03404	4.0
K03405	14.0
K03408	2038.0
K03409	56.0
K02315	1597.0
K02314	2426.0
K02317	0.0
K02316	2408.0
K02313	2425.0
K02312	5.0
K02319	0.0
K12405	0.0
K12152	0.0
K12151	0.0
K07091	0.0
K07090	3191.0
K07093	6.0
K07092	0.0
K07095	2885.0
K07094	2.0
K07097	0.0
K07096	0.0
K07099	260.0
K07098	3128.0
K11175	2380.0
K11174	0.0
K11177	1.0
K11176	0.0
K11173	0.0
K11179	20.0
K11178	1.0
K00322	0.0
K00320	14.0
K00321	0.0
K00326	0.0
K00324	18.0
K00325	6.0
K00329	0.0
K05945	0.0
K05944	0.0
K05947	0.0
K05946	332.0
K06944	0.0
K06945	4.0
K06946	2.0
K06415	44.0
K06940	874.0
K06941	2583.0
K06942	2410.0
K06943	0.0
K10806	0.0
K10807	0.0
K10804	2.0
K10805	7.0
K06948	48.0
K06949	2927.0
K06418	34.0
K09138	3.0
K09139	0.0
K09134	559.0
K09135	0.0
K09136	0.0
K09137	4.0
K09130	0.0
K09131	29.0
K09132	520.0
K09133	0.0
K05808	2382.0
K05809	0.0
K05804	636.0
K05805	0.0
K05806	0.0
K05807	1101.0
K05800	0.0
K05801	4.0
K05802	0.0
K05803	0.0
K01044	0.0
K01045	0.0
K01046	40.0
K02068	21.0
K04561	2.0
K01042	225.0
K05568	1963.0
K05567	808.0
K14273	0.0
K14275	0.0
K14274	9.0
K02062	0.0
K05245	0.0
K05564	0.0
K01048	196.0
K02066	1104.0
K01322	1097.0
K01325	0.0
K02065	1105.0
K01326	0.0
K05560	0.0
K02243	41.0
K08930	0.0
K02679	0.0
K02676	0.0
K02674	0.0
K02675	0.0
K02672	0.0
K02241	80.0
K02670	0.0
K02671	0.0
K00810	0.0
K00811	1102.0
K00812	208.0
K00813	6.0
K00814	0.0
K00817	2398.0
K00818	1130.0
K00819	12.0
K02530	2.0
K02245	41.0
K02244	6.0
K01499	6.0
K01498	0.0
K01493	2400.0
K01492	19.0
K01491	5018.0
K01497	6.0
K01496	32.0
K01495	1942.0
K01494	549.0
K02418	1266.0
K02419	1356.0
K14492	0.0
K02412	1232.0
K02413	1313.0
K02410	1356.0
K02411	627.0
K02416	1356.0
K02417	864.0
K02414	134.0
K02415	17.0
K00120	1.0
K00121	61.0
K00430	0.0
K13058	0.0
K13059	3.0
K13727	0.0
K13057	0.0
K13722	0.0
K13051	12.0
K13052	797.0
K00435	2.0
K12054	0.0
K03239	0.0
K03238	0.0
K03231	0.0
K03230	0.0
K03232	0.0
K12059	0.0
K03237	0.0
K03236	0.0
K12058	0.0
K12239	0.0
K12238	0.0
K12235	0.0
K12234	59.0
K13942	0.0
K13940	990.0
K13941	0.0
K12097	0.0
K12096	0.0
K12095	0.0
K12094	0.0
K12093	0.0
K12092	0.0
K12091	0.0
K12090	0.0
K12099	0.0
K12098	0.0
K06356	0.0
K05992	14.0
K03540	0.0
K06331	740.0
K06330	11.0
K07138	1405.0
K07139	1784.0
K11811	0.0
K07132	85.0
K07133	6279.0
K07130	1108.0
K07131	4.0
K07137	3553.0
K07134	0.0
K07135	0.0
K01860	0.0
K01866	2410.0
K01867	2410.0
K01865	1.0
K01868	3104.0
K01869	2410.0
K06140	2.0
K04766	0.0
K04767	22.0
K04764	2.0
K04762	1105.0
K04763	3460.0
K04760	2.0
K04761	53.0
K04768	3.0
K04769	1110.0
K08313	22.0
K08312	0.0
K08311	0.0
K08310	0.0
K08317	0.0
K08316	1058.0
K08315	0.0
K08314	172.0
K05149	0.0
K08319	0.0
K08318	0.0
K06339	0.0
K14648	0.0
K14392	7.0
K14393	13.0
K14645	3.0
K14647	0.0
K01689	3119.0
K01686	2477.0
K01687	3672.0
K01684	687.0
K01685	845.0
K01682	2.0
K01681	2372.0
K05308	0.0
K02889	0.0
K02888	2424.0
K02885	0.0
K02884	2410.0
K02887	2397.0
K02886	2410.0
K02881	2410.0
K02883	0.0
K13743	0.0
K02086	40.0
K02081	215.0
K02080	0.0
K02083	44.0
K02082	20.0
K13831	0.0
K03428	2.0
K03429	617.0
K03424	4019.0
K03935	0.0
K03932	1.0
K03933	0.0
K03930	559.0
K03931	0.0
K02339	0.0
K02338	2424.0
K02337	2405.0
K02336	0.0
K02335	2927.0
K02334	443.0
K02330	0.0
K03688	956.0
K03689	2.0
K03680	9.0
K03683	0.0
K03684	27.0
K03685	2410.0
K03686	4445.0
K03687	2327.0
K07301	1141.0
K07300	6.0
K07303	1.0
K07302	1.0
K07305	26.0
K07304	50.0
K07307	110.0
K07306	48.0
K07309	12.0
K07308	49.0
K02617	0.0
K02610	5.0
K02963	2404.0
K02612	5.0
K02961	2247.0
K09686	6874.0
K09687	11804.0
K09684	52.0
K09685	64.0
K09682	0.0
K09683	0.0
K09680	11.0
K09681	0.0
K09688	0.0
K09689	0.0
K05962	0.0
K05961	0.0
K05967	3.0
K05966	28.0
K11159	0.0
K05964	20.0
K05968	0.0
K11152	0.0
K00309	0.0
K00658	34.0
K00304	3.0
K00305	3.0
K00654	0.0
K00655	3447.0
K00652	1109.0
K00301	4.0
K00302	550.0
K00303	17.0
K10828	0.0
K06431	0.0
K06432	0.0
K06433	0.0
K06434	14.0
K06436	89.0
K06437	0.0
K10820	16.0
K06439	0.0
K10822	0.0
K10823	0.0
K10826	0.0
K09167	88.0
K06322	0.0
K14117	0.0
K14259	0.0
K14257	6.0
K01308	95.0
K01303	1.0
K01301	0.0
K01305	45.0
K01304	177.0
K02658	7.0
K00672	0.0
K02650	143.0
K02651	13.0
K02652	871.0
K02653	1087.0
K02654	2983.0
K05687	0.0
K02656	0.0
K05685	0.0
K00878	1247.0
K00879	165.0
K00872	160.0
K00873	2559.0
K00870	0.0
K00876	3547.0
K00877	0.0
K00874	2914.0
K00875	0.0
K04487	2660.0
K04486	1576.0
K04485	2362.0
K04484	0.0
K04483	0.0
K04482	0.0
K04480	0.0
K04488	1851.0
K12049	0.0
K13693	0.0
K13706	0.0
K13694	5.0
K13695	0.0
K05977	0.0
K09516	7.0
K02434	2055.0
K02435	1940.0
K02436	7.0
K02437	1751.0
K05350	792.0
K02431	761.0
K08100	0.0
K02433	2095.0
K02438	1621.0
K02439	8.0
K03745	0.0
K03744	2532.0
K03747	0.0
K03210	2381.0
K03217	2402.0
K03216	1288.0
K03215	0.0
K03742	2118.0
K03219	0.0
K03218	2400.0
K03749	0.0
K03748	13.0
K02383	0.0
K06327	0.0
K06320	684.0
K07238	2507.0
K09479	0.0
K09478	0.0
K09475	0.0
K09474	0.0
K09477	0.0
K09476	0.0
K09471	0.0
K09470	0.0
K09473	0.0
K09472	0.0
K07543	0.0
K06898	1033.0
K13967	0.0
K13963	754.0
K07545	0.0
K00737	522.0
K05345	6.0
K11706	0.0
K11707	7.0
K11704	0.0
K11705	0.0
K11708	7.0
K11709	7.0
K05588	9.0
K07114	2888.0
K07443	829.0
K07116	0.0
K07117	1.0
K07110	0.0
K07447	2409.0
K07112	290.0
K07113	0.0
K07448	668.0
K07118	49.0
K07119	4.0
K10619	0.0
K10618	0.0
K10617	0.0
K10616	0.0
K01848	14.0
K01849	8.0
K01844	167.0
K01845	721.0
K01846	29.0
K01847	2202.0
K01840	4205.0
K01841	16.0
K01842	2.0
K01843	56.0
K06219	0.0
K10832	0.0
K05348	0.0
K14203	0.0
K08483	1523.0
K08482	4.0
K08481	6.0
K08480	2.0
K08485	0.0
K08484	0.0
K00464	2.0
K00467	0.0
K00466	0.0
K00461	0.0
K00460	0.0
K00463	0.0
K00462	0.0
K04509	0.0
K00469	1.0
K00468	0.0
K08645	0.0
K04744	0.0
K01518	0.0
K01519	0.0
K04748	0.0
K04749	49.0
K01514	3.0
K01515	2372.0
K01512	1018.0
K01510	0.0
K14623	50.0
K14626	0.0
K14627	0.0
K14628	0.0
K14629	0.0
K03918	0.0
K03919	0.0
K12372	0.0
K12373	6164.0
K12370	0.0
K12371	0.0
K02359	0.0
K02358	2430.0
K02351	3.0
K02352	0.0
K02355	4643.0
K02357	2410.0
K02356	2442.0
K13574	0.0
K13573	1.0
K13572	2.0
K13571	6.0
K13570	6.0
K12112	3.0
K12113	0.0
K12110	0.0
K12111	36.0
K07329	0.0
K07328	0.0
K07323	0.0
K07322	2208.0
K07321	115.0
K07320	0.0
K07327	0.0
K07326	0.0
K07325	0.0
K07324	0.0
K08163	0.0
K06180	6217.0
K06181	4.0
K06182	996.0
K06183	1136.0
K06186	0.0
K06187	2425.0
K06188	140.0
K06189	0.0
K08359	0.0
K07589	0.0
K07588	1110.0
K07587	0.0
K07586	572.0
K07585	0.0
K07584	1446.0
K07583	0.0
K07582	0.0
K07581	0.0
K07580	0.0
K11139	0.0
K05989	4189.0
K05988	0.0
K05985	229.0
K05987	0.0
K05986	0.0
K10843	2.0
K08354	0.0
K10844	0.0
K10848	0.0
K00673	0.0
K00674	1123.0
K00675	155.0
K00676	1412.0
K00677	1113.0
K06988	13.0
K06989	57.0
K08351	0.0
K06980	13.0
K06981	7.0
K06982	0.0
K08350	0.0
K06984	0.0
K06985	2.0
K06986	0.0
K06987	769.0
K02445	553.0
K02444	594.0
K00582	0.0
K00583	0.0
K00580	0.0
K02110	2643.0
K00586	0.0
K00587	0.0
K00584	14.0
K08921	0.0
K02441	12.0
K00588	23.0
K08922	0.0
K02440	201.0
K00018	2893.0
K08923	0.0
K02443	821.0
K00019	1.0
K02442	0.0
K08925	0.0
K08926	0.0
K08927	0.0
K03149	358.0
K06604	0.0
K00015	7.0
K01989	1268.0
K00854	2915.0
K00855	2.0
K00856	7.0
K00857	207.0
K00850	5967.0
K00851	15.0
K00852	1702.0
K00853	63.0
K00858	2405.0
K00859	2376.0
K01181	279.0
K01180	0.0
K01183	575.0
K01182	1588.0
K01185	1098.0
K01184	0.0
K01187	5025.0
K01188	2137.0
K02596	3.0
K13766	7.0
K13767	30.0
K13003	0.0
K13002	1.0
K13000	0.0
K02984	0.0
K02986	2410.0
K02987	0.0
K02636	6.0
K02982	1889.0
K02983	0.0
K02638	0.0
K02639	11.0
K02988	2374.0
K08298	24.0
K08299	0.0
K03583	0.0
K03582	0.0
K03581	1363.0
K03580	0.0
K03587	1130.0
K03586	0.0
K03585	2204.0
K03584	2400.0
K03589	2198.0
K03588	3492.0
K01725	2.0
K01724	12.0
K01727	21.0
K01726	841.0
K01721	2.0
K01720	5.0
K01722	0.0
K13008	0.0
K01729	0.0
K01728	3.0
K09530	0.0
K09539	0.0
K02188	1073.0
K02189	1065.0
K02182	0.0
K02183	0.0
K03769	273.0
K03768	3204.0
K03767	8.0
K03765	0.0
K03764	0.0
K03763	2603.0
K03762	19.0
K03761	0.0
K03760	0.0
K09457	58.0
K09456	6.0
K09459	8.0
K09458	2444.0
K00602	5770.0
K13988	0.0
K13985	0.0
K09981	19.0
K09980	0.0
K09983	2.0
K09982	0.0
K09985	0.0
K09984	0.0
K09987	0.0
K09986	0.0
K09989	591.0
K09988	824.0
K12583	4.0
K12582	0.0
K12589	0.0
K11720	0.0
K09759	866.0
K10985	0.0
K10984	0.0
K07468	0.0
K07469	6.0
K07464	1068.0
K07465	4.0
K07466	0.0
K07467	838.0
K07460	1826.0
K07461	552.0
K07462	2405.0
K07463	0.0
K10679	5.0
K10678	0.0
K10671	0.0
K10670	462.0
K10673	0.0
K10672	57.0
K10674	0.0
K10677	1.0
K10676	0.0
K08726	0.0
K08724	41.0
K08722	132.0
K08723	0.0
K08720	0.0
K08721	0.0
K08728	6.0
K10187	0.0
K00119	0.0
K00118	6.0
K00449	1.0
K00448	1.0
K00115	0.0
K00446	7.0
K00117	2.0
K00116	7.0
K00111	2497.0
K00442	0.0
K00113	7.0
K00112	123.0
K01539	0.0
K01531	937.0
K04720	1410.0
K01533	2562.0
K01534	4533.0
K01535	0.0
K01537	2569.0
K14358	0.0
K14605	2.0
K14606	2.0
K00413	1.0
K10120	14.0
K05600	0.0
K05777	1.0
K03972	0.0
K03973	86.0
K03970	0.0
K03971	0.0
K03976	2357.0
K03977	2424.0
K03974	0.0
K03975	1162.0
K03978	2393.0
K03979	2424.0
K13378	1103.0
K02372	1317.0
K02371	2307.0
K02377	1647.0
K02379	23.0
K03396	0.0
K03397	0.0
K03394	981.0
K03395	0.0
K03392	2.0
K03393	0.0
K03390	1138.0
K03391	0.0
K03399	6.0
K03027	0.0
K12136	0.0
K12137	14.0
K06610	6.0
K12138	0.0
K12139	0.0
K11444	0.0
K11440	2.0
K11443	8.0
K11442	0.0
K00612	4.0
K00613	14.0
K00610	2104.0
K00611	1167.0
K00616	776.0
K00617	0.0
K00614	1.0
K00615	6036.0
K00619	12.0
K10863	0.0
K07874	0.0
K06234	0.0
K10240	4.0
K10241	4.0
K10242	4.0
K10243	4.0
K04110	0.0
K04113	0.0
K04112	0.0
K04115	0.0
K04114	0.0
K04117	0.0
K04116	0.0
K04118	0.0
K05517	0.0
K07705	43.0
K07704	56.0
K07707	640.0
K07706	562.0
K07701	0.0
K07700	0.0
K07703	0.0
K07702	0.0
K07709	0.0
K07708	0.0
K01955	3743.0
K13042	0.0
K09934	0.0
K09935	781.0
K06216	6.0
K09937	0.0
K13745	3.0
K13746	0.0
K13747	1549.0
K13740	0.0
K13741	0.0
K13742	0.0
K06211	536.0
K06212	13.0
K09933	7.0
K02618	5.0
K02619	1111.0
K02968	2378.0
K02966	0.0
K02967	2410.0
K02616	2.0
K02965	2410.0
K02962	0.0
K02611	5.0
K02613	12.0
K03569	3613.0
K03568	38.0
K03565	2379.0
K06218	8.0
K03567	0.0
K03566	0.0
K03561	2211.0
K03560	0.0
K03563	1387.0
K03562	0.0
K06430	0.0
K01709	208.0
K01708	0.0
K01707	0.0
K01706	47.0
K01705	0.0
K01704	5309.0
K01703	5374.0
K01702	0.0
K14165	0.0
K14164	6.0
K14166	0.0
K14161	2.0
K14160	0.0
K14162	2.0
K05396	66.0
K03709	62.0
K03708	75.0
K08160	0.0
K03701	4173.0
K03700	1040.0
K03703	1808.0
K03702	2410.0
K03705	1308.0
K03704	2093.0
K03707	74.0
K03706	1013.0
K06289	0.0
K06288	0.0
K06283	1008.0
K06282	52.0
K06281	39.0
K06287	2394.0
K06286	6.0
K06285	52.0
K06284	353.0
K08161	18.0
K07540	0.0
K06438	598.0
K06869	0.0
K06868	0.0
K06867	3.0
K06866	0.0
K06865	0.0
K06864	1021.0
K06863	0.0
K06862	0.0
K06861	1113.0
K06860	4.0
K12659	0.0
K12658	2.0
K07547	0.0
K07546	0.0
K15023	0.0
K15022	0.0
K15020	0.0
K15024	919.0
K08700	2.0
K08162	520.0
K07544	0.0
K00137	0.0
K00135	393.0
K00134	2439.0
K00133	2397.0
K00132	2.0
K00131	5.0
K00130	538.0
K00139	0.0
K00138	0.0
K00429	0.0
K00428	1116.0
K00421	0.0
K00423	0.0
K00425	1139.0
K00427	0.0
K00426	1139.0
K14292	0.0
K14379	0.0
K14370	0.0
K14371	0.0
K14372	0.0
K14373	0.0
K14374	0.0
K14375	0.0
K09845	0.0
K14082	0.0
K14083	144.0
K14080	0.0
K14081	13.0
K14086	522.0
K14087	534.0
K14084	8.0
K14088	534.0
K14089	522.0
K01552	1036.0
K01551	99.0
K01556	11.0
K01557	0.0
K01554	0.0
K01555	4.0
K04708	0.0
K03955	0.0
K13689	0.0
K13688	12.0
K13683	0.0
K13685	172.0
K13684	0.0
K13687	0.0
K13686	0.0
K14159	0.0
K02399	0.0
K02398	192.0
K02395	184.0
K02394	0.0
K02397	711.0
K02396	1379.0
K02391	0.0
K02390	1345.0
K02393	0.0
K02392	2093.0
K13533	0.0
K13532	0.0
K13531	0.0
K13530	0.0
K01550	0.0
K05658	0.0
K14054	3.0
K02601	2614.0
K02970	2360.0
K05378	0.0
K12339	9.0
K14060	0.0
K11687	0.0
K11686	0.0
K11685	0.0
K11689	102.0
K11688	90.0
K08939	0.0
K03048	34.0
K03049	0.0
K13821	14.0
K13820	0.0
K03042	0.0
K03043	2367.0
K03040	2277.0
K03041	0.0
K03046	2377.0
K03047	0.0
K03044	0.0
K03045	0.0
K00348	1100.0
K09847	0.0
K00692	4.0
K00638	906.0
K00639	1300.0
K00693	0.0
K00634	1671.0
K00635	0.0
K00630	0.0
K00631	0.0
K00632	154.0
K00633	740.0
K00691	7.0
K00696	0.0
K00694	132.0
K00695	2.0
K10854	0.0
K07811	0.0
K07810	0.0
K07813	1212.0
K07812	13.0
K07814	678.0
K07816	71.0
K00090	0.0
K00091	687.0
K00094	171.0
K00096	712.0
K00097	1231.0
K00098	2.0
K00099	2358.0
K10228	0.0
K10229	0.0
K12548	0.0
K10222	0.0
K10220	0.0
K10221	0.0
K10227	116.0
K05822	19.0
K01949	0.0
K01945	2383.0
K01947	0.0
K01946	0.0
K01941	11.0
K01940	2328.0
K06357	0.0
K07729	3547.0
K07728	0.0
K07727	1763.0
K07726	254.0
K07725	0.0
K07724	0.0
K07723	53.0
K07722	16.0
K07721	0.0
K07720	6827.0
K00899	66.0
K05824	6.0
K00891	3324.0
K00892	0.0
K00895	6.0
K00897	34.0
K08151	9.0
K08153	15.0
K08154	0.0
K02948	2409.0
K02942	0.0
K02944	0.0
K05665	0.0
K02946	2395.0
K13793	0.0
K06352	0.0
K01769	0.0
K01768	19.0
K01761	22.0
K01760	44.0
K01762	0.0
K09578	0.0
K01766	0.0
K08164	0.0
K02493	2381.0
K08166	0.0
K08167	4.0
K02496	0.0
K02497	0.0
K02494	0.0
K02495	3641.0
K02498	0.0
K02499	156.0
K08168	0.0
K08169	4.0
K14415	530.0
K14414	0.0
K06881	2431.0
K00436	9.0
K06332	0.0
K12815	0.0
K12810	0.0
K06885	59.0
K00437	0.0
K06335	0.0
K06334	1628.0
K03547	1177.0
K03546	557.0
K03545	3357.0
K03544	3307.0
K03543	1097.0
K06888	729.0
K10941	0.0
K03549	17.0
K03548	0.0
K10940	0.0
K02236	28.0
K02237	1171.0
K02234	4.0
K02232	1108.0
K02233	1686.0
K02230	11.0
K02231	1933.0
K06359	0.0
K02238	2483.0
K02239	0.0
K03723	2257.0
K03722	149.0
K03721	0.0
K03720	0.0
K03727	7.0
K03726	0.0
K03725	0.0
K03724	20.0
K06358	0.0
K12673	0.0
K12679	0.0
K12678	0.0
K06410	547.0
K11898	0.0
K11899	0.0
K11896	0.0
K11897	0.0
K11894	0.0
K11895	0.0
K11892	0.0
K11893	0.0
K11890	0.0
K11891	0.0
K08762	0.0
K08764	0.0
K08765	0.0
K10418	0.0
K11325	2.0
K11326	0.0
K11327	0.0
K11328	0.0
K11329	4.0
K00151	4.0
K00150	3.0
K00153	3.0
K00400	0.0
K00407	0.0
K00406	3.0
K00405	7.0
K00404	1.0
K00158	14.0
K01342	0.0
K09388	0.0
K09386	0.0
K09384	152.0
K04094	317.0
K04095	586.0
K04096	2370.0
K04097	0.0
K04090	0.0
K04091	2.0
K04092	6.0
K04093	0.0
K04098	0.0
K04099	0.0
K01578	0.0
K01579	1312.0
K01574	6.0
K01575	4.0
K01576	0.0
K01577	1.0
K01571	1131.0
K01572	2773.0
K01573	5.0
K02009	770.0
K02008	4565.0
K02005	2618.0
K02004	18044.0
K02007	898.0
K02006	6562.0
K02001	47.0
K02000	46.0
K02003	18256.0
K02002	61.0
K03065	0.0
K08952	0.0
K03060	1214.0
K13809	0.0
K10948	0.0
K09607	0.0
K06125	0.0
K04337	0.0
K06120	170.0
K06121	0.0
K04336	0.0
K01127	0.0
K09703	118.0
K00004	3.0
K14699	0.0
K09702	167.0
K14698	0.0
K05311	24.0
K13829	18.0
K10943	0.0
K07291	0.0
K07290	0.0
K10206	1446.0
K10202	123.0
K10208	0.0
K10209	1.0
K01966	8.0
K01965	2.0
K01964	3.0
K01963	693.0
K01962	273.0
K01961	2916.0
K01960	1108.0
K01969	8.0
K01968	7.0
K07749	583.0
K07748	1.0
K07741	63.0
K07740	0.0
K07743	0.0
K07742	1303.0
K07745	0.0
K07744	0.0
K07746	2.0
K01299	581.0
K01295	101.0
K01297	557.0
K02922	0.0
K05603	0.0
K02921	0.0
K02926	2410.0
K05607	0.0
K02924	0.0
K05605	0.0
K02928	0.0
K02929	0.0
K00216	0.0
K00217	0.0
K00214	0.0
K00215	2498.0
K00213	0.0
K00210	2.0
K00211	0.0
K00218	2.0
K00219	14.0
K01035	0.0
K01034	178.0
K04517	2384.0
K01740	4643.0
K01031	1.0
K01746	71.0
K01745	101.0
K01744	1305.0
K01749	384.0
K01039	26.0
K04518	1154.0
K09591	0.0
K14129	0.0
K14128	13.0
K14121	0.0
K14120	0.0
K14123	0.0
K14122	0.0
K14125	0.0
K14124	0.0
K14127	13.0
K14126	13.0
K03521	2408.0
K03520	0.0
K03523	1507.0
K03522	2446.0
K03525	2420.0
K03524	2444.0
K03527	2308.0
K03526	2363.0
K03529	1307.0
K03528	0.0
K06338	0.0
K02217	1506.0
K03299	202.0
K03298	3.0
K13472	0.0
K03293	72.0
K03292	2996.0
K03291	0.0
K03290	0.0
K03297	549.0
K03296	3079.0
K03295	1124.0
K03294	506.0
K13009	0.0
K12690	0.0
K09743	0.0
K06022	0.0
K07190	2.0
K06021	0.0
K07192	161.0
K06020	0.0
K06027	6.0
K06026	0.0
K09744	2.0
K07991	2.0
K08749	0.0
K09835	2.0
K09834	2.0
K10439	3857.0
K06351	0.0
K09833	2.0
K10925	0.0
K10924	0.0
K10927	0.0
K10926	0.0
K10923	0.0
K10922	0.0
K09629	0.0
K10697	2.0
K00179	527.0
K00172	406.0
K00171	238.0
K00170	251.0
K00177	1322.0
K00176	1437.0
K00175	2593.0
K00174	2452.0
K13478	0.0
K14338	0.0
K14339	0.0
K14335	0.0
K14337	0.0
K14330	2.0
K14331	2.0
K14333	116.0
K08918	0.0
K13479	276.0
K04078	2382.0
K04079	2389.0
K04076	53.0
K04077	2415.0
K04074	180.0
K04075	2334.0
K04072	1833.0
K04073	6.0
K04070	991.0
K04071	0.0
K14597	7.0
K13318	0.0
K08280	0.0
K13641	155.0
K13640	19.0
K13643	7.0
K13642	0.0
K02027	23641.0
K02026	42040.0
K02025	44638.0
K02024	0.0
K02023	642.0
K02022	15.0
K02021	14.0
K02020	589.0
K02029	1921.0
K02028	2525.0
K03886	1.0
K03887	0.0
K03884	0.0
K03885	1124.0
K03881	0.0
K03888	0.0
K03889	4.0
K12998	0.0
K12999	0.0
K12992	279.0
K12993	0.0
K12990	534.0
K12991	0.0
K12996	23.0
K12997	1.0
K12994	0.0
K12995	38.0
K08979	0.0
K08978	1952.0
K03088	19833.0
K03089	0.0
K03086	3224.0
K03087	11.0
K08971	0.0
K08970	0.0
K03082	1.0
K03080	0.0
K08974	2590.0
K13868	0.0
K00918	184.0
K01553	0.0
K12214	0.0
K11646	0.0
K11645	0.0
K11641	0.0
K11640	0.0
K12736	0.0
K12733	0.0
K07507	1454.0
K07506	6.0
K07505	0.0
K07504	7.0
K07503	6.0
K07502	765.0
K07501	7.0
K07500	0.0
K07509	0.0
K07508	0.0
K11422	0.0
K08698	2.0
K10773	2634.0
K10774	0.0
K14286	0.0
K10778	2.0
K14287	1.0
K00140	156.0
K05501	0.0
K01903	139.0
K01902	139.0
K01905	14.0
K01904	1.0
K01907	0.0
K01906	0.0
K01909	0.0
K01908	0.0
K14534	381.0
K00147	2382.0
K07767	0.0
K07769	2.0
K07768	7.0
K06203	3.0
K06202	0.0
K09921	0.0
K09920	0.0
K09927	523.0
K09024	0.0
K09022	135.0
K09023	0.0
K09020	9.0
K09021	0.0
K02908	0.0
K02909	2422.0
K08218	1100.0
K08219	0.0
K02904	2409.0
K02906	2410.0
K02907	2400.0
K02902	2308.0
K00230	19.0
K00231	17.0
K00232	4.0
K08976	3.0
K00234	0.0
K00239	1319.0
K06209	1022.0
K09928	16.0
K01015	0.0
K01014	0.0
K01012	2863.0
K01011	156.0
K01010	0.0
K08920	0.0
K14103	0.0
K14102	0.0
K14101	0.0
K14100	0.0
K14105	0.0
K14104	0.0
K14109	0.0
K14108	0.0
K06401	0.0
K00893	0.0
K13402	0.0
K12858	0.0
K03503	1093.0
K03502	2140.0
K03501	2423.0
K03500	1295.0
K08924	0.0
K02278	109.0
K02279	255.0
K12977	0.0
K02276	24.0
K02277	0.0
K02274	24.0
K02275	24.0
K13450	0.0
K13451	0.0
K13452	0.0
K13454	0.0
K13455	0.0
K12509	0.0
K12508	0.0
K12507	1.0
K12506	93.0
K12500	0.0
K12503	4.0
K05926	0.0
K09728	0.0
K14587	9.0
K06597	0.0
K06596	4.0
K06595	0.0
K06599	0.0
K06598	0.0
K07978	2.0
K07979	3717.0
K07976	0.0
K14585	0.0
K10907	1874.0
K10906	0.0
K10901	0.0
K10909	0.0
K10908	0.0
K09819	13.0
K09818	6.0
K09817	2328.0
K09816	2327.0
K09815	2308.0
K06374	1129.0
K06373	1122.0
K09812	2888.0
K09811	2894.0
K09810	1636.0
K09724	0.0
K14582	0.0
K09721	0.0
K04058	0.0
K04059	0.0
K04050	0.0
K04051	0.0
K04052	0.0
K04053	0.0
K04054	0.0
K04055	0.0
K04056	0.0
K04057	0.0
K01047	0.0
K08975	0.0
K10015	0.0
K10014	0.0
K10017	0.0
K10016	0.0
K10011	0.0
K10010	109.0
K10013	0.0
K10012	563.0
K10019	0.0
K10018	0.0
K13665	2.0
K13664	0.0
K13663	0.0
K13662	0.0
K13661	0.0
K13660	0.0
K13669	0.0
K13668	0.0
K07641	0.0
K01466	58.0
K13590	2.0
K01464	609.0
K01465	2454.0
K01462	3491.0
K01463	68.0
K01460	0.0
K01461	0.0
K13599	0.0
K13598	0.0
K01468	63.0
K01469	2.0
K09251	16.0
K09252	0.0
K02041	589.0
K02040	2465.0
K02043	0.0
K02045	152.0
K02044	612.0
K02047	151.0
K02046	152.0
K02049	2738.0
K02048	152.0
K05549	0.0
K05548	0.0
K06046	0.0
K03319	42.0
K03316	26.0
K03317	11.0
K03314	0.0
K03315	1993.0
K03312	532.0
K03313	44.0
K03310	2651.0
K03311	300.0
K12052	0.0
K02945	2698.0
K06162	116.0
K06163	116.0
K06160	4.0
K06161	0.0
K06166	0.0
K00359	126.0
K06164	116.0
K06165	116.0
K06168	2364.0
K06169	8.0
K13020	4.0
K07158	0.0
K07159	0.0
K04835	14.0
K11621	0.0
K11991	0.0
K11622	0.0
K11996	10.0
K11627	0.0
K11626	13.0
K11629	0.0
K11628	0.0
K07561	0.0
K07560	2392.0
K07563	0.0
K07562	0.0
K07565	0.0
K07564	0.0
K07567	3106.0
K07566	3321.0
K07569	0.0
K07568	3341.0
K09925	0.0
K11199	0.0
K11198	0.0
K11192	0.0
K11191	0.0
K11196	0.0
K11195	0.0
K11194	0.0
K02492	692.0
K10713	0.0
K10710	125.0
K10711	7.0
K10716	0.0
K02490	27.0
K10714	0.0
K10715	0.0
K01929	2403.0
K01928	2456.0
K01923	2822.0
K01922	3.0
K01921	2479.0
K01920	2.0
K01926	2239.0
K01925	2419.0
K01924	2403.0
K07789	0.0
K07788	0.0
K07785	3.0
K07784	0.0
K07787	12.0
K07786	0.0
K07781	0.0
K07783	1.0
K07782	0.0
K05835	0.0
K06355	0.0
K14661	0.0
K09844	0.0
K00782	30.0
K00783	2412.0
K00784	2904.0
K00785	0.0
K00786	842.0
K00039	0.0
K00036	688.0
K00037	0.0
K00034	181.0
K00035	0.0
K00032	0.0
K00033	689.0
K00030	45.0
K00031	2331.0
K01259	149.0
K01258	2191.0
K01255	640.0
K01256	30.0
K01251	1765.0
K01250	156.0
K01253	0.0
K01252	0.0
K09008	0.0
K09009	7.0
K09000	11.0
K09001	142.0
K09002	699.0
K09003	0.0
K09004	18.0
K09005	36.0
K09006	0.0
K09007	6.0
K09846	0.0
K08234	872.0
K00258	3.0
K00259	68.0
K00252	17.0
K00253	0.0
K00256	0.0
K00257	1151.0
K00254	0.0
K00255	6.0
K01079	39.0
K01078	0.0
K01071	6.0
K01070	2.0
K01073	1.0
K01077	1807.0
K01076	49.0
K14472	0.0
K14471	0.0
K14470	0.0
K14475	15.0
K09841	0.0
K02788	7.0
K02782	2.0
K02783	104.0
K02781	67.0
K02786	123.0
K02787	0.0
K02784	2.0
K01060	51.0
K01787	35.0
K01786	1040.0
K01785	3447.0
K01784	3904.0
K01783	2686.0
K01782	0.0
K01781	0.0
K01780	0.0
K01789	0.0
K01788	921.0
K02526	151.0
K02527	1101.0
K02525	0.0
K02250	0.0
K02523	1108.0
K02520	2385.0
K02521	0.0
K02258	0.0
K02259	14.0
K02528	2409.0
K02529	11599.0
K03781	1649.0
K03780	156.0
K03783	2337.0
K03782	21.0
K03785	493.0
K03784	389.0
K03787	1678.0
K03786	1948.0
K03789	1224.0
K03788	0.0
K10700	0.0
K00342	1120.0
K03124	0.0
K03120	0.0
K12527	280.0
K12526	0.0
K12525	0.0
K12524	2197.0
K12523	0.0
K12522	0.0
K09789	1093.0
K09788	18.0
K09787	1272.0
K09786	44.0
K09785	0.0
K09781	3.0
K09780	14.0
K10961	0.0
K10960	2.0
K10963	0.0
K10962	0.0
K10965	0.0
K10964	0.0
K10966	0.0
K09879	0.0
K06318	0.0
K06311	0.0
K06310	178.0
K06312	0.0
K06314	0.0
K06317	81.0
K11389	0.0
K11386	0.0
K11387	0.0
K11384	0.0
K11385	0.0
K11382	0.0
K11383	0.0
K11381	19.0
K11949	0.0
K10380	0.0
K04032	41.0
K04033	0.0
K04030	85.0
K04031	963.0
K04036	0.0
K04037	2.0
K04034	28.0
K04035	14.0
K04038	2.0
K04039	2.0
K07046	13.0
K07047	498.0
K07044	0.0
K07045	734.0
K07042	1295.0
K07043	1734.0
K07040	1254.0
K07041	0.0
K07048	63.0
K07049	0.0
K08664	0.0
K02584	0.0
K10039	225.0
K10038	0.0
K10037	0.0
K10036	43.0
K04788	0.0
K04789	0.0
K04784	1.0
K04785	0.0
K04786	0.0
K04787	0.0
K04780	0.0
K04781	5.0
K04782	0.0
K04783	0.0
K13601	0.0
K13603	0.0
K13602	0.0
K13605	0.0
K13604	0.0
K13607	12.0
K02404	188.0
K05783	0.0
K05782	1.0
K05781	116.0
K05780	116.0
K05787	0.0
K05786	12.0
K05785	4.0
K05784	0.0
K05789	0.0
K05788	0.0
K01442	2075.0
K01443	1372.0
K01444	34.0
K01446	0.0
K01447	1180.0
K01448	3894.0
K01449	434.0
K14803	0.0
K02069	25.0
K05569	690.0
K08008	0.0
K02063	7.0
K05566	803.0
K05565	12.0
K05563	0.0
K05562	0.0
K05561	0.0
K02064	7.0
K03338	677.0
K03339	0.0
K03330	0.0
K03331	0.0
K03332	20.0
K03333	0.0
K03335	657.0
K03336	645.0
K03337	676.0
K12956	0.0
K12957	0.0
K12954	0.0
K12955	0.0
K12952	0.0
K12953	0.0
K12950	0.0
K12951	0.0
K14733	0.0
K00109	0.0
K06148	3912.0
K06149	0.0
K06144	0.0
K06145	0.0
K06146	0.0
K06147	22566.0
K06141	0.0
K06142	3356.0
K06143	0.0
K11945	0.0
K08948	0.0
K08949	0.0
K00071	0.0
K14664	0.0
K13810	9.0
K14665	0.0
K03058	0.0
K11609	0.0
K11608	0.0
K14660	0.0
K11603	0.0
K11602	0.0
K11601	0.0
K11600	0.0
K11607	0.0
K11606	0.0
K11605	0.0
K11604	0.0
K10558	9.0
K10559	140.0
K10550	10.0
K10551	10.0
K10552	0.0
K10553	0.0
K10554	0.0
K10555	138.0
K10556	128.0
K10557	9.0
K03051	0.0
K03050	0.0
K07549	0.0
K07548	0.0
K07239	17.0
K07235	0.0
K07234	0.0
K07237	0.0
K07236	0.0
K07231	0.0
K07230	3.0
K07233	0.0
K07232	0.0
K02467	0.0
K05306	669.0
K05305	583.0
K05304	0.0
K05303	0.0
K05301	0.0
K02565	0.0
K08644	0.0
K08646	0.0
K08641	10.0
K08643	0.0
K08642	0.0
K12146	0.0
K00010	736.0
K00011	6.0
K00012	2686.0
K00013	2408.0
K00014	2737.0
K00016	1393.0
K09065	0.0
K08252	7.0
K08253	7.0
K08256	0.0
K08255	0.0
K08258	0.0
K08259	2.0
K00274	131.0
K00275	19.0
K00276	4.0
K00270	0.0
K00271	0.0
K00272	0.0
K00273	0.0
K00278	1709.0
K00279	0.0
K12675	0.0
K01277	1098.0
K01274	0.0
K01273	1011.0
K01271	887.0
K01270	3383.0
K01278	1120.0
K00906	7.0
K00904	20.0
K00903	6.0
K00901	163.0
K13785	0.0
K00908	7.0
K11149	0.0
K01053	11.0
K01051	13.0
K01057	22.0
K01056	2410.0
K01055	4.0
K01054	8.0
K01058	6.0
K02500	2382.0
K02501	2389.0
K02502	1251.0
K02503	2404.0
K02504	0.0
K02505	0.0
K02506	0.0
K02507	0.0
K02508	1.0
K02509	5.0
K00291	0.0
K13410	0.0
K13148	0.0
K13419	0.0
K05825	0.0
K03106	2410.0
K03105	0.0
K03101	3129.0
K03100	5172.0
K12541	0.0
K12540	0.0
K12543	0.0
K12542	0.0
K12545	0.0
K12544	0.0
K12547	0.0
K12546	0.0
K12549	0.0
K06080	0.0
K11018	0.0
K11019	0.0
K11016	0.0
K11017	0.0
K11014	0.0
K11015	0.0
K11012	0.0
K11013	0.0
K11010	0.0
K11011	0.0
K06333	1077.0
K06880	0.0
K06883	12.0
K06882	0.0
K09857	0.0
K06884	0.0
K06887	0.0
K06886	11.0
K06889	4395.0
K10942	0.0
K09859	0.0
K09858	4.0
K10947	4005.0
K10946	0.0
K10945	0.0
K10944	0.0
K13284	0.0
K00483	8.0
K00481	1.0
K00480	1.0
K00486	5.0
K00485	0.0
K00484	0.0
K09901	0.0
K10929	0.0
K07684	2.0
K07685	0.0
K07686	0.0
K07687	0.0
K07681	0.0
K07688	0.0
K07689	0.0
K10928	0.0
K04018	0.0
K04019	42.0
K04014	24.0
K04015	62.0
K04016	0.0
K04017	0.0
K04013	12.0
K07060	0.0
K07061	0.0
K07062	28.0
K07063	0.0
K07064	6.0
K07065	4.0
K07066	525.0
K07067	56.0
K07068	124.0
K07069	550.0
K01121	0.0
K13629	0.0
K13628	6.0
K13623	0.0
K13622	0.0
K13620	0.0
K13626	705.0
K08586	0.0
K08587	0.0
K01428	538.0
K01429	532.0
K01422	1098.0
K01423	17.0
K01420	1365.0
K01421	1514.0
K01426	610.0
K01427	0.0
K01424	2238.0
K01425	1188.0
K08068	0.0
K07538	0.0
K13086	0.0
K13085	0.0
K07287	0.0
K07824	0.0
K07682	0.0
K02722	2.0
K12978	0.0
K12979	0.0
K12972	2.0
K12973	0.0
K12974	0.0
K12975	0.0
K12976	0.0
K07821	0.0
K07683	0.0
K14750	0.0
K14751	0.0
K14953	0.0
K12288	0.0
K12289	0.0
K12282	0.0
K12283	0.0
K12280	0.0
K12281	0.0
K12286	0.0
K12287	0.0
K12284	0.0
K12285	0.0
K11957	2.0
K11956	2.0
K11955	2.0
K11954	2.0
K11953	2.0
K11952	2.0
K11951	2.0
K11950	2.0
K11959	2.0
K11958	2.0
K13889	6.0
K13888	0.0
K11963	2.0
K07217	24.0
K07216	1217.0
K07215	0.0
K07214	528.0
K07213	108.0
K07212	0.0
K07219	169.0
K07218	7.0
K12150	6.0
K08689	0.0
K08688	0.0
K00402	0.0
K00401	0.0
K11994	0.0
K00152	0.0
K01043	35.0
K00154	0.0
K00157	0.0
K00156	1094.0
K10533	0.0
K10530	6.0
K10531	0.0
K10536	326.0
K10537	10.0
K10535	0.0
K10538	0.0
K10539	10.0
K00073	11.0
K13934	0.0
K00076	74.0
K00077	2121.0
K00074	1322.0
K00075	2375.0
K00078	0.0
K00079	2.0
K02290	7.0
K02563	2417.0
K02292	2.0
K08966	0.0
K02294	6.0
K08278	0.0
K08279	1.0
K08274	0.0
K08275	0.0
K08276	0.0
K08277	0.0
K00298	0.0
K00299	4.0
K00296	0.0
K00297	2730.0
K00294	19.0
K00292	2.0
K00293	0.0
K00290	1644.0
K07757	6.0
K12089	0.0
K01210	17.0
K01213	0.0
K01212	552.0
K01215	6.0
K01214	0.0
K01217	0.0
K01216	0.0
K01219	1.0
K01218	589.0
K02749	0.0
K02746	84.0
K02747	74.0
K02744	152.0
K02745	82.0
K02742	0.0
K00924	3.0
K00925	2964.0
K00926	1222.0
K00927	2410.0
K00928	2606.0
K00929	1978.0
K12085	0.0
K02298	0.0
K02299	0.0
K02568	12.0
K02569	0.0
K02562	0.0
K02291	10.0
K02560	0.0
K02293	2.0
K02566	42.0
K02567	12.0
K02564	3587.0
K02297	0.0
K03169	5915.0
K03168	2376.0
K03163	0.0
K03162	0.0
K03167	0.0
K03166	0.0
K11038	0.0
K11039	0.0
K11030	0.0
K11031	0.0
K11032	0.0
K11033	0.0
K11034	0.0
K11035	0.0
K11036	0.0
K11037	0.0
K02546	0.0
K07668	96.0
K07669	2.0
K07666	0.0
K07667	2505.0
K07664	0.0
K07665	781.0
K07662	0.0
K07663	0.0
K07660	0.0
K07661	0.0
K03927	2267.0
K07008	5.0
K07009	334.0
K07002	2.0
K07003	1122.0
K07000	2.0
K07001	1855.0
K07006	20.0
K07007	3436.0
K07004	4.0
K07005	2846.0
K03921	2.0
K02956	2409.0
K09725	0.0
K09181	15.0
K08599	0.0
K08598	0.0
K08591	2755.0
K08590	1140.0
K01156	37.0
K01154	1968.0
K01407	0.0
K01400	0.0
K01153	1765.0
K01150	0.0
K01151	2349.0
K01408	0.0
K01409	2563.0
K01158	0.0
K01159	1380.0
K05523	0.0
K05522	11.0
K05521	724.0
K05520	1102.0
K05527	0.0
K05526	0.0
K05525	0.0
K05524	12.0
K05529	0.0
K14518	2.0
K14519	2.0
K05949	0.0
K01754	1265.0
K05942	6.0
K01027	0.0
K02171	0.0
K02170	0.0
K02173	11.0
K02172	0.0
K01751	310.0
K06416	200.0
K06417	0.0
K06414	0.0
K06947	0.0
K03379	0.0
K03808	0.0
K03809	4.0
K03806	6.0
K06412	1225.0
K03804	0.0
K12296	0.0
K03802	3.0
K03803	1142.0
K06413	28.0
K10808	1.0
K06411	545.0
K01028	19.0
K01029	156.0
K11931	0.0
K11930	0.0
K11933	0.0
K11932	0.0
K11935	0.0
K11934	7.0
K11937	0.0
K11936	0.0
K11939	0.0
K11938	0.0
K10800	0.0
K06419	20.0
K11929	0.0
K07271	1032.0
K07270	3.0
K07273	1248.0
K07272	3.0
K07275	1.0
K07274	0.0
K07277	1104.0
K07276	0.0
K07279	0.0
K07278	0.0
K10623	0.0
K02481	1098.0
K11520	2.0
K02480	1.0
K08170	0.0
K02485	5.0
K02484	1206.0
K02487	2.0
K08600	2806.0
K08603	0.0
K08602	364.0
K08605	0.0
K08604	0.0
K09956	0.0
K09957	0.0
K09954	7.0
K09955	2981.0
K09952	40.0
K09953	0.0
K09950	0.0
K09951	903.0
K09958	2.0
K09959	6.0
K07495	2.0
K07494	18.0
K07497	339.0
K07496	254.0
K07491	670.0
K07490	0.0
K07493	0.0
K07492	12.0
K07499	0.0
K07498	0.0
K11209	0.0
K11208	0.0
K11204	0.0
K11203	31.0
K11202	176.0
K11201	0.0
K11200	0.0
K00058	2961.0
K00059	4590.0
K00728	0.0
K00729	7.0
K00055	2.0
K00057	2437.0
K00050	674.0
K00051	0.0
K00720	2.0
K00721	1308.0
K14424	0.0
K06033	0.0
K14189	0.0
K14188	6.0
K06364	0.0
K14187	0.0
K01239	203.0
K01238	147.0
K01897	3214.0
K01232	217.0
K01895	281.0
K01230	0.0
K01893	2362.0
K01236	1.0
K01235	4.0
K01890	2410.0
K02768	239.0
K02769	46.0
K02760	635.0
K02761	546.0
K02763	0.0
K02764	0.0
K02765	217.0
K00948	3252.0
K00949	1301.0
K00942	2492.0
K00943	1458.0
K00940	1184.0
K00941	4456.0
K00946	2210.0
K00947	0.0
K00944	0.0
K00945	5570.0
K01097	0.0
K01096	0.0
K01095	30.0
K01093	0.0
K01092	1701.0
K01091	4732.0
K01090	1465.0
K03499	5146.0
K03498	4336.0
K03491	347.0
K03490	523.0
K03493	0.0
K03492	4.0
K03495	2399.0
K03497	5683.0
K03496	5228.0
K02817	0.0
K02814	1.0
K02815	3.0
K02810	334.0
K02548	1336.0
K02549	29.0
K02818	0.0
K02819	682.0
K03637	355.0
K03636	27.0
K03147	2107.0
K03146	4.0
K08851	0.0
K06518	2224.0
K09729	52.0
K06048	13.0
K06045	2.0
K06044	2.0
K09727	0.0
K09726	0.0
K06041	1125.0
K09720	0.0
K09723	0.0
K06042	959.0
K09897	0.0
K09896	0.0
K09895	0.0
K09894	0.0
K09893	0.0
K09892	0.0
K09891	0.0
K09890	0.0
K09899	0.0
K09898	0.0
K03622	0.0
K07648	0.0
K07649	0.0
K07398	0.0
K07399	20.0
K11056	0.0
K11057	0.0
K11054	0.0
K11055	0.0
K07640	0.0
K07393	7.0
K07390	2.0
K07391	2351.0
K07644	0.0
K07645	0.0
K07646	3444.0
K07647	0.0
K10896	0.0
K07024	7885.0
K07025	4321.0
K07026	0.0
K07027	1866.0
K07020	1.0
K07021	6.0
K07022	0.0
K07023	1097.0
K07028	2.0
K07029	4401.0
K10094	0.0
K01390	0.0
K01392	1.0
K01399	0.0
K02673	0.0
K05893	0.0
K05897	0.0
K05896	1307.0
K05895	809.0
K05899	6.0
K05898	0.0
K00555	2.0
K00554	1764.0
K00557	0.0
K00556	1096.0
K00551	0.0
K00559	0.0
K00558	3341.0
K01170	0.0
K01173	2.0
K01174	2.0
K01175	152.0
K01176	73.0
K01178	0.0
K01179	981.0
K14578	0.0
K14579	0.0
K08951	0.0
K08950	0.0
K08953	0.0
K03828	6.0
K03829	7.0
K03820	1099.0
K03821	1.0
K03822	0.0
K03823	2145.0
K03824	0.0
K03825	12.0
K03826	1228.0
K03827	1185.0
K12248	0.0
K12246	0.0
K12247	0.0
K12242	0.0
K12243	0.0
K12240	0.0
K12241	0.0
K11919	0.0
K11918	0.0
K11913	0.0
K11912	0.0
K11911	0.0
K11910	0.0
K11917	0.0
K11916	0.0
K11915	0.0
K11914	0.0
K12068	0.0
K12069	0.0
K12062	0.0
K12063	0.0
K12060	0.0
K12061	0.0
K12066	0.0
K12067	0.0
K12064	0.0
K12065	0.0
K07259	1129.0
K07258	4002.0
K07253	0.0
K07251	0.0
K07250	543.0
K07257	0.0
K07256	0.0
K07255	0.0
K07254	0.0
K05372	0.0
K05373	0.0
K05370	0.0
K05371	2.0
K05374	0.0
K05375	0.0
K09970	2.0
K09971	9.0
K09972	10.0
K09973	4.0
K09974	1.0
K09975	0.0
K09976	48.0
K09978	0.0
K09979	1088.0
K11261	569.0
K11260	0.0
K11263	12.0
K11264	6.0
K10793	129.0
K10796	128.0
K10797	248.0
K10794	116.0
K10795	128.0
K00700	3073.0
K00701	0.0
K10798	0.0
K00703	2583.0
K00705	2422.0
K09828	0.0
K10133	0.0
K13053	0.0
K03192	2.0
K00964	0.0
K00965	1169.0
K00966	113.0
K00960	0.0
K00961	0.0
K00962	2400.0
K00963	250.0
K00969	2416.0
K12681	0.0
K02703	7.0
K08364	0.0
K08365	0.0
K02706	5.0
K08363	0.0
K08361	0.0
K02708	2.0
K02709	2.0
K08368	6.0
K08369	125.0
K01615	160.0
K01617	0.0
K01616	0.0
K01611	196.0
K01610	2112.0
K01613	1474.0
K01612	0.0
K01619	2557.0
K01618	2.0
K02834	2410.0
K02835	2410.0
K05281	0.0
K03619	0.0
K03618	0.0
K03617	2391.0
K03616	47.0
K03615	2360.0
K03614	2111.0
K03613	2337.0
K03612	2179.0
K03611	1.0
K03610	1531.0
K09705	11.0
K09704	1066.0
K09701	0.0
K09700	14.0
K09709	0.0
K06391	323.0
K06390	1229.0
K06393	1189.0
K06392	709.0
K06395	104.0
K06394	950.0
K06397	1055.0
K06396	1038.0
K06399	1131.0
K06398	1262.0
K06435	0.0
K11078	0.0
K11079	0.0
K11074	0.0
K11075	0.0
K11076	0.0
K11077	0.0
K11070	1249.0
K11071	1258.0
K11072	1804.0
K11073	0.0
K06935	0.0
K06934	72.0
K06937	7.0
K06936	3.0
K06931	0.0
K06930	0.0
K06933	0.0
K06932	0.0
K06939	0.0
K06938	0.0
K13381	0.0
K05916	3.0
K05917	0.0
K05914	0.0
K05915	0.0
K05912	0.0
K05913	0.0
K05910	0.0
K05911	0.0
K05918	0.0
K05919	1139.0
K00392	8.0
K00390	60.0
K00397	0.0
K00395	0.0
K00394	168.0
K01884	0.0
K00399	0.0
K01886	2292.0
K01376	6.0
K01372	1681.0
K09149	0.0
K09148	0.0
K01225	39.0
K09145	522.0
K09144	526.0
K09147	0.0
K09146	0.0
K09141	0.0
K09140	0.0
K09143	0.0
K09142	0.0
K05709	0.0
K05708	0.0
K05879	680.0
K05878	564.0
K05875	0.0
K05874	0.0
K05877	0.0
K05876	0.0
K05873	0.0
K00579	0.0
K00578	0.0
K00577	0.0
K00575	1570.0
K00574	601.0
K00573	14.0
K00571	1672.0
K00570	0.0
K01118	244.0
K01119	106.0
K01157	0.0
K01112	3.0
K01113	14.0
K04477	1198.0
K01114	1.0
K01115	0.0
K08087	0.0
K01315	0.0
K08085	0.0
K08084	0.0
K08083	0.0
K08082	0.0
K08081	7.0
K08080	0.0
K01152	0.0
K01401	0.0
K09826	0.0
K06344	0.0
K06345	0.0
K09822	3.0
K06343	0.0
K10938	0.0
K06341	0.0
K10934	0.0
K10935	0.0
K10932	0.0
K11052	0.0
K10930	0.0
K06349	0.0
K11053	0.0
K10754	0.0
K01755	2902.0
K10200	351.0
K02132	0.0
K02137	0.0
K03840	0.0
K03841	16.0
K13028	0.0
K13799	5.0
K13798	0.0
K13795	0.0
K13794	0.0
K13021	0.0
K13792	0.0
K13791	0.0
K13790	0.0
K12268	1.0
K12269	1.0
K12262	0.0
K12263	0.0
K12264	0.0
K12265	0.0
K12266	0.0
K12267	3536.0
K01757	0.0
K12237	0.0
K13243	0.0
K13245	0.0
K13244	0.0
K13246	0.0
K03264	0.0
K03265	0.0
K03263	0.0
K03268	0.0
K03269	1101.0
K12415	0.0
K10211	0.0
K09918	0.0
K09919	2.0
K06720	0.0
K09913	0.0
K09910	0.0
K09911	0.0
K09916	0.0
K09917	0.0
K06726	224.0
K09915	0.0
K11535	0.0
K11534	127.0
K11537	1.0
K11531	0.0
K11533	3.0
K11532	7.0
K11249	54.0
K11539	0.0
K00762	3089.0
K00763	1313.0
K00760	2372.0
K00761	2409.0
K00766	2228.0
K00767	1701.0
K00764	4201.0
K00765	2364.0
K00768	1206.0
K00769	0.0
K11059	0.0
K00186	0.0
K00187	0.0
K00184	94.0
K00185	44.0
K00183	57.0
K00180	1615.0
K00188	0.0
K00189	0.0
K10110	1001.0
K10111	0.0
K10112	1375.0
K10113	0.0
K10114	0.0
K10115	0.0
K10116	0.0
K10117	2567.0
K10118	3940.0
K10119	3375.0
K04641	16.0
K04643	0.0
K04642	0.0
K13282	12.0
K00988	8.0
K00989	148.0
K00986	216.0
K00984	521.0
K00985	0.0
K00982	6.0
K00983	1113.0
K00980	190.0
K00981	2410.0
K01585	1104.0
K01584	0.0
K01586	3074.0
K13498	0.0
K01580	1225.0
K01583	125.0
K01582	275.0
K13497	532.0
K01589	25.0
K01588	2383.0
K14941	8.0
K08347	0.0
K08348	0.0
K02720	4.0
K14949	0.0
K02723	2.0
K03459	0.0
K03458	777.0
K03455	1116.0
K03457	156.0
K03451	190.0
K03981	0.0
K03980	141.0
K02614	209.0
K01639	1383.0
K01638	9.0
K01637	11.0
K01636	55.0
K01635	8.0
K01634	7.0
K01633	1158.0
K01632	3.0
K01631	0.0
K01630	9.0
K02615	0.0
K02588	211.0
K02589	577.0
K02858	2.0
K02859	6.0
K14051	0.0
K14053	0.0
K14052	1.0
K02852	7.0
K02853	0.0
K02850	0.0
K02851	0.0
K14059	285.0
K14058	2.0
K02586	78.0
K02587	87.0
K03679	0.0
K03671	4284.0
K03670	0.0
K03673	0.0
K03672	0.0
K03675	0.0
K03674	0.0
K03677	0.0
K03676	19.0
K09761	2337.0
K09760	1200.0
K09763	3.0
K09762	1291.0
K09765	1223.0
K09764	63.0
K09767	78.0
K06006	0.0
K09769	192.0
K09768	869.0
K10353	0.0
K03187	532.0
K03186	1791.0
K03185	2.0
K03184	0.0
K03183	2458.0
K03182	1758.0
K03181	0.0
K03189	538.0
K03188	538.0
K02715	2.0
K12455	0.0
K12454	9.0
K12453	0.0
K12452	54.0
K12451	0.0
K07358	0.0
K07356	0.0
K07357	2.0
K07354	0.0
K07355	0.0
K07352	0.0
K07353	0.0
K07350	0.0
K07351	0.0
K06919	228.0
K06918	0.0
K06917	28.0
K06916	5.0
K06915	608.0
K06914	0.0
K06913	0.0
K06912	0.0
K06911	1155.0
K06910	541.0
K08986	0.0
K08987	8.0
K08984	0.0
K08985	0.0
K08982	69.0
K08983	0.0
K08980	6.0
K08981	17.0
K08988	0.0
K08989	0.0
K02252	0.0
K05934	936.0
K05936	951.0
K05937	0.0
K02253	0.0
K05939	0.0
K00378	2427.0
K00375	1196.0
K00374	1.0
K00376	7.0
K00371	7.0
K00370	1.0
K00373	1.0
K00372	1.0
K01358	3143.0
K09166	2.0
K09165	2.0
K09164	5.0
K09163	211.0
K09162	11.0
K09161	3.0
K09160	0.0
K01354	20.0
K01355	0.0
K01356	1854.0
K05601	0.0
K05851	0.0
K03807	0.0
K05606	520.0
K02927	0.0
K05974	0.0
K03805	0.0
K05976	0.0
K00519	0.0
K00518	1.0
K03800	716.0
K00511	0.0
K00510	8.0
K03801	1107.0
K00515	0.0
K00514	2.0
K00517	13.0
K05971	6.0
K03154	568.0
K11147	0.0
K05581	2.0
K05580	2.0
K05583	2.0
K05582	4.0
K05585	2.0
K05584	2.0
K05587	0.0
K05586	2.0
K05589	0.0
K03150	2097.0
K03623	2.0
K03152	2927.0
K14200	0.0
K14201	0.0
K14202	0.0
K03621	2389.0
K14204	0.0
K14205	4.0
K01134	521.0
K01135	0.0
K01136	3.0
K01137	116.0
K01130	530.0
K01132	0.0
K01133	670.0
K01138	1217.0
K01139	196.0
K02113	2409.0
K02112	2652.0
K02111	2513.0
K02446	39.0
K02117	2262.0
K02116	535.0
K02115	2651.0
K02114	2651.0
K02119	1115.0
K02118	2396.0
K02448	0.0
K01036	12.0
K03212	3.0
K13007	0.0
K13006	3.0
K13005	0.0
K13004	523.0
K13001	0.0
K06404	944.0
K01032	1.0
K06951	13.0
K03862	1.0
K03863	1.0
K06406	1263.0
K06957	0.0
K05020	143.0
K06400	643.0
K06403	947.0
K06954	0.0
K10814	0.0
K10817	0.0
K10816	0.0
K07136	0.0
K03242	0.0
K03243	0.0
K12202	0.0
K12203	0.0
K12206	0.0
K12207	0.0
K12204	0.0
K12205	0.0
K12208	0.0
K12209	0.0
K13919	170.0
K13918	0.0
K06214	0.0
K06215	877.0
K09936	895.0
K06217	2396.0
K09930	0.0
K09931	4.0
K09932	3.0
K06213	882.0
K09938	0.0
K09939	1089.0
K11517	0.0
K06337	0.0
K13301	0.0
K00748	1106.0
K00745	0.0
K00743	0.0
K07165	0.0
K07164	1134.0
K07167	2.0
K07166	1238.0
K07161	21.0
K07160	85.0
K07163	0.0
K07162	17.0
K07169	0.0
K07168	0.0
K06336	0.0
K01839	1348.0
K01838	142.0
K01835	96.0
K01834	6662.0
K01837	0.0
K01830	0.0
K00608	0.0
K02632	0.0
K02630	0.0
K02631	0.0
K08322	163.0
K08323	37.0
K08320	0.0
K08321	13.0
K08326	0.0
K08324	0.0
K08325	9.0
K01659	8.0
K01658	2194.0
K02637	2.0
K01653	2931.0
K01652	3948.0
K01655	7.0
K01654	1156.0
K01657	2202.0
K02874	2409.0
K02875	0.0
K02876	2382.0
K02877	0.0
K02871	2370.0
K02873	0.0
K02878	2411.0
K02879	2409.0
K14070	0.0
K09749	1367.0
K09748	2369.0
K06023	2524.0
K09742	0.0
K09741	0.0
K09740	10.0
K09747	1297.0
K09746	0.0
K09745	0.0
K06024	1280.0
K03477	0.0
K03476	180.0
K03475	679.0
K03474	1102.0
K03473	1093.0
K03472	0.0
K03471	42.0
K03470	2367.0
K03478	529.0
K02304	1312.0
K02305	0.0
K02302	147.0
K02303	12.0
K02300	0.0
K02301	11.0
K03653	0.0
K03652	114.0
K03651	2.0
K03650	2398.0
K03657	4874.0
K03656	0.0
K03655	4102.0
K03654	3271.0
K03658	520.0
K12439	0.0
K12431	0.0
K12430	0.0
K12433	0.0
K12432	0.0
K12435	0.0
K12434	0.0
K12437	0.0
K12436	0.0
K06979	22.0
K06978	801.0
K06971	280.0
K06970	2.0
K06973	2297.0
K06972	1030.0
K06975	1259.0
K06974	0.0
K06977	0.0
K06976	556.0
K07082	2200.0
K07083	1088.0
K07080	449.0
K07081	1.0
K07086	2.0
K07087	0.0
K07084	30.0
K07085	2211.0
K07088	2356.0
K07089	693.0
K01317	0.0
K11162	0.0
K11163	0.0
K11161	0.0
K11168	0.0
K00356	8.0
K00355	3.0
K00354	0.0
K00353	0.0
K00351	1100.0
K00350	1100.0
K05952	0.0
K05953	0.0
K05951	0.0
K05956	0.0
K05957	0.0
K00358	38.0
K00689	0.0
K00688	3403.0
K00681	132.0
K00680	2368.0
K00683	2.0
K00685	0.0
K00684	9.0
K00687	0.0
K00686	0.0
K05831	1.0
K05830	0.0
K05833	1285.0
K05832	1149.0
K05834	0.0
K05837	2361.0
K05836	0.0
K05839	0.0
K05838	7.0
K07677	0.0
K00533	747.0
K00532	122.0
K00531	0.0
K00530	0.0
K00537	2315.0
K00536	0.0
K00535	4.0
K00534	0.0
K00539	0.0
K00538	0.0
K11029	0.0
K14260	201.0
K14261	0.0
K14266	0.0
K14267	4.0
K14268	0.0
K14269	0.0
K01337	0.0
K01338	2542.0
K02683	0.0
K02682	0.0
K02681	0.0
K02680	0.0
K02687	2349.0
K02686	0.0
K02685	0.0
K02689	2.0
K02688	9.0
K00824	567.0
K00827	0.0
K00826	2422.0
K00821	3027.0
K00820	2968.0
K00823	133.0
K00822	2.0
K00829	0.0
K00828	0.0
K01488	146.0
K01489	2389.0
K01484	0.0
K01485	580.0
K01486	748.0
K01487	296.0
K01480	2132.0
K01481	0.0
K01482	13.0
K01483	0.0
K02469	3540.0
K02468	11.0
K02466	11.0
K02465	0.0
K02464	0.0
K02463	0.0
K02462	0.0
K02461	0.0
K02460	0.0
K08969	6.0
K13061	0.0
K13060	0.0
K13063	1.0
K13062	0.0
K13069	0.0
K08964	1.0
K06363	0.0
K03079	195.0
K06342	0.0
K03078	0.0
K13289	0.0
K13288	7.0
K13285	0.0
K13287	0.0
K13286	0.0
K13281	73.0
K13280	850.0
K13283	0.0
K00054	21.0
K04496	0.0
K05369	0.0
K05368	0.0
K03228	0.0
K03229	0.0
K00052	2369.0
K03222	0.0
K03223	0.0
K03220	0.0
K03221	0.0
K03226	0.0
K03227	0.0
K03224	0.0
K03225	0.0
K09482	0.0
K09483	0.0
K13836	0.0
K12228	0.0
K05360	0.0
K12224	0.0
K12225	0.0
K12226	0.0
K12227	0.0
K12220	0.0
K05363	1.0
K12222	0.0
K12223	0.0
K08681	878.0
K08680	29.0
K08683	0.0
K08682	0.0
K08685	0.0
K08684	0.0
K08687	0.0
K08686	0.0
K11755	3620.0
K11754	5725.0
K11751	0.0
K11750	0.0
K11753	4852.0
K11752	1853.0
K02407	736.0
K13938	0.0
K13936	0.0
K13935	0.0
K02406	1890.0
K13933	0.0
K13932	0.0
K13931	0.0
K13930	0.0
K12088	0.0
K12081	0.0
K12082	0.0
K12083	0.0
K12084	0.0
K12086	0.0
K12087	0.0
K09611	0.0
K09612	0.0
K04940	0.0
K10085	0.0
K05394	0.0
K05395	0.0
K06340	0.0
K13043	13.0
K07149	497.0
K07148	1104.0
K07147	26.0
K07146	25.0
K07145	5.0
K07144	0.0
K07143	0.0
K07142	0.0
K07141	316.0
K07140	4.0
K10156	0.0
K10150	0.0
K10620	0.0
K10621	0.0
K14028	0.0
K14029	0.0
K01817	2038.0
K01816	15.0
K01815	1776.0
K01814	2371.0
K01813	724.0
K01812	2425.0
K01811	4384.0
K01810	2427.0
K01819	0.0
K01818	243.0
K14580	0.0
K05379	0.0
K08304	2.0
K08305	0.0
K08306	0.0
K08307	1101.0
K08300	9.0
K08301	2135.0
K08302	353.0
K08303	4693.0
K08308	0.0
K08309	183.0
K14671	0.0
K14670	0.0
K14673	0.0
K14672	0.0
K01673	209.0
K01672	0.0
K01671	0.0
K01677	1247.0
K01676	1104.0
K01674	0.0
K01679	107.0
K01678	1148.0
K02899	2396.0
K02896	0.0
K02897	1289.0
K02895	2408.0
K02892	2411.0
K02890	2410.0
K10811	0.0
K02096	2.0
K02097	2.0
K02094	2.0
K02095	2.0
K02092	2.0
K02093	2.0
K02099	2200.0
K03411	1443.0
K03410	1478.0
K03413	1727.0
K03412	295.0
K03415	205.0
K03414	0.0
K03417	4.0
K03416	0.0
K03418	0.0
K05376	0.0
K02320	0.0
K02322	0.0
K02323	0.0
K05377	0.0
K13542	1321.0
K13543	0.0
K13540	0.0
K13541	6.0
K12145	0.0
K12144	0.0
K12147	0.0
K12410	3012.0
K12141	1102.0
K12140	1102.0
K12143	12.0
K12142	0.0
K12149	0.0
K12148	0.0
K07312	0.0
K07313	154.0
K07310	12.0
K07311	1.0
K07316	68.0
K07317	0.0
K07314	0.0
K07315	135.0
K07318	7.0
K07319	667.0
K03936	0.0
K03425	0.0
K03426	2205.0
K03427	2820.0
K03420	0.0
K03421	0.0
K03422	0.0
K03423	2.0
K03756	0.0
K03757	0.0
K03206	0.0
K03755	0.0
K11144	75.0
K11145	1276.0
K05972	0.0
K05973	0.0
K03752	25.0
K05978	0.0
K05979	22.0
K03753	28.0
K00331	1120.0
K00330	1119.0
K00333	21.0
K00332	22.0
K00335	1212.0
K00334	1445.0
K00337	1119.0
K00336	2172.0
K00339	1119.0
K00338	1118.0
K03751	0.0
K06953	0.0
K06952	15.0
K06407	1264.0
K06950	5168.0
K10819	118.0
K06956	27.0
K06955	7.0
K06402	79.0
K10815	0.0
K06959	2389.0
K06958	1291.0
K06409	2766.0
K06408	805.0
K09129	7.0
K09128	161.0
K09123	157.0
K09122	7.0
K09121	986.0
K09120	0.0
K09127	7.0
K09126	3.0
K09125	49.0
K09124	13.0
K01233	0.0
K05819	0.0
K05818	0.0
K01896	0.0
K05813	1505.0
K05812	0.0
K05811	0.0
K05810	1190.0
K05817	0.0
K05816	0.0
K05815	580.0
K05814	64.0
K01894	0.0
K01892	2541.0
K01234	90.0
K01144	1405.0
K01146	0.0
K01141	0.0
K01416	0.0
K11434	0.0
K01415	0.0
K06354	0.0
K01414	2.0
K09836	0.0
K01318	0.0
K01319	0.0
K01312	0.0
K06350	0.0
K02669	1135.0
K02668	0.0
K02665	0.0
K02664	16.0
K02667	0.0
K02666	2.0
K02661	0.0
K02660	9.0
K02663	7.0
K02662	195.0
K00809	12.0
K00808	0.0
K00806	2417.0
K00805	1225.0
K00804	0.0
K00803	152.0
K00802	0.0
K00801	2.0
K00800	1890.0
K10921	0.0
K02409	790.0
K02408	1356.0
K02401	1211.0
K02400	1327.0
K02403	0.0
K02402	0.0
K02405	1363.0
K05364	931.0
K05367	6.0
K05366	4769.0
K10210	0.0
K10216	0.0
K13049	637.0
K13048	0.0
K13739	0.0
K10215	0.0
K06122	116.0
K13735	0.0
K13734	0.0
K13041	0.0
K13040	0.0
K13731	0.0
K13730	3.0
K13733	0.0
K13732	0.0
K04516	1101.0
K03204	0.0
K03205	2692.0
K03207	2.0
K03200	0.0
K03201	0.0
K03202	0.0
K03203	0.0
K03208	0.0
K03758	37.0
K03759	0.0
K09469	0.0
K09461	1.0
K06204	1.0
K00178	6.0
K13950	0.0
K13953	15.0
K13955	0.0
K13954	294.0
K10920	0.0
K06324	0.0
K11777	56.0
K11779	2.0
K11778	0.0
K06325	0.0
K12600	0.0
K07432	0.0
K07430	0.0
K06326	0.0
K07128	0.0
K07121	0.0
K07120	14.0
K07123	0.0
K07122	0.0
K07125	0.0
K07124	1286.0
K07127	1.0
K07126	375.0
K01870	2410.0
K01873	2930.0
K01872	2401.0
K01875	2424.0
K01874	2972.0
K01876	2472.0
K01879	35.0
K01878	35.0
K06321	0.0
K00476	0.0
K00477	0.0
K00474	0.0
K00472	0.0
K00470	0.0
K00471	0.0
K00478	0.0
K00479	0.0
K04775	0.0
K04774	0.0
K04777	0.0
K04776	0.0
K04771	0.0
K04770	0.0
K04773	1252.0
K04772	0.0
K04779	0.0
K04778	0.0
K14657	0.0
K14656	0.0
K14654	0.0
K14653	0.0
K14652	2942.0
K14659	0.0
K14658	0.0
K14386	0.0
K09926	0.0
K01699	0.0
K01698	717.0
K01695	2271.0
K01697	15.0
K01696	2191.0
K01690	0.0
K01693	1294.0
K01692	342.0
K07227	0.0
K03439	2393.0
K03438	3312.0
K13380	0.0
K03928	14.0
K03925	1236.0
K03924	2850.0
K03431	1787.0
K03926	9.0
K03437	2427.0
K03436	2559.0
K03435	0.0
K03434	0.0
K02348	64.0
K02342	2431.0
K02343	2355.0
K02340	2340.0
K02341	2409.0
K02346	2056.0
K02347	21.0
K02344	0.0
K02345	0.0
K03697	171.0
K03696	2541.0
K03695	2419.0
K03694	2.0
K03693	0.0
K03692	0.0
K03690	0.0
K03699	2214.0
K03698	1072.0
K13566	0.0
K12164	0.0
K07338	0.0
K07339	248.0
K07334	146.0
K07335	1695.0
K07336	2.0
K07337	0.0
K07330	0.0
K07331	0.0
K07332	0.0
K07333	0.0
K09695	0.0
K09694	0.0
K09697	236.0
K09696	236.0
K09691	1661.0
K09690	1072.0
K09693	14.0
K09692	118.0
K09699	0.0
K09698	55.0
K07590	113.0
K07591	0.0
K07592	0.0
K05998	0.0
K05999	0.0
K05996	0.0
K05997	0.0
K05994	0.0
K05995	1658.0
K05993	587.0
K05991	0.0
K10837	0.0
K00319	0.0
K00318	18.0
K00648	2448.0
K02545	0.0
K00645	2439.0
K00311	0.0
K00646	0.0
K00317	0.0
K00316	0.0
K00643	0.0
K00314	0.0
K02547	213.0
K06429	0.0
K06428	0.0
K06427	0.0
K02812	0.0
K06425	31.0
K06424	0.0
K06423	55.0
K06422	0.0
K06421	3.0
K02813	0.0
K02930	0.0
K03815	0.0
K05612	0.0
K03367	6.0
K03366	2.0
K03812	0.0
K03635	16.0
K03634	2.0
K03631	2361.0
K05969	0.0
K03630	2517.0
K03633	0.0
K03632	0.0
K01998	1370.0
K01999	1373.0
K01992	5769.0
K01993	2229.0
K01990	11489.0
K01991	1125.0
K01996	1293.0
K01997	1418.0
K01994	34.0
K01995	1336.0
K03148	174.0
K03639	496.0
K05692	0.0
K03638	10.0
K00869	21.0
K00868	1156.0
K00861	0.0
K00860	28.0
K00863	170.0
K00862	0.0
K00865	1062.0
K00864	2043.0
K00867	10.0
K00866	0.0
K01192	3271.0
K01190	9035.0
K01191	3167.0
K01197	123.0
K01194	2.0
K01195	1064.0
K01198	824.0
K01199	0.0
K00656	5502.0
K00657	1857.0
K00306	0.0
K14591	117.0
K00300	0.0
K00653	0.0
K13715	0.0
K13713	0.0
K00650	0.0
K00651	1264.0
K14596	0.0
K02647	2997.0
K14598	0.0
K02643	2.0
K02642	0.0
K02641	4.0
K02640	2.0
K03594	1339.0
K03595	2410.0
K03596	2372.0
K03597	0.0
K03590	1154.0
K03591	0.0
K03592	37.0
K03593	1132.0
K03598	0.0
K03599	0.0
K01736	2410.0
K01737	1194.0
K01734	2074.0
K01735	1878.0
K01732	0.0
K01733	2451.0
K01730	520.0
K01731	0.0
K06049	0.0
K01738	3107.0
K01739	24.0
K11809	0.0
K05343	47.0
K02422	1433.0
K02421	1211.0
K05340	7.0
K02427	0.0
K05346	30.0
K02425	0.0
K02424	0.0
K05349	9062.0
K02428	1124.0
K03770	1103.0
K03771	1111.0
K03772	0.0
K03773	1102.0
K03774	26.0
K03775	1104.0
K03776	0.0
K03777	0.0
K03778	2376.0
K03779	141.0
K09722	0.0
K08174	0.0
K14114	0.0
K13979	3.0
K13237	0.0
K14440	0.0
K09992	530.0
K09990	0.0
K09991	0.0
K09996	0.0
K09997	0.0
K09994	0.0
K14110	0.0
K09998	0.0
K09999	0.0
K14111	0.0
K14113	0.0
K14449	0.0
K10213	2.0
K14118	0.0
K11711	47.0
K11710	13.0
K11712	117.0
K11717	3703.0
K11719	0.0
K06857	0.0
K10440	2928.0
K10441	2651.0
K07103	0.0
K07102	0.0
K07101	10.0
K07100	2.0
K07107	3220.0
K07106	86.0
K07105	1033.0
K07456	2384.0
K07459	7.0
K07458	184.0
K07109	0.0
K07108	0.0
K10198	0.0
K10199	0.0
K10190	2081.0
K10191	0.0
K10192	116.0
K10193	23.0
K10194	54.0
K10195	0.0
K10196	0.0
K10197	0.0
K15013	0.0
K01858	140.0
K15016	0.0
K15017	0.0
K01853	0.0
K01852	0.0
K01851	0.0
K01850	18.0
K01857	1.0
K01856	0.0
K01854	2826.0
K07539	0.0
K08478	0.0
K08479	2.0
K08476	0.0
K08477	0.0
K08475	0.0
K00450	4.0
K00451	4.0
K00452	3.0
K00453	7.0
K00455	0.0
K00456	0.0
K00457	6.0
K00106	0.0
K00459	6.0
K00104	242.0
K00105	0.0
K00102	7.0
K00103	0.0
K00100	3568.0
K00101	6.0
K01509	0.0
K04759	3761.0
K04758	3761.0
K04757	55.0
K01504	0.0
K04755	8.0
K04754	0.0
K04753	0.0
K04752	0.0
K04751	1026.0
K01502	0.0
K14631	0.0
K05359	0.0
K14632	0.0
K07536	0.0
K12080	0.0
K02364	0.0
K12369	13.0
K02361	19.0
K02362	0.0
K02363	0.0
K13509	0.0
K13503	0.0
K13500	0.0
K12109	0.0
K12108	0.0
K12101	0.0
K12100	0.0
K12103	0.0
K12102	0.0
K12105	0.0
K12104	0.0
K12107	0.0
K12106	0.0
K11023	0.0
K03014	0.0
K08906	4.0
K08904	0.0
K08900	0.0
K06223	1230.0
K06199	1351.0
K06198	6.0
K06197	2.0
K06196	858.0
K06194	1093.0
K06193	20.0
K06192	0.0
K06191	7.0
K06190	0.0
K11104	693.0
K11105	1375.0
K11106	0.0
K11107	0.0
K11102	6.0
K11103	1.0
K07862	33.0
K00666	646.0
K00663	0.0
K00662	556.0
K00661	2723.0
K00660	2.0
K06997	2397.0
K06996	11.0
K06995	0.0
K10852	32.0
K06993	0.0
K06992	0.0
K06991	4.0
K06990	14.0
K11050	0.0
K06999	18.0
K06998	603.0
K05338	0.0
K11051	0.0
K06441	0.0
K06440	0.0
K06443	9.0
K06442	1300.0
K06445	2.0
K06447	0.0
K06446	12.0
K06309	0.0
K05686	0.0
K02655	0.0
K07392	0.0
K00595	1832.0
K00594	1.0
K00596	0.0
K00599	4875.0
K00598	6.0
K02657	7.0
K07642	7.0
K07643	0.0
K07396	0.0
K07397	32.0
K07394	2.0
K07395	2.0
K04102	0.0
K04103	7.0
K04100	0.0
K04101	0.0
K04107	0.0
K04105	0.0
K04108	0.0
K04109	0.0
K07716	0.0
K07717	172.0
K07714	0.0
K07715	0.0
K07712	0.0
K07713	11.0
K07710	0.0
K07711	0.0
K07718	7632.0
K07719	186.0
K00843	0.0
K00842	0.0
K00841	8.0
K00840	0.0
K00847	2754.0
K00846	0.0
K00845	4927.0
K00844	8.0
K00849	2302.0
K00848	1122.0
K06302	0.0
K13771	3.0
K13770	14.0
K13772	0.0
K13775	1.0
K13774	0.0
K13777	0.0
K13776	0.0
K13779	0.0
K13778	0.0
K02621	1150.0
K02992	2407.0
K02623	0.0
K08286	0.0
K08281	25.0
K02996	2276.0
K02995	0.0
K02994	2411.0
K02629	0.0
K02628	0.0
K08289	1099.0
K08288	0.0
K03578	6.0
K03579	0.0
K03576	0.0
K03577	520.0
K03574	3676.0
K03575	1517.0
K03572	2383.0
K03573	0.0
K03570	2382.0
K03571	1078.0
K01710	4053.0
K01711	1784.0
K01712	94.0
K01713	3.0
K01714	3935.0
K01715	918.0
K01716	0.0
K01718	0.0
K01719	1114.0
K03081	0.0
K02199	6.0
K02198	19.0
K14170	2407.0
K02193	1.0
K02192	13.0
K02191	9.0
K02190	954.0
K02197	19.0
K02196	0.0
K02195	18.0
K02194	19.0
K03718	1118.0
K03719	816.0
K03712	1529.0
K03713	0.0
K03710	1512.0
K03711	3262.0
K03716	888.0
K03717	0.0
K03715	20.0
K07129	0.0
K00045	0.0
K13995	0.0
K13994	0.0
K13991	0.0
K13990	1095.0
K13993	1233.0
K13992	0.0
K06298	954.0
K06299	0.0
K06294	0.0
K06295	334.0
K06296	115.0
K06297	58.0
K06290	0.0
K06291	0.0
K06292	0.0
K06293	0.0
K12743	0.0
K00248	1057.0
K06426	34.0
K11739	0.0
K11738	4.0
K11733	0.0
K11732	0.0
K11731	1.0
K11737	3.0
K11736	0.0
K11735	0.0
K11734	0.0
K06870	0.0
K06871	3285.0
K06872	1924.0
K06873	3.0
K06874	0.0
K06875	0.0
K06876	11.0
K06877	544.0
K06878	30.0
K06879	0.0
K07478	3056.0
K12645	0.0
K07479	0.0
K07473	1192.0
K07472	0.0
K07471	0.0
K07470	0.0
K07477	7.0
K07476	0.0
K07474	17.0
K15038	0.0
K15039	0.0
K15034	4.0
K15036	1.0
K15037	0.0
K08738	1.0
K06420	0.0
K00128	1839.0
K00129	2.0
K00438	0.0
K00432	217.0
K00433	522.0
K00122	6.0
K00123	60.0
K00124	39.0
K00125	0.0
K00126	0.0
K00127	26.0
K08973	6.0
K14348	0.0
K14347	0.0
K14340	0.0
K08972	50.0
K01525	0.0
K01524	2816.0
K01523	144.0
K01521	0.0
K01520	2991.0
K01529	140.0
K08977	9.0
K03969	104.0
K08929	0.0
K02388	1356.0
K02389	1342.0
K02386	0.0
K02387	1356.0
K02384	0.0
K02385	1220.0
K02382	0.0
K02380	14.0
K02381	0.0
K05386	0.0
K13524	0.0
K13525	3.0
K13527	6.0
K13520	0.0
K13522	0.0
K13529	4.0
K03385	23.0
K03384	0.0
K03387	1113.0
K03386	1376.0
K03381	0.0
K03380	4.0
K03383	0.0
K03382	122.0
K03389	1166.0
K03388	1152.0
K05356	5.0
K12344	3.0
K12343	1.0
K12342	0.0
K12341	0.0
K12340	1108.0
K02430	0.0
K12349	0.0
K05351	6.0
K11694	1.0
K11695	0.0
K11690	543.0
K05352	0.0
K11693	0.0
K08928	0.0
K03433	0.0
K13832	0.0
K03039	0.0
K03432	0.0
K06607	0.0
K06606	16.0
K06605	12.0
K03430	716.0
K06603	60.0
K06602	0.0
K06601	0.0
K06600	0.0
K05358	0.0
K06609	0.0
K06608	33.0
K03923	0.0
K03922	0.0
K11472	10.0
K11473	24.0
K11474	0.0
K11475	0.0
K11476	0.0
K11477	0.0
K00601	0.0
K00600	2380.0
K00603	100.0
K03746	0.0
K00605	1721.0
K00604	2412.0
K00607	2.0
K00606	1358.0
K00609	2355.0
K03741	408.0
K03740	6.0
K03743	127.0
K10873	0.0
K03214	0.0
K14068	0.0
K13317	0.0
K06360	0.0
K14069	0.0
K08078	0.0
K09650	0.0
K06361	0.0
K07802	0.0
K07803	0.0
K07800	0.0
K07801	0.0
K07806	0.0
K07807	0.0
K07804	0.0
K07805	0.0
K06362	0.0
K01172	0.0
K10257	2.0
K10255	16.0
K10254	1481.0
K10253	0.0
K10918	0.0
K04128	0.0
K01958	97.0
K01959	0.0
K01956	2386.0
K01957	0.0
K04126	2.0
K04127	7.0
K01952	2416.0
K01953	2150.0
K01950	2375.0
K01951	3056.0
K07730	0.0
K07731	0.0
K07732	0.0
K07733	0.0
K07734	3.0
K07735	12.0
K07736	1718.0
K07737	4734.0
K07738	1212.0
K07739	18.0
K06365	0.0
K06366	0.0
K06367	0.0
K10910	0.0
K10911	0.0
K04382	0.0
K10775	0.0
K02609	5.0
K02979	0.0
K02978	0.0
K06368	0.0
K02975	0.0
K02974	0.0
K02977	0.0
K02976	0.0
K03558	14.0
K03559	1108.0
K03550	2367.0
K03551	2423.0
K03552	0.0
K03553	2942.0
K03554	0.0
K03555	2383.0
K03556	653.0
K03557	0.0
K01778	2575.0
K01779	257.0
K06369	0.0
K01772	35.0
K01770	2356.0
K01771	0.0
K01776	2322.0
K01777	128.0
K01774	0.0
K01775	2995.0
K05385	0.0
K05384	0.0
K05383	0.0
K05382	0.0
K05381	0.0
K08159	1.0
K14153	17.0
K14154	0.0
K14155	2682.0
K08152	0.0
K08156	1099.0
K08076	0.0
K12809	0.0
K05297	9.0
K03734	2636.0
K03735	63.0
K03736	63.0
K03737	2446.0
K03731	0.0
K03732	0.0
K03733	1172.0
K03738	156.0
K03739	6.0
K08139	4.0
K06994	16.0
K12660	0.0
K12661	116.0
K07450	0.0
K08719	0.0
K08717	0.0
K08715	2.0
K08714	0.0
K08713	0.0
K08710	0.0
K11311	0.0
K11312	15.0
K00141	0.0
K00146	3.0
K00411	0.0
K00412	1.0
K00145	4648.0
K00148	3.0
K14367	0.0
K14366	0.0
K08954	0.0
K08384	2080.0
K14369	0.0
K14368	0.0
K14091	522.0
K14090	534.0
K14093	0.0
K14092	0.0
K14095	0.0
K14094	0.0
K14097	0.0
K14096	0.0
K14099	0.0
K14098	0.0
K02848	0.0
K01541	0.0
K04712	0.0
K04711	0.0
K01545	0.0
K01547	1871.0
K01546	1870.0
K01548	1859.0
K04719	0.0
K04718	0.0
K02018	878.0
K02019	246.0
K02016	3496.0
K02017	23.0
K02014	3425.0
K02015	4274.0
K02012	1102.0
K02013	3412.0
K02010	440.0
K02011	1060.0
K04515	0.0
K03943	0.0
K03941	0.0
K03940	0.0
K00313	38.0
K04060	0.0
K01608	637.0
K08942	0.0
K08943	0.0
K08940	0.0
K08941	0.0
K08946	0.0
K08947	0.0
K08944	0.0
K08945	0.0
K03059	0.0
K13811	0.0
K13812	0.0
K13815	0.0
K13816	0.0
K13818	0.0
K13819	0.0
K03053	0.0
K03052	0.0
K03055	0.0
K03054	0.0
K03057	0.0
K03056	0.0
K06222	0.0
K11418	0.0
K11410	0.0
K11415	0.0
K00622	0.0
K00621	0.0
K00620	2826.0
K00627	92.0
K00626	1477.0
K00625	2395.0
K00624	0.0
K02805	564.0
K02552	20.0
K02550	0.0
K02556	1223.0
K02803	0.0
K02554	0.0
K07280	0.0
K07281	0.0
K07282	2205.0
K07283	0.0
K07284	567.0
K07285	0.0
K07286	0.0
K08217	1561.0
K07288	0.0
K07289	0.0
K07534	0.0
K07535	124.0
K07533	793.0
K07822	0.0
K07823	0.0
K08699	2.0
K00088	2929.0
K00087	304.0
K00086	549.0
K00082	3.0
K10239	0.0
K10238	0.0
K10231	193.0
K10230	0.0
K10233	1.0
K10232	1.0
K10235	0.0
K10234	1.0
K10237	0.0
K10236	0.0
K08353	0.0
K01970	3.0
K01971	75.0
K01972	2552.0
K01973	0.0
K01974	0.0
K01975	74.0
K01976	0.0
K07758	0.0
K05990	0.0
K07752	0.0
K07753	0.0
K07751	0.0
K13786	0.0
K07755	0.0
K07442	13.0
K08352	36.0
K07115	0.0
K07441	0.0
K07634	0.0
K07446	20.0
K07111	0.0
K07444	1262.0
K07445	0.0
K00647	11.0
K07449	0.0
K00641	1103.0
K00640	3203.0
K01289	2.0
K01282	0.0
K01283	0.0
K01280	0.0
K01281	7.0
K01286	297.0
K01284	2196.0
K02954	2417.0
K02952	2410.0
K02950	2383.0
K00155	3.0
K02959	2410.0
K00887	0.0
K00886	14.0
K00885	0.0
K00884	6.0
K00883	30.0
K00882	668.0
K00881	149.0
K00880	267.0
K00053	2332.0
K14048	0.0
K01026	488.0
K01756	2404.0
K01025	0.0
K01750	308.0
K01023	9.0
K01752	3339.0
K01753	41.0
K14583	0.0
K01758	127.0
K01759	3671.0
K09565	0.0
K09568	0.0
K08173	1.0
K08172	0.0
K02483	574.0
K02482	1.0
K08177	77.0
K08176	0.0
K08175	0.0
K02486	0.0
K02489	0.0
K02488	8.0
K08178	0.0
K14138	90.0
K14136	0.0
K09713	0.0
K09714	0.0
K09715	0.0
K03532	0.0
K03533	0.0
K03530	4837.0
K03531	2276.0
K03536	2412.0
K03537	0.0
K03534	1921.0
K03535	0.0
K03538	0.0
K03539	0.0
K14451	0.0
K14450	0.0
K02225	0.0
K02224	2010.0
K02227	1152.0
K02226	1209.0
K02221	107.0
K14107	0.0
K02229	0.0
K02228	0.0
K14106	0.0
K00441	10.0
K03288	0.0
K03289	1.0
K03284	2845.0
K03285	0.0
K03286	0.0
K03287	1115.0
K03280	0.0
K03281	1106.0
K03282	2132.0
K00440	0.0
K13677	0.0
K12790	0.0
K09639	0.0
K12688	0.0
K12689	0.0
K12686	0.0
K12687	0.0
K12684	0.0
K12685	0.0
K12682	0.0
K12683	0.0
K12680	0.0
K11889	0.0
K08884	1584.0
K11085	1647.0
K11084	0.0
K11081	0.0
K11080	0.0
K11083	0.0
K11082	0.0
K11089	0.0
K08777	0.0
K08776	0.0
K06346	1265.0
K06347	0.0
K09824	0.0
K09825	2350.0
K09823	2.0
K09820	5.0
K10939	0.0
K10936	0.0
K10937	0.0
K10933	0.0
K06348	0.0
K09829	0.0
K11337	0.0
K11336	0.0
K11335	0.0
K11334	0.0
K11333	0.0
K11332	2.0
K11331	0.0
K11330	0.0
K00169	383.0
K00164	11.0
K00166	0.0
K00167	7.0
K00161	102.0
K00162	102.0
K00163	5.0
K10689	0.0
K10680	7.0
K10681	0.0
K10682	0.0
K04083	1289.0
K04082	0.0
K04081	0.0
K04080	1.0
K04087	53.0
K04086	0.0
K04085	0.0
K04084	0.0
K04088	53.0
K01569	0.0
K01568	0.0
K01563	2.0
K01561	0.0
K01560	611.0
K01567	13.0
K01565	0.0
K01564	1.0
K02038	2408.0
K02039	2388.0
K02030	3568.0
K02031	4828.0
K02032	4971.0
K02033	5827.0
K02034	6269.0
K02035	6062.0
K02036	2405.0
K02037	2406.0
K05556	0.0
K13658	0.0
K13659	0.0
K13656	0.0
K13657	0.0
K13654	0.0
K13655	12.0
K13652	639.0
K13653	3177.0
K13650	0.0
K13651	0.0
K05555	6.0
K05552	0.0
K02057	3684.0
K05550	0.0
K05551	0.0
K12308	4957.0
K12306	0.0
K03073	2375.0
K03072	119.0
K03071	0.0
K03070	2410.0
K03077	152.0
K03076	2382.0
K03075	2249.0
K03074	193.0
K08965	126.0
K08967	1.0
K08961	2.0
K08963	950.0
K13873	0.0
K13876	0.0
K13874	0.0
K13875	0.0
K06139	0.0
K06138	1.0
K06135	0.0
K06134	0.0
K06137	2.0
K06136	0.0
K06131	3305.0
K06133	1123.0
K06132	0.0
K02600	2410.0
K07389	2.0
K07388	0.0
K04747	0.0
K01516	2382.0
K09977	2.0
K07518	0.0
K07519	0.0
K11437	0.0
K07512	0.0
K07516	13.0
K10212	7.0
K10747	0.0
K10217	0.0
K10219	0.0
K10218	0.0
K10748	0.0
K01912	2003.0
K01913	0.0
K01910	64.0
K01911	164.0
K01916	26.0
K01917	0.0
K01914	2294.0
K01915	4268.0
K01918	1351.0
K01919	34.0
K07774	0.0
K07775	225.0
K07776	54.0
K07777	173.0
K07770	21.0
K07771	0.0
K07772	0.0
K07773	0.0
K07778	36.0
K01193	1683.0
K04340	0.0
K04341	0.0
K04342	0.0
K04343	0.0
K12986	0.0
K04691	0.0
K02931	2276.0
K02933	2411.0
K02935	2411.0
K02936	0.0
K02939	2410.0
K00205	0.0
K00204	0.0
K00207	0.0
K00206	0.0
K00201	0.0
K00200	0.0
K00203	0.0
K00202	0.0
K00209	0.0
K00208	1113.0
K01000	2925.0
K01001	0.0
K01002	222.0
K01003	2.0
K01004	0.0
K01005	107.0
K01006	2367.0
K01007	207.0
K01008	524.0
K10855	0.0
K14115	0.0
K14116	0.0
K14441	2343.0
K14446	31.0
K14447	0.0
K14112	0.0
K14445	0.0
K08195	0.0
K08194	0.0
K14448	0.0
K08196	0.0
K08191	1098.0
K14119	0.0
K08193	0.0
K00702	239.0
K10799	0.0
K03518	868.0
K03519	76.0
K09719	0.0
K10856	0.0
K03516	0.0
K03517	1657.0
K02205	0.0
K02204	14.0
K02203	1027.0
K02201	0.0
K02200	6.0
K13714	0.0
K13461	0.0
K12518	0.0
K12519	0.0
K12517	0.0
K12514	0.0
K12515	0.0
K12512	0.0
K12513	0.0
K12510	1218.0
K12511	187.0
K07183	1173.0
K07182	10.0
K07181	601.0
K07180	44.0
K07186	0.0
K07185	372.0
K07184	0.0
K09800	2.0
K09801	0.0
K09802	0.0
K09803	24.0
K09804	0.0
K09805	0.0
K09806	0.0
K09807	1707.0
K09808	2216.0
K09809	12.0
K10912	0.0
K10913	0.0
K10914	96.0
K10915	0.0
K10916	0.0
K10917	0.0
K11358	1084.0
K11355	2.0
K11354	0.0
K11357	0.0
K11356	2.0
K04069	7113.0
K04068	2487.0
K04065	0.0
K04064	0.0
K04067	0.0
K04066	2392.0
K04061	793.0
K09716	0.0
K04063	10.0
K04062	0.0
K10006	4.0
K10007	4.0
K10004	0.0
K10005	4.0
K10002	0.0
K10003	0.0
K10000	0.0
K10001	4.0
K09717	0.0
K10008	4.0
K10009	0.0
K02491	0.0
K14588	0.0
K14581	0.0
K13678	7.0
K13679	0.0
K11633	0.0
K13670	0.0
K13671	0.0
K11987	0.0
K11636	0.0
K11634	0.0
K13582	0.0
K13583	0.0
K13580	0.0
K13581	1.0
K13586	0.0
K13587	0.0
K13584	0.0
K13585	0.0
K13588	0.0
K13589	0.0
K02052	101.0
K02053	97.0
K02050	3478.0
K02051	3001.0
K02056	2118.0
K05553	0.0
K02054	93.0
K02055	87.0
K02058	1140.0
K02059	0.0
K05558	0.0
K05559	0.0
K03895	0.0
K03894	0.0
K03897	0.0
K03896	0.0
K03891	4.0
K03890	4.0
K03893	0.0
K03892	2667.0
K02423	0.0
K05342	0.0
K05341	26.0
K12989	0.0
K12988	0.0
K02420	1327.0
K12981	0.0
K12980	0.0
K12983	0.0
K12982	0.0
K12985	0.0
K12984	0.0
K12987	0.0
K02426	1114.0
K13854	0.0
K03098	1088.0
K13853	56.0
K03095	6.0
K05344	0.0
K03091	5175.0
K03090	47.0
K03093	149.0
K03092	1326.0
K06113	12.0
K09632	0.0
K02429	2204.0
K06118	9.0
K05716	0.0
K04844	1.0
K11632	0.0
K11630	0.0
K11631	1.0
K11637	0.0
K11635	116.0
K11638	0.0
K11639	0.0
K07572	0.0
K07573	0.0
K07570	35.0
K07571	223.0
K07576	1047.0
K07577	2.0
K07574	1270.0
K07575	0.0
K07578	0.0
K07579	0.0
K11189	3179.0
K11184	834.0
K11187	0.0
K11180	14.0
K11181	14.0
K11183	7.0
K10764	2.0
K10763	0.0
K10762	0.0
K01938	2409.0
K01939	2522.0
K01934	1311.0
K01935	1139.0
K01937	2422.0
K01930	0.0
K01932	0.0
K01933	2895.0
K07798	12.0
K07799	0.0
K07796	0.0
K07797	0.0
K07794	10.0
K07795	10.0
K07792	4.0
K07793	361.0
K07790	0.0
K07791	1.0
K06379	1263.0
K00968	525.0
K06378	1205.0
K06377	0.0
K06376	0.0
K06375	0.0
K09814	0.0
K09813	0.0
K06372	0.0
K06371	0.0
K06370	0.0
K01249	0.0
K01246	1858.0
K01247	19.0
K01244	0.0
K01243	1731.0
K08919	0.0
K01241	5.0
K02919	1499.0
K02913	2367.0
K02912	0.0
K02911	2372.0
K02910	0.0
K02917	0.0
K02916	2403.0
K02915	0.0
K02914	2405.0
K00228	6.0
K00227	0.0
K00226	3620.0
K00224	0.0
K00223	0.0
K00222	0.0
K00221	1.0
K00220	0.0
K01798	0.0
K01799	41.0
K01068	0.0
K01069	161.0
K01062	0.0
K01791	2155.0
K01792	5.0
K01061	15.0
K01066	19.0
K01067	15.0
K01796	7.0
K01797	14.0
K05499	570.0
K14468	1.0
K14469	1.0
K14465	0.0
K14466	0.0
K14467	0.0
K10834	0.0
K10833	0.0
K02266	0.0
K03793	0.0
K03790	141.0
K03791	0.0
K03796	0.0
K03797	4545.0
K03794	0.0
K03795	10.0
K03798	4239.0
K03799	27.0
K13448	0.0
K12538	0.0
K12539	0.0
K12530	0.0
K12531	0.0
K12532	0.0
K12533	0.0
K12534	0.0
K12535	0.0
K12536	0.0
K12537	0.0
K03136	0.0
K09790	1386.0
K09791	0.0
K09792	7.0
K09793	1113.0
K09794	0.0
K09795	0.0
K09796	2.0
K09797	1623.0
K09798	0.0
K09799	0.0
K10972	0.0
K10973	0.0
K10977	9.0
K10974	706.0
K10975	0.0
K10978	0.0
K10979	67.0
K06308	0.0
K00315	0.0
K09862	0.0
K06303	0.0
K09860	0.0
K09861	2084.0
K06306	272.0
K06307	0.0
K06305	14.0
K11373	0.0
K04047	66.0
K04046	0.0
K04045	581.0
K04044	0.0
K04043	2658.0
K04042	474.0
K04041	1058.0
K04040	3.0
K02700	2.0
K04049	0.0
K04048	0.0
K02707	2.0
K02704	2.0
K02705	4.0
K10020	0.0
K10021	0.0
K10022	0.0
K10023	0.0
K10024	0.0
K10025	0.0
K10026	52.0
K10027	22.0
K13612	0.0
K13613	0.0
K13611	0.0
K13614	0.0
K13615	0.0
K05794	28.0
K05795	138.0
K05796	12.0
K05797	0.0
K05790	0.0
K05791	0.0
K05792	9.0
K05793	0.0
K05798	0.0
K05799	1943.0
K01474	8.0
K01477	0.0
K01476	12.0
K01471	0.0
K01470	1431.0
K01473	8.0
K13039	6.0
K01479	3.0
K01478	32.0
K05570	689.0
K05571	689.0
K05572	2.0
K05573	2.0
K02078	4957.0
K02079	0.0
K05576	9.0
K02074	16.0
K02075	15.0
K02076	8.0
K02077	20.0
K02071	1034.0
K02072	1011.0
K02073	1035.0
K03309	0.0
K03308	3922.0
K03305	1123.0
K03304	0.0
K03307	1307.0
K03306	718.0
K03301	0.0
K03300	78.0
K03303	91.0
K03302	0.0
K06173	3424.0
K06175	3.0
K06174	0.0
K06177	1110.0
K06176	6.0
K06179	1245.0
K07680	0.0
K03867	2.0
K03838	0.0
K12053	0.0
K11618	534.0
K11619	0.0
K11614	0.0
K11615	0.0
K11616	0.0
K11617	0.0
K11610	0.0
K11611	0.0
K11960	2.0
K11961	6.0
K02836	2403.0
K10565	0.0
K10564	0.0
K02837	2151.0
K10561	295.0
K10560	179.0
K10563	992.0
K10562	0.0
K02838	2410.0
K06858	0.0
K02839	520.0
K06859	23.0
K12700	71.0
K07558	0.0
K07559	575.0
K07228	0.0
K07229	5.0
K07226	0.0
K07224	1.0
K07225	1.0
K07222	4.0
K07223	5.0
K07220	693.0
K07221	0.0
K10709	204.0
K10708	0.0
K10701	0.0
K10703	0.0
K10702	0.0
K10704	0.0
K05984	0.0
K07537	0.0
K08652	0.0
K08651	0.0
K08658	0.0
K08659	73.0
K05982	2.0
K07451	0.0
K07453	0.0
K07452	0.0
K07455	23.0
K07454	3.0
K09707	702.0
K07457	6.0
K09706	28.0
K07104	11.0
K00029	19.0
K00028	0.0
K00799	11.0
K00798	1781.0
K00797	657.0
K00024	2228.0
K00795	0.0
K00026	0.0
K00021	6.0
K00020	37.0
K00023	0.0
K00022	0.0
K09017	16.0
K01269	1419.0
K09015	1137.0
K09014	1696.0
K09013	2687.0
K09011	1094.0
K09010	0.0
K01261	0.0
K01262	4162.0
K01263	0.0
K01264	1.0
K01265	4168.0
K01266	536.0
K09018	0.0
K08227	0.0
K08226	10.0
K08225	0.0
K08224	3.0
K08223	13.0
K08222	0.0
K08221	14.0
K00249	8.0
K01790	3021.0
K00241	1134.0
K00240	1217.0
K00243	2134.0
K00242	4.0
K00245	13.0
K00244	551.0
K00247	0.0
K00246	0.0
K01795	537.0
K06983	6.0
K02799	0.0
K02798	43.0
K02791	62.0
K02790	0.0
K02793	372.0
K02795	629.0
K02794	681.0
K02796	635.0
K04564	1281.0
K04565	781.0
K04566	520.0
K04567	1866.0
K01040	57.0
K01041	2.0
K04562	187.0
K04568	0.0
K01049	0.0
K02535	1104.0
K02242	21.0
K02536	1108.0
K02531	6.0
K02246	6.0
K02533	9.0
K02532	3.0
K02248	6.0
K02538	23.0
K00581	0.0
K13421	9.0
K01013	0.0
K15018	0.0
K15019	0.0
K03110	2396.0
K03111	4250.0
K03112	0.0
K03113	1108.0
K03116	1193.0
K03117	12.0
K03118	1151.0
K03119	0.0
K10919	0.0
K12552	0.0
K12553	0.0
K12551	0.0
K12556	0.0
K12554	3.0
K12555	13.0
K06892	3.0
K06893	2.0
K06890	107.0
K06891	25.0
K06896	2253.0
K06897	879.0
K06894	13.0
K06895	72.0
K10954	0.0
K10956	0.0
K06899	0.0
K06328	47.0
K06329	0.0
K10952	0.0
K10953	0.0
K11395	0.0
K11391	0.0
K11390	0.0
K11392	0.0
K00499	0.0
K00494	5.0
K00495	0.0
K00496	0.0
K00491	0.0
K00492	3.0
K00493	0.0
K13591	0.0
K01467	1147.0
K13593	0.0
K13592	0.0
K04021	0.0
K04020	0.0
K04023	151.0
K04022	0.0
K04025	0.0
K04024	91.0
K04027	10.0
K04026	64.0
K04029	897.0
K04028	888.0
K07055	0.0
K07054	4.0
K07057	0.0
K07056	3510.0
K07051	0.0
K07050	1046.0
K07053	4081.0
K07052	4221.0
K07059	0.0
K07058	2200.0
K10040	28.0
K10041	141.0
K10046	1.0
K04799	0.0
K04798	0.0
K04793	0.0
K04792	0.0
K04791	0.0
K04790	0.0
K04797	0.0
K04796	0.0
K04795	0.0
K04794	0.0
K13638	0.0
K13639	0.0
K13634	0.0
K13635	0.0
K13636	0.0
K13637	116.0
K13630	0.0
K13631	0.0
K13632	0.0
K13633	0.0
K02042	696.0
K05778	0.0
K05779	0.0
K05776	1093.0
K05541	0.0
K05774	0.0
K05775	0.0
K05772	1.0
K05773	1.0
K05540	190.0
K01459	0.0
K01458	0.0
K01457	3.0
K01455	12.0
K01454	0.0
K01453	0.0
K01452	2.0
K01451	140.0
K01450	0.0
K05518	0.0
K08070	147.0
K08071	0.0
K05516	31.0
K08077	15.0
K05515	2284.0
K13093	0.0
K11783	0.0
K12949	0.0
K12945	0.0
K12944	0.0
K12941	226.0
K12940	20.0
K12943	0.0
K12942	139.0
K14728	0.0
K14727	0.0
K11785	0.0
K00108	4.0
K13890	6.0
K13891	6.0
K13892	117.0
K13893	0.0
K13894	0.0
K13895	0.0
K13896	1.0
K06159	0.0
K06158	3003.0
K06153	2453.0
K06152	0.0
K06151	0.0
K06157	0.0
K06156	1.0
K06155	0.0
K06154	0.0
K03327	2203.0
K03326	13.0
K03325	124.0
K03324	3516.0
K03322	55.0
K03321	237.0
K03320	282.0
K03329	0.0
K03328	1128.0
K04802	0.0
K04801	0.0
K04800	0.0
K11948	0.0
K01505	3.0
K04756	0.0
K11940	0.0
K11941	0.0
K11942	3.0
K11943	0.0
K11944	0.0
K01507	2907.0
K11946	0.0
K11947	0.0
K01506	12.0
K01501	6.0
K01500	43.0
K01503	0.0
K06714	94.0
K04750	578.0
K12789	0.0
K12788	0.0
K11526	0.0
K10810	0.0
K11522	2.0
K11523	2.0
K08675	0.0
K08676	5.0
K08677	0.0
K08679	0.0
K11521	2.0
K10547	148.0
K10546	163.0
K10545	274.0
K10544	126.0
K10543	138.0
K10542	935.0
K10541	935.0
K10540	1131.0
K10549	41.0
K10548	148.0
K14630	0.0
K11529	0.0
K00007	0.0
K00005	1036.0
K13444	0.0
K00003	1485.0
K00002	693.0
K00001	788.0
K01186	1678.0
K00009	38.0
K00008	1773.0
K10726	0.0
K10725	0.0
K08246	0.0
K00263	17.0
K00262	3454.0
K00261	158.0
K00260	4.0
K00266	6931.0
K00265	1122.0
K01200	206.0
K01201	1110.0
K01206	8105.0
K01207	577.0
K01205	1094.0
K01208	2.0
K01209	5027.0
K06167	1142.0
K00917	757.0
K00912	1101.0
K00919	2387.0
K02519	2381.0
K02518	2381.0
K02517	1105.0
K02511	0.0
K02510	77.0
K13409	0.0
K13408	0.0
K03179	1104.0
K03170	0.0
K03177	2411.0
K12574	1340.0
K12570	0.0
K12573	2336.0
K11009	0.0
K11008	0.0
K11005	0.0
K11004	0.0
K11007	0.0
K11006	0.0
K11003	0.0
K08296	23.0
K08297	0.0
K08295	0.0
K02634	2.0
K02635	2.0
K10622	0.0
K07693	11.0
K07692	0.0
K07691	0.0
K07690	0.0
K07697	0.0
K07696	539.0
K07695	0.0
K07694	37.0
K07699	811.0
K07698	0.0
K07079	1937.0
K07078	29.0
K07077	1.0
K07076	102.0
K07075	191.0
K07074	52.0
K07073	0.0
K07072	0.0
K07071	36.0
K07070	0.0
K14584	0.0
K11620	0.0
K09190	2.0
K11623	0.0
K05759	0.0
K08589	0.0
K11625	0.0
K11995	0.0
K01439	1815.0
K01438	1251.0
K01431	0.0
K01430	538.0
K01433	13.0
K01432	0.0
K01434	8.0
K01437	0.0
K01436	870.0
K05539	0.0
K14520	0.0
K12963	0.0
K12962	0.0
K12961	0.0
K12960	2140.0
K14749	0.0
K14748	0.0
K02972	0.0
K14743	0.0
K14742	2159.0
K14745	0.0
K14744	0.0
K14747	0.0
K14746	0.0
K02167	0.0
K02164	0.0
K02160	582.0
K02168	19.0
K02169	1093.0
K10931	0.0
K03341	0.0
K03340	1959.0
K03343	4.0
K03342	3.0
K03346	33.0
K12299	0.0
K12291	0.0
K12290	0.0
K12293	0.0
K12292	0.0
K12295	0.0
K12294	0.0
K12297	0.0
K12368	0.0
K11922	0.0
K11923	0.0
K11920	0.0
K11921	6.0
K11926	0.0
K11927	147.0
K11924	24.0
K11925	0.0
K11928	390.0
K13181	0.0
K13219	0.0
K07262	0.0
K07263	1104.0
K07260	1710.0
K07261	0.0
K07266	0.0
K07267	0.0
K07264	1.0
K07265	0.0
K07268	0.0
K07269	0.0
K01155	206.0
K04478	0.0
K04479	0.0
K10528	0.0
K14952	1.0
K07486	102.0
K07487	0.0
K07484	267.0
K07485	1.0
K07482	0.0
K07483	1963.0
K07480	3.0
K07481	52.0
K07488	0.0
K07489	1.0
K11210	0.0
K11211	0.0
K11212	8.0
K11214	527.0
K11216	9.0
K06300	0.0
K00061	0.0
K00060	145.0
K06301	0.0
K00065	140.0
K00064	2.0
K00067	3361.0
K00066	0.0
K00069	0.0
K00068	36.0
K06304	0.0
K08262	0.0
K08261	0.0
K08260	0.0
K08265	0.0
K08264	0.0
K00288	19.0
K00285	3.0
K00284	1075.0
K00287	2358.0
K00286	2932.0
K00281	1113.0
K00280	0.0
K00283	652.0
K00282	652.0
K08088	0.0
K14198	0.0
K14199	0.0
K03452	0.0
K14194	0.0
K14195	0.0
K14196	0.0
K14197	0.0
K14192	0.0
K14193	0.0
K01880	2368.0
K01881	2940.0
K01883	2414.0
K01885	2398.0
K04618	0.0
K01887	2944.0
K01224	188.0
K01889	2410.0
K01226	688.0
K01227	17.0
K01220	123.0
K01222	110.0
K01223	1364.0
K02759	367.0
K02755	0.0
K02757	1533.0
K02756	0.0
K14998	0.0
K02750	144.0
K02753	116.0
K02752	0.0
K00939	2410.0
K00938	6.0
K00937	2375.0
K00936	6552.0
K00935	0.0
K00934	0.0
K00933	0.0
K00932	0.0
K00931	2385.0
K00930	4646.0
K01089	1111.0
K01080	0.0
K01081	1641.0
K01082	0.0
K01083	1.0
K01084	0.0
K01085	0.0
K01087	5.0
K02571	0.0
K02570	12.0
K02573	12.0
K02572	0.0
K02575	19.0
K02574	85.0
K07780	0.0
K03488	994.0
K03489	26.0
K03482	0.0
K03483	26.0
K03480	83.0
K03481	235.0
K03486	687.0
K03487	0.0
K03484	1281.0
K03485	0.0
K02287	2.0
K02286	5.0
K02285	4.0
K02284	4.0
K02283	1708.0
K02282	40.0
K02281	0.0
K02280	0.0
K02289	2.0
K02288	2.0
K03626	0.0
K03627	0.0
K03624	3421.0
K03625	2410.0
K03151	1291.0
K03620	26.0
K03153	11.0
K08869	0.0
K03628	2164.0
K03629	2402.0
K09738	0.0
K09739	0.0
K09736	0.0
K09737	0.0
K09735	0.0
K09732	0.0
K09733	0.0
K09730	0.0
K09731	0.0
K09888	1159.0
K09889	0.0
K09880	1.0
K09882	1.0
K09883	0.0
K09884	0.0
K09887	0.0
K11027	0.0
K11026	0.0
K11025	0.0
K11024	0.0
K07679	0.0
K07678	0.0
K11021	0.0
K11020	0.0
K07675	6.0
K07674	0.0
K07676	0.0
K07671	0.0
K07670	17.0
K07673	0.0
K07672	0.0
K01117	0.0
K12048	0.0
K07019	10.0
K07018	1.0
K07011	2968.0
K07010	1161.0
K07013	6.0
K07012	1148.0
K07015	1264.0
K07014	0.0
K07017	66.0
K07016	21.0
K10084	0.0
K08372	32.0
K05884	26.0
K05885	533.0
K05886	0.0
K05887	0.0
K05880	0.0
K05881	1.0
K05882	5.0
K05883	0.0
K08902	2.0
K05739	25.0
K05888	0.0
K05889	0.0
K08903	2.0
K00547	25.0
K00544	0.0
K00545	0.0
K00542	0.0
K00543	0.0
K00540	4068.0
K00548	3428.0
K00549	685.0
K01145	0.0
K01412	4.0
K01147	2.0
K01417	705.0
K00038	1.0
K01143	0.0
K01142	1284.0
K01419	20.0
K00788	2531.0
K00789	2615.0
K12502	0.0
K14762	0.0
K14761	1255.0
K06195	3.0
K03819	0.0
K03818	1.0
K03814	8.0
K03817	1.0
K03816	737.0
K03811	627.0
K03810	15.0
K03813	3.0
K11908	0.0
K11909	0.0
K11904	0.0
K11905	0.0
K11906	0.0
K11907	0.0
K11900	0.0
K11901	0.0
K11902	0.0
K11903	0.0
K10986	0.0
K13238	0.0
K13239	0.0
K13797	0.0
K07248	255.0
K13796	0.0
K07244	0.0
K07245	4.0
K07246	51.0
K07240	5432.0
K07241	0.0
K07242	2.0
K07243	7.0
K01268	0.0
K05296	0.0
K02821	712.0
K09016	0.0
K09945	0.0
K09944	0.0
K09947	0.0
K09946	4.0
K09941	0.0
K09940	27.0
K09943	0.0
K09942	16.0
K09949	0.0
K09948	0.0
K10851	0.0
K10850	0.0
K03666	246.0
K03667	20.0
K03196	0.0
K03665	2399.0
K11275	0.0
K06012	1139.0
K00048	967.0
K10857	0.0
K09773	43.0
K00043	2.0
K00042	920.0
K00041	637.0
K00040	664.0
K00046	2725.0
K00733	0.0
K00044	0.0
K06011	0.0
K09012	0.0
K06016	97.0
K06017	0.0
K06014	0.0
K06015	559.0
K06019	40.0
K01075	0.0
K12221	0.0
K06444	0.0
K04632	0.0
K14977	12.0
K14974	0.0
K00958	9.0
K00951	3512.0
K00950	1176.0
K00952	127.0
K00955	173.0
K00954	2526.0
K00957	194.0
K00956	164.0
K00590	6.0
K02777	216.0
K02775	359.0
K02774	281.0
K02773	399.0
K02771	22.0
K02770	644.0
K02779	48.0
K02778	0.0
K01606	0.0
K01607	1986.0
K01604	0.0
K01605	0.0
K01602	2.0
K01601	9.0
K03750	235.0
K01609	2246.0
K02553	3.0
K02804	791.0
K02551	1131.0
K02806	23.0
K02557	2366.0
K02800	77.0
K05275	0.0
K02802	0.0
K13300	0.0
K02558	11.0
K02809	0.0
K02808	0.0
K03600	0.0
K03601	2399.0
K03602	2358.0
K03603	0.0
K03604	546.0
K03605	14.0
K03606	6.0
K03607	0.0
K03608	1337.0
K03609	1789.0
K06078	0.0
K06079	0.0
K09710	2403.0
K09711	0.0
K09712	0.0
K06073	0.0
K06074	0.0
K06075	1.0
K06076	12.0
K06077	0.0
K06382	587.0
K06383	301.0
K06380	0.0
K06381	1243.0
K06386	14.0
K06387	707.0
K06384	111.0
K06385	1138.0
K06388	0.0
K06389	0.0
K12466	0.0
K12468	0.0
K07657	2.0
K07656	0.0
K07655	0.0
K07654	4.0
K07653	0.0
K07652	93.0
K07651	0.0
K07650	24.0
K07659	0.0
K07658	2408.0
K11041	23.0
K11040	0.0
K11043	0.0
K11042	0.0
K11045	0.0
K11044	0.0
K11047	0.0
K11046	0.0
K11049	0.0
K11048	0.0
K07387	1093.0
K07386	1133.0
K06926	1639.0
K06927	124.0
K06924	0.0
K06925	2407.0
K06922	0.0
K06923	1240.0
K06920	24.0
K06921	1264.0
K06928	70.0
K06929	66.0
K07033	1631.0
K07032	129.0
K07031	722.0
K07030	1129.0
K07037	1172.0
K07035	1046.0
K07034	14.0
K07039	0.0
K07038	23.0
K10829	0.0
K00384	4225.0
K00385	209.0
K00386	0.0
K00387	0.0
K00380	5.0
K00381	2.0
K00382	1963.0
K00383	9.0
K00389	4.0
K01387	0.0
K01385	0.0
K01389	0.0
K09158	3.0
K09159	0.0
K09156	0.0
K09157	1266.0
K09154	0.0
K09155	135.0
K09152	0.0
K09153	759.0
K09150	0.0
K09151	16.0
K05970	1679.0
K05714	6.0
K05715	0.0
K05710	11.0
K05711	0.0
K05712	0.0
K05713	0.0
K00560	2243.0
K00561	0.0
K00563	131.0
K00564	80.0
K00566	3523.0
K00567	2214.0
K00568	2.0
K00569	1.0
K05575	12.0
K01169	0.0
K01167	0.0
K01166	0.0
K05577	11.0
K01163	445.0
K01161	0.0
K01160	0.0
K05578	2.0
K05579	2.0
K08092	121.0
K08093	132.0
K08094	255.0
K08095	0.0
K08096	0.0
K08097	14.0
K02254	0.0
K02255	0.0
K01743	0.0
K02251	0.0
K02061	0.0
K01741	0.0
K02060	0.0
K00114	0.0
K02122	1292.0
K02123	2367.0
K02120	2394.0
K02121	2293.0
K02124	2396.0
K03837	0.0
K03836	0.0
K03835	0.0
K03834	0.0
K03833	189.0
K03832	1107.0
K03831	0.0
K03830	645.0
K00443	0.0
K03839	1105.0
K02067	4.0
K10189	1281.0
K13038	3339.0
K13787	117.0
K13788	7.0
K13789	6052.0
K10188	1471.0
K12255	0.0
K12254	0.0
K12257	2234.0
K12256	0.0
K12251	340.0
K12250	0.0
K12253	0.0
K12252	0.0
K13252	25.0
K13256	1.0
K13255	0.0
K12079	0.0
K12078	0.0
K12071	0.0
K12070	0.0
K12073	2.0
K12072	0.0
K09912	0.0
K06236	0.0
K06237	0.0
K05519	0.0
K09914	0.0
K11788	0.0
K11782	0.0
K11780	2.0
K11781	2.0
K11787	0.0
K11784	0.0
K11530	0.0
K12787	0.0
K12786	0.0
K12785	0.0
K12784	0.0
K06718	0.0
K09969	9.0
K09968	0.0
K09967	568.0
K09966	2.0
K09965	0.0
K09964	0.0
K09963	111.0
K09962	0.0
K09961	0.0
K09960	0.0
K11527	19.0
K11524	0.0
K11525	0.0
K11250	0.0
K11253	0.0
K11258	0.0
K11528	0.0
K00713	0.0
K00712	4.0
K10780	7.0
K10783	1.0
K10125	0.0
K10124	0.0
K10126	0.0
K10121	14.0
K10123	0.0
K10122	14.0
K04652	778.0
K04653	620.0
K04651	1292.0
K04656	621.0
K04654	621.0
K04655	778.0
K00973	2285.0
K00972	174.0
K00971	1717.0
K00970	1112.0
K00975	3443.0
K00974	3802.0
K00979	1139.0
K00978	213.0
K14954	1.0
K14955	0.0
K14956	0.0
K06178	1433.0
K01596	86.0
K01597	21.0
K01594	0.0
K01595	15.0
K01592	0.0
K01593	6.0
K01590	0.0
K01591	2371.0
K01598	0.0
K01599	6626.0
K02711	2.0
K02710	2.0
K02713	2.0
K02712	2.0
K02714	2.0
K02717	2.0
K02716	2.0
K02719	4.0
K02718	2.0
K03449	535.0
K03446	1089.0
K03444	0.0
K03445	1.0
K03442	2319.0
K01620	2184.0
K01621	52.0
K01622	7.0
K01623	742.0
K01624	4686.0
K01625	4062.0
K01626	1067.0
K01627	1104.0
K01628	1481.0
K01629	662.0
K05299	0.0
K02829	0.0
K02828	0.0
K02827	0.0
K02826	0.0
K02825	108.0
K02824	1217.0
K02823	2360.0
K02822	676.0
K03198	0.0
K03199	0.0
K03668	0.0
K03669	0.0
K03190	538.0
K03191	6.0
K03660	1867.0
K03194	0.0
K03195	0.0
K03664	2410.0
K03197	0.0
K09772	1279.0
K06013	16.0
K09770	44.0
K09771	1.0
K09776	0.0
K09777	976.0
K09774	2.0
K09775	830.0
K09778	184.0
K09779	1135.0
K06269	0.0
K06323	0.0
K11624	0.0
K02991	0.0
K02990	2356.0
K02624	1.0
K02240	42.0
K08282	124.0
K12440	0.0
K12441	0.0
K12442	0.0
K12443	0.0
K12444	0.0
K12445	0.0
K12449	0.0
K02247	0.0
K07637	0.0
K07636	2429.0
K07639	0.0
K07638	0.0
K11069	848.0
K11068	1249.0
K11063	0.0
K11062	0.0
K11061	0.0
K11060	0.0
K11066	0.0
K11065	1124.0
K06900	1.0
K06901	1530.0
K06902	379.0
K06903	61.0
K06904	59.0
K06905	108.0
K06906	63.0
K06907	302.0
K06908	108.0
K06909	19.0
K10821	0.0
K05905	2.0
K05904	0.0
K05906	0.0
K05900	0.0
K05903	1.0
K01406	0.0
K05909	0.0
K05908	0.0
K00368	0.0
K00369	0.0
K00366	212.0
K00367	2.0
K00364	7.0
K00365	0.0
K00362	5.0
K00363	4.0
K00360	0.0
```
