## Extended Data File 1 for "Diet induces reproducible alterations in the mouse and human gut microbiome": SRS475479_SRR969571.picrust

```
# Constructed from biom file
#OTU ID	SRR969571
K01365	0.0
K01364	0.0
K01361	2.0
K01360	0.0
K01362	1160.0
K02249	0.0
K05841	1.0
K05844	3.0
K05845	3.0
K05846	739.0
K05847	722.0
K00508	7.0
K00500	2.0
K00507	7.0
K00504	0.0
K00505	0.0
K12521	0.0
K01101	774.0
K01103	0.0
K12520	0.0
K01104	4183.0
K05592	1185.0
K05593	1289.0
K05590	0.0
K05591	0.0
K05596	0.0
K05597	0.0
K05594	0.0
K05595	21.0
K05599	0.0
K11964	0.0
K11962	1.0
K14540	1042.0
K12529	2.0
K12528	0.0
K06353	0.0
K02456	6.0
K02457	0.0
K02454	0.0
K02455	0.0
K02452	0.0
K02453	0.0
K02450	0.0
K02103	620.0
K08138	3.0
K02108	1820.0
K02109	2366.0
K02458	0.0
K02459	0.0
K08137	0.0
K03851	2.0
K03850	0.0
K03852	2.0
K03855	2.0
K03856	983.0
K13018	0.0
K13019	2.0
K13010	2.0
K13011	0.0
K13012	118.0
K13013	0.0
K13014	0.0
K13015	2.0
K13016	0.0
K13017	0.0
K08566	0.0
K08567	2.0
K13274	0.0
K13275	0.0
K13276	0.0
K13277	0.0
K03275	0.0
K03274	1.0
K03277	0.0
K03276	0.0
K03271	1145.0
K03270	1279.0
K03273	44.0
K03272	549.0
K03279	0.0
K03278	0.0
K11022	0.0
K12277	0.0
K12276	0.0
K12270	6.0
K11058	0.0
K12279	0.0
K12278	0.0
K07557	0.0
K07550	0.0
K07552	726.0
K06319	0.0
K09909	0.0
K09908	0.0
K12051	0.0
K12050	0.0
K12057	0.0
K12056	0.0
K06221	0.0
K09900	0.0
K09903	1820.0
K09902	0.0
K09904	0.0
K09907	0.0
K09906	0.0
K11501	0.0
K03234	0.0
K00773	1706.0
K00772	7.0
K00777	0.0
K00776	0.0
K06313	10.0
K06315	0.0
K05574	2.0
K10201	3.0
K07176	0.0
K07177	87.0
K07174	0.0
K07175	42.0
K07172	10.0
K07173	376.0
K07170	834.0
K07171	2306.0
K07178	0.0
K07179	0.0
K00195	0.0
K00194	4.0
K00197	4.0
K00196	0.0
K00191	0.0
K00190	2.0
K00193	0.0
K00192	0.0
K00198	88.0
K06405	915.0
K10109	308.0
K10108	840.0
K10107	0.0
K01828	0.0
K01829	1.0
K01826	0.0
K01825	0.0
K01822	0.0
K01823	97.0
K01820	2.0
K01821	88.0
K00999	0.0
K00998	1010.0
K00995	1968.0
K00997	280.0
K00996	8.0
K00991	1815.0
K00990	2.0
K00992	2.0
K11028	0.0
K02622	942.0
K02625	0.0
K03564	1479.0
K13489	0.0
K13488	0.0
K13483	1.0
K13482	0.0
K13481	0.0
K13480	0.0
K13487	0.0
K13486	0.0
K14680	0.0
K14681	0.0
K14682	0.0
K08358	8.0
K08357	10.0
K08356	0.0
K08355	0.0
K03469	1787.0
K03462	0.0
K03464	0.0
K03465	130.0
K03466	1800.0
K01648	0.0
K01649	2152.0
K01643	361.0
K01640	13.0
K01641	85.0
K01646	215.0
K01647	1720.0
K01644	363.0
K02597	0.0
K02626	4.0
K02595	0.0
K02594	24.0
K02593	0.0
K02592	9.0
K02591	38.0
K02590	577.0
K02598	50.0
K02849	0.0
K14061	0.0
K14062	0.0
K14063	0.0
K14064	0.0
K14065	0.0
K14067	0.0
K02841	0.0
K02840	82.0
K02843	4.0
K02844	0.0
K02847	0.0
K02846	0.0
K02102	6.0
K09758	95.0
K06039	0.0
K06034	2.0
K06036	3.0
K06037	0.0
K06032	0.0
K01581	93.0
K02702	1.0
K02659	4.0
K13490	0.0
K13491	0.0
K03644	732.0
K03645	0.0
K03646	0.0
K03647	11.0
K03640	7.0
K03641	2.0
K03642	7.0
K03643	0.0
K03648	1721.0
K03649	94.0
K06694	0.0
K11814	0.0
K12428	0.0
K12429	0.0
K12422	0.0
K12423	0.0
K12420	0.0
K12421	0.0
K12426	0.0
K12427	0.0
K12424	0.0
K12425	0.0
K07349	0.0
K07348	0.0
K05380	0.0
K07345	0.0
K07344	0.0
K07347	0.0
K07346	0.0
K07341	648.0
K07340	0.0
K07343	595.0
K07342	0.0
K06968	0.0
K06969	3062.0
K06962	54.0
K06963	0.0
K06960	978.0
K06961	0.0
K06966	780.0
K06967	1041.0
K06964	0.0
K06965	0.0
K08995	3.0
K08994	9.0
K08997	0.0
K08996	2.0
K08990	0.0
K08993	0.0
K08992	0.0
K08999	58.0
K08998	1112.0
K08344	0.0
K08345	0.0
K08346	0.0
K14940	2.0
K02724	2.0
K08349	0.0
K11815	0.0
K05929	0.0
K05928	1.0
K05927	0.0
K05924	0.0
K05922	0.0
K05921	0.0
K00349	724.0
K00698	0.0
K00340	725.0
K00341	726.0
K00690	778.0
K00343	726.0
K00344	8.0
K00697	2.0
K00346	724.0
K00347	724.0
K09116	557.0
K09117	1677.0
K05337	219.0
K09118	7.0
K09119	0.0
K02106	2.0
K05823	3.0
K05820	2.0
K05826	2.0
K05827	2.0
K02100	0.0
K02101	0.0
K00524	0.0
K00525	1585.0
K00526	718.0
K00527	2550.0
K00520	5.0
K00522	0.0
K00523	0.0
K02451	0.0
K00528	1694.0
K00529	0.0
K00025	0.0
K14215	0.0
K14213	0.0
K03453	757.0
K00796	1344.0
K05339	1.0
K00027	1066.0
K00794	1060.0
K00793	1055.0
K01347	0.0
K01346	0.0
K01344	0.0
K01343	0.0
K00791	1792.0
K01340	0.0
K00790	2496.0
K02694	2.0
K02696	2.0
K02697	2.0
K02690	2.0
K02691	10.0
K02692	2.0
K02693	2.0
K02698	3.0
K02699	2.0
K00836	0.0
K00837	733.0
K00835	3.0
K00832	7.0
K00833	740.0
K00830	3.0
K00831	1601.0
K00839	10.0
K04335	0.0
K04334	0.0
K01120	0.0
K01126	1680.0
K04333	0.0
K01129	997.0
K01128	0.0
K04339	0.0
K04338	0.0
K02470	2719.0
K02471	2.0
K02472	95.0
K02473	0.0
K02474	1278.0
K02475	1.0
K02476	1.0
K02477	1361.0
K02478	0.0
K02479	2.0
K09019	1.0
K01267	804.0
K13074	0.0
K13075	0.0
K11441	0.0
K14055	0.0
K13299	0.0
K13292	1165.0
K14057	0.0
K14056	0.0
K02856	5.0
K02585	16.0
K12211	0.0
K12210	0.0
K12213	0.0
K12212	0.0
K12215	0.0
K02854	0.0
K12217	0.0
K12216	0.0
K12219	0.0
K12218	0.0
K02855	0.0
K08692	0.0
K08693	1.0
K08690	0.0
K08691	0.0
K08696	4.0
K08697	2.0
K11748	0.0
K11749	1736.0
K11746	0.0
K11747	0.0
K11744	0.0
K11745	0.0
K11742	0.0
K11743	549.0
K11740	0.0
K11741	12.0
K13920	32.0
K13921	0.0
K13922	599.0
K13923	0.0
K13924	5.0
K13925	0.0
K13926	0.0
K13927	22.0
K13928	0.0
K13929	1.0
K09923	0.0
K09922	721.0
K06201	1399.0
K06200	695.0
K06207	1238.0
K06206	145.0
K06205	0.0
K09924	1.0
K09929	0.0
K06208	12.0
K00759	1545.0
K00758	2.0
K00752	0.0
K00757	1527.0
K00756	363.0
K00754	2850.0
K06001	1307.0
K05557	0.0
K09766	50.0
K05554	0.0
K07475	0.0
K07150	855.0
K07151	0.0
K07152	13.0
K07153	0.0
K07154	813.0
K07155	0.0
K07156	0.0
K07157	2.0
K07406	1742.0
K07407	4060.0
K07404	1372.0
K07405	720.0
K07402	347.0
K07403	4.0
K07400	0.0
K07401	2.0
K01808	1792.0
K01809	1162.0
K01800	0.0
K01801	0.0
K01802	751.0
K01803	1852.0
K01804	626.0
K01805	30.0
K01807	649.0
K09718	0.0
K14668	0.0
K14669	0.0
K14666	0.0
K14667	0.0
K01664	8.0
K01665	742.0
K01666	635.0
K01667	835.0
K01660	0.0
K01661	23.0
K01662	1279.0
K01663	0.0
K01668	0.0
K01669	16.0
K02863	1820.0
K02862	1.0
K02860	1811.0
K02867	1820.0
K02866	0.0
K02864	1777.0
K02869	0.0
K05362	0.0
K05365	0.0
K03402	880.0
K03403	2.0
K03400	0.0
K03406	7287.0
K03407	746.0
K03404	2.0
K03405	8.0
K03408	1882.0
K03409	26.0
K02315	1046.0
K02314	1852.0
K02317	0.0
K02316	1815.0
K02313	1911.0
K02312	6.0
K02319	0.0
K12405	0.0
K12152	0.0
K12151	0.0
K07091	0.0
K07090	1788.0
K07093	2.0
K07092	0.0
K07095	1908.0
K07094	2.0
K07097	0.0
K07096	0.0
K07099	72.0
K07098	2260.0
K11175	1613.0
K11174	0.0
K11177	1.0
K11176	0.0
K11173	0.0
K11179	3.0
K11178	1.0
K00322	0.0
K00320	3.0
K00321	0.0
K00326	0.0
K00324	13.0
K00325	3.0
K00329	0.0
K05945	0.0
K05944	0.0
K05947	0.0
K05946	177.0
K06944	0.0
K06945	1.0
K06946	2.0
K06415	11.0
K06940	730.0
K06941	1738.0
K06942	1819.0
K06943	0.0
K10806	0.0
K10807	0.0
K10804	2.0
K10805	2.0
K06948	214.0
K06949	2455.0
K06418	99.0
K09138	1.0
K09139	0.0
K09134	582.0
K09135	0.0
K09136	2.0
K09137	1.0
K09130	0.0
K09131	11.0
K09132	548.0
K09133	0.0
K05808	1702.0
K05809	0.0
K05804	548.0
K05805	0.0
K05806	0.0
K05807	727.0
K05800	0.0
K05801	4.0
K05802	0.0
K05803	0.0
K01044	0.0
K01045	0.0
K01046	31.0
K02068	96.0
K04561	1.0
K01042	187.0
K05568	1293.0
K05567	651.0
K14273	0.0
K14275	0.0
K14274	6.0
K02062	0.0
K05245	0.0
K05564	0.0
K01048	81.0
K02066	730.0
K01322	726.0
K01325	0.0
K02065	731.0
K01326	0.0
K05560	0.0
K02243	186.0
K08930	0.0
K02679	0.0
K02676	0.0
K02674	0.0
K02675	0.0
K02672	0.0
K02241	14.0
K02670	0.0
K02671	0.0
K00810	0.0
K00811	727.0
K00812	26.0
K00813	2.0
K00814	0.0
K00817	1707.0
K00818	742.0
K00819	8.0
K02530	40.0
K02245	186.0
K02244	85.0
K01499	2.0
K01498	0.0
K01493	1815.0
K01492	8.0
K01491	3805.0
K01497	2.0
K01496	56.0
K01495	1450.0
K01494	563.0
K02418	1189.0
K02419	1219.0
K14492	0.0
K02412	1185.0
K02413	1214.0
K02410	1219.0
K02411	590.0
K02416	1219.0
K02417	677.0
K02414	39.0
K02415	3.0
K00120	0.0
K00121	202.0
K00430	0.0
K13058	0.0
K13059	2.0
K13727	0.0
K13057	0.0
K13722	0.0
K13051	5.0
K13052	839.0
K00435	2.0
K12054	0.0
K03239	0.0
K03238	0.0
K03231	0.0
K03230	0.0
K03232	0.0
K12059	0.0
K03237	0.0
K03236	0.0
K12058	0.0
K12239	0.0
K12238	0.0
K12235	0.0
K12234	12.0
K13942	0.0
K13940	710.0
K13941	0.0
K12097	0.0
K12096	0.0
K12095	0.0
K12094	0.0
K12093	0.0
K12092	0.0
K12091	0.0
K12090	0.0
K12099	0.0
K12098	0.0
K06356	0.0
K05992	94.0
K03540	0.0
K06331	610.0
K06330	6.0
K07138	1307.0
K07139	1098.0
K11811	0.0
K07132	46.0
K07133	5074.0
K07130	866.0
K07131	2.0
K07137	2514.0
K07134	0.0
K07135	0.0
K01860	0.0
K01866	1820.0
K01867	1819.0
K01865	0.0
K01868	2401.0
K01869	1819.0
K06140	3.0
K04766	0.0
K04767	6.0
K04764	1.0
K04762	727.0
K04763	2550.0
K04760	1.0
K04761	46.0
K04768	0.0
K04769	877.0
K08313	59.0
K08312	0.0
K08311	0.0
K08310	0.0
K08317	2.0
K08316	812.0
K08315	0.0
K08314	34.0
K05149	0.0
K08319	0.0
K08318	0.0
K06339	0.0
K14648	0.0
K14392	7.0
K14393	3.0
K14645	0.0
K14647	0.0
K01689	2418.0
K01686	2045.0
K01687	2756.0
K01684	586.0
K01685	811.0
K01682	2.0
K01681	1623.0
K05308	0.0
K02889	0.0
K02888	1910.0
K02885	0.0
K02884	1819.0
K02887	1728.0
K02886	1819.0
K02881	1819.0
K02883	0.0
K13743	0.0
K02086	183.0
K02081	53.0
K02080	0.0
K02083	34.0
K02082	49.0
K13831	0.0
K03428	2.0
K03429	750.0
K03424	3120.0
K03935	0.0
K03932	0.0
K03933	2.0
K03930	563.0
K03931	1.0
K02339	0.0
K02338	1910.0
K02337	1913.0
K02336	0.0
K02335	2362.0
K02334	176.0
K02330	0.0
K03688	726.0
K03689	2.0
K03680	6.0
K03683	0.0
K03684	50.0
K03685	1819.0
K03686	3312.0
K03687	1780.0
K07301	943.0
K07300	3.0
K07303	1.0
K07302	1.0
K07305	97.0
K07304	195.0
K07307	80.0
K07306	32.0
K07309	8.0
K07308	33.0
K02617	0.0
K02610	1.0
K02963	1817.0
K02612	1.0
K02961	1771.0
K09686	5237.0
K09687	9269.0
K09684	23.0
K09685	96.0
K09682	0.0
K09683	0.0
K09680	4.0
K09681	0.0
K09688	0.0
K09689	0.0
K05962	0.0
K05961	0.0
K05967	4.0
K05966	183.0
K11159	0.0
K05964	175.0
K05968	0.0
K11152	0.0
K00309	0.0
K00658	18.0
K00304	0.0
K00305	0.0
K00654	0.0
K00655	2648.0
K00652	734.0
K00301	0.0
K00302	558.0
K00303	11.0
K10828	0.0
K06431	0.0
K06432	0.0
K06433	0.0
K06434	2.0
K06436	125.0
K06437	0.0
K10820	8.0
K06439	0.0
K10822	0.0
K10823	0.0
K10826	0.0
K09167	131.0
K06322	0.0
K14117	0.0
K14259	0.0
K14257	2.0
K01308	37.0
K01303	2.0
K01301	1.0
K01305	115.0
K01304	192.0
K02658	4.0
K00672	0.0
K02650	186.0
K02651	3.0
K02652	778.0
K02653	883.0
K02654	2381.0
K05687	0.0
K02656	0.0
K05685	0.0
K00878	924.0
K00879	13.0
K00872	88.0
K00873	1915.0
K00870	0.0
K00876	2525.0
K00877	0.0
K00874	2272.0
K00875	0.0
K04487	2165.0
K04486	1023.0
K04485	1731.0
K04484	0.0
K04483	0.0
K04482	0.0
K04480	0.0
K04488	1648.0
K12049	0.0
K13693	0.0
K13706	0.0
K13694	3.0
K13695	0.0
K05977	0.0
K09516	4.0
K02434	1760.0
K02435	1697.0
K02436	1.0
K02437	1428.0
K05350	634.0
K02431	611.0
K08100	0.0
K02433	1762.0
K02438	1324.0
K02439	10.0
K03745	0.0
K03744	1753.0
K03747	0.0
K03210	1739.0
K03217	1992.0
K03216	1045.0
K03215	0.0
K03742	1557.0
K03219	0.0
K03218	1816.0
K03749	0.0
K03748	8.0
K02383	0.0
K06327	0.0
K06320	602.0
K07238	1721.0
K09479	0.0
K09478	0.0
K09475	0.0
K09474	0.0
K09477	0.0
K09476	0.0
K09471	0.0
K09470	0.0
K09473	0.0
K09472	0.0
K07543	0.0
K06898	750.0
K13967	0.0
K13963	600.0
K07545	0.0
K00737	548.0
K05345	5.0
K11706	0.0
K11707	2.0
K11704	0.0
K11705	0.0
K11708	2.0
K11709	2.0
K05588	3.0
K07114	2209.0
K07443	687.0
K07116	0.0
K07117	2.0
K07110	0.0
K07447	1813.0
K07112	79.0
K07113	0.0
K07448	590.0
K07118	21.0
K07119	2.0
K10619	0.0
K10618	0.0
K10617	0.0
K10616	0.0
K01848	5.0
K01849	3.0
K01844	214.0
K01845	645.0
K01846	184.0
K01847	1451.0
K01840	3075.0
K01841	7.0
K01842	1.0
K01843	109.0
K06219	0.0
K10832	0.0
K05348	0.0
K14203	0.0
K08483	1175.0
K08482	2.0
K08481	3.0
K08480	2.0
K08485	0.0
K08484	0.0
K00464	2.0
K00467	0.0
K00466	0.0
K00461	0.0
K00460	0.0
K00463	0.0
K00462	0.0
K04509	0.0
K00469	1.0
K00468	0.0
K08645	0.0
K04744	0.0
K01518	0.0
K01519	0.0
K04748	0.0
K04749	62.0
K01514	2.0
K01515	2184.0
K01512	825.0
K01510	0.0
K14623	15.0
K14626	0.0
K14627	0.0
K14628	0.0
K14629	0.0
K03918	0.0
K03919	0.0
K12372	0.0
K12373	4179.0
K12370	0.0
K12371	0.0
K02359	0.0
K02358	1822.0
K02351	0.0
K02352	0.0
K02355	3458.0
K02357	1819.0
K02356	1910.0
K13574	0.0
K13573	0.0
K13572	0.0
K13571	2.0
K13570	2.0
K12112	2.0
K12113	0.0
K12110	0.0
K12111	31.0
K07329	0.0
K07328	0.0
K07323	0.0
K07322	1538.0
K07321	55.0
K07320	0.0
K07327	0.0
K07326	0.0
K07325	0.0
K07324	0.0
K08163	0.0
K06180	4437.0
K06181	3.0
K06182	849.0
K06183	1019.0
K06186	0.0
K06187	1911.0
K06188	40.0
K06189	0.0
K08359	0.0
K07589	0.0
K07588	730.0
K07587	0.0
K07586	745.0
K07585	0.0
K07584	1075.0
K07583	0.0
K07582	0.0
K07581	0.0
K07580	0.0
K11139	0.0
K05989	3711.0
K05988	0.0
K05985	255.0
K05987	0.0
K05986	0.0
K10843	0.0
K08354	0.0
K10844	0.0
K10848	0.0
K00673	0.0
K00674	822.0
K00675	102.0
K00676	1515.0
K00677	734.0
K06988	3.0
K06989	47.0
K08351	0.0
K06980	3.0
K06981	2.0
K06982	0.0
K08350	0.0
K06984	0.0
K06985	1.0
K06986	0.0
K06987	725.0
K02445	576.0
K02444	601.0
K00582	0.0
K00583	0.0
K00580	0.0
K02110	1860.0
K00586	0.0
K00587	0.0
K00584	2.0
K08921	0.0
K02441	6.0
K00588	9.0
K08922	0.0
K02440	343.0
K00018	2192.0
K08923	0.0
K02443	743.0
K00019	0.0
K02442	0.0
K08925	0.0
K08926	0.0
K08927	0.0
K03149	99.0
K06604	0.0
K00015	2.0
K01989	1027.0
K00854	1730.0
K00855	2.0
K00856	2.0
K00857	368.0
K00850	4280.0
K00851	7.0
K00852	1254.0
K00853	40.0
K00858	1791.0
K00859	1782.0
K01181	153.0
K01180	0.0
K01183	569.0
K01182	1557.0
K01185	723.0
K01184	0.0
K01187	3779.0
K01188	1585.0
K02596	0.0
K13766	7.0
K13767	7.0
K13003	0.0
K13002	0.0
K13000	0.0
K02984	0.0
K02986	1819.0
K02987	0.0
K02636	3.0
K02982	1271.0
K02983	0.0
K02638	0.0
K02639	7.0
K02988	1812.0
K08298	16.0
K08299	0.0
K03583	0.0
K03582	0.0
K03581	1097.0
K03580	0.0
K03587	779.0
K03586	0.0
K03585	1455.0
K03584	1808.0
K03589	1741.0
K03588	2675.0
K01725	2.0
K01724	5.0
K01727	9.0
K01726	660.0
K01721	1.0
K01720	0.0
K01722	0.0
K13008	0.0
K01729	0.0
K01728	1.0
K09530	0.0
K09539	0.0
K02188	774.0
K02189	773.0
K02182	0.0
K02183	0.0
K03769	57.0
K03768	2485.0
K03767	5.0
K03765	0.0
K03764	0.0
K03763	2362.0
K03762	10.0
K03761	0.0
K03760	0.0
K09457	119.0
K09456	2.0
K09459	3.0
K09458	1716.0
K00602	4010.0
K13988	0.0
K13985	0.0
K09981	7.0
K09980	0.0
K09983	1.0
K09982	0.0
K09985	0.0
K09984	0.0
K09987	0.0
K09986	0.0
K09989	563.0
K09988	586.0
K12583	0.0
K12582	0.0
K12589	0.0
K11720	0.0
K09759	657.0
K10985	0.0
K10984	3.0
K07468	0.0
K07469	3.0
K07464	756.0
K07465	3.0
K07466	0.0
K07467	664.0
K07460	1051.0
K07461	257.0
K07462	1790.0
K07463	0.0
K10679	5.0
K10678	0.0
K10671	0.0
K10670	417.0
K10673	0.0
K10672	45.0
K10674	0.0
K10677	0.0
K10676	0.0
K08726	0.0
K08724	185.0
K08722	50.0
K08723	0.0
K08720	0.0
K08721	0.0
K08728	85.0
K10187	0.0
K00119	0.0
K00118	2.0
K00449	0.0
K00448	0.0
K00115	0.0
K00446	2.0
K00117	2.0
K00116	2.0
K00111	1679.0
K00442	0.0
K00113	2.0
K00112	2.0
K01539	0.0
K01531	839.0
K04720	882.0
K01533	1896.0
K01534	2949.0
K01535	0.0
K01537	1912.0
K14358	0.0
K14605	1.0
K14606	2.0
K00413	1.0
K10120	86.0
K05600	0.0
K05777	0.0
K03972	0.0
K03973	131.0
K03970	0.0
K03971	0.0
K03976	1683.0
K03977	1910.0
K03974	0.0
K03975	861.0
K03978	1813.0
K03979	1910.0
K13378	722.0
K02372	989.0
K02371	1656.0
K02377	1286.0
K02379	12.0
K03396	0.0
K03397	0.0
K03394	398.0
K03395	0.0
K03392	1.0
K03393	0.0
K03390	730.0
K03391	0.0
K03399	1.0
K03027	0.0
K12136	0.0
K12137	2.0
K06610	81.0
K12138	0.0
K12139	0.0
K11444	0.0
K11440	2.0
K11443	2.0
K11442	0.0
K00612	3.0
K00613	9.0
K00610	1482.0
K00611	1118.0
K00616	452.0
K00617	0.0
K00614	1.0
K00615	4553.0
K00619	3.0
K10863	0.0
K07874	0.0
K06234	0.0
K10240	2.0
K10241	2.0
K10242	2.0
K10243	2.0
K04110	0.0
K04113	0.0
K04112	0.0
K04115	0.0
K04114	0.0
K04117	0.0
K04116	0.0
K04118	0.0
K05517	0.0
K07705	33.0
K07704	78.0
K07707	553.0
K07706	558.0
K07701	0.0
K07700	0.0
K07703	0.0
K07702	0.0
K07709	0.0
K07708	0.0
K01955	2921.0
K13042	0.0
K09934	0.0
K09935	636.0
K06216	84.0
K09937	0.0
K13745	0.0
K13746	0.0
K13747	893.0
K13740	0.0
K13741	0.0
K13742	0.0
K06211	640.0
K06212	12.0
K09933	5.0
K02618	1.0
K02619	722.0
K02968	1802.0
K02966	0.0
K02967	1819.0
K02616	0.0
K02965	1819.0
K02962	0.0
K02611	1.0
K02613	8.0
K03569	3042.0
K03568	101.0
K03565	1773.0
K06218	2.0
K03567	0.0
K03566	0.0
K03561	1460.0
K03560	0.0
K03563	1276.0
K03562	1.0
K06430	0.0
K01709	56.0
K01708	0.0
K01707	0.0
K01706	44.0
K01705	0.0
K01704	3852.0
K01703	3862.0
K01702	0.0
K14165	0.0
K14164	2.0
K14166	0.0
K14161	1.0
K14160	0.0
K14162	1.0
K05396	126.0
K03709	20.0
K03708	30.0
K08160	0.0
K03701	3183.0
K03700	986.0
K03703	1235.0
K03702	1819.0
K03705	1055.0
K03704	1737.0
K03707	17.0
K03706	763.0
K06289	0.0
K06288	0.0
K06283	852.0
K06282	14.0
K06281	12.0
K06287	1706.0
K06286	85.0
K06285	10.0
K06284	182.0
K08161	169.0
K07540	0.0
K06438	250.0
K06869	0.0
K06868	0.0
K06867	5.0
K06866	0.0
K06865	0.0
K06864	695.0
K06863	0.0
K06862	0.0
K06861	736.0
K06860	2.0
K12659	0.0
K12658	1.0
K07547	0.0
K07546	0.0
K15023	0.0
K15022	0.0
K15020	0.0
K15024	674.0
K08700	2.0
K08162	548.0
K07544	0.0
K00137	0.0
K00135	100.0
K00134	1830.0
K00133	1671.0
K00132	0.0
K00131	2.0
K00130	551.0
K00139	0.0
K00138	0.0
K00429	0.0
K00428	736.0
K00421	0.0
K00423	0.0
K00425	821.0
K00427	0.0
K00426	821.0
K14292	0.0
K14379	0.0
K14370	0.0
K14371	0.0
K14372	0.0
K14373	0.0
K14374	0.0
K14375	0.0
K09845	0.0
K14082	0.0
K14083	5.0
K14080	0.0
K14081	2.0
K14086	548.0
K14087	556.0
K14084	1.0
K14088	556.0
K14089	548.0
K01552	868.0
K01551	53.0
K01556	5.0
K01557	0.0
K01554	0.0
K01555	4.0
K04708	0.0
K03955	0.0
K13689	0.0
K13688	7.0
K13683	0.0
K13685	158.0
K13684	0.0
K13687	0.0
K13686	0.0
K14159	0.0
K02399	0.0
K02398	52.0
K02395	53.0
K02394	1.0
K02397	600.0
K02396	1301.0
K02391	0.0
K02390	1220.0
K02393	1.0
K02392	1910.0
K13533	0.0
K13532	0.0
K13531	2.0
K13530	1.0
K01550	0.0
K05658	0.0
K14054	0.0
K02601	1960.0
K02970	1745.0
K05378	0.0
K12339	3.0
K14060	0.0
K11687	0.0
K11686	0.0
K11685	0.0
K11689	73.0
K11688	51.0
K08939	0.0
K03048	121.0
K03049	0.0
K13821	4.0
K13820	0.0
K03042	0.0
K03043	1722.0
K03040	1777.0
K03041	0.0
K03046	1815.0
K03047	0.0
K03044	0.0
K03045	0.0
K00348	724.0
K09847	0.0
K00692	2.0
K00638	756.0
K00639	854.0
K00693	0.0
K00634	1373.0
K00635	0.0
K00630	0.0
K00631	0.0
K00632	37.0
K00633	602.0
K00691	85.0
K00696	0.0
K00694	6.0
K00695	1.0
K10854	0.0
K07811	0.0
K07810	0.0
K07813	817.0
K07812	8.0
K07814	578.0
K07816	199.0
K00090	0.0
K00091	561.0
K00094	36.0
K00096	702.0
K00097	799.0
K00098	0.0
K00099	1696.0
K10228	0.0
K10229	0.0
K12548	0.0
K10222	0.0
K10220	0.0
K10221	0.0
K10227	0.0
K05822	9.0
K01949	0.0
K01945	1615.0
K01947	0.0
K01946	0.0
K01941	4.0
K01940	1579.0
K06357	0.0
K07729	2826.0
K07728	0.0
K07727	1302.0
K07726	78.0
K07725	0.0
K07724	0.0
K07723	11.0
K07722	10.0
K07721	0.0
K07720	5862.0
K00899	20.0
K05824	2.0
K00891	2361.0
K00892	0.0
K00895	3.0
K00897	62.0
K08151	3.0
K08153	93.0
K08154	0.0
K02948	1818.0
K02942	0.0
K02944	0.0
K05665	0.0
K02946	1733.0
K13793	0.0
K06352	0.0
K01769	0.0
K01768	11.0
K01761	95.0
K01760	196.0
K01762	0.0
K09578	0.0
K01766	0.0
K08164	0.0
K02493	1778.0
K08166	0.0
K08167	1.0
K02496	0.0
K02497	0.0
K02494	0.0
K02495	2540.0
K02498	0.0
K02499	115.0
K08168	0.0
K08169	1.0
K14415	556.0
K14414	0.0
K06881	1939.0
K00436	2.0
K06332	0.0
K12815	0.0
K12810	0.0
K06885	224.0
K00437	0.0
K06335	0.0
K06334	1426.0
K03547	903.0
K03546	320.0
K03545	2511.0
K03544	2472.0
K03543	724.0
K06888	690.0
K10941	0.0
K03549	130.0
K03548	0.0
K10940	0.0
K02236	263.0
K02237	1028.0
K02234	2.0
K02232	801.0
K02233	1360.0
K02230	4.0
K02231	1546.0
K06359	0.0
K02238	1721.0
K02239	0.0
K03723	1740.0
K03722	155.0
K03721	0.0
K03720	0.0
K03727	2.0
K03726	0.0
K03725	0.0
K03724	18.0
K06358	0.0
K12673	0.0
K12679	0.0
K12678	0.0
K06410	284.0
K11898	0.0
K11899	0.0
K11896	0.0
K11897	0.0
K11894	0.0
K11895	0.0
K11892	0.0
K11893	0.0
K11890	0.0
K11891	0.0
K08762	0.0
K08764	0.0
K08765	0.0
K10418	0.0
K11325	2.0
K11326	0.0
K11327	0.0
K11328	0.0
K11329	2.0
K00151	0.0
K00150	2.0
K00153	0.0
K00400	0.0
K00407	0.0
K00406	4.0
K00405	7.0
K00404	1.0
K00158	5.0
K01342	0.0
K09388	0.0
K09386	0.0
K09384	182.0
K04094	329.0
K04095	657.0
K04096	1784.0
K04097	0.0
K04090	0.0
K04091	0.0
K04092	2.0
K04093	0.0
K04098	0.0
K04099	0.0
K01578	0.0
K01579	804.0
K01574	81.0
K01575	4.0
K01576	0.0
K01577	1.0
K01571	812.0
K01572	2106.0
K01573	2.0
K02009	609.0
K02008	3678.0
K02005	1652.0
K02004	13468.0
K02007	677.0
K02006	5342.0
K02001	189.0
K02000	190.0
K02003	14327.0
K02002	192.0
K03065	0.0
K08952	0.0
K03060	1038.0
K13809	0.0
K10948	0.0
K09607	0.0
K06125	0.0
K04337	0.0
K06120	32.0
K06121	0.0
K04336	0.0
K01127	0.0
K09703	5.0
K00004	0.0
K14699	0.0
K09702	23.0
K14698	0.0
K05311	87.0
K13829	7.0
K10943	0.0
K07291	0.0
K07290	0.0
K10206	929.0
K10202	4.0
K10208	0.0
K10209	2.0
K01966	3.0
K01965	2.0
K01964	0.0
K01963	357.0
K01962	215.0
K01961	2006.0
K01960	722.0
K01969	2.0
K01968	2.0
K07749	600.0
K07748	0.0
K07741	120.0
K07740	0.0
K07743	0.0
K07742	1048.0
K07745	0.0
K07744	0.0
K07746	2.0
K01299	634.0
K01295	58.0
K01297	567.0
K02922	0.0
K05603	0.0
K02921	0.0
K02926	1819.0
K05607	0.0
K02924	0.0
K05605	0.0
K02928	0.0
K02929	0.0
K00216	0.0
K00217	0.0
K00214	0.0
K00215	1899.0
K00213	0.0
K00210	1.0
K00211	0.0
K00218	2.0
K00219	8.0
K01035	0.0
K01034	129.0
K04517	1699.0
K01740	3115.0
K01031	0.0
K01746	127.0
K01745	143.0
K01744	840.0
K01749	152.0
K01039	7.0
K04518	741.0
K09591	0.0
K14129	0.0
K14128	2.0
K14121	0.0
K14120	0.0
K14123	0.0
K14122	0.0
K14125	0.0
K14124	0.0
K14127	2.0
K14126	2.0
K03521	1836.0
K03520	0.0
K03523	1024.0
K03522	1842.0
K03525	1751.0
K03524	1713.0
K03527	1732.0
K03526	1600.0
K03529	1091.0
K03528	0.0
K06338	0.0
K02217	965.0
K03299	52.0
K03298	0.0
K13472	0.0
K03293	438.0
K03292	2207.0
K03291	0.0
K03290	0.0
K03297	640.0
K03296	2258.0
K03295	902.0
K03294	574.0
K13009	0.0
K12690	0.0
K09743	0.0
K06022	0.0
K07190	2.0
K06021	0.0
K07192	159.0
K06020	0.0
K06027	2.0
K06026	0.0
K09744	1.0
K07991	1.0
K08749	0.0
K09835	2.0
K09834	1.0
K10439	2222.0
K06351	0.0
K09833	1.0
K10925	0.0
K10924	0.0
K10927	0.0
K10926	0.0
K10923	0.0
K10922	0.0
K09629	0.0
K10697	2.0
K00179	201.0
K00172	96.0
K00171	37.0
K00170	56.0
K00177	878.0
K00176	877.0
K00175	1646.0
K00174	1602.0
K13478	0.0
K14338	0.0
K14339	0.0
K14335	0.0
K14337	0.0
K14330	2.0
K14331	2.0
K14333	0.0
K08918	0.0
K13479	97.0
K04078	1788.0
K04079	1698.0
K04076	12.0
K04077	1793.0
K04074	149.0
K04075	1704.0
K04072	1240.0
K04073	2.0
K04070	813.0
K04071	0.0
K14597	2.0
K13318	0.0
K08280	0.0
K13641	9.0
K13640	48.0
K13643	1.0
K13642	0.0
K02027	22471.0
K02026	39670.0
K02025	43072.0
K02024	0.0
K02023	793.0
K02022	16.0
K02021	92.0
K02020	255.0
K02029	1653.0
K02028	2337.0
K03886	1.0
K03887	0.0
K03884	0.0
K03885	818.0
K03881	0.0
K03888	0.0
K03889	0.0
K12998	0.0
K12999	0.0
K12992	104.0
K12993	0.0
K12990	640.0
K12991	0.0
K12996	13.0
K12997	6.0
K12994	0.0
K12995	8.0
K08979	0.0
K08978	1494.0
K03088	13909.0
K03089	0.0
K03086	2564.0
K03087	6.0
K08971	0.0
K08970	0.0
K03082	4.0
K03080	0.0
K08974	2316.0
K13868	0.0
K00918	37.0
K01553	0.0
K12214	0.0
K11646	0.0
K11645	0.0
K11641	0.0
K11640	0.0
K12736	0.0
K12733	0.0
K07507	1043.0
K07506	4.0
K07505	0.0
K07504	2.0
K07503	2.0
K07502	657.0
K07501	7.0
K07500	0.0
K07509	0.0
K07508	0.0
K11422	0.0
K08698	2.0
K10773	1872.0
K10774	0.0
K14286	0.0
K10778	1.0
K14287	2.0
K00140	14.0
K05501	0.0
K01903	12.0
K01902	12.0
K01905	6.0
K01904	0.0
K01907	0.0
K01906	0.0
K01909	0.0
K01908	0.0
K14534	91.0
K00147	1611.0
K07767	0.0
K07769	2.0
K07768	2.0
K06203	2.0
K06202	0.0
K09921	0.0
K09920	0.0
K09927	549.0
K09024	0.0
K09022	38.0
K09023	0.0
K09020	6.0
K09021	0.0
K02908	0.0
K02909	1909.0
K08218	725.0
K08219	0.0
K02904	1813.0
K02906	1819.0
K02907	1785.0
K02902	1793.0
K00230	93.0
K00231	5.0
K00232	0.0
K08976	4.0
K00234	0.0
K00239	866.0
K06209	784.0
K09928	3.0
K01015	0.0
K01014	0.0
K01012	1679.0
K01011	159.0
K01010	0.0
K08920	0.0
K14103	0.0
K14102	0.0
K14101	0.0
K14100	0.0
K14105	0.0
K14104	0.0
K14109	0.0
K14108	0.0
K06401	0.0
K00893	0.0
K13402	0.0
K12858	0.0
K03503	722.0
K03502	1736.0
K03501	1906.0
K03500	1063.0
K08924	0.0
K02278	47.0
K02279	152.0
K12977	0.0
K02276	14.0
K02277	0.0
K02274	11.0
K02275	11.0
K13450	0.0
K13451	0.0
K13452	0.0
K13454	0.0
K13455	0.0
K12509	0.0
K12508	0.0
K12507	0.0
K12506	19.0
K12500	0.0
K12503	1.0
K05926	0.0
K09728	0.0
K14587	6.0
K06597	0.0
K06596	3.0
K06595	0.0
K06599	0.0
K06598	0.0
K07978	2.0
K07979	2986.0
K07976	0.0
K14585	0.0
K10907	1422.0
K10906	0.0
K10901	0.0
K10909	0.0
K10908	0.0
K09819	5.0
K09818	3.0
K09817	1670.0
K09816	1670.0
K09815	1667.0
K06374	876.0
K06373	876.0
K09812	2159.0
K09811	2162.0
K09810	1279.0
K09724	0.0
K14582	0.0
K09721	0.0
K04058	0.0
K04059	0.0
K04050	0.0
K04051	0.0
K04052	0.0
K04053	0.0
K04054	0.0
K04055	0.0
K04056	0.0
K04057	0.0
K01047	0.0
K08975	0.0
K10015	0.0
K10014	0.0
K10017	0.0
K10016	0.0
K10011	0.0
K10010	74.0
K10013	0.0
K10012	595.0
K10019	0.0
K10018	0.0
K13665	1.0
K13664	0.0
K13663	0.0
K13662	0.0
K13661	0.0
K13660	0.0
K13669	0.0
K13668	0.0
K07641	0.0
K01466	46.0
K13590	1.0
K01464	278.0
K01465	1680.0
K01462	2763.0
K01463	49.0
K01460	0.0
K01461	0.0
K13599	1.0
K13598	0.0
K01468	110.0
K01469	2.0
K09251	2.0
K09252	0.0
K02041	921.0
K02040	1815.0
K02043	0.0
K02045	55.0
K02044	1008.0
K02047	54.0
K02046	55.0
K02049	2008.0
K02048	56.0
K05549	0.0
K05548	0.0
K06046	0.0
K03319	260.0
K03316	19.0
K03317	7.0
K03314	0.0
K03315	1584.0
K03312	369.0
K03313	57.0
K03310	1418.0
K03311	246.0
K12052	0.0
K02945	2284.0
K06162	0.0
K06163	0.0
K06160	2.0
K06161	0.0
K06166	0.0
K00359	89.0
K06164	0.0
K06165	0.0
K06168	1701.0
K06169	6.0
K13020	2.0
K07158	0.0
K07159	0.0
K04835	92.0
K11621	0.0
K11991	0.0
K11622	0.0
K11996	5.0
K11627	0.0
K11626	2.0
K11629	0.0
K11628	0.0
K07561	0.0
K07560	1784.0
K07563	0.0
K07562	0.0
K07565	0.0
K07564	0.0
K07567	2294.0
K07566	2590.0
K07569	0.0
K07568	2416.0
K09925	0.0
K11199	0.0
K11198	0.0
K11192	0.0
K11191	0.0
K11196	0.0
K11195	0.0
K11194	0.0
K02492	630.0
K10713	0.0
K10710	73.0
K10711	3.0
K10716	0.0
K02490	4.0
K10714	0.0
K10715	0.0
K01929	1789.0
K01928	1982.0
K01923	2128.0
K01922	1.0
K01921	1819.0
K01920	2.0
K01926	1782.0
K01925	1802.0
K01924	1789.0
K07789	0.0
K07788	0.0
K07785	1.0
K07784	0.0
K07787	9.0
K07786	0.0
K07781	0.0
K07783	0.0
K07782	0.0
K05835	0.0
K06355	0.0
K14661	0.0
K09844	0.0
K00782	10.0
K00783	1871.0
K00784	2391.0
K00785	0.0
K00786	621.0
K00039	0.0
K00036	743.0
K00037	0.0
K00034	55.0
K00035	0.0
K00032	0.0
K00033	783.0
K00030	27.0
K00031	1554.0
K01259	99.0
K01258	1792.0
K01255	714.0
K01256	96.0
K01251	1308.0
K01250	79.0
K01253	0.0
K01252	0.0
K09008	0.0
K09009	2.0
K09000	5.0
K09001	100.0
K09002	567.0
K09003	0.0
K09004	4.0
K09005	52.0
K09006	0.0
K09007	2.0
K09846	0.0
K08234	629.0
K00258	3.0
K00259	113.0
K00252	9.0
K00253	0.0
K00256	0.0
K00257	740.0
K00254	0.0
K00255	2.0
K01079	13.0
K01078	2.0
K01071	85.0
K01070	2.0
K01073	1.0
K01077	1290.0
K01076	15.0
K14472	0.0
K14471	0.0
K14470	0.0
K14475	8.0
K09841	0.0
K02788	119.0
K02782	2.0
K02783	66.0
K02781	52.0
K02786	82.0
K02787	0.0
K02784	2.0
K01060	12.0
K01787	15.0
K01786	805.0
K01785	2505.0
K01784	3061.0
K01783	1923.0
K01782	0.0
K01781	0.0
K01780	0.0
K01789	0.0
K01788	880.0
K02526	61.0
K02527	727.0
K02525	0.0
K02250	0.0
K02523	729.0
K02520	1816.0
K02521	0.0
K02258	0.0
K02259	8.0
K02528	1816.0
K02529	9630.0
K03781	1290.0
K03780	48.0
K03783	1661.0
K03782	13.0
K03785	253.0
K03784	346.0
K03787	1381.0
K03786	1549.0
K03789	897.0
K03788	0.0
K10700	0.0
K00342	726.0
K03124	0.0
K03120	0.0
K12527	139.0
K12526	0.0
K12525	0.0
K12524	1449.0
K12523	0.0
K12522	0.0
K09789	719.0
K09788	15.0
K09787	1036.0
K09786	11.0
K09785	0.0
K09781	2.0
K09780	4.0
K10961	0.0
K10960	2.0
K10963	0.0
K10962	0.0
K10965	0.0
K10964	0.0
K10966	0.0
K09879	0.0
K06318	0.0
K06311	0.0
K06310	66.0
K06312	0.0
K06314	0.0
K06317	22.0
K11389	0.0
K11386	0.0
K11387	0.0
K11384	0.0
K11385	0.0
K11382	0.0
K11383	0.0
K11381	11.0
K11949	0.0
K10380	0.0
K04032	9.0
K04033	0.0
K04030	47.0
K04031	704.0
K04036	0.0
K04037	2.0
K04034	94.0
K04035	10.0
K04038	2.0
K04039	2.0
K07046	11.0
K07047	298.0
K07044	0.0
K07045	236.0
K07042	1090.0
K07043	1222.0
K07040	1048.0
K07041	0.0
K07048	34.0
K07049	0.0
K08664	0.0
K02584	1.0
K10039	103.0
K10038	0.0
K10037	0.0
K10036	15.0
K04788	0.0
K04789	0.0
K04784	4.0
K04785	0.0
K04786	0.0
K04787	0.0
K04780	0.0
K04781	1.0
K04782	0.0
K04783	0.0
K13601	0.0
K13603	0.0
K13602	0.0
K13605	0.0
K13604	0.0
K13607	8.0
K02404	52.0
K05783	0.0
K05782	0.0
K05781	0.0
K05780	0.0
K05787	0.0
K05786	2.0
K05785	2.0
K05784	0.0
K05789	0.0
K05788	0.0
K01442	1595.0
K01443	1090.0
K01444	21.0
K01446	0.0
K01447	742.0
K01448	2599.0
K01449	294.0
K14803	0.0
K02069	99.0
K05569	649.0
K08008	0.0
K02063	2.0
K05566	651.0
K05565	2.0
K05563	0.0
K05562	0.0
K05561	0.0
K02064	2.0
K03338	583.0
K03339	0.0
K03330	0.0
K03331	0.0
K03332	10.0
K03333	0.0
K03335	563.0
K03336	555.0
K03337	583.0
K12956	0.0
K12957	0.0
K12954	0.0
K12955	0.0
K12952	0.0
K12953	0.0
K12950	0.0
K12951	0.0
K14733	0.0
K00109	0.0
K06148	3739.0
K06149	0.0
K06144	0.0
K06145	0.0
K06146	0.0
K06147	18993.0
K06141	0.0
K06142	2192.0
K06143	0.0
K11945	0.0
K08948	0.0
K08949	0.0
K00071	0.0
K14664	0.0
K13810	3.0
K14665	0.0
K03058	0.0
K11609	0.0
K11608	0.0
K14660	0.0
K11603	0.0
K11602	0.0
K11601	0.0
K11600	0.0
K11607	0.0
K11606	0.0
K11605	0.0
K11604	0.0
K10558	6.0
K10559	19.0
K10550	6.0
K10551	6.0
K10552	0.0
K10553	0.0
K10554	0.0
K10555	12.0
K10556	6.0
K10557	6.0
K03051	0.0
K03050	0.0
K07549	0.0
K07548	0.0
K07239	14.0
K07235	0.0
K07234	0.0
K07237	0.0
K07236	0.0
K07231	0.0
K07230	2.0
K07233	0.0
K07232	0.0
K02467	0.0
K05306	560.0
K05305	588.0
K05304	0.0
K05303	0.0
K05301	0.0
K02565	0.0
K08644	0.0
K08646	0.0
K08641	9.0
K08643	0.0
K08642	0.0
K12146	0.0
K00010	596.0
K00011	2.0
K00012	2128.0
K00013	1704.0
K00014	1838.0
K00016	1297.0
K09065	0.0
K08252	5.0
K08253	2.0
K08256	0.0
K08255	0.0
K08258	0.0
K08259	2.0
K00274	93.0
K00275	9.0
K00276	0.0
K00270	0.0
K00271	0.0
K00272	0.0
K00273	0.0
K00278	1078.0
K00279	0.0
K12675	0.0
K01277	723.0
K01274	0.0
K01273	832.0
K01271	818.0
K01270	2311.0
K01278	737.0
K00906	2.0
K00904	197.0
K00903	4.0
K00901	190.0
K13785	0.0
K00908	6.0
K11149	0.0
K01053	4.0
K01051	8.0
K01057	8.0
K01056	1819.0
K01055	0.0
K01054	2.0
K01058	3.0
K02500	1701.0
K02501	1696.0
K02502	923.0
K02503	1817.0
K02504	0.0
K02505	0.0
K02506	0.0
K02507	0.0
K02508	0.0
K02509	0.0
K00291	0.0
K13410	0.0
K13148	0.0
K13419	0.0
K05825	0.0
K03106	1819.0
K03105	0.0
K03101	2426.0
K03100	3707.0
K12541	0.0
K12540	0.0
K12543	0.0
K12542	0.0
K12545	0.0
K12544	0.0
K12547	0.0
K12546	0.0
K12549	0.0
K06080	0.0
K11018	0.0
K11019	0.0
K11016	0.0
K11017	0.0
K11014	0.0
K11015	0.0
K11012	0.0
K11013	0.0
K11010	0.0
K11011	0.0
K06333	900.0
K06880	0.0
K06883	8.0
K06882	0.0
K09857	0.0
K06884	0.0
K06887	0.0
K06886	8.0
K06889	3473.0
K10942	0.0
K09859	0.0
K09858	1.0
K10947	3035.0
K10946	0.0
K10945	0.0
K10944	0.0
K13284	0.0
K00483	2.0
K00481	0.0
K00480	0.0
K00486	4.0
K00485	0.0
K00484	0.0
K09901	0.0
K10929	0.0
K07684	1.0
K07685	0.0
K07686	0.0
K07687	0.0
K07681	0.0
K07688	0.0
K07689	0.0
K10928	0.0
K04018	0.0
K04019	10.0
K04014	16.0
K04015	34.0
K04016	0.0
K04017	0.0
K04013	8.0
K07060	0.0
K07061	0.0
K07062	12.0
K07063	0.0
K07064	2.0
K07065	2.0
K07066	555.0
K07067	48.0
K07068	2.0
K07069	646.0
K01121	0.0
K13629	0.0
K13628	7.0
K13623	0.0
K13622	0.0
K13620	0.0
K13626	639.0
K08586	0.0
K08587	0.0
K01428	553.0
K01429	550.0
K01422	723.0
K01423	14.0
K01420	1031.0
K01421	1054.0
K01426	695.0
K01427	0.0
K01424	1618.0
K01425	741.0
K08068	0.0
K07538	0.0
K13086	0.0
K13085	0.0
K07287	0.0
K07824	0.0
K07682	0.0
K02722	2.0
K12978	0.0
K12979	0.0
K12972	2.0
K12973	0.0
K12974	0.0
K12975	0.0
K12976	0.0
K07821	0.0
K07683	0.0
K14750	0.0
K14751	0.0
K14953	0.0
K12288	0.0
K12289	0.0
K12282	0.0
K12283	0.0
K12280	0.0
K12281	0.0
K12286	0.0
K12287	0.0
K12284	0.0
K12285	0.0
K11957	2.0
K11956	2.0
K11955	2.0
K11954	2.0
K11953	2.0
K11952	2.0
K11951	2.0
K11950	2.0
K11959	1.0
K11958	2.0
K13889	3.0
K13888	0.0
K11963	1.0
K07217	6.0
K07216	828.0
K07215	0.0
K07214	557.0
K07213	47.0
K07212	0.0
K07219	19.0
K07218	3.0
K12150	2.0
K08689	0.0
K08688	0.0
K00402	0.0
K00401	0.0
K11994	0.0
K00152	0.0
K01043	22.0
K00154	0.0
K00157	0.0
K00156	719.0
K10533	0.0
K10530	82.0
K10531	0.0
K10536	99.0
K10537	6.0
K10535	0.0
K10538	0.0
K10539	6.0
K00073	5.0
K13934	1.0
K00076	41.0
K00077	1554.0
K00074	1036.0
K00075	1823.0
K00078	0.0
K00079	1.0
K02290	4.0
K02563	1881.0
K02292	1.0
K08966	1.0
K02294	5.0
K08278	0.0
K08279	1.0
K08274	0.0
K08275	0.0
K08276	0.0
K08277	0.0
K00298	0.0
K00299	1.0
K00296	0.0
K00297	2045.0
K00294	10.0
K00292	1.0
K00293	0.0
K00290	942.0
K07757	81.0
K12089	0.0
K01210	130.0
K01213	0.0
K01212	566.0
K01215	84.0
K01214	0.0
K01217	0.0
K01216	0.0
K01219	2.0
K01218	565.0
K02749	0.0
K02746	88.0
K02747	80.0
K02744	213.0
K02745	88.0
K02742	0.0
K00924	3.0
K00925	2472.0
K00926	1106.0
K00927	1819.0
K00928	1771.0
K00929	1449.0
K12085	0.0
K02298	0.0
K02299	0.0
K02568	8.0
K02569	0.0
K02562	0.0
K02291	4.0
K02560	0.0
K02293	2.0
K02566	9.0
K02567	8.0
K02564	2555.0
K02297	0.0
K03169	4388.0
K03168	1815.0
K03163	0.0
K03162	0.0
K03167	0.0
K03166	0.0
K11038	0.0
K11039	0.0
K11030	0.0
K11031	0.0
K11032	0.0
K11033	0.0
K11034	0.0
K11035	0.0
K11036	0.0
K11037	0.0
K02546	0.0
K07668	119.0
K07669	0.0
K07666	0.0
K07667	1986.0
K07664	0.0
K07665	647.0
K07662	0.0
K07663	0.0
K07660	0.0
K07661	0.0
K03927	2265.0
K07008	2.0
K07009	203.0
K07002	0.0
K07003	795.0
K07000	2.0
K07001	1550.0
K07006	87.0
K07007	2475.0
K07004	1.0
K07005	2132.0
K03921	2.0
K02956	1818.0
K09725	0.0
K09181	5.0
K08599	0.0
K08598	0.0
K08591	1898.0
K08590	757.0
K01156	90.0
K01154	1394.0
K01407	0.0
K01400	0.0
K01153	1280.0
K01150	0.0
K01151	1682.0
K01408	0.0
K01409	1848.0
K01158	0.0
K01159	843.0
K05523	0.0
K05522	3.0
K05521	699.0
K05520	725.0
K05527	0.0
K05526	0.0
K05525	0.0
K05524	7.0
K05529	0.0
K14518	2.0
K14519	2.0
K05949	0.0
K01754	832.0
K05942	2.0
K01027	0.0
K02171	0.0
K02170	0.0
K02173	6.0
K02172	0.0
K01751	151.0
K06416	186.0
K06417	0.0
K06414	0.0
K06947	0.0
K03379	0.0
K03808	0.0
K03809	1.0
K03806	2.0
K06412	935.0
K03804	0.0
K12296	0.0
K03802	2.0
K03803	730.0
K06413	94.0
K10808	2.0
K06411	288.0
K01028	19.0
K01029	127.0
K11931	0.0
K11930	0.0
K11933	0.0
K11932	0.0
K11935	0.0
K11934	2.0
K11937	0.0
K11936	0.0
K11939	0.0
K11938	0.0
K10800	0.0
K06419	7.0
K11929	0.0
K07271	847.0
K07270	0.0
K07273	809.0
K07272	2.0
K07275	1.0
K07274	0.0
K07277	730.0
K07276	0.0
K07279	0.0
K07278	0.0
K10623	0.0
K02481	721.0
K11520	2.0
K02480	0.0
K08170	0.0
K02485	3.0
K02484	787.0
K02487	2.0
K08600	2283.0
K08603	0.0
K08602	317.0
K08605	1.0
K08604	0.0
K09956	0.0
K09957	0.0
K09954	6.0
K09955	2505.0
K09952	100.0
K09953	0.0
K09950	0.0
K09951	796.0
K09958	2.0
K09959	2.0
K07495	1.0
K07494	10.0
K07497	160.0
K07496	308.0
K07491	398.0
K07490	0.0
K07493	0.0
K07492	2.0
K07499	0.0
K07498	3.0
K11209	0.0
K11208	0.0
K11204	0.0
K11203	19.0
K11202	43.0
K11201	0.0
K11200	0.0
K00058	2024.0
K00059	3440.0
K00728	0.0
K00729	2.0
K00055	0.0
K00057	1926.0
K00050	557.0
K00051	0.0
K00720	2.0
K00721	828.0
K14424	0.0
K06033	0.0
K14189	0.0
K14188	85.0
K06364	0.0
K14187	0.0
K01239	293.0
K01238	23.0
K01897	2200.0
K01232	171.0
K01895	140.0
K01230	0.0
K01893	1894.0
K01236	1.0
K01235	2.0
K01890	1819.0
K02768	128.0
K02769	46.0
K02760	426.0
K02761	609.0
K02763	0.0
K02764	0.0
K02765	216.0
K00948	2615.0
K00949	1063.0
K00942	2031.0
K00943	1100.0
K00940	833.0
K00941	3381.0
K00946	1449.0
K00947	0.0
K00944	0.0
K00945	4561.0
K01097	0.0
K01096	1.0
K01095	95.0
K01093	0.0
K01092	1314.0
K01091	3373.0
K01090	1115.0
K03499	3943.0
K03498	3099.0
K03491	179.0
K03490	549.0
K03493	0.0
K03492	4.0
K03495	1862.0
K03497	3875.0
K03496	3790.0
K02817	0.0
K02814	3.0
K02815	5.0
K02810	381.0
K02548	963.0
K02549	7.0
K02818	0.0
K02819	589.0
K03637	135.0
K03636	9.0
K03147	1538.0
K03146	2.0
K08851	0.0
K06518	1530.0
K09729	11.0
K06048	4.0
K06045	2.0
K06044	1.0
K09727	0.0
K09726	0.0
K06041	740.0
K09720	0.0
K09723	0.0
K06042	751.0
K09897	0.0
K09896	0.0
K09895	0.0
K09894	0.0
K09893	0.0
K09892	0.0
K09891	0.0
K09890	0.0
K09899	0.0
K09898	0.0
K03622	0.0
K07648	0.0
K07649	0.0
K07398	0.0
K07399	4.0
K11056	0.0
K11057	0.0
K11054	0.0
K11055	0.0
K07640	0.0
K07393	3.0
K07390	2.0
K07391	1595.0
K07644	0.0
K07645	0.0
K07646	2687.0
K07647	0.0
K10896	0.0
K07024	6791.0
K07025	3129.0
K07026	0.0
K07027	1094.0
K07020	0.0
K07021	83.0
K07022	0.0
K07023	886.0
K07028	2.0
K07029	3312.0
K10094	0.0
K01390	0.0
K01392	0.0
K01399	0.0
K02673	0.0
K05893	0.0
K05897	0.0
K05896	1088.0
K05895	607.0
K05899	2.0
K05898	0.0
K00555	2.0
K00554	1237.0
K00557	1.0
K00556	724.0
K00551	0.0
K00559	0.0
K00558	2595.0
K01170	0.0
K01173	2.0
K01174	2.0
K01175	18.0
K01176	21.0
K01178	0.0
K01179	557.0
K14578	0.0
K14579	0.0
K08951	0.0
K08950	0.0
K08953	0.0
K03828	4.0
K03829	2.0
K03820	727.0
K03821	0.0
K03822	0.0
K03823	1531.0
K03824	0.0
K03825	7.0
K03826	1230.0
K03827	750.0
K12248	0.0
K12246	0.0
K12247	0.0
K12242	0.0
K12243	0.0
K12240	0.0
K12241	0.0
K11919	0.0
K11918	0.0
K11913	0.0
K11912	0.0
K11911	0.0
K11910	0.0
K11917	0.0
K11916	0.0
K11915	0.0
K11914	0.0
K12068	0.0
K12069	0.0
K12062	0.0
K12063	0.0
K12060	0.0
K12061	0.0
K12066	0.0
K12067	0.0
K12064	0.0
K12065	0.0
K07259	743.0
K07258	3319.0
K07253	0.0
K07251	0.0
K07250	553.0
K07257	0.0
K07256	0.0
K07255	0.0
K07254	0.0
K05372	0.0
K05373	0.0
K05370	0.0
K05371	2.0
K05374	0.0
K05375	0.0
K09970	2.0
K09971	3.0
K09972	3.0
K09973	3.0
K09974	6.0
K09975	0.0
K09976	215.0
K09978	0.0
K09979	718.0
K11261	555.0
K11260	0.0
K11263	2.0
K11264	2.0
K10793	5.0
K10796	5.0
K10797	61.0
K10794	0.0
K10795	5.0
K00700	2372.0
K00701	0.0
K10798	0.0
K00703	1757.0
K00705	1666.0
K09828	0.0
K10133	0.0
K13053	0.0
K03192	2.0
K00964	0.0
K00965	1027.0
K00966	57.0
K00960	0.0
K00961	0.0
K00962	1735.0
K00963	287.0
K00969	1821.0
K12681	0.0
K02703	4.0
K08364	0.0
K08365	0.0
K02706	3.0
K08363	0.0
K08361	0.0
K02708	2.0
K02709	2.0
K08368	82.0
K08369	10.0
K01615	58.0
K01617	0.0
K01616	0.0
K01611	151.0
K01610	1532.0
K01613	906.0
K01612	0.0
K01619	1788.0
K01618	2.0
K02834	1819.0
K02835	1819.0
K05281	0.0
K03619	0.0
K03618	0.0
K03617	1649.0
K03616	95.0
K03615	1645.0
K03614	1603.0
K03613	1639.0
K03612	1544.0
K03611	0.0
K03610	1312.0
K09705	85.0
K09704	1108.0
K09701	0.0
K09700	92.0
K09709	0.0
K06391	99.0
K06390	824.0
K06393	811.0
K06392	276.0
K06395	58.0
K06394	755.0
K06397	772.0
K06396	778.0
K06399	890.0
K06398	921.0
K06435	0.0
K11078	0.0
K11079	0.0
K11074	0.0
K11075	0.0
K11076	0.0
K11077	0.0
K11070	952.0
K11071	954.0
K11072	1513.0
K11073	0.0
K06935	0.0
K06934	39.0
K06937	4.0
K06936	0.0
K06931	0.0
K06930	0.0
K06933	0.0
K06932	0.0
K06939	0.0
K06938	0.0
K13381	0.0
K05916	1.0
K05917	0.0
K05914	0.0
K05915	0.0
K05912	0.0
K05913	0.0
K05910	3.0
K05911	0.0
K05918	0.0
K05919	909.0
K00392	3.0
K00390	20.0
K00397	0.0
K00395	0.0
K00394	60.0
K01884	0.0
K00399	0.0
K01886	1635.0
K01376	82.0
K01372	1410.0
K09149	0.0
K09148	0.0
K01225	8.0
K09145	548.0
K09144	549.0
K09147	0.0
K09146	0.0
K09141	0.0
K09140	0.0
K09143	0.0
K09142	0.0
K05709	0.0
K05708	0.0
K05879	322.0
K05878	322.0
K05875	0.0
K05874	0.0
K05877	0.0
K05876	0.0
K05873	0.0
K00579	0.0
K00578	0.0
K00577	0.0
K00575	1306.0
K00574	605.0
K00573	8.0
K00571	1524.0
K00570	0.0
K01118	244.0
K01119	128.0
K01157	0.0
K01112	3.0
K01113	7.0
K04477	847.0
K01114	2.0
K01115	0.0
K08087	0.0
K01315	0.0
K08085	0.0
K08084	0.0
K08083	0.0
K08082	0.0
K08081	2.0
K08080	0.0
K01152	0.0
K01401	0.0
K09826	0.0
K06344	0.0
K06345	0.0
K09822	1.0
K06343	0.0
K10938	0.0
K06341	0.0
K10934	0.0
K10935	0.0
K10932	0.0
K11052	0.0
K10930	0.0
K06349	0.0
K11053	0.0
K10754	0.0
K01755	2158.0
K10200	63.0
K02132	0.0
K02137	0.0
K03840	0.0
K03841	9.0
K13028	0.0
K13799	3.0
K13798	0.0
K13795	0.0
K13794	0.0
K13021	0.0
K13792	0.0
K13791	0.0
K13790	0.0
K12268	6.0
K12269	0.0
K12262	0.0
K12263	0.0
K12264	0.0
K12265	0.0
K12266	0.0
K12267	2826.0
K01757	0.0
K12237	0.0
K13243	0.0
K13245	0.0
K13244	0.0
K13246	0.0
K03264	0.0
K03265	0.0
K03263	0.0
K03268	0.0
K03269	727.0
K12415	0.0
K10211	0.0
K09918	0.0
K09919	2.0
K06720	0.0
K09913	0.0
K09910	0.0
K09911	0.0
K09916	0.0
K09917	0.0
K06726	158.0
K09915	0.0
K11535	0.0
K11534	8.0
K11537	0.0
K11531	0.0
K11533	2.0
K11532	4.0
K11249	49.0
K11539	0.0
K00762	2204.0
K00763	1100.0
K00760	1809.0
K00761	1815.0
K00766	1531.0
K00767	1038.0
K00764	2912.0
K00765	1656.0
K00768	822.0
K00769	0.0
K11059	0.0
K00186	0.0
K00187	0.0
K00184	59.0
K00185	26.0
K00183	38.0
K00180	919.0
K00188	0.0
K00189	0.0
K10110	868.0
K10111	0.0
K10112	1203.0
K10113	0.0
K10114	0.0
K10115	0.0
K10116	0.0
K10117	2481.0
K10118	2977.0
K10119	3006.0
K04641	93.0
K04643	0.0
K04642	0.0
K13282	4.0
K00988	3.0
K00989	157.0
K00986	62.0
K00984	550.0
K00985	0.0
K00982	2.0
K00983	1141.0
K00980	164.0
K00981	1819.0
K01585	728.0
K01584	0.0
K01586	2308.0
K13498	0.0
K01580	728.0
K01583	49.0
K01582	218.0
K13497	560.0
K01589	16.0
K01588	1615.0
K14941	2.0
K08347	0.0
K08348	0.0
K02720	2.0
K14949	0.0
K02723	2.0
K03459	0.0
K03458	478.0
K03455	812.0
K03457	19.0
K03451	50.0
K03981	0.0
K03980	85.0
K02614	127.0
K01639	1264.0
K01638	2.0
K01637	2.0
K01636	26.0
K01635	4.0
K01634	2.0
K01633	741.0
K01632	40.0
K01631	0.0
K01630	6.0
K02615	0.0
K02588	124.0
K02589	577.0
K02858	2.0
K02859	84.0
K14051	0.0
K14053	0.0
K14052	0.0
K02852	3.0
K02853	0.0
K02850	0.0
K02851	0.0
K14059	66.0
K14058	1.0
K02586	30.0
K02587	31.0
K03679	0.0
K03671	3304.0
K03670	0.0
K03673	0.0
K03672	0.0
K03675	0.0
K03674	0.0
K03677	0.0
K03676	94.0
K09761	1677.0
K09760	906.0
K09763	2.0
K09762	1083.0
K09765	865.0
K09764	12.0
K09767	60.0
K06006	0.0
K09769	181.0
K09768	811.0
K10353	0.0
K03187	552.0
K03186	1318.0
K03185	2.0
K03184	0.0
K03183	1567.0
K03182	1289.0
K03181	0.0
K03189	553.0
K03188	553.0
K02715	2.0
K12455	0.0
K12454	3.0
K12453	0.0
K12452	46.0
K12451	0.0
K07358	0.0
K07356	0.0
K07357	1.0
K07354	0.0
K07355	0.0
K07352	0.0
K07353	0.0
K07350	0.0
K07351	0.0
K06919	136.0
K06918	0.0
K06917	94.0
K06916	0.0
K06915	683.0
K06914	0.0
K06913	0.0
K06912	0.0
K06911	835.0
K06910	561.0
K08986	1.0
K08987	85.0
K08984	0.0
K08985	0.0
K08982	371.0
K08983	0.0
K08980	2.0
K08981	9.0
K08988	0.0
K08989	0.0
K02252	0.0
K05934	765.0
K05936	772.0
K05937	0.0
K02253	0.0
K05939	0.0
K00378	1683.0
K00375	881.0
K00374	1.0
K00376	3.0
K00371	2.0
K00370	1.0
K00373	1.0
K00372	0.0
K01358	2458.0
K09166	1.0
K09165	2.0
K09164	3.0
K09163	71.0
K09162	2.0
K09161	2.0
K09160	0.0
K01354	10.0
K01355	0.0
K01356	1631.0
K05601	0.0
K05851	0.0
K03807	0.0
K05606	548.0
K02927	0.0
K05974	0.0
K03805	0.0
K05976	0.0
K00519	0.0
K00518	0.0
K03800	754.0
K00511	0.0
K00510	4.0
K03801	729.0
K00515	0.0
K00514	2.0
K00517	4.0
K05971	4.0
K03154	208.0
K11147	0.0
K05581	2.0
K05580	2.0
K05583	1.0
K05582	2.0
K05585	2.0
K05584	2.0
K05587	0.0
K05586	2.0
K05589	1.0
K03150	1065.0
K03623	1.0
K03152	2443.0
K14200	0.0
K14201	0.0
K14202	0.0
K03621	1806.0
K14204	0.0
K14205	4.0
K01134	548.0
K01135	0.0
K01136	0.0
K01137	0.0
K01130	554.0
K01132	0.0
K01133	576.0
K01138	1144.0
K01139	41.0
K02113	1801.0
K02112	1864.0
K02111	1812.0
K02446	96.0
K02117	1553.0
K02116	561.0
K02115	1863.0
K02114	1863.0
K02119	825.0
K02118	1590.0
K02448	0.0
K01036	12.0
K03212	1.0
K13007	0.0
K13006	3.0
K13005	0.0
K13004	552.0
K13001	0.0
K06404	695.0
K01032	0.0
K06951	2.0
K03862	0.0
K03863	0.0
K06406	923.0
K06957	0.0
K05020	8.0
K06400	436.0
K06403	696.0
K06954	0.0
K10814	0.0
K10817	0.0
K10816	0.0
K07136	0.0
K03242	0.0
K03243	0.0
K12202	0.0
K12203	0.0
K12206	0.0
K12207	0.0
K12204	0.0
K12205	0.0
K12208	0.0
K12209	0.0
K13919	32.0
K13918	0.0
K06214	0.0
K06215	812.0
K09936	743.0
K06217	1788.0
K09930	0.0
K09931	3.0
K09932	2.0
K06213	441.0
K09938	0.0
K09939	718.0
K11517	0.0
K06337	0.0
K13301	0.0
K00748	731.0
K00745	0.0
K00743	0.0
K07165	0.0
K07164	775.0
K07167	1.0
K07166	878.0
K07161	4.0
K07160	32.0
K07163	0.0
K07162	4.0
K07169	0.0
K07168	0.0
K06336	0.0
K01839	933.0
K01838	240.0
K01835	117.0
K01834	5461.0
K01837	0.0
K01830	0.0
K00608	0.0
K02632	0.0
K02630	0.0
K02631	0.0
K08322	39.0
K08323	113.0
K08320	0.0
K08321	8.0
K08326	0.0
K08324	0.0
K08325	4.0
K01659	4.0
K01658	1523.0
K02637	2.0
K01653	2124.0
K01652	2933.0
K01655	2.0
K01654	1156.0
K01657	1528.0
K02874	1818.0
K02875	0.0
K02876	1816.0
K02877	0.0
K02871	1806.0
K02873	0.0
K02878	1820.0
K02879	1819.0
K14070	0.0
K09749	1218.0
K09748	1805.0
K06023	2047.0
K09742	0.0
K09741	0.0
K09740	7.0
K09747	1176.0
K09746	0.0
K09745	0.0
K06024	1089.0
K03477	0.0
K03476	44.0
K03475	696.0
K03474	728.0
K03473	720.0
K03472	0.0
K03471	132.0
K03470	1811.0
K03478	550.0
K02304	895.0
K02305	0.0
K02302	48.0
K02303	6.0
K02300	0.0
K02301	6.0
K03653	0.0
K03652	195.0
K03651	2.0
K03650	1862.0
K03657	3543.0
K03656	0.0
K03655	2816.0
K03654	2367.0
K03658	548.0
K12439	0.0
K12431	0.0
K12430	0.0
K12433	0.0
K12432	0.0
K12435	0.0
K12434	0.0
K12437	0.0
K12436	0.0
K06979	94.0
K06978	570.0
K06971	153.0
K06970	2.0
K06973	1674.0
K06972	823.0
K06975	873.0
K06974	0.0
K06977	1.0
K06976	736.0
K07082	1571.0
K07083	719.0
K07080	219.0
K07081	1.0
K07086	2.0
K07087	0.0
K07084	28.0
K07085	1455.0
K07088	1847.0
K07089	363.0
K01317	0.0
K11162	0.0
K11163	0.0
K11161	0.0
K11168	0.0
K00356	3.0
K00355	1.0
K00354	0.0
K00353	0.0
K00351	724.0
K00350	724.0
K05952	0.0
K05953	0.0
K05951	0.0
K05956	0.0
K05957	0.0
K00358	23.0
K00689	0.0
K00688	2471.0
K00681	230.0
K00680	1924.0
K00683	1.0
K00685	0.0
K00684	7.0
K00687	1.0
K00686	0.0
K05831	0.0
K05830	0.0
K05833	1035.0
K05832	995.0
K05834	0.0
K05837	1683.0
K05836	0.0
K05839	0.0
K05838	2.0
K07677	0.0
K00533	741.0
K00532	2.0
K00531	0.0
K00530	0.0
K00537	1734.0
K00536	0.0
K00535	2.0
K00534	0.0
K00539	0.0
K00538	0.0
K11029	0.0
K14260	156.0
K14261	0.0
K14266	0.0
K14267	0.0
K14268	0.0
K14269	0.0
K01337	0.0
K01338	1754.0
K02683	0.0
K02682	0.0
K02681	0.0
K02680	0.0
K02687	1641.0
K02686	0.0
K02685	0.0
K02689	2.0
K02688	8.0
K00824	589.0
K00827	0.0
K00826	1641.0
K00821	2351.0
K00820	2434.0
K00823	5.0
K00822	1.0
K00829	0.0
K00828	0.0
K01488	184.0
K01489	1983.0
K01484	0.0
K01485	652.0
K01486	411.0
K01487	107.0
K01480	1567.0
K01481	0.0
K01482	8.0
K01483	0.0
K02469	2710.0
K02468	9.0
K02466	9.0
K02465	0.0
K02464	0.0
K02463	0.0
K02462	0.0
K02461	0.0
K02460	0.0
K08969	2.0
K13061	0.0
K13060	0.0
K13063	0.0
K13062	0.0
K13069	0.0
K08964	0.0
K06363	0.0
K03079	48.0
K06342	0.0
K03078	0.0
K13289	0.0
K13288	2.0
K13285	0.0
K13287	0.0
K13286	0.0
K13281	104.0
K13280	987.0
K13283	0.0
K00054	92.0
K04496	0.0
K05369	0.0
K05368	0.0
K03228	0.0
K03229	0.0
K00052	1564.0
K03222	0.0
K03223	0.0
K03220	0.0
K03221	0.0
K03226	0.0
K03227	0.0
K03224	0.0
K03225	0.0
K09482	0.0
K09483	0.0
K13836	0.0
K12228	0.0
K05360	0.0
K12224	0.0
K12225	0.0
K12226	0.0
K12227	0.0
K12220	0.0
K05363	3.0
K12222	0.0
K12223	0.0
K08681	767.0
K08680	96.0
K08683	0.0
K08682	0.0
K08685	0.0
K08684	0.0
K08687	0.0
K08686	0.0
K11755	2424.0
K11754	4383.0
K11751	0.0
K11750	0.0
K11753	3613.0
K11752	1457.0
K02407	638.0
K13938	0.0
K13936	0.0
K13935	1.0
K02406	1445.0
K13933	0.0
K13932	1.0
K13931	1.0
K13930	0.0
K12088	0.0
K12081	0.0
K12082	0.0
K12083	0.0
K12084	0.0
K12086	0.0
K12087	0.0
K09611	0.0
K09612	0.0
K04940	0.0
K10085	0.0
K05394	0.0
K05395	0.0
K06340	0.0
K13043	9.0
K07149	147.0
K07148	723.0
K07147	8.0
K07146	101.0
K07145	2.0
K07144	0.0
K07143	0.0
K07142	0.0
K07141	125.0
K07140	1.0
K10156	0.0
K10150	0.0
K10620	0.0
K10621	0.0
K14028	0.0
K14029	0.0
K01817	1537.0
K01816	6.0
K01815	1357.0
K01814	1697.0
K01813	598.0
K01812	2043.0
K01811	3658.0
K01810	1821.0
K01819	40.0
K01818	58.0
K14580	0.0
K05379	0.0
K08304	2.0
K08305	0.0
K08306	0.0
K08307	727.0
K08300	4.0
K08301	1494.0
K08302	69.0
K08303	3226.0
K08308	0.0
K08309	91.0
K14671	0.0
K14670	0.0
K14673	0.0
K14672	0.0
K01673	62.0
K01672	0.0
K01671	0.0
K01677	925.0
K01676	725.0
K01674	2.0
K01679	208.0
K01678	906.0
K02899	1907.0
K02896	0.0
K02897	754.0
K02895	1815.0
K02892	1820.0
K02890	1819.0
K10811	0.0
K02096	2.0
K02097	2.0
K02094	2.0
K02095	2.0
K02092	2.0
K02093	2.0
K02099	1868.0
K03411	1216.0
K03410	1220.0
K03413	1361.0
K03412	103.0
K03415	64.0
K03414	0.0
K03417	0.0
K03416	0.0
K03418	0.0
K05376	0.0
K02320	0.0
K02322	0.0
K02323	0.0
K05377	0.0
K13542	882.0
K13543	0.0
K13540	0.0
K13541	3.0
K12145	0.0
K12144	0.0
K12147	0.0
K12410	2250.0
K12141	719.0
K12140	719.0
K12143	8.0
K12142	0.0
K12149	0.0
K12148	0.0
K07312	0.0
K07313	189.0
K07310	8.0
K07311	0.0
K07316	16.0
K07317	0.0
K07314	0.0
K07315	11.0
K07318	1.0
K07319	585.0
K03936	0.0
K03425	0.0
K03426	1505.0
K03427	2031.0
K03420	0.0
K03421	0.0
K03422	0.0
K03423	1.0
K03756	0.0
K03757	0.0
K03206	0.0
K03755	0.0
K11144	268.0
K11145	1013.0
K05972	0.0
K05973	0.0
K03752	12.0
K05978	0.0
K05979	6.0
K03753	15.0
K00331	727.0
K00330	726.0
K00333	5.0
K00332	6.0
K00335	902.0
K00334	945.0
K00337	726.0
K00336	1601.0
K00339	726.0
K00338	726.0
K03751	0.0
K06953	0.0
K06952	8.0
K06407	923.0
K06950	4353.0
K10819	2.0
K06956	106.0
K06955	2.0
K06402	20.0
K10815	0.0
K06959	1666.0
K06958	1053.0
K06409	2264.0
K06408	825.0
K09129	2.0
K09128	34.0
K09123	30.0
K09122	2.0
K09121	680.0
K09120	0.0
K09127	2.0
K09126	0.0
K09125	192.0
K09124	2.0
K01233	0.0
K05819	0.0
K05818	0.0
K01896	0.0
K05813	1418.0
K05812	0.0
K05811	0.0
K05810	860.0
K05817	0.0
K05816	0.0
K05815	603.0
K05814	49.0
K01894	0.0
K01892	1910.0
K01234	214.0
K01144	787.0
K01146	0.0
K01141	0.0
K01416	0.0
K11434	0.0
K01415	0.0
K06354	0.0
K01414	2.0
K09836	0.0
K01318	0.0
K01319	0.0
K01312	0.0
K06350	0.0
K02669	789.0
K02668	0.0
K02665	0.0
K02664	4.0
K02667	0.0
K02666	2.0
K02661	0.0
K02660	5.0
K02663	2.0
K02662	71.0
K00809	7.0
K00808	0.0
K00806	1791.0
K00805	1065.0
K00804	0.0
K00803	11.0
K00802	0.0
K00801	1.0
K00800	1250.0
K10921	0.0
K02409	633.0
K02408	1219.0
K02401	1187.0
K02400	1216.0
K02403	0.0
K02402	0.0
K02405	1220.0
K05364	781.0
K05367	3.0
K05366	3399.0
K10210	0.0
K10216	0.0
K13049	585.0
K13048	0.0
K13739	0.0
K10215	0.0
K06122	0.0
K13735	0.0
K13734	0.0
K13041	0.0
K13040	0.0
K13731	0.0
K13730	2.0
K13733	0.0
K13732	0.0
K04516	727.0
K03204	0.0
K03205	1811.0
K03207	1.0
K03200	0.0
K03201	0.0
K03202	0.0
K03203	0.0
K03208	0.0
K03758	178.0
K03759	0.0
K09469	0.0
K09461	0.0
K06204	2.0
K00178	2.0
K13950	0.0
K13953	6.0
K13955	0.0
K13954	82.0
K10920	0.0
K06324	0.0
K11777	34.0
K11779	0.0
K11778	0.0
K06325	0.0
K12600	0.0
K07432	0.0
K07430	0.0
K06326	0.0
K07128	0.0
K07121	0.0
K07120	92.0
K07123	0.0
K07122	0.0
K07125	0.0
K07124	1161.0
K07127	0.0
K07126	104.0
K01870	1819.0
K01873	2366.0
K01872	1812.0
K01875	1911.0
K01874	2412.0
K01876	1928.0
K01879	134.0
K01878	134.0
K06321	0.0
K00476	0.0
K00477	0.0
K00474	0.0
K00472	0.0
K00470	0.0
K00471	0.0
K00478	0.0
K00479	0.0
K04775	0.0
K04774	0.0
K04777	0.0
K04776	0.0
K04771	0.0
K04770	0.0
K04773	744.0
K04772	0.0
K04779	0.0
K04778	0.0
K14657	0.0
K14656	0.0
K14654	0.0
K14653	0.0
K14652	2177.0
K14659	0.0
K14658	0.0
K14386	0.0
K09926	0.0
K01699	0.0
K01698	637.0
K01695	1545.0
K01697	10.0
K01696	1645.0
K01690	0.0
K01693	976.0
K01692	228.0
K07227	0.0
K03439	1808.0
K03438	2575.0
K13380	0.0
K03928	4.0
K03925	993.0
K03924	2077.0
K03431	1605.0
K03926	4.0
K03437	1785.0
K03436	2183.0
K03435	0.0
K03434	0.0
K02348	117.0
K02342	1693.0
K02343	1717.0
K02340	1801.0
K02341	1817.0
K02346	1719.0
K02347	4.0
K02344	0.0
K02345	0.0
K03697	133.0
K03696	1784.0
K03695	1829.0
K03694	1.0
K03693	2.0
K03692	0.0
K03690	0.0
K03699	1730.0
K03698	982.0
K13566	0.0
K12164	0.0
K07338	0.0
K07339	62.0
K07334	95.0
K07335	1497.0
K07336	2.0
K07337	0.0
K07330	0.0
K07331	0.0
K07332	0.0
K07333	0.0
K09695	0.0
K09694	0.0
K09697	149.0
K09696	148.0
K09691	1499.0
K09690	789.0
K09693	93.0
K09692	240.0
K09699	1.0
K09698	186.0
K07590	22.0
K07591	0.0
K07592	0.0
K05998	0.0
K05999	0.0
K05996	0.0
K05997	0.0
K05994	0.0
K05995	1291.0
K05993	665.0
K05991	0.0
K10837	0.0
K00319	0.0
K00318	10.0
K00648	1730.0
K02545	0.0
K00645	1711.0
K00311	0.0
K00646	0.0
K00317	0.0
K00316	0.0
K00643	0.0
K00314	0.0
K02547	61.0
K06429	0.0
K06428	0.0
K06427	0.0
K02812	0.0
K06425	184.0
K06424	0.0
K06423	11.0
K06422	0.0
K06421	0.0
K02813	0.0
K02930	0.0
K03815	0.0
K05612	0.0
K03367	85.0
K03366	1.0
K03812	0.0
K03635	6.0
K03634	2.0
K03631	1783.0
K05969	0.0
K03630	1782.0
K03633	0.0
K03632	0.0
K01998	1030.0
K01999	1039.0
K01992	4623.0
K01993	1452.0
K01990	8817.0
K01991	738.0
K01996	1039.0
K01997	1050.0
K01994	99.0
K01995	1069.0
K03148	31.0
K03639	215.0
K05692	0.0
K03638	3.0
K00869	92.0
K00868	888.0
K00861	0.0
K00860	21.0
K00863	39.0
K00862	0.0
K00865	972.0
K00864	1761.0
K00867	85.0
K00866	0.0
K01192	2994.0
K01190	6461.0
K01191	3006.0
K01197	129.0
K01194	1.0
K01195	1189.0
K01198	704.0
K01199	0.0
K00656	3620.0
K00657	1518.0
K00306	0.0
K14591	1.0
K00300	0.0
K00653	0.0
K13715	0.0
K13713	0.0
K00650	0.0
K00651	878.0
K14596	0.0
K02647	2153.0
K14598	0.0
K02643	2.0
K02642	0.0
K02641	2.0
K02640	2.0
K03594	876.0
K03595	1819.0
K03596	1807.0
K03597	0.0
K03590	823.0
K03591	0.0
K03592	100.0
K03593	825.0
K03598	0.0
K03599	0.0
K01736	1797.0
K01737	812.0
K01734	1592.0
K01735	1246.0
K01732	0.0
K01733	1631.0
K01730	548.0
K01731	0.0
K06049	0.0
K01738	2468.0
K01739	13.0
K11809	0.0
K05343	9.0
K02422	1306.0
K02421	1187.0
K05340	6.0
K02427	0.0
K05346	6.0
K02425	0.0
K02424	0.0
K05349	7179.0
K02428	740.0
K03770	728.0
K03771	733.0
K03772	0.0
K03773	726.0
K03774	18.0
K03775	725.0
K03776	1.0
K03777	0.0
K03778	2088.0
K03779	46.0
K09722	0.0
K08174	0.0
K14114	0.0
K13979	3.0
K13237	0.0
K14440	0.0
K09992	552.0
K09990	0.0
K09991	0.0
K09996	0.0
K09997	0.0
K09994	0.0
K14110	0.0
K09998	0.0
K09999	0.0
K14111	0.0
K14113	0.0
K14449	0.0
K10213	0.0
K14118	0.0
K11711	10.0
K11710	4.0
K11712	45.0
K11717	3232.0
K11719	0.0
K06857	0.0
K10440	1526.0
K10441	1370.0
K07103	0.0
K07102	0.0
K07101	3.0
K07100	1.0
K07107	2332.0
K07106	267.0
K07105	685.0
K07456	1742.0
K07459	7.0
K07458	21.0
K07109	0.0
K07108	0.0
K10198	0.0
K10199	0.0
K10190	2017.0
K10191	0.0
K10192	116.0
K10193	21.0
K10194	49.0
K10195	0.0
K10196	0.0
K10197	0.0
K15013	0.0
K01858	10.0
K15016	0.0
K15017	0.0
K01853	0.0
K01852	0.0
K01851	0.0
K01850	11.0
K01857	0.0
K01856	0.0
K01854	2312.0
K07539	0.0
K08478	0.0
K08479	2.0
K08476	0.0
K08477	0.0
K08475	0.0
K00450	5.0
K00451	4.0
K00452	3.0
K00453	6.0
K00455	0.0
K00456	0.0
K00457	6.0
K00106	0.0
K00459	2.0
K00104	249.0
K00105	1.0
K00102	2.0
K00103	0.0
K00100	2733.0
K00101	2.0
K01509	0.0
K04759	2575.0
K04758	2669.0
K04757	26.0
K01504	0.0
K04755	5.0
K04754	0.0
K04753	1.0
K04752	0.0
K04751	704.0
K01502	0.0
K14631	0.0
K05359	0.0
K14632	0.0
K07536	0.0
K12080	0.0
K02364	0.0
K12369	8.0
K02361	10.0
K02362	0.0
K02363	0.0
K13509	0.0
K13503	0.0
K13500	0.0
K12109	0.0
K12108	0.0
K12101	0.0
K12100	0.0
K12103	0.0
K12102	0.0
K12105	0.0
K12104	0.0
K12107	0.0
K12106	0.0
K11023	0.0
K03014	0.0
K08906	3.0
K08904	0.0
K08900	0.0
K06223	873.0
K06199	1008.0
K06198	85.0
K06197	1.0
K06196	670.0
K06194	719.0
K06193	9.0
K06192	0.0
K06191	4.0
K06190	0.0
K11104	617.0
K11105	782.0
K11106	0.0
K11107	0.0
K11102	81.0
K11103	0.0
K07862	22.0
K00666	598.0
K00663	0.0
K00662	809.0
K00661	2214.0
K00660	2.0
K06997	1705.0
K06996	5.0
K06995	0.0
K10852	24.0
K06993	0.0
K06992	0.0
K06991	3.0
K06990	3.0
K11050	0.0
K06999	12.0
K06998	661.0
K05338	1.0
K11051	0.0
K06441	0.0
K06440	0.0
K06443	4.0
K06442	1086.0
K06445	1.0
K06447	0.0
K06446	8.0
K06309	0.0
K05686	0.0
K02655	0.0
K07392	0.0
K00595	1490.0
K00594	0.0
K00596	0.0
K00599	3686.0
K00598	2.0
K02657	4.0
K07642	2.0
K07643	0.0
K07396	0.0
K07397	13.0
K07394	1.0
K07395	2.0
K04102	0.0
K04103	2.0
K04100	0.0
K04101	0.0
K04107	0.0
K04105	0.0
K04108	0.0
K04109	0.0
K07716	0.0
K07717	13.0
K07714	1.0
K07715	0.0
K07712	0.0
K07713	7.0
K07710	0.0
K07711	0.0
K07718	6830.0
K07719	102.0
K00843	0.0
K00842	0.0
K00841	86.0
K00840	0.0
K00847	1872.0
K00846	0.0
K00845	3753.0
K00844	2.0
K00849	1755.0
K00848	693.0
K06302	0.0
K13771	0.0
K13770	2.0
K13772	0.0
K13775	0.0
K13774	0.0
K13777	0.0
K13776	0.0
K13779	0.0
K13778	0.0
K02621	942.0
K02992	1806.0
K02623	0.0
K08286	0.0
K08281	40.0
K02996	1774.0
K02995	0.0
K02994	1820.0
K02629	0.0
K02628	0.0
K08289	724.0
K08288	0.0
K03578	2.0
K03579	1.0
K03576	0.0
K03577	548.0
K03574	3404.0
K03575	1012.0
K03572	1742.0
K03573	0.0
K03570	1694.0
K03571	884.0
K01710	3028.0
K01711	1403.0
K01712	137.0
K01713	2.0
K01714	2620.0
K01715	786.0
K01716	0.0
K01718	0.0
K01719	731.0
K03081	1.0
K02199	2.0
K02198	10.0
K14170	1711.0
K02193	0.0
K02192	4.0
K02191	2.0
K02190	745.0
K02197	10.0
K02196	0.0
K02195	10.0
K02194	10.0
K03718	733.0
K03719	635.0
K03712	1050.0
K03713	2.0
K03710	1370.0
K03711	2396.0
K03716	748.0
K03717	0.0
K03715	3.0
K07129	0.0
K00045	0.0
K13995	0.0
K13994	0.0
K13991	0.0
K13990	720.0
K13993	868.0
K13992	0.0
K06298	686.0
K06299	0.0
K06294	0.0
K06295	348.0
K06296	378.0
K06297	114.0
K06290	0.0
K06291	0.0
K06292	0.0
K06293	0.0
K12743	0.0
K00248	909.0
K06426	99.0
K11739	0.0
K11738	1.0
K11733	0.0
K11732	0.0
K11731	0.0
K11737	1.0
K11736	0.0
K11735	0.0
K11734	0.0
K06870	0.0
K06871	2222.0
K06872	1455.0
K06873	2.0
K06874	0.0
K06875	0.0
K06876	4.0
K06877	552.0
K06878	97.0
K06879	0.0
K07478	2376.0
K12645	0.0
K07479	0.0
K07473	1104.0
K07472	0.0
K07471	0.0
K07470	0.0
K07477	2.0
K07476	0.0
K07474	17.0
K15038	0.0
K15039	0.0
K15034	4.0
K15036	2.0
K15037	0.0
K08738	0.0
K06420	0.0
K00128	1490.0
K00129	1.0
K00438	0.0
K00432	138.0
K00433	549.0
K00122	2.0
K00123	20.0
K00124	12.0
K00125	0.0
K00126	0.0
K00127	10.0
K08973	6.0
K14348	0.0
K14347	0.0
K14340	0.0
K08972	61.0
K01525	0.0
K01524	2301.0
K01523	75.0
K01521	0.0
K01520	2379.0
K01529	95.0
K08977	3.0
K03969	52.0
K08929	0.0
K02388	1220.0
K02389	1207.0
K02386	0.0
K02387	1219.0
K02384	0.0
K02385	1183.0
K02382	0.0
K02380	2.0
K02381	0.0
K05386	0.0
K13524	0.0
K13525	2.0
K13527	2.0
K13520	0.0
K13522	1.0
K13529	0.0
K03385	11.0
K03384	0.0
K03387	813.0
K03386	1003.0
K03381	0.0
K03380	0.0
K03383	0.0
K03382	59.0
K03389	740.0
K03388	732.0
K05356	3.0
K12344	1.0
K12343	0.0
K12342	0.0
K12341	0.0
K12340	731.0
K02430	0.0
K12349	0.0
K05351	2.0
K11694	0.0
K11695	0.0
K11690	334.0
K05352	0.0
K11693	0.0
K08928	0.0
K03433	0.0
K13832	1.0
K03039	0.0
K03432	0.0
K06607	0.0
K06606	7.0
K06605	12.0
K03430	570.0
K06603	21.0
K06602	0.0
K06601	0.0
K06600	0.0
K05358	0.0
K06609	0.0
K06608	33.0
K03923	0.0
K03922	0.0
K11472	3.0
K11473	5.0
K11474	0.0
K11475	0.0
K11476	0.0
K11477	0.0
K00601	0.0
K00600	1779.0
K00603	132.0
K03746	0.0
K00605	1455.0
K00604	1820.0
K00607	1.0
K00606	817.0
K00609	1607.0
K03741	226.0
K03740	122.0
K03743	114.0
K10873	0.0
K03214	0.0
K14068	0.0
K13317	0.0
K06360	0.0
K14069	0.0
K08078	0.0
K09650	0.0
K06361	0.0
K07802	0.0
K07803	0.0
K07800	0.0
K07801	0.0
K07806	0.0
K07807	0.0
K07804	0.0
K07805	0.0
K06362	0.0
K01172	0.0
K10257	1.0
K10255	93.0
K10254	1370.0
K10253	0.0
K10918	0.0
K04128	0.0
K01958	27.0
K01959	0.0
K01956	1691.0
K01957	0.0
K04126	1.0
K04127	2.0
K01952	1709.0
K01953	1733.0
K01950	1691.0
K01951	2348.0
K07730	0.0
K07731	0.0
K07732	0.0
K07733	0.0
K07734	2.0
K07735	8.0
K07736	1472.0
K07737	3868.0
K07738	929.0
K07739	46.0
K06365	0.0
K06366	0.0
K06367	0.0
K10910	0.0
K10911	0.0
K04382	0.0
K10775	0.0
K02609	1.0
K02979	0.0
K02978	0.0
K06368	0.0
K02975	0.0
K02974	0.0
K02977	0.0
K02976	0.0
K03558	9.0
K03559	734.0
K03550	1874.0
K03551	1904.0
K03552	0.0
K03553	2377.0
K03554	0.0
K03555	1736.0
K03556	602.0
K03557	0.0
K01778	1733.0
K01779	174.0
K06369	0.0
K01772	21.0
K01770	1695.0
K01771	0.0
K01776	1763.0
K01777	5.0
K01774	0.0
K01775	2357.0
K05385	0.0
K05384	0.0
K05383	0.0
K05382	0.0
K05381	0.0
K08159	0.0
K14153	5.0
K14154	0.0
K14155	1775.0
K08152	0.0
K08156	722.0
K08076	0.0
K12809	0.0
K05297	11.0
K03734	1998.0
K03735	13.0
K03736	13.0
K03737	1706.0
K03731	0.0
K03732	0.0
K03733	931.0
K03738	7.0
K03739	85.0
K08139	2.0
K06994	84.0
K12660	0.0
K12661	0.0
K07450	0.0
K08719	0.0
K08717	0.0
K08715	1.0
K08714	0.0
K08713	0.0
K08710	0.0
K11311	0.0
K11312	3.0
K00141	0.0
K00146	0.0
K00411	0.0
K00412	1.0
K00145	3170.0
K00148	0.0
K14367	0.0
K14366	0.0
K08954	0.0
K08384	1574.0
K14369	0.0
K14368	0.0
K14091	548.0
K14090	556.0
K14093	0.0
K14092	0.0
K14095	0.0
K14094	0.0
K14097	0.0
K14096	0.0
K14099	0.0
K14098	0.0
K02848	0.0
K01541	0.0
K04712	0.0
K04711	0.0
K01545	0.0
K01547	1348.0
K01546	1349.0
K01548	1347.0
K04719	0.0
K04718	0.0
K02018	419.0
K02019	124.0
K02016	2605.0
K02017	5.0
K02014	2245.0
K02015	3470.0
K02012	972.0
K02013	2557.0
K02010	350.0
K02011	957.0
K04515	0.0
K03943	0.0
K03941	0.0
K03940	0.0
K00313	18.0
K04060	0.0
K01608	548.0
K08942	0.0
K08943	0.0
K08940	0.0
K08941	0.0
K08946	0.0
K08947	0.0
K08944	0.0
K08945	0.0
K03059	0.0
K13811	0.0
K13812	0.0
K13815	0.0
K13816	0.0
K13818	0.0
K13819	0.0
K03053	0.0
K03052	0.0
K03055	0.0
K03054	0.0
K03057	0.0
K03056	0.0
K06222	0.0
K11418	0.0
K11410	0.0
K11415	0.0
K00622	0.0
K00621	0.0
K00620	2203.0
K00627	147.0
K00626	967.0
K00625	1779.0
K00624	0.0
K02805	597.0
K02552	5.0
K02550	0.0
K02556	1186.0
K02803	1.0
K02554	0.0
K07280	0.0
K07281	0.0
K07282	1587.0
K07283	0.0
K07284	604.0
K07285	0.0
K07286	0.0
K08217	1460.0
K07288	0.0
K07289	0.0
K07534	0.0
K07535	8.0
K07533	760.0
K07822	0.0
K07823	0.0
K08699	2.0
K00088	2337.0
K00087	111.0
K00086	555.0
K00082	2.0
K10239	0.0
K10238	0.0
K10231	136.0
K10230	0.0
K10233	0.0
K10232	0.0
K10235	0.0
K10234	0.0
K10237	0.0
K10236	0.0
K08353	0.0
K01970	3.0
K01971	127.0
K01972	1897.0
K01973	0.0
K01974	0.0
K01975	105.0
K01976	0.0
K07758	0.0
K05990	0.0
K07752	0.0
K07753	0.0
K07751	0.0
K13786	0.0
K07755	0.0
K07442	4.0
K08352	24.0
K07115	0.0
K07441	0.0
K07634	0.0
K07446	7.0
K07111	0.0
K07444	1002.0
K07445	1.0
K00647	11.0
K07449	0.0
K00641	723.0
K00640	2306.0
K01289	1.0
K01282	0.0
K01283	0.0
K01280	0.0
K01281	84.0
K01286	263.0
K01284	1447.0
K02954	1820.0
K02952	1819.0
K02950	1817.0
K00155	2.0
K02959	1819.0
K00887	0.0
K00886	4.0
K00885	0.0
K00884	2.0
K00883	20.0
K00882	528.0
K00881	28.0
K00880	84.0
K00053	1553.0
K14048	0.0
K01026	107.0
K01756	1822.0
K01025	0.0
K01750	128.0
K01023	6.0
K01752	2540.0
K01753	34.0
K14583	0.0
K01758	8.0
K01759	2475.0
K09565	0.0
K09568	0.0
K08173	0.0
K08172	0.0
K02483	653.0
K02482	1.0
K08177	192.0
K08176	0.0
K08175	0.0
K02486	0.0
K02489	0.0
K02488	5.0
K08178	0.0
K14138	29.0
K14136	0.0
K09713	0.0
K09714	0.0
K09715	0.0
K03532	0.0
K03533	0.0
K03530	3507.0
K03531	1775.0
K03536	1902.0
K03537	0.0
K03534	1312.0
K03535	0.0
K03538	0.0
K03539	0.0
K14451	0.0
K14450	0.0
K02225	0.0
K02224	1514.0
K02227	812.0
K02226	791.0
K02221	239.0
K14107	0.0
K02229	0.0
K02228	0.0
K14106	0.0
K00441	5.0
K03288	0.0
K03289	1.0
K03284	2249.0
K03285	0.0
K03286	1.0
K03287	734.0
K03280	0.0
K03281	732.0
K03282	1661.0
K00440	0.0
K13677	0.0
K12790	0.0
K09639	0.0
K12688	0.0
K12689	0.0
K12686	0.0
K12687	0.0
K12684	0.0
K12685	0.0
K12682	0.0
K12683	0.0
K12680	0.0
K11889	0.0
K08884	1091.0
K11085	1372.0
K11084	0.0
K11081	0.0
K11080	0.0
K11083	0.0
K11082	0.0
K11089	0.0
K08777	0.0
K08776	0.0
K06346	970.0
K06347	0.0
K09824	1.0
K09825	1669.0
K09823	1.0
K09820	4.0
K10939	0.0
K10936	0.0
K10937	0.0
K10933	0.0
K06348	0.0
K09829	0.0
K11337	0.0
K11336	0.0
K11335	0.0
K11334	0.0
K11333	0.0
K11332	2.0
K11331	0.0
K11330	0.0
K00169	91.0
K00164	7.0
K00166	1.0
K00167	3.0
K00161	149.0
K00162	149.0
K00163	1.0
K10689	0.0
K10680	6.0
K10681	0.0
K10682	0.0
K04083	1044.0
K04082	0.0
K04081	0.0
K04080	1.0
K04087	44.0
K04086	1.0
K04085	0.0
K04084	0.0
K04088	44.0
K01569	1.0
K01568	0.0
K01563	2.0
K01561	0.0
K01560	618.0
K01567	10.0
K01565	0.0
K01564	0.0
K02038	1806.0
K02039	1765.0
K02030	3311.0
K02031	4486.0
K02032	4579.0
K02033	5148.0
K02034	5665.0
K02035	5172.0
K02036	1817.0
K02037	1782.0
K05556	0.0
K13658	0.0
K13659	0.0
K13656	0.0
K13657	0.0
K13654	0.0
K13655	8.0
K13652	549.0
K13653	3175.0
K13650	0.0
K13651	0.0
K05555	2.0
K05552	0.0
K02057	2426.0
K05550	0.0
K05551	0.0
K12308	4307.0
K12306	0.0
K03073	1693.0
K03072	46.0
K03071	0.0
K03070	1819.0
K03077	35.0
K03076	1816.0
K03075	1775.0
K03074	59.0
K08965	10.0
K08967	1.0
K08961	0.0
K08963	647.0
K13873	0.0
K13876	0.0
K13874	0.0
K13875	0.0
K06139	0.0
K06138	0.0
K06135	0.0
K06134	0.0
K06137	1.0
K06136	0.0
K06131	2446.0
K06133	795.0
K06132	0.0
K02600	1819.0
K07389	1.0
K07388	0.0
K04747	0.0
K01516	1817.0
K09977	2.0
K07518	0.0
K07519	0.0
K11437	0.0
K07512	0.0
K07516	7.0
K10212	1.0
K10747	0.0
K10217	0.0
K10219	0.0
K10218	0.0
K10748	0.0
K01912	1050.0
K01913	0.0
K01910	215.0
K01911	27.0
K01916	95.0
K01917	0.0
K01914	1749.0
K01915	3255.0
K01918	823.0
K01919	105.0
K07774	0.0
K07775	55.0
K07776	17.0
K07777	47.0
K07770	9.0
K07771	0.0
K07772	0.0
K07773	0.0
K07778	170.0
K01193	1622.0
K04340	0.0
K04341	0.0
K04342	0.0
K04343	0.0
K12986	0.0
K04691	0.0
K02931	1774.0
K02933	1820.0
K02935	1820.0
K02936	0.0
K02939	1819.0
K00205	0.0
K00204	0.0
K00207	0.0
K00206	0.0
K00201	0.0
K00200	0.0
K00203	0.0
K00202	0.0
K00209	0.0
K00208	733.0
K01000	2340.0
K01001	0.0
K01002	51.0
K01003	0.0
K01004	0.0
K01005	53.0
K01006	1605.0
K01007	103.0
K01008	303.0
K10855	0.0
K14115	0.0
K14116	0.0
K14441	1558.0
K14446	7.0
K14447	0.0
K14112	0.0
K14445	0.0
K08195	0.0
K08194	0.0
K14448	0.0
K08196	0.0
K08191	724.0
K14119	0.0
K08193	0.0
K00702	65.0
K10799	0.0
K03518	415.0
K03519	38.0
K09719	0.0
K10856	0.0
K03516	0.0
K03517	1029.0
K02205	0.0
K02204	2.0
K02203	762.0
K02201	0.0
K02200	2.0
K13714	0.0
K13461	0.0
K12518	0.0
K12519	0.0
K12517	0.0
K12514	0.0
K12515	0.0
K12512	0.0
K12513	0.0
K12510	885.0
K12511	127.0
K07183	804.0
K07182	3.0
K07181	570.0
K07180	11.0
K07186	0.0
K07185	239.0
K07184	0.0
K09800	2.0
K09801	0.0
K09802	0.0
K09803	14.0
K09804	0.0
K09805	0.0
K09806	0.0
K09807	1404.0
K09808	1546.0
K09809	12.0
K10912	0.0
K10913	0.0
K10914	69.0
K10915	0.0
K10916	0.0
K10917	0.0
K11358	838.0
K11355	1.0
K11354	0.0
K11357	0.0
K11356	2.0
K04069	5109.0
K04068	1749.0
K04065	1.0
K04064	0.0
K04067	0.0
K04066	1780.0
K04061	625.0
K09716	0.0
K04063	4.0
K04062	0.0
K10006	39.0
K10007	39.0
K10004	0.0
K10005	39.0
K10002	0.0
K10003	0.0
K10000	0.0
K10001	2.0
K09717	0.0
K10008	39.0
K10009	0.0
K02491	0.0
K14588	0.0
K14581	0.0
K13678	85.0
K13679	0.0
K11633	0.0
K13670	0.0
K13671	0.0
K11987	0.0
K11636	0.0
K11634	0.0
K13582	0.0
K13583	0.0
K13580	0.0
K13581	0.0
K13586	0.0
K13587	0.0
K13584	0.0
K13585	0.0
K13588	0.0
K13589	0.0
K02052	76.0
K02053	74.0
K02050	2660.0
K02051	2412.0
K02056	1368.0
K05553	0.0
K02054	74.0
K02055	67.0
K02058	265.0
K02059	0.0
K05558	0.0
K05559	0.0
K03895	0.0
K03894	0.0
K03897	0.0
K03896	0.0
K03891	0.0
K03890	0.0
K03893	0.0
K03892	2098.0
K02423	0.0
K05342	0.0
K05341	10.0
K12989	0.0
K12988	0.0
K02420	1216.0
K12981	0.0
K12980	0.0
K12983	0.0
K12982	0.0
K12985	0.0
K12984	0.0
K12987	0.0
K02426	730.0
K13854	0.0
K03098	718.0
K13853	101.0
K03095	85.0
K05344	0.0
K03091	3782.0
K03090	49.0
K03093	56.0
K03092	850.0
K06113	4.0
K09632	0.0
K02429	1453.0
K06118	3.0
K05716	0.0
K04844	0.0
K11632	0.0
K11630	0.0
K11631	1.0
K11637	0.0
K11635	0.0
K11638	0.0
K11639	0.0
K07572	0.0
K07573	0.0
K07570	106.0
K07571	64.0
K07576	769.0
K07577	2.0
K07574	967.0
K07575	0.0
K07578	0.0
K07579	0.0
K11189	2189.0
K11184	719.0
K11187	0.0
K11180	2.0
K11181	2.0
K11183	2.0
K10764	3.0
K10763	0.0
K10762	0.0
K01938	1783.0
K01939	1823.0
K01934	1091.0
K01935	748.0
K01937	1907.0
K01930	0.0
K01932	0.0
K01933	2158.0
K07798	8.0
K07799	0.0
K07796	0.0
K07797	0.0
K07794	7.0
K07795	9.0
K07792	2.0
K07793	236.0
K07790	0.0
K07791	0.0
K06379	923.0
K00968	549.0
K06378	917.0
K06377	0.0
K06376	0.0
K06375	0.0
K09814	0.0
K09813	0.0
K06372	0.0
K06371	0.0
K06370	0.0
K01249	0.0
K01246	1431.0
K01247	95.0
K01244	0.0
K01243	1277.0
K08919	0.0
K01241	3.0
K02919	1095.0
K02913	1982.0
K02912	0.0
K02911	1811.0
K02910	0.0
K02917	0.0
K02916	1816.0
K02915	0.0
K02914	1895.0
K00228	6.0
K00227	0.0
K00226	2375.0
K00224	0.0
K00223	0.0
K00222	0.0
K00221	0.0
K00220	0.0
K01798	0.0
K01799	34.0
K01068	0.0
K01069	67.0
K01062	0.0
K01791	1795.0
K01792	4.0
K01061	7.0
K01066	11.0
K01067	3.0
K01796	2.0
K01797	6.0
K05499	590.0
K14468	0.0
K14469	0.0
K14465	0.0
K14466	0.0
K14467	0.0
K10834	0.0
K10833	0.0
K02266	0.0
K03793	0.0
K03790	41.0
K03791	0.0
K03796	0.0
K03797	3116.0
K03794	0.0
K03795	3.0
K03798	3317.0
K03799	93.0
K13448	0.0
K12538	0.0
K12539	0.0
K12530	0.0
K12531	0.0
K12532	0.0
K12533	0.0
K12534	0.0
K12535	0.0
K12536	0.0
K12537	0.0
K03136	0.0
K09790	977.0
K09791	1.0
K09792	7.0
K09793	724.0
K09794	0.0
K09795	0.0
K09796	0.0
K09797	1276.0
K09798	0.0
K09799	0.0
K10972	0.0
K10973	0.0
K10977	6.0
K10974	589.0
K10975	1.0
K10978	0.0
K10979	130.0
K06308	0.0
K00315	0.0
K09862	0.0
K06303	0.0
K09860	0.0
K09861	1700.0
K06306	177.0
K06307	0.0
K06305	92.0
K11373	0.0
K04047	287.0
K04046	0.0
K04045	570.0
K04044	0.0
K04043	1866.0
K04042	535.0
K04041	826.0
K04040	2.0
K02700	2.0
K04049	0.0
K04048	0.0
K02707	2.0
K02704	2.0
K02705	2.0
K10020	0.0
K10021	0.0
K10022	0.0
K10023	0.0
K10024	0.0
K10025	0.0
K10026	27.0
K10027	10.0
K13612	0.0
K13613	0.0
K13611	0.0
K13614	0.0
K13615	0.0
K05794	7.0
K05795	100.0
K05796	2.0
K05797	0.0
K05790	0.0
K05791	0.0
K05792	7.0
K05793	0.0
K05798	0.0
K05799	1520.0
K01474	2.0
K01477	0.0
K01476	4.0
K01471	0.0
K01470	1282.0
K01473	2.0
K13039	2.0
K01479	4.0
K01478	220.0
K05570	649.0
K05571	649.0
K05572	2.0
K05573	2.0
K02078	3957.0
K02079	0.0
K05576	3.0
K02074	87.0
K02075	87.0
K02076	3.0
K02077	96.0
K02071	1197.0
K02072	1223.0
K02073	1199.0
K03309	1.0
K03308	2814.0
K03305	820.0
K03304	0.0
K03307	896.0
K03306	754.0
K03301	0.0
K03300	134.0
K03303	276.0
K03302	0.0
K06173	2645.0
K06175	3.0
K06174	0.0
K06177	728.0
K06176	2.0
K06179	862.0
K07680	0.0
K03867	2.0
K03838	0.0
K12053	0.0
K11618	552.0
K11619	0.0
K11614	0.0
K11615	0.0
K11616	0.0
K11617	1.0
K11610	0.0
K11611	0.0
K11960	1.0
K11961	1.0
K02836	1789.0
K10565	0.0
K10564	0.0
K02837	1632.0
K10561	38.0
K10560	38.0
K10563	1058.0
K10562	0.0
K02838	1819.0
K06858	0.0
K02839	548.0
K06859	15.0
K12700	124.0
K07558	0.0
K07559	561.0
K07228	0.0
K07229	0.0
K07226	0.0
K07224	0.0
K07225	0.0
K07222	2.0
K07223	2.0
K07220	772.0
K07221	0.0
K10709	168.0
K10708	0.0
K10701	0.0
K10703	0.0
K10702	0.0
K10704	0.0
K05984	0.0
K07537	0.0
K08652	0.0
K08651	0.0
K08658	0.0
K08659	305.0
K05982	1.0
K07451	0.0
K07453	0.0
K07452	0.0
K07455	9.0
K07454	2.0
K09707	607.0
K07457	3.0
K09706	9.0
K07104	4.0
K00029	11.0
K00028	1.0
K00799	7.0
K00798	1450.0
K00797	348.0
K00024	1548.0
K00795	0.0
K00026	0.0
K00021	2.0
K00020	146.0
K00023	0.0
K00022	0.0
K09017	4.0
K01269	1180.0
K09015	907.0
K09014	1511.0
K09013	2246.0
K09011	720.0
K09010	0.0
K01261	1.0
K01262	3112.0
K01263	2.0
K01264	0.0
K01265	3168.0
K01266	640.0
K09018	0.0
K08227	0.0
K08226	3.0
K08225	0.0
K08224	0.0
K08223	5.0
K08222	0.0
K08221	2.0
K00249	2.0
K01790	1863.0
K00241	734.0
K00240	790.0
K00243	1668.0
K00242	0.0
K00245	2.0
K00244	426.0
K00247	0.0
K00246	0.0
K01795	564.0
K06983	2.0
K02799	0.0
K02798	119.0
K02791	32.0
K02790	0.0
K02793	381.0
K02795	794.0
K02794	857.0
K02796	696.0
K04564	1011.0
K04565	721.0
K04566	548.0
K04567	1259.0
K01040	35.0
K01041	1.0
K04562	52.0
K04568	0.0
K01049	0.0
K02535	729.0
K02242	177.0
K02536	734.0
K02531	82.0
K02246	84.0
K02533	3.0
K02532	3.0
K02248	84.0
K02538	10.0
K00581	0.0
K13421	4.0
K01013	0.0
K15018	0.0
K15019	0.0
K03110	1816.0
K03111	3079.0
K03112	0.0
K03113	729.0
K03116	761.0
K03117	39.0
K03118	779.0
K03119	0.0
K10919	0.0
K12552	0.0
K12553	0.0
K12551	0.0
K12556	1.0
K12554	3.0
K12555	169.0
K06892	2.0
K06893	1.0
K06890	148.0
K06891	13.0
K06896	1477.0
K06897	732.0
K06894	5.0
K06895	17.0
K10954	0.0
K10956	0.0
K06899	0.0
K06328	101.0
K06329	0.0
K10952	0.0
K10953	0.0
K11395	0.0
K11391	0.0
K11390	0.0
K11392	0.0
K00499	0.0
K00494	1.0
K00495	0.0
K00496	0.0
K00491	0.0
K00492	0.0
K00493	0.0
K13591	0.0
K01467	884.0
K13593	0.0
K13592	0.0
K04021	0.0
K04020	0.0
K04023	62.0
K04022	0.0
K04025	0.0
K04024	25.0
K04027	8.0
K04026	15.0
K04029	669.0
K04028	675.0
K07055	0.0
K07054	2.0
K07057	0.0
K07056	2545.0
K07051	0.0
K07050	766.0
K07053	3349.0
K07052	3548.0
K07059	0.0
K07058	1683.0
K10040	137.0
K10041	122.0
K10046	1.0
K04799	0.0
K04798	0.0
K04793	0.0
K04792	0.0
K04791	0.0
K04790	0.0
K04797	0.0
K04796	0.0
K04795	0.0
K04794	37.0
K13638	0.0
K13639	0.0
K13634	0.0
K13635	0.0
K13636	0.0
K13637	0.0
K13630	0.0
K13631	0.0
K13632	0.0
K13633	0.0
K02042	1158.0
K05778	0.0
K05779	0.0
K05776	720.0
K05541	0.0
K05774	0.0
K05775	0.0
K05772	0.0
K05773	0.0
K05540	125.0
K01459	0.0
K01458	0.0
K01457	0.0
K01455	8.0
K01454	0.0
K01453	0.0
K01452	1.0
K01451	166.0
K01450	0.0
K05518	0.0
K08070	49.0
K08071	0.0
K05516	54.0
K08077	2.0
K05515	1573.0
K13093	0.0
K11783	0.0
K12949	0.0
K12945	0.0
K12944	0.0
K12941	67.0
K12940	7.0
K12943	0.0
K12942	84.0
K14728	0.0
K14727	0.0
K11785	0.0
K00108	1.0
K13890	3.0
K13891	3.0
K13892	4.0
K13893	0.0
K13894	0.0
K13895	0.0
K13896	0.0
K06159	0.0
K06158	2364.0
K06153	1814.0
K06152	0.0
K06151	0.0
K06157	0.0
K06156	0.0
K06155	1.0
K06154	0.0
K03327	1451.0
K03326	10.0
K03325	157.0
K03324	2430.0
K03322	18.0
K03321	66.0
K03320	77.0
K03329	0.0
K03328	822.0
K04802	0.0
K04801	0.0
K04800	0.0
K11948	0.0
K01505	4.0
K04756	0.0
K11940	0.0
K11941	0.0
K11942	4.0
K11943	0.0
K11944	0.0
K01507	2211.0
K11946	0.0
K11947	0.0
K01506	10.0
K01501	4.0
K01500	11.0
K01503	0.0
K06714	41.0
K04750	572.0
K12789	0.0
K12788	0.0
K11526	0.0
K10810	0.0
K11522	2.0
K11523	2.0
K08675	0.0
K08676	3.0
K08677	0.0
K08679	0.0
K11521	2.0
K10547	161.0
K10546	165.0
K10545	34.0
K10544	6.0
K10543	12.0
K10542	672.0
K10541	672.0
K10540	808.0
K10549	34.0
K10548	161.0
K14630	0.0
K11529	0.0
K00007	0.0
K00005	863.0
K13444	0.0
K00003	942.0
K00002	585.0
K00001	667.0
K01186	1305.0
K00009	111.0
K00008	946.0
K10726	0.0
K10725	0.0
K08246	0.0
K00263	94.0
K00262	2325.0
K00261	20.0
K00260	1.0
K00266	4975.0
K00265	732.0
K01200	347.0
K01201	1213.0
K01206	6696.0
K01207	368.0
K01205	721.0
K01208	2.0
K01209	4265.0
K06167	765.0
K00917	651.0
K00912	727.0
K00919	1701.0
K02519	1813.0
K02518	1816.0
K02517	730.0
K02511	0.0
K02510	43.0
K13409	0.0
K13408	0.0
K03179	732.0
K03170	0.0
K03177	1820.0
K12574	1180.0
K12570	0.0
K12573	1797.0
K11009	0.0
K11008	0.0
K11005	0.0
K11004	0.0
K11007	0.0
K11006	0.0
K11003	0.0
K08296	12.0
K08297	0.0
K08295	0.0
K02634	2.0
K02635	2.0
K10622	0.0
K07693	82.0
K07692	0.0
K07691	0.0
K07690	0.0
K07697	0.0
K07696	560.0
K07695	0.0
K07694	9.0
K07699	494.0
K07698	0.0
K07079	1497.0
K07078	97.0
K07077	0.0
K07076	49.0
K07075	57.0
K07074	50.0
K07073	0.0
K07072	0.0
K07071	12.0
K07070	0.0
K14584	0.0
K11620	0.0
K09190	1.0
K11623	0.0
K05759	0.0
K08589	0.0
K11625	0.0
K11995	0.0
K01439	1640.0
K01438	751.0
K01431	0.0
K01430	553.0
K01433	5.0
K01432	0.0
K01434	2.0
K01437	0.0
K01436	751.0
K05539	0.0
K14520	0.0
K12963	0.0
K12962	0.0
K12961	0.0
K12960	1069.0
K14749	0.0
K14748	0.0
K02972	0.0
K14743	0.0
K14742	1515.0
K14745	0.0
K14744	0.0
K14747	0.0
K14746	0.0
K02167	0.0
K02164	0.0
K02160	381.0
K02168	93.0
K02169	720.0
K10931	0.0
K03341	0.0
K03340	1458.0
K03343	0.0
K03342	0.0
K03346	120.0
K12299	0.0
K12291	0.0
K12290	0.0
K12293	0.0
K12292	0.0
K12295	0.0
K12294	0.0
K12297	37.0
K12368	0.0
K11922	0.0
K11923	0.0
K11920	0.0
K11921	2.0
K11926	0.0
K11927	115.0
K11924	16.0
K11925	0.0
K11928	212.0
K13181	0.0
K13219	0.0
K07262	0.0
K07263	728.0
K07260	1437.0
K07261	0.0
K07266	0.0
K07267	0.0
K07264	0.0
K07265	0.0
K07268	0.0
K07269	0.0
K01155	145.0
K04478	0.0
K04479	0.0
K10528	0.0
K14952	0.0
K07486	35.0
K07487	0.0
K07484	84.0
K07485	1.0
K07482	0.0
K07483	689.0
K07480	1.0
K07481	21.0
K07488	0.0
K07489	0.0
K11210	0.0
K11211	0.0
K11212	2.0
K11214	552.0
K11216	6.0
K06300	0.0
K00061	0.0
K00060	97.0
K06301	0.0
K00065	131.0
K00064	1.0
K00067	2904.0
K00066	0.0
K00069	0.0
K00068	26.0
K06304	0.0
K08262	0.0
K08261	0.0
K08260	0.0
K08265	0.0
K08264	0.0
K00288	4.0
K00285	1.0
K00284	780.0
K00287	1797.0
K00286	2262.0
K00281	729.0
K00280	0.0
K00283	695.0
K00282	695.0
K08088	0.0
K14198	0.0
K14199	0.0
K03452	0.0
K14194	0.0
K14195	0.0
K14196	0.0
K14197	0.0
K14192	0.0
K14193	0.0
K01880	1679.0
K01881	2372.0
K01883	1819.0
K01885	1666.0
K04618	0.0
K01887	2455.0
K01224	58.0
K01889	1819.0
K01226	670.0
K01227	95.0
K01220	119.0
K01222	143.0
K01223	1105.0
K02759	286.0
K02755	0.0
K02757	1184.0
K02756	0.0
K14998	0.0
K02750	131.0
K02753	0.0
K02752	0.0
K00939	1818.0
K00938	85.0
K00937	1595.0
K00936	5146.0
K00935	0.0
K00934	0.0
K00933	0.0
K00932	0.0
K00931	1611.0
K00930	3176.0
K01089	732.0
K01080	0.0
K01081	1373.0
K01082	0.0
K01083	0.0
K01084	0.0
K01085	0.0
K01087	1.0
K02571	0.0
K02570	8.0
K02573	8.0
K02572	0.0
K02575	11.0
K02574	52.0
K07780	0.0
K03488	937.0
K03489	90.0
K03482	0.0
K03483	25.0
K03480	131.0
K03481	153.0
K03486	707.0
K03487	0.0
K03484	1000.0
K03485	0.0
K02287	2.0
K02286	3.0
K02285	3.0
K02284	3.0
K02283	1035.0
K02282	50.0
K02281	0.0
K02280	0.0
K02289	2.0
K02288	2.0
K03626	0.0
K03627	0.0
K03624	2606.0
K03625	1819.0
K03151	1085.0
K03620	10.0
K03153	4.0
K08869	0.0
K03628	1561.0
K03629	1788.0
K09738	0.0
K09739	0.0
K09736	0.0
K09737	0.0
K09735	0.0
K09732	0.0
K09733	0.0
K09730	0.0
K09731	0.0
K09888	808.0
K09889	0.0
K09880	0.0
K09882	1.0
K09883	0.0
K09884	0.0
K09887	0.0
K11027	0.0
K11026	0.0
K11025	0.0
K11024	0.0
K07679	0.0
K07678	0.0
K11021	0.0
K11020	0.0
K07675	2.0
K07674	0.0
K07676	0.0
K07671	0.0
K07670	4.0
K07673	0.0
K07672	0.0
K01117	0.0
K12048	0.0
K07019	5.0
K07018	0.0
K07011	2191.0
K07010	1039.0
K07013	4.0
K07012	800.0
K07015	1079.0
K07014	0.0
K07017	26.0
K07016	9.0
K10084	0.0
K08372	50.0
K05884	8.0
K05885	554.0
K05886	0.0
K05887	0.0
K05880	0.0
K05881	0.0
K05882	1.0
K05883	0.0
K08902	2.0
K05739	4.0
K05888	0.0
K05889	0.0
K08903	2.0
K00547	17.0
K00544	0.0
K00545	0.0
K00542	0.0
K00543	0.0
K00540	3266.0
K00548	2262.0
K00549	574.0
K01145	0.0
K01412	2.0
K01147	2.0
K01417	837.0
K00038	0.0
K01143	0.0
K01142	1065.0
K01419	88.0
K00788	1709.0
K00789	1898.0
K12502	0.0
K14762	0.0
K14761	916.0
K06195	4.0
K03819	0.0
K03818	2.0
K03814	5.0
K03817	4.0
K03816	496.0
K03811	698.0
K03810	9.0
K03813	0.0
K11908	0.0
K11909	0.0
K11904	0.0
K11905	0.0
K11906	0.0
K11907	0.0
K11900	0.0
K11901	0.0
K11902	0.0
K11903	0.0
K10986	1.0
K13238	0.0
K13239	0.0
K13797	0.0
K07248	34.0
K13796	0.0
K07244	0.0
K07245	0.0
K07246	80.0
K07240	4022.0
K07241	0.0
K07242	2.0
K07243	4.0
K01268	0.0
K05296	0.0
K02821	638.0
K09016	0.0
K09945	0.0
K09944	0.0
K09947	0.0
K09946	3.0
K09941	0.0
K09940	97.0
K09943	0.0
K09942	3.0
K09949	1.0
K09948	0.0
K10851	0.0
K10850	0.0
K03666	68.0
K03667	88.0
K03196	0.0
K03665	1788.0
K11275	0.0
K06012	889.0
K00048	716.0
K10857	0.0
K09773	135.0
K00043	2.0
K00042	652.0
K00041	630.0
K00040	641.0
K00046	2125.0
K00733	0.0
K00044	0.0
K06011	0.0
K09012	0.0
K06016	55.0
K06017	0.0
K06014	0.0
K06015	577.0
K06019	102.0
K01075	0.0
K12221	0.0
K06444	0.0
K04632	0.0
K14977	5.0
K14974	0.0
K00958	3.0
K00951	2542.0
K00950	745.0
K00952	4.0
K00955	41.0
K00954	1819.0
K00957	76.0
K00956	68.0
K00590	2.0
K02777	126.0
K02775	142.0
K02774	248.0
K02773	244.0
K02771	10.0
K02770	496.0
K02779	72.0
K02778	0.0
K01606	0.0
K01607	1544.0
K01604	0.0
K01605	0.0
K01602	2.0
K01601	3.0
K03750	51.0
K01609	1539.0
K02553	0.0
K02804	658.0
K02551	735.0
K02806	8.0
K02557	1927.0
K02800	154.0
K05275	0.0
K02802	0.0
K13300	0.0
K02558	9.0
K02809	0.0
K02808	0.0
K03600	0.0
K03601	1785.0
K03602	1751.0
K03603	0.0
K03604	597.0
K03605	2.0
K03606	4.0
K03607	0.0
K03608	1222.0
K03609	1389.0
K06078	0.0
K06079	0.0
K09710	1788.0
K09711	0.0
K09712	0.0
K06073	0.0
K06074	0.0
K06075	0.0
K06076	8.0
K06077	0.0
K06382	249.0
K06383	182.0
K06380	0.0
K06381	1033.0
K06386	92.0
K06387	351.0
K06384	139.0
K06385	810.0
K06388	0.0
K06389	0.0
K12466	0.0
K12468	0.0
K07657	2.0
K07656	0.0
K07655	0.0
K07654	1.0
K07653	0.0
K07652	106.0
K07651	0.0
K07650	9.0
K07659	0.0
K07658	1763.0
K11041	15.0
K11040	0.0
K11043	0.0
K11042	0.0
K11045	0.0
K11044	0.0
K11047	0.0
K11046	0.0
K11049	0.0
K11048	0.0
K07387	719.0
K07386	907.0
K06926	1394.0
K06927	6.0
K06924	0.0
K06925	1817.0
K06922	0.0
K06923	826.0
K06920	24.0
K06921	823.0
K06928	22.0
K06929	21.0
K07033	1307.0
K07032	9.0
K07031	622.0
K07030	1036.0
K07037	746.0
K07035	845.0
K07034	2.0
K07039	0.0
K07038	6.0
K10829	0.0
K00384	3418.0
K00385	48.0
K00386	0.0
K00387	0.0
K00380	5.0
K00381	3.0
K00382	1640.0
K00383	4.0
K00389	3.0
K01387	0.0
K01385	0.0
K01389	0.0
K09158	3.0
K09159	0.0
K09156	0.0
K09157	881.0
K09154	0.0
K09155	314.0
K09152	0.0
K09153	662.0
K09150	0.0
K09151	5.0
K05970	1287.0
K05714	2.0
K05715	0.0
K05710	2.0
K05711	0.0
K05712	0.0
K05713	0.0
K00560	1688.0
K00561	1.0
K00563	36.0
K00564	194.0
K00566	2535.0
K00567	1521.0
K00568	2.0
K00569	1.0
K05575	8.0
K01169	0.0
K01167	0.0
K01166	0.0
K05577	6.0
K01163	294.0
K01161	0.0
K01160	0.0
K05578	2.0
K05579	2.0
K08092	86.0
K08093	14.0
K08094	80.0
K08095	0.0
K08096	0.0
K08097	3.0
K02254	0.0
K02255	0.0
K01743	0.0
K02251	0.0
K02061	0.0
K01741	0.0
K02060	0.0
K00114	0.0
K02122	867.0
K02123	1587.0
K02120	1586.0
K02121	1512.0
K02124	1590.0
K03837	0.0
K03836	0.0
K03835	0.0
K03834	0.0
K03833	161.0
K03832	732.0
K03831	0.0
K03830	600.0
K00443	0.0
K03839	725.0
K02067	2.0
K10189	1245.0
K13038	2150.0
K13787	169.0
K13788	3.0
K13789	4046.0
K10188	1384.0
K12255	0.0
K12254	0.0
K12257	1516.0
K12256	0.0
K12251	84.0
K12250	0.0
K12253	0.0
K12252	0.0
K13252	17.0
K13256	3.0
K13255	0.0
K12079	0.0
K12078	0.0
K12071	0.0
K12070	0.0
K12073	2.0
K12072	0.0
K09912	0.0
K06236	0.0
K06237	0.0
K05519	0.0
K09914	0.0
K11788	0.0
K11782	0.0
K11780	2.0
K11781	2.0
K11787	0.0
K11784	0.0
K11530	0.0
K12787	0.0
K12786	0.0
K12785	0.0
K12784	0.0
K06718	0.0
K09969	3.0
K09968	0.0
K09967	569.0
K09966	2.0
K09965	0.0
K09964	0.0
K09963	266.0
K09962	1.0
K09961	0.0
K09960	0.0
K11527	7.0
K11524	0.0
K11525	0.0
K11250	0.0
K11253	0.0
K11258	0.0
K11528	0.0
K00713	0.0
K00712	6.0
K10780	2.0
K10783	3.0
K10125	0.0
K10124	0.0
K10126	0.0
K10121	86.0
K10123	0.0
K10122	86.0
K04652	714.0
K04653	578.0
K04651	1291.0
K04656	579.0
K04654	579.0
K04655	609.0
K00973	1687.0
K00972	55.0
K00971	1345.0
K00970	727.0
K00975	2513.0
K00974	3134.0
K00979	733.0
K00978	58.0
K14954	0.0
K14955	0.0
K14956	0.0
K06178	1150.0
K01596	20.0
K01597	92.0
K01594	0.0
K01595	45.0
K01592	0.0
K01593	2.0
K01590	0.0
K01591	1610.0
K01598	1.0
K01599	4286.0
K02711	2.0
K02710	2.0
K02713	2.0
K02712	2.0
K02714	2.0
K02717	2.0
K02716	2.0
K02719	2.0
K02718	2.0
K03449	550.0
K03446	721.0
K03444	0.0
K03445	0.0
K03442	1723.0
K01620	1566.0
K01621	95.0
K01622	2.0
K01623	602.0
K01624	3465.0
K01625	3282.0
K01626	818.0
K01627	729.0
K01628	879.0
K01629	563.0
K05299	0.0
K02829	0.0
K02828	0.0
K02827	0.0
K02826	0.0
K02825	182.0
K02824	1003.0
K02823	1598.0
K02822	734.0
K03198	0.0
K03199	0.0
K03668	0.0
K03669	0.0
K03190	553.0
K03191	3.0
K03660	1376.0
K03194	0.0
K03195	0.0
K03664	1819.0
K03197	0.0
K09772	967.0
K06013	93.0
K09770	18.0
K09771	0.0
K09776	1.0
K09777	720.0
K09774	2.0
K09775	737.0
K09778	124.0
K09779	880.0
K06269	0.0
K06323	0.0
K11624	0.0
K02991	0.0
K02990	1787.0
K02624	0.0
K02240	186.0
K08282	3.0
K12440	0.0
K12441	0.0
K12442	0.0
K12443	0.0
K12444	0.0
K12445	0.0
K12449	0.0
K02247	0.0
K07637	0.0
K07636	1674.0
K07639	0.0
K07638	0.0
K11069	844.0
K11068	1045.0
K11063	0.0
K11062	0.0
K11061	0.0
K11060	0.0
K11066	0.0
K11065	823.0
K06900	0.0
K06901	1272.0
K06902	228.0
K06903	17.0
K06904	34.0
K06905	48.0
K06906	39.0
K06907	89.0
K06908	48.0
K06909	8.0
K10821	0.0
K05905	1.0
K05904	0.0
K05906	0.0
K05900	0.0
K05903	0.0
K01406	0.0
K05909	0.0
K05908	0.0
K00368	0.0
K00369	0.0
K00366	54.0
K00367	2.0
K00364	85.0
K00365	0.0
K00362	1.0
K00363	1.0
K00360	0.0
```
