## Extended Data File 1 for "Diet induces reproducible alterations in the mouse and human gut microbiome": SRS475479_SRR969572.picrust

```
# Constructed from biom file
#OTU ID	SRR969572
K01365	0.0
K01364	0.0
K01361	1.0
K01360	0.0
K01362	880.0
K02249	0.0
K05841	2.0
K05844	1.0
K05845	7.0
K05846	666.0
K05847	823.0
K00508	3.0
K00500	1.0
K00507	9.0
K00504	0.0
K00505	0.0
K12521	0.0
K01101	608.0
K01103	0.0
K12520	0.0
K01104	3411.0
K05592	946.0
K05593	1182.0
K05590	0.0
K05591	1.0
K05596	3.0
K05597	0.0
K05594	0.0
K05595	13.0
K05599	0.0
K11964	0.0
K11962	2.0
K14540	983.0
K12529	4.0
K12528	0.0
K06353	0.0
K02456	22.0
K02457	1.0
K02454	1.0
K02455	1.0
K02452	1.0
K02453	1.0
K02450	0.0
K02103	527.0
K08138	1.0
K02108	1505.0
K02109	2000.0
K02458	1.0
K02459	1.0
K08137	1.0
K03851	1.0
K03850	0.0
K03852	1.0
K03855	4.0
K03856	1000.0
K13018	0.0
K13019	4.0
K13010	5.0
K13011	0.0
K13012	120.0
K13013	0.0
K13014	0.0
K13015	5.0
K13016	0.0
K13017	0.0
K08566	0.0
K08567	2.0
K13274	0.0
K13275	0.0
K13276	0.0
K13277	0.0
K03275	0.0
K03274	2.0
K03277	0.0
K03276	0.0
K03271	1006.0
K03270	1003.0
K03273	23.0
K03272	496.0
K03279	0.0
K03278	0.0
K11022	0.0
K12277	0.0
K12276	0.0
K12270	2.0
K11058	0.0
K12279	0.0
K12278	0.0
K07557	0.0
K07550	0.0
K07552	513.0
K06319	0.0
K09909	0.0
K09908	0.0
K12051	0.0
K12050	0.0
K12057	0.0
K12056	0.0
K06221	3.0
K09900	0.0
K09903	1513.0
K09902	0.0
K09904	0.0
K09907	0.0
K09906	0.0
K11501	0.0
K03234	0.0
K00773	1497.0
K00772	19.0
K00777	0.0
K00776	0.0
K06313	17.0
K06315	0.0
K05574	2.0
K10201	3.0
K07176	0.0
K07177	4.0
K07174	0.0
K07175	179.0
K07172	5.0
K07173	415.0
K07170	605.0
K07171	2360.0
K07178	0.0
K07179	0.0
K00195	0.0
K00194	3.0
K00197	3.0
K00196	0.0
K00191	0.0
K00190	1.0
K00193	0.0
K00192	0.0
K00198	234.0
K06405	950.0
K10109	511.0
K10108	952.0
K10107	0.0
K01828	0.0
K01829	0.0
K01826	1.0
K01825	3.0
K01822	1.0
K01823	18.0
K01820	4.0
K01821	5.0
K00999	0.0
K00998	883.0
K00995	1913.0
K00997	216.0
K00996	1.0
K00991	1562.0
K00990	3.0
K00992	1.0
K11028	0.0
K02622	620.0
K02625	0.0
K03564	1338.0
K13489	0.0
K13488	0.0
K13483	2.0
K13482	1.0
K13481	1.0
K13480	0.0
K13487	0.0
K13486	0.0
K14680	0.0
K14681	0.0
K14682	1.0
K08358	14.0
K08357	18.0
K08356	0.0
K08355	0.0
K03469	1496.0
K03462	0.0
K03464	0.0
K03465	110.0
K03466	1518.0
K01648	0.0
K01649	1936.0
K01643	144.0
K01640	15.0
K01641	1.0
K01646	110.0
K01647	1480.0
K01644	162.0
K02597	0.0
K02626	6.0
K02595	0.0
K02594	27.0
K02593	0.0
K02592	16.0
K02591	53.0
K02590	518.0
K02598	175.0
K02849	0.0
K14061	0.0
K14062	1.0
K14063	0.0
K14064	0.0
K14065	0.0
K14067	0.0
K02841	1.0
K02840	0.0
K02843	4.0
K02844	0.0
K02847	0.0
K02846	0.0
K02102	6.0
K09758	97.0
K06039	0.0
K06034	4.0
K06036	0.0
K06037	0.0
K06032	0.0
K01581	13.0
K02702	2.0
K02659	7.0
K13490	0.0
K13491	0.0
K03644	521.0
K03645	0.0
K03646	1.0
K03647	6.0
K03640	4.0
K03641	8.0
K03642	6.0
K03643	2.0
K03648	1436.0
K03649	103.0
K06694	0.0
K11814	0.0
K12428	0.0
K12429	0.0
K12422	0.0
K12423	0.0
K12420	0.0
K12421	0.0
K12426	0.0
K12427	0.0
K12424	0.0
K12425	0.0
K07349	0.0
K07348	0.0
K05380	0.0
K07345	2.0
K07344	1.0
K07347	2.0
K07346	1.0
K07341	511.0
K07340	0.0
K07343	525.0
K07342	0.0
K06968	0.0
K06969	2542.0
K06962	39.0
K06963	0.0
K06960	990.0
K06961	0.0
K06966	528.0
K06967	981.0
K06964	0.0
K06965	0.0
K08995	3.0
K08994	6.0
K08997	0.0
K08996	0.0
K08990	0.0
K08993	0.0
K08992	0.0
K08999	27.0
K08998	997.0
K08344	0.0
K08345	0.0
K08346	0.0
K14940	1.0
K02724	2.0
K08349	0.0
K11815	0.0
K05929	0.0
K05928	2.0
K05927	0.0
K05924	0.0
K05922	0.0
K05921	2.0
K00349	504.0
K00698	0.0
K00340	512.0
K00341	517.0
K00690	637.0
K00343	517.0
K00344	17.0
K00697	4.0
K00346	504.0
K00347	504.0
K09116	495.0
K09117	1410.0
K05337	237.0
K09118	13.0
K09119	0.0
K02106	3.0
K05823	1.0
K05820	6.0
K05826	6.0
K05827	6.0
K02100	1.0
K02101	0.0
K00524	0.0
K00525	1377.0
K00526	709.0
K00527	2412.0
K00520	9.0
K00522	0.0
K00523	1.0
K02451	0.0
K00528	1492.0
K00529	2.0
K00025	0.0
K14215	0.0
K14213	0.0
K03453	523.0
K00796	1081.0
K05339	0.0
K00027	997.0
K00794	746.0
K00793	744.0
K01347	0.0
K01346	0.0
K01344	0.0
K01343	0.0
K00791	1499.0
K01340	0.0
K00790	2111.0
K02694	2.0
K02696	2.0
K02697	2.0
K02690	2.0
K02691	16.0
K02692	2.0
K02693	2.0
K02698	5.0
K02699	2.0
K00836	1.0
K00837	530.0
K00835	7.0
K00832	21.0
K00833	509.0
K00830	7.0
K00831	1389.0
K00839	7.0
K04335	0.0
K04334	0.0
K01120	0.0
K01126	1312.0
K04333	0.0
K01129	1000.0
K01128	0.0
K04339	0.0
K04338	0.0
K02470	2449.0
K02471	4.0
K02472	99.0
K02473	0.0
K02474	998.0
K02475	2.0
K02476	2.0
K02477	1049.0
K02478	2.0
K02479	6.0
K09019	2.0
K01267	771.0
K13074	0.0
K13075	0.0
K11441	0.0
K14055	0.0
K13299	0.0
K13292	1095.0
K14057	0.0
K14056	0.0
K02856	2.0
K02585	18.0
K12211	0.0
K12210	0.0
K12213	0.0
K12212	0.0
K12215	0.0
K02854	1.0
K12217	0.0
K12216	0.0
K12219	0.0
K12218	0.0
K02855	0.0
K08692	0.0
K08693	0.0
K08690	0.0
K08691	0.0
K08696	7.0
K08697	2.0
K11748	0.0
K11749	1477.0
K11746	1.0
K11747	0.0
K11744	0.0
K11745	1.0
K11742	0.0
K11743	492.0
K11740	0.0
K11741	8.0
K13920	172.0
K13921	0.0
K13922	681.0
K13923	0.0
K13924	3.0
K13925	0.0
K13926	0.0
K13927	19.0
K13928	0.0
K13929	1.0
K09923	0.0
K09922	502.0
K06201	1190.0
K06200	569.0
K06207	993.0
K06206	98.0
K06205	0.0
K09924	0.0
K09929	0.0
K06208	26.0
K00759	1250.0
K00758	3.0
K00752	1.0
K00757	1181.0
K00756	406.0
K00754	2278.0
K06001	1048.0
K05557	0.0
K09766	58.0
K05554	0.0
K07475	0.0
K07150	664.0
K07151	0.0
K07152	15.0
K07153	0.0
K07154	574.0
K07155	0.0
K07156	4.0
K07157	7.0
K07406	1555.0
K07407	3630.0
K07404	1095.0
K07405	502.0
K07402	412.0
K07403	4.0
K07400	0.0
K07401	6.0
K01808	1548.0
K01809	769.0
K01800	1.0
K01801	0.0
K01802	537.0
K01803	1525.0
K01804	538.0
K01805	36.0
K01807	505.0
K09718	0.0
K14668	0.0
K14669	0.0
K14666	0.0
K14667	0.0
K01664	5.0
K01665	510.0
K01666	569.0
K01667	623.0
K01660	0.0
K01661	30.0
K01662	1175.0
K01663	0.0
K01668	1.0
K01669	21.0
K02863	1513.0
K02862	0.0
K02860	1512.0
K02867	1513.0
K02866	0.0
K02864	1474.0
K02869	0.0
K05362	0.0
K05365	1.0
K03402	875.0
K03403	5.0
K03400	0.0
K03406	6448.0
K03407	671.0
K03404	7.0
K03405	13.0
K03408	1676.0
K03409	30.0
K02315	963.0
K02314	1530.0
K02317	0.0
K02316	1513.0
K02313	1610.0
K02312	2.0
K02319	0.0
K12405	0.0
K12152	0.0
K12151	0.0
K07091	1.0
K07090	1429.0
K07093	5.0
K07092	0.0
K07095	1748.0
K07094	0.0
K07097	0.0
K07096	0.0
K07099	98.0
K07098	1923.0
K11175	1399.0
K11174	0.0
K11177	2.0
K11176	0.0
K11173	0.0
K11179	6.0
K11178	2.0
K00322	0.0
K00320	10.0
K00321	0.0
K00326	0.0
K00324	14.0
K00325	5.0
K00329	0.0
K05945	0.0
K05944	0.0
K05947	0.0
K05946	106.0
K06944	0.0
K06945	2.0
K06946	3.0
K06415	18.0
K06940	754.0
K06941	1519.0
K06942	1513.0
K06943	0.0
K10806	1.0
K10807	0.0
K10804	2.0
K10805	4.0
K06948	114.0
K06949	2087.0
K06418	97.0
K09138	0.0
K09139	2.0
K09134	504.0
K09135	0.0
K09136	2.0
K09137	1.0
K09130	0.0
K09131	21.0
K09132	491.0
K09133	0.0
K05808	1491.0
K05809	0.0
K05804	493.0
K05805	1.0
K05806	0.0
K05807	506.0
K05800	2.0
K05801	2.0
K05802	0.0
K05803	0.0
K01044	0.0
K01045	0.0
K01046	16.0
K02068	99.0
K04561	2.0
K01042	123.0
K05568	1191.0
K05567	611.0
K14273	0.0
K14275	0.0
K14274	0.0
K02062	0.0
K05245	0.0
K05564	0.0
K01048	53.0
K02066	510.0
K01322	507.0
K01325	0.0
K02065	510.0
K01326	0.0
K05560	0.0
K02243	99.0
K08930	0.0
K02679	0.0
K02676	0.0
K02674	1.0
K02675	0.0
K02672	1.0
K02241	31.0
K02670	0.0
K02671	0.0
K00810	0.0
K00811	505.0
K00812	32.0
K00813	5.0
K00814	0.0
K00817	1504.0
K00818	529.0
K00819	4.0
K02530	1.0
K02245	99.0
K02244	1.0
K01499	4.0
K01498	0.0
K01493	1504.0
K01492	5.0
K01491	3471.0
K01497	6.0
K01496	20.0
K01495	1116.0
K01494	509.0
K02418	1059.0
K02419	1087.0
K14492	0.0
K02412	1049.0
K02413	1073.0
K02410	1087.0
K02411	536.0
K02416	1087.0
K02417	614.0
K02414	42.0
K02415	7.0
K00120	0.0
K00121	209.0
K00430	0.0
K13058	0.0
K13059	1.0
K13727	0.0
K13057	0.0
K13722	0.0
K13051	8.0
K13052	663.0
K00435	0.0
K12054	0.0
K03239	0.0
K03238	0.0
K03231	0.0
K03230	0.0
K03232	0.0
K12059	0.0
K03237	0.0
K03236	0.0
K12058	0.0
K12239	0.0
K12238	0.0
K12235	0.0
K12234	28.0
K13942	0.0
K13940	622.0
K13941	0.0
K12097	0.0
K12096	0.0
K12095	0.0
K12094	0.0
K12093	0.0
K12092	0.0
K12091	0.0
K12090	0.0
K12099	0.0
K12098	0.0
K06356	0.0
K05992	97.0
K03540	0.0
K06331	692.0
K06330	4.0
K07138	1125.0
K07139	958.0
K11811	1.0
K07132	21.0
K07133	4162.0
K07130	774.0
K07131	4.0
K07137	2310.0
K07134	0.0
K07135	0.0
K01860	0.0
K01866	1513.0
K01867	1514.0
K01865	1.0
K01868	2018.0
K01869	1513.0
K06140	2.0
K04766	0.0
K04767	11.0
K04764	2.0
K04762	508.0
K04763	1843.0
K04760	2.0
K04761	18.0
K04768	2.0
K04769	917.0
K08313	9.0
K08312	0.0
K08311	2.0
K08310	2.0
K08317	1.0
K08316	813.0
K08315	0.0
K08314	174.0
K05149	0.0
K08319	0.0
K08318	0.0
K06339	0.0
K14648	0.0
K14392	3.0
K14393	9.0
K14645	2.0
K14647	0.0
K01689	2171.0
K01686	1909.0
K01687	2407.0
K01684	511.0
K01685	781.0
K01682	3.0
K01681	1392.0
K05308	0.0
K02889	0.0
K02888	1610.0
K02885	0.0
K02884	1513.0
K02887	1416.0
K02886	1513.0
K02881	1513.0
K02883	0.0
K13743	0.0
K02086	98.0
K02081	30.0
K02080	0.0
K02083	10.0
K02082	2.0
K13831	0.0
K03428	2.0
K03429	626.0
K03424	2509.0
K03935	0.0
K03932	2.0
K03933	0.0
K03930	508.0
K03931	0.0
K02339	2.0
K02338	1610.0
K02337	1603.0
K02336	1.0
K02335	2002.0
K02334	324.0
K02330	0.0
K03688	780.0
K03689	2.0
K03680	2.0
K03683	0.0
K03684	27.0
K03685	1513.0
K03686	3215.0
K03687	1329.0
K07301	868.0
K07300	7.0
K07303	1.0
K07302	2.0
K07305	14.0
K07304	117.0
K07307	69.0
K07306	56.0
K07309	14.0
K07308	57.0
K02617	0.0
K02610	3.0
K02963	1508.0
K02612	3.0
K02961	1461.0
K09686	4542.0
K09687	9371.0
K09684	13.0
K09685	18.0
K09682	0.0
K09683	0.0
K09680	5.0
K09681	0.0
K09688	0.0
K09689	0.0
K05962	0.0
K05961	0.0
K05967	1.0
K05966	102.0
K11159	0.0
K05964	97.0
K05968	0.0
K11152	0.0
K00309	0.0
K00658	19.0
K00304	1.0
K00305	1.0
K00654	0.0
K00655	2399.0
K00652	509.0
K00301	3.0
K00302	494.0
K00303	5.0
K10828	0.0
K06431	0.0
K06432	0.0
K06433	0.0
K06434	1.0
K06436	123.0
K06437	0.0
K10820	5.0
K06439	0.0
K10822	0.0
K10823	0.0
K10826	0.0
K09167	189.0
K06322	0.0
K14117	0.0
K14259	0.0
K14257	4.0
K01308	27.0
K01303	1.0
K01301	0.0
K01305	104.0
K01304	106.0
K02658	8.0
K00672	0.0
K02650	177.0
K02651	9.0
K02652	726.0
K02653	773.0
K02654	2302.0
K05687	0.0
K02656	0.0
K05685	0.0
K00878	960.0
K00879	17.0
K00872	45.0
K00873	1607.0
K00870	0.0
K00876	2169.0
K00877	0.0
K00874	2124.0
K00875	0.0
K04487	2047.0
K04486	1026.0
K04485	1482.0
K04484	0.0
K04483	0.0
K04482	0.0
K04480	0.0
K04488	1504.0
K12049	0.0
K13693	0.0
K13706	0.0
K13694	1.0
K13695	0.0
K05977	0.0
K09516	4.0
K02434	1499.0
K02435	1296.0
K02436	4.0
K02437	1131.0
K05350	549.0
K02431	689.0
K08100	0.0
K02433	1506.0
K02438	1282.0
K02439	4.0
K03745	1.0
K03744	1182.0
K03747	0.0
K03210	1476.0
K03217	1599.0
K03216	987.0
K03215	2.0
K03742	1243.0
K03219	0.0
K03218	1513.0
K03749	1.0
K03748	8.0
K02383	0.0
K06327	0.0
K06320	538.0
K07238	1503.0
K09479	0.0
K09478	0.0
K09475	0.0
K09474	0.0
K09477	0.0
K09476	1.0
K09471	0.0
K09470	0.0
K09473	0.0
K09472	0.0
K07543	0.0
K06898	657.0
K13967	0.0
K13963	551.0
K07545	0.0
K00737	492.0
K05345	2.0
K11706	0.0
K11707	6.0
K11704	0.0
K11705	0.0
K11708	6.0
K11709	6.0
K05588	8.0
K07114	1697.0
K07443	578.0
K07116	0.0
K07117	0.0
K07110	1.0
K07447	1510.0
K07112	43.0
K07113	0.0
K07448	536.0
K07118	29.0
K07119	2.0
K10619	0.0
K10618	0.0
K10617	0.0
K10616	0.0
K01848	13.0
K01849	8.0
K01844	233.0
K01845	572.0
K01846	194.0
K01847	1010.0
K01840	2523.0
K01841	5.0
K01842	0.0
K01843	117.0
K06219	0.0
K10832	0.0
K05348	0.0
K14203	0.0
K08483	1070.0
K08482	5.0
K08481	6.0
K08480	2.0
K08485	0.0
K08484	1.0
K00464	2.0
K00467	0.0
K00466	0.0
K00461	0.0
K00460	0.0
K00463	0.0
K00462	0.0
K04509	0.0
K00469	0.0
K00468	0.0
K08645	0.0
K04744	2.0
K01518	0.0
K01519	0.0
K04748	0.0
K04749	29.0
K01514	3.0
K01515	1977.0
K01512	630.0
K01510	0.0
K14623	19.0
K14626	0.0
K14627	0.0
K14628	0.0
K14629	0.0
K03918	0.0
K03919	1.0
K12372	0.0
K12373	3010.0
K12370	0.0
K12371	0.0
K02359	0.0
K02358	1520.0
K02351	2.0
K02352	0.0
K02355	2960.0
K02357	1513.0
K02356	1519.0
K13574	0.0
K13573	1.0
K13572	1.0
K13571	3.0
K13570	3.0
K12112	1.0
K12113	0.0
K12110	0.0
K12111	10.0
K07329	0.0
K07328	0.0
K07323	1.0
K07322	1104.0
K07321	206.0
K07320	1.0
K07327	0.0
K07326	0.0
K07325	0.0
K07324	0.0
K08163	0.0
K06180	3541.0
K06181	4.0
K06182	867.0
K06183	951.0
K06186	1.0
K06187	1610.0
K06188	54.0
K06189	1.0
K08359	0.0
K07589	0.0
K07588	513.0
K07587	0.0
K07586	689.0
K07585	0.0
K07584	1250.0
K07583	0.0
K07582	0.0
K07581	0.0
K07580	0.0
K11139	0.0
K05989	3219.0
K05988	0.0
K05985	173.0
K05987	0.0
K05986	0.0
K10843	1.0
K08354	0.0
K10844	0.0
K10848	0.0
K00673	1.0
K00674	606.0
K00675	114.0
K00676	1369.0
K00677	512.0
K06988	11.0
K06989	14.0
K08351	0.0
K06980	11.0
K06981	5.0
K06982	0.0
K08350	0.0
K06984	0.0
K06985	2.0
K06986	0.0
K06987	589.0
K02445	501.0
K02444	508.0
K00582	0.0
K00583	0.0
K00580	0.0
K02110	1547.0
K00586	0.0
K00587	0.0
K00584	1.0
K08921	0.0
K02441	3.0
K00588	3.0
K08922	0.0
K02440	144.0
K00018	1925.0
K08923	0.0
K02443	789.0
K00019	2.0
K02442	0.0
K08925	0.0
K08926	0.0
K08927	0.0
K03149	93.0
K06604	0.0
K00015	6.0
K01989	990.0
K00854	2051.0
K00855	3.0
K00856	5.0
K00857	412.0
K00850	3761.0
K00851	12.0
K00852	1556.0
K00853	10.0
K00858	1502.0
K00859	1487.0
K01181	134.0
K01180	0.0
K01183	514.0
K01182	1509.0
K01185	502.0
K01184	0.0
K01187	3252.0
K01188	1191.0
K02596	0.0
K13766	3.0
K13767	12.0
K13003	0.0
K13002	0.0
K13000	0.0
K02984	0.0
K02986	1513.0
K02987	0.0
K02636	4.0
K02982	1022.0
K02983	0.0
K02638	0.0
K02639	12.0
K02988	1500.0
K08298	28.0
K08299	0.0
K03583	0.0
K03582	0.0
K03581	1157.0
K03580	0.0
K03587	533.0
K03586	1.0
K03585	1012.0
K03584	1510.0
K03589	1421.0
K03588	2537.0
K01725	3.0
K01724	8.0
K01727	2.0
K01726	709.0
K01721	2.0
K01720	3.0
K01722	0.0
K13008	0.0
K01729	0.0
K01728	1.0
K09530	0.0
K09539	0.0
K02188	809.0
K02189	804.0
K02182	0.0
K02183	0.0
K03769	195.0
K03768	2248.0
K03767	6.0
K03765	0.0
K03764	0.0
K03763	2126.0
K03762	19.0
K03761	1.0
K03760	0.0
K09457	108.0
K09456	5.0
K09459	4.0
K09458	1521.0
K00602	3352.0
K13988	0.0
K13985	0.0
K09981	1.0
K09980	0.0
K09983	2.0
K09982	0.0
K09985	1.0
K09984	0.0
K09987	1.0
K09986	2.0
K09989	516.0
K09988	515.0
K12583	2.0
K12582	0.0
K12589	0.0
K11720	2.0
K09759	559.0
K10985	0.0
K10984	1.0
K07468	0.0
K07469	2.0
K07464	814.0
K07465	4.0
K07466	0.0
K07467	870.0
K07460	903.0
K07461	290.0
K07462	1502.0
K07463	0.0
K10679	4.0
K10678	0.0
K10671	0.0
K10670	469.0
K10673	0.0
K10672	13.0
K10674	0.0
K10677	0.0
K10676	0.0
K08726	0.0
K08724	98.0
K08722	48.0
K08723	0.0
K08720	0.0
K08721	0.0
K08728	0.0
K10187	0.0
K00119	0.0
K00118	5.0
K00449	1.0
K00448	1.0
K00115	0.0
K00446	6.0
K00117	1.0
K00116	5.0
K00111	1451.0
K00442	0.0
K00113	6.0
K00112	7.0
K01539	0.0
K01531	1057.0
K04720	1040.0
K01533	1611.0
K01534	3230.0
K01535	0.0
K01537	1600.0
K14358	0.0
K14605	2.0
K14606	2.0
K00413	1.0
K10120	2.0
K05600	0.0
K05777	1.0
K03972	0.0
K03973	272.0
K03970	1.0
K03971	0.0
K03976	1387.0
K03977	1609.0
K03974	1.0
K03975	536.0
K03978	1501.0
K03979	1610.0
K13378	511.0
K02372	998.0
K02371	1449.0
K02377	1013.0
K02379	24.0
K03396	0.0
K03397	0.0
K03394	618.0
K03395	0.0
K03392	1.0
K03393	0.0
K03390	519.0
K03391	0.0
K03399	1.0
K03027	0.0
K12136	0.0
K12137	1.0
K06610	0.0
K12138	0.0
K12139	0.0
K11444	0.0
K11440	1.0
K11443	7.0
K11442	0.0
K00612	1.0
K00613	16.0
K00610	1279.0
K00611	834.0
K00616	465.0
K00617	0.0
K00614	0.0
K00615	4184.0
K00619	9.0
K10863	0.0
K07874	0.0
K06234	0.0
K10240	2.0
K10241	2.0
K10242	2.0
K10243	3.0
K04110	0.0
K04113	0.0
K04112	0.0
K04115	0.0
K04114	0.0
K04117	0.0
K04116	0.0
K04118	0.0
K05517	0.0
K07705	8.0
K07704	23.0
K07707	493.0
K07706	507.0
K07701	0.0
K07700	0.0
K07703	0.0
K07702	0.0
K07709	0.0
K07708	1.0
K01955	2453.0
K13042	0.0
K09934	0.0
K09935	719.0
K06216	0.0
K09937	0.0
K13745	2.0
K13746	0.0
K13747	799.0
K13740	0.0
K13741	0.0
K13742	0.0
K06211	589.0
K06212	14.0
K09933	2.0
K02618	3.0
K02619	505.0
K02968	1499.0
K02966	0.0
K02967	1513.0
K02616	1.0
K02965	1513.0
K02962	0.0
K02611	3.0
K02613	6.0
K03569	2742.0
K03568	107.0
K03565	1492.0
K06218	6.0
K03567	0.0
K03566	2.0
K03561	1020.0
K03560	1.0
K03563	1121.0
K03562	2.0
K06430	0.0
K01709	33.0
K01708	1.0
K01707	0.0
K01706	14.0
K01705	0.0
K01704	3355.0
K01703	3376.0
K01702	0.0
K14165	0.0
K14164	4.0
K14166	1.0
K14161	1.0
K14160	1.0
K14162	3.0
K05396	108.0
K03709	26.0
K03708	46.0
K08160	0.0
K03701	2517.0
K03700	886.0
K03703	838.0
K03702	1513.0
K03705	1007.0
K03704	1553.0
K03707	22.0
K03706	775.0
K06289	0.0
K06288	0.0
K06283	890.0
K06282	20.0
K06281	20.0
K06287	1499.0
K06286	1.0
K06285	19.0
K06284	134.0
K08161	6.0
K07540	0.0
K06438	324.0
K06869	0.0
K06868	0.0
K06867	3.0
K06866	0.0
K06865	0.0
K06864	628.0
K06863	0.0
K06862	0.0
K06861	510.0
K06860	4.0
K12659	0.0
K12658	0.0
K07547	0.0
K07546	0.0
K15023	0.0
K15022	0.0
K15020	0.0
K15024	734.0
K08700	2.0
K08162	491.0
K07544	0.0
K00137	0.0
K00135	18.0
K00134	1520.0
K00133	1498.0
K00132	1.0
K00131	1.0
K00130	502.0
K00139	0.0
K00138	0.0
K00429	0.0
K00428	515.0
K00421	0.0
K00423	0.0
K00425	529.0
K00427	0.0
K00426	528.0
K14292	0.0
K14379	0.0
K14370	0.0
K14371	0.0
K14372	0.0
K14373	0.0
K14374	0.0
K14375	0.0
K09845	0.0
K14082	0.0
K14083	12.0
K14080	0.0
K14081	1.0
K14086	492.0
K14087	507.0
K14084	4.0
K14088	506.0
K14089	492.0
K01552	775.0
K01551	39.0
K01556	8.0
K01557	0.0
K01554	0.0
K01555	1.0
K04708	0.0
K03955	0.0
K13689	0.0
K13688	0.0
K13683	0.0
K13685	53.0
K13684	0.0
K13687	0.0
K13686	0.0
K14159	0.0
K02399	1.0
K02398	60.0
K02395	59.0
K02394	2.0
K02397	552.0
K02396	1117.0
K02391	2.0
K02390	1088.0
K02393	2.0
K02392	1674.0
K13533	0.0
K13532	0.0
K13531	0.0
K13530	0.0
K01550	0.0
K05658	0.0
K14054	1.0
K02601	1586.0
K02970	1490.0
K05378	0.0
K12339	7.0
K14060	1.0
K11687	0.0
K11686	0.0
K11685	0.0
K11689	27.0
K11688	25.0
K08939	0.0
K03048	16.0
K03049	0.0
K13821	14.0
K13820	0.0
K03042	0.0
K03043	1403.0
K03040	1474.0
K03041	0.0
K03046	1499.0
K03047	0.0
K03044	0.0
K03045	0.0
K00348	504.0
K09847	0.0
K00692	1.0
K00638	794.0
K00639	638.0
K00693	0.0
K00634	1110.0
K00635	0.0
K00630	0.0
K00631	0.0
K00632	52.0
K00633	510.0
K00691	1.0
K00696	0.0
K00694	12.0
K00695	2.0
K10854	0.0
K07811	0.0
K07810	1.0
K07813	743.0
K07812	15.0
K07814	503.0
K07816	107.0
K00090	1.0
K00091	518.0
K00094	173.0
K00096	637.0
K00097	541.0
K00098	2.0
K00099	1479.0
K10228	0.0
K10229	0.0
K12548	0.0
K10222	0.0
K10220	0.0
K10221	0.0
K10227	1.0
K05822	1.0
K01949	0.0
K01945	1401.0
K01947	0.0
K01946	0.0
K01941	1.0
K01940	1228.0
K06357	0.0
K07729	2631.0
K07728	0.0
K07727	1745.0
K07726	91.0
K07725	0.0
K07724	1.0
K07723	19.0
K07722	15.0
K07721	0.0
K07720	5447.0
K00899	19.0
K05824	4.0
K00891	2231.0
K00892	0.0
K00895	1.0
K00897	36.0
K08151	8.0
K08153	97.0
K08154	0.0
K02948	1513.0
K02942	0.0
K02944	0.0
K05665	0.0
K02946	1512.0
K13793	0.0
K06352	0.0
K01769	0.0
K01768	17.0
K01761	103.0
K01760	107.0
K01762	0.0
K09578	0.0
K01766	0.0
K08164	0.0
K02493	1501.0
K08166	0.0
K08167	3.0
K02496	0.0
K02497	0.0
K02494	1.0
K02495	2371.0
K02498	1.0
K02499	48.0
K08168	0.0
K08169	3.0
K14415	495.0
K14414	0.0
K06881	1620.0
K00436	7.0
K06332	0.0
K12815	0.0
K12810	0.0
K06885	120.0
K00437	0.0
K06335	0.0
K06334	1245.0
K03547	931.0
K03546	418.0
K03545	2245.0
K03544	2231.0
K03543	506.0
K06888	613.0
K10941	0.0
K03549	9.0
K03548	0.0
K10940	0.0
K02236	99.0
K02237	959.0
K02234	5.0
K02232	829.0
K02233	1341.0
K02230	9.0
K02231	1598.0
K06359	0.0
K02238	1319.0
K02239	0.0
K03723	1444.0
K03722	60.0
K03721	0.0
K03720	0.0
K03727	4.0
K03726	0.0
K03725	0.0
K03724	8.0
K06358	0.0
K12673	0.0
K12679	0.0
K12678	0.0
K06410	414.0
K11898	0.0
K11899	0.0
K11896	1.0
K11897	1.0
K11894	0.0
K11895	1.0
K11892	1.0
K11893	1.0
K11890	1.0
K11891	1.0
K08762	0.0
K08764	0.0
K08765	0.0
K10418	0.0
K11325	3.0
K11326	0.0
K11327	0.0
K11328	0.0
K11329	4.0
K00151	3.0
K00150	2.0
K00153	1.0
K00400	0.0
K00407	0.0
K00406	1.0
K00405	3.0
K00404	1.0
K00158	1.0
K01342	0.0
K09388	0.0
K09386	1.0
K09384	100.0
K04094	232.0
K04095	605.0
K04096	1486.0
K04097	2.0
K04090	0.0
K04091	3.0
K04092	4.0
K04093	1.0
K04098	0.0
K04099	0.0
K01578	0.0
K01579	580.0
K01574	0.0
K01575	4.0
K01576	0.0
K01577	0.0
K01571	838.0
K01572	1834.0
K01573	0.0
K02009	680.0
K02008	3389.0
K02005	1178.0
K02004	11413.0
K02007	722.0
K02006	5057.0
K02001	196.0
K02000	196.0
K02003	13930.0
K02002	198.0
K03065	0.0
K08952	0.0
K03060	971.0
K13809	0.0
K10948	0.0
K09607	0.0
K06125	0.0
K04337	0.0
K06120	173.0
K06121	0.0
K04336	0.0
K01127	0.0
K09703	2.0
K00004	1.0
K14699	0.0
K09702	19.0
K14698	0.0
K05311	3.0
K13829	14.0
K10943	0.0
K07291	0.0
K07290	1.0
K10206	1056.0
K10202	3.0
K10208	0.0
K10209	0.0
K01966	3.0
K01965	0.0
K01964	0.0
K01963	456.0
K01962	215.0
K01961	1826.0
K01960	503.0
K01969	7.0
K01968	6.0
K07749	511.0
K07748	0.0
K07741	172.0
K07740	0.0
K07743	0.0
K07742	1005.0
K07745	0.0
K07744	0.0
K07746	1.0
K01299	513.0
K01295	32.0
K01297	503.0
K02922	0.0
K05603	1.0
K02921	0.0
K02926	1513.0
K05607	0.0
K02924	0.0
K05605	0.0
K02928	0.0
K02929	0.0
K00216	0.0
K00217	0.0
K00214	0.0
K00215	1866.0
K00213	0.0
K00210	2.0
K00211	0.0
K00218	2.0
K00219	17.0
K01035	0.0
K01034	146.0
K04517	1492.0
K01740	2722.0
K01031	1.0
K01746	115.0
K01745	128.0
K01744	627.0
K01749	265.0
K01039	18.0
K04518	533.0
K09591	0.0
K14129	0.0
K14128	1.0
K14121	0.0
K14120	0.0
K14123	0.0
K14122	0.0
K14125	0.0
K14124	0.0
K14127	1.0
K14126	1.0
K03521	1495.0
K03520	0.0
K03523	1036.0
K03522	1493.0
K03525	1495.0
K03524	1513.0
K03527	1650.0
K03526	1393.0
K03529	1008.0
K03528	0.0
K06338	0.0
K02217	716.0
K03299	182.0
K03298	1.0
K13472	0.0
K03293	112.0
K03292	2527.0
K03291	1.0
K03290	0.0
K03297	513.0
K03296	1705.0
K03295	607.0
K03294	296.0
K13009	0.0
K12690	0.0
K09743	0.0
K06022	0.0
K07190	2.0
K06021	0.0
K07192	309.0
K06020	0.0
K06027	6.0
K06026	0.0
K09744	2.0
K07991	1.0
K08749	0.0
K09835	2.0
K09834	2.0
K10439	2457.0
K06351	0.0
K09833	2.0
K10925	0.0
K10924	0.0
K10927	0.0
K10926	0.0
K10923	0.0
K10922	0.0
K09629	0.0
K10697	2.0
K00179	186.0
K00172	103.0
K00171	42.0
K00170	64.0
K00177	706.0
K00176	705.0
K00175	1267.0
K00174	1209.0
K13478	0.0
K14338	0.0
K14339	0.0
K14335	0.0
K14337	0.0
K14330	2.0
K14331	2.0
K14333	1.0
K08918	0.0
K13479	203.0
K04078	1491.0
K04079	1492.0
K04076	19.0
K04077	1507.0
K04074	74.0
K04075	1390.0
K04072	1178.0
K04073	5.0
K04070	697.0
K04071	0.0
K14597	5.0
K13318	0.0
K08280	0.0
K13641	21.0
K13640	19.0
K13643	5.0
K13642	0.0
K02027	20269.0
K02026	36438.0
K02025	39323.0
K02024	2.0
K02023	645.0
K02022	12.0
K02021	97.0
K02020	341.0
K02029	1390.0
K02028	2031.0
K03886	0.0
K03887	0.0
K03884	0.0
K03885	521.0
K03881	0.0
K03888	0.0
K03889	2.0
K12998	0.0
K12999	0.0
K12992	199.0
K12993	0.0
K12990	588.0
K12991	0.0
K12996	1.0
K12997	2.0
K12994	0.0
K12995	16.0
K08979	0.0
K08978	1145.0
K03088	12254.0
K03089	2.0
K03086	2304.0
K03087	12.0
K08971	0.0
K08970	0.0
K03082	1.0
K03080	0.0
K08974	2192.0
K13868	0.0
K00918	174.0
K01553	0.0
K12214	0.0
K11646	0.0
K11645	0.0
K11641	0.0
K11640	0.0
K12736	0.0
K12733	0.0
K07507	686.0
K07506	7.0
K07505	0.0
K07504	4.0
K07503	4.0
K07502	568.0
K07501	3.0
K07500	0.0
K07509	0.0
K07508	0.0
K11422	0.0
K08698	2.0
K10773	1691.0
K10774	0.0
K14286	0.0
K10778	3.0
K14287	1.0
K00140	16.0
K05501	1.0
K01903	16.0
K01902	16.0
K01905	1.0
K01904	1.0
K01907	0.0
K01906	0.0
K01909	0.0
K01908	0.0
K14534	128.0
K00147	1401.0
K07767	0.0
K07769	2.0
K07768	4.0
K06203	2.0
K06202	1.0
K09921	1.0
K09920	0.0
K09927	495.0
K09024	0.0
K09022	40.0
K09023	0.0
K09020	1.0
K09021	0.0
K02908	0.0
K02909	1609.0
K08218	507.0
K08219	0.0
K02904	1513.0
K02906	1513.0
K02907	1494.0
K02902	1473.0
K00230	98.0
K00231	10.0
K00232	2.0
K08976	1.0
K00234	0.0
K00239	767.0
K06209	681.0
K09928	6.0
K01015	0.0
K01014	0.0
K01012	1629.0
K01011	340.0
K01010	0.0
K08920	0.0
K14103	0.0
K14102	0.0
K14101	0.0
K14100	0.0
K14105	0.0
K14104	0.0
K14109	0.0
K14108	0.0
K06401	0.0
K00893	0.0
K13402	0.0
K12858	0.0
K03503	504.0
K03502	1420.0
K03501	1610.0
K03500	988.0
K08924	0.0
K02278	33.0
K02279	106.0
K12977	0.0
K02276	15.0
K02277	0.0
K02274	18.0
K02275	18.0
K13450	0.0
K13451	0.0
K13452	0.0
K13454	0.0
K13455	0.0
K12509	0.0
K12508	0.0
K12507	1.0
K12506	45.0
K12500	1.0
K12503	2.0
K05926	0.0
K09728	0.0
K14587	0.0
K06597	0.0
K06596	5.0
K06595	0.0
K06599	0.0
K06598	0.0
K07978	3.0
K07979	3078.0
K07976	0.0
K14585	0.0
K10907	1394.0
K10906	0.0
K10901	0.0
K10909	0.0
K10908	0.0
K09819	10.0
K09818	5.0
K09817	1473.0
K09816	1473.0
K09815	1474.0
K06374	915.0
K06373	914.0
K09812	1883.0
K09811	1885.0
K09810	1008.0
K09724	0.0
K14582	0.0
K09721	0.0
K04058	0.0
K04059	0.0
K04050	0.0
K04051	0.0
K04052	0.0
K04053	0.0
K04054	0.0
K04055	0.0
K04056	0.0
K04057	0.0
K01047	0.0
K08975	0.0
K10015	0.0
K10014	0.0
K10017	0.0
K10016	0.0
K10011	1.0
K10010	56.0
K10013	1.0
K10012	497.0
K10019	0.0
K10018	0.0
K13665	1.0
K13664	0.0
K13663	0.0
K13662	0.0
K13661	0.0
K13660	0.0
K13669	0.0
K13668	0.0
K07641	0.0
K01466	14.0
K13590	3.0
K01464	341.0
K01465	1418.0
K01462	2377.0
K01463	14.0
K01460	1.0
K01461	0.0
K13599	1.0
K13598	1.0
K01468	120.0
K01469	3.0
K09251	3.0
K09252	0.0
K02041	788.0
K02040	1521.0
K02043	0.0
K02045	49.0
K02044	801.0
K02047	49.0
K02046	49.0
K02049	1989.0
K02048	50.0
K05549	0.0
K05548	0.0
K06046	0.0
K03319	29.0
K03316	25.0
K03317	5.0
K03314	1.0
K03315	1154.0
K03312	282.0
K03313	26.0
K03310	1530.0
K03311	235.0
K12052	0.0
K02945	1919.0
K06162	3.0
K06163	2.0
K06160	4.0
K06161	0.0
K06166	1.0
K00359	64.0
K06164	2.0
K06165	2.0
K06168	1483.0
K06169	5.0
K13020	0.0
K07158	0.0
K07159	0.0
K04835	97.0
K11621	0.0
K11991	1.0
K11622	0.0
K11996	7.0
K11627	0.0
K11626	1.0
K11629	0.0
K11628	0.0
K07561	0.0
K07560	1493.0
K07563	0.0
K07562	0.0
K07565	0.0
K07564	0.0
K07567	1996.0
K07566	1926.0
K07569	0.0
K07568	1983.0
K09925	0.0
K11199	0.0
K11198	0.0
K11192	0.0
K11191	0.0
K11196	0.0
K11195	0.0
K11194	0.0
K02492	566.0
K10713	0.0
K10710	198.0
K10711	2.0
K10716	0.0
K02490	4.0
K10714	0.0
K10715	0.0
K01929	1498.0
K01928	1598.0
K01923	1709.0
K01922	1.0
K01921	1530.0
K01920	4.0
K01926	1519.0
K01925	1503.0
K01924	1498.0
K07789	2.0
K07788	1.0
K07785	2.0
K07784	0.0
K07787	3.0
K07786	0.0
K07781	0.0
K07783	1.0
K07782	0.0
K05835	0.0
K06355	0.0
K14661	0.0
K09844	0.0
K00782	11.0
K00783	1600.0
K00784	2020.0
K00785	0.0
K00786	551.0
K00039	0.0
K00036	610.0
K00037	0.0
K00034	32.0
K00035	0.0
K00032	0.0
K00033	610.0
K00030	8.0
K00031	1380.0
K01259	26.0
K01258	1402.0
K01255	791.0
K01256	12.0
K01251	1065.0
K01250	201.0
K01253	0.0
K01252	0.0
K09008	1.0
K09009	4.0
K09000	10.0
K09001	108.0
K09002	519.0
K09003	0.0
K09004	2.0
K09005	26.0
K09006	0.0
K09007	6.0
K09846	0.0
K08234	569.0
K00258	0.0
K00259	114.0
K00252	7.0
K00253	1.0
K00256	0.0
K00257	532.0
K00254	0.0
K00255	4.0
K01079	18.0
K01078	1.0
K01071	1.0
K01070	4.0
K01073	0.0
K01077	1016.0
K01076	17.0
K14472	0.0
K14471	0.0
K14470	0.0
K14475	14.0
K09841	0.0
K02788	1.0
K02782	1.0
K02783	41.0
K02781	34.0
K02786	1.0
K02787	0.0
K02784	1.0
K01060	24.0
K01787	19.0
K01786	813.0
K01785	1969.0
K01784	2571.0
K01783	1718.0
K01782	2.0
K01781	0.0
K01780	0.0
K01789	0.0
K01788	851.0
K02526	7.0
K02527	506.0
K02525	0.0
K02250	0.0
K02523	512.0
K02520	1501.0
K02521	0.0
K02258	1.0
K02259	10.0
K02528	1513.0
K02529	8741.0
K03781	1014.0
K03780	45.0
K03783	1432.0
K03782	14.0
K03785	265.0
K03784	247.0
K03787	1113.0
K03786	1239.0
K03789	805.0
K03788	0.0
K10700	0.0
K00342	517.0
K03124	0.0
K03120	0.0
K12527	204.0
K12526	0.0
K12525	1.0
K12524	1006.0
K12523	0.0
K12522	0.0
K09789	501.0
K09788	5.0
K09787	980.0
K09786	18.0
K09785	0.0
K09781	2.0
K09780	10.0
K10961	0.0
K10960	2.0
K10963	0.0
K10962	0.0
K10965	0.0
K10964	0.0
K10966	0.0
K09879	0.0
K06318	0.0
K06311	0.0
K06310	54.0
K06312	0.0
K06314	0.0
K06317	22.0
K11389	0.0
K11386	0.0
K11387	0.0
K11384	0.0
K11385	0.0
K11382	0.0
K11383	0.0
K11381	8.0
K11949	0.0
K10380	0.0
K04032	13.0
K04033	0.0
K04030	25.0
K04031	891.0
K04036	0.0
K04037	2.0
K04034	98.0
K04035	4.0
K04038	2.0
K04039	2.0
K07046	8.0
K07047	386.0
K07044	1.0
K07045	203.0
K07042	1008.0
K07043	1047.0
K07040	978.0
K07041	0.0
K07048	22.0
K07049	0.0
K08664	0.0
K02584	0.0
K10039	44.0
K10038	1.0
K10037	0.0
K10036	12.0
K04788	0.0
K04789	0.0
K04784	0.0
K04785	0.0
K04786	0.0
K04787	0.0
K04780	0.0
K04781	2.0
K04782	0.0
K04783	0.0
K13601	0.0
K13603	0.0
K13602	0.0
K13605	0.0
K13604	0.0
K13607	14.0
K02404	59.0
K05783	0.0
K05782	1.0
K05781	2.0
K05780	2.0
K05787	0.0
K05786	9.0
K05785	1.0
K05784	0.0
K05789	0.0
K05788	2.0
K01442	1391.0
K01443	968.0
K01444	8.0
K01446	0.0
K01447	526.0
K01448	2542.0
K01449	256.0
K14803	0.0
K02069	102.0
K05569	607.0
K08008	0.0
K02063	5.0
K05566	608.0
K05565	7.0
K05563	0.0
K05562	0.0
K05561	0.0
K02064	5.0
K03338	506.0
K03339	0.0
K03330	0.0
K03331	0.0
K03332	0.0
K03333	0.0
K03335	503.0
K03336	498.0
K03337	507.0
K12956	0.0
K12957	0.0
K12954	0.0
K12955	0.0
K12952	0.0
K12953	0.0
K12950	0.0
K12951	0.0
K14733	0.0
K00109	0.0
K06148	3409.0
K06149	0.0
K06144	0.0
K06145	1.0
K06146	0.0
K06147	17523.0
K06141	0.0
K06142	1540.0
K06143	0.0
K11945	0.0
K08948	0.0
K08949	0.0
K00071	0.0
K14664	0.0
K13810	8.0
K14665	0.0
K03058	0.0
K11609	0.0
K11608	0.0
K14660	0.0
K11603	0.0
K11602	0.0
K11601	0.0
K11600	0.0
K11607	0.0
K11606	0.0
K11605	0.0
K11604	0.0
K10558	0.0
K10559	8.0
K10550	1.0
K10551	1.0
K10552	0.0
K10553	0.0
K10554	0.0
K10555	2.0
K10556	3.0
K10557	0.0
K03051	0.0
K03050	0.0
K07549	0.0
K07548	0.0
K07239	7.0
K07235	0.0
K07234	0.0
K07237	0.0
K07236	0.0
K07231	0.0
K07230	2.0
K07233	1.0
K07232	1.0
K02467	0.0
K05306	498.0
K05305	665.0
K05304	0.0
K05303	0.0
K05301	0.0
K02565	0.0
K08644	0.0
K08646	0.0
K08641	5.0
K08643	0.0
K08642	0.0
K12146	0.0
K00010	533.0
K00011	4.0
K00012	1770.0
K00013	1498.0
K00014	1720.0
K00016	1110.0
K09065	0.0
K08252	4.0
K08253	5.0
K08256	0.0
K08255	0.0
K08258	0.0
K08259	2.0
K00274	99.0
K00275	13.0
K00276	2.0
K00270	0.0
K00271	0.0
K00272	0.0
K00273	0.0
K00278	948.0
K00279	0.0
K12675	0.0
K01277	503.0
K01274	0.0
K01273	861.0
K01271	543.0
K01270	1906.0
K01278	509.0
K00906	6.0
K00904	16.0
K00903	6.0
K00901	167.0
K13785	0.0
K00908	9.0
K11149	0.0
K01053	9.0
K01051	3.0
K01057	13.0
K01056	1513.0
K01055	3.0
K01054	6.0
K01058	1.0
K02500	1496.0
K02501	1488.0
K02502	971.0
K02503	1509.0
K02504	0.0
K02505	0.0
K02506	0.0
K02507	0.0
K02508	0.0
K02509	3.0
K00291	0.0
K13410	0.0
K13148	0.0
K13419	0.0
K05825	0.0
K03106	1513.0
K03105	0.0
K03101	2027.0
K03100	3235.0
K12541	0.0
K12540	0.0
K12543	0.0
K12542	0.0
K12545	0.0
K12544	0.0
K12547	0.0
K12546	0.0
K12549	0.0
K06080	0.0
K11018	0.0
K11019	0.0
K11016	0.0
K11017	0.0
K11014	0.0
K11015	0.0
K11012	0.0
K11013	0.0
K11010	0.0
K11011	0.0
K06333	904.0
K06880	0.0
K06883	14.0
K06882	0.0
K09857	2.0
K06884	0.0
K06887	1.0
K06886	7.0
K06889	2676.0
K10942	0.0
K09859	0.0
K09858	3.0
K10947	2939.0
K10946	0.0
K10945	0.0
K10944	0.0
K13284	0.0
K00483	6.0
K00481	1.0
K00480	1.0
K00486	3.0
K00485	0.0
K00484	0.0
K09901	0.0
K10929	0.0
K07684	1.0
K07685	0.0
K07686	0.0
K07687	1.0
K07681	0.0
K07688	0.0
K07689	0.0
K10928	0.0
K04018	0.0
K04019	14.0
K04014	28.0
K04015	58.0
K04016	0.0
K04017	0.0
K04013	16.0
K07060	0.0
K07061	0.0
K07062	25.0
K07063	0.0
K07064	5.0
K07065	4.0
K07066	495.0
K07067	20.0
K07068	9.0
K07069	589.0
K01121	0.0
K13629	0.0
K13628	5.0
K13623	0.0
K13622	0.0
K13620	0.0
K13626	557.0
K08586	0.0
K08587	0.0
K01428	501.0
K01429	498.0
K01422	504.0
K01423	5.0
K01420	1088.0
K01421	1096.0
K01426	630.0
K01427	0.0
K01424	1391.0
K01425	528.0
K08068	0.0
K07538	0.0
K13086	0.0
K13085	0.0
K07287	1.0
K07824	0.0
K07682	0.0
K02722	2.0
K12978	0.0
K12979	1.0
K12972	2.0
K12973	0.0
K12974	0.0
K12975	0.0
K12976	0.0
K07821	0.0
K07683	0.0
K14750	0.0
K14751	0.0
K14953	0.0
K12288	0.0
K12289	0.0
K12282	0.0
K12283	0.0
K12280	0.0
K12281	0.0
K12286	0.0
K12287	0.0
K12284	0.0
K12285	0.0
K11957	2.0
K11956	2.0
K11955	2.0
K11954	2.0
K11953	2.0
K11952	2.0
K11951	2.0
K11950	2.0
K11959	2.0
K11958	2.0
K13889	3.0
K13888	1.0
K11963	2.0
K07217	11.0
K07216	848.0
K07215	0.0
K07214	495.0
K07213	32.0
K07212	0.0
K07219	27.0
K07218	5.0
K12150	5.0
K08689	0.0
K08688	0.0
K00402	0.0
K00401	0.0
K11994	0.0
K00152	0.0
K01043	8.0
K00154	1.0
K00157	0.0
K00156	504.0
K10533	0.0
K10530	0.0
K10531	0.0
K10536	88.0
K10537	1.0
K10535	0.0
K10538	0.0
K10539	1.0
K00073	0.0
K13934	1.0
K00076	174.0
K00077	1189.0
K00074	841.0
K00075	1486.0
K00078	0.0
K00079	2.0
K02290	6.0
K02563	1595.0
K02292	2.0
K08966	1.0
K02294	4.0
K08278	0.0
K08279	0.0
K08274	0.0
K08275	0.0
K08276	0.0
K08277	0.0
K00298	0.0
K00299	5.0
K00296	0.0
K00297	1787.0
K00294	9.0
K00292	0.0
K00293	0.0
K00290	822.0
K07757	0.0
K12089	0.0
K01210	98.0
K01213	0.0
K01212	499.0
K01215	0.0
K01214	0.0
K01217	0.0
K01216	0.0
K01219	0.0
K01218	517.0
K02749	0.0
K02746	180.0
K02747	175.0
K02744	189.0
K02745	179.0
K02742	0.0
K00924	0.0
K00925	2093.0
K00926	1115.0
K00927	1513.0
K00928	1520.0
K00929	1168.0
K12085	0.0
K02298	2.0
K02299	2.0
K02568	14.0
K02569	0.0
K02562	0.0
K02291	10.0
K02560	0.0
K02293	2.0
K02566	14.0
K02567	14.0
K02564	1974.0
K02297	2.0
K03169	3936.0
K03168	1502.0
K03163	0.0
K03162	0.0
K03167	0.0
K03166	0.0
K11038	0.0
K11039	0.0
K11030	0.0
K11031	0.0
K11032	0.0
K11033	0.0
K11034	0.0
K11035	0.0
K11036	0.0
K11037	0.0
K02546	0.0
K07668	40.0
K07669	2.0
K07666	0.0
K07667	2024.0
K07664	0.0
K07665	685.0
K07662	0.0
K07663	0.0
K07660	0.0
K07661	0.0
K03927	2007.0
K07008	5.0
K07009	232.0
K07002	3.0
K07003	679.0
K07000	4.0
K07001	1265.0
K07006	13.0
K07007	2271.0
K07004	3.0
K07005	1874.0
K03921	0.0
K02956	1513.0
K09725	0.0
K09181	9.0
K08599	0.0
K08598	0.0
K08591	1747.0
K08590	518.0
K01156	11.0
K01154	953.0
K01407	0.0
K01400	0.0
K01153	879.0
K01150	0.0
K01151	1492.0
K01408	0.0
K01409	1558.0
K01158	0.0
K01159	629.0
K05523	0.0
K05522	9.0
K05521	744.0
K05520	511.0
K05527	2.0
K05526	0.0
K05525	0.0
K05524	4.0
K05529	0.0
K14518	2.0
K14519	1.0
K05949	0.0
K01754	873.0
K05942	4.0
K01027	0.0
K02171	0.0
K02170	1.0
K02173	5.0
K02172	0.0
K01751	225.0
K06416	193.0
K06417	0.0
K06414	0.0
K06947	0.0
K03379	0.0
K03808	2.0
K03809	3.0
K03806	5.0
K06412	958.0
K03804	0.0
K12296	0.0
K03802	3.0
K03803	517.0
K06413	100.0
K10808	1.0
K06411	406.0
K01028	6.0
K01029	140.0
K11931	1.0
K11930	0.0
K11933	0.0
K11932	0.0
K11935	0.0
K11934	2.0
K11937	0.0
K11936	0.0
K11939	0.0
K11938	0.0
K10800	0.0
K06419	1.0
K11929	0.0
K07271	689.0
K07270	1.0
K07273	516.0
K07272	1.0
K07275	2.0
K07274	1.0
K07277	510.0
K07276	0.0
K07279	0.0
K07278	2.0
K10623	0.0
K02481	502.0
K11520	2.0
K02480	0.0
K08170	0.0
K02485	5.0
K02484	697.0
K02487	3.0
K08600	2501.0
K08603	0.0
K08602	238.0
K08605	0.0
K08604	0.0
K09956	0.0
K09957	0.0
K09954	3.0
K09955	2087.0
K09952	15.0
K09953	0.0
K09950	0.0
K09951	784.0
K09958	3.0
K09959	2.0
K07495	0.0
K07494	7.0
K07497	588.0
K07496	389.0
K07491	377.0
K07490	0.0
K07493	0.0
K07492	7.0
K07499	0.0
K07498	4.0
K11209	1.0
K11208	0.0
K11204	0.0
K11203	7.0
K11202	30.0
K11201	0.0
K11200	0.0
K00058	1769.0
K00059	3036.0
K00728	0.0
K00729	5.0
K00055	1.0
K00057	1614.0
K00050	507.0
K00051	0.0
K00720	2.0
K00721	592.0
K14424	0.0
K06033	0.0
K14189	0.0
K14188	1.0
K06364	0.0
K14187	1.0
K01239	212.0
K01238	6.0
K01897	1706.0
K01232	31.0
K01895	140.0
K01230	0.0
K01893	1575.0
K01236	1.0
K01235	1.0
K01890	1513.0
K02768	47.0
K02769	16.0
K02760	160.0
K02761	95.0
K02763	0.0
K02764	0.0
K02765	303.0
K00948	2243.0
K00949	986.0
K00942	1783.0
K00943	760.0
K00940	549.0
K00941	2822.0
K00946	1015.0
K00947	0.0
K00944	0.0
K00945	4300.0
K01097	0.0
K01096	0.0
K01095	98.0
K01093	1.0
K01092	1035.0
K01091	3329.0
K01090	997.0
K03499	3726.0
K03498	2852.0
K03491	83.0
K03490	493.0
K03493	0.0
K03492	2.0
K03495	1587.0
K03497	3470.0
K03496	3758.0
K02817	0.0
K02814	0.0
K02815	1.0
K02810	372.0
K02548	606.0
K02549	13.0
K02818	0.0
K02819	505.0
K03637	228.0
K03636	22.0
K03147	1350.0
K03146	0.0
K08851	0.0
K06518	1328.0
K09729	19.0
K06048	8.0
K06045	2.0
K06044	1.0
K09727	0.0
K09726	0.0
K06041	527.0
K09720	0.0
K09723	0.0
K06042	789.0
K09897	0.0
K09896	0.0
K09895	0.0
K09894	0.0
K09893	0.0
K09892	0.0
K09891	0.0
K09890	0.0
K09899	0.0
K09898	0.0
K03622	0.0
K07648	0.0
K07649	2.0
K07398	0.0
K07399	10.0
K11056	0.0
K11057	0.0
K11054	0.0
K11055	0.0
K07640	0.0
K07393	6.0
K07390	4.0
K07391	1398.0
K07644	1.0
K07645	0.0
K07646	2481.0
K07647	0.0
K10896	0.0
K07024	5820.0
K07025	2694.0
K07026	0.0
K07027	950.0
K07020	1.0
K07021	1.0
K07022	0.0
K07023	964.0
K07028	3.0
K07029	2725.0
K10094	0.0
K01390	0.0
K01392	1.0
K01399	0.0
K02673	0.0
K05893	0.0
K05897	0.0
K05896	1008.0
K05895	705.0
K05899	4.0
K05898	0.0
K00555	2.0
K00554	984.0
K00557	0.0
K00556	504.0
K00551	1.0
K00559	0.0
K00558	2466.0
K01170	0.0
K01173	2.0
K01174	3.0
K01175	10.0
K01176	22.0
K01178	0.0
K01179	583.0
K14578	0.0
K14579	0.0
K08951	0.0
K08950	0.0
K08953	0.0
K03828	4.0
K03829	6.0
K03820	509.0
K03821	3.0
K03822	0.0
K03823	1310.0
K03824	1.0
K03825	1.0
K03826	1230.0
K03827	518.0
K12248	0.0
K12246	0.0
K12247	0.0
K12242	0.0
K12243	0.0
K12240	0.0
K12241	0.0
K11919	0.0
K11918	0.0
K11913	0.0
K11912	0.0
K11911	0.0
K11910	0.0
K11917	0.0
K11916	0.0
K11915	0.0
K11914	0.0
K12068	0.0
K12069	0.0
K12062	0.0
K12063	0.0
K12060	0.0
K12061	0.0
K12066	0.0
K12067	0.0
K12064	0.0
K12065	0.0
K07259	524.0
K07258	3031.0
K07253	0.0
K07251	0.0
K07250	503.0
K07257	0.0
K07256	0.0
K07255	0.0
K07254	0.0
K05372	0.0
K05373	0.0
K05370	0.0
K05371	2.0
K05374	0.0
K05375	0.0
K09970	3.0
K09971	8.0
K09972	8.0
K09973	4.0
K09974	2.0
K09975	1.0
K09976	114.0
K09978	1.0
K09979	501.0
K11261	502.0
K11260	0.0
K11263	7.0
K11264	4.0
K10793	1.0
K10796	1.0
K10797	192.0
K10794	1.0
K10795	1.0
K00700	2046.0
K00701	0.0
K10798	0.0
K00703	1539.0
K00705	1388.0
K09828	0.0
K10133	0.0
K13053	0.0
K03192	3.0
K00964	0.0
K00965	945.0
K00966	41.0
K00960	0.0
K00961	0.0
K00962	1512.0
K00963	197.0
K00969	1511.0
K12681	0.0
K02703	8.0
K08364	0.0
K08365	1.0
K02706	5.0
K08363	0.0
K08361	0.0
K02708	2.0
K02709	2.0
K08368	0.0
K08369	8.0
K01615	55.0
K01617	1.0
K01616	0.0
K01611	170.0
K01610	1284.0
K01613	778.0
K01612	0.0
K01619	1468.0
K01618	0.0
K02834	1513.0
K02835	1513.0
K05281	0.0
K03619	0.0
K03618	0.0
K03617	1479.0
K03616	110.0
K03615	1469.0
K03614	1426.0
K03613	1464.0
K03612	1355.0
K03611	1.0
K03610	1282.0
K09705	4.0
K09704	988.0
K09701	0.0
K09700	97.0
K09709	0.0
K06391	64.0
K06390	865.0
K06393	856.0
K06392	374.0
K06395	36.0
K06394	766.0
K06397	810.0
K06396	806.0
K06399	925.0
K06398	962.0
K06435	0.0
K11078	0.0
K11079	0.0
K11074	0.0
K11075	0.0
K11076	0.0
K11077	0.0
K11070	871.0
K11071	875.0
K11072	1367.0
K11073	0.0
K06935	0.0
K06934	13.0
K06937	2.0
K06936	0.0
K06931	0.0
K06930	0.0
K06933	0.0
K06932	0.0
K06939	0.0
K06938	1.0
K13381	0.0
K05916	2.0
K05917	0.0
K05914	0.0
K05915	0.0
K05912	0.0
K05913	0.0
K05910	0.0
K05911	0.0
K05918	0.0
K05919	759.0
K00392	8.0
K00390	29.0
K00397	0.0
K00395	0.0
K00394	52.0
K01884	0.0
K00399	0.0
K01886	1450.0
K01376	0.0
K01372	1016.0
K09149	0.0
K09148	0.0
K01225	16.0
K09145	492.0
K09144	495.0
K09147	0.0
K09146	0.0
K09141	0.0
K09140	0.0
K09143	0.0
K09142	0.0
K05709	0.0
K05708	0.0
K05879	139.0
K05878	138.0
K05875	1.0
K05874	2.0
K05877	0.0
K05876	1.0
K05873	1.0
K00579	0.0
K00578	0.0
K00577	0.0
K00575	1166.0
K00574	513.0
K00573	10.0
K00571	1579.0
K00570	0.0
K01118	244.0
K01119	118.0
K01157	0.0
K01112	1.0
K01113	9.0
K04477	980.0
K01114	1.0
K01115	0.0
K08087	0.0
K01315	0.0
K08085	0.0
K08084	2.0
K08083	0.0
K08082	0.0
K08081	4.0
K08080	0.0
K01152	0.0
K01401	0.0
K09826	0.0
K06344	0.0
K06345	0.0
K09822	1.0
K06343	0.0
K10938	0.0
K06341	0.0
K10934	0.0
K10935	0.0
K10932	0.0
K11052	0.0
K10930	0.0
K06349	0.0
K11053	0.0
K10754	0.0
K01755	1891.0
K10200	195.0
K02132	0.0
K02137	0.0
K03840	0.0
K03841	10.0
K13028	0.0
K13799	5.0
K13798	0.0
K13795	0.0
K13794	0.0
K13021	0.0
K13792	0.0
K13791	0.0
K13790	0.0
K12268	2.0
K12269	0.0
K12262	2.0
K12263	0.0
K12264	0.0
K12265	0.0
K12266	0.0
K12267	2217.0
K01757	0.0
K12237	0.0
K13243	0.0
K13245	0.0
K13244	0.0
K13246	0.0
K03264	0.0
K03265	0.0
K03263	0.0
K03268	0.0
K03269	505.0
K12415	0.0
K10211	0.0
K09918	0.0
K09919	4.0
K06720	0.0
K09913	1.0
K09910	0.0
K09911	0.0
K09916	0.0
K09917	0.0
K06726	188.0
K09915	0.0
K11535	0.0
K11534	2.0
K11537	1.0
K11531	0.0
K11533	1.0
K11532	7.0
K11249	13.0
K11539	0.0
K00762	2062.0
K00763	1009.0
K00760	1499.0
K00761	1511.0
K00766	1344.0
K00767	948.0
K00764	2411.0
K00765	1481.0
K00768	858.0
K00769	1.0
K11059	0.0
K00186	0.0
K00187	0.0
K00184	97.0
K00185	41.0
K00183	56.0
K00180	686.0
K00188	0.0
K00189	0.0
K10110	1011.0
K10111	1.0
K10112	1160.0
K10113	0.0
K10114	0.0
K10115	0.0
K10116	0.0
K10117	2357.0
K10118	2781.0
K10119	2779.0
K04641	99.0
K04643	0.0
K04642	0.0
K13282	9.0
K00988	7.0
K00989	144.0
K00986	40.0
K00984	491.0
K00985	0.0
K00982	5.0
K00983	996.0
K00980	212.0
K00981	1513.0
K01585	508.0
K01584	0.0
K01586	2036.0
K13498	2.0
K01580	518.0
K01583	43.0
K01582	195.0
K13497	495.0
K01589	16.0
K01588	1401.0
K14941	6.0
K08347	0.0
K08348	0.0
K02720	4.0
K14949	0.0
K02723	2.0
K03459	0.0
K03458	537.0
K03455	511.0
K03457	7.0
K03451	17.0
K03981	1.0
K03980	87.0
K02614	95.0
K01639	1219.0
K01638	8.0
K01637	9.0
K01636	4.0
K01635	6.0
K01634	5.0
K01633	535.0
K01632	2.0
K01631	1.0
K01630	0.0
K02615	1.0
K02588	93.0
K02589	518.0
K02858	3.0
K02859	0.0
K14051	0.0
K14053	0.0
K14052	1.0
K02852	3.0
K02853	0.0
K02850	0.0
K02851	0.0
K14059	98.0
K14058	3.0
K02586	38.0
K02587	42.0
K03679	0.0
K03671	2964.0
K03670	2.0
K03673	1.0
K03672	0.0
K03675	1.0
K03674	0.0
K03677	0.0
K03676	103.0
K09761	1483.0
K09760	647.0
K09763	3.0
K09762	994.0
K09765	861.0
K09764	24.0
K09767	38.0
K06006	2.0
K09769	171.0
K09768	672.0
K10353	0.0
K03187	496.0
K03186	1014.0
K03185	4.0
K03184	0.0
K03183	1417.0
K03182	1005.0
K03181	1.0
K03189	501.0
K03188	501.0
K02715	2.0
K12455	0.0
K12454	7.0
K12453	0.0
K12452	19.0
K12451	0.0
K07358	0.0
K07356	0.0
K07357	2.0
K07354	0.0
K07355	0.0
K07352	0.0
K07353	0.0
K07350	0.0
K07351	0.0
K06919	94.0
K06918	0.0
K06917	100.0
K06916	4.0
K06915	777.0
K06914	0.0
K06913	0.0
K06912	0.0
K06911	623.0
K06910	512.0
K08986	0.0
K08987	2.0
K08984	0.0
K08985	0.0
K08982	393.0
K08983	0.0
K08980	4.0
K08981	17.0
K08988	0.0
K08989	0.0
K02252	0.0
K05934	799.0
K05936	806.0
K05937	0.0
K02253	0.0
K05939	2.0
K00378	1648.0
K00375	864.0
K00374	1.0
K00376	4.0
K00371	6.0
K00370	1.0
K00373	1.0
K00372	3.0
K01358	2225.0
K09166	1.0
K09165	0.0
K09164	3.0
K09163	225.0
K09162	8.0
K09161	2.0
K09160	1.0
K01354	12.0
K01355	0.0
K01356	1502.0
K05601	0.0
K05851	0.0
K03807	0.0
K05606	491.0
K02927	0.0
K05974	0.0
K03805	0.0
K05976	0.0
K00519	0.0
K00518	0.0
K03800	672.0
K00511	0.0
K00510	8.0
K03801	511.0
K00515	0.0
K00514	2.0
K00517	11.0
K05971	8.0
K03154	173.0
K11147	0.0
K05581	2.0
K05580	2.0
K05583	2.0
K05582	4.0
K05585	2.0
K05584	2.0
K05587	0.0
K05586	2.0
K05589	3.0
K03150	942.0
K03623	1.0
K03152	2067.0
K14200	0.0
K14201	0.0
K14202	0.0
K03621	1505.0
K14204	0.0
K14205	1.0
K01134	491.0
K01135	0.0
K01136	0.0
K01137	1.0
K01130	494.0
K01132	0.0
K01133	501.0
K01138	996.0
K01139	177.0
K02113	1472.0
K02112	1551.0
K02111	1505.0
K02446	108.0
K02117	1500.0
K02116	499.0
K02115	1551.0
K02114	1551.0
K02119	984.0
K02118	1538.0
K02448	0.0
K01036	4.0
K03212	2.0
K13007	0.0
K13006	1.0
K13005	0.0
K13004	492.0
K13001	0.0
K06404	734.0
K01032	1.0
K06951	2.0
K03862	1.0
K03863	1.0
K06406	962.0
K06957	0.0
K05020	2.0
K06400	544.0
K06403	735.0
K06954	0.0
K10814	0.0
K10817	0.0
K10816	0.0
K07136	1.0
K03242	0.0
K03243	0.0
K12202	0.0
K12203	0.0
K12206	0.0
K12207	0.0
K12204	0.0
K12205	0.0
K12208	0.0
K12209	0.0
K13919	173.0
K13918	0.0
K06214	0.0
K06215	871.0
K09936	737.0
K06217	1492.0
K09930	0.0
K09931	2.0
K09932	4.0
K06213	648.0
K09938	0.0
K09939	502.0
K11517	0.0
K06337	0.0
K13301	0.0
K00748	512.0
K00745	0.0
K00743	0.0
K07165	1.0
K07164	525.0
K07167	2.0
K07166	872.0
K07161	8.0
K07160	35.0
K07163	0.0
K07162	3.0
K07169	0.0
K07168	0.0
K06336	0.0
K01839	919.0
K01838	152.0
K01835	57.0
K01834	4484.0
K01837	0.0
K01830	0.0
K00608	0.0
K02632	0.0
K02630	0.0
K02631	0.0
K08322	16.0
K08323	109.0
K08320	0.0
K08321	1.0
K08326	0.0
K08324	0.0
K08325	4.0
K01659	1.0
K01658	1326.0
K02637	2.0
K01653	1905.0
K01652	2736.0
K01655	6.0
K01654	1180.0
K01657	1330.0
K02874	1513.0
K02875	0.0
K02876	1501.0
K02877	0.0
K02871	1501.0
K02873	0.0
K02878	1513.0
K02879	1513.0
K14070	0.0
K09749	1089.0
K09748	1493.0
K06023	1941.0
K09742	0.0
K09741	0.0
K09740	2.0
K09747	1101.0
K09746	0.0
K09745	0.0
K06024	996.0
K03477	0.0
K03476	175.0
K03475	708.0
K03474	508.0
K03473	502.0
K03472	0.0
K03471	114.0
K03470	1496.0
K03478	497.0
K02304	1059.0
K02305	0.0
K02302	51.0
K02303	10.0
K02300	2.0
K02301	9.0
K03653	0.0
K03652	126.0
K03651	3.0
K03650	1587.0
K03657	3350.0
K03656	1.0
K03655	2206.0
K03654	1919.0
K03658	491.0
K12439	0.0
K12431	0.0
K12430	0.0
K12433	0.0
K12432	0.0
K12435	0.0
K12434	0.0
K12437	0.0
K12436	0.0
K06979	104.0
K06978	517.0
K06971	206.0
K06970	1.0
K06973	1468.0
K06972	799.0
K06975	616.0
K06974	0.0
K06977	0.0
K06976	689.0
K07082	1230.0
K07083	501.0
K07080	171.0
K07081	3.0
K07086	2.0
K07087	0.0
K07084	8.0
K07085	1015.0
K07088	1659.0
K07089	462.0
K01317	0.0
K11162	0.0
K11163	0.0
K11161	0.0
K11168	0.0
K00356	8.0
K00355	2.0
K00354	0.0
K00353	0.0
K00351	504.0
K00350	504.0
K05952	0.0
K05953	0.0
K05951	0.0
K05956	0.0
K05957	0.0
K00358	9.0
K00689	0.0
K00688	2272.0
K00681	247.0
K00680	1580.0
K00683	0.0
K00685	1.0
K00684	7.0
K00687	0.0
K00686	0.0
K05831	1.0
K05830	0.0
K05833	988.0
K05832	944.0
K05834	1.0
K05837	1396.0
K05836	1.0
K05839	0.0
K05838	5.0
K07677	0.0
K00533	657.0
K00532	3.0
K00531	0.0
K00530	0.0
K00537	1461.0
K00536	0.0
K00535	4.0
K00534	0.0
K00539	0.0
K00538	0.0
K11029	0.0
K14260	86.0
K14261	2.0
K14266	2.0
K14267	3.0
K14268	0.0
K14269	0.0
K01337	0.0
K01338	1544.0
K02683	0.0
K02682	0.0
K02681	0.0
K02680	0.0
K02687	1382.0
K02686	1.0
K02685	0.0
K02689	2.0
K02688	5.0
K00824	505.0
K00827	0.0
K00826	1419.0
K00821	2348.0
K00820	2102.0
K00823	12.0
K00822	2.0
K00829	0.0
K00828	0.0
K01488	201.0
K01489	1676.0
K01484	1.0
K01485	509.0
K01486	586.0
K01487	207.0
K01480	1409.0
K01481	0.0
K01482	15.0
K01483	0.0
K02469	2431.0
K02468	3.0
K02466	4.0
K02465	0.0
K02464	0.0
K02463	1.0
K02462	1.0
K02461	1.0
K02460	1.0
K08969	2.0
K13061	0.0
K13060	0.0
K13063	1.0
K13062	0.0
K13069	0.0
K08964	2.0
K06363	0.0
K03079	182.0
K06342	0.0
K03078	0.0
K13289	0.0
K13288	4.0
K13285	0.0
K13287	0.0
K13286	0.0
K13281	119.0
K13280	875.0
K13283	1.0
K00054	8.0
K04496	0.0
K05369	0.0
K05368	1.0
K03228	0.0
K03229	0.0
K00052	1386.0
K03222	0.0
K03223	0.0
K03220	0.0
K03221	0.0
K03226	0.0
K03227	0.0
K03224	0.0
K03225	0.0
K09482	0.0
K09483	0.0
K13836	0.0
K12228	0.0
K05360	0.0
K12224	0.0
K12225	0.0
K12226	0.0
K12227	0.0
K12220	0.0
K05363	1.0
K12222	0.0
K12223	0.0
K08681	857.0
K08680	101.0
K08683	0.0
K08682	0.0
K08685	0.0
K08684	0.0
K08687	0.0
K08686	0.0
K11755	2148.0
K11754	3678.0
K11751	1.0
K11750	0.0
K11753	2988.0
K11752	1047.0
K02407	576.0
K13938	0.0
K13936	0.0
K13935	1.0
K02406	1278.0
K13933	1.0
K13932	1.0
K13931	1.0
K13930	1.0
K12088	0.0
K12081	0.0
K12082	0.0
K12083	0.0
K12084	0.0
K12086	0.0
K12087	0.0
K09611	0.0
K09612	0.0
K04940	0.0
K10085	0.0
K05394	0.0
K05395	0.0
K06340	0.0
K13043	4.0
K07149	260.0
K07148	507.0
K07147	23.0
K07146	104.0
K07145	3.0
K07144	0.0
K07143	0.0
K07142	0.0
K07141	98.0
K07140	3.0
K10156	0.0
K10150	0.0
K10620	0.0
K10621	0.0
K14028	0.0
K14029	0.0
K01817	1476.0
K01816	8.0
K01815	1186.0
K01814	1489.0
K01813	672.0
K01812	1891.0
K01811	3159.0
K01810	1516.0
K01819	0.0
K01818	197.0
K14580	0.0
K05379	0.0
K08304	4.0
K08305	1.0
K08306	0.0
K08307	505.0
K08300	8.0
K08301	1312.0
K08302	201.0
K08303	2851.0
K08308	0.0
K08309	80.0
K14671	0.0
K14670	0.0
K14673	0.0
K14672	0.0
K01673	36.0
K01672	0.0
K01671	0.0
K01677	966.0
K01676	510.0
K01674	1.0
K01679	139.0
K01678	935.0
K02899	1598.0
K02896	0.0
K02897	525.0
K02895	1513.0
K02892	1513.0
K02890	1513.0
K10811	0.0
K02096	2.0
K02097	2.0
K02094	2.0
K02095	2.0
K02092	2.0
K02093	2.0
K02099	1780.0
K03411	1075.0
K03410	1091.0
K03413	1226.0
K03412	107.0
K03415	68.0
K03414	1.0
K03417	3.0
K03416	0.0
K03418	0.0
K05376	0.0
K02320	0.0
K02322	0.0
K02323	0.0
K05377	0.0
K13542	1046.0
K13543	0.0
K13540	0.0
K13541	6.0
K12145	0.0
K12144	0.0
K12147	0.0
K12410	1891.0
K12141	502.0
K12140	502.0
K12143	14.0
K12142	0.0
K12149	0.0
K12148	0.0
K07312	0.0
K07313	135.0
K07310	14.0
K07311	1.0
K07316	27.0
K07317	0.0
K07314	0.0
K07315	7.0
K07318	4.0
K07319	540.0
K03936	0.0
K03425	0.0
K03426	1313.0
K03427	1367.0
K03420	0.0
K03421	0.0
K03422	0.0
K03423	0.0
K03756	0.0
K03757	0.0
K03206	0.0
K03755	0.0
K11144	142.0
K11145	968.0
K05972	0.0
K05973	1.0
K03752	15.0
K05978	0.0
K05979	7.0
K03753	5.0
K00331	517.0
K00330	517.0
K00333	10.0
K00332	10.0
K00335	959.0
K00334	986.0
K00337	517.0
K00336	1549.0
K00339	517.0
K00338	517.0
K03751	0.0
K06953	1.0
K06952	3.0
K06407	963.0
K06950	3712.0
K10819	2.0
K06956	99.0
K06955	6.0
K06402	29.0
K10815	0.0
K06959	1490.0
K06958	983.0
K06409	2288.0
K06408	876.0
K09129	5.0
K09128	15.0
K09123	14.0
K09122	6.0
K09121	608.0
K09120	0.0
K09127	6.0
K09126	0.0
K09125	205.0
K09124	1.0
K01233	0.0
K05819	0.0
K05818	0.0
K01896	0.0
K05813	1385.0
K05812	0.0
K05811	0.0
K05810	869.0
K05817	0.0
K05816	1.0
K05815	511.0
K05814	24.0
K01894	2.0
K01892	1611.0
K01234	275.0
K01144	712.0
K01146	0.0
K01141	1.0
K01416	0.0
K11434	0.0
K01415	0.0
K06354	0.0
K01414	4.0
K09836	0.0
K01318	0.0
K01319	0.0
K01312	0.0
K06350	0.0
K02669	708.0
K02668	0.0
K02665	0.0
K02664	7.0
K02667	0.0
K02666	3.0
K02661	0.0
K02660	9.0
K02663	6.0
K02662	108.0
K00809	9.0
K00808	0.0
K00806	1500.0
K00805	897.0
K00804	0.0
K00803	4.0
K00802	0.0
K00801	2.0
K00800	1103.0
K10921	0.0
K02409	587.0
K02408	1087.0
K02401	1050.0
K02400	1075.0
K02403	1.0
K02402	1.0
K02405	1088.0
K05364	796.0
K05367	1.0
K05366	2851.0
K10210	0.0
K10216	0.0
K13049	493.0
K13048	0.0
K13739	0.0
K10215	0.0
K06122	1.0
K13735	0.0
K13734	0.0
K13041	0.0
K13040	0.0
K13731	0.0
K13730	3.0
K13733	0.0
K13732	0.0
K04516	505.0
K03204	2.0
K03205	2027.0
K03207	1.0
K03200	1.0
K03201	0.0
K03202	0.0
K03203	0.0
K03208	0.0
K03758	29.0
K03759	0.0
K09469	0.0
K09461	1.0
K06204	3.0
K00178	4.0
K13950	0.0
K13953	12.0
K13955	0.0
K13954	52.0
K10920	0.0
K06324	0.0
K11777	174.0
K11779	2.0
K11778	0.0
K06325	0.0
K12600	0.0
K07432	0.0
K07430	0.0
K06326	0.0
K07128	0.0
K07121	0.0
K07120	97.0
K07123	0.0
K07122	1.0
K07125	0.0
K07124	1221.0
K07127	2.0
K07126	119.0
K01870	1513.0
K01873	2004.0
K01872	1512.0
K01875	1610.0
K01874	2027.0
K01876	1630.0
K01879	22.0
K01878	22.0
K06321	0.0
K00476	0.0
K00477	0.0
K00474	0.0
K00472	1.0
K00470	0.0
K00471	0.0
K00478	0.0
K00479	0.0
K04775	1.0
K04774	0.0
K04777	0.0
K04776	0.0
K04771	0.0
K04770	0.0
K04773	533.0
K04772	1.0
K04779	0.0
K04778	0.0
K14657	0.0
K14656	0.0
K14654	0.0
K14653	0.0
K14652	1548.0
K14659	0.0
K14658	0.0
K14386	0.0
K09926	0.0
K01699	0.0
K01698	586.0
K01695	1352.0
K01697	7.0
K01696	1449.0
K01690	1.0
K01693	992.0
K01692	237.0
K07227	0.0
K03439	1495.0
K03438	2172.0
K13380	0.0
K03928	11.0
K03925	896.0
K03924	1874.0
K03431	1467.0
K03926	9.0
K03437	1504.0
K03436	1948.0
K03435	0.0
K03434	0.0
K02348	174.0
K02342	1251.0
K02343	1401.0
K02340	1496.0
K02341	1512.0
K02346	1684.0
K02347	8.0
K02344	0.0
K02345	0.0
K03697	64.0
K03696	1503.0
K03695	1610.0
K03694	3.0
K03693	0.0
K03692	0.0
K03690	1.0
K03699	1437.0
K03698	904.0
K13566	0.0
K12164	0.0
K07338	0.0
K07339	213.0
K07334	19.0
K07335	1151.0
K07336	4.0
K07337	0.0
K07330	0.0
K07331	0.0
K07332	0.0
K07333	0.0
K09695	2.0
K09694	2.0
K09697	286.0
K09696	286.0
K09691	1420.0
K09690	806.0
K09693	97.0
K09692	212.0
K09699	1.0
K09698	101.0
K07590	34.0
K07591	0.0
K07592	0.0
K05998	0.0
K05999	0.0
K05996	0.0
K05997	0.0
K05994	0.0
K05995	1016.0
K05993	620.0
K05991	0.0
K10837	0.0
K00319	0.0
K00318	8.0
K00648	1515.0
K02545	0.0
K00645	1512.0
K00311	1.0
K00646	0.0
K00317	0.0
K00316	0.0
K00643	1.0
K00314	0.0
K02547	189.0
K06429	0.0
K06428	0.0
K06427	0.0
K02812	0.0
K06425	194.0
K06424	0.0
K06423	19.0
K06422	0.0
K06421	0.0
K02813	0.0
K02930	0.0
K03815	0.0
K05612	0.0
K03367	1.0
K03366	1.0
K03812	0.0
K03635	12.0
K03634	1.0
K03631	1485.0
K05969	0.0
K03630	1521.0
K03633	0.0
K03632	0.0
K01998	845.0
K01999	849.0
K01992	4263.0
K01993	1018.0
K01990	7989.0
K01991	515.0
K01996	858.0
K01997	863.0
K01994	97.0
K01995	868.0
K03148	28.0
K03639	291.0
K05692	0.0
K03638	8.0
K00869	9.0
K00868	844.0
K00861	0.0
K00860	8.0
K00863	17.0
K00862	0.0
K00865	740.0
K00864	1653.0
K00867	3.0
K00866	0.0
K01192	2525.0
K01190	5836.0
K01191	2689.0
K01197	100.0
K01194	1.0
K01195	988.0
K01198	646.0
K01199	0.0
K00656	3257.0
K00657	1212.0
K00306	0.0
K14591	1.0
K00300	0.0
K00653	0.0
K13715	0.0
K13713	0.0
K00650	0.0
K00651	883.0
K14596	0.0
K02647	2280.0
K14598	0.0
K02643	2.0
K02642	0.0
K02641	4.0
K02640	2.0
K03594	803.0
K03595	1512.0
K03596	1500.0
K03597	1.0
K03590	530.0
K03591	0.0
K03592	107.0
K03593	615.0
K03598	1.0
K03599	1.0
K01736	1594.0
K01737	555.0
K01734	1667.0
K01735	1097.0
K01732	0.0
K01733	1435.0
K01730	491.0
K01731	0.0
K06049	0.0
K01738	2171.0
K01739	12.0
K11809	0.0
K05343	24.0
K02422	1154.0
K02421	1050.0
K05340	1.0
K02427	2.0
K05346	6.0
K02425	0.0
K02424	0.0
K05349	6582.0
K02428	527.0
K03770	506.0
K03771	509.0
K03772	2.0
K03773	505.0
K03774	29.0
K03775	509.0
K03776	1.0
K03777	1.0
K03778	1677.0
K03779	42.0
K09722	0.0
K08174	0.0
K14114	0.0
K13979	2.0
K13237	0.0
K14440	0.0
K09992	498.0
K09990	0.0
K09991	1.0
K09996	0.0
K09997	0.0
K09994	0.0
K14110	0.0
K09998	0.0
K09999	0.0
K14111	0.0
K14113	0.0
K14449	0.0
K10213	1.0
K14118	0.0
K11711	14.0
K11710	10.0
K11712	34.0
K11717	2406.0
K11719	2.0
K06857	2.0
K10440	1425.0
K10441	1342.0
K07103	0.0
K07102	1.0
K07101	9.0
K07100	2.0
K07107	1797.0
K07106	124.0
K07105	766.0
K07456	1478.0
K07459	3.0
K07458	19.0
K07109	1.0
K07108	0.0
K10198	0.0
K10199	0.0
K10190	1789.0
K10191	0.0
K10192	64.0
K10193	10.0
K10194	18.0
K10195	0.0
K10196	0.0
K10197	0.0
K15013	0.0
K01858	8.0
K15016	0.0
K15017	0.0
K01853	0.0
K01852	0.0
K01851	0.0
K01850	15.0
K01857	1.0
K01856	1.0
K01854	1952.0
K07539	0.0
K08478	0.0
K08479	2.0
K08476	0.0
K08477	0.0
K08475	0.0
K00450	2.0
K00451	2.0
K00452	1.0
K00453	3.0
K00455	0.0
K00456	0.0
K00457	5.0
K00106	0.0
K00459	7.0
K00104	175.0
K00105	0.0
K00102	6.0
K00103	0.0
K00100	2466.0
K00101	3.0
K01509	0.0
K04759	2362.0
K04758	2675.0
K04757	32.0
K01504	0.0
K04755	6.0
K04754	1.0
K04753	0.0
K04752	2.0
K04751	777.0
K01502	0.0
K14631	0.0
K05359	0.0
K14632	0.0
K07536	0.0
K12080	0.0
K02364	0.0
K12369	15.0
K02361	9.0
K02362	0.0
K02363	1.0
K13509	0.0
K13503	0.0
K13500	0.0
K12109	0.0
K12108	0.0
K12101	0.0
K12100	0.0
K12103	0.0
K12102	0.0
K12105	0.0
K12104	0.0
K12107	0.0
K12106	0.0
K11023	0.0
K03014	0.0
K08906	5.0
K08904	0.0
K08900	0.0
K06223	889.0
K06199	577.0
K06198	1.0
K06197	2.0
K06196	748.0
K06194	502.0
K06193	5.0
K06192	2.0
K06191	5.0
K06190	1.0
K11104	540.0
K11105	728.0
K11106	0.0
K11107	0.0
K11102	1.0
K11103	2.0
K07862	18.0
K00666	562.0
K00663	0.0
K00662	597.0
K00661	1737.0
K00660	2.0
K06997	1498.0
K06996	9.0
K06995	0.0
K10852	14.0
K06993	0.0
K06992	1.0
K06991	3.0
K06990	10.0
K11050	0.0
K06999	12.0
K06998	600.0
K05338	0.0
K11051	0.0
K06441	0.0
K06440	0.0
K06443	6.0
K06442	1005.0
K06445	3.0
K06447	1.0
K06446	15.0
K06309	0.0
K05686	0.0
K02655	1.0
K07392	0.0
K00595	1524.0
K00594	1.0
K00596	0.0
K00599	2903.0
K00598	3.0
K02657	8.0
K07642	6.0
K07643	0.0
K07396	0.0
K07397	20.0
K07394	0.0
K07395	3.0
K04102	0.0
K04103	7.0
K04100	0.0
K04101	0.0
K04107	0.0
K04105	0.0
K04108	0.0
K04109	0.0
K07716	0.0
K07717	13.0
K07714	0.0
K07715	0.0
K07712	1.0
K07713	3.0
K07710	0.0
K07711	0.0
K07718	6358.0
K07719	17.0
K00843	0.0
K00842	0.0
K00841	1.0
K00840	0.0
K00847	1675.0
K00846	0.0
K00845	3082.0
K00844	5.0
K00849	1453.0
K00848	884.0
K06302	0.0
K13771	2.0
K13770	3.0
K13772	0.0
K13775	1.0
K13774	0.0
K13777	0.0
K13776	0.0
K13779	0.0
K13778	0.0
K02621	620.0
K02992	1511.0
K02623	0.0
K08286	0.0
K08281	26.0
K02996	1474.0
K02995	0.0
K02994	1513.0
K02629	0.0
K02628	0.0
K08289	506.0
K08288	0.0
K03578	4.0
K03579	1.0
K03576	1.0
K03577	492.0
K03574	3198.0
K03575	738.0
K03572	1480.0
K03573	0.0
K03570	1397.0
K03571	822.0
K01710	2508.0
K01711	1079.0
K01712	128.0
K01713	1.0
K01714	2561.0
K01715	717.0
K01716	0.0
K01718	0.0
K01719	514.0
K03081	0.0
K02199	7.0
K02198	21.0
K14170	1704.0
K02193	1.0
K02192	5.0
K02191	3.0
K02190	773.0
K02197	21.0
K02196	0.0
K02195	20.0
K02194	21.0
K03718	512.0
K03719	549.0
K03712	999.0
K03713	1.0
K03710	1264.0
K03711	2217.0
K03716	669.0
K03717	1.0
K03715	7.0
K07129	0.0
K00045	0.0
K13995	0.0
K13994	0.0
K13991	0.0
K13990	506.0
K13993	674.0
K13992	0.0
K06298	744.0
K06299	0.0
K06294	0.0
K06295	388.0
K06296	404.0
K06297	121.0
K06290	0.0
K06291	0.0
K06292	0.0
K06293	0.0
K12743	0.0
K00248	782.0
K06426	97.0
K11739	0.0
K11738	3.0
K11733	0.0
K11732	0.0
K11731	1.0
K11737	2.0
K11736	0.0
K11735	0.0
K11734	0.0
K06870	0.0
K06871	2399.0
K06872	1108.0
K06873	3.0
K06874	0.0
K06875	0.0
K06876	8.0
K06877	500.0
K06878	4.0
K06879	1.0
K07478	2009.0
K12645	0.0
K07479	0.0
K07473	860.0
K07472	0.0
K07471	0.0
K07470	0.0
K07477	6.0
K07476	0.0
K07474	5.0
K15038	0.0
K15039	0.0
K15034	3.0
K15036	0.0
K15037	0.0
K08738	2.0
K06420	0.0
K00128	1336.0
K00129	2.0
K00438	0.0
K00432	135.0
K00433	493.0
K00122	5.0
K00123	36.0
K00124	23.0
K00125	0.0
K00126	0.0
K00127	19.0
K08973	5.0
K14348	0.0
K14347	0.0
K14340	0.0
K08972	36.0
K01525	1.0
K01524	1788.0
K01523	64.0
K01521	1.0
K01520	2158.0
K01529	6.0
K08977	7.0
K03969	63.0
K08929	0.0
K02388	1087.0
K02389	1082.0
K02386	2.0
K02387	1087.0
K02384	0.0
K02385	1047.0
K02382	0.0
K02380	4.0
K02381	0.0
K05386	0.0
K13524	0.0
K13525	2.0
K13527	3.0
K13520	0.0
K13522	1.0
K13529	3.0
K03385	20.0
K03384	0.0
K03387	603.0
K03386	698.0
K03381	0.0
K03380	3.0
K03383	0.0
K03382	35.0
K03389	535.0
K03388	519.0
K05356	5.0
K12344	1.0
K12343	0.0
K12342	0.0
K12341	0.0
K12340	506.0
K02430	0.0
K12349	0.0
K05351	5.0
K11694	0.0
K11695	0.0
K11690	179.0
K05352	0.0
K11693	0.0
K08928	0.0
K03433	0.0
K13832	0.0
K03039	0.0
K03432	0.0
K06607	0.0
K06606	9.0
K06605	3.0
K03430	510.0
K06603	23.0
K06602	0.0
K06601	0.0
K06600	0.0
K05358	1.0
K06609	0.0
K06608	8.0
K03923	1.0
K03922	0.0
K11472	9.0
K11473	12.0
K11474	0.0
K11475	0.0
K11476	0.0
K11477	0.0
K00601	0.0
K00600	1500.0
K00603	122.0
K03746	1.0
K00605	1119.0
K00604	1514.0
K00607	0.0
K00606	595.0
K00609	1396.0
K03741	340.0
K03740	1.0
K03743	210.0
K10873	0.0
K03214	0.0
K14068	0.0
K13317	0.0
K06360	0.0
K14069	0.0
K08078	0.0
K09650	0.0
K06361	0.0
K07802	0.0
K07803	0.0
K07800	0.0
K07801	0.0
K07806	0.0
K07807	0.0
K07804	0.0
K07805	0.0
K06362	0.0
K01172	0.0
K10257	2.0
K10255	100.0
K10254	1252.0
K10253	0.0
K10918	0.0
K04128	0.0
K01958	36.0
K01959	0.0
K01956	1398.0
K01957	0.0
K04126	2.0
K04127	5.0
K01952	1416.0
K01953	1889.0
K01950	1490.0
K01951	1999.0
K07730	0.0
K07731	0.0
K07732	0.0
K07733	2.0
K07734	2.0
K07735	5.0
K07736	1277.0
K07737	3439.0
K07738	723.0
K07739	18.0
K06365	0.0
K06366	0.0
K06367	0.0
K10910	0.0
K10911	0.0
K04382	0.0
K10775	0.0
K02609	3.0
K02979	0.0
K02978	0.0
K06368	0.0
K02975	0.0
K02974	0.0
K02977	0.0
K02976	0.0
K03558	7.0
K03559	518.0
K03550	1438.0
K03551	1608.0
K03552	0.0
K03553	2014.0
K03554	1.0
K03555	1479.0
K03556	543.0
K03557	1.0
K01778	1648.0
K01779	45.0
K06369	0.0
K01772	31.0
K01770	1477.0
K01771	0.0
K01776	1463.0
K01777	2.0
K01774	0.0
K01775	2012.0
K05385	0.0
K05384	0.0
K05383	0.0
K05382	0.0
K05381	0.0
K08159	0.0
K14153	5.0
K14154	0.0
K14155	1448.0
K08152	0.0
K08156	508.0
K08076	0.0
K12809	0.0
K05297	3.0
K03734	1759.0
K03735	18.0
K03736	18.0
K03737	1506.0
K03731	0.0
K03732	0.0
K03733	626.0
K03738	18.0
K03739	1.0
K08139	3.0
K06994	7.0
K12660	0.0
K12661	1.0
K07450	0.0
K08719	0.0
K08717	0.0
K08715	2.0
K08714	0.0
K08713	0.0
K08710	0.0
K11311	0.0
K11312	3.0
K00141	0.0
K00146	2.0
K00411	1.0
K00412	1.0
K00145	2788.0
K00148	1.0
K14367	0.0
K14366	0.0
K08954	0.0
K08384	1652.0
K14369	0.0
K14368	0.0
K14091	492.0
K14090	506.0
K14093	0.0
K14092	0.0
K14095	0.0
K14094	0.0
K14097	0.0
K14096	0.0
K14099	0.0
K14098	0.0
K02848	0.0
K01541	0.0
K04712	0.0
K04711	0.0
K01545	0.0
K01547	1199.0
K01546	1199.0
K01548	1195.0
K04719	0.0
K04718	0.0
K02018	592.0
K02019	203.0
K02016	2467.0
K02017	10.0
K02014	1587.0
K02015	3393.0
K02012	772.0
K02013	2410.0
K02010	252.0
K02011	764.0
K04515	0.0
K03943	0.0
K03941	0.0
K03940	0.0
K00313	32.0
K04060	0.0
K01608	493.0
K08942	0.0
K08943	0.0
K08940	0.0
K08941	0.0
K08946	0.0
K08947	0.0
K08944	0.0
K08945	0.0
K03059	0.0
K13811	0.0
K13812	0.0
K13815	0.0
K13816	1.0
K13818	0.0
K13819	0.0
K03053	0.0
K03052	0.0
K03055	0.0
K03054	0.0
K03057	0.0
K03056	0.0
K06222	1.0
K11418	0.0
K11410	0.0
K11415	0.0
K00622	0.0
K00621	0.0
K00620	1913.0
K00627	151.0
K00626	824.0
K00625	1451.0
K00624	0.0
K02805	497.0
K02552	7.0
K02550	0.0
K02556	1055.0
K02803	0.0
K02554	0.0
K07280	0.0
K07281	0.0
K07282	1273.0
K07283	1.0
K07284	531.0
K07285	0.0
K07286	0.0
K08217	1283.0
K07288	0.0
K07289	1.0
K07534	0.0
K07535	6.0
K07533	589.0
K07822	0.0
K07823	0.0
K08699	2.0
K00088	1997.0
K00087	210.0
K00086	492.0
K00082	3.0
K10239	0.0
K10238	0.0
K10231	123.0
K10230	0.0
K10233	1.0
K10232	1.0
K10235	0.0
K10234	1.0
K10237	0.0
K10236	0.0
K08353	0.0
K01970	1.0
K01971	117.0
K01972	1865.0
K01973	0.0
K01974	0.0
K01975	128.0
K01976	0.0
K07758	0.0
K05990	0.0
K07752	0.0
K07753	0.0
K07751	0.0
K13786	0.0
K07755	0.0
K07442	8.0
K08352	42.0
K07115	2.0
K07441	0.0
K07634	0.0
K07446	0.0
K07111	0.0
K07444	965.0
K07445	0.0
K00647	4.0
K07449	0.0
K00641	513.0
K00640	2034.0
K01289	0.0
K01282	0.0
K01283	0.0
K01280	0.0
K01281	0.0
K01286	398.0
K01284	1008.0
K02954	1513.0
K02952	1513.0
K02950	1501.0
K00155	2.0
K02959	1513.0
K00887	0.0
K00886	9.0
K00885	0.0
K00884	5.0
K00883	5.0
K00882	446.0
K00881	10.0
K00880	202.0
K00053	1375.0
K14048	0.0
K01026	74.0
K01756	1516.0
K01025	0.0
K01750	23.0
K01023	0.0
K01752	2170.0
K01753	9.0
K14583	0.0
K01758	4.0
K01759	2003.0
K09565	0.0
K09568	0.0
K08173	1.0
K08172	0.0
K02483	617.0
K02482	1.0
K08177	120.0
K08176	0.0
K08175	0.0
K02486	0.0
K02489	0.0
K02488	8.0
K08178	1.0
K14138	37.0
K14136	0.0
K09713	0.0
K09714	0.0
K09715	0.0
K03532	0.0
K03533	0.0
K03530	2935.0
K03531	1473.0
K03536	1594.0
K03537	0.0
K03534	1178.0
K03535	1.0
K03538	0.0
K03539	0.0
K14451	0.0
K14450	0.0
K02225	1.0
K02224	1585.0
K02227	850.0
K02226	861.0
K02221	146.0
K14107	0.0
K02229	0.0
K02228	0.0
K14106	0.0
K00441	6.0
K03288	1.0
K03289	0.0
K03284	1997.0
K03285	0.0
K03286	1.0
K03287	510.0
K03280	0.0
K03281	511.0
K03282	1228.0
K00440	0.0
K13677	0.0
K12790	0.0
K09639	0.0
K12688	0.0
K12689	0.0
K12686	0.0
K12687	0.0
K12684	0.0
K12685	0.0
K12682	0.0
K12683	0.0
K12680	0.0
K11889	0.0
K08884	1005.0
K11085	1101.0
K11084	0.0
K11081	0.0
K11080	0.0
K11083	0.0
K11082	0.0
K11089	0.0
K08777	0.0
K08776	0.0
K06346	976.0
K06347	0.0
K09824	1.0
K09825	1369.0
K09823	3.0
K09820	5.0
K10939	0.0
K10936	0.0
K10937	0.0
K10933	0.0
K06348	0.0
K09829	0.0
K11337	0.0
K11336	0.0
K11335	0.0
K11334	0.0
K11333	0.0
K11332	2.0
K11331	0.0
K11330	0.0
K00169	101.0
K00164	7.0
K00166	1.0
K00167	6.0
K00161	158.0
K00162	157.0
K00163	3.0
K10689	0.0
K10680	7.0
K10681	0.0
K10682	0.0
K04083	988.0
K04082	1.0
K04081	0.0
K04080	1.0
K04087	17.0
K04086	0.0
K04085	1.0
K04084	1.0
K04088	17.0
K01569	1.0
K01568	0.0
K01563	4.0
K01561	0.0
K01560	513.0
K01567	4.0
K01565	0.0
K01564	0.0
K02038	1501.0
K02039	1494.0
K02030	2808.0
K02031	4005.0
K02032	4232.0
K02033	4761.0
K02034	5221.0
K02035	4755.0
K02036	1503.0
K02037	1496.0
K05556	0.0
K13658	0.0
K13659	0.0
K13656	0.0
K13657	0.0
K13654	0.0
K13655	14.0
K13652	493.0
K13653	2812.0
K13650	0.0
K13651	0.0
K05555	4.0
K05552	0.0
K02057	1944.0
K05550	0.0
K05551	0.0
K12308	3872.0
K12306	0.0
K03073	1399.0
K03072	56.0
K03071	2.0
K03070	1513.0
K03077	11.0
K03076	1501.0
K03075	1462.0
K03074	77.0
K08965	6.0
K08967	4.0
K08961	2.0
K08963	590.0
K13873	0.0
K13876	0.0
K13874	0.0
K13875	0.0
K06139	0.0
K06138	1.0
K06135	0.0
K06134	1.0
K06137	2.0
K06136	1.0
K06131	2206.0
K06133	837.0
K06132	1.0
K02600	1513.0
K07389	2.0
K07388	0.0
K04747	0.0
K01516	1501.0
K09977	1.0
K07518	0.0
K07519	0.0
K11437	0.0
K07512	0.0
K07516	10.0
K10212	4.0
K10747	0.0
K10217	0.0
K10219	0.0
K10218	0.0
K10748	0.0
K01912	951.0
K01913	1.0
K01910	110.0
K01911	20.0
K01916	14.0
K01917	0.0
K01914	1446.0
K01915	2914.0
K01918	594.0
K01919	114.0
K07774	1.0
K07775	72.0
K07776	30.0
K07777	58.0
K07770	1.0
K07771	0.0
K07772	0.0
K07773	0.0
K07778	5.0
K01193	1482.0
K04340	0.0
K04341	0.0
K04342	0.0
K04343	0.0
K12986	0.0
K04691	0.0
K02931	1474.0
K02933	1513.0
K02935	1513.0
K02936	0.0
K02939	1513.0
K00205	0.0
K00204	0.0
K00207	0.0
K00206	0.0
K00201	0.0
K00200	0.0
K00203	0.0
K00202	0.0
K00209	0.0
K00208	513.0
K01000	1989.0
K01001	0.0
K01002	174.0
K01003	1.0
K01004	0.0
K01005	174.0
K01006	1391.0
K01007	52.0
K01008	380.0
K10855	0.0
K14115	0.0
K14116	0.0
K14441	1381.0
K14446	12.0
K14447	0.0
K14112	0.0
K14445	0.0
K08195	1.0
K08194	1.0
K14448	0.0
K08196	0.0
K08191	506.0
K14119	0.0
K08193	0.0
K00702	82.0
K10799	0.0
K03518	566.0
K03519	28.0
K09719	0.0
K10856	0.0
K03516	0.0
K03517	919.0
K02205	0.0
K02204	3.0
K02203	687.0
K02201	0.0
K02200	7.0
K13714	0.0
K13461	0.0
K12518	0.0
K12519	0.0
K12517	0.0
K12514	0.0
K12515	0.0
K12512	0.0
K12513	0.0
K12510	874.0
K12511	77.0
K07183	851.0
K07182	7.0
K07181	506.0
K07180	18.0
K07186	0.0
K07185	207.0
K07184	0.0
K09800	4.0
K09801	1.0
K09802	0.0
K09803	18.0
K09804	0.0
K09805	0.0
K09806	1.0
K09807	1117.0
K09808	1107.0
K09809	3.0
K10912	0.0
K10913	0.0
K10914	185.0
K10915	0.0
K10916	0.0
K10917	0.0
K11358	823.0
K11355	2.0
K11354	0.0
K11357	0.0
K11356	2.0
K04069	4597.0
K04068	1585.0
K04065	1.0
K04064	0.0
K04067	0.0
K04066	1496.0
K04061	577.0
K09716	0.0
K04063	8.0
K04062	1.0
K10006	2.0
K10007	2.0
K10004	1.0
K10005	2.0
K10002	1.0
K10003	1.0
K10000	0.0
K10001	5.0
K09717	0.0
K10008	2.0
K10009	0.0
K02491	0.0
K14588	0.0
K14581	0.0
K13678	1.0
K13679	0.0
K11633	0.0
K13670	0.0
K13671	0.0
K11987	0.0
K11636	0.0
K11634	0.0
K13582	0.0
K13583	1.0
K13580	0.0
K13581	1.0
K13586	0.0
K13587	0.0
K13584	1.0
K13585	0.0
K13588	0.0
K13589	0.0
K02052	38.0
K02053	34.0
K02050	2556.0
K02051	2342.0
K02056	1135.0
K05553	0.0
K02054	31.0
K02055	29.0
K02058	180.0
K02059	0.0
K05558	0.0
K05559	0.0
K03895	0.0
K03894	0.0
K03897	0.0
K03896	0.0
K03891	2.0
K03890	2.0
K03893	2.0
K03892	2305.0
K02423	1.0
K05342	0.0
K05341	11.0
K12989	0.0
K12988	0.0
K02420	1075.0
K12981	0.0
K12980	0.0
K12983	0.0
K12982	0.0
K12985	0.0
K12984	0.0
K12987	0.0
K02426	515.0
K13854	0.0
K03098	501.0
K13853	113.0
K03095	1.0
K05344	0.0
K03091	4002.0
K03090	21.0
K03093	69.0
K03092	746.0
K06113	6.0
K09632	0.0
K02429	1009.0
K06118	7.0
K05716	0.0
K04844	1.0
K11632	0.0
K11630	0.0
K11631	0.0
K11637	0.0
K11635	1.0
K11638	0.0
K11639	0.0
K07572	0.0
K07573	0.0
K07570	99.0
K07571	85.0
K07576	791.0
K07577	1.0
K07574	966.0
K07575	0.0
K07578	0.0
K07579	0.0
K11189	2181.0
K11184	731.0
K11187	0.0
K11180	1.0
K11181	1.0
K11183	5.0
K10764	2.0
K10763	1.0
K10762	0.0
K01938	1493.0
K01939	1537.0
K01934	1006.0
K01935	512.0
K01937	1608.0
K01930	0.0
K01932	0.0
K01933	1891.0
K07798	3.0
K07799	1.0
K07796	0.0
K07797	0.0
K07794	1.0
K07795	7.0
K07792	1.0
K07793	127.0
K07790	0.0
K07791	0.0
K06379	962.0
K00968	491.0
K06378	941.0
K06377	0.0
K06376	0.0
K06375	0.0
K09814	0.0
K09813	0.0
K06372	0.0
K06371	0.0
K06370	0.0
K01249	0.0
K01246	1124.0
K01247	101.0
K01244	0.0
K01243	1138.0
K08919	0.0
K01241	2.0
K02919	922.0
K02913	1599.0
K02912	0.0
K02911	1500.0
K02910	0.0
K02917	0.0
K02916	1508.0
K02915	0.0
K02914	1603.0
K00228	5.0
K00227	0.0
K00226	1956.0
K00224	0.0
K00223	0.0
K00222	0.0
K00221	0.0
K00220	0.0
K01798	0.0
K01799	9.0
K01068	0.0
K01069	53.0
K01062	0.0
K01791	1679.0
K01792	4.0
K01061	16.0
K01066	18.0
K01067	4.0
K01796	8.0
K01797	1.0
K05499	504.0
K14468	0.0
K14469	0.0
K14465	0.0
K14466	0.0
K14467	0.0
K10834	0.0
K10833	0.0
K02266	0.0
K03793	0.0
K03790	45.0
K03791	0.0
K03796	0.0
K03797	2492.0
K03794	0.0
K03795	8.0
K03798	3056.0
K03799	13.0
K13448	0.0
K12538	0.0
K12539	0.0
K12530	0.0
K12531	0.0
K12532	0.0
K12533	0.0
K12534	0.0
K12535	0.0
K12536	0.0
K12537	0.0
K03136	0.0
K09790	897.0
K09791	2.0
K09792	4.0
K09793	508.0
K09794	0.0
K09795	0.0
K09796	3.0
K09797	1000.0
K09798	0.0
K09799	0.0
K10972	0.0
K10973	0.0
K10977	0.0
K10974	504.0
K10975	0.0
K10978	0.0
K10979	127.0
K06308	0.0
K00315	0.0
K09862	2.0
K06303	0.0
K09860	0.0
K09861	1389.0
K06306	291.0
K06307	0.0
K06305	97.0
K11373	0.0
K04047	214.0
K04046	2.0
K04045	513.0
K04044	1.0
K04043	1554.0
K04042	300.0
K04041	799.0
K04040	4.0
K02700	2.0
K04049	0.0
K04048	0.0
K02707	2.0
K02704	2.0
K02705	4.0
K10020	0.0
K10021	0.0
K10022	0.0
K10023	0.0
K10024	0.0
K10025	0.0
K10026	21.0
K10027	14.0
K13612	0.0
K13613	0.0
K13611	0.0
K13614	0.0
K13615	0.0
K05794	7.0
K05795	80.0
K05796	18.0
K05797	0.0
K05790	0.0
K05791	0.0
K05792	0.0
K05793	0.0
K05798	0.0
K05799	1572.0
K01474	6.0
K01477	0.0
K01476	7.0
K01471	0.0
K01470	1086.0
K01473	6.0
K13039	4.0
K01479	2.0
K01478	113.0
K05570	607.0
K05571	607.0
K05572	2.0
K05573	2.0
K02078	3537.0
K02079	0.0
K05576	8.0
K02074	9.0
K02075	8.0
K02076	4.0
K02077	12.0
K02071	1111.0
K02072	1112.0
K02073	1112.0
K03309	0.0
K03308	2744.0
K03305	512.0
K03304	0.0
K03307	727.0
K03306	736.0
K03301	0.0
K03300	23.0
K03303	111.0
K03302	0.0
K06173	2505.0
K06175	1.0
K06174	0.0
K06177	511.0
K06176	5.0
K06179	882.0
K07680	0.0
K03867	2.0
K03838	0.0
K12053	0.0
K11618	502.0
K11619	0.0
K11614	0.0
K11615	0.0
K11616	0.0
K11617	1.0
K11610	0.0
K11611	0.0
K11960	2.0
K11961	2.0
K02836	1498.0
K10565	0.0
K10564	0.0
K02837	1307.0
K10561	174.0
K10560	173.0
K10563	819.0
K10562	0.0
K02838	1513.0
K06858	0.0
K02839	491.0
K06859	13.0
K12700	176.0
K07558	0.0
K07559	507.0
K07228	0.0
K07229	4.0
K07226	0.0
K07224	2.0
K07225	1.0
K07222	2.0
K07223	4.0
K07220	727.0
K07221	1.0
K10709	368.0
K10708	0.0
K10701	0.0
K10703	0.0
K10702	0.0
K10704	0.0
K05984	0.0
K07537	0.0
K08652	0.0
K08651	0.0
K08658	0.0
K08659	20.0
K05982	3.0
K07451	0.0
K07453	0.0
K07452	0.0
K07455	6.0
K07454	2.0
K09707	510.0
K07457	3.0
K09706	5.0
K07104	8.0
K00029	10.0
K00028	0.0
K00799	21.0
K00798	1383.0
K00797	461.0
K00024	1111.0
K00795	3.0
K00026	0.0
K00021	4.0
K00020	110.0
K00023	1.0
K00022	0.0
K09017	5.0
K01269	1317.0
K09015	614.0
K09014	1123.0
K09013	1749.0
K09011	502.0
K09010	0.0
K01261	0.0
K01262	2628.0
K01263	0.0
K01264	1.0
K01265	2544.0
K01266	589.0
K09018	0.0
K08227	0.0
K08226	8.0
K08225	1.0
K08224	1.0
K08223	9.0
K08222	0.0
K08221	1.0
K00249	13.0
K01790	1481.0
K00241	521.0
K00240	709.0
K00243	1391.0
K00242	4.0
K00245	1.0
K00244	203.0
K00247	0.0
K00246	0.0
K01795	500.0
K06983	5.0
K02799	0.0
K02798	107.0
K02791	28.0
K02790	0.0
K02793	323.0
K02795	499.0
K02794	521.0
K02796	506.0
K04564	771.0
K04565	775.0
K04566	492.0
K04567	1021.0
K01040	24.0
K01041	0.0
K04562	59.0
K04568	1.0
K01049	0.0
K02535	509.0
K02242	97.0
K02536	510.0
K02531	0.0
K02246	0.0
K02533	10.0
K02532	3.0
K02248	0.0
K02538	2.0
K00581	0.0
K13421	6.0
K01013	0.0
K15018	0.0
K15019	0.0
K03110	1512.0
K03111	2848.0
K03112	0.0
K03113	512.0
K03116	559.0
K03117	10.0
K03118	537.0
K03119	1.0
K10919	0.0
K12552	0.0
K12553	0.0
K12551	0.0
K12556	1.0
K12554	1.0
K12555	1.0
K06892	1.0
K06893	1.0
K06890	27.0
K06891	18.0
K06896	1022.0
K06897	636.0
K06894	6.0
K06895	22.0
K10954	0.0
K10956	0.0
K06899	0.0
K06328	98.0
K06329	0.0
K10952	0.0
K10953	0.0
K11395	0.0
K11391	0.0
K11390	0.0
K11392	1.0
K00499	0.0
K00494	4.0
K00495	0.0
K00496	0.0
K00491	0.0
K00492	2.0
K00493	0.0
K13591	0.0
K01467	522.0
K13593	0.0
K13592	0.0
K04021	0.0
K04020	0.0
K04023	45.0
K04022	0.0
K04025	0.0
K04024	23.0
K04027	0.0
K04026	15.0
K04029	705.0
K04028	703.0
K07055	0.0
K07054	5.0
K07057	0.0
K07056	2018.0
K07051	0.0
K07050	800.0
K07053	3081.0
K07052	3089.0
K07059	0.0
K07058	1414.0
K10040	9.0
K10041	50.0
K10046	0.0
K04799	0.0
K04798	0.0
K04793	0.0
K04792	0.0
K04791	0.0
K04790	0.0
K04797	0.0
K04796	0.0
K04795	0.0
K04794	0.0
K13638	0.0
K13639	0.0
K13634	1.0
K13635	1.0
K13636	0.0
K13637	1.0
K13630	0.0
K13631	0.0
K13632	0.0
K13633	0.0
K02042	917.0
K05778	0.0
K05779	0.0
K05776	502.0
K05541	0.0
K05774	0.0
K05775	0.0
K05772	3.0
K05773	3.0
K05540	63.0
K01459	0.0
K01458	1.0
K01457	0.0
K01455	3.0
K01454	0.0
K01453	0.0
K01452	2.0
K01451	131.0
K01450	0.0
K05518	0.0
K08070	68.0
K08071	0.0
K05516	27.0
K08077	3.0
K05515	1375.0
K13093	0.0
K11783	0.0
K12949	0.0
K12945	0.0
K12944	0.0
K12941	44.0
K12940	1.0
K12943	0.0
K12942	53.0
K14728	0.0
K14727	0.0
K11785	0.0
K00108	3.0
K13890	3.0
K13891	3.0
K13892	2.0
K13893	1.0
K13894	1.0
K13895	1.0
K13896	2.0
K06159	0.0
K06158	2008.0
K06153	1511.0
K06152	0.0
K06151	0.0
K06157	0.0
K06156	0.0
K06155	1.0
K06154	0.0
K03327	1015.0
K03326	5.0
K03325	144.0
K03324	2260.0
K03322	21.0
K03321	38.0
K03320	215.0
K03329	0.0
K03328	611.0
K04802	0.0
K04801	0.0
K04800	0.0
K11948	0.0
K01505	1.0
K04756	0.0
K11940	1.0
K11941	0.0
K11942	2.0
K11943	0.0
K11944	0.0
K01507	1989.0
K11946	0.0
K11947	0.0
K01506	3.0
K01501	3.0
K01500	18.0
K01503	0.0
K06714	26.0
K04750	516.0
K12789	0.0
K12788	0.0
K11526	0.0
K10810	0.0
K11522	2.0
K11523	2.0
K08675	0.0
K08676	1.0
K08677	1.0
K08679	0.0
K11521	2.0
K10547	141.0
K10546	144.0
K10545	12.0
K10544	2.0
K10543	6.0
K10542	567.0
K10541	568.0
K10540	638.0
K10549	10.0
K10548	141.0
K14630	0.0
K11529	0.0
K00007	0.0
K00005	962.0
K13444	0.0
K00003	1083.0
K00002	664.0
K00001	537.0
K01186	1166.0
K00009	109.0
K00008	945.0
K10726	0.0
K10725	0.0
K08246	0.0
K00263	98.0
K00262	1893.0
K00261	20.0
K00260	2.0
K00266	4809.0
K00265	520.0
K01200	486.0
K01201	1092.0
K01206	5700.0
K01207	294.0
K01205	501.0
K01208	2.0
K01209	3681.0
K06167	519.0
K00917	685.0
K00912	506.0
K00919	1491.0
K02519	1501.0
K02518	1501.0
K02517	508.0
K02511	0.0
K02510	27.0
K13409	0.0
K13408	0.0
K03179	513.0
K03170	0.0
K03177	1513.0
K12574	1103.0
K12570	0.0
K12573	1485.0
K11009	0.0
K11008	0.0
K11005	0.0
K11004	0.0
K11007	0.0
K11006	0.0
K11003	0.0
K08296	15.0
K08297	0.0
K08295	0.0
K02634	2.0
K02635	2.0
K10622	0.0
K07693	4.0
K07692	0.0
K07691	0.0
K07690	0.0
K07697	0.0
K07696	508.0
K07695	0.0
K07694	15.0
K07699	575.0
K07698	0.0
K07079	1319.0
K07078	103.0
K07077	1.0
K07076	197.0
K07075	73.0
K07074	15.0
K07073	0.0
K07072	0.0
K07071	16.0
K07070	0.0
K14584	0.0
K11620	0.0
K09190	0.0
K11623	2.0
K05759	0.0
K08589	0.0
K11625	0.0
K11995	0.0
K01439	1279.0
K01438	510.0
K01431	0.0
K01430	501.0
K01433	8.0
K01432	0.0
K01434	5.0
K01437	0.0
K01436	629.0
K05539	1.0
K14520	0.0
K12963	0.0
K12962	2.0
K12961	0.0
K12960	794.0
K14749	0.0
K14748	0.0
K02972	0.0
K14743	0.0
K14742	1201.0
K14745	0.0
K14744	0.0
K14747	0.0
K14746	0.0
K02167	0.0
K02164	0.0
K02160	440.0
K02168	99.0
K02169	503.0
K10931	0.0
K03341	0.0
K03340	1242.0
K03343	2.0
K03342	4.0
K03346	16.0
K12299	0.0
K12291	0.0
K12290	0.0
K12293	0.0
K12292	0.0
K12295	0.0
K12294	0.0
K12297	0.0
K12368	0.0
K11922	0.0
K11923	0.0
K11920	0.0
K11921	5.0
K11926	0.0
K11927	61.0
K11924	29.0
K11925	0.0
K11928	158.0
K13181	0.0
K13219	0.0
K07262	1.0
K07263	507.0
K07260	1433.0
K07261	0.0
K07266	0.0
K07267	3.0
K07264	0.0
K07265	0.0
K07268	0.0
K07269	0.0
K01155	95.0
K04478	0.0
K04479	0.0
K10528	0.0
K14952	2.0
K07486	3.0
K07487	1.0
K07484	66.0
K07485	0.0
K07482	0.0
K07483	790.0
K07480	2.0
K07481	13.0
K07488	0.0
K07489	0.0
K11210	0.0
K11211	0.0
K11212	6.0
K11214	493.0
K11216	0.0
K06300	0.0
K00061	0.0
K00060	100.0
K06301	0.0
K00065	68.0
K00064	2.0
K00067	2538.0
K00066	0.0
K00069	0.0
K00068	16.0
K06304	0.0
K08262	0.0
K08261	1.0
K08260	0.0
K08265	0.0
K08264	0.0
K00288	14.0
K00285	4.0
K00284	793.0
K00287	1483.0
K00286	1989.0
K00281	514.0
K00280	0.0
K00283	616.0
K00282	616.0
K08088	0.0
K14198	0.0
K14199	0.0
K03452	0.0
K14194	0.0
K14195	0.0
K14196	0.0
K14197	0.0
K14192	0.0
K14193	0.0
K01880	1486.0
K01881	2006.0
K01883	1516.0
K01885	1273.0
K04618	0.0
K01887	2101.0
K01224	61.0
K01889	1513.0
K01226	506.0
K01227	98.0
K01220	1.0
K01222	116.0
K01223	978.0
K02759	120.0
K02755	1.0
K02757	1500.0
K02756	1.0
K14998	0.0
K02750	3.0
K02753	1.0
K02752	0.0
K00939	1513.0
K00938	1.0
K00937	1540.0
K00936	5313.0
K00935	0.0
K00934	0.0
K00933	0.0
K00932	0.0
K00931	1403.0
K00930	2802.0
K01089	508.0
K01080	0.0
K01081	1097.0
K01082	0.0
K01083	0.0
K01084	0.0
K01085	1.0
K01087	4.0
K02571	0.0
K02570	14.0
K02573	14.0
K02572	0.0
K02575	21.0
K02574	202.0
K07780	0.0
K03488	949.0
K03489	0.0
K03482	0.0
K03483	8.0
K03480	118.0
K03481	37.0
K03486	505.0
K03487	1.0
K03484	951.0
K03485	0.0
K02287	2.0
K02286	5.0
K02285	5.0
K02284	5.0
K02283	1161.0
K02282	29.0
K02281	0.0
K02280	1.0
K02289	2.0
K02288	2.0
K03626	0.0
K03627	0.0
K03624	2260.0
K03625	1513.0
K03151	993.0
K03620	18.0
K03153	9.0
K08869	0.0
K03628	1326.0
K03629	1497.0
K09738	0.0
K09739	0.0
K09736	0.0
K09737	0.0
K09735	0.0
K09732	0.0
K09733	0.0
K09730	0.0
K09731	0.0
K09888	847.0
K09889	1.0
K09880	2.0
K09882	1.0
K09883	1.0
K09884	0.0
K09887	0.0
K11027	0.0
K11026	0.0
K11025	0.0
K11024	0.0
K07679	0.0
K07678	0.0
K11021	0.0
K11020	0.0
K07675	6.0
K07674	0.0
K07676	0.0
K07671	0.0
K07670	12.0
K07673	1.0
K07672	0.0
K01117	0.0
K12048	0.0
K07019	8.0
K07018	3.0
K07011	1541.0
K07010	945.0
K07013	6.0
K07012	845.0
K07015	978.0
K07014	0.0
K07017	10.0
K07016	8.0
K10084	0.0
K08372	27.0
K05884	4.0
K05885	501.0
K05886	0.0
K05887	0.0
K05880	0.0
K05881	1.0
K05882	4.0
K05883	0.0
K08902	2.0
K05739	18.0
K05888	0.0
K05889	0.0
K08903	2.0
K00547	13.0
K00544	0.0
K00545	0.0
K00542	0.0
K00543	0.0
K00540	2527.0
K00548	2015.0
K00549	508.0
K01145	0.0
K01412	6.0
K01147	3.0
K01417	909.0
K00038	1.0
K01143	0.0
K01142	981.0
K01419	6.0
K00788	1524.0
K00789	1888.0
K12502	0.0
K14762	0.0
K14761	875.0
K06195	3.0
K03819	0.0
K03818	1.0
K03814	2.0
K03817	1.0
K03816	466.0
K03811	773.0
K03810	5.0
K03813	0.0
K11908	0.0
K11909	0.0
K11904	0.0
K11905	0.0
K11906	1.0
K11907	1.0
K11900	1.0
K11901	1.0
K11902	1.0
K11903	2.0
K10986	0.0
K13238	0.0
K13239	0.0
K13797	0.0
K07248	41.0
K13796	0.0
K07244	0.0
K07245	4.0
K07246	17.0
K07240	3463.0
K07241	1.0
K07242	2.0
K07243	7.0
K01268	0.0
K05296	0.0
K02821	674.0
K09016	0.0
K09945	1.0
K09944	0.0
K09947	0.0
K09946	3.0
K09941	0.0
K09940	103.0
K09943	0.0
K09942	5.0
K09949	1.0
K09948	0.0
K10851	0.0
K10850	0.0
K03666	97.0
K03667	6.0
K03196	1.0
K03665	1496.0
K11275	0.0
K06012	924.0
K00048	738.0
K10857	1.0
K09773	25.0
K00043	1.0
K00042	689.0
K00041	680.0
K00040	692.0
K00046	1829.0
K00733	0.0
K00044	0.0
K06011	0.0
K09012	0.0
K06016	32.0
K06017	0.0
K06014	0.0
K06015	505.0
K06019	112.0
K01075	0.0
K12221	0.0
K06444	0.0
K04632	0.0
K14977	1.0
K14974	0.0
K00958	8.0
K00951	2017.0
K00950	536.0
K00952	1.0
K00955	42.0
K00954	1514.0
K00957	61.0
K00956	56.0
K00590	5.0
K02777	28.0
K02775	51.0
K02774	92.0
K02773	91.0
K02771	1.0
K02770	306.0
K02779	30.0
K02778	1.0
K01606	0.0
K01607	1110.0
K01604	0.0
K01605	0.0
K01602	3.0
K01601	8.0
K03750	60.0
K01609	1340.0
K02553	2.0
K02804	684.0
K02551	516.0
K02806	2.0
K02557	1576.0
K02800	118.0
K05275	0.0
K02802	0.0
K13300	0.0
K02558	4.0
K02809	0.0
K02808	0.0
K03600	1.0
K03601	1497.0
K03602	1489.0
K03603	0.0
K03604	498.0
K03605	3.0
K03606	3.0
K03607	0.0
K03608	1075.0
K03609	1368.0
K06078	0.0
K06079	0.0
K09710	1498.0
K09711	0.0
K09712	1.0
K06073	0.0
K06074	0.0
K06075	1.0
K06076	5.0
K06077	1.0
K06382	340.0
K06383	277.0
K06380	0.0
K06381	1042.0
K06386	97.0
K06387	458.0
K06384	129.0
K06385	834.0
K06388	0.0
K06389	0.0
K12466	0.0
K12468	0.0
K07657	4.0
K07656	0.0
K07655	0.0
K07654	2.0
K07653	0.0
K07652	31.0
K07651	2.0
K07650	2.0
K07659	1.0
K07658	1486.0
K11041	4.0
K11040	0.0
K11043	0.0
K11042	0.0
K11045	0.0
K11044	0.0
K11047	0.0
K11046	0.0
K11049	0.0
K11048	0.0
K07387	501.0
K07386	515.0
K06926	1511.0
K06927	4.0
K06924	0.0
K06925	1512.0
K06922	0.0
K06923	871.0
K06920	14.0
K06921	573.0
K06928	14.0
K06929	21.0
K07033	1153.0
K07032	4.0
K07031	519.0
K07030	946.0
K07037	531.0
K07035	740.0
K07034	6.0
K07039	1.0
K07038	23.0
K10829	0.0
K00384	2985.0
K00385	18.0
K00386	0.0
K00387	0.0
K00380	4.0
K00381	2.0
K00382	1308.0
K00383	7.0
K00389	3.0
K01387	0.0
K01385	0.0
K01389	0.0
K09158	2.0
K09159	1.0
K09156	0.0
K09157	884.0
K09154	0.0
K09155	385.0
K09152	0.0
K09153	528.0
K09150	0.0
K09151	2.0
K05970	1009.0
K05714	4.0
K05715	0.0
K05710	9.0
K05711	0.0
K05712	0.0
K05713	0.0
K00560	1426.0
K00561	0.0
K00563	33.0
K00564	117.0
K00566	2024.0
K00567	1345.0
K00568	6.0
K00569	0.0
K05575	12.0
K01169	1.0
K01167	0.0
K01166	0.0
K05577	9.0
K01163	398.0
K01161	0.0
K01160	0.0
K05578	2.0
K05579	2.0
K08092	190.0
K08093	8.0
K08094	47.0
K08095	0.0
K08096	0.0
K08097	1.0
K02254	0.0
K02255	0.0
K01743	0.0
K02251	0.0
K02061	0.0
K01741	0.0
K02060	0.0
K00114	0.0
K02122	1037.0
K02123	1525.0
K02120	1537.0
K02121	1327.0
K02124	1538.0
K03837	1.0
K03836	0.0
K03835	0.0
K03834	0.0
K03833	114.0
K03832	509.0
K03831	1.0
K03830	677.0
K00443	0.0
K03839	509.0
K02067	6.0
K10189	1120.0
K13038	1685.0
K13787	93.0
K13788	4.0
K13789	3336.0
K10188	1278.0
K12255	0.0
K12254	0.0
K12257	1457.0
K12256	0.0
K12251	77.0
K12250	0.0
K12253	0.0
K12252	0.0
K13252	29.0
K13256	1.0
K13255	0.0
K12079	0.0
K12078	0.0
K12071	0.0
K12070	0.0
K12073	2.0
K12072	0.0
K09912	0.0
K06236	0.0
K06237	0.0
K05519	0.0
K09914	1.0
K11788	0.0
K11782	0.0
K11780	2.0
K11781	2.0
K11787	0.0
K11784	0.0
K11530	0.0
K12787	0.0
K12786	0.0
K12785	0.0
K12784	0.0
K06718	0.0
K09969	8.0
K09968	0.0
K09967	510.0
K09966	2.0
K09965	0.0
K09964	0.0
K09963	133.0
K09962	0.0
K09961	0.0
K09960	0.0
K11527	11.0
K11524	0.0
K11525	0.0
K11250	1.0
K11253	0.0
K11258	0.0
K11528	0.0
K00713	0.0
K00712	3.0
K10780	6.0
K10783	0.0
K10125	1.0
K10124	0.0
K10126	1.0
K10121	2.0
K10123	0.0
K10122	2.0
K04652	803.0
K04653	535.0
K04651	1285.0
K04656	536.0
K04654	536.0
K04655	551.0
K00973	1453.0
K00972	55.0
K00971	1055.0
K00970	518.0
K00975	2738.0
K00974	3028.0
K00979	525.0
K00978	36.0
K14954	0.0
K14955	0.0
K14956	0.0
K06178	834.0
K01596	35.0
K01597	8.0
K01594	0.0
K01595	12.0
K01592	0.0
K01593	4.0
K01590	0.0
K01591	1398.0
K01598	0.0
K01599	3841.0
K02711	2.0
K02710	2.0
K02713	2.0
K02712	2.0
K02714	2.0
K02717	2.0
K02716	2.0
K02719	4.0
K02718	2.0
K03449	494.0
K03446	506.0
K03444	0.0
K03445	1.0
K03442	1462.0
K01620	1228.0
K01621	18.0
K01622	6.0
K01623	542.0
K01624	2960.0
K01625	2961.0
K01626	807.0
K01627	509.0
K01628	1024.0
K01629	499.0
K05299	0.0
K02829	0.0
K02828	0.0
K02827	0.0
K02826	0.0
K02825	149.0
K02824	949.0
K02823	1391.0
K02822	707.0
K03198	1.0
K03199	1.0
K03668	1.0
K03669	2.0
K03190	501.0
K03191	2.0
K03660	1209.0
K03194	0.0
K03195	1.0
K03664	1513.0
K03197	0.0
K09772	889.0
K06013	98.0
K09770	21.0
K09771	2.0
K09776	2.0
K09777	673.0
K09774	4.0
K09775	688.0
K09778	270.0
K09779	916.0
K06269	0.0
K06323	0.0
K11624	2.0
K02991	0.0
K02990	1341.0
K02624	2.0
K02240	101.0
K08282	6.0
K12440	0.0
K12441	0.0
K12442	0.0
K12443	0.0
K12444	0.0
K12445	0.0
K12449	0.0
K02247	0.0
K07637	0.0
K07636	1494.0
K07639	0.0
K07638	1.0
K11069	625.0
K11068	947.0
K11063	0.0
K11062	0.0
K11061	0.0
K11060	0.0
K11066	0.0
K11065	609.0
K06900	0.0
K06901	1163.0
K06902	339.0
K06903	19.0
K06904	173.0
K06905	186.0
K06906	173.0
K06907	212.0
K06908	186.0
K06909	1.0
K10821	0.0
K05905	0.0
K05904	0.0
K05906	0.0
K05900	0.0
K05903	2.0
K01406	0.0
K05909	0.0
K05908	0.0
K00368	0.0
K00369	0.0
K00366	180.0
K00367	2.0
K00364	1.0
K00365	0.0
K00362	4.0
K00363	3.0
K00360	0.0
```
