## Extended Data File 1 for "Diet induces reproducible alterations in the mouse and human gut microbiome": SRS475479_SRR969573.picrust

```
# Constructed from biom file
#OTU ID	SRR969573
K01365	0.0
K01364	0.0
K01361	0.0
K01360	0.0
K01362	466.0
K02249	0.0
K05841	2.0
K05844	2.0
K05845	8.0
K05846	397.0
K05847	419.0
K00508	1.0
K00500	0.0
K00507	9.0
K00504	0.0
K00505	0.0
K12521	0.0
K01101	370.0
K01103	0.0
K12520	0.0
K01104	2619.0
K05592	702.0
K05593	672.0
K05590	1.0
K05591	1.0
K05596	2.0
K05597	0.0
K05594	0.0
K05595	17.0
K05599	0.0
K11964	0.0
K11962	2.0
K14540	786.0
K12529	2.0
K12528	0.0
K06353	0.0
K02456	6.0
K02457	2.0
K02454	3.0
K02455	2.0
K02452	2.0
K02453	3.0
K02450	0.0
K02103	390.0
K08138	4.0
K02108	1089.0
K02109	1419.0
K02458	2.0
K02459	2.0
K08137	1.0
K03851	2.0
K03850	0.0
K03852	2.0
K03855	3.0
K03856	787.0
K13018	0.0
K13019	2.0
K13010	3.0
K13011	0.0
K13012	25.0
K13013	0.0
K13014	1.0
K13015	3.0
K13016	0.0
K13017	0.0
K08566	1.0
K08567	2.0
K13274	0.0
K13275	0.0
K13276	0.0
K13277	0.0
K03275	0.0
K03274	2.0
K03277	0.0
K03276	0.0
K03271	687.0
K03270	644.0
K03273	24.0
K03272	333.0
K03279	0.0
K03278	0.0
K11022	0.0
K12277	0.0
K12276	0.0
K12270	6.0
K11058	0.0
K12279	0.0
K12278	0.0
K07557	0.0
K07550	0.0
K07552	310.0
K06319	0.0
K09909	0.0
K09908	1.0
K12051	0.0
K12050	0.0
K12057	0.0
K12056	0.0
K06221	3.0
K09900	1.0
K09903	1106.0
K09902	1.0
K09904	1.0
K09907	1.0
K09906	1.0
K11501	0.0
K03234	0.0
K00773	1083.0
K00772	10.0
K00777	0.0
K00776	0.0
K06313	15.0
K06315	0.0
K05574	2.0
K10201	2.0
K07176	0.0
K07177	26.0
K07174	0.0
K07175	49.0
K07172	6.0
K07173	369.0
K07170	315.0
K07171	1891.0
K07178	0.0
K07179	0.0
K00195	0.0
K00194	4.0
K00197	5.0
K00196	0.0
K00191	0.0
K00190	2.0
K00193	0.0
K00192	0.0
K00198	104.0
K06405	736.0
K10109	385.0
K10108	737.0
K10107	0.0
K01828	0.0
K01829	0.0
K01826	1.0
K01825	4.0
K01822	1.0
K01823	32.0
K01820	2.0
K01821	27.0
K00999	0.0
K00998	435.0
K00995	1305.0
K00997	88.0
K00996	3.0
K00991	1116.0
K00990	4.0
K00992	0.0
K11028	0.0
K02622	333.0
K02625	0.0
K03564	744.0
K13489	0.0
K13488	0.0
K13483	0.0
K13482	0.0
K13481	0.0
K13480	0.0
K13487	0.0
K13486	0.0
K14680	0.0
K14681	0.0
K14682	1.0
K08358	8.0
K08357	10.0
K08356	0.0
K08355	0.0
K03469	1103.0
K03462	0.0
K03464	0.0
K03465	270.0
K03466	1119.0
K01648	0.0
K01649	1450.0
K01643	106.0
K01640	14.0
K01641	22.0
K01646	41.0
K01647	1127.0
K01644	115.0
K02597	1.0
K02626	5.0
K02595	0.0
K02594	30.0
K02593	1.0
K02592	15.0
K02591	44.0
K02590	358.0
K02598	56.0
K02849	1.0
K14061	1.0
K14062	1.0
K14063	1.0
K14064	1.0
K14065	0.0
K14067	0.0
K02841	1.0
K02840	21.0
K02843	4.0
K02844	1.0
K02847	0.0
K02846	1.0
K02102	5.0
K09758	6.0
K06039	1.0
K06034	2.0
K06036	1.0
K06037	0.0
K06032	0.0
K01581	29.0
K02702	2.0
K02659	6.0
K13490	0.0
K13491	0.0
K03644	316.0
K03645	1.0
K03646	1.0
K03647	8.0
K03640	6.0
K03641	5.0
K03642	9.0
K03643	1.0
K03648	1028.0
K03649	7.0
K06694	0.0
K11814	0.0
K12428	0.0
K12429	0.0
K12422	0.0
K12423	0.0
K12420	0.0
K12421	0.0
K12426	0.0
K12427	0.0
K12424	0.0
K12425	0.0
K07349	4.0
K07348	1.0
K05380	0.0
K07345	7.0
K07344	0.0
K07347	11.0
K07346	3.0
K07341	363.0
K07340	1.0
K07343	358.0
K07342	0.0
K06968	2.0
K06969	1981.0
K06962	15.0
K06963	0.0
K06960	778.0
K06961	0.0
K06966	329.0
K06967	784.0
K06964	0.0
K06965	0.0
K08995	2.0
K08994	3.0
K08997	1.0
K08996	3.0
K08990	1.0
K08993	1.0
K08992	1.0
K08999	17.0
K08998	744.0
K08344	1.0
K08345	1.0
K08346	1.0
K14940	2.0
K02724	2.0
K08349	1.0
K11815	0.0
K05929	0.0
K05928	2.0
K05927	0.0
K05924	0.0
K05922	0.0
K05921	5.0
K00349	306.0
K00698	0.0
K00340	308.0
K00341	310.0
K00690	600.0
K00343	310.0
K00344	9.0
K00697	3.0
K00346	306.0
K00347	306.0
K09116	332.0
K09117	1004.0
K05337	53.0
K09118	10.0
K09119	0.0
K02106	4.0
K05823	1.0
K05820	4.0
K05826	2.0
K05827	2.0
K02100	1.0
K02101	0.0
K00524	0.0
K00525	786.0
K00526	411.0
K00527	1593.0
K00520	6.0
K00522	0.0
K00523	0.0
K02451	1.0
K00528	1080.0
K00529	1.0
K00025	0.0
K14215	0.0
K14213	0.0
K03453	329.0
K00796	698.0
K05339	0.0
K00027	819.0
K00794	664.0
K00793	662.0
K01347	0.0
K01346	0.0
K01344	0.0
K01343	0.0
K00791	1108.0
K01340	0.0
K00790	1538.0
K02694	2.0
K02696	2.0
K02697	2.0
K02690	2.0
K02691	9.0
K02692	2.0
K02693	2.0
K02698	4.0
K02699	2.0
K00836	1.0
K00837	315.0
K00835	5.0
K00832	4.0
K00833	312.0
K00830	3.0
K00831	1067.0
K00839	5.0
K04335	0.0
K04334	0.0
K01120	0.0
K01126	1024.0
K04333	1.0
K01129	772.0
K01128	0.0
K04339	0.0
K04338	0.0
K02470	1858.0
K02471	2.0
K02472	10.0
K02473	0.0
K02474	640.0
K02475	2.0
K02476	2.0
K02477	666.0
K02478	3.0
K02479	3.0
K09019	1.0
K01267	663.0
K13074	0.0
K13075	0.0
K11441	0.0
K14055	1.0
K13299	0.0
K13292	819.0
K14057	1.0
K14056	1.0
K02856	5.0
K02585	23.0
K12211	0.0
K12210	0.0
K12213	0.0
K12212	0.0
K12215	0.0
K02854	1.0
K12217	0.0
K12216	0.0
K12219	0.0
K12218	0.0
K02855	2.0
K08692	0.0
K08693	0.0
K08690	0.0
K08691	0.0
K08696	6.0
K08697	2.0
K11748	1.0
K11749	1071.0
K11746	1.0
K11747	1.0
K11744	1.0
K11745	1.0
K11742	1.0
K11743	330.0
K11740	0.0
K11741	8.0
K13920	43.0
K13921	1.0
K13922	389.0
K13923	1.0
K13924	3.0
K13925	0.0
K13926	1.0
K13927	20.0
K13928	1.0
K13929	1.0
K09923	1.0
K09922	305.0
K06201	712.0
K06200	626.0
K06207	754.0
K06206	74.0
K06205	1.0
K09924	1.0
K09929	0.0
K06208	19.0
K00759	805.0
K00758	3.0
K00752	1.0
K00757	1022.0
K00756	141.0
K00754	1514.0
K06001	687.0
K05557	0.0
K09766	249.0
K05554	0.0
K07475	0.0
K07150	438.0
K07151	0.0
K07152	7.0
K07153	1.0
K07154	570.0
K07155	0.0
K07156	4.0
K07157	4.0
K07406	1027.0
K07407	2423.0
K07404	970.0
K07405	305.0
K07402	656.0
K07403	7.0
K07400	1.0
K07401	4.0
K01808	1140.0
K01809	473.0
K01800	0.0
K01801	0.0
K01802	335.0
K01803	1133.0
K01804	396.0
K01805	29.0
K01807	360.0
K09718	0.0
K14668	0.0
K14669	0.0
K14666	0.0
K14667	0.0
K01664	7.0
K01665	313.0
K01666	621.0
K01667	332.0
K01660	0.0
K01661	21.0
K01662	820.0
K01663	0.0
K01668	0.0
K01669	13.0
K02863	1106.0
K02862	0.0
K02860	1103.0
K02867	1106.0
K02866	0.0
K02864	870.0
K02869	0.0
K05362	0.0
K05365	2.0
K03402	752.0
K03403	4.0
K03400	0.0
K03406	6192.0
K03407	687.0
K03404	3.0
K03405	6.0
K03408	1359.0
K03409	29.0
K02315	1082.0
K02314	1114.0
K02317	1.0
K02316	1105.0
K02313	1108.0
K02312	1.0
K02319	0.0
K12405	0.0
K12152	1.0
K12151	1.0
K07091	1.0
K07090	1455.0
K07093	3.0
K07092	0.0
K07095	1213.0
K07094	1.0
K07097	0.0
K07096	0.0
K07099	100.0
K07098	1217.0
K11175	1080.0
K11174	0.0
K11177	0.0
K11176	0.0
K11173	0.0
K11179	5.0
K11178	0.0
K00322	1.0
K00320	5.0
K00321	0.0
K00326	0.0
K00324	10.0
K00325	6.0
K00329	0.0
K05945	0.0
K05944	0.0
K05947	0.0
K05946	324.0
K06944	0.0
K06945	3.0
K06946	3.0
K06415	16.0
K06940	455.0
K06941	1131.0
K06942	1106.0
K06943	0.0
K10806	1.0
K10807	0.0
K10804	2.0
K10805	5.0
K06948	26.0
K06949	1414.0
K06418	3.0
K09138	0.0
K09139	0.0
K09134	343.0
K09135	0.0
K09136	2.0
K09137	1.0
K09130	0.0
K09131	13.0
K09132	329.0
K09133	0.0
K05808	1080.0
K05809	1.0
K05804	331.0
K05805	1.0
K05806	0.0
K05807	307.0
K05800	1.0
K05801	2.0
K05802	1.0
K05803	1.0
K01044	0.0
K01045	0.0
K01046	15.0
K02068	7.0
K04561	2.0
K01042	44.0
K05568	968.0
K05567	347.0
K14273	0.0
K14275	0.0
K14274	7.0
K02062	1.0
K05245	0.0
K05564	0.0
K01048	252.0
K02066	311.0
K01322	304.0
K01325	0.0
K02065	310.0
K01326	0.0
K05560	0.0
K02243	25.0
K08930	0.0
K02679	1.0
K02676	0.0
K02674	0.0
K02675	0.0
K02672	0.0
K02241	37.0
K02670	0.0
K02671	0.0
K00810	0.0
K00811	305.0
K00812	38.0
K00813	3.0
K00814	0.0
K00817	1084.0
K00818	321.0
K00819	6.0
K02530	3.0
K02245	25.0
K02244	22.0
K01499	2.0
K01498	0.0
K01493	1098.0
K01492	16.0
K01491	2327.0
K01497	6.0
K01496	18.0
K01495	718.0
K01494	347.0
K02418	932.0
K02419	988.0
K14492	0.0
K02412	754.0
K02413	964.0
K02410	988.0
K02411	383.0
K02416	988.0
K02417	662.0
K02414	236.0
K02415	6.0
K00120	0.0
K00121	22.0
K00430	0.0
K13058	0.0
K13059	2.0
K13727	1.0
K13057	0.0
K13722	0.0
K13051	6.0
K13052	642.0
K00435	0.0
K12054	0.0
K03239	0.0
K03238	0.0
K03231	0.0
K03230	0.0
K03232	0.0
K12059	0.0
K03237	0.0
K03236	0.0
K12058	0.0
K12239	0.0
K12238	0.0
K12235	0.0
K12234	21.0
K13942	0.0
K13940	647.0
K13941	0.0
K12097	0.0
K12096	0.0
K12095	0.0
K12094	0.0
K12093	0.0
K12092	0.0
K12091	0.0
K12090	0.0
K12099	0.0
K12098	0.0
K06356	0.0
K05992	3.0
K03540	0.0
K06331	402.0
K06330	5.0
K07138	795.0
K07139	717.0
K11811	0.0
K07132	30.0
K07133	3592.0
K07130	697.0
K07131	4.0
K07137	1802.0
K07134	0.0
K07135	0.0
K01860	0.0
K01866	1106.0
K01867	1108.0
K01865	0.0
K01868	1448.0
K01869	1106.0
K06140	2.0
K04766	1.0
K04767	6.0
K04764	2.0
K04762	308.0
K04763	1381.0
K04760	2.0
K04761	22.0
K04768	1.0
K04769	515.0
K08313	8.0
K08312	1.0
K08311	1.0
K08310	1.0
K08317	1.0
K08316	697.0
K08315	1.0
K08314	43.0
K05149	0.0
K08319	0.0
K08318	0.0
K06339	0.0
K14648	0.0
K14392	4.0
K14393	6.0
K14645	0.0
K14647	0.0
K01689	1464.0
K01686	1126.0
K01687	1780.0
K01684	364.0
K01685	474.0
K01682	4.0
K01681	1064.0
K05308	0.0
K02889	0.0
K02888	1107.0
K02885	0.0
K02884	1106.0
K02887	1104.0
K02886	1106.0
K02881	1106.0
K02883	0.0
K13743	0.0
K02086	25.0
K02081	27.0
K02080	0.0
K02083	17.0
K02082	2.0
K13831	0.0
K03428	2.0
K03429	383.0
K03424	1735.0
K03935	0.0
K03932	1.0
K03933	2.0
K03930	357.0
K03931	1.0
K02339	1.0
K02338	1108.0
K02337	1086.0
K02336	1.0
K02335	1434.0
K02334	187.0
K02330	0.0
K03688	679.0
K03689	2.0
K03680	7.0
K03683	1.0
K03684	16.0
K03685	1106.0
K03686	2489.0
K03687	1042.0
K07301	694.0
K07300	6.0
K07303	0.0
K07302	0.0
K07305	31.0
K07304	36.0
K07307	60.0
K07306	29.0
K07309	8.0
K07308	29.0
K02617	1.0
K02610	3.0
K02963	1104.0
K02612	3.0
K02961	848.0
K09686	3030.0
K09687	6868.0
K09684	24.0
K09685	37.0
K09682	0.0
K09683	0.0
K09680	5.0
K09681	0.0
K09688	0.0
K09689	0.0
K05962	0.0
K05961	0.0
K05967	0.0
K05966	30.0
K11159	0.0
K05964	25.0
K05968	1.0
K11152	0.0
K00309	0.0
K00658	13.0
K00304	0.0
K00305	0.0
K00654	0.0
K00655	1796.0
K00652	313.0
K00301	1.0
K00302	330.0
K00303	6.0
K10828	0.0
K06431	0.0
K06432	0.0
K06433	0.0
K06434	2.0
K06436	32.0
K06437	0.0
K10820	10.0
K06439	0.0
K10822	0.0
K10823	0.0
K10826	0.0
K09167	78.0
K06322	0.0
K14117	0.0
K14259	0.0
K14257	2.0
K01308	36.0
K01303	0.0
K01301	0.0
K01305	16.0
K01304	33.0
K02658	6.0
K00672	0.0
K02650	46.0
K02651	7.0
K02652	422.0
K02653	485.0
K02654	1911.0
K05687	0.0
K02656	0.0
K05685	2.0
K00878	755.0
K00879	36.0
K00872	45.0
K00873	1110.0
K00870	0.0
K00876	1455.0
K00877	0.0
K00874	1452.0
K00875	0.0
K04487	1578.0
K04486	810.0
K04485	1096.0
K04484	0.0
K04483	0.0
K04482	0.0
K04480	0.0
K04488	1136.0
K12049	0.0
K13693	0.0
K13706	0.0
K13694	5.0
K13695	1.0
K05977	0.0
K09516	2.0
K02434	1247.0
K02435	1168.0
K02436	7.0
K02437	679.0
K05350	389.0
K02431	419.0
K08100	0.0
K02433	1257.0
K02438	1018.0
K02439	10.0
K03745	1.0
K03744	885.0
K03747	1.0
K03210	1094.0
K03217	1109.0
K03216	790.0
K03215	2.0
K03742	756.0
K03219	0.0
K03218	1105.0
K03749	1.0
K03748	4.0
K02383	0.0
K06327	0.0
K06320	570.0
K07238	1101.0
K09479	0.0
K09478	0.0
K09475	1.0
K09474	1.0
K09477	0.0
K09476	1.0
K09471	1.0
K09470	1.0
K09473	1.0
K09472	1.0
K07543	0.0
K06898	656.0
K13967	0.0
K13963	373.0
K07545	0.0
K00737	329.0
K05345	0.0
K11706	0.0
K11707	3.0
K11704	0.0
K11705	0.0
K11708	3.0
K11709	3.0
K05588	4.0
K07114	998.0
K07443	398.0
K07116	0.0
K07117	0.0
K07110	0.0
K07447	1099.0
K07112	55.0
K07113	2.0
K07448	563.0
K07118	16.0
K07119	2.0
K10619	0.0
K10618	0.0
K10617	0.0
K10616	0.0
K01848	7.0
K01849	5.0
K01844	236.0
K01845	412.0
K01846	6.0
K01847	613.0
K01840	1742.0
K01841	7.0
K01842	0.0
K01843	22.0
K06219	1.0
K10832	0.0
K05348	0.0
K14203	0.0
K08483	784.0
K08482	3.0
K08481	4.0
K08480	2.0
K08485	1.0
K08484	1.0
K00464	2.0
K00467	0.0
K00466	0.0
K00461	0.0
K00460	0.0
K00463	0.0
K00462	0.0
K04509	0.0
K00469	0.0
K00468	0.0
K08645	0.0
K04744	2.0
K01518	0.0
K01519	0.0
K04748	0.0
K04749	29.0
K01514	2.0
K01515	1473.0
K01512	669.0
K01510	0.0
K14623	28.0
K14626	0.0
K14627	0.0
K14628	0.0
K14629	0.0
K03918	0.0
K03919	1.0
K12372	1.0
K12373	1860.0
K12370	1.0
K12371	1.0
K02359	0.0
K02358	1112.0
K02351	0.0
K02352	0.0
K02355	1945.0
K02357	1106.0
K02356	1131.0
K13574	2.0
K13573	2.0
K13572	2.0
K13571	2.0
K13570	2.0
K12112	3.0
K12113	1.0
K12110	0.0
K12111	16.0
K07329	0.0
K07328	0.0
K07323	1.0
K07322	615.0
K07321	65.0
K07320	1.0
K07327	0.0
K07326	0.0
K07325	0.0
K07324	0.0
K08163	1.0
K06180	2776.0
K06181	4.0
K06182	664.0
K06183	762.0
K06186	1.0
K06187	1108.0
K06188	239.0
K06189	1.0
K08359	1.0
K07589	1.0
K07588	311.0
K07587	0.0
K07586	337.0
K07585	0.0
K07584	799.0
K07583	0.0
K07582	0.0
K07581	0.0
K07580	0.0
K11139	0.0
K05989	2099.0
K05988	0.0
K05985	74.0
K05987	1.0
K05986	0.0
K10843	2.0
K08354	0.0
K10844	0.0
K10848	0.0
K00673	2.0
K00674	310.0
K00675	12.0
K00676	740.0
K00677	315.0
K06988	7.0
K06989	27.0
K08351	1.0
K06980	7.0
K06981	2.0
K06982	0.0
K08350	1.0
K06984	0.0
K06985	2.0
K06986	0.0
K06987	417.0
K02445	340.0
K02444	347.0
K00582	0.0
K00583	0.0
K00580	0.0
K02110	1322.0
K00586	0.0
K00587	0.0
K00584	2.0
K08921	0.0
K02441	3.0
K00588	3.0
K08922	0.0
K02440	283.0
K00018	1384.0
K08923	0.0
K02443	410.0
K00019	2.0
K02442	0.0
K08925	0.0
K08926	0.0
K08927	0.0
K03149	293.0
K06604	0.0
K00015	3.0
K01989	973.0
K00854	1390.0
K00855	3.0
K00856	3.0
K00857	101.0
K00850	2686.0
K00851	9.0
K00852	800.0
K00853	19.0
K00858	1107.0
K00859	1096.0
K01181	87.0
K01180	0.0
K01183	349.0
K01182	1255.0
K01185	309.0
K01184	0.0
K01187	2069.0
K01188	979.0
K02596	1.0
K13766	1.0
K13767	2.0
K13003	0.0
K13002	0.0
K13000	0.0
K02984	0.0
K02986	1106.0
K02987	0.0
K02636	4.0
K02982	777.0
K02983	0.0
K02638	0.0
K02639	10.0
K02988	1083.0
K08298	14.0
K08299	0.0
K03583	1.0
K03582	1.0
K03581	823.0
K03580	1.0
K03587	323.0
K03586	1.0
K03585	617.0
K03584	1104.0
K03589	1040.0
K03588	1815.0
K01725	2.0
K01724	5.0
K01727	2.0
K01726	426.0
K01721	4.0
K01720	2.0
K01722	0.0
K13008	0.0
K01729	0.0
K01728	1.0
K09530	0.0
K09539	0.0
K02188	698.0
K02189	695.0
K02182	0.0
K02183	0.0
K03769	72.0
K03768	1564.0
K03767	5.0
K03765	1.0
K03764	1.0
K03763	1500.0
K03762	11.0
K03761	1.0
K03760	1.0
K09457	13.0
K09456	4.0
K09459	6.0
K09458	1098.0
K00602	2410.0
K13988	0.0
K13985	0.0
K09981	1.0
K09980	0.0
K09983	2.0
K09982	1.0
K09985	0.0
K09984	1.0
K09987	0.0
K09986	0.0
K09989	358.0
K09988	353.0
K12583	1.0
K12582	1.0
K12589	0.0
K11720	1.0
K09759	604.0
K10985	0.0
K10984	1.0
K07468	0.0
K07469	2.0
K07464	710.0
K07465	4.0
K07466	0.0
K07467	444.0
K07460	744.0
K07461	380.0
K07462	1105.0
K07463	0.0
K10679	3.0
K10678	1.0
K10671	0.0
K10670	158.0
K10673	0.0
K10672	21.0
K10674	0.0
K10677	1.0
K10676	0.0
K08726	0.0
K08724	25.0
K08722	68.0
K08723	1.0
K08720	0.0
K08721	0.0
K08728	22.0
K10187	0.0
K00119	0.0
K00118	2.0
K00449	2.0
K00448	2.0
K00115	0.0
K00446	3.0
K00117	1.0
K00116	6.0
K00111	1032.0
K00442	0.0
K00113	4.0
K00112	4.0
K01539	0.0
K01531	527.0
K04720	1011.0
K01533	1117.0
K01534	2091.0
K01535	0.0
K01537	927.0
K14358	0.0
K14605	2.0
K14606	2.0
K00413	0.0
K10120	23.0
K05600	0.0
K05777	2.0
K03972	1.0
K03973	52.0
K03970	1.0
K03971	1.0
K03976	1093.0
K03977	1108.0
K03974	1.0
K03975	348.0
K03978	1098.0
K03979	1108.0
K13378	307.0
K02372	785.0
K02371	1035.0
K02377	650.0
K02379	13.0
K03396	0.0
K03397	0.0
K03394	729.0
K03395	0.0
K03392	2.0
K03393	0.0
K03390	309.0
K03391	0.0
K03399	2.0
K03027	0.0
K12136	0.0
K12137	2.0
K06610	20.0
K12138	0.0
K12139	0.0
K11444	0.0
K11440	0.0
K11443	3.0
K11442	0.0
K00612	3.0
K00613	9.0
K00610	985.0
K00611	792.0
K00616	408.0
K00617	0.0
K00614	0.0
K00615	3169.0
K00619	5.0
K10863	0.0
K07874	0.0
K06234	0.0
K10240	3.0
K10241	3.0
K10242	3.0
K10243	3.0
K04110	0.0
K04113	0.0
K04112	0.0
K04115	0.0
K04114	0.0
K04117	0.0
K04116	0.0
K04118	0.0
K05517	1.0
K07705	15.0
K07704	22.0
K07707	331.0
K07706	343.0
K07701	1.0
K07700	2.0
K07703	2.0
K07702	2.0
K07709	2.0
K07708	1.0
K01955	1816.0
K13042	0.0
K09934	0.0
K09935	621.0
K06216	22.0
K09937	1.0
K13745	2.0
K13746	0.0
K13747	464.0
K13740	0.0
K13741	0.0
K13742	0.0
K06211	332.0
K06212	8.0
K09933	2.0
K02618	3.0
K02619	309.0
K02968	1078.0
K02966	0.0
K02967	1106.0
K02616	2.0
K02965	1106.0
K02962	0.0
K02611	3.0
K02613	4.0
K03569	1863.0
K03568	12.0
K03565	1100.0
K06218	4.0
K03567	1.0
K03566	4.0
K03561	620.0
K03560	1.0
K03563	996.0
K03562	2.0
K06430	0.0
K01709	50.0
K01708	1.0
K01707	0.0
K01706	18.0
K01705	0.0
K01704	2528.0
K01703	2556.0
K01702	0.0
K14165	0.0
K14164	2.0
K14166	0.0
K14161	1.0
K14160	0.0
K14162	2.0
K05396	17.0
K03709	19.0
K03708	31.0
K08160	1.0
K03701	1771.0
K03700	700.0
K03703	713.0
K03702	1106.0
K03705	799.0
K03704	1177.0
K03707	31.0
K03706	666.0
K06289	0.0
K06288	0.0
K06283	480.0
K06282	13.0
K06281	12.0
K06287	1083.0
K06286	22.0
K06285	15.0
K06284	126.0
K08161	46.0
K07540	0.0
K06438	397.0
K06869	0.0
K06868	0.0
K06867	2.0
K06866	1.0
K06865	0.0
K06864	661.0
K06863	0.0
K06862	0.0
K06861	316.0
K06860	4.0
K12659	0.0
K12658	0.0
K07547	0.0
K07546	0.0
K15023	0.0
K15022	0.0
K15020	0.0
K15024	463.0
K08700	2.0
K08162	330.0
K07544	0.0
K00137	1.0
K00135	34.0
K00134	1113.0
K00133	1086.0
K00132	1.0
K00131	1.0
K00130	338.0
K00139	0.0
K00138	0.0
K00429	0.0
K00428	311.0
K00421	0.0
K00423	0.0
K00425	343.0
K00427	1.0
K00426	343.0
K14292	0.0
K14379	0.0
K14370	0.0
K14371	0.0
K14372	0.0
K14373	0.0
K14374	0.0
K14375	0.0
K09845	0.0
K14082	0.0
K14083	7.0
K14080	0.0
K14081	2.0
K14086	329.0
K14087	336.0
K14084	6.0
K14088	336.0
K14089	329.0
K01552	721.0
K01551	35.0
K01556	4.0
K01557	0.0
K01554	1.0
K01555	1.0
K04708	0.0
K03955	0.0
K13689	0.0
K13688	7.0
K13683	0.0
K13685	72.0
K13684	0.0
K13687	0.0
K13686	0.0
K14159	0.0
K02399	0.0
K02398	253.0
K02395	259.0
K02394	1.0
K02397	581.0
K02396	980.0
K02391	0.0
K02390	978.0
K02393	1.0
K02392	1378.0
K13533	0.0
K13532	0.0
K13531	0.0
K13530	0.0
K01550	0.0
K05658	0.0
K14054	1.0
K02601	1169.0
K02970	1087.0
K05378	0.0
K12339	6.0
K14060	0.0
K11687	0.0
K11686	0.0
K11685	1.0
K11689	37.0
K11688	37.0
K08939	0.0
K03048	24.0
K03049	0.0
K13821	11.0
K13820	0.0
K03042	0.0
K03043	1082.0
K03040	871.0
K03041	0.0
K03046	1084.0
K03047	0.0
K03044	0.0
K03045	0.0
K00348	306.0
K09847	0.0
K00692	1.0
K00638	472.0
K00639	345.0
K00693	0.0
K00634	645.0
K00635	0.0
K00630	0.0
K00631	1.0
K00632	242.0
K00633	360.0
K00691	22.0
K00696	0.0
K00694	13.0
K00695	2.0
K10854	0.0
K07811	0.0
K07810	1.0
K07813	1148.0
K07812	9.0
K07814	347.0
K07816	33.0
K00090	1.0
K00091	345.0
K00094	43.0
K00096	573.0
K00097	365.0
K00098	3.0
K00099	1058.0
K10228	0.0
K10229	0.0
K12548	0.0
K10222	0.0
K10220	0.0
K10221	0.0
K10227	0.0
K05822	1.0
K01949	0.0
K01945	1082.0
K01947	0.0
K01946	0.0
K01941	3.0
K01940	1040.0
K06357	0.0
K07729	2376.0
K07728	0.0
K07727	972.0
K07726	104.0
K07725	0.0
K07724	1.0
K07723	15.0
K07722	12.0
K07721	0.0
K07720	4004.0
K00899	21.0
K05824	2.0
K00891	1740.0
K00892	1.0
K00895	4.0
K00897	10.0
K08151	4.0
K08153	2.0
K08154	1.0
K02948	1106.0
K02942	0.0
K02944	0.0
K05665	0.0
K02946	1085.0
K13793	0.0
K06352	0.0
K01769	0.0
K01768	14.0
K01761	5.0
K01760	33.0
K01762	0.0
K09578	0.0
K01766	1.0
K08164	0.0
K02493	1084.0
K08166	0.0
K08167	3.0
K02496	1.0
K02497	0.0
K02494	1.0
K02495	1849.0
K02498	1.0
K02499	66.0
K08168	0.0
K08169	4.0
K14415	335.0
K14414	1.0
K06881	1105.0
K00436	4.0
K06332	0.0
K12815	0.0
K12810	0.0
K06885	30.0
K00437	0.0
K06335	0.0
K06334	810.0
K03547	713.0
K03546	164.0
K03545	1762.0
K03544	1753.0
K03543	305.0
K06888	363.0
K10941	0.0
K03549	28.0
K03548	1.0
K10940	0.0
K02236	46.0
K02237	758.0
K02234	4.0
K02232	716.0
K02233	1062.0
K02230	6.0
K02231	1406.0
K06359	0.0
K02238	1076.0
K02239	0.0
K03723	862.0
K03722	90.0
K03721	2.0
K03720	1.0
K03727	3.0
K03726	0.0
K03725	0.0
K03724	11.0
K06358	0.0
K12673	0.0
K12679	0.0
K12678	0.0
K06410	374.0
K11898	0.0
K11899	0.0
K11896	4.0
K11897	0.0
K11894	0.0
K11895	4.0
K11892	3.0
K11893	3.0
K11890	0.0
K11891	3.0
K08762	0.0
K08764	0.0
K08765	0.0
K10418	0.0
K11325	2.0
K11326	0.0
K11327	0.0
K11328	0.0
K11329	4.0
K00151	3.0
K00150	2.0
K00153	1.0
K00400	0.0
K00407	0.0
K00406	0.0
K00405	1.0
K00404	0.0
K00158	3.0
K01342	0.0
K09388	0.0
K09386	0.0
K09384	25.0
K04094	133.0
K04095	340.0
K04096	1084.0
K04097	0.0
K04090	0.0
K04091	4.0
K04092	3.0
K04093	1.0
K04098	0.0
K04099	0.0
K01578	0.0
K01579	574.0
K01574	20.0
K01575	5.0
K01576	0.0
K01577	1.0
K01571	737.0
K01572	1183.0
K01573	5.0
K02009	396.0
K02008	2473.0
K02005	946.0
K02004	8373.0
K02007	455.0
K02006	3672.0
K02001	12.0
K02000	12.0
K02003	10297.0
K02002	15.0
K03065	0.0
K08952	0.0
K03060	771.0
K13809	0.0
K10948	0.0
K09607	0.0
K06125	0.0
K04337	0.0
K06120	42.0
K06121	0.0
K04336	0.0
K01127	0.0
K09703	1.0
K00004	0.0
K14699	0.0
K09702	18.0
K14698	0.0
K05311	24.0
K13829	8.0
K10943	0.0
K07291	0.0
K07290	0.0
K10206	817.0
K10202	3.0
K10208	0.0
K10209	1.0
K01966	3.0
K01965	1.0
K01964	0.0
K01963	400.0
K01962	82.0
K01961	1276.0
K01960	307.0
K01969	4.0
K01968	2.0
K07749	358.0
K07748	0.0
K07741	63.0
K07740	1.0
K07743	0.0
K07742	796.0
K07745	0.0
K07744	0.0
K07746	0.0
K01299	351.0
K01295	40.0
K01297	349.0
K02922	0.0
K05603	1.0
K02921	0.0
K02926	1106.0
K05607	0.0
K02924	0.0
K05605	0.0
K02928	0.0
K02929	0.0
K00216	1.0
K00217	0.0
K00214	0.0
K00215	1147.0
K00213	0.0
K00210	2.0
K00211	0.0
K00218	2.0
K00219	8.0
K01035	0.0
K01034	243.0
K04517	1075.0
K01740	2300.0
K01031	2.0
K01746	21.0
K01745	33.0
K01744	338.0
K01749	142.0
K01039	10.0
K04518	325.0
K09591	0.0
K14129	0.0
K14128	2.0
K14121	0.0
K14120	0.0
K14123	0.0
K14122	0.0
K14125	0.0
K14124	0.0
K14127	2.0
K14126	2.0
K03521	1284.0
K03520	0.0
K03523	1034.0
K03522	1288.0
K03525	1093.0
K03524	1111.0
K03527	1104.0
K03526	1077.0
K03529	796.0
K03528	1.0
K06338	0.0
K02217	407.0
K03299	57.0
K03298	2.0
K13472	0.0
K03293	110.0
K03292	2009.0
K03291	2.0
K03290	1.0
K03297	360.0
K03296	1036.0
K03295	329.0
K03294	238.0
K13009	1.0
K12690	0.0
K09743	0.0
K06022	0.0
K07190	2.0
K06021	0.0
K07192	86.0
K06020	0.0
K06027	2.0
K06026	0.0
K09744	2.0
K07991	0.0
K08749	0.0
K09835	2.0
K09834	2.0
K10439	1610.0
K06351	0.0
K09833	2.0
K10925	0.0
K10924	0.0
K10927	0.0
K10926	0.0
K10923	0.0
K10922	0.0
K09629	0.0
K10697	2.0
K00179	157.0
K00172	287.0
K00171	37.0
K00170	57.0
K00177	398.0
K00176	397.0
K00175	949.0
K00174	704.0
K13478	0.0
K14338	0.0
K14339	0.0
K14335	0.0
K14337	0.0
K14330	2.0
K14331	2.0
K14333	0.0
K08918	0.0
K13479	81.0
K04078	1086.0
K04079	1080.0
K04076	16.0
K04077	1110.0
K04074	77.0
K04075	1073.0
K04072	692.0
K04073	4.0
K04070	703.0
K04071	0.0
K14597	2.0
K13318	0.0
K08280	0.0
K13641	19.0
K13640	10.0
K13643	7.0
K13642	0.0
K02027	14253.0
K02026	24963.0
K02025	26921.0
K02024	5.0
K02023	392.0
K02022	19.0
K02021	2.0
K02020	403.0
K02029	1018.0
K02028	1570.0
K03886	0.0
K03887	0.0
K03884	0.0
K03885	334.0
K03881	0.0
K03888	0.0
K03889	2.0
K12998	0.0
K12999	0.0
K12992	81.0
K12993	0.0
K12990	331.0
K12991	0.0
K12996	0.0
K12997	6.0
K12994	0.0
K12995	5.0
K08979	0.0
K08978	776.0
K03088	8935.0
K03089	2.0
K03086	1509.0
K03087	11.0
K08971	0.0
K08970	1.0
K03082	2.0
K03080	1.0
K08974	1114.0
K13868	0.0
K00918	49.0
K01553	0.0
K12214	0.0
K11646	0.0
K11645	0.0
K11641	0.0
K11640	0.0
K12736	0.0
K12733	0.0
K07507	415.0
K07506	7.0
K07505	0.0
K07504	2.0
K07503	3.0
K07502	606.0
K07501	1.0
K07500	0.0
K07509	0.0
K07508	0.0
K11422	0.0
K08698	2.0
K10773	1168.0
K10774	0.0
K14286	0.0
K10778	3.0
K14287	1.0
K00140	20.0
K05501	1.0
K01903	9.0
K01902	9.0
K01905	2.0
K01904	1.0
K01907	1.0
K01906	0.0
K01909	0.0
K01908	0.0
K14534	310.0
K00147	1081.0
K07767	0.0
K07769	2.0
K07768	3.0
K06203	2.0
K06202	1.0
K09921	1.0
K09920	1.0
K09927	333.0
K09024	1.0
K09022	238.0
K09023	1.0
K09020	8.0
K09021	1.0
K02908	0.0
K02909	1108.0
K08218	309.0
K08219	1.0
K02904	1106.0
K02906	1106.0
K02907	1103.0
K02902	1073.0
K00230	4.0
K00231	9.0
K00232	1.0
K08976	0.0
K00234	0.0
K00239	398.0
K06209	689.0
K09928	5.0
K01015	0.0
K01014	0.0
K01012	1361.0
K01011	83.0
K01010	0.0
K08920	0.0
K14103	0.0
K14102	0.0
K14101	0.0
K14100	0.0
K14105	0.0
K14104	0.0
K14109	0.0
K14108	0.0
K06401	0.0
K00893	0.0
K13402	0.0
K12858	0.0
K03503	305.0
K03502	1034.0
K03501	1108.0
K03500	796.0
K08924	0.0
K02278	31.0
K02279	123.0
K12977	0.0
K02276	8.0
K02277	0.0
K02274	10.0
K02275	9.0
K13450	0.0
K13451	0.0
K13452	0.0
K13454	0.0
K13455	0.0
K12509	0.0
K12508	0.0
K12507	0.0
K12506	34.0
K12500	1.0
K12503	2.0
K05926	0.0
K09728	0.0
K14587	7.0
K06597	0.0
K06596	4.0
K06595	0.0
K06599	0.0
K06598	0.0
K07978	2.0
K07979	2259.0
K07976	0.0
K14585	0.0
K10907	1127.0
K10906	1.0
K10901	0.0
K10909	0.0
K10908	0.0
K09819	7.0
K09818	4.0
K09817	1062.0
K09816	1062.0
K09815	1061.0
K06374	514.0
K06373	513.0
K09812	1415.0
K09811	1408.0
K09810	641.0
K09724	0.0
K14582	0.0
K09721	0.0
K04058	0.0
K04059	0.0
K04050	0.0
K04051	0.0
K04052	0.0
K04053	0.0
K04054	0.0
K04055	0.0
K04056	0.0
K04057	0.0
K01047	0.0
K08975	0.0
K10015	1.0
K10014	1.0
K10017	1.0
K10016	1.0
K10011	2.0
K10010	65.0
K10013	2.0
K10012	335.0
K10019	0.0
K10018	0.0
K13665	0.0
K13664	0.0
K13663	0.0
K13662	0.0
K13661	0.0
K13660	0.0
K13669	0.0
K13668	0.0
K07641	1.0
K01466	25.0
K13590	2.0
K01464	390.0
K01465	1098.0
K01462	1877.0
K01463	35.0
K01460	2.0
K01461	0.0
K13599	1.0
K13598	0.0
K01468	21.0
K01469	2.0
K09251	4.0
K09252	0.0
K02041	366.0
K02040	1126.0
K02043	1.0
K02045	245.0
K02044	394.0
K02047	244.0
K02046	245.0
K02049	1376.0
K02048	246.0
K05549	0.0
K05548	0.0
K06046	1.0
K03319	78.0
K03316	16.0
K03317	10.0
K03314	1.0
K03315	786.0
K03312	370.0
K03313	17.0
K03310	1542.0
K03311	135.0
K12052	0.0
K02945	1354.0
K06162	1.0
K06163	1.0
K06160	4.0
K06161	0.0
K06166	1.0
K00359	38.0
K06164	1.0
K06165	1.0
K06168	1059.0
K06169	4.0
K13020	4.0
K07158	0.0
K07159	0.0
K04835	3.0
K11621	0.0
K11991	1.0
K11622	0.0
K11996	7.0
K11627	0.0
K11626	2.0
K11629	0.0
K11628	0.0
K07561	0.0
K07560	1103.0
K07563	0.0
K07562	0.0
K07565	0.0
K07564	0.0
K07567	1425.0
K07566	1341.0
K07569	0.0
K07568	1364.0
K09925	0.0
K11199	0.0
K11198	0.0
K11192	1.0
K11191	0.0
K11196	1.0
K11195	1.0
K11194	0.0
K02492	402.0
K10713	0.0
K10710	81.0
K10711	2.0
K10716	0.0
K02490	4.0
K10714	0.0
K10715	0.0
K01929	1105.0
K01928	1121.0
K01923	1350.0
K01922	1.0
K01921	1139.0
K01920	3.0
K01926	836.0
K01925	1112.0
K01924	1105.0
K07789	1.0
K07788	1.0
K07785	2.0
K07784	1.0
K07787	6.0
K07786	0.0
K07781	1.0
K07783	3.0
K07782	2.0
K05835	2.0
K06355	0.0
K14661	0.0
K09844	0.0
K00782	10.0
K00783	1102.0
K00784	1371.0
K00785	0.0
K00786	594.0
K00039	1.0
K00036	373.0
K00037	0.0
K00034	32.0
K00035	0.0
K00032	0.0
K00033	373.0
K00030	18.0
K00031	1070.0
K01259	39.0
K01258	1031.0
K01255	385.0
K01256	33.0
K01251	698.0
K01250	76.0
K01253	0.0
K01252	1.0
K09008	0.0
K09009	3.0
K09000	5.0
K09001	8.0
K09002	348.0
K09003	0.0
K09004	3.0
K09005	14.0
K09006	0.0
K09007	2.0
K09846	0.0
K08234	624.0
K00258	0.0
K00259	22.0
K00252	4.0
K00253	1.0
K00256	0.0
K00257	325.0
K00254	0.0
K00255	2.0
K01079	19.0
K01078	0.0
K01071	22.0
K01070	3.0
K01073	1.0
K01077	665.0
K01076	15.0
K14472	0.0
K14471	0.0
K14470	0.0
K14475	7.0
K09841	0.0
K02788	22.0
K02782	0.0
K02783	25.0
K02781	21.0
K02786	22.0
K02787	0.0
K02784	1.0
K01060	19.0
K01787	14.0
K01786	703.0
K01785	1410.0
K01784	1862.0
K01783	1183.0
K01782	5.0
K01781	0.0
K01780	0.0
K01789	0.0
K01788	450.0
K02526	23.0
K02527	307.0
K02525	0.0
K02250	0.0
K02523	310.0
K02520	1084.0
K02521	1.0
K02258	0.0
K02259	6.0
K02528	1106.0
K02529	6622.0
K03781	650.0
K03780	243.0
K03783	1036.0
K03782	10.0
K03785	358.0
K03784	112.0
K03787	651.0
K03786	761.0
K03789	729.0
K03788	1.0
K10700	0.0
K00342	311.0
K03124	0.0
K03120	0.0
K12527	84.0
K12526	0.0
K12525	2.0
K12524	612.0
K12523	0.0
K12522	0.0
K09789	304.0
K09788	15.0
K09787	782.0
K09786	17.0
K09785	0.0
K09781	2.0
K09780	7.0
K10961	0.0
K10960	2.0
K10963	0.0
K10962	0.0
K10965	0.0
K10964	0.0
K10966	0.0
K09879	0.0
K06318	0.0
K06311	0.0
K06310	253.0
K06312	0.0
K06314	0.0
K06317	27.0
K11389	0.0
K11386	0.0
K11387	0.0
K11384	0.0
K11385	0.0
K11382	0.0
K11383	0.0
K11381	6.0
K11949	0.0
K10380	0.0
K04032	14.0
K04033	1.0
K04030	27.0
K04031	484.0
K04036	0.0
K04037	2.0
K04034	4.0
K04035	11.0
K04038	2.0
K04039	2.0
K07046	9.0
K07047	151.0
K07044	0.0
K07045	190.0
K07042	799.0
K07043	485.0
K07040	769.0
K07041	0.0
K07048	22.0
K07049	0.0
K08664	0.0
K02584	2.0
K10039	52.0
K10038	2.0
K10037	2.0
K10036	9.0
K04788	0.0
K04789	0.0
K04784	1.0
K04785	1.0
K04786	0.0
K04787	0.0
K04780	0.0
K04781	4.0
K04782	2.0
K04783	1.0
K13601	0.0
K13603	0.0
K13602	0.0
K13605	0.0
K13604	0.0
K13607	7.0
K02404	252.0
K05783	0.0
K05782	2.0
K05781	1.0
K05780	1.0
K05787	1.0
K05786	6.0
K05785	5.0
K05784	0.0
K05789	0.0
K05788	2.0
K01442	1003.0
K01443	788.0
K01444	8.0
K01446	0.0
K01447	331.0
K01448	1895.0
K01449	160.0
K14803	0.0
K02069	9.0
K05569	345.0
K08008	0.0
K02063	4.0
K05566	344.0
K05565	4.0
K05563	0.0
K05562	0.0
K05561	0.0
K02064	4.0
K03338	343.0
K03339	0.0
K03330	0.0
K03331	0.0
K03332	0.0
K03333	1.0
K03335	338.0
K03336	332.0
K03337	342.0
K12956	0.0
K12957	1.0
K12954	0.0
K12955	0.0
K12952	0.0
K12953	0.0
K12950	0.0
K12951	0.0
K14733	0.0
K00109	0.0
K06148	2152.0
K06149	1.0
K06144	1.0
K06145	2.0
K06146	1.0
K06147	12559.0
K06141	1.0
K06142	925.0
K06143	1.0
K11945	0.0
K08948	0.0
K08949	0.0
K00071	0.0
K14664	0.0
K13810	4.0
K14665	1.0
K03058	0.0
K11609	0.0
K11608	0.0
K14660	0.0
K11603	0.0
K11602	0.0
K11601	0.0
K11600	0.0
K11607	1.0
K11606	1.0
K11605	1.0
K11604	1.0
K10558	8.0
K10559	17.0
K10550	8.0
K10551	8.0
K10552	0.0
K10553	0.0
K10554	0.0
K10555	16.0
K10556	10.0
K10557	8.0
K03051	0.0
K03050	0.0
K07549	0.0
K07548	0.0
K07239	5.0
K07235	1.0
K07234	0.0
K07237	1.0
K07236	1.0
K07231	0.0
K07230	2.0
K07233	0.0
K07232	1.0
K02467	1.0
K05306	337.0
K05305	374.0
K05304	0.0
K05303	0.0
K05301	0.0
K02565	1.0
K08644	0.0
K08646	0.0
K08641	4.0
K08643	0.0
K08642	0.0
K12146	0.0
K00010	371.0
K00011	2.0
K00012	1300.0
K00013	1081.0
K00014	1400.0
K00016	820.0
K09065	0.0
K08252	3.0
K08253	2.0
K08256	0.0
K08255	0.0
K08258	0.0
K08259	2.0
K00274	4.0
K00275	9.0
K00276	2.0
K00270	0.0
K00271	0.0
K00272	0.0
K00273	0.0
K00278	702.0
K00279	0.0
K12675	0.0
K01277	305.0
K01274	0.0
K01273	481.0
K01271	413.0
K01270	1299.0
K01278	314.0
K00906	5.0
K00904	44.0
K00903	5.0
K00901	58.0
K13785	0.0
K00908	6.0
K11149	0.0
K01053	3.0
K01051	4.0
K01057	12.0
K01056	1106.0
K01055	3.0
K01054	4.0
K01058	5.0
K02500	1078.0
K02501	1074.0
K02502	753.0
K02503	1103.0
K02504	1.0
K02505	1.0
K02506	1.0
K02507	1.0
K02508	1.0
K02509	2.0
K00291	0.0
K13410	0.0
K13148	0.0
K13419	0.0
K05825	0.0
K03106	1106.0
K03105	0.0
K03101	1465.0
K03100	2272.0
K12541	0.0
K12540	0.0
K12543	0.0
K12542	0.0
K12545	0.0
K12544	0.0
K12547	0.0
K12546	0.0
K12549	0.0
K06080	1.0
K11018	0.0
K11019	0.0
K11016	0.0
K11017	0.0
K11014	0.0
K11015	0.0
K11012	0.0
K11013	0.0
K11010	0.0
K11011	0.0
K06333	504.0
K06880	0.0
K06883	11.0
K06882	0.0
K09857	1.0
K06884	2.0
K06887	0.0
K06886	6.0
K06889	1824.0
K10942	0.0
K09859	0.0
K09858	3.0
K10947	1922.0
K10946	0.0
K10945	0.0
K10944	0.0
K13284	0.0
K00483	3.0
K00481	2.0
K00480	2.0
K00486	2.0
K00485	0.0
K00484	1.0
K09901	1.0
K10929	0.0
K07684	1.0
K07685	0.0
K07686	2.0
K07687	1.0
K07681	0.0
K07688	0.0
K07689	1.0
K10928	0.0
K04018	0.0
K04019	14.0
K04014	14.0
K04015	30.0
K04016	0.0
K04017	0.0
K04013	7.0
K07060	0.0
K07061	0.0
K07062	18.0
K07063	0.0
K07064	2.0
K07065	2.0
K07066	337.0
K07067	16.0
K07068	4.0
K07069	333.0
K01121	0.0
K13629	1.0
K13628	4.0
K13623	0.0
K13622	0.0
K13620	0.0
K13626	430.0
K08586	0.0
K08587	0.0
K01428	337.0
K01429	334.0
K01422	305.0
K01423	4.0
K01420	807.0
K01421	1059.0
K01426	368.0
K01427	0.0
K01424	804.0
K01425	340.0
K08068	0.0
K07538	0.0
K13086	0.0
K13085	0.0
K07287	1.0
K07824	0.0
K07682	0.0
K02722	2.0
K12978	0.0
K12979	0.0
K12972	4.0
K12973	1.0
K12974	2.0
K12975	1.0
K12976	0.0
K07821	0.0
K07683	0.0
K14750	0.0
K14751	0.0
K14953	0.0
K12288	1.0
K12289	1.0
K12282	0.0
K12283	0.0
K12280	0.0
K12281	0.0
K12286	0.0
K12287	0.0
K12284	0.0
K12285	0.0
K11957	2.0
K11956	2.0
K11955	2.0
K11954	2.0
K11953	2.0
K11952	2.0
K11951	2.0
K11950	2.0
K11959	2.0
K11958	2.0
K13889	3.0
K13888	2.0
K11963	2.0
K07217	12.0
K07216	952.0
K07215	0.0
K07214	344.0
K07213	30.0
K07212	0.0
K07219	15.0
K07218	2.0
K12150	3.0
K08689	0.0
K08688	0.0
K00402	0.0
K00401	0.0
K11994	0.0
K00152	0.0
K01043	7.0
K00154	0.0
K00157	0.0
K00156	304.0
K10533	0.0
K10530	21.0
K10531	0.0
K10536	271.0
K10537	8.0
K10535	0.0
K10538	1.0
K10539	8.0
K00073	4.0
K13934	1.0
K00076	52.0
K00077	995.0
K00074	953.0
K00075	1083.0
K00078	0.0
K00079	2.0
K02290	6.0
K02563	1107.0
K02292	2.0
K08966	0.0
K02294	2.0
K08278	0.0
K08279	0.0
K08274	0.0
K08275	0.0
K08276	1.0
K08277	0.0
K00298	0.0
K00299	4.0
K00296	0.0
K00297	1125.0
K00294	7.0
K00292	0.0
K00293	0.0
K00290	675.0
K07757	21.0
K12089	0.0
K01210	3.0
K01213	0.0
K01212	343.0
K01215	21.0
K01214	0.0
K01217	0.0
K01216	0.0
K01219	1.0
K01218	356.0
K02749	0.0
K02746	49.0
K02747	43.0
K02744	83.0
K02745	49.0
K02742	1.0
K00924	2.0
K00925	1444.0
K00926	814.0
K00927	1106.0
K00928	1116.0
K00929	911.0
K12085	0.0
K02298	1.0
K02299	1.0
K02568	7.0
K02569	0.0
K02562	1.0
K02291	5.0
K02560	1.0
K02293	2.0
K02566	8.0
K02567	7.0
K02564	1392.0
K02297	1.0
K03169	2602.0
K03168	1085.0
K03163	0.0
K03162	0.0
K03167	0.0
K03166	0.0
K11038	0.0
K11039	0.0
K11030	0.0
K11031	0.0
K11032	0.0
K11033	0.0
K11034	0.0
K11035	0.0
K11036	0.0
K11037	0.0
K02546	0.0
K07668	62.0
K07669	2.0
K07666	1.0
K07667	1240.0
K07664	1.0
K07665	401.0
K07662	1.0
K07663	1.0
K07660	2.0
K07661	1.0
K03927	1330.0
K07008	6.0
K07009	138.0
K07002	2.0
K07003	701.0
K07000	4.0
K07001	710.0
K07006	29.0
K07007	1763.0
K07004	1.0
K07005	1382.0
K03921	0.0
K02956	1105.0
K09725	0.0
K09181	10.0
K08599	0.0
K08598	0.0
K08591	1427.0
K08590	320.0
K01156	30.0
K01154	1050.0
K01407	1.0
K01400	0.0
K01153	775.0
K01150	1.0
K01151	1078.0
K01408	0.0
K01409	1145.0
K01158	0.0
K01159	418.0
K05523	0.0
K05522	11.0
K05521	423.0
K05520	310.0
K05527	1.0
K05526	1.0
K05525	0.0
K05524	7.0
K05529	0.0
K14518	2.0
K14519	1.0
K05949	0.0
K01754	757.0
K05942	2.0
K01027	0.0
K02171	0.0
K02170	1.0
K02173	6.0
K02172	0.0
K01751	91.0
K06416	75.0
K06417	0.0
K06414	0.0
K06947	0.0
K03379	0.0
K03808	2.0
K03809	2.0
K03806	3.0
K06412	777.0
K03804	1.0
K12296	0.0
K03802	2.0
K03803	319.0
K06413	4.0
K10808	0.0
K06411	359.0
K01028	16.0
K01029	236.0
K11931	0.0
K11930	0.0
K11933	1.0
K11932	1.0
K11935	0.0
K11934	7.0
K11937	0.0
K11936	0.0
K11939	1.0
K11938	1.0
K10800	0.0
K06419	0.0
K11929	1.0
K07271	910.0
K07270	0.0
K07273	325.0
K07272	2.0
K07275	2.0
K07274	2.0
K07277	309.0
K07276	0.0
K07279	0.0
K07278	1.0
K10623	0.0
K02481	308.0
K11520	2.0
K02480	0.0
K08170	1.0
K02485	6.0
K02484	374.0
K02487	2.0
K08600	1636.0
K08603	0.0
K08602	337.0
K08605	0.0
K08604	0.0
K09956	0.0
K09957	0.0
K09954	2.0
K09955	1395.0
K09952	29.0
K09953	0.0
K09950	0.0
K09951	486.0
K09958	3.0
K09959	1.0
K07495	0.0
K07494	8.0
K07497	192.0
K07496	170.0
K07491	266.0
K07490	1.0
K07493	0.0
K07492	4.0
K07499	0.0
K07498	0.0
K11209	1.0
K11208	1.0
K11204	0.0
K11203	9.0
K11202	14.0
K11201	1.0
K11200	0.0
K00058	1336.0
K00059	2343.0
K00728	0.0
K00729	2.0
K00055	1.0
K00057	1112.0
K00050	343.0
K00051	0.0
K00720	2.0
K00721	387.0
K14424	0.0
K06033	0.0
K14189	0.0
K14188	22.0
K06364	0.0
K14187	3.0
K01239	145.0
K01238	4.0
K01897	1115.0
K01232	36.0
K01895	110.0
K01230	0.0
K01893	1073.0
K01236	2.0
K01235	1.0
K01890	1106.0
K02768	38.0
K02769	20.0
K02760	344.0
K02761	182.0
K02763	0.0
K02764	0.0
K02765	103.0
K00948	1563.0
K00949	797.0
K00942	1172.0
K00943	447.0
K00940	354.0
K00941	2135.0
K00946	614.0
K00947	0.0
K00944	0.0
K00945	2941.0
K01097	0.0
K01096	2.0
K01095	8.0
K01093	2.0
K01092	674.0
K01091	2588.0
K01090	852.0
K03499	2631.0
K03498	2167.0
K03491	51.0
K03490	330.0
K03493	0.0
K03492	5.0
K03495	1095.0
K03497	2649.0
K03496	2977.0
K02817	0.0
K02814	1.0
K02815	1.0
K02810	171.0
K02548	619.0
K02549	11.0
K02818	0.0
K02819	347.0
K03637	114.0
K03636	12.0
K03147	1021.0
K03146	3.0
K08851	0.0
K06518	1027.0
K09729	15.0
K06048	5.0
K06045	2.0
K06044	2.0
K09727	0.0
K09726	0.0
K06041	317.0
K09720	0.0
K09723	0.0
K06042	474.0
K09897	1.0
K09896	1.0
K09895	1.0
K09894	1.0
K09893	1.0
K09892	1.0
K09891	1.0
K09890	1.0
K09899	1.0
K09898	1.0
K03622	0.0
K07648	1.0
K07649	1.0
K07398	0.0
K07399	6.0
K11056	0.0
K11057	0.0
K11054	0.0
K11055	0.0
K07640	1.0
K07393	5.0
K07390	3.0
K07391	1076.0
K07644	1.0
K07645	1.0
K07646	1527.0
K07647	0.0
K10896	0.0
K07024	3970.0
K07025	2039.0
K07026	0.0
K07027	736.0
K07020	2.0
K07021	21.0
K07022	0.0
K07023	741.0
K07028	2.0
K07029	1887.0
K10094	0.0
K01390	0.0
K01392	1.0
K01399	0.0
K02673	0.0
K05893	0.0
K05897	0.0
K05896	799.0
K05895	403.0
K05899	2.0
K05898	0.0
K00555	2.0
K00554	543.0
K00557	2.0
K00556	303.0
K00551	0.0
K00559	0.0
K00558	1627.0
K01170	0.0
K01173	1.0
K01174	1.0
K01175	8.0
K01176	37.0
K01178	0.0
K01179	569.0
K14578	0.0
K14579	0.0
K08951	0.0
K08950	0.0
K08953	0.0
K03828	4.0
K03829	4.0
K03820	306.0
K03821	0.0
K03822	0.0
K03823	807.0
K03824	1.0
K03825	9.0
K03826	757.0
K03827	318.0
K12248	0.0
K12246	0.0
K12247	0.0
K12242	0.0
K12243	0.0
K12240	0.0
K12241	0.0
K11919	0.0
K11918	0.0
K11913	0.0
K11912	0.0
K11911	1.0
K11910	1.0
K11917	0.0
K11916	0.0
K11915	0.0
K11914	0.0
K12068	0.0
K12069	0.0
K12062	0.0
K12063	0.0
K12060	0.0
K12061	0.0
K12066	0.0
K12067	0.0
K12064	0.0
K12065	0.0
K07259	327.0
K07258	2334.0
K07253	0.0
K07251	1.0
K07250	336.0
K07257	0.0
K07256	0.0
K07255	0.0
K07254	0.0
K05372	1.0
K05373	1.0
K05370	0.0
K05371	2.0
K05374	1.0
K05375	0.0
K09970	2.0
K09971	4.0
K09972	5.0
K09973	5.0
K09974	6.0
K09975	1.0
K09976	26.0
K09978	1.0
K09979	302.0
K11261	338.0
K11260	0.0
K11263	5.0
K11264	3.0
K10793	7.0
K10796	7.0
K10797	62.0
K10794	0.0
K10795	7.0
K00700	1454.0
K00701	0.0
K10798	0.0
K00703	1327.0
K00705	1100.0
K09828	0.0
K10133	0.0
K13053	1.0
K03192	2.0
K00964	0.0
K00965	754.0
K00966	44.0
K00960	0.0
K00961	0.0
K00962	1084.0
K00963	125.0
K00969	1112.0
K12681	0.0
K02703	6.0
K08364	0.0
K08365	0.0
K02706	4.0
K08363	0.0
K08361	1.0
K02708	2.0
K02709	2.0
K08368	21.0
K08369	7.0
K01615	48.0
K01617	0.0
K01616	0.0
K01611	69.0
K01610	977.0
K01613	427.0
K01612	0.0
K01619	866.0
K01618	0.0
K02834	1106.0
K02835	1106.0
K05281	0.0
K03619	0.0
K03618	0.0
K03617	1078.0
K03616	25.0
K03615	1072.0
K03614	841.0
K03613	1065.0
K03612	1042.0
K03611	2.0
K03610	999.0
K09705	24.0
K09704	666.0
K09701	1.0
K09700	2.0
K09709	0.0
K06391	90.0
K06390	757.0
K06393	751.0
K06392	428.0
K06395	40.0
K06394	461.0
K06397	507.0
K06396	495.0
K06399	528.0
K06398	759.0
K06435	0.0
K11078	0.0
K11079	0.0
K11074	1.0
K11075	1.0
K11076	1.0
K11077	0.0
K11070	767.0
K11071	772.0
K11072	1102.0
K11073	1.0
K06935	0.0
K06934	31.0
K06937	3.0
K06936	0.0
K06931	0.0
K06930	0.0
K06933	0.0
K06932	0.0
K06939	0.0
K06938	1.0
K13381	0.0
K05916	2.0
K05917	0.0
K05914	0.0
K05915	0.0
K05912	0.0
K05913	0.0
K05910	1.0
K05911	0.0
K05918	0.0
K05919	684.0
K00392	4.0
K00390	33.0
K00397	0.0
K00395	0.0
K00394	251.0
K01884	0.0
K00399	0.0
K01886	1044.0
K01376	21.0
K01372	680.0
K09149	0.0
K09148	0.0
K01225	13.0
K09145	329.0
K09144	331.0
K09147	0.0
K09146	0.0
K09141	0.0
K09140	0.0
K09143	0.0
K09142	0.0
K05709	0.0
K05708	0.0
K05879	166.0
K05878	166.0
K05875	0.0
K05874	0.0
K05877	0.0
K05876	0.0
K05873	0.0
K00579	0.0
K00578	0.0
K00577	0.0
K00575	1019.0
K00574	356.0
K00573	6.0
K00571	909.0
K00570	0.0
K01118	40.0
K01119	39.0
K01157	0.0
K01112	1.0
K01113	8.0
K04477	542.0
K01114	1.0
K01115	0.0
K08087	0.0
K01315	0.0
K08085	0.0
K08084	0.0
K08083	0.0
K08082	0.0
K08081	2.0
K08080	0.0
K01152	0.0
K01401	0.0
K09826	0.0
K06344	0.0
K06345	0.0
K09822	1.0
K06343	0.0
K10938	0.0
K06341	0.0
K10934	0.0
K10935	0.0
K10932	0.0
K11052	0.0
K10930	0.0
K06349	0.0
K11053	0.0
K10754	0.0
K01755	1410.0
K10200	82.0
K02132	0.0
K02137	0.0
K03840	1.0
K03841	6.0
K13028	0.0
K13799	4.0
K13798	0.0
K13795	1.0
K13794	1.0
K13021	0.0
K13792	0.0
K13791	0.0
K13790	0.0
K12268	6.0
K12269	0.0
K12262	1.0
K12263	0.0
K12264	1.0
K12265	1.0
K12266	1.0
K12267	1370.0
K01757	0.0
K12237	0.0
K13243	0.0
K13245	0.0
K13244	0.0
K13246	0.0
K03264	0.0
K03265	0.0
K03263	0.0
K03268	0.0
K03269	306.0
K12415	0.0
K10211	0.0
K09918	1.0
K09919	2.0
K06720	0.0
K09913	1.0
K09910	1.0
K09911	1.0
K09916	1.0
K09917	1.0
K06726	84.0
K09915	1.0
K11535	2.0
K11534	8.0
K11537	1.0
K11531	1.0
K11533	2.0
K11532	6.0
K11249	20.0
K11539	0.0
K00762	1465.0
K00763	806.0
K00760	1082.0
K00761	1106.0
K00766	1018.0
K00767	691.0
K00764	1738.0
K00765	1062.0
K00768	737.0
K00769	1.0
K11059	0.0
K00186	0.0
K00187	0.0
K00184	48.0
K00185	20.0
K00183	35.0
K00180	458.0
K00188	0.0
K00189	0.0
K10110	725.0
K10111	2.0
K10112	874.0
K10113	0.0
K10114	0.0
K10115	0.0
K10116	0.0
K10117	1682.0
K10118	2036.0
K10119	2054.0
K04641	4.0
K04643	0.0
K04642	0.0
K13282	6.0
K00988	4.0
K00989	50.0
K00986	43.0
K00984	329.0
K00985	0.0
K00982	5.0
K00983	673.0
K00980	106.0
K00981	1106.0
K01585	309.0
K01584	0.0
K01586	1658.0
K13498	2.0
K01580	313.0
K01583	56.0
K01582	92.0
K13497	334.0
K01589	12.0
K01588	1082.0
K14941	4.0
K08347	1.0
K08348	1.0
K02720	4.0
K14949	0.0
K02723	2.0
K03459	0.0
K03458	489.0
K03455	337.0
K03457	22.0
K03451	23.0
K03981	2.0
K03980	64.0
K02614	72.0
K01639	778.0
K01638	5.0
K01637	5.0
K01636	6.0
K01635	4.0
K01634	2.0
K01633	327.0
K01632	2.0
K01631	2.0
K01630	8.0
K02615	1.0
K02588	89.0
K02589	358.0
K02858	3.0
K02859	22.0
K14051	0.0
K14053	0.0
K14052	2.0
K02852	7.0
K02853	1.0
K02850	0.0
K02851	1.0
K14059	99.0
K14058	4.0
K02586	31.0
K02587	42.0
K03679	0.0
K03671	2212.0
K03670	1.0
K03673	2.0
K03672	2.0
K03675	1.0
K03674	1.0
K03677	0.0
K03676	7.0
K09761	1064.0
K09760	345.0
K09763	2.0
K09762	788.0
K09765	754.0
K09764	19.0
K09767	29.0
K06006	1.0
K09769	62.0
K09768	409.0
K10353	0.0
K03187	334.0
K03186	660.0
K03185	3.0
K03184	1.0
K03183	758.0
K03182	649.0
K03181	1.0
K03189	336.0
K03188	336.0
K02715	2.0
K12455	0.0
K12454	5.0
K12453	0.0
K12452	20.0
K12451	0.0
K07358	0.0
K07356	0.0
K07357	6.0
K07354	0.0
K07355	0.0
K07352	0.0
K07353	0.0
K07350	1.0
K07351	2.0
K06919	79.0
K06918	1.0
K06917	5.0
K06916	4.0
K06915	385.0
K06914	0.0
K06913	0.0
K06912	0.0
K06911	324.0
K06910	341.0
K08986	0.0
K08987	23.0
K08984	1.0
K08985	0.0
K08982	10.0
K08983	0.0
K08980	2.0
K08981	9.0
K08988	0.0
K08989	0.0
K02252	0.0
K05934	688.0
K05936	694.0
K05937	0.0
K02253	0.0
K05939	2.0
K00378	1103.0
K00375	744.0
K00374	2.0
K00376	2.0
K00371	4.0
K00370	2.0
K00373	2.0
K00372	2.0
K01358	1541.0
K09166	1.0
K09165	1.0
K09164	2.0
K09163	109.0
K09162	4.0
K09161	3.0
K09160	1.0
K01354	7.0
K01355	0.0
K01356	1158.0
K05601	0.0
K05851	1.0
K03807	1.0
K05606	329.0
K02927	0.0
K05974	0.0
K03805	1.0
K05976	0.0
K00519	0.0
K00518	0.0
K03800	396.0
K00511	0.0
K00510	7.0
K03801	311.0
K00515	0.0
K00514	2.0
K00517	9.0
K05971	6.0
K03154	544.0
K11147	0.0
K05581	2.0
K05580	2.0
K05583	2.0
K05582	4.0
K05585	2.0
K05584	2.0
K05587	0.0
K05586	2.0
K05589	1.0
K03150	972.0
K03623	1.0
K03152	1421.0
K14200	0.0
K14201	0.0
K14202	0.0
K03621	1098.0
K14204	0.0
K14205	2.0
K01134	329.0
K01135	0.0
K01136	3.0
K01137	0.0
K01130	333.0
K01132	0.0
K01133	339.0
K01138	677.0
K01139	45.0
K02113	1069.0
K02112	1333.0
K02111	1088.0
K02446	10.0
K02117	882.0
K02116	339.0
K02115	1333.0
K02114	1332.0
K02119	548.0
K02118	1112.0
K02448	0.0
K01036	3.0
K03212	1.0
K13007	0.0
K13006	1.0
K13005	0.0
K13004	329.0
K13001	0.0
K06404	652.0
K01032	2.0
K06951	2.0
K03862	2.0
K03863	2.0
K06406	760.0
K06957	1.0
K05020	9.0
K06400	391.0
K06403	653.0
K06954	1.0
K10814	0.0
K10817	0.0
K10816	0.0
K07136	1.0
K03242	0.0
K03243	0.0
K12202	0.0
K12203	0.0
K12206	0.0
K12207	0.0
K12204	0.0
K12205	0.0
K12208	0.0
K12209	0.0
K13919	43.0
K13918	1.0
K06214	0.0
K06215	682.0
K09936	443.0
K06217	1103.0
K09930	0.0
K09931	2.0
K09932	4.0
K06213	461.0
K09938	0.0
K09939	301.0
K11517	0.0
K06337	0.0
K13301	1.0
K00748	311.0
K00745	0.0
K00743	0.0
K07165	1.0
K07164	318.0
K07167	2.0
K07166	744.0
K07161	5.0
K07160	34.0
K07163	0.0
K07162	3.0
K07169	0.0
K07168	1.0
K06336	0.0
K01839	718.0
K01838	66.0
K01835	60.0
K01834	3408.0
K01837	0.0
K01830	0.0
K00608	0.0
K02632	0.0
K02630	0.0
K02631	0.0
K08322	19.0
K08323	17.0
K08320	1.0
K08321	12.0
K08326	0.0
K08324	1.0
K08325	6.0
K01659	1.0
K01658	1002.0
K02637	2.0
K01653	1430.0
K01652	2165.0
K01655	3.0
K01654	714.0
K01657	1007.0
K02874	1106.0
K02875	0.0
K02876	1084.0
K02877	0.0
K02871	1096.0
K02873	0.0
K02878	1106.0
K02879	1106.0
K14070	0.0
K09749	986.0
K09748	1079.0
K06023	1562.0
K09742	0.0
K09741	0.0
K09740	8.0
K09747	798.0
K09746	0.0
K09745	0.0
K06024	777.0
K03477	1.0
K03476	51.0
K03475	408.0
K03474	309.0
K03473	306.0
K03472	1.0
K03471	5.0
K03470	1077.0
K03478	333.0
K02304	814.0
K02305	0.0
K02302	245.0
K02303	4.0
K02300	1.0
K02301	6.0
K03653	0.0
K03652	51.0
K03651	3.0
K03650	1095.0
K03657	2632.0
K03656	1.0
K03655	1801.0
K03654	1306.0
K03658	330.0
K12439	0.0
K12431	0.0
K12430	0.0
K12433	0.0
K12432	0.0
K12435	0.0
K12434	0.0
K12437	0.0
K12436	0.0
K06979	6.0
K06978	349.0
K06971	87.0
K06970	2.0
K06973	1049.0
K06972	696.0
K06975	322.0
K06974	0.0
K06977	1.0
K06976	336.0
K07082	1035.0
K07083	301.0
K07080	357.0
K07081	0.0
K07086	2.0
K07087	0.0
K07084	10.0
K07085	623.0
K07088	1495.0
K07089	215.0
K01317	0.0
K11162	0.0
K11163	0.0
K11161	0.0
K11168	0.0
K00356	4.0
K00355	2.0
K00354	0.0
K00353	0.0
K00351	306.0
K00350	307.0
K05952	1.0
K05953	0.0
K05951	0.0
K05956	0.0
K05957	0.0
K00358	10.0
K00689	0.0
K00688	1770.0
K00681	35.0
K00680	844.0
K00683	0.0
K00685	0.0
K00684	5.0
K00687	0.0
K00686	0.0
K05831	0.0
K05830	0.0
K05833	985.0
K05832	733.0
K05834	1.0
K05837	1099.0
K05836	2.0
K05839	1.0
K05838	5.0
K07677	1.0
K00533	606.0
K00532	0.0
K00531	0.0
K00530	0.0
K00537	1050.0
K00536	0.0
K00535	4.0
K00534	0.0
K00539	0.0
K00538	0.0
K11029	0.0
K14260	279.0
K14261	1.0
K14266	0.0
K14267	2.0
K14268	0.0
K14269	0.0
K01337	0.0
K01338	1143.0
K02683	0.0
K02682	1.0
K02681	1.0
K02680	1.0
K02687	1091.0
K02686	1.0
K02685	0.0
K02689	2.0
K02688	6.0
K00824	346.0
K00827	0.0
K00826	1099.0
K00821	2078.0
K00820	1445.0
K00823	8.0
K00822	2.0
K00829	0.0
K00828	0.0
K01488	108.0
K01489	1096.0
K01484	1.0
K01485	373.0
K01486	415.0
K01487	96.0
K01480	785.0
K01481	0.0
K01482	9.0
K01483	0.0
K02469	1832.0
K02468	4.0
K02466	4.0
K02465	2.0
K02464	4.0
K02463	2.0
K02462	2.0
K02461	2.0
K02460	2.0
K08969	2.0
K13061	0.0
K13060	0.0
K13063	1.0
K13062	0.0
K13069	2.0
K08964	2.0
K06363	0.0
K03079	62.0
K06342	0.0
K03078	1.0
K13289	0.0
K13288	5.0
K13285	0.0
K13287	0.0
K13286	0.0
K13281	19.0
K13280	388.0
K13283	1.0
K00054	25.0
K04496	0.0
K05369	0.0
K05368	2.0
K03228	0.0
K03229	0.0
K00052	1071.0
K03222	0.0
K03223	0.0
K03220	0.0
K03221	0.0
K03226	0.0
K03227	0.0
K03224	0.0
K03225	0.0
K09482	0.0
K09483	0.0
K13836	0.0
K12228	0.0
K05360	0.0
K12224	0.0
K12225	0.0
K12226	0.0
K12227	0.0
K12220	0.0
K05363	0.0
K12222	0.0
K12223	0.0
K08681	676.0
K08680	7.0
K08683	0.0
K08682	1.0
K08685	0.0
K08684	0.0
K08687	0.0
K08686	0.0
K11755	1208.0
K11754	2794.0
K11751	2.0
K11750	1.0
K11753	2173.0
K11752	966.0
K02407	617.0
K13938	2.0
K13936	1.0
K13935	1.0
K02406	1540.0
K13933	1.0
K13932	1.0
K13931	1.0
K13930	1.0
K12088	0.0
K12081	0.0
K12082	0.0
K12083	0.0
K12084	0.0
K12086	0.0
K12087	0.0
K09611	0.0
K09612	1.0
K04940	0.0
K10085	0.0
K05394	0.0
K05395	0.0
K06340	0.0
K13043	4.0
K07149	326.0
K07148	312.0
K07147	14.0
K07146	6.0
K07145	3.0
K07144	0.0
K07143	0.0
K07142	0.0
K07141	294.0
K07140	5.0
K10156	0.0
K10150	0.0
K10620	0.0
K10621	0.0
K14028	0.0
K14029	0.0
K01817	830.0
K01816	8.0
K01815	710.0
K01814	1073.0
K01813	390.0
K01812	1102.0
K01811	2313.0
K01810	1110.0
K01819	1.0
K01818	90.0
K14580	0.0
K05379	0.0
K08304	3.0
K08305	1.0
K08306	1.0
K08307	307.0
K08300	7.0
K08301	981.0
K08302	62.0
K08303	2133.0
K08308	1.0
K08309	87.0
K14671	0.0
K14670	0.0
K14673	0.0
K14672	0.0
K01673	34.0
K01672	0.0
K01671	0.0
K01677	765.0
K01676	311.0
K01674	1.0
K01679	49.0
K01678	728.0
K02899	1086.0
K02896	0.0
K02897	323.0
K02895	1106.0
K02892	1106.0
K02890	1106.0
K10811	0.0
K02096	2.0
K02097	2.0
K02094	2.0
K02095	2.0
K02092	2.0
K02093	2.0
K02099	1352.0
K03411	965.0
K03410	989.0
K03413	1078.0
K03412	314.0
K03415	279.0
K03414	0.0
K03417	1.0
K03416	0.0
K03418	0.0
K05376	0.0
K02320	0.0
K02322	0.0
K02323	0.0
K05377	0.0
K13542	803.0
K13543	0.0
K13540	0.0
K13541	4.0
K12145	0.0
K12144	0.0
K12147	1.0
K12410	1440.0
K12141	303.0
K12140	303.0
K12143	7.0
K12142	0.0
K12149	1.0
K12148	1.0
K07312	1.0
K07313	44.0
K07310	7.0
K07311	0.0
K07316	23.0
K07317	0.0
K07314	0.0
K07315	14.0
K07318	6.0
K07319	407.0
K03936	0.0
K03425	1.0
K03426	1020.0
K03427	1073.0
K03420	0.0
K03421	0.0
K03422	0.0
K03423	1.0
K03756	1.0
K03757	1.0
K03206	0.0
K03755	0.0
K11144	40.0
K11145	785.0
K05972	0.0
K05973	0.0
K03752	10.0
K05978	0.0
K05979	9.0
K03753	18.0
K00331	310.0
K00330	310.0
K00333	5.0
K00332	5.0
K00335	739.0
K00334	789.0
K00337	310.0
K00336	1360.0
K00339	310.0
K00338	310.0
K03751	0.0
K06953	0.0
K06952	4.0
K06407	760.0
K06950	2272.0
K10819	1.0
K06956	12.0
K06955	3.0
K06402	32.0
K10815	0.0
K06959	1080.0
K06958	789.0
K06409	1746.0
K06408	407.0
K09129	2.0
K09128	17.0
K09123	17.0
K09122	2.0
K09121	647.0
K09120	0.0
K09127	2.0
K09126	0.0
K09125	12.0
K09124	2.0
K01233	0.0
K05819	1.0
K05818	1.0
K01896	0.0
K05813	811.0
K05812	1.0
K05811	1.0
K05810	743.0
K05817	0.0
K05816	1.0
K05815	355.0
K05814	29.0
K01894	1.0
K01892	1108.0
K01234	68.0
K01144	393.0
K01146	1.0
K01141	1.0
K01416	0.0
K11434	0.0
K01415	0.0
K06354	0.0
K01414	3.0
K09836	0.0
K01318	0.0
K01319	0.0
K01312	0.0
K06350	0.0
K02669	696.0
K02668	0.0
K02665	0.0
K02664	4.0
K02667	0.0
K02666	3.0
K02661	0.0
K02660	8.0
K02663	3.0
K02662	88.0
K00809	5.0
K00808	0.0
K00806	1107.0
K00805	747.0
K00804	0.0
K00803	9.0
K00802	0.0
K00801	2.0
K00800	756.0
K10921	0.0
K02409	641.0
K02408	988.0
K02401	749.0
K02400	966.0
K02403	0.0
K02402	0.0
K02405	989.0
K05364	706.0
K05367	5.0
K05366	2179.0
K10210	0.0
K10216	0.0
K13049	330.0
K13048	0.0
K13739	0.0
K10215	0.0
K06122	0.0
K13735	0.0
K13734	0.0
K13041	1.0
K13040	1.0
K13731	0.0
K13730	2.0
K13733	0.0
K13732	0.0
K04516	306.0
K03204	1.0
K03205	1711.0
K03207	0.0
K03200	1.0
K03201	1.0
K03202	0.0
K03203	1.0
K03208	0.0
K03758	55.0
K03759	0.0
K09469	0.0
K09461	1.0
K06204	3.0
K00178	2.0
K13950	0.0
K13953	8.0
K13955	0.0
K13954	256.0
K10920	0.0
K06324	0.0
K11777	44.0
K11779	2.0
K11778	0.0
K06325	0.0
K12600	0.0
K07432	0.0
K07430	0.0
K06326	0.0
K07128	0.0
K07121	1.0
K07120	3.0
K07123	0.0
K07122	1.0
K07125	0.0
K07124	818.0
K07127	3.0
K07126	320.0
K01870	1106.0
K01873	1435.0
K01872	1105.0
K01875	1108.0
K01874	1438.0
K01876	1140.0
K01879	36.0
K01878	35.0
K06321	0.0
K00476	0.0
K00477	0.0
K00474	0.0
K00472	0.0
K00470	0.0
K00471	0.0
K00478	0.0
K00479	0.0
K04775	1.0
K04774	1.0
K04777	0.0
K04776	0.0
K04771	1.0
K04770	1.0
K04773	329.0
K04772	1.0
K04779	0.0
K04778	0.0
K14657	0.0
K14656	0.0
K14654	0.0
K14653	0.0
K14652	1265.0
K14659	0.0
K14658	0.0
K14386	0.0
K09926	0.0
K01699	1.0
K01698	407.0
K01695	1023.0
K01697	6.0
K01696	1042.0
K01690	1.0
K01693	773.0
K01692	303.0
K07227	0.0
K03439	1094.0
K03438	1719.0
K13380	0.0
K03928	10.0
K03925	774.0
K03924	1181.0
K03431	1104.0
K03926	6.0
K03437	1102.0
K03436	1462.0
K03435	2.0
K03434	0.0
K02348	64.0
K02342	743.0
K02343	1075.0
K02340	1081.0
K02341	1105.0
K02346	1200.0
K02347	5.0
K02344	1.0
K02345	1.0
K03697	105.0
K03696	1104.0
K03695	1089.0
K03694	2.0
K03693	2.0
K03692	0.0
K03690	1.0
K03699	836.0
K03698	701.0
K13566	0.0
K12164	0.0
K07338	0.0
K07339	66.0
K07334	34.0
K07335	735.0
K07336	3.0
K07337	1.0
K07330	0.0
K07331	0.0
K07332	0.0
K07333	0.0
K09695	0.0
K09694	1.0
K09697	60.0
K09696	60.0
K09691	1072.0
K09690	697.0
K09693	2.0
K09692	27.0
K09699	0.0
K09698	28.0
K07590	39.0
K07591	0.0
K07592	0.0
K05998	0.0
K05999	0.0
K05996	0.0
K05997	1.0
K05994	0.0
K05995	664.0
K05993	351.0
K05991	0.0
K10837	0.0
K00319	0.0
K00318	7.0
K00648	1111.0
K02545	0.0
K00645	1096.0
K00311	0.0
K00646	0.0
K00317	0.0
K00316	0.0
K00643	0.0
K00314	0.0
K02547	71.0
K06429	0.0
K06428	0.0
K06427	0.0
K02812	1.0
K06425	4.0
K06424	0.0
K06423	16.0
K06422	0.0
K06421	0.0
K02813	1.0
K02930	0.0
K03815	1.0
K05612	0.0
K03367	22.0
K03366	5.0
K03812	1.0
K03635	7.0
K03634	2.0
K03631	1081.0
K05969	0.0
K03630	1331.0
K03633	1.0
K03632	1.0
K01998	777.0
K01999	773.0
K01992	2807.0
K01993	619.0
K01990	5322.0
K01991	328.0
K01996	790.0
K01997	796.0
K01994	3.0
K01995	801.0
K03148	30.0
K03639	358.0
K05692	0.0
K03638	6.0
K00869	26.0
K00868	554.0
K00861	0.0
K00860	17.0
K00863	21.0
K00862	0.0
K00865	686.0
K00864	1193.0
K00867	25.0
K00866	0.0
K01192	1645.0
K01190	3813.0
K01191	1937.0
K01197	11.0
K01194	2.0
K01195	685.0
K01198	585.0
K01199	0.0
K00656	2244.0
K00657	666.0
K00306	0.0
K14591	2.0
K00300	0.0
K00653	0.0
K13715	0.0
K13713	0.0
K00650	0.0
K00651	772.0
K14596	0.0
K02647	1795.0
K14598	0.0
K02643	2.0
K02642	0.0
K02641	4.0
K02640	2.0
K03594	373.0
K03595	1105.0
K03596	1083.0
K03597	1.0
K03590	345.0
K03591	1.0
K03592	11.0
K03593	317.0
K03598	1.0
K03599	1.0
K01736	1085.0
K01737	339.0
K01734	1191.0
K01735	750.0
K01732	0.0
K01733	1102.0
K01730	331.0
K01731	1.0
K06049	0.0
K01738	1486.0
K01739	10.0
K11809	0.0
K05343	34.0
K02422	1020.0
K02421	749.0
K05340	5.0
K02427	2.0
K05346	7.0
K02425	0.0
K02424	1.0
K05349	4626.0
K02428	320.0
K03770	307.0
K03771	311.0
K03772	2.0
K03773	310.0
K03774	15.0
K03775	309.0
K03776	0.0
K03777	1.0
K03778	1074.0
K03779	240.0
K09722	0.0
K08174	0.0
K14114	0.0
K13979	3.0
K13237	0.0
K14440	0.0
K09992	333.0
K09990	0.0
K09991	0.0
K09996	1.0
K09997	1.0
K09994	0.0
K14110	0.0
K09998	1.0
K09999	1.0
K14111	0.0
K14113	0.0
K14449	0.0
K10213	0.0
K14118	0.0
K11711	13.0
K11710	5.0
K11712	42.0
K11717	1649.0
K11719	1.0
K06857	0.0
K10440	921.0
K10441	850.0
K07103	0.0
K07102	0.0
K07101	6.0
K07100	2.0
K07107	1308.0
K07106	51.0
K07105	671.0
K07456	1093.0
K07459	3.0
K07458	17.0
K07109	1.0
K07108	0.0
K10198	0.0
K10199	0.0
K10190	1119.0
K10191	0.0
K10192	34.0
K10193	14.0
K10194	24.0
K10195	1.0
K10196	0.0
K10197	0.0
K15013	0.0
K01858	13.0
K15016	0.0
K15017	0.0
K01853	0.0
K01852	0.0
K01851	0.0
K01850	11.0
K01857	2.0
K01856	0.0
K01854	1408.0
K07539	0.0
K08478	0.0
K08479	2.0
K08476	0.0
K08477	0.0
K08475	0.0
K00450	2.0
K00451	1.0
K00452	0.0
K00453	1.0
K00455	1.0
K00456	0.0
K00457	5.0
K00106	0.0
K00459	6.0
K00104	276.0
K00105	0.0
K00102	2.0
K00103	0.0
K00100	1591.0
K00101	3.0
K01509	0.0
K04759	1834.0
K04758	2056.0
K04757	31.0
K01504	0.0
K04755	4.0
K04754	1.0
K04753	1.0
K04752	1.0
K04751	671.0
K01502	0.0
K14631	0.0
K05359	0.0
K14632	0.0
K07536	0.0
K12080	0.0
K02364	1.0
K12369	9.0
K02361	7.0
K02362	1.0
K02363	2.0
K13509	0.0
K13503	0.0
K13500	0.0
K12109	0.0
K12108	0.0
K12101	0.0
K12100	0.0
K12103	0.0
K12102	0.0
K12105	0.0
K12104	0.0
K12107	0.0
K12106	0.0
K11023	0.0
K03014	0.0
K08906	4.0
K08904	0.0
K08900	0.0
K06223	776.0
K06199	628.0
K06198	22.0
K06197	3.0
K06196	441.0
K06194	306.0
K06193	5.0
K06192	1.0
K06191	6.0
K06190	1.0
K11104	577.0
K11105	399.0
K11106	1.0
K11107	1.0
K11102	21.0
K11103	2.0
K07862	17.0
K00666	392.0
K00663	0.0
K00662	377.0
K00661	1318.0
K00660	2.0
K06997	1084.0
K06996	7.0
K06995	0.0
K10852	16.0
K06993	0.0
K06992	0.0
K06991	2.0
K06990	5.0
K11050	0.0
K06999	11.0
K06998	358.0
K05338	0.0
K11051	0.0
K06441	0.0
K06440	0.0
K06443	3.0
K06442	798.0
K06445	3.0
K06447	1.0
K06446	7.0
K06309	0.0
K05686	0.0
K02655	0.0
K07392	0.0
K00595	1144.0
K00594	1.0
K00596	0.0
K00599	2435.0
K00598	4.0
K02657	6.0
K07642	4.0
K07643	1.0
K07396	0.0
K07397	10.0
K07394	0.0
K07395	3.0
K04102	0.0
K04103	4.0
K04100	0.0
K04101	0.0
K04107	0.0
K04105	0.0
K04108	0.0
K04109	0.0
K07716	0.0
K07717	24.0
K07714	1.0
K07715	2.0
K07712	2.0
K07713	6.0
K07710	0.0
K07711	1.0
K07718	4562.0
K07719	50.0
K00843	0.0
K00842	0.0
K00841	22.0
K00840	1.0
K00847	1185.0
K00846	0.0
K00845	2167.0
K00844	6.0
K00849	1081.0
K00848	483.0
K06302	0.0
K13771	1.0
K13770	2.0
K13772	0.0
K13775	1.0
K13774	0.0
K13777	0.0
K13776	0.0
K13779	0.0
K13778	0.0
K02621	333.0
K02992	1100.0
K02623	0.0
K08286	0.0
K08281	10.0
K02996	871.0
K02995	0.0
K02994	1106.0
K02629	0.0
K02628	0.0
K08289	310.0
K08288	0.0
K03578	5.0
K03579	2.0
K03576	1.0
K03577	330.0
K03574	2195.0
K03575	637.0
K03572	1094.0
K03573	1.0
K03570	1100.0
K03571	734.0
K01710	1733.0
K01711	686.0
K01712	32.0
K01713	2.0
K01714	1930.0
K01715	644.0
K01716	1.0
K01718	0.0
K01719	311.0
K03081	2.0
K02199	3.0
K02198	11.0
K14170	1483.0
K02193	2.0
K02192	8.0
K02191	4.0
K02190	462.0
K02197	11.0
K02196	1.0
K02195	10.0
K02194	11.0
K03718	314.0
K03719	391.0
K03712	801.0
K03713	2.0
K03710	746.0
K03711	1541.0
K03716	613.0
K03717	2.0
K03715	4.0
K07129	0.0
K00045	0.0
K13995	0.0
K13994	0.0
K13991	0.0
K13990	304.0
K13993	371.0
K13992	0.0
K06298	657.0
K06299	0.0
K06294	0.0
K06295	116.0
K06296	23.0
K06297	28.0
K06290	0.0
K06291	0.0
K06292	0.0
K06293	0.0
K12743	0.0
K00248	696.0
K06426	3.0
K11739	0.0
K11738	2.0
K11733	1.0
K11732	1.0
K11731	1.0
K11737	1.0
K11736	1.0
K11735	0.0
K11734	1.0
K06870	0.0
K06871	1376.0
K06872	734.0
K06873	3.0
K06874	0.0
K06875	0.0
K06876	5.0
K06877	334.0
K06878	24.0
K06879	1.0
K07478	1442.0
K12645	0.0
K07479	1.0
K07473	803.0
K07472	0.0
K07471	0.0
K07470	1.0
K07477	2.0
K07476	0.0
K07474	9.0
K15038	0.0
K15039	0.0
K15034	3.0
K15036	0.0
K15037	0.0
K08738	0.0
K06420	0.0
K00128	726.0
K00129	2.0
K00438	0.0
K00432	47.0
K00433	331.0
K00122	2.0
K00123	26.0
K00124	13.0
K00125	0.0
K00126	0.0
K00127	10.0
K08973	2.0
K14348	1.0
K14347	0.0
K14340	0.0
K08972	23.0
K01525	1.0
K01524	1427.0
K01523	63.0
K01521	1.0
K01520	1487.0
K01529	27.0
K08977	5.0
K03969	47.0
K08929	0.0
K02388	988.0
K02389	981.0
K02386	1.0
K02387	988.0
K02384	0.0
K02385	751.0
K02382	0.0
K02380	3.0
K02381	0.0
K05386	0.0
K13524	0.0
K13525	2.0
K13527	2.0
K13520	0.0
K13522	0.0
K13529	2.0
K03385	14.0
K03384	0.0
K03387	310.0
K03386	411.0
K03381	0.0
K03380	1.0
K03383	0.0
K03382	50.0
K03389	319.0
K03388	311.0
K05356	4.0
K12344	3.0
K12343	0.0
K12342	0.0
K12341	0.0
K12340	311.0
K02430	4.0
K12349	0.0
K05351	2.0
K11694	0.0
K11695	0.0
K11690	385.0
K05352	0.0
K11693	0.0
K08928	0.0
K03433	0.0
K13832	0.0
K03039	0.0
K03432	0.0
K06607	0.0
K06606	9.0
K06605	4.0
K03430	358.0
K06603	23.0
K06602	0.0
K06601	0.0
K06600	0.0
K05358	2.0
K06609	1.0
K06608	10.0
K03923	1.0
K03922	0.0
K11472	4.0
K11473	6.0
K11474	0.0
K11475	0.0
K11476	0.0
K11477	1.0
K00601	0.0
K00600	1083.0
K00603	37.0
K03746	2.0
K00605	668.0
K00604	1106.0
K00607	0.0
K00606	599.0
K00609	1072.0
K03741	132.0
K03740	22.0
K03743	77.0
K10873	0.0
K03214	1.0
K14068	0.0
K13317	0.0
K06360	0.0
K14069	0.0
K08078	0.0
K09650	0.0
K06361	0.0
K07802	0.0
K07803	1.0
K07800	0.0
K07801	0.0
K07806	1.0
K07807	0.0
K07804	0.0
K07805	0.0
K06362	0.0
K01172	0.0
K10257	2.0
K10255	4.0
K10254	817.0
K10253	0.0
K10918	0.0
K04128	0.0
K01958	19.0
K01959	0.0
K01956	1088.0
K01957	0.0
K04126	2.0
K04127	2.0
K01952	1114.0
K01953	1239.0
K01950	1079.0
K01951	1450.0
K07730	0.0
K07731	0.0
K07732	0.0
K07733	1.0
K07734	1.0
K07735	6.0
K07736	1029.0
K07737	2463.0
K07738	755.0
K07739	9.0
K06365	0.0
K06366	0.0
K06367	0.0
K10910	0.0
K10911	0.0
K04382	0.0
K10775	0.0
K02609	3.0
K02979	0.0
K02978	0.0
K06368	0.0
K02975	0.0
K02974	0.0
K02977	0.0
K02976	0.0
K03558	7.0
K03559	316.0
K03550	1065.0
K03551	1102.0
K03552	0.0
K03553	1446.0
K03554	1.0
K03555	1088.0
K03556	385.0
K03557	1.0
K01778	1112.0
K01779	68.0
K06369	0.0
K01772	18.0
K01770	1055.0
K01771	0.0
K01776	1071.0
K01777	7.0
K01774	0.0
K01775	1457.0
K05385	0.0
K05384	0.0
K05383	0.0
K05382	0.0
K05381	0.0
K08159	1.0
K14153	4.0
K14154	0.0
K14155	1140.0
K08152	0.0
K08156	309.0
K08076	0.0
K12809	0.0
K05297	3.0
K03734	1385.0
K03735	19.0
K03736	19.0
K03737	1103.0
K03731	0.0
K03732	1.0
K03733	348.0
K03738	11.0
K03739	22.0
K08139	3.0
K06994	27.0
K12660	1.0
K12661	1.0
K07450	0.0
K08719	0.0
K08717	0.0
K08715	2.0
K08714	0.0
K08713	0.0
K08710	0.0
K11311	0.0
K11312	4.0
K00141	0.0
K00146	1.0
K00411	0.0
K00412	0.0
K00145	2164.0
K00148	0.0
K14367	0.0
K14366	0.0
K08954	0.0
K08384	1169.0
K14369	0.0
K14368	0.0
K14091	329.0
K14090	336.0
K14093	0.0
K14092	0.0
K14095	0.0
K14094	0.0
K14097	0.0
K14096	0.0
K14099	0.0
K14098	0.0
K02848	0.0
K01541	0.0
K04712	0.0
K04711	0.0
K01545	0.0
K01547	712.0
K01546	712.0
K01548	706.0
K04719	0.0
K04718	0.0
K02018	700.0
K02019	70.0
K02016	1628.0
K02017	7.0
K02014	969.0
K02015	2267.0
K02012	496.0
K02013	1612.0
K02010	119.0
K02011	475.0
K04515	0.0
K03943	0.0
K03941	0.0
K03940	0.0
K00313	17.0
K04060	0.0
K01608	329.0
K08942	0.0
K08943	0.0
K08940	0.0
K08941	0.0
K08946	0.0
K08947	0.0
K08944	0.0
K08945	0.0
K03059	0.0
K13811	0.0
K13812	0.0
K13815	0.0
K13816	0.0
K13818	0.0
K13819	2.0
K03053	0.0
K03052	0.0
K03055	0.0
K03054	0.0
K03057	0.0
K03056	0.0
K06222	1.0
K11418	0.0
K11410	0.0
K11415	0.0
K00622	0.0
K00621	0.0
K00620	1780.0
K00627	34.0
K00626	935.0
K00625	1055.0
K00624	0.0
K02805	336.0
K02552	7.0
K02550	0.0
K02556	733.0
K02803	0.0
K02554	1.0
K07280	0.0
K07281	0.0
K07282	975.0
K07283	2.0
K07284	474.0
K07285	2.0
K07286	1.0
K08217	757.0
K07288	0.0
K07289	1.0
K07534	0.0
K07535	6.0
K07533	645.0
K07822	0.0
K07823	0.0
K08699	2.0
K00088	1440.0
K00087	93.0
K00086	338.0
K00082	2.0
K10239	0.0
K10238	0.0
K10231	28.0
K10230	0.0
K10233	1.0
K10232	1.0
K10235	0.0
K10234	1.0
K10237	0.0
K10236	0.0
K08353	0.0
K01970	1.0
K01971	26.0
K01972	1207.0
K01973	0.0
K01974	0.0
K01975	26.0
K01976	0.0
K07758	0.0
K05990	0.0
K07752	0.0
K07753	0.0
K07751	1.0
K13786	0.0
K07755	0.0
K07442	5.0
K08352	22.0
K07115	1.0
K07441	0.0
K07634	0.0
K07446	1.0
K07111	0.0
K07444	780.0
K07445	0.0
K00647	4.0
K07449	0.0
K00641	308.0
K00640	1666.0
K01289	0.0
K01282	0.0
K01283	0.0
K01280	0.0
K01281	22.0
K01286	90.0
K01284	611.0
K02954	1108.0
K02952	1106.0
K02950	1084.0
K00155	1.0
K02959	1106.0
K00887	0.0
K00886	6.0
K00885	1.0
K00884	3.0
K00883	22.0
K00882	434.0
K00881	11.0
K00880	103.0
K00053	1062.0
K14048	0.0
K01026	278.0
K01756	1110.0
K01025	0.0
K01750	50.0
K01023	7.0
K01752	1530.0
K01753	20.0
K14583	0.0
K01758	10.0
K01759	1396.0
K09565	0.0
K09568	0.0
K08173	2.0
K08172	1.0
K02483	353.0
K02482	2.0
K08177	45.0
K08176	0.0
K08175	0.0
K02486	0.0
K02489	0.0
K02488	7.0
K08178	0.0
K14138	30.0
K14136	0.0
K09713	0.0
K09714	0.0
K09715	0.0
K03532	0.0
K03533	0.0
K03530	1809.0
K03531	870.0
K03536	1101.0
K03537	0.0
K03534	691.0
K03535	2.0
K03538	0.0
K03539	0.0
K14451	0.0
K14450	0.0
K02225	0.0
K02224	1381.0
K02227	731.0
K02226	748.0
K02221	58.0
K14107	0.0
K02229	0.0
K02228	0.0
K14106	0.0
K00441	4.0
K03288	1.0
K03289	1.0
K03284	1432.0
K03285	0.0
K03286	2.0
K03287	316.0
K03280	0.0
K03281	311.0
K03282	1044.0
K00440	0.0
K13677	0.0
K12790	0.0
K09639	0.0
K12688	0.0
K12689	0.0
K12686	0.0
K12687	0.0
K12684	0.0
K12685	0.0
K12682	0.0
K12683	0.0
K12680	0.0
K11889	0.0
K08884	1117.0
K11085	643.0
K11084	1.0
K11081	1.0
K11080	0.0
K11083	1.0
K11082	1.0
K11089	0.0
K08777	0.0
K08776	0.0
K06346	749.0
K06347	0.0
K09824	1.0
K09825	1080.0
K09823	3.0
K09820	3.0
K10939	0.0
K10936	0.0
K10937	0.0
K10933	0.0
K06348	0.0
K09829	0.0
K11337	0.0
K11336	0.0
K11335	0.0
K11334	0.0
K11333	0.0
K11332	2.0
K11331	0.0
K11330	0.0
K00169	286.0
K00164	4.0
K00166	0.0
K00167	2.0
K00161	36.0
K00162	36.0
K00163	3.0
K10689	0.0
K10680	6.0
K10681	0.0
K10682	0.0
K04083	789.0
K04082	1.0
K04081	1.0
K04080	1.0
K04087	21.0
K04086	1.0
K04085	2.0
K04084	2.0
K04088	21.0
K01569	0.0
K01568	0.0
K01563	2.0
K01561	0.0
K01560	364.0
K01567	2.0
K01565	0.0
K01564	0.0
K02038	1102.0
K02039	1097.0
K02030	2099.0
K02031	2736.0
K02032	2821.0
K02033	3198.0
K02034	3485.0
K02035	3323.0
K02036	1103.0
K02037	1102.0
K05556	0.0
K13658	0.0
K13659	0.0
K13656	0.0
K13657	0.0
K13654	0.0
K13655	7.0
K13652	330.0
K13653	1783.0
K13650	0.0
K13651	0.0
K05555	2.0
K05552	0.0
K02057	1456.0
K05550	0.0
K05551	0.0
K12308	2659.0
K12306	0.0
K03073	1100.0
K03072	52.0
K03071	2.0
K03070	1106.0
K03077	13.0
K03076	1084.0
K03075	848.0
K03074	80.0
K08965	6.0
K08967	3.0
K08961	0.0
K08963	628.0
K13873	0.0
K13876	0.0
K13874	1.0
K13875	0.0
K06139	0.0
K06138	0.0
K06135	0.0
K06134	0.0
K06137	2.0
K06136	0.0
K06131	1730.0
K06133	725.0
K06132	1.0
K02600	1106.0
K07389	2.0
K07388	0.0
K04747	0.0
K01516	1084.0
K09977	0.0
K07518	0.0
K07519	0.0
K11437	0.0
K07512	0.0
K07516	6.0
K10212	6.0
K10747	0.0
K10217	0.0
K10219	0.0
K10218	0.0
K10748	1.0
K01912	599.0
K01913	0.0
K01910	42.0
K01911	20.0
K01916	28.0
K01917	0.0
K01914	1065.0
K01915	2246.0
K01918	592.0
K01919	14.0
K07774	1.0
K07775	254.0
K07776	14.0
K07777	249.0
K07770	2.0
K07771	1.0
K07772	0.0
K07773	1.0
K07778	44.0
K01193	1130.0
K04340	0.0
K04341	0.0
K04342	0.0
K04343	0.0
K12986	0.0
K04691	1.0
K02931	871.0
K02933	1106.0
K02935	1106.0
K02936	0.0
K02939	1106.0
K00205	0.0
K00204	0.0
K00207	0.0
K00206	0.0
K00201	0.0
K00200	0.0
K00203	0.0
K00202	0.0
K00209	0.0
K00208	313.0
K01000	1436.0
K01001	0.0
K01002	52.0
K01003	0.0
K01004	0.0
K01005	47.0
K01006	1074.0
K01007	49.0
K01008	361.0
K10855	0.0
K14115	0.0
K14116	0.0
K14441	1069.0
K14446	3.0
K14447	0.0
K14112	0.0
K14445	0.0
K08195	3.0
K08194	3.0
K14448	0.0
K08196	0.0
K08191	307.0
K14119	0.0
K08193	0.0
K00702	276.0
K10799	0.0
K03518	491.0
K03519	29.0
K09719	0.0
K10856	0.0
K03516	0.0
K03517	667.0
K02205	0.0
K02204	3.0
K02203	872.0
K02201	0.0
K02200	3.0
K13714	0.0
K13461	0.0
K12518	0.0
K12519	0.0
K12517	0.0
K12514	0.0
K12515	0.0
K12512	0.0
K12513	0.0
K12510	956.0
K12511	73.0
K07183	541.0
K07182	6.0
K07181	359.0
K07180	17.0
K07186	1.0
K07185	79.0
K07184	1.0
K09800	4.0
K09801	1.0
K09802	1.0
K09803	11.0
K09804	0.0
K09805	0.0
K09806	1.0
K09807	663.0
K09808	615.0
K09809	3.0
K10912	0.0
K10913	0.0
K10914	62.0
K10915	0.0
K10916	0.0
K10917	0.0
K11358	716.0
K11355	2.0
K11354	0.0
K11357	0.0
K11356	2.0
K04069	3232.0
K04068	1166.0
K04065	2.0
K04064	1.0
K04067	1.0
K04066	1103.0
K04061	634.0
K09716	0.0
K04063	5.0
K04062	1.0
K10006	3.0
K10007	3.0
K10004	1.0
K10005	3.0
K10002	1.0
K10003	1.0
K10000	1.0
K10001	5.0
K09717	0.0
K10008	3.0
K10009	1.0
K02491	0.0
K14588	1.0
K14581	0.0
K13678	21.0
K13679	0.0
K11633	0.0
K13670	0.0
K13671	0.0
K11987	0.0
K11636	0.0
K11634	0.0
K13582	0.0
K13583	0.0
K13580	0.0
K13581	1.0
K13586	0.0
K13587	0.0
K13584	0.0
K13585	0.0
K13588	0.0
K13589	0.0
K02052	39.0
K02053	38.0
K02050	1748.0
K02051	1653.0
K02056	752.0
K05553	0.0
K02054	36.0
K02055	32.0
K02058	371.0
K02059	0.0
K05558	0.0
K05559	0.0
K03895	0.0
K03894	0.0
K03897	0.0
K03896	0.0
K03891	2.0
K03890	2.0
K03893	0.0
K03892	1342.0
K02423	0.0
K05342	0.0
K05341	8.0
K12989	0.0
K12988	0.0
K02420	966.0
K12981	0.0
K12980	0.0
K12983	0.0
K12982	0.0
K12985	0.0
K12984	1.0
K12987	0.0
K02426	313.0
K13854	0.0
K03098	304.0
K13853	15.0
K03095	22.0
K05344	0.0
K03091	2896.0
K03090	19.0
K03093	69.0
K03092	411.0
K06113	5.0
K09632	0.0
K02429	617.0
K06118	4.0
K05716	0.0
K04844	0.0
K11632	0.0
K11630	0.0
K11631	3.0
K11637	0.0
K11635	0.0
K11638	0.0
K11639	0.0
K07572	0.0
K07573	0.0
K07570	6.0
K07571	76.0
K07576	697.0
K07577	0.0
K07574	764.0
K07575	0.0
K07578	0.0
K07579	0.0
K11189	1878.0
K11184	426.0
K11187	0.0
K11180	2.0
K11181	2.0
K11183	4.0
K10764	0.0
K10763	1.0
K10762	0.0
K01938	1106.0
K01939	1339.0
K01934	799.0
K01935	316.0
K01937	1104.0
K01930	0.0
K01932	0.0
K01933	1410.0
K07798	6.0
K07799	1.0
K07796	0.0
K07797	0.0
K07794	9.0
K07795	8.0
K07792	5.0
K07793	125.0
K07790	0.0
K07791	2.0
K06379	760.0
K00968	332.0
K06378	739.0
K06377	0.0
K06376	0.0
K06375	0.0
K09814	0.0
K09813	0.0
K06372	0.0
K06371	0.0
K06370	0.0
K01249	0.0
K01246	673.0
K01247	3.0
K01244	0.0
K01243	767.0
K08919	0.0
K01241	5.0
K02919	485.0
K02913	1086.0
K02912	0.0
K02911	1083.0
K02910	0.0
K02917	0.0
K02916	1104.0
K02915	0.0
K02914	1094.0
K00228	4.0
K00227	0.0
K00226	1622.0
K00224	0.0
K00223	0.0
K00222	0.0
K00221	0.0
K00220	0.0
K01798	0.0
K01799	17.0
K01068	0.0
K01069	61.0
K01062	0.0
K01791	869.0
K01792	5.0
K01061	10.0
K01066	14.0
K01067	4.0
K01796	3.0
K01797	10.0
K05499	353.0
K14468	0.0
K14469	0.0
K14465	0.0
K14466	0.0
K14467	0.0
K10834	0.0
K10833	0.0
K02266	0.0
K03793	0.0
K03790	242.0
K03791	1.0
K03796	1.0
K03797	1666.0
K03794	0.0
K03795	5.0
K03798	2250.0
K03799	35.0
K13448	0.0
K12538	0.0
K12539	0.0
K12530	0.0
K12531	0.0
K12532	0.0
K12533	0.0
K12534	0.0
K12535	0.0
K12536	0.0
K12537	0.0
K03136	0.0
K09790	378.0
K09791	2.0
K09792	1.0
K09793	309.0
K09794	1.0
K09795	0.0
K09796	2.0
K09797	636.0
K09798	2.0
K09799	0.0
K10972	0.0
K10973	0.0
K10977	7.0
K10974	358.0
K10975	0.0
K10978	0.0
K10979	27.0
K06308	0.0
K00315	0.0
K09862	2.0
K06303	0.0
K09860	0.0
K09861	800.0
K06306	69.0
K06307	0.0
K06305	2.0
K11373	0.0
K04047	43.0
K04046	1.0
K04045	352.0
K04044	1.0
K04043	1148.0
K04042	192.0
K04041	705.0
K04040	2.0
K02700	2.0
K04049	0.0
K04048	0.0
K02707	2.0
K02704	2.0
K02705	4.0
K10020	0.0
K10021	0.0
K10022	0.0
K10023	0.0
K10024	0.0
K10025	0.0
K10026	19.0
K10027	6.0
K13612	0.0
K13613	0.0
K13611	0.0
K13614	0.0
K13615	0.0
K05794	8.0
K05795	40.0
K05796	2.0
K05797	0.0
K05790	1.0
K05791	0.0
K05792	7.0
K05793	0.0
K05798	2.0
K05799	1184.0
K01474	4.0
K01477	0.0
K01476	7.0
K01471	0.0
K01470	763.0
K01473	4.0
K13039	2.0
K01479	1.0
K01478	30.0
K05570	344.0
K05571	345.0
K05572	2.0
K05573	2.0
K02078	2601.0
K02079	0.0
K05576	4.0
K02074	29.0
K02075	28.0
K02076	8.0
K02077	36.0
K02071	552.0
K02072	531.0
K02073	555.0
K03309	1.0
K03308	1932.0
K03305	335.0
K03304	1.0
K03307	762.0
K03306	466.0
K03301	0.0
K03300	48.0
K03303	56.0
K03302	0.0
K06173	1572.0
K06175	2.0
K06174	0.0
K06177	314.0
K06176	4.0
K06179	759.0
K07680	0.0
K03867	2.0
K03838	0.0
K12053	0.0
K11618	334.0
K11619	0.0
K11614	0.0
K11615	0.0
K11616	1.0
K11617	1.0
K11610	0.0
K11611	0.0
K11960	2.0
K11961	2.0
K02836	1105.0
K10565	0.0
K10564	0.0
K02837	822.0
K10561	50.0
K10560	50.0
K10563	466.0
K10562	1.0
K02838	1106.0
K06858	1.0
K02839	329.0
K06859	13.0
K12700	67.0
K07558	0.0
K07559	362.0
K07228	0.0
K07229	4.0
K07226	0.0
K07224	3.0
K07225	1.0
K07222	2.0
K07223	5.0
K07220	452.0
K07221	0.0
K10709	122.0
K10708	0.0
K10701	0.0
K10703	0.0
K10702	0.0
K10704	0.0
K05984	1.0
K07537	0.0
K08652	0.0
K08651	0.0
K08658	0.0
K08659	82.0
K05982	3.0
K07451	0.0
K07453	0.0
K07452	0.0
K07455	8.0
K07454	2.0
K09707	357.0
K07457	3.0
K09706	6.0
K07104	5.0
K00029	8.0
K00028	0.0
K00799	15.0
K00798	1090.0
K00797	400.0
K00024	624.0
K00795	2.0
K00026	0.0
K00021	2.0
K00020	21.0
K00023	0.0
K00022	0.0
K09017	6.0
K01269	790.0
K09015	338.0
K09014	676.0
K09013	1122.0
K09011	305.0
K09010	0.0
K01261	1.0
K01262	1732.0
K01263	2.0
K01264	1.0
K01265	1786.0
K01266	331.0
K09018	1.0
K08227	1.0
K08226	5.0
K08225	1.0
K08224	3.0
K08223	7.0
K08222	0.0
K08221	2.0
K00249	5.0
K01790	1038.0
K00241	316.0
K00240	376.0
K00243	994.0
K00242	2.0
K00245	3.0
K00244	414.0
K00247	1.0
K00246	1.0
K01795	337.0
K06983	2.0
K02799	0.0
K02798	11.0
K02791	23.0
K02790	0.0
K02793	141.0
K02795	255.0
K02794	279.0
K02796	239.0
K04564	367.0
K04565	398.0
K04566	329.0
K04567	778.0
K01040	20.0
K01041	1.0
K04562	252.0
K04568	2.0
K01049	0.0
K02535	309.0
K02242	24.0
K02536	310.0
K02531	21.0
K02246	21.0
K02533	7.0
K02532	8.0
K02248	21.0
K02538	4.0
K00581	0.0
K13421	2.0
K01013	0.0
K15018	0.0
K15019	0.0
K03110	1104.0
K03111	1738.0
K03112	1.0
K03113	310.0
K03116	340.0
K03117	5.0
K03118	327.0
K03119	2.0
K10919	0.0
K12552	0.0
K12553	0.0
K12551	0.0
K12556	0.0
K12554	2.0
K12555	44.0
K06892	3.0
K06893	1.0
K06890	68.0
K06891	11.0
K06896	634.0
K06897	642.0
K06894	7.0
K06895	23.0
K10954	0.0
K10956	0.0
K06899	1.0
K06328	5.0
K06329	0.0
K10952	0.0
K10953	0.0
K11395	0.0
K11391	1.0
K11390	0.0
K11392	1.0
K00499	0.0
K00494	3.0
K00495	0.0
K00496	0.0
K00491	0.0
K00492	1.0
K00493	0.0
K13591	0.0
K01467	343.0
K13593	0.0
K13592	0.0
K04021	1.0
K04020	1.0
K04023	41.0
K04022	1.0
K04025	1.0
K04024	34.0
K04027	8.0
K04026	14.0
K04029	427.0
K04028	440.0
K07055	0.0
K07054	5.0
K07057	0.0
K07056	1411.0
K07051	0.0
K07050	688.0
K07053	2229.0
K07052	2371.0
K07059	0.0
K07058	1025.0
K10040	28.0
K10041	60.0
K10046	0.0
K04799	0.0
K04798	0.0
K04793	0.0
K04792	0.0
K04791	0.0
K04790	0.0
K04797	0.0
K04796	0.0
K04795	0.0
K04794	0.0
K13638	1.0
K13639	2.0
K13634	1.0
K13635	1.0
K13636	1.0
K13637	2.0
K13630	1.0
K13631	1.0
K13632	2.0
K13633	1.0
K02042	420.0
K05778	1.0
K05779	1.0
K05776	306.0
K05541	1.0
K05774	1.0
K05775	1.0
K05772	1.0
K05773	1.0
K05540	72.0
K01459	0.0
K01458	0.0
K01457	2.0
K01455	10.0
K01454	0.0
K01453	0.0
K01452	2.0
K01451	46.0
K01450	0.0
K05518	0.0
K08070	64.0
K08071	0.0
K05516	18.0
K08077	4.0
K05515	861.0
K13093	0.0
K11783	0.0
K12949	0.0
K12945	1.0
K12944	1.0
K12941	42.0
K12940	2.0
K12943	1.0
K12942	42.0
K14728	0.0
K14727	0.0
K11785	0.0
K00108	3.0
K13890	3.0
K13891	3.0
K13892	1.0
K13893	1.0
K13894	1.0
K13895	1.0
K13896	2.0
K06159	1.0
K06158	1655.0
K06153	1120.0
K06152	0.0
K06151	0.0
K06157	0.0
K06156	2.0
K06155	1.0
K06154	0.0
K03327	617.0
K03326	4.0
K03325	56.0
K03324	1741.0
K03322	22.0
K03321	53.0
K03320	73.0
K03329	0.0
K03328	320.0
K04802	0.0
K04801	0.0
K04800	0.0
K11948	0.0
K01505	0.0
K04756	0.0
K11940	1.0
K11941	1.0
K11942	1.0
K11943	0.0
K11944	0.0
K01507	1236.0
K11946	0.0
K11947	0.0
K01506	1.0
K01501	2.0
K01500	14.0
K01503	0.0
K06714	27.0
K04750	350.0
K12789	0.0
K12788	0.0
K11526	0.0
K10810	0.0
K11522	2.0
K11523	2.0
K08675	0.0
K08676	3.0
K08677	0.0
K08679	0.0
K11521	2.0
K10547	54.0
K10546	58.0
K10545	18.0
K10544	8.0
K10543	13.0
K10542	634.0
K10541	635.0
K10540	694.0
K10549	18.0
K10548	54.0
K14630	0.0
K11529	0.0
K00007	1.0
K00005	531.0
K13444	0.0
K00003	838.0
K00002	371.0
K00001	412.0
K01186	680.0
K00009	11.0
K00008	867.0
K10726	0.0
K10725	0.0
K08246	0.0
K00263	3.0
K00262	1374.0
K00261	15.0
K00260	1.0
K00266	3627.0
K00265	320.0
K01200	97.0
K01201	675.0
K01206	3658.0
K01207	380.0
K01205	305.0
K01208	3.0
K01209	2904.0
K06167	322.0
K00917	392.0
K00912	307.0
K00919	1081.0
K02519	1084.0
K02518	1084.0
K02517	309.0
K02511	1.0
K02510	31.0
K13409	0.0
K13408	0.0
K03179	309.0
K03170	0.0
K03177	1106.0
K12574	797.0
K12570	0.0
K12573	1066.0
K11009	0.0
K11008	0.0
K11005	0.0
K11004	0.0
K11007	0.0
K11006	0.0
K11003	0.0
K08296	11.0
K08297	0.0
K08295	0.0
K02634	2.0
K02635	2.0
K10622	0.0
K07693	23.0
K07692	0.0
K07691	0.0
K07690	0.0
K07697	0.0
K07696	336.0
K07695	0.0
K07694	26.0
K07699	438.0
K07698	0.0
K07079	1088.0
K07078	14.0
K07077	2.0
K07076	67.0
K07075	269.0
K07074	24.0
K07073	0.0
K07072	0.0
K07071	12.0
K07070	1.0
K14584	0.0
K11620	0.0
K09190	0.0
K11623	0.0
K05759	0.0
K08589	0.0
K11625	0.0
K11995	0.0
K01439	875.0
K01438	329.0
K01431	0.0
K01430	336.0
K01433	6.0
K01432	0.0
K01434	4.0
K01437	0.0
K01436	435.0
K05539	1.0
K14520	0.0
K12963	1.0
K12962	1.0
K12961	1.0
K12960	744.0
K14749	0.0
K14748	0.0
K02972	1.0
K14743	0.0
K14742	1019.0
K14745	0.0
K14744	0.0
K14747	0.0
K14746	0.0
K02167	1.0
K02164	0.0
K02160	191.0
K02168	4.0
K02169	306.0
K10931	0.0
K03341	0.0
K03340	745.0
K03343	1.0
K03342	0.0
K03346	23.0
K12299	1.0
K12291	0.0
K12290	1.0
K12293	0.0
K12292	0.0
K12295	0.0
K12294	0.0
K12297	1.0
K12368	1.0
K11922	0.0
K11923	1.0
K11920	0.0
K11921	3.0
K11926	1.0
K11927	61.0
K11924	15.0
K11925	1.0
K11928	324.0
K13181	0.0
K13219	0.0
K07262	1.0
K07263	309.0
K07260	868.0
K07261	2.0
K07266	0.0
K07267	1.0
K07264	1.0
K07265	0.0
K07268	0.0
K07269	1.0
K01155	255.0
K04478	0.0
K04479	0.0
K10528	0.0
K14952	1.0
K07486	7.0
K07487	0.0
K07484	73.0
K07485	1.0
K07482	0.0
K07483	727.0
K07480	3.0
K07481	19.0
K07488	0.0
K07489	0.0
K11210	0.0
K11211	0.0
K11212	4.0
K11214	332.0
K11216	8.0
K06300	0.0
K00061	0.0
K00060	12.0
K06301	0.0
K00065	66.0
K00064	2.0
K00067	1716.0
K00066	0.0
K00069	0.0
K00068	17.0
K06304	0.0
K08262	0.0
K08261	0.0
K08260	0.0
K08265	0.0
K08264	0.0
K00288	6.0
K00285	2.0
K00284	688.0
K00287	1079.0
K00286	1420.0
K00281	312.0
K00280	0.0
K00283	374.0
K00282	374.0
K08088	0.0
K14198	0.0
K14199	0.0
K03452	0.0
K14194	0.0
K14195	0.0
K14196	0.0
K14197	0.0
K14192	0.0
K14193	0.0
K01880	1068.0
K01881	1439.0
K01883	1107.0
K01885	1070.0
K04618	0.0
K01887	1436.0
K01224	255.0
K01889	1106.0
K01226	367.0
K01227	4.0
K01220	22.0
K01222	27.0
K01223	568.0
K02759	324.0
K02755	0.0
K02757	694.0
K02756	0.0
K14998	0.0
K02750	22.0
K02753	1.0
K02752	0.0
K00939	1105.0
K00938	22.0
K00937	1102.0
K00936	3655.0
K00935	0.0
K00934	0.0
K00933	0.0
K00932	0.0
K00931	1085.0
K00930	2163.0
K01089	311.0
K01080	0.0
K01081	638.0
K01082	0.0
K01083	0.0
K01084	0.0
K01085	1.0
K01087	3.0
K02571	0.0
K02570	7.0
K02573	7.0
K02572	0.0
K02575	13.0
K02574	59.0
K07780	0.0
K03488	503.0
K03489	23.0
K03482	1.0
K03483	8.0
K03480	35.0
K03481	44.0
K03486	366.0
K03487	1.0
K03484	764.0
K03485	1.0
K02287	2.0
K02286	4.0
K02285	4.0
K02284	4.0
K02283	1115.0
K02282	14.0
K02281	0.0
K02280	0.0
K02289	2.0
K02288	2.0
K03626	0.0
K03627	0.0
K03624	1801.0
K03625	1106.0
K03151	792.0
K03620	9.0
K03153	5.0
K08869	0.0
K03628	1010.0
K03629	1104.0
K09738	0.0
K09739	0.0
K09736	0.0
K09737	0.0
K09735	0.0
K09732	0.0
K09733	0.0
K09730	0.0
K09731	0.0
K09888	724.0
K09889	1.0
K09880	2.0
K09882	0.0
K09883	0.0
K09884	0.0
K09887	0.0
K11027	0.0
K11026	0.0
K11025	0.0
K11024	0.0
K07679	0.0
K07678	1.0
K11021	0.0
K11020	0.0
K07675	4.0
K07674	0.0
K07676	1.0
K07671	0.0
K07670	6.0
K07673	1.0
K07672	0.0
K01117	0.0
K12048	0.0
K07019	6.0
K07018	2.0
K07011	1017.0
K07010	543.0
K07013	6.0
K07012	726.0
K07015	797.0
K07014	1.0
K07017	29.0
K07016	6.0
K10084	0.0
K08372	19.0
K05884	6.0
K05885	339.0
K05886	1.0
K05887	0.0
K05880	1.0
K05881	2.0
K05882	3.0
K05883	0.0
K08902	2.0
K05739	3.0
K05888	0.0
K05889	0.0
K08903	2.0
K00547	16.0
K00544	0.0
K00545	0.0
K00542	0.0
K00543	0.0
K00540	1784.0
K00548	1497.0
K00549	344.0
K01145	0.0
K01412	4.0
K01147	3.0
K01417	427.0
K00038	2.0
K01143	0.0
K01142	781.0
K01419	27.0
K00788	1320.0
K00789	1241.0
K12502	0.0
K14762	1.0
K14761	783.0
K06195	2.0
K03819	1.0
K03818	0.0
K03814	5.0
K03817	3.0
K03816	455.0
K03811	392.0
K03810	11.0
K03813	1.0
K11908	0.0
K11909	0.0
K11904	1.0
K11905	2.0
K11906	4.0
K11907	1.0
K11900	3.0
K11901	3.0
K11902	0.0
K11903	4.0
K10986	1.0
K13238	0.0
K13239	0.0
K13797	0.0
K07248	239.0
K13796	1.0
K07244	0.0
K07245	3.0
K07246	21.0
K07240	2255.0
K07241	1.0
K07242	2.0
K07243	7.0
K01268	0.0
K05296	0.0
K02821	385.0
K09016	1.0
K09945	1.0
K09944	0.0
K09947	0.0
K09946	2.0
K09941	0.0
K09940	6.0
K09943	0.0
K09942	4.0
K09949	1.0
K09948	0.0
K10851	0.0
K10850	0.0
K03666	94.0
K03667	27.0
K03196	1.0
K03665	1104.0
K11275	0.0
K06012	526.0
K00048	665.0
K10857	1.0
K09773	35.0
K00043	0.0
K00042	409.0
K00041	395.0
K00040	415.0
K00046	1357.0
K00733	0.0
K00044	0.0
K06011	0.0
K09012	0.0
K06016	48.0
K06017	0.0
K06014	0.0
K06015	343.0
K06019	12.0
K01075	0.0
K12221	0.0
K06444	0.0
K04632	0.0
K14977	4.0
K14974	0.0
K00958	5.0
K00951	1413.0
K00950	332.0
K00952	4.0
K00955	232.0
K00954	1106.0
K00957	262.0
K00956	257.0
K00590	2.0
K02777	32.0
K02775	39.0
K02774	50.0
K02773	51.0
K02771	2.0
K02770	380.0
K02779	21.0
K02778	1.0
K01606	0.0
K01607	773.0
K01604	0.0
K01605	0.0
K01602	2.0
K01601	5.0
K03750	58.0
K01609	1014.0
K02553	1.0
K02804	413.0
K02551	315.0
K02806	2.0
K02557	1067.0
K02800	22.0
K05275	0.0
K02802	0.0
K13300	0.0
K02558	6.0
K02809	0.0
K02808	0.0
K03600	1.0
K03601	1105.0
K03602	1087.0
K03603	1.0
K03604	344.0
K03605	2.0
K03606	4.0
K03607	1.0
K03608	954.0
K03609	1095.0
K06078	1.0
K06079	1.0
K09710	1105.0
K09711	0.0
K09712	1.0
K06073	1.0
K06074	1.0
K06075	3.0
K06076	6.0
K06077	1.0
K06382	397.0
K06383	134.0
K06380	0.0
K06381	546.0
K06386	2.0
K06387	415.0
K06384	34.0
K06385	718.0
K06388	0.0
K06389	0.0
K12466	0.0
K12468	0.0
K07657	4.0
K07656	0.0
K07655	0.0
K07654	2.0
K07653	0.0
K07652	49.0
K07651	0.0
K07650	2.0
K07659	1.0
K07658	1080.0
K11041	11.0
K11040	0.0
K11043	0.0
K11042	0.0
K11045	0.0
K11044	0.0
K11047	0.0
K11046	0.0
K11049	0.0
K11048	0.0
K07387	306.0
K07386	358.0
K06926	1108.0
K06927	0.0
K06924	0.0
K06925	1104.0
K06922	0.0
K06923	750.0
K06920	12.0
K06921	575.0
K06928	20.0
K06929	18.0
K07033	1003.0
K07032	12.0
K07031	359.0
K07030	546.0
K07037	328.0
K07035	650.0
K07034	3.0
K07039	1.0
K07038	5.0
K10829	0.0
K00384	2223.0
K00385	33.0
K00386	0.0
K00387	0.0
K00380	2.0
K00381	1.0
K00382	764.0
K00383	6.0
K00389	4.0
K01387	0.0
K01385	0.0
K01389	0.0
K09158	2.0
K09159	1.0
K09156	0.0
K09157	765.0
K09154	0.0
K09155	83.0
K09152	0.0
K09153	377.0
K09150	0.0
K09151	2.0
K05970	658.0
K05714	3.0
K05715	0.0
K05710	4.0
K05711	0.0
K05712	2.0
K05713	1.0
K00560	1058.0
K00561	0.0
K00563	43.0
K00564	40.0
K00566	1427.0
K00567	835.0
K00568	5.0
K00569	0.0
K05575	10.0
K01169	1.0
K01167	0.0
K01166	0.0
K05577	8.0
K01163	134.0
K01161	0.0
K01160	0.0
K05578	2.0
K05579	2.0
K08092	73.0
K08093	5.0
K08094	66.0
K08095	0.0
K08096	0.0
K08097	2.0
K02254	0.0
K02255	1.0
K01743	0.0
K02251	0.0
K02061	0.0
K01741	0.0
K02060	0.0
K00114	0.0
K02122	804.0
K02123	1089.0
K02120	1111.0
K02121	825.0
K02124	1112.0
K03837	2.0
K03836	0.0
K03835	2.0
K03834	1.0
K03833	31.0
K03832	309.0
K03831	1.0
K03830	392.0
K00443	0.0
K03839	309.0
K02067	6.0
K10189	715.0
K13038	1437.0
K13787	65.0
K13788	4.0
K13789	2578.0
K10188	980.0
K12255	0.0
K12254	0.0
K12257	1010.0
K12256	0.0
K12251	288.0
K12250	0.0
K12253	0.0
K12252	0.0
K13252	14.0
K13256	2.0
K13255	1.0
K12079	0.0
K12078	0.0
K12071	0.0
K12070	0.0
K12073	2.0
K12072	0.0
K09912	1.0
K06236	0.0
K06237	0.0
K05519	0.0
K09914	1.0
K11788	0.0
K11782	0.0
K11780	2.0
K11781	2.0
K11787	0.0
K11784	0.0
K11530	1.0
K12787	0.0
K12786	0.0
K12785	0.0
K12784	0.0
K06718	0.0
K09969	4.0
K09968	0.0
K09967	343.0
K09966	2.0
K09965	0.0
K09964	0.0
K09963	57.0
K09962	2.0
K09961	0.0
K09960	0.0
K11527	10.0
K11524	0.0
K11525	0.0
K11250	1.0
K11253	0.0
K11258	1.0
K11528	0.0
K00713	0.0
K00712	7.0
K10780	2.0
K10783	0.0
K10125	0.0
K10124	1.0
K10126	0.0
K10121	23.0
K10123	0.0
K10122	23.0
K04652	408.0
K04653	358.0
K04651	724.0
K04656	359.0
K04654	359.0
K04655	391.0
K00973	1039.0
K00972	242.0
K00971	661.0
K00970	317.0
K00975	2204.0
K00974	2346.0
K00979	337.0
K00978	52.0
K14954	0.0
K14955	0.0
K14956	0.0
K06178	442.0
K01596	42.0
K01597	25.0
K01594	0.0
K01595	10.0
K01592	0.0
K01593	2.0
K01590	0.0
K01591	1075.0
K01598	0.0
K01599	2674.0
K02711	2.0
K02710	2.0
K02713	2.0
K02712	2.0
K02714	2.0
K02717	2.0
K02716	2.0
K02719	4.0
K02718	2.0
K03449	335.0
K03446	303.0
K03444	0.0
K03445	3.0
K03442	1072.0
K01620	970.0
K01621	38.0
K01622	3.0
K01623	374.0
K01624	1977.0
K01625	1888.0
K01626	698.0
K01627	309.0
K01628	805.0
K01629	340.0
K05299	1.0
K02829	0.0
K02828	0.0
K02827	0.0
K02826	0.0
K02825	46.0
K02824	760.0
K02823	1068.0
K02822	409.0
K03198	0.0
K03199	1.0
K03668	1.0
K03669	1.0
K03190	336.0
K03191	2.0
K03660	1091.0
K03194	1.0
K03195	1.0
K03664	1106.0
K03197	1.0
K09772	791.0
K06013	3.0
K09770	20.0
K09771	3.0
K09776	1.0
K09777	678.0
K09774	4.0
K09775	434.0
K09778	44.0
K09779	516.0
K06269	0.0
K06323	0.0
K11624	0.0
K02991	0.0
K02990	1064.0
K02624	3.0
K02240	25.0
K08282	3.0
K12440	0.0
K12441	0.0
K12442	0.0
K12443	0.0
K12444	0.0
K12445	0.0
K12449	0.0
K02247	0.0
K07637	1.0
K07636	1086.0
K07639	1.0
K07638	1.0
K11069	455.0
K11068	752.0
K11063	0.0
K11062	0.0
K11061	0.0
K11060	0.0
K11066	1.0
K11065	313.0
K06900	0.0
K06901	885.0
K06902	304.0
K06903	29.0
K06904	44.0
K06905	69.0
K06906	49.0
K06907	91.0
K06908	69.0
K06909	6.0
K10821	0.0
K05905	0.0
K05904	0.0
K05906	0.0
K05900	0.0
K05903	0.0
K01406	0.0
K05909	0.0
K05908	0.0
K00368	0.0
K00369	0.0
K00366	56.0
K00367	2.0
K00364	23.0
K00365	0.0
K00362	4.0
K00363	3.0
K00360	0.0
```
