## Extended Data File 1 for "Diet induces reproducible alterations in the mouse and human gut microbiome": SRS475479_SRR969574.picrust

```
# Constructed from biom file
#OTU ID	SRR969574
K01365	0.0
K01364	0.0
K01361	1.0
K01360	0.0
K01362	981.0
K02249	0.0
K05841	2.0
K05844	2.0
K05845	4.0
K05846	700.0
K05847	740.0
K00508	4.0
K00500	2.0
K00507	18.0
K00504	0.0
K00505	0.0
K12521	0.0
K01101	549.0
K01103	0.0
K12520	0.0
K01104	3728.0
K05592	1061.0
K05593	1046.0
K05590	0.0
K05591	0.0
K05596	2.0
K05597	0.0
K05594	0.0
K05595	16.0
K05599	0.0
K11964	0.0
K11962	2.0
K14540	1128.0
K12529	2.0
K12528	0.0
K06353	0.0
K02456	10.0
K02457	0.0
K02454	0.0
K02455	0.0
K02452	0.0
K02453	0.0
K02450	0.0
K02103	537.0
K08138	2.0
K02108	1612.0
K02109	2086.0
K02458	0.0
K02459	0.0
K08137	0.0
K03851	4.0
K03850	0.0
K03852	4.0
K03855	6.0
K03856	1140.0
K13018	0.0
K13019	3.0
K13010	2.0
K13011	0.0
K13012	125.0
K13013	0.0
K13014	0.0
K13015	2.0
K13016	0.0
K13017	0.0
K08566	0.0
K08567	6.0
K13274	0.0
K13275	0.0
K13276	0.0
K13277	0.0
K03275	0.0
K03274	1.0
K03277	0.0
K03276	0.0
K03271	949.0
K03270	1015.0
K03273	32.0
K03272	457.0
K03279	0.0
K03278	0.0
K11022	0.0
K12277	0.0
K12276	0.0
K12270	1.0
K11058	0.0
K12279	0.0
K12278	0.0
K07557	0.0
K07550	0.0
K07552	539.0
K06319	0.0
K09909	0.0
K09908	0.0
K12051	0.0
K12050	0.0
K12057	0.0
K12056	0.0
K06221	2.0
K09900	0.0
K09903	1673.0
K09902	0.0
K09904	0.0
K09907	0.0
K09906	0.0
K11501	0.0
K03234	0.0
K00773	1652.0
K00772	22.0
K00777	0.0
K00776	0.0
K06313	52.0
K06315	0.0
K05574	11.0
K10201	7.0
K07176	0.0
K07177	14.0
K07174	0.0
K07175	156.0
K07172	12.0
K07173	466.0
K07170	599.0
K07171	2602.0
K07178	0.0
K07179	0.0
K00195	0.0
K00194	17.0
K00197	17.0
K00196	0.0
K00191	0.0
K00190	7.0
K00193	0.0
K00192	0.0
K00198	243.0
K06405	1076.0
K10109	517.0
K10108	971.0
K10107	0.0
K01828	0.0
K01829	0.0
K01826	0.0
K01825	0.0
K01822	0.0
K01823	36.0
K01820	2.0
K01821	18.0
K00999	0.0
K00998	912.0
K00995	2101.0
K00997	219.0
K00996	3.0
K00991	1714.0
K00990	1.0
K00992	2.0
K11028	0.0
K02622	610.0
K02625	0.0
K03564	1345.0
K13489	0.0
K13488	0.0
K13483	0.0
K13482	0.0
K13481	0.0
K13480	0.0
K13487	0.0
K13486	0.0
K14680	0.0
K14681	0.0
K14682	0.0
K08358	1.0
K08357	4.0
K08356	0.0
K08355	0.0
K03469	1656.0
K03462	0.0
K03464	0.0
K03465	202.0
K03466	1687.0
K01648	0.0
K01649	2132.0
K01643	228.0
K01640	74.0
K01641	12.0
K01646	91.0
K01647	1696.0
K01644	239.0
K02597	0.0
K02626	10.0
K02595	0.0
K02594	72.0
K02593	0.0
K02592	47.0
K02591	117.0
K02590	531.0
K02598	162.0
K02849	0.0
K14061	0.0
K14062	0.0
K14063	0.0
K14064	0.0
K14065	0.0
K14067	0.0
K02841	0.0
K02840	12.0
K02843	4.0
K02844	0.0
K02847	0.0
K02846	0.0
K02102	10.0
K09758	56.0
K06039	0.0
K06034	2.0
K06036	4.0
K06037	0.0
K06032	0.0
K01581	34.0
K02702	2.0
K02659	24.0
K13490	0.0
K13491	0.0
K03644	562.0
K03645	0.0
K03646	0.0
K03647	4.0
K03640	6.0
K03641	3.0
K03642	18.0
K03643	0.0
K03648	1474.0
K03649	56.0
K06694	0.0
K11814	0.0
K12428	0.0
K12429	0.0
K12422	0.0
K12423	0.0
K12420	0.0
K12421	0.0
K12426	0.0
K12427	0.0
K12424	0.0
K12425	0.0
K07349	0.0
K07348	0.0
K05380	0.0
K07345	0.0
K07344	0.0
K07347	0.0
K07346	0.0
K07341	485.0
K07340	0.0
K07343	490.0
K07342	0.0
K06968	0.0
K06969	2856.0
K06962	25.0
K06963	0.0
K06960	1116.0
K06961	0.0
K06966	576.0
K06967	1117.0
K06964	0.0
K06965	0.0
K08995	2.0
K08994	15.0
K08997	0.0
K08996	0.0
K08990	0.0
K08993	0.0
K08992	0.0
K08999	22.0
K08998	1167.0
K08344	0.0
K08345	0.0
K08346	0.0
K14940	4.0
K02724	11.0
K08349	0.0
K11815	0.0
K05929	0.0
K05928	2.0
K05927	0.0
K05924	0.0
K05922	0.0
K05921	1.0
K00349	536.0
K00698	0.0
K00340	539.0
K00341	541.0
K00690	663.0
K00343	541.0
K00344	18.0
K00697	4.0
K00346	536.0
K00347	536.0
K09116	463.0
K09117	1448.0
K05337	227.0
K09118	22.0
K09119	0.0
K02106	16.0
K05823	1.0
K05820	2.0
K05826	2.0
K05827	2.0
K02100	0.0
K02101	0.0
K00524	10.0
K00525	1394.0
K00526	649.0
K00527	2569.0
K00520	14.0
K00522	0.0
K00523	0.0
K02451	0.0
K00528	1638.0
K00529	0.0
K00025	0.0
K14215	0.0
K14213	0.0
K03453	570.0
K00796	1126.0
K05339	0.0
K00027	1187.0
K00794	962.0
K00793	953.0
K01347	0.0
K01346	0.0
K01344	0.0
K01343	0.0
K00791	1666.0
K01340	0.0
K00790	2396.0
K02694	11.0
K02696	11.0
K02697	11.0
K02690	11.0
K02691	12.0
K02692	11.0
K02693	11.0
K02698	22.0
K02699	11.0
K00836	0.0
K00837	556.0
K00835	14.0
K00832	9.0
K00833	564.0
K00830	22.0
K00831	1572.0
K00839	15.0
K04335	0.0
K04334	0.0
K01120	0.0
K01126	1449.0
K04333	0.0
K01129	1103.0
K01128	1.0
K04339	0.0
K04338	0.0
K02470	2726.0
K02471	12.0
K02472	58.0
K02473	0.0
K02474	998.0
K02475	2.0
K02476	2.0
K02477	1029.0
K02478	2.0
K02479	3.0
K09019	1.0
K01267	839.0
K13074	0.0
K13075	0.0
K11441	0.0
K14055	0.0
K13299	0.0
K13292	1212.0
K14057	0.0
K14056	0.0
K02856	4.0
K02585	53.0
K12211	0.0
K12210	0.0
K12213	0.0
K12212	0.0
K12215	0.0
K02854	0.0
K12217	0.0
K12216	0.0
K12219	0.0
K12218	0.0
K02855	0.0
K08692	0.0
K08693	0.0
K08690	0.0
K08691	0.0
K08696	24.0
K08697	11.0
K11748	0.0
K11749	1634.0
K11746	0.0
K11747	0.0
K11744	0.0
K11745	0.0
K11742	0.0
K11743	456.0
K11740	0.0
K11741	14.0
K13920	138.0
K13921	0.0
K13922	664.0
K13923	0.0
K13924	16.0
K13925	0.0
K13926	0.0
K13927	81.0
K13928	0.0
K13929	0.0
K09923	0.0
K09922	532.0
K06201	1171.0
K06200	691.0
K06207	1194.0
K06206	206.0
K06205	0.0
K09924	2.0
K09929	0.0
K06208	62.0
K00759	1224.0
K00758	4.0
K00752	1.0
K00757	1412.0
K00756	410.0
K00754	2275.0
K06001	1055.0
K05557	0.0
K09766	174.0
K05554	0.0
K07475	0.0
K07150	692.0
K07151	0.0
K07152	14.0
K07153	0.0
K07154	686.0
K07155	0.0
K07156	2.0
K07157	4.0
K07406	1445.0
K07407	3644.0
K07404	1173.0
K07405	532.0
K07402	712.0
K07403	7.0
K07400	0.0
K07401	2.0
K01808	1726.0
K01809	895.0
K01800	0.0
K01801	0.0
K01802	588.0
K01803	1693.0
K01804	593.0
K01805	65.0
K01807	485.0
K09718	0.0
K14668	0.0
K14669	0.0
K14666	0.0
K14667	0.0
K01664	10.0
K01665	557.0
K01666	630.0
K01667	646.0
K01660	0.0
K01661	27.0
K01662	1348.0
K01663	0.0
K01668	0.0
K01669	36.0
K02863	1673.0
K02862	0.0
K02860	1662.0
K02867	1673.0
K02866	0.0
K02864	1546.0
K02869	0.0
K05362	0.0
K05365	0.0
K03402	1035.0
K03403	12.0
K03400	0.0
K03406	7553.0
K03407	869.0
K03404	12.0
K03405	17.0
K03408	1856.0
K03409	73.0
K02315	1331.0
K02314	1682.0
K02317	0.0
K02316	1670.0
K02313	1726.0
K02312	4.0
K02319	0.0
K12405	0.0
K12152	0.0
K12151	0.0
K07091	0.0
K07090	1927.0
K07093	12.0
K07092	0.0
K07095	1995.0
K07094	2.0
K07097	0.0
K07096	0.0
K07099	215.0
K07098	2064.0
K11175	1599.0
K11174	0.0
K11177	0.0
K11176	0.0
K11173	0.0
K11179	8.0
K11178	0.0
K00322	0.0
K00320	5.0
K00321	0.0
K00326	0.0
K00324	27.0
K00325	13.0
K00329	0.0
K05945	0.0
K05944	0.0
K05947	0.0
K05946	314.0
K06944	1.0
K06945	2.0
K06946	11.0
K06415	49.0
K06940	747.0
K06941	1693.0
K06942	1671.0
K06943	0.0
K10806	0.0
K10807	0.0
K10804	2.0
K10805	2.0
K06948	74.0
K06949	2169.0
K06418	54.0
K09138	1.0
K09139	0.0
K09134	486.0
K09135	0.0
K09136	10.0
K09137	1.0
K09130	0.0
K09131	9.0
K09132	456.0
K09133	0.0
K05808	1651.0
K05809	0.0
K05804	455.0
K05805	0.0
K05806	0.0
K05807	536.0
K05800	0.0
K05801	2.0
K05802	0.0
K05803	0.0
K01044	0.0
K01045	0.0
K01046	31.0
K02068	55.0
K04561	2.0
K01042	117.0
K05568	1334.0
K05567	581.0
K14273	0.0
K14275	0.0
K14274	6.0
K02062	0.0
K05245	0.0
K05564	0.0
K01048	155.0
K02066	548.0
K01322	535.0
K01325	0.0
K02065	550.0
K01326	0.0
K05560	0.0
K02243	67.0
K08930	0.0
K02679	0.0
K02676	0.0
K02674	0.0
K02675	0.0
K02672	0.0
K02241	67.0
K02670	0.0
K02671	0.0
K00810	0.0
K00811	537.0
K00812	99.0
K00813	2.0
K00814	0.0
K00817	1644.0
K00818	555.0
K00819	7.0
K02530	2.0
K02245	67.0
K02244	12.0
K01499	2.0
K01498	0.0
K01493	1658.0
K01492	19.0
K01491	3756.0
K01497	13.0
K01496	11.0
K01495	1179.0
K01494	486.0
K02418	1128.0
K02419	1214.0
K14492	0.0
K02412	1097.0
K02413	1193.0
K02410	1214.0
K02411	591.0
K02416	1214.0
K02417	768.0
K02414	127.0
K02415	8.0
K00120	0.0
K00121	141.0
K00430	0.0
K13058	0.0
K13059	1.0
K13727	0.0
K13057	0.0
K13722	0.0
K13051	8.0
K13052	740.0
K00435	2.0
K12054	0.0
K03239	0.0
K03238	0.0
K03231	0.0
K03230	0.0
K03232	0.0
K12059	0.0
K03237	0.0
K03236	0.0
K12058	0.0
K12239	0.0
K12238	0.0
K12235	0.0
K12234	79.0
K13942	0.0
K13940	713.0
K13941	0.0
K12097	0.0
K12096	0.0
K12095	0.0
K12094	0.0
K12093	0.0
K12092	0.0
K12091	0.0
K12090	0.0
K12099	0.0
K12098	0.0
K06356	0.0
K05992	53.0
K03540	0.0
K06331	665.0
K06330	8.0
K07138	1223.0
K07139	1098.0
K11811	0.0
K07132	94.0
K07133	4633.0
K07130	925.0
K07131	11.0
K07137	2656.0
K07134	0.0
K07135	0.0
K01860	0.0
K01866	1671.0
K01867	1672.0
K01865	0.0
K01868	2147.0
K01869	1671.0
K06140	2.0
K04766	1.0
K04767	9.0
K04764	0.0
K04762	538.0
K04763	2096.0
K04760	2.0
K04761	32.0
K04768	0.0
K04769	968.0
K08313	10.0
K08312	0.0
K08311	0.0
K08310	0.0
K08317	0.0
K08316	857.0
K08315	0.0
K08314	140.0
K05149	0.0
K08319	0.0
K08318	0.0
K06339	0.0
K14648	0.0
K14392	9.0
K14393	6.0
K14645	0.0
K14647	0.0
K01689	2275.0
K01686	1910.0
K01687	2607.0
K01684	496.0
K01685	826.0
K01682	11.0
K01681	1590.0
K05308	0.0
K02889	0.0
K02888	1724.0
K02885	0.0
K02884	1671.0
K02887	1620.0
K02886	1671.0
K02881	1671.0
K02883	0.0
K13743	0.0
K02086	67.0
K02081	41.0
K02080	0.0
K02083	20.0
K02082	3.0
K13831	0.0
K03428	11.0
K03429	613.0
K03424	2656.0
K03935	0.0
K03932	1.0
K03933	0.0
K03930	477.0
K03931	0.0
K02339	0.0
K02338	1724.0
K02337	1718.0
K02336	0.0
K02335	2124.0
K02334	469.0
K02330	0.0
K03688	818.0
K03689	11.0
K03680	6.0
K03683	0.0
K03684	19.0
K03685	1671.0
K03686	3528.0
K03687	1518.0
K07301	915.0
K07300	12.0
K07303	0.0
K07302	0.0
K07305	45.0
K07304	100.0
K07307	44.0
K07306	4.0
K07309	1.0
K07308	4.0
K02617	0.0
K02610	4.0
K02963	1669.0
K02612	4.0
K02961	1530.0
K09686	4783.0
K09687	9936.0
K09684	24.0
K09685	65.0
K09682	0.0
K09683	0.0
K09680	5.0
K09681	0.0
K09688	0.0
K09689	0.0
K05962	0.0
K05961	0.0
K05967	2.0
K05966	72.0
K11159	0.0
K05964	65.0
K05968	0.0
K11152	0.0
K00309	0.0
K00658	17.0
K00304	1.0
K00305	1.0
K00654	0.0
K00655	2582.0
K00652	550.0
K00301	2.0
K00302	460.0
K00303	5.0
K10828	0.0
K06431	0.0
K06432	0.0
K06433	0.0
K06434	5.0
K06436	125.0
K06437	0.0
K10820	8.0
K06439	0.0
K10822	0.0
K10823	0.0
K10826	0.0
K09167	161.0
K06322	0.0
K14117	0.0
K14259	0.0
K14257	2.0
K01308	91.0
K01303	0.0
K01301	0.0
K01305	74.0
K01304	88.0
K02658	24.0
K00672	0.0
K02650	187.0
K02651	7.0
K02652	671.0
K02653	825.0
K02654	2635.0
K05687	0.0
K02656	0.0
K05685	0.0
K00878	1074.0
K00879	37.0
K00872	72.0
K00873	1731.0
K00870	0.0
K00876	2345.0
K00877	0.0
K00874	2220.0
K00875	0.0
K04487	2300.0
K04486	1198.0
K04485	1650.0
K04484	0.0
K04483	0.0
K04482	0.0
K04480	0.0
K04488	1603.0
K12049	0.0
K13693	0.0
K13706	0.0
K13694	2.0
K13695	0.0
K05977	0.0
K09516	4.0
K02434	1708.0
K02435	1531.0
K02436	12.0
K02437	1152.0
K05350	565.0
K02431	647.0
K08100	0.0
K02433	1742.0
K02438	1321.0
K02439	8.0
K03745	0.0
K03744	1285.0
K03747	0.0
K03210	1649.0
K03217	1723.0
K03216	1129.0
K03215	0.0
K03742	1346.0
K03219	0.0
K03218	1661.0
K03749	0.0
K03748	6.0
K02383	0.0
K06327	0.0
K06320	618.0
K07238	1714.0
K09479	0.0
K09478	0.0
K09475	0.0
K09474	0.0
K09477	0.0
K09476	0.0
K09471	0.0
K09470	0.0
K09473	0.0
K09472	0.0
K07543	0.0
K06898	844.0
K13967	0.0
K13963	552.0
K07545	0.0
K00737	456.0
K05345	4.0
K11706	0.0
K11707	4.0
K11704	0.0
K11705	0.0
K11708	4.0
K11709	3.0
K05588	14.0
K07114	1724.0
K07443	608.0
K07116	0.0
K07117	2.0
K07110	0.0
K07447	1670.0
K07112	130.0
K07113	0.0
K07448	600.0
K07118	15.0
K07119	2.0
K10619	0.0
K10618	0.0
K10617	0.0
K10616	0.0
K01848	7.0
K01849	4.0
K01844	238.0
K01845	615.0
K01846	107.0
K01847	1073.0
K01840	2697.0
K01841	23.0
K01842	2.0
K01843	120.0
K06219	0.0
K10832	0.0
K05348	0.0
K14203	0.0
K08483	1150.0
K08482	21.0
K08481	22.0
K08480	11.0
K08485	0.0
K08484	0.0
K00464	11.0
K00467	0.0
K00466	0.0
K00461	0.0
K00460	0.0
K00463	0.0
K00462	0.0
K04509	0.0
K00469	0.0
K00468	0.0
K08645	0.0
K04744	0.0
K01518	0.0
K01519	0.0
K04748	0.0
K04749	69.0
K01514	11.0
K01515	2073.0
K01512	723.0
K01510	0.0
K14623	36.0
K14626	0.0
K14627	0.0
K14628	0.0
K14629	0.0
K03918	0.0
K03919	0.0
K12372	0.0
K12373	3128.0
K12370	0.0
K12371	0.0
K02359	0.0
K02358	1679.0
K02351	0.0
K02352	0.0
K02355	3182.0
K02357	1671.0
K02356	1687.0
K13574	0.0
K13573	1.0
K13572	1.0
K13571	2.0
K13570	2.0
K12112	1.0
K12113	0.0
K12110	0.0
K12111	27.0
K07329	0.0
K07328	0.0
K07323	0.0
K07322	1122.0
K07321	184.0
K07320	0.0
K07327	0.0
K07326	0.0
K07325	0.0
K07324	0.0
K08163	0.0
K06180	4069.0
K06181	13.0
K06182	888.0
K06183	1093.0
K06186	0.0
K06187	1726.0
K06188	128.0
K06189	0.0
K08359	0.0
K07589	0.0
K07588	541.0
K07587	0.0
K07586	565.0
K07585	0.0
K07584	1290.0
K07583	0.0
K07582	0.0
K07581	0.0
K07580	0.0
K11139	0.0
K05989	3094.0
K05988	0.0
K05985	202.0
K05987	0.0
K05986	0.0
K10843	1.0
K08354	0.0
K10844	0.0
K10848	0.0
K00673	0.0
K00674	593.0
K00675	58.0
K00676	1201.0
K00677	563.0
K06988	6.0
K06989	32.0
K08351	0.0
K06980	15.0
K06981	2.0
K06982	0.0
K08350	0.0
K06984	0.0
K06985	2.0
K06986	0.0
K06987	615.0
K02445	474.0
K02444	487.0
K00582	0.0
K00583	0.0
K00580	0.0
K02110	1697.0
K00586	0.0
K00587	0.0
K00584	5.0
K08921	0.0
K02441	11.0
K00588	12.0
K08922	0.0
K02440	213.0
K00018	1978.0
K08923	0.0
K02443	723.0
K00019	2.0
K02442	0.0
K08925	0.0
K08926	0.0
K08927	0.0
K03149	230.0
K06604	0.0
K00015	2.0
K01989	1234.0
K00854	2264.0
K00855	11.0
K00856	2.0
K00857	349.0
K00850	4127.0
K00851	7.0
K00852	1580.0
K00853	24.0
K00858	1675.0
K00859	1609.0
K01181	256.0
K01180	0.0
K01183	507.0
K01182	1568.0
K01185	542.0
K01184	0.0
K01187	3299.0
K01188	1333.0
K02596	0.0
K13766	4.0
K13767	4.0
K13003	0.0
K13002	0.0
K13000	0.0
K02984	0.0
K02986	1671.0
K02987	0.0
K02636	12.0
K02982	1216.0
K02983	0.0
K02638	10.0
K02639	46.0
K02988	1647.0
K08298	2.0
K08299	0.0
K03583	0.0
K03582	0.0
K03581	1287.0
K03580	0.0
K03587	555.0
K03586	0.0
K03585	1074.0
K03584	1660.0
K03589	1530.0
K03588	2709.0
K01725	11.0
K01724	16.0
K01727	3.0
K01726	728.0
K01721	2.0
K01720	2.0
K01722	0.0
K13008	0.0
K01729	0.0
K01728	0.0
K09530	0.0
K09539	0.0
K02188	927.0
K02189	917.0
K02182	0.0
K02183	0.0
K03769	207.0
K03768	2378.0
K03767	3.0
K03765	0.0
K03764	0.0
K03763	2237.0
K03762	4.0
K03761	0.0
K03760	0.0
K09457	75.0
K09456	2.0
K09459	13.0
K09458	1672.0
K00602	3728.0
K13988	0.0
K13985	0.0
K09981	2.0
K09980	0.0
K09983	2.0
K09982	0.0
K09985	0.0
K09984	0.0
K09987	0.0
K09986	0.0
K09989	577.0
K09988	542.0
K12583	2.0
K12582	0.0
K12589	0.0
K11720	1.0
K09759	640.0
K10985	0.0
K10984	1.0
K07468	0.0
K07469	7.0
K07464	907.0
K07465	12.0
K07466	0.0
K07467	788.0
K07460	1120.0
K07461	454.0
K07462	1676.0
K07463	0.0
K10679	2.0
K10678	0.0
K10671	0.0
K10670	429.0
K10673	0.0
K10672	30.0
K10674	0.0
K10677	2.0
K10676	0.0
K08726	0.0
K08724	66.0
K08722	161.0
K08723	0.0
K08720	0.0
K08721	0.0
K08728	12.0
K10187	0.0
K00119	0.0
K00118	2.0
K00449	1.0
K00448	1.0
K00115	0.0
K00446	4.0
K00117	2.0
K00116	3.0
K00111	1575.0
K00442	0.0
K00113	3.0
K00112	3.0
K01539	0.0
K01531	1009.0
K04720	1228.0
K01533	1740.0
K01534	3476.0
K01535	0.0
K01537	1766.0
K14358	0.0
K14605	2.0
K14606	11.0
K00413	2.0
K10120	20.0
K05600	0.0
K05777	2.0
K03972	0.0
K03973	205.0
K03970	0.0
K03971	0.0
K03976	1588.0
K03977	1724.0
K03974	0.0
K03975	594.0
K03978	1655.0
K03979	1724.0
K13378	535.0
K02372	1165.0
K02371	1544.0
K02377	1012.0
K02379	12.0
K03396	0.0
K03397	0.0
K03394	900.0
K03395	0.0
K03392	3.0
K03393	0.0
K03390	548.0
K03391	0.0
K03399	3.0
K03027	0.0
K12136	0.0
K12137	5.0
K06610	11.0
K12138	0.0
K12139	0.0
K11444	0.0
K11440	2.0
K11443	3.0
K11442	0.0
K00612	1.0
K00613	2.0
K00610	1382.0
K00611	1003.0
K00616	549.0
K00617	0.0
K00614	2.0
K00615	4623.0
K00619	5.0
K10863	0.0
K07874	0.0
K06234	0.0
K10240	2.0
K10241	2.0
K10242	2.0
K10243	2.0
K04110	0.0
K04113	0.0
K04112	0.0
K04115	0.0
K04114	0.0
K04117	0.0
K04116	0.0
K04118	0.0
K05517	0.0
K07705	20.0
K07704	23.0
K07707	457.0
K07706	503.0
K07701	0.0
K07700	0.0
K07703	0.0
K07702	0.0
K07709	0.0
K07708	0.0
K01955	2619.0
K13042	0.0
K09934	0.0
K09935	766.0
K06216	11.0
K09937	0.0
K13745	0.0
K13746	0.0
K13747	926.0
K13740	0.0
K13741	0.0
K13742	0.0
K06211	509.0
K06212	2.0
K09933	4.0
K02618	4.0
K02619	538.0
K02968	1654.0
K02966	0.0
K02967	1671.0
K02616	1.0
K02965	1671.0
K02962	0.0
K02611	4.0
K02613	8.0
K03569	2839.0
K03568	82.0
K03565	1650.0
K06218	4.0
K03567	0.0
K03566	0.0
K03561	1088.0
K03560	0.0
K03563	1249.0
K03562	0.0
K06430	0.0
K01709	60.0
K01708	0.0
K01707	0.0
K01706	27.0
K01705	0.0
K01704	3764.0
K01703	3799.0
K01702	0.0
K14165	0.0
K14164	2.0
K14166	0.0
K14161	1.0
K14160	0.0
K14162	1.0
K05396	77.0
K03709	69.0
K03708	75.0
K08160	0.0
K03701	2698.0
K03700	916.0
K03703	1064.0
K03702	1671.0
K03705	1134.0
K03704	1687.0
K03707	84.0
K03706	847.0
K06289	0.0
K06288	0.0
K06283	907.0
K06282	16.0
K06281	12.0
K06287	1655.0
K06286	12.0
K06285	52.0
K06284	272.0
K08161	26.0
K07540	0.0
K06438	541.0
K06869	0.0
K06868	0.0
K06867	12.0
K06866	0.0
K06865	0.0
K06864	814.0
K06863	0.0
K06862	0.0
K06861	553.0
K06860	12.0
K12659	0.0
K12658	2.0
K07547	0.0
K07546	0.0
K15023	1.0
K15022	0.0
K15020	0.0
K15024	770.0
K08700	11.0
K08162	455.0
K07544	0.0
K00137	0.0
K00135	30.0
K00134	1693.0
K00133	1652.0
K00132	1.0
K00131	2.0
K00130	462.0
K00139	0.0
K00138	0.0
K00429	10.0
K00428	542.0
K00421	0.0
K00423	0.0
K00425	565.0
K00427	0.0
K00426	565.0
K14292	0.0
K14379	0.0
K14370	0.0
K14371	0.0
K14372	0.0
K14373	0.0
K14374	0.0
K14375	0.0
K09845	0.0
K14082	0.0
K14083	12.0
K14080	0.0
K14081	5.0
K14086	456.0
K14087	457.0
K14084	12.0
K14088	457.0
K14089	456.0
K01552	845.0
K01551	94.0
K01556	6.0
K01557	0.0
K01554	0.0
K01555	2.0
K04708	0.0
K03955	0.0
K13689	0.0
K13688	6.0
K13683	0.0
K13685	174.0
K13684	0.0
K13687	0.0
K13686	0.0
K14159	0.0
K02399	0.0
K02398	180.0
K02395	179.0
K02394	1.0
K02397	636.0
K02396	1212.0
K02391	0.0
K02390	1214.0
K02393	0.0
K02392	1811.0
K13533	0.0
K13532	0.0
K13531	0.0
K13530	1.0
K01550	0.0
K05658	0.0
K14054	0.0
K02601	1772.0
K02970	1660.0
K05378	0.0
K12339	5.0
K14060	0.0
K11687	0.0
K11686	0.0
K11685	0.0
K11689	98.0
K11688	85.0
K08939	0.0
K03048	21.0
K03049	0.0
K13821	17.0
K13820	0.0
K03042	0.0
K03043	1604.0
K03040	1544.0
K03041	0.0
K03046	1666.0
K03047	0.0
K03044	0.0
K03045	0.0
K00348	536.0
K09847	0.0
K00692	0.0
K00638	873.0
K00639	670.0
K00693	0.0
K00634	1069.0
K00635	0.0
K00630	0.0
K00631	0.0
K00632	140.0
K00633	502.0
K00691	13.0
K00696	10.0
K00694	35.0
K00695	2.0
K10854	0.0
K07811	0.0
K07810	0.0
K07813	1020.0
K07812	2.0
K07814	482.0
K07816	89.0
K00090	0.0
K00091	478.0
K00094	139.0
K00096	644.0
K00097	666.0
K00098	2.0
K00099	1633.0
K10228	0.0
K10229	0.0
K12548	0.0
K10222	0.0
K10220	0.0
K10221	0.0
K10227	0.0
K05822	2.0
K01949	0.0
K01945	1600.0
K01947	0.0
K01946	0.0
K01941	10.0
K01940	1462.0
K06357	0.0
K07729	3111.0
K07728	0.0
K07727	1831.0
K07726	229.0
K07725	0.0
K07724	0.0
K07723	54.0
K07722	3.0
K07721	0.0
K07720	5721.0
K00899	65.0
K05824	2.0
K00891	2455.0
K00892	0.0
K00895	2.0
K00897	36.0
K08151	4.0
K08153	53.0
K08154	0.0
K02948	1671.0
K02942	0.0
K02944	0.0
K05665	0.0
K02946	1650.0
K13793	0.0
K06352	0.0
K01769	0.0
K01768	59.0
K01761	58.0
K01760	80.0
K01762	0.0
K09578	0.0
K01766	0.0
K08164	0.0
K02493	1656.0
K08166	0.0
K08167	2.0
K02496	0.0
K02497	0.0
K02494	0.0
K02495	2702.0
K02498	0.0
K02499	107.0
K08168	0.0
K08169	1.0
K14415	462.0
K14414	0.0
K06881	1728.0
K00436	4.0
K06332	0.0
K12815	0.0
K12810	0.0
K06885	90.0
K00437	0.0
K06335	0.0
K06334	1306.0
K03547	992.0
K03546	461.0
K03545	2449.0
K03544	2455.0
K03543	534.0
K06888	552.0
K10941	0.0
K03549	17.0
K03548	0.0
K10940	0.0
K02236	78.0
K02237	1019.0
K02234	13.0
K02232	955.0
K02233	1464.0
K02230	15.0
K02231	1840.0
K06359	0.0
K02238	1552.0
K02239	0.0
K03723	1535.0
K03722	144.0
K03721	0.0
K03720	0.0
K03727	2.0
K03726	0.0
K03725	0.0
K03724	13.0
K06358	0.0
K12673	0.0
K12679	0.0
K12678	0.0
K06410	526.0
K11898	0.0
K11899	0.0
K11896	0.0
K11897	0.0
K11894	0.0
K11895	0.0
K11892	0.0
K11893	0.0
K11890	0.0
K11891	0.0
K08762	0.0
K08764	0.0
K08765	0.0
K10418	0.0
K11325	11.0
K11326	0.0
K11327	0.0
K11328	0.0
K11329	12.0
K00151	2.0
K00150	11.0
K00153	0.0
K00400	0.0
K00407	0.0
K00406	2.0
K00405	4.0
K00404	10.0
K00158	5.0
K01342	0.0
K09388	0.0
K09386	0.0
K09384	72.0
K04094	295.0
K04095	534.0
K04096	1641.0
K04097	0.0
K04090	0.0
K04091	1.0
K04092	2.0
K04093	0.0
K04098	0.0
K04099	0.0
K01578	0.0
K01579	732.0
K01574	11.0
K01575	2.0
K01576	0.0
K01577	0.0
K01571	983.0
K01572	1916.0
K01573	2.0
K02009	635.0
K02008	3744.0
K02005	1468.0
K02004	12235.0
K02007	758.0
K02006	5490.0
K02001	114.0
K02000	114.0
K02003	14703.0
K02002	122.0
K03065	0.0
K08952	0.0
K03060	1099.0
K13809	0.0
K10948	0.0
K09607	0.0
K06125	0.0
K04337	0.0
K06120	138.0
K06121	0.0
K04336	0.0
K01127	0.0
K09703	2.0
K00004	0.0
K14699	0.0
K09702	45.0
K14698	0.0
K05311	17.0
K13829	8.0
K10943	0.0
K07291	0.0
K07290	0.0
K10206	1155.0
K10202	7.0
K10208	0.0
K10209	0.0
K01966	4.0
K01965	2.0
K01964	0.0
K01963	578.0
K01962	244.0
K01961	2037.0
K01960	536.0
K01969	4.0
K01968	2.0
K07749	494.0
K07748	0.0
K07741	152.0
K07740	0.0
K07743	0.0
K07742	1131.0
K07745	0.0
K07744	0.0
K07746	12.0
K01299	497.0
K01295	105.0
K01297	480.0
K02922	0.0
K05603	0.0
K02921	0.0
K02926	1671.0
K05607	0.0
K02924	0.0
K05605	0.0
K02928	0.0
K02929	0.0
K00216	0.0
K00217	0.0
K00214	0.0
K00215	1919.0
K00213	0.0
K00210	2.0
K00211	0.0
K00218	11.0
K00219	1.0
K01035	0.0
K01034	239.0
K04517	1646.0
K01740	3106.0
K01031	1.0
K01746	125.0
K01745	141.0
K01744	661.0
K01749	330.0
K01039	56.0
K04518	599.0
K09591	0.0
K14129	0.0
K14128	4.0
K14121	0.0
K14120	0.0
K14123	0.0
K14122	0.0
K14125	0.0
K14124	0.0
K14127	5.0
K14126	4.0
K03521	1706.0
K03520	0.0
K03523	1280.0
K03522	1760.0
K03525	1679.0
K03524	1683.0
K03527	1775.0
K03526	1586.0
K03529	1128.0
K03528	0.0
K06338	0.0
K02217	793.0
K03299	164.0
K03298	0.0
K13472	0.0
K03293	110.0
K03292	2658.0
K03291	0.0
K03290	0.0
K03297	472.0
K03296	1749.0
K03295	602.0
K03294	423.0
K13009	0.0
K12690	0.0
K09743	0.0
K06022	0.0
K07190	11.0
K06021	0.0
K07192	254.0
K06020	0.0
K06027	3.0
K06026	0.0
K09744	2.0
K07991	0.0
K08749	0.0
K09835	11.0
K09834	2.0
K10439	2730.0
K06351	0.0
K09833	2.0
K10925	0.0
K10924	0.0
K10927	0.0
K10926	0.0
K10923	0.0
K10922	0.0
K09629	0.0
K10697	11.0
K00179	255.0
K00172	261.0
K00171	116.0
K00170	134.0
K00177	765.0
K00176	765.0
K00175	1441.0
K00174	1322.0
K13478	0.0
K14338	0.0
K14339	0.0
K14335	0.0
K14337	0.0
K14330	11.0
K14331	11.0
K14333	0.0
K08918	0.0
K13479	251.0
K04078	1653.0
K04079	1649.0
K04076	53.0
K04077	1678.0
K04074	135.0
K04075	1600.0
K04072	1279.0
K04073	3.0
K04070	844.0
K04071	0.0
K14597	2.0
K13318	0.0
K08280	0.0
K13641	70.0
K13640	4.0
K13643	13.0
K13642	0.0
K02027	19797.0
K02026	35142.0
K02025	37847.0
K02024	0.0
K02023	639.0
K02022	38.0
K02021	53.0
K02020	493.0
K02029	1575.0
K02028	2232.0
K03886	0.0
K03887	0.0
K03884	0.0
K03885	582.0
K03881	0.0
K03888	0.0
K03889	2.0
K12998	0.0
K12999	0.0
K12992	226.0
K12993	0.0
K12990	508.0
K12991	0.0
K12996	4.0
K12997	1.0
K12994	0.0
K12995	7.0
K08979	0.0
K08978	1269.0
K03088	14210.0
K03089	0.0
K03086	2386.0
K03087	36.0
K08971	0.0
K08970	0.0
K03082	1.0
K03080	0.0
K08974	2016.0
K13868	0.0
K00918	148.0
K01553	0.0
K12214	0.0
K11646	0.0
K11645	0.0
K11641	0.0
K11640	0.0
K12736	0.0
K12733	0.0
K07507	825.0
K07506	5.0
K07505	0.0
K07504	2.0
K07503	2.0
K07502	644.0
K07501	4.0
K07500	0.0
K07509	0.0
K07508	0.0
K11422	0.0
K08698	11.0
K10773	1834.0
K10774	0.0
K14286	0.0
K10778	2.0
K14287	2.0
K00140	17.0
K05501	0.0
K01903	11.0
K01902	12.0
K01905	6.0
K01904	1.0
K01907	1.0
K01906	0.0
K01909	0.0
K01908	0.0
K14534	444.0
K00147	1602.0
K07767	0.0
K07769	11.0
K07768	2.0
K06203	1.0
K06202	0.0
K09921	0.0
K09920	0.0
K09927	458.0
K09024	0.0
K09022	126.0
K09023	0.0
K09020	6.0
K09021	0.0
K02908	0.0
K02909	1722.0
K08218	535.0
K08219	0.0
K02904	1671.0
K02906	1671.0
K02907	1653.0
K02902	1641.0
K00230	54.0
K00231	6.0
K00232	2.0
K08976	2.0
K00234	0.0
K00239	818.0
K06209	886.0
K09928	17.0
K01015	0.0
K01014	0.0
K01012	1899.0
K01011	271.0
K01010	0.0
K08920	0.0
K14103	0.0
K14102	0.0
K14101	0.0
K14100	0.0
K14105	0.0
K14104	0.0
K14109	0.0
K14108	0.0
K06401	0.0
K00893	0.0
K13402	0.0
K12858	0.0
K03503	543.0
K03502	1563.0
K03501	1723.0
K03500	1127.0
K08924	0.0
K02278	97.0
K02279	206.0
K12977	0.0
K02276	31.0
K02277	0.0
K02274	20.0
K02275	20.0
K13450	0.0
K13451	0.0
K13452	0.0
K13454	0.0
K13455	0.0
K12509	0.0
K12508	0.0
K12507	0.0
K12506	46.0
K12500	0.0
K12503	2.0
K05926	0.0
K09728	0.0
K14587	6.0
K06597	0.0
K06596	22.0
K06595	0.0
K06599	0.0
K06598	0.0
K07978	11.0
K07979	3221.0
K07976	0.0
K14585	0.0
K10907	1629.0
K10906	0.0
K10901	0.0
K10909	0.0
K10908	0.0
K09819	25.0
K09818	21.0
K09817	1648.0
K09816	1648.0
K09815	1644.0
K06374	970.0
K06373	963.0
K09812	2092.0
K09811	2041.0
K09810	999.0
K09724	0.0
K14582	0.0
K09721	0.0
K04058	0.0
K04059	0.0
K04050	0.0
K04051	0.0
K04052	0.0
K04053	0.0
K04054	0.0
K04055	0.0
K04056	0.0
K04057	0.0
K01047	0.0
K08975	0.0
K10015	0.0
K10014	0.0
K10017	0.0
K10016	0.0
K10011	0.0
K10010	114.0
K10013	0.0
K10012	473.0
K10019	0.0
K10018	0.0
K13665	0.0
K13664	0.0
K13663	0.0
K13662	0.0
K13661	0.0
K13660	0.0
K13669	0.0
K13668	0.0
K07641	0.0
K01466	36.0
K13590	2.0
K01464	478.0
K01465	1643.0
K01462	2704.0
K01463	36.0
K01460	0.0
K01461	0.0
K13599	0.0
K13598	0.0
K01468	118.0
K01469	11.0
K09251	5.0
K09252	0.0
K02041	653.0
K02040	1709.0
K02043	0.0
K02045	150.0
K02044	672.0
K02047	150.0
K02046	150.0
K02049	2272.0
K02048	159.0
K05549	0.0
K05548	0.0
K06046	0.0
K03319	36.0
K03316	27.0
K03317	17.0
K03314	0.0
K03315	1389.0
K03312	482.0
K03313	16.0
K03310	2191.0
K03311	330.0
K12052	0.0
K02945	1957.0
K06162	1.0
K06163	1.0
K06160	3.0
K06161	0.0
K06166	1.0
K00359	96.0
K06164	1.0
K06165	1.0
K06168	1635.0
K06169	15.0
K13020	2.0
K07158	0.0
K07159	0.0
K04835	53.0
K11621	0.0
K11991	0.0
K11622	0.0
K11996	15.0
K11627	0.0
K11626	4.0
K11629	0.0
K11628	0.0
K07561	0.0
K07560	1643.0
K07563	0.0
K07562	0.0
K07565	0.0
K07564	0.0
K07567	2189.0
K07566	2109.0
K07569	0.0
K07568	2168.0
K09925	0.0
K11199	0.0
K11198	0.0
K11192	0.0
K11191	0.0
K11196	0.0
K11195	0.0
K11194	0.0
K02492	594.0
K10713	0.0
K10710	178.0
K10711	7.0
K10716	0.0
K02490	10.0
K10714	0.0
K10715	0.0
K01929	1664.0
K01928	1788.0
K01923	1911.0
K01922	0.0
K01921	1739.0
K01920	11.0
K01926	1560.0
K01925	1681.0
K01924	1664.0
K07789	0.0
K07788	0.0
K07785	2.0
K07784	0.0
K07787	8.0
K07786	0.0
K07781	0.0
K07783	0.0
K07782	0.0
K05835	0.0
K06355	0.0
K14661	0.0
K09844	0.0
K00782	11.0
K00783	1709.0
K00784	2045.0
K00785	0.0
K00786	625.0
K00039	0.0
K00036	547.0
K00037	0.0
K00034	43.0
K00035	0.0
K00032	0.0
K00033	550.0
K00030	19.0
K00031	1586.0
K01259	33.0
K01258	1485.0
K01255	671.0
K01256	32.0
K01251	1145.0
K01250	223.0
K01253	0.0
K01252	0.0
K09008	0.0
K09009	2.0
K09000	16.0
K09001	69.0
K09002	524.0
K09003	0.0
K09004	7.0
K09005	24.0
K09006	0.0
K09007	3.0
K09846	0.0
K08234	647.0
K00258	4.0
K00259	90.0
K00252	9.0
K00253	0.0
K00256	0.0
K00257	590.0
K00254	0.0
K00255	2.0
K01079	27.0
K01078	10.0
K01071	12.0
K01070	11.0
K01073	0.0
K01077	1069.0
K01076	53.0
K14472	0.0
K14471	0.0
K14470	0.0
K14475	1.0
K09841	0.0
K02788	13.0
K02782	2.0
K02783	50.0
K02781	41.0
K02786	12.0
K02787	0.0
K02784	2.0
K01060	51.0
K01787	20.0
K01786	880.0
K01785	2209.0
K01784	2769.0
K01783	1878.0
K01782	0.0
K01781	0.0
K01780	0.0
K01789	0.0
K01788	801.0
K02526	24.0
K02527	536.0
K02525	0.0
K02250	0.0
K02523	539.0
K02520	1657.0
K02521	0.0
K02258	0.0
K02259	17.0
K02528	1670.0
K02529	9223.0
K03781	1003.0
K03780	151.0
K03783	1570.0
K03782	23.0
K03785	366.0
K03784	310.0
K03787	1088.0
K03786	1315.0
K03789	972.0
K03788	0.0
K10700	0.0
K00342	541.0
K03124	0.0
K03120	0.0
K12527	252.0
K12526	0.0
K12525	0.0
K12524	1070.0
K12523	0.0
K12522	0.0
K09789	532.0
K09788	13.0
K09787	1107.0
K09786	49.0
K09785	0.0
K09781	3.0
K09780	14.0
K10961	0.0
K10960	11.0
K10963	0.0
K10962	0.0
K10965	0.0
K10964	0.0
K10966	0.0
K09879	0.0
K06318	0.0
K06311	0.0
K06310	145.0
K06312	0.0
K06314	0.0
K06317	74.0
K11389	0.0
K11386	0.0
K11387	0.0
K11384	0.0
K11385	0.0
K11382	0.0
K11383	0.0
K11381	10.0
K11949	0.0
K10380	0.0
K04032	72.0
K04033	0.0
K04030	92.0
K04031	951.0
K04036	0.0
K04037	11.0
K04034	58.0
K04035	18.0
K04038	11.0
K04039	11.0
K07046	9.0
K07047	456.0
K07044	0.0
K07045	357.0
K07042	1131.0
K07043	1101.0
K07040	1096.0
K07041	0.0
K07048	41.0
K07049	0.0
K08664	0.0
K02584	0.0
K10039	60.0
K10038	0.0
K10037	0.0
K10036	26.0
K04788	0.0
K04789	0.0
K04784	1.0
K04785	0.0
K04786	0.0
K04787	0.0
K04780	0.0
K04781	2.0
K04782	0.0
K04783	0.0
K13601	0.0
K13603	0.0
K13602	0.0
K13605	0.0
K13604	0.0
K13607	2.0
K02404	181.0
K05783	0.0
K05782	1.0
K05781	1.0
K05780	1.0
K05787	0.0
K05786	4.0
K05785	2.0
K05784	0.0
K05789	0.0
K05788	0.0
K01442	1467.0
K01443	1124.0
K01444	12.0
K01446	0.0
K01447	621.0
K01448	2922.0
K01449	423.0
K14803	0.0
K02069	57.0
K05569	570.0
K08008	0.0
K02063	2.0
K05566	579.0
K05565	4.0
K05563	0.0
K05562	0.0
K05561	0.0
K02064	2.0
K03338	478.0
K03339	0.0
K03330	0.0
K03331	0.0
K03332	2.0
K03333	0.0
K03335	464.0
K03336	461.0
K03337	478.0
K12956	0.0
K12957	0.0
K12954	0.0
K12955	0.0
K12952	0.0
K12953	0.0
K12950	0.0
K12951	0.0
K14733	0.0
K00109	0.0
K06148	3328.0
K06149	0.0
K06144	0.0
K06145	0.0
K06146	0.0
K06147	18322.0
K06141	0.0
K06142	1634.0
K06143	0.0
K11945	0.0
K08948	0.0
K08949	0.0
K00071	0.0
K14664	0.0
K13810	5.0
K14665	0.0
K03058	0.0
K11609	0.0
K11608	0.0
K14660	0.0
K11603	0.0
K11602	0.0
K11601	0.0
K11600	0.0
K11607	0.0
K11606	0.0
K11605	0.0
K11604	0.0
K10558	6.0
K10559	20.0
K10550	6.0
K10551	6.0
K10552	0.0
K10553	0.0
K10554	0.0
K10555	15.0
K10556	6.0
K10557	6.0
K03051	0.0
K03050	0.0
K07549	0.0
K07548	0.0
K07239	9.0
K07235	0.0
K07234	0.0
K07237	0.0
K07236	0.0
K07231	0.0
K07230	2.0
K07233	0.0
K07232	10.0
K02467	0.0
K05306	463.0
K05305	603.0
K05304	0.0
K05303	0.0
K05301	0.0
K02565	0.0
K08644	0.0
K08646	0.0
K08641	14.0
K08643	0.0
K08642	0.0
K12146	0.0
K00010	543.0
K00011	2.0
K00012	1843.0
K00013	1649.0
K00014	1930.0
K00016	1240.0
K09065	0.0
K08252	6.0
K08253	2.0
K08256	0.0
K08255	0.0
K08258	0.0
K08259	11.0
K00274	64.0
K00275	10.0
K00276	2.0
K00270	0.0
K00271	0.0
K00272	0.0
K00273	0.0
K00278	1075.0
K00279	0.0
K12675	0.0
K01277	534.0
K01274	0.0
K01273	916.0
K01271	547.0
K01270	2033.0
K01278	545.0
K00906	2.0
K00904	31.0
K00903	13.0
K00901	158.0
K13785	0.0
K00908	62.0
K11149	0.0
K01053	6.0
K01051	11.0
K01057	18.0
K01056	1671.0
K01055	2.0
K01054	4.0
K01058	4.0
K02500	1640.0
K02501	1646.0
K02502	1107.0
K02503	1668.0
K02504	0.0
K02505	0.0
K02506	0.0
K02507	0.0
K02508	0.0
K02509	2.0
K00291	0.0
K13410	0.0
K13148	0.0
K13419	0.0
K05825	0.0
K03106	1671.0
K03105	0.0
K03101	2178.0
K03100	3572.0
K12541	0.0
K12540	0.0
K12543	0.0
K12542	0.0
K12545	0.0
K12544	0.0
K12547	0.0
K12546	0.0
K12549	0.0
K06080	0.0
K11018	0.0
K11019	0.0
K11016	0.0
K11017	0.0
K11014	0.0
K11015	0.0
K11012	0.0
K11013	0.0
K11010	0.0
K11011	0.0
K06333	907.0
K06880	0.0
K06883	46.0
K06882	0.0
K09857	1.0
K06884	0.0
K06887	0.0
K06886	6.0
K06889	2838.0
K10942	0.0
K09859	0.0
K09858	2.0
K10947	3105.0
K10946	0.0
K10945	0.0
K10944	0.0
K13284	0.0
K00483	2.0
K00481	1.0
K00480	1.0
K00486	4.0
K00485	0.0
K00484	0.0
K09901	0.0
K10929	0.0
K07684	2.0
K07685	0.0
K07686	0.0
K07687	0.0
K07681	0.0
K07688	0.0
K07689	0.0
K10928	0.0
K04018	0.0
K04019	72.0
K04014	2.0
K04015	9.0
K04016	0.0
K04017	0.0
K04013	1.0
K07060	0.0
K07061	0.0
K07062	53.0
K07063	0.0
K07064	3.0
K07065	12.0
K07066	468.0
K07067	54.0
K07068	3.0
K07069	515.0
K01121	0.0
K13629	0.0
K13628	13.0
K13623	0.0
K13622	0.0
K13620	0.0
K13626	633.0
K08586	0.0
K08587	0.0
K01428	466.0
K01429	459.0
K01422	534.0
K01423	35.0
K01420	1258.0
K01421	1231.0
K01426	556.0
K01427	0.0
K01424	1453.0
K01425	631.0
K08068	0.0
K07538	0.0
K13086	0.0
K13085	0.0
K07287	0.0
K07824	0.0
K07682	0.0
K02722	11.0
K12978	0.0
K12979	0.0
K12972	2.0
K12973	0.0
K12974	0.0
K12975	0.0
K12976	0.0
K07821	0.0
K07683	0.0
K14750	0.0
K14751	0.0
K14953	0.0
K12288	0.0
K12289	0.0
K12282	0.0
K12283	0.0
K12280	0.0
K12281	0.0
K12286	0.0
K12287	0.0
K12284	0.0
K12285	0.0
K11957	11.0
K11956	11.0
K11955	11.0
K11954	11.0
K11953	11.0
K11952	11.0
K11951	11.0
K11950	11.0
K11959	2.0
K11958	11.0
K13889	7.0
K13888	0.0
K11963	2.0
K07217	20.0
K07216	1083.0
K07215	0.0
K07214	464.0
K07213	88.0
K07212	0.0
K07219	13.0
K07218	4.0
K12150	2.0
K08689	0.0
K08688	0.0
K00402	0.0
K00401	0.0
K11994	0.0
K00152	0.0
K01043	24.0
K00154	0.0
K00157	0.0
K00156	531.0
K10533	0.0
K10530	12.0
K10531	0.0
K10536	175.0
K10537	6.0
K10535	0.0
K10538	0.0
K10539	6.0
K00073	2.0
K13934	0.0
K00076	156.0
K00077	1400.0
K00074	1113.0
K00075	1651.0
K00078	0.0
K00079	2.0
K02290	14.0
K02563	1717.0
K02292	2.0
K08966	10.0
K02294	13.0
K08278	0.0
K08279	2.0
K08274	0.0
K08275	0.0
K08276	0.0
K08277	0.0
K00298	0.0
K00299	2.0
K00296	0.0
K00297	1808.0
K00294	9.0
K00292	2.0
K00293	0.0
K00290	1031.0
K07757	11.0
K12089	0.0
K01210	55.0
K01213	0.0
K01212	490.0
K01215	12.0
K01214	0.0
K01217	0.0
K01216	0.0
K01219	0.0
K01218	477.0
K02749	0.0
K02746	148.0
K02747	141.0
K02744	181.0
K02745	148.0
K02742	0.0
K00924	2.0
K00925	2182.0
K00926	1179.0
K00927	1671.0
K00928	1691.0
K00929	1219.0
K12085	0.0
K02298	0.0
K02299	0.0
K02568	1.0
K02569	0.0
K02562	0.0
K02291	14.0
K02560	0.0
K02293	11.0
K02566	7.0
K02567	1.0
K02564	2151.0
K02297	0.0
K03169	4162.0
K03168	1648.0
K03163	0.0
K03162	0.0
K03167	0.0
K03166	0.0
K11038	0.0
K11039	0.0
K11030	0.0
K11031	0.0
K11032	0.0
K11033	0.0
K11034	0.0
K11035	0.0
K11036	0.0
K11037	0.0
K02546	0.0
K07668	149.0
K07669	1.0
K07666	0.0
K07667	2003.0
K07664	0.0
K07665	638.0
K07662	0.0
K07663	0.0
K07660	0.0
K07661	0.0
K03927	1866.0
K07008	12.0
K07009	294.0
K07002	1.0
K07003	852.0
K07000	11.0
K07001	1226.0
K07006	19.0
K07007	2509.0
K07004	10.0
K07005	1979.0
K03921	2.0
K02956	1671.0
K09725	0.0
K09181	7.0
K08599	0.0
K08598	0.0
K08591	1977.0
K08590	556.0
K01156	69.0
K01154	1347.0
K01407	0.0
K01400	0.0
K01153	1153.0
K01150	0.0
K01151	1637.0
K01408	0.0
K01409	1792.0
K01158	0.0
K01159	762.0
K05523	0.0
K05522	7.0
K05521	694.0
K05520	547.0
K05527	0.0
K05526	0.0
K05525	0.0
K05524	6.0
K05529	0.0
K14518	11.0
K14519	2.0
K05949	0.0
K01754	1036.0
K05942	2.0
K01027	0.0
K02171	0.0
K02170	0.0
K02173	15.0
K02172	0.0
K01751	274.0
K06416	169.0
K06417	0.0
K06414	0.0
K06947	0.0
K03379	0.0
K03808	0.0
K03809	1.0
K03806	2.0
K06412	1078.0
K03804	0.0
K12296	0.0
K03802	13.0
K03803	605.0
K06413	58.0
K10808	0.0
K06411	527.0
K01028	11.0
K01029	187.0
K11931	0.0
K11930	0.0
K11933	0.0
K11932	0.0
K11935	0.0
K11934	3.0
K11937	0.0
K11936	0.0
K11939	0.0
K11938	0.0
K10800	0.0
K06419	2.0
K11929	0.0
K07271	892.0
K07270	0.0
K07273	546.0
K07272	1.0
K07275	0.0
K07274	0.0
K07277	548.0
K07276	0.0
K07279	0.0
K07278	0.0
K10623	0.0
K02481	534.0
K11520	11.0
K02480	0.0
K08170	0.0
K02485	12.0
K02484	700.0
K02487	11.0
K08600	2456.0
K08603	0.0
K08602	366.0
K08605	0.0
K08604	0.0
K09956	0.0
K09957	0.0
K09954	4.0
K09955	2058.0
K09952	14.0
K09953	0.0
K09950	0.0
K09951	772.0
K09958	11.0
K09959	4.0
K07495	0.0
K07494	28.0
K07497	608.0
K07496	504.0
K07491	616.0
K07490	0.0
K07493	1.0
K07492	14.0
K07499	10.0
K07498	1.0
K11209	0.0
K11208	0.0
K11204	0.0
K11203	11.0
K11202	24.0
K11201	0.0
K11200	0.0
K00058	2234.0
K00059	3502.0
K00728	0.0
K00729	2.0
K00055	1.0
K00057	1732.0
K00050	488.0
K00051	0.0
K00720	2.0
K00721	713.0
K14424	0.0
K06033	0.0
K14189	0.0
K14188	12.0
K06364	0.0
K14187	0.0
K01239	261.0
K01238	28.0
K01897	1841.0
K01232	42.0
K01895	188.0
K01230	0.0
K01893	1700.0
K01236	2.0
K01235	0.0
K01890	1671.0
K02768	70.0
K02769	30.0
K02760	296.0
K02761	200.0
K02763	0.0
K02764	0.0
K02765	276.0
K00948	2405.0
K00949	1117.0
K00942	1884.0
K00943	844.0
K00940	617.0
K00941	3125.0
K00946	1084.0
K00947	0.0
K00944	0.0
K00945	4417.0
K01097	0.0
K01096	0.0
K01095	59.0
K01093	0.0
K01092	1074.0
K01091	3789.0
K01090	1240.0
K03499	4016.0
K03498	3205.0
K03491	115.0
K03490	457.0
K03493	0.0
K03492	1.0
K03495	1717.0
K03497	4015.0
K03496	4233.0
K02817	0.0
K02814	1.0
K02815	2.0
K02810	368.0
K02548	731.0
K02549	21.0
K02818	0.0
K02819	481.0
K03637	236.0
K03636	14.0
K03147	1474.0
K03146	2.0
K08851	0.0
K06518	1510.0
K09729	53.0
K06048	6.0
K06045	2.0
K06044	2.0
K09727	0.0
K09726	0.0
K06041	557.0
K09720	0.0
K09723	0.0
K06042	809.0
K09897	0.0
K09896	0.0
K09895	0.0
K09894	0.0
K09893	0.0
K09892	0.0
K09891	0.0
K09890	0.0
K09899	0.0
K09898	0.0
K03622	0.0
K07648	0.0
K07649	0.0
K07398	0.0
K07399	18.0
K11056	0.0
K11057	0.0
K11054	0.0
K11055	0.0
K07640	0.0
K07393	13.0
K07390	11.0
K07391	1580.0
K07644	0.0
K07645	0.0
K07646	2535.0
K07647	0.0
K10896	0.0
K07024	6118.0
K07025	2878.0
K07026	0.0
K07027	1121.0
K07020	1.0
K07021	12.0
K07022	0.0
K07023	1021.0
K07028	11.0
K07029	2977.0
K10094	0.0
K01390	0.0
K01392	1.0
K01399	0.0
K02673	0.0
K05893	0.0
K05897	10.0
K05896	1133.0
K05895	691.0
K05899	2.0
K05898	0.0
K00555	11.0
K00554	1100.0
K00557	0.0
K00556	534.0
K00551	0.0
K00559	0.0
K00558	2741.0
K01170	0.0
K01173	2.0
K01174	10.0
K01175	23.0
K01176	41.0
K01178	0.0
K01179	924.0
K14578	0.0
K14579	0.0
K08951	0.0
K08950	0.0
K08953	0.0
K03828	14.0
K03829	4.0
K03820	546.0
K03821	0.0
K03822	0.0
K03823	1420.0
K03824	0.0
K03825	6.0
K03826	1144.0
K03827	561.0
K12248	0.0
K12246	0.0
K12247	0.0
K12242	0.0
K12243	0.0
K12240	0.0
K12241	0.0
K11919	0.0
K11918	0.0
K11913	0.0
K11912	0.0
K11911	0.0
K11910	0.0
K11917	0.0
K11916	0.0
K11915	0.0
K11914	0.0
K12068	0.0
K12069	0.0
K12062	0.0
K12063	0.0
K12060	0.0
K12061	0.0
K12066	0.0
K12067	0.0
K12064	0.0
K12065	0.0
K07259	587.0
K07258	3352.0
K07253	0.0
K07251	0.0
K07250	467.0
K07257	0.0
K07256	0.0
K07255	0.0
K07254	0.0
K05372	0.0
K05373	0.0
K05370	0.0
K05371	11.0
K05374	0.0
K05375	0.0
K09970	11.0
K09971	14.0
K09972	14.0
K09973	3.0
K09974	1.0
K09975	0.0
K09976	74.0
K09978	0.0
K09979	530.0
K11261	486.0
K11260	0.0
K11263	4.0
K11264	2.0
K10793	10.0
K10796	11.0
K10797	219.0
K10794	0.0
K10795	10.0
K00700	2210.0
K00701	0.0
K10798	0.0
K00703	1834.0
K00705	1590.0
K09828	0.0
K10133	0.0
K13053	0.0
K03192	11.0
K00964	0.0
K00965	1025.0
K00966	103.0
K00960	0.0
K00961	0.0
K00962	1659.0
K00963	220.0
K00969	1674.0
K12681	0.0
K02703	33.0
K08364	0.0
K08365	0.0
K02706	22.0
K08363	0.0
K08361	0.0
K02708	11.0
K02709	11.0
K08368	12.0
K08369	6.0
K01615	133.0
K01617	0.0
K01616	0.0
K01611	247.0
K01610	1383.0
K01613	837.0
K01612	0.0
K01619	1583.0
K01618	12.0
K02834	1671.0
K02835	1671.0
K05281	0.0
K03619	0.0
K03618	0.0
K03617	1652.0
K03616	68.0
K03615	1652.0
K03614	1521.0
K03613	1627.0
K03612	1561.0
K03611	0.0
K03610	1330.0
K09705	26.0
K09704	933.0
K09701	0.0
K09700	53.0
K09709	0.0
K06391	219.0
K06390	1041.0
K06393	1018.0
K06392	586.0
K06395	86.0
K06394	799.0
K06397	891.0
K06396	889.0
K06399	964.0
K06398	1094.0
K06435	0.0
K11078	0.0
K11079	0.0
K11074	0.0
K11075	0.0
K11076	0.0
K11077	0.0
K11070	1046.0
K11071	1065.0
K11072	1526.0
K11073	0.0
K06935	0.0
K06934	47.0
K06937	7.0
K06936	0.0
K06931	0.0
K06930	0.0
K06933	0.0
K06932	0.0
K06939	0.0
K06938	0.0
K13381	0.0
K05916	1.0
K05917	0.0
K05914	0.0
K05915	0.0
K05912	0.0
K05913	0.0
K05910	1.0
K05911	0.0
K05918	0.0
K05919	909.0
K00392	14.0
K00390	45.0
K00397	0.0
K00395	0.0
K00394	132.0
K01884	0.0
K00399	0.0
K01886	1615.0
K01376	11.0
K01372	1060.0
K09149	0.0
K09148	0.0
K01225	47.0
K09145	456.0
K09144	458.0
K09147	0.0
K09146	0.0
K09141	0.0
K09140	0.0
K09143	0.0
K09142	0.0
K05709	0.0
K05708	0.0
K05879	224.0
K05878	224.0
K05875	0.0
K05874	0.0
K05877	0.0
K05876	0.0
K05873	0.0
K00579	0.0
K00578	0.0
K00577	0.0
K00575	1328.0
K00574	493.0
K00573	7.0
K00571	1628.0
K00570	1.0
K01118	191.0
K01119	146.0
K01157	0.0
K01112	4.0
K01113	7.0
K04477	972.0
K01114	1.0
K01115	0.0
K08087	0.0
K01315	0.0
K08085	0.0
K08084	0.0
K08083	0.0
K08082	0.0
K08081	2.0
K08080	0.0
K01152	0.0
K01401	0.0
K09826	0.0
K06344	0.0
K06345	0.0
K09822	3.0
K06343	0.0
K10938	0.0
K06341	0.0
K10934	0.0
K10935	0.0
K10932	0.0
K11052	0.0
K10930	0.0
K06349	0.0
K11053	0.0
K10754	0.0
K01755	2055.0
K10200	185.0
K02132	0.0
K02137	0.0
K03840	0.0
K03841	18.0
K13028	0.0
K13799	22.0
K13798	0.0
K13795	0.0
K13794	0.0
K13021	0.0
K13792	0.0
K13791	0.0
K13790	0.0
K12268	1.0
K12269	0.0
K12262	1.0
K12263	0.0
K12264	0.0
K12265	0.0
K12266	0.0
K12267	2274.0
K01757	0.0
K12237	0.0
K13243	0.0
K13245	0.0
K13244	0.0
K13246	0.0
K03264	0.0
K03265	0.0
K03263	0.0
K03268	0.0
K03269	536.0
K12415	0.0
K10211	0.0
K09918	0.0
K09919	11.0
K06720	0.0
K09913	0.0
K09910	0.0
K09911	0.0
K09916	0.0
K09917	0.0
K06726	176.0
K09915	0.0
K11535	0.0
K11534	7.0
K11537	0.0
K11531	0.0
K11533	1.0
K11532	24.0
K11249	30.0
K11539	0.0
K00762	2175.0
K00763	1138.0
K00760	1631.0
K00761	1669.0
K00766	1530.0
K00767	1062.0
K00764	2645.0
K00765	1640.0
K00768	1021.0
K00769	0.0
K11059	0.0
K00186	0.0
K00187	0.0
K00184	15.0
K00185	11.0
K00183	10.0
K00180	785.0
K00188	0.0
K00189	0.0
K10110	986.0
K10111	0.0
K10112	1302.0
K10113	0.0
K10114	0.0
K10115	0.0
K10116	0.0
K10117	2280.0
K10118	2732.0
K10119	2749.0
K04641	54.0
K04643	0.0
K04642	0.0
K13282	16.0
K00988	14.0
K00989	197.0
K00986	97.0
K00984	456.0
K00985	0.0
K00982	3.0
K00983	945.0
K00980	198.0
K00981	1671.0
K01585	547.0
K01584	0.0
K01586	2245.0
K13498	0.0
K01580	534.0
K01583	143.0
K01582	243.0
K13497	459.0
K01589	22.0
K01588	1600.0
K14941	4.0
K08347	0.0
K08348	0.0
K02720	12.0
K14949	0.0
K02723	11.0
K03459	0.0
K03458	703.0
K03455	553.0
K03457	34.0
K03451	49.0
K03981	0.0
K03980	107.0
K02614	163.0
K01639	1182.0
K01638	4.0
K01637	4.0
K01636	31.0
K01635	3.0
K01634	2.0
K01633	603.0
K01632	12.0
K01631	0.0
K01630	6.0
K02615	0.0
K02588	194.0
K02589	531.0
K02858	11.0
K02859	12.0
K14051	0.0
K14053	0.0
K14052	1.0
K02852	13.0
K02853	0.0
K02850	0.0
K02851	0.0
K14059	276.0
K14058	2.0
K02586	70.0
K02587	113.0
K03679	0.0
K03671	3225.0
K03670	0.0
K03673	0.0
K03672	0.0
K03675	0.0
K03674	0.0
K03677	0.0
K03676	66.0
K09761	1576.0
K09760	624.0
K09763	11.0
K09762	1108.0
K09765	1021.0
K09764	55.0
K09767	66.0
K06006	0.0
K09769	226.0
K09768	647.0
K10353	0.0
K03187	464.0
K03186	1044.0
K03185	11.0
K03184	0.0
K03183	1436.0
K03182	1025.0
K03181	0.0
K03189	466.0
K03188	466.0
K02715	11.0
K12455	0.0
K12454	4.0
K12453	0.0
K12452	31.0
K12451	0.0
K07358	0.0
K07356	0.0
K07357	2.0
K07354	0.0
K07355	0.0
K07352	0.0
K07353	0.0
K07350	0.0
K07351	0.0
K06919	124.0
K06918	0.0
K06917	59.0
K06916	3.0
K06915	669.0
K06914	0.0
K06913	0.0
K06912	0.0
K06911	616.0
K06910	461.0
K08986	0.0
K08987	13.0
K08984	0.0
K08985	0.0
K08982	216.0
K08983	10.0
K08980	2.0
K08981	2.0
K08988	0.0
K08989	0.0
K02252	0.0
K05934	911.0
K05936	925.0
K05937	0.0
K02253	0.0
K05939	0.0
K00378	1760.0
K00375	1026.0
K00374	1.0
K00376	4.0
K00371	3.0
K00370	1.0
K00373	1.0
K00372	1.0
K01358	2461.0
K09166	1.0
K09165	2.0
K09164	4.0
K09163	270.0
K09162	4.0
K09161	1.0
K09160	0.0
K01354	9.0
K01355	0.0
K01356	1658.0
K05601	0.0
K05851	0.0
K03807	0.0
K05606	455.0
K02927	0.0
K05974	0.0
K03805	0.0
K05976	0.0
K00519	0.0
K00518	0.0
K03800	670.0
K00511	0.0
K00510	15.0
K03801	549.0
K00515	0.0
K00514	11.0
K00517	16.0
K05971	33.0
K03154	417.0
K11147	0.0
K05581	11.0
K05580	11.0
K05583	2.0
K05582	12.0
K05585	11.0
K05584	11.0
K05587	0.0
K05586	11.0
K05589	0.0
K03150	1236.0
K03623	0.0
K03152	2158.0
K14200	0.0
K14201	0.0
K14202	0.0
K03621	1662.0
K14204	0.0
K14205	1.0
K01134	455.0
K01135	0.0
K01136	1.0
K01137	0.0
K01130	459.0
K01132	0.0
K01133	474.0
K01138	946.0
K01139	150.0
K02113	1553.0
K02112	1742.0
K02111	1610.0
K02446	62.0
K02117	1605.0
K02116	480.0
K02115	1740.0
K02114	1739.0
K02119	1042.0
K02118	1732.0
K02448	0.0
K01036	4.0
K03212	0.0
K13007	0.0
K13006	1.0
K13005	0.0
K13004	457.0
K13001	0.0
K06404	798.0
K01032	1.0
K06951	5.0
K03862	1.0
K03863	1.0
K06406	1096.0
K06957	0.0
K05020	16.0
K06400	595.0
K06403	798.0
K06954	0.0
K10814	0.0
K10817	0.0
K10816	0.0
K07136	0.0
K03242	0.0
K03243	0.0
K12202	0.0
K12203	0.0
K12206	0.0
K12207	0.0
K12204	0.0
K12205	0.0
K12208	0.0
K12209	0.0
K13919	138.0
K13918	0.0
K06214	0.0
K06215	884.0
K09936	737.0
K06217	1662.0
K09930	0.0
K09931	13.0
K09932	12.0
K06213	788.0
K09938	0.0
K09939	530.0
K11517	0.0
K06337	0.0
K13301	0.0
K00748	559.0
K00745	0.0
K00743	0.0
K07165	0.0
K07164	546.0
K07167	2.0
K07166	1026.0
K07161	9.0
K07160	94.0
K07163	0.0
K07162	17.0
K07169	0.0
K07168	0.0
K06336	0.0
K01839	986.0
K01838	172.0
K01835	112.0
K01834	4927.0
K01837	0.0
K01830	0.0
K00608	0.0
K02632	0.0
K02630	0.0
K02631	0.0
K08322	32.0
K08323	69.0
K08320	0.0
K08321	8.0
K08326	0.0
K08324	0.0
K08325	4.0
K01659	10.0
K01658	1463.0
K02637	11.0
K01653	2062.0
K01652	3082.0
K01655	2.0
K01654	1069.0
K01657	1466.0
K02874	1671.0
K02875	0.0
K02876	1657.0
K02877	0.0
K02871	1661.0
K02873	0.0
K02878	1673.0
K02879	1671.0
K14070	0.0
K09749	1215.0
K09748	1651.0
K06023	2215.0
K09742	0.0
K09741	0.0
K09740	6.0
K09747	1186.0
K09746	0.0
K09745	0.0
K06024	1121.0
K03477	0.0
K03476	144.0
K03475	656.0
K03474	547.0
K03473	532.0
K03472	0.0
K03471	62.0
K03470	1635.0
K03478	459.0
K02304	1203.0
K02305	0.0
K02302	140.0
K02303	14.0
K02300	0.0
K02301	15.0
K03653	0.0
K03652	145.0
K03651	11.0
K03650	1717.0
K03657	3761.0
K03656	0.0
K03655	2586.0
K03654	1995.0
K03658	455.0
K12439	0.0
K12431	0.0
K12430	0.0
K12433	0.0
K12432	0.0
K12435	0.0
K12434	0.0
K12437	0.0
K12436	0.0
K06979	55.0
K06978	486.0
K06971	222.0
K06970	0.0
K06973	1590.0
K06972	864.0
K06975	611.0
K06974	0.0
K06977	0.0
K06976	565.0
K07082	1441.0
K07083	530.0
K07080	417.0
K07081	1.0
K07086	11.0
K07087	0.0
K07084	18.0
K07085	1077.0
K07088	1974.0
K07089	625.0
K01317	0.0
K11162	0.0
K11163	0.0
K11161	0.0
K11168	0.0
K00356	5.0
K00355	1.0
K00354	0.0
K00353	0.0
K00351	536.0
K00350	536.0
K05952	0.0
K05953	0.0
K05951	0.0
K05956	0.0
K05957	0.0
K00358	12.0
K00689	0.0
K00688	2504.0
K00681	224.0
K00680	1665.0
K00683	2.0
K00685	0.0
K00684	14.0
K00687	0.0
K00686	0.0
K05831	0.0
K05830	0.0
K05833	1232.0
K05832	1112.0
K05834	0.0
K05837	1606.0
K05836	0.0
K05839	0.0
K05838	3.0
K07677	0.0
K00533	697.0
K00532	2.0
K00531	0.0
K00530	0.0
K00537	1571.0
K00536	0.0
K00535	12.0
K00534	0.0
K00539	0.0
K00538	0.0
K11029	0.0
K14260	164.0
K14261	0.0
K14266	0.0
K14267	2.0
K14268	0.0
K14269	0.0
K01337	0.0
K01338	1750.0
K02683	0.0
K02682	0.0
K02681	0.0
K02680	0.0
K02687	1605.0
K02686	0.0
K02685	0.0
K02689	11.0
K02688	8.0
K00824	482.0
K00827	0.0
K00826	1622.0
K00821	2691.0
K00820	2184.0
K00823	6.0
K00822	2.0
K00829	0.0
K00828	0.0
K01488	208.0
K01489	1767.0
K01484	0.0
K01485	496.0
K01486	627.0
K01487	268.0
K01480	1500.0
K01481	0.0
K01482	2.0
K01483	0.0
K02469	2730.0
K02468	3.0
K02466	4.0
K02465	0.0
K02464	0.0
K02463	0.0
K02462	0.0
K02461	0.0
K02460	0.0
K08969	1.0
K13061	0.0
K13060	0.0
K13063	1.0
K13062	0.0
K13069	0.0
K08964	11.0
K06363	0.0
K03079	163.0
K06342	0.0
K03078	0.0
K13289	0.0
K13288	2.0
K13285	0.0
K13287	0.0
K13286	0.0
K13281	106.0
K13280	729.0
K13283	0.0
K00054	18.0
K04496	0.0
K05369	0.0
K05368	0.0
K03228	0.0
K03229	0.0
K00052	1591.0
K03222	0.0
K03223	0.0
K03220	0.0
K03221	0.0
K03226	0.0
K03227	0.0
K03224	0.0
K03225	0.0
K09482	0.0
K09483	0.0
K13836	0.0
K12228	0.0
K05360	0.0
K12224	0.0
K12225	0.0
K12226	0.0
K12227	0.0
K12220	0.0
K05363	0.0
K12222	0.0
K12223	0.0
K08681	887.0
K08680	68.0
K08683	0.0
K08682	0.0
K08685	0.0
K08684	0.0
K08687	0.0
K08686	0.0
K11755	2246.0
K11754	3985.0
K11751	0.0
K11750	0.0
K11753	3313.0
K11752	1304.0
K02407	678.0
K13938	0.0
K13936	0.0
K13935	0.0
K02406	1616.0
K13933	0.0
K13932	0.0
K13931	0.0
K13930	0.0
K12088	0.0
K12081	0.0
K12082	0.0
K12083	0.0
K12084	0.0
K12086	0.0
K12087	0.0
K09611	0.0
K09612	0.0
K04940	0.0
K10085	0.0
K05394	0.0
K05395	0.0
K06340	0.0
K13043	6.0
K07149	392.0
K07148	536.0
K07147	22.0
K07146	68.0
K07145	3.0
K07144	0.0
K07143	0.0
K07142	0.0
K07141	238.0
K07140	3.0
K10156	0.0
K10150	0.0
K10620	0.0
K10621	0.0
K14028	0.0
K14029	0.0
K01817	1538.0
K01816	8.0
K01815	1178.0
K01814	1633.0
K01813	625.0
K01812	1843.0
K01811	3164.0
K01810	1689.0
K01819	1.0
K01818	194.0
K14580	0.0
K05379	0.0
K08304	11.0
K08305	0.0
K08306	0.0
K08307	536.0
K08300	14.0
K08301	1425.0
K08302	171.0
K08303	3205.0
K08308	0.0
K08309	147.0
K14671	0.0
K14670	0.0
K14673	0.0
K14672	0.0
K01673	66.0
K01672	0.0
K01671	0.0
K01677	1093.0
K01676	537.0
K01674	10.0
K01679	152.0
K01678	1000.0
K02899	1710.0
K02896	0.0
K02897	566.0
K02895	1670.0
K02892	1673.0
K02890	1671.0
K10811	0.0
K02096	11.0
K02097	11.0
K02094	11.0
K02095	11.0
K02092	11.0
K02093	11.0
K02099	1793.0
K03411	1199.0
K03410	1216.0
K03413	1447.0
K03412	327.0
K03415	209.0
K03414	0.0
K03417	2.0
K03416	0.0
K03418	0.0
K05376	0.0
K02320	0.0
K02322	0.0
K02323	0.0
K05377	0.0
K13542	1208.0
K13543	0.0
K13540	0.0
K13541	22.0
K12145	0.0
K12144	0.0
K12147	0.0
K12410	2065.0
K12141	535.0
K12140	535.0
K12143	1.0
K12142	0.0
K12149	0.0
K12148	0.0
K07312	0.0
K07313	118.0
K07310	1.0
K07311	0.0
K07316	102.0
K07317	0.0
K07314	0.0
K07315	20.0
K07318	12.0
K07319	602.0
K03936	0.0
K03425	0.0
K03426	1466.0
K03427	1690.0
K03420	0.0
K03421	0.0
K03422	0.0
K03423	2.0
K03756	0.0
K03757	0.0
K03206	0.0
K03755	0.0
K11144	76.0
K11145	1121.0
K05972	0.0
K05973	0.0
K03752	33.0
K05978	0.0
K05979	19.0
K03753	24.0
K00331	543.0
K00330	541.0
K00333	9.0
K00332	11.0
K00335	1064.0
K00334	1140.0
K00337	541.0
K00336	1790.0
K00339	541.0
K00338	541.0
K03751	0.0
K06953	0.0
K06952	15.0
K06407	1096.0
K06950	3741.0
K10819	0.0
K06956	61.0
K06955	13.0
K06402	84.0
K10815	0.0
K06959	1639.0
K06958	1114.0
K06409	2410.0
K06408	752.0
K09129	2.0
K09128	31.0
K09123	30.0
K09122	2.0
K09121	788.0
K09120	0.0
K09127	3.0
K09126	0.0
K09125	115.0
K09124	4.0
K01233	0.0
K05819	0.0
K05818	0.0
K01896	0.0
K05813	1330.0
K05812	0.0
K05811	0.0
K05810	1024.0
K05817	0.0
K05816	0.0
K05815	491.0
K05814	43.0
K01894	10.0
K01892	1724.0
K01234	215.0
K01144	822.0
K01146	0.0
K01141	0.0
K01416	0.0
K11434	0.0
K01415	0.0
K06354	0.0
K01414	11.0
K09836	0.0
K01318	0.0
K01319	0.0
K01312	0.0
K06350	0.0
K02669	878.0
K02668	0.0
K02665	0.0
K02664	17.0
K02667	0.0
K02666	11.0
K02661	0.0
K02660	25.0
K02663	13.0
K02662	160.0
K00809	6.0
K00808	0.0
K00806	1670.0
K00805	1021.0
K00804	0.0
K00803	10.0
K00802	0.0
K00801	2.0
K00800	1250.0
K10921	0.0
K02409	733.0
K02408	1214.0
K02401	1086.0
K02400	1199.0
K02403	0.0
K02402	0.0
K02405	1214.0
K05364	941.0
K05367	4.0
K05366	3240.0
K10210	0.0
K10216	0.0
K13049	457.0
K13048	0.0
K13739	0.0
K10215	0.0
K06122	0.0
K13735	0.0
K13734	0.0
K13041	0.0
K13040	0.0
K13731	0.0
K13730	11.0
K13733	0.0
K13732	0.0
K04516	536.0
K03204	1.0
K03205	2493.0
K03207	0.0
K03200	1.0
K03201	0.0
K03202	0.0
K03203	0.0
K03208	0.0
K03758	26.0
K03759	0.0
K09469	0.0
K09461	1.0
K06204	2.0
K00178	3.0
K13950	0.0
K13953	6.0
K13955	0.0
K13954	146.0
K10920	0.0
K06324	0.0
K11777	149.0
K11779	1.0
K11778	0.0
K06325	0.0
K12600	0.0
K07432	0.0
K07430	0.0
K06326	0.0
K07128	0.0
K07121	0.0
K07120	53.0
K07123	10.0
K07122	0.0
K07125	0.0
K07124	1235.0
K07127	1.0
K07126	324.0
K01870	1671.0
K01873	2126.0
K01872	1660.0
K01875	1725.0
K01874	2132.0
K01876	1757.0
K01879	32.0
K01878	32.0
K06321	0.0
K00476	0.0
K00477	0.0
K00474	0.0
K00472	0.0
K00470	0.0
K00471	0.0
K00478	0.0
K00479	0.0
K04775	0.0
K04774	0.0
K04777	0.0
K04776	0.0
K04771	0.0
K04770	0.0
K04773	561.0
K04772	0.0
K04779	0.0
K04778	0.0
K14657	0.0
K14656	0.0
K14654	0.0
K14653	0.0
K14652	1834.0
K14659	0.0
K14658	0.0
K14386	0.0
K09926	0.0
K01699	0.0
K01698	617.0
K01695	1547.0
K01697	8.0
K01696	1606.0
K01690	0.0
K01693	1108.0
K01692	303.0
K07227	0.0
K03439	1662.0
K03438	2375.0
K13380	0.0
K03928	15.0
K03925	1050.0
K03924	1935.0
K03431	1567.0
K03926	14.0
K03437	1675.0
K03436	1999.0
K03435	0.0
K03434	0.0
K02348	152.0
K02342	1331.0
K02343	1599.0
K02340	1587.0
K02341	1671.0
K02346	1757.0
K02347	8.0
K02344	0.0
K02345	0.0
K03697	171.0
K03696	1682.0
K03695	1722.0
K03694	1.0
K03693	0.0
K03692	0.0
K03690	0.0
K03699	1502.0
K03698	920.0
K13566	0.0
K12164	0.0
K07338	0.0
K07339	161.0
K07334	20.0
K07335	1409.0
K07336	11.0
K07337	0.0
K07330	0.0
K07331	0.0
K07332	0.0
K07333	0.0
K09695	1.0
K09694	1.0
K09697	213.0
K09696	213.0
K09691	1460.0
K09690	876.0
K09693	53.0
K09692	159.0
K09699	0.0
K09698	73.0
K07590	126.0
K07591	0.0
K07592	0.0
K05998	0.0
K05999	0.0
K05996	0.0
K05997	0.0
K05994	0.0
K05995	1010.0
K05993	519.0
K05991	0.0
K10837	0.0
K00319	0.0
K00318	8.0
K00648	1722.0
K02545	0.0
K00645	1698.0
K00311	0.0
K00646	0.0
K00317	0.0
K00316	0.0
K00643	0.0
K00314	0.0
K02547	170.0
K06429	0.0
K06428	0.0
K06427	0.0
K02812	0.0
K06425	106.0
K06424	0.0
K06423	52.0
K06422	0.0
K06421	0.0
K02813	0.0
K02930	0.0
K03815	0.0
K05612	0.0
K03367	12.0
K03366	1.0
K03812	0.0
K03635	18.0
K03634	2.0
K03631	1646.0
K05969	0.0
K03630	1788.0
K03633	0.0
K03632	0.0
K01998	1047.0
K01999	1034.0
K01992	4532.0
K01993	1079.0
K01990	8243.0
K01991	567.0
K01996	1086.0
K01997	1098.0
K01994	54.0
K01995	1109.0
K03148	73.0
K03639	368.0
K05692	0.0
K03638	5.0
K00869	18.0
K00868	904.0
K00861	0.0
K00860	24.0
K00863	32.0
K00862	0.0
K00865	867.0
K00864	1788.0
K00867	13.0
K00866	0.0
K01192	2424.0
K01190	6043.0
K01191	2583.0
K01197	64.0
K01194	2.0
K01195	940.0
K01198	672.0
K01199	0.0
K00656	3385.0
K00657	1139.0
K00306	0.0
K14591	0.0
K00300	0.0
K00653	0.0
K13715	0.0
K13713	0.0
K00650	0.0
K00651	1049.0
K14596	0.0
K02647	2480.0
K14598	0.0
K02643	11.0
K02642	0.0
K02641	12.0
K02640	11.0
K03594	757.0
K03595	1673.0
K03596	1646.0
K03597	0.0
K03590	598.0
K03591	0.0
K03592	82.0
K03593	606.0
K03598	0.0
K03599	0.0
K01736	1705.0
K01737	625.0
K01734	1784.0
K01735	1245.0
K01732	0.0
K01733	1684.0
K01730	455.0
K01731	0.0
K06049	0.0
K01738	2300.0
K01739	17.0
K11809	0.0
K05343	30.0
K02422	1278.0
K02421	1086.0
K05340	4.0
K02427	0.0
K05346	13.0
K02425	0.0
K02424	0.0
K05349	6824.0
K02428	552.0
K03770	536.0
K03771	542.0
K03772	0.0
K03773	536.0
K03774	4.0
K03775	536.0
K03776	0.0
K03777	0.0
K03778	1647.0
K03779	136.0
K09722	0.0
K08174	0.0
K14114	0.0
K13979	3.0
K13237	0.0
K14440	0.0
K09992	462.0
K09990	0.0
K09991	0.0
K09996	0.0
K09997	0.0
K09994	0.0
K14110	0.0
K09998	0.0
K09999	0.0
K14111	0.0
K14113	0.0
K14449	0.0
K10213	0.0
K14118	0.0
K11711	72.0
K11710	7.0
K11712	146.0
K11717	2481.0
K11719	0.0
K06857	0.0
K10440	1691.0
K10441	1592.0
K07103	0.0
K07102	0.0
K07101	14.0
K07100	2.0
K07107	1960.0
K07106	112.0
K07105	878.0
K07456	1659.0
K07459	2.0
K07458	70.0
K07109	0.0
K07108	0.0
K10198	0.0
K10199	0.0
K10190	1725.0
K10191	0.0
K10192	73.0
K10193	15.0
K10194	33.0
K10195	0.0
K10196	0.0
K10197	0.0
K15013	0.0
K01858	10.0
K15016	0.0
K15017	0.0
K01853	0.0
K01852	0.0
K01851	0.0
K01850	3.0
K01857	1.0
K01856	0.0
K01854	2047.0
K07539	0.0
K08478	0.0
K08479	11.0
K08476	0.0
K08477	0.0
K08475	0.0
K00450	4.0
K00451	2.0
K00452	2.0
K00453	4.0
K00455	0.0
K00456	0.0
K00457	4.0
K00106	0.0
K00459	4.0
K00104	224.0
K00105	0.0
K00102	2.0
K00103	0.0
K00100	2571.0
K00101	4.0
K01509	0.0
K04759	2685.0
K04758	3053.0
K04757	70.0
K01504	0.0
K04755	4.0
K04754	0.0
K04753	0.0
K04752	1.0
K04751	884.0
K01502	10.0
K14631	0.0
K05359	0.0
K14632	0.0
K07536	0.0
K12080	0.0
K02364	0.0
K12369	2.0
K02361	8.0
K02362	0.0
K02363	0.0
K13509	0.0
K13503	0.0
K13500	0.0
K12109	0.0
K12108	0.0
K12101	0.0
K12100	0.0
K12103	0.0
K12102	0.0
K12105	0.0
K12104	0.0
K12107	0.0
K12106	0.0
K11023	0.0
K03014	0.0
K08906	22.0
K08904	10.0
K08900	0.0
K06223	1095.0
K06199	725.0
K06198	12.0
K06197	2.0
K06196	743.0
K06194	532.0
K06193	9.0
K06192	1.0
K06191	3.0
K06190	0.0
K11104	593.0
K11105	785.0
K11106	0.0
K11107	0.0
K11102	12.0
K11103	1.0
K07862	16.0
K00666	555.0
K00663	0.0
K00662	536.0
K00661	1860.0
K00660	3.0
K06997	1653.0
K06996	4.0
K06995	0.0
K10852	20.0
K06993	0.0
K06992	0.0
K06991	13.0
K06990	5.0
K11050	0.0
K06999	18.0
K06998	535.0
K05338	0.0
K11051	0.0
K06441	0.0
K06440	0.0
K06443	14.0
K06442	1125.0
K06445	2.0
K06447	0.0
K06446	2.0
K06309	0.0
K05686	0.0
K02655	0.0
K07392	0.0
K00595	1703.0
K00594	1.0
K00596	0.0
K00599	3366.0
K00598	2.0
K02657	14.0
K07642	2.0
K07643	0.0
K07396	0.0
K07397	14.0
K07394	2.0
K07395	11.0
K04102	0.0
K04103	4.0
K04100	0.0
K04101	0.0
K04107	0.0
K04105	0.0
K04108	0.0
K04109	0.0
K07716	0.0
K07717	59.0
K07714	0.0
K07715	0.0
K07712	0.0
K07713	6.0
K07710	1.0
K07711	0.0
K07718	6379.0
K07719	78.0
K00843	0.0
K00842	0.0
K00841	13.0
K00840	0.0
K00847	1897.0
K00846	0.0
K00845	3296.0
K00844	13.0
K00849	1585.0
K00848	840.0
K06302	0.0
K13771	1.0
K13770	6.0
K13772	0.0
K13775	1.0
K13774	0.0
K13777	0.0
K13776	0.0
K13779	0.0
K13778	0.0
K02621	610.0
K02992	1668.0
K02623	0.0
K08286	0.0
K08281	15.0
K02996	1543.0
K02995	0.0
K02994	1673.0
K02629	0.0
K02628	0.0
K08289	544.0
K08288	0.0
K03578	2.0
K03579	0.0
K03576	0.0
K03577	455.0
K03574	3238.0
K03575	917.0
K03572	1660.0
K03573	0.0
K03570	1609.0
K03571	930.0
K01710	2634.0
K01711	1114.0
K01712	136.0
K01713	1.0
K01714	2837.0
K01715	850.0
K01716	0.0
K01718	0.0
K01719	552.0
K03081	0.0
K02199	3.0
K02198	4.0
K14170	1966.0
K02193	1.0
K02192	13.0
K02191	5.0
K02190	797.0
K02197	4.0
K02196	0.0
K02195	4.0
K02194	4.0
K03718	544.0
K03719	585.0
K03712	1149.0
K03713	0.0
K03710	1435.0
K03711	2459.0
K03716	723.0
K03717	0.0
K03715	7.0
K07129	0.0
K00045	0.0
K13995	0.0
K13994	0.0
K13991	0.0
K13990	532.0
K13993	721.0
K13992	0.0
K06298	840.0
K06299	0.0
K06294	0.0
K06295	412.0
K06296	263.0
K06297	117.0
K06290	0.0
K06291	0.0
K06292	0.0
K06293	0.0
K12743	0.0
K00248	976.0
K06426	54.0
K11739	0.0
K11738	2.0
K11733	0.0
K11732	0.0
K11731	1.0
K11737	0.0
K11736	0.0
K11735	0.0
K11734	0.0
K06870	0.0
K06871	2465.0
K06872	1265.0
K06873	12.0
K06874	0.0
K06875	0.0
K06876	16.0
K06877	463.0
K06878	27.0
K06879	0.0
K07478	2125.0
K12645	0.0
K07479	0.0
K07473	1026.0
K07472	0.0
K07471	0.0
K07470	0.0
K07477	2.0
K07476	0.0
K07474	11.0
K15038	0.0
K15039	0.0
K15034	3.0
K15036	0.0
K15037	0.0
K08738	1.0
K06420	0.0
K00128	1320.0
K00129	2.0
K00438	0.0
K00432	139.0
K00433	458.0
K00122	3.0
K00123	28.0
K00124	12.0
K00125	0.0
K00126	0.0
K00127	7.0
K08973	13.0
K14348	0.0
K14347	0.0
K14340	0.0
K08972	40.0
K01525	0.0
K01524	1935.0
K01523	116.0
K01521	0.0
K01520	2270.0
K01529	22.0
K08977	4.0
K03969	100.0
K08929	0.0
K02388	1214.0
K02389	1206.0
K02386	0.0
K02387	1214.0
K02384	0.0
K02385	1092.0
K02382	0.0
K02380	5.0
K02381	0.0
K05386	0.0
K13524	0.0
K13525	1.0
K13527	2.0
K13520	0.0
K13522	10.0
K13529	2.0
K03385	6.0
K03384	0.0
K03387	588.0
K03386	825.0
K03381	0.0
K03380	2.0
K03383	0.0
K03382	108.0
K03389	556.0
K03388	554.0
K05356	22.0
K12344	1.0
K12343	0.0
K12342	0.0
K12341	0.0
K12340	541.0
K02430	0.0
K12349	0.0
K05351	2.0
K11694	0.0
K11695	0.0
K11690	460.0
K05352	0.0
K11693	0.0
K08928	0.0
K03433	0.0
K13832	0.0
K03039	0.0
K03432	0.0
K06607	0.0
K06606	17.0
K06605	4.0
K03430	523.0
K06603	55.0
K06602	0.0
K06601	0.0
K06600	0.0
K05358	0.0
K06609	0.0
K06608	20.0
K03923	0.0
K03922	0.0
K11472	14.0
K11473	20.0
K11474	0.0
K11475	0.0
K11476	0.0
K11477	0.0
K00601	0.0
K00600	1656.0
K00603	132.0
K03746	0.0
K00605	1095.0
K00604	1672.0
K00607	2.0
K00606	811.0
K00609	1588.0
K03741	397.0
K03740	13.0
K03743	169.0
K10873	0.0
K03214	0.0
K14068	0.0
K13317	0.0
K06360	0.0
K14069	0.0
K08078	0.0
K09650	0.0
K06361	0.0
K07802	0.0
K07803	0.0
K07800	0.0
K07801	0.0
K07806	0.0
K07807	0.0
K07804	0.0
K07805	0.0
K06362	0.0
K01172	0.0
K10257	2.0
K10255	64.0
K10254	1290.0
K10253	0.0
K10918	0.0
K04128	0.0
K01958	86.0
K01959	0.0
K01956	1592.0
K01957	0.0
K04126	2.0
K04127	2.0
K01952	1644.0
K01953	1928.0
K01950	1627.0
K01951	2132.0
K07730	0.0
K07731	0.0
K07732	0.0
K07733	0.0
K07734	3.0
K07735	6.0
K07736	1442.0
K07737	3807.0
K07738	935.0
K07739	4.0
K06365	0.0
K06366	0.0
K06367	0.0
K10910	0.0
K10911	0.0
K04382	0.0
K10775	0.0
K02609	4.0
K02979	0.0
K02978	0.0
K06368	0.0
K02975	0.0
K02974	0.0
K02977	0.0
K02976	0.0
K03558	7.0
K03559	552.0
K03550	1585.0
K03551	1723.0
K03552	0.0
K03553	2135.0
K03554	0.0
K03555	1659.0
K03556	587.0
K03557	0.0
K01778	1808.0
K01779	122.0
K06369	0.0
K01772	22.0
K01770	1632.0
K01771	0.0
K01776	1626.0
K01777	10.0
K01774	0.0
K01775	2204.0
K05385	0.0
K05384	0.0
K05383	0.0
K05382	0.0
K05381	0.0
K08159	0.0
K14153	8.0
K14154	0.0
K14155	1749.0
K08152	0.0
K08156	534.0
K08076	0.0
K12809	0.0
K05297	9.0
K03734	2016.0
K03735	89.0
K03736	89.0
K03737	1752.0
K03731	0.0
K03732	0.0
K03733	627.0
K03738	20.0
K03739	12.0
K08139	2.0
K06994	16.0
K12660	0.0
K12661	0.0
K07450	0.0
K08719	0.0
K08717	0.0
K08715	2.0
K08714	0.0
K08713	0.0
K08710	0.0
K11311	0.0
K11312	16.0
K00141	0.0
K00146	0.0
K00411	0.0
K00412	0.0
K00145	3221.0
K00148	0.0
K14367	0.0
K14366	0.0
K08954	0.0
K08384	1773.0
K14369	0.0
K14368	0.0
K14091	456.0
K14090	457.0
K14093	0.0
K14092	0.0
K14095	0.0
K14094	0.0
K14097	0.0
K14096	0.0
K14099	0.0
K14098	0.0
K02848	0.0
K01541	0.0
K04712	0.0
K04711	0.0
K01545	0.0
K01547	1193.0
K01546	1193.0
K01548	1180.0
K04719	0.0
K04718	0.0
K02018	830.0
K02019	174.0
K02016	2717.0
K02017	11.0
K02014	1687.0
K02015	3571.0
K02012	893.0
K02013	2657.0
K02010	355.0
K02011	857.0
K04515	0.0
K03943	0.0
K03941	0.0
K03940	0.0
K00313	8.0
K04060	0.0
K01608	455.0
K08942	0.0
K08943	0.0
K08940	0.0
K08941	0.0
K08946	0.0
K08947	0.0
K08944	0.0
K08945	0.0
K03059	0.0
K13811	0.0
K13812	0.0
K13815	0.0
K13816	0.0
K13818	0.0
K13819	0.0
K03053	0.0
K03052	0.0
K03055	0.0
K03054	0.0
K03057	0.0
K03056	0.0
K06222	0.0
K11418	0.0
K11410	0.0
K11415	0.0
K00622	0.0
K00621	0.0
K00620	2306.0
K00627	154.0
K00626	1023.0
K00625	1607.0
K00624	0.0
K02805	474.0
K02552	17.0
K02550	0.0
K02556	1088.0
K02803	0.0
K02554	0.0
K07280	0.0
K07281	0.0
K07282	1374.0
K07283	0.0
K07284	605.0
K07285	0.0
K07286	0.0
K08217	1220.0
K07288	0.0
K07289	0.0
K07534	0.0
K07535	7.0
K07533	711.0
K07822	0.0
K07823	0.0
K08699	11.0
K00088	2115.0
K00087	277.0
K00086	470.0
K00082	11.0
K10239	0.0
K10238	0.0
K10231	96.0
K10230	0.0
K10233	1.0
K10232	1.0
K10235	0.0
K10234	1.0
K10237	0.0
K10236	0.0
K08353	0.0
K01970	2.0
K01971	94.0
K01972	1978.0
K01973	0.0
K01974	0.0
K01975	116.0
K01976	0.0
K07758	0.0
K05990	0.0
K07752	0.0
K07753	0.0
K07751	0.0
K13786	0.0
K07755	0.0
K07442	6.0
K08352	4.0
K07115	0.0
K07441	0.0
K07634	0.0
K07446	2.0
K07111	0.0
K07444	1120.0
K07445	0.0
K00647	7.0
K07449	0.0
K00641	547.0
K00640	2255.0
K01289	2.0
K01282	0.0
K01283	0.0
K01280	0.0
K01281	12.0
K01286	327.0
K01284	1070.0
K02954	1668.0
K02952	1671.0
K02950	1659.0
K00155	3.0
K02959	1671.0
K00887	0.0
K00886	5.0
K00885	0.0
K00884	2.0
K00883	22.0
K00882	531.0
K00881	18.0
K00880	203.0
K00053	1582.0
K14048	0.0
K01026	239.0
K01756	1673.0
K01025	0.0
K01750	54.0
K01023	6.0
K01752	2378.0
K01753	23.0
K14583	0.0
K01758	16.0
K01759	2249.0
K09565	0.0
K09568	0.0
K08173	1.0
K08172	0.0
K02483	566.0
K02482	0.0
K08177	98.0
K08176	0.0
K08175	0.0
K02486	10.0
K02489	0.0
K02488	33.0
K08178	0.0
K14138	74.0
K14136	0.0
K09713	0.0
K09714	0.0
K09715	0.0
K03532	0.0
K03533	0.0
K03530	3131.0
K03531	1543.0
K03536	1723.0
K03537	0.0
K03534	1147.0
K03535	0.0
K03538	0.0
K03539	0.0
K14451	0.0
K14450	0.0
K02225	0.0
K02224	1822.0
K02227	1004.0
K02226	1019.0
K02221	147.0
K14107	0.0
K02229	0.0
K02228	0.0
K14106	0.0
K00441	19.0
K03288	0.0
K03289	0.0
K03284	2136.0
K03285	0.0
K03286	0.0
K03287	554.0
K03280	0.0
K03281	558.0
K03282	1438.0
K00440	0.0
K13677	0.0
K12790	0.0
K09639	0.0
K12688	0.0
K12689	0.0
K12686	0.0
K12687	0.0
K12684	0.0
K12685	0.0
K12682	0.0
K12683	0.0
K12680	0.0
K11889	0.0
K08884	1315.0
K11085	1052.0
K11084	0.0
K11081	0.0
K11080	0.0
K11083	0.0
K11082	0.0
K11089	0.0
K08777	0.0
K08776	0.0
K06346	1100.0
K06347	0.0
K09824	0.0
K09825	1550.0
K09823	2.0
K09820	22.0
K10939	0.0
K10936	0.0
K10937	0.0
K10933	0.0
K06348	0.0
K09829	0.0
K11337	0.0
K11336	0.0
K11335	0.0
K11334	0.0
K11333	0.0
K11332	11.0
K11331	0.0
K11330	0.0
K00169	260.0
K00164	6.0
K00166	0.0
K00167	2.0
K00161	157.0
K00162	157.0
K00163	2.0
K10689	0.0
K10680	14.0
K10681	0.0
K10682	0.0
K04083	1130.0
K04082	0.0
K04081	0.0
K04080	2.0
K04087	34.0
K04086	0.0
K04085	1.0
K04084	0.0
K04088	34.0
K01569	10.0
K01568	0.0
K01563	20.0
K01561	0.0
K01560	518.0
K01567	10.0
K01565	0.0
K01564	0.0
K02038	1671.0
K02039	1662.0
K02030	3110.0
K02031	4141.0
K02032	4372.0
K02033	4923.0
K02034	5293.0
K02035	5138.0
K02036	1678.0
K02037	1653.0
K05556	0.0
K13658	0.0
K13659	0.0
K13656	0.0
K13657	0.0
K13654	0.0
K13655	1.0
K13652	456.0
K13653	2728.0
K13650	0.0
K13651	0.0
K05555	2.0
K05552	0.0
K02057	2632.0
K05550	0.0
K05551	0.0
K12308	3746.0
K12306	0.0
K03073	1606.0
K03072	108.0
K03071	0.0
K03070	1671.0
K03077	21.0
K03076	1657.0
K03075	1532.0
K03074	146.0
K08965	8.0
K08967	21.0
K08961	0.0
K08963	752.0
K13873	0.0
K13876	0.0
K13874	0.0
K13875	0.0
K06139	0.0
K06138	0.0
K06135	0.0
K06134	0.0
K06137	2.0
K06136	0.0
K06131	2434.0
K06133	995.0
K06132	0.0
K02600	1671.0
K07389	2.0
K07388	0.0
K04747	0.0
K01516	1657.0
K09977	12.0
K07518	0.0
K07519	0.0
K11437	0.0
K07512	0.0
K07516	7.0
K10212	12.0
K10747	0.0
K10217	0.0
K10219	0.0
K10218	0.0
K10748	0.0
K01912	1077.0
K01913	0.0
K01910	90.0
K01911	34.0
K01916	31.0
K01917	0.0
K01914	1620.0
K01915	3221.0
K01918	760.0
K01919	57.0
K07774	0.0
K07775	196.0
K07776	8.0
K07777	174.0
K07770	2.0
K07771	0.0
K07772	0.0
K07773	0.0
K07778	27.0
K01193	1516.0
K04340	0.0
K04341	0.0
K04342	0.0
K04343	0.0
K12986	0.0
K04691	0.0
K02931	1543.0
K02933	1673.0
K02935	1673.0
K02936	0.0
K02939	1671.0
K00205	0.0
K00204	0.0
K00207	0.0
K00206	0.0
K00201	0.0
K00200	0.0
K00203	0.0
K00202	0.0
K00209	0.0
K00208	552.0
K01000	2127.0
K01001	0.0
K01002	150.0
K01003	0.0
K01004	0.0
K01005	154.0
K01006	1584.0
K01007	96.0
K01008	476.0
K10855	0.0
K14115	0.0
K14116	0.0
K14441	1593.0
K14446	4.0
K14447	0.0
K14112	0.0
K14445	0.0
K08195	0.0
K08194	0.0
K14448	0.0
K08196	0.0
K08191	534.0
K14119	0.0
K08193	0.0
K00702	195.0
K10799	0.0
K03518	787.0
K03519	31.0
K09719	0.0
K10856	0.0
K03516	0.0
K03517	1041.0
K02205	0.0
K02204	5.0
K02203	892.0
K02201	0.0
K02200	3.0
K13714	0.0
K13461	0.0
K12518	0.0
K12519	0.0
K12517	0.0
K12514	0.0
K12515	0.0
K12512	0.0
K12513	0.0
K12510	1106.0
K12511	130.0
K07183	992.0
K07182	4.0
K07181	534.0
K07180	49.0
K07186	0.0
K07185	235.0
K07184	0.0
K09800	11.0
K09801	0.0
K09802	0.0
K09803	32.0
K09804	0.0
K09805	0.0
K09806	0.0
K09807	1101.0
K09808	1125.0
K09809	4.0
K10912	0.0
K10913	0.0
K10914	170.0
K10915	0.0
K10916	0.0
K10917	0.0
K11358	962.0
K11355	2.0
K11354	0.0
K11357	0.0
K11356	11.0
K04069	4789.0
K04068	1824.0
K04065	1.0
K04064	0.0
K04067	0.0
K04066	1653.0
K04061	720.0
K09716	0.0
K04063	6.0
K04062	0.0
K10006	3.0
K10007	3.0
K10004	0.0
K10005	3.0
K10002	0.0
K10003	0.0
K10000	0.0
K10001	3.0
K09717	0.0
K10008	3.0
K10009	0.0
K02491	0.0
K14588	0.0
K14581	0.0
K13678	12.0
K13679	0.0
K11633	0.0
K13670	0.0
K13671	0.0
K11987	0.0
K11636	0.0
K11634	0.0
K13582	0.0
K13583	0.0
K13580	0.0
K13581	1.0
K13586	0.0
K13587	0.0
K13584	0.0
K13585	0.0
K13588	0.0
K13589	0.0
K02052	53.0
K02053	52.0
K02050	2786.0
K02051	2574.0
K02056	1421.0
K05553	0.0
K02054	49.0
K02055	53.0
K02058	393.0
K02059	0.0
K05558	0.0
K05559	0.0
K03895	0.0
K03894	0.0
K03897	0.0
K03896	0.0
K03891	2.0
K03890	2.0
K03893	1.0
K03892	2443.0
K02423	0.0
K05342	0.0
K05341	22.0
K12989	0.0
K12988	0.0
K02420	1199.0
K12981	0.0
K12980	0.0
K12983	0.0
K12982	0.0
K12985	0.0
K12984	0.0
K12987	0.0
K02426	542.0
K13854	0.0
K03098	530.0
K13853	100.0
K03095	12.0
K05344	0.0
K03091	4488.0
K03090	71.0
K03093	186.0
K03092	798.0
K06113	6.0
K09632	0.0
K02429	1071.0
K06118	14.0
K05716	0.0
K04844	0.0
K11632	0.0
K11630	0.0
K11631	7.0
K11637	0.0
K11635	0.0
K11638	0.0
K11639	0.0
K07572	0.0
K07573	0.0
K07570	55.0
K07571	193.0
K07576	930.0
K07577	2.0
K07574	1099.0
K07575	0.0
K07578	10.0
K07579	0.0
K11189	2608.0
K11184	719.0
K11187	0.0
K11180	5.0
K11181	5.0
K11183	3.0
K10764	0.0
K10763	0.0
K10762	0.0
K01938	1700.0
K01939	1786.0
K01934	1136.0
K01935	568.0
K01937	1715.0
K01930	0.0
K01932	0.0
K01933	2045.0
K07798	8.0
K07799	0.0
K07796	0.0
K07797	0.0
K07794	6.0
K07795	8.0
K07792	2.0
K07793	303.0
K07790	0.0
K07791	0.0
K06379	1095.0
K00968	457.0
K06378	1066.0
K06377	0.0
K06376	0.0
K06375	0.0
K09814	0.0
K09813	0.0
K06372	0.0
K06371	0.0
K06370	0.0
K01249	0.0
K01246	1139.0
K01247	55.0
K01244	0.0
K01243	1243.0
K08919	0.0
K01241	2.0
K02919	985.0
K02913	1695.0
K02912	0.0
K02911	1646.0
K02910	0.0
K02917	0.0
K02916	1669.0
K02915	0.0
K02914	1710.0
K00228	13.0
K00227	0.0
K00226	2267.0
K00224	0.0
K00223	0.0
K00222	0.0
K00221	0.0
K00220	0.0
K01798	0.0
K01799	23.0
K01068	0.0
K01069	133.0
K01062	0.0
K01791	1677.0
K01792	12.0
K01061	26.0
K01066	13.0
K01067	17.0
K01796	3.0
K01797	10.0
K05499	486.0
K14468	0.0
K14469	0.0
K14465	0.0
K14466	0.0
K14467	0.0
K10834	0.0
K10833	0.0
K02266	0.0
K03793	0.0
K03790	130.0
K03791	0.0
K03796	0.0
K03797	2667.0
K03794	0.0
K03795	4.0
K03798	3400.0
K03799	20.0
K13448	0.0
K12538	0.0
K12539	0.0
K12530	0.0
K12531	0.0
K12532	0.0
K12533	0.0
K12534	0.0
K12535	0.0
K12536	0.0
K12537	0.0
K03136	0.0
K09790	833.0
K09791	0.0
K09792	14.0
K09793	542.0
K09794	0.0
K09795	0.0
K09796	1.0
K09797	1003.0
K09798	0.0
K09799	0.0
K10972	0.0
K10973	0.0
K10977	6.0
K10974	505.0
K10975	0.0
K10978	0.0
K10979	86.0
K06308	0.0
K00315	0.0
K09862	0.0
K06303	0.0
K09860	0.0
K09861	1413.0
K06306	241.0
K06307	0.0
K06305	53.0
K11373	0.0
K04047	144.0
K04046	0.0
K04045	527.0
K04044	0.0
K04043	1780.0
K04042	430.0
K04041	913.0
K04040	11.0
K02700	11.0
K04049	0.0
K04048	0.0
K02707	11.0
K02704	11.0
K02705	12.0
K10020	0.0
K10021	0.0
K10022	0.0
K10023	0.0
K10024	0.0
K10025	0.0
K10026	54.0
K10027	9.0
K13612	0.0
K13613	0.0
K13611	0.0
K13614	0.0
K13615	0.0
K05794	10.0
K05795	91.0
K05796	4.0
K05797	0.0
K05790	0.0
K05791	0.0
K05792	6.0
K05793	0.0
K05798	0.0
K05799	1740.0
K01474	3.0
K01477	0.0
K01476	6.0
K01471	0.0
K01470	1152.0
K01473	3.0
K13039	2.0
K01479	2.0
K01478	67.0
K05570	570.0
K05571	570.0
K05572	11.0
K05573	11.0
K02078	3828.0
K02079	0.0
K05576	14.0
K02074	17.0
K02075	16.0
K02076	13.0
K02077	20.0
K02071	1093.0
K02072	1084.0
K02073	1094.0
K03309	0.0
K03308	2963.0
K03305	556.0
K03304	0.0
K03307	985.0
K03306	778.0
K03301	0.0
K03300	61.0
K03303	98.0
K03302	0.0
K06173	2558.0
K06175	2.0
K06174	0.0
K06177	547.0
K06176	3.0
K06179	1045.0
K07680	0.0
K03867	11.0
K03838	0.0
K12053	0.0
K11618	461.0
K11619	0.0
K11614	0.0
K11615	0.0
K11616	0.0
K11617	0.0
K11610	0.0
K11611	0.0
K11960	2.0
K11961	2.0
K02836	1664.0
K10565	0.0
K10564	0.0
K02837	1443.0
K10561	144.0
K10560	144.0
K10563	806.0
K10562	0.0
K02838	1671.0
K06858	0.0
K02839	455.0
K06859	14.0
K12700	153.0
K07558	0.0
K07559	492.0
K07228	0.0
K07229	2.0
K07226	0.0
K07224	1.0
K07225	0.0
K07222	13.0
K07223	3.0
K07220	711.0
K07221	0.0
K10709	350.0
K10708	0.0
K10701	0.0
K10703	0.0
K10702	0.0
K10704	0.0
K05984	0.0
K07537	0.0
K08652	0.0
K08651	0.0
K08658	0.0
K08659	97.0
K05982	2.0
K07451	0.0
K07453	0.0
K07452	0.0
K07455	19.0
K07454	1.0
K09707	494.0
K07457	1.0
K09706	28.0
K07104	4.0
K00029	9.0
K00028	0.0
K00799	47.0
K00798	1511.0
K00797	598.0
K00024	1130.0
K00795	1.0
K00026	0.0
K00021	2.0
K00020	75.0
K00023	0.0
K00022	0.0
K09017	8.0
K01269	1259.0
K09015	616.0
K09014	1078.0
K09013	1788.0
K09011	532.0
K09010	0.0
K01261	0.0
K01262	2704.0
K01263	0.0
K01264	1.0
K01265	2735.0
K01266	509.0
K09018	0.0
K08227	0.0
K08226	14.0
K08225	0.0
K08224	0.0
K08223	6.0
K08222	0.0
K08221	6.0
K00249	3.0
K01790	1677.0
K00241	558.0
K00240	712.0
K00243	1446.0
K00242	2.0
K00245	5.0
K00244	383.0
K00247	0.0
K00246	0.0
K01795	465.0
K06983	2.0
K02799	0.0
K02798	66.0
K02791	25.0
K02790	0.0
K02793	350.0
K02795	535.0
K02794	579.0
K02796	539.0
K04564	764.0
K04565	683.0
K04566	456.0
K04567	1213.0
K01040	74.0
K01041	0.0
K04562	180.0
K04568	0.0
K01049	0.0
K02535	548.0
K02242	65.0
K02536	550.0
K02531	11.0
K02246	12.0
K02533	14.0
K02532	1.0
K02248	12.0
K02538	3.0
K00581	0.0
K13421	12.0
K01013	0.0
K15018	0.0
K15019	0.0
K03110	1667.0
K03111	3115.0
K03112	0.0
K03113	549.0
K03116	577.0
K03117	6.0
K03118	562.0
K03119	0.0
K10919	0.0
K12552	0.0
K12553	0.0
K12551	0.0
K12556	0.0
K12554	1.0
K12555	24.0
K06892	3.0
K06893	3.0
K06890	75.0
K06891	31.0
K06896	1090.0
K06897	807.0
K06894	6.0
K06895	81.0
K10954	0.0
K10956	0.0
K06899	0.0
K06328	59.0
K06329	0.0
K10952	0.0
K10953	0.0
K11395	0.0
K11391	0.0
K11390	0.0
K11392	0.0
K00499	0.0
K00494	3.0
K00495	0.0
K00496	0.0
K00491	0.0
K00492	0.0
K00493	10.0
K13591	0.0
K01467	586.0
K13593	0.0
K13592	0.0
K04021	0.0
K04020	0.0
K04023	115.0
K04022	0.0
K04025	0.0
K04024	92.0
K04027	6.0
K04026	72.0
K04029	726.0
K04028	741.0
K07055	0.0
K07054	12.0
K07057	0.0
K07056	2207.0
K07051	0.0
K07050	898.0
K07053	3198.0
K07052	3299.0
K07059	0.0
K07058	1534.0
K10040	26.0
K10041	71.0
K10046	2.0
K04799	0.0
K04798	0.0
K04793	0.0
K04792	0.0
K04791	0.0
K04790	0.0
K04797	0.0
K04796	0.0
K04795	0.0
K04794	2.0
K13638	0.0
K13639	0.0
K13634	0.0
K13635	0.0
K13636	0.0
K13637	0.0
K13630	0.0
K13631	0.0
K13632	0.0
K13633	0.0
K02042	753.0
K05778	0.0
K05779	0.0
K05776	532.0
K05541	0.0
K05774	0.0
K05775	0.0
K05772	1.0
K05773	1.0
K05540	143.0
K01459	0.0
K01458	0.0
K01457	0.0
K01455	8.0
K01454	0.0
K01453	0.0
K01452	2.0
K01451	195.0
K01450	0.0
K05518	0.0
K08070	155.0
K08071	0.0
K05516	30.0
K08077	16.0
K05515	1495.0
K13093	0.0
K11783	0.0
K12949	0.0
K12945	0.0
K12944	0.0
K12941	100.0
K12940	2.0
K12943	0.0
K12942	120.0
K14728	0.0
K14727	0.0
K11785	0.0
K00108	3.0
K13890	7.0
K13891	7.0
K13892	1.0
K13893	0.0
K13894	0.0
K13895	0.0
K13896	1.0
K06159	0.0
K06158	2172.0
K06153	1696.0
K06152	0.0
K06151	0.0
K06157	0.0
K06156	0.0
K06155	0.0
K06154	0.0
K03327	1082.0
K03326	3.0
K03325	156.0
K03324	2486.0
K03322	52.0
K03321	70.0
K03320	207.0
K03329	0.0
K03328	597.0
K04802	0.0
K04801	0.0
K04800	0.0
K11948	0.0
K01505	2.0
K04756	0.0
K11940	0.0
K11941	0.0
K11942	2.0
K11943	0.0
K11944	0.0
K01507	2114.0
K11946	0.0
K11947	0.0
K01506	8.0
K01501	18.0
K01500	59.0
K01503	0.0
K06714	106.0
K04750	508.0
K12789	0.0
K12788	0.0
K11526	10.0
K10810	0.0
K11522	11.0
K11523	11.0
K08675	0.0
K08676	4.0
K08677	0.0
K08679	0.0
K11521	11.0
K10547	196.0
K10546	212.0
K10545	23.0
K10544	6.0
K10543	14.0
K10542	678.0
K10541	677.0
K10540	838.0
K10549	23.0
K10548	196.0
K14630	0.0
K11529	0.0
K00007	0.0
K00005	991.0
K13444	0.0
K00003	1229.0
K00002	596.0
K00001	546.0
K01186	1129.0
K00009	66.0
K00008	1200.0
K10726	0.0
K10725	0.0
K08246	0.0
K00263	56.0
K00262	2120.0
K00261	20.0
K00260	2.0
K00266	5312.0
K00265	545.0
K01200	329.0
K01201	986.0
K01206	5524.0
K01207	453.0
K01205	532.0
K01208	2.0
K01209	3794.0
K06167	562.0
K00917	669.0
K00912	536.0
K00919	1648.0
K02519	1656.0
K02518	1657.0
K02517	539.0
K02511	0.0
K02510	82.0
K13409	0.0
K13408	0.0
K03179	552.0
K03170	0.0
K03177	1673.0
K12574	1187.0
K12570	0.0
K12573	1593.0
K11009	0.0
K11008	0.0
K11005	0.0
K11004	0.0
K11007	0.0
K11006	0.0
K11003	0.0
K08296	20.0
K08297	0.0
K08295	0.0
K02634	11.0
K02635	11.0
K10622	0.0
K07693	14.0
K07692	0.0
K07691	0.0
K07690	0.0
K07697	0.0
K07696	461.0
K07695	0.0
K07694	22.0
K07699	702.0
K07698	0.0
K07079	1489.0
K07078	68.0
K07077	1.0
K07076	211.0
K07075	220.0
K07074	36.0
K07073	0.0
K07072	0.0
K07071	25.0
K07070	0.0
K14584	0.0
K11620	0.0
K09190	2.0
K11623	0.0
K05759	0.0
K08589	0.0
K11625	0.0
K11995	0.0
K01439	1328.0
K01438	560.0
K01431	0.0
K01430	466.0
K01433	15.0
K01432	0.0
K01434	3.0
K01437	0.0
K01436	775.0
K05539	10.0
K14520	0.0
K12963	0.0
K12962	0.0
K12961	0.0
K12960	1116.0
K14749	0.0
K14748	0.0
K02972	0.0
K14743	0.0
K14742	1439.0
K14745	0.0
K14744	0.0
K14747	0.0
K14746	0.0
K02167	0.0
K02164	0.0
K02160	484.0
K02168	56.0
K02169	541.0
K10931	0.0
K03341	0.0
K03340	1264.0
K03343	2.0
K03342	0.0
K03346	21.0
K12299	0.0
K12291	0.0
K12290	0.0
K12293	0.0
K12292	0.0
K12295	0.0
K12294	0.0
K12297	1.0
K12368	0.0
K11922	0.0
K11923	0.0
K11920	0.0
K11921	2.0
K11926	0.0
K11927	110.0
K11924	2.0
K11925	0.0
K11928	334.0
K13181	0.0
K13219	0.0
K07262	0.0
K07263	547.0
K07260	1459.0
K07261	0.0
K07266	0.0
K07267	1.0
K07264	0.0
K07265	0.0
K07268	0.0
K07269	0.0
K01155	174.0
K04478	0.0
K04479	0.0
K10528	0.0
K14952	1.0
K07486	9.0
K07487	0.0
K07484	155.0
K07485	1.0
K07482	0.0
K07483	1726.0
K07480	2.0
K07481	74.0
K07488	0.0
K07489	0.0
K11210	0.0
K11211	0.0
K11212	4.0
K11214	462.0
K11216	6.0
K06300	0.0
K00061	0.0
K00060	63.0
K06301	0.0
K00065	113.0
K00064	1.0
K00067	2528.0
K00066	0.0
K00069	0.0
K00068	25.0
K06304	0.0
K08262	0.0
K08261	0.0
K08260	1.0
K08265	0.0
K08264	0.0
K00288	8.0
K00285	3.0
K00284	915.0
K00287	1633.0
K00286	2120.0
K00281	551.0
K00280	0.0
K00283	598.0
K00282	598.0
K08088	0.0
K14198	0.0
K14199	0.0
K03452	0.0
K14194	0.0
K14195	0.0
K14196	0.0
K14197	0.0
K14192	0.0
K14193	0.0
K01880	1636.0
K01881	2144.0
K01883	1672.0
K01885	1538.0
K04618	0.0
K01887	2180.0
K01224	177.0
K01889	1671.0
K01226	493.0
K01227	54.0
K01220	13.0
K01222	105.0
K01223	943.0
K02759	248.0
K02755	0.0
K02757	1374.0
K02756	0.0
K14998	0.0
K02750	18.0
K02753	0.0
K02752	0.0
K00939	1671.0
K00938	12.0
K00937	1651.0
K00936	5774.0
K00935	0.0
K00934	0.0
K00933	0.0
K00932	0.0
K00931	1603.0
K00930	3220.0
K01089	541.0
K01080	0.0
K01081	1059.0
K01082	10.0
K01083	0.0
K01084	0.0
K01085	0.0
K01087	2.0
K02571	0.0
K02570	1.0
K02573	1.0
K02572	0.0
K02575	6.0
K02574	148.0
K07780	0.0
K03488	891.0
K03489	13.0
K03482	0.0
K03483	11.0
K03480	105.0
K03481	51.0
K03486	494.0
K03487	0.0
K03484	1007.0
K03485	0.0
K02287	11.0
K02286	22.0
K02285	22.0
K02284	22.0
K02283	1466.0
K02282	13.0
K02281	0.0
K02280	0.0
K02289	11.0
K02288	11.0
K03626	0.0
K03627	0.0
K03624	2544.0
K03625	1671.0
K03151	1117.0
K03620	7.0
K03153	14.0
K08869	0.0
K03628	1449.0
K03629	1664.0
K09738	0.0
K09739	0.0
K09736	0.0
K09737	0.0
K09735	0.0
K09732	0.0
K09733	0.0
K09730	0.0
K09731	0.0
K09888	999.0
K09889	0.0
K09880	11.0
K09882	2.0
K09883	0.0
K09884	0.0
K09887	0.0
K11027	0.0
K11026	0.0
K11025	0.0
K11024	0.0
K07679	0.0
K07678	0.0
K11021	0.0
K11020	0.0
K07675	3.0
K07674	0.0
K07676	0.0
K07671	0.0
K07670	6.0
K07673	0.0
K07672	0.0
K01117	0.0
K12048	0.0
K07019	16.0
K07018	2.0
K07011	1627.0
K07010	1008.0
K07013	5.0
K07012	944.0
K07015	1126.0
K07014	0.0
K07017	40.0
K07016	20.0
K10084	0.0
K08372	19.0
K05884	13.0
K05885	478.0
K05886	0.0
K05887	0.0
K05880	0.0
K05881	1.0
K05882	2.0
K05883	0.0
K08902	11.0
K05739	10.0
K05888	0.0
K05889	0.0
K08903	11.0
K00547	16.0
K00544	0.0
K00545	0.0
K00542	0.0
K00543	0.0
K00540	2715.0
K00548	2295.0
K00549	470.0
K01145	0.0
K01412	13.0
K01147	11.0
K01417	818.0
K00038	1.0
K01143	0.0
K01142	1118.0
K01419	18.0
K00788	1772.0
K00789	2049.0
K12502	0.0
K14762	0.0
K14761	1065.0
K06195	2.0
K03819	0.0
K03818	10.0
K03814	4.0
K03817	1.0
K03816	648.0
K03811	664.0
K03810	9.0
K03813	0.0
K11908	0.0
K11909	0.0
K11904	0.0
K11905	0.0
K11906	0.0
K11907	0.0
K11900	0.0
K11901	0.0
K11902	0.0
K11903	0.0
K10986	0.0
K13238	0.0
K13239	0.0
K13797	0.0
K07248	128.0
K13796	0.0
K07244	0.0
K07245	2.0
K07246	29.0
K07240	3777.0
K07241	0.0
K07242	11.0
K07243	13.0
K01268	0.0
K05296	0.0
K02821	608.0
K09016	0.0
K09945	0.0
K09944	0.0
K09947	0.0
K09946	2.0
K09941	0.0
K09940	70.0
K09943	0.0
K09942	16.0
K09949	1.0
K09948	0.0
K10851	0.0
K10850	0.0
K03666	207.0
K03667	18.0
K03196	1.0
K03665	1664.0
K11275	0.0
K06012	980.0
K00048	802.0
K10857	0.0
K09773	24.0
K00043	2.0
K00042	673.0
K00041	636.0
K00040	675.0
K00046	1949.0
K00733	0.0
K00044	0.0
K06011	0.0
K09012	10.0
K06016	48.0
K06017	0.0
K06014	0.0
K06015	476.0
K06019	59.0
K01075	0.0
K12221	0.0
K06444	0.0
K04632	0.0
K14977	2.0
K14974	0.0
K00958	14.0
K00951	2216.0
K00950	607.0
K00952	2.0
K00955	118.0
K00954	1671.0
K00957	149.0
K00956	146.0
K00590	3.0
K02777	28.0
K02775	70.0
K02774	116.0
K02773	112.0
K02771	3.0
K02770	397.0
K02779	32.0
K02778	0.0
K01606	0.0
K01607	1245.0
K01604	0.0
K01605	0.0
K01602	11.0
K01601	14.0
K03750	51.0
K01609	1523.0
K02553	0.0
K02804	657.0
K02551	558.0
K02806	2.0
K02557	1644.0
K02800	87.0
K05275	0.0
K02802	0.0
K13300	0.0
K02558	6.0
K02809	0.0
K02808	0.0
K03600	0.0
K03601	1662.0
K03602	1638.0
K03603	0.0
K03604	485.0
K03605	5.0
K03606	13.0
K03607	0.0
K03608	1171.0
K03609	1523.0
K06078	0.0
K06079	0.0
K09710	1664.0
K09711	1.0
K09712	0.0
K06073	0.0
K06074	0.0
K06075	1.0
K06076	6.0
K06077	0.0
K06382	543.0
K06383	366.0
K06380	0.0
K06381	1143.0
K06386	53.0
K06387	621.0
K06384	131.0
K06385	937.0
K06388	0.0
K06389	0.0
K12466	0.0
K12468	0.0
K07657	11.0
K07656	0.0
K07655	0.0
K07654	2.0
K07653	0.0
K07652	131.0
K07651	1.0
K07650	3.0
K07659	0.0
K07658	1644.0
K11041	14.0
K11040	0.0
K11043	0.0
K11042	0.0
K11045	0.0
K11044	0.0
K11047	0.0
K11046	0.0
K11049	0.0
K11048	0.0
K07387	532.0
K07386	569.0
K06926	1577.0
K06927	4.0
K06924	0.0
K06925	1670.0
K06922	0.0
K06923	1042.0
K06920	23.0
K06921	684.0
K06928	80.0
K06929	52.0
K07033	1259.0
K07032	8.0
K07031	505.0
K07030	947.0
K07037	612.0
K07035	826.0
K07034	6.0
K07039	0.0
K07038	8.0
K10829	0.0
K00384	3262.0
K00385	50.0
K00386	0.0
K00387	0.0
K00380	2.0
K00381	0.0
K00382	1379.0
K00383	16.0
K00389	14.0
K01387	0.0
K01385	0.0
K01389	0.0
K09158	2.0
K09159	0.0
K09156	0.0
K09157	1040.0
K09154	0.0
K09155	306.0
K09152	0.0
K09153	521.0
K09150	0.0
K09151	7.0
K05970	1005.0
K05714	2.0
K05715	0.0
K05710	4.0
K05711	0.0
K05712	0.0
K05713	0.0
K00560	1568.0
K00561	0.0
K00563	98.0
K00564	114.0
K00566	2213.0
K00567	1463.0
K00568	2.0
K00569	2.0
K05575	55.0
K01169	0.0
K01167	0.0
K01166	0.0
K05577	36.0
K01163	386.0
K01161	0.0
K01160	0.0
K05578	11.0
K05579	11.0
K08092	180.0
K08093	7.0
K08094	90.0
K08095	0.0
K08096	0.0
K08097	5.0
K02254	0.0
K02255	0.0
K01743	0.0
K02251	0.0
K02061	0.0
K01741	0.0
K02060	0.0
K00114	1.0
K02122	1198.0
K02123	1717.0
K02120	1730.0
K02121	1447.0
K02124	1732.0
K03837	0.0
K03836	0.0
K03835	0.0
K03834	0.0
K03833	99.0
K03832	539.0
K03831	0.0
K03830	677.0
K00443	0.0
K03839	546.0
K02067	12.0
K10189	1052.0
K13038	2111.0
K13787	85.0
K13788	2.0
K13789	3974.0
K10188	1276.0
K12255	0.0
K12254	0.0
K12257	1504.0
K12256	0.0
K12251	190.0
K12250	0.0
K12253	0.0
K12252	0.0
K13252	2.0
K13256	0.0
K13255	0.0
K12079	0.0
K12078	0.0
K12071	0.0
K12070	0.0
K12073	11.0
K12072	0.0
K09912	0.0
K06236	0.0
K06237	0.0
K05519	0.0
K09914	0.0
K11788	0.0
K11782	0.0
K11780	11.0
K11781	11.0
K11787	0.0
K11784	0.0
K11530	0.0
K12787	0.0
K12786	0.0
K12785	0.0
K12784	0.0
K06718	0.0
K09969	14.0
K09968	0.0
K09967	475.0
K09966	11.0
K09965	0.0
K09964	0.0
K09963	114.0
K09962	0.0
K09961	0.0
K09960	0.0
K11527	17.0
K11524	10.0
K11525	10.0
K11250	0.0
K11253	0.0
K11258	0.0
K11528	0.0
K00713	0.0
K00712	3.0
K10780	2.0
K10783	1.0
K10125	0.0
K10124	0.0
K10126	0.0
K10121	22.0
K10123	0.0
K10122	22.0
K04652	697.0
K04653	515.0
K04651	1150.0
K04656	525.0
K04654	525.0
K04655	554.0
K00973	1555.0
K00972	135.0
K00971	1049.0
K00970	560.0
K00975	3047.0
K00974	3420.0
K00979	574.0
K00978	62.0
K14954	0.0
K14955	0.0
K14956	0.0
K06178	885.0
K01596	40.0
K01597	18.0
K01594	0.0
K01595	17.0
K01592	0.0
K01593	3.0
K01590	0.0
K01591	1593.0
K01598	0.0
K01599	3823.0
K02711	11.0
K02710	11.0
K02713	11.0
K02712	11.0
K02714	11.0
K02717	11.0
K02716	11.0
K02719	12.0
K02718	11.0
K03449	461.0
K03446	530.0
K03444	0.0
K03445	1.0
K03442	1649.0
K01620	1366.0
K01621	96.0
K01622	4.0
K01623	531.0
K01624	3107.0
K01625	3042.0
K01626	881.0
K01627	548.0
K01628	1165.0
K01629	477.0
K05299	1.0
K02829	0.0
K02828	0.0
K02827	0.0
K02826	0.0
K02825	147.0
K02824	1037.0
K02823	1577.0
K02822	657.0
K03198	0.0
K03199	1.0
K03668	0.0
K03669	0.0
K03190	466.0
K03191	7.0
K03660	1395.0
K03194	0.0
K03195	1.0
K03664	1671.0
K03197	0.0
K09772	1066.0
K06013	55.0
K09770	51.0
K09771	1.0
K09776	1.0
K09777	852.0
K09774	11.0
K09775	734.0
K09778	191.0
K09779	976.0
K06269	0.0
K06323	0.0
K11624	0.0
K02991	0.0
K02990	1533.0
K02624	1.0
K02240	67.0
K08282	2.0
K12440	0.0
K12441	0.0
K12442	0.0
K12443	0.0
K12444	0.0
K12445	0.0
K12449	0.0
K02247	0.0
K07637	0.0
K07636	1665.0
K07639	0.0
K07638	0.0
K11069	722.0
K11068	1040.0
K11063	0.0
K11062	0.0
K11061	0.0
K11060	0.0
K11066	0.0
K11065	592.0
K06900	0.0
K06901	1274.0
K06902	348.0
K06903	75.0
K06904	139.0
K06905	210.0
K06906	153.0
K06907	240.0
K06908	210.0
K06909	9.0
K10821	0.0
K05905	2.0
K05904	0.0
K05906	0.0
K05900	0.0
K05903	10.0
K01406	0.0
K05909	0.0
K05908	0.0
K00368	0.0
K00369	0.0
K00366	176.0
K00367	11.0
K00364	12.0
K00365	0.0
K00362	2.0
K00363	2.0
K00360	0.0
```
