## Extended Data File 1 for "Diet induces reproducible alterations in the mouse and human gut microbiome": SRS475479_SRR969575.picrust

```
# Constructed from biom file
#OTU ID	SRR969575
K01365	0.0
K01364	0.0
K01361	3.0
K01360	0.0
K01362	803.0
K02249	0.0
K05841	5.0
K05844	2.0
K05845	10.0
K05846	484.0
K05847	590.0
K00508	3.0
K00500	3.0
K00507	22.0
K00504	0.0
K00505	0.0
K12521	0.0
K01101	428.0
K01103	0.0
K12520	0.0
K01104	3489.0
K05592	1066.0
K05593	782.0
K05590	1.0
K05591	1.0
K05596	2.0
K05597	0.0
K05594	0.0
K05595	22.0
K05599	0.0
K11964	0.0
K11962	5.0
K14540	1031.0
K12529	3.0
K12528	0.0
K06353	0.0
K02456	24.0
K02457	1.0
K02454	1.0
K02455	1.0
K02452	1.0
K02453	3.0
K02450	0.0
K02103	531.0
K08138	3.0
K02108	1544.0
K02109	1924.0
K02458	1.0
K02459	1.0
K08137	1.0
K03851	1.0
K03850	0.0
K03852	1.0
K03855	3.0
K03856	1053.0
K13018	0.0
K13019	3.0
K13010	5.0
K13011	0.0
K13012	47.0
K13013	0.0
K13014	1.0
K13015	8.0
K13016	0.0
K13017	0.0
K08566	0.0
K08567	2.0
K13274	0.0
K13275	0.0
K13276	0.0
K13277	0.0
K03275	1.0
K03274	2.0
K03277	0.0
K03276	0.0
K03271	852.0
K03270	897.0
K03273	108.0
K03272	377.0
K03279	0.0
K03278	0.0
K11022	0.0
K12277	0.0
K12276	0.0
K12270	2.0
K11058	0.0
K12279	0.0
K12278	0.0
K07557	0.0
K07550	0.0
K07552	505.0
K06319	0.0
K09909	0.0
K09908	1.0
K12051	0.0
K12050	0.0
K12057	1.0
K12056	1.0
K06221	2.0
K09900	1.0
K09903	1555.0
K09902	0.0
K09904	1.0
K09907	1.0
K09906	1.0
K11501	0.0
K03234	0.0
K00773	1535.0
K00772	22.0
K00777	0.0
K00776	0.0
K06313	21.0
K06315	0.0
K05574	5.0
K10201	5.0
K07176	0.0
K07177	21.0
K07174	0.0
K07175	161.0
K07172	11.0
K07173	522.0
K07170	529.0
K07171	2456.0
K07178	0.0
K07179	0.0
K00195	0.0
K00194	8.0
K00197	9.0
K00196	0.0
K00191	0.0
K00190	2.0
K00193	0.0
K00192	0.0
K00198	307.0
K06405	965.0
K10109	524.0
K10108	943.0
K10107	0.0
K01828	0.0
K01829	1.0
K01826	1.0
K01825	2.0
K01822	0.0
K01823	33.0
K01820	3.0
K01821	23.0
K00999	0.0
K00998	895.0
K00995	1816.0
K00997	244.0
K00996	5.0
K00991	1684.0
K00990	5.0
K00992	0.0
K11028	0.0
K02622	535.0
K02625	0.0
K03564	1245.0
K13489	0.0
K13488	0.0
K13483	5.0
K13482	0.0
K13481	0.0
K13480	0.0
K13487	0.0
K13486	0.0
K14680	0.0
K14681	0.0
K14682	1.0
K08358	6.0
K08357	10.0
K08356	0.0
K08355	0.0
K03469	1551.0
K03462	0.0
K03464	0.0
K03465	208.0
K03466	1568.0
K01648	0.0
K01649	1941.0
K01643	265.0
K01640	19.0
K01641	17.0
K01646	118.0
K01647	1622.0
K01644	278.0
K02597	0.0
K02626	6.0
K02595	0.0
K02594	45.0
K02593	0.0
K02592	20.0
K02591	74.0
K02590	418.0
K02598	168.0
K02849	1.0
K14061	1.0
K14062	1.0
K14063	0.0
K14064	0.0
K14065	0.0
K14067	0.0
K02841	3.0
K02840	17.0
K02843	6.0
K02844	1.0
K02847	1.0
K02846	0.0
K02102	7.0
K09758	10.0
K06039	1.0
K06034	3.0
K06036	2.0
K06037	0.0
K06032	0.0
K01581	41.0
K02702	5.0
K02659	15.0
K13490	0.0
K13491	0.0
K03644	523.0
K03645	1.0
K03646	1.0
K03647	6.0
K03640	7.0
K03641	10.0
K03642	13.0
K03643	1.0
K03648	1439.0
K03649	13.0
K06694	0.0
K11814	0.0
K12428	0.0
K12429	0.0
K12422	0.0
K12423	0.0
K12420	0.0
K12421	0.0
K12426	0.0
K12427	0.0
K12424	0.0
K12425	0.0
K07349	1.0
K07348	1.0
K05380	0.0
K07345	3.0
K07344	0.0
K07347	3.0
K07346	1.0
K07341	402.0
K07340	1.0
K07343	414.0
K07342	0.0
K06968	1.0
K06969	2620.0
K06962	38.0
K06963	0.0
K06960	1035.0
K06961	0.0
K06966	548.0
K06967	1026.0
K06964	0.0
K06965	0.0
K08995	11.0
K08994	10.0
K08997	0.0
K08996	2.0
K08990	1.0
K08993	1.0
K08992	0.0
K08999	27.0
K08998	1074.0
K08344	0.0
K08345	0.0
K08346	0.0
K14940	1.0
K02724	5.0
K08349	0.0
K11815	0.0
K05929	0.0
K05928	5.0
K05927	0.0
K05924	0.0
K05922	0.0
K05921	1.0
K00349	503.0
K00698	0.0
K00340	509.0
K00341	514.0
K00690	546.0
K00343	514.0
K00344	18.0
K00697	2.0
K00346	503.0
K00347	503.0
K09116	377.0
K09117	1389.0
K05337	85.0
K09118	14.0
K09119	0.0
K02106	5.0
K05823	0.0
K05820	6.0
K05826	7.0
K05827	5.0
K02100	0.0
K02101	0.0
K00524	0.0
K00525	1286.0
K00526	648.0
K00527	2419.0
K00520	13.0
K00522	0.0
K00523	0.0
K02451	0.0
K00528	1523.0
K00529	1.0
K00025	0.0
K14215	0.0
K14213	0.0
K03453	527.0
K00796	991.0
K05339	0.0
K00027	1051.0
K00794	892.0
K00793	888.0
K01347	0.0
K01346	0.0
K01344	0.0
K01343	0.0
K00791	1555.0
K01340	0.0
K00790	2096.0
K02694	5.0
K02696	5.0
K02697	5.0
K02690	5.0
K02691	11.0
K02692	5.0
K02693	5.0
K02698	10.0
K02699	5.0
K00836	0.0
K00837	533.0
K00835	9.0
K00832	19.0
K00833	509.0
K00830	6.0
K00831	1504.0
K00839	6.0
K04335	0.0
K04334	0.0
K01120	0.0
K01126	1405.0
K04333	0.0
K01129	1007.0
K01128	0.0
K04339	0.0
K04338	0.0
K02470	2513.0
K02471	6.0
K02472	13.0
K02473	0.0
K02474	882.0
K02475	1.0
K02476	1.0
K02477	931.0
K02478	1.0
K02479	10.0
K09019	2.0
K01267	837.0
K13074	0.0
K13075	0.0
K11441	0.0
K14055	1.0
K13299	0.0
K13292	1083.0
K14057	0.0
K14056	0.0
K02856	5.0
K02585	25.0
K12211	0.0
K12210	0.0
K12213	0.0
K12212	0.0
K12215	0.0
K02854	0.0
K12217	0.0
K12216	0.0
K12219	0.0
K12218	0.0
K02855	0.0
K08692	0.0
K08693	0.0
K08690	0.0
K08691	0.0
K08696	15.0
K08697	5.0
K11748	1.0
K11749	1504.0
K11746	0.0
K11747	1.0
K11744	0.0
K11745	0.0
K11742	1.0
K11743	376.0
K11740	0.0
K11741	6.0
K13920	151.0
K13921	1.0
K13922	543.0
K13923	1.0
K13924	9.0
K13925	0.0
K13926	1.0
K13927	90.0
K13928	0.0
K13929	0.0
K09923	1.0
K09922	501.0
K06201	1068.0
K06200	571.0
K06207	1146.0
K06206	219.0
K06205	1.0
K09924	3.0
K09929	0.0
K06208	31.0
K00759	1082.0
K00758	2.0
K00752	0.0
K00757	1321.0
K00756	362.0
K00754	2059.0
K06001	957.0
K05557	0.0
K09766	150.0
K05554	0.0
K07475	0.0
K07150	605.0
K07151	0.0
K07152	18.0
K07153	1.0
K07154	681.0
K07155	0.0
K07156	2.0
K07157	5.0
K07406	1209.0
K07407	3326.0
K07404	1148.0
K07405	501.0
K07402	704.0
K07403	9.0
K07400	1.0
K07401	5.0
K01808	1693.0
K01809	880.0
K01800	0.0
K01801	0.0
K01802	541.0
K01803	1584.0
K01804	538.0
K01805	44.0
K01807	409.0
K09718	0.0
K14668	0.0
K14669	0.0
K14666	0.0
K14667	0.0
K01664	6.0
K01665	509.0
K01666	642.0
K01667	540.0
K01660	0.0
K01661	24.0
K01662	1328.0
K01663	0.0
K01668	1.0
K01669	24.0
K02863	1555.0
K02862	0.0
K02860	1542.0
K02867	1555.0
K02866	0.0
K02864	1428.0
K02869	0.0
K05362	0.0
K05365	5.0
K03402	979.0
K03403	12.0
K03400	0.0
K03406	6548.0
K03407	786.0
K03404	11.0
K03405	18.0
K03408	1558.0
K03409	47.0
K02315	1298.0
K02314	1564.0
K02317	0.0
K02316	1553.0
K02313	1562.0
K02312	0.0
K02319	0.0
K12405	0.0
K12152	1.0
K12151	0.0
K07091	1.0
K07090	1826.0
K07093	8.0
K07092	0.0
K07095	1903.0
K07094	2.0
K07097	0.0
K07096	0.0
K07099	172.0
K07098	1956.0
K11175	1526.0
K11174	0.0
K11177	5.0
K11176	0.0
K11173	0.0
K11179	5.0
K11178	5.0
K00322	3.0
K00320	8.0
K00321	0.0
K00326	0.0
K00324	20.0
K00325	8.0
K00329	0.0
K05945	0.0
K05944	0.0
K05947	0.0
K05946	243.0
K06944	0.0
K06945	7.0
K06946	6.0
K06415	23.0
K06940	744.0
K06941	1594.0
K06942	1554.0
K06943	0.0
K10806	1.0
K10807	0.0
K10804	6.0
K10805	4.0
K06948	31.0
K06949	1897.0
K06418	11.0
K09138	1.0
K09139	0.0
K09134	400.0
K09135	0.0
K09136	1.0
K09137	4.0
K09130	0.0
K09131	13.0
K09132	372.0
K09133	0.0
K05808	1527.0
K05809	1.0
K05804	373.0
K05805	1.0
K05806	0.0
K05807	506.0
K05800	1.0
K05801	2.0
K05802	1.0
K05803	1.0
K01044	0.0
K01045	0.0
K01046	28.0
K02068	11.0
K04561	6.0
K01042	135.0
K05568	1033.0
K05567	402.0
K14273	0.0
K14275	0.0
K14274	4.0
K02062	1.0
K05245	0.0
K05564	0.0
K01048	160.0
K02066	512.0
K01322	510.0
K01325	0.0
K02065	515.0
K01326	0.0
K05560	0.0
K02243	29.0
K08930	0.0
K02679	1.0
K02676	0.0
K02674	0.0
K02675	0.0
K02672	0.0
K02241	56.0
K02670	0.0
K02671	0.0
K00810	0.0
K00811	504.0
K00812	38.0
K00813	4.0
K00814	0.0
K00817	1532.0
K00818	522.0
K00819	7.0
K02530	3.0
K02245	29.0
K02244	18.0
K01499	3.0
K01498	0.0
K01493	1541.0
K01492	17.0
K01491	3463.0
K01497	9.0
K01496	16.0
K01495	1039.0
K01494	403.0
K02418	941.0
K02419	1067.0
K14492	0.0
K02412	943.0
K02413	1030.0
K02410	1068.0
K02411	441.0
K02416	1067.0
K02417	714.0
K02414	130.0
K02415	9.0
K00120	0.0
K00121	39.0
K00430	0.0
K13058	0.0
K13059	2.0
K13727	0.0
K13057	0.0
K13722	0.0
K13051	14.0
K13052	668.0
K00435	1.0
K12054	0.0
K03239	0.0
K03238	0.0
K03231	0.0
K03230	0.0
K03232	0.0
K12059	0.0
K03237	0.0
K03236	0.0
K12058	0.0
K12239	0.0
K12238	0.0
K12235	0.0
K12234	23.0
K13942	0.0
K13940	652.0
K13941	0.0
K12097	0.0
K12096	0.0
K12095	0.0
K12094	0.0
K12093	0.0
K12092	0.0
K12091	0.0
K12090	0.0
K12099	0.0
K12098	0.0
K06356	0.0
K05992	7.0
K03540	0.0
K06331	571.0
K06330	9.0
K07138	1060.0
K07139	1118.0
K11811	0.0
K07132	38.0
K07133	4305.0
K07130	816.0
K07131	10.0
K07137	2444.0
K07134	0.0
K07135	0.0
K01860	0.0
K01866	1554.0
K01867	1554.0
K01865	1.0
K01868	1957.0
K01869	1554.0
K06140	2.0
K04766	0.0
K04767	8.0
K04764	1.0
K04762	507.0
K04763	1923.0
K04760	3.0
K04761	33.0
K04768	1.0
K04769	869.0
K08313	9.0
K08312	1.0
K08311	1.0
K08310	1.0
K08317	0.0
K08316	887.0
K08315	0.0
K08314	150.0
K05149	0.0
K08319	1.0
K08318	0.0
K06339	0.0
K14648	0.0
K14392	6.0
K14393	7.0
K14645	2.0
K14647	0.0
K01689	2054.0
K01686	1755.0
K01687	2403.0
K01684	478.0
K01685	843.0
K01682	6.0
K01681	1567.0
K05308	0.0
K02889	0.0
K02888	1561.0
K02885	0.0
K02884	1554.0
K02887	1548.0
K02886	1554.0
K02881	1554.0
K02883	0.0
K13743	0.0
K02086	29.0
K02081	121.0
K02080	0.0
K02083	23.0
K02082	10.0
K13831	0.0
K03428	5.0
K03429	450.0
K03424	2427.0
K03935	0.0
K03932	0.0
K03933	0.0
K03930	412.0
K03931	0.0
K02339	1.0
K02338	1561.0
K02337	1530.0
K02336	1.0
K02335	1923.0
K02334	375.0
K02330	0.0
K03688	747.0
K03689	5.0
K03680	5.0
K03683	1.0
K03684	21.0
K03685	1554.0
K03686	3225.0
K03687	1370.0
K07301	751.0
K07300	13.0
K07303	1.0
K07302	1.0
K07305	39.0
K07304	53.0
K07307	66.0
K07306	25.0
K07309	6.0
K07308	25.0
K02617	0.0
K02610	2.0
K02963	1551.0
K02612	2.0
K02961	1392.0
K09686	4437.0
K09687	8978.0
K09684	20.0
K09685	41.0
K09682	0.0
K09683	0.0
K09680	5.0
K09681	0.0
K09688	0.0
K09689	0.0
K05962	0.0
K05961	0.0
K05967	4.0
K05966	31.0
K11159	0.0
K05964	25.0
K05968	0.0
K11152	0.0
K00309	0.0
K00658	21.0
K00304	1.0
K00305	1.0
K00654	0.0
K00655	2419.0
K00652	511.0
K00301	1.0
K00302	380.0
K00303	6.0
K10828	0.0
K06431	0.0
K06432	0.0
K06433	0.0
K06434	1.0
K06436	56.0
K06437	0.0
K10820	9.0
K06439	0.0
K10822	0.0
K10823	0.0
K10826	0.0
K09167	179.0
K06322	0.0
K14117	0.0
K14259	0.0
K14257	3.0
K01308	113.0
K01303	0.0
K01301	2.0
K01305	24.0
K01304	44.0
K02658	15.0
K00672	0.0
K02650	120.0
K02651	17.0
K02652	630.0
K02653	739.0
K02654	2490.0
K05687	0.0
K02656	0.0
K05685	1.0
K00878	995.0
K00879	57.0
K00872	86.0
K00873	1574.0
K00870	0.0
K00876	2204.0
K00877	0.0
K00874	2093.0
K00875	0.0
K04487	2046.0
K04486	1073.0
K04485	1535.0
K04484	0.0
K04483	0.0
K04482	0.0
K04480	0.0
K04488	1431.0
K12049	0.0
K13693	0.0
K13706	0.0
K13694	3.0
K13695	1.0
K05977	0.0
K09516	6.0
K02434	1580.0
K02435	1383.0
K02436	11.0
K02437	1009.0
K05350	547.0
K02431	657.0
K08100	0.0
K02433	1633.0
K02438	1232.0
K02439	7.0
K03745	1.0
K03744	1183.0
K03747	0.0
K03210	1535.0
K03217	1545.0
K03216	1035.0
K03215	3.0
K03742	1189.0
K03219	0.0
K03218	1552.0
K03749	1.0
K03748	6.0
K02383	0.0
K06327	0.0
K06320	518.0
K07238	1548.0
K09479	0.0
K09478	2.0
K09475	0.0
K09474	0.0
K09477	0.0
K09476	1.0
K09471	1.0
K09470	0.0
K09473	0.0
K09472	0.0
K07543	0.0
K06898	753.0
K13967	0.0
K13963	442.0
K07545	0.0
K00737	375.0
K05345	2.0
K11706	0.0
K11707	6.0
K11704	0.0
K11705	0.0
K11708	6.0
K11709	6.0
K05588	10.0
K07114	1531.0
K07443	539.0
K07116	2.0
K07117	2.0
K07110	0.0
K07447	1552.0
K07112	147.0
K07113	1.0
K07448	506.0
K07118	30.0
K07119	2.0
K10619	0.0
K10618	0.0
K10617	0.0
K10616	0.0
K01848	10.0
K01849	7.0
K01844	141.0
K01845	483.0
K01846	16.0
K01847	1010.0
K01840	2523.0
K01841	14.0
K01842	1.0
K01843	32.0
K06219	0.0
K10832	0.0
K05348	0.0
K14203	0.0
K08483	1027.0
K08482	9.0
K08481	12.0
K08480	5.0
K08485	1.0
K08484	1.0
K00464	5.0
K00467	0.0
K00466	0.0
K00461	0.0
K00460	0.0
K00463	0.0
K00462	0.0
K04509	0.0
K00469	2.0
K00468	0.0
K08645	0.0
K04744	3.0
K01518	0.0
K01519	0.0
K04748	0.0
K04749	52.0
K01514	5.0
K01515	1818.0
K01512	748.0
K01510	0.0
K14623	47.0
K14626	0.0
K14627	0.0
K14628	0.0
K14629	0.0
K03918	0.0
K03919	2.0
K12372	1.0
K12373	2894.0
K12370	1.0
K12371	1.0
K02359	0.0
K02358	1564.0
K02351	1.0
K02352	0.0
K02355	2950.0
K02357	1554.0
K02356	1582.0
K13574	0.0
K13573	0.0
K13572	0.0
K13571	4.0
K13570	4.0
K12112	2.0
K12113	0.0
K12110	0.0
K12111	30.0
K07329	0.0
K07328	0.0
K07323	1.0
K07322	1012.0
K07321	193.0
K07320	1.0
K07327	0.0
K07326	0.0
K07325	0.0
K07324	0.0
K08163	1.0
K06180	3750.0
K06181	7.0
K06182	836.0
K06183	991.0
K06186	1.0
K06187	1562.0
K06188	139.0
K06189	1.0
K08359	0.0
K07589	0.0
K07588	511.0
K07587	0.0
K07586	395.0
K07585	0.0
K07584	1161.0
K07583	0.0
K07582	0.0
K07581	0.0
K07580	0.0
K11139	0.0
K05989	2660.0
K05988	0.0
K05985	118.0
K05987	0.0
K05986	0.0
K10843	0.0
K08354	1.0
K10844	0.0
K10848	0.0
K00673	0.0
K00674	515.0
K00675	14.0
K00676	1008.0
K00677	519.0
K06988	13.0
K06989	100.0
K08351	0.0
K06980	12.0
K06981	5.0
K06982	0.0
K08350	1.0
K06984	0.0
K06985	5.0
K06986	0.0
K06987	618.0
K02445	393.0
K02444	405.0
K00582	0.0
K00583	0.0
K00580	0.0
K02110	1665.0
K00586	0.0
K00587	2.0
K00584	1.0
K08921	0.0
K02441	9.0
K00588	10.0
K08922	0.0
K02440	184.0
K00018	1835.0
K08923	0.0
K02443	661.0
K00019	0.0
K02442	0.0
K08925	0.0
K08926	0.0
K08927	0.0
K03149	206.0
K06604	0.0
K00015	6.0
K01989	1086.0
K00854	2195.0
K00855	6.0
K00856	5.0
K00857	224.0
K00850	3956.0
K00851	15.0
K00852	1754.0
K00853	29.0
K00858	1557.0
K00859	1542.0
K01181	190.0
K01180	0.0
K01183	398.0
K01182	1376.0
K01185	504.0
K01184	4.0
K01187	3178.0
K01188	1320.0
K02596	0.0
K13766	4.0
K13767	10.0
K13003	0.0
K13002	0.0
K13000	0.0
K02984	0.0
K02986	1557.0
K02987	0.0
K02636	10.0
K02982	1183.0
K02983	0.0
K02638	0.0
K02639	25.0
K02988	1518.0
K08298	12.0
K08299	0.0
K03583	1.0
K03582	1.0
K03581	1180.0
K03580	1.0
K03587	529.0
K03586	1.0
K03585	1011.0
K03584	1552.0
K03589	1425.0
K03588	2558.0
K01725	5.0
K01724	14.0
K01727	4.0
K01726	675.0
K01721	5.0
K01720	4.0
K01722	0.0
K13008	0.0
K01729	2.0
K01728	3.0
K09530	0.0
K09539	0.0
K02188	877.0
K02189	870.0
K02182	0.0
K02183	0.0
K03769	192.0
K03768	2243.0
K03767	9.0
K03765	0.0
K03764	0.0
K03763	1957.0
K03762	10.0
K03761	0.0
K03760	0.0
K09457	26.0
K09456	3.0
K09459	12.0
K09458	1568.0
K00602	3479.0
K13988	0.0
K13985	0.0
K09981	5.0
K09980	0.0
K09983	5.0
K09982	0.0
K09985	0.0
K09984	0.0
K09987	0.0
K09986	0.0
K09989	397.0
K09988	410.0
K12583	1.0
K12582	1.0
K12589	0.0
K11720	1.0
K09759	609.0
K10985	0.0
K10984	1.0
K07468	0.0
K07469	4.0
K07464	836.0
K07465	10.0
K07466	0.0
K07467	728.0
K07460	1138.0
K07461	511.0
K07462	1559.0
K07463	0.0
K10679	2.0
K10678	0.0
K10671	0.0
K10670	526.0
K10673	0.0
K10672	98.0
K10674	0.0
K10677	0.0
K10676	0.0
K08726	0.0
K08724	29.0
K08722	83.0
K08723	0.0
K08720	0.0
K08721	0.0
K08728	18.0
K10187	0.0
K00119	0.0
K00118	4.0
K00449	0.0
K00448	0.0
K00115	0.0
K00446	3.0
K00117	3.0
K00116	8.0
K00111	1450.0
K00442	0.0
K00113	6.0
K00112	6.0
K01539	0.0
K01531	884.0
K04720	1199.0
K01533	1579.0
K01534	3248.0
K01535	0.0
K01537	1507.0
K14358	0.0
K14605	5.0
K14606	5.0
K00413	0.0
K10120	21.0
K05600	0.0
K05777	3.0
K03972	0.0
K03973	175.0
K03970	1.0
K03971	0.0
K03976	1531.0
K03977	1561.0
K03974	1.0
K03975	549.0
K03978	1541.0
K03979	1561.0
K13378	507.0
K02372	1038.0
K02371	1456.0
K02377	895.0
K02379	16.0
K03396	0.0
K03397	0.0
K03394	922.0
K03395	0.0
K03392	1.0
K03393	0.0
K03390	515.0
K03391	0.0
K03399	3.0
K03027	0.0
K12136	0.0
K12137	2.0
K06610	17.0
K12138	0.0
K12139	0.0
K11444	0.0
K11440	0.0
K11443	7.0
K11442	0.0
K00612	2.0
K00613	11.0
K00610	1349.0
K00611	924.0
K00616	613.0
K00617	0.0
K00614	0.0
K00615	4629.0
K00619	9.0
K10863	0.0
K07874	0.0
K06234	0.0
K10240	2.0
K10241	2.0
K10242	2.0
K10243	2.0
K04110	0.0
K04113	0.0
K04112	0.0
K04115	0.0
K04114	0.0
K04117	0.0
K04116	0.0
K04118	0.0
K05517	1.0
K07705	22.0
K07704	32.0
K07707	373.0
K07706	391.0
K07701	0.0
K07700	1.0
K07703	0.0
K07702	1.0
K07709	0.0
K07708	1.0
K01955	2483.0
K13042	0.0
K09934	0.0
K09935	675.0
K06216	17.0
K09937	0.0
K13745	1.0
K13746	0.0
K13747	860.0
K13740	0.0
K13741	0.0
K13742	0.0
K06211	382.0
K06212	7.0
K09933	2.0
K02618	2.0
K02619	504.0
K02968	1517.0
K02966	0.0
K02967	1554.0
K02616	1.0
K02965	1554.0
K02962	0.0
K02611	2.0
K02613	4.0
K03569	2490.0
K03568	24.0
K03565	1542.0
K06218	6.0
K03567	1.0
K03566	1.0
K03561	1024.0
K03560	1.0
K03563	1105.0
K03562	5.0
K06430	0.0
K01709	142.0
K01708	1.0
K01707	0.0
K01706	96.0
K01705	0.0
K01704	3564.0
K01703	3621.0
K01702	0.0
K14165	0.0
K14164	3.0
K14166	0.0
K14161	2.0
K14160	0.0
K14162	3.0
K05396	100.0
K03709	26.0
K03708	64.0
K08160	0.0
K03701	2465.0
K03700	868.0
K03703	999.0
K03702	1554.0
K03705	1048.0
K03704	1571.0
K03707	32.0
K03706	835.0
K06289	0.0
K06288	0.0
K06283	798.0
K06282	11.0
K06281	11.0
K06287	1534.0
K06286	18.0
K06285	21.0
K06284	290.0
K08161	39.0
K07540	0.0
K06438	533.0
K06869	0.0
K06868	0.0
K06867	2.0
K06866	1.0
K06865	0.0
K06864	717.0
K06863	0.0
K06862	0.0
K06861	516.0
K06860	5.0
K12659	0.0
K12658	3.0
K07547	0.0
K07546	0.0
K15023	0.0
K15022	0.0
K15020	0.0
K15024	723.0
K08700	5.0
K08162	372.0
K07544	0.0
K00137	0.0
K00135	34.0
K00134	1563.0
K00133	1535.0
K00132	2.0
K00131	1.0
K00130	382.0
K00139	0.0
K00138	0.0
K00429	2.0
K00428	515.0
K00421	0.0
K00423	0.0
K00425	537.0
K00427	0.0
K00426	537.0
K14292	0.0
K14379	0.0
K14370	0.0
K14371	0.0
K14372	0.0
K14373	0.0
K14374	0.0
K14375	0.0
K09845	0.0
K14082	0.0
K14083	12.0
K14080	0.0
K14081	1.0
K14086	375.0
K14087	381.0
K14084	12.0
K14088	381.0
K14089	375.0
K01552	819.0
K01551	62.0
K01556	8.0
K01557	0.0
K01554	1.0
K01555	1.0
K04708	0.0
K03955	0.0
K13689	0.0
K13688	4.0
K13683	0.0
K13685	93.0
K13684	0.0
K13687	0.0
K13686	0.0
K14159	0.0
K02399	1.0
K02398	155.0
K02395	156.0
K02394	4.0
K02397	526.0
K02396	1089.0
K02391	3.0
K02390	1069.0
K02393	4.0
K02392	1589.0
K13533	0.0
K13532	0.0
K13531	0.0
K13530	0.0
K01550	0.0
K05658	0.0
K14054	1.0
K02601	1727.0
K02970	1529.0
K05378	0.0
K12339	9.0
K14060	1.0
K11687	0.0
K11686	0.0
K11685	0.0
K11689	120.0
K11688	108.0
K08939	0.0
K03048	25.0
K03049	0.0
K13821	15.0
K13820	0.0
K03042	0.0
K03043	1513.0
K03040	1428.0
K03041	0.0
K03046	1522.0
K03047	0.0
K03044	0.0
K03045	0.0
K00348	503.0
K09847	0.0
K00692	1.0
K00638	779.0
K00639	578.0
K00693	0.0
K00634	908.0
K00635	0.0
K00630	0.0
K00631	1.0
K00632	140.0
K00633	423.0
K00691	18.0
K00696	0.0
K00694	27.0
K00695	5.0
K10854	0.0
K07811	0.0
K07810	1.0
K07813	1031.0
K07812	6.0
K07814	396.0
K07816	42.0
K00090	0.0
K00091	414.0
K00094	150.0
K00096	515.0
K00097	647.0
K00098	0.0
K00099	1494.0
K10228	0.0
K10229	0.0
K12548	0.0
K10222	0.0
K10220	0.0
K10221	0.0
K10227	0.0
K05822	5.0
K01949	0.0
K01945	1527.0
K01947	0.0
K01946	0.0
K01941	4.0
K01940	1376.0
K06357	0.0
K07729	2700.0
K07728	0.0
K07727	1556.0
K07726	157.0
K07725	0.0
K07724	1.0
K07723	22.0
K07722	9.0
K07721	0.0
K07720	5226.0
K00899	23.0
K05824	3.0
K00891	2254.0
K00892	1.0
K00895	3.0
K00897	45.0
K08151	13.0
K08153	8.0
K08154	1.0
K02948	1554.0
K02942	0.0
K02944	0.0
K05665	0.0
K02946	1536.0
K13793	0.0
K06352	0.0
K01769	0.0
K01768	35.0
K01761	13.0
K01760	39.0
K01762	0.0
K09578	0.0
K01766	1.0
K08164	0.0
K02493	1518.0
K08166	0.0
K08167	1.0
K02496	1.0
K02497	0.0
K02494	1.0
K02495	2537.0
K02498	1.0
K02499	90.0
K08168	0.0
K08169	2.0
K14415	379.0
K14414	1.0
K06881	1560.0
K00436	10.0
K06332	0.0
K12815	0.0
K12810	0.0
K06885	38.0
K00437	0.0
K06335	0.0
K06334	1111.0
K03547	947.0
K03546	469.0
K03545	2332.0
K03544	2325.0
K03543	508.0
K06888	425.0
K10941	0.0
K03549	27.0
K03548	1.0
K10940	0.0
K02236	43.0
K02237	994.0
K02234	10.0
K02232	914.0
K02233	1309.0
K02230	13.0
K02231	1677.0
K06359	0.0
K02238	1401.0
K02239	0.0
K03723	1417.0
K03722	107.0
K03721	1.0
K03720	1.0
K03727	4.0
K03726	0.0
K03725	0.0
K03724	82.0
K06358	0.0
K12673	0.0
K12679	0.0
K12678	0.0
K06410	439.0
K11898	2.0
K11899	0.0
K11896	3.0
K11897	2.0
K11894	1.0
K11895	3.0
K11892	3.0
K11893	5.0
K11890	0.0
K11891	3.0
K08762	0.0
K08764	0.0
K08765	0.0
K10418	0.0
K11325	5.0
K11326	0.0
K11327	0.0
K11328	0.0
K11329	10.0
K00151	2.0
K00150	5.0
K00153	2.0
K00400	0.0
K00407	0.0
K00406	2.0
K00405	2.0
K00404	0.0
K00158	2.0
K01342	0.0
K09388	0.0
K09386	0.0
K09384	25.0
K04094	213.0
K04095	401.0
K04096	1518.0
K04097	0.0
K04090	0.0
K04091	3.0
K04092	3.0
K04093	2.0
K04098	0.0
K04099	0.0
K01578	0.0
K01579	668.0
K01574	17.0
K01575	3.0
K01576	0.0
K01577	1.0
K01571	923.0
K01572	1846.0
K01573	2.0
K02009	553.0
K02008	3445.0
K02005	1397.0
K02004	11157.0
K02007	636.0
K02006	5041.0
K02001	18.0
K02000	18.0
K02003	13478.0
K02002	20.0
K03065	0.0
K08952	0.0
K03060	1000.0
K13809	0.0
K10948	0.0
K09607	0.0
K06125	0.0
K04337	0.0
K06120	150.0
K06121	0.0
K04336	0.0
K01127	0.0
K09703	0.0
K00004	2.0
K14699	0.0
K09702	25.0
K14698	0.0
K05311	21.0
K13829	12.0
K10943	2.0
K07291	0.0
K07290	0.0
K10206	1165.0
K10202	4.0
K10208	0.0
K10209	0.0
K01966	3.0
K01965	1.0
K01964	0.0
K01963	591.0
K01962	187.0
K01961	1986.0
K01960	502.0
K01969	6.0
K01968	5.0
K07749	475.0
K07748	2.0
K07741	171.0
K07740	0.0
K07743	0.0
K07742	1043.0
K07745	0.0
K07744	0.0
K07746	5.0
K01299	476.0
K01295	117.0
K01297	391.0
K02922	0.0
K05603	0.0
K02921	0.0
K02926	1554.0
K05607	0.0
K02924	0.0
K05605	0.0
K02928	0.0
K02929	0.0
K00216	1.0
K00217	0.0
K00214	0.0
K00215	1714.0
K00213	0.0
K00210	5.0
K00211	0.0
K00218	5.0
K00219	9.0
K01035	0.0
K01034	143.0
K04517	1524.0
K01740	2984.0
K01031	0.0
K01746	36.0
K01745	117.0
K01744	553.0
K01749	371.0
K01039	13.0
K04518	537.0
K09591	0.0
K14129	0.0
K14128	1.0
K14121	0.0
K14120	0.0
K14123	0.0
K14122	0.0
K14125	0.0
K14124	0.0
K14127	1.0
K14126	1.0
K03521	1587.0
K03520	0.0
K03523	1191.0
K03522	1596.0
K03525	1552.0
K03524	1580.0
K03527	1648.0
K03526	1519.0
K03529	1043.0
K03528	1.0
K06338	0.0
K02217	679.0
K03299	165.0
K03298	2.0
K13472	0.0
K03293	92.0
K03292	2423.0
K03291	1.0
K03290	0.0
K03297	404.0
K03296	1634.0
K03295	533.0
K03294	497.0
K13009	0.0
K12690	0.0
K09743	0.0
K06022	0.0
K07190	5.0
K06021	0.0
K07192	221.0
K06020	0.0
K06027	6.0
K06026	0.0
K09744	5.0
K07991	3.0
K08749	0.0
K09835	5.0
K09834	5.0
K10439	2937.0
K06351	0.0
K09833	5.0
K10925	0.0
K10924	0.0
K10927	0.0
K10926	0.0
K10923	0.0
K10922	0.0
K09629	0.0
K10697	5.0
K00179	357.0
K00172	209.0
K00171	52.0
K00170	80.0
K00177	658.0
K00176	657.0
K00175	1315.0
K00174	1182.0
K13478	0.0
K14338	0.0
K14339	0.0
K14335	0.0
K14337	0.0
K14330	5.0
K14331	5.0
K14333	0.0
K08918	0.0
K13479	267.0
K04078	1523.0
K04079	1528.0
K04076	21.0
K04077	1564.0
K04074	133.0
K04075	1501.0
K04072	1225.0
K04073	3.0
K04070	822.0
K04071	0.0
K14597	6.0
K13318	0.0
K08280	0.0
K13641	25.0
K13640	14.0
K13643	12.0
K13642	0.0
K02027	17361.0
K02026	30415.0
K02025	32608.0
K02024	0.0
K02023	522.0
K02022	20.0
K02021	8.0
K02020	522.0
K02029	1465.0
K02028	2084.0
K03886	0.0
K03887	0.0
K03884	0.0
K03885	539.0
K03881	0.0
K03888	0.0
K03889	3.0
K12998	0.0
K12999	0.0
K12992	289.0
K12993	0.0
K12990	381.0
K12991	0.0
K12996	5.0
K12997	2.0
K12994	0.0
K12995	16.0
K08979	0.0
K08978	1186.0
K03088	12254.0
K03089	1.0
K03086	2207.0
K03087	26.0
K08971	0.0
K08970	0.0
K03082	1.0
K03080	0.0
K08974	1764.0
K13868	0.0
K00918	163.0
K01553	0.0
K12214	0.0
K11646	0.0
K11645	0.0
K11641	0.0
K11640	0.0
K12736	0.0
K12733	0.0
K07507	734.0
K07506	29.0
K07505	0.0
K07504	3.0
K07503	4.0
K07502	631.0
K07501	2.0
K07500	0.0
K07509	0.0
K07508	0.0
K11422	0.0
K08698	5.0
K10773	1804.0
K10774	0.0
K14286	0.0
K10778	8.0
K14287	1.0
K00140	18.0
K05501	1.0
K01903	15.0
K01902	15.0
K01905	1.0
K01904	0.0
K01907	0.0
K01906	0.0
K01909	0.0
K01908	0.0
K14534	233.0
K00147	1521.0
K07767	0.0
K07769	5.0
K07768	4.0
K06203	1.0
K06202	3.0
K09921	1.0
K09920	0.0
K09927	377.0
K09024	0.0
K09022	127.0
K09023	0.0
K09020	4.0
K09021	0.0
K02908	0.0
K02909	1562.0
K08218	507.0
K08219	0.0
K02904	1554.0
K02906	1554.0
K02907	1547.0
K02902	1498.0
K00230	11.0
K00231	16.0
K00232	1.0
K08976	3.0
K00234	0.0
K00239	756.0
K06209	805.0
K09928	11.0
K01015	0.0
K01014	0.0
K01012	1797.0
K01011	305.0
K01010	0.0
K08920	0.0
K14103	0.0
K14102	0.0
K14101	0.0
K14100	0.0
K14105	0.0
K14104	0.0
K14109	0.0
K14108	0.0
K06401	0.0
K00893	0.0
K13402	0.0
K12858	0.0
K03503	505.0
K03502	1422.0
K03501	1561.0
K03500	1043.0
K08924	0.0
K02278	56.0
K02279	231.0
K12977	0.0
K02276	21.0
K02277	0.0
K02274	22.0
K02275	24.0
K13450	0.0
K13451	0.0
K13452	0.0
K13454	0.0
K13455	0.0
K12509	0.0
K12508	0.0
K12507	1.0
K12506	78.0
K12500	1.0
K12503	2.0
K05926	0.0
K09728	0.0
K14587	4.0
K06597	0.0
K06596	10.0
K06595	0.0
K06599	0.0
K06598	0.0
K07978	5.0
K07979	3031.0
K07976	0.0
K14585	0.0
K10907	1411.0
K10906	0.0
K10901	0.0
K10909	0.0
K10908	0.0
K09819	12.0
K09818	9.0
K09817	1491.0
K09816	1490.0
K09815	1484.0
K06374	870.0
K06373	866.0
K09812	1891.0
K09811	1892.0
K09810	887.0
K09724	0.0
K14582	0.0
K09721	0.0
K04058	0.0
K04059	0.0
K04050	0.0
K04051	0.0
K04052	0.0
K04053	0.0
K04054	0.0
K04055	0.0
K04056	0.0
K04057	0.0
K01047	0.0
K08975	0.0
K10015	0.0
K10014	0.0
K10017	0.0
K10016	0.0
K10011	1.0
K10010	81.0
K10013	0.0
K10012	390.0
K10019	0.0
K10018	0.0
K13665	3.0
K13664	0.0
K13663	0.0
K13662	0.0
K13661	0.0
K13660	0.0
K13669	0.0
K13668	0.0
K07641	0.0
K01466	108.0
K13590	5.0
K01464	547.0
K01465	1616.0
K01462	2551.0
K01463	100.0
K01460	1.0
K01461	0.0
K13599	2.0
K13598	0.0
K01468	30.0
K01469	5.0
K09251	2.0
K09252	2.0
K02041	418.0
K02040	1594.0
K02043	0.0
K02045	140.0
K02044	452.0
K02047	140.0
K02046	140.0
K02049	2137.0
K02048	141.0
K05549	0.0
K05548	0.0
K06046	0.0
K03319	64.0
K03316	21.0
K03317	13.0
K03314	1.0
K03315	1257.0
K03312	516.0
K03313	19.0
K03310	1973.0
K03311	368.0
K12052	0.0
K02945	1802.0
K06162	0.0
K06163	0.0
K06160	10.0
K06161	0.0
K06166	0.0
K00359	138.0
K06164	0.0
K06165	0.0
K06168	1499.0
K06169	7.0
K13020	3.0
K07158	0.0
K07159	0.0
K04835	7.0
K11621	0.0
K11991	1.0
K11622	0.0
K11996	14.0
K11627	0.0
K11626	1.0
K11629	0.0
K11628	0.0
K07561	0.0
K07560	1545.0
K07563	0.0
K07562	0.0
K07565	0.0
K07564	0.0
K07567	2003.0
K07566	1875.0
K07569	0.0
K07568	1998.0
K09925	1.0
K11199	0.0
K11198	0.0
K11192	1.0
K11191	0.0
K11196	0.0
K11195	0.0
K11194	0.0
K02492	468.0
K10713	0.0
K10710	213.0
K10711	4.0
K10716	1.0
K02490	3.0
K10714	0.0
K10715	0.0
K01929	1552.0
K01928	1561.0
K01923	1724.0
K01922	0.0
K01921	1580.0
K01920	6.0
K01926	1375.0
K01925	1560.0
K01924	1552.0
K07789	5.0
K07788	5.0
K07785	5.0
K07784	1.0
K07787	6.0
K07786	0.0
K07781	0.0
K07783	3.0
K07782	0.0
K05835	0.0
K06355	0.0
K14661	0.0
K09844	0.0
K00782	13.0
K00783	1547.0
K00784	1836.0
K00785	0.0
K00786	539.0
K00039	0.0
K00036	425.0
K00037	0.0
K00034	44.0
K00035	0.0
K00032	0.0
K00033	428.0
K00030	24.0
K00031	1494.0
K01259	46.0
K01258	1425.0
K01255	555.0
K01256	36.0
K01251	962.0
K01250	197.0
K01253	0.0
K01252	1.0
K09008	0.0
K09009	4.0
K09000	10.0
K09001	19.0
K09002	406.0
K09003	0.0
K09004	3.0
K09005	25.0
K09006	0.0
K09007	4.0
K09846	0.0
K08234	576.0
K00258	1.0
K00259	36.0
K00252	6.0
K00253	0.0
K00256	0.0
K00257	530.0
K00254	0.0
K00255	3.0
K01079	21.0
K01078	2.0
K01071	20.0
K01070	6.0
K01073	0.0
K01077	899.0
K01076	22.0
K14472	0.0
K14471	0.0
K14470	0.0
K14475	6.0
K09841	0.0
K02788	20.0
K02782	0.0
K02783	48.0
K02781	41.0
K02786	18.0
K02787	0.0
K02784	1.0
K01060	25.0
K01787	13.0
K01786	909.0
K01785	2050.0
K01784	2447.0
K01783	1838.0
K01782	3.0
K01781	0.0
K01780	0.0
K01789	0.0
K01788	748.0
K02526	94.0
K02527	506.0
K02525	0.0
K02250	0.0
K02523	511.0
K02520	1521.0
K02521	1.0
K02258	0.0
K02259	14.0
K02528	1553.0
K02529	8702.0
K03781	895.0
K03780	135.0
K03783	1418.0
K03782	19.0
K03785	451.0
K03784	313.0
K03787	909.0
K03786	1108.0
K03789	869.0
K03788	1.0
K10700	0.0
K00342	516.0
K03124	0.0
K03120	0.0
K12527	203.0
K12526	0.0
K12525	1.0
K12524	1006.0
K12523	0.0
K12522	0.0
K09789	500.0
K09788	12.0
K09787	1024.0
K09786	23.0
K09785	0.0
K09781	2.0
K09780	13.0
K10961	0.0
K10960	5.0
K10963	0.0
K10962	0.0
K10965	0.0
K10964	0.0
K10966	0.0
K09879	0.0
K06318	0.0
K06311	0.0
K06310	144.0
K06312	0.0
K06314	0.0
K06317	29.0
K11389	0.0
K11386	0.0
K11387	0.0
K11384	0.0
K11385	0.0
K11382	0.0
K11383	0.0
K11381	10.0
K11949	0.0
K10380	0.0
K04032	14.0
K04033	0.0
K04030	37.0
K04031	831.0
K04036	0.0
K04037	5.0
K04034	9.0
K04035	14.0
K04038	5.0
K04039	5.0
K07046	11.0
K07047	383.0
K07044	0.0
K07045	406.0
K07042	1050.0
K07043	992.0
K07040	1005.0
K07041	0.0
K07048	31.0
K07049	0.0
K08664	0.0
K02584	1.0
K10039	145.0
K10038	1.0
K10037	1.0
K10036	26.0
K04788	0.0
K04789	0.0
K04784	0.0
K04785	0.0
K04786	0.0
K04787	0.0
K04780	0.0
K04781	5.0
K04782	0.0
K04783	0.0
K13601	0.0
K13603	0.0
K13602	0.0
K13605	0.0
K13604	0.0
K13607	6.0
K02404	152.0
K05783	0.0
K05782	0.0
K05781	0.0
K05780	0.0
K05787	1.0
K05786	7.0
K05785	3.0
K05784	0.0
K05789	0.0
K05788	3.0
K01442	1388.0
K01443	1023.0
K01444	13.0
K01446	0.0
K01447	540.0
K01448	2710.0
K01449	354.0
K14803	0.0
K02069	17.0
K05569	397.0
K08008	0.0
K02063	6.0
K05566	400.0
K05565	7.0
K05563	0.0
K05562	0.0
K05561	0.0
K02064	6.0
K03338	396.0
K03339	0.0
K03330	0.0
K03331	0.0
K03332	5.0
K03333	0.0
K03335	381.0
K03336	376.0
K03337	395.0
K12956	0.0
K12957	2.0
K12954	0.0
K12955	0.0
K12952	0.0
K12953	0.0
K12950	0.0
K12951	0.0
K14733	0.0
K00109	0.0
K06148	3045.0
K06149	1.0
K06144	1.0
K06145	1.0
K06146	0.0
K06147	16441.0
K06141	0.0
K06142	1552.0
K06143	0.0
K11945	0.0
K08948	0.0
K08949	0.0
K00071	0.0
K14664	0.0
K13810	10.0
K14665	0.0
K03058	0.0
K11609	0.0
K11608	0.0
K14660	2.0
K11603	0.0
K11602	0.0
K11601	0.0
K11600	0.0
K11607	0.0
K11606	0.0
K11605	0.0
K11604	0.0
K10558	4.0
K10559	14.0
K10550	5.0
K10551	5.0
K10552	0.0
K10553	0.0
K10554	0.0
K10555	16.0
K10556	6.0
K10557	4.0
K03051	0.0
K03050	0.0
K07549	0.0
K07548	0.0
K07239	9.0
K07235	1.0
K07234	0.0
K07237	1.0
K07236	1.0
K07231	0.0
K07230	3.0
K07233	0.0
K07232	0.0
K02467	0.0
K05306	381.0
K05305	526.0
K05304	0.0
K05303	0.0
K05301	0.0
K02565	1.0
K08644	0.0
K08646	0.0
K08641	11.0
K08643	0.0
K08642	0.0
K12146	0.0
K00010	431.0
K00011	5.0
K00012	1663.0
K00013	1526.0
K00014	1829.0
K00016	1053.0
K09065	0.0
K08252	7.0
K08253	5.0
K08256	0.0
K08255	0.0
K08258	0.0
K08259	5.0
K00274	9.0
K00275	14.0
K00276	1.0
K00270	0.0
K00271	0.0
K00272	0.0
K00273	0.0
K00278	1020.0
K00279	0.0
K12675	0.0
K01277	502.0
K01274	0.0
K01273	786.0
K01271	556.0
K01270	1877.0
K01278	514.0
K00906	6.0
K00904	37.0
K00903	16.0
K00901	102.0
K13785	0.0
K00908	15.0
K11149	0.0
K01053	5.0
K01051	8.0
K01057	19.0
K01056	1555.0
K01055	1.0
K01054	8.0
K01058	4.0
K02500	1525.0
K02501	1523.0
K02502	941.0
K02503	1551.0
K02504	1.0
K02505	1.0
K02506	0.0
K02507	1.0
K02508	1.0
K02509	2.0
K00291	0.0
K13410	0.0
K13148	0.0
K13419	0.0
K05825	0.0
K03106	1554.0
K03105	0.0
K03101	2039.0
K03100	3425.0
K12541	0.0
K12540	0.0
K12543	0.0
K12542	0.0
K12545	0.0
K12544	0.0
K12547	0.0
K12546	0.0
K12549	0.0
K06080	1.0
K11018	0.0
K11019	0.0
K11016	0.0
K11017	0.0
K11014	0.0
K11015	0.0
K11012	0.0
K11013	0.0
K11010	0.0
K11011	0.0
K06333	858.0
K06880	0.0
K06883	27.0
K06882	0.0
K09857	0.0
K06884	0.0
K06887	1.0
K06886	7.0
K06889	2661.0
K10942	2.0
K09859	0.0
K09858	2.0
K10947	2775.0
K10946	0.0
K10945	0.0
K10944	0.0
K13284	0.0
K00483	4.0
K00481	0.0
K00480	0.0
K00486	6.0
K00485	0.0
K00484	1.0
K09901	1.0
K10929	0.0
K07684	1.0
K07685	1.0
K07686	1.0
K07687	1.0
K07681	0.0
K07688	0.0
K07689	1.0
K10928	0.0
K04018	0.0
K04019	14.0
K04014	13.0
K04015	27.0
K04016	1.0
K04017	0.0
K04013	7.0
K07060	0.0
K07061	0.0
K07062	44.0
K07063	0.0
K07064	5.0
K07065	6.0
K07066	381.0
K07067	25.0
K07068	6.0
K07069	379.0
K01121	0.0
K13629	0.0
K13628	11.0
K13623	0.0
K13622	0.0
K13620	0.0
K13626	569.0
K08586	0.0
K08587	0.0
K01428	384.0
K01429	380.0
K01422	501.0
K01423	12.0
K01420	1069.0
K01421	1210.0
K01426	493.0
K01427	0.0
K01424	1340.0
K01425	537.0
K08068	0.0
K07538	0.0
K13086	0.0
K13085	0.0
K07287	1.0
K07824	0.0
K07682	0.0
K02722	5.0
K12978	0.0
K12979	0.0
K12972	2.0
K12973	1.0
K12974	1.0
K12975	0.0
K12976	0.0
K07821	0.0
K07683	0.0
K14750	0.0
K14751	0.0
K14953	0.0
K12288	1.0
K12289	1.0
K12282	0.0
K12283	0.0
K12280	0.0
K12281	0.0
K12286	0.0
K12287	0.0
K12284	0.0
K12285	0.0
K11957	5.0
K11956	5.0
K11955	5.0
K11954	5.0
K11953	5.0
K11952	5.0
K11951	5.0
K11950	5.0
K11959	5.0
K11958	5.0
K13889	5.0
K13888	1.0
K11963	5.0
K07217	17.0
K07216	1019.0
K07215	0.0
K07214	388.0
K07213	49.0
K07212	0.0
K07219	22.0
K07218	4.0
K12150	4.0
K08689	0.0
K08688	0.0
K00402	0.0
K00401	0.0
K11994	0.0
K00152	0.0
K01043	16.0
K00154	0.0
K00157	0.0
K00156	502.0
K10533	0.0
K10530	17.0
K10531	0.0
K10536	180.0
K10537	5.0
K10535	0.0
K10538	0.0
K10539	5.0
K00073	4.0
K13934	0.0
K00076	165.0
K00077	1374.0
K00074	956.0
K00075	1521.0
K00078	0.0
K00079	5.0
K02290	15.0
K02563	1559.0
K02292	5.0
K08966	0.0
K02294	6.0
K08278	0.0
K08279	1.0
K08274	0.0
K08275	0.0
K08276	1.0
K08277	0.0
K00298	0.0
K00299	5.0
K00296	0.0
K00297	1682.0
K00294	12.0
K00292	1.0
K00293	0.0
K00290	946.0
K07757	17.0
K12089	0.0
K01210	12.0
K01213	2.0
K01212	394.0
K01215	17.0
K01214	0.0
K01217	0.0
K01216	0.0
K01219	0.0
K01218	419.0
K02749	0.0
K02746	165.0
K02747	157.0
K02744	276.0
K02745	164.0
K02742	1.0
K00924	5.0
K00925	1938.0
K00926	1174.0
K00927	1554.0
K00928	1578.0
K00929	1134.0
K12085	0.0
K02298	1.0
K02299	1.0
K02568	7.0
K02569	1.0
K02562	0.0
K02291	12.0
K02560	1.0
K02293	6.0
K02566	14.0
K02567	7.0
K02564	2077.0
K02297	1.0
K03169	3808.0
K03168	1526.0
K03163	0.0
K03162	0.0
K03167	0.0
K03166	0.0
K11038	0.0
K11039	0.0
K11030	0.0
K11031	0.0
K11032	0.0
K11033	0.0
K11034	0.0
K11035	0.0
K11036	0.0
K11037	0.0
K02546	0.0
K07668	76.0
K07669	2.0
K07666	1.0
K07667	1788.0
K07664	1.0
K07665	573.0
K07662	3.0
K07663	0.0
K07660	3.0
K07661	0.0
K03927	1547.0
K07008	11.0
K07009	309.0
K07002	0.0
K07003	828.0
K07000	6.0
K07001	1078.0
K07006	33.0
K07007	2382.0
K07004	5.0
K07005	1855.0
K03921	1.0
K02956	1554.0
K09725	0.0
K09181	14.0
K08599	0.0
K08598	0.0
K08591	1893.0
K08590	528.0
K01156	31.0
K01154	1276.0
K01407	1.0
K01400	0.0
K01153	1085.0
K01150	1.0
K01151	1514.0
K01408	0.0
K01409	1634.0
K01158	0.0
K01159	693.0
K05523	0.0
K05522	15.0
K05521	706.0
K05520	510.0
K05527	1.0
K05526	0.0
K05525	0.0
K05524	8.0
K05529	0.0
K14518	5.0
K14519	3.0
K05949	0.0
K01754	978.0
K05942	3.0
K01027	0.0
K02171	0.0
K02170	1.0
K02173	16.0
K02172	0.0
K01751	301.0
K06416	147.0
K06417	0.0
K06414	0.0
K06947	0.0
K03379	0.0
K03808	1.0
K03809	1.0
K03806	4.0
K06412	997.0
K03804	1.0
K12296	0.0
K03802	6.0
K03803	518.0
K06413	9.0
K10808	1.0
K06411	420.0
K01028	10.0
K01029	137.0
K11931	0.0
K11930	0.0
K11933	1.0
K11932	1.0
K11935	0.0
K11934	5.0
K11937	0.0
K11936	0.0
K11939	1.0
K11938	0.0
K10800	0.0
K06419	5.0
K11929	0.0
K07271	967.0
K07270	2.0
K07273	529.0
K07272	2.0
K07275	1.0
K07274	1.0
K07277	512.0
K07276	0.0
K07279	1.0
K07278	1.0
K10623	0.0
K02481	503.0
K11520	5.0
K02480	0.0
K08170	0.0
K02485	11.0
K02484	689.0
K02487	5.0
K08600	2449.0
K08603	0.0
K08602	268.0
K08605	0.0
K08604	0.0
K09956	2.0
K09957	0.0
K09954	3.0
K09955	1822.0
K09952	28.0
K09953	0.0
K09950	0.0
K09951	705.0
K09958	7.0
K09959	4.0
K07495	0.0
K07494	12.0
K07497	555.0
K07496	420.0
K07491	634.0
K07490	1.0
K07493	0.0
K07492	6.0
K07499	0.0
K07498	0.0
K11209	0.0
K11208	0.0
K11204	0.0
K11203	13.0
K11202	103.0
K11201	1.0
K11200	0.0
K00058	2136.0
K00059	3330.0
K00728	0.0
K00729	5.0
K00055	0.0
K00057	1566.0
K00050	398.0
K00051	0.0
K00720	9.0
K00721	716.0
K14424	0.0
K06033	0.0
K14189	0.0
K14188	18.0
K06364	0.0
K14187	1.0
K01239	346.0
K01238	13.0
K01897	1729.0
K01232	136.0
K01895	195.0
K01230	0.0
K01893	1515.0
K01236	2.0
K01235	4.0
K01890	1554.0
K02768	146.0
K02769	29.0
K02760	429.0
K02761	328.0
K02763	0.0
K02764	0.0
K02765	291.0
K00948	2286.0
K00949	1042.0
K00942	1731.0
K00943	730.0
K00940	560.0
K00941	2972.0
K00946	1013.0
K00947	0.0
K00944	0.0
K00945	3970.0
K01097	0.0
K01096	1.0
K01095	12.0
K01093	3.0
K01092	924.0
K01091	3580.0
K01090	1166.0
K03499	3666.0
K03498	2974.0
K03491	204.0
K03490	373.0
K03493	0.0
K03492	1.0
K03495	1546.0
K03497	3750.0
K03496	3995.0
K02817	0.0
K02814	1.0
K02815	1.0
K02810	464.0
K02548	720.0
K02549	14.0
K02818	0.0
K02819	467.0
K03637	315.0
K03636	27.0
K03147	1361.0
K03146	2.0
K08851	0.0
K06518	1431.0
K09729	21.0
K06048	10.0
K06045	7.0
K06044	2.0
K09727	0.0
K09726	0.0
K06041	533.0
K09720	0.0
K09723	0.0
K06042	766.0
K09897	1.0
K09896	1.0
K09895	1.0
K09894	1.0
K09893	1.0
K09892	0.0
K09891	1.0
K09890	1.0
K09899	1.0
K09898	1.0
K03622	0.0
K07648	1.0
K07649	0.0
K07398	0.0
K07399	8.0
K11056	0.0
K11057	0.0
K11054	0.0
K11055	0.0
K07640	3.0
K07393	9.0
K07390	6.0
K07391	1512.0
K07644	5.0
K07645	1.0
K07646	2257.0
K07647	0.0
K10896	0.0
K07024	5641.0
K07025	2719.0
K07026	0.0
K07027	1115.0
K07020	0.0
K07021	17.0
K07022	0.0
K07023	1032.0
K07028	5.0
K07029	2787.0
K10094	0.0
K01390	0.0
K01392	0.0
K01399	0.0
K02673	0.0
K05893	0.0
K05897	0.0
K05896	1051.0
K05895	573.0
K05899	3.0
K05898	0.0
K00555	5.0
K00554	1058.0
K00557	1.0
K00556	502.0
K00551	0.0
K00559	0.0
K00558	2395.0
K01170	0.0
K01173	1.0
K01174	4.0
K01175	12.0
K01176	63.0
K01178	2.0
K01179	735.0
K14578	0.0
K14579	0.0
K08951	0.0
K08950	0.0
K08953	0.0
K03828	10.0
K03829	3.0
K03820	511.0
K03821	0.0
K03822	0.0
K03823	1347.0
K03824	1.0
K03825	5.0
K03826	1001.0
K03827	527.0
K12248	0.0
K12246	0.0
K12247	0.0
K12242	0.0
K12243	0.0
K12240	0.0
K12241	0.0
K11919	0.0
K11918	0.0
K11913	0.0
K11912	0.0
K11911	1.0
K11910	1.0
K11917	0.0
K11916	0.0
K11915	0.0
K11914	0.0
K12068	1.0
K12069	0.0
K12062	1.0
K12063	1.0
K12060	1.0
K12061	1.0
K12066	1.0
K12067	1.0
K12064	0.0
K12065	1.0
K07259	544.0
K07258	2950.0
K07253	0.0
K07251	1.0
K07250	383.0
K07257	0.0
K07256	0.0
K07255	0.0
K07254	0.0
K05372	0.0
K05373	0.0
K05370	0.0
K05371	5.0
K05374	0.0
K05375	0.0
K09970	5.0
K09971	10.0
K09972	12.0
K09973	9.0
K09974	3.0
K09975	1.0
K09976	31.0
K09978	1.0
K09979	499.0
K11261	381.0
K11260	0.0
K11263	7.0
K11264	3.0
K10793	12.0
K10796	11.0
K10797	180.0
K10794	0.0
K10795	11.0
K00700	2078.0
K00701	0.0
K10798	0.0
K00703	1682.0
K00705	1625.0
K09828	0.0
K10133	0.0
K13053	1.0
K03192	5.0
K00964	0.0
K00965	967.0
K00966	136.0
K00960	0.0
K00961	0.0
K00962	1536.0
K00963	192.0
K00969	1556.0
K12681	0.0
K02703	15.0
K08364	0.0
K08365	0.0
K02706	10.0
K08363	0.0
K08361	0.0
K02708	5.0
K02709	5.0
K08368	18.0
K08369	6.0
K01615	158.0
K01617	0.0
K01616	0.0
K01611	131.0
K01610	1347.0
K01613	799.0
K01612	0.0
K01619	1513.0
K01618	1.0
K02834	1554.0
K02835	1554.0
K05281	0.0
K03619	0.0
K03618	0.0
K03617	1519.0
K03616	43.0
K03615	1509.0
K03614	1383.0
K03613	1502.0
K03612	1461.0
K03611	3.0
K03610	1213.0
K09705	23.0
K09704	756.0
K09701	0.0
K09700	7.0
K09709	0.0
K06391	121.0
K06390	990.0
K06393	967.0
K06392	618.0
K06395	54.0
K06394	767.0
K06397	837.0
K06396	809.0
K06399	869.0
K06398	1001.0
K06435	0.0
K11078	0.0
K11079	0.0
K11074	0.0
K11075	0.0
K11076	0.0
K11077	0.0
K11070	982.0
K11071	987.0
K11072	1365.0
K11073	0.0
K06935	0.0
K06934	33.0
K06937	4.0
K06936	0.0
K06931	0.0
K06930	0.0
K06933	0.0
K06932	0.0
K06939	0.0
K06938	0.0
K13381	0.0
K05916	2.0
K05917	0.0
K05914	0.0
K05915	0.0
K05912	0.0
K05913	0.0
K05910	1.0
K05911	0.0
K05918	0.0
K05919	793.0
K00392	8.0
K00390	58.0
K00397	0.0
K00395	0.0
K00394	141.0
K01884	0.0
K00399	0.0
K01886	1464.0
K01376	17.0
K01372	930.0
K09149	0.0
K09148	0.0
K01225	19.0
K09145	375.0
K09144	377.0
K09147	0.0
K09146	0.0
K09141	0.0
K09140	0.0
K09143	0.0
K09142	0.0
K05709	0.0
K05708	0.0
K05879	408.0
K05878	408.0
K05875	1.0
K05874	1.0
K05877	1.0
K05876	0.0
K05873	2.0
K00579	0.0
K00578	0.0
K00577	0.0
K00575	1161.0
K00574	477.0
K00573	8.0
K00571	1385.0
K00570	0.0
K01118	54.0
K01119	37.0
K01157	0.0
K01112	5.0
K01113	14.0
K04477	991.0
K01114	10.0
K01115	0.0
K08087	0.0
K01315	0.0
K08085	0.0
K08084	0.0
K08083	2.0
K08082	0.0
K08081	3.0
K08080	0.0
K01152	0.0
K01401	0.0
K09826	0.0
K06344	0.0
K06345	0.0
K09822	1.0
K06343	0.0
K10938	0.0
K06341	0.0
K10934	0.0
K10935	0.0
K10932	0.0
K11052	0.0
K10930	0.0
K06349	0.0
K11053	0.0
K10754	0.0
K01755	1898.0
K10200	181.0
K02132	0.0
K02137	0.0
K03840	1.0
K03841	13.0
K13028	0.0
K13799	10.0
K13798	0.0
K13795	0.0
K13794	0.0
K13021	4.0
K13792	0.0
K13791	0.0
K13790	0.0
K12268	2.0
K12269	0.0
K12262	0.0
K12263	0.0
K12264	0.0
K12265	0.0
K12266	0.0
K12267	2093.0
K01757	0.0
K12237	0.0
K13243	0.0
K13245	0.0
K13244	0.0
K13246	0.0
K03264	0.0
K03265	0.0
K03263	0.0
K03268	0.0
K03269	504.0
K12415	0.0
K10211	0.0
K09918	0.0
K09919	5.0
K06720	0.0
K09913	0.0
K09910	1.0
K09911	1.0
K09916	1.0
K09917	1.0
K06726	264.0
K09915	2.0
K11535	1.0
K11534	5.0
K11537	1.0
K11531	0.0
K11533	2.0
K11532	15.0
K11249	30.0
K11539	0.0
K00762	2068.0
K00763	1053.0
K00760	1513.0
K00761	1551.0
K00766	1424.0
K00767	1007.0
K00764	2441.0
K00765	1512.0
K00768	955.0
K00769	1.0
K11059	0.0
K00186	0.0
K00187	0.0
K00184	51.0
K00185	24.0
K00183	28.0
K00180	855.0
K00188	0.0
K00189	0.0
K10110	906.0
K10111	1.0
K10112	1313.0
K10113	0.0
K10114	0.0
K10115	0.0
K10116	0.0
K10117	2003.0
K10118	2417.0
K10119	2502.0
K04641	12.0
K04643	0.0
K04642	0.0
K13282	13.0
K00988	8.0
K00989	67.0
K00986	138.0
K00984	372.0
K00985	0.0
K00982	4.0
K00983	778.0
K00980	238.0
K00981	1555.0
K01585	510.0
K01584	3.0
K01586	2043.0
K13498	1.0
K01580	508.0
K01583	77.0
K01582	168.0
K13497	376.0
K01589	20.0
K01588	1528.0
K14941	5.0
K08347	0.0
K08348	1.0
K02720	10.0
K14949	0.0
K02723	5.0
K03459	0.0
K03458	832.0
K03455	532.0
K03457	22.0
K03451	107.0
K03981	1.0
K03980	104.0
K02614	205.0
K01639	1078.0
K01638	6.0
K01637	7.0
K01636	16.0
K01635	8.0
K01634	5.0
K01633	536.0
K01632	4.0
K01631	0.0
K01630	4.0
K02615	1.0
K02588	136.0
K02589	418.0
K02858	6.0
K02859	18.0
K14051	0.0
K14053	0.0
K14052	0.0
K02852	8.0
K02853	1.0
K02850	0.0
K02851	1.0
K14059	150.0
K14058	6.0
K02586	56.0
K02587	64.0
K03679	0.0
K03671	2951.0
K03670	0.0
K03673	1.0
K03672	0.0
K03675	0.0
K03674	1.0
K03677	0.0
K03676	18.0
K09761	1511.0
K09760	571.0
K09763	7.0
K09762	1027.0
K09765	983.0
K09764	29.0
K09767	41.0
K06006	3.0
K09769	103.0
K09768	527.0
K10353	0.0
K03187	381.0
K03186	919.0
K03185	6.0
K03184	1.0
K03183	1367.0
K03182	900.0
K03181	1.0
K03189	384.0
K03188	384.0
K02715	5.0
K12455	0.0
K12454	10.0
K12453	0.0
K12452	103.0
K12451	0.0
K07358	0.0
K07356	0.0
K07357	6.0
K07354	0.0
K07355	0.0
K07352	0.0
K07353	0.0
K07350	1.0
K07351	1.0
K06919	152.0
K06918	1.0
K06917	10.0
K06916	2.0
K06915	554.0
K06914	0.0
K06913	0.0
K06912	0.0
K06911	534.0
K06910	384.0
K08986	0.0
K08987	19.0
K08984	0.0
K08985	0.0
K08982	35.0
K08983	0.0
K08980	3.0
K08981	8.0
K08988	0.0
K08989	1.0
K02252	0.0
K05934	793.0
K05936	872.0
K05937	0.0
K02253	0.0
K05939	1.0
K00378	1640.0
K00375	961.0
K00374	2.0
K00376	4.0
K00371	5.0
K00370	1.0
K00373	2.0
K00372	2.0
K01358	2248.0
K09166	2.0
K09165	1.0
K09164	2.0
K09163	245.0
K09162	9.0
K09161	3.0
K09160	1.0
K01354	11.0
K01355	1.0
K01356	1459.0
K05601	0.0
K05851	1.0
K03807	0.0
K05606	374.0
K02927	0.0
K05974	0.0
K03805	0.0
K05976	0.0
K00519	0.0
K00518	0.0
K03800	554.0
K00511	0.0
K00510	16.0
K03801	513.0
K00515	0.0
K00514	7.0
K00517	15.0
K05971	15.0
K03154	393.0
K11147	0.0
K05581	5.0
K05580	5.0
K05583	5.0
K05582	10.0
K05585	5.0
K05584	5.0
K05587	0.0
K05586	5.0
K05589	3.0
K03150	1268.0
K03623	4.0
K03152	1911.0
K14200	0.0
K14201	0.0
K14202	0.0
K03621	1546.0
K14204	0.0
K14205	1.0
K01134	372.0
K01135	0.0
K01136	1.0
K01137	0.0
K01130	376.0
K01132	0.0
K01133	392.0
K01138	844.0
K01139	158.0
K02113	1502.0
K02112	1674.0
K02111	1543.0
K02446	17.0
K02117	1525.0
K02116	391.0
K02115	1674.0
K02114	1674.0
K02119	984.0
K02118	1651.0
K02448	0.0
K01036	3.0
K03212	2.0
K13007	0.0
K13006	3.0
K13005	0.0
K13004	376.0
K13001	0.0
K06404	718.0
K01032	0.0
K06951	1.0
K03862	2.0
K03863	0.0
K06406	1001.0
K06957	1.0
K05020	13.0
K06400	577.0
K06403	785.0
K06954	0.0
K10814	0.0
K10817	0.0
K10816	0.0
K07136	1.0
K03242	0.0
K03243	0.0
K12202	0.0
K12203	0.0
K12206	0.0
K12207	0.0
K12204	0.0
K12205	0.0
K12208	0.0
K12209	0.0
K13919	151.0
K13918	0.0
K06214	0.0
K06215	773.0
K09936	721.0
K06217	1547.0
K09930	0.0
K09931	8.0
K09932	5.0
K06213	759.0
K09938	0.0
K09939	499.0
K11517	0.0
K06337	0.0
K13301	1.0
K00748	517.0
K00745	0.0
K00743	0.0
K07165	0.0
K07164	518.0
K07167	5.0
K07166	968.0
K07161	7.0
K07160	42.0
K07163	0.0
K07162	3.0
K07169	0.0
K07168	0.0
K06336	0.0
K01839	923.0
K01838	181.0
K01835	98.0
K01834	4604.0
K01837	0.0
K01830	0.0
K00608	0.0
K02632	0.0
K02630	0.0
K02631	0.0
K08322	31.0
K08323	90.0
K08320	0.0
K08321	7.0
K08326	0.0
K08324	0.0
K08325	5.0
K01659	4.0
K01658	1403.0
K02637	5.0
K01653	1926.0
K01652	2848.0
K01655	5.0
K01654	924.0
K01657	1408.0
K02874	1554.0
K02875	0.0
K02876	1520.0
K02877	0.0
K02871	1540.0
K02873	0.0
K02878	1555.0
K02879	1554.0
K14070	0.0
K09749	995.0
K09748	1512.0
K06023	2045.0
K09742	0.0
K09741	0.0
K09740	5.0
K09747	1052.0
K09746	0.0
K09745	0.0
K06024	1017.0
K03477	0.0
K03476	155.0
K03475	660.0
K03474	509.0
K03473	502.0
K03472	1.0
K03471	15.0
K03470	1507.0
K03478	377.0
K02304	1145.0
K02305	0.0
K02302	135.0
K02303	14.0
K02300	1.0
K02301	13.0
K03653	0.0
K03652	57.0
K03651	6.0
K03650	1546.0
K03657	3574.0
K03656	1.0
K03655	2516.0
K03654	1891.0
K03658	372.0
K12439	0.0
K12431	0.0
K12430	0.0
K12433	0.0
K12432	0.0
K12435	0.0
K12434	0.0
K12437	0.0
K12436	0.0
K06979	13.0
K06978	401.0
K06971	292.0
K06970	1.0
K06973	1483.0
K06972	871.0
K06975	530.0
K06974	0.0
K06977	0.0
K06976	395.0
K07082	1367.0
K07083	500.0
K07080	412.0
K07081	4.0
K07086	6.0
K07087	0.0
K07084	19.0
K07085	1018.0
K07088	1850.0
K07089	521.0
K01317	0.0
K11162	0.0
K11163	0.0
K11161	0.0
K11168	0.0
K00356	5.0
K00355	1.0
K00354	0.0
K00353	0.0
K00351	503.0
K00350	503.0
K05952	0.0
K05953	0.0
K05951	0.0
K05956	0.0
K05957	0.0
K00358	16.0
K00689	0.0
K00688	2410.0
K00681	74.0
K00680	1320.0
K00683	3.0
K00685	0.0
K00684	13.0
K00687	0.0
K00686	0.0
K05831	2.0
K05830	0.0
K05833	1153.0
K05832	1024.0
K05834	0.0
K05837	1537.0
K05836	0.0
K05839	1.0
K05838	5.0
K07677	1.0
K00533	633.0
K00532	2.0
K00531	0.0
K00530	0.0
K00537	1485.0
K00536	0.0
K00535	10.0
K00534	0.0
K00539	0.0
K00538	0.0
K11029	0.0
K14260	176.0
K14261	2.0
K14266	0.0
K14267	1.0
K14268	0.0
K14269	0.0
K01337	0.0
K01338	1706.0
K02683	0.0
K02682	1.0
K02681	0.0
K02680	1.0
K02687	1526.0
K02686	1.0
K02685	0.0
K02689	5.0
K02688	8.0
K00824	467.0
K00827	0.0
K00826	1551.0
K00821	2394.0
K00820	1960.0
K00823	9.0
K00822	5.0
K00829	0.0
K00828	0.0
K01488	296.0
K01489	1545.0
K01484	0.0
K01485	414.0
K01486	679.0
K01487	287.0
K01480	1305.0
K01481	0.0
K01482	6.0
K01483	0.0
K02469	2476.0
K02468	3.0
K02466	3.0
K02465	0.0
K02464	0.0
K02463	0.0
K02462	1.0
K02461	1.0
K02460	1.0
K08969	2.0
K13061	0.0
K13060	0.0
K13063	0.0
K13062	0.0
K13069	1.0
K08964	0.0
K06363	0.0
K03079	173.0
K06342	0.0
K03078	0.0
K13289	0.0
K13288	4.0
K13285	0.0
K13287	0.0
K13286	0.0
K13281	32.0
K13280	579.0
K13283	0.0
K00054	25.0
K04496	0.0
K05369	0.0
K05368	1.0
K03228	1.0
K03229	1.0
K00052	1512.0
K03222	1.0
K03223	0.0
K03220	0.0
K03221	0.0
K03226	0.0
K03227	1.0
K03224	0.0
K03225	0.0
K09482	0.0
K09483	0.0
K13836	0.0
K12228	0.0
K05360	0.0
K12224	0.0
K12225	0.0
K12226	0.0
K12227	0.0
K12220	0.0
K05363	0.0
K12222	0.0
K12223	0.0
K08681	764.0
K08680	14.0
K08683	0.0
K08682	1.0
K08685	0.0
K08684	0.0
K08687	0.0
K08686	0.0
K11755	2092.0
K11754	3689.0
K11751	1.0
K11750	1.0
K11753	3046.0
K11752	1132.0
K02407	570.0
K13938	1.0
K13936	0.0
K13935	0.0
K02406	1486.0
K13933	0.0
K13932	0.0
K13931	0.0
K13930	0.0
K12088	0.0
K12081	0.0
K12082	0.0
K12083	0.0
K12084	0.0
K12086	0.0
K12087	0.0
K09611	0.0
K09612	0.0
K04940	0.0
K10085	0.0
K05394	0.0
K05395	0.0
K06340	0.0
K13043	5.0
K07149	427.0
K07148	508.0
K07147	26.0
K07146	14.0
K07145	2.0
K07144	0.0
K07143	0.0
K07142	0.0
K07141	276.0
K07140	6.0
K10156	0.0
K10150	0.0
K10620	0.0
K10621	0.0
K14028	0.0
K14029	0.0
K01817	1447.0
K01816	9.0
K01815	1137.0
K01814	1520.0
K01813	548.0
K01812	1727.0
K01811	2829.0
K01810	1557.0
K01819	4.0
K01818	218.0
K14580	0.0
K05379	0.0
K08304	6.0
K08305	1.0
K08306	1.0
K08307	506.0
K08300	9.0
K08301	1372.0
K08302	193.0
K08303	3004.0
K08308	1.0
K08309	154.0
K14671	0.0
K14670	0.0
K14673	0.0
K14672	0.0
K01673	55.0
K01672	0.0
K01671	0.0
K01677	1001.0
K01676	508.0
K01674	0.0
K01679	69.0
K01678	932.0
K02899	1527.0
K02896	0.0
K02897	536.0
K02895	1553.0
K02892	1555.0
K02890	1554.0
K10811	0.0
K02096	5.0
K02097	5.0
K02094	5.0
K02095	5.0
K02092	5.0
K02093	5.0
K02099	1617.0
K03411	1030.0
K03410	1067.0
K03413	1261.0
K03412	228.0
K03415	184.0
K03414	1.0
K03417	3.0
K03416	0.0
K03418	0.0
K05376	0.0
K02320	0.0
K02322	0.0
K02323	0.0
K05377	0.0
K13542	1137.0
K13543	0.0
K13540	4.0
K13541	12.0
K12145	0.0
K12144	0.0
K12147	0.0
K12410	1992.0
K12141	500.0
K12140	500.0
K12143	6.0
K12142	0.0
K12149	1.0
K12148	1.0
K07312	1.0
K07313	93.0
K07310	6.0
K07311	1.0
K07316	30.0
K07317	0.0
K07314	0.0
K07315	22.0
K07318	11.0
K07319	472.0
K03936	0.0
K03425	0.0
K03426	1410.0
K03427	1571.0
K03420	0.0
K03421	0.0
K03422	0.0
K03423	1.0
K03756	0.0
K03757	0.0
K03206	0.0
K03755	0.0
K11144	46.0
K11145	1029.0
K05972	0.0
K05973	0.0
K03752	22.0
K05978	0.0
K05979	15.0
K03753	22.0
K00331	515.0
K00330	514.0
K00333	10.0
K00332	10.0
K00335	898.0
K00334	1044.0
K00337	514.0
K00336	1561.0
K00339	514.0
K00338	514.0
K03751	0.0
K06953	0.0
K06952	8.0
K06407	1002.0
K06950	3323.0
K10819	2.0
K06956	15.0
K06955	3.0
K06402	42.0
K10815	0.0
K06959	1528.0
K06958	1036.0
K06409	2106.0
K06408	658.0
K09129	5.0
K09128	102.0
K09123	34.0
K09122	6.0
K09121	686.0
K09120	0.0
K09127	5.0
K09126	2.0
K09125	26.0
K09124	1.0
K01233	0.0
K05819	0.0
K05818	0.0
K01896	0.0
K05813	1234.0
K05812	1.0
K05811	1.0
K05810	973.0
K05817	0.0
K05816	1.0
K05815	473.0
K05814	109.0
K01894	1.0
K01892	1564.0
K01234	179.0
K01144	702.0
K01146	1.0
K01141	1.0
K01416	0.0
K11434	0.0
K01415	0.0
K06354	0.0
K01414	5.0
K09836	0.0
K01318	0.0
K01319	0.0
K01312	0.0
K06350	0.0
K02669	832.0
K02668	0.0
K02665	0.0
K02664	9.0
K02667	0.0
K02666	5.0
K02661	0.0
K02660	20.0
K02663	10.0
K02662	149.0
K00809	14.0
K00808	0.0
K00806	1554.0
K00805	881.0
K00804	0.0
K00803	16.0
K00802	0.0
K00801	5.0
K00800	1170.0
K10921	0.0
K02409	603.0
K02408	1067.0
K02401	941.0
K02400	1034.0
K02403	1.0
K02402	1.0
K02405	1070.0
K05364	867.0
K05367	3.0
K05366	3053.0
K10210	0.0
K10216	0.0
K13049	374.0
K13048	0.0
K13739	0.0
K10215	0.0
K06122	0.0
K13735	1.0
K13734	0.0
K13041	0.0
K13040	0.0
K13731	0.0
K13730	6.0
K13733	0.0
K13732	0.0
K04516	503.0
K03204	4.0
K03205	2375.0
K03207	4.0
K03200	4.0
K03201	4.0
K03202	0.0
K03203	0.0
K03208	0.0
K03758	47.0
K03759	0.0
K09469	0.0
K09461	0.0
K06204	1.0
K00178	3.0
K13950	0.0
K13953	16.0
K13955	0.0
K13954	154.0
K10920	0.0
K06324	4.0
K11777	155.0
K11779	0.0
K11778	0.0
K06325	0.0
K12600	0.0
K07432	0.0
K07430	0.0
K06326	0.0
K07128	0.0
K07121	1.0
K07120	8.0
K07123	0.0
K07122	1.0
K07125	0.0
K07124	1169.0
K07127	2.0
K07126	264.0
K01870	1554.0
K01873	1926.0
K01872	1551.0
K01875	1562.0
K01874	1943.0
K01876	1611.0
K01879	37.0
K01878	36.0
K06321	0.0
K00476	0.0
K00477	0.0
K00474	0.0
K00472	0.0
K00470	0.0
K00471	0.0
K00478	0.0
K00479	0.0
K04775	0.0
K04774	1.0
K04777	0.0
K04776	0.0
K04771	0.0
K04770	1.0
K04773	538.0
K04772	1.0
K04779	0.0
K04778	0.0
K14657	0.0
K14656	0.0
K14654	0.0
K14653	0.0
K14652	1629.0
K14659	0.0
K14658	0.0
K14386	0.0
K09926	0.0
K01699	1.0
K01698	497.0
K01695	1444.0
K01697	6.0
K01696	1458.0
K01690	1.0
K01693	1021.0
K01692	294.0
K07227	0.0
K03439	1535.0
K03438	2199.0
K13380	0.0
K03928	21.0
K03925	1001.0
K03924	1701.0
K03431	1385.0
K03926	11.0
K03437	1556.0
K03436	1781.0
K03435	1.0
K03434	0.0
K02348	169.0
K02342	1284.0
K02343	1513.0
K02340	1534.0
K02341	1554.0
K02346	1679.0
K02347	9.0
K02344	1.0
K02345	1.0
K03697	135.0
K03696	1557.0
K03695	1548.0
K03694	4.0
K03693	1.0
K03692	0.0
K03690	1.0
K03699	1379.0
K03698	887.0
K13566	0.0
K12164	0.0
K07338	0.0
K07339	189.0
K07334	37.0
K07335	1346.0
K07336	7.0
K07337	1.0
K07330	0.0
K07331	0.0
K07332	0.0
K07333	0.0
K09695	1.0
K09694	1.0
K09697	181.0
K09696	181.0
K09691	1331.0
K09690	896.0
K09693	7.0
K09692	126.0
K09699	0.0
K09698	32.0
K07590	40.0
K07591	0.0
K07592	0.0
K05998	0.0
K05999	0.0
K05996	0.0
K05997	1.0
K05994	0.0
K05995	916.0
K05993	406.0
K05991	0.0
K10837	0.0
K00319	0.0
K00318	10.0
K00648	1575.0
K02545	0.0
K00645	1552.0
K00311	0.0
K00646	0.0
K00317	0.0
K00316	0.0
K00643	0.0
K00314	0.0
K02547	178.0
K06429	0.0
K06428	0.0
K06427	0.0
K02812	0.0
K06425	14.0
K06424	0.0
K06423	22.0
K06422	0.0
K06421	0.0
K02813	0.0
K02930	0.0
K03815	0.0
K05612	0.0
K03367	18.0
K03366	0.0
K03812	1.0
K03635	15.0
K03634	3.0
K03631	1517.0
K05969	0.0
K03630	1666.0
K03633	1.0
K03632	1.0
K01998	1059.0
K01999	1048.0
K01992	3857.0
K01993	1013.0
K01990	7478.0
K01991	532.0
K01996	1076.0
K01997	1084.0
K01994	11.0
K01995	1096.0
K03148	46.0
K03639	463.0
K05692	0.0
K03638	11.0
K00869	25.0
K00868	895.0
K00861	0.0
K00860	17.0
K00863	35.0
K00862	0.0
K00865	772.0
K00864	1579.0
K00867	20.0
K00866	0.0
K01192	2059.0
K01190	5721.0
K01191	2200.0
K01197	32.0
K01194	3.0
K01195	773.0
K01198	533.0
K01199	0.0
K00656	3118.0
K00657	995.0
K00306	0.0
K14591	0.0
K00300	0.0
K00653	0.0
K13715	0.0
K13713	0.0
K00650	0.0
K00651	1009.0
K14596	0.0
K02647	2326.0
K14598	0.0
K02643	5.0
K02642	0.0
K02641	10.0
K02640	5.0
K03594	697.0
K03595	1554.0
K03596	1518.0
K03597	1.0
K03590	549.0
K03591	1.0
K03592	22.0
K03593	527.0
K03598	1.0
K03599	1.0
K01736	1542.0
K01737	558.0
K01734	1674.0
K01735	1166.0
K01732	0.0
K01733	1558.0
K01730	374.0
K01731	0.0
K06049	0.0
K01738	2034.0
K01739	17.0
K11809	0.0
K05343	57.0
K02422	1149.0
K02421	941.0
K05340	5.0
K02427	1.0
K05346	15.0
K02425	1.0
K02424	0.0
K05349	5889.0
K02428	520.0
K03770	506.0
K03771	513.0
K03772	1.0
K03773	505.0
K03774	13.0
K03775	505.0
K03776	1.0
K03777	1.0
K03778	1461.0
K03779	133.0
K09722	0.0
K08174	0.0
K14114	0.0
K13979	5.0
K13237	0.0
K14440	0.0
K09992	375.0
K09990	2.0
K09991	0.0
K09996	0.0
K09997	1.0
K09994	0.0
K14110	0.0
K09998	1.0
K09999	1.0
K14111	0.0
K14113	0.0
K14449	0.0
K10213	2.0
K14118	0.0
K11711	16.0
K11710	9.0
K11712	47.0
K11717	2219.0
K11719	1.0
K06857	0.0
K10440	2133.0
K10441	1847.0
K07103	0.0
K07102	0.0
K07101	10.0
K07100	5.0
K07107	1827.0
K07106	140.0
K07105	752.0
K07456	1539.0
K07459	9.0
K07458	27.0
K07109	1.0
K07108	0.0
K10198	0.0
K10199	0.0
K10190	1427.0
K10191	0.0
K10192	152.0
K10193	83.0
K10194	101.0
K10195	0.0
K10196	0.0
K10197	0.0
K15013	0.0
K01858	14.0
K15016	0.0
K15017	0.0
K01853	0.0
K01852	0.0
K01851	0.0
K01850	11.0
K01857	0.0
K01856	0.0
K01854	1873.0
K07539	0.0
K08478	0.0
K08479	5.0
K08476	0.0
K08477	0.0
K08475	0.0
K00450	1.0
K00451	1.0
K00452	1.0
K00453	2.0
K00455	1.0
K00456	0.0
K00457	6.0
K00106	0.0
K00459	6.0
K00104	194.0
K00105	0.0
K00102	6.0
K00103	0.0
K00100	2410.0
K00101	2.0
K01509	0.0
K04759	2502.0
K04758	2889.0
K04757	59.0
K01504	0.0
K04755	10.0
K04754	1.0
K04753	1.0
K04752	1.0
K04751	758.0
K01502	0.0
K14631	0.0
K05359	0.0
K14632	0.0
K07536	0.0
K12080	0.0
K02364	1.0
K12369	7.0
K02361	9.0
K02362	0.0
K02363	1.0
K13509	0.0
K13503	0.0
K13500	0.0
K12109	0.0
K12108	0.0
K12101	0.0
K12100	0.0
K12103	0.0
K12102	0.0
K12105	0.0
K12104	0.0
K12107	0.0
K12106	0.0
K11023	0.0
K03014	0.0
K08906	10.0
K08904	0.0
K08900	0.0
K06223	1002.0
K06199	718.0
K06198	18.0
K06197	5.0
K06196	713.0
K06194	501.0
K06193	4.0
K06192	1.0
K06191	4.0
K06190	1.0
K11104	513.0
K11105	733.0
K11106	0.0
K11107	1.0
K11102	19.0
K11103	3.0
K07862	16.0
K00666	462.0
K00663	0.0
K00662	423.0
K00661	1640.0
K00660	2.0
K06997	1535.0
K06996	16.0
K06995	0.0
K10852	89.0
K06993	0.0
K06992	0.0
K06991	8.0
K06990	9.0
K11050	0.0
K06999	18.0
K06998	404.0
K05338	0.0
K11051	0.0
K06441	0.0
K06440	0.0
K06443	6.0
K06442	1048.0
K06445	6.0
K06447	0.0
K06446	6.0
K06309	0.0
K05686	0.0
K02655	0.0
K07392	0.0
K00595	1506.0
K00594	0.0
K00596	0.0
K00599	3149.0
K00598	6.0
K02657	15.0
K07642	6.0
K07643	0.0
K07396	0.0
K07397	20.0
K07394	1.0
K07395	5.0
K04102	2.0
K04103	5.0
K04100	0.0
K04101	0.0
K04107	0.0
K04105	0.0
K04108	0.0
K04109	0.0
K07716	0.0
K07717	18.0
K07714	0.0
K07715	1.0
K07712	1.0
K07713	7.0
K07710	0.0
K07711	1.0
K07718	5717.0
K07719	41.0
K00843	0.0
K00842	0.0
K00841	18.0
K00840	0.0
K00847	1721.0
K00846	0.0
K00845	3122.0
K00844	12.0
K00849	1514.0
K00848	852.0
K06302	0.0
K13771	2.0
K13770	2.0
K13772	0.0
K13775	0.0
K13774	0.0
K13777	0.0
K13776	0.0
K13779	0.0
K13778	0.0
K02621	535.0
K02992	1551.0
K02623	0.0
K08286	0.0
K08281	17.0
K02996	1427.0
K02995	0.0
K02994	1555.0
K02629	0.0
K02628	0.0
K08289	509.0
K08288	0.0
K03578	4.0
K03579	3.0
K03576	1.0
K03577	373.0
K03574	2776.0
K03575	849.0
K03572	1539.0
K03573	1.0
K03570	1540.0
K03571	919.0
K01710	2451.0
K01711	1067.0
K01712	48.0
K01713	2.0
K01714	2788.0
K01715	702.0
K01716	1.0
K01718	0.0
K01719	513.0
K03081	0.0
K02199	8.0
K02198	14.0
K14170	1938.0
K02193	4.0
K02192	13.0
K02191	8.0
K02190	745.0
K02197	13.0
K02196	0.0
K02195	12.0
K02194	15.0
K03718	513.0
K03719	537.0
K03712	1063.0
K03713	0.0
K03710	1593.0
K03711	2250.0
K03716	646.0
K03717	1.0
K03715	6.0
K07129	0.0
K00045	0.0
K13995	0.0
K13994	0.0
K13991	0.0
K13990	504.0
K13993	604.0
K13992	0.0
K06298	799.0
K06299	0.0
K06294	0.0
K06295	188.0
K06296	49.0
K06297	50.0
K06290	0.0
K06291	0.0
K06292	0.0
K06293	0.0
K12743	0.0
K00248	790.0
K06426	11.0
K11739	0.0
K11738	2.0
K11733	1.0
K11732	0.0
K11731	0.0
K11737	2.0
K11736	0.0
K11735	0.0
K11734	0.0
K06870	0.0
K06871	2310.0
K06872	1140.0
K06873	7.0
K06874	0.0
K06875	0.0
K06876	11.0
K06877	380.0
K06878	24.0
K06879	1.0
K07478	1934.0
K12645	0.0
K07479	1.0
K07473	1102.0
K07472	0.0
K07471	0.0
K07470	0.0
K07477	5.0
K07476	0.0
K07474	8.0
K15038	0.0
K15039	0.0
K15034	1.0
K15036	0.0
K15037	0.0
K08738	2.0
K06420	0.0
K00128	1106.0
K00129	5.0
K00438	0.0
K00432	67.0
K00433	374.0
K00122	6.0
K00123	29.0
K00124	11.0
K00125	0.0
K00126	0.0
K00127	9.0
K08973	6.0
K14348	0.0
K14347	0.0
K14340	0.0
K08972	34.0
K01525	1.0
K01524	1833.0
K01523	88.0
K01521	0.0
K01520	2090.0
K01529	26.0
K08977	11.0
K03969	79.0
K08929	0.0
K02388	1067.0
K02389	992.0
K02386	1.0
K02387	1067.0
K02384	0.0
K02385	941.0
K02382	0.0
K02380	2.0
K02381	0.0
K05386	0.0
K13524	0.0
K13525	2.0
K13527	4.0
K13520	0.0
K13522	0.0
K13529	1.0
K03385	14.0
K03384	0.0
K03387	512.0
K03386	736.0
K03381	0.0
K03380	1.0
K03383	0.0
K03382	120.0
K03389	527.0
K03388	517.0
K05356	10.0
K12344	2.0
K12343	0.0
K12342	0.0
K12341	0.0
K12340	509.0
K02430	1.0
K12349	0.0
K05351	3.0
K11694	0.0
K11695	0.0
K11690	559.0
K05352	0.0
K11693	0.0
K08928	0.0
K03433	0.0
K13832	4.0
K03039	0.0
K03432	0.0
K06607	0.0
K06606	15.0
K06605	3.0
K03430	396.0
K06603	30.0
K06602	0.0
K06601	0.0
K06600	0.0
K05358	0.0
K06609	0.0
K06608	19.0
K03923	1.0
K03922	0.0
K11472	10.0
K11473	13.0
K11474	0.0
K11475	0.0
K11476	0.0
K11477	0.0
K00601	0.0
K00600	1517.0
K00603	48.0
K03746	1.0
K00605	999.0
K00604	1558.0
K00607	1.0
K00606	705.0
K00609	1521.0
K03741	286.0
K03740	20.0
K03743	205.0
K10873	0.0
K03214	1.0
K14068	0.0
K13317	0.0
K06360	0.0
K14069	0.0
K08078	0.0
K09650	0.0
K06361	0.0
K07802	0.0
K07803	0.0
K07800	0.0
K07801	0.0
K07806	1.0
K07807	0.0
K07804	0.0
K07805	0.0
K06362	0.0
K01172	0.0
K10257	5.0
K10255	12.0
K10254	1161.0
K10253	0.0
K10918	0.0
K04128	0.0
K01958	38.0
K01959	0.0
K01956	1523.0
K01957	0.0
K04126	5.0
K04127	5.0
K01952	1563.0
K01953	1814.0
K01950	1525.0
K01951	1939.0
K07730	0.0
K07731	0.0
K07732	0.0
K07733	3.0
K07734	3.0
K07735	5.0
K07736	1196.0
K07737	3106.0
K07738	887.0
K07739	12.0
K06365	0.0
K06366	0.0
K06367	0.0
K10910	0.0
K10911	0.0
K04382	0.0
K10775	0.0
K02609	2.0
K02979	0.0
K02978	0.0
K06368	0.0
K02975	0.0
K02974	0.0
K02977	0.0
K02976	0.0
K03558	13.0
K03559	527.0
K03550	1409.0
K03551	1559.0
K03552	0.0
K03553	1941.0
K03554	1.0
K03555	1538.0
K03556	440.0
K03557	1.0
K01778	1665.0
K01779	85.0
K06369	0.0
K01772	28.0
K01770	1494.0
K01771	0.0
K01776	1496.0
K01777	11.0
K01774	0.0
K01775	1949.0
K05385	0.0
K05384	0.0
K05383	0.0
K05382	0.0
K05381	0.0
K08159	1.0
K14153	2.0
K14154	0.0
K14155	1828.0
K08152	0.0
K08156	506.0
K08076	0.0
K12809	0.0
K05297	5.0
K03734	1735.0
K03735	22.0
K03736	22.0
K03737	1545.0
K03731	0.0
K03732	1.0
K03733	562.0
K03738	14.0
K03739	18.0
K08139	2.0
K06994	21.0
K12660	0.0
K12661	0.0
K07450	0.0
K08719	0.0
K08717	0.0
K08715	5.0
K08714	0.0
K08713	0.0
K08710	0.0
K11311	0.0
K11312	6.0
K00141	2.0
K00146	2.0
K00411	0.0
K00412	2.0
K00145	2974.0
K00148	3.0
K14367	0.0
K14366	0.0
K08954	0.0
K08384	1592.0
K14369	0.0
K14368	0.0
K14091	375.0
K14090	381.0
K14093	0.0
K14092	0.0
K14095	0.0
K14094	0.0
K14097	0.0
K14096	0.0
K14099	0.0
K14098	0.0
K02848	1.0
K01541	0.0
K04712	0.0
K04711	0.0
K01545	0.0
K01547	1070.0
K01546	1070.0
K01548	1058.0
K04719	2.0
K04718	0.0
K02018	881.0
K02019	258.0
K02016	2441.0
K02017	8.0
K02014	1619.0
K02015	3179.0
K02012	883.0
K02013	2351.0
K02010	382.0
K02011	859.0
K04515	0.0
K03943	0.0
K03941	0.0
K03940	0.0
K00313	15.0
K04060	0.0
K01608	373.0
K08942	0.0
K08943	0.0
K08940	0.0
K08941	0.0
K08946	0.0
K08947	0.0
K08944	0.0
K08945	0.0
K03059	0.0
K13811	0.0
K13812	0.0
K13815	0.0
K13816	0.0
K13818	0.0
K13819	0.0
K03053	0.0
K03052	0.0
K03055	0.0
K03054	0.0
K03057	0.0
K03056	0.0
K06222	1.0
K11418	0.0
K11410	0.0
K11415	0.0
K00622	0.0
K00621	0.0
K00620	2025.0
K00627	54.0
K00626	913.0
K00625	1454.0
K00624	0.0
K02805	390.0
K02552	8.0
K02550	0.0
K02556	930.0
K02803	0.0
K02554	0.0
K07280	0.0
K07281	0.0
K07282	1275.0
K07283	0.0
K07284	694.0
K07285	1.0
K07286	1.0
K08217	996.0
K07288	0.0
K07289	3.0
K07534	0.0
K07535	6.0
K07533	679.0
K07822	0.0
K07823	0.0
K08699	5.0
K00088	1929.0
K00087	288.0
K00086	384.0
K00082	5.0
K10239	0.0
K10238	0.0
K10231	48.0
K10230	0.0
K10233	0.0
K10232	0.0
K10235	0.0
K10234	0.0
K10237	0.0
K10236	0.0
K08353	0.0
K01970	1.0
K01971	46.0
K01972	1871.0
K01973	0.0
K01974	0.0
K01975	49.0
K01976	0.0
K07758	0.0
K05990	0.0
K07752	0.0
K07753	0.0
K07751	1.0
K13786	0.0
K07755	0.0
K07442	7.0
K08352	18.0
K07115	1.0
K07441	0.0
K07634	0.0
K07446	4.0
K07111	0.0
K07444	1020.0
K07445	0.0
K00647	5.0
K07449	0.0
K00641	515.0
K00640	2049.0
K01289	1.0
K01282	0.0
K01283	0.0
K01280	0.0
K01281	18.0
K01286	224.0
K01284	1007.0
K02954	1554.0
K02952	1554.0
K02950	1521.0
K00155	1.0
K02959	1554.0
K00887	0.0
K00886	9.0
K00885	0.0
K00884	4.0
K00883	22.0
K00882	621.0
K00881	21.0
K00880	237.0
K00053	1497.0
K14048	0.0
K01026	251.0
K01756	1559.0
K01025	0.0
K01750	68.0
K01023	4.0
K01752	2188.0
K01753	24.0
K14583	0.0
K01758	12.0
K01759	2043.0
K09565	0.0
K09568	0.0
K08173	0.0
K08172	1.0
K02483	419.0
K02482	2.0
K08177	52.0
K08176	0.0
K08175	0.0
K02486	0.0
K02489	0.0
K02488	15.0
K08178	4.0
K14138	54.0
K14136	0.0
K09713	0.0
K09714	0.0
K09715	0.0
K03532	0.0
K03533	0.0
K03530	2803.0
K03531	1426.0
K03536	1555.0
K03537	0.0
K03534	1045.0
K03535	2.0
K03538	0.0
K03539	0.0
K14451	0.0
K14450	0.0
K02225	0.0
K02224	1656.0
K02227	936.0
K02226	910.0
K02221	75.0
K14107	0.0
K02229	2.0
K02228	2.0
K14106	0.0
K00441	12.0
K03288	0.0
K03289	0.0
K03284	1920.0
K03285	0.0
K03286	1.0
K03287	522.0
K03280	0.0
K03281	512.0
K03282	1364.0
K00440	0.0
K13677	0.0
K12790	0.0
K09639	0.0
K12688	0.0
K12689	0.0
K12686	0.0
K12687	0.0
K12684	1.0
K12685	0.0
K12682	0.0
K12683	0.0
K12680	0.0
K11889	0.0
K08884	1387.0
K11085	901.0
K11084	0.0
K11081	0.0
K11080	0.0
K11083	0.0
K11082	0.0
K11089	0.0
K08777	0.0
K08776	2.0
K06346	990.0
K06347	0.0
K09824	1.0
K09825	1501.0
K09823	6.0
K09820	7.0
K10939	0.0
K10936	0.0
K10937	0.0
K10933	0.0
K06348	0.0
K09829	0.0
K11337	0.0
K11336	0.0
K11335	0.0
K11334	0.0
K11333	0.0
K11332	5.0
K11331	0.0
K11330	0.0
K00169	205.0
K00164	7.0
K00166	0.0
K00167	5.0
K00161	56.0
K00162	56.0
K00163	5.0
K10689	0.0
K10680	16.0
K10681	0.0
K10682	0.0
K04083	1034.0
K04082	3.0
K04081	0.0
K04080	1.0
K04087	103.0
K04086	0.0
K04085	1.0
K04084	1.0
K04088	103.0
K01569	6.0
K01568	0.0
K01563	5.0
K01561	0.0
K01560	482.0
K01567	7.0
K01565	0.0
K01564	2.0
K02038	1547.0
K02039	1542.0
K02030	2786.0
K02031	3845.0
K02032	3971.0
K02033	4487.0
K02034	4810.0
K02035	4643.0
K02036	1548.0
K02037	1540.0
K05556	0.0
K13658	0.0
K13659	0.0
K13656	0.0
K13657	0.0
K13654	0.0
K13655	8.0
K13652	373.0
K13653	2197.0
K13650	0.0
K13651	2.0
K05555	3.0
K05552	0.0
K02057	2833.0
K05550	0.0
K05551	0.0
K12308	3200.0
K12306	0.0
K03073	1544.0
K03072	86.0
K03071	1.0
K03070	1555.0
K03077	23.0
K03076	1520.0
K03075	1393.0
K03074	144.0
K08965	6.0
K08967	0.0
K08961	1.0
K08963	651.0
K13873	0.0
K13876	0.0
K13874	0.0
K13875	0.0
K06139	0.0
K06138	0.0
K06135	0.0
K06134	0.0
K06137	5.0
K06136	0.0
K06131	2211.0
K06133	932.0
K06132	0.0
K02600	1554.0
K07389	5.0
K07388	0.0
K04747	0.0
K01516	1520.0
K09977	1.0
K07518	0.0
K07519	0.0
K11437	0.0
K07512	0.0
K07516	14.0
K10212	11.0
K10747	2.0
K10217	0.0
K10219	0.0
K10218	0.0
K10748	1.0
K01912	1137.0
K01913	0.0
K01910	119.0
K01911	23.0
K01916	33.0
K01917	2.0
K01914	1486.0
K01915	2985.0
K01918	703.0
K01919	17.0
K07774	0.0
K07775	168.0
K07776	24.0
K07777	149.0
K07770	4.0
K07771	1.0
K07772	0.0
K07773	1.0
K07778	44.0
K01193	1551.0
K04340	0.0
K04341	0.0
K04342	0.0
K04343	0.0
K12986	0.0
K04691	1.0
K02931	1427.0
K02933	1555.0
K02935	1555.0
K02936	0.0
K02939	1554.0
K00205	0.0
K00204	0.0
K00207	0.0
K00206	0.0
K00201	0.0
K00200	0.0
K00203	0.0
K00202	0.0
K00209	0.0
K00208	516.0
K01000	1932.0
K01001	0.0
K01002	170.0
K01003	1.0
K01004	0.0
K01005	162.0
K01006	1514.0
K01007	83.0
K01008	467.0
K10855	0.0
K14115	0.0
K14116	0.0
K14441	1511.0
K14446	10.0
K14447	0.0
K14112	0.0
K14445	0.0
K08195	0.0
K08194	0.0
K14448	0.0
K08196	0.0
K08191	505.0
K14119	0.0
K08193	0.0
K00702	193.0
K10799	0.0
K03518	856.0
K03519	102.0
K09719	0.0
K10856	0.0
K03516	0.0
K03517	955.0
K02205	0.0
K02204	3.0
K02203	757.0
K02201	0.0
K02200	6.0
K13714	0.0
K13461	0.0
K12518	0.0
K12519	0.0
K12517	0.0
K12514	0.0
K12515	0.0
K12512	0.0
K12513	0.0
K12510	1038.0
K12511	177.0
K07183	892.0
K07182	11.0
K07181	399.0
K07180	23.0
K07186	1.0
K07185	175.0
K07184	1.0
K09800	8.0
K09801	1.0
K09802	1.0
K09803	18.0
K09804	2.0
K09805	0.0
K09806	1.0
K09807	922.0
K09808	1017.0
K09809	3.0
K10912	0.0
K10913	0.0
K10914	185.0
K10915	0.0
K10916	0.0
K10917	0.0
K11358	899.0
K11355	5.0
K11354	0.0
K11357	0.0
K11356	5.0
K04069	4240.0
K04068	1732.0
K04065	3.0
K04064	0.0
K04067	1.0
K04066	1549.0
K04061	580.0
K09716	0.0
K04063	8.0
K04062	0.0
K10006	5.0
K10007	5.0
K10004	1.0
K10005	5.0
K10002	1.0
K10003	1.0
K10000	1.0
K10001	11.0
K09717	0.0
K10008	5.0
K10009	1.0
K02491	0.0
K14588	1.0
K14581	0.0
K13678	17.0
K13679	0.0
K11633	0.0
K13670	0.0
K13671	1.0
K11987	0.0
K11636	0.0
K11634	0.0
K13582	0.0
K13583	0.0
K13580	0.0
K13581	2.0
K13586	0.0
K13587	0.0
K13584	0.0
K13585	0.0
K13588	0.0
K13589	0.0
K02052	129.0
K02053	126.0
K02050	2596.0
K02051	2340.0
K02056	1493.0
K05553	0.0
K02054	124.0
K02055	122.0
K02058	492.0
K02059	0.0
K05558	0.0
K05559	0.0
K03895	0.0
K03894	0.0
K03897	0.0
K03896	0.0
K03891	1.0
K03890	1.0
K03893	3.0
K03892	2056.0
K02423	1.0
K05342	0.0
K05341	16.0
K12989	0.0
K12988	0.0
K02420	1033.0
K12981	0.0
K12980	0.0
K12983	0.0
K12982	0.0
K12985	0.0
K12984	0.0
K12987	0.0
K02426	515.0
K13854	0.0
K03098	501.0
K13853	27.0
K03095	18.0
K05344	0.0
K03091	3927.0
K03090	34.0
K03093	109.0
K03092	803.0
K06113	7.0
K09632	0.0
K02429	1016.0
K06118	8.0
K05716	0.0
K04844	1.0
K11632	0.0
K11630	0.0
K11631	8.0
K11637	0.0
K11635	0.0
K11638	0.0
K11639	0.0
K07572	0.0
K07573	0.0
K07570	12.0
K07571	130.0
K07576	863.0
K07577	1.0
K07574	1010.0
K07575	0.0
K07578	0.0
K07579	0.0
K11189	2417.0
K11184	702.0
K11187	0.0
K11180	1.0
K11181	1.0
K11183	6.0
K10764	1.0
K10763	1.0
K10762	0.0
K01938	1548.0
K01939	1677.0
K01934	1047.0
K01935	519.0
K01937	1552.0
K01930	0.0
K01932	0.0
K01933	1897.0
K07798	6.0
K07799	5.0
K07796	1.0
K07797	0.0
K07794	4.0
K07795	8.0
K07792	3.0
K07793	343.0
K07790	0.0
K07791	1.0
K06379	1001.0
K00968	374.0
K06378	948.0
K06377	0.0
K06376	0.0
K06375	0.0
K09814	0.0
K09813	0.0
K06372	0.0
K06371	0.0
K06370	0.0
K01249	0.0
K01246	933.0
K01247	11.0
K01244	0.0
K01243	1266.0
K08919	0.0
K01241	4.0
K02919	883.0
K02913	1513.0
K02912	0.0
K02911	1517.0
K02910	0.0
K02917	0.0
K02916	1551.0
K02915	0.0
K02914	1549.0
K00228	7.0
K00227	0.0
K00226	2171.0
K00224	0.0
K00223	0.0
K00222	0.0
K00221	0.0
K00220	0.0
K01798	0.0
K01799	24.0
K01068	0.0
K01069	71.0
K01062	0.0
K01791	1442.0
K01792	7.0
K01061	23.0
K01066	18.0
K01067	4.0
K01796	5.0
K01797	11.0
K05499	402.0
K14468	2.0
K14469	2.0
K14465	0.0
K14466	0.0
K14467	0.0
K10834	0.0
K10833	0.0
K02266	0.0
K03793	2.0
K03790	135.0
K03791	0.0
K03796	0.0
K03797	2507.0
K03794	0.0
K03795	10.0
K03798	3158.0
K03799	36.0
K13448	0.0
K12538	0.0
K12539	0.0
K12530	0.0
K12531	0.0
K12532	0.0
K12533	0.0
K12534	0.0
K12535	0.0
K12536	0.0
K12537	0.0
K03136	0.0
K09790	712.0
K09791	3.0
K09792	2.0
K09793	510.0
K09794	1.0
K09795	0.0
K09796	3.0
K09797	883.0
K09798	1.0
K09799	0.0
K10972	0.0
K10973	0.0
K10977	4.0
K10974	409.0
K10975	0.0
K10978	0.0
K10979	47.0
K06308	0.0
K00315	0.0
K09862	3.0
K06303	0.0
K09860	0.0
K09861	1296.0
K06306	259.0
K06307	0.0
K06305	7.0
K11373	0.0
K04047	59.0
K04046	3.0
K04045	413.0
K04044	1.0
K04043	1608.0
K04042	320.0
K04041	859.0
K04040	8.0
K02700	5.0
K04049	0.0
K04048	0.0
K02707	5.0
K02704	5.0
K02705	10.0
K10020	0.0
K10021	0.0
K10022	0.0
K10023	0.0
K10024	0.0
K10025	0.0
K10026	27.0
K10027	14.0
K13612	0.0
K13613	0.0
K13611	0.0
K13614	0.0
K13615	0.0
K05794	10.0
K05795	93.0
K05796	18.0
K05797	0.0
K05790	1.0
K05791	0.0
K05792	4.0
K05793	0.0
K05798	1.0
K05799	1733.0
K01474	5.0
K01477	0.0
K01476	8.0
K01471	0.0
K01470	988.0
K01473	5.0
K13039	3.0
K01479	1.0
K01478	33.0
K05570	396.0
K05571	396.0
K05572	5.0
K05573	5.0
K02078	3486.0
K02079	1.0
K05576	10.0
K02074	26.0
K02075	26.0
K02076	11.0
K02077	30.0
K02071	910.0
K02072	874.0
K02073	907.0
K03309	1.0
K03308	2778.0
K03305	529.0
K03304	1.0
K03307	986.0
K03306	637.0
K03301	0.0
K03300	122.0
K03303	68.0
K03302	0.0
K06173	2409.0
K06175	2.0
K06174	0.0
K06177	508.0
K06176	4.0
K06179	999.0
K07680	0.0
K03867	5.0
K03838	0.0
K12053	0.0
K11618	382.0
K11619	0.0
K11614	0.0
K11615	0.0
K11616	0.0
K11617	0.0
K11610	0.0
K11611	0.0
K11960	5.0
K11961	5.0
K02836	1552.0
K10565	0.0
K10564	0.0
K02837	1344.0
K10561	154.0
K10560	154.0
K10563	572.0
K10562	0.0
K02838	1554.0
K06858	1.0
K02839	372.0
K06859	15.0
K12700	170.0
K07558	0.0
K07559	416.0
K07228	0.0
K07229	2.0
K07226	2.0
K07224	1.0
K07225	0.0
K07222	1.0
K07223	4.0
K07220	633.0
K07221	0.0
K10709	426.0
K10708	0.0
K10701	0.0
K10703	0.0
K10702	0.0
K10704	0.0
K05984	0.0
K07537	0.0
K08652	0.0
K08651	0.0
K08658	0.0
K08659	82.0
K05982	6.0
K07451	0.0
K07453	0.0
K07452	0.0
K07455	13.0
K07454	4.0
K09707	474.0
K07457	4.0
K09706	14.0
K07104	8.0
K00029	11.0
K00028	0.0
K00799	26.0
K00798	1375.0
K00797	527.0
K00024	1027.0
K00795	1.0
K00026	0.0
K00021	3.0
K00020	27.0
K00023	0.0
K00022	0.0
K09017	6.0
K01269	1157.0
K09015	541.0
K09014	930.0
K09013	1598.0
K09011	501.0
K09010	0.0
K01261	0.0
K01262	2456.0
K01263	1.0
K01264	0.0
K01265	2498.0
K01266	379.0
K09018	0.0
K08227	1.0
K08226	12.0
K08225	0.0
K08224	1.0
K08223	9.0
K08222	0.0
K08221	2.0
K00249	8.0
K01790	1652.0
K00241	520.0
K00240	687.0
K00243	1378.0
K00242	2.0
K00245	1.0
K00244	393.0
K00247	1.0
K00246	1.0
K01795	389.0
K06983	3.0
K02799	0.0
K02798	15.0
K02791	41.0
K02790	0.0
K02793	504.0
K02795	745.0
K02794	776.0
K02796	724.0
K04564	670.0
K04565	573.0
K04566	372.0
K04567	1180.0
K01040	31.0
K01041	0.0
K04562	151.0
K04568	1.0
K01049	0.0
K02535	512.0
K02242	25.0
K02536	516.0
K02531	17.0
K02246	17.0
K02533	13.0
K02532	3.0
K02248	17.0
K02538	6.0
K00581	0.0
K13421	5.0
K01013	0.0
K15018	0.0
K15019	0.0
K03110	1553.0
K03111	2854.0
K03112	1.0
K03113	512.0
K03116	544.0
K03117	12.0
K03118	532.0
K03119	0.0
K10919	0.0
K12552	0.0
K12553	0.0
K12551	0.0
K12556	0.0
K12554	2.0
K12555	35.0
K06892	1.0
K06893	1.0
K06890	138.0
K06891	24.0
K06896	1026.0
K06897	718.0
K06894	8.0
K06895	23.0
K10954	0.0
K10956	0.0
K06899	1.0
K06328	12.0
K06329	0.0
K10952	0.0
K10953	0.0
K11395	0.0
K11391	0.0
K11390	0.0
K11392	0.0
K00499	0.0
K00494	2.0
K00495	0.0
K00496	0.0
K00491	0.0
K00492	1.0
K00493	0.0
K13591	0.0
K01467	557.0
K13593	0.0
K13592	0.0
K04021	0.0
K04020	0.0
K04023	132.0
K04022	0.0
K04025	0.0
K04024	32.0
K04027	5.0
K04026	18.0
K04029	665.0
K04028	670.0
K07055	0.0
K07054	8.0
K07057	0.0
K07056	2058.0
K07051	0.0
K07050	865.0
K07053	2835.0
K07052	2955.0
K07059	0.0
K07058	1407.0
K10040	32.0
K10041	109.0
K10046	0.0
K04799	0.0
K04798	0.0
K04793	0.0
K04792	0.0
K04791	0.0
K04790	0.0
K04797	0.0
K04796	0.0
K04795	0.0
K04794	2.0
K13638	1.0
K13639	1.0
K13634	1.0
K13635	0.0
K13636	0.0
K13637	0.0
K13630	0.0
K13631	0.0
K13632	0.0
K13633	0.0
K02042	482.0
K05778	0.0
K05779	0.0
K05776	502.0
K05541	1.0
K05774	0.0
K05775	0.0
K05772	2.0
K05773	2.0
K05540	111.0
K01459	0.0
K01458	0.0
K01457	2.0
K01455	9.0
K01454	0.0
K01453	0.0
K01452	5.0
K01451	54.0
K01450	0.0
K05518	0.0
K08070	95.0
K08071	0.0
K05516	28.0
K08077	3.0
K05515	1420.0
K13093	0.0
K11783	0.0
K12949	0.0
K12945	0.0
K12944	0.0
K12941	133.0
K12940	5.0
K12943	0.0
K12942	147.0
K14728	0.0
K14727	0.0
K11785	0.0
K00108	2.0
K13890	4.0
K13891	4.0
K13892	0.0
K13893	0.0
K13894	0.0
K13895	0.0
K13896	0.0
K06159	0.0
K06158	2031.0
K06153	1568.0
K06152	0.0
K06151	0.0
K06157	0.0
K06156	1.0
K06155	0.0
K06154	0.0
K03327	1014.0
K03326	5.0
K03325	87.0
K03324	2282.0
K03322	28.0
K03321	153.0
K03320	198.0
K03329	0.0
K03328	522.0
K04802	0.0
K04801	0.0
K04800	0.0
K11948	0.0
K01505	1.0
K04756	2.0
K11940	1.0
K11941	0.0
K11942	1.0
K11943	0.0
K11944	0.0
K01507	1942.0
K11946	0.0
K11947	0.0
K01506	4.0
K01501	4.0
K01500	21.0
K01503	0.0
K06714	39.0
K04750	396.0
K12789	0.0
K12788	0.0
K11526	0.0
K10810	0.0
K11522	5.0
K11523	5.0
K08675	0.0
K08676	5.0
K08677	2.0
K08679	0.0
K11521	5.0
K10547	142.0
K10546	150.0
K10545	25.0
K10544	4.0
K10543	16.0
K10542	646.0
K10541	648.0
K10540	836.0
K10549	24.0
K10548	142.0
K14630	0.0
K11529	0.0
K00007	0.0
K00005	968.0
K13444	0.0
K00003	1193.0
K00002	523.0
K00001	491.0
K01186	1028.0
K00009	16.0
K00008	1165.0
K10726	0.0
K10725	0.0
K08246	0.0
K00263	8.0
K00262	2014.0
K00261	22.0
K00260	3.0
K00266	5090.0
K00265	519.0
K01200	236.0
K01201	776.0
K01206	4790.0
K01207	475.0
K01205	501.0
K01208	5.0
K01209	3267.0
K06167	532.0
K00917	555.0
K00912	506.0
K00919	1528.0
K02519	1519.0
K02518	1520.0
K02517	510.0
K02511	1.0
K02510	38.0
K13409	0.0
K13408	0.0
K03179	518.0
K03170	0.0
K03177	1555.0
K12574	1058.0
K12570	0.0
K12573	1507.0
K11009	0.0
K11008	0.0
K11005	0.0
K11004	0.0
K11007	0.0
K11006	0.0
K11003	0.0
K08296	19.0
K08297	0.0
K08295	0.0
K02634	5.0
K02635	5.0
K10622	0.0
K07693	22.0
K07692	0.0
K07691	0.0
K07690	0.0
K07697	0.0
K07696	379.0
K07695	0.0
K07694	40.0
K07699	649.0
K07698	0.0
K07079	1282.0
K07078	21.0
K07077	0.0
K07076	182.0
K07075	173.0
K07074	108.0
K07073	0.0
K07072	0.0
K07071	18.0
K07070	1.0
K14584	0.0
K11620	0.0
K09190	1.0
K11623	0.0
K05759	0.0
K08589	0.0
K11625	0.0
K11995	0.0
K01439	1249.0
K01438	595.0
K01431	0.0
K01430	384.0
K01433	8.0
K01432	0.0
K01434	8.0
K01437	0.0
K01436	724.0
K05539	1.0
K14520	0.0
K12963	1.0
K12962	1.0
K12961	1.0
K12960	1129.0
K14749	0.0
K14748	0.0
K02972	0.0
K14743	0.0
K14742	1344.0
K14745	0.0
K14744	1.0
K14747	0.0
K14746	0.0
K02167	1.0
K02164	0.0
K02160	507.0
K02168	10.0
K02169	501.0
K10931	0.0
K03341	0.0
K03340	1230.0
K03343	1.0
K03342	6.0
K03346	24.0
K12299	0.0
K12291	0.0
K12290	0.0
K12293	0.0
K12292	0.0
K12295	0.0
K12294	0.0
K12297	3.0
K12368	1.0
K11922	0.0
K11923	1.0
K11920	0.0
K11921	3.0
K11926	1.0
K11927	65.0
K11924	12.0
K11925	1.0
K11928	362.0
K13181	0.0
K13219	0.0
K07262	0.0
K07263	509.0
K07260	1231.0
K07261	0.0
K07266	0.0
K07267	0.0
K07264	1.0
K07265	0.0
K07268	0.0
K07269	1.0
K01155	197.0
K04478	0.0
K04479	0.0
K10528	0.0
K14952	0.0
K07486	24.0
K07487	0.0
K07484	176.0
K07485	1.0
K07482	0.0
K07483	1188.0
K07480	16.0
K07481	30.0
K07488	0.0
K07489	0.0
K11210	0.0
K11211	0.0
K11212	5.0
K11214	376.0
K11216	4.0
K06300	0.0
K00061	0.0
K00060	24.0
K06301	0.0
K00065	178.0
K00064	0.0
K00067	2314.0
K00066	0.0
K00069	0.0
K00068	22.0
K06304	0.0
K08262	0.0
K08261	0.0
K08260	1.0
K08265	0.0
K08264	0.0
K00288	11.0
K00285	1.0
K00284	855.0
K00287	1519.0
K00286	1920.0
K00281	514.0
K00280	0.0
K00283	497.0
K00282	497.0
K08088	0.0
K14198	0.0
K14199	0.0
K03452	0.0
K14194	0.0
K14195	0.0
K14196	0.0
K14197	0.0
K14192	0.0
K14193	0.0
K01880	1515.0
K01881	1938.0
K01883	1558.0
K01885	1406.0
K04618	0.0
K01887	1933.0
K01224	153.0
K01889	1555.0
K01226	484.0
K01227	9.0
K01220	20.0
K01222	52.0
K01223	1086.0
K02759	359.0
K02755	0.0
K02757	1534.0
K02756	0.0
K14998	0.0
K02750	26.0
K02753	0.0
K02752	0.0
K00939	1554.0
K00938	18.0
K00937	1658.0
K00936	5230.0
K00935	1.0
K00934	0.0
K00933	0.0
K00932	1.0
K00931	1527.0
K00930	2979.0
K01089	507.0
K01080	0.0
K01081	888.0
K01082	0.0
K01083	0.0
K01084	0.0
K01085	1.0
K01087	2.0
K02571	0.0
K02570	7.0
K02573	7.0
K02572	1.0
K02575	16.0
K02574	167.0
K07780	0.0
K03488	925.0
K03489	22.0
K03482	1.0
K03483	8.0
K03480	45.0
K03481	143.0
K03486	485.0
K03487	0.0
K03484	1021.0
K03485	1.0
K02287	5.0
K02286	10.0
K02285	10.0
K02284	10.0
K02283	1448.0
K02282	23.0
K02281	0.0
K02280	2.0
K02289	5.0
K02288	5.0
K03626	0.0
K03627	0.0
K03624	2373.0
K03625	1554.0
K03151	1033.0
K03620	9.0
K03153	12.0
K08869	0.0
K03628	1399.0
K03629	1549.0
K09738	0.0
K09739	0.0
K09736	0.0
K09737	0.0
K09735	0.0
K09732	0.0
K09733	0.0
K09730	0.0
K09731	0.0
K09888	934.0
K09889	1.0
K09880	0.0
K09882	0.0
K09883	0.0
K09884	0.0
K09887	0.0
K11027	0.0
K11026	0.0
K11025	0.0
K11024	0.0
K07679	0.0
K07678	0.0
K11021	0.0
K11020	0.0
K07675	4.0
K07674	0.0
K07676	1.0
K07671	0.0
K07670	10.0
K07673	1.0
K07672	0.0
K01117	0.0
K12048	0.0
K07019	11.0
K07018	2.0
K07011	1555.0
K07010	890.0
K07013	15.0
K07012	960.0
K07015	1015.0
K07014	1.0
K07017	23.0
K07016	11.0
K10084	0.0
K08372	28.0
K05884	15.0
K05885	391.0
K05886	0.0
K05887	0.0
K05880	1.0
K05881	1.0
K05882	1.0
K05883	0.0
K08902	5.0
K05739	18.0
K05888	0.0
K05889	0.0
K08903	5.0
K00547	17.0
K00544	0.0
K00545	0.0
K00542	0.0
K00543	0.0
K00540	2481.0
K00548	2062.0
K00549	392.0
K01145	0.0
K01412	14.0
K01147	8.0
K01417	615.0
K00038	0.0
K01143	0.0
K01142	1016.0
K01419	23.0
K00788	1654.0
K00789	1917.0
K12502	0.0
K14762	0.0
K14761	1023.0
K06195	2.0
K03819	0.0
K03818	3.0
K03814	4.0
K03817	2.0
K03816	640.0
K03811	552.0
K03810	8.0
K03813	1.0
K11908	0.0
K11909	1.0
K11904	1.0
K11905	1.0
K11906	1.0
K11907	3.0
K11900	3.0
K11901	3.0
K11902	2.0
K11903	7.0
K10986	1.0
K13238	0.0
K13239	0.0
K13797	0.0
K07248	131.0
K13796	0.0
K07244	0.0
K07245	2.0
K07246	103.0
K07240	3389.0
K07241	2.0
K07242	5.0
K07243	8.0
K01268	0.0
K05296	0.0
K02821	538.0
K09016	0.0
K09945	2.0
K09944	0.0
K09947	0.0
K09946	6.0
K09941	0.0
K09940	16.0
K09943	0.0
K09942	7.0
K09949	3.0
K09948	0.0
K10851	0.0
K10850	0.0
K03666	160.0
K03667	23.0
K03196	0.0
K03665	1551.0
K11275	0.0
K06012	877.0
K00048	817.0
K10857	0.0
K09773	35.0
K00043	0.0
K00042	651.0
K00041	625.0
K00040	653.0
K00046	1811.0
K00733	0.0
K00044	0.0
K06011	0.0
K09012	0.0
K06016	141.0
K06017	0.0
K06014	0.0
K06015	395.0
K06019	15.0
K01075	0.0
K12221	0.0
K06444	0.0
K04632	0.0
K14977	6.0
K14974	0.0
K00958	10.0
K00951	2068.0
K00950	542.0
K00952	3.0
K00955	132.0
K00954	1554.0
K00957	153.0
K00956	146.0
K00590	3.0
K02777	56.0
K02775	72.0
K02774	122.0
K02773	188.0
K02771	5.0
K02770	467.0
K02779	30.0
K02778	0.0
K01606	0.0
K01607	1172.0
K01604	0.0
K01605	0.0
K01602	5.0
K01601	10.0
K03750	59.0
K01609	1423.0
K02553	4.0
K02804	650.0
K02551	517.0
K02806	5.0
K02557	1476.0
K02800	36.0
K05275	0.0
K02802	0.0
K13300	0.0
K02558	7.0
K02809	0.0
K02808	0.0
K03600	1.0
K03601	1551.0
K03602	1528.0
K03603	1.0
K03604	395.0
K03605	2.0
K03606	6.0
K03607	1.0
K03608	1032.0
K03609	1383.0
K06078	1.0
K06079	1.0
K09710	1552.0
K09711	0.0
K09712	0.0
K06073	1.0
K06074	1.0
K06075	1.0
K06076	5.0
K06077	1.0
K06382	546.0
K06383	374.0
K06380	0.0
K06381	910.0
K06386	7.0
K06387	611.0
K06384	56.0
K06385	926.0
K06388	0.0
K06389	0.0
K12466	0.0
K12468	0.0
K07657	8.0
K07656	0.0
K07655	0.0
K07654	2.0
K07653	0.0
K07652	53.0
K07651	1.0
K07650	5.0
K07659	1.0
K07658	1511.0
K11041	14.0
K11040	0.0
K11043	0.0
K11042	0.0
K11045	0.0
K11044	0.0
K11047	0.0
K11046	0.0
K11049	0.0
K11048	0.0
K07387	501.0
K07386	559.0
K06926	1493.0
K06927	3.0
K06924	0.0
K06925	1552.0
K06922	0.0
K06923	989.0
K06920	21.0
K06921	741.0
K06928	22.0
K06929	30.0
K07033	1143.0
K07032	6.0
K07031	491.0
K07030	895.0
K07037	539.0
K07035	725.0
K07034	3.0
K07039	1.0
K07038	26.0
K10829	0.0
K00384	2957.0
K00385	101.0
K00386	0.0
K00387	0.0
K00380	6.0
K00381	1.0
K00382	1136.0
K00383	9.0
K00389	6.0
K01387	0.0
K01385	0.0
K01389	0.0
K09158	2.0
K09159	1.0
K09156	0.0
K09157	1001.0
K09154	0.0
K09155	275.0
K09152	0.0
K09153	509.0
K09150	0.0
K09151	4.0
K05970	917.0
K05714	3.0
K05715	0.0
K05710	7.0
K05711	0.0
K05712	0.0
K05713	0.0
K00560	1384.0
K00561	0.0
K00563	49.0
K00564	49.0
K00566	2084.0
K00567	1380.0
K00568	8.0
K00569	1.0
K05575	25.0
K01169	0.0
K01167	0.0
K01166	0.0
K05577	18.0
K01163	409.0
K01161	0.0
K01160	0.0
K05578	5.0
K05579	5.0
K08092	266.0
K08093	5.0
K08094	175.0
K08095	0.0
K08096	0.0
K08097	1.0
K02254	0.0
K02255	0.0
K01743	0.0
K02251	0.0
K02061	0.0
K01741	0.0
K02060	0.0
K00114	0.0
K02122	1147.0
K02123	1615.0
K02120	1649.0
K02121	1368.0
K02124	1651.0
K03837	1.0
K03836	0.0
K03835	1.0
K03834	1.0
K03833	112.0
K03832	521.0
K03831	1.0
K03830	550.0
K00443	0.0
K03839	505.0
K02067	7.0
K10189	900.0
K13038	2060.0
K13787	93.0
K13788	5.0
K13789	3792.0
K10188	1011.0
K12255	0.0
K12254	0.0
K12257	1480.0
K12256	0.0
K12251	208.0
K12250	0.0
K12253	0.0
K12252	0.0
K13252	13.0
K13256	1.0
K13255	0.0
K12079	0.0
K12078	0.0
K12071	0.0
K12070	0.0
K12073	5.0
K12072	0.0
K09912	1.0
K06236	0.0
K06237	0.0
K05519	0.0
K09914	1.0
K11788	0.0
K11782	0.0
K11780	5.0
K11781	5.0
K11787	0.0
K11784	0.0
K11530	0.0
K12787	0.0
K12786	0.0
K12785	0.0
K12784	0.0
K06718	0.0
K09969	12.0
K09968	0.0
K09967	396.0
K09966	7.0
K09965	0.0
K09964	0.0
K09963	145.0
K09962	0.0
K09961	0.0
K09960	0.0
K11527	18.0
K11524	0.0
K11525	0.0
K11250	1.0
K11253	0.0
K11258	1.0
K11528	0.0
K00713	0.0
K00712	3.0
K10780	5.0
K10783	1.0
K10125	0.0
K10124	1.0
K10126	0.0
K10121	21.0
K10123	0.0
K10122	21.0
K04652	567.0
K04653	417.0
K04651	935.0
K04656	419.0
K04654	419.0
K04655	452.0
K00973	1470.0
K00972	143.0
K00971	943.0
K00970	520.0
K00975	2859.0
K00974	3077.0
K00979	557.0
K00978	152.0
K14954	2.0
K14955	0.0
K14956	0.0
K06178	727.0
K01596	68.0
K01597	25.0
K01594	0.0
K01595	19.0
K01592	0.0
K01593	4.0
K01590	0.0
K01591	1523.0
K01598	0.0
K01599	3325.0
K02711	5.0
K02710	5.0
K02713	5.0
K02712	5.0
K02714	5.0
K02717	5.0
K02716	5.0
K02719	10.0
K02718	5.0
K03449	374.0
K03446	510.0
K03444	0.0
K03445	0.0
K03442	1496.0
K01620	1233.0
K01621	45.0
K01622	5.0
K01623	434.0
K01624	3006.0
K01625	2769.0
K01626	888.0
K01627	512.0
K01628	1144.0
K01629	385.0
K05299	1.0
K02829	0.0
K02828	0.0
K02827	0.0
K02826	0.0
K02825	79.0
K02824	968.0
K02823	1512.0
K02822	662.0
K03198	0.0
K03199	4.0
K03668	1.0
K03669	0.0
K03190	384.0
K03191	4.0
K03660	1355.0
K03194	0.0
K03195	4.0
K03664	1554.0
K03197	2.0
K09772	1025.0
K06013	9.0
K09770	27.0
K09771	1.0
K09776	1.0
K09777	721.0
K09774	8.0
K09775	617.0
K09778	160.0
K09779	872.0
K06269	0.0
K06323	0.0
K11624	0.0
K02991	0.0
K02990	1404.0
K02624	2.0
K02240	30.0
K08282	5.0
K12440	0.0
K12441	0.0
K12442	0.0
K12443	0.0
K12444	0.0
K12445	0.0
K12449	0.0
K02247	0.0
K07637	1.0
K07636	1540.0
K07639	0.0
K07638	1.0
K11069	638.0
K11068	964.0
K11063	0.0
K11062	0.0
K11061	0.0
K11060	0.0
K11066	1.0
K11065	518.0
K06900	0.0
K06901	1326.0
K06902	326.0
K06903	25.0
K06904	153.0
K06905	169.0
K06906	154.0
K06907	210.0
K06908	169.0
K06909	4.0
K10821	0.0
K05905	1.0
K05904	0.0
K05906	0.0
K05900	0.0
K05903	1.0
K01406	0.0
K05909	0.0
K05908	0.0
K00368	0.0
K00369	0.0
K00366	177.0
K00367	5.0
K00364	18.0
K00365	2.0
K00362	2.0
K00363	4.0
K00360	0.0
```
