## Extended Data File 1 for "Diet induces reproducible alterations in the mouse and human gut microbiome": SRS475479_SRR969577.picrust

```
# Constructed from biom file
#OTU ID	SRR969577
K01365	0.0
K01364	0.0
K01361	1.0
K01360	0.0
K01362	1752.0
K02249	0.0
K05841	2.0
K05844	4.0
K05845	14.0
K05846	919.0
K05847	1101.0
K00508	5.0
K00500	1.0
K00507	14.0
K00504	0.0
K00505	0.0
K12521	0.0
K01101	985.0
K01103	0.0
K12520	0.0
K01104	5700.0
K05592	1950.0
K05593	1562.0
K05590	0.0
K05591	1.0
K05596	0.0
K05597	0.0
K05594	0.0
K05595	31.0
K05599	0.0
K11964	0.0
K11962	2.0
K14540	1744.0
K12529	8.0
K12528	0.0
K06353	0.0
K02456	22.0
K02457	1.0
K02454	2.0
K02455	1.0
K02452	0.0
K02453	1.0
K02450	0.0
K02103	766.0
K08138	4.0
K02108	2663.0
K02109	3198.0
K02458	0.0
K02459	1.0
K08137	3.0
K03851	5.0
K03850	0.0
K03852	5.0
K03855	8.0
K03856	1717.0
K13018	0.0
K13019	8.0
K13010	8.0
K13011	0.0
K13012	277.0
K13013	1.0
K13014	0.0
K13015	18.0
K13016	0.0
K13017	0.0
K08566	0.0
K08567	6.0
K13274	0.0
K13275	3.0
K13276	0.0
K13277	0.0
K03275	0.0
K03274	1.0
K03277	0.0
K03276	0.0
K03271	1249.0
K03270	1472.0
K03273	133.0
K03272	556.0
K03279	0.0
K03278	0.0
K11022	0.0
K12277	0.0
K12276	0.0
K12270	27.0
K11058	0.0
K12279	0.0
K12278	0.0
K07557	0.0
K07550	0.0
K07552	910.0
K06319	0.0
K09909	0.0
K09908	0.0
K12051	0.0
K12050	0.0
K12057	0.0
K12056	0.0
K06221	0.0
K09900	0.0
K09903	2681.0
K09902	1.0
K09904	0.0
K09907	0.0
K09906	0.0
K11501	0.0
K03234	0.0
K00773	2612.0
K00772	34.0
K00777	0.0
K00776	0.0
K06313	47.0
K06315	0.0
K05574	4.0
K10201	2.0
K07176	0.0
K07177	72.0
K07174	0.0
K07175	261.0
K07172	32.0
K07173	1009.0
K07170	1125.0
K07171	3713.0
K07178	1.0
K07179	0.0
K00195	0.0
K00194	4.0
K00197	13.0
K00196	0.0
K00191	0.0
K00190	6.0
K00193	0.0
K00192	0.0
K00198	342.0
K06405	1629.0
K10109	996.0
K10108	1471.0
K10107	2.0
K01828	0.0
K01829	0.0
K01826	1.0
K01825	2.0
K01822	0.0
K01823	93.0
K01820	8.0
K01821	71.0
K00999	0.0
K00998	1628.0
K00995	3125.0
K00997	499.0
K00996	1.0
K00991	2833.0
K00990	7.0
K00992	1.0
K11028	0.0
K02622	1185.0
K02625	0.0
K03564	2066.0
K13489	0.0
K13488	0.0
K13483	1.0
K13482	1.0
K13481	1.0
K13480	0.0
K13487	0.0
K13486	0.0
K14680	0.0
K14681	0.0
K14682	0.0
K08358	14.0
K08357	22.0
K08356	0.0
K08355	0.0
K03469	2681.0
K03462	0.0
K03464	0.0
K03465	373.0
K03466	2698.0
K01648	0.0
K01649	3051.0
K01643	633.0
K01640	37.0
K01641	63.0
K01646	394.0
K01647	2605.0
K01644	649.0
K02597	0.0
K02626	15.0
K02595	0.0
K02594	51.0
K02593	0.0
K02592	41.0
K02591	107.0
K02590	620.0
K02598	241.0
K02849	1.0
K14061	0.0
K14062	0.0
K14063	0.0
K14064	0.0
K14065	0.0
K14067	0.0
K02841	0.0
K02840	62.0
K02843	5.0
K02844	0.0
K02847	0.0
K02846	0.0
K02102	8.0
K09758	221.0
K06039	0.0
K06034	8.0
K06036	2.0
K06037	0.0
K06032	0.0
K01581	87.0
K02702	2.0
K02659	10.0
K13490	0.0
K13491	0.0
K03644	927.0
K03645	0.0
K03646	2.0
K03647	10.0
K03640	10.0
K03641	11.0
K03642	19.0
K03643	2.0
K03648	2518.0
K03649	229.0
K06694	0.0
K11814	0.0
K12428	0.0
K12429	0.0
K12422	0.0
K12423	0.0
K12420	0.0
K12421	0.0
K12426	0.0
K12427	0.0
K12424	0.0
K12425	0.0
K07349	0.0
K07348	0.0
K05380	0.0
K07345	1.0
K07344	0.0
K07347	2.0
K07346	0.0
K07341	656.0
K07340	1.0
K07343	697.0
K07342	0.0
K06968	0.0
K06969	4430.0
K06962	44.0
K06963	0.0
K06960	1704.0
K06961	0.0
K06966	947.0
K06967	1739.0
K06964	0.0
K06965	0.0
K08995	3.0
K08994	10.0
K08997	0.0
K08996	2.0
K08990	0.0
K08993	0.0
K08992	0.0
K08999	37.0
K08998	1921.0
K08344	0.0
K08345	0.0
K08346	0.0
K14940	5.0
K02724	4.0
K08349	0.0
K11815	0.0
K05929	0.0
K05928	2.0
K05927	0.0
K05924	0.0
K05922	0.0
K05921	4.0
K00349	902.0
K00698	0.0
K00340	915.0
K00341	924.0
K00690	1069.0
K00343	924.0
K00344	20.0
K00697	4.0
K00346	902.0
K00347	902.0
K09116	567.0
K09117	2488.0
K05337	535.0
K09118	26.0
K09119	0.0
K02106	12.0
K05823	4.0
K05820	9.0
K05826	8.0
K05827	8.0
K02100	0.0
K02101	0.0
K00524	2.0
K00525	2208.0
K00526	947.0
K00527	3966.0
K00520	16.0
K00522	0.0
K00523	1.0
K02451	0.0
K00528	2584.0
K00529	3.0
K00025	0.0
K14215	0.0
K14213	0.0
K03453	994.0
K00796	1632.0
K05339	0.0
K00027	1795.0
K00794	1688.0
K00793	1672.0
K01347	0.0
K01346	0.0
K01344	0.0
K01343	0.0
K00791	2679.0
K01340	0.0
K00790	3588.0
K02694	4.0
K02696	4.0
K02697	4.0
K02690	4.0
K02691	18.0
K02692	4.0
K02693	4.0
K02698	8.0
K02699	4.0
K00836	0.0
K00837	935.0
K00835	12.0
K00832	20.0
K00833	943.0
K00830	9.0
K00831	2342.0
K00839	42.0
K04335	0.0
K04334	0.0
K01120	1.0
K01126	2438.0
K04333	0.0
K01129	1705.0
K01128	1.0
K04339	0.0
K04338	0.0
K02470	4297.0
K02471	5.0
K02472	220.0
K02473	0.0
K02474	1468.0
K02475	1.0
K02476	1.0
K02477	1548.0
K02478	3.0
K02479	9.0
K09019	1.0
K01267	1264.0
K13074	0.0
K13075	0.0
K11441	0.0
K14055	0.0
K13299	0.0
K13292	2002.0
K14057	0.0
K14056	0.0
K02856	6.0
K02585	49.0
K12211	0.0
K12210	0.0
K12213	0.0
K12212	0.0
K12215	0.0
K02854	0.0
K12217	0.0
K12216	0.0
K12219	0.0
K12218	0.0
K02855	2.0
K08692	0.0
K08693	0.0
K08690	0.0
K08691	0.0
K08696	10.0
K08697	4.0
K11748	0.0
K11749	2601.0
K11746	0.0
K11747	1.0
K11744	0.0
K11745	0.0
K11742	0.0
K11743	564.0
K11740	0.0
K11741	20.0
K13920	227.0
K13921	0.0
K13922	814.0
K13923	0.0
K13924	6.0
K13925	0.0
K13926	0.0
K13927	51.0
K13928	0.0
K13929	0.0
K09923	0.0
K09922	898.0
K06201	1797.0
K06200	976.0
K06207	2103.0
K06206	317.0
K06205	0.0
K09924	1.0
K09929	0.0
K06208	47.0
K00759	1811.0
K00758	2.0
K00752	0.0
K00757	2164.0
K00756	805.0
K00754	3387.0
K06001	1568.0
K05557	0.0
K09766	242.0
K05554	0.0
K07475	0.0
K07150	1075.0
K07151	2.0
K07152	27.0
K07153	1.0
K07154	1110.0
K07155	0.0
K07156	3.0
K07157	10.0
K07406	1855.0
K07407	5421.0
K07404	1699.0
K07405	898.0
K07402	1082.0
K07403	12.0
K07400	1.0
K07401	9.0
K01808	2740.0
K01809	1644.0
K01800	0.0
K01801	0.0
K01802	967.0
K01803	2705.0
K01804	774.0
K01805	81.0
K01807	649.0
K09718	0.0
K14668	0.0
K14669	0.0
K14666	0.0
K14667	0.0
K01664	32.0
K01665	935.0
K01666	917.0
K01667	1164.0
K01660	0.0
K01661	43.0
K01662	2384.0
K01663	0.0
K01668	0.0
K01669	36.0
K02863	2681.0
K02862	1.0
K02860	2672.0
K02867	2681.0
K02866	0.0
K02864	2452.0
K02869	0.0
K05362	0.0
K05365	2.0
K03402	1466.0
K03403	8.0
K03400	0.0
K03406	9972.0
K03407	1127.0
K03404	9.0
K03405	20.0
K03408	2312.0
K03409	42.0
K02315	2032.0
K02314	2693.0
K02317	0.0
K02316	2661.0
K02313	2892.0
K02312	24.0
K02319	2.0
K12405	0.0
K12152	0.0
K12151	0.0
K07091	2.0
K07090	2839.0
K07093	7.0
K07092	0.0
K07095	3142.0
K07094	2.0
K07097	0.0
K07096	0.0
K07099	198.0
K07098	3042.0
K11175	2395.0
K11174	0.0
K11177	1.0
K11176	0.0
K11173	0.0
K11179	13.0
K11178	1.0
K00322	0.0
K00320	18.0
K00321	0.0
K00326	0.0
K00324	30.0
K00325	12.0
K00329	0.0
K05945	0.0
K05944	0.0
K05947	0.0
K05946	455.0
K06944	0.0
K06945	4.0
K06946	4.0
K06415	44.0
K06940	1084.0
K06941	2660.0
K06942	2680.0
K06943	0.0
K10806	0.0
K10807	0.0
K10804	4.0
K10805	8.0
K06948	279.0
K06949	3429.0
K06418	211.0
K09138	9.0
K09139	1.0
K09134	663.0
K09135	0.0
K09136	2.0
K09137	11.0
K09130	0.0
K09131	26.0
K09132	554.0
K09133	0.0
K05808	2597.0
K05809	0.0
K05804	555.0
K05805	0.0
K05806	0.0
K05807	904.0
K05800	1.0
K05801	4.0
K05802	0.0
K05803	0.0
K01044	0.0
K01045	0.0
K01046	114.0
K02068	227.0
K04561	4.0
K01042	376.0
K05568	1748.0
K05567	804.0
K14273	0.0
K14275	0.0
K14274	8.0
K02062	0.0
K05245	0.0
K05564	0.0
K01048	314.0
K02066	914.0
K01322	902.0
K01325	0.0
K02065	914.0
K01326	0.0
K05560	0.0
K02243	276.0
K08930	0.0
K02679	0.0
K02676	1.0
K02674	1.0
K02675	0.0
K02672	1.0
K02241	55.0
K02670	1.0
K02671	1.0
K00810	0.0
K00811	907.0
K00812	83.0
K00813	8.0
K00814	0.0
K00817	2624.0
K00818	936.0
K00819	9.0
K02530	2.0
K02245	276.0
K02244	64.0
K01499	8.0
K01498	0.0
K01493	2667.0
K01492	20.0
K01491	6155.0
K01497	6.0
K01496	38.0
K01495	1719.0
K01494	603.0
K02418	1473.0
K02419	1549.0
K14492	0.0
K02412	1357.0
K02413	1524.0
K02410	1549.0
K02411	650.0
K02416	1549.0
K02417	1014.0
K02414	211.0
K02415	17.0
K00120	0.0
K00121	454.0
K00430	0.0
K13058	0.0
K13059	4.0
K13727	0.0
K13057	0.0
K13722	0.0
K13051	13.0
K13052	1237.0
K00435	1.0
K12054	0.0
K03239	0.0
K03238	0.0
K03231	2.0
K03230	0.0
K03232	0.0
K12059	0.0
K03237	0.0
K03236	0.0
K12058	0.0
K12239	0.0
K12238	0.0
K12235	0.0
K12234	52.0
K13942	0.0
K13940	996.0
K13941	0.0
K12097	0.0
K12096	0.0
K12095	0.0
K12094	0.0
K12093	0.0
K12092	0.0
K12091	0.0
K12090	0.0
K12099	0.0
K12098	0.0
K06356	0.0
K05992	212.0
K03540	0.0
K06331	826.0
K06330	7.0
K07138	1613.0
K07139	1970.0
K11811	0.0
K07132	147.0
K07133	6543.0
K07130	1335.0
K07131	10.0
K07137	3985.0
K07134	0.0
K07135	0.0
K01860	0.0
K01866	2680.0
K01867	2679.0
K01865	0.0
K01868	3344.0
K01869	2680.0
K06140	2.0
K04766	1.0
K04767	18.0
K04764	2.0
K04762	905.0
K04763	3374.0
K04760	3.0
K04761	123.0
K04768	2.0
K04769	1472.0
K08313	12.0
K08312	1.0
K08311	2.0
K08310	0.0
K08317	1.0
K08316	1307.0
K08315	0.0
K08314	232.0
K05149	0.0
K08319	0.0
K08318	0.0
K06339	0.0
K14648	0.0
K14392	19.0
K14393	12.0
K14645	1.0
K14647	0.0
K01689	3466.0
K01686	2851.0
K01687	3795.0
K01684	620.0
K01685	1251.0
K01682	5.0
K01681	2383.0
K05308	0.0
K02889	0.0
K02888	2891.0
K02885	0.0
K02884	2680.0
K02887	2470.0
K02886	2680.0
K02881	2680.0
K02883	0.0
K13743	0.0
K02086	274.0
K02081	158.0
K02080	0.0
K02083	105.0
K02082	5.0
K13831	0.0
K03428	4.0
K03429	903.0
K03424	4129.0
K03935	0.0
K03932	0.0
K03933	0.0
K03930	589.0
K03931	0.0
K02339	2.0
K02338	2891.0
K02337	2877.0
K02336	0.0
K02335	3210.0
K02334	548.0
K02330	0.0
K03688	1137.0
K03689	4.0
K03680	8.0
K03683	1.0
K03684	35.0
K03685	2680.0
K03686	5240.0
K03687	2415.0
K07301	1519.0
K07300	8.0
K07303	2.0
K07302	3.0
K07305	82.0
K07304	307.0
K07307	181.0
K07306	56.0
K07309	14.0
K07308	56.0
K02617	0.0
K02610	2.0
K02963	2672.0
K02612	2.0
K02961	2418.0
K09686	7796.0
K09687	14113.0
K09684	36.0
K09685	108.0
K09682	1.0
K09683	0.0
K09680	12.0
K09681	0.0
K09688	1.0
K09689	1.0
K05962	0.0
K05961	0.0
K05967	22.0
K05966	285.0
K11159	0.0
K05964	273.0
K05968	0.0
K11152	0.0
K00309	0.0
K00658	32.0
K00304	0.0
K00305	0.0
K00654	1.0
K00655	4191.0
K00652	938.0
K00301	2.0
K00302	581.0
K00303	8.0
K10828	0.0
K06431	0.0
K06432	0.0
K06433	0.0
K06434	6.0
K06436	254.0
K06437	0.0
K10820	16.0
K06439	0.0
K10822	0.0
K10823	0.0
K10826	1.0
K09167	314.0
K06322	0.0
K14117	0.0
K14259	0.0
K14257	8.0
K01308	100.0
K01303	3.0
K01301	0.0
K01305	262.0
K01304	307.0
K02658	12.0
K00672	0.0
K02650	371.0
K02651	16.0
K02652	1037.0
K02653	1342.0
K02654	3776.0
K05687	0.0
K02656	1.0
K05685	0.0
K00878	1646.0
K00879	54.0
K00872	106.0
K00873	2892.0
K00870	0.0
K00876	3817.0
K00877	0.0
K00874	3351.0
K00875	0.0
K04487	3738.0
K04486	1826.0
K04485	2647.0
K04484	0.0
K04483	0.0
K04482	0.0
K04480	0.0
K04488	2345.0
K12049	0.0
K13693	0.0
K13706	0.0
K13694	4.0
K13695	0.0
K05977	0.0
K09516	5.0
K02434	2480.0
K02435	2163.0
K02436	10.0
K02437	1843.0
K05350	775.0
K02431	864.0
K08100	0.0
K02433	2505.0
K02438	1882.0
K02439	28.0
K03745	1.0
K03744	2327.0
K03747	0.0
K03210	2645.0
K03217	2937.0
K03216	1750.0
K03215	2.0
K03742	2082.0
K03219	0.0
K03218	2666.0
K03749	0.0
K03748	12.0
K02383	0.0
K06327	0.0
K06320	812.0
K07238	2646.0
K09479	0.0
K09478	0.0
K09475	0.0
K09474	1.0
K09477	0.0
K09476	0.0
K09471	0.0
K09470	0.0
K09473	0.0
K09472	0.0
K07543	0.0
K06898	1093.0
K13967	0.0
K13963	644.0
K07545	0.0
K00737	555.0
K05345	3.0
K11706	0.0
K11707	10.0
K11704	0.0
K11705	0.0
K11708	10.0
K11709	9.0
K05588	12.0
K07114	2763.0
K07443	812.0
K07116	0.0
K07117	2.0
K07110	0.0
K07447	2650.0
K07112	215.0
K07113	1.0
K07448	769.0
K07118	48.0
K07119	2.0
K10619	0.0
K10618	0.0
K10617	0.0
K10616	0.0
K01848	19.0
K01849	12.0
K01844	600.0
K01845	721.0
K01846	424.0
K01847	1807.0
K01840	4129.0
K01841	26.0
K01842	1.0
K01843	252.0
K06219	0.0
K10832	0.0
K05348	0.0
K14203	0.0
K08483	1928.0
K08482	6.0
K08481	9.0
K08480	4.0
K08485	0.0
K08484	0.0
K00464	4.0
K00467	0.0
K00466	0.0
K00461	0.0
K00460	0.0
K00463	0.0
K00462	0.0
K04509	0.0
K00469	0.0
K00468	0.0
K08645	0.0
K04744	2.0
K01518	0.0
K01519	0.0
K04748	0.0
K04749	44.0
K01514	5.0
K01515	2948.0
K01512	1155.0
K01510	0.0
K14623	27.0
K14626	0.0
K14627	0.0
K14628	0.0
K14629	0.0
K03918	0.0
K03919	2.0
K12372	0.0
K12373	5082.0
K12370	0.0
K12371	0.0
K02359	0.0
K02358	2695.0
K02351	3.0
K02352	0.0
K02355	5018.0
K02357	2680.0
K02356	2752.0
K13574	0.0
K13573	0.0
K13572	1.0
K13571	6.0
K13570	6.0
K12112	4.0
K12113	0.0
K12110	0.0
K12111	110.0
K07329	0.0
K07328	0.0
K07323	1.0
K07322	2014.0
K07321	268.0
K07320	1.0
K07327	0.0
K07326	0.0
K07325	0.0
K07324	0.0
K08163	0.0
K06180	6534.0
K06181	6.0
K06182	1456.0
K06183	1731.0
K06186	1.0
K06187	2892.0
K06188	185.0
K06189	1.0
K08359	0.0
K07589	0.0
K07588	915.0
K07587	0.0
K07586	981.0
K07585	0.0
K07584	2098.0
K07583	0.0
K07582	0.0
K07581	0.0
K07580	0.0
K11139	0.0
K05989	4237.0
K05988	0.0
K05985	425.0
K05987	0.0
K05986	1.0
K10843	1.0
K08354	0.0
K10844	0.0
K10848	0.0
K00673	0.0
K00674	1124.0
K00675	232.0
K00676	2043.0
K00677	921.0
K06988	15.0
K06989	132.0
K08351	0.0
K06980	15.0
K06981	8.0
K06982	0.0
K08350	0.0
K06984	0.0
K06985	2.0
K06986	0.0
K06987	879.0
K02445	655.0
K02444	683.0
K00582	0.0
K00583	0.0
K00580	0.0
K02110	2874.0
K00586	0.0
K00587	1.0
K00584	6.0
K08921	0.0
K02441	16.0
K00588	5.0
K08922	0.0
K02440	554.0
K00018	3113.0
K08923	0.0
K02443	1195.0
K00019	3.0
K02442	0.0
K08925	0.0
K08926	0.0
K08927	0.0
K03149	320.0
K06604	0.0
K00015	9.0
K01989	1954.0
K00854	3269.0
K00855	4.0
K00856	10.0
K00857	814.0
K00850	6542.0
K00851	17.0
K00852	2658.0
K00853	112.0
K00858	2680.0
K00859	2655.0
K01181	279.0
K01180	0.0
K01183	597.0
K01182	2555.0
K01185	911.0
K01184	1.0
K01187	5350.0
K01188	2036.0
K02596	9.0
K13766	4.0
K13767	25.0
K13003	0.0
K13002	0.0
K13000	0.0
K02984	0.0
K02986	2680.0
K02987	0.0
K02636	6.0
K02982	2126.0
K02983	0.0
K02638	2.0
K02639	18.0
K02988	2649.0
K08298	28.0
K08299	0.0
K03583	1.0
K03582	1.0
K03581	2027.0
K03580	1.0
K03587	941.0
K03586	1.0
K03585	1809.0
K03584	2641.0
K03589	2542.0
K03588	4338.0
K01725	4.0
K01724	16.0
K01727	0.0
K01726	1013.0
K01721	2.0
K01720	2.0
K01722	0.0
K13008	0.0
K01729	0.0
K01728	2.0
K09530	0.0
K09539	0.0
K02188	1330.0
K02189	1302.0
K02182	0.0
K02183	0.0
K03769	302.0
K03768	3671.0
K03767	7.0
K03765	0.0
K03764	0.0
K03763	3321.0
K03762	22.0
K03761	0.0
K03760	0.0
K09457	271.0
K09456	8.0
K09459	12.0
K09458	2663.0
K00602	5822.0
K13988	0.0
K13985	0.0
K09981	0.0
K09980	0.0
K09983	4.0
K09982	0.0
K09985	1.0
K09984	0.0
K09987	1.0
K09986	2.0
K09989	616.0
K09988	676.0
K12583	0.0
K12582	0.0
K12589	0.0
K11720	3.0
K09759	944.0
K10985	0.0
K10984	2.0
K07468	0.0
K07469	1.0
K07464	1211.0
K07465	8.0
K07466	2.0
K07467	1118.0
K07460	1821.0
K07461	756.0
K07462	2679.0
K07463	2.0
K10679	6.0
K10678	0.0
K10671	0.0
K10670	1067.0
K10673	0.0
K10672	127.0
K10674	0.0
K10677	0.0
K10676	0.0
K08726	0.0
K08724	276.0
K08722	115.0
K08723	0.0
K08720	0.0
K08721	0.0
K08728	64.0
K10187	0.0
K00119	0.0
K00118	8.0
K00449	0.0
K00448	0.0
K00115	0.0
K00446	8.0
K00117	5.0
K00116	4.0
K00111	2584.0
K00442	0.0
K00113	8.0
K00112	10.0
K01539	0.0
K01531	1410.0
K04720	1812.0
K01533	2918.0
K01534	5459.0
K01535	0.0
K01537	2782.0
K14358	0.0
K14605	2.0
K14606	4.0
K00413	3.0
K10120	62.0
K05600	0.0
K05777	0.0
K03972	0.0
K03973	468.0
K03970	1.0
K03971	0.0
K03976	2437.0
K03977	2891.0
K03974	1.0
K03975	1029.0
K03978	2658.0
K03979	2891.0
K13378	910.0
K02372	1716.0
K02371	2513.0
K02377	1487.0
K02379	24.0
K03396	0.0
K03397	0.0
K03394	1438.0
K03395	0.0
K03392	1.0
K03393	0.0
K03390	927.0
K03391	1.0
K03399	7.0
K03027	0.0
K12136	0.0
K12137	6.0
K06610	62.0
K12138	0.0
K12139	0.0
K11444	0.0
K11440	1.0
K11443	10.0
K11442	0.0
K00612	3.0
K00613	16.0
K00610	2197.0
K00611	1636.0
K00616	1158.0
K00617	0.0
K00614	1.0
K00615	7373.0
K00619	11.0
K10863	0.0
K07874	0.0
K06234	0.0
K10240	5.0
K10241	4.0
K10242	5.0
K10243	6.0
K04110	0.0
K04113	0.0
K04112	0.0
K04115	0.0
K04114	0.0
K04117	0.0
K04116	0.0
K04118	0.0
K05517	0.0
K07705	100.0
K07704	115.0
K07707	569.0
K07706	595.0
K07701	0.0
K07700	0.0
K07703	0.0
K07702	0.0
K07709	0.0
K07708	1.0
K01955	3847.0
K13042	0.0
K09934	0.0
K09935	1008.0
K06216	63.0
K09937	0.0
K13745	2.0
K13746	0.0
K13747	1432.0
K13740	0.0
K13741	0.0
K13742	0.0
K06211	766.0
K06212	35.0
K09933	3.0
K02618	2.0
K02619	909.0
K02968	2598.0
K02966	0.0
K02967	2680.0
K02616	2.0
K02965	2680.0
K02962	0.0
K02611	2.0
K02613	6.0
K03569	4893.0
K03568	238.0
K03565	2645.0
K06218	8.0
K03567	1.0
K03566	2.0
K03561	1823.0
K03560	1.0
K03563	1622.0
K03562	2.0
K06430	0.0
K01709	158.0
K01708	0.0
K01707	1.0
K01706	142.0
K01705	0.0
K01704	5716.0
K01703	5752.0
K01702	0.0
K14165	0.0
K14164	8.0
K14166	0.0
K14161	2.0
K14160	0.0
K14162	3.0
K05396	327.0
K03709	42.0
K03708	65.0
K08160	0.0
K03701	4231.0
K03700	1579.0
K03703	1882.0
K03702	2680.0
K03705	1775.0
K03704	2604.0
K03707	67.0
K03706	1283.0
K06289	0.0
K06288	0.0
K06283	1381.0
K06282	32.0
K06281	27.0
K06287	2604.0
K06286	64.0
K06285	39.0
K06284	423.0
K08161	134.0
K07540	0.0
K06438	808.0
K06869	0.0
K06868	0.0
K06867	5.0
K06866	0.0
K06865	0.0
K06864	1038.0
K06863	0.0
K06862	0.0
K06861	919.0
K06860	5.0
K12659	0.0
K12658	1.0
K07547	0.0
K07546	0.0
K15023	0.0
K15022	0.0
K15020	0.0
K15024	1036.0
K08700	4.0
K08162	554.0
K07544	0.0
K00137	0.0
K00135	91.0
K00134	2706.0
K00133	2613.0
K00132	1.0
K00131	13.0
K00130	578.0
K00139	0.0
K00138	0.0
K00429	2.0
K00428	919.0
K00421	0.0
K00423	0.0
K00425	997.0
K00427	0.0
K00426	995.0
K14292	0.0
K14379	0.0
K14370	0.0
K14371	0.0
K14372	0.0
K14373	0.0
K14374	0.0
K14375	0.0
K09845	0.0
K14082	0.0
K14083	24.0
K14080	0.0
K14081	5.0
K14086	555.0
K14087	570.0
K14084	10.0
K14088	569.0
K14089	555.0
K01552	1257.0
K01551	170.0
K01556	11.0
K01557	0.0
K01554	0.0
K01555	3.0
K04708	0.0
K03955	0.0
K13689	0.0
K13688	16.0
K13683	0.0
K13685	198.0
K13684	0.0
K13687	0.0
K13686	0.0
K14159	0.0
K02399	0.0
K02398	262.0
K02395	253.0
K02394	2.0
K02397	817.0
K02396	1649.0
K02391	2.0
K02390	1539.0
K02393	2.0
K02392	2426.0
K13533	0.0
K13532	0.0
K13531	0.0
K13530	0.0
K01550	0.0
K05658	0.0
K14054	9.0
K02601	2888.0
K02970	2561.0
K05378	0.0
K12339	10.0
K14060	1.0
K11687	0.0
K11686	0.0
K11685	0.0
K11689	234.0
K11688	158.0
K08939	0.0
K03048	69.0
K03049	0.0
K13821	13.0
K13820	3.0
K03042	0.0
K03043	2451.0
K03040	2453.0
K03041	0.0
K03046	2658.0
K03047	0.0
K03044	0.0
K03045	0.0
K00348	902.0
K09847	0.0
K00692	11.0
K00638	1196.0
K00639	1165.0
K00693	0.0
K00634	1704.0
K00635	0.0
K00630	0.0
K00631	1.0
K00632	194.0
K00633	681.0
K00691	67.0
K00696	2.0
K00694	33.0
K00695	2.0
K10854	0.0
K07811	0.0
K07810	0.0
K07813	1506.0
K07812	14.0
K07814	597.0
K07816	309.0
K00090	2.0
K00091	606.0
K00094	249.0
K00096	989.0
K00097	1097.0
K00098	0.0
K00099	2584.0
K10228	1.0
K10229	1.0
K12548	0.0
K10222	0.0
K10220	0.0
K10221	0.0
K10227	2.0
K05822	1.0
K01949	0.0
K01945	2401.0
K01947	0.0
K01946	0.0
K01941	23.0
K01940	2173.0
K06357	0.0
K07729	4051.0
K07728	0.0
K07727	2926.0
K07726	219.0
K07725	0.0
K07724	0.0
K07723	43.0
K07722	20.0
K07721	0.0
K07720	7757.0
K00899	40.0
K05824	8.0
K00891	3699.0
K00892	0.0
K00895	4.0
K00897	76.0
K08151	11.0
K08153	212.0
K08154	0.0
K02948	2678.0
K02942	0.0
K02944	0.0
K05665	0.0
K02946	2603.0
K13793	0.0
K06352	0.0
K01769	0.0
K01768	31.0
K01761	225.0
K01760	322.0
K01762	0.0
K09578	0.0
K01766	0.0
K08164	0.0
K02493	2661.0
K08166	0.0
K08167	2.0
K02496	0.0
K02497	1.0
K02494	1.0
K02495	4078.0
K02498	1.0
K02499	201.0
K08168	0.0
K08169	3.0
K14415	567.0
K14414	0.0
K06881	2899.0
K00436	11.0
K06332	0.0
K12815	0.0
K12810	0.0
K06885	292.0
K00437	3.0
K06335	0.0
K06334	1896.0
K03547	1581.0
K03546	857.0
K03545	3848.0
K03544	3840.0
K03543	904.0
K06888	909.0
K10941	1.0
K03549	80.0
K03548	0.0
K10940	0.0
K02236	339.0
K02237	1674.0
K02234	8.0
K02232	1360.0
K02233	1958.0
K02230	17.0
K02231	2584.0
K06359	0.0
K02238	2466.0
K02239	1.0
K03723	2438.0
K03722	196.0
K03721	0.0
K03720	0.0
K03727	6.0
K03726	0.0
K03725	0.0
K03724	28.0
K06358	0.0
K12673	0.0
K12679	0.0
K12678	0.0
K06410	878.0
K11898	0.0
K11899	0.0
K11896	1.0
K11897	1.0
K11894	0.0
K11895	1.0
K11892	1.0
K11893	1.0
K11890	0.0
K11891	1.0
K08762	0.0
K08764	0.0
K08765	0.0
K10418	0.0
K11325	4.0
K11326	0.0
K11327	0.0
K11328	0.0
K11329	6.0
K00151	2.0
K00150	4.0
K00153	0.0
K00400	0.0
K00407	0.0
K00406	2.0
K00405	4.0
K00404	2.0
K00158	8.0
K01342	1.0
K09388	0.0
K09386	1.0
K09384	305.0
K04094	497.0
K04095	812.0
K04096	2648.0
K04097	1.0
K04090	0.0
K04091	3.0
K04092	6.0
K04093	0.0
K04098	0.0
K04099	0.0
K01578	0.0
K01579	1206.0
K01574	62.0
K01575	6.0
K01576	0.0
K01577	2.0
K01571	1379.0
K01572	2826.0
K01573	4.0
K02009	829.0
K02008	5441.0
K02005	2407.0
K02004	19089.0
K02007	1020.0
K02006	8012.0
K02001	433.0
K02000	434.0
K02003	21141.0
K02002	441.0
K03065	0.0
K08952	0.0
K03060	1723.0
K13809	0.0
K10948	0.0
K09607	0.0
K06125	0.0
K04337	0.0
K06120	228.0
K06121	0.0
K04336	0.0
K01127	0.0
K09703	25.0
K00004	0.0
K14699	0.0
K09702	52.0
K14698	0.0
K05311	77.0
K13829	28.0
K10943	0.0
K07291	0.0
K07290	2.0
K10206	1706.0
K10202	2.0
K10208	0.0
K10209	2.0
K01966	5.0
K01965	2.0
K01964	9.0
K01963	1081.0
K01962	471.0
K01961	3302.0
K01960	904.0
K01969	8.0
K01968	8.0
K07749	709.0
K07748	1.0
K07741	309.0
K07740	0.0
K07743	0.0
K07742	1747.0
K07745	0.0
K07744	0.0
K07746	2.0
K01299	699.0
K01295	169.0
K01297	592.0
K02922	0.0
K05603	1.0
K02921	0.0
K02926	2680.0
K05607	0.0
K02924	0.0
K05605	0.0
K02928	0.0
K02929	0.0
K00216	0.0
K00217	0.0
K00214	0.0
K00215	3290.0
K00213	0.0
K00210	2.0
K00211	0.0
K00218	4.0
K00219	17.0
K01035	3.0
K01034	409.0
K04517	2601.0
K01740	4708.0
K01031	0.0
K01746	330.0
K01745	358.0
K01744	1178.0
K01749	507.0
K01039	23.0
K04518	950.0
K09591	0.0
K14129	0.0
K14128	5.0
K14121	0.0
K14120	0.0
K14123	0.0
K14122	0.0
K14125	0.0
K14124	0.0
K14127	5.0
K14126	5.0
K03521	2988.0
K03520	1.0
K03523	2024.0
K03522	3013.0
K03525	2637.0
K03524	2641.0
K03527	2808.0
K03526	2354.0
K03529	1772.0
K03528	0.0
K06338	0.0
K02217	1413.0
K03299	267.0
K03298	9.0
K13472	1.0
K03293	500.0
K03292	3892.0
K03291	0.0
K03290	0.0
K03297	641.0
K03296	2937.0
K03295	1182.0
K03294	965.0
K13009	0.0
K12690	0.0
K09743	0.0
K06022	0.0
K07190	4.0
K06021	0.0
K07192	534.0
K06020	0.0
K06027	9.0
K06026	0.0
K09744	2.0
K07991	1.0
K08749	0.0
K09835	4.0
K09834	2.0
K10439	4359.0
K06351	1.0
K09833	2.0
K10925	0.0
K10924	0.0
K10927	0.0
K10926	0.0
K10923	0.0
K10922	0.0
K09629	0.0
K10697	4.0
K00179	441.0
K00172	309.0
K00171	111.0
K00170	108.0
K00177	1291.0
K00176	1291.0
K00175	2399.0
K00174	2203.0
K13478	0.0
K14338	0.0
K14339	0.0
K14335	0.0
K14337	0.0
K14330	4.0
K14331	4.0
K14333	1.0
K08918	0.0
K13479	409.0
K04078	2667.0
K04079	2582.0
K04076	43.0
K04077	2689.0
K04074	214.0
K04075	2419.0
K04072	2035.0
K04073	8.0
K04070	1162.0
K04071	0.0
K14597	8.0
K13318	0.0
K08280	0.0
K13641	38.0
K13640	21.0
K13643	11.0
K13642	0.0
K02027	26123.0
K02026	46191.0
K02025	49625.0
K02024	0.0
K02023	940.0
K02022	48.0
K02021	211.0
K02020	792.0
K02029	2805.0
K02028	3724.0
K03886	1.0
K03887	1.0
K03884	0.0
K03885	997.0
K03881	0.0
K03888	1.0
K03889	2.0
K12998	0.0
K12999	0.0
K12992	407.0
K12993	0.0
K12990	769.0
K12991	0.0
K12996	24.0
K12997	27.0
K12994	0.0
K12995	33.0
K08979	0.0
K08978	1876.0
K03088	20331.0
K03089	2.0
K03086	3874.0
K03087	17.0
K08971	0.0
K08970	0.0
K03082	17.0
K03080	0.0
K08974	3388.0
K13868	0.0
K00918	234.0
K01553	0.0
K12214	0.0
K11646	0.0
K11645	0.0
K11641	0.0
K11640	0.0
K12736	0.0
K12733	0.0
K07507	1452.0
K07506	8.0
K07505	0.0
K07504	8.0
K07503	6.0
K07502	931.0
K07501	4.0
K07500	0.0
K07509	0.0
K07508	0.0
K11422	0.0
K08698	4.0
K10773	3032.0
K10774	0.0
K14286	0.0
K10778	4.0
K14287	2.0
K00140	31.0
K05501	0.0
K01903	25.0
K01902	25.0
K01905	29.0
K01904	0.0
K01907	2.0
K01906	0.0
K01909	0.0
K01908	0.0
K14534	359.0
K00147	2395.0
K07767	0.0
K07769	4.0
K07768	6.0
K06203	1.0
K06202	0.0
K09921	1.0
K09920	1.0
K09927	556.0
K09024	0.0
K09022	215.0
K09023	0.0
K09020	8.0
K09021	0.0
K02908	0.0
K02909	2890.0
K08218	904.0
K08219	0.0
K02904	2643.0
K02906	2680.0
K02907	2670.0
K02902	2606.0
K00230	224.0
K00231	16.0
K00232	0.0
K08976	3.0
K00234	0.0
K00239	1346.0
K06209	1189.0
K09928	11.0
K01015	0.0
K01014	0.0
K01012	2900.0
K01011	552.0
K01010	0.0
K08920	0.0
K14103	0.0
K14102	0.0
K14101	0.0
K14100	0.0
K14105	0.0
K14104	0.0
K14109	0.0
K14108	0.0
K06401	1.0
K00893	0.0
K13402	0.0
K12858	0.0
K03503	900.0
K03502	2556.0
K03501	2870.0
K03500	1761.0
K08924	0.0
K02278	156.0
K02279	329.0
K12977	0.0
K02276	22.0
K02277	1.0
K02274	28.0
K02275	28.0
K13450	0.0
K13451	0.0
K13452	0.0
K13454	0.0
K13455	0.0
K12509	0.0
K12508	0.0
K12507	0.0
K12506	63.0
K12500	0.0
K12503	2.0
K05926	0.0
K09728	0.0
K14587	8.0
K06597	0.0
K06596	8.0
K06595	1.0
K06599	0.0
K06598	0.0
K07978	4.0
K07979	4545.0
K07976	0.0
K14585	0.0
K10907	2168.0
K10906	0.0
K10901	0.0
K10909	0.0
K10908	0.0
K09819	15.0
K09818	8.0
K09817	2563.0
K09816	2563.0
K09815	2527.0
K06374	1443.0
K06373	1443.0
K09812	2932.0
K09811	2938.0
K09810	1478.0
K09724	0.0
K14582	0.0
K09721	0.0
K04058	0.0
K04059	0.0
K04050	0.0
K04051	0.0
K04052	0.0
K04053	0.0
K04054	0.0
K04055	0.0
K04056	0.0
K04057	0.0
K01047	0.0
K08975	0.0
K10015	0.0
K10014	0.0
K10017	0.0
K10016	0.0
K10011	0.0
K10010	135.0
K10013	0.0
K10012	570.0
K10019	0.0
K10018	0.0
K13665	1.0
K13664	0.0
K13663	0.0
K13662	0.0
K13661	0.0
K13660	0.0
K13669	0.0
K13668	1.0
K07641	0.0
K01466	126.0
K13590	2.0
K01464	814.0
K01465	2553.0
K01462	4144.0
K01463	143.0
K01460	0.0
K01461	1.0
K13599	1.0
K13598	1.0
K01468	250.0
K01469	4.0
K09251	16.0
K09252	0.0
K02041	1277.0
K02040	2727.0
K02043	0.0
K02045	235.0
K02044	1363.0
K02047	235.0
K02046	235.0
K02049	3648.0
K02048	236.0
K05549	0.0
K05548	0.0
K06046	0.0
K03319	214.0
K03316	31.0
K03317	15.0
K03314	0.0
K03315	2126.0
K03312	1082.0
K03313	36.0
K03310	3319.0
K03311	542.0
K12052	0.0
K02945	3113.0
K06162	4.0
K06163	4.0
K06160	5.0
K06161	0.0
K06166	3.0
K00359	184.0
K06164	4.0
K06165	4.0
K06168	2594.0
K06169	7.0
K13020	4.0
K07158	0.0
K07159	0.0
K04835	212.0
K11621	0.0
K11991	0.0
K11622	1.0
K11996	8.0
K11627	0.0
K11626	5.0
K11629	0.0
K11628	0.0
K07561	0.0
K07560	2655.0
K07563	0.0
K07562	0.0
K07565	0.0
K07564	0.0
K07567	3277.0
K07566	3497.0
K07569	0.0
K07568	3451.0
K09925	0.0
K11199	0.0
K11198	0.0
K11192	0.0
K11191	0.0
K11196	0.0
K11195	0.0
K11194	0.0
K02492	694.0
K10713	0.0
K10710	358.0
K10711	1.0
K10716	0.0
K02490	13.0
K10714	0.0
K10715	0.0
K01929	2675.0
K01928	2963.0
K01923	2720.0
K01922	9.0
K01921	2747.0
K01920	6.0
K01926	2616.0
K01925	2701.0
K01924	2675.0
K07789	3.0
K07788	3.0
K07785	2.0
K07784	0.0
K07787	9.0
K07786	0.0
K07781	0.0
K07783	0.0
K07782	0.0
K05835	1.0
K06355	0.0
K14661	0.0
K09844	0.0
K00782	22.0
K00783	2876.0
K00784	3389.0
K00785	0.0
K00786	829.0
K00039	0.0
K00036	870.0
K00037	0.0
K00034	141.0
K00035	0.0
K00032	0.0
K00033	870.0
K00030	38.0
K00031	2365.0
K01259	98.0
K01258	2578.0
K01255	1031.0
K01256	85.0
K01251	1573.0
K01250	376.0
K01253	0.0
K01252	0.0
K09008	1.0
K09009	7.0
K09000	15.0
K09001	231.0
K09002	614.0
K09003	0.0
K09004	16.0
K09005	37.0
K09006	0.0
K09007	12.0
K09846	0.0
K08234	842.0
K00258	2.0
K00259	246.0
K00252	7.0
K00253	0.0
K00256	0.0
K00257	962.0
K00254	0.0
K00255	8.0
K01079	41.0
K01078	2.0
K01071	64.0
K01070	6.0
K01073	0.0
K01077	1520.0
K01076	44.0
K14472	0.0
K14471	0.0
K14470	0.0
K14475	23.0
K09841	0.0
K02788	63.0
K02782	4.0
K02783	87.0
K02781	91.0
K02786	64.0
K02787	0.0
K02784	1.0
K01060	49.0
K01787	31.0
K01786	1269.0
K01785	3576.0
K01784	4052.0
K01783	3085.0
K01782	5.0
K01781	0.0
K01780	0.0
K01789	0.0
K01788	1329.0
K02526	37.0
K02527	904.0
K02525	0.0
K02250	1.0
K02523	915.0
K02520	2672.0
K02521	0.0
K02258	0.0
K02259	17.0
K02528	2663.0
K02529	14312.0
K03781	1478.0
K03780	239.0
K03783	2506.0
K03782	23.0
K03785	742.0
K03784	668.0
K03787	1720.0
K03786	1972.0
K03789	1429.0
K03788	0.0
K10700	0.0
K00342	925.0
K03124	2.0
K03120	0.0
K12527	405.0
K12526	2.0
K12525	0.0
K12524	1801.0
K12523	0.0
K12522	0.0
K09789	898.0
K09788	20.0
K09787	1724.0
K09786	44.0
K09785	0.0
K09781	1.0
K09780	15.0
K10961	0.0
K10960	4.0
K10963	0.0
K10962	0.0
K10965	0.0
K10964	0.0
K10966	0.0
K09879	0.0
K06318	1.0
K06311	1.0
K06310	248.0
K06312	0.0
K06314	1.0
K06317	68.0
K11389	0.0
K11386	0.0
K11387	0.0
K11384	0.0
K11385	0.0
K11382	0.0
K11383	0.0
K11381	16.0
K11949	0.0
K10380	0.0
K04032	33.0
K04033	0.0
K04030	139.0
K04031	1259.0
K04036	0.0
K04037	4.0
K04034	218.0
K04035	14.0
K04038	4.0
K04039	4.0
K07046	16.0
K07047	842.0
K07044	0.0
K07045	585.0
K07042	1772.0
K07043	2028.0
K07040	1729.0
K07041	0.0
K07048	129.0
K07049	0.0
K08664	0.0
K02584	0.0
K10039	156.0
K10038	0.0
K10037	0.0
K10036	41.0
K04788	0.0
K04789	0.0
K04784	21.0
K04785	0.0
K04786	0.0
K04787	0.0
K04780	0.0
K04781	12.0
K04782	0.0
K04783	0.0
K13601	0.0
K13603	0.0
K13602	0.0
K13605	0.0
K13604	0.0
K13607	14.0
K02404	253.0
K05783	0.0
K05782	1.0
K05781	4.0
K05780	4.0
K05787	0.0
K05786	11.0
K05785	4.0
K05784	0.0
K05789	0.0
K05788	2.0
K01442	2415.0
K01443	1834.0
K01444	19.0
K01446	0.0
K01447	961.0
K01448	4455.0
K01449	667.0
K14803	0.0
K02069	232.0
K05569	796.0
K08008	0.0
K02063	8.0
K05566	802.0
K05565	10.0
K05563	0.0
K05562	0.0
K05561	0.0
K02064	8.0
K03338	681.0
K03339	0.0
K03330	0.0
K03331	0.0
K03332	17.0
K03333	0.0
K03335	587.0
K03336	581.0
K03337	681.0
K12956	0.0
K12957	0.0
K12954	0.0
K12955	0.0
K12952	0.0
K12953	0.0
K12950	0.0
K12951	0.0
K14733	0.0
K00109	0.0
K06148	4661.0
K06149	0.0
K06144	0.0
K06145	0.0
K06146	0.0
K06147	26450.0
K06141	0.0
K06142	2741.0
K06143	0.0
K11945	0.0
K08948	0.0
K08949	0.0
K00071	0.0
K14664	0.0
K13810	12.0
K14665	3.0
K03058	0.0
K11609	0.0
K11608	0.0
K14660	0.0
K11603	0.0
K11602	0.0
K11601	0.0
K11600	0.0
K11607	0.0
K11606	0.0
K11605	0.0
K11604	0.0
K10558	8.0
K10559	22.0
K10550	8.0
K10551	8.0
K10552	0.0
K10553	0.0
K10554	1.0
K10555	14.0
K10556	9.0
K10557	8.0
K03051	0.0
K03050	0.0
K07549	0.0
K07548	0.0
K07239	12.0
K07235	0.0
K07234	0.0
K07237	0.0
K07236	0.0
K07231	0.0
K07230	5.0
K07233	2.0
K07232	2.0
K02467	0.0
K05306	568.0
K05305	803.0
K05304	0.0
K05303	0.0
K05301	0.0
K02565	0.0
K08644	0.0
K08646	0.0
K08641	7.0
K08643	0.0
K08642	0.0
K12146	0.0
K00010	669.0
K00011	8.0
K00012	2784.0
K00013	2611.0
K00014	3118.0
K00016	2117.0
K09065	1.0
K08252	7.0
K08253	8.0
K08256	2.0
K08255	0.0
K08258	0.0
K08259	4.0
K00274	214.0
K00275	17.0
K00276	1.0
K00270	0.0
K00271	0.0
K00272	0.0
K00273	0.0
K00278	1843.0
K00279	0.0
K12675	0.0
K01277	901.0
K01274	0.0
K01273	1305.0
K01271	858.0
K01270	3322.0
K01278	921.0
K00906	10.0
K00904	131.0
K00903	7.0
K00901	377.0
K13785	0.0
K00908	16.0
K11149	0.0
K01053	12.0
K01051	17.0
K01057	25.0
K01056	2680.0
K01055	2.0
K01054	10.0
K01058	6.0
K02500	2601.0
K02501	2599.0
K02502	1655.0
K02503	2672.0
K02504	0.0
K02505	0.0
K02506	0.0
K02507	0.0
K02508	1.0
K02509	2.0
K00291	0.0
K13410	2.0
K13148	0.0
K13419	0.0
K05825	0.0
K03106	2680.0
K03105	0.0
K03101	3386.0
K03100	5890.0
K12541	0.0
K12540	0.0
K12543	0.0
K12542	0.0
K12545	0.0
K12544	0.0
K12547	0.0
K12546	0.0
K12549	0.0
K06080	0.0
K11018	0.0
K11019	0.0
K11016	0.0
K11017	0.0
K11014	0.0
K11015	0.0
K11012	0.0
K11013	0.0
K11010	0.0
K11011	0.0
K06333	1508.0
K06880	0.0
K06883	22.0
K06882	0.0
K09857	3.0
K06884	0.0
K06887	0.0
K06886	10.0
K06889	4730.0
K10942	0.0
K09859	0.0
K09858	2.0
K10947	4525.0
K10946	0.0
K10945	0.0
K10944	0.0
K13284	0.0
K00483	9.0
K00481	0.0
K00480	1.0
K00486	5.0
K00485	0.0
K00484	0.0
K09901	0.0
K10929	0.0
K07684	1.0
K07685	0.0
K07686	1.0
K07687	0.0
K07681	0.0
K07688	0.0
K07689	0.0
K10928	0.0
K04018	0.0
K04019	33.0
K04014	28.0
K04015	62.0
K04016	0.0
K04017	0.0
K04013	15.0
K07060	0.0
K07061	0.0
K07062	43.0
K07063	0.0
K07064	10.0
K07065	5.0
K07066	585.0
K07067	43.0
K07068	15.0
K07069	774.0
K01121	0.0
K13629	0.0
K13628	7.0
K13623	0.0
K13622	0.0
K13620	0.0
K13626	814.0
K08586	0.0
K08587	0.0
K01428	575.0
K01429	574.0
K01422	901.0
K01423	14.0
K01420	1906.0
K01421	1898.0
K01426	918.0
K01427	0.0
K01424	2260.0
K01425	975.0
K08068	0.0
K07538	0.0
K13086	0.0
K13085	0.0
K07287	0.0
K07824	0.0
K07682	0.0
K02722	4.0
K12978	0.0
K12979	2.0
K12972	2.0
K12973	0.0
K12974	0.0
K12975	0.0
K12976	0.0
K07821	0.0
K07683	0.0
K14750	0.0
K14751	0.0
K14953	0.0
K12288	0.0
K12289	0.0
K12282	0.0
K12283	0.0
K12280	0.0
K12281	0.0
K12286	0.0
K12287	0.0
K12284	0.0
K12285	0.0
K11957	4.0
K11956	4.0
K11955	4.0
K11954	4.0
K11953	4.0
K11952	4.0
K11951	4.0
K11950	4.0
K11959	2.0
K11958	4.0
K13889	1.0
K13888	0.0
K11963	2.0
K07217	22.0
K07216	1513.0
K07215	0.0
K07214	589.0
K07213	168.0
K07212	0.0
K07219	44.0
K07218	9.0
K12150	8.0
K08689	0.0
K08688	0.0
K00402	0.0
K00401	0.0
K11994	0.0
K00152	0.0
K01043	22.0
K00154	2.0
K00157	0.0
K00156	897.0
K10533	0.0
K10530	63.0
K10531	0.0
K10536	355.0
K10537	8.0
K10535	0.0
K10538	0.0
K10539	8.0
K00073	0.0
K13934	0.0
K00076	233.0
K00077	2087.0
K00074	1698.0
K00075	2658.0
K00078	0.0
K00079	2.0
K02290	9.0
K02563	2886.0
K02292	2.0
K08966	2.0
K02294	6.0
K08278	0.0
K08279	1.0
K08274	0.0
K08275	0.0
K08276	0.0
K08277	0.0
K00298	0.0
K00299	5.0
K00296	0.0
K00297	2652.0
K00294	18.0
K00292	1.0
K00293	0.0
K00290	1673.0
K07757	62.0
K12089	0.0
K01210	219.0
K01213	0.0
K01212	607.0
K01215	63.0
K01214	0.0
K01217	0.0
K01216	0.0
K01219	2.0
K01218	600.0
K02749	0.0
K02746	240.0
K02747	228.0
K02744	438.0
K02745	240.0
K02742	0.0
K00924	3.0
K00925	3441.0
K00926	1964.0
K00927	2680.0
K00928	2757.0
K00929	2014.0
K12085	0.0
K02298	1.0
K02299	1.0
K02568	14.0
K02569	0.0
K02562	0.0
K02291	15.0
K02560	0.0
K02293	4.0
K02566	32.0
K02567	14.0
K02564	3640.0
K02297	1.0
K03169	6207.0
K03168	2653.0
K03163	0.0
K03162	0.0
K03167	0.0
K03166	0.0
K11038	0.0
K11039	0.0
K11030	0.0
K11031	0.0
K11032	0.0
K11033	0.0
K11034	0.0
K11035	0.0
K11036	0.0
K11037	0.0
K02546	0.0
K07668	135.0
K07669	2.0
K07666	0.0
K07667	2740.0
K07664	1.0
K07665	953.0
K07662	0.0
K07663	0.0
K07660	1.0
K07661	0.0
K03927	2331.0
K07008	8.0
K07009	390.0
K07002	1.0
K07003	1197.0
K07000	4.0
K07001	2128.0
K07006	82.0
K07007	3917.0
K07004	3.0
K07005	2861.0
K03921	1.0
K02956	2678.0
K09725	0.0
K09181	15.0
K08599	0.0
K08598	0.0
K08591	3159.0
K08590	1013.0
K01156	91.0
K01154	2213.0
K01407	0.0
K01400	0.0
K01153	1926.0
K01150	0.0
K01151	2574.0
K01408	0.0
K01409	2804.0
K01158	0.0
K01159	1135.0
K05523	0.0
K05522	6.0
K05521	1043.0
K05520	909.0
K05527	2.0
K05526	0.0
K05525	0.0
K05524	11.0
K05529	0.0
K14518	4.0
K14519	2.0
K05949	0.0
K01754	1481.0
K05942	8.0
K01027	0.0
K02171	0.0
K02170	2.0
K02173	29.0
K02172	0.0
K01751	439.0
K06416	358.0
K06417	1.0
K06414	0.0
K06947	0.0
K03379	0.0
K03808	3.0
K03809	14.0
K03806	8.0
K06412	1701.0
K03804	0.0
K12296	0.0
K03802	5.0
K03803	940.0
K06413	219.0
K10808	1.0
K06411	871.0
K01028	47.0
K01029	391.0
K11931	0.0
K11930	0.0
K11933	0.0
K11932	0.0
K11935	0.0
K11934	6.0
K11937	0.0
K11936	0.0
K11939	0.0
K11938	0.0
K10800	0.0
K06419	1.0
K11929	0.0
K07271	1321.0
K07270	0.0
K07273	991.0
K07272	4.0
K07275	2.0
K07274	0.0
K07277	912.0
K07276	2.0
K07279	0.0
K07278	2.0
K10623	0.0
K02481	901.0
K11520	4.0
K02480	0.0
K08170	0.0
K02485	6.0
K02484	1253.0
K02487	4.0
K08600	3616.0
K08603	0.0
K08602	644.0
K08605	0.0
K08604	0.0
K09956	0.0
K09957	0.0
K09954	4.0
K09955	2903.0
K09952	77.0
K09953	0.0
K09950	0.0
K09951	1086.0
K09958	5.0
K09959	2.0
K07495	0.0
K07494	18.0
K07497	834.0
K07496	702.0
K07491	815.0
K07490	0.0
K07493	0.0
K07492	5.0
K07499	2.0
K07498	0.0
K11209	1.0
K11208	0.0
K11204	0.0
K11203	17.0
K11202	84.0
K11201	0.0
K11200	3.0
K00058	3404.0
K00059	5444.0
K00728	0.0
K00729	8.0
K00055	0.0
K00057	2916.0
K00050	596.0
K00051	0.0
K00720	4.0
K00721	1165.0
K14424	0.0
K06033	0.0
K14189	1.0
K14188	67.0
K06364	0.0
K14187	0.0
K01239	622.0
K01238	30.0
K01897	2800.0
K01232	195.0
K01895	276.0
K01230	0.0
K01893	2844.0
K01236	0.0
K01235	2.0
K01890	2680.0
K02768	232.0
K02769	142.0
K02760	708.0
K02761	671.0
K02763	0.0
K02764	0.0
K02765	709.0
K00948	3802.0
K00949	1766.0
K00942	3196.0
K00943	1442.0
K00940	1042.0
K00941	4985.0
K00946	1814.0
K00947	0.0
K00944	0.0
K00945	6678.0
K01097	0.0
K01096	1.0
K01095	220.0
K01093	1.0
K01092	1571.0
K01091	5590.0
K01090	1734.0
K03499	6036.0
K03498	4723.0
K03491	369.0
K03490	555.0
K03493	0.0
K03492	10.0
K03495	2863.0
K03497	6399.0
K03496	6600.0
K02817	0.0
K02814	17.0
K02815	18.0
K02810	814.0
K02548	1298.0
K02549	20.0
K02818	0.0
K02819	676.0
K03637	496.0
K03636	36.0
K03147	2290.0
K03146	4.0
K08851	0.0
K06518	2278.0
K09729	41.0
K06048	12.0
K06045	5.0
K06044	1.0
K09727	0.0
K09726	0.0
K06041	930.0
K09720	0.0
K09723	0.0
K06042	1147.0
K09897	0.0
K09896	0.0
K09895	1.0
K09894	0.0
K09893	0.0
K09892	0.0
K09891	0.0
K09890	0.0
K09899	0.0
K09898	0.0
K03622	0.0
K07648	0.0
K07649	1.0
K07398	0.0
K07399	14.0
K11056	0.0
K11057	0.0
K11054	0.0
K11055	0.0
K07640	0.0
K07393	6.0
K07390	7.0
K07391	2363.0
K07644	0.0
K07645	1.0
K07646	3591.0
K07647	0.0
K10896	0.0
K07024	10069.0
K07025	4592.0
K07026	0.0
K07027	1917.0
K07020	0.0
K07021	63.0
K07022	0.0
K07023	1594.0
K07028	4.0
K07029	4662.0
K10094	0.0
K01390	0.0
K01392	0.0
K01399	0.0
K02673	1.0
K05893	0.0
K05897	2.0
K05896	1756.0
K05895	887.0
K05899	8.0
K05898	0.0
K00555	4.0
K00554	1933.0
K00557	0.0
K00556	898.0
K00551	1.0
K00559	0.0
K00558	4102.0
K01170	2.0
K01173	4.0
K01174	4.0
K01175	17.0
K01176	54.0
K01178	0.0
K01179	1360.0
K14578	0.0
K14579	0.0
K08951	0.0
K08950	0.0
K08953	0.0
K03828	6.0
K03829	8.0
K03820	907.0
K03821	4.0
K03822	0.0
K03823	2105.0
K03824	0.0
K03825	20.0
K03826	1560.0
K03827	942.0
K12248	0.0
K12246	0.0
K12247	0.0
K12242	0.0
K12243	0.0
K12240	0.0
K12241	0.0
K11919	0.0
K11918	0.0
K11913	0.0
K11912	0.0
K11911	0.0
K11910	0.0
K11917	0.0
K11916	0.0
K11915	0.0
K11914	0.0
K12068	0.0
K12069	0.0
K12062	0.0
K12063	0.0
K12060	0.0
K12061	0.0
K12066	0.0
K12067	0.0
K12064	0.0
K12065	0.0
K07259	941.0
K07258	4949.0
K07253	0.0
K07251	0.0
K07250	577.0
K07257	0.0
K07256	0.0
K07255	0.0
K07254	0.0
K05372	0.0
K05373	0.0
K05370	0.0
K05371	4.0
K05374	0.0
K05375	1.0
K09970	4.0
K09971	12.0
K09972	12.0
K09973	5.0
K09974	28.0
K09975	1.0
K09976	281.0
K09978	0.0
K09979	895.0
K11261	588.0
K11260	0.0
K11263	9.0
K11264	8.0
K10793	10.0
K10796	12.0
K10797	280.0
K10794	1.0
K10795	9.0
K00700	3420.0
K00701	0.0
K10798	0.0
K00703	2853.0
K00705	2405.0
K09828	0.0
K10133	0.0
K13053	0.0
K03192	4.0
K00964	0.0
K00965	1699.0
K00966	188.0
K00960	0.0
K00961	0.0
K00962	2607.0
K00963	461.0
K00969	2666.0
K12681	0.0
K02703	12.0
K08364	1.0
K08365	2.0
K02706	8.0
K08363	1.0
K08361	0.0
K02708	4.0
K02709	4.0
K08368	63.0
K08369	47.0
K01615	203.0
K01617	2.0
K01616	0.0
K01611	352.0
K01610	2193.0
K01613	1379.0
K01612	0.0
K01619	2547.0
K01618	2.0
K02834	2680.0
K02835	2680.0
K05281	0.0
K03619	0.0
K03618	0.0
K03617	2580.0
K03616	235.0
K03615	2570.0
K03614	2347.0
K03613	2559.0
K03612	2329.0
K03611	3.0
K03610	1863.0
K09705	67.0
K09704	1132.0
K09701	0.0
K09700	212.0
K09709	0.0
K06391	238.0
K06390	1457.0
K06393	1414.0
K06392	903.0
K06395	193.0
K06394	1140.0
K06397	1219.0
K06396	1227.0
K06399	1487.0
K06398	1667.0
K06435	0.0
K11078	0.0
K11079	0.0
K11074	0.0
K11075	0.0
K11076	0.0
K11077	0.0
K11070	1516.0
K11071	1499.0
K11072	2085.0
K11073	0.0
K06935	0.0
K06934	83.0
K06937	1.0
K06936	9.0
K06931	0.0
K06930	0.0
K06933	0.0
K06932	0.0
K06939	0.0
K06938	0.0
K13381	0.0
K05916	3.0
K05917	0.0
K05914	0.0
K05915	0.0
K05912	0.0
K05913	0.0
K05910	2.0
K05911	0.0
K05918	0.0
K05919	1367.0
K00392	12.0
K00390	60.0
K00397	0.0
K00395	0.0
K00394	232.0
K01884	0.0
K00399	0.0
K01886	2531.0
K01376	63.0
K01372	1581.0
K09149	0.0
K09148	0.0
K01225	31.0
K09145	555.0
K09144	562.0
K09147	0.0
K09146	0.0
K09141	3.0
K09140	0.0
K09143	0.0
K09142	0.0
K05709	0.0
K05708	0.0
K05879	561.0
K05878	560.0
K05875	0.0
K05874	1.0
K05877	0.0
K05876	0.0
K05873	0.0
K00579	0.0
K00578	0.0
K00577	0.0
K00575	1685.0
K00574	696.0
K00573	17.0
K00571	2312.0
K00570	0.0
K01118	514.0
K01119	292.0
K01157	0.0
K01112	4.0
K01113	15.0
K04477	1417.0
K01114	4.0
K01115	0.0
K08087	0.0
K01315	0.0
K08085	1.0
K08084	2.0
K08083	0.0
K08082	0.0
K08081	8.0
K08080	0.0
K01152	0.0
K01401	0.0
K09826	0.0
K06344	0.0
K06345	0.0
K09822	1.0
K06343	0.0
K10938	0.0
K06341	0.0
K10934	0.0
K10935	0.0
K10932	0.0
K11052	0.0
K10930	0.0
K06349	1.0
K11053	0.0
K10754	0.0
K01755	2954.0
K10200	310.0
K02132	0.0
K02137	0.0
K03840	0.0
K03841	16.0
K13028	0.0
K13799	8.0
K13798	0.0
K13795	0.0
K13794	0.0
K13021	0.0
K13792	0.0
K13791	0.0
K13790	0.0
K12268	27.0
K12269	0.0
K12262	3.0
K12263	1.0
K12264	0.0
K12265	0.0
K12266	1.0
K12267	3561.0
K01757	0.0
K12237	0.0
K13243	0.0
K13245	0.0
K13244	0.0
K13246	0.0
K03264	0.0
K03265	0.0
K03263	0.0
K03268	0.0
K03269	903.0
K12415	0.0
K10211	0.0
K09918	0.0
K09919	6.0
K06720	0.0
K09913	3.0
K09910	0.0
K09911	0.0
K09916	0.0
K09917	0.0
K06726	417.0
K09915	0.0
K11535	0.0
K11534	10.0
K11537	0.0
K11531	0.0
K11533	5.0
K11532	10.0
K11249	151.0
K11539	0.0
K00762	3173.0
K00763	1805.0
K00760	2652.0
K00761	2659.0
K00766	2274.0
K00767	1829.0
K00764	3867.0
K00765	2572.0
K00768	1421.0
K00769	1.0
K11059	0.0
K00186	0.0
K00187	0.0
K00184	105.0
K00185	48.0
K00183	64.0
K00180	1335.0
K00188	0.0
K00189	0.0
K10110	1580.0
K10111	0.0
K10112	2179.0
K10113	0.0
K10114	0.0
K10115	0.0
K10116	0.0
K10117	3148.0
K10118	3636.0
K10119	3664.0
K04641	214.0
K04643	0.0
K04642	0.0
K13282	15.0
K00988	12.0
K00989	327.0
K00986	149.0
K00984	556.0
K00985	0.0
K00982	6.0
K00983	1238.0
K00980	370.0
K00981	2680.0
K01585	913.0
K01584	0.0
K01586	3409.0
K13498	0.0
K01580	922.0
K01583	112.0
K01582	481.0
K13497	576.0
K01589	26.0
K01588	2401.0
K14941	10.0
K08347	0.0
K08348	0.0
K02720	6.0
K14949	0.0
K02723	4.0
K03459	0.0
K03458	1172.0
K03455	980.0
K03457	51.0
K03451	157.0
K03981	2.0
K03980	132.0
K02614	290.0
K01639	1631.0
K01638	12.0
K01637	11.0
K01636	34.0
K01635	10.0
K01634	8.0
K01633	963.0
K01632	8.0
K01631	1.0
K01630	10.0
K02615	0.0
K02588	228.0
K02589	620.0
K02858	6.0
K02859	64.0
K14051	0.0
K14053	0.0
K14052	0.0
K02852	8.0
K02853	0.0
K02850	0.0
K02851	0.0
K14059	214.0
K14058	4.0
K02586	75.0
K02587	82.0
K03679	0.0
K03671	4862.0
K03670	2.0
K03673	3.0
K03672	0.0
K03675	2.0
K03674	0.0
K03677	0.0
K03676	220.0
K09761	2551.0
K09760	1187.0
K09763	6.0
K09762	1730.0
K09765	1437.0
K09764	58.0
K09767	76.0
K06006	2.0
K09769	345.0
K09768	992.0
K10353	0.0
K03187	568.0
K03186	1609.0
K03185	6.0
K03184	1.0
K03183	2386.0
K03182	1507.0
K03181	0.0
K03189	575.0
K03188	575.0
K02715	4.0
K12455	0.0
K12454	11.0
K12453	0.0
K12452	131.0
K12451	0.0
K07358	0.0
K07356	0.0
K07357	2.0
K07354	0.0
K07355	0.0
K07352	0.0
K07353	0.0
K07350	0.0
K07351	0.0
K06919	315.0
K06918	0.0
K06917	221.0
K06916	2.0
K06915	1022.0
K06914	0.0
K06913	0.0
K06912	0.0
K06911	1149.0
K06910	581.0
K08986	0.0
K08987	64.0
K08984	0.0
K08985	0.0
K08982	864.0
K08983	2.0
K08980	8.0
K08981	16.0
K08988	0.0
K08989	1.0
K02252	0.0
K05934	1300.0
K05936	1323.0
K05937	0.0
K02253	0.0
K05939	1.0
K00378	2819.0
K00375	1456.0
K00374	1.0
K00376	8.0
K00371	8.0
K00370	1.0
K00373	2.0
K00372	0.0
K01358	3714.0
K09166	0.0
K09165	3.0
K09164	3.0
K09163	339.0
K09162	11.0
K09161	4.0
K09160	1.0
K01354	18.0
K01355	0.0
K01356	2406.0
K05601	0.0
K05851	0.0
K03807	1.0
K05606	554.0
K02927	0.0
K05974	0.0
K03805	1.0
K05976	0.0
K00519	0.0
K00518	1.0
K03800	995.0
K00511	0.0
K00510	9.0
K03801	910.0
K00515	0.0
K00514	4.0
K00517	19.0
K05971	12.0
K03154	622.0
K11147	0.0
K05581	4.0
K05580	4.0
K05583	2.0
K05582	6.0
K05585	4.0
K05584	4.0
K05587	0.0
K05586	4.0
K05589	2.0
K03150	2026.0
K03623	1.0
K03152	3401.0
K14200	0.0
K14201	0.0
K14202	0.0
K03621	2664.0
K14204	0.0
K14205	10.0
K01134	554.0
K01135	0.0
K01136	2.0
K01137	1.0
K01130	559.0
K01132	0.0
K01133	655.0
K01138	1235.0
K01139	252.0
K02113	2595.0
K02112	2881.0
K02111	2625.0
K02446	230.0
K02117	2385.0
K02116	571.0
K02115	2880.0
K02114	2880.0
K02119	1456.0
K02118	2586.0
K02448	0.0
K01036	22.0
K03212	0.0
K13007	0.0
K13006	2.0
K13005	0.0
K13004	572.0
K13001	0.0
K06404	1180.0
K01032	0.0
K06951	6.0
K03862	1.0
K03863	0.0
K06406	1669.0
K06957	0.0
K05020	16.0
K06400	1282.0
K06403	1171.0
K06954	0.0
K10814	0.0
K10817	0.0
K10816	0.0
K07136	0.0
K03242	0.0
K03243	0.0
K12202	0.0
K12203	0.0
K12206	0.0
K12207	0.0
K12204	0.0
K12205	0.0
K12208	0.0
K12209	0.0
K13919	228.0
K13918	0.0
K06214	0.0
K06215	1354.0
K09936	1166.0
K06217	2664.0
K09930	1.0
K09931	5.0
K09932	4.0
K06213	1318.0
K09938	0.0
K09939	894.0
K11517	0.0
K06337	0.0
K13301	0.0
K00748	915.0
K00745	0.0
K00743	0.0
K07165	2.0
K07164	930.0
K07167	2.0
K07166	1456.0
K07161	17.0
K07160	83.0
K07163	0.0
K07162	12.0
K07169	0.0
K07168	0.0
K06336	0.0
K01839	1563.0
K01838	469.0
K01835	159.0
K01834	7879.0
K01837	0.0
K01830	0.0
K00608	0.0
K02632	0.0
K02630	0.0
K02631	0.0
K08322	114.0
K08323	243.0
K08320	0.0
K08321	12.0
K08326	0.0
K08324	1.0
K08325	8.0
K01659	15.0
K01658	2244.0
K02637	4.0
K01653	2964.0
K01652	4343.0
K01655	9.0
K01654	1386.0
K01657	2270.0
K02874	2678.0
K02875	0.0
K02876	2663.0
K02877	0.0
K02871	2648.0
K02873	0.0
K02878	2681.0
K02879	2680.0
K14070	0.0
K09749	1539.0
K09748	2611.0
K06023	3463.0
K09742	0.0
K09741	0.0
K09740	9.0
K09747	1984.0
K09746	0.0
K09745	0.0
K06024	1760.0
K03477	0.0
K03476	253.0
K03475	983.0
K03474	907.0
K03473	898.0
K03472	0.0
K03471	217.0
K03470	2639.0
K03478	566.0
K02304	1698.0
K02305	0.0
K02302	230.0
K02303	16.0
K02300	1.0
K02301	13.0
K03653	0.0
K03652	346.0
K03651	4.0
K03650	2863.0
K03657	5731.0
K03656	1.0
K03655	4261.0
K03654	3338.0
K03658	555.0
K12439	0.0
K12431	0.0
K12430	0.0
K12433	0.0
K12432	0.0
K12435	0.0
K12434	0.0
K12437	0.0
K12436	0.0
K06979	223.0
K06978	599.0
K06971	482.0
K06970	1.0
K06973	2521.0
K06972	1306.0
K06975	1144.0
K06974	0.0
K06977	1.0
K06976	989.0
K07082	2131.0
K07083	894.0
K07080	668.0
K07081	2.0
K07086	4.0
K07087	0.0
K07084	100.0
K07085	1825.0
K07088	3040.0
K07089	940.0
K01317	0.0
K11162	0.0
K11163	0.0
K11161	0.0
K11168	0.0
K00356	11.0
K00355	1.0
K00354	0.0
K00353	0.0
K00351	902.0
K00350	902.0
K05952	0.0
K05953	0.0
K05951	0.0
K05956	0.0
K05957	0.0
K00358	20.0
K00689	0.0
K00688	3811.0
K00681	594.0
K00680	2956.0
K00683	2.0
K00685	2.0
K00684	10.0
K00687	0.0
K00686	0.0
K05831	1.0
K05830	0.0
K05833	1972.0
K05832	1758.0
K05834	0.0
K05837	2436.0
K05836	1.0
K05839	0.0
K05838	8.0
K07677	0.0
K00533	1148.0
K00532	9.0
K00531	0.0
K00530	0.0
K00537	2543.0
K00536	0.0
K00535	6.0
K00534	0.0
K00539	0.0
K00538	0.0
K11029	0.0
K14260	288.0
K14261	2.0
K14266	0.0
K14267	2.0
K14268	0.0
K14269	0.0
K01337	0.0
K01338	2796.0
K02683	0.0
K02682	0.0
K02681	0.0
K02680	0.0
K02687	2443.0
K02686	0.0
K02685	0.0
K02689	4.0
K02688	15.0
K00824	675.0
K00827	0.0
K00826	2428.0
K00821	3908.0
K00820	3465.0
K00823	30.0
K00822	2.0
K00829	0.0
K00828	0.0
K01488	492.0
K01489	3054.0
K01484	0.0
K01485	664.0
K01486	1291.0
K01487	425.0
K01480	2301.0
K01481	0.0
K01482	14.0
K01483	1.0
K02469	4253.0
K02468	5.0
K02466	8.0
K02465	0.0
K02464	0.0
K02463	0.0
K02462	1.0
K02461	1.0
K02460	1.0
K08969	15.0
K13061	0.0
K13060	0.0
K13063	0.0
K13062	0.0
K13069	1.0
K08964	4.0
K06363	0.0
K03079	258.0
K06342	0.0
K03078	0.0
K13289	0.0
K13288	8.0
K13285	0.0
K13287	0.0
K13286	0.0
K13281	257.0
K13280	1480.0
K13283	0.0
K00054	76.0
K04496	0.0
K05369	0.0
K05368	0.0
K03228	0.0
K03229	0.0
K00052	2382.0
K03222	0.0
K03223	0.0
K03220	0.0
K03221	0.0
K03226	0.0
K03227	0.0
K03224	0.0
K03225	0.0
K09482	0.0
K09483	0.0
K13836	0.0
K12228	0.0
K05360	0.0
K12224	0.0
K12225	0.0
K12226	0.0
K12227	0.0
K12220	0.0
K05363	0.0
K12222	0.0
K12223	0.0
K08681	1345.0
K08680	221.0
K08683	0.0
K08682	0.0
K08685	0.0
K08684	0.0
K08687	0.0
K08686	0.0
K11755	3645.0
K11754	6424.0
K11751	0.0
K11750	0.0
K11753	5296.0
K11752	2555.0
K02407	885.0
K13938	0.0
K13936	0.0
K13935	0.0
K02406	2229.0
K13933	0.0
K13932	0.0
K13931	0.0
K13930	0.0
K12088	0.0
K12081	0.0
K12082	0.0
K12083	0.0
K12084	0.0
K12086	0.0
K12087	0.0
K09611	0.0
K09612	0.0
K04940	0.0
K10085	0.0
K05394	0.0
K05395	0.0
K06340	0.0
K13043	8.0
K07149	621.0
K07148	908.0
K07147	35.0
K07146	219.0
K07145	6.0
K07144	0.0
K07143	0.0
K07142	0.0
K07141	421.0
K07140	5.0
K10156	0.0
K10150	0.0
K10620	0.0
K10621	0.0
K14028	0.0
K14029	0.0
K01817	2340.0
K01816	14.0
K01815	1846.0
K01814	2588.0
K01813	840.0
K01812	2741.0
K01811	4245.0
K01810	2692.0
K01819	2.0
K01818	298.0
K14580	0.0
K05379	0.0
K08304	5.0
K08305	2.0
K08306	0.0
K08307	904.0
K08300	12.0
K08301	2219.0
K08302	313.0
K08303	4846.0
K08308	0.0
K08309	149.0
K14671	0.0
K14670	0.0
K14673	0.0
K14672	0.0
K01673	174.0
K01672	0.0
K01671	0.0
K01677	1662.0
K01676	910.0
K01674	2.0
K01679	351.0
K01678	1602.0
K02899	2874.0
K02896	0.0
K02897	977.0
K02895	2661.0
K02892	2681.0
K02890	2680.0
K10811	0.0
K02096	4.0
K02097	4.0
K02094	4.0
K02095	4.0
K02092	4.0
K02093	4.0
K02099	2341.0
K03411	1532.0
K03410	1556.0
K03413	1844.0
K03412	356.0
K03415	264.0
K03414	1.0
K03417	0.0
K03416	0.0
K03418	0.0
K05376	0.0
K02320	0.0
K02322	0.0
K02323	0.0
K05377	0.0
K13542	1660.0
K13543	0.0
K13540	1.0
K13541	11.0
K12145	0.0
K12144	0.0
K12147	0.0
K12410	3031.0
K12141	900.0
K12140	900.0
K12143	14.0
K12142	0.0
K12149	0.0
K12148	0.0
K07312	0.0
K07313	292.0
K07310	14.0
K07311	3.0
K07316	59.0
K07317	0.0
K07314	0.0
K07315	20.0
K07318	10.0
K07319	714.0
K03936	0.0
K03425	0.0
K03426	2255.0
K03427	2828.0
K03420	0.0
K03421	0.0
K03422	0.0
K03423	1.0
K03756	0.0
K03757	0.0
K03206	0.0
K03755	0.0
K11144	318.0
K11145	1739.0
K05972	0.0
K05973	1.0
K03752	37.0
K05978	0.0
K05979	18.0
K03753	22.0
K00331	925.0
K00330	924.0
K00333	21.0
K00332	22.0
K00335	1604.0
K00334	1689.0
K00337	924.0
K00336	2561.0
K00339	924.0
K00338	924.0
K03751	0.0
K06953	2.0
K06952	22.0
K06407	1670.0
K06950	6186.0
K10819	2.0
K06956	243.0
K06955	9.0
K06402	79.0
K10815	0.0
K06959	2598.0
K06958	1731.0
K06409	3636.0
K06408	1367.0
K09129	8.0
K09128	121.0
K09123	113.0
K09122	8.0
K09121	1008.0
K09120	0.0
K09127	9.0
K09126	9.0
K09125	440.0
K09124	5.0
K01233	0.0
K05819	0.0
K05818	0.0
K01896	0.0
K05813	2037.0
K05812	0.0
K05811	0.0
K05810	1398.0
K05817	0.0
K05816	3.0
K05815	719.0
K05814	170.0
K01894	3.0
K01892	2893.0
K01234	523.0
K01144	1263.0
K01146	0.0
K01141	1.0
K01416	0.0
K11434	0.0
K01415	0.0
K06354	0.0
K01414	5.0
K09836	0.0
K01318	1.0
K01319	0.0
K01312	0.0
K06350	1.0
K02669	1181.0
K02668	0.0
K02665	1.0
K02664	13.0
K02667	0.0
K02666	6.0
K02661	0.0
K02660	13.0
K02663	14.0
K02662	199.0
K00809	15.0
K00808	0.0
K00806	2684.0
K00805	1717.0
K00804	0.0
K00803	10.0
K00802	0.0
K00801	5.0
K00800	2269.0
K10921	0.0
K02409	876.0
K02408	1549.0
K02401	1356.0
K02400	1532.0
K02403	0.0
K02402	0.0
K02405	1557.0
K05364	1271.0
K05367	6.0
K05366	5054.0
K10210	0.0
K10216	0.0
K13049	555.0
K13048	0.0
K13739	0.0
K10215	0.0
K06122	1.0
K13735	0.0
K13734	0.0
K13041	0.0
K13040	0.0
K13731	0.0
K13730	4.0
K13733	0.0
K13732	0.0
K04516	903.0
K03204	1.0
K03205	3475.0
K03207	1.0
K03200	0.0
K03201	0.0
K03202	0.0
K03203	0.0
K03208	0.0
K03758	153.0
K03759	0.0
K09469	0.0
K09461	0.0
K06204	5.0
K00178	8.0
K13950	0.0
K13953	15.0
K13955	0.0
K13954	327.0
K10920	0.0
K06324	1.0
K11777	231.0
K11779	1.0
K11778	0.0
K06325	0.0
K12600	0.0
K07432	0.0
K07430	0.0
K06326	0.0
K07128	0.0
K07121	1.0
K07120	213.0
K07123	2.0
K07122	0.0
K07125	0.0
K07124	2137.0
K07127	2.0
K07126	378.0
K01870	2680.0
K01873	3234.0
K01872	2649.0
K01875	2895.0
K01874	3246.0
K01876	2944.0
K01879	95.0
K01878	94.0
K06321	0.0
K00476	0.0
K00477	0.0
K00474	0.0
K00472	0.0
K00470	0.0
K00471	0.0
K00478	0.0
K00479	0.0
K04775	1.0
K04774	0.0
K04777	0.0
K04776	0.0
K04771	0.0
K04770	0.0
K04773	943.0
K04772	0.0
K04779	0.0
K04778	0.0
K14657	0.0
K14656	0.0
K14654	0.0
K14653	0.0
K14652	3449.0
K14659	0.0
K14658	0.0
K14386	0.0
K09926	0.0
K01699	0.0
K01698	719.0
K01695	2310.0
K01697	12.0
K01696	2540.0
K01690	2.0
K01693	1702.0
K01692	727.0
K07227	0.0
K03439	2647.0
K03438	3838.0
K13380	0.0
K03928	17.0
K03925	1522.0
K03924	2680.0
K03431	2302.0
K03926	16.0
K03437	2670.0
K03436	2838.0
K03435	1.0
K03434	0.0
K02348	293.0
K02342	2305.0
K02343	2420.0
K02340	2596.0
K02341	2676.0
K02346	2658.0
K02347	16.0
K02344	0.0
K02345	0.0
K03697	202.0
K03696	2665.0
K03695	2829.0
K03694	3.0
K03693	2.0
K03692	0.0
K03690	1.0
K03699	2401.0
K03698	1579.0
K13566	0.0
K12164	0.0
K07338	0.0
K07339	311.0
K07334	86.0
K07335	2638.0
K07336	6.0
K07337	0.0
K07330	0.0
K07331	0.0
K07332	0.0
K07333	0.0
K09695	1.0
K09694	2.0
K09697	477.0
K09696	477.0
K09691	2154.0
K09690	1194.0
K09693	212.0
K09692	560.0
K09699	1.0
K09698	287.0
K07590	89.0
K07591	0.0
K07592	0.0
K05998	0.0
K05999	1.0
K05996	0.0
K05997	0.0
K05994	0.0
K05995	1532.0
K05993	848.0
K05991	0.0
K10837	0.0
K00319	0.0
K00318	17.0
K00648	2662.0
K02545	0.0
K00645	2656.0
K00311	2.0
K00646	0.0
K00317	0.0
K00316	1.0
K00643	1.0
K00314	0.0
K02547	280.0
K06429	0.0
K06428	0.0
K06427	0.0
K02812	0.0
K06425	432.0
K06424	0.0
K06423	48.0
K06422	0.0
K06421	9.0
K02813	0.0
K02930	0.0
K03815	0.0
K05612	0.0
K03367	67.0
K03366	3.0
K03812	0.0
K03635	21.0
K03634	2.0
K03631	2651.0
K05969	0.0
K03630	2877.0
K03633	0.0
K03632	0.0
K01998	1673.0
K01999	1696.0
K01992	6472.0
K01993	1823.0
K01990	12572.0
K01991	929.0
K01996	1732.0
K01997	1740.0
K01994	212.0
K01995	1837.0
K03148	63.0
K03639	721.0
K05692	0.0
K03638	14.0
K00869	76.0
K00868	1384.0
K00861	0.0
K00860	23.0
K00863	132.0
K00862	0.0
K00865	1375.0
K00864	2729.0
K00867	64.0
K00866	0.0
K01192	3242.0
K01190	9319.0
K01191	3470.0
K01197	218.0
K01194	1.0
K01195	1199.0
K01198	1025.0
K01199	0.0
K00656	4892.0
K00657	2045.0
K00306	0.0
K14591	1.0
K00300	0.0
K00653	0.0
K13715	0.0
K13713	0.0
K00650	0.0
K00651	1467.0
K14596	0.0
K02647	3483.0
K14598	0.0
K02643	4.0
K02642	0.0
K02641	6.0
K02640	4.0
K03594	1391.0
K03595	2679.0
K03596	2626.0
K03597	0.0
K03590	1010.0
K03591	0.0
K03592	236.0
K03593	1138.0
K03598	0.0
K03599	0.0
K01736	2823.0
K01737	1023.0
K01734	2676.0
K01735	2253.0
K01732	0.0
K01733	2461.0
K01730	554.0
K01731	0.0
K06049	0.0
K01738	3620.0
K01739	53.0
K11809	0.0
K05343	42.0
K02422	1692.0
K02421	1356.0
K05340	10.0
K02427	2.0
K05346	15.0
K02425	0.0
K02424	0.0
K05349	10230.0
K02428	929.0
K03770	905.0
K03771	912.0
K03772	2.0
K03773	906.0
K03774	29.0
K03775	913.0
K03776	0.0
K03777	2.0
K03778	2421.0
K03779	228.0
K09722	0.0
K08174	0.0
K14114	0.0
K13979	2.0
K13237	0.0
K14440	0.0
K09992	563.0
K09990	0.0
K09991	1.0
K09996	0.0
K09997	0.0
K09994	0.0
K14110	0.0
K09998	0.0
K09999	0.0
K14111	0.0
K14113	0.0
K14449	0.0
K10213	1.0
K14118	0.0
K11711	37.0
K11710	17.0
K11712	167.0
K11717	3924.0
K11719	2.0
K06857	1.0
K10440	3160.0
K10441	2802.0
K07103	0.0
K07102	1.0
K07101	12.0
K07100	2.0
K07107	3194.0
K07106	417.0
K07105	1145.0
K07456	2650.0
K07459	24.0
K07458	64.0
K07109	0.0
K07108	0.0
K10198	0.0
K10199	0.0
K10190	2556.0
K10191	0.0
K10192	233.0
K10193	33.0
K10194	133.0
K10195	0.0
K10196	0.0
K10197	0.0
K15013	0.0
K01858	22.0
K15016	0.0
K15017	0.0
K01853	0.0
K01852	0.0
K01851	0.0
K01850	18.0
K01857	0.0
K01856	0.0
K01854	3170.0
K07539	0.0
K08478	0.0
K08479	4.0
K08476	0.0
K08477	0.0
K08475	0.0
K00450	18.0
K00451	3.0
K00452	3.0
K00453	5.0
K00455	1.0
K00456	0.0
K00457	5.0
K00106	0.0
K00459	5.0
K00104	539.0
K00105	0.0
K00102	11.0
K00103	0.0
K00100	4316.0
K00101	2.0
K01509	0.0
K04759	4064.0
K04758	4476.0
K04757	57.0
K01504	0.0
K04755	6.0
K04754	2.0
K04753	0.0
K04752	2.0
K04751	1145.0
K01502	2.0
K14631	0.0
K05359	0.0
K14632	0.0
K07536	0.0
K12080	0.0
K02364	1.0
K12369	14.0
K02361	16.0
K02362	0.0
K02363	0.0
K13509	0.0
K13503	0.0
K13500	0.0
K12109	0.0
K12108	0.0
K12101	0.0
K12100	0.0
K12103	0.0
K12102	0.0
K12105	0.0
K12104	0.0
K12107	0.0
K12106	0.0
K11023	0.0
K03014	0.0
K08906	8.0
K08904	2.0
K08900	0.0
K06223	1523.0
K06199	1302.0
K06198	64.0
K06197	3.0
K06196	1012.0
K06194	899.0
K06193	15.0
K06192	3.0
K06191	5.0
K06190	0.0
K11104	840.0
K11105	1236.0
K11106	0.0
K11107	0.0
K11102	62.0
K11103	0.0
K07862	35.0
K00666	683.0
K00663	0.0
K00662	904.0
K00661	2859.0
K00660	3.0
K06997	2612.0
K06996	13.0
K06995	0.0
K10852	42.0
K06993	0.0
K06992	0.0
K06991	5.0
K06990	19.0
K11050	0.0
K06999	25.0
K06998	808.0
K05338	0.0
K11051	0.0
K06441	0.0
K06440	0.0
K06443	11.0
K06442	1760.0
K06445	4.0
K06447	0.0
K06446	14.0
K06309	0.0
K05686	0.0
K02655	1.0
K07392	0.0
K00595	2358.0
K00594	0.0
K00596	0.0
K00599	5349.0
K00598	12.0
K02657	9.0
K07642	10.0
K07643	0.0
K07396	1.0
K07397	39.0
K07394	1.0
K07395	5.0
K04102	0.0
K04103	8.0
K04100	0.0
K04101	0.0
K04107	0.0
K04105	0.0
K04108	0.0
K04109	0.0
K07716	0.0
K07717	39.0
K07714	0.0
K07715	0.0
K07712	1.0
K07713	7.0
K07710	0.0
K07711	0.0
K07718	8586.0
K07719	112.0
K00843	0.0
K00842	0.0
K00841	64.0
K00840	0.0
K00847	3074.0
K00846	0.0
K00845	5094.0
K00844	10.0
K00849	2606.0
K00848	1230.0
K06302	1.0
K13771	2.0
K13770	8.0
K13772	0.0
K13775	0.0
K13774	0.0
K13777	0.0
K13776	0.0
K13779	0.0
K13778	0.0
K02621	1185.0
K02992	2615.0
K02623	0.0
K08286	0.0
K08281	22.0
K02996	2436.0
K02995	0.0
K02994	2681.0
K02629	0.0
K02628	0.0
K08289	909.0
K08288	0.0
K03578	6.0
K03579	2.0
K03576	1.0
K03577	554.0
K03574	4341.0
K03575	1639.0
K03572	2651.0
K03573	0.0
K03570	2454.0
K03571	1409.0
K01710	4184.0
K01711	1727.0
K01712	349.0
K01713	5.0
K01714	4416.0
K01715	1273.0
K01716	0.0
K01718	0.0
K01719	919.0
K03081	0.0
K02199	10.0
K02198	25.0
K14170	2851.0
K02193	3.0
K02192	15.0
K02191	10.0
K02190	1119.0
K02197	25.0
K02196	1.0
K02195	24.0
K02194	25.0
K03718	920.0
K03719	777.0
K03712	1825.0
K03713	1.0
K03710	2444.0
K03711	3641.0
K03716	1135.0
K03717	0.0
K03715	14.0
K07129	0.0
K00045	2.0
K13995	0.0
K13994	0.0
K13991	0.0
K13990	903.0
K13993	1240.0
K13992	0.0
K06298	1167.0
K06299	1.0
K06294	1.0
K06295	869.0
K06296	901.0
K06297	253.0
K06290	0.0
K06291	0.0
K06292	0.0
K06293	0.0
K12743	0.0
K00248	1536.0
K06426	212.0
K11739	0.0
K11738	1.0
K11733	0.0
K11732	0.0
K11731	0.0
K11737	2.0
K11736	0.0
K11735	0.0
K11734	0.0
K06870	0.0
K06871	3531.0
K06872	1823.0
K06873	5.0
K06874	0.0
K06875	0.0
K06876	12.0
K06877	573.0
K06878	68.0
K06879	1.0
K07478	3246.0
K12645	0.0
K07479	0.0
K07473	1639.0
K07472	0.0
K07471	0.0
K07470	0.0
K07477	8.0
K07476	1.0
K07474	44.0
K15038	0.0
K15039	0.0
K15034	3.0
K15036	2.0
K15037	0.0
K08738	1.0
K06420	0.0
K00128	2013.0
K00129	2.0
K00438	0.0
K00432	284.0
K00433	560.0
K00122	8.0
K00123	50.0
K00124	31.0
K00125	0.0
K00126	0.0
K00127	22.0
K08973	8.0
K14348	0.0
K14347	0.0
K14340	0.0
K08972	55.0
K01525	1.0
K01524	2911.0
K01523	126.0
K01521	2.0
K01520	3464.0
K01529	91.0
K08977	11.0
K03969	89.0
K08929	0.0
K02388	1549.0
K02389	1528.0
K02386	1.0
K02387	1549.0
K02384	0.0
K02385	1351.0
K02382	0.0
K02380	7.0
K02381	0.0
K05386	0.0
K13524	0.0
K13525	7.0
K13527	6.0
K13520	0.0
K13522	2.0
K13529	0.0
K03385	25.0
K03384	0.0
K03387	1119.0
K03386	1479.0
K03381	0.0
K03380	1.0
K03383	0.0
K03382	184.0
K03389	950.0
K03388	935.0
K05356	8.0
K12344	2.0
K12343	0.0
K12342	0.0
K12341	0.0
K12340	908.0
K02430	0.0
K12349	0.0
K05351	8.0
K11694	0.0
K11695	0.0
K11690	1003.0
K05352	0.0
K11693	0.0
K08928	0.0
K03433	4.0
K13832	0.0
K03039	0.0
K03432	1.0
K06607	0.0
K06606	36.0
K06605	22.0
K03430	609.0
K06603	79.0
K06602	0.0
K06601	0.0
K06600	0.0
K05358	1.0
K06609	0.0
K06608	118.0
K03923	1.0
K03922	0.0
K11472	14.0
K11473	21.0
K11474	0.0
K11475	0.0
K11476	0.0
K11477	1.0
K00601	0.0
K00600	2661.0
K00603	361.0
K03746	2.0
K00605	1815.0
K00604	2681.0
K00607	1.0
K00606	1233.0
K00609	2383.0
K03741	705.0
K03740	67.0
K03743	269.0
K10873	0.0
K03214	0.0
K14068	0.0
K13317	0.0
K06360	0.0
K14069	0.0
K08078	0.0
K09650	0.0
K06361	0.0
K07802	0.0
K07803	0.0
K07800	0.0
K07801	0.0
K07806	0.0
K07807	0.0
K07804	0.0
K07805	0.0
K06362	0.0
K01172	0.0
K10257	2.0
K10255	216.0
K10254	1754.0
K10253	1.0
K10918	0.0
K04128	0.0
K01958	82.0
K01959	0.0
K01956	2450.0
K01957	0.0
K04126	2.0
K04127	8.0
K01952	2489.0
K01953	2956.0
K01950	2583.0
K01951	3233.0
K07730	0.0
K07731	0.0
K07732	0.0
K07733	1.0
K07734	2.0
K07735	10.0
K07736	1992.0
K07737	4993.0
K07738	1331.0
K07739	22.0
K06365	0.0
K06366	0.0
K06367	0.0
K10910	0.0
K10911	0.0
K04382	0.0
K10775	0.0
K02609	3.0
K02979	0.0
K02978	0.0
K06368	0.0
K02975	0.0
K02974	0.0
K02977	0.0
K02976	0.0
K03558	12.0
K03559	923.0
K03550	2644.0
K03551	2864.0
K03552	0.0
K03553	3275.0
K03554	1.0
K03555	2627.0
K03556	750.0
K03557	1.0
K01778	2922.0
K01779	248.0
K06369	0.0
K01772	40.0
K01770	2578.0
K01771	0.0
K01776	2599.0
K01777	10.0
K01774	0.0
K01775	3294.0
K05385	0.0
K05384	0.0
K05383	0.0
K05382	0.0
K05381	0.0
K08159	1.0
K14153	11.0
K14154	0.0
K14155	2810.0
K08152	0.0
K08156	906.0
K08076	0.0
K12809	0.0
K05297	40.0
K03734	3375.0
K03735	52.0
K03736	52.0
K03737	2641.0
K03731	0.0
K03732	1.0
K03733	1214.0
K03738	35.0
K03739	67.0
K08139	4.0
K06994	70.0
K12660	0.0
K12661	1.0
K07450	0.0
K08719	0.0
K08717	0.0
K08715	3.0
K08714	0.0
K08713	0.0
K08710	0.0
K11311	0.0
K11312	9.0
K00141	0.0
K00146	1.0
K00411	2.0
K00412	2.0
K00145	4795.0
K00148	0.0
K14367	0.0
K14366	0.0
K08954	0.0
K08384	2616.0
K14369	0.0
K14368	0.0
K14091	555.0
K14090	569.0
K14093	0.0
K14092	0.0
K14095	0.0
K14094	0.0
K14097	0.0
K14096	0.0
K14099	0.0
K14098	0.0
K02848	0.0
K01541	0.0
K04712	0.0
K04711	0.0
K01545	0.0
K01547	1842.0
K01546	1841.0
K01548	1829.0
K04719	1.0
K04718	0.0
K02018	1429.0
K02019	396.0
K02016	4118.0
K02017	16.0
K02014	2825.0
K02015	5590.0
K02012	1450.0
K02013	4030.0
K02010	703.0
K02011	1410.0
K04515	0.0
K03943	0.0
K03941	0.0
K03940	0.0
K00313	36.0
K04060	0.0
K01608	555.0
K08942	0.0
K08943	0.0
K08940	0.0
K08941	0.0
K08946	0.0
K08947	0.0
K08944	0.0
K08945	0.0
K03059	0.0
K13811	0.0
K13812	0.0
K13815	0.0
K13816	0.0
K13818	0.0
K13819	0.0
K03053	0.0
K03052	0.0
K03055	0.0
K03054	0.0
K03057	0.0
K03056	0.0
K06222	1.0
K11418	0.0
K11410	0.0
K11415	0.0
K00622	0.0
K00621	0.0
K00620	3050.0
K00627	294.0
K00626	1645.0
K00625	2580.0
K00624	0.0
K02805	571.0
K02552	11.0
K02550	0.0
K02556	1364.0
K02803	0.0
K02554	0.0
K07280	0.0
K07281	0.0
K07282	2226.0
K07283	1.0
K07284	1271.0
K07285	2.0
K07286	0.0
K08217	1965.0
K07288	0.0
K07289	1.0
K07534	0.0
K07535	13.0
K07533	1027.0
K07822	0.0
K07823	0.0
K08699	4.0
K00088	3229.0
K00087	443.0
K00086	577.0
K00082	6.0
K10239	0.0
K10238	0.0
K10231	348.0
K10230	1.0
K10233	0.0
K10232	1.0
K10235	0.0
K10234	0.0
K10237	0.0
K10236	0.0
K08353	0.0
K01970	2.0
K01971	344.0
K01972	3152.0
K01973	0.0
K01974	0.0
K01975	278.0
K01976	0.0
K07758	0.0
K05990	0.0
K07752	0.0
K07753	0.0
K07751	0.0
K13786	0.0
K07755	0.0
K07442	15.0
K08352	42.0
K07115	2.0
K07441	0.0
K07634	0.0
K07446	0.0
K07111	0.0
K07444	1700.0
K07445	0.0
K00647	8.0
K07449	0.0
K00641	913.0
K00640	3399.0
K01289	1.0
K01282	0.0
K01283	0.0
K01280	0.0
K01281	64.0
K01286	754.0
K01284	1802.0
K02954	2674.0
K02952	2680.0
K02950	2664.0
K00155	2.0
K02959	2680.0
K00887	0.0
K00886	15.0
K00885	0.0
K00884	8.0
K00883	26.0
K00882	1118.0
K00881	101.0
K00880	381.0
K00053	2353.0
K14048	0.0
K01026	410.0
K01756	2670.0
K01025	0.0
K01750	199.0
K01023	8.0
K01752	3713.0
K01753	108.0
K14583	0.0
K01758	14.0
K01759	3582.0
K09565	0.0
K09568	0.0
K08173	0.0
K08172	0.0
K02483	806.0
K02482	2.0
K08177	315.0
K08176	0.0
K08175	0.0
K02486	2.0
K02489	0.0
K02488	13.0
K08178	2.0
K14138	45.0
K14136	0.0
K09713	0.0
K09714	0.0
K09715	0.0
K03532	0.0
K03533	0.0
K03530	5235.0
K03531	2437.0
K03536	2874.0
K03537	3.0
K03534	1705.0
K03535	2.0
K03538	0.0
K03539	0.0
K14451	0.0
K14450	0.0
K02225	1.0
K02224	2502.0
K02227	1399.0
K02226	1344.0
K02221	365.0
K14107	0.0
K02229	1.0
K02228	1.0
K14106	0.0
K00441	8.0
K03288	0.0
K03289	0.0
K03284	3227.0
K03285	0.0
K03286	2.0
K03287	916.0
K03280	0.0
K03281	912.0
K03282	2172.0
K00440	0.0
K13677	0.0
K12790	0.0
K09639	0.0
K12688	0.0
K12689	0.0
K12686	1.0
K12687	0.0
K12684	0.0
K12685	0.0
K12682	0.0
K12683	0.0
K12680	0.0
K11889	0.0
K08884	1980.0
K11085	1684.0
K11084	0.0
K11081	0.0
K11080	0.0
K11083	0.0
K11082	0.0
K11089	0.0
K08777	0.0
K08776	0.0
K06346	1661.0
K06347	0.0
K09824	0.0
K09825	2427.0
K09823	5.0
K09820	6.0
K10939	0.0
K10936	0.0
K10937	0.0
K10933	0.0
K06348	0.0
K09829	0.0
K11337	0.0
K11336	0.0
K11335	0.0
K11334	0.0
K11333	0.0
K11332	4.0
K11331	0.0
K11330	0.0
K00169	304.0
K00164	8.0
K00166	1.0
K00167	9.0
K00161	301.0
K00162	301.0
K00163	2.0
K10689	0.0
K10680	9.0
K10681	0.0
K10682	0.0
K04083	1752.0
K04082	0.0
K04081	0.0
K04080	2.0
K04087	124.0
K04086	0.0
K04085	1.0
K04084	2.0
K04088	124.0
K01569	2.0
K01568	0.0
K01563	6.0
K01561	0.0
K01560	724.0
K01567	6.0
K01565	0.0
K01564	1.0
K02038	2674.0
K02039	2661.0
K02030	5157.0
K02031	6128.0
K02032	6403.0
K02033	7142.0
K02034	7632.0
K02035	7126.0
K02036	2677.0
K02037	2673.0
K05556	0.0
K13658	0.0
K13659	0.0
K13656	0.0
K13657	0.0
K13654	0.0
K13655	14.0
K13652	558.0
K13653	3712.0
K13650	0.0
K13651	0.0
K05555	8.0
K05552	0.0
K02057	5092.0
K05550	0.0
K05551	0.0
K12308	5110.0
K12306	0.0
K03073	2458.0
K03072	110.0
K03071	3.0
K03070	2683.0
K03077	124.0
K03076	2663.0
K03075	2440.0
K03074	152.0
K08965	14.0
K08967	7.0
K08961	0.0
K08963	972.0
K13873	0.0
K13876	0.0
K13874	0.0
K13875	0.0
K06139	2.0
K06138	2.0
K06135	0.0
K06134	1.0
K06137	4.0
K06136	2.0
K06131	3780.0
K06133	1375.0
K06132	0.0
K02600	2680.0
K07389	2.0
K07388	0.0
K04747	0.0
K01516	2660.0
K09977	2.0
K07518	0.0
K07519	0.0
K11437	0.0
K07512	0.0
K07516	15.0
K10212	10.0
K10747	0.0
K10217	0.0
K10219	0.0
K10218	0.0
K10748	0.0
K01912	1752.0
K01913	1.0
K01910	394.0
K01911	61.0
K01916	88.0
K01917	1.0
K01914	2576.0
K01915	4781.0
K01918	1227.0
K01919	244.0
K07774	0.0
K07775	265.0
K07776	55.0
K07777	240.0
K07770	0.0
K07771	0.0
K07772	0.0
K07773	0.0
K07778	127.0
K01193	2285.0
K04340	0.0
K04341	0.0
K04342	0.0
K04343	0.0
K12986	0.0
K04691	1.0
K02931	2436.0
K02933	2681.0
K02935	2681.0
K02936	0.0
K02939	2680.0
K00205	0.0
K00204	0.0
K00207	0.0
K00206	0.0
K00201	0.0
K00200	0.0
K00203	0.0
K00202	0.0
K00209	0.0
K00208	920.0
K01000	3250.0
K01001	0.0
K01002	233.0
K01003	1.0
K01004	0.0
K01005	244.0
K01006	2375.0
K01007	149.0
K01008	927.0
K10855	0.0
K14115	0.0
K14116	0.0
K14441	2376.0
K14446	26.0
K14447	1.0
K14112	0.0
K14445	0.0
K08195	0.0
K08194	0.0
K14448	0.0
K08196	0.0
K08191	901.0
K14119	0.0
K08193	0.0
K00702	285.0
K10799	0.0
K03518	1386.0
K03519	97.0
K09719	0.0
K10856	0.0
K03516	0.0
K03517	1800.0
K02205	0.0
K02204	8.0
K02203	1227.0
K02201	0.0
K02200	11.0
K13714	0.0
K13461	0.0
K12518	0.0
K12519	0.0
K12517	0.0
K12514	0.0
K12515	0.0
K12512	0.0
K12513	0.0
K12510	1588.0
K12511	243.0
K07183	1279.0
K07182	12.0
K07181	630.0
K07180	44.0
K07186	0.0
K07185	499.0
K07184	0.0
K09800	5.0
K09801	1.0
K09802	0.0
K09803	34.0
K09804	0.0
K09805	0.0
K09806	2.0
K09807	1806.0
K09808	2021.0
K09809	22.0
K10912	0.0
K10913	0.0
K10914	345.0
K10915	0.0
K10916	0.0
K10917	0.0
K11358	1357.0
K11355	2.0
K11354	0.0
K11357	0.0
K11356	4.0
K04069	6919.0
K04068	2750.0
K04065	0.0
K04064	0.0
K04067	0.0
K04066	2637.0
K04061	869.0
K09716	3.0
K04063	11.0
K04062	0.0
K10006	5.0
K10007	5.0
K10004	0.0
K10005	6.0
K10002	0.0
K10003	0.0
K10000	0.0
K10001	5.0
K09717	0.0
K10008	5.0
K10009	0.0
K02491	0.0
K14588	0.0
K14581	0.0
K13678	62.0
K13679	0.0
K11633	0.0
K13670	0.0
K13671	1.0
K11987	0.0
K11636	0.0
K11634	0.0
K13582	0.0
K13583	1.0
K13580	1.0
K13581	2.0
K13586	0.0
K13587	0.0
K13584	1.0
K13585	0.0
K13588	0.0
K13589	0.0
K02052	257.0
K02053	249.0
K02050	4254.0
K02051	3724.0
K02056	2438.0
K05553	0.0
K02054	247.0
K02055	241.0
K02058	715.0
K02059	0.0
K05558	0.0
K05559	0.0
K03895	0.0
K03894	0.0
K03897	1.0
K03896	0.0
K03891	2.0
K03890	2.0
K03893	1.0
K03892	3883.0
K02423	0.0
K05342	0.0
K05341	31.0
K12989	0.0
K12988	0.0
K02420	1532.0
K12981	0.0
K12980	0.0
K12983	0.0
K12982	1.0
K12985	0.0
K12984	0.0
K12987	0.0
K02426	916.0
K13854	0.0
K03098	895.0
K13853	253.0
K03095	64.0
K05344	0.0
K03091	6757.0
K03090	54.0
K03093	107.0
K03092	1390.0
K06113	11.0
K09632	0.0
K02429	1812.0
K06118	12.0
K05716	0.0
K04844	0.0
K11632	0.0
K11630	0.0
K11631	5.0
K11637	0.0
K11635	1.0
K11638	0.0
K11639	0.0
K07572	0.0
K07573	0.0
K07570	215.0
K07571	176.0
K07576	1336.0
K07577	4.0
K07574	1676.0
K07575	0.0
K07578	2.0
K07579	0.0
K11189	4042.0
K11184	1067.0
K11187	0.0
K11180	6.0
K11181	6.0
K11183	10.0
K10764	1.0
K10763	1.0
K10762	0.0
K01938	2654.0
K01939	2860.0
K01934	1750.0
K01935	945.0
K01937	2882.0
K01930	0.0
K01932	0.0
K01933	2941.0
K07798	9.0
K07799	2.0
K07796	0.0
K07797	0.0
K07794	8.0
K07795	12.0
K07792	4.0
K07793	580.0
K07790	0.0
K07791	0.0
K06379	1668.0
K00968	558.0
K06378	1638.0
K06377	1.0
K06376	0.0
K06375	0.0
K09814	0.0
K09813	0.0
K06372	0.0
K06371	0.0
K06370	0.0
K01249	0.0
K01246	1826.0
K01247	217.0
K01244	0.0
K01243	2260.0
K08919	0.0
K01241	4.0
K02919	1643.0
K02913	2765.0
K02912	0.0
K02911	2647.0
K02910	0.0
K02917	0.0
K02916	2672.0
K02915	0.0
K02914	2869.0
K00228	7.0
K00227	0.0
K00226	3502.0
K00224	0.0
K00223	0.0
K00222	0.0
K00221	0.0
K00220	1.0
K01798	0.0
K01799	108.0
K01068	0.0
K01069	249.0
K01062	0.0
K01791	2782.0
K01792	10.0
K01061	21.0
K01066	22.0
K01067	16.0
K01796	11.0
K01797	5.0
K05499	674.0
K14468	1.0
K14469	1.0
K14465	0.0
K14466	0.0
K14467	0.0
K10834	0.0
K10833	0.0
K02266	0.0
K03793	1.0
K03790	216.0
K03791	0.0
K03796	0.0
K03797	4389.0
K03794	0.0
K03795	12.0
K03798	5013.0
K03799	91.0
K13448	0.0
K12538	0.0
K12539	0.0
K12530	0.0
K12531	0.0
K12532	0.0
K12533	0.0
K12534	0.0
K12535	0.0
K12536	0.0
K12537	0.0
K03136	0.0
K09790	1633.0
K09791	1.0
K09792	6.0
K09793	910.0
K09794	0.0
K09795	0.0
K09796	3.0
K09797	1465.0
K09798	0.0
K09799	0.0
K10972	0.0
K10973	0.0
K10977	8.0
K10974	682.0
K10975	0.0
K10978	0.0
K10979	339.0
K06308	1.0
K00315	0.0
K09862	1.0
K06303	1.0
K09860	0.0
K09861	2302.0
K06306	591.0
K06307	0.0
K06305	212.0
K11373	0.0
K04047	518.0
K04046	2.0
K04045	618.0
K04044	0.0
K04043	2825.0
K04042	740.0
K04041	1375.0
K04040	5.0
K02700	4.0
K04049	0.0
K04048	0.0
K02707	4.0
K02704	4.0
K02705	6.0
K10020	0.0
K10021	0.0
K10022	0.0
K10023	0.0
K10024	0.0
K10025	0.0
K10026	78.0
K10027	24.0
K13612	0.0
K13613	0.0
K13611	0.0
K13614	0.0
K13615	0.0
K05794	23.0
K05795	188.0
K05796	16.0
K05797	0.0
K05790	0.0
K05791	0.0
K05792	10.0
K05793	0.0
K05798	0.0
K05799	2510.0
K01474	11.0
K01477	1.0
K01476	15.0
K01471	0.0
K01470	1568.0
K01473	11.0
K13039	8.0
K01479	2.0
K01478	288.0
K05570	796.0
K05571	796.0
K05572	4.0
K05573	4.0
K02078	5717.0
K02079	0.0
K05576	12.0
K02074	72.0
K02075	73.0
K02076	11.0
K02077	105.0
K02071	1943.0
K02072	1930.0
K02073	1946.0
K03309	1.0
K03308	4897.0
K03305	984.0
K03304	0.0
K03307	1553.0
K03306	977.0
K03301	0.0
K03300	206.0
K03303	382.0
K03302	0.0
K06173	4109.0
K06175	3.0
K06174	0.0
K06177	914.0
K06176	12.0
K06179	1456.0
K07680	0.0
K03867	4.0
K03838	0.0
K12053	0.0
K11618	572.0
K11619	0.0
K11614	0.0
K11615	0.0
K11616	0.0
K11617	1.0
K11610	0.0
K11611	0.0
K11960	2.0
K11961	12.0
K02836	2675.0
K10565	0.0
K10564	0.0
K02837	2163.0
K10561	236.0
K10560	236.0
K10563	1299.0
K10562	0.0
K02838	2680.0
K06858	0.0
K02839	554.0
K06859	41.0
K12700	294.0
K07558	0.0
K07559	591.0
K07228	0.0
K07229	5.0
K07226	0.0
K07224	0.0
K07225	1.0
K07222	4.0
K07223	4.0
K07220	1035.0
K07221	2.0
K10709	632.0
K10708	0.0
K10701	0.0
K10703	0.0
K10702	0.0
K10704	0.0
K05984	0.0
K07537	0.0
K08652	0.0
K08651	0.0
K08658	0.0
K08659	250.0
K05982	2.0
K07451	0.0
K07453	0.0
K07452	0.0
K07455	34.0
K07454	6.0
K09707	694.0
K07457	17.0
K09706	26.0
K07104	10.0
K00029	19.0
K00028	0.0
K00799	27.0
K00798	2109.0
K00797	966.0
K00024	2034.0
K00795	4.0
K00026	0.0
K00021	8.0
K00020	263.0
K00023	1.0
K00022	0.0
K09017	9.0
K01269	2264.0
K09015	1197.0
K09014	1779.0
K09013	2732.0
K09011	898.0
K09010	0.0
K01261	0.0
K01262	4335.0
K01263	2.0
K01264	0.0
K01265	4328.0
K01266	767.0
K09018	0.0
K08227	0.0
K08226	14.0
K08225	0.0
K08224	10.0
K08223	15.0
K08222	1.0
K08221	7.0
K00249	18.0
K01790	2910.0
K00241	932.0
K00240	1204.0
K00243	2464.0
K00242	2.0
K00245	5.0
K00244	682.0
K00247	0.0
K00246	0.0
K01795	609.0
K06983	8.0
K02799	0.0
K02798	254.0
K02791	131.0
K02790	0.0
K02793	734.0
K02795	1172.0
K02794	1309.0
K02796	1197.0
K04564	1528.0
K04565	1121.0
K04566	555.0
K04567	2082.0
K01040	123.0
K01041	1.0
K04562	252.0
K04568	2.0
K01049	0.0
K02535	912.0
K02242	278.0
K02536	913.0
K02531	63.0
K02246	64.0
K02533	14.0
K02532	5.0
K02248	64.0
K02538	7.0
K00581	0.0
K13421	11.0
K01013	0.0
K15018	0.0
K15019	0.0
K03110	2673.0
K03111	5129.0
K03112	0.0
K03113	916.0
K03116	979.0
K03117	13.0
K03118	954.0
K03119	1.0
K10919	0.0
K12552	0.0
K12553	0.0
K12551	0.0
K12556	0.0
K12554	5.0
K12555	127.0
K06892	2.0
K06893	4.0
K06890	237.0
K06891	25.0
K06896	1867.0
K06897	1035.0
K06894	15.0
K06895	53.0
K10954	0.0
K10956	0.0
K06899	0.0
K06328	217.0
K06329	0.0
K10952	0.0
K10953	0.0
K11395	0.0
K11391	0.0
K11390	0.0
K11392	0.0
K00499	0.0
K00494	3.0
K00495	0.0
K00496	0.0
K00491	1.0
K00492	1.0
K00493	2.0
K13591	0.0
K01467	1074.0
K13593	0.0
K13592	0.0
K04021	0.0
K04020	0.0
K04023	207.0
K04022	0.0
K04025	0.0
K04024	69.0
K04027	11.0
K04026	38.0
K04029	1008.0
K04028	1023.0
K07055	2.0
K07054	5.0
K07057	0.0
K07056	3582.0
K07051	0.0
K07050	1310.0
K07053	4383.0
K07052	4727.0
K07059	0.0
K07058	2516.0
K10040	76.0
K10041	129.0
K10046	1.0
K04799	0.0
K04798	0.0
K04793	0.0
K04792	0.0
K04791	0.0
K04790	0.0
K04797	0.0
K04796	0.0
K04795	0.0
K04794	4.0
K13638	0.0
K13639	0.0
K13634	0.0
K13635	0.0
K13636	0.0
K13637	1.0
K13630	0.0
K13631	0.0
K13632	0.0
K13633	0.0
K02042	1720.0
K05778	0.0
K05779	0.0
K05776	898.0
K05541	0.0
K05774	0.0
K05775	0.0
K05772	2.0
K05773	2.0
K05540	212.0
K01459	0.0
K01458	1.0
K01457	9.0
K01455	10.0
K01454	0.0
K01453	0.0
K01452	3.0
K01451	312.0
K01450	0.0
K05518	0.0
K08070	137.0
K08071	0.0
K05516	36.0
K08077	11.0
K05515	2212.0
K13093	0.0
K11783	0.0
K12949	0.0
K12945	0.0
K12944	0.0
K12941	181.0
K12940	0.0
K12943	0.0
K12942	272.0
K14728	0.0
K14727	0.0
K11785	0.0
K00108	3.0
K13890	1.0
K13891	1.0
K13892	22.0
K13893	0.0
K13894	0.0
K13895	0.0
K13896	0.0
K06159	0.0
K06158	3385.0
K06153	2733.0
K06152	2.0
K06151	2.0
K06157	0.0
K06156	0.0
K06155	0.0
K06154	0.0
K03327	1816.0
K03326	6.0
K03325	404.0
K03324	3859.0
K03322	78.0
K03321	191.0
K03320	344.0
K03329	0.0
K03328	1126.0
K04802	0.0
K04801	0.0
K04800	0.0
K11948	0.0
K01505	2.0
K04756	0.0
K11940	0.0
K11941	0.0
K11942	2.0
K11943	0.0
K11944	0.0
K01507	3678.0
K11946	0.0
K11947	0.0
K01506	6.0
K01501	7.0
K01500	37.0
K01503	0.0
K06714	154.0
K04750	605.0
K12789	0.0
K12788	0.0
K11526	2.0
K10810	0.0
K11522	4.0
K11523	4.0
K08675	0.0
K08676	6.0
K08677	0.0
K08679	0.0
K11521	4.0
K10547	401.0
K10546	403.0
K10545	110.0
K10544	10.0
K10543	14.0
K10542	970.0
K10541	970.0
K10540	1295.0
K10549	109.0
K10548	401.0
K14630	0.0
K11529	0.0
K00007	0.0
K00005	1407.0
K13444	0.0
K00003	1766.0
K00002	804.0
K00001	727.0
K01186	1690.0
K00009	256.0
K00008	1744.0
K10726	0.0
K10725	2.0
K08246	0.0
K00263	214.0
K00262	3263.0
K00261	39.0
K00260	8.0
K00266	8071.0
K00265	933.0
K01200	944.0
K01201	1354.0
K01206	7530.0
K01207	920.0
K01205	898.0
K01208	3.0
K01209	5065.0
K06167	1019.0
K00917	857.0
K00912	904.0
K00919	2601.0
K02519	2646.0
K02518	2663.0
K02517	910.0
K02511	0.0
K02510	135.0
K13409	0.0
K13408	0.0
K03179	915.0
K03170	3.0
K03177	2681.0
K12574	1921.0
K12570	0.0
K12573	2605.0
K11009	0.0
K11008	0.0
K11005	0.0
K11004	0.0
K11007	0.0
K11006	0.0
K11003	0.0
K08296	24.0
K08297	0.0
K08295	0.0
K02634	4.0
K02635	4.0
K10622	0.0
K07693	65.0
K07692	0.0
K07691	0.0
K07690	0.0
K07697	1.0
K07696	572.0
K07695	0.0
K07694	20.0
K07699	1354.0
K07698	0.0
K07079	2138.0
K07078	236.0
K07077	0.0
K07076	303.0
K07075	262.0
K07074	151.0
K07073	0.0
K07072	0.0
K07071	24.0
K07070	0.0
K14584	0.0
K11620	0.0
K09190	1.0
K11623	0.0
K05759	0.0
K08589	0.0
K11625	0.0
K11995	0.0
K01439	2079.0
K01438	941.0
K01431	0.0
K01430	575.0
K01433	10.0
K01432	0.0
K01434	11.0
K01437	0.0
K01436	1046.0
K05539	2.0
K14520	0.0
K12963	0.0
K12962	1.0
K12961	0.0
K12960	1919.0
K14749	0.0
K14748	0.0
K02972	0.0
K14743	0.0
K14742	2114.0
K14745	0.0
K14744	0.0
K14747	0.0
K14746	0.0
K02167	0.0
K02164	0.0
K02160	894.0
K02168	213.0
K02169	901.0
K10931	0.0
K03341	0.0
K03340	1962.0
K03343	0.0
K03342	2.0
K03346	68.0
K12299	0.0
K12291	0.0
K12290	0.0
K12293	0.0
K12292	0.0
K12295	0.0
K12294	0.0
K12297	1.0
K12368	0.0
K11922	0.0
K11923	0.0
K11920	0.0
K11921	8.0
K11926	0.0
K11927	209.0
K11924	29.0
K11925	0.0
K11928	579.0
K13181	0.0
K13219	0.0
K07262	0.0
K07263	908.0
K07260	2055.0
K07261	0.0
K07266	2.0
K07267	9.0
K07264	0.0
K07265	2.0
K07268	0.0
K07269	0.0
K01155	336.0
K04478	0.0
K04479	0.0
K10528	0.0
K14952	0.0
K07486	1.0
K07487	0.0
K07484	209.0
K07485	2.0
K07482	0.0
K07483	1626.0
K07480	2.0
K07481	51.0
K07488	0.0
K07489	0.0
K11210	0.0
K11211	1.0
K11212	10.0
K11214	555.0
K11216	8.0
K06300	1.0
K00061	0.0
K00060	219.0
K06301	1.0
K00065	281.0
K00064	1.0
K00067	3951.0
K00066	0.0
K00069	0.0
K00068	50.0
K06304	1.0
K08262	0.0
K08261	3.0
K08260	0.0
K08265	0.0
K08264	0.0
K00288	24.0
K00285	5.0
K00284	1330.0
K00287	2622.0
K00286	3175.0
K00281	916.0
K00280	0.0
K00283	935.0
K00282	935.0
K08088	0.0
K14198	0.0
K14199	0.0
K03452	0.0
K14194	0.0
K14195	0.0
K14196	0.0
K14197	0.0
K14192	0.0
K14193	0.0
K01880	2557.0
K01881	3257.0
K01883	2682.0
K01885	2237.0
K04618	0.0
K01887	3426.0
K01224	247.0
K01889	2680.0
K01226	742.0
K01227	216.0
K01220	64.0
K01222	355.0
K01223	1652.0
K02759	627.0
K02755	0.0
K02757	2485.0
K02756	0.0
K14998	0.0
K02750	84.0
K02753	1.0
K02752	0.0
K00939	2680.0
K00938	64.0
K00937	2577.0
K00936	7785.0
K00935	0.0
K00934	0.0
K00933	0.0
K00932	0.0
K00931	2400.0
K00930	4796.0
K01089	910.0
K01080	0.0
K01081	1676.0
K01082	2.0
K01083	0.0
K01084	0.0
K01085	0.0
K01087	3.0
K02571	0.0
K02570	14.0
K02573	14.0
K02572	0.0
K02575	21.0
K02574	256.0
K07780	0.0
K03488	1498.0
K03489	63.0
K03482	0.0
K03483	42.0
K03480	309.0
K03481	224.0
K03486	741.0
K03487	0.0
K03484	1675.0
K03485	0.0
K02287	4.0
K02286	8.0
K02285	8.0
K02284	8.0
K02283	2144.0
K02282	39.0
K02281	0.0
K02280	1.0
K02289	4.0
K02288	4.0
K03626	0.0
K03627	0.0
K03624	3956.0
K03625	2680.0
K03151	1754.0
K03620	21.0
K03153	15.0
K08869	0.0
K03628	2240.0
K03629	2671.0
K09738	0.0
K09739	0.0
K09736	0.0
K09737	0.0
K09735	0.0
K09732	0.0
K09733	0.0
K09730	0.0
K09731	0.0
K09888	1395.0
K09889	1.0
K09880	2.0
K09882	2.0
K09883	1.0
K09884	0.0
K09887	0.0
K11027	0.0
K11026	0.0
K11025	0.0
K11024	0.0
K07679	0.0
K07678	0.0
K11021	0.0
K11020	0.0
K07675	9.0
K07674	0.0
K07676	0.0
K07671	0.0
K07670	18.0
K07673	0.0
K07672	0.0
K01117	0.0
K12048	0.0
K07019	14.0
K07018	2.0
K07011	2633.0
K07010	1599.0
K07013	10.0
K07012	1339.0
K07015	1730.0
K07014	0.0
K07017	53.0
K07016	24.0
K10084	0.0
K08372	38.0
K05884	10.0
K05885	582.0
K05886	0.0
K05887	0.0
K05880	0.0
K05881	0.0
K05882	2.0
K05883	0.0
K08902	4.0
K05739	22.0
K05888	0.0
K05889	0.0
K08903	4.0
K00547	43.0
K00544	0.0
K00545	0.0
K00542	0.0
K00543	0.0
K00540	4267.0
K00548	3252.0
K00549	603.0
K01145	0.0
K01412	8.0
K01147	4.0
K01417	1303.0
K00038	0.0
K01143	0.0
K01142	1736.0
K01419	74.0
K00788	2817.0
K00789	3211.0
K12502	0.0
K14762	0.0
K14761	1526.0
K06195	3.0
K03819	0.0
K03818	2.0
K03814	6.0
K03817	3.0
K03816	1158.0
K03811	1019.0
K03810	18.0
K03813	9.0
K11908	0.0
K11909	0.0
K11904	0.0
K11905	0.0
K11906	1.0
K11907	0.0
K11900	1.0
K11901	1.0
K11902	1.0
K11903	1.0
K10986	2.0
K13238	0.0
K13239	0.0
K13797	0.0
K07248	176.0
K13796	0.0
K07244	0.0
K07245	3.0
K07246	133.0
K07240	5910.0
K07241	1.0
K07242	4.0
K07243	11.0
K01268	0.0
K05296	0.0
K02821	841.0
K09016	0.0
K09945	2.0
K09944	0.0
K09947	0.0
K09946	3.0
K09941	0.0
K09940	220.0
K09943	0.0
K09942	11.0
K09949	2.0
K09948	0.0
K10851	0.0
K10850	0.0
K03666	191.0
K03667	74.0
K03196	0.0
K03665	2668.0
K11275	0.0
K06012	1476.0
K00048	1110.0
K10857	0.0
K09773	102.0
K00043	4.0
K00042	983.0
K00041	926.0
K00040	949.0
K00046	2884.0
K00733	0.0
K00044	1.0
K06011	0.0
K09012	2.0
K06016	175.0
K06017	0.0
K06014	0.0
K06015	665.0
K06019	232.0
K01075	0.0
K12221	0.0
K06444	0.0
K04632	0.0
K14977	0.0
K14974	0.0
K00958	14.0
K00951	3568.0
K00950	977.0
K00952	1.0
K00955	179.0
K00954	2681.0
K00957	260.0
K00956	249.0
K00590	8.0
K02777	124.0
K02775	222.0
K02774	310.0
K02773	296.0
K02771	17.0
K02770	983.0
K02779	120.0
K02778	0.0
K01606	0.0
K01607	1912.0
K01604	0.0
K01605	0.0
K01602	4.0
K01601	13.0
K03750	115.0
K01609	2283.0
K02553	2.0
K02804	1004.0
K02551	926.0
K02806	12.0
K02557	2280.0
K02800	372.0
K05275	0.0
K02802	0.0
K13300	0.0
K02558	9.0
K02809	0.0
K02808	0.0
K03600	1.0
K03601	2674.0
K03602	2563.0
K03603	0.0
K03604	588.0
K03605	7.0
K03606	5.0
K03607	0.0
K03608	1543.0
K03609	2044.0
K06078	0.0
K06079	0.0
K09710	2675.0
K09711	3.0
K09712	2.0
K06073	0.0
K06074	0.0
K06075	1.0
K06076	10.0
K06077	0.0
K06382	819.0
K06383	568.0
K06380	0.0
K06381	1837.0
K06386	212.0
K06387	1102.0
K06384	376.0
K06385	1383.0
K06388	0.0
K06389	0.0
K12466	1.0
K12468	0.0
K07657	6.0
K07656	0.0
K07655	0.0
K07654	2.0
K07653	1.0
K07652	134.0
K07651	2.0
K07650	12.0
K07659	1.0
K07658	2655.0
K11041	14.0
K11040	0.0
K11043	0.0
K11042	0.0
K11045	0.0
K11044	0.0
K11047	0.0
K11046	0.0
K11049	0.0
K11048	0.0
K07387	898.0
K07386	1054.0
K06926	2177.0
K06927	11.0
K06924	0.0
K06925	2676.0
K06922	0.0
K06923	1445.0
K06920	61.0
K06921	1161.0
K06928	37.0
K06929	38.0
K07033	1719.0
K07032	13.0
K07031	808.0
K07030	1504.0
K07037	970.0
K07035	1303.0
K07034	10.0
K07039	0.0
K07038	26.0
K10829	0.0
K00384	5030.0
K00385	156.0
K00386	0.0
K00387	0.0
K00380	5.0
K00381	2.0
K00382	2294.0
K00383	8.0
K00389	7.0
K01387	0.0
K01385	0.0
K01389	0.0
K09158	3.0
K09159	1.0
K09156	0.0
K09157	1472.0
K09154	0.0
K09155	756.0
K09152	0.0
K09153	723.0
K09150	0.0
K09151	8.0
K05970	1490.0
K05714	8.0
K05715	0.0
K05710	11.0
K05711	0.0
K05712	0.0
K05713	0.0
K00560	2371.0
K00561	0.0
K00563	100.0
K00564	308.0
K00566	3569.0
K00567	2149.0
K00568	7.0
K00569	1.0
K05575	20.0
K01169	1.0
K01167	0.0
K01166	0.0
K05577	14.0
K01163	813.0
K01161	0.0
K01160	0.0
K05578	4.0
K05579	4.0
K08092	365.0
K08093	10.0
K08094	185.0
K08095	0.0
K08096	0.0
K08097	6.0
K02254	0.0
K02255	0.0
K01743	0.0
K02251	0.0
K02061	0.0
K01741	0.0
K02060	0.0
K00114	2.0
K02122	1686.0
K02123	2569.0
K02120	2565.0
K02121	2162.0
K02124	2586.0
K03837	1.0
K03836	0.0
K03835	0.0
K03834	0.0
K03833	291.0
K03832	913.0
K03831	1.0
K03830	829.0
K00443	0.0
K03839	910.0
K02067	12.0
K10189	1538.0
K13038	3457.0
K13787	122.0
K13788	6.0
K13789	6589.0
K10188	1950.0
K12255	0.0
K12254	0.0
K12257	2394.0
K12256	0.0
K12251	354.0
K12250	0.0
K12253	0.0
K12252	0.0
K13252	28.0
K13256	2.0
K13255	0.0
K12079	0.0
K12078	0.0
K12071	0.0
K12070	0.0
K12073	4.0
K12072	0.0
K09912	1.0
K06236	0.0
K06237	0.0
K05519	0.0
K09914	1.0
K11788	0.0
K11782	0.0
K11780	4.0
K11781	4.0
K11787	0.0
K11784	0.0
K11530	0.0
K12787	0.0
K12786	0.0
K12785	0.0
K12784	0.0
K06718	0.0
K09969	12.0
K09968	0.0
K09967	634.0
K09966	4.0
K09965	0.0
K09964	0.0
K09963	435.0
K09962	2.0
K09961	1.0
K09960	1.0
K11527	19.0
K11524	2.0
K11525	2.0
K11250	0.0
K11253	0.0
K11258	0.0
K11528	0.0
K00713	0.0
K00712	28.0
K10780	9.0
K10783	17.0
K10125	0.0
K10124	0.0
K10126	0.0
K10121	63.0
K10123	0.0
K10122	63.0
K04652	1088.0
K04653	647.0
K04651	1630.0
K04656	649.0
K04654	648.0
K04655	681.0
K00973	2532.0
K00972	237.0
K00971	1590.0
K00970	926.0
K00975	4414.0
K00974	5342.0
K00979	936.0
K00978	163.0
K14954	1.0
K14955	0.0
K14956	0.0
K06178	1616.0
K01596	69.0
K01597	76.0
K01594	0.0
K01595	22.0
K01592	0.0
K01593	8.0
K01590	0.0
K01591	2392.0
K01598	0.0
K01599	5126.0
K02711	4.0
K02710	4.0
K02713	4.0
K02712	4.0
K02714	4.0
K02717	4.0
K02716	4.0
K02719	6.0
K02718	4.0
K03449	562.0
K03446	898.0
K03444	0.0
K03445	0.0
K03442	2624.0
K01620	2186.0
K01621	100.0
K01622	12.0
K01623	733.0
K01624	5013.0
K01625	4732.0
K01626	1333.0
K01627	909.0
K01628	1644.0
K01629	597.0
K05299	0.0
K02829	0.0
K02828	0.0
K02827	1.0
K02826	0.0
K02825	297.0
K02824	1655.0
K02823	2381.0
K02822	984.0
K03198	0.0
K03199	0.0
K03668	0.0
K03669	2.0
K03190	575.0
K03191	1.0
K03660	1844.0
K03194	0.0
K03195	0.0
K03664	2680.0
K03197	0.0
K09772	1542.0
K06013	212.0
K09770	67.0
K09771	2.0
K09776	2.0
K09777	1021.0
K09774	5.0
K09775	1074.0
K09778	440.0
K09779	1442.0
K06269	0.0
K06323	0.0
K11624	0.0
K02991	0.0
K02990	2453.0
K02624	0.0
K02240	277.0
K08282	12.0
K12440	0.0
K12441	0.0
K12442	0.0
K12443	0.0
K12444	0.0
K12445	0.0
K12449	0.0
K02247	0.0
K07637	1.0
K07636	2605.0
K07639	0.0
K07638	1.0
K11069	1008.0
K11068	1704.0
K11063	3.0
K11062	0.0
K11061	0.0
K11060	0.0
K11066	0.0
K11065	1125.0
K06900	0.0
K06901	2248.0
K06902	702.0
K06903	56.0
K06904	238.0
K06905	274.0
K06906	237.0
K06907	416.0
K06908	275.0
K06909	35.0
K10821	0.0
K05905	1.0
K05904	0.0
K05906	0.0
K05900	0.0
K05903	4.0
K01406	0.0
K05909	0.0
K05908	0.0
K00368	1.0
K00369	0.0
K00366	275.0
K00367	4.0
K00364	64.0
K00365	0.0
K00362	3.0
K00363	1.0
K00360	0.0
```
