## Extended Data File 1 for "Diet induces reproducible alterations in the mouse and human gut microbiome": SRS477213_SRR969589.picrust

```
# Constructed from biom file
#OTU ID	SRR969589
K01365	0.0
K01364	0.0
K01361	1.0
K01360	0.0
K01362	814.0
K02249	14.0
K05841	2.0
K05844	28.0
K05845	577.0
K05846	1080.0
K05847	781.0
K00508	4.0
K00500	2.0
K00507	29.0
K00504	0.0
K00505	0.0
K12521	1.0
K01101	348.0
K01103	0.0
K12520	1.0
K01104	2899.0
K05592	764.0
K05593	279.0
K05590	31.0
K05591	32.0
K05596	42.0
K05597	1.0
K05594	24.0
K05595	57.0
K05599	1.0
K11964	0.0
K11962	2.0
K14540	816.0
K12529	16.0
K12528	16.0
K06353	0.0
K02456	77.0
K02457	33.0
K02454	71.0
K02455	50.0
K02452	33.0
K02453	86.0
K02450	10.0
K02103	472.0
K08138	13.0
K02108	1395.0
K02109	1466.0
K02458	33.0
K02459	33.0
K08137	31.0
K03851	4.0
K03850	0.0
K03852	4.0
K03855	22.0
K03856	563.0
K13018	0.0
K13019	0.0
K13010	0.0
K13011	0.0
K13012	215.0
K13013	0.0
K13014	24.0
K13015	9.0
K13016	0.0
K13017	0.0
K08566	1.0
K08567	26.0
K13274	14.0
K13275	14.0
K13276	14.0
K13277	14.0
K03275	20.0
K03274	48.0
K03277	0.0
K03276	13.0
K03271	390.0
K03270	413.0
K03273	60.0
K03272	180.0
K03279	2.0
K03278	0.0
K11022	0.0
K12277	0.0
K12276	0.0
K12270	146.0
K11058	0.0
K12279	0.0
K12278	0.0
K07557	0.0
K07550	0.0
K07552	517.0
K06319	0.0
K09909	27.0
K09908	31.0
K12051	0.0
K12050	0.0
K12057	18.0
K12056	19.0
K06221	59.0
K09900	23.0
K09903	1161.0
K09902	18.0
K09904	30.0
K09907	31.0
K09906	31.0
K11501	0.0
K03234	0.0
K00773	1158.0
K00772	31.0
K00777	0.0
K00776	0.0
K06313	34.0
K06315	14.0
K05574	2.0
K10201	4.0
K07176	0.0
K07177	107.0
K07174	0.0
K07175	63.0
K07172	172.0
K07173	733.0
K07170	559.0
K07171	1782.0
K07178	2.0
K07179	0.0
K00195	0.0
K00194	140.0
K00197	147.0
K00196	0.0
K00191	0.0
K00190	6.0
K00193	0.0
K00192	0.0
K00198	470.0
K06405	576.0
K10109	353.0
K10108	449.0
K10107	2.0
K01828	18.0
K01829	10.0
K01826	29.0
K01825	127.0
K01822	2.0
K01823	436.0
K01820	31.0
K01821	283.0
K00999	0.0
K00998	734.0
K00995	1305.0
K00997	372.0
K00996	13.0
K00991	958.0
K00990	60.0
K00992	1.0
K11028	0.0
K02622	595.0
K02625	0.0
K03564	833.0
K13489	18.0
K13488	18.0
K13483	15.0
K13482	2.0
K13481	2.0
K13480	16.0
K13487	18.0
K13486	18.0
K14680	0.0
K14681	0.0
K14682	50.0
K08358	7.0
K08357	7.0
K08356	0.0
K08355	0.0
K03469	1158.0
K03462	0.0
K03464	2.0
K03465	137.0
K03466	1259.0
K01648	0.0
K01649	1236.0
K01643	247.0
K01640	36.0
K01641	225.0
K01646	100.0
K01647	1325.0
K01644	263.0
K02597	1.0
K02626	6.0
K02595	0.0
K02594	23.0
K02593	1.0
K02592	17.0
K02591	35.0
K02590	112.0
K02598	210.0
K02849	48.0
K14061	40.0
K14062	40.0
K14063	22.0
K14064	25.0
K14065	15.0
K14067	0.0
K02841	49.0
K02840	5.0
K02843	35.0
K02844	49.0
K02847	30.0
K02846	25.0
K02102	148.0
K09758	55.0
K06039	30.0
K06034	0.0
K06036	1.0
K06037	0.0
K06032	0.0
K01581	48.0
K02702	2.0
K02659	6.0
K13490	19.0
K13491	18.0
K03644	510.0
K03645	31.0
K03646	32.0
K03647	348.0
K03640	34.0
K03641	33.0
K03642	59.0
K03643	32.0
K03648	1069.0
K03649	54.0
K06694	0.0
K11814	14.0
K12428	10.0
K12429	0.0
K12422	0.0
K12423	0.0
K12420	0.0
K12421	0.0
K12426	0.0
K12427	0.0
K12424	0.0
K12425	0.0
K07349	40.0
K07348	38.0
K05380	1.0
K07345	157.0
K07344	0.0
K07347	180.0
K07346	78.0
K07341	218.0
K07340	32.0
K07343	313.0
K07342	0.0
K06968	49.0
K06969	1808.0
K06962	271.0
K06963	0.0
K06960	674.0
K06961	0.0
K06966	779.0
K06967	814.0
K06964	0.0
K06965	0.0
K08995	28.0
K08994	33.0
K08997	25.0
K08996	29.0
K08990	31.0
K08993	31.0
K08992	19.0
K08999	32.0
K08998	1013.0
K08344	14.0
K08345	25.0
K08346	12.0
K14940	4.0
K02724	2.0
K08349	24.0
K11815	14.0
K05929	0.0
K05928	20.0
K05927	0.0
K05924	0.0
K05922	0.0
K05921	49.0
K00349	295.0
K00698	0.0
K00340	339.0
K00341	339.0
K00690	259.0
K00343	338.0
K00344	67.0
K00697	36.0
K00346	295.0
K00347	295.0
K09116	362.0
K09117	876.0
K05337	490.0
K09118	19.0
K09119	0.0
K02106	15.0
K05823	55.0
K05820	33.0
K05826	0.0
K05827	0.0
K02100	23.0
K02101	0.0
K00524	0.0
K00525	956.0
K00526	619.0
K00527	1618.0
K00520	47.0
K00522	0.0
K00523	2.0
K02451	1.0
K00528	936.0
K00529	22.0
K00025	17.0
K14215	0.0
K14213	0.0
K03453	523.0
K00796	987.0
K05339	219.0
K00027	1039.0
K00794	774.0
K00793	758.0
K01347	0.0
K01346	0.0
K01344	0.0
K01343	0.0
K00791	1160.0
K01340	0.0
K00790	1720.0
K02694	2.0
K02696	2.0
K02697	2.0
K02690	2.0
K02691	4.0
K02692	2.0
K02693	2.0
K02698	3.0
K02699	2.0
K00836	28.0
K00837	434.0
K00835	63.0
K00832	51.0
K00833	633.0
K00830	7.0
K00831	928.0
K00839	239.0
K04335	21.0
K04334	22.0
K01120	20.0
K01126	1765.0
K04333	27.0
K01129	842.0
K01128	0.0
K04339	0.0
K04338	22.0
K02470	1694.0
K02471	41.0
K02472	42.0
K02473	0.0
K02474	514.0
K02475	80.0
K02476	80.0
K02477	460.0
K02478	44.0
K02479	51.0
K09019	24.0
K01267	348.0
K13074	0.0
K13075	0.0
K11441	1.0
K14055	31.0
K13299	0.0
K13292	1109.0
K14057	21.0
K14056	16.0
K02856	25.0
K02585	31.0
K12211	0.0
K12210	0.0
K12213	0.0
K12212	0.0
K12215	0.0
K02854	25.0
K12217	0.0
K12216	0.0
K12219	0.0
K12218	0.0
K02855	27.0
K08692	0.0
K08693	49.0
K08690	0.0
K08691	0.0
K08696	7.0
K08697	2.0
K11748	49.0
K11749	1142.0
K11746	12.0
K11747	32.0
K11744	42.0
K11745	43.0
K11742	31.0
K11743	119.0
K11740	15.0
K11741	500.0
K13920	34.0
K13921	17.0
K13922	392.0
K13923	17.0
K13924	6.0
K13925	15.0
K13926	41.0
K13927	20.0
K13928	10.0
K13929	10.0
K09923	32.0
K09922	302.0
K06201	704.0
K06200	389.0
K06207	1074.0
K06206	302.0
K06205	33.0
K09924	18.0
K09929	3.0
K06208	27.0
K00759	733.0
K00758	32.0
K00752	13.0
K00757	1148.0
K00756	359.0
K00754	1074.0
K06001	555.0
K05557	0.0
K09766	52.0
K05554	0.0
K07475	0.0
K07150	494.0
K07151	2.0
K07152	23.0
K07153	32.0
K07154	499.0
K07155	0.0
K07156	50.0
K07157	2.0
K07406	533.0
K07407	1483.0
K07404	697.0
K07405	281.0
K07402	761.0
K07403	41.0
K07400	32.0
K07401	3.0
K01808	1744.0
K01809	1227.0
K01800	2.0
K01801	0.0
K01802	311.0
K01803	1354.0
K01804	620.0
K01805	111.0
K01807	387.0
K09718	0.0
K14668	0.0
K14669	0.0
K14666	0.0
K14667	0.0
K01664	330.0
K01665	612.0
K01666	161.0
K01667	326.0
K01660	0.0
K01661	284.0
K01662	863.0
K01663	0.0
K01668	1.0
K01669	123.0
K02863	1160.0
K02862	15.0
K02860	1137.0
K02867	1160.0
K02866	0.0
K02864	1119.0
K02869	0.0
K05362	147.0
K05365	64.0
K03402	984.0
K03403	5.0
K03400	0.0
K03406	2148.0
K03407	422.0
K03404	5.0
K03405	17.0
K03408	478.0
K03409	15.0
K02315	892.0
K02314	1228.0
K02317	25.0
K02316	1161.0
K02313	1161.0
K02312	26.0
K02319	2.0
K12405	0.0
K12152	31.0
K12151	23.0
K07091	32.0
K07090	2423.0
K07093	39.0
K07092	0.0
K07095	1687.0
K07094	162.0
K07097	14.0
K07096	0.0
K07099	222.0
K07098	1434.0
K11175	1112.0
K11174	0.0
K11177	15.0
K11176	0.0
K11173	0.0
K11179	37.0
K11178	15.0
K00322	32.0
K00320	4.0
K00321	0.0
K00326	0.0
K00324	48.0
K00325	39.0
K00329	14.0
K05945	0.0
K05944	0.0
K05947	0.0
K05946	409.0
K06944	1.0
K06945	2.0
K06946	34.0
K06415	32.0
K06940	500.0
K06941	1344.0
K06942	1161.0
K06943	0.0
K10806	32.0
K10807	0.0
K10804	92.0
K10805	43.0
K06948	264.0
K06949	1257.0
K06418	23.0
K09138	8.0
K09139	1.0
K09134	105.0
K09135	0.0
K09136	49.0
K09137	8.0
K09130	0.0
K09131	55.0
K09132	82.0
K09133	1.0
K05808	1013.0
K05809	30.0
K05804	276.0
K05805	32.0
K05806	0.0
K05807	315.0
K05800	32.0
K05801	33.0
K05802	32.0
K05803	31.0
K01044	15.0
K01045	0.0
K01046	205.0
K02068	257.0
K04561	18.0
K01042	276.0
K05568	1314.0
K05567	712.0
K14273	0.0
K14275	0.0
K14274	12.0
K02062	31.0
K05245	16.0
K05564	1.0
K01048	241.0
K02066	342.0
K01322	305.0
K01325	0.0
K02065	340.0
K01326	0.0
K05560	1.0
K02243	263.0
K08930	0.0
K02679	31.0
K02676	1.0
K02674	2.0
K02675	0.0
K02672	2.0
K02241	30.0
K02670	0.0
K02671	2.0
K00810	0.0
K00811	282.0
K00812	364.0
K00813	31.0
K00814	0.0
K00817	1378.0
K00818	337.0
K00819	164.0
K02530	209.0
K02245	263.0
K02244	226.0
K01499	0.0
K01498	0.0
K01493	1108.0
K01492	27.0
K01491	2375.0
K01497	198.0
K01496	83.0
K01495	817.0
K01494	139.0
K02418	277.0
K02419	307.0
K14492	0.0
K02412	271.0
K02413	299.0
K02410	307.0
K02411	161.0
K02416	306.0
K02417	233.0
K02414	87.0
K02415	56.0
K00120	0.0
K00121	100.0
K00430	0.0
K13058	17.0
K13059	1.0
K13727	22.0
K13057	0.0
K13722	0.0
K13051	33.0
K13052	566.0
K00435	2.0
K12054	0.0
K03239	0.0
K03238	0.0
K03231	2.0
K03230	26.0
K03232	0.0
K12059	13.0
K03237	0.0
K03236	0.0
K12058	5.0
K12239	1.0
K12238	1.0
K12235	0.0
K12234	25.0
K13942	0.0
K13940	592.0
K13941	0.0
K12097	0.0
K12096	0.0
K12095	0.0
K12094	0.0
K12093	0.0
K12092	0.0
K12091	0.0
K12090	0.0
K12099	0.0
K12098	0.0
K06356	0.0
K05992	14.0
K03540	0.0
K06331	252.0
K06330	149.0
K07138	441.0
K07139	967.0
K11811	9.0
K07132	69.0
K07133	1853.0
K07130	677.0
K07131	3.0
K07137	1433.0
K07134	0.0
K07135	0.0
K01860	0.0
K01866	1210.0
K01867	1205.0
K01865	13.0
K01868	1550.0
K01869	1161.0
K06140	49.0
K04766	162.0
K04767	57.0
K04764	32.0
K04762	341.0
K04763	1582.0
K04760	33.0
K04761	66.0
K04768	171.0
K04769	526.0
K08313	38.0
K08312	32.0
K08311	50.0
K08310	32.0
K08317	131.0
K08316	539.0
K08315	25.0
K08314	180.0
K05149	0.0
K08319	19.0
K08318	24.0
K06339	0.0
K14648	1.0
K14392	36.0
K14393	76.0
K14645	3.0
K14647	14.0
K01689	1554.0
K01686	695.0
K01687	1608.0
K01684	297.0
K01685	284.0
K01682	35.0
K01681	1093.0
K05308	0.0
K02889	0.0
K02888	1158.0
K02885	0.0
K02884	1161.0
K02887	1160.0
K02886	1161.0
K02881	1161.0
K02883	0.0
K13743	2.0
K02086	252.0
K02081	232.0
K02080	27.0
K02083	379.0
K02082	111.0
K13831	0.0
K03428	2.0
K03429	402.0
K03424	1573.0
K03935	0.0
K03932	20.0
K03933	121.0
K03930	156.0
K03931	52.0
K02339	32.0
K02338	1161.0
K02337	1180.0
K02336	32.0
K02335	1242.0
K02334	398.0
K02330	0.0
K03688	398.0
K03689	2.0
K03680	24.0
K03683	32.0
K03684	59.0
K03685	1153.0
K03686	2151.0
K03687	1140.0
K07301	535.0
K07300	53.0
K07303	4.0
K07302	4.0
K07305	311.0
K07304	614.0
K07307	48.0
K07306	46.0
K07309	19.0
K07308	31.0
K02617	24.0
K02610	37.0
K02963	1160.0
K02612	37.0
K02961	1116.0
K09686	3203.0
K09687	6352.0
K09684	255.0
K09685	257.0
K09682	17.0
K09683	0.0
K09680	147.0
K09681	24.0
K09688	3.0
K09689	3.0
K05962	0.0
K05961	0.0
K05967	16.0
K05966	101.0
K11159	0.0
K05964	100.0
K05968	15.0
K11152	0.0
K00309	0.0
K00658	227.0
K00304	2.0
K00305	2.0
K00654	0.0
K00655	1655.0
K00652	353.0
K00301	20.0
K00302	87.0
K00303	143.0
K10828	0.0
K06431	14.0
K06432	14.0
K06433	14.0
K06434	19.0
K06436	37.0
K06437	14.0
K10820	12.0
K06439	14.0
K10822	0.0
K10823	0.0
K10826	0.0
K09167	211.0
K06322	0.0
K14117	0.0
K14259	0.0
K14257	3.0
K01308	72.0
K01303	15.0
K01301	1.0
K01305	174.0
K01304	427.0
K02658	6.0
K00672	0.0
K02650	37.0
K02651	4.0
K02652	348.0
K02653	427.0
K02654	1339.0
K05687	0.0
K02656	2.0
K05685	34.0
K00878	785.0
K00879	188.0
K00872	383.0
K00873	1353.0
K00870	4.0
K00876	1457.0
K00877	0.0
K00874	1309.0
K00875	0.0
K04487	1995.0
K04486	877.0
K04485	1114.0
K04484	0.0
K04483	0.0
K04482	0.0
K04480	0.0
K04488	979.0
K12049	0.0
K13693	10.0
K13706	0.0
K13694	31.0
K13695	31.0
K05977	2.0
K09516	3.0
K02434	1280.0
K02435	1246.0
K02436	35.0
K02437	827.0
K05350	442.0
K02431	452.0
K08100	0.0
K02433	1308.0
K02438	770.0
K02439	167.0
K03745	31.0
K03744	1023.0
K03747	26.0
K03210	1162.0
K03217	1408.0
K03216	876.0
K03215	33.0
K03742	910.0
K03219	25.0
K03218	1155.0
K03749	32.0
K03748	33.0
K02383	0.0
K06327	14.0
K06320	141.0
K07238	950.0
K09479	0.0
K09478	0.0
K09475	27.0
K09474	6.0
K09477	17.0
K09476	29.0
K09471	25.0
K09470	16.0
K09473	16.0
K09472	17.0
K07543	0.0
K06898	572.0
K13967	0.0
K13963	279.0
K07545	0.0
K00737	88.0
K05345	0.0
K11706	0.0
K11707	10.0
K11704	0.0
K11705	0.0
K11708	10.0
K11709	10.0
K05588	2.0
K07114	820.0
K07443	359.0
K07116	2.0
K07117	18.0
K07110	19.0
K07447	1158.0
K07112	537.0
K07113	45.0
K07448	267.0
K07118	229.0
K07119	338.0
K10619	0.0
K10618	0.0
K10617	0.0
K10616	0.0
K01848	5.0
K01849	4.0
K01844	46.0
K01845	819.0
K01846	6.0
K01847	599.0
K01840	1759.0
K01841	22.0
K01842	0.0
K01843	56.0
K06219	19.0
K10832	0.0
K05348	0.0
K14203	0.0
K08483	1439.0
K08482	21.0
K08481	4.0
K08480	2.0
K08485	31.0
K08484	32.0
K00464	2.0
K00467	1.0
K00466	1.0
K00461	0.0
K00460	0.0
K00463	0.0
K00462	1.0
K04509	0.0
K00469	0.0
K00468	0.0
K08645	0.0
K04744	32.0
K01518	0.0
K01519	0.0
K04748	1.0
K04749	171.0
K01514	149.0
K01515	967.0
K01512	778.0
K01510	0.0
K14623	39.0
K14626	0.0
K14627	0.0
K14628	0.0
K14629	0.0
K03918	0.0
K03919	27.0
K12372	32.0
K12373	1776.0
K12370	32.0
K12371	32.0
K02359	0.0
K02358	1174.0
K02351	1.0
K02352	1.0
K02355	1995.0
K02357	1160.0
K02356	1205.0
K13574	17.0
K13573	1.0
K13572	1.0
K13571	11.0
K13570	11.0
K12112	18.0
K12113	17.0
K12110	0.0
K12111	58.0
K07329	0.0
K07328	0.0
K07323	33.0
K07322	749.0
K07321	445.0
K07320	32.0
K07327	0.0
K07326	0.0
K07325	0.0
K07324	0.0
K08163	29.0
K06180	3279.0
K06181	53.0
K06182	493.0
K06183	811.0
K06186	32.0
K06187	1161.0
K06188	119.0
K06189	32.0
K08359	6.0
K07589	26.0
K07588	302.0
K07587	0.0
K07586	341.0
K07585	0.0
K07584	939.0
K07583	0.0
K07582	0.0
K07581	0.0
K07580	0.0
K11139	13.0
K05989	1260.0
K05988	0.0
K05985	341.0
K05987	1.0
K05986	17.0
K10843	10.0
K08354	18.0
K10844	0.0
K10848	0.0
K00673	46.0
K00674	403.0
K00675	222.0
K00676	416.0
K00677	355.0
K06988	23.0
K06989	36.0
K08351	25.0
K06980	63.0
K06981	0.0
K06982	0.0
K08350	30.0
K06984	0.0
K06985	3.0
K06986	12.0
K06987	157.0
K02445	294.0
K02444	285.0
K00582	0.0
K00583	0.0
K00580	0.0
K02110	1435.0
K00586	0.0
K00587	0.0
K00584	4.0
K08921	0.0
K02441	39.0
K00588	5.0
K08922	0.0
K02440	374.0
K00018	1088.0
K08923	0.0
K02443	587.0
K00019	4.0
K02442	1.0
K08925	0.0
K08926	0.0
K08927	0.0
K03149	576.0
K06604	0.0
K00015	15.0
K01989	720.0
K00854	2162.0
K00855	35.0
K00856	0.0
K00857	339.0
K00850	2960.0
K00851	281.0
K00852	1267.0
K00853	74.0
K00858	1160.0
K00859	1147.0
K01181	103.0
K01180	0.0
K01183	132.0
K01182	656.0
K01185	369.0
K01184	0.0
K01187	1784.0
K01188	709.0
K02596	9.0
K13766	2.0
K13767	16.0
K13003	0.0
K13002	0.0
K13000	0.0
K02984	0.0
K02986	1162.0
K02987	0.0
K02636	4.0
K02982	1080.0
K02983	0.0
K02638	2.0
K02639	11.0
K02988	1153.0
K08298	18.0
K08299	16.0
K03583	33.0
K03582	33.0
K03581	904.0
K03580	65.0
K03587	341.0
K03586	32.0
K03585	679.0
K03584	1150.0
K03589	937.0
K03588	2019.0
K01725	17.0
K01724	24.0
K01727	110.0
K01726	304.0
K01721	4.0
K01720	44.0
K01722	0.0
K13008	0.0
K01729	1.0
K01728	29.0
K09530	0.0
K09539	0.0
K02188	518.0
K02189	515.0
K02182	17.0
K02183	0.0
K03769	211.0
K03768	1348.0
K03767	104.0
K03765	16.0
K03764	19.0
K03763	1170.0
K03762	187.0
K03761	30.0
K03760	27.0
K09457	185.0
K09456	27.0
K09459	16.0
K09458	1229.0
K00602	2508.0
K13988	0.0
K13985	0.0
K09981	5.0
K09980	16.0
K09983	3.0
K09982	10.0
K09985	0.0
K09984	9.0
K09987	0.0
K09986	3.0
K09989	103.0
K09988	534.0
K12583	10.0
K12582	31.0
K12589	0.0
K11720	47.0
K09759	445.0
K10985	26.0
K10984	37.0
K07468	0.0
K07469	3.0
K07464	369.0
K07465	13.0
K07466	2.0
K07467	681.0
K07460	795.0
K07461	703.0
K07462	1154.0
K07463	2.0
K10679	91.0
K10678	25.0
K10671	0.0
K10670	234.0
K10673	0.0
K10672	7.0
K10674	1.0
K10677	2.0
K10676	0.0
K08726	0.0
K08724	71.0
K08722	106.0
K08723	25.0
K08720	0.0
K08721	0.0
K08728	6.0
K10187	0.0
K00119	2.0
K00118	18.0
K00449	12.0
K00448	11.0
K00115	0.0
K00446	10.0
K00117	69.0
K00116	359.0
K00111	1221.0
K00442	0.0
K00113	30.0
K00112	176.0
K01539	0.0
K01531	470.0
K04720	874.0
K01533	1495.0
K01534	3077.0
K01535	0.0
K01537	1173.0
K14358	0.0
K14605	2.0
K14606	2.0
K00413	1.0
K10120	152.0
K05600	1.0
K05777	38.0
K03972	16.0
K03973	55.0
K03970	30.0
K03971	25.0
K03976	1076.0
K03977	1161.0
K03974	31.0
K03975	363.0
K03978	1128.0
K03979	1161.0
K13378	312.0
K02372	915.0
K02371	730.0
K02377	419.0
K02379	229.0
K03396	0.0
K03397	0.0
K03394	689.0
K03395	0.0
K03392	1.0
K03393	0.0
K03390	292.0
K03391	2.0
K03399	7.0
K03027	0.0
K12136	13.0
K12137	17.0
K06610	33.0
K12138	0.0
K12139	0.0
K11444	1.0
K11440	14.0
K11443	0.0
K11442	146.0
K00612	31.0
K00613	3.0
K00610	788.0
K00611	879.0
K00616	868.0
K00617	0.0
K00614	0.0
K00615	3101.0
K00619	3.0
K10863	0.0
K07874	0.0
K06234	0.0
K10240	1.0
K10241	1.0
K10242	1.0
K10243	17.0
K04110	0.0
K04113	0.0
K04112	0.0
K04115	0.0
K04114	0.0
K04117	0.0
K04116	0.0
K04118	0.0
K05517	31.0
K07705	223.0
K07704	225.0
K07707	437.0
K07706	386.0
K07701	25.0
K07700	25.0
K07703	26.0
K07702	25.0
K07709	17.0
K07708	32.0
K01955	1522.0
K13042	0.0
K09934	16.0
K09935	205.0
K06216	204.0
K09937	25.0
K13745	26.0
K13746	0.0
K13747	702.0
K13740	0.0
K13741	0.0
K13742	0.0
K06211	112.0
K06212	33.0
K09933	28.0
K02618	37.0
K02619	487.0
K02968	1150.0
K02966	0.0
K02967	1161.0
K02616	27.0
K02965	1159.0
K02962	0.0
K02611	37.0
K02613	38.0
K03569	1519.0
K03568	59.0
K03565	1101.0
K06218	15.0
K03567	32.0
K03566	48.0
K03561	716.0
K03560	32.0
K03563	315.0
K03562	33.0
K06430	0.0
K01709	198.0
K01708	37.0
K01707	14.0
K01706	46.0
K01705	0.0
K01704	2309.0
K01703	2312.0
K01702	0.0
K14165	0.0
K14164	0.0
K14166	14.0
K14161	29.0
K14160	0.0
K14162	29.0
K05396	56.0
K03709	286.0
K03708	264.0
K08160	26.0
K03701	1721.0
K03700	737.0
K03703	1061.0
K03702	1161.0
K03705	827.0
K03704	1786.0
K03707	398.0
K03706	709.0
K06289	14.0
K06288	14.0
K06283	357.0
K06282	53.0
K06281	49.0
K06287	983.0
K06286	242.0
K06285	28.0
K06284	149.0
K08161	87.0
K07540	0.0
K06438	462.0
K06869	0.0
K06868	0.0
K06867	128.0
K06866	31.0
K06865	0.0
K06864	563.0
K06863	0.0
K06862	0.0
K06861	348.0
K06860	12.0
K12659	0.0
K12658	20.0
K07547	0.0
K07546	0.0
K15023	0.0
K15022	0.0
K15020	0.0
K15024	464.0
K08700	2.0
K08162	111.0
K07544	0.0
K00137	34.0
K00135	850.0
K00134	1439.0
K00133	1189.0
K00132	1.0
K00131	10.0
K00130	304.0
K00139	0.0
K00138	22.0
K00429	2.0
K00428	322.0
K00421	0.0
K00423	0.0
K00425	611.0
K00427	25.0
K00426	607.0
K14292	0.0
K14379	0.0
K14370	0.0
K14371	0.0
K14372	0.0
K14373	0.0
K14374	0.0
K14375	0.0
K09845	0.0
K14082	0.0
K14083	151.0
K14080	0.0
K14081	4.0
K14086	81.0
K14087	82.0
K14084	14.0
K14088	82.0
K14089	81.0
K01552	700.0
K01551	42.0
K01556	3.0
K01557	0.0
K01554	23.0
K01555	2.0
K04708	0.0
K03955	0.0
K13689	0.0
K13688	37.0
K13683	24.0
K13685	301.0
K13684	24.0
K13687	10.0
K13686	10.0
K14159	0.0
K02399	31.0
K02398	124.0
K02395	95.0
K02394	44.0
K02397	207.0
K02396	328.0
K02391	31.0
K02390	318.0
K02393	44.0
K02392	489.0
K13533	14.0
K13532	14.0
K13531	71.0
K13530	50.0
K01550	0.0
K05658	0.0
K14054	32.0
K02601	1243.0
K02970	1136.0
K05378	1.0
K12339	35.0
K14060	18.0
K11687	0.0
K11686	14.0
K11685	25.0
K11689	35.0
K11688	34.0
K08939	0.0
K03048	253.0
K03049	0.0
K13821	121.0
K13820	0.0
K03042	0.0
K03043	1147.0
K03040	1119.0
K03041	0.0
K03046	1161.0
K03047	0.0
K03044	0.0
K03045	0.0
K00348	297.0
K09847	0.0
K00692	21.0
K00638	370.0
K00639	648.0
K00693	0.0
K00634	712.0
K00635	0.0
K00630	0.0
K00631	33.0
K00632	281.0
K00633	314.0
K00691	84.0
K00696	0.0
K00694	277.0
K00695	3.0
K10854	0.0
K07811	15.0
K07810	36.0
K07813	477.0
K07812	17.0
K07814	253.0
K07816	383.0
K00090	41.0
K00091	264.0
K00094	186.0
K00096	148.0
K00097	400.0
K00098	3.0
K00099	932.0
K10228	2.0
K10229	2.0
K12548	0.0
K10222	0.0
K10220	0.0
K10221	0.0
K10227	146.0
K05822	169.0
K01949	0.0
K01945	1142.0
K01947	0.0
K01946	0.0
K01941	33.0
K01940	1087.0
K06357	0.0
K07729	1563.0
K07728	0.0
K07727	1159.0
K07726	144.0
K07725	0.0
K07724	29.0
K07723	29.0
K07722	38.0
K07721	0.0
K07720	2751.0
K00899	60.0
K05824	0.0
K00891	1728.0
K00892	31.0
K00895	18.0
K00897	13.0
K08151	27.0
K08153	233.0
K08154	31.0
K02948	1160.0
K02942	0.0
K02944	0.0
K05665	0.0
K02946	1140.0
K13793	1.0
K06352	0.0
K01769	0.0
K01768	59.0
K01761	10.0
K01760	286.0
K01762	0.0
K09578	0.0
K01766	32.0
K08164	16.0
K02493	1158.0
K08166	0.0
K08167	26.0
K02496	32.0
K02497	161.0
K02494	32.0
K02495	1768.0
K02498	32.0
K02499	209.0
K08168	0.0
K08169	33.0
K14415	103.0
K14414	40.0
K06881	1148.0
K00436	2.0
K06332	14.0
K12815	0.0
K12810	0.0
K06885	284.0
K00437	0.0
K06335	14.0
K06334	591.0
K03547	781.0
K03546	669.0
K03545	1479.0
K03544	1577.0
K03543	347.0
K06888	283.0
K10941	1.0
K03549	109.0
K03548	32.0
K10940	0.0
K02236	449.0
K02237	805.0
K02234	6.0
K02232	522.0
K02233	630.0
K02230	24.0
K02231	786.0
K06359	14.0
K02238	1416.0
K02239	14.0
K03723	1106.0
K03722	370.0
K03721	33.0
K03720	31.0
K03727	11.0
K03726	0.0
K03725	0.0
K03724	47.0
K06358	0.0
K12673	0.0
K12679	0.0
K12678	15.0
K06410	287.0
K11898	8.0
K11899	0.0
K11896	48.0
K11897	9.0
K11894	20.0
K11895	42.0
K11892	42.0
K11893	41.0
K11890	9.0
K11891	40.0
K08762	0.0
K08764	0.0
K08765	0.0
K10418	0.0
K11325	3.0
K11326	0.0
K11327	0.0
K11328	0.0
K11329	4.0
K00151	50.0
K00150	2.0
K00153	10.0
K00400	0.0
K00407	2.0
K00406	20.0
K00405	21.0
K00404	20.0
K00158	177.0
K01342	15.0
K09388	14.0
K09386	0.0
K09384	202.0
K04094	338.0
K04095	163.0
K04096	1010.0
K04097	6.0
K04090	1.0
K04091	73.0
K04092	2.0
K04093	1.0
K04098	0.0
K04099	0.0
K01578	0.0
K01579	560.0
K01574	147.0
K01575	242.0
K01576	1.0
K01577	15.0
K01571	616.0
K01572	979.0
K01573	2.0
K02009	286.0
K02008	2519.0
K02005	1096.0
K02004	7609.0
K02007	516.0
K02006	3840.0
K02001	59.0
K02000	115.0
K02003	8326.0
K02002	130.0
K03065	0.0
K08952	0.0
K03060	834.0
K13809	0.0
K10948	0.0
K09607	0.0
K06125	0.0
K04337	22.0
K06120	162.0
K06121	0.0
K04336	22.0
K01127	0.0
K09703	183.0
K00004	1.0
K14699	0.0
K09702	200.0
K14698	0.0
K05311	247.0
K13829	2.0
K10943	1.0
K07291	0.0
K07290	24.0
K10206	756.0
K10202	279.0
K10208	144.0
K10209	4.0
K01966	41.0
K01965	0.0
K01964	8.0
K01963	742.0
K01962	378.0
K01961	2260.0
K01960	286.0
K01969	2.0
K01968	1.0
K07749	124.0
K07748	0.0
K07741	59.0
K07740	26.0
K07743	0.0
K07742	826.0
K07745	0.0
K07744	0.0
K07746	20.0
K01299	205.0
K01295	54.0
K01297	143.0
K02922	0.0
K05603	3.0
K02921	0.0
K02926	1161.0
K05607	0.0
K02924	0.0
K05605	0.0
K02928	0.0
K02929	0.0
K00216	48.0
K00217	9.0
K00214	1.0
K00215	1194.0
K00213	0.0
K00210	2.0
K00211	0.0
K00218	2.0
K00219	35.0
K01035	4.0
K01034	59.0
K04517	1106.0
K01740	2016.0
K01031	2.0
K01746	13.0
K01745	195.0
K01744	555.0
K01749	603.0
K01039	15.0
K04518	523.0
K09591	0.0
K14129	0.0
K14128	4.0
K14121	0.0
K14120	0.0
K14123	0.0
K14122	0.0
K14125	0.0
K14124	0.0
K14127	5.0
K14126	4.0
K03521	752.0
K03520	0.0
K03523	1177.0
K03522	761.0
K03525	928.0
K03524	1305.0
K03527	821.0
K03526	919.0
K03529	847.0
K03528	32.0
K06338	0.0
K02217	564.0
K03299	404.0
K03298	55.0
K13472	0.0
K03293	988.0
K03292	1416.0
K03291	48.0
K03290	16.0
K03297	136.0
K03296	1242.0
K03295	488.0
K03294	651.0
K13009	1.0
K12690	0.0
K09743	0.0
K06022	0.0
K07190	2.0
K06021	0.0
K07192	136.0
K06020	2.0
K06027	1.0
K06026	0.0
K09744	3.0
K07991	0.0
K08749	0.0
K09835	2.0
K09834	2.0
K10439	3432.0
K06351	15.0
K09833	2.0
K10925	0.0
K10924	0.0
K10927	0.0
K10926	0.0
K10923	0.0
K10922	0.0
K09629	0.0
K10697	2.0
K00179	385.0
K00172	220.0
K00171	177.0
K00170	180.0
K00177	619.0
K00176	631.0
K00175	1107.0
K00174	932.0
K13478	0.0
K14338	41.0
K14339	10.0
K14335	2.0
K14337	10.0
K14330	2.0
K14331	2.0
K14333	145.0
K08918	0.0
K13479	351.0
K04078	1159.0
K04079	920.0
K04076	29.0
K04077	1174.0
K04074	309.0
K04075	1148.0
K04072	1529.0
K04073	15.0
K04070	364.0
K04071	0.0
K14597	0.0
K13318	0.0
K08280	0.0
K13641	218.0
K13640	13.0
K13643	57.0
K13642	0.0
K02027	7171.0
K02026	12521.0
K02025	12405.0
K02024	47.0
K02023	198.0
K02022	36.0
K02021	41.0
K02020	685.0
K02029	1543.0
K02028	2021.0
K03886	15.0
K03887	15.0
K03884	0.0
K03885	807.0
K03881	0.0
K03888	15.0
K03889	10.0
K12998	0.0
K12999	0.0
K12992	342.0
K12993	1.0
K12990	81.0
K12991	0.0
K12996	5.0
K12997	1.0
K12994	1.0
K12995	2.0
K08979	0.0
K08978	629.0
K03088	7782.0
K03089	33.0
K03086	1442.0
K03087	53.0
K08971	0.0
K08970	44.0
K03082	94.0
K03080	17.0
K08974	752.0
K13868	1.0
K00918	164.0
K01553	0.0
K12214	0.0
K11646	0.0
K11645	0.0
K11641	0.0
K11640	0.0
K12736	0.0
K12733	0.0
K07507	838.0
K07506	19.0
K07505	1.0
K07504	0.0
K07503	11.0
K07502	295.0
K07501	1.0
K07500	0.0
K07509	0.0
K07508	0.0
K11422	0.0
K08698	2.0
K10773	1332.0
K10774	0.0
K14286	0.0
K10778	34.0
K14287	27.0
K00140	351.0
K05501	31.0
K01903	373.0
K01902	373.0
K01905	5.0
K01904	0.0
K01907	2.0
K01906	15.0
K01909	0.0
K01908	5.0
K14534	97.0
K00147	1008.0
K07767	0.0
K07769	2.0
K07768	11.0
K06203	33.0
K06202	31.0
K09921	32.0
K09920	27.0
K09927	126.0
K09024	23.0
K09022	80.0
K09023	40.0
K09020	39.0
K09021	23.0
K02908	0.0
K02909	1204.0
K08218	316.0
K08219	25.0
K02904	1142.0
K02906	1161.0
K02907	1115.0
K02902	1139.0
K00230	50.0
K00231	174.0
K00232	1.0
K08976	180.0
K00234	0.0
K00239	710.0
K06209	573.0
K09928	27.0
K01015	0.0
K01014	0.0
K01012	1569.0
K01011	235.0
K01010	0.0
K08920	0.0
K14103	0.0
K14102	0.0
K14101	0.0
K14100	0.0
K14105	0.0
K14104	0.0
K14109	0.0
K14108	0.0
K06401	14.0
K00893	0.0
K13402	0.0
K12858	0.0
K03503	330.0
K03502	1006.0
K03501	1142.0
K03500	895.0
K08924	0.0
K02278	164.0
K02279	75.0
K12977	0.0
K02276	31.0
K02277	15.0
K02274	52.0
K02275	52.0
K13450	0.0
K13451	0.0
K13452	0.0
K13454	0.0
K13455	0.0
K12509	0.0
K12508	1.0
K12507	15.0
K12506	32.0
K12500	31.0
K12503	10.0
K05926	0.0
K09728	0.0
K14587	12.0
K06597	0.0
K06596	5.0
K06595	15.0
K06599	0.0
K06598	1.0
K07978	3.0
K07979	1819.0
K07976	0.0
K14585	0.0
K10907	736.0
K10906	14.0
K10901	0.0
K10909	0.0
K10908	0.0
K09819	254.0
K09818	233.0
K09817	954.0
K09816	953.0
K09815	1023.0
K06374	393.0
K06373	389.0
K09812	1093.0
K09811	1094.0
K09810	417.0
K09724	0.0
K14582	0.0
K09721	0.0
K04058	22.0
K04059	0.0
K04050	0.0
K04051	0.0
K04052	0.0
K04053	0.0
K04054	0.0
K04055	0.0
K04056	17.0
K04057	0.0
K01047	0.0
K08975	0.0
K10015	26.0
K10014	25.0
K10017	26.0
K10016	26.0
K10011	54.0
K10010	75.0
K10013	36.0
K10012	276.0
K10019	2.0
K10018	2.0
K13665	0.0
K13664	0.0
K13663	0.0
K13662	0.0
K13661	0.0
K13660	0.0
K13669	0.0
K13668	10.0
K07641	41.0
K01466	229.0
K13590	3.0
K01464	471.0
K01465	1372.0
K01462	1789.0
K01463	34.0
K01460	55.0
K01461	0.0
K13599	1.0
K13598	0.0
K01468	185.0
K01469	19.0
K09251	39.0
K09252	0.0
K02041	184.0
K02040	1270.0
K02043	25.0
K02045	212.0
K02044	183.0
K02047	98.0
K02046	229.0
K02049	1572.0
K02048	261.0
K05549	2.0
K05548	24.0
K06046	1.0
K03319	63.0
K03316	265.0
K03317	231.0
K03314	32.0
K03315	1011.0
K03312	165.0
K03313	41.0
K03310	1875.0
K03311	684.0
K12052	0.0
K02945	1172.0
K06162	181.0
K06163	180.0
K06160	4.0
K06161	0.0
K06166	36.0
K00359	404.0
K06164	181.0
K06165	181.0
K06168	1075.0
K06169	14.0
K13020	0.0
K07158	0.0
K07159	0.0
K04835	3.0
K11621	14.0
K11991	31.0
K11622	30.0
K11996	384.0
K11627	0.0
K11626	4.0
K11629	160.0
K11628	0.0
K07561	0.0
K07560	1151.0
K07563	0.0
K07562	0.0
K07565	0.0
K07564	0.0
K07567	1428.0
K07566	1288.0
K07569	0.0
K07568	1267.0
K09925	13.0
K11199	0.0
K11198	0.0
K11192	24.0
K11191	1.0
K11196	14.0
K11195	15.0
K11194	14.0
K02492	506.0
K10713	0.0
K10710	38.0
K10711	16.0
K10716	22.0
K02490	25.0
K10714	0.0
K10715	0.0
K01929	1171.0
K01928	1136.0
K01923	1189.0
K01922	81.0
K01921	1234.0
K01920	35.0
K01926	1120.0
K01925	1168.0
K01924	1143.0
K07789	49.0
K07788	32.0
K07785	2.0
K07784	29.0
K07787	42.0
K07786	15.0
K07781	25.0
K07783	34.0
K07782	30.0
K05835	36.0
K06355	0.0
K14661	0.0
K09844	0.0
K00782	106.0
K00783	1148.0
K00784	1407.0
K00785	0.0
K00786	369.0
K00039	1.0
K00036	546.0
K00037	0.0
K00034	378.0
K00035	0.0
K00032	1.0
K00033	638.0
K00030	62.0
K00031	1010.0
K01259	183.0
K01258	1087.0
K01255	322.0
K01256	79.0
K01251	424.0
K01250	63.0
K01253	0.0
K01252	29.0
K09008	0.0
K09009	11.0
K09000	19.0
K09001	211.0
K09002	244.0
K09003	0.0
K09004	25.0
K09005	12.0
K09006	0.0
K09007	181.0
K09846	0.0
K08234	569.0
K00258	1.0
K00259	219.0
K00252	161.0
K00253	2.0
K00256	0.0
K00257	388.0
K00254	0.0
K00255	0.0
K01079	77.0
K01078	18.0
K01071	83.0
K01070	51.0
K01073	0.0
K01077	781.0
K01076	59.0
K14472	0.0
K14471	0.0
K14470	0.0
K14475	10.0
K09841	0.0
K02788	176.0
K02782	158.0
K02783	378.0
K02781	342.0
K02786	321.0
K02787	144.0
K02784	30.0
K01060	118.0
K01787	38.0
K01786	627.0
K01785	1477.0
K01784	2173.0
K01783	1420.0
K01782	136.0
K01781	3.0
K01780	0.0
K01789	0.0
K01788	772.0
K02526	222.0
K02527	332.0
K02525	25.0
K02250	161.0
K02523	334.0
K02520	1153.0
K02521	31.0
K02258	1.0
K02259	193.0
K02528	1160.0
K02529	5998.0
K03781	796.0
K03780	198.0
K03783	939.0
K03782	81.0
K03785	659.0
K03784	517.0
K03787	434.0
K03786	519.0
K03789	884.0
K03788	30.0
K10700	0.0
K00342	339.0
K03124	2.0
K03120	0.0
K12527	385.0
K12526	0.0
K12525	60.0
K12524	624.0
K12523	1.0
K12522	1.0
K09789	280.0
K09788	53.0
K09787	807.0
K09786	58.0
K09785	0.0
K09781	42.0
K09780	41.0
K10961	0.0
K10960	2.0
K10963	0.0
K10962	0.0
K10965	2.0
K10964	0.0
K10966	0.0
K09879	1.0
K06318	14.0
K06311	28.0
K06310	201.0
K06312	14.0
K06314	14.0
K06317	70.0
K11389	0.0
K11386	1.0
K11387	10.0
K11384	18.0
K11385	1.0
K11382	1.0
K11383	1.0
K11381	3.0
K11949	0.0
K10380	0.0
K04032	39.0
K04033	19.0
K04030	81.0
K04031	532.0
K04036	0.0
K04037	2.0
K04034	6.0
K04035	17.0
K04038	2.0
K04039	2.0
K07046	166.0
K07047	357.0
K07044	2.0
K07045	594.0
K07042	875.0
K07043	658.0
K07040	839.0
K07041	0.0
K07048	67.0
K07049	0.0
K08664	0.0
K02584	3.0
K10039	242.0
K10038	26.0
K10037	27.0
K10036	29.0
K04788	0.0
K04789	0.0
K04784	3.0
K04785	2.0
K04786	1.0
K04787	0.0
K04780	14.0
K04781	14.0
K04782	2.0
K04783	2.0
K13601	0.0
K13603	0.0
K13602	0.0
K13605	0.0
K13604	0.0
K13607	1.0
K02404	72.0
K05783	1.0
K05782	37.0
K05781	181.0
K05780	181.0
K05787	32.0
K05786	231.0
K05785	48.0
K05784	2.0
K05789	22.0
K05788	33.0
K01442	1092.0
K01443	1054.0
K01444	40.0
K01446	6.0
K01447	510.0
K01448	2095.0
K01449	356.0
K14803	0.0
K02069	260.0
K05569	563.0
K08008	0.0
K02063	31.0
K05566	693.0
K05565	319.0
K05563	1.0
K05562	1.0
K05561	1.0
K02064	31.0
K03338	295.0
K03339	29.0
K03330	0.0
K03331	0.0
K03332	3.0
K03333	3.0
K03335	311.0
K03336	292.0
K03337	295.0
K12956	0.0
K12957	43.0
K12954	0.0
K12955	0.0
K12952	0.0
K12953	0.0
K12950	0.0
K12951	0.0
K14733	0.0
K00109	0.0
K06148	2337.0
K06149	32.0
K06144	31.0
K06145	33.0
K06146	3.0
K06147	9884.0
K06141	27.0
K06142	897.0
K06143	22.0
K11945	0.0
K08948	0.0
K08949	0.0
K00071	0.0
K14664	0.0
K13810	2.0
K14665	3.0
K03058	0.0
K11609	0.0
K11608	0.0
K14660	1.0
K11603	0.0
K11602	0.0
K11601	0.0
K11600	0.0
K11607	34.0
K11606	34.0
K11605	34.0
K11604	34.0
K10558	37.0
K10559	301.0
K10550	16.0
K10551	17.0
K10552	0.0
K10553	0.0
K10554	0.0
K10555	197.0
K10556	196.0
K10557	50.0
K03051	0.0
K03050	0.0
K07549	0.0
K07548	0.0
K07239	7.0
K07235	32.0
K07234	2.0
K07237	32.0
K07236	32.0
K07231	1.0
K07230	5.0
K07233	9.0
K07232	26.0
K02467	25.0
K05306	394.0
K05305	234.0
K05304	0.0
K05303	17.0
K05301	0.0
K02565	31.0
K08644	0.0
K08646	0.0
K08641	76.0
K08643	15.0
K08642	0.0
K12146	0.0
K00010	408.0
K00011	0.0
K00012	992.0
K00013	1096.0
K00014	1519.0
K00016	1084.0
K09065	0.0
K08252	3.0
K08253	4.0
K08256	10.0
K08255	146.0
K08258	1.0
K08259	145.0
K00274	166.0
K00275	53.0
K00276	23.0
K00270	0.0
K00271	0.0
K00272	0.0
K00273	0.0
K00278	964.0
K00279	0.0
K12675	0.0
K01277	281.0
K01274	1.0
K01273	413.0
K01271	693.0
K01270	1256.0
K01278	284.0
K00906	61.0
K00904	94.0
K00903	222.0
K00901	370.0
K13785	0.0
K00908	4.0
K11149	0.0
K01053	20.0
K01051	46.0
K01057	16.0
K01056	1170.0
K01055	13.0
K01054	2.0
K01058	31.0
K02500	1087.0
K02501	1090.0
K02502	588.0
K02503	1136.0
K02504	31.0
K02505	31.0
K02506	24.0
K02507	31.0
K02508	27.0
K02509	38.0
K00291	0.0
K13410	0.0
K13148	0.0
K13419	0.0
K05825	0.0
K03106	1305.0
K03105	0.0
K03101	1402.0
K03100	2690.0
K12541	1.0
K12540	0.0
K12543	1.0
K12542	1.0
K12545	1.0
K12544	0.0
K12547	0.0
K12546	0.0
K12549	0.0
K06080	31.0
K11018	0.0
K11019	0.0
K11016	1.0
K11017	1.0
K11014	13.0
K11015	13.0
K11012	0.0
K11013	13.0
K11010	0.0
K11011	0.0
K06333	523.0
K06880	0.0
K06883	30.0
K06882	0.0
K09857	37.0
K06884	189.0
K06887	33.0
K06886	193.0
K06889	2103.0
K10942	1.0
K09859	1.0
K09858	43.0
K10947	1947.0
K10946	0.0
K10945	0.0
K10944	0.0
K13284	0.0
K00483	17.0
K00481	16.0
K00480	3.0
K00486	2.0
K00485	2.0
K00484	29.0
K09901	31.0
K10929	0.0
K07684	33.0
K07685	21.0
K07686	32.0
K07687	41.0
K07681	147.0
K07688	22.0
K07689	31.0
K10928	0.0
K04018	15.0
K04019	75.0
K04014	23.0
K04015	29.0
K04016	21.0
K04017	14.0
K04013	23.0
K07060	0.0
K07061	0.0
K07062	59.0
K07063	0.0
K07064	2.0
K07065	5.0
K07066	84.0
K07067	30.0
K07068	151.0
K07069	162.0
K01121	14.0
K13629	4.0
K13628	214.0
K13623	0.0
K13622	17.0
K13620	24.0
K13626	151.0
K08586	0.0
K08587	0.0
K01428	266.0
K01429	263.0
K01422	281.0
K01423	29.0
K01420	711.0
K01421	1110.0
K01426	295.0
K01427	0.0
K01424	1272.0
K01425	418.0
K08068	0.0
K07538	0.0
K13086	0.0
K13085	0.0
K07287	32.0
K07824	0.0
K07682	0.0
K02722	2.0
K12978	0.0
K12979	3.0
K12972	62.0
K12973	31.0
K12974	31.0
K12975	25.0
K12976	1.0
K07821	15.0
K07683	149.0
K14750	0.0
K14751	0.0
K14953	0.0
K12288	31.0
K12289	31.0
K12282	0.0
K12283	0.0
K12280	0.0
K12281	0.0
K12286	0.0
K12287	0.0
K12284	0.0
K12285	0.0
K11957	2.0
K11956	2.0
K11955	2.0
K11954	2.0
K11953	2.0
K11952	2.0
K11951	2.0
K11950	2.0
K11959	2.0
K11958	2.0
K13889	33.0
K13888	33.0
K11963	2.0
K07217	80.0
K07216	544.0
K07215	1.0
K07214	162.0
K07213	214.0
K07212	0.0
K07219	293.0
K07218	1.0
K12150	31.0
K08689	0.0
K08688	0.0
K00402	0.0
K00401	0.0
K11994	0.0
K00152	0.0
K01043	28.0
K00154	2.0
K00157	0.0
K00156	322.0
K10533	0.0
K10530	6.0
K10531	1.0
K10536	256.0
K10537	38.0
K10535	0.0
K10538	25.0
K10539	38.0
K00073	249.0
K13934	10.0
K00076	169.0
K00077	1358.0
K00074	661.0
K00075	1154.0
K00078	0.0
K00079	2.0
K02290	4.0
K02563	1160.0
K02292	2.0
K08966	15.0
K02294	2.0
K08278	0.0
K08279	18.0
K08274	0.0
K08275	0.0
K08276	30.0
K08277	16.0
K00298	3.0
K00299	67.0
K00296	0.0
K00297	929.0
K00294	164.0
K00292	0.0
K00293	0.0
K00290	725.0
K07757	28.0
K12089	0.0
K01210	2.0
K01213	0.0
K01212	264.0
K01215	60.0
K01214	0.0
K01217	0.0
K01216	1.0
K01219	1.0
K01218	98.0
K02749	14.0
K02746	110.0
K02747	95.0
K02744	176.0
K02745	87.0
K02742	32.0
K00924	257.0
K00925	1264.0
K00926	1220.0
K00927	1161.0
K00928	1659.0
K00929	1042.0
K12085	0.0
K02298	32.0
K02299	32.0
K02568	22.0
K02569	21.0
K02562	25.0
K02291	24.0
K02560	31.0
K02293	2.0
K02566	84.0
K02567	23.0
K02564	1744.0
K02297	32.0
K03169	2526.0
K03168	1138.0
K03163	0.0
K03162	0.0
K03167	0.0
K03166	0.0
K11038	2.0
K11039	0.0
K11030	0.0
K11031	2.0
K11032	0.0
K11033	0.0
K11034	0.0
K11035	0.0
K11036	0.0
K11037	0.0
K02546	0.0
K07668	284.0
K07669	1.0
K07666	48.0
K07667	1186.0
K07664	31.0
K07665	336.0
K07662	32.0
K07663	41.0
K07660	33.0
K07661	27.0
K03927	706.0
K07008	37.0
K07009	579.0
K07002	159.0
K07003	520.0
K07000	60.0
K07001	634.0
K07006	31.0
K07007	1620.0
K07004	157.0
K07005	931.0
K03921	2.0
K02956	1154.0
K09725	0.0
K09181	52.0
K08599	0.0
K08598	0.0
K08591	1394.0
K08590	498.0
K01156	23.0
K01154	867.0
K01407	31.0
K01400	1.0
K01153	817.0
K01150	32.0
K01151	1122.0
K01408	0.0
K01409	1232.0
K01158	0.0
K01159	436.0
K05523	15.0
K05522	76.0
K05521	372.0
K05520	559.0
K05527	33.0
K05526	27.0
K05525	0.0
K05524	16.0
K05529	0.0
K14518	4.0
K14519	22.0
K05949	0.0
K01754	848.0
K05942	1.0
K01027	0.0
K02171	1.0
K02170	32.0
K02173	42.0
K02172	1.0
K01751	399.0
K06416	68.0
K06417	14.0
K06414	14.0
K06947	0.0
K03379	2.0
K03808	80.0
K03809	80.0
K03806	32.0
K06412	737.0
K03804	31.0
K12296	0.0
K03802	4.0
K03803	328.0
K06413	20.0
K10808	0.0
K06411	320.0
K01028	36.0
K01029	60.0
K11931	9.0
K11930	15.0
K11933	30.0
K11932	30.0
K11935	9.0
K11934	25.0
K11937	21.0
K11936	26.0
K11939	30.0
K11938	25.0
K10800	17.0
K06419	17.0
K11929	25.0
K07271	392.0
K07270	1.0
K07273	477.0
K07272	1.0
K07275	32.0
K07274	46.0
K07277	336.0
K07276	0.0
K07279	29.0
K07278	32.0
K10623	0.0
K02481	301.0
K11520	2.0
K02480	30.0
K08170	155.0
K02485	35.0
K02484	521.0
K02487	6.0
K08600	1144.0
K08603	0.0
K08602	353.0
K08605	35.0
K08604	0.0
K09956	18.0
K09957	0.0
K09954	50.0
K09955	764.0
K09952	28.0
K09953	1.0
K09950	3.0
K09951	315.0
K09958	22.0
K09959	2.0
K07495	174.0
K07494	7.0
K07497	421.0
K07496	628.0
K07491	892.0
K07490	29.0
K07493	3.0
K07492	2.0
K07499	4.0
K07498	145.0
K11209	28.0
K11208	23.0
K11204	0.0
K11203	98.0
K11202	229.0
K11201	49.0
K11200	23.0
K00058	1660.0
K00059	2646.0
K00728	0.0
K00729	4.0
K00055	8.0
K00057	1172.0
K00050	262.0
K00051	0.0
K00720	2.0
K00721	522.0
K14424	0.0
K06033	0.0
K14189	14.0
K14188	240.0
K06364	0.0
K14187	62.0
K01239	373.0
K01238	211.0
K01897	1270.0
K01232	228.0
K01895	488.0
K01230	0.0
K01893	1136.0
K01236	3.0
K01235	0.0
K01890	1161.0
K02768	546.0
K02769	284.0
K02760	897.0
K02761	1046.0
K02763	170.0
K02764	160.0
K02765	545.0
K00948	1676.0
K00949	812.0
K00942	1235.0
K00943	711.0
K00940	582.0
K00941	1922.0
K00946	647.0
K00947	2.0
K00944	0.0
K00945	2418.0
K01097	0.0
K01096	175.0
K01095	44.0
K01093	36.0
K01092	872.0
K01091	2295.0
K01090	1056.0
K03499	2345.0
K03498	2100.0
K03491	552.0
K03490	110.0
K03493	0.0
K03492	80.0
K03495	1149.0
K03497	2716.0
K03496	2521.0
K02817	0.0
K02814	3.0
K02815	3.0
K02810	606.0
K02548	895.0
K02549	282.0
K02818	160.0
K02819	620.0
K03637	603.0
K03636	219.0
K03147	883.0
K03146	0.0
K08851	0.0
K06518	1073.0
K09729	14.0
K06048	36.0
K06045	52.0
K06044	11.0
K09727	0.0
K09726	0.0
K06041	395.0
K09720	0.0
K09723	0.0
K06042	481.0
K09897	31.0
K09896	31.0
K09895	32.0
K09894	31.0
K09893	31.0
K09892	18.0
K09891	31.0
K09890	28.0
K09899	31.0
K09898	31.0
K03622	0.0
K07648	31.0
K07649	15.0
K07398	0.0
K07399	33.0
K11056	0.0
K11057	0.0
K11054	0.0
K11055	0.0
K07640	31.0
K07393	60.0
K07390	52.0
K07391	890.0
K07644	61.0
K07645	48.0
K07646	1221.0
K07647	15.0
K10896	0.0
K07024	5217.0
K07025	2158.0
K07026	23.0
K07027	839.0
K07020	2.0
K07021	81.0
K07022	0.0
K07023	667.0
K07028	2.0
K07029	2225.0
K10094	0.0
K01390	0.0
K01392	0.0
K01399	0.0
K02673	1.0
K05893	0.0
K05897	0.0
K05896	847.0
K05895	295.0
K05899	0.0
K05898	1.0
K00555	2.0
K00554	1046.0
K00557	32.0
K00556	313.0
K00551	0.0
K00559	0.0
K00558	1147.0
K01170	2.0
K01173	2.0
K01174	369.0
K01175	309.0
K01176	106.0
K01178	17.0
K01179	576.0
K14578	0.0
K14579	0.0
K08951	0.0
K08950	0.0
K08953	0.0
K03828	53.0
K03829	3.0
K03820	345.0
K03821	4.0
K03822	0.0
K03823	1060.0
K03824	32.0
K03825	52.0
K03826	286.0
K03827	557.0
K12248	0.0
K12246	1.0
K12247	0.0
K12242	1.0
K12243	1.0
K12240	1.0
K12241	0.0
K11919	0.0
K11918	0.0
K11913	1.0
K11912	1.0
K11911	27.0
K11910	28.0
K11917	1.0
K11916	1.0
K11915	1.0
K11914	1.0
K12068	18.0
K12069	0.0
K12062	18.0
K12063	18.0
K12060	18.0
K12061	18.0
K12066	18.0
K12067	18.0
K12064	13.0
K12065	18.0
K07259	406.0
K07258	2616.0
K07253	0.0
K07251	29.0
K07250	323.0
K07257	0.0
K07256	0.0
K07255	0.0
K07254	0.0
K05372	2.0
K05373	2.0
K05370	1.0
K05371	2.0
K05374	2.0
K05375	16.0
K09970	7.0
K09971	20.0
K09972	20.0
K09973	44.0
K09974	36.0
K09975	32.0
K09976	264.0
K09978	31.0
K09979	311.0
K11261	100.0
K11260	0.0
K11263	24.0
K11264	15.0
K10793	147.0
K10796	146.0
K10797	218.0
K10794	145.0
K10795	146.0
K00700	1367.0
K00701	1.0
K10798	0.0
K00703	999.0
K00705	957.0
K09828	0.0
K10133	0.0
K13053	32.0
K03192	27.0
K00964	0.0
K00965	870.0
K00966	68.0
K00960	0.0
K00961	0.0
K00962	1148.0
K00963	580.0
K00969	1152.0
K12681	0.0
K02703	8.0
K08364	0.0
K08365	13.0
K02706	4.0
K08363	0.0
K08361	25.0
K02708	2.0
K02709	2.0
K08368	19.0
K08369	189.0
K01615	53.0
K01617	15.0
K01616	9.0
K01611	109.0
K01610	982.0
K01613	704.0
K01612	0.0
K01619	1367.0
K01618	0.0
K02834	1161.0
K02835	1161.0
K05281	1.0
K03619	15.0
K03618	15.0
K03617	892.0
K03616	36.0
K03615	1015.0
K03614	706.0
K03613	886.0
K03612	724.0
K03611	51.0
K03610	469.0
K09705	203.0
K09704	229.0
K09701	26.0
K09700	1.0
K09709	1.0
K06391	369.0
K06390	561.0
K06393	560.0
K06392	481.0
K06395	45.0
K06394	476.0
K06397	513.0
K06396	524.0
K06399	541.0
K06398	582.0
K06435	0.0
K11078	0.0
K11079	0.0
K11074	26.0
K11075	26.0
K11076	27.0
K11077	0.0
K11070	836.0
K11071	971.0
K11072	1200.0
K11073	30.0
K06935	0.0
K06934	194.0
K06937	152.0
K06936	8.0
K06931	0.0
K06930	0.0
K06933	0.0
K06932	0.0
K06939	0.0
K06938	6.0
K13381	3.0
K05916	221.0
K05917	0.0
K05914	0.0
K05915	0.0
K05912	0.0
K05913	1.0
K05910	38.0
K05911	0.0
K05918	1.0
K05919	409.0
K00392	3.0
K00390	239.0
K00397	0.0
K00395	0.0
K00394	179.0
K01884	0.0
K00399	0.0
K01886	858.0
K01376	3.0
K01372	460.0
K09149	0.0
K09148	0.0
K01225	8.0
K09145	227.0
K09144	81.0
K09147	0.0
K09146	10.0
K09141	2.0
K09140	0.0
K09143	0.0
K09142	0.0
K05709	13.0
K05708	13.0
K05879	965.0
K05878	820.0
K05875	32.0
K05874	42.0
K05877	27.0
K05876	22.0
K05873	5.0
K00579	0.0
K00578	0.0
K00577	0.0
K00575	501.0
K00574	344.0
K00573	54.0
K00571	743.0
K00570	0.0
K01118	445.0
K01119	179.0
K01157	14.0
K01112	11.0
K01113	53.0
K04477	694.0
K01114	3.0
K01115	0.0
K08087	0.0
K01315	0.0
K08085	1.0
K08084	2.0
K08083	1.0
K08082	0.0
K08081	0.0
K08080	0.0
K01152	0.0
K01401	3.0
K09826	0.0
K06344	14.0
K06345	14.0
K09822	32.0
K06343	14.0
K10938	0.0
K06341	14.0
K10934	2.0
K10935	0.0
K10932	0.0
K11052	0.0
K10930	2.0
K06349	15.0
K11053	0.0
K10754	0.0
K01755	1186.0
K10200	504.0
K02132	0.0
K02137	0.0
K03840	31.0
K03841	35.0
K13028	0.0
K13799	5.0
K13798	0.0
K13795	1.0
K13794	1.0
K13021	0.0
K13792	0.0
K13791	0.0
K13790	0.0
K12268	146.0
K12269	145.0
K12262	31.0
K12263	15.0
K12264	25.0
K12265	25.0
K12266	25.0
K12267	996.0
K01757	0.0
K12237	0.0
K13243	4.0
K13245	0.0
K13244	13.0
K13246	0.0
K03264	0.0
K03265	0.0
K03263	0.0
K03268	0.0
K03269	331.0
K12415	0.0
K10211	3.0
K09918	24.0
K09919	5.0
K06720	0.0
K09913	27.0
K09910	31.0
K09911	31.0
K09916	31.0
K09917	30.0
K06726	435.0
K09915	44.0
K11535	209.0
K11534	202.0
K11537	22.0
K11531	22.0
K11533	11.0
K11532	6.0
K11249	22.0
K11539	0.0
K00762	1546.0
K00763	864.0
K00760	1148.0
K00761	1140.0
K00766	1006.0
K00767	924.0
K00764	1832.0
K00765	1075.0
K00768	541.0
K00769	31.0
K11059	0.0
K00186	0.0
K00187	0.0
K00184	26.0
K00185	22.0
K00183	17.0
K00180	665.0
K00188	0.0
K00189	0.0
K10110	447.0
K10111	27.0
K10112	735.0
K10113	0.0
K10114	0.0
K10115	0.0
K10116	0.0
K10117	806.0
K10118	1935.0
K10119	1207.0
K04641	2.0
K04643	0.0
K04642	0.0
K13282	6.0
K00988	2.0
K00989	114.0
K00986	359.0
K00984	97.0
K00985	0.0
K00982	43.0
K00983	188.0
K00980	536.0
K00981	1198.0
K01585	347.0
K01584	23.0
K01586	1418.0
K13498	81.0
K01580	457.0
K01583	179.0
K01582	133.0
K13497	153.0
K01589	327.0
K01588	1159.0
K14941	4.0
K08347	25.0
K08348	28.0
K02720	5.0
K14949	10.0
K02723	2.0
K03459	13.0
K03458	836.0
K03455	538.0
K03457	262.0
K03451	343.0
K03981	32.0
K03980	93.0
K02614	96.0
K01639	711.0
K01638	63.0
K01637	48.0
K01636	109.0
K01635	281.0
K01634	0.0
K01633	561.0
K01632	1.0
K01631	26.0
K01630	53.0
K02615	26.0
K02588	231.0
K02589	112.0
K02858	195.0
K02859	39.0
K14051	24.0
K14053	22.0
K14052	15.0
K02852	34.0
K02853	31.0
K02850	15.0
K02851	31.0
K14059	141.0
K14058	34.0
K02586	27.0
K02587	33.0
K03679	0.0
K03671	2259.0
K03670	44.0
K03673	37.0
K03672	27.0
K03675	8.0
K03674	38.0
K03677	0.0
K03676	33.0
K09761	1132.0
K09760	373.0
K09763	165.0
K09762	810.0
K09765	713.0
K09764	37.0
K09767	139.0
K06006	32.0
K09769	345.0
K09768	571.0
K10353	0.0
K03187	265.0
K03186	594.0
K03185	35.0
K03184	31.0
K03183	1107.0
K03182	562.0
K03181	32.0
K03189	266.0
K03188	266.0
K02715	2.0
K12455	0.0
K12454	19.0
K12453	0.0
K12452	22.0
K12451	0.0
K07358	15.0
K07356	20.0
K07357	41.0
K07354	13.0
K07355	13.0
K07352	13.0
K07353	13.0
K07350	23.0
K07351	33.0
K06919	235.0
K06918	31.0
K06917	38.0
K06916	35.0
K06915	147.0
K06914	0.0
K06913	0.0
K06912	0.0
K06911	465.0
K06910	179.0
K08986	84.0
K08987	86.0
K08984	42.0
K08985	1.0
K08982	11.0
K08983	1.0
K08980	0.0
K08981	175.0
K08988	1.0
K08989	31.0
K02252	0.0
K05934	367.0
K05936	373.0
K05937	158.0
K02253	14.0
K05939	95.0
K00378	888.0
K00375	776.0
K00374	199.0
K00376	1.0
K00371	199.0
K00370	187.0
K00373	199.0
K00372	41.0
K01358	1509.0
K09166	32.0
K09165	3.0
K09164	1.0
K09163	219.0
K09162	189.0
K09161	31.0
K09160	32.0
K01354	53.0
K01355	19.0
K01356	974.0
K05601	1.0
K05851	32.0
K03807	27.0
K05606	81.0
K02927	0.0
K05974	0.0
K03805	26.0
K05976	0.0
K00519	0.0
K00518	0.0
K03800	804.0
K00511	0.0
K00510	16.0
K03801	327.0
K00515	0.0
K00514	2.0
K00517	82.0
K05971	5.0
K03154	647.0
K11147	0.0
K05581	4.0
K05580	2.0
K05583	2.0
K05582	5.0
K05585	2.0
K05584	2.0
K05587	0.0
K05586	2.0
K05589	43.0
K03150	996.0
K03623	45.0
K03152	996.0
K14200	0.0
K14201	0.0
K14202	0.0
K03621	1137.0
K14204	0.0
K14205	264.0
K01134	81.0
K01135	0.0
K01136	34.0
K01137	162.0
K01130	192.0
K01132	0.0
K01133	248.0
K01138	420.0
K01139	208.0
K02113	1383.0
K02112	1443.0
K02111	1262.0
K02446	227.0
K02117	917.0
K02116	133.0
K02115	1442.0
K02114	1442.0
K02119	624.0
K02118	959.0
K02448	1.0
K01036	0.0
K03212	31.0
K13007	1.0
K13006	1.0
K13005	0.0
K13004	84.0
K13001	0.0
K06404	461.0
K01032	2.0
K06951	5.0
K03862	3.0
K03863	3.0
K06406	582.0
K06957	31.0
K05020	314.0
K06400	325.0
K06403	463.0
K06954	8.0
K10814	1.0
K10817	1.0
K10816	1.0
K07136	31.0
K03242	0.0
K03243	0.0
K12202	0.0
K12203	0.0
K12206	0.0
K12207	0.0
K12204	0.0
K12205	0.0
K12208	0.0
K12209	0.0
K13919	179.0
K13918	23.0
K06214	22.0
K06215	353.0
K09936	646.0
K06217	1188.0
K09930	37.0
K09931	3.0
K09932	24.0
K06213	940.0
K09938	1.0
K09939	281.0
K11517	0.0
K06337	0.0
K13301	31.0
K00748	338.0
K00745	0.0
K00743	0.0
K07165	31.0
K07164	314.0
K07167	3.0
K07166	603.0
K07161	8.0
K07160	356.0
K07163	0.0
K07162	9.0
K07169	8.0
K07168	2.0
K06336	14.0
K01839	1112.0
K01838	213.0
K01835	83.0
K01834	3387.0
K01837	0.0
K01830	0.0
K00608	0.0
K02632	0.0
K02630	0.0
K02631	0.0
K08322	179.0
K08323	31.0
K08320	25.0
K08321	67.0
K08326	15.0
K08324	26.0
K08325	48.0
K01659	17.0
K01658	980.0
K02637	4.0
K01653	1191.0
K01652	1715.0
K01655	0.0
K01654	205.0
K01657	1028.0
K02874	1143.0
K02875	0.0
K02876	1159.0
K02877	0.0
K02871	1137.0
K02873	0.0
K02878	1161.0
K02879	1160.0
K14070	0.0
K09749	261.0
K09748	1140.0
K06023	1649.0
K09742	0.0
K09741	0.0
K09740	17.0
K09747	869.0
K09746	0.0
K09745	0.0
K06024	846.0
K03477	25.0
K03476	283.0
K03475	390.0
K03474	334.0
K03473	312.0
K03472	32.0
K03471	275.0
K03470	1139.0
K03478	142.0
K02304	1038.0
K02305	2.0
K02302	161.0
K02303	322.0
K02300	32.0
K02301	227.0
K03653	0.0
K03652	267.0
K03651	34.0
K03650	1148.0
K03657	2510.0
K03656	32.0
K03655	1918.0
K03654	1580.0
K03658	112.0
K12439	0.0
K12431	0.0
K12430	0.0
K12433	0.0
K12432	0.0
K12435	0.0
K12434	0.0
K12437	10.0
K12436	0.0
K06979	57.0
K06978	557.0
K06971	246.0
K06970	31.0
K06973	1057.0
K06972	484.0
K06975	903.0
K06974	0.0
K06977	76.0
K06976	122.0
K07082	827.0
K07083	282.0
K07080	146.0
K07081	3.0
K07086	3.0
K07087	0.0
K07084	173.0
K07085	629.0
K07088	1423.0
K07089	464.0
K01317	0.0
K11162	0.0
K11163	0.0
K11161	0.0
K11168	0.0
K00356	78.0
K00355	20.0
K00354	0.0
K00353	1.0
K00351	295.0
K00350	297.0
K05952	15.0
K05953	0.0
K05951	0.0
K05956	0.0
K05957	0.0
K00358	189.0
K00689	0.0
K00688	1516.0
K00681	119.0
K00680	1246.0
K00683	9.0
K00685	19.0
K00684	53.0
K00687	57.0
K00686	14.0
K05831	0.0
K05830	0.0
K05833	706.0
K05832	663.0
K05834	26.0
K05837	1181.0
K05836	18.0
K05839	43.0
K05838	44.0
K07677	32.0
K00533	170.0
K00532	158.0
K00531	0.0
K00530	9.0
K00537	1393.0
K00536	0.0
K00535	4.0
K00534	0.0
K00539	0.0
K00538	0.0
K11029	0.0
K14260	531.0
K14261	26.0
K14266	2.0
K14267	11.0
K14268	1.0
K14269	1.0
K01337	0.0
K01338	1117.0
K02683	0.0
K02682	31.0
K02681	25.0
K02680	31.0
K02687	1126.0
K02686	30.0
K02685	0.0
K02689	2.0
K02688	12.0
K00824	274.0
K00827	0.0
K00826	1328.0
K00821	1306.0
K00820	1384.0
K00823	325.0
K00822	3.0
K00829	0.0
K00828	0.0
K01488	150.0
K01489	1151.0
K01484	26.0
K01485	206.0
K01486	576.0
K01487	446.0
K01480	826.0
K01481	0.0
K01482	15.0
K01483	16.0
K02469	1698.0
K02468	17.0
K02466	17.0
K02465	2.0
K02464	10.0
K02463	2.0
K02462	33.0
K02461	33.0
K02460	33.0
K08969	26.0
K13061	1.0
K13060	0.0
K13063	1.0
K13062	0.0
K13069	40.0
K08964	26.0
K06363	14.0
K03079	241.0
K06342	14.0
K03078	12.0
K13289	0.0
K13288	44.0
K13285	0.0
K13287	0.0
K13286	0.0
K13281	24.0
K13280	345.0
K13283	26.0
K00054	226.0
K04496	0.0
K05369	1.0
K05368	62.0
K03228	38.0
K03229	38.0
K00052	1076.0
K03222	38.0
K03223	17.0
K03220	2.0
K03221	2.0
K03226	26.0
K03227	36.0
K03224	25.0
K03225	8.0
K09482	0.0
K09483	0.0
K13836	0.0
K12228	0.0
K05360	0.0
K12224	0.0
K12225	0.0
K12226	0.0
K12227	0.0
K12220	0.0
K05363	51.0
K12222	0.0
K12223	0.0
K08681	346.0
K08680	247.0
K08683	0.0
K08682	31.0
K08685	0.0
K08684	1.0
K08687	0.0
K08686	0.0
K11755	1697.0
K11754	2747.0
K11751	61.0
K11750	31.0
K11753	2464.0
K11752	1087.0
K02407	207.0
K13938	48.0
K13936	8.0
K13935	10.0
K02406	495.0
K13933	10.0
K13932	10.0
K13931	10.0
K13930	10.0
K12088	0.0
K12081	0.0
K12082	0.0
K12083	0.0
K12084	0.0
K12086	0.0
K12087	0.0
K09611	0.0
K09612	25.0
K04940	0.0
K10085	0.0
K05394	0.0
K05395	0.0
K06340	14.0
K13043	1.0
K07149	495.0
K07148	317.0
K07147	71.0
K07146	287.0
K07145	366.0
K07144	0.0
K07143	0.0
K07142	0.0
K07141	286.0
K07140	35.0
K10156	0.0
K10150	0.0
K10620	0.0
K10621	0.0
K14028	0.0
K14029	0.0
K01817	839.0
K01816	44.0
K01815	520.0
K01814	1064.0
K01813	340.0
K01812	618.0
K01811	1299.0
K01810	1167.0
K01819	408.0
K01818	368.0
K14580	0.0
K05379	1.0
K08304	35.0
K08305	33.0
K08306	31.0
K08307	314.0
K08300	46.0
K08301	808.0
K08302	403.0
K08303	2062.0
K08308	31.0
K08309	107.0
K14671	0.0
K14670	0.0
K14673	0.0
K14672	0.0
K01673	434.0
K01672	0.0
K01671	20.0
K01677	560.0
K01676	342.0
K01674	70.0
K01679	253.0
K01678	546.0
K02899	1158.0
K02896	0.0
K02897	870.0
K02895	1160.0
K02892	1160.0
K02890	1160.0
K10811	0.0
K02096	2.0
K02097	2.0
K02094	2.0
K02095	2.0
K02092	2.0
K02093	2.0
K02099	993.0
K03411	418.0
K03410	420.0
K03413	547.0
K03412	157.0
K03415	92.0
K03414	31.0
K03417	20.0
K03416	0.0
K03418	0.0
K05376	1.0
K02320	0.0
K02322	0.0
K02323	0.0
K05377	1.0
K13542	823.0
K13543	0.0
K13540	1.0
K13541	7.0
K12145	13.0
K12144	0.0
K12147	25.0
K12410	1362.0
K12141	298.0
K12140	298.0
K12143	14.0
K12142	13.0
K12149	43.0
K12148	31.0
K07312	29.0
K07313	311.0
K07310	17.0
K07311	15.0
K07316	35.0
K07317	0.0
K07314	15.0
K07315	341.0
K07318	14.0
K07319	182.0
K03936	0.0
K03425	25.0
K03426	810.0
K03427	1050.0
K03420	0.0
K03421	0.0
K03422	0.0
K03423	0.0
K03756	24.0
K03757	18.0
K03206	0.0
K03755	15.0
K11144	256.0
K11145	814.0
K05972	0.0
K05973	0.0
K03752	266.0
K05978	0.0
K05979	10.0
K03753	213.0
K00331	338.0
K00330	338.0
K00333	27.0
K00332	26.0
K00335	781.0
K00334	948.0
K00337	339.0
K00336	1027.0
K00339	339.0
K00338	339.0
K03751	0.0
K06953	2.0
K06952	146.0
K06407	597.0
K06950	2339.0
K10819	208.0
K06956	278.0
K06955	2.0
K06402	81.0
K10815	1.0
K06959	1153.0
K06958	857.0
K06409	1126.0
K06408	328.0
K09129	1.0
K09128	165.0
K09123	163.0
K09122	0.0
K09121	533.0
K09120	0.0
K09127	0.0
K09126	8.0
K09125	216.0
K09124	5.0
K01233	0.0
K05819	14.0
K05818	14.0
K01896	0.0
K05813	465.0
K05812	32.0
K05811	30.0
K05810	745.0
K05817	14.0
K05816	36.0
K05815	136.0
K05814	65.0
K01894	47.0
K01892	1306.0
K01234	87.0
K01144	621.0
K01146	31.0
K01141	32.0
K01416	0.0
K11434	0.0
K01415	0.0
K06354	0.0
K01414	38.0
K09836	1.0
K01318	15.0
K01319	0.0
K01312	0.0
K06350	15.0
K02669	508.0
K02668	0.0
K02665	2.0
K02664	11.0
K02667	1.0
K02666	6.0
K02661	0.0
K02660	8.0
K02663	9.0
K02662	62.0
K00809	5.0
K00808	0.0
K00806	1165.0
K00805	947.0
K00804	0.0
K00803	293.0
K00802	0.0
K00801	21.0
K00800	1061.0
K10921	0.0
K02409	209.0
K02408	307.0
K02401	262.0
K02400	320.0
K02403	30.0
K02402	30.0
K02405	320.0
K05364	345.0
K05367	49.0
K05366	2343.0
K10210	4.0
K10216	0.0
K13049	238.0
K13048	0.0
K13739	0.0
K10215	0.0
K06122	145.0
K13735	35.0
K13734	0.0
K13041	6.0
K13040	6.0
K13731	0.0
K13730	4.0
K13733	1.0
K13732	0.0
K04516	297.0
K03204	2.0
K03205	1186.0
K03207	25.0
K03200	2.0
K03201	2.0
K03202	0.0
K03203	2.0
K03208	24.0
K03758	216.0
K03759	16.0
K09469	0.0
K09461	0.0
K06204	37.0
K00178	0.0
K13950	10.0
K13953	101.0
K13955	14.0
K13954	236.0
K10920	0.0
K06324	14.0
K11777	18.0
K11779	1.0
K11778	0.0
K06325	0.0
K12600	0.0
K07432	0.0
K07430	0.0
K06326	0.0
K07128	7.0
K07121	32.0
K07120	206.0
K07123	17.0
K07122	30.0
K07125	0.0
K07124	827.0
K07127	45.0
K07126	188.0
K01870	1161.0
K01873	1241.0
K01872	1156.0
K01875	1196.0
K01874	1243.0
K01876	1178.0
K01879	138.0
K01878	137.0
K06321	0.0
K00476	0.0
K00477	0.0
K00474	0.0
K00472	0.0
K00470	13.0
K00471	1.0
K00478	0.0
K00479	2.0
K04775	25.0
K04774	32.0
K04777	0.0
K04776	0.0
K04771	43.0
K04770	31.0
K04773	543.0
K04772	49.0
K04779	14.0
K04778	0.0
K14657	0.0
K14656	0.0
K14654	0.0
K14653	0.0
K14652	1307.0
K14659	0.0
K14658	0.0
K14386	0.0
K09926	1.0
K01699	17.0
K01698	517.0
K01695	1037.0
K01697	7.0
K01696	908.0
K01690	32.0
K01693	765.0
K01692	232.0
K07227	3.0
K03439	1147.0
K03438	1611.0
K13380	0.0
K03928	405.0
K03925	848.0
K03924	1041.0
K03431	956.0
K03926	52.0
K03437	1118.0
K03436	1295.0
K03435	41.0
K03434	0.0
K02348	238.0
K02342	917.0
K02343	1134.0
K02340	1121.0
K02341	1159.0
K02346	1178.0
K02347	185.0
K02344	30.0
K02345	30.0
K03697	150.0
K03696	1279.0
K03695	1143.0
K03694	33.0
K03693	76.0
K03692	0.0
K03690	32.0
K03699	909.0
K03698	753.0
K13566	0.0
K12164	0.0
K07338	1.0
K07339	326.0
K07334	184.0
K07335	859.0
K07336	36.0
K07337	32.0
K07330	0.0
K07331	0.0
K07332	0.0
K07333	0.0
K09695	20.0
K09694	20.0
K09697	217.0
K09696	182.0
K09691	809.0
K09690	575.0
K09693	310.0
K09692	482.0
K09699	198.0
K09698	259.0
K07590	196.0
K07591	15.0
K07592	26.0
K05998	0.0
K05999	0.0
K05996	0.0
K05997	31.0
K05994	0.0
K05995	465.0
K05993	348.0
K05991	0.0
K10837	0.0
K00319	0.0
K00318	164.0
K00648	1181.0
K02545	2.0
K00645	1158.0
K00311	2.0
K00646	0.0
K00317	15.0
K00316	0.0
K00643	0.0
K00314	0.0
K02547	325.0
K06429	14.0
K06428	14.0
K06427	14.0
K02812	3.0
K06425	22.0
K06424	0.0
K06423	36.0
K06422	14.0
K06421	21.0
K02813	3.0
K02930	0.0
K03815	18.0
K05612	0.0
K03367	240.0
K03366	197.0
K03812	29.0
K03635	226.0
K03634	33.0
K03631	1154.0
K05969	0.0
K03630	1187.0
K03633	31.0
K03632	31.0
K01998	720.0
K01999	755.0
K01992	3127.0
K01993	665.0
K01990	6123.0
K01991	385.0
K01996	587.0
K01997	869.0
K01994	24.0
K01995	594.0
K03148	193.0
K03639	654.0
K05692	0.0
K03638	192.0
K00869	226.0
K00868	893.0
K00861	0.0
K00860	224.0
K00863	157.0
K00862	7.0
K00865	977.0
K00864	1257.0
K00867	136.0
K00866	0.0
K01192	792.0
K01190	2982.0
K01191	940.0
K01197	58.0
K01194	40.0
K01195	208.0
K01198	315.0
K01199	0.0
K00656	3180.0
K00657	646.0
K00306	0.0
K14591	301.0
K00300	0.0
K00653	0.0
K13715	1.0
K13713	0.0
K00650	0.0
K00651	758.0
K14596	0.0
K02647	1513.0
K14598	0.0
K02643	2.0
K02642	0.0
K02641	4.0
K02640	2.0
K03594	497.0
K03595	1143.0
K03596	1151.0
K03597	32.0
K03590	583.0
K03591	31.0
K03592	57.0
K03593	508.0
K03598	32.0
K03599	32.0
K01736	1142.0
K01737	530.0
K01734	966.0
K01735	1077.0
K01732	0.0
K01733	1195.0
K01730	90.0
K01731	1.0
K06049	0.0
K01738	1587.0
K01739	237.0
K11809	0.0
K05343	36.0
K02422	351.0
K02421	264.0
K05340	225.0
K02427	32.0
K05346	31.0
K02425	30.0
K02424	26.0
K05349	3229.0
K02428	346.0
K03770	331.0
K03771	334.0
K03772	49.0
K03773	314.0
K03774	34.0
K03775	315.0
K03776	32.0
K03777	40.0
K03778	1159.0
K03779	192.0
K09722	0.0
K08174	14.0
K14114	0.0
K13979	38.0
K13237	0.0
K14440	0.0
K09992	99.0
K09990	2.0
K09991	0.0
K09996	25.0
K09997	31.0
K09994	24.0
K14110	0.0
K09998	31.0
K09999	31.0
K14111	0.0
K14113	0.0
K14449	0.0
K10213	15.0
K14118	0.0
K11711	17.0
K11710	10.0
K11712	31.0
K11717	1490.0
K11719	32.0
K06857	1.0
K10440	2830.0
K10441	2511.0
K07103	0.0
K07102	19.0
K07101	3.0
K07100	2.0
K07107	1633.0
K07106	366.0
K07105	734.0
K07456	1097.0
K07459	43.0
K07458	370.0
K07109	31.0
K07108	0.0
K10198	0.0
K10199	0.0
K10190	781.0
K10191	0.0
K10192	31.0
K10193	13.0
K10194	16.0
K10195	8.0
K10196	0.0
K10197	0.0
K15013	0.0
K01858	168.0
K15016	0.0
K15017	0.0
K01853	0.0
K01852	0.0
K01851	1.0
K01850	3.0
K01857	12.0
K01856	1.0
K01854	928.0
K07539	0.0
K08478	4.0
K08479	2.0
K08476	4.0
K08477	0.0
K08475	4.0
K00450	12.0
K00451	3.0
K00452	1.0
K00453	4.0
K00455	40.0
K00456	0.0
K00457	16.0
K00106	0.0
K00459	175.0
K00104	154.0
K00105	56.0
K00102	2.0
K00103	10.0
K00100	2089.0
K00101	37.0
K01509	0.0
K04759	1859.0
K04758	1962.0
K04757	181.0
K01504	1.0
K04755	36.0
K04754	33.0
K04753	72.0
K04752	31.0
K04751	425.0
K01502	17.0
K14631	0.0
K05359	0.0
K14632	0.0
K07536	0.0
K12080	0.0
K02364	25.0
K12369	33.0
K02361	63.0
K02362	26.0
K02363	55.0
K13509	0.0
K13503	0.0
K13500	0.0
K12109	0.0
K12108	0.0
K12101	0.0
K12100	0.0
K12103	0.0
K12102	0.0
K12105	0.0
K12104	0.0
K12107	0.0
K12106	0.0
K11023	0.0
K03014	0.0
K08906	5.0
K08904	1.0
K08900	0.0
K06223	557.0
K06199	919.0
K06198	65.0
K06197	24.0
K06196	377.0
K06194	312.0
K06193	282.0
K06192	49.0
K06191	128.0
K06190	32.0
K11104	304.0
K11105	518.0
K11106	25.0
K11107	31.0
K11102	209.0
K11103	52.0
K07862	240.0
K00666	226.0
K00663	27.0
K00662	131.0
K00661	1212.0
K00660	32.0
K06997	1154.0
K06996	51.0
K06995	20.0
K10852	7.0
K06993	0.0
K06992	1.0
K06991	2.0
K06990	2.0
K11050	0.0
K06999	306.0
K06998	283.0
K05338	219.0
K11051	0.0
K06441	0.0
K06440	14.0
K06443	1.0
K06442	692.0
K06445	33.0
K06447	27.0
K06446	2.0
K06309	0.0
K05686	0.0
K02655	2.0
K07392	0.0
K00595	813.0
K00594	0.0
K00596	0.0
K00599	2258.0
K00598	48.0
K02657	7.0
K07642	31.0
K07643	25.0
K07396	6.0
K07397	54.0
K07394	7.0
K07395	4.0
K04102	0.0
K04103	173.0
K04100	0.0
K04101	0.0
K04107	0.0
K04105	0.0
K04108	0.0
K04109	0.0
K07716	0.0
K07717	172.0
K07714	21.0
K07715	31.0
K07712	50.0
K07713	21.0
K07710	4.0
K07711	31.0
K07718	2878.0
K07719	177.0
K00843	14.0
K00842	0.0
K00841	247.0
K00840	25.0
K00847	1509.0
K00846	0.0
K00845	2062.0
K00844	14.0
K00849	1109.0
K00848	817.0
K06302	14.0
K13771	64.0
K13770	21.0
K13772	0.0
K13775	1.0
K13774	1.0
K13777	1.0
K13776	1.0
K13779	1.0
K13778	1.0
K02621	595.0
K02992	1159.0
K02623	1.0
K08286	0.0
K08281	86.0
K02996	1119.0
K02995	0.0
K02994	1161.0
K02629	0.0
K02628	0.0
K08289	342.0
K08288	0.0
K03578	48.0
K03579	59.0
K03576	48.0
K03577	113.0
K03574	1566.0
K03575	870.0
K03572	1147.0
K03573	31.0
K03570	1134.0
K03571	765.0
K01710	1387.0
K01711	461.0
K01712	190.0
K01713	1.0
K01714	2416.0
K01715	209.0
K01716	32.0
K01718	1.0
K01719	491.0
K03081	90.0
K02199	24.0
K02198	25.0
K14170	1074.0
K02193	24.0
K02192	59.0
K02191	8.0
K02190	471.0
K02197	25.0
K02196	17.0
K02195	25.0
K02194	25.0
K03718	315.0
K03719	349.0
K03712	1191.0
K03713	239.0
K03710	879.0
K03711	1539.0
K03716	303.0
K03717	50.0
K03715	4.0
K07129	0.0
K00045	11.0
K13995	0.0
K13994	0.0
K13991	0.0
K13990	281.0
K13993	568.0
K13992	0.0
K06298	471.0
K06299	14.0
K06294	14.0
K06295	129.0
K06296	42.0
K06297	31.0
K06290	14.0
K06291	0.0
K06292	0.0
K06293	0.0
K12743	0.0
K00248	256.0
K06426	24.0
K11739	16.0
K11738	26.0
K11733	31.0
K11732	25.0
K11731	2.0
K11737	175.0
K11736	25.0
K11735	16.0
K11734	25.0
K06870	0.0
K06871	1515.0
K06872	863.0
K06873	4.0
K06874	0.0
K06875	0.0
K06876	18.0
K06877	111.0
K06878	305.0
K06879	32.0
K07478	1421.0
K12645	0.0
K07479	30.0
K07473	733.0
K07472	0.0
K07471	15.0
K07470	25.0
K07477	0.0
K07476	161.0
K07474	206.0
K15038	0.0
K15039	0.0
K15034	28.0
K15036	13.0
K15037	0.0
K08738	0.0
K06420	0.0
K00128	1131.0
K00129	2.0
K00438	0.0
K00432	426.0
K00433	175.0
K00122	148.0
K00123	524.0
K00124	56.0
K00125	0.0
K00126	1.0
K00127	39.0
K08973	4.0
K14348	25.0
K14347	2.0
K14340	0.0
K08972	116.0
K01525	46.0
K01524	1404.0
K01523	82.0
K01521	26.0
K01520	1239.0
K01529	278.0
K08977	4.0
K03969	63.0
K08929	0.0
K02388	319.0
K02389	313.0
K02386	31.0
K02387	307.0
K02384	0.0
K02385	235.0
K02382	0.0
K02380	37.0
K02381	173.0
K05386	1.0
K13524	0.0
K13525	4.0
K13527	11.0
K13520	0.0
K13522	1.0
K13529	29.0
K03385	24.0
K03384	0.0
K03387	495.0
K03386	636.0
K03381	2.0
K03380	10.0
K03383	0.0
K03382	59.0
K03389	299.0
K03388	298.0
K05356	5.0
K12344	0.0
K12343	0.0
K12342	0.0
K12341	0.0
K12340	316.0
K02430	32.0
K12349	0.0
K05351	0.0
K11694	158.0
K11695	146.0
K11690	303.0
K05352	0.0
K11693	161.0
K08928	0.0
K03433	2.0
K13832	0.0
K03039	0.0
K03432	1.0
K06607	14.0
K06606	30.0
K06605	15.0
K03430	537.0
K06603	43.0
K06602	0.0
K06601	0.0
K06600	0.0
K05358	11.0
K06609	28.0
K06608	183.0
K03923	44.0
K03922	0.0
K11472	19.0
K11473	56.0
K11474	16.0
K11475	1.0
K11476	160.0
K11477	17.0
K00601	0.0
K00600	1292.0
K00603	14.0
K03746	49.0
K00605	732.0
K00604	1161.0
K00607	0.0
K00606	712.0
K00609	1125.0
K03741	586.0
K03740	242.0
K03743	73.0
K10873	0.0
K03214	31.0
K14068	0.0
K13317	0.0
K06360	0.0
K14069	0.0
K08078	0.0
K09650	0.0
K06361	14.0
K07802	0.0
K07803	17.0
K07800	144.0
K07801	0.0
K07806	24.0
K07807	0.0
K07804	3.0
K07805	0.0
K06362	27.0
K01172	0.0
K10257	2.0
K10255	50.0
K10254	633.0
K10253	1.0
K10918	7.0
K04128	0.0
K01958	283.0
K01959	1.0
K01956	1150.0
K01957	0.0
K04126	2.0
K04127	1.0
K01952	1493.0
K01953	1071.0
K01950	872.0
K01951	1420.0
K07730	0.0
K07731	0.0
K07732	0.0
K07733	41.0
K07734	160.0
K07735	61.0
K07736	626.0
K07737	1709.0
K07738	837.0
K07739	1.0
K06365	14.0
K06366	0.0
K06367	41.0
K10910	0.0
K10911	0.0
K04382	0.0
K10775	0.0
K02609	37.0
K02979	0.0
K02978	0.0
K06368	0.0
K02975	0.0
K02974	0.0
K02977	0.0
K02976	0.0
K03558	34.0
K03559	454.0
K03550	1130.0
K03551	1160.0
K03552	0.0
K03553	1245.0
K03554	34.0
K03555	1147.0
K03556	143.0
K03557	32.0
K01778	1152.0
K01779	386.0
K06369	14.0
K01772	228.0
K01770	955.0
K01771	0.0
K01776	1136.0
K01777	158.0
K01774	0.0
K01775	1503.0
K05385	1.0
K05384	1.0
K05383	1.0
K05382	2.0
K05381	1.0
K08159	31.0
K14153	148.0
K14154	0.0
K14155	1141.0
K08152	3.0
K08156	526.0
K08076	0.0
K12809	1.0
K05297	147.0
K03734	1180.0
K03735	87.0
K03736	87.0
K03737	991.0
K03731	0.0
K03732	32.0
K03733	612.0
K03738	163.0
K03739	240.0
K08139	159.0
K06994	350.0
K12660	17.0
K12661	150.0
K07450	0.0
K08719	0.0
K08717	146.0
K08715	2.0
K08714	14.0
K08713	1.0
K08710	0.0
K11311	1.0
K11312	6.0
K00141	0.0
K00146	52.0
K00411	1.0
K00412	2.0
K00145	1732.0
K00148	2.0
K14367	0.0
K14366	0.0
K08954	0.0
K08384	1010.0
K14369	0.0
K14368	0.0
K14091	81.0
K14090	82.0
K14093	0.0
K14092	0.0
K14095	0.0
K14094	0.0
K14097	0.0
K14096	0.0
K14099	0.0
K14098	0.0
K02848	21.0
K01541	15.0
K04712	0.0
K04711	0.0
K01545	2.0
K01547	645.0
K01546	646.0
K01548	630.0
K04719	2.0
K04718	0.0
K02018	810.0
K02019	270.0
K02016	2826.0
K02017	204.0
K02014	1329.0
K02015	3393.0
K02012	563.0
K02013	2165.0
K02010	434.0
K02011	548.0
K04515	0.0
K03943	0.0
K03941	0.0
K03940	0.0
K00313	48.0
K04060	0.0
K01608	248.0
K08942	0.0
K08943	0.0
K08940	0.0
K08941	0.0
K08946	0.0
K08947	0.0
K08944	0.0
K08945	0.0
K03059	0.0
K13811	0.0
K13812	0.0
K13815	0.0
K13816	7.0
K13818	0.0
K13819	2.0
K03053	0.0
K03052	0.0
K03055	0.0
K03054	0.0
K03057	0.0
K03056	0.0
K06222	30.0
K11418	0.0
K11410	0.0
K11415	0.0
K00622	0.0
K00621	0.0
K00620	1148.0
K00627	412.0
K00626	1127.0
K00625	1206.0
K00624	0.0
K02805	271.0
K02552	272.0
K02550	15.0
K02556	308.0
K02803	15.0
K02554	14.0
K07280	0.0
K07281	0.0
K07282	977.0
K07283	26.0
K07284	654.0
K07285	45.0
K07286	32.0
K08217	575.0
K07288	1.0
K07289	32.0
K07534	0.0
K07535	147.0
K07533	411.0
K07822	0.0
K07823	1.0
K08699	2.0
K00088	1261.0
K00087	379.0
K00086	97.0
K00082	13.0
K10239	0.0
K10238	0.0
K10231	165.0
K10230	1.0
K10233	0.0
K10232	0.0
K10235	0.0
K10234	0.0
K10237	0.0
K10236	0.0
K08353	0.0
K01970	1.0
K01971	112.0
K01972	1250.0
K01973	0.0
K01974	32.0
K01975	75.0
K01976	0.0
K07758	0.0
K05990	0.0
K07752	0.0
K07753	0.0
K07751	31.0
K13786	0.0
K07755	0.0
K07442	11.0
K08352	3.0
K07115	32.0
K07441	0.0
K07634	0.0
K07446	10.0
K07111	0.0
K07444	791.0
K07445	0.0
K00647	45.0
K07449	0.0
K00641	314.0
K00640	1462.0
K01289	0.0
K01282	0.0
K01283	2.0
K01280	0.0
K01281	6.0
K01286	461.0
K01284	597.0
K02954	1397.0
K02952	1154.0
K02950	1159.0
K00155	18.0
K02959	1144.0
K00887	0.0
K00886	12.0
K00885	16.0
K00884	32.0
K00883	46.0
K00882	837.0
K00881	153.0
K00880	220.0
K00053	1065.0
K14048	0.0
K01026	378.0
K01756	1166.0
K01025	0.0
K01750	504.0
K01023	17.0
K01752	2377.0
K01753	49.0
K14583	0.0
K01758	162.0
K01759	1647.0
K09565	0.0
K09568	0.0
K08173	25.0
K08172	30.0
K02483	296.0
K02482	19.0
K08177	76.0
K08176	0.0
K08175	0.0
K02486	0.0
K02489	0.0
K02488	6.0
K08178	2.0
K14138	833.0
K14136	10.0
K09713	0.0
K09714	0.0
K09715	0.0
K03532	15.0
K03533	15.0
K03530	1790.0
K03531	1130.0
K03536	1156.0
K03537	0.0
K03534	731.0
K03535	218.0
K03538	0.0
K03539	0.0
K14451	0.0
K14450	0.0
K02225	1.0
K02224	867.0
K02227	530.0
K02226	578.0
K02221	299.0
K14107	0.0
K02229	11.0
K02228	2.0
K14106	0.0
K00441	8.0
K03288	8.0
K03289	25.0
K03284	1300.0
K03285	8.0
K03286	34.0
K03287	288.0
K03280	1.0
K03281	396.0
K03282	844.0
K00440	0.0
K13677	0.0
K12790	1.0
K09639	0.0
K12688	0.0
K12689	0.0
K12686	1.0
K12687	14.0
K12684	22.0
K12685	7.0
K12682	0.0
K12683	0.0
K12680	3.0
K11889	0.0
K08884	982.0
K11085	608.0
K11084	3.0
K11081	3.0
K11080	0.0
K11083	3.0
K11082	3.0
K11089	18.0
K08777	0.0
K08776	0.0
K06346	683.0
K06347	160.0
K09824	36.0
K09825	1124.0
K09823	33.0
K09820	255.0
K10939	15.0
K10936	0.0
K10937	0.0
K10933	0.0
K06348	14.0
K09829	0.0
K11337	0.0
K11336	0.0
K11335	0.0
K11334	0.0
K11333	0.0
K11332	2.0
K11331	0.0
K11330	0.0
K00169	220.0
K00164	215.0
K00166	198.0
K00167	198.0
K00161	381.0
K00162	381.0
K00163	44.0
K10689	0.0
K10680	38.0
K10681	144.0
K10682	144.0
K04083	865.0
K04082	32.0
K04081	25.0
K04080	32.0
K04087	61.0
K04086	146.0
K04085	32.0
K04084	28.0
K04088	60.0
K01569	27.0
K01568	0.0
K01563	4.0
K01561	1.0
K01560	436.0
K01567	79.0
K01565	17.0
K01564	2.0
K02038	1167.0
K02039	1149.0
K02030	2384.0
K02031	2468.0
K02032	2544.0
K02033	2942.0
K02034	3024.0
K02035	3667.0
K02036	1257.0
K02037	1157.0
K05556	0.0
K13658	0.0
K13659	0.0
K13656	0.0
K13657	0.0
K13654	21.0
K13655	9.0
K13652	230.0
K13653	828.0
K13650	24.0
K13651	1.0
K05555	0.0
K05552	0.0
K02057	2739.0
K05550	2.0
K05551	0.0
K12308	1705.0
K12306	0.0
K03073	1121.0
K03072	108.0
K03071	33.0
K03070	1333.0
K03077	239.0
K03076	1304.0
K03075	985.0
K03074	114.0
K08965	161.0
K08967	51.0
K08961	4.0
K08963	377.0
K13873	0.0
K13876	0.0
K13874	1.0
K13875	0.0
K06139	9.0
K06138	9.0
K06135	1.0
K06134	1.0
K06137	27.0
K06136	9.0
K06131	1699.0
K06133	533.0
K06132	25.0
K02600	1150.0
K07389	3.0
K07388	0.0
K04747	0.0
K01516	1194.0
K09977	1.0
K07518	0.0
K07519	0.0
K11437	0.0
K07512	17.0
K07516	164.0
K10212	30.0
K10747	0.0
K10217	0.0
K10219	0.0
K10218	0.0
K10748	31.0
K01912	968.0
K01913	2.0
K01910	108.0
K01911	431.0
K01916	285.0
K01917	0.0
K01914	878.0
K01915	2199.0
K01918	590.0
K01919	111.0
K07774	15.0
K07775	269.0
K07776	21.0
K07777	65.0
K07770	35.0
K07771	31.0
K07772	14.0
K07773	31.0
K07778	48.0
K01193	1210.0
K04340	0.0
K04341	0.0
K04342	0.0
K04343	0.0
K12986	1.0
K04691	32.0
K02931	1119.0
K02933	1161.0
K02935	1155.0
K02936	0.0
K02939	1161.0
K00205	0.0
K00204	0.0
K00207	1.0
K00206	0.0
K00201	0.0
K00200	0.0
K00203	0.0
K00202	0.0
K00209	0.0
K00208	536.0
K01000	1242.0
K01001	0.0
K01002	367.0
K01003	26.0
K01004	1.0
K01005	55.0
K01006	1069.0
K01007	263.0
K01008	477.0
K10855	0.0
K14115	0.0
K14116	0.0
K14441	895.0
K14446	1.0
K14447	0.0
K14112	0.0
K14445	175.0
K08195	15.0
K08194	42.0
K14448	0.0
K08196	0.0
K08191	343.0
K14119	0.0
K08193	0.0
K00702	52.0
K10799	0.0
K03518	645.0
K03519	35.0
K09719	0.0
K10856	0.0
K03516	24.0
K03517	936.0
K02205	16.0
K02204	6.0
K02203	367.0
K02201	0.0
K02200	25.0
K13714	292.0
K13461	0.0
K12518	10.0
K12519	10.0
K12517	10.0
K12514	0.0
K12515	0.0
K12512	0.0
K12513	0.0
K12510	561.0
K12511	64.0
K07183	736.0
K07182	14.0
K07181	139.0
K07180	58.0
K07186	31.0
K07185	586.0
K07184	31.0
K09800	35.0
K09801	31.0
K09802	31.0
K09803	13.0
K09804	0.0
K09805	0.0
K09806	45.0
K09807	429.0
K09808	648.0
K09809	20.0
K10912	0.0
K10913	0.0
K10914	56.0
K10915	0.0
K10916	0.0
K10917	0.0
K11358	482.0
K11355	1.0
K11354	0.0
K11357	0.0
K11356	2.0
K04069	3796.0
K04068	1179.0
K04065	31.0
K04064	25.0
K04067	32.0
K04066	1152.0
K04061	179.0
K09716	0.0
K04063	44.0
K04062	16.0
K10006	11.0
K10007	11.0
K10004	32.0
K10005	20.0
K10002	32.0
K10003	25.0
K10000	31.0
K10001	28.0
K09717	0.0
K10008	28.0
K10009	27.0
K02491	14.0
K14588	30.0
K14581	0.0
K13678	33.0
K13679	0.0
K11633	28.0
K13670	0.0
K13671	11.0
K11987	0.0
K11636	14.0
K11634	0.0
K13582	0.0
K13583	0.0
K13580	1.0
K13581	0.0
K13586	0.0
K13587	0.0
K13584	0.0
K13585	0.0
K13588	0.0
K13589	0.0
K02052	106.0
K02053	120.0
K02050	1953.0
K02051	1284.0
K02056	1681.0
K05553	0.0
K02054	105.0
K02055	109.0
K02058	1442.0
K02059	0.0
K05558	0.0
K05559	1.0
K03895	21.0
K03894	21.0
K03897	35.0
K03896	21.0
K03891	10.0
K03890	10.0
K03893	330.0
K03892	1631.0
K02423	44.0
K05342	0.0
K05341	141.0
K12989	0.0
K12988	2.0
K02420	304.0
K12981	1.0
K12980	0.0
K12983	1.0
K12982	1.0
K12985	13.0
K12984	11.0
K12987	1.0
K02426	365.0
K13854	0.0
K03098	354.0
K13853	338.0
K03095	241.0
K05344	14.0
K03091	2745.0
K03090	182.0
K03093	49.0
K03092	505.0
K06113	14.0
K09632	0.0
K02429	600.0
K06118	11.0
K05716	0.0
K04844	22.0
K11632	158.0
K11630	160.0
K11631	160.0
K11637	14.0
K11635	158.0
K11638	14.0
K11639	14.0
K07572	0.0
K07573	0.0
K07570	114.0
K07571	325.0
K07576	543.0
K07577	2.0
K07574	840.0
K07575	0.0
K07578	0.0
K07579	0.0
K11189	2094.0
K11184	439.0
K11187	0.0
K11180	4.0
K11181	4.0
K11183	51.0
K10764	3.0
K10763	32.0
K10762	10.0
K01938	1113.0
K01939	1197.0
K01934	864.0
K01935	675.0
K01937	1152.0
K01930	0.0
K01932	0.0
K01933	1204.0
K07798	38.0
K07799	50.0
K07796	28.0
K07797	15.0
K07794	52.0
K07795	41.0
K07792	31.0
K07793	138.0
K07790	0.0
K07791	177.0
K06379	582.0
K00968	94.0
K06378	610.0
K06377	147.0
K06376	14.0
K06375	15.0
K09814	146.0
K09813	146.0
K06372	14.0
K06371	14.0
K06370	14.0
K01249	1.0
K01246	902.0
K01247	50.0
K01244	0.0
K01243	930.0
K08919	0.0
K01241	41.0
K02919	850.0
K02913	1455.0
K02912	0.0
K02911	1178.0
K02910	0.0
K02917	0.0
K02916	1160.0
K02915	0.0
K02914	1143.0
K00228	35.0
K00227	0.0
K00226	1514.0
K00224	0.0
K00223	0.0
K00222	0.0
K00221	0.0
K00220	0.0
K01798	0.0
K01799	18.0
K01068	14.0
K01069	142.0
K01062	0.0
K01791	805.0
K01792	51.0
K01061	89.0
K01066	47.0
K01067	11.0
K01796	5.0
K01797	135.0
K05499	129.0
K14468	0.0
K14469	0.0
K14465	0.0
K14466	0.0
K14467	0.0
K10834	0.0
K10833	0.0
K02266	0.0
K03793	0.0
K03790	114.0
K03791	5.0
K03796	17.0
K03797	1710.0
K03794	14.0
K03795	22.0
K03798	1969.0
K03799	77.0
K13448	0.0
K12538	1.0
K12539	0.0
K12530	6.0
K12531	5.0
K12532	5.0
K12533	0.0
K12534	0.0
K12535	0.0
K12536	1.0
K12537	1.0
K03136	0.0
K09790	894.0
K09791	41.0
K09792	20.0
K09793	468.0
K09794	22.0
K09795	5.0
K09796	3.0
K09797	364.0
K09798	33.0
K09799	1.0
K10972	15.0
K10973	15.0
K10977	12.0
K10974	271.0
K10975	194.0
K10978	0.0
K10979	65.0
K06308	1.0
K00315	0.0
K09862	32.0
K06303	14.0
K09860	0.0
K09861	861.0
K06306	205.0
K06307	0.0
K06305	14.0
K11373	0.0
K04047	325.0
K04046	32.0
K04045	124.0
K04044	32.0
K04043	1381.0
K04042	741.0
K04041	718.0
K04040	3.0
K02700	2.0
K04049	0.0
K04048	0.0
K02707	2.0
K02704	2.0
K02705	5.0
K10020	2.0
K10021	2.0
K10022	2.0
K10023	1.0
K10024	1.0
K10025	1.0
K10026	222.0
K10027	12.0
K13612	0.0
K13613	0.0
K13611	0.0
K13614	0.0
K13615	0.0
K05794	55.0
K05795	241.0
K05796	30.0
K05797	0.0
K05790	31.0
K05791	23.0
K05792	37.0
K05793	23.0
K05798	31.0
K05799	1039.0
K01474	17.0
K01477	2.0
K01476	176.0
K01471	0.0
K01470	410.0
K01473	17.0
K13039	0.0
K01479	172.0
K01478	239.0
K05570	564.0
K05571	564.0
K05572	2.0
K05573	2.0
K02078	2312.0
K02079	21.0
K05576	2.0
K02074	28.0
K02075	30.0
K02076	253.0
K02077	65.0
K02071	953.0
K02072	950.0
K02073	1184.0
K03309	5.0
K03308	1971.0
K03305	771.0
K03304	25.0
K03307	816.0
K03306	473.0
K03301	0.0
K03300	265.0
K03303	366.0
K03302	0.0
K06173	1666.0
K06175	31.0
K06174	0.0
K06177	370.0
K06176	34.0
K06179	610.0
K07680	15.0
K03867	2.0
K03838	24.0
K12053	0.0
K11618	171.0
K11619	15.0
K11614	14.0
K11615	14.0
K11616	16.0
K11617	89.0
K11610	0.0
K11611	0.0
K11960	2.0
K11961	9.0
K02836	1160.0
K10565	0.0
K10564	0.0
K02837	1077.0
K10561	328.0
K10560	182.0
K10563	922.0
K10562	8.0
K02838	1161.0
K06858	32.0
K02839	102.0
K06859	60.0
K12700	193.0
K07558	0.0
K07559	147.0
K07228	14.0
K07229	88.0
K07226	1.0
K07224	178.0
K07225	18.0
K07222	32.0
K07223	218.0
K07220	390.0
K07221	1.0
K10709	107.0
K10708	13.0
K10701	0.0
K10703	0.0
K10702	0.0
K10704	0.0
K05984	23.0
K07537	0.0
K08652	0.0
K08651	0.0
K08658	0.0
K08659	52.0
K05982	48.0
K07451	0.0
K07453	0.0
K07452	9.0
K07455	88.0
K07454	30.0
K09707	258.0
K07457	14.0
K09706	154.0
K07104	255.0
K00029	34.0
K00028	54.0
K00799	103.0
K00798	688.0
K00797	485.0
K00024	790.0
K00795	62.0
K00026	0.0
K00021	0.0
K00020	128.0
K00023	0.0
K00022	0.0
K09017	53.0
K01269	985.0
K09015	583.0
K09014	686.0
K09013	1033.0
K09011	280.0
K09010	0.0
K01261	234.0
K01262	1714.0
K01263	68.0
K01264	0.0
K01265	1599.0
K01266	109.0
K09018	23.0
K08227	31.0
K08226	2.0
K08225	25.0
K08224	64.0
K08223	52.0
K08222	14.0
K08221	33.0
K00249	19.0
K01790	1280.0
K00241	509.0
K00240	549.0
K00243	1011.0
K00242	33.0
K00245	35.0
K00244	398.0
K00247	31.0
K00246	31.0
K01795	332.0
K06983	0.0
K02799	16.0
K02798	305.0
K02791	134.0
K02790	6.0
K02793	958.0
K02795	1365.0
K02794	1467.0
K02796	1141.0
K04564	685.0
K04565	313.0
K04566	81.0
K04567	1095.0
K01040	17.0
K01041	27.0
K04562	73.0
K04568	32.0
K01049	0.0
K02535	335.0
K02242	241.0
K02536	356.0
K02531	3.0
K02246	164.0
K02533	61.0
K02532	75.0
K02248	55.0
K02538	228.0
K00581	0.0
K13421	1.0
K01013	0.0
K15018	0.0
K15019	0.0
K03110	1157.0
K03111	2291.0
K03112	32.0
K03113	336.0
K03116	544.0
K03117	43.0
K03118	530.0
K03119	31.0
K10919	0.0
K12552	146.0
K12553	146.0
K12551	146.0
K12556	57.0
K12554	39.0
K12555	162.0
K06892	5.0
K06893	33.0
K06890	362.0
K06891	66.0
K06896	754.0
K06897	193.0
K06894	68.0
K06895	211.0
K10954	1.0
K10956	0.0
K06899	46.0
K06328	28.0
K06329	14.0
K10952	0.0
K10953	0.0
K11395	0.0
K11391	25.0
K11390	0.0
K11392	25.0
K00499	0.0
K00494	183.0
K00495	0.0
K00496	2.0
K00491	161.0
K00492	308.0
K00493	0.0
K13591	0.0
K01467	449.0
K13593	0.0
K13592	0.0
K04021	17.0
K04020	17.0
K04023	248.0
K04022	17.0
K04025	17.0
K04024	180.0
K04027	66.0
K04026	79.0
K04029	476.0
K04028	503.0
K07055	2.0
K07054	44.0
K07057	0.0
K07056	1442.0
K07051	18.0
K07050	514.0
K07053	1507.0
K07052	2567.0
K07059	1.0
K07058	1105.0
K10040	74.0
K10041	48.0
K10046	0.0
K04799	0.0
K04798	0.0
K04793	0.0
K04792	0.0
K04791	0.0
K04790	0.0
K04797	0.0
K04796	0.0
K04795	0.0
K04794	0.0
K13638	30.0
K13639	32.0
K13634	32.0
K13635	25.0
K13636	4.0
K13637	169.0
K13630	24.0
K13631	25.0
K13632	26.0
K13633	8.0
K02042	267.0
K05778	25.0
K05779	25.0
K05776	312.0
K05541	32.0
K05774	26.0
K05775	25.0
K05772	4.0
K05773	3.0
K05540	104.0
K01459	0.0
K01458	0.0
K01457	28.0
K01455	187.0
K01454	0.0
K01453	0.0
K01452	2.0
K01451	116.0
K01450	0.0
K05518	15.0
K08070	55.0
K08071	0.0
K05516	43.0
K08077	9.0
K05515	907.0
K13093	0.0
K11783	0.0
K12949	0.0
K12945	25.0
K12944	17.0
K12941	332.0
K12940	36.0
K12943	26.0
K12942	200.0
K14728	0.0
K14727	1.0
K11785	0.0
K00108	207.0
K13890	28.0
K13891	28.0
K13892	171.0
K13893	28.0
K13894	28.0
K13895	28.0
K13896	27.0
K06159	25.0
K06158	1262.0
K06153	1389.0
K06152	3.0
K06151	2.0
K06157	2.0
K06156	31.0
K06155	26.0
K06154	0.0
K03327	686.0
K03326	93.0
K03325	74.0
K03324	1562.0
K03322	291.0
K03321	242.0
K03320	296.0
K03329	4.0
K03328	637.0
K04802	0.0
K04801	0.0
K04800	0.0
K11948	0.0
K01505	2.0
K04756	10.0
K11940	31.0
K11941	25.0
K11942	2.0
K11943	0.0
K11944	0.0
K01507	1449.0
K11946	0.0
K11947	0.0
K01506	2.0
K01501	6.0
K01500	9.0
K01503	0.0
K06714	47.0
K04750	558.0
K12789	0.0
K12788	0.0
K11526	0.0
K10810	160.0
K11522	1.0
K11523	2.0
K08675	0.0
K08676	1.0
K08677	1.0
K08679	0.0
K11521	2.0
K10547	195.0
K10546	334.0
K10545	332.0
K10544	183.0
K10543	318.0
K10542	359.0
K10541	358.0
K10540	396.0
K10549	20.0
K10548	195.0
K14630	0.0
K11529	0.0
K00007	3.0
K00005	488.0
K13444	0.0
K00003	1155.0
K00002	244.0
K00001	1081.0
K01186	415.0
K00009	285.0
K00008	1445.0
K10726	0.0
K10725	2.0
K08246	0.0
K00263	38.0
K00262	1243.0
K00261	155.0
K00260	166.0
K00266	3005.0
K00265	737.0
K01200	63.0
K01201	204.0
K01206	2335.0
K01207	282.0
K01205	297.0
K01208	2.0
K01209	1311.0
K06167	364.0
K00917	678.0
K00912	332.0
K00919	1141.0
K02519	1159.0
K02518	1147.0
K02517	335.0
K02511	26.0
K02510	127.0
K13409	0.0
K13408	0.0
K03179	341.0
K03170	2.0
K03177	1161.0
K12574	1008.0
K12570	0.0
K12573	1128.0
K11009	0.0
K11008	13.0
K11005	0.0
K11004	0.0
K11007	0.0
K11006	0.0
K11003	0.0
K08296	56.0
K08297	16.0
K08295	0.0
K02634	2.0
K02635	2.0
K10622	0.0
K07693	19.0
K07692	15.0
K07691	28.0
K07690	20.0
K07697	2.0
K07696	232.0
K07695	0.0
K07694	284.0
K07699	533.0
K07698	14.0
K07079	853.0
K07078	103.0
K07077	1.0
K07076	61.0
K07075	62.0
K07074	206.0
K07073	0.0
K07072	0.0
K07071	247.0
K07070	31.0
K14584	0.0
K11620	14.0
K09190	1.0
K11623	14.0
K05759	0.0
K08589	0.0
K11625	14.0
K11995	0.0
K01439	1636.0
K01438	659.0
K01431	0.0
K01430	266.0
K01433	70.0
K01432	0.0
K01434	7.0
K01437	0.0
K01436	427.0
K05539	33.0
K14520	0.0
K12963	24.0
K12962	24.0
K12961	31.0
K12960	925.0
K14749	0.0
K14748	0.0
K02972	24.0
K14743	0.0
K14742	730.0
K14745	0.0
K14744	42.0
K14747	0.0
K14746	0.0
K02167	31.0
K02164	0.0
K02160	997.0
K02168	47.0
K02169	312.0
K10931	0.0
K03341	0.0
K03340	709.0
K03343	0.0
K03342	3.0
K03346	237.0
K12299	16.0
K12291	24.0
K12290	25.0
K12293	0.0
K12292	0.0
K12295	0.0
K12294	0.0
K12297	32.0
K12368	33.0
K11922	23.0
K11923	31.0
K11920	14.0
K11921	16.0
K11926	31.0
K11927	124.0
K11924	27.0
K11925	30.0
K11928	604.0
K13181	0.0
K13219	0.0
K07262	26.0
K07263	340.0
K07260	753.0
K07261	26.0
K07266	3.0
K07267	21.0
K07264	28.0
K07265	2.0
K07268	0.0
K07269	31.0
K01155	76.0
K04478	146.0
K04479	0.0
K10528	0.0
K14952	0.0
K07486	69.0
K07487	5.0
K07484	506.0
K07485	32.0
K07482	13.0
K07483	1327.0
K07480	401.0
K07481	29.0
K07488	0.0
K07489	9.0
K11210	15.0
K11211	0.0
K11212	4.0
K11214	230.0
K11216	60.0
K06300	14.0
K00061	0.0
K00060	210.0
K06301	14.0
K00065	108.0
K00064	0.0
K00067	1224.0
K00066	18.0
K00069	0.0
K00068	274.0
K06304	14.0
K08262	0.0
K08261	0.0
K08260	0.0
K08265	0.0
K08264	0.0
K00288	0.0
K00285	66.0
K00284	499.0
K00287	1128.0
K00286	1298.0
K00281	344.0
K00280	0.0
K00283	266.0
K00282	266.0
K08088	9.0
K14198	0.0
K14199	1.0
K03452	0.0
K14194	1.0
K14195	1.0
K14196	144.0
K14197	144.0
K14192	0.0
K14193	0.0
K01880	1022.0
K01881	1280.0
K01883	1171.0
K01885	940.0
K04618	0.0
K01887	1241.0
K01224	65.0
K01889	1161.0
K01226	446.0
K01227	107.0
K01220	334.0
K01222	174.0
K01223	1247.0
K02759	498.0
K02755	28.0
K02757	1199.0
K02756	28.0
K14998	0.0
K02750	207.0
K02753	170.0
K02752	1.0
K00939	1196.0
K00938	225.0
K00937	1043.0
K00936	3223.0
K00935	0.0
K00934	18.0
K00933	0.0
K00932	28.0
K00931	1007.0
K00930	1734.0
K01089	344.0
K01080	0.0
K01081	402.0
K01082	0.0
K01083	15.0
K01084	0.0
K01085	31.0
K01087	21.0
K02571	0.0
K02570	22.0
K02573	22.0
K02572	20.0
K02575	104.0
K02574	174.0
K07780	0.0
K03488	786.0
K03489	17.0
K03482	36.0
K03483	238.0
K03480	349.0
K03481	209.0
K03486	470.0
K03487	24.0
K03484	1018.0
K03485	29.0
K02287	4.0
K02286	5.0
K02285	5.0
K02284	5.0
K02283	811.0
K02282	8.0
K02281	0.0
K02280	1.0
K02289	2.0
K02288	2.0
K03626	0.0
K03627	0.0
K03624	1616.0
K03625	1160.0
K03151	846.0
K03620	22.0
K03153	175.0
K08869	0.0
K03628	1072.0
K03629	1159.0
K09738	0.0
K09739	0.0
K09736	0.0
K09737	0.0
K09735	0.0
K09732	0.0
K09733	0.0
K09730	0.0
K09731	0.0
K09888	804.0
K09889	32.0
K09880	12.0
K09882	8.0
K09883	0.0
K09884	0.0
K09887	0.0
K11027	0.0
K11026	0.0
K11025	0.0
K11024	0.0
K07679	20.0
K07678	27.0
K11021	0.0
K11020	0.0
K07675	33.0
K07674	23.0
K07676	31.0
K07671	0.0
K07670	10.0
K07673	31.0
K07672	0.0
K01117	0.0
K12048	0.0
K07019	52.0
K07018	1.0
K07011	1066.0
K07010	596.0
K07013	8.0
K07012	420.0
K07015	814.0
K07014	31.0
K07017	66.0
K07016	9.0
K10084	0.0
K08372	27.0
K05884	17.0
K05885	168.0
K05886	2.0
K05887	15.0
K05880	22.0
K05881	22.0
K05882	20.0
K05883	0.0
K08902	2.0
K05739	20.0
K05888	0.0
K05889	0.0
K08903	2.0
K00547	210.0
K00544	0.0
K00545	0.0
K00542	0.0
K00543	0.0
K00540	2756.0
K00548	1290.0
K00549	572.0
K01145	0.0
K01412	4.0
K01147	33.0
K01417	507.0
K00038	6.0
K01143	1.0
K01142	728.0
K01419	281.0
K00788	1171.0
K00789	1245.0
K12502	0.0
K14762	25.0
K14761	590.0
K06195	50.0
K03819	25.0
K03818	25.0
K03814	33.0
K03817	188.0
K03816	718.0
K03811	200.0
K03810	112.0
K03813	15.0
K11908	0.0
K11909	19.0
K11904	33.0
K11905	30.0
K11906	39.0
K11907	39.0
K11900	41.0
K11901	41.0
K11902	10.0
K11903	69.0
K10986	26.0
K13238	0.0
K13239	0.0
K13797	0.0
K07248	518.0
K13796	1.0
K07244	0.0
K07245	51.0
K07246	104.0
K07240	1929.0
K07241	156.0
K07242	2.0
K07243	200.0
K01268	0.0
K05296	0.0
K02821	459.0
K09016	23.0
K09945	4.0
K09944	0.0
K09947	1.0
K09946	35.0
K09941	0.0
K09940	169.0
K09943	0.0
K09942	9.0
K09949	18.0
K09948	1.0
K10851	146.0
K10850	146.0
K03666	260.0
K03667	281.0
K03196	2.0
K03665	1151.0
K11275	0.0
K06012	547.0
K00048	385.0
K10857	26.0
K09773	473.0
K00043	11.0
K00042	510.0
K00041	164.0
K00040	316.0
K00046	853.0
K00733	0.0
K00044	0.0
K06011	0.0
K09012	0.0
K06016	175.0
K06017	0.0
K06014	0.0
K06015	101.0
K06019	27.0
K01075	1.0
K12221	0.0
K06444	0.0
K04632	0.0
K14977	228.0
K14974	0.0
K00958	161.0
K00951	1424.0
K00950	565.0
K00952	145.0
K00955	59.0
K00954	1305.0
K00957	247.0
K00956	242.0
K00590	1.0
K02777	508.0
K02775	590.0
K02774	385.0
K02773	663.0
K02771	33.0
K02770	873.0
K02779	166.0
K02778	3.0
K01606	0.0
K01607	691.0
K01604	0.0
K01605	0.0
K01602	3.0
K01601	3.0
K03750	597.0
K01609	1007.0
K02553	42.0
K02804	558.0
K02551	563.0
K02806	90.0
K02557	586.0
K02800	345.0
K05275	0.0
K02802	1.0
K13300	15.0
K02558	68.0
K02809	174.0
K02808	0.0
K03600	32.0
K03601	1159.0
K03602	1126.0
K03603	31.0
K03604	144.0
K03605	20.0
K03606	27.0
K03607	31.0
K03608	413.0
K03609	710.0
K06078	30.0
K06079	30.0
K09710	1124.0
K09711	1.0
K09712	25.0
K06073	31.0
K06074	31.0
K06075	37.0
K06076	44.0
K06077	34.0
K06382	477.0
K06383	133.0
K06380	14.0
K06381	582.0
K06386	25.0
K06387	326.0
K06384	42.0
K06385	548.0
K06388	14.0
K06389	14.0
K12466	0.0
K12468	0.0
K07657	53.0
K07656	0.0
K07655	0.0
K07654	10.0
K07653	1.0
K07652	270.0
K07651	163.0
K07650	32.0
K07659	32.0
K07658	1251.0
K11041	205.0
K11040	3.0
K11043	0.0
K11042	0.0
K11045	0.0
K11044	0.0
K11047	0.0
K11046	0.0
K11049	0.0
K11048	0.0
K07387	325.0
K07386	304.0
K06926	644.0
K06927	186.0
K06924	0.0
K06925	1160.0
K06922	0.0
K06923	555.0
K06920	220.0
K06921	348.0
K06928	35.0
K06929	109.0
K07033	461.0
K07032	434.0
K07031	238.0
K07030	773.0
K07037	412.0
K07035	1058.0
K07034	39.0
K07039	41.0
K07038	241.0
K10829	0.0
K00384	2327.0
K00385	307.0
K00386	0.0
K00387	0.0
K00380	227.0
K00381	209.0
K00382	1177.0
K00383	127.0
K00389	45.0
K01387	1.0
K01385	0.0
K01389	0.0
K09158	33.0
K09159	32.0
K09156	0.0
K09157	604.0
K09154	0.0
K09155	207.0
K09152	0.0
K09153	468.0
K09150	0.0
K09151	184.0
K05970	410.0
K05714	15.0
K05715	0.0
K05710	22.0
K05711	13.0
K05712	14.0
K05713	14.0
K00560	1086.0
K00561	59.0
K00563	221.0
K00564	158.0
K00566	1455.0
K00567	1059.0
K00568	59.0
K00569	19.0
K05575	12.0
K01169	25.0
K01167	0.0
K01166	0.0
K05577	40.0
K01163	251.0
K01161	14.0
K01160	14.0
K05578	2.0
K05579	4.0
K08092	68.0
K08093	480.0
K08094	516.0
K08095	0.0
K08096	0.0
K08097	18.0
K02254	14.0
K02255	25.0
K01743	0.0
K02251	15.0
K02061	0.0
K01741	0.0
K02060	0.0
K00114	1.0
K02122	676.0
K02123	957.0
K02120	958.0
K02121	1024.0
K02124	959.0
K03837	51.0
K03836	17.0
K03835	32.0
K03834	30.0
K03833	214.0
K03832	353.0
K03831	49.0
K03830	176.0
K00443	0.0
K03839	315.0
K02067	44.0
K10189	497.0
K13038	1774.0
K13787	47.0
K13788	60.0
K13789	3176.0
K10188	539.0
K12255	1.0
K12254	2.0
K12257	1094.0
K12256	1.0
K12251	229.0
K12250	0.0
K12253	0.0
K12252	2.0
K13252	40.0
K13256	88.0
K13255	25.0
K12079	0.0
K12078	0.0
K12071	1.0
K12070	1.0
K12073	19.0
K12072	14.0
K09912	30.0
K06236	0.0
K06237	0.0
K05519	14.0
K09914	32.0
K11788	0.0
K11782	0.0
K11780	2.0
K11781	2.0
K11787	0.0
K11784	0.0
K11530	22.0
K12787	1.0
K12786	0.0
K12785	1.0
K12784	1.0
K06718	4.0
K09969	20.0
K09968	1.0
K09967	123.0
K09966	19.0
K09965	18.0
K09964	1.0
K09963	383.0
K09962	7.0
K09961	11.0
K09960	8.0
K11527	20.0
K11524	0.0
K11525	0.0
K11250	30.0
K11253	0.0
K11258	31.0
K11528	0.0
K00713	0.0
K00712	150.0
K10780	15.0
K10783	18.0
K10125	5.0
K10124	20.0
K10126	5.0
K10121	152.0
K10123	0.0
K10122	152.0
K04652	453.0
K04653	147.0
K04651	540.0
K04656	130.0
K04654	131.0
K04655	286.0
K00973	976.0
K00972	43.0
K00971	432.0
K00970	331.0
K00975	1864.0
K00974	2561.0
K00979	354.0
K00978	201.0
K14954	0.0
K14955	0.0
K14956	0.0
K06178	682.0
K01596	71.0
K01597	226.0
K01594	0.0
K01595	65.0
K01592	0.0
K01593	1.0
K01590	18.0
K01591	1130.0
K01598	74.0
K01599	3466.0
K02711	2.0
K02710	2.0
K02713	2.0
K02712	2.0
K02714	2.0
K02717	2.0
K02716	2.0
K02719	3.0
K02718	2.0
K03449	325.0
K03446	401.0
K03444	0.0
K03445	34.0
K03442	1098.0
K01620	984.0
K01621	46.0
K01622	3.0
K01623	591.0
K01624	2781.0
K01625	2145.0
K01626	763.0
K01627	336.0
K01628	1040.0
K01629	481.0
K05299	1.0
K02829	160.0
K02828	159.0
K02827	161.0
K02826	161.0
K02825	309.0
K02824	833.0
K02823	1059.0
K02822	383.0
K03198	0.0
K03199	2.0
K03668	31.0
K03669	44.0
K03190	267.0
K03191	3.0
K03660	947.0
K03194	2.0
K03195	2.0
K03664	1161.0
K03197	2.0
K09772	829.0
K06013	18.0
K09770	27.0
K09771	184.0
K09776	16.0
K09777	383.0
K09774	35.0
K09775	218.0
K09778	180.0
K09779	575.0
K06269	0.0
K06323	14.0
K11624	14.0
K02991	0.0
K02990	1144.0
K02624	14.0
K02240	264.0
K08282	163.0
K12440	0.0
K12441	0.0
K12442	0.0
K12443	0.0
K12444	0.0
K12445	0.0
K12449	0.0
K02247	14.0
K07637	32.0
K07636	1278.0
K07639	14.0
K07638	33.0
K11069	617.0
K11068	843.0
K11063	0.0
K11062	0.0
K11061	0.0
K11060	0.0
K11066	32.0
K11065	559.0
K06900	0.0
K06901	1242.0
K06902	308.0
K06903	50.0
K06904	66.0
K06905	76.0
K06906	42.0
K06907	235.0
K06908	67.0
K06909	42.0
K10821	0.0
K05905	0.0
K05904	0.0
K05906	0.0
K05900	1.0
K05903	1.0
K01406	2.0
K05909	0.0
K05908	0.0
K00368	2.0
K00369	0.0
K00366	222.0
K00367	2.0
K00364	267.0
K00365	17.0
K00362	213.0
K00363	190.0
K00360	0.0
```
