## Extended Data File 1 for "Diet induces reproducible alterations in the mouse and human gut microbiome": SRS477213_SRR969591.picrust

```
# Constructed from biom file
#OTU ID	SRR969591
K01365	0.0
K01364	0.0
K01361	0.0
K01360	0.0
K01362	437.0
K02249	0.0
K05841	4.0
K05844	6.0
K05845	142.0
K05846	342.0
K05847	225.0
K00508	2.0
K00500	0.0
K00507	98.0
K00504	0.0
K00505	0.0
K12521	0.0
K01101	96.0
K01103	0.0
K12520	0.0
K01104	1477.0
K05592	405.0
K05593	156.0
K05590	7.0
K05591	7.0
K05596	34.0
K05597	0.0
K05594	5.0
K05595	16.0
K05599	0.0
K11964	0.0
K11962	4.0
K14540	426.0
K12529	3.0
K12528	3.0
K06353	0.0
K02456	175.0
K02457	7.0
K02454	173.0
K02455	90.0
K02452	7.0
K02453	255.0
K02450	3.0
K02103	321.0
K08138	2.0
K02108	767.0
K02109	809.0
K02458	7.0
K02459	7.0
K08137	7.0
K03851	1.0
K03850	0.0
K03852	1.0
K03855	5.0
K03856	294.0
K13018	0.0
K13019	0.0
K13010	0.0
K13011	0.0
K13012	48.0
K13013	0.0
K13014	6.0
K13015	4.0
K13016	0.0
K13017	0.0
K08566	1.0
K08567	6.0
K13274	0.0
K13275	0.0
K13276	0.0
K13277	0.0
K03275	4.0
K03274	91.0
K03277	0.0
K03276	2.0
K03271	249.0
K03270	113.0
K03273	100.0
K03272	225.0
K03279	0.0
K03278	0.0
K11022	0.0
K12277	0.0
K12276	0.0
K12270	3.0
K11058	0.0
K12279	0.0
K12278	0.0
K07557	0.0
K07550	0.0
K07552	80.0
K06319	0.0
K09909	7.0
K09908	7.0
K12051	0.0
K12050	0.0
K12057	3.0
K12056	4.0
K06221	38.0
K09900	5.0
K09903	589.0
K09902	5.0
K09904	7.0
K09907	7.0
K09906	7.0
K11501	0.0
K03234	0.0
K00773	587.0
K00772	89.0
K00777	0.0
K00776	0.0
K06313	11.0
K06315	0.0
K05574	4.0
K10201	1.0
K07176	0.0
K07177	51.0
K07174	0.0
K07175	127.0
K07172	16.0
K07173	376.0
K07170	89.0
K07171	869.0
K07178	0.0
K07179	0.0
K00195	0.0
K00194	167.0
K00197	170.0
K00196	0.0
K00191	0.0
K00190	2.0
K00193	0.0
K00192	0.0
K00198	410.0
K06405	390.0
K10109	136.0
K10108	171.0
K10107	1.0
K01828	54.0
K01829	25.0
K01826	7.0
K01825	28.0
K01822	0.0
K01823	116.0
K01820	85.0
K01821	31.0
K00999	0.0
K00998	496.0
K00995	891.0
K00997	210.0
K00996	2.0
K00991	578.0
K00990	119.0
K00992	0.0
K11028	0.0
K02622	174.0
K02625	0.0
K03564	539.0
K13489	82.0
K13488	82.0
K13483	2.0
K13482	0.0
K13481	0.0
K13480	3.0
K13487	82.0
K13486	82.0
K14680	0.0
K14681	0.0
K14682	91.0
K08358	6.0
K08357	6.0
K08356	0.0
K08355	0.0
K03469	564.0
K03462	0.0
K03464	2.0
K03465	81.0
K03466	587.0
K01648	0.0
K01649	722.0
K01643	114.0
K01640	21.0
K01641	25.0
K01646	45.0
K01647	781.0
K01644	120.0
K02597	0.0
K02626	2.0
K02595	0.0
K02594	11.0
K02593	0.0
K02592	10.0
K02591	20.0
K02590	60.0
K02598	186.0
K02849	90.0
K14061	10.0
K14062	10.0
K14063	5.0
K14064	5.0
K14065	2.0
K14067	0.0
K02841	90.0
K02840	1.0
K02843	9.0
K02844	90.0
K02847	7.0
K02846	5.0
K02102	164.0
K09758	34.0
K06039	7.0
K06034	0.0
K06036	1.0
K06037	0.0
K06032	0.0
K01581	13.0
K02702	4.0
K02659	12.0
K13490	82.0
K13491	82.0
K03644	170.0
K03645	7.0
K03646	7.0
K03647	66.0
K03640	9.0
K03641	8.0
K03642	95.0
K03643	7.0
K03648	443.0
K03649	49.0
K06694	0.0
K11814	0.0
K12428	27.0
K12429	0.0
K12422	0.0
K12423	0.0
K12420	0.0
K12421	0.0
K12426	0.0
K12427	0.0
K12424	0.0
K12425	0.0
K07349	10.0
K07348	8.0
K05380	0.0
K07345	38.0
K07344	0.0
K07347	43.0
K07346	18.0
K07341	158.0
K07340	7.0
K07343	209.0
K07342	0.0
K06968	90.0
K06969	1095.0
K06962	119.0
K06963	0.0
K06960	509.0
K06961	0.0
K06966	318.0
K06967	422.0
K06964	0.0
K06965	0.0
K08995	88.0
K08994	11.0
K08997	5.0
K08996	5.0
K08990	7.0
K08993	7.0
K08992	5.0
K08999	119.0
K08998	527.0
K08344	5.0
K08345	5.0
K08346	3.0
K14940	1.0
K02724	4.0
K08349	5.0
K11815	0.0
K05929	0.0
K05928	86.0
K05927	0.0
K05924	0.0
K05922	0.0
K05921	11.0
K00349	44.0
K00698	0.0
K00340	131.0
K00341	131.0
K00690	109.0
K00343	131.0
K00344	71.0
K00697	33.0
K00346	44.0
K00347	44.0
K09116	263.0
K09117	509.0
K05337	324.0
K09118	34.0
K09119	0.0
K02106	8.0
K05823	7.0
K05820	7.0
K05826	0.0
K05827	0.0
K02100	4.0
K02101	0.0
K00524	0.0
K00525	383.0
K00526	299.0
K00527	821.0
K00520	118.0
K00522	0.0
K00523	0.0
K02451	0.0
K00528	479.0
K00529	7.0
K00025	82.0
K14215	0.0
K14213	0.0
K03453	441.0
K00796	580.0
K05339	20.0
K00027	504.0
K00794	411.0
K00793	409.0
K01347	0.0
K01346	0.0
K01344	0.0
K01343	0.0
K00791	588.0
K01340	0.0
K00790	883.0
K02694	4.0
K02696	4.0
K02697	4.0
K02690	4.0
K02691	7.0
K02692	4.0
K02693	4.0
K02698	8.0
K02699	4.0
K00836	3.0
K00837	212.0
K00835	94.0
K00832	11.0
K00833	308.0
K00830	6.0
K00831	473.0
K00839	107.0
K04335	4.0
K04334	4.0
K01120	83.0
K01126	507.0
K04333	7.0
K01129	579.0
K01128	0.0
K04339	0.0
K04338	4.0
K02470	974.0
K02471	90.0
K02472	46.0
K02473	0.0
K02474	89.0
K02475	44.0
K02476	44.0
K02477	191.0
K02478	10.0
K02479	84.0
K09019	4.0
K01267	291.0
K13074	0.0
K13075	0.0
K11441	0.0
K14055	7.0
K13299	0.0
K13292	823.0
K14057	4.0
K14056	3.0
K02856	6.0
K02585	16.0
K12211	0.0
K12210	0.0
K12213	0.0
K12212	0.0
K12215	0.0
K02854	6.0
K12217	0.0
K12216	0.0
K12219	0.0
K12218	0.0
K02855	6.0
K08692	0.0
K08693	4.0
K08690	0.0
K08691	0.0
K08696	12.0
K08697	4.0
K11748	90.0
K11749	549.0
K11746	3.0
K11747	7.0
K11744	88.0
K11745	88.0
K11742	7.0
K11743	55.0
K11740	3.0
K11741	144.0
K13920	11.0
K13921	5.0
K13922	286.0
K13923	3.0
K13924	6.0
K13925	2.0
K13926	88.0
K13927	22.0
K13928	2.0
K13929	2.0
K09923	7.0
K09922	124.0
K06201	218.0
K06200	263.0
K06207	538.0
K06206	247.0
K06205	7.0
K09924	83.0
K09929	1.0
K06208	11.0
K00759	485.0
K00758	7.0
K00752	4.0
K00757	510.0
K00756	109.0
K00754	481.0
K06001	172.0
K05557	0.0
K09766	17.0
K05554	0.0
K07475	0.0
K07150	336.0
K07151	0.0
K07152	3.0
K07153	7.0
K07154	310.0
K07155	0.0
K07156	36.0
K07157	0.0
K07406	239.0
K07407	723.0
K07404	463.0
K07405	40.0
K07402	613.0
K07403	86.0
K07400	7.0
K07401	0.0
K01808	828.0
K01809	401.0
K01800	0.0
K01801	0.0
K01802	87.0
K01803	660.0
K01804	486.0
K01805	198.0
K01807	89.0
K09718	0.0
K14668	0.0
K14669	0.0
K14666	0.0
K14667	0.0
K01664	179.0
K01665	220.0
K01666	82.0
K01667	72.0
K01660	0.0
K01661	146.0
K01662	527.0
K01663	0.0
K01668	0.0
K01669	144.0
K02863	589.0
K02862	0.0
K02860	502.0
K02867	589.0
K02866	0.0
K02864	574.0
K02869	0.0
K05362	3.0
K05365	14.0
K03402	480.0
K03403	8.0
K03400	0.0
K03406	1007.0
K03407	263.0
K03404	4.0
K03405	34.0
K03408	320.0
K03409	7.0
K02315	632.0
K02314	681.0
K02317	5.0
K02316	586.0
K02313	603.0
K02312	30.0
K02319	0.0
K12405	0.0
K12152	7.0
K12151	4.0
K07091	7.0
K07090	1177.0
K07093	113.0
K07092	0.0
K07095	1021.0
K07094	4.0
K07097	0.0
K07096	0.0
K07099	228.0
K07098	922.0
K11175	485.0
K11174	0.0
K11177	2.0
K11176	0.0
K11173	0.0
K11179	9.0
K11178	2.0
K00322	7.0
K00320	1.0
K00321	0.0
K00326	0.0
K00324	19.0
K00325	12.0
K00329	0.0
K05945	0.0
K05944	0.0
K05947	0.0
K05946	234.0
K06944	0.0
K06945	4.0
K06946	11.0
K06415	10.0
K06940	406.0
K06941	739.0
K06942	591.0
K06943	0.0
K10806	7.0
K10807	0.0
K10804	181.0
K10805	35.0
K06948	43.0
K06949	644.0
K06418	16.0
K09138	4.0
K09139	0.0
K09134	53.0
K09135	0.0
K09136	8.0
K09137	4.0
K09130	0.0
K09131	97.0
K09132	45.0
K09133	2.0
K05808	638.0
K05809	7.0
K05804	108.0
K05805	7.0
K05806	0.0
K05807	48.0
K05800	7.0
K05801	8.0
K05802	7.0
K05803	7.0
K01044	0.0
K01045	0.0
K01046	98.0
K02068	49.0
K04561	4.0
K01042	120.0
K05568	497.0
K05567	242.0
K14273	0.0
K14275	0.0
K14274	6.0
K02062	7.0
K05245	3.0
K05564	0.0
K01048	189.0
K02066	136.0
K01322	129.0
K01325	0.0
K02065	136.0
K01326	0.0
K05560	0.0
K02243	43.0
K08930	0.0
K02679	7.0
K02676	0.0
K02674	0.0
K02675	0.0
K02672	0.0
K02241	12.0
K02670	0.0
K02671	0.0
K00810	2.0
K00811	40.0
K00812	354.0
K00813	7.0
K00814	0.0
K00817	765.0
K00818	162.0
K00819	4.0
K02530	20.0
K02245	43.0
K02244	24.0
K01499	0.0
K01498	0.0
K01493	546.0
K01492	21.0
K01491	1229.0
K01497	16.0
K01496	209.0
K01495	403.0
K01494	91.0
K02418	124.0
K02419	151.0
K14492	0.0
K02412	142.0
K02413	146.0
K02410	151.0
K02411	79.0
K02416	151.0
K02417	111.0
K02414	17.0
K02415	13.0
K00120	0.0
K00121	56.0
K00430	0.0
K13058	82.0
K13059	0.0
K13727	2.0
K13057	0.0
K13722	0.0
K13051	11.0
K13052	307.0
K00435	0.0
K12054	0.0
K03239	0.0
K03238	0.0
K03231	0.0
K03230	85.0
K03232	0.0
K12059	2.0
K03237	0.0
K03236	0.0
K12058	1.0
K12239	0.0
K12238	0.0
K12235	0.0
K12234	22.0
K13942	0.0
K13940	494.0
K13941	0.0
K12097	0.0
K12096	0.0
K12095	0.0
K12094	0.0
K12093	0.0
K12092	0.0
K12091	0.0
K12090	0.0
K12099	0.0
K12098	0.0
K06356	0.0
K05992	14.0
K03540	0.0
K06331	111.0
K06330	164.0
K07138	354.0
K07139	382.0
K11811	1.0
K07132	39.0
K07133	904.0
K07130	461.0
K07131	4.0
K07137	895.0
K07134	0.0
K07135	0.0
K01860	0.0
K01866	593.0
K01867	595.0
K01865	3.0
K01868	695.0
K01869	588.0
K06140	90.0
K04766	3.0
K04767	8.0
K04764	8.0
K04762	157.0
K04763	797.0
K04760	7.0
K04761	124.0
K04768	27.0
K04769	388.0
K08313	7.0
K08312	7.0
K08311	90.0
K08310	7.0
K08317	28.0
K08316	436.0
K08315	5.0
K08314	63.0
K05149	0.0
K08319	4.0
K08318	5.0
K06339	0.0
K14648	0.0
K14392	10.0
K14393	118.0
K14645	0.0
K14647	0.0
K01689	857.0
K01686	235.0
K01687	1051.0
K01684	129.0
K01685	223.0
K01682	11.0
K01681	574.0
K05308	0.0
K02889	0.0
K02888	601.0
K02885	0.0
K02884	588.0
K02887	574.0
K02886	588.0
K02881	588.0
K02883	0.0
K13743	1.0
K02086	43.0
K02081	157.0
K02080	3.0
K02083	196.0
K02082	30.0
K13831	0.0
K03428	4.0
K03429	217.0
K03424	680.0
K03935	0.0
K03932	55.0
K03933	24.0
K03930	71.0
K03931	7.0
K02339	7.0
K02338	603.0
K02337	608.0
K02336	7.0
K02335	631.0
K02334	463.0
K02330	0.0
K03688	252.0
K03689	4.0
K03680	8.0
K03683	7.0
K03684	125.0
K03685	587.0
K03686	1283.0
K03687	571.0
K07301	448.0
K07300	39.0
K07303	0.0
K07302	0.0
K07305	153.0
K07304	180.0
K07307	36.0
K07306	22.0
K07309	7.0
K07308	20.0
K02617	5.0
K02610	33.0
K02963	588.0
K02612	33.0
K02961	567.0
K09686	1553.0
K09687	3844.0
K09684	60.0
K09685	34.0
K09682	0.0
K09683	0.0
K09680	3.0
K09681	28.0
K09688	1.0
K09689	1.0
K05962	0.0
K05961	0.0
K05967	3.0
K05966	42.0
K11159	0.0
K05964	40.0
K05968	0.0
K11152	0.0
K00309	0.0
K00658	123.0
K00304	0.0
K00305	0.0
K00654	0.0
K00655	931.0
K00652	142.0
K00301	51.0
K00302	52.0
K00303	189.0
K10828	0.0
K06431	0.0
K06432	0.0
K06433	0.0
K06434	2.0
K06436	24.0
K06437	0.0
K10820	6.0
K06439	0.0
K10822	0.0
K10823	0.0
K10826	0.0
K09167	52.0
K06322	0.0
K14117	0.0
K14259	0.0
K14257	0.0
K01308	36.0
K01303	2.0
K01301	0.0
K01305	196.0
K01304	121.0
K02658	12.0
K00672	0.0
K02650	42.0
K02651	1.0
K02652	399.0
K02653	453.0
K02654	1227.0
K05687	1.0
K02656	0.0
K05685	7.0
K00878	424.0
K00879	83.0
K00872	186.0
K00873	670.0
K00870	0.0
K00876	527.0
K00877	0.0
K00874	780.0
K00875	0.0
K04487	1130.0
K04486	661.0
K04485	497.0
K04484	0.0
K04483	0.0
K04482	0.0
K04480	0.0
K04488	596.0
K12049	0.0
K13693	27.0
K13706	0.0
K13694	7.0
K13695	7.0
K05977	0.0
K09516	4.0
K02434	748.0
K02435	730.0
K02436	17.0
K02437	516.0
K05350	160.0
K02431	307.0
K08100	0.0
K02433	769.0
K02438	539.0
K02439	171.0
K03745	7.0
K03744	191.0
K03747	5.0
K03210	581.0
K03217	651.0
K03216	545.0
K03215	7.0
K03742	353.0
K03219	85.0
K03218	588.0
K03749	7.0
K03748	8.0
K02383	0.0
K06327	0.0
K06320	58.0
K07238	503.0
K09479	0.0
K09478	0.0
K09475	7.0
K09474	1.0
K09477	3.0
K09476	7.0
K09471	6.0
K09470	3.0
K09473	3.0
K09472	3.0
K07543	0.0
K06898	434.0
K13967	0.0
K13963	194.0
K07545	0.0
K00737	47.0
K05345	0.0
K11706	0.0
K11707	26.0
K11704	0.0
K11705	0.0
K11708	26.0
K11709	25.0
K05588	4.0
K07114	499.0
K07443	166.0
K07116	0.0
K07117	83.0
K07110	51.0
K07447	588.0
K07112	269.0
K07113	33.0
K07448	229.0
K07118	29.0
K07119	34.0
K10619	0.0
K10618	0.0
K10617	0.0
K10616	0.0
K01848	1.0
K01849	1.0
K01844	45.0
K01845	552.0
K01846	31.0
K01847	170.0
K01840	752.0
K01841	17.0
K01842	0.0
K01843	117.0
K06219	5.0
K10832	0.0
K05348	0.0
K14203	0.0
K08483	980.0
K08482	88.0
K08481	8.0
K08480	4.0
K08485	7.0
K08484	7.0
K00464	4.0
K00467	0.0
K00466	0.0
K00461	0.0
K00460	0.0
K00463	0.0
K00462	0.0
K04509	0.0
K00469	0.0
K00468	0.0
K08645	0.0
K04744	7.0
K01518	0.0
K01519	0.0
K04748	0.0
K04749	10.0
K01514	7.0
K01515	421.0
K01512	465.0
K01510	0.0
K14623	90.0
K14626	0.0
K14627	0.0
K14628	0.0
K14629	0.0
K03918	0.0
K03919	32.0
K12372	7.0
K12373	574.0
K12370	7.0
K12371	7.0
K02359	0.0
K02358	592.0
K02351	0.0
K02352	0.0
K02355	1097.0
K02357	588.0
K02356	598.0
K13574	2.0
K13573	3.0
K13572	3.0
K13571	28.0
K13570	28.0
K12112	4.0
K12113	3.0
K12110	0.0
K12111	12.0
K07329	0.0
K07328	0.0
K07323	7.0
K07322	105.0
K07321	509.0
K07320	7.0
K07327	0.0
K07326	0.0
K07325	0.0
K07324	0.0
K08163	7.0
K06180	1612.0
K06181	94.0
K06182	331.0
K06183	564.0
K06186	7.0
K06187	603.0
K06188	111.0
K06189	7.0
K08359	3.0
K07589	5.0
K07588	46.0
K07587	0.0
K07586	102.0
K07585	0.0
K07584	482.0
K07583	0.0
K07582	0.0
K07581	0.0
K07580	0.0
K11139	2.0
K05989	604.0
K05988	0.0
K05985	98.0
K05987	0.0
K05986	82.0
K10843	27.0
K08354	4.0
K10844	0.0
K10848	0.0
K00673	88.0
K00674	111.0
K00675	162.0
K00676	233.0
K00677	223.0
K06988	34.0
K06989	39.0
K08351	5.0
K06980	121.0
K06981	0.0
K06982	0.0
K08350	7.0
K06984	0.0
K06985	4.0
K06986	27.0
K06987	90.0
K02445	140.0
K02444	225.0
K00582	0.0
K00583	0.0
K00580	0.0
K02110	774.0
K00586	0.0
K00587	0.0
K00584	1.0
K08921	0.0
K02441	8.0
K00588	5.0
K08922	0.0
K02440	152.0
K00018	609.0
K08923	0.0
K02443	329.0
K00019	1.0
K02442	0.0
K08925	0.0
K08926	0.0
K08927	0.0
K03149	375.0
K06604	0.0
K00015	0.0
K01989	567.0
K00854	1440.0
K00855	11.0
K00856	0.0
K00857	103.0
K00850	1828.0
K00851	121.0
K00852	779.0
K00853	101.0
K00858	509.0
K00859	573.0
K01181	123.0
K01180	0.0
K01183	60.0
K01182	548.0
K01185	60.0
K01184	0.0
K01187	814.0
K01188	174.0
K02596	4.0
K13766	1.0
K13767	1.0
K13003	0.0
K13002	0.0
K13000	0.0
K02984	0.0
K02986	588.0
K02987	0.0
K02636	8.0
K02982	544.0
K02983	0.0
K02638	0.0
K02639	20.0
K02988	582.0
K08298	9.0
K08299	3.0
K03583	7.0
K03582	7.0
K03581	532.0
K03580	94.0
K03587	86.0
K03586	7.0
K03585	345.0
K03584	580.0
K03589	296.0
K03588	1115.0
K01725	7.0
K01724	90.0
K01727	24.0
K01726	152.0
K01721	4.0
K01720	57.0
K01722	0.0
K13008	0.0
K01729	0.0
K01728	0.0
K09530	0.0
K09539	0.0
K02188	351.0
K02189	342.0
K02182	3.0
K02183	0.0
K03769	80.0
K03768	776.0
K03767	55.0
K03765	3.0
K03764	5.0
K03763	623.0
K03762	38.0
K03761	6.0
K03760	5.0
K09457	114.0
K09456	5.0
K09459	15.0
K09458	670.0
K00602	1144.0
K13988	0.0
K13985	0.0
K09981	1.0
K09980	2.0
K09983	4.0
K09982	3.0
K09985	0.0
K09984	1.0
K09987	0.0
K09986	0.0
K09989	73.0
K09988	334.0
K12583	27.0
K12582	7.0
K12589	0.0
K11720	9.0
K09759	298.0
K10985	2.0
K10984	4.0
K07468	0.0
K07469	0.0
K07464	163.0
K07465	35.0
K07466	0.0
K07467	485.0
K07460	484.0
K07461	413.0
K07462	565.0
K07463	0.0
K10679	178.0
K10678	5.0
K10671	0.0
K10670	154.0
K10673	0.0
K10672	10.0
K10674	0.0
K10677	1.0
K10676	0.0
K08726	0.0
K08724	23.0
K08722	60.0
K08723	5.0
K08720	0.0
K08721	0.0
K08728	1.0
K10187	0.0
K00119	0.0
K00118	82.0
K00449	26.0
K00448	26.0
K00115	0.0
K00446	24.0
K00117	173.0
K00116	126.0
K00111	452.0
K00442	0.0
K00113	7.0
K00112	58.0
K01539	0.0
K01531	189.0
K04720	608.0
K01533	781.0
K01534	1829.0
K01535	0.0
K01537	651.0
K14358	0.0
K14605	4.0
K14606	4.0
K00413	0.0
K10120	167.0
K05600	0.0
K05777	9.0
K03972	2.0
K03973	34.0
K03970	7.0
K03971	5.0
K03976	448.0
K03977	603.0
K03974	7.0
K03975	148.0
K03978	472.0
K03979	603.0
K13378	46.0
K02372	549.0
K02371	255.0
K02377	184.0
K02379	125.0
K03396	0.0
K03397	0.0
K03394	537.0
K03395	0.0
K03392	0.0
K03393	0.0
K03390	41.0
K03391	0.0
K03399	4.0
K03027	0.0
K12136	2.0
K12137	3.0
K06610	1.0
K12138	0.0
K12139	0.0
K11444	0.0
K11440	0.0
K11443	0.0
K11442	3.0
K00612	86.0
K00613	6.0
K00610	376.0
K00611	500.0
K00616	511.0
K00617	0.0
K00614	0.0
K00615	1772.0
K00619	0.0
K10863	0.0
K07874	0.0
K06234	0.0
K10240	0.0
K10241	0.0
K10242	1.0
K10243	29.0
K04110	0.0
K04113	0.0
K04112	0.0
K04115	0.0
K04114	0.0
K04117	0.0
K04116	0.0
K04118	0.0
K05517	7.0
K07705	29.0
K07704	34.0
K07707	119.0
K07706	59.0
K07701	5.0
K07700	7.0
K07703	5.0
K07702	7.0
K07709	3.0
K07708	7.0
K01955	742.0
K13042	0.0
K09934	2.0
K09935	171.0
K06216	20.0
K09937	5.0
K13745	3.0
K13746	0.0
K13747	494.0
K13740	0.0
K13741	0.0
K13742	0.0
K06211	66.0
K06212	15.0
K09933	6.0
K02618	33.0
K02619	78.0
K02968	575.0
K02966	0.0
K02967	588.0
K02616	6.0
K02965	588.0
K02962	0.0
K02611	33.0
K02613	34.0
K03569	957.0
K03568	30.0
K03565	489.0
K06218	2.0
K03567	7.0
K03566	11.0
K03561	598.0
K03560	7.0
K03563	152.0
K03562	8.0
K06430	0.0
K01709	154.0
K01708	6.0
K01707	0.0
K01706	15.0
K01705	0.0
K01704	1313.0
K01703	1317.0
K01702	0.0
K14165	0.0
K14164	0.0
K14166	0.0
K14161	110.0
K14160	0.0
K14162	110.0
K05396	29.0
K03709	204.0
K03708	39.0
K08160	5.0
K03701	826.0
K03700	365.0
K03703	532.0
K03702	588.0
K03705	457.0
K03704	850.0
K03707	79.0
K03706	343.0
K06289	0.0
K06288	0.0
K06283	202.0
K06282	14.0
K06281	13.0
K06287	577.0
K06286	25.0
K06285	7.0
K06284	82.0
K08161	16.0
K07540	0.0
K06438	319.0
K06869	0.0
K06868	0.0
K06867	182.0
K06866	7.0
K06865	0.0
K06864	428.0
K06863	0.0
K06862	0.0
K06861	142.0
K06860	31.0
K12659	0.0
K12658	84.0
K07547	0.0
K07546	0.0
K15023	0.0
K15022	0.0
K15020	0.0
K15024	332.0
K08700	4.0
K08162	52.0
K07544	0.0
K00137	29.0
K00135	268.0
K00134	731.0
K00133	594.0
K00132	0.0
K00131	4.0
K00130	91.0
K00139	0.0
K00138	4.0
K00429	2.0
K00428	130.0
K00421	0.0
K00423	0.0
K00425	113.0
K00427	5.0
K00426	112.0
K14292	0.0
K14379	0.0
K14370	0.0
K14371	0.0
K14372	0.0
K14373	0.0
K14374	0.0
K14375	0.0
K09845	0.0
K14082	0.0
K14083	54.0
K14080	0.0
K14081	1.0
K14086	45.0
K14087	48.0
K14084	14.0
K14088	48.0
K14089	45.0
K01552	453.0
K01551	48.0
K01556	1.0
K01557	0.0
K01554	5.0
K01555	1.0
K04708	0.0
K03955	0.0
K13689	0.0
K13688	93.0
K13683	5.0
K13685	146.0
K13684	5.0
K13687	27.0
K13686	27.0
K14159	0.0
K02399	7.0
K02398	31.0
K02395	26.0
K02394	9.0
K02397	78.0
K02396	150.0
K02391	7.0
K02390	152.0
K02393	9.0
K02392	251.0
K13533	0.0
K13532	0.0
K13531	20.0
K13530	5.0
K01550	0.0
K05658	0.0
K14054	9.0
K02601	623.0
K02970	556.0
K05378	0.0
K12339	8.0
K14060	3.0
K11687	0.0
K11686	0.0
K11685	5.0
K11689	28.0
K11688	24.0
K08939	0.0
K03048	27.0
K03049	0.0
K13821	273.0
K13820	0.0
K03042	0.0
K03043	568.0
K03040	573.0
K03041	0.0
K03046	588.0
K03047	0.0
K03044	0.0
K03045	0.0
K00348	44.0
K09847	0.0
K00692	4.0
K00638	302.0
K00639	210.0
K00693	0.0
K00634	285.0
K00635	0.0
K00630	0.0
K00631	7.0
K00632	63.0
K00633	121.0
K00691	21.0
K00696	1.0
K00694	104.0
K00695	4.0
K10854	0.0
K07811	2.0
K07810	8.0
K07813	127.0
K07812	5.0
K07814	106.0
K07816	209.0
K00090	5.0
K00091	122.0
K00094	67.0
K00096	70.0
K00097	179.0
K00098	0.0
K00099	558.0
K10228	0.0
K10229	0.0
K12548	0.0
K10222	0.0
K10220	0.0
K10221	0.0
K10227	51.0
K05822	7.0
K01949	0.0
K01945	571.0
K01947	0.0
K01946	0.0
K01941	88.0
K01940	559.0
K06357	0.0
K07729	976.0
K07728	0.0
K07727	752.0
K07726	98.0
K07725	0.0
K07724	8.0
K07723	8.0
K07722	90.0
K07721	0.0
K07720	1822.0
K00899	26.0
K05824	0.0
K00891	983.0
K00892	7.0
K00895	84.0
K00897	6.0
K08151	89.0
K08153	37.0
K08154	7.0
K02948	588.0
K02942	0.0
K02944	0.0
K05665	0.0
K02946	586.0
K13793	0.0
K06352	0.0
K01769	0.0
K01768	214.0
K01761	17.0
K01760	54.0
K01762	0.0
K09578	0.0
K01766	7.0
K08164	0.0
K02493	584.0
K08166	0.0
K08167	32.0
K02496	7.0
K02497	3.0
K02494	7.0
K02495	1058.0
K02498	7.0
K02499	31.0
K08168	0.0
K08169	8.0
K14415	51.0
K14414	87.0
K06881	597.0
K00436	4.0
K06332	0.0
K12815	0.0
K12810	0.0
K06885	49.0
K00437	0.0
K06335	0.0
K06334	420.0
K03547	398.0
K03546	350.0
K03545	731.0
K03544	866.0
K03543	134.0
K06888	210.0
K10941	0.0
K03549	110.0
K03548	7.0
K10940	0.0
K02236	61.0
K02237	496.0
K02234	8.0
K02232	353.0
K02233	409.0
K02230	87.0
K02231	663.0
K06359	0.0
K02238	717.0
K02239	0.0
K03723	570.0
K03722	196.0
K03721	8.0
K03720	7.0
K03727	28.0
K03726	0.0
K03725	0.0
K03724	113.0
K06358	0.0
K12673	0.0
K12679	0.0
K12678	3.0
K06410	133.0
K11898	2.0
K11899	0.0
K11896	10.0
K11897	2.0
K11894	4.0
K11895	8.0
K11892	8.0
K11893	8.0
K11890	2.0
K11891	7.0
K08762	0.0
K08764	0.0
K08765	0.0
K10418	0.0
K11325	4.0
K11326	0.0
K11327	0.0
K11328	0.0
K11329	8.0
K00151	31.0
K00150	4.0
K00153	27.0
K00400	0.0
K00407	0.0
K00406	83.0
K00405	84.0
K00404	84.0
K00158	8.0
K01342	0.0
K09388	0.0
K09386	0.0
K09384	77.0
K04094	113.0
K04095	76.0
K04096	581.0
K04097	1.0
K04090	0.0
K04091	91.0
K04092	1.0
K04093	1.0
K04098	0.0
K04099	0.0
K01578	0.0
K01579	162.0
K01574	3.0
K01575	50.0
K01576	0.0
K01577	2.0
K01571	384.0
K01572	492.0
K01573	1.0
K02009	128.0
K02008	1331.0
K02005	546.0
K02004	4043.0
K02007	320.0
K02006	2101.0
K02001	41.0
K02000	58.0
K02003	5363.0
K02002	61.0
K03065	0.0
K08952	0.0
K03060	535.0
K13809	0.0
K10948	0.0
K09607	0.0
K06125	0.0
K04337	3.0
K06120	59.0
K06121	0.0
K04336	4.0
K01127	0.0
K09703	61.0
K00004	0.0
K14699	0.0
K09702	76.0
K14698	0.0
K05311	28.0
K13829	1.0
K10943	0.0
K07291	0.0
K07290	4.0
K10206	530.0
K10202	215.0
K10208	3.0
K10209	3.0
K01966	33.0
K01965	0.0
K01964	4.0
K01963	457.0
K01962	196.0
K01961	1080.0
K01960	40.0
K01969	0.0
K01968	0.0
K07749	63.0
K07748	0.0
K07741	17.0
K07740	5.0
K07743	0.0
K07742	451.0
K07745	0.0
K07744	0.0
K07746	5.0
K01299	155.0
K01295	116.0
K01297	64.0
K02922	0.0
K05603	0.0
K02921	0.0
K02926	588.0
K05607	0.0
K02924	0.0
K05605	0.0
K02928	0.0
K02929	0.0
K00216	29.0
K00217	26.0
K00214	0.0
K00215	645.0
K00213	0.0
K00210	4.0
K00211	0.0
K00218	4.0
K00219	10.0
K01035	1.0
K01034	45.0
K04517	575.0
K01740	1097.0
K01031	0.0
K01746	31.0
K01745	68.0
K01744	240.0
K01749	398.0
K01039	14.0
K04518	98.0
K09591	0.0
K14129	0.0
K14128	1.0
K14121	0.0
K14120	0.0
K14123	0.0
K14122	0.0
K14125	0.0
K14124	0.0
K14127	1.0
K14126	1.0
K03521	444.0
K03520	0.0
K03523	672.0
K03522	457.0
K03525	545.0
K03524	761.0
K03527	601.0
K03526	541.0
K03529	539.0
K03528	7.0
K06338	0.0
K02217	207.0
K03299	186.0
K03298	11.0
K13472	0.0
K03293	126.0
K03292	706.0
K03291	11.0
K03290	2.0
K03297	139.0
K03296	781.0
K03295	92.0
K03294	273.0
K13009	0.0
K12690	0.0
K09743	0.0
K06022	0.0
K07190	4.0
K06021	0.0
K07192	143.0
K06020	0.0
K06027	0.0
K06026	0.0
K09744	4.0
K07991	0.0
K08749	0.0
K09835	4.0
K09834	4.0
K10439	2405.0
K06351	0.0
K09833	4.0
K10925	0.0
K10924	0.0
K10927	0.0
K10926	0.0
K10923	0.0
K10922	0.0
K09629	0.0
K10697	4.0
K00179	300.0
K00172	97.0
K00171	83.0
K00170	85.0
K00177	442.0
K00176	329.0
K00175	582.0
K00174	403.0
K13478	0.0
K14338	0.0
K14339	27.0
K14335	0.0
K14337	27.0
K14330	4.0
K14331	4.0
K14333	51.0
K08918	0.0
K13479	265.0
K04078	584.0
K04079	532.0
K04076	8.0
K04077	619.0
K04074	69.0
K04075	563.0
K04072	866.0
K04073	2.0
K04070	300.0
K04071	0.0
K14597	0.0
K13318	0.0
K08280	0.0
K13641	169.0
K13640	31.0
K13643	21.0
K13642	0.0
K02027	4137.0
K02026	7145.0
K02025	7321.0
K02024	11.0
K02023	115.0
K02022	22.0
K02021	95.0
K02020	439.0
K02029	775.0
K02028	1088.0
K03886	0.0
K03887	0.0
K03884	0.0
K03885	203.0
K03881	0.0
K03888	0.0
K03889	27.0
K12998	0.0
K12999	0.0
K12992	332.0
K12993	0.0
K12990	60.0
K12991	0.0
K12996	7.0
K12997	0.0
K12994	0.0
K12995	2.0
K08979	0.0
K08978	323.0
K03088	6045.0
K03089	7.0
K03086	816.0
K03087	53.0
K08971	0.0
K08970	88.0
K03082	107.0
K03080	4.0
K08974	326.0
K13868	0.0
K00918	63.0
K01553	0.0
K12214	0.0
K11646	0.0
K11645	0.0
K11641	0.0
K11640	0.0
K12736	0.0
K12733	0.0
K07507	202.0
K07506	15.0
K07505	1.0
K07504	0.0
K07503	28.0
K07502	241.0
K07501	1.0
K07500	0.0
K07509	0.0
K07508	0.0
K11422	0.0
K08698	4.0
K10773	655.0
K10774	0.0
K14286	0.0
K10778	11.0
K14287	6.0
K00140	143.0
K05501	7.0
K01903	173.0
K01902	173.0
K01905	6.0
K01904	0.0
K01907	0.0
K01906	0.0
K01909	0.0
K01908	1.0
K14534	90.0
K00147	571.0
K07767	0.0
K07769	4.0
K07768	28.0
K06203	7.0
K06202	7.0
K09921	7.0
K09920	5.0
K09927	136.0
K09024	4.0
K09022	21.0
K09023	87.0
K09020	12.0
K09021	4.0
K02908	0.0
K02909	610.0
K08218	50.0
K08219	5.0
K02904	499.0
K02906	588.0
K02907	496.0
K02902	579.0
K00230	25.0
K00231	34.0
K00232	0.0
K08976	87.0
K00234	0.0
K00239	378.0
K06209	314.0
K09928	89.0
K01015	0.0
K01014	0.0
K01012	839.0
K01011	349.0
K01010	0.0
K08920	0.0
K14103	0.0
K14102	0.0
K14101	0.0
K14100	0.0
K14105	0.0
K14104	0.0
K14109	0.0
K14108	0.0
K06401	0.0
K00893	0.0
K13402	0.0
K12858	0.0
K03503	56.0
K03502	405.0
K03501	514.0
K03500	630.0
K08924	0.0
K02278	178.0
K02279	58.0
K12977	0.0
K02276	34.0
K02277	0.0
K02274	117.0
K02275	117.0
K13450	0.0
K13451	0.0
K13452	0.0
K13454	0.0
K13455	0.0
K12509	0.0
K12508	0.0
K12507	4.0
K12506	13.0
K12500	7.0
K12503	27.0
K05926	0.0
K09728	0.0
K14587	7.0
K06597	0.0
K06596	8.0
K06595	1.0
K06599	0.0
K06598	0.0
K07978	4.0
K07979	1061.0
K07976	0.0
K14585	0.0
K10907	546.0
K10906	4.0
K10901	0.0
K10909	0.0
K10908	0.0
K09819	110.0
K09818	26.0
K09817	309.0
K09816	307.0
K09815	331.0
K06374	214.0
K06373	214.0
K09812	547.0
K09811	533.0
K09810	176.0
K09724	0.0
K14582	0.0
K09721	0.0
K04058	84.0
K04059	0.0
K04050	0.0
K04051	0.0
K04052	0.0
K04053	0.0
K04054	0.0
K04055	0.0
K04056	82.0
K04057	0.0
K01047	0.0
K08975	0.0
K10015	5.0
K10014	5.0
K10017	5.0
K10016	5.0
K10011	12.0
K10010	52.0
K10013	9.0
K10012	225.0
K10019	1.0
K10018	1.0
K13665	0.0
K13664	0.0
K13663	0.0
K13662	0.0
K13661	0.0
K13660	0.0
K13669	0.0
K13668	27.0
K07641	87.0
K01466	21.0
K13590	4.0
K01464	316.0
K01465	776.0
K01462	959.0
K01463	15.0
K01460	12.0
K01461	0.0
K13599	0.0
K13598	0.0
K01468	62.0
K01469	86.0
K09251	11.0
K09252	0.0
K02041	136.0
K02040	713.0
K02043	5.0
K02045	187.0
K02044	140.0
K02047	106.0
K02046	270.0
K02049	1295.0
K02048	278.0
K05549	2.0
K05548	29.0
K06046	0.0
K03319	39.0
K03316	67.0
K03317	21.0
K03314	7.0
K03315	370.0
K03312	141.0
K03313	13.0
K03310	1200.0
K03311	294.0
K12052	0.0
K02945	598.0
K06162	56.0
K06163	56.0
K06160	7.0
K06161	0.0
K06166	5.0
K00359	211.0
K06164	56.0
K06165	56.0
K06168	558.0
K06169	8.0
K13020	0.0
K07158	0.0
K07159	0.0
K04835	16.0
K11621	0.0
K11991	7.0
K11622	2.0
K11996	128.0
K11627	0.0
K11626	1.0
K11629	3.0
K11628	0.0
K07561	0.0
K07560	586.0
K07563	0.0
K07562	0.0
K07565	0.0
K07564	0.0
K07567	675.0
K07566	557.0
K07569	0.0
K07568	535.0
K09925	2.0
K11199	0.0
K11198	0.0
K11192	5.0
K11191	0.0
K11196	0.0
K11195	0.0
K11194	0.0
K02492	369.0
K10713	0.0
K10710	20.0
K10711	2.0
K10716	5.0
K02490	4.0
K10714	0.0
K10715	0.0
K01929	589.0
K01928	643.0
K01923	524.0
K01922	103.0
K01921	625.0
K01920	11.0
K01926	561.0
K01925	591.0
K01924	505.0
K07789	90.0
K07788	7.0
K07785	4.0
K07784	7.0
K07787	90.0
K07786	2.0
K07781	5.0
K07783	7.0
K07782	7.0
K05835	30.0
K06355	0.0
K14661	0.0
K09844	0.0
K00782	48.0
K00783	571.0
K00784	696.0
K00785	0.0
K00786	147.0
K00039	0.0
K00036	261.0
K00037	0.0
K00034	80.0
K00035	0.0
K00032	0.0
K00033	282.0
K00030	24.0
K00031	530.0
K01259	71.0
K01258	427.0
K01255	116.0
K01256	150.0
K01251	209.0
K01250	32.0
K01253	1.0
K01252	7.0
K09008	0.0
K09009	28.0
K09000	87.0
K09001	84.0
K09002	103.0
K09003	0.0
K09004	6.0
K09005	11.0
K09006	0.0
K09007	87.0
K09846	0.0
K08234	340.0
K00258	1.0
K00259	115.0
K00252	36.0
K00253	0.0
K00256	0.0
K00257	135.0
K00254	0.0
K00255	0.0
K01079	102.0
K01078	84.0
K01071	22.0
K01070	16.0
K01073	0.0
K01077	258.0
K01076	120.0
K14472	0.0
K14471	0.0
K14470	0.0
K14475	7.0
K09841	0.0
K02788	16.0
K02782	3.0
K02783	68.0
K02781	63.0
K02786	68.0
K02787	3.0
K02784	7.0
K01060	114.0
K01787	95.0
K01786	372.0
K01785	633.0
K01784	1222.0
K01783	686.0
K01782	187.0
K01781	2.0
K01780	0.0
K01789	0.0
K01788	397.0
K02526	74.0
K02527	131.0
K02525	2.0
K02250	3.0
K02523	131.0
K02520	585.0
K02521	7.0
K02258	0.0
K02259	119.0
K02528	586.0
K02529	3119.0
K03781	137.0
K03780	188.0
K03783	322.0
K03782	102.0
K03785	379.0
K03784	289.0
K03787	202.0
K03786	209.0
K03789	464.0
K03788	7.0
K10700	0.0
K00342	131.0
K03124	0.0
K03120	0.0
K12527	267.0
K12526	0.0
K12525	14.0
K12524	94.0
K12523	0.0
K12522	0.0
K09789	39.0
K09788	39.0
K09787	421.0
K09786	16.0
K09785	0.0
K09781	35.0
K09780	37.0
K10961	0.0
K10960	4.0
K10963	0.0
K10962	0.0
K10965	1.0
K10964	0.0
K10966	0.0
K09879	0.0
K06318	0.0
K06311	1.0
K06310	181.0
K06312	0.0
K06314	0.0
K06317	27.0
K11389	0.0
K11386	0.0
K11387	27.0
K11384	84.0
K11385	0.0
K11382	0.0
K11383	0.0
K11381	1.0
K11949	0.0
K10380	0.0
K04032	24.0
K04033	3.0
K04030	33.0
K04031	352.0
K04036	0.0
K04037	4.0
K04034	16.0
K04035	14.0
K04038	4.0
K04039	4.0
K07046	91.0
K07047	273.0
K07044	0.0
K07045	379.0
K07042	547.0
K07043	290.0
K07040	453.0
K07041	0.0
K07048	16.0
K07049	0.0
K08664	0.0
K02584	1.0
K10039	171.0
K10038	5.0
K10037	6.0
K10036	9.0
K04788	0.0
K04789	0.0
K04784	5.0
K04785	0.0
K04786	0.0
K04787	0.0
K04780	0.0
K04781	7.0
K04782	0.0
K04783	0.0
K13601	0.0
K13603	0.0
K13602	0.0
K13605	0.0
K13604	0.0
K13607	3.0
K02404	18.0
K05783	2.0
K05782	32.0
K05781	56.0
K05780	56.0
K05787	7.0
K05786	146.0
K05785	91.0
K05784	2.0
K05789	4.0
K05788	7.0
K01442	629.0
K01443	606.0
K01444	6.0
K01446	1.0
K01447	256.0
K01448	1203.0
K01449	304.0
K14803	0.0
K02069	54.0
K05569	186.0
K08008	0.0
K02063	7.0
K05566	187.0
K05565	37.0
K05563	0.0
K05562	0.0
K05561	0.0
K02064	7.0
K03338	110.0
K03339	2.0
K03330	0.0
K03331	0.0
K03332	3.0
K03333	0.0
K03335	189.0
K03336	106.0
K03337	110.0
K12956	0.0
K12957	88.0
K12954	0.0
K12955	0.0
K12952	0.0
K12953	0.0
K12950	0.0
K12951	0.0
K14733	0.0
K00109	0.0
K06148	1215.0
K06149	7.0
K06144	7.0
K06145	7.0
K06146	0.0
K06147	5615.0
K06141	7.0
K06142	212.0
K06143	5.0
K11945	0.0
K08948	0.0
K08949	0.0
K00071	0.0
K14664	0.0
K13810	4.0
K14665	1.0
K03058	0.0
K11609	0.0
K11608	0.0
K14660	0.0
K11603	0.0
K11602	0.0
K11601	0.0
K11600	0.0
K11607	86.0
K11606	86.0
K11605	86.0
K11604	86.0
K10558	11.0
K10559	224.0
K10550	8.0
K10551	8.0
K10552	0.0
K10553	0.0
K10554	0.0
K10555	68.0
K10556	64.0
K10557	13.0
K03051	0.0
K03050	0.0
K07549	0.0
K07548	0.0
K07239	3.0
K07235	7.0
K07234	0.0
K07237	7.0
K07236	7.0
K07231	0.0
K07230	2.0
K07233	1.0
K07232	6.0
K02467	5.0
K05306	102.0
K05305	223.0
K05304	0.0
K05303	82.0
K05301	0.0
K02565	7.0
K08644	0.0
K08646	0.0
K08641	179.0
K08643	2.0
K08642	0.0
K12146	0.0
K00010	237.0
K00011	0.0
K00012	600.0
K00013	568.0
K00014	932.0
K00016	503.0
K09065	0.0
K08252	4.0
K08253	1.0
K08256	28.0
K08255	3.0
K08258	0.0
K08259	7.0
K00274	149.0
K00275	95.0
K00276	5.0
K00270	0.0
K00271	0.0
K00272	0.0
K00273	0.0
K00278	495.0
K00279	0.0
K12675	0.0
K01277	39.0
K01274	0.0
K01273	287.0
K01271	233.0
K01270	487.0
K01278	42.0
K00906	14.0
K00904	38.0
K00903	22.0
K00901	180.0
K13785	0.0
K00908	14.0
K11149	0.0
K01053	85.0
K01051	8.0
K01057	33.0
K01056	616.0
K01055	26.0
K01054	4.0
K01058	8.0
K02500	567.0
K02501	564.0
K02502	399.0
K02503	554.0
K02504	7.0
K02505	7.0
K02506	5.0
K02507	7.0
K02508	7.0
K02509	31.0
K00291	0.0
K13410	0.0
K13148	0.0
K13419	0.0
K05825	0.0
K03106	591.0
K03105	0.0
K03101	695.0
K03100	1345.0
K12541	0.0
K12540	0.0
K12543	0.0
K12542	0.0
K12545	0.0
K12544	0.0
K12547	0.0
K12546	0.0
K12549	0.0
K06080	7.0
K11018	0.0
K11019	0.0
K11016	0.0
K11017	0.0
K11014	2.0
K11015	2.0
K11012	0.0
K11013	2.0
K11010	0.0
K11011	0.0
K06333	367.0
K06880	0.0
K06883	104.0
K06882	0.0
K09857	88.0
K06884	8.0
K06887	8.0
K06886	120.0
K06889	943.0
K10942	0.0
K09859	0.0
K09858	34.0
K10947	927.0
K10946	0.0
K10945	0.0
K10944	0.0
K13284	0.0
K00483	5.0
K00481	2.0
K00480	3.0
K00486	4.0
K00485	2.0
K00484	7.0
K09901	7.0
K10929	0.0
K07684	8.0
K07685	4.0
K07686	7.0
K07687	8.0
K07681	3.0
K07688	5.0
K07689	7.0
K10928	0.0
K04018	2.0
K04019	29.0
K04014	10.0
K04015	17.0
K04016	4.0
K04017	2.0
K04013	7.0
K07060	0.0
K07061	0.0
K07062	105.0
K07063	0.0
K07064	1.0
K07065	5.0
K07066	49.0
K07067	9.0
K07068	52.0
K07069	70.0
K01121	0.0
K13629	2.0
K13628	98.0
K13623	0.0
K13622	82.0
K13620	5.0
K13626	87.0
K08586	0.0
K08587	0.0
K01428	141.0
K01429	141.0
K01422	39.0
K01423	12.0
K01420	527.0
K01421	661.0
K01426	246.0
K01427	0.0
K01424	518.0
K01425	196.0
K08068	0.0
K07538	0.0
K13086	0.0
K13085	0.0
K07287	7.0
K07824	0.0
K07682	0.0
K02722	4.0
K12978	0.0
K12979	0.0
K12972	14.0
K12973	7.0
K12974	7.0
K12975	5.0
K12976	0.0
K07821	2.0
K07683	3.0
K14750	0.0
K14751	0.0
K14953	0.0
K12288	7.0
K12289	7.0
K12282	0.0
K12283	0.0
K12280	0.0
K12281	0.0
K12286	0.0
K12287	0.0
K12284	0.0
K12285	0.0
K11957	4.0
K11956	4.0
K11955	4.0
K11954	4.0
K11953	4.0
K11952	4.0
K11951	4.0
K11950	4.0
K11959	4.0
K11958	4.0
K13889	8.0
K13888	7.0
K11963	4.0
K07217	23.0
K07216	351.0
K07215	0.0
K07214	141.0
K07213	29.0
K07212	0.0
K07219	224.0
K07218	1.0
K12150	7.0
K08689	0.0
K08688	0.0
K00402	0.0
K00401	0.0
K11994	0.0
K00152	0.0
K01043	9.0
K00154	0.0
K00157	0.0
K00156	73.0
K10533	0.0
K10530	3.0
K10531	0.0
K10536	165.0
K10537	13.0
K10535	0.0
K10538	5.0
K10539	13.0
K00073	27.0
K13934	2.0
K00076	181.0
K00077	515.0
K00074	349.0
K00075	501.0
K00078	0.0
K00079	4.0
K02290	11.0
K02563	602.0
K02292	4.0
K08966	1.0
K02294	5.0
K08278	0.0
K08279	4.0
K08274	0.0
K08275	0.0
K08276	7.0
K08277	3.0
K00298	4.0
K00299	142.0
K00296	0.0
K00297	507.0
K00294	4.0
K00292	0.0
K00293	0.0
K00290	419.0
K07757	6.0
K12089	0.0
K01210	15.0
K01213	0.0
K01212	230.0
K01215	18.0
K01214	0.0
K01217	0.0
K01216	0.0
K01219	1.0
K01218	49.0
K02749	0.0
K02746	24.0
K02747	23.0
K02744	50.0
K02745	22.0
K02742	7.0
K00924	186.0
K00925	655.0
K00926	613.0
K00927	588.0
K00928	904.0
K00929	519.0
K12085	0.0
K02298	7.0
K02299	7.0
K02568	7.0
K02569	4.0
K02562	5.0
K02291	89.0
K02560	7.0
K02293	4.0
K02566	124.0
K02567	7.0
K02564	672.0
K02297	7.0
K03169	1331.0
K03168	504.0
K03163	0.0
K03162	0.0
K03167	0.0
K03166	0.0
K11038	0.0
K11039	0.0
K11030	0.0
K11031	1.0
K11032	0.0
K11033	0.0
K11034	0.0
K11035	0.0
K11036	0.0
K11037	0.0
K02546	0.0
K07668	52.0
K07669	3.0
K07666	90.0
K07667	840.0
K07664	7.0
K07665	218.0
K07662	7.0
K07663	87.0
K07660	7.0
K07661	5.0
K03927	284.0
K07008	15.0
K07009	312.0
K07002	6.0
K07003	361.0
K07000	16.0
K07001	164.0
K07006	88.0
K07007	815.0
K07004	31.0
K07005	455.0
K03921	0.0
K02956	587.0
K09725	0.0
K09181	94.0
K08599	0.0
K08598	0.0
K08591	657.0
K08590	137.0
K01156	18.0
K01154	535.0
K01407	7.0
K01400	0.0
K01153	501.0
K01150	7.0
K01151	470.0
K01408	0.0
K01409	638.0
K01158	0.0
K01159	231.0
K05523	2.0
K05522	70.0
K05521	265.0
K05520	253.0
K05527	7.0
K05526	5.0
K05525	0.0
K05524	6.0
K05529	0.0
K14518	4.0
K14519	84.0
K05949	0.0
K01754	523.0
K05942	2.0
K01027	0.0
K02171	0.0
K02170	7.0
K02173	20.0
K02172	0.0
K01751	280.0
K06416	53.0
K06417	0.0
K06414	0.0
K06947	0.0
K03379	0.0
K03808	97.0
K03809	93.0
K03806	7.0
K06412	407.0
K03804	7.0
K12296	0.0
K03802	5.0
K03803	66.0
K06413	17.0
K10808	0.0
K06411	146.0
K01028	40.0
K01029	60.0
K11931	2.0
K11930	2.0
K11933	7.0
K11932	7.0
K11935	2.0
K11934	6.0
K11937	4.0
K11936	4.0
K11939	7.0
K11938	5.0
K10800	82.0
K06419	2.0
K11929	5.0
K07271	292.0
K07270	0.0
K07273	124.0
K07272	0.0
K07275	7.0
K07274	12.0
K07277	135.0
K07276	0.0
K07279	4.0
K07278	7.0
K10623	0.0
K02481	123.0
K11520	4.0
K02480	0.0
K08170	6.0
K02485	18.0
K02484	90.0
K02487	5.0
K08600	775.0
K08603	0.0
K08602	90.0
K08605	4.0
K08604	0.0
K09956	85.0
K09957	0.0
K09954	90.0
K09955	283.0
K09952	8.0
K09953	0.0
K09950	0.0
K09951	145.0
K09958	88.0
K09959	1.0
K07495	583.0
K07494	10.0
K07497	326.0
K07496	463.0
K07491	971.0
K07490	7.0
K07493	0.0
K07492	4.0
K07499	1.0
K07498	57.0
K11209	8.0
K11208	4.0
K11204	0.0
K11203	15.0
K11202	76.0
K11201	7.0
K11200	5.0
K00058	1131.0
K00059	1632.0
K00728	0.0
K00729	1.0
K00055	1.0
K00057	605.0
K00050	119.0
K00051	0.0
K00720	4.0
K00721	438.0
K14424	0.0
K06033	0.0
K14189	0.0
K14188	24.0
K06364	0.0
K14187	14.0
K01239	327.0
K01238	74.0
K01897	536.0
K01232	71.0
K01895	179.0
K01230	0.0
K01893	564.0
K01236	3.0
K01235	0.0
K01890	588.0
K02768	121.0
K02769	37.0
K02760	229.0
K02761	286.0
K02763	4.0
K02764	3.0
K02765	239.0
K00948	931.0
K00949	425.0
K00942	618.0
K00943	301.0
K00940	187.0
K00941	879.0
K00946	203.0
K00947	0.0
K00944	0.0
K00945	1402.0
K01097	0.0
K01096	10.0
K01095	21.0
K01093	6.0
K01092	454.0
K01091	1406.0
K01090	782.0
K03499	1410.0
K03498	1142.0
K03491	119.0
K03490	51.0
K03493	0.0
K03492	26.0
K03495	572.0
K03497	1307.0
K03496	1655.0
K02817	0.0
K02814	2.0
K02815	2.0
K02810	184.0
K02548	344.0
K02549	142.0
K02818	3.0
K02819	121.0
K03637	395.0
K03636	101.0
K03147	454.0
K03146	0.0
K08851	0.0
K06518	507.0
K09729	7.0
K06048	32.0
K06045	170.0
K06044	5.0
K09727	0.0
K09726	0.0
K06041	143.0
K09720	0.0
K09723	0.0
K06042	348.0
K09897	7.0
K09896	7.0
K09895	7.0
K09894	7.0
K09893	7.0
K09892	5.0
K09891	7.0
K09890	7.0
K09899	7.0
K09898	7.0
K03622	0.0
K07648	7.0
K07649	5.0
K07398	0.0
K07399	33.0
K11056	0.0
K11057	0.0
K11054	0.0
K11055	0.0
K07640	7.0
K07393	122.0
K07390	95.0
K07391	540.0
K07644	92.0
K07645	90.0
K07646	675.0
K07647	2.0
K10896	0.0
K07024	2440.0
K07025	959.0
K07026	4.0
K07027	317.0
K07020	0.0
K07021	25.0
K07022	0.0
K07023	343.0
K07028	4.0
K07029	1050.0
K10094	0.0
K01390	0.0
K01392	0.0
K01399	0.0
K02673	0.0
K05893	0.0
K05897	0.0
K05896	535.0
K05895	145.0
K05899	0.0
K05898	0.0
K00555	4.0
K00554	535.0
K00557	8.0
K00556	47.0
K00551	0.0
K00559	0.0
K00558	671.0
K01170	0.0
K01173	0.0
K01174	25.0
K01175	178.0
K01176	67.0
K01178	82.0
K01179	423.0
K14578	0.0
K14579	0.0
K08951	0.0
K08950	0.0
K08953	0.0
K03828	94.0
K03829	1.0
K03820	162.0
K03821	0.0
K03822	0.0
K03823	535.0
K03824	7.0
K03825	17.0
K03826	131.0
K03827	79.0
K12248	0.0
K12246	0.0
K12247	0.0
K12242	0.0
K12243	0.0
K12240	0.0
K12241	0.0
K11919	0.0
K11918	0.0
K11913	0.0
K11912	0.0
K11911	6.0
K11910	5.0
K11917	0.0
K11916	0.0
K11915	0.0
K11914	0.0
K12068	3.0
K12069	0.0
K12062	3.0
K12063	3.0
K12060	3.0
K12061	3.0
K12066	3.0
K12067	3.0
K12064	2.0
K12065	3.0
K07259	131.0
K07258	1820.0
K07253	0.0
K07251	7.0
K07250	357.0
K07257	0.0
K07256	0.0
K07255	0.0
K07254	0.0
K05372	0.0
K05373	0.0
K05370	0.0
K05371	4.0
K05374	0.0
K05375	0.0
K09970	6.0
K09971	8.0
K09972	8.0
K09973	93.0
K09974	86.0
K09975	7.0
K09976	43.0
K09978	7.0
K09979	46.0
K11261	55.0
K11260	0.0
K11263	55.0
K11264	3.0
K10793	55.0
K10796	55.0
K10797	79.0
K10794	51.0
K10795	55.0
K00700	981.0
K00701	0.0
K10798	0.0
K00703	489.0
K00705	636.0
K09828	0.0
K10133	0.0
K13053	7.0
K03192	88.0
K00964	0.0
K00965	416.0
K00966	139.0
K00960	0.0
K00961	0.0
K00962	584.0
K00963	228.0
K00969	507.0
K12681	0.0
K02703	12.0
K08364	0.0
K08365	3.0
K02706	8.0
K08363	0.0
K08361	5.0
K02708	4.0
K02709	4.0
K08368	4.0
K08369	90.0
K01615	46.0
K01617	0.0
K01616	25.0
K01611	70.0
K01610	383.0
K01613	393.0
K01612	0.0
K01619	532.0
K01618	2.0
K02834	588.0
K02835	588.0
K05281	0.0
K03619	2.0
K03618	2.0
K03617	446.0
K03616	28.0
K03615	609.0
K03614	384.0
K03613	441.0
K03612	368.0
K03611	8.0
K03610	207.0
K09705	13.0
K09704	109.0
K09701	84.0
K09700	14.0
K09709	0.0
K06391	274.0
K06390	378.0
K06393	372.0
K06392	334.0
K06395	16.0
K06394	335.0
K06397	365.0
K06396	364.0
K06399	386.0
K06398	397.0
K06435	0.0
K11078	0.0
K11079	0.0
K11074	5.0
K11075	5.0
K11076	5.0
K11077	0.0
K11070	405.0
K11071	565.0
K11072	620.0
K11073	5.0
K06935	0.0
K06934	190.0
K06937	246.0
K06936	4.0
K06931	0.0
K06930	0.0
K06933	0.0
K06932	0.0
K06939	0.0
K06938	2.0
K13381	1.0
K05916	119.0
K05917	0.0
K05914	0.0
K05915	0.0
K05912	0.0
K05913	0.0
K05910	5.0
K05911	0.0
K05918	0.0
K05919	216.0
K00392	4.0
K00390	111.0
K00397	0.0
K00395	0.0
K00394	179.0
K01884	0.0
K00399	0.0
K01886	513.0
K01376	0.0
K01372	120.0
K09149	0.0
K09148	0.0
K01225	6.0
K09145	47.0
K09144	45.0
K09147	0.0
K09146	27.0
K09141	0.0
K09140	0.0
K09143	0.0
K09142	0.0
K05709	2.0
K05708	2.0
K05879	346.0
K05878	295.0
K05875	9.0
K05874	11.0
K05877	7.0
K05876	5.0
K05873	1.0
K00579	0.0
K00578	0.0
K00577	0.0
K00575	307.0
K00574	354.0
K00573	91.0
K00571	327.0
K00570	0.0
K01118	139.0
K01119	76.0
K01157	0.0
K01112	5.0
K01113	90.0
K04477	414.0
K01114	0.0
K01115	0.0
K08087	0.0
K01315	0.0
K08085	0.0
K08084	0.0
K08083	0.0
K08082	0.0
K08081	1.0
K08080	0.0
K01152	0.0
K01401	0.0
K09826	0.0
K06344	0.0
K06345	0.0
K09822	83.0
K06343	0.0
K10938	0.0
K06341	0.0
K10934	1.0
K10935	0.0
K10932	0.0
K11052	0.0
K10930	1.0
K06349	0.0
K11053	0.0
K10754	0.0
K01755	611.0
K10200	292.0
K02132	0.0
K02137	0.0
K03840	7.0
K03841	12.0
K13028	0.0
K13799	8.0
K13798	0.0
K13795	0.0
K13794	0.0
K13021	0.0
K13792	0.0
K13791	0.0
K13790	0.0
K12268	3.0
K12269	3.0
K12262	7.0
K12263	0.0
K12264	5.0
K12265	5.0
K12266	5.0
K12267	497.0
K01757	0.0
K12237	0.0
K13243	1.0
K13245	0.0
K13244	2.0
K13246	0.0
K03264	0.0
K03265	0.0
K03263	0.0
K03268	0.0
K03269	130.0
K12415	0.0
K10211	2.0
K09918	4.0
K09919	4.0
K06720	0.0
K09913	5.0
K09910	7.0
K09911	7.0
K09916	7.0
K09917	7.0
K06726	123.0
K09915	88.0
K11535	23.0
K11534	70.0
K11537	5.0
K11531	5.0
K11533	30.0
K11532	12.0
K11249	18.0
K11539	0.0
K00762	860.0
K00763	467.0
K00760	579.0
K00761	503.0
K00766	512.0
K00767	396.0
K00764	898.0
K00765	561.0
K00768	384.0
K00769	7.0
K11059	0.0
K00186	0.0
K00187	0.0
K00184	103.0
K00185	91.0
K00183	19.0
K00180	339.0
K00188	0.0
K00189	0.0
K10110	184.0
K10111	6.0
K10112	453.0
K10113	0.0
K10114	0.0
K10115	0.0
K10116	0.0
K10117	513.0
K10118	923.0
K10119	656.0
K04641	18.0
K04643	0.0
K04642	0.0
K13282	5.0
K00988	4.0
K00989	168.0
K00986	248.0
K00984	48.0
K00985	0.0
K00982	35.0
K00983	100.0
K00980	197.0
K00981	674.0
K01585	134.0
K01584	5.0
K01586	841.0
K13498	69.0
K01580	101.0
K01583	209.0
K01582	88.0
K13497	141.0
K01589	151.0
K01588	654.0
K14941	1.0
K08347	5.0
K08348	7.0
K02720	8.0
K14949	27.0
K02723	4.0
K03459	2.0
K03458	384.0
K03455	304.0
K03457	82.0
K03451	80.0
K03981	7.0
K03980	143.0
K02614	73.0
K01639	451.0
K01638	12.0
K01637	10.0
K01636	25.0
K01635	41.0
K01634	0.0
K01633	180.0
K01632	1.0
K01631	5.0
K01630	95.0
K02615	6.0
K02588	217.0
K02589	60.0
K02858	16.0
K02859	6.0
K14051	5.0
K14053	4.0
K14052	3.0
K02852	11.0
K02853	7.0
K02850	2.0
K02851	7.0
K14059	102.0
K14058	11.0
K02586	15.0
K02587	19.0
K03679	0.0
K03671	1503.0
K03670	89.0
K03673	8.0
K03672	5.0
K03675	2.0
K03674	8.0
K03677	0.0
K03676	28.0
K09761	564.0
K09760	108.0
K09763	7.0
K09762	434.0
K09765	455.0
K09764	11.0
K09767	48.0
K06006	7.0
K09769	179.0
K09768	182.0
K10353	0.0
K03187	141.0
K03186	164.0
K03185	11.0
K03184	7.0
K03183	375.0
K03182	158.0
K03181	7.0
K03189	141.0
K03188	141.0
K02715	4.0
K12455	0.0
K12454	86.0
K12453	0.0
K12452	10.0
K12451	0.0
K07358	2.0
K07356	4.0
K07357	10.0
K07354	2.0
K07355	2.0
K07352	2.0
K07353	2.0
K07350	5.0
K07351	8.0
K06919	48.0
K06918	7.0
K06917	23.0
K06916	7.0
K06915	82.0
K06914	0.0
K06913	0.0
K06912	0.0
K06911	225.0
K06910	92.0
K08986	19.0
K08987	47.0
K08984	87.0
K08985	0.0
K08982	63.0
K08983	0.0
K08980	0.0
K08981	34.0
K08988	0.0
K08989	3.0
K02252	0.0
K05934	294.0
K05936	298.0
K05937	3.0
K02253	0.0
K05939	181.0
K00378	437.0
K00375	497.0
K00374	36.0
K00376	0.0
K00371	36.0
K00370	34.0
K00373	36.0
K00372	86.0
K01358	735.0
K09166	84.0
K09165	2.0
K09164	1.0
K09163	225.0
K09162	113.0
K09161	7.0
K09160	7.0
K01354	94.0
K01355	3.0
K01356	630.0
K05601	0.0
K05851	7.0
K03807	5.0
K05606	46.0
K02927	0.0
K05974	0.0
K03805	5.0
K05976	0.0
K00519	0.0
K00518	0.0
K03800	442.0
K00511	0.0
K00510	38.0
K03801	79.0
K00515	0.0
K00514	4.0
K00517	9.0
K05971	12.0
K03154	403.0
K11147	0.0
K05581	4.0
K05580	4.0
K05583	4.0
K05582	8.0
K05585	4.0
K05584	4.0
K05587	0.0
K05586	4.0
K05589	34.0
K03150	516.0
K03623	7.0
K03152	505.0
K14200	0.0
K14201	0.0
K14202	0.0
K03621	557.0
K14204	0.0
K14205	28.0
K01134	50.0
K01135	0.0
K01136	166.0
K01137	134.0
K01130	494.0
K01132	1.0
K01133	182.0
K01138	416.0
K01139	72.0
K02113	756.0
K02112	780.0
K02111	596.0
K02446	136.0
K02117	455.0
K02116	57.0
K02115	779.0
K02114	779.0
K02119	402.0
K02118	470.0
K02448	0.0
K01036	2.0
K03212	7.0
K13007	0.0
K13006	0.0
K13005	0.0
K13004	48.0
K13001	0.0
K06404	309.0
K01032	0.0
K06951	1.0
K03862	3.0
K03863	3.0
K06406	397.0
K06957	7.0
K05020	62.0
K06400	171.0
K06403	307.0
K06954	2.0
K10814	0.0
K10817	0.0
K10816	0.0
K07136	7.0
K03242	0.0
K03243	0.0
K12202	0.0
K12203	0.0
K12206	0.0
K12207	0.0
K12204	0.0
K12205	0.0
K12208	0.0
K12209	0.0
K13919	62.0
K13918	4.0
K06214	4.0
K06215	149.0
K09936	325.0
K06217	594.0
K09930	84.0
K09931	6.0
K09932	89.0
K06213	545.0
K09938	0.0
K09939	39.0
K11517	0.0
K06337	0.0
K13301	7.0
K00748	139.0
K00745	0.0
K00743	0.0
K07165	84.0
K07164	155.0
K07167	4.0
K07166	421.0
K07161	2.0
K07160	230.0
K07163	0.0
K07162	6.0
K07169	2.0
K07168	0.0
K06336	0.0
K01839	503.0
K01838	87.0
K01835	61.0
K01834	1716.0
K01837	0.0
K01830	0.0
K00608	0.0
K02632	0.0
K02630	0.0
K02631	0.0
K08322	61.0
K08323	24.0
K08320	5.0
K08321	96.0
K08326	2.0
K08324	5.0
K08325	9.0
K01659	6.0
K01658	494.0
K02637	4.0
K01653	606.0
K01652	971.0
K01655	0.0
K01654	108.0
K01657	504.0
K02874	505.0
K02875	0.0
K02876	584.0
K02877	0.0
K02871	581.0
K02873	0.0
K02878	589.0
K02879	588.0
K14070	0.0
K09749	140.0
K09748	493.0
K06023	1006.0
K09742	0.0
K09741	0.0
K09740	8.0
K09747	561.0
K09746	0.0
K09745	0.0
K06024	536.0
K03477	5.0
K03476	91.0
K03475	160.0
K03474	135.0
K03473	46.0
K03472	7.0
K03471	126.0
K03470	569.0
K03478	53.0
K02304	567.0
K02305	0.0
K02302	41.0
K02303	38.0
K02300	7.0
K02301	126.0
K03653	0.0
K03652	147.0
K03651	11.0
K03650	572.0
K03657	1591.0
K03656	7.0
K03655	962.0
K03654	647.0
K03658	52.0
K12439	0.0
K12431	0.0
K12430	0.0
K12433	0.0
K12432	0.0
K12435	0.0
K12434	0.0
K12437	27.0
K12436	0.0
K06979	19.0
K06978	246.0
K06971	94.0
K06970	7.0
K06973	528.0
K06972	321.0
K06975	297.0
K06974	0.0
K06977	22.0
K06976	96.0
K07082	414.0
K07083	40.0
K07080	87.0
K07081	1.0
K07086	4.0
K07087	0.0
K07084	31.0
K07085	124.0
K07088	1111.0
K07089	218.0
K01317	0.0
K11162	0.0
K11163	0.0
K11161	0.0
K11168	0.0
K00356	22.0
K00355	1.0
K00354	0.0
K00353	0.0
K00351	44.0
K00350	44.0
K05952	5.0
K05953	0.0
K05951	0.0
K05956	0.0
K05957	0.0
K00358	12.0
K00689	0.0
K00688	920.0
K00681	151.0
K00680	709.0
K00683	28.0
K00685	82.0
K00684	95.0
K00687	17.0
K00686	0.0
K05831	0.0
K05830	0.0
K05833	571.0
K05832	559.0
K05834	5.0
K05837	551.0
K05836	5.0
K05839	9.0
K05838	35.0
K07677	7.0
K00533	104.0
K00532	54.0
K00531	0.0
K00530	26.0
K00537	571.0
K00536	0.0
K00535	8.0
K00534	0.0
K00539	0.0
K00538	0.0
K11029	0.0
K14260	462.0
K14261	5.0
K14266	0.0
K14267	26.0
K14268	0.0
K14269	0.0
K01337	0.0
K01338	733.0
K02683	0.0
K02682	7.0
K02681	5.0
K02680	6.0
K02687	539.0
K02686	6.0
K02685	0.0
K02689	4.0
K02688	5.0
K00824	56.0
K00827	0.0
K00826	824.0
K00821	957.0
K00820	827.0
K00823	63.0
K00822	4.0
K00829	0.0
K00828	0.0
K01488	87.0
K01489	501.0
K01484	5.0
K01485	140.0
K01486	226.0
K01487	374.0
K01480	441.0
K01481	0.0
K01482	6.0
K01483	2.0
K02469	975.0
K02468	4.0
K02466	4.0
K02465	0.0
K02464	1.0
K02463	0.0
K02462	7.0
K02461	7.0
K02460	7.0
K08969	5.0
K13061	0.0
K13060	0.0
K13063	0.0
K13062	0.0
K13069	8.0
K08964	4.0
K06363	0.0
K03079	88.0
K06342	0.0
K03078	3.0
K13289	0.0
K13288	35.0
K13285	0.0
K13287	0.0
K13286	0.0
K13281	22.0
K13280	197.0
K13283	5.0
K00054	26.0
K04496	0.0
K05369	0.0
K05368	14.0
K03228	87.0
K03229	87.0
K00052	547.0
K03222	87.0
K03223	82.0
K03220	0.0
K03221	0.0
K03226	85.0
K03227	86.0
K03224	85.0
K03225	2.0
K09482	0.0
K09483	0.0
K13836	0.0
K12228	0.0
K05360	0.0
K12224	0.0
K12225	0.0
K12226	0.0
K12227	0.0
K12220	0.0
K05363	5.0
K12222	0.0
K12223	0.0
K08681	120.0
K08680	46.0
K08683	0.0
K08682	7.0
K08685	0.0
K08684	1.0
K08687	0.0
K08686	0.0
K11755	580.0
K11754	1470.0
K11751	14.0
K11750	7.0
K11753	1216.0
K11752	600.0
K02407	77.0
K13938	11.0
K13936	2.0
K13935	2.0
K02406	225.0
K13933	2.0
K13932	2.0
K13931	2.0
K13930	2.0
K12088	0.0
K12081	0.0
K12082	0.0
K12083	0.0
K12084	0.0
K12086	0.0
K12087	0.0
K09611	0.0
K09612	5.0
K04940	0.0
K10085	0.0
K05394	0.0
K05395	0.0
K06340	0.0
K13043	1.0
K07149	306.0
K07148	48.0
K07147	100.0
K07146	102.0
K07145	37.0
K07144	0.0
K07143	0.0
K07142	0.0
K07141	222.0
K07140	11.0
K10156	0.0
K10150	0.0
K10620	0.0
K10621	0.0
K14028	0.0
K14029	0.0
K01817	458.0
K01816	92.0
K01815	130.0
K01814	538.0
K01813	155.0
K01812	281.0
K01811	615.0
K01810	595.0
K01819	42.0
K01818	265.0
K14580	0.0
K05379	0.0
K08304	11.0
K08305	7.0
K08306	7.0
K08307	47.0
K08300	39.0
K08301	450.0
K08302	151.0
K08303	981.0
K08308	7.0
K08309	57.0
K14671	0.0
K14670	0.0
K14673	0.0
K14672	0.0
K01673	196.0
K01672	0.0
K01671	4.0
K01677	397.0
K01676	53.0
K01674	22.0
K01679	158.0
K01678	376.0
K02899	599.0
K02896	0.0
K02897	414.0
K02895	586.0
K02892	589.0
K02890	588.0
K10811	0.0
K02096	4.0
K02097	4.0
K02094	4.0
K02095	4.0
K02092	4.0
K02093	4.0
K02099	656.0
K03411	192.0
K03410	196.0
K03413	250.0
K03412	146.0
K03415	40.0
K03414	7.0
K03417	29.0
K03416	0.0
K03418	0.0
K05376	0.0
K02320	0.0
K02322	0.0
K02323	0.0
K05377	0.0
K13542	778.0
K13543	0.0
K13540	1.0
K13541	8.0
K12145	2.0
K12144	0.0
K12147	5.0
K12410	664.0
K12141	42.0
K12140	42.0
K12143	5.0
K12142	2.0
K12149	9.0
K12148	7.0
K07312	6.0
K07313	149.0
K07310	6.0
K07311	2.0
K07316	48.0
K07317	0.0
K07314	2.0
K07315	148.0
K07318	14.0
K07319	115.0
K03936	0.0
K03425	5.0
K03426	413.0
K03427	523.0
K03420	0.0
K03421	0.0
K03422	0.0
K03423	1.0
K03756	5.0
K03757	3.0
K03206	0.0
K03755	2.0
K11144	53.0
K11145	426.0
K05972	0.0
K05973	0.0
K03752	105.0
K05978	0.0
K05979	11.0
K03753	22.0
K00331	132.0
K00330	131.0
K00333	86.0
K00332	86.0
K00335	654.0
K00334	728.0
K00337	132.0
K00336	784.0
K00339	131.0
K00338	132.0
K03751	0.0
K06953	0.0
K06952	171.0
K06407	397.0
K06950	1081.0
K10819	57.0
K06956	56.0
K06955	0.0
K06402	119.0
K10815	0.0
K06959	585.0
K06958	460.0
K06409	771.0
K06408	167.0
K09129	0.0
K09128	69.0
K09123	68.0
K09122	0.0
K09121	413.0
K09120	0.0
K09127	0.0
K09126	4.0
K09125	69.0
K09124	1.0
K01233	0.0
K05819	2.0
K05818	2.0
K01896	0.0
K05813	261.0
K05812	7.0
K05811	7.0
K05810	463.0
K05817	2.0
K05816	11.0
K05815	73.0
K05814	39.0
K01894	90.0
K01892	654.0
K01234	44.0
K01144	305.0
K01146	7.0
K01141	7.0
K01416	0.0
K11434	0.0
K01415	0.0
K06354	0.0
K01414	92.0
K09836	0.0
K01318	0.0
K01319	0.0
K01312	0.0
K06350	0.0
K02669	538.0
K02668	0.0
K02665	0.0
K02664	6.0
K02667	0.0
K02666	4.0
K02661	0.0
K02660	15.0
K02663	7.0
K02662	115.0
K00809	5.0
K00808	0.0
K00806	590.0
K00805	493.0
K00804	0.0
K00803	223.0
K00802	0.0
K00801	86.0
K00800	555.0
K10921	0.0
K02409	96.0
K02408	151.0
K02401	138.0
K02400	149.0
K02403	7.0
K02402	7.0
K02405	153.0
K05364	301.0
K05367	90.0
K05366	1251.0
K10210	2.0
K10216	0.0
K13049	98.0
K13048	0.0
K13739	0.0
K10215	0.0
K06122	51.0
K13735	6.0
K13734	0.0
K13041	3.0
K13040	3.0
K13731	0.0
K13730	5.0
K13733	0.0
K13732	0.0
K04516	42.0
K03204	0.0
K03205	884.0
K03207	5.0
K03200	0.0
K03201	0.0
K03202	0.0
K03203	0.0
K03208	5.0
K03758	27.0
K03759	3.0
K09469	0.0
K09461	0.0
K06204	8.0
K00178	0.0
K13950	27.0
K13953	55.0
K13955	0.0
K13954	162.0
K10920	0.0
K06324	0.0
K11777	12.0
K11779	0.0
K11778	0.0
K06325	0.0
K12600	0.0
K07432	0.0
K07430	0.0
K06326	0.0
K07128	1.0
K07121	7.0
K07120	76.0
K07123	83.0
K07122	7.0
K07125	0.0
K07124	384.0
K07127	88.0
K07126	96.0
K01870	589.0
K01873	633.0
K01872	585.0
K01875	607.0
K01874	637.0
K01876	623.0
K01879	38.0
K01878	38.0
K06321	0.0
K00476	0.0
K00477	0.0
K00474	0.0
K00472	0.0
K00470	2.0
K00471	0.0
K00478	0.0
K00479	0.0
K04775	5.0
K04774	7.0
K04777	0.0
K04776	0.0
K04771	88.0
K04770	7.0
K04773	295.0
K04772	90.0
K04779	0.0
K04778	0.0
K14657	0.0
K14656	0.0
K14654	0.0
K14653	0.0
K14652	624.0
K14659	0.0
K14658	0.0
K14386	0.0
K09926	0.0
K01699	3.0
K01698	380.0
K01695	519.0
K01697	4.0
K01696	490.0
K01690	7.0
K01693	518.0
K01692	207.0
K07227	0.0
K03439	580.0
K03438	985.0
K13380	0.0
K03928	45.0
K03925	439.0
K03924	827.0
K03431	590.0
K03926	95.0
K03437	497.0
K03436	651.0
K03435	9.0
K03434	0.0
K02348	48.0
K02342	261.0
K02343	566.0
K02340	560.0
K02341	588.0
K02346	759.0
K02347	88.0
K02344	7.0
K02345	7.0
K03697	73.0
K03696	637.0
K03695	606.0
K03694	7.0
K03693	22.0
K03692	0.0
K03690	7.0
K03699	521.0
K03698	445.0
K13566	0.0
K12164	0.0
K07338	0.0
K07339	237.0
K07334	90.0
K07335	551.0
K07336	89.0
K07337	8.0
K07330	0.0
K07331	0.0
K07332	0.0
K07333	0.0
K09695	83.0
K09694	83.0
K09697	87.0
K09696	83.0
K09691	718.0
K09690	480.0
K09693	20.0
K09692	210.0
K09699	7.0
K09698	43.0
K07590	31.0
K07591	2.0
K07592	7.0
K05998	0.0
K05999	0.0
K05996	0.0
K05997	7.0
K05994	0.0
K05995	105.0
K05993	95.0
K05991	0.0
K10837	0.0
K00319	0.0
K00318	4.0
K00648	571.0
K02545	0.0
K00645	569.0
K00311	0.0
K00646	0.0
K00317	2.0
K00316	0.0
K00643	0.0
K00314	0.0
K02547	231.0
K06429	0.0
K06428	0.0
K06427	0.0
K02812	0.0
K06425	33.0
K06424	0.0
K06423	11.0
K06422	0.0
K06421	4.0
K02813	0.0
K02930	0.0
K03815	4.0
K05612	0.0
K03367	24.0
K03366	13.0
K03812	6.0
K03635	126.0
K03634	7.0
K03631	583.0
K05969	0.0
K03630	566.0
K03633	7.0
K03632	7.0
K01998	596.0
K01999	599.0
K01992	1560.0
K01993	261.0
K01990	3005.0
K01991	229.0
K01996	559.0
K01997	776.0
K01994	18.0
K01995	563.0
K03148	71.0
K03639	411.0
K05692	0.0
K03638	12.0
K00869	25.0
K00868	463.0
K00861	0.0
K00860	104.0
K00863	62.0
K00862	1.0
K00865	527.0
K00864	835.0
K00867	57.0
K00866	0.0
K01192	401.0
K01190	1205.0
K01191	421.0
K01197	26.0
K01194	9.0
K01195	100.0
K01198	128.0
K01199	0.0
K00656	1396.0
K00657	206.0
K00306	0.0
K14591	221.0
K00300	0.0
K00653	0.0
K13715	0.0
K13713	0.0
K00650	0.0
K00651	395.0
K14596	0.0
K02647	869.0
K14598	0.0
K02643	4.0
K02642	0.0
K02641	8.0
K02640	4.0
K03594	135.0
K03595	505.0
K03596	578.0
K03597	7.0
K03590	162.0
K03591	7.0
K03592	30.0
K03593	181.0
K03598	7.0
K03599	7.0
K01736	600.0
K01737	160.0
K01734	634.0
K01735	638.0
K01732	0.0
K01733	596.0
K01730	47.0
K01731	0.0
K06049	0.0
K01738	821.0
K01739	127.0
K11809	0.0
K05343	48.0
K02422	172.0
K02421	140.0
K05340	24.0
K02427	7.0
K05346	16.0
K02425	7.0
K02424	5.0
K05349	1400.0
K02428	165.0
K03770	130.0
K03771	131.0
K03772	90.0
K03773	48.0
K03774	13.0
K03775	47.0
K03776	8.0
K03777	33.0
K03778	468.0
K03779	181.0
K09722	0.0
K08174	0.0
K14114	0.0
K13979	84.0
K13237	0.0
K14440	0.0
K09992	130.0
K09990	0.0
K09991	0.0
K09996	6.0
K09997	7.0
K09994	7.0
K14110	0.0
K09998	7.0
K09999	7.0
K14111	0.0
K14113	0.0
K14449	0.0
K10213	3.0
K14118	0.0
K11711	20.0
K11710	26.0
K11712	37.0
K11717	564.0
K11719	7.0
K06857	0.0
K10440	1938.0
K10441	1700.0
K07103	0.0
K07102	82.0
K07101	7.0
K07100	4.0
K07107	540.0
K07106	67.0
K07105	358.0
K07456	466.0
K07459	35.0
K07458	169.0
K07109	7.0
K07108	0.0
K10198	0.0
K10199	0.0
K10190	494.0
K10191	0.0
K10192	16.0
K10193	6.0
K10194	9.0
K10195	2.0
K10196	0.0
K10197	0.0
K15013	0.0
K01858	85.0
K15016	0.0
K15017	0.0
K01853	0.0
K01852	0.0
K01851	0.0
K01850	4.0
K01857	26.0
K01856	2.0
K01854	494.0
K07539	0.0
K08478	1.0
K08479	4.0
K08476	1.0
K08477	0.0
K08475	1.0
K00450	6.0
K00451	1.0
K00452	1.0
K00453	1.0
K00455	7.0
K00456	0.0
K00457	31.0
K00106	0.0
K00459	34.0
K00104	267.0
K00105	19.0
K00102	0.0
K00103	27.0
K00100	1119.0
K00101	32.0
K01509	0.0
K04759	1010.0
K04758	1184.0
K04757	17.0
K01504	0.0
K04755	14.0
K04754	7.0
K04753	17.0
K04752	7.0
K04751	282.0
K01502	83.0
K14631	0.0
K05359	0.0
K14632	0.0
K07536	0.0
K12080	0.0
K02364	5.0
K12369	10.0
K02361	59.0
K02362	5.0
K02363	12.0
K13509	0.0
K13503	0.0
K13500	0.0
K12109	0.0
K12108	0.0
K12101	0.0
K12100	0.0
K12103	0.0
K12102	0.0
K12105	0.0
K12104	0.0
K12107	0.0
K12106	0.0
K11023	0.0
K03014	0.0
K08906	8.0
K08904	0.0
K08900	0.0
K06223	425.0
K06199	313.0
K06198	20.0
K06197	8.0
K06196	183.0
K06194	46.0
K06193	140.0
K06192	91.0
K06191	56.0
K06190	7.0
K11104	73.0
K11105	144.0
K11106	5.0
K11107	7.0
K11102	11.0
K11103	90.0
K07862	199.0
K00666	220.0
K00663	2.0
K00662	70.0
K00661	603.0
K00660	83.0
K06997	587.0
K06996	142.0
K06995	3.0
K10852	6.0
K06993	0.0
K06992	0.0
K06991	4.0
K06990	1.0
K11050	0.0
K06999	121.0
K06998	133.0
K05338	20.0
K11051	0.0
K06441	0.0
K06440	0.0
K06443	1.0
K06442	537.0
K06445	11.0
K06447	5.0
K06446	4.0
K06309	0.0
K05686	0.0
K02655	0.0
K07392	0.0
K00595	616.0
K00594	0.0
K00596	0.0
K00599	1349.0
K00598	15.0
K02657	11.0
K07642	7.0
K07643	5.0
K07396	2.0
K07397	40.0
K07394	2.0
K07395	4.0
K04102	0.0
K04103	32.0
K04100	0.0
K04101	0.0
K04107	0.0
K04105	0.0
K04108	0.0
K04109	0.0
K07716	0.0
K07717	69.0
K07714	84.0
K07715	7.0
K07712	91.0
K07713	4.0
K07710	2.0
K07711	7.0
K07718	1854.0
K07719	71.0
K00843	0.0
K00842	0.0
K00841	26.0
K00840	5.0
K00847	706.0
K00846	0.0
K00845	1206.0
K00844	14.0
K00849	481.0
K00848	448.0
K06302	0.0
K13771	90.0
K13770	2.0
K13772	0.0
K13775	0.0
K13774	0.0
K13777	0.0
K13776	0.0
K13779	0.0
K13778	0.0
K02621	174.0
K02992	581.0
K02623	0.0
K08286	0.0
K08281	72.0
K02996	571.0
K02995	0.0
K02994	589.0
K02629	0.0
K02628	0.0
K08289	161.0
K08288	0.0
K03578	117.0
K03579	118.0
K03576	89.0
K03577	52.0
K03574	939.0
K03575	458.0
K03572	556.0
K03573	7.0
K03570	542.0
K03571	380.0
K01710	749.0
K01711	197.0
K01712	66.0
K01713	1.0
K01714	1578.0
K01715	138.0
K01716	7.0
K01718	0.0
K01719	51.0
K03081	23.0
K02199	4.0
K02198	7.0
K14170	765.0
K02193	4.0
K02192	26.0
K02191	7.0
K02190	339.0
K02197	7.0
K02196	2.0
K02195	7.0
K02194	7.0
K03718	48.0
K03719	150.0
K03712	640.0
K03713	25.0
K03710	463.0
K03711	894.0
K03716	135.0
K03717	90.0
K03715	1.0
K07129	0.0
K00045	26.0
K13995	0.0
K13994	0.0
K13991	0.0
K13990	39.0
K13993	278.0
K13992	0.0
K06298	315.0
K06299	0.0
K06294	0.0
K06295	120.0
K06296	72.0
K06297	24.0
K06290	0.0
K06291	0.0
K06292	0.0
K06293	0.0
K12743	0.0
K00248	169.0
K06426	16.0
K11739	3.0
K11738	5.0
K11733	7.0
K11732	5.0
K11731	0.0
K11737	10.0
K11736	5.0
K11735	3.0
K11734	5.0
K06870	0.0
K06871	810.0
K06872	348.0
K06873	5.0
K06874	0.0
K06875	0.0
K06876	87.0
K06877	73.0
K06878	116.0
K06879	7.0
K07478	690.0
K12645	0.0
K07479	7.0
K07473	536.0
K07472	0.0
K07471	2.0
K07470	5.0
K07477	0.0
K07476	3.0
K07474	180.0
K15038	0.0
K15039	0.0
K15034	6.0
K15036	3.0
K15037	0.0
K08738	0.0
K06420	0.0
K00128	410.0
K00129	4.0
K00438	0.0
K00432	195.0
K00433	149.0
K00122	4.0
K00123	340.0
K00124	39.0
K00125	0.0
K00126	0.0
K00127	11.0
K08973	5.0
K14348	5.0
K14347	3.0
K14340	0.0
K08972	62.0
K01525	7.0
K01524	891.0
K01523	81.0
K01521	5.0
K01520	563.0
K01529	145.0
K08977	4.0
K03969	26.0
K08929	0.0
K02388	153.0
K02389	150.0
K02386	7.0
K02387	151.0
K02384	0.0
K02385	134.0
K02382	0.0
K02380	8.0
K02381	5.0
K05386	0.0
K13524	0.0
K13525	1.0
K13527	28.0
K13520	0.0
K13522	0.0
K13529	106.0
K03385	8.0
K03384	0.0
K03387	76.0
K03386	157.0
K03381	2.0
K03380	26.0
K03383	0.0
K03382	115.0
K03389	49.0
K03388	43.0
K05356	8.0
K12344	0.0
K12343	0.0
K12342	0.0
K12341	0.0
K12340	49.0
K02430	7.0
K12349	0.0
K05351	0.0
K11694	3.0
K11695	3.0
K11690	271.0
K05352	0.0
K11693	4.0
K08928	0.0
K03433	0.0
K13832	0.0
K03039	0.0
K03432	0.0
K06607	0.0
K06606	16.0
K06605	2.0
K03430	283.0
K06603	14.0
K06602	0.0
K06601	0.0
K06600	0.0
K05358	2.0
K06609	0.0
K06608	8.0
K03923	7.0
K03922	0.0
K11472	6.0
K11473	92.0
K11474	2.0
K11475	0.0
K11476	3.0
K11477	2.0
K00601	0.0
K00600	749.0
K00603	33.0
K03746	10.0
K00605	398.0
K00604	589.0
K00607	0.0
K00606	368.0
K00609	564.0
K03741	433.0
K03740	26.0
K03743	50.0
K10873	0.0
K03214	7.0
K14068	0.0
K13317	0.0
K06360	0.0
K14069	0.0
K08078	0.0
K09650	0.0
K06361	0.0
K07802	0.0
K07803	3.0
K07800	3.0
K07801	0.0
K07806	6.0
K07807	0.0
K07804	1.0
K07805	0.0
K06362	0.0
K01172	0.0
K10257	4.0
K10255	101.0
K10254	394.0
K10253	0.0
K10918	1.0
K04128	0.0
K01958	163.0
K01959	0.0
K01956	553.0
K01957	0.0
K04126	4.0
K04127	0.0
K01952	760.0
K01953	763.0
K01950	525.0
K01951	697.0
K07730	0.0
K07731	0.0
K07732	0.0
K07733	8.0
K07734	3.0
K07735	119.0
K07736	455.0
K07737	1298.0
K07738	521.0
K07739	3.0
K06365	0.0
K06366	0.0
K06367	0.0
K10910	0.0
K10911	0.0
K04382	0.0
K10775	0.0
K02609	33.0
K02979	0.0
K02978	0.0
K06368	0.0
K02975	0.0
K02974	0.0
K02977	0.0
K02976	0.0
K03558	8.0
K03559	642.0
K03550	590.0
K03551	603.0
K03552	0.0
K03553	640.0
K03554	7.0
K03555	557.0
K03556	84.0
K03557	7.0
K01778	630.0
K01779	275.0
K06369	0.0
K01772	50.0
K01770	562.0
K01771	0.0
K01776	578.0
K01777	56.0
K01774	0.0
K01775	673.0
K05385	0.0
K05384	0.0
K05383	0.0
K05382	0.0
K05381	0.0
K08159	7.0
K14153	172.0
K14154	0.0
K14155	502.0
K08152	2.0
K08156	85.0
K08076	0.0
K12809	0.0
K05297	171.0
K03734	818.0
K03735	35.0
K03736	35.0
K03737	498.0
K03731	0.0
K03732	7.0
K03733	210.0
K03738	56.0
K03739	24.0
K08139	3.0
K06994	115.0
K12660	3.0
K12661	52.0
K07450	0.0
K08719	0.0
K08717	3.0
K08715	4.0
K08714	0.0
K08713	0.0
K08710	0.0
K11311	0.0
K11312	5.0
K00141	0.0
K00146	33.0
K00411	0.0
K00412	0.0
K00145	1063.0
K00148	0.0
K14367	0.0
K14366	0.0
K08954	0.0
K08384	772.0
K14369	0.0
K14368	0.0
K14091	45.0
K14090	48.0
K14093	0.0
K14092	0.0
K14095	0.0
K14094	0.0
K14097	0.0
K14096	0.0
K14099	0.0
K14098	0.0
K02848	4.0
K01541	2.0
K04712	0.0
K04711	0.0
K01545	0.0
K01547	276.0
K01546	276.0
K01548	260.0
K04719	0.0
K04718	0.0
K02018	488.0
K02019	170.0
K02016	1354.0
K02017	94.0
K02014	795.0
K02015	1664.0
K02012	305.0
K02013	1340.0
K02010	226.0
K02011	289.0
K04515	0.0
K03943	0.0
K03941	0.0
K03940	0.0
K00313	15.0
K04060	0.0
K01608	100.0
K08942	0.0
K08943	0.0
K08940	0.0
K08941	0.0
K08946	0.0
K08947	0.0
K08944	0.0
K08945	0.0
K03059	0.0
K13811	0.0
K13812	0.0
K13815	0.0
K13816	2.0
K13818	0.0
K13819	0.0
K03053	0.0
K03052	0.0
K03055	0.0
K03054	0.0
K03057	0.0
K03056	0.0
K06222	7.0
K11418	0.0
K11410	0.0
K11415	0.0
K00622	0.0
K00621	0.0
K00620	992.0
K00627	263.0
K00626	471.0
K00625	487.0
K00624	0.0
K02805	224.0
K02552	115.0
K02550	2.0
K02556	147.0
K02803	0.0
K02554	2.0
K07280	0.0
K07281	0.0
K07282	546.0
K07283	5.0
K07284	376.0
K07285	9.0
K07286	7.0
K08217	297.0
K07288	0.0
K07289	7.0
K07534	0.0
K07535	53.0
K07533	113.0
K07822	0.0
K07823	0.0
K08699	4.0
K00088	663.0
K00087	278.0
K00086	54.0
K00082	28.0
K10239	0.0
K10238	0.0
K10231	84.0
K10230	0.0
K10233	0.0
K10232	0.0
K10235	0.0
K10234	0.0
K10237	0.0
K10236	0.0
K08353	0.0
K01970	1.0
K01971	206.0
K01972	625.0
K01973	0.0
K01974	85.0
K01975	47.0
K01976	0.0
K07758	0.0
K05990	0.0
K07752	0.0
K07753	0.0
K07751	7.0
K13786	0.0
K07755	0.0
K07442	28.0
K08352	9.0
K07115	7.0
K07441	0.0
K07634	0.0
K07446	1.0
K07111	0.0
K07444	418.0
K07445	0.0
K00647	12.0
K07449	0.0
K00641	155.0
K00640	790.0
K01289	0.0
K01282	0.0
K01283	0.0
K01280	0.0
K01281	1.0
K01286	382.0
K01284	112.0
K02954	610.0
K02952	587.0
K02950	585.0
K00155	83.0
K02959	506.0
K00887	0.0
K00886	28.0
K00885	2.0
K00884	8.0
K00883	19.0
K00882	470.0
K00881	55.0
K00880	98.0
K00053	540.0
K14048	0.0
K01026	162.0
K01756	589.0
K01025	0.0
K01750	172.0
K01023	7.0
K01752	994.0
K01753	19.0
K14583	0.0
K01758	64.0
K01759	680.0
K09565	0.0
K09568	0.0
K08173	5.0
K08172	7.0
K02483	310.0
K02482	82.0
K08177	39.0
K08176	0.0
K08175	0.0
K02486	0.0
K02489	0.0
K02488	12.0
K08178	1.0
K14138	1000.0
K14136	27.0
K09713	0.0
K09714	0.0
K09715	0.0
K03532	2.0
K03533	2.0
K03530	790.0
K03531	571.0
K03536	598.0
K03537	0.0
K03534	229.0
K03535	91.0
K03538	0.0
K03539	0.0
K14451	0.0
K14450	0.0
K02225	0.0
K02224	626.0
K02227	358.0
K02226	382.0
K02221	96.0
K14107	0.0
K02229	27.0
K02228	0.0
K14106	0.0
K00441	4.0
K03288	2.0
K03289	5.0
K03284	683.0
K03285	1.0
K03286	8.0
K03287	48.0
K03280	0.0
K03281	145.0
K03282	334.0
K00440	0.0
K13677	0.0
K12790	0.0
K09639	0.0
K12688	0.0
K12689	0.0
K12686	0.0
K12687	2.0
K12684	5.0
K12685	2.0
K12682	0.0
K12683	0.0
K12680	2.0
K11889	0.0
K08884	626.0
K11085	199.0
K11084	1.0
K11081	1.0
K11080	0.0
K11083	1.0
K11082	1.0
K11089	83.0
K08777	0.0
K08776	0.0
K06346	505.0
K06347	3.0
K09824	9.0
K09825	545.0
K09823	11.0
K09820	109.0
K10939	2.0
K10936	0.0
K10937	0.0
K10933	0.0
K06348	0.0
K09829	0.0
K11337	0.0
K11336	0.0
K11335	0.0
K11334	0.0
K11333	0.0
K11332	4.0
K11331	0.0
K11330	0.0
K00169	97.0
K00164	97.0
K00166	7.0
K00167	7.0
K00161	256.0
K00162	256.0
K00163	34.0
K10689	0.0
K10680	17.0
K10681	3.0
K10682	3.0
K04083	516.0
K04082	7.0
K04081	5.0
K04080	8.0
K04087	96.0
K04086	3.0
K04085	8.0
K04084	5.0
K04088	95.0
K01569	1.0
K01568	0.0
K01563	4.0
K01561	0.0
K01560	240.0
K01567	167.0
K01565	84.0
K01564	0.0
K02038	668.0
K02039	668.0
K02030	1452.0
K02031	1409.0
K02032	1576.0
K02033	1760.0
K02034	1872.0
K02035	2093.0
K02036	768.0
K02037	659.0
K05556	0.0
K13658	0.0
K13659	0.0
K13656	0.0
K13657	0.0
K13654	5.0
K13655	4.0
K13652	98.0
K13653	402.0
K13650	5.0
K13651	0.0
K05555	0.0
K05552	0.0
K02057	1875.0
K05550	2.0
K05551	0.0
K12308	889.0
K12306	0.0
K03073	488.0
K03072	74.0
K03071	8.0
K03070	701.0
K03077	162.0
K03076	587.0
K03075	408.0
K03074	82.0
K08965	53.0
K08967	6.0
K08961	1.0
K08963	236.0
K13873	0.0
K13876	0.0
K13874	0.0
K13875	0.0
K06139	1.0
K06138	1.0
K06135	0.0
K06134	0.0
K06137	87.0
K06136	1.0
K06131	981.0
K06133	355.0
K06132	4.0
K02600	588.0
K07389	5.0
K07388	0.0
K04747	0.0
K01516	587.0
K09977	1.0
K07518	0.0
K07519	0.0
K11437	0.0
K07512	82.0
K07516	8.0
K10212	20.0
K10747	0.0
K10217	0.0
K10219	0.0
K10218	0.0
K10748	7.0
K01912	652.0
K01913	0.0
K01910	47.0
K01911	201.0
K01916	60.0
K01917	0.0
K01914	437.0
K01915	1342.0
K01918	221.0
K01919	50.0
K07774	5.0
K07775	47.0
K07776	35.0
K07777	17.0
K07770	3.0
K07771	7.0
K07772	2.0
K07773	7.0
K07778	6.0
K01193	827.0
K04340	0.0
K04341	0.0
K04342	0.0
K04343	0.0
K12986	0.0
K04691	7.0
K02931	571.0
K02933	589.0
K02935	586.0
K02936	0.0
K02939	588.0
K00205	0.0
K00204	0.0
K00207	0.0
K00206	0.0
K00201	0.0
K00200	0.0
K00203	0.0
K00202	0.0
K00209	0.0
K00208	73.0
K01000	635.0
K01001	0.0
K01002	87.0
K01003	26.0
K01004	0.0
K01005	14.0
K01006	524.0
K01007	170.0
K01008	343.0
K10855	0.0
K14115	0.0
K14116	0.0
K14441	515.0
K14446	0.0
K14447	0.0
K14112	0.0
K14445	88.0
K08195	3.0
K08194	5.0
K14448	0.0
K08196	0.0
K08191	50.0
K14119	0.0
K08193	0.0
K00702	20.0
K10799	0.0
K03518	531.0
K03519	23.0
K09719	0.0
K10856	0.0
K03516	5.0
K03517	473.0
K02205	0.0
K02204	1.0
K02203	291.0
K02201	0.0
K02200	4.0
K13714	5.0
K13461	0.0
K12518	3.0
K12519	3.0
K12517	3.0
K12514	0.0
K12515	0.0
K12512	0.0
K12513	0.0
K12510	364.0
K12511	38.0
K07183	398.0
K07182	30.0
K07181	74.0
K07180	16.0
K07186	7.0
K07185	387.0
K07184	7.0
K09800	11.0
K09801	7.0
K09802	7.0
K09803	9.0
K09804	0.0
K09805	1.0
K09806	10.0
K09807	125.0
K09808	193.0
K09809	3.0
K10912	0.0
K10913	0.0
K10914	22.0
K10915	0.0
K10916	0.0
K10917	0.0
K11358	338.0
K11355	4.0
K11354	0.0
K11357	0.0
K11356	4.0
K04069	1897.0
K04068	504.0
K04065	6.0
K04064	5.0
K04067	7.0
K04066	581.0
K04061	89.0
K09716	0.0
K04063	88.0
K04062	5.0
K10006	27.0
K10007	27.0
K10004	7.0
K10005	53.0
K10002	7.0
K10003	6.0
K10000	7.0
K10001	13.0
K09717	0.0
K10008	110.0
K10009	6.0
K02491	0.0
K14588	7.0
K14581	0.0
K13678	4.0
K13679	0.0
K11633	0.0
K13670	0.0
K13671	28.0
K11987	0.0
K11636	0.0
K11634	0.0
K13582	0.0
K13583	0.0
K13580	2.0
K13581	0.0
K13586	0.0
K13587	0.0
K13584	0.0
K13585	0.0
K13588	0.0
K13589	0.0
K02052	47.0
K02053	50.0
K02050	1477.0
K02051	1079.0
K02056	1155.0
K05553	0.0
K02054	47.0
K02055	50.0
K02058	840.0
K02059	1.0
K05558	0.0
K05559	0.0
K03895	4.0
K03894	4.0
K03897	4.0
K03896	4.0
K03891	27.0
K03890	27.0
K03893	11.0
K03892	1222.0
K02423	7.0
K05342	0.0
K05341	172.0
K12989	0.0
K12988	0.0
K02420	147.0
K12981	0.0
K12980	0.0
K12983	0.0
K12982	0.0
K12985	2.0
K12984	3.0
K12987	0.0
K02426	141.0
K13854	0.0
K03098	214.0
K13853	30.0
K03095	25.0
K05344	0.0
K03091	1693.0
K03090	20.0
K03093	20.0
K03092	209.0
K06113	1.0
K09632	0.0
K02429	87.0
K06118	28.0
K05716	0.0
K04844	4.0
K11632	3.0
K11630	3.0
K11631	5.0
K11637	0.0
K11635	51.0
K11638	0.0
K11639	0.0
K07572	0.0
K07573	0.0
K07570	40.0
K07571	85.0
K07576	441.0
K07577	1.0
K07574	429.0
K07575	0.0
K07578	0.0
K07579	0.0
K11189	1307.0
K11184	304.0
K11187	0.0
K11180	2.0
K11181	2.0
K11183	90.0
K10764	0.0
K10763	7.0
K10762	2.0
K01938	501.0
K01939	594.0
K01934	542.0
K01935	319.0
K01937	602.0
K01930	0.0
K01932	1.0
K01933	613.0
K07798	10.0
K07799	91.0
K07796	7.0
K07797	2.0
K07794	38.0
K07795	33.0
K07792	8.0
K07793	116.0
K07790	0.0
K07791	11.0
K06379	396.0
K00968	47.0
K06378	480.0
K06377	3.0
K06376	0.0
K06375	0.0
K09814	3.0
K09813	3.0
K06372	0.0
K06371	0.0
K06370	0.0
K01249	2.0
K01246	356.0
K01247	22.0
K01244	0.0
K01243	386.0
K08919	0.0
K01241	35.0
K02919	443.0
K02913	619.0
K02912	0.0
K02911	516.0
K02910	0.0
K02917	0.0
K02916	588.0
K02915	0.0
K02914	593.0
K00228	12.0
K00227	0.0
K00226	642.0
K00224	0.0
K00223	0.0
K00222	0.0
K00221	0.0
K00220	0.0
K01798	0.0
K01799	10.0
K01068	0.0
K01069	143.0
K01062	0.0
K01791	349.0
K01792	94.0
K01061	183.0
K01066	94.0
K01067	6.0
K01796	0.0
K01797	169.0
K05499	64.0
K14468	0.0
K14469	0.0
K14465	0.0
K14466	0.0
K14467	0.0
K10834	0.0
K10833	0.0
K02266	0.0
K03793	0.0
K03790	52.0
K03791	0.0
K03796	5.0
K03797	706.0
K03794	0.0
K03795	88.0
K03798	1208.0
K03799	16.0
K13448	0.0
K12538	0.0
K12539	0.0
K12530	2.0
K12531	1.0
K12532	1.0
K12533	0.0
K12534	0.0
K12535	0.0
K12536	0.0
K12537	0.0
K03136	0.0
K09790	363.0
K09791	34.0
K09792	84.0
K09793	130.0
K09794	4.0
K09795	2.0
K09796	3.0
K09797	86.0
K09798	7.0
K09799	0.0
K10972	2.0
K10973	2.0
K10977	6.0
K10974	142.0
K10975	9.0
K10978	0.0
K10979	120.0
K06308	0.0
K00315	0.0
K09862	7.0
K06303	0.0
K09860	0.0
K09861	442.0
K06306	91.0
K06307	0.0
K06305	15.0
K11373	0.0
K04047	182.0
K04046	7.0
K04045	59.0
K04044	7.0
K04043	762.0
K04042	226.0
K04041	373.0
K04040	4.0
K02700	4.0
K04049	0.0
K04048	0.0
K02707	4.0
K02704	4.0
K02705	8.0
K10020	1.0
K10021	1.0
K10022	0.0
K10023	0.0
K10024	0.0
K10025	0.0
K10026	106.0
K10027	28.0
K13612	0.0
K13613	0.0
K13611	0.0
K13614	0.0
K13615	0.0
K05794	119.0
K05795	271.0
K05796	8.0
K05797	0.0
K05790	7.0
K05791	84.0
K05792	91.0
K05793	84.0
K05798	7.0
K05799	728.0
K01474	0.0
K01477	0.0
K01476	4.0
K01471	0.0
K01470	298.0
K01473	0.0
K13039	0.0
K01479	36.0
K01478	44.0
K05570	186.0
K05571	186.0
K05572	4.0
K05573	4.0
K02078	1429.0
K02079	6.0
K05576	4.0
K02074	34.0
K02075	34.0
K02076	39.0
K02077	201.0
K02071	471.0
K02072	464.0
K02073	491.0
K03309	0.0
K03308	1120.0
K03305	199.0
K03304	5.0
K03307	469.0
K03306	224.0
K03301	0.0
K03300	65.0
K03303	140.0
K03302	0.0
K06173	828.0
K06175	8.0
K06174	0.0
K06177	61.0
K06176	8.0
K06179	393.0
K07680	1.0
K03867	4.0
K03838	5.0
K12053	0.0
K11618	66.0
K11619	0.0
K11614	0.0
K11615	0.0
K11616	1.0
K11617	21.0
K11610	0.0
K11611	0.0
K11960	4.0
K11961	7.0
K02836	588.0
K10565	0.0
K10564	0.0
K02837	539.0
K10561	119.0
K10560	68.0
K10563	429.0
K10562	1.0
K02838	588.0
K06858	7.0
K02839	49.0
K06859	12.0
K12700	15.0
K07558	0.0
K07559	147.0
K07228	0.0
K07229	158.0
K07226	0.0
K07224	10.0
K07225	5.0
K07222	114.0
K07223	45.0
K07220	193.0
K07221	0.0
K10709	51.0
K10708	2.0
K10701	0.0
K10703	0.0
K10702	0.0
K10704	0.0
K05984	4.0
K07537	0.0
K08652	0.0
K08651	0.0
K08658	0.0
K08659	16.0
K05982	11.0
K07451	0.0
K07453	0.0
K07452	24.0
K07455	26.0
K07454	86.0
K09707	110.0
K07457	5.0
K09706	171.0
K07104	109.0
K00029	8.0
K00028	17.0
K00799	39.0
K00798	447.0
K00797	333.0
K00024	199.0
K00795	14.0
K00026	0.0
K00021	0.0
K00020	74.0
K00023	0.0
K00022	0.0
K09017	61.0
K01269	560.0
K09015	202.0
K09014	256.0
K09013	428.0
K09011	39.0
K09010	0.0
K01261	24.0
K01262	823.0
K01263	18.0
K01264	0.0
K01265	734.0
K01266	64.0
K09018	4.0
K08227	7.0
K08226	4.0
K08225	5.0
K08224	39.0
K08223	91.0
K08222	0.0
K08221	2.0
K00249	2.0
K01790	601.0
K00241	163.0
K00240	190.0
K00243	481.0
K00242	7.0
K00245	8.0
K00244	173.0
K00247	7.0
K00246	7.0
K01795	158.0
K06983	0.0
K02799	0.0
K02798	51.0
K02791	40.0
K02790	1.0
K02793	320.0
K02795	439.0
K02794	471.0
K02796	428.0
K04564	338.0
K04565	139.0
K04566	45.0
K04567	538.0
K01040	17.0
K01041	28.0
K04562	18.0
K04568	7.0
K01049	0.0
K02535	135.0
K02242	40.0
K02536	218.0
K02531	0.0
K02246	4.0
K02533	16.0
K02532	13.0
K02248	5.0
K02538	21.0
K00581	0.0
K13421	1.0
K01013	0.0
K15018	0.0
K15019	0.0
K03110	587.0
K03111	1046.0
K03112	7.0
K03113	135.0
K03116	183.0
K03117	35.0
K03118	171.0
K03119	6.0
K10919	0.0
K12552	3.0
K12553	3.0
K12551	3.0
K12556	17.0
K12554	5.0
K12555	45.0
K06892	0.0
K06893	83.0
K06890	70.0
K06891	127.0
K06896	292.0
K06897	121.0
K06894	173.0
K06895	58.0
K10954	0.0
K10956	0.0
K06899	9.0
K06328	17.0
K06329	0.0
K10952	0.0
K10953	0.0
K11395	0.0
K11391	5.0
K11390	0.0
K11392	5.0
K00499	0.0
K00494	144.0
K00495	0.0
K00496	0.0
K00491	3.0
K00492	5.0
K00493	0.0
K13591	0.0
K01467	242.0
K13593	0.0
K13592	0.0
K04021	3.0
K04020	3.0
K04023	51.0
K04022	3.0
K04025	3.0
K04024	191.0
K04027	14.0
K04026	31.0
K04029	322.0
K04028	337.0
K07055	0.0
K07054	38.0
K07057	0.0
K07056	628.0
K07051	84.0
K07050	339.0
K07053	818.0
K07052	906.0
K07059	0.0
K07058	550.0
K10040	22.0
K10041	20.0
K10046	0.0
K04799	0.0
K04798	0.0
K04793	0.0
K04792	0.0
K04791	0.0
K04790	0.0
K04797	0.0
K04796	0.0
K04795	0.0
K04794	0.0
K13638	7.0
K13639	8.0
K13634	7.0
K13635	5.0
K13636	3.0
K13637	55.0
K13630	5.0
K13631	5.0
K13632	5.0
K13633	2.0
K02042	203.0
K05778	5.0
K05779	5.0
K05776	46.0
K05541	7.0
K05774	5.0
K05775	5.0
K05772	1.0
K05773	1.0
K05540	63.0
K01459	0.0
K01458	0.0
K01457	87.0
K01455	122.0
K01454	0.0
K01453	0.0
K01452	4.0
K01451	148.0
K01450	0.0
K05518	0.0
K08070	42.0
K08071	0.0
K05516	99.0
K08077	6.0
K05515	609.0
K13093	0.0
K11783	0.0
K12949	0.0
K12945	5.0
K12944	4.0
K12941	252.0
K12940	8.0
K12943	5.0
K12942	66.0
K14728	0.0
K14727	0.0
K11785	0.0
K00108	116.0
K13890	7.0
K13891	7.0
K13892	61.0
K13893	5.0
K13894	5.0
K13895	5.0
K13896	5.0
K06159	5.0
K06158	675.0
K06153	775.0
K06152	0.0
K06151	0.0
K06157	0.0
K06156	7.0
K06155	5.0
K06154	0.0
K03327	181.0
K03326	16.0
K03325	161.0
K03324	819.0
K03322	47.0
K03321	85.0
K03320	216.0
K03329	1.0
K03328	101.0
K04802	0.0
K04801	0.0
K04800	0.0
K11948	0.0
K01505	1.0
K04756	25.0
K11940	7.0
K11941	5.0
K11942	1.0
K11943	0.0
K11944	0.0
K01507	826.0
K11946	0.0
K11947	0.0
K01506	1.0
K01501	1.0
K01500	6.0
K01503	0.0
K06714	31.0
K04750	200.0
K12789	0.0
K12788	0.0
K11526	0.0
K10810	3.0
K11522	4.0
K11523	4.0
K08675	0.0
K08676	1.0
K08677	0.0
K08679	0.0
K11521	4.0
K10547	217.0
K10546	383.0
K10545	119.0
K10544	63.0
K10543	228.0
K10542	155.0
K10541	155.0
K10540	194.0
K10549	12.0
K10548	217.0
K14630	0.0
K11529	0.0
K00007	0.0
K00005	229.0
K13444	0.0
K00003	761.0
K00002	111.0
K00001	498.0
K01186	264.0
K00009	48.0
K00008	958.0
K10726	0.0
K10725	0.0
K08246	0.0
K00263	98.0
K00262	514.0
K00261	57.0
K00260	4.0
K00266	1461.0
K00265	292.0
K01200	65.0
K01201	126.0
K01206	1065.0
K01207	226.0
K01205	122.0
K01208	6.0
K01209	537.0
K06167	138.0
K00917	339.0
K00912	131.0
K00919	585.0
K02519	582.0
K02518	585.0
K02517	77.0
K02511	7.0
K02510	224.0
K13409	0.0
K13408	0.0
K03179	139.0
K03170	0.0
K03177	589.0
K12574	469.0
K12570	0.0
K12573	538.0
K11009	0.0
K11008	2.0
K11005	0.0
K11004	0.0
K11007	0.0
K11006	0.0
K11003	0.0
K08296	98.0
K08297	3.0
K08295	0.0
K02634	4.0
K02635	4.0
K10622	0.0
K07693	1.0
K07692	1.0
K07691	0.0
K07690	3.0
K07697	0.0
K07696	51.0
K07695	0.0
K07694	171.0
K07699	376.0
K07698	0.0
K07079	530.0
K07078	57.0
K07077	0.0
K07076	40.0
K07075	40.0
K07074	270.0
K07073	0.0
K07072	0.0
K07071	209.0
K07070	7.0
K14584	0.0
K11620	0.0
K09190	1.0
K11623	0.0
K05759	0.0
K08589	0.0
K11625	0.0
K11995	0.0
K01439	805.0
K01438	199.0
K01431	0.0
K01430	141.0
K01433	97.0
K01432	0.0
K01434	2.0
K01437	0.0
K01436	165.0
K05539	8.0
K14520	0.0
K12963	6.0
K12962	6.0
K12961	7.0
K12960	413.0
K14749	0.0
K14748	0.0
K02972	5.0
K14743	1.0
K14742	445.0
K14745	0.0
K14744	9.0
K14747	0.0
K14746	0.0
K02167	6.0
K02164	0.0
K02160	615.0
K02168	47.0
K02169	48.0
K10931	0.0
K03341	0.0
K03340	350.0
K03343	0.0
K03342	0.0
K03346	25.0
K12299	2.0
K12291	5.0
K12290	5.0
K12293	0.0
K12292	0.0
K12295	0.0
K12294	0.0
K12297	7.0
K12368	7.0
K11922	5.0
K11923	7.0
K11920	3.0
K11921	3.0
K11926	7.0
K11927	135.0
K11924	11.0
K11925	7.0
K11928	283.0
K13181	0.0
K13219	0.0
K07262	5.0
K07263	213.0
K07260	317.0
K07261	5.0
K07266	1.0
K07267	84.0
K07264	7.0
K07265	1.0
K07268	0.0
K07269	7.0
K01155	37.0
K04478	3.0
K04479	0.0
K10528	0.0
K14952	0.0
K07486	95.0
K07487	0.0
K07484	595.0
K07485	44.0
K07482	7.0
K07483	841.0
K07480	67.0
K07481	22.0
K07488	0.0
K07489	3.0
K11210	0.0
K11211	0.0
K11212	1.0
K11214	212.0
K11216	13.0
K06300	0.0
K00061	0.0
K00060	160.0
K06301	0.0
K00065	60.0
K00064	0.0
K00067	798.0
K00066	82.0
K00069	0.0
K00068	42.0
K06304	0.0
K08262	0.0
K08261	0.0
K08260	0.0
K08265	0.0
K08264	0.0
K00288	0.0
K00285	118.0
K00284	342.0
K00287	639.0
K00286	639.0
K00281	160.0
K00280	0.0
K00283	88.0
K00282	88.0
K08088	3.0
K14198	0.0
K14199	0.0
K03452	0.0
K14194	0.0
K14195	0.0
K14196	3.0
K14197	3.0
K14192	0.0
K14193	0.0
K01880	545.0
K01881	651.0
K01883	616.0
K01885	594.0
K04618	0.0
K01887	643.0
K01224	17.0
K01889	588.0
K01226	115.0
K01227	36.0
K01220	67.0
K01222	70.0
K01223	507.0
K02759	123.0
K02755	2.0
K02757	586.0
K02756	2.0
K14998	0.0
K02750	60.0
K02753	57.0
K02752	0.0
K00939	592.0
K00938	25.0
K00937	519.0
K00936	2070.0
K00935	0.0
K00934	82.0
K00933	0.0
K00932	7.0
K00931	578.0
K00930	1065.0
K01089	55.0
K01080	0.0
K01081	135.0
K01082	0.0
K01083	0.0
K01084	0.0
K01085	7.0
K01087	30.0
K02571	0.0
K02570	7.0
K02573	7.0
K02572	4.0
K02575	128.0
K02574	182.0
K07780	0.0
K03488	419.0
K03489	4.0
K03482	7.0
K03483	28.0
K03480	204.0
K03481	69.0
K03486	125.0
K03487	5.0
K03484	617.0
K03485	7.0
K02287	4.0
K02286	8.0
K02285	8.0
K02284	8.0
K02283	503.0
K02282	4.0
K02281	0.0
K02280	0.0
K02289	4.0
K02288	4.0
K03626	0.0
K03627	0.0
K03624	830.0
K03625	588.0
K03151	432.0
K03620	7.0
K03153	34.0
K08869	0.0
K03628	590.0
K03629	587.0
K09738	0.0
K09739	0.0
K09736	0.0
K09737	0.0
K09735	0.0
K09732	0.0
K09733	0.0
K09730	0.0
K09731	0.0
K09888	394.0
K09889	7.0
K09880	4.0
K09882	1.0
K09883	0.0
K09884	0.0
K09887	0.0
K11027	0.0
K11026	0.0
K11025	0.0
K11024	0.0
K07679	3.0
K07678	5.0
K11021	0.0
K11020	0.0
K07675	7.0
K07674	4.0
K07676	7.0
K07671	0.0
K07670	27.0
K07673	7.0
K07672	0.0
K01117	0.0
K12048	0.0
K07019	94.0
K07018	0.0
K07011	408.0
K07010	232.0
K07013	11.0
K07012	277.0
K07015	429.0
K07014	7.0
K07017	18.0
K07016	1.0
K10084	0.0
K08372	45.0
K05884	15.0
K05885	86.0
K05886	0.0
K05887	2.0
K05880	5.0
K05881	6.0
K05882	86.0
K05883	0.0
K08902	4.0
K05739	2.0
K05888	0.0
K05889	0.0
K08903	4.0
K00547	14.0
K00544	0.0
K00545	0.0
K00542	0.0
K00543	0.0
K00540	1012.0
K00548	504.0
K00549	278.0
K01145	0.0
K01412	8.0
K01147	12.0
K01417	169.0
K00038	1.0
K01143	0.0
K01142	564.0
K01419	34.0
K00788	601.0
K00789	647.0
K12502	0.0
K14762	5.0
K14761	391.0
K06195	91.0
K03819	5.0
K03818	6.0
K03814	8.0
K03817	8.0
K03816	368.0
K03811	170.0
K03810	34.0
K03813	5.0
K11908	0.0
K11909	4.0
K11904	7.0
K11905	6.0
K11906	7.0
K11907	8.0
K11900	8.0
K11901	8.0
K11902	3.0
K11903	13.0
K10986	2.0
K13238	0.0
K13239	0.0
K13797	0.0
K07248	239.0
K13796	0.0
K07244	0.0
K07245	36.0
K07246	21.0
K07240	962.0
K07241	6.0
K07242	4.0
K07243	97.0
K01268	0.0
K05296	0.0
K02821	154.0
K09016	4.0
K09945	1.0
K09944	0.0
K09947	0.0
K09946	89.0
K09941	0.0
K09940	106.0
K09943	0.0
K09942	5.0
K09949	84.0
K09948	0.0
K10851	3.0
K10850	3.0
K03666	63.0
K03667	34.0
K03196	0.0
K03665	584.0
K11275	0.0
K06012	388.0
K00048	178.0
K10857	5.0
K09773	57.0
K00043	0.0
K00042	208.0
K00041	69.0
K00040	252.0
K00046	450.0
K00733	0.0
K00044	0.0
K06011	0.0
K09012	0.0
K06016	47.0
K06017	0.0
K06014	0.0
K06015	51.0
K06019	19.0
K01075	0.0
K12221	0.0
K06444	0.0
K04632	0.0
K14977	25.0
K14974	0.0
K00958	7.0
K00951	547.0
K00950	181.0
K00952	54.0
K00955	95.0
K00954	639.0
K00957	299.0
K00956	297.0
K00590	0.0
K02777	109.0
K02775	321.0
K02774	117.0
K02773	169.0
K02771	8.0
K02770	482.0
K02779	122.0
K02778	1.0
K01606	0.0
K01607	379.0
K01604	0.0
K01605	0.0
K01602	4.0
K01601	4.0
K03750	424.0
K01609	511.0
K02553	33.0
K02804	190.0
K02551	182.0
K02806	18.0
K02557	189.0
K02800	62.0
K05275	0.0
K02802	0.0
K13300	0.0
K02558	174.0
K02809	3.0
K02808	0.0
K03600	7.0
K03601	587.0
K03602	495.0
K03603	7.0
K03604	73.0
K03605	4.0
K03606	10.0
K03607	7.0
K03608	305.0
K03609	440.0
K06078	7.0
K06079	7.0
K09710	583.0
K09711	0.0
K09712	4.0
K06073	7.0
K06074	7.0
K06075	7.0
K06076	11.0
K06077	8.0
K06382	324.0
K06383	76.0
K06380	0.0
K06381	434.0
K06386	17.0
K06387	179.0
K06384	31.0
K06385	352.0
K06388	0.0
K06389	0.0
K12466	0.0
K12468	0.0
K07657	95.0
K07656	0.0
K07655	0.0
K07654	27.0
K07653	3.0
K07652	52.0
K07651	4.0
K07650	6.0
K07659	7.0
K07658	619.0
K11041	24.0
K11040	0.0
K11043	0.0
K11042	0.0
K11045	0.0
K11044	0.0
K11047	0.0
K11046	0.0
K11049	0.0
K11048	0.0
K07387	49.0
K07386	71.0
K06926	554.0
K06927	59.0
K06924	0.0
K06925	588.0
K06922	0.0
K06923	376.0
K06920	106.0
K06921	73.0
K06928	30.0
K06929	34.0
K07033	228.0
K07032	196.0
K07031	110.0
K07030	431.0
K07037	158.0
K07035	389.0
K07034	8.0
K07039	5.0
K07038	106.0
K10829	0.0
K00384	1329.0
K00385	231.0
K00386	0.0
K00387	0.0
K00380	176.0
K00381	94.0
K00382	573.0
K00383	61.0
K00389	38.0
K01387	0.0
K01385	0.0
K01389	0.0
K09158	8.0
K09159	7.0
K09156	0.0
K09157	425.0
K09154	0.0
K09155	51.0
K09152	0.0
K09153	310.0
K09150	0.0
K09151	87.0
K05970	265.0
K05714	2.0
K05715	0.0
K05710	4.0
K05711	2.0
K05712	2.0
K05713	2.0
K00560	537.0
K00561	17.0
K00563	107.0
K00564	53.0
K00566	631.0
K00567	555.0
K00568	20.0
K00569	83.0
K05575	20.0
K01169	5.0
K01167	0.0
K01166	0.0
K05577	95.0
K01163	147.0
K01161	0.0
K01160	4.0
K05578	4.0
K05579	4.0
K08092	27.0
K08093	59.0
K08094	98.0
K08095	0.0
K08096	0.0
K08097	1.0
K02254	0.0
K02255	5.0
K01743	0.0
K02251	1.0
K02061	0.0
K01741	0.0
K02060	0.0
K00114	0.0
K02122	428.0
K02123	466.0
K02120	465.0
K02121	484.0
K02124	470.0
K03837	59.0
K03836	3.0
K03835	7.0
K03834	7.0
K03833	122.0
K03832	135.0
K03831	91.0
K03830	86.0
K00443	0.0
K03839	47.0
K02067	12.0
K10189	347.0
K13038	732.0
K13787	101.0
K13788	118.0
K13789	1533.0
K10188	376.0
K12255	0.0
K12254	0.0
K12257	502.0
K12256	0.0
K12251	162.0
K12250	0.0
K12253	0.0
K12252	0.0
K13252	12.0
K13256	24.0
K13255	5.0
K12079	0.0
K12078	0.0
K12071	0.0
K12070	0.0
K12073	86.0
K12072	2.0
K09912	7.0
K06236	0.0
K06237	0.0
K05519	0.0
K09914	7.0
K11788	0.0
K11782	0.0
K11780	4.0
K11781	4.0
K11787	0.0
K11784	0.0
K11530	5.0
K12787	0.0
K12786	0.0
K12785	0.0
K12784	0.0
K06718	1.0
K09969	8.0
K09968	0.0
K09967	139.0
K09966	86.0
K09965	82.0
K09964	0.0
K09963	82.0
K09962	3.0
K09961	3.0
K09960	1.0
K11527	90.0
K11524	0.0
K11525	0.0
K11250	8.0
K11253	0.0
K11258	7.0
K11528	0.0
K00713	0.0
K00712	3.0
K10780	0.0
K10783	84.0
K10125	0.0
K10124	3.0
K10126	0.0
K10121	167.0
K10123	0.0
K10122	167.0
K04652	314.0
K04653	77.0
K04651	359.0
K04656	72.0
K04654	73.0
K04655	131.0
K00973	555.0
K00972	12.0
K00971	189.0
K00970	85.0
K00975	1386.0
K00974	1467.0
K00979	155.0
K00978	158.0
K14954	0.0
K14955	0.0
K14956	0.0
K06178	206.0
K01596	139.0
K01597	25.0
K01594	0.0
K01595	123.0
K01592	0.0
K01593	0.0
K01590	82.0
K01591	565.0
K01598	100.0
K01599	1259.0
K02711	4.0
K02710	4.0
K02713	4.0
K02712	4.0
K02714	4.0
K02717	4.0
K02716	4.0
K02719	8.0
K02718	4.0
K03449	170.0
K03446	151.0
K03444	0.0
K03445	7.0
K03442	515.0
K01620	513.0
K01621	111.0
K01622	1.0
K01623	377.0
K01624	1472.0
K01625	1080.0
K01626	729.0
K01627	136.0
K01628	659.0
K01629	292.0
K05299	1.0
K02829	3.0
K02828	3.0
K02827	3.0
K02826	3.0
K02825	173.0
K02824	415.0
K02823	440.0
K02822	134.0
K03198	0.0
K03199	0.0
K03668	7.0
K03669	89.0
K03190	141.0
K03191	0.0
K03660	743.0
K03194	0.0
K03195	0.0
K03664	588.0
K03197	0.0
K09772	442.0
K06013	98.0
K09770	7.0
K09771	9.0
K09776	1.0
K09777	297.0
K09774	11.0
K09775	137.0
K09778	157.0
K09779	387.0
K06269	0.0
K06323	0.0
K11624	0.0
K02991	0.0
K02990	580.0
K02624	28.0
K02240	43.0
K08282	134.0
K12440	0.0
K12441	0.0
K12442	0.0
K12443	0.0
K12444	0.0
K12445	0.0
K12449	0.0
K02247	0.0
K07637	7.0
K07636	720.0
K07639	3.0
K07638	7.0
K11069	319.0
K11068	449.0
K11063	0.0
K11062	0.0
K11061	0.0
K11060	0.0
K11066	7.0
K11065	112.0
K06900	0.0
K06901	736.0
K06902	144.0
K06903	29.0
K06904	17.0
K06905	39.0
K06906	20.0
K06907	100.0
K06908	38.0
K06909	8.0
K10821	0.0
K05905	0.0
K05904	0.0
K05906	0.0
K05900	0.0
K05903	1.0
K01406	0.0
K05909	0.0
K05908	0.0
K00368	0.0
K00369	0.0
K00366	165.0
K00367	4.0
K00364	31.0
K00365	82.0
K00362	11.0
K00363	8.0
K00360	0.0
```
