## Extended Data File 1 for "Diet induces reproducible alterations in the mouse and human gut microbiome": SRS477213_SRR969592.picrust

```
# Constructed from biom file
#OTU ID	SRR969592
K01365	0.0
K01364	0.0
K01361	1.0
K01360	0.0
K01362	686.0
K02249	0.0
K05841	0.0
K05844	69.0
K05845	282.0
K05846	700.0
K05847	538.0
K00508	5.0
K00500	1.0
K00507	75.0
K00504	0.0
K00505	0.0
K12521	4.0
K01101	234.0
K01103	0.0
K12520	4.0
K01104	4395.0
K05592	768.0
K05593	351.0
K05590	69.0
K05591	68.0
K05596	70.0
K05597	0.0
K05594	61.0
K05595	79.0
K05599	0.0
K11964	0.0
K11962	0.0
K14540	1169.0
K12529	26.0
K12528	25.0
K06353	0.0
K02456	233.0
K02457	76.0
K02454	222.0
K02455	149.0
K02452	76.0
K02453	298.0
K02450	43.0
K02103	947.0
K08138	21.0
K02108	2211.0
K02109	2317.0
K02458	76.0
K02459	76.0
K08137	68.0
K03851	5.0
K03850	0.0
K03852	5.0
K03855	32.0
K03856	562.0
K13018	0.0
K13019	2.0
K13010	1.0
K13011	0.0
K13012	72.0
K13013	0.0
K13014	39.0
K13015	4.0
K13016	0.0
K13017	0.0
K08566	12.0
K08567	32.0
K13274	0.0
K13275	1.0
K13276	1.0
K13277	0.0
K03275	25.0
K03274	143.0
K03277	0.0
K03276	24.0
K03271	523.0
K03270	437.0
K03273	153.0
K03272	412.0
K03279	1.0
K03278	1.0
K11022	0.0
K12277	0.0
K12276	0.0
K12270	14.0
K11058	0.0
K12279	0.0
K12278	0.0
K07557	0.0
K07550	0.0
K07552	322.0
K06319	0.0
K09909	63.0
K09908	65.0
K12051	0.0
K12050	0.0
K12057	29.0
K12056	30.0
K06221	89.0
K09900	34.0
K09903	1536.0
K09902	49.0
K09904	65.0
K09907	68.0
K09906	69.0
K11501	0.0
K03234	0.0
K00773	1528.0
K00772	86.0
K00777	0.0
K00776	0.0
K06313	23.0
K06315	1.0
K05574	0.0
K10201	4.0
K07176	0.0
K07177	87.0
K07174	0.0
K07175	99.0
K07172	38.0
K07173	1052.0
K07170	363.0
K07171	2533.0
K07178	0.0
K07179	0.0
K00195	0.0
K00194	638.0
K00197	640.0
K00196	0.0
K00191	0.0
K00190	8.0
K00193	0.0
K00192	0.0
K00198	1419.0
K06405	1068.0
K10109	338.0
K10108	480.0
K10107	8.0
K01828	2.0
K01829	2.0
K01826	64.0
K01825	274.0
K01822	6.0
K01823	259.0
K01820	75.0
K01821	178.0
K00999	0.0
K00998	1259.0
K00995	1796.0
K00997	325.0
K00996	12.0
K00991	1473.0
K00990	146.0
K00992	0.0
K11028	0.0
K02622	465.0
K02625	0.0
K03564	1298.0
K13489	74.0
K13488	74.0
K13483	22.0
K13482	0.0
K13481	0.0
K13480	22.0
K13487	74.0
K13486	74.0
K14680	0.0
K14681	0.0
K14682	142.0
K08358	12.0
K08357	13.0
K08356	0.0
K08355	0.0
K03469	1545.0
K03462	0.0
K03464	0.0
K03465	119.0
K03466	1504.0
K01648	0.0
K01649	1722.0
K01643	328.0
K01640	27.0
K01641	86.0
K01646	125.0
K01647	2159.0
K01644	340.0
K02597	9.0
K02626	8.0
K02595	2.0
K02594	32.0
K02593	8.0
K02592	24.0
K02591	47.0
K02590	155.0
K02598	705.0
K02849	141.0
K14061	69.0
K14062	101.0
K14063	62.0
K14064	67.0
K14065	24.0
K14067	0.0
K02841	141.0
K02840	6.0
K02843	73.0
K02844	142.0
K02847	62.0
K02846	67.0
K02102	630.0
K09758	53.0
K06039	68.0
K06034	1.0
K06036	1.0
K06037	0.0
K06032	0.0
K01581	122.0
K02702	0.0
K02659	0.0
K13490	74.0
K13491	74.0
K03644	366.0
K03645	69.0
K03646	70.0
K03647	211.0
K03640	71.0
K03641	71.0
K03642	150.0
K03643	70.0
K03648	1363.0
K03649	77.0
K06694	0.0
K11814	0.0
K12428	1.0
K12429	0.0
K12422	0.0
K12423	0.0
K12420	0.0
K12421	0.0
K12426	0.0
K12427	0.0
K12424	0.0
K12425	0.0
K07349	88.0
K07348	98.0
K05380	0.0
K07345	371.0
K07344	4.0
K07347	436.0
K07346	180.0
K07341	318.0
K07340	69.0
K07343	401.0
K07342	0.0
K06968	141.0
K06969	2825.0
K06962	170.0
K06963	0.0
K06960	1227.0
K06961	0.0
K06966	544.0
K06967	1169.0
K06964	0.0
K06965	0.0
K08995	105.0
K08994	68.0
K08997	67.0
K08996	69.0
K08990	70.0
K08993	65.0
K08992	49.0
K08999	82.0
K08998	1304.0
K08344	43.0
K08345	66.0
K08346	46.0
K14940	5.0
K02724	0.0
K08349	63.0
K11815	0.0
K05929	0.0
K05928	75.0
K05927	0.0
K05924	0.0
K05922	0.0
K05921	119.0
K00349	258.0
K00698	0.0
K00340	367.0
K00341	368.0
K00690	335.0
K00343	367.0
K00344	83.0
K00697	73.0
K00346	258.0
K00347	258.0
K09116	853.0
K09117	1348.0
K05337	391.0
K09118	10.0
K09119	0.0
K02106	15.0
K05823	40.0
K05820	70.0
K05826	1.0
K05827	1.0
K02100	65.0
K02101	0.0
K00524	0.0
K00525	871.0
K00526	580.0
K00527	2448.0
K00520	90.0
K00522	0.0
K00523	0.0
K02451	6.0
K00528	1399.0
K00529	54.0
K00025	72.0
K14215	0.0
K14213	0.0
K03453	1078.0
K00796	1397.0
K05339	60.0
K00027	1355.0
K00794	1166.0
K00793	1130.0
K01347	0.0
K01346	0.0
K01344	0.0
K01343	0.0
K00791	1533.0
K01340	0.0
K00790	2485.0
K02694	0.0
K02696	0.0
K02697	0.0
K02690	0.0
K02691	3.0
K02692	0.0
K02693	0.0
K02698	0.0
K02699	0.0
K00836	43.0
K00837	850.0
K00835	142.0
K00832	86.0
K00833	996.0
K00830	6.0
K00831	1383.0
K00839	149.0
K04335	61.0
K04334	59.0
K01120	74.0
K01126	1118.0
K04333	68.0
K01129	1398.0
K01128	0.0
K04339	0.0
K04338	61.0
K02470	2582.0
K02471	101.0
K02472	71.0
K02473	0.0
K02474	355.0
K02475	58.0
K02476	58.0
K02477	585.0
K02478	114.0
K02479	79.0
K09019	66.0
K01267	882.0
K13074	0.0
K13075	0.0
K11441	0.0
K14055	69.0
K13299	0.0
K13292	2113.0
K14057	60.0
K14056	29.0
K02856	68.0
K02585	37.0
K12211	0.0
K12210	0.0
K12213	0.0
K12212	0.0
K12215	0.0
K02854	67.0
K12217	0.0
K12216	0.0
K12219	0.0
K12218	0.0
K02855	74.0
K08692	0.0
K08693	32.0
K08690	0.0
K08691	2.0
K08696	0.0
K08697	0.0
K11748	141.0
K11749	1512.0
K11746	47.0
K11747	70.0
K11744	138.0
K11745	139.0
K11742	68.0
K11743	198.0
K11740	27.0
K11741	250.0
K13920	50.0
K13921	29.0
K13922	901.0
K13923	29.0
K13924	4.0
K13925	15.0
K13926	106.0
K13927	26.0
K13928	40.0
K13929	40.0
K09923	68.0
K09922	290.0
K06201	666.0
K06200	472.0
K06207	1400.0
K06206	846.0
K06205	69.0
K09924	74.0
K09929	1.0
K06208	18.0
K00759	1262.0
K00758	70.0
K00752	8.0
K00757	1521.0
K00756	216.0
K00754	1091.0
K06001	494.0
K05557	0.0
K09766	60.0
K05554	0.0
K07475	0.0
K07150	1039.0
K07151	0.0
K07152	9.0
K07153	69.0
K07154	990.0
K07155	0.0
K07156	102.0
K07157	3.0
K07406	617.0
K07407	2066.0
K07404	1292.0
K07405	215.0
K07402	1788.0
K07403	81.0
K07400	69.0
K07401	7.0
K01808	1917.0
K01809	836.0
K01800	0.0
K01801	0.0
K01802	232.0
K01803	1708.0
K01804	1634.0
K01805	268.0
K01807	310.0
K09718	0.0
K14668	0.0
K14669	0.0
K14666	0.0
K14667	0.0
K01664	709.0
K01665	924.0
K01666	230.0
K01667	278.0
K01660	0.0
K01661	211.0
K01662	1338.0
K01663	0.0
K01668	1.0
K01669	201.0
K02863	1533.0
K02862	1.0
K02860	1459.0
K02867	1533.0
K02866	0.0
K02864	1493.0
K02869	0.0
K05362	2.0
K05365	138.0
K03402	1363.0
K03403	2.0
K03400	0.0
K03406	2647.0
K03407	504.0
K03404	4.0
K03405	7.0
K03408	698.0
K03409	22.0
K02315	1960.0
K02314	1670.0
K02317	67.0
K02316	1533.0
K02313	1536.0
K02312	3.0
K02319	0.0
K12405	0.0
K12152	68.0
K12151	65.0
K07091	71.0
K07090	2700.0
K07093	105.0
K07092	0.0
K07095	3022.0
K07094	4.0
K07097	0.0
K07096	1.0
K07099	732.0
K07098	2436.0
K11175	1430.0
K11174	0.0
K11177	22.0
K11176	0.0
K11173	0.0
K11179	78.0
K11178	22.0
K00322	69.0
K00320	4.0
K00321	0.0
K00326	0.0
K00324	77.0
K00325	73.0
K00329	0.0
K05945	0.0
K05944	0.0
K05947	0.0
K05946	760.0
K06944	0.0
K06945	0.0
K06946	65.0
K06415	19.0
K06940	1087.0
K06941	1714.0
K06942	1536.0
K06943	0.0
K10806	69.0
K10807	0.0
K10804	259.0
K10805	73.0
K06948	105.0
K06949	1666.0
K06418	4.0
K09138	2.0
K09139	1.0
K09134	137.0
K09135	0.0
K09136	69.0
K09137	4.0
K09130	0.0
K09131	151.0
K09132	128.0
K09133	0.0
K05808	1592.0
K05809	65.0
K05804	332.0
K05805	70.0
K05806	1.0
K05807	287.0
K05800	70.0
K05801	71.0
K05802	68.0
K05803	69.0
K01044	1.0
K01045	0.0
K01046	85.0
K02068	147.0
K04561	0.0
K01042	304.0
K05568	850.0
K05567	342.0
K14273	0.0
K14275	0.0
K14274	12.0
K02062	68.0
K05245	26.0
K05564	0.0
K01048	759.0
K02066	362.0
K01322	291.0
K01325	0.0
K02065	363.0
K01326	0.0
K05560	0.0
K02243	101.0
K08930	4.0
K02679	67.0
K02676	0.0
K02674	0.0
K02675	0.0
K02672	0.0
K02241	22.0
K02670	0.0
K02671	0.0
K00810	0.0
K00811	216.0
K00812	852.0
K00813	70.0
K00814	0.0
K00817	2075.0
K00818	307.0
K00819	7.0
K02530	59.0
K02245	101.0
K02244	72.0
K01499	1.0
K01498	0.0
K01493	1452.0
K01492	33.0
K01491	3143.0
K01497	74.0
K01496	174.0
K01495	1256.0
K01494	209.0
K02418	399.0
K02419	437.0
K14492	0.0
K02412	399.0
K02413	428.0
K02410	437.0
K02411	238.0
K02416	437.0
K02417	316.0
K02414	107.0
K02415	73.0
K00120	0.0
K00121	130.0
K00430	0.0
K13058	72.0
K13059	1.0
K13727	41.0
K13057	0.0
K13722	0.0
K13051	70.0
K13052	961.0
K00435	0.0
K12054	0.0
K03239	0.0
K03238	0.0
K03231	0.0
K03230	77.0
K03232	0.0
K12059	25.0
K03237	0.0
K03236	0.0
K12058	8.0
K12239	0.0
K12238	0.0
K12235	0.0
K12234	28.0
K13942	0.0
K13940	1588.0
K13941	0.0
K12097	0.0
K12096	0.0
K12095	0.0
K12094	0.0
K12093	0.0
K12092	0.0
K12091	0.0
K12090	0.0
K12099	0.0
K12098	0.0
K06356	0.0
K05992	0.0
K03540	0.0
K06331	261.0
K06330	629.0
K07138	1032.0
K07139	1238.0
K11811	31.0
K07132	60.0
K07133	2905.0
K07130	1090.0
K07131	0.0
K07137	2433.0
K07134	0.0
K07135	0.0
K01860	0.0
K01866	1568.0
K01867	1609.0
K01865	9.0
K01868	1766.0
K01869	1536.0
K06140	141.0
K04766	4.0
K04767	46.0
K04764	68.0
K04762	361.0
K04763	2372.0
K04760	70.0
K04761	153.0
K04768	5.0
K04769	1020.0
K08313	73.0
K08312	69.0
K08311	144.0
K08310	69.0
K08317	160.0
K08316	1120.0
K08315	67.0
K08314	153.0
K05149	0.0
K08319	26.0
K08318	61.0
K06339	0.0
K14648	0.0
K14392	75.0
K14393	146.0
K14645	0.0
K14647	1.0
K01689	2423.0
K01686	743.0
K01687	2617.0
K01684	331.0
K01685	423.0
K01682	76.0
K01681	1451.0
K05308	0.0
K02889	0.0
K02888	1527.0
K02885	0.0
K02884	1536.0
K02887	1536.0
K02886	1536.0
K02881	1536.0
K02883	0.0
K13743	1.0
K02086	91.0
K02081	241.0
K02080	31.0
K02083	718.0
K02082	123.0
K13831	0.0
K03428	2.0
K03429	352.0
K03424	1996.0
K03935	0.0
K03932	3.0
K03933	126.0
K03930	198.0
K03931	62.0
K02339	71.0
K02338	1536.0
K02337	1572.0
K02336	69.0
K02335	1660.0
K02334	1023.0
K02330	0.0
K03688	508.0
K03689	0.0
K03680	18.0
K03683	69.0
K03684	124.0
K03685	1506.0
K03686	3526.0
K03687	1510.0
K07301	1138.0
K07300	72.0
K07303	2.0
K07302	2.0
K07305	234.0
K07304	254.0
K07307	89.0
K07306	113.0
K07309	40.0
K07308	94.0
K02617	62.0
K02610	64.0
K02963	1531.0
K02612	64.0
K02961	1488.0
K09686	4335.0
K09687	10391.0
K09684	80.0
K09685	109.0
K09682	1.0
K09683	0.0
K09680	3.0
K09681	2.0
K09688	8.0
K09689	8.0
K05962	1.0
K05961	0.0
K05967	4.0
K05966	125.0
K11159	2.0
K05964	122.0
K05968	6.0
K11152	0.0
K00309	0.0
K00658	157.0
K00304	2.0
K00305	2.0
K00654	0.0
K00655	2522.0
K00652	364.0
K00301	2.0
K00302	132.0
K00303	629.0
K10828	0.0
K06431	1.0
K06432	1.0
K06433	1.0
K06434	6.0
K06436	26.0
K06437	0.0
K10820	12.0
K06439	0.0
K10822	0.0
K10823	0.0
K10826	0.0
K09167	53.0
K06322	0.0
K14117	0.0
K14259	0.0
K14257	1.0
K01308	66.0
K01303	7.0
K01301	0.0
K01305	697.0
K01304	206.0
K02658	0.0
K00672	0.0
K02650	33.0
K02651	4.0
K02652	510.0
K02653	601.0
K02654	3138.0
K05687	0.0
K02656	1.0
K05685	79.0
K00878	1168.0
K00879	181.0
K00872	307.0
K00873	1701.0
K00870	0.0
K00876	1717.0
K00877	0.0
K00874	2385.0
K00875	0.0
K04487	2645.0
K04486	1437.0
K04485	1435.0
K04484	0.0
K04483	0.0
K04482	0.0
K04480	0.0
K04488	1456.0
K12049	0.0
K13693	1.0
K13706	0.0
K13694	68.0
K13695	68.0
K05977	0.0
K09516	1.0
K02434	1627.0
K02435	1578.0
K02436	81.0
K02437	1291.0
K05350	470.0
K02431	987.0
K08100	0.0
K02433	1672.0
K02438	1396.0
K02439	709.0
K03745	67.0
K03744	695.0
K03747	68.0
K03210	1536.0
K03217	1622.0
K03216	1315.0
K03215	70.0
K03742	783.0
K03219	77.0
K03218	1530.0
K03749	69.0
K03748	72.0
K02383	0.0
K06327	1.0
K06320	186.0
K07238	1416.0
K09479	0.0
K09478	0.0
K09475	69.0
K09474	8.0
K09477	26.0
K09476	68.0
K09471	33.0
K09470	29.0
K09473	29.0
K09472	31.0
K07543	0.0
K06898	1098.0
K13967	0.0
K13963	327.0
K07545	0.0
K00737	162.0
K05345	1.0
K11706	0.0
K11707	3.0
K11704	0.0
K11705	0.0
K11708	3.0
K11709	3.0
K05588	1.0
K07114	852.0
K07443	407.0
K07116	0.0
K07117	75.0
K07110	4.0
K07447	1524.0
K07112	887.0
K07113	52.0
K07448	796.0
K07118	75.0
K07119	67.0
K10619	0.0
K10618	0.0
K10617	0.0
K10616	0.0
K01848	8.0
K01849	4.0
K01844	35.0
K01845	1622.0
K01846	8.0
K01847	537.0
K01840	2084.0
K01841	27.0
K01842	0.0
K01843	130.0
K06219	48.0
K10832	0.0
K05348	0.0
K14203	0.0
K08483	2761.0
K08482	76.0
K08481	1.0
K08480	0.0
K08485	69.0
K08484	70.0
K00464	0.0
K00467	0.0
K00466	0.0
K00461	0.0
K00460	0.0
K00463	0.0
K00462	0.0
K04509	0.0
K00469	0.0
K00468	0.0
K08645	0.0
K04744	71.0
K01518	0.0
K01519	0.0
K04748	0.0
K04749	22.0
K01514	7.0
K01515	958.0
K01512	1187.0
K01510	0.0
K14623	106.0
K14626	0.0
K14627	0.0
K14628	0.0
K14629	0.0
K03918	0.0
K03919	47.0
K12372	68.0
K12373	1622.0
K12370	68.0
K12371	68.0
K02359	0.0
K02358	1562.0
K02351	1.0
K02352	0.0
K02355	2903.0
K02357	1532.0
K02356	1619.0
K13574	37.0
K13573	0.0
K13572	0.0
K13571	3.0
K13570	2.0
K12112	32.0
K12113	31.0
K12110	0.0
K12111	69.0
K07329	0.0
K07328	0.0
K07323	69.0
K07322	507.0
K07321	1931.0
K07320	69.0
K07327	0.0
K07326	0.0
K07325	0.0
K07324	0.0
K08163	66.0
K06180	4722.0
K06181	143.0
K06182	1028.0
K06183	1359.0
K06186	69.0
K06187	1536.0
K06188	200.0
K06189	69.0
K08359	9.0
K07589	65.0
K07588	252.0
K07587	0.0
K07586	224.0
K07585	0.0
K07584	1256.0
K07583	0.0
K07582	0.0
K07581	0.0
K07580	0.0
K11139	20.0
K05989	1836.0
K05988	0.0
K05985	192.0
K05987	6.0
K05986	72.0
K10843	1.0
K08354	26.0
K10844	0.0
K10848	0.0
K00673	139.0
K00674	357.0
K00675	262.0
K00676	447.0
K00677	435.0
K06988	14.0
K06989	55.0
K08351	66.0
K06980	146.0
K06981	1.0
K06982	0.0
K08350	68.0
K06984	0.0
K06985	3.0
K06986	2.0
K06987	196.0
K02445	277.0
K02444	853.0
K00582	0.0
K00583	0.0
K00580	0.0
K02110	2244.0
K00586	0.0
K00587	0.0
K00584	6.0
K08921	0.0
K02441	74.0
K00588	4.0
K08922	0.0
K02440	304.0
K00018	1563.0
K08923	0.0
K02443	927.0
K00019	8.0
K02442	0.0
K08925	0.0
K08926	2.0
K08927	2.0
K03149	959.0
K06604	0.0
K00015	5.0
K01989	1753.0
K00854	3937.0
K00855	69.0
K00856	1.0
K00857	220.0
K00850	5320.0
K00851	217.0
K00852	1696.0
K00853	158.0
K00858	1460.0
K00859	1513.0
K01181	158.0
K01180	0.0
K01183	224.0
K01182	1739.0
K01185	361.0
K01184	0.0
K01187	2733.0
K01188	618.0
K02596	11.0
K13766	2.0
K13767	3.0
K13003	0.0
K13002	0.0
K13000	0.0
K02984	0.0
K02986	1537.0
K02987	0.0
K02636	1.0
K02982	1408.0
K02983	0.0
K02638	0.0
K02639	0.0
K02988	1526.0
K08298	32.0
K08299	26.0
K03583	69.0
K03582	69.0
K03581	1347.0
K03580	164.0
K03587	337.0
K03586	69.0
K03585	805.0
K03584	1524.0
K03589	747.0
K03588	3206.0
K01725	23.0
K01724	77.0
K01727	105.0
K01726	304.0
K01721	14.0
K01720	14.0
K01722	0.0
K13008	0.0
K01729	0.0
K01728	8.0
K09530	0.0
K09539	0.0
K02188	1017.0
K02189	1020.0
K02182	26.0
K02183	0.0
K03769	231.0
K03768	1819.0
K03767	134.0
K03765	33.0
K03764	48.0
K03763	1570.0
K03762	75.0
K03761	68.0
K03760	67.0
K09457	84.0
K09456	69.0
K09459	22.0
K09458	1700.0
K00602	3161.0
K13988	0.0
K13985	0.0
K09981	3.0
K09980	25.0
K09983	0.0
K09982	45.0
K09985	2.0
K09984	35.0
K09987	2.0
K09986	1.0
K09989	165.0
K09988	1018.0
K12583	2.0
K12582	68.0
K12589	0.0
K11720	94.0
K09759	931.0
K10985	29.0
K10984	40.0
K07468	0.0
K07469	3.0
K07464	363.0
K07465	1.0
K07466	0.0
K07467	1648.0
K07460	1272.0
K07461	1114.0
K07462	1532.0
K07463	0.0
K10679	282.0
K10678	67.0
K10671	0.0
K10670	198.0
K10673	0.0
K10672	12.0
K10674	1.0
K10677	7.0
K10676	0.0
K08726	0.0
K08724	48.0
K08722	157.0
K08723	67.0
K08720	0.0
K08721	0.0
K08728	6.0
K10187	0.0
K00119	0.0
K00118	75.0
K00449	7.0
K00448	7.0
K00115	0.0
K00446	2.0
K00117	245.0
K00116	152.0
K00111	1046.0
K00442	0.0
K00113	69.0
K00112	163.0
K01539	0.0
K01531	533.0
K04720	1843.0
K01533	1731.0
K01534	4844.0
K01535	0.0
K01537	1594.0
K14358	0.0
K14605	0.0
K14606	0.0
K00413	1.0
K10120	634.0
K05600	0.0
K05777	74.0
K03972	31.0
K03973	100.0
K03970	65.0
K03971	64.0
K03976	1378.0
K03977	1536.0
K03974	69.0
K03975	385.0
K03978	1459.0
K03979	1536.0
K13378	285.0
K02372	1368.0
K02371	679.0
K02377	486.0
K02379	155.0
K03396	0.0
K03397	0.0
K03394	1651.0
K03395	0.0
K03392	1.0
K03393	0.0
K03390	227.0
K03391	0.0
K03399	12.0
K03027	0.0
K12136	20.0
K12137	26.0
K06610	7.0
K12138	0.0
K12139	0.0
K11444	0.0
K11440	1.0
K11443	4.0
K11442	2.0
K00612	82.0
K00613	4.0
K00610	1270.0
K00611	1248.0
K00616	1249.0
K00617	0.0
K00614	0.0
K00615	5066.0
K00619	8.0
K10863	0.0
K07874	0.0
K06234	0.0
K10240	1.0
K10241	1.0
K10242	1.0
K10243	31.0
K04110	2.0
K04113	2.0
K04112	2.0
K04115	2.0
K04114	2.0
K04117	0.0
K04116	0.0
K04118	0.0
K05517	71.0
K07705	74.0
K07704	79.0
K07707	283.0
K07706	149.0
K07701	67.0
K07700	51.0
K07703	73.0
K07702	51.0
K07709	32.0
K07708	70.0
K01955	1907.0
K13042	0.0
K09934	24.0
K09935	304.0
K06216	62.0
K09937	63.0
K13745	43.0
K13746	0.0
K13747	1218.0
K13740	1.0
K13741	1.0
K13742	0.0
K06211	196.0
K06212	71.0
K09933	67.0
K02618	64.0
K02619	294.0
K02968	1514.0
K02966	0.0
K02967	1536.0
K02616	63.0
K02965	1535.0
K02962	0.0
K02611	64.0
K02613	64.0
K03569	2524.0
K03568	81.0
K03565	1433.0
K06218	28.0
K03567	69.0
K03566	128.0
K03561	951.0
K03560	69.0
K03563	433.0
K03562	73.0
K06430	0.0
K01709	198.0
K01708	66.0
K01707	0.0
K01706	74.0
K01705	0.0
K01704	3628.0
K01703	3633.0
K01702	0.0
K14165	0.0
K14164	1.0
K14166	1.0
K14161	76.0
K14160	0.0
K14162	76.0
K05396	93.0
K03709	173.0
K03708	107.0
K08160	67.0
K03701	2081.0
K03700	1088.0
K03703	1387.0
K03702	1536.0
K03705	1177.0
K03704	2662.0
K03707	84.0
K03706	1053.0
K06289	0.0
K06288	0.0
K06283	359.0
K06282	76.0
K06281	70.0
K06287	1501.0
K06286	87.0
K06285	22.0
K06284	128.0
K08161	156.0
K07540	0.0
K06438	919.0
K06869	0.0
K06868	0.0
K06867	190.0
K06866	68.0
K06865	0.0
K06864	1099.0
K06863	0.0
K06862	0.0
K06861	372.0
K06860	1.0
K12659	0.0
K12658	75.0
K07547	0.0
K07546	0.0
K15023	0.0
K15022	0.0
K15020	0.0
K15024	960.0
K08700	0.0
K08162	196.0
K07544	0.0
K00137	68.0
K00135	452.0
K00134	1738.0
K00133	1594.0
K00132	1.0
K00131	3.0
K00130	239.0
K00139	0.0
K00138	59.0
K00429	6.0
K00428	325.0
K00421	0.0
K00423	0.0
K00425	472.0
K00427	68.0
K00426	468.0
K14292	0.0
K14379	0.0
K14370	0.0
K14371	0.0
K14372	0.0
K14373	0.0
K14374	0.0
K14375	0.0
K09845	2.0
K14082	0.0
K14083	102.0
K14080	0.0
K14081	6.0
K14086	128.0
K14087	131.0
K14084	21.0
K14088	131.0
K14089	128.0
K01552	1223.0
K01551	32.0
K01556	2.0
K01557	0.0
K01554	33.0
K01555	0.0
K04708	0.0
K03955	0.0
K13689	0.0
K13688	86.0
K13683	61.0
K13685	213.0
K13684	61.0
K13687	1.0
K13686	1.0
K14159	0.0
K02399	63.0
K02398	152.0
K02395	143.0
K02394	86.0
K02397	288.0
K02396	449.0
K02391	65.0
K02390	452.0
K02393	86.0
K02392	654.0
K13533	0.0
K13532	0.0
K13531	60.0
K13530	32.0
K01550	0.0
K05658	0.0
K14054	69.0
K02601	1607.0
K02970	1515.0
K05378	0.0
K12339	76.0
K14060	28.0
K11687	0.0
K11686	1.0
K11685	67.0
K11689	39.0
K11688	36.0
K08939	4.0
K03048	94.0
K03049	0.0
K13821	361.0
K13820	0.0
K03042	0.0
K03043	1524.0
K03040	1493.0
K03041	0.0
K03046	1533.0
K03047	0.0
K03044	0.0
K03045	0.0
K00348	258.0
K09847	0.0
K00692	3.0
K00638	962.0
K00639	478.0
K00693	0.0
K00634	1023.0
K00635	0.0
K00630	0.0
K00631	69.0
K00632	180.0
K00633	321.0
K00691	72.0
K00696	0.0
K00694	257.0
K00695	0.0
K10854	2.0
K07811	25.0
K07810	100.0
K07813	392.0
K07812	33.0
K07814	243.0
K07816	729.0
K00090	68.0
K00091	258.0
K00094	175.0
K00096	178.0
K00097	431.0
K00098	11.0
K00099	1443.0
K10228	0.0
K10229	0.0
K12548	0.0
K10222	0.0
K10220	0.0
K10221	0.0
K10227	94.0
K05822	14.0
K01949	0.0
K01945	1512.0
K01947	0.0
K01946	0.0
K01941	91.0
K01940	1459.0
K06357	0.0
K07729	2640.0
K07728	0.0
K07727	1979.0
K07726	232.0
K07725	0.0
K07724	42.0
K07723	22.0
K07722	110.0
K07721	0.0
K07720	5417.0
K00899	78.0
K05824	1.0
K00891	3072.0
K00892	69.0
K00895	75.0
K00897	12.0
K08151	79.0
K08153	66.0
K08154	69.0
K02948	1535.0
K02942	0.0
K02944	0.0
K05665	0.0
K02946	1520.0
K13793	0.0
K06352	0.0
K01769	0.0
K01768	153.0
K01761	5.0
K01760	157.0
K01762	0.0
K09578	0.0
K01766	69.0
K08164	1.0
K02493	1533.0
K08166	0.0
K08167	46.0
K02496	69.0
K02497	3.0
K02494	69.0
K02495	2734.0
K02498	70.0
K02499	59.0
K08168	0.0
K08169	102.0
K14415	157.0
K14414	106.0
K06881	1487.0
K00436	1.0
K06332	0.0
K12815	0.0
K12810	0.0
K06885	108.0
K00437	0.0
K06335	0.0
K06334	1126.0
K03547	1152.0
K03546	1002.0
K03545	1859.0
K03544	2466.0
K03543	395.0
K06888	323.0
K10941	0.0
K03549	215.0
K03548	68.0
K10940	0.0
K02236	143.0
K02237	1238.0
K02234	2.0
K02232	1023.0
K02233	1194.0
K02230	78.0
K02231	1973.0
K06359	0.0
K02238	2172.0
K02239	1.0
K03723	1475.0
K03722	297.0
K03721	69.0
K03720	68.0
K03727	2.0
K03726	0.0
K03725	0.0
K03724	92.0
K06358	0.0
K12673	0.0
K12679	0.0
K12678	25.0
K06410	236.0
K11898	37.0
K11899	0.0
K11896	123.0
K11897	37.0
K11894	25.0
K11895	122.0
K11892	115.0
K11893	114.0
K11890	36.0
K11891	114.0
K08762	0.0
K08764	0.0
K08765	0.0
K10418	0.0
K11325	0.0
K11326	0.0
K11327	0.0
K11328	0.0
K11329	0.0
K00151	65.0
K00150	0.0
K00153	2.0
K00400	0.0
K00407	2.0
K00406	76.0
K00405	78.0
K00404	74.0
K00158	20.0
K01342	1.0
K09388	1.0
K09386	0.0
K09384	135.0
K04094	198.0
K04095	252.0
K04096	1524.0
K04097	3.0
K04090	2.0
K04091	150.0
K04092	1.0
K04093	10.0
K04098	0.0
K04099	0.0
K01578	2.0
K01579	438.0
K01574	7.0
K01575	109.0
K01576	0.0
K01577	24.0
K01571	1149.0
K01572	1492.0
K01573	17.0
K02009	290.0
K02008	3214.0
K02005	1401.0
K02004	10683.0
K02007	1009.0
K02006	5363.0
K02001	85.0
K02000	140.0
K02003	13973.0
K02002	147.0
K03065	0.0
K08952	0.0
K03060	1285.0
K13809	0.0
K10948	0.0
K09607	0.0
K06125	0.0
K04337	55.0
K06120	115.0
K06121	0.0
K04336	59.0
K01127	0.0
K09703	125.0
K00004	0.0
K14699	0.0
K09702	156.0
K14698	0.0
K05311	94.0
K13829	5.0
K10943	0.0
K07291	0.0
K07290	60.0
K10206	1265.0
K10202	722.0
K10208	2.0
K10209	8.0
K01966	6.0
K01965	2.0
K01964	2.0
K01963	1135.0
K01962	314.0
K01961	3130.0
K01960	220.0
K01969	3.0
K01968	3.0
K07749	176.0
K07748	0.0
K07741	62.0
K07740	68.0
K07743	0.0
K07742	1176.0
K07745	0.0
K07744	0.0
K07746	29.0
K01299	321.0
K01295	120.0
K01297	215.0
K02922	0.0
K05603	6.0
K02921	0.0
K02926	1536.0
K05607	0.0
K02924	0.0
K05605	0.0
K02928	0.0
K02929	0.0
K00216	69.0
K00217	1.0
K00214	0.0
K00215	1568.0
K00213	0.0
K00210	0.0
K00211	0.0
K00218	0.0
K00219	75.0
K01035	6.0
K01034	57.0
K04517	1442.0
K01740	3278.0
K01031	6.0
K01746	20.0
K01745	79.0
K01744	494.0
K01749	990.0
K01039	18.0
K04518	294.0
K09591	0.0
K14129	0.0
K14128	5.0
K14121	0.0
K14120	0.0
K14123	0.0
K14122	0.0
K14125	0.0
K14124	0.0
K14127	6.0
K14126	5.0
K03521	1224.0
K03520	0.0
K03523	1860.0
K03522	1241.0
K03525	1404.0
K03524	2167.0
K03527	1449.0
K03526	1409.0
K03529	1250.0
K03528	69.0
K06338	0.0
K02217	490.0
K03299	260.0
K03298	71.0
K13472	0.0
K03293	238.0
K03292	2002.0
K03291	129.0
K03290	31.0
K03297	229.0
K03296	1413.0
K03295	297.0
K03294	522.0
K13009	6.0
K12690	0.0
K09743	0.0
K06022	0.0
K07190	0.0
K06021	0.0
K07192	196.0
K06020	0.0
K06027	2.0
K06026	0.0
K09744	0.0
K07991	0.0
K08749	0.0
K09835	0.0
K09834	0.0
K10439	7134.0
K06351	1.0
K09833	0.0
K10925	0.0
K10924	0.0
K10927	0.0
K10926	0.0
K10923	0.0
K10922	0.0
K09629	0.0
K10697	0.0
K00179	839.0
K00172	178.0
K00171	142.0
K00170	143.0
K00177	1555.0
K00176	1024.0
K00175	1885.0
K00174	1223.0
K13478	0.0
K14338	2.0
K14339	1.0
K14335	1.0
K14337	1.0
K14330	0.0
K14331	0.0
K14333	94.0
K08918	0.0
K13479	813.0
K04078	1529.0
K04079	1437.0
K04076	23.0
K04077	1538.0
K04074	164.0
K04075	1519.0
K04072	2404.0
K04073	28.0
K04070	923.0
K04071	0.0
K14597	2.0
K13318	0.0
K08280	0.0
K13641	273.0
K13640	6.0
K13643	97.0
K13642	0.0
K02027	11816.0
K02026	19473.0
K02025	20393.0
K02024	165.0
K02023	274.0
K02022	107.0
K02021	4.0
K02020	1105.0
K02029	1864.0
K02028	3234.0
K03886	1.0
K03887	1.0
K03884	0.0
K03885	490.0
K03881	0.0
K03888	1.0
K03889	2.0
K12998	0.0
K12999	0.0
K12992	850.0
K12993	0.0
K12990	128.0
K12991	0.0
K12996	3.0
K12997	12.0
K12994	0.0
K12995	3.0
K08979	0.0
K08978	1109.0
K03088	13266.0
K03089	70.0
K03086	1873.0
K03087	70.0
K08971	0.0
K08970	142.0
K03082	176.0
K03080	34.0
K08974	722.0
K13868	0.0
K00918	121.0
K01553	0.0
K12214	0.0
K11646	0.0
K11645	0.0
K11641	0.0
K11640	0.0
K12736	0.0
K12733	0.0
K07507	563.0
K07506	46.0
K07505	0.0
K07504	1.0
K07503	2.0
K07502	827.0
K07501	1.0
K07500	0.0
K07509	0.0
K07508	0.0
K11422	0.0
K08698	0.0
K10773	1664.0
K10774	0.0
K14286	0.0
K10778	71.0
K14287	68.0
K00140	266.0
K05501	69.0
K01903	252.0
K01902	251.0
K01905	6.0
K01904	0.0
K01907	2.0
K01906	2.0
K01909	0.0
K01908	7.0
K14534	128.0
K00147	1509.0
K07767	0.0
K07769	0.0
K07768	2.0
K06203	69.0
K06202	68.0
K09921	69.0
K09920	68.0
K09927	267.0
K09024	64.0
K09022	120.0
K09023	137.0
K09020	78.0
K09021	64.0
K02908	0.0
K02909	1600.0
K08218	284.0
K08219	67.0
K02904	1457.0
K02906	1536.0
K02907	1435.0
K02902	1515.0
K00230	76.0
K00231	6.0
K00232	0.0
K08976	77.0
K00234	0.0
K00239	1077.0
K06209	973.0
K09928	82.0
K01015	0.0
K01014	0.0
K01012	2343.0
K01011	438.0
K01010	0.0
K08920	0.0
K14103	0.0
K14102	0.0
K14101	0.0
K14100	0.0
K14105	0.0
K14104	0.0
K14109	0.0
K14108	0.0
K06401	1.0
K00893	0.0
K13402	0.0
K12858	0.0
K03503	321.0
K03502	1382.0
K03501	1462.0
K03500	1389.0
K08924	0.0
K02278	670.0
K02279	99.0
K12977	0.0
K02276	8.0
K02277	1.0
K02274	82.0
K02275	82.0
K13450	1.0
K13451	0.0
K13452	0.0
K13454	0.0
K13455	0.0
K12509	0.0
K12508	0.0
K12507	26.0
K12506	29.0
K12500	68.0
K12503	2.0
K05926	0.0
K09728	0.0
K14587	13.0
K06597	0.0
K06596	0.0
K06595	1.0
K06599	0.0
K06598	0.0
K07978	0.0
K07979	3181.0
K07976	0.0
K14585	0.0
K10907	1335.0
K10906	43.0
K10901	0.0
K10909	0.0
K10908	0.0
K09819	149.0
K09818	71.0
K09817	799.0
K09816	798.0
K09815	857.0
K06374	397.0
K06373	389.0
K09812	1602.0
K09811	1588.0
K09810	492.0
K09724	0.0
K14582	0.0
K09721	0.0
K04058	75.0
K04059	0.0
K04050	0.0
K04051	0.0
K04052	0.0
K04053	0.0
K04054	0.0
K04055	0.0
K04056	72.0
K04057	0.0
K01047	0.0
K08975	0.0
K10015	67.0
K10014	67.0
K10017	69.0
K10016	67.0
K10011	106.0
K10010	146.0
K10013	109.0
K10012	822.0
K10019	2.0
K10018	2.0
K13665	0.0
K13664	0.0
K13663	0.0
K13662	0.0
K13661	0.0
K13660	0.0
K13669	0.0
K13668	2.0
K07641	137.0
K01466	79.0
K13590	0.0
K01464	921.0
K01465	2265.0
K01462	2556.0
K01463	30.0
K01460	134.0
K01461	0.0
K13599	2.0
K13598	2.0
K01468	72.0
K01469	72.0
K09251	75.0
K09252	1.0
K02041	262.0
K02040	1698.0
K02043	65.0
K02045	746.0
K02044	258.0
K02047	193.0
K02046	818.0
K02049	2855.0
K02048	887.0
K05549	0.0
K05548	3.0
K06046	6.0
K03319	69.0
K03316	148.0
K03317	117.0
K03314	68.0
K03315	1193.0
K03312	201.0
K03313	82.0
K03310	3028.0
K03311	912.0
K12052	0.0
K02945	1583.0
K06162	167.0
K06163	163.0
K06160	0.0
K06161	0.0
K06166	73.0
K00359	760.0
K06164	167.0
K06165	167.0
K06168	1445.0
K06169	45.0
K13020	0.0
K07158	0.0
K07159	0.0
K04835	7.0
K11621	0.0
K11991	69.0
K11622	16.0
K11996	156.0
K11627	0.0
K11626	5.0
K11629	3.0
K11628	0.0
K07561	0.0
K07560	1525.0
K07563	0.0
K07562	0.0
K07565	0.0
K07564	0.0
K07567	1746.0
K07566	1684.0
K07569	0.0
K07568	1637.0
K09925	20.0
K11199	0.0
K11198	0.0
K11192	33.0
K11191	4.0
K11196	6.0
K11195	6.0
K11194	0.0
K02492	977.0
K10713	0.0
K10710	51.0
K10711	24.0
K10716	26.0
K02490	13.0
K10714	0.0
K10715	0.0
K01929	1537.0
K01928	1658.0
K01923	1546.0
K01922	131.0
K01921	1645.0
K01920	70.0
K01926	1472.0
K01925	1539.0
K01924	1458.0
K07789	144.0
K07788	71.0
K07785	1.0
K07784	67.0
K07787	155.0
K07786	24.0
K07781	67.0
K07783	81.0
K07782	76.0
K05835	74.0
K06355	0.0
K14661	2.0
K09844	2.0
K00782	92.0
K00783	1532.0
K00784	2218.0
K00785	1.0
K00786	366.0
K00039	6.0
K00036	464.0
K00037	0.0
K00034	159.0
K00035	0.0
K00032	0.0
K00033	543.0
K00030	43.0
K00031	1390.0
K01259	137.0
K01258	1424.0
K01255	277.0
K01256	155.0
K01251	475.0
K01250	119.0
K01253	5.0
K01252	69.0
K09008	2.0
K09009	2.0
K09000	75.0
K09001	197.0
K09002	246.0
K09003	0.0
K09004	15.0
K09005	14.0
K09006	0.0
K09007	78.0
K09846	2.0
K08234	1086.0
K00258	1.0
K00259	103.0
K00252	17.0
K00253	2.0
K00256	0.0
K00257	316.0
K00254	0.0
K00255	1.0
K01079	87.0
K01078	74.0
K01071	84.0
K01070	100.0
K01073	0.0
K01077	624.0
K01076	94.0
K14472	0.0
K14471	0.0
K14470	0.0
K14475	5.0
K09841	0.0
K02788	33.0
K02782	7.0
K02783	261.0
K02781	193.0
K02786	126.0
K02787	2.0
K02784	65.0
K01060	162.0
K01787	93.0
K01786	1155.0
K01785	1822.0
K01784	2959.0
K01783	1734.0
K01782	361.0
K01781	2.0
K01780	0.0
K01789	0.0
K01788	1142.0
K02526	207.0
K02527	361.0
K02525	36.0
K02250	3.0
K02523	361.0
K02520	1525.0
K02521	69.0
K02258	0.0
K02259	79.0
K02528	1533.0
K02529	8255.0
K03781	469.0
K03780	709.0
K03783	815.0
K03782	214.0
K03785	1026.0
K03784	900.0
K03787	508.0
K03786	507.0
K03789	1258.0
K03788	68.0
K10700	0.0
K00342	368.0
K03124	0.0
K03120	0.0
K12527	850.0
K12526	0.0
K12525	136.0
K12524	568.0
K12523	4.0
K12522	4.0
K09789	215.0
K09788	58.0
K09787	1164.0
K09786	89.0
K09785	0.0
K09781	69.0
K09780	71.0
K10961	0.0
K10960	2.0
K10963	0.0
K10962	0.0
K10965	1.0
K10964	0.0
K10966	0.0
K09879	0.0
K06318	1.0
K06311	1.0
K06310	684.0
K06312	1.0
K06314	1.0
K06317	54.0
K11389	0.0
K11386	0.0
K11387	1.0
K11384	74.0
K11385	0.0
K11382	5.0
K11383	0.0
K11381	3.0
K11949	0.0
K10380	0.0
K04032	59.0
K04033	32.0
K04030	98.0
K04031	1070.0
K04036	2.0
K04037	2.0
K04034	8.0
K04035	12.0
K04038	2.0
K04039	2.0
K07046	79.0
K07047	388.0
K07044	1.0
K07045	980.0
K07042	1315.0
K07043	572.0
K07040	1224.0
K07041	0.0
K07048	74.0
K07049	0.0
K08664	0.0
K02584	10.0
K10039	251.0
K10038	73.0
K10037	73.0
K10036	83.0
K04788	0.0
K04789	0.0
K04784	10.0
K04785	10.0
K04786	4.0
K04787	0.0
K04780	1.0
K04781	21.0
K04782	8.0
K04783	10.0
K13601	0.0
K13603	0.0
K13602	0.0
K13605	0.0
K13604	0.0
K13607	3.0
K02404	67.0
K05783	0.0
K05782	70.0
K05781	167.0
K05780	167.0
K05787	69.0
K05786	150.0
K05785	144.0
K05784	0.0
K05789	59.0
K05788	67.0
K01442	1953.0
K01443	1434.0
K01444	33.0
K01446	2.0
K01447	512.0
K01448	3447.0
K01449	819.0
K14803	0.0
K02069	142.0
K05569	248.0
K08008	0.0
K02063	70.0
K05566	337.0
K05565	7.0
K05563	0.0
K05562	0.0
K05561	0.0
K02064	70.0
K03338	296.0
K03339	16.0
K03330	0.0
K03331	0.0
K03332	5.0
K03333	0.0
K03335	370.0
K03336	291.0
K03337	296.0
K12956	0.0
K12957	140.0
K12954	0.0
K12955	0.0
K12952	0.0
K12953	0.0
K12950	0.0
K12951	0.0
K14733	0.0
K00109	0.0
K06148	3166.0
K06149	69.0
K06144	68.0
K06145	76.0
K06146	11.0
K06147	14269.0
K06141	69.0
K06142	797.0
K06143	63.0
K11945	0.0
K08948	0.0
K08949	0.0
K00071	0.0
K14664	0.0
K13810	2.0
K14665	7.0
K03058	0.0
K11609	0.0
K11608	0.0
K14660	2.0
K11603	0.0
K11602	0.0
K11601	0.0
K11600	0.0
K11607	119.0
K11606	119.0
K11605	119.0
K11604	119.0
K10558	69.0
K10559	771.0
K10550	26.0
K10551	26.0
K10552	0.0
K10553	0.0
K10554	0.0
K10555	189.0
K10556	185.0
K10557	89.0
K03051	0.0
K03050	0.0
K07549	0.0
K07548	0.0
K07239	4.0
K07235	70.0
K07234	4.0
K07237	70.0
K07236	70.0
K07231	0.0
K07230	3.0
K07233	35.0
K07232	68.0
K02467	67.0
K05306	242.0
K05305	778.0
K05304	0.0
K05303	74.0
K05301	0.0
K02565	68.0
K08644	0.0
K08646	0.0
K08641	215.0
K08643	15.0
K08642	0.0
K12146	0.0
K00010	477.0
K00011	2.0
K00012	1503.0
K00013	1510.0
K00014	2407.0
K00016	1298.0
K09065	0.0
K08252	1.0
K08253	3.0
K08256	1.0
K08255	2.0
K08258	0.0
K08259	2.0
K00274	168.0
K00275	146.0
K00276	62.0
K00270	0.0
K00271	0.0
K00272	0.0
K00273	0.0
K00278	1277.0
K00279	0.0
K12675	0.0
K01277	215.0
K01274	0.0
K01273	496.0
K01271	520.0
K01270	1613.0
K01278	218.0
K00906	137.0
K00904	107.0
K00903	154.0
K00901	319.0
K13785	0.0
K00908	0.0
K11149	0.0
K01053	77.0
K01051	80.0
K01057	7.0
K01056	1537.0
K01055	8.0
K01054	1.0
K01058	69.0
K02500	1450.0
K02501	1454.0
K02502	1076.0
K02503	1466.0
K02504	68.0
K02505	68.0
K02506	63.0
K02507	68.0
K02508	63.0
K02509	66.0
K00291	0.0
K13410	0.0
K13148	0.0
K13419	0.0
K05825	0.0
K03106	1538.0
K03105	0.0
K03101	1777.0
K03100	3737.0
K12541	0.0
K12540	0.0
K12543	0.0
K12542	0.0
K12545	0.0
K12544	0.0
K12547	0.0
K12546	0.0
K12549	0.0
K06080	68.0
K11018	0.0
K11019	0.0
K11016	0.0
K11017	0.0
K11014	24.0
K11015	24.0
K11012	0.0
K11013	24.0
K11010	0.0
K11011	0.0
K06333	1000.0
K06880	0.0
K06883	74.0
K06882	0.0
K09857	121.0
K06884	104.0
K06887	40.0
K06886	87.0
K06889	2904.0
K10942	0.0
K09859	0.0
K09858	72.0
K10947	2610.0
K10946	0.0
K10945	0.0
K10944	0.0
K13284	1.0
K00483	45.0
K00481	7.0
K00480	9.0
K00486	0.0
K00485	4.0
K00484	64.0
K09901	69.0
K10929	0.0
K07684	68.0
K07685	27.0
K07686	75.0
K07687	100.0
K07681	3.0
K07688	56.0
K07689	69.0
K10928	0.0
K04018	25.0
K04019	91.0
K04014	33.0
K04015	44.0
K04016	26.0
K04017	20.0
K04013	30.0
K07060	0.0
K07061	0.0
K07062	142.0
K07063	0.0
K07064	2.0
K07065	4.0
K07066	140.0
K07067	23.0
K07068	97.0
K07069	182.0
K01121	0.0
K13629	16.0
K13628	148.0
K13623	1.0
K13622	72.0
K13620	61.0
K13626	206.0
K08586	0.0
K08587	0.0
K01428	251.0
K01429	246.0
K01422	215.0
K01423	39.0
K01420	1232.0
K01421	1907.0
K01426	382.0
K01427	0.0
K01424	1488.0
K01425	430.0
K08068	0.0
K07538	2.0
K13086	0.0
K13085	1.0
K07287	69.0
K07824	0.0
K07682	0.0
K02722	0.0
K12978	0.0
K12979	3.0
K12972	149.0
K12973	68.0
K12974	74.0
K12975	67.0
K12976	0.0
K07821	24.0
K07683	4.0
K14750	0.0
K14751	0.0
K14953	0.0
K12288	68.0
K12289	68.0
K12282	0.0
K12283	1.0
K12280	0.0
K12281	0.0
K12286	0.0
K12287	0.0
K12284	0.0
K12285	0.0
K11957	0.0
K11956	0.0
K11955	0.0
K11954	0.0
K11953	0.0
K11952	0.0
K11951	0.0
K11950	0.0
K11959	0.0
K11958	0.0
K13889	74.0
K13888	80.0
K11963	0.0
K07217	80.0
K07216	1052.0
K07215	0.0
K07214	320.0
K07213	46.0
K07212	0.0
K07219	732.0
K07218	2.0
K12150	70.0
K08689	0.0
K08688	0.0
K00402	0.0
K00401	0.0
K11994	0.0
K00152	0.0
K01043	72.0
K00154	2.0
K00157	0.0
K00156	286.0
K10533	0.0
K10530	12.0
K10531	0.0
K10536	262.0
K10537	78.0
K10535	0.0
K10538	66.0
K10539	78.0
K00073	92.0
K13934	40.0
K00076	679.0
K00077	1480.0
K00074	591.0
K00075	1464.0
K00078	0.0
K00079	0.0
K02290	0.0
K02563	1532.0
K02292	0.0
K08966	1.0
K02294	2.0
K08278	1.0
K08279	27.0
K08274	0.0
K08275	0.0
K08276	64.0
K08277	26.0
K00298	7.0
K00299	142.0
K00296	0.0
K00297	1001.0
K00294	6.0
K00292	0.0
K00293	0.0
K00290	1175.0
K07757	71.0
K12089	0.0
K01210	2.0
K01213	0.0
K01212	790.0
K01215	61.0
K01214	0.0
K01217	0.0
K01216	0.0
K01219	1.0
K01218	131.0
K02749	1.0
K02746	112.0
K02747	102.0
K02744	174.0
K02745	99.0
K02742	69.0
K00924	206.0
K00925	1686.0
K00926	2011.0
K00927	1536.0
K00928	2345.0
K00929	1798.0
K12085	0.0
K02298	69.0
K02299	69.0
K02568	29.0
K02569	26.0
K02562	67.0
K02291	87.0
K02560	69.0
K02293	0.0
K02566	160.0
K02567	29.0
K02564	1833.0
K02297	69.0
K03169	3841.0
K03168	1457.0
K03163	0.0
K03162	0.0
K03167	0.0
K03166	0.0
K11038	0.0
K11039	0.0
K11030	0.0
K11031	1.0
K11032	0.0
K11033	0.0
K11034	0.0
K11035	0.0
K11036	0.0
K11037	0.0
K02546	0.0
K07668	128.0
K07669	0.0
K07666	140.0
K07667	2288.0
K07664	69.0
K07665	456.0
K07662	70.0
K07663	137.0
K07660	75.0
K07661	67.0
K03927	693.0
K07008	69.0
K07009	903.0
K07002	14.0
K07003	1032.0
K07000	136.0
K07001	494.0
K07006	90.0
K07007	2454.0
K07004	4.0
K07005	1396.0
K03921	0.0
K02956	1507.0
K09725	0.0
K09181	146.0
K08599	0.0
K08598	0.0
K08591	1743.0
K08590	368.0
K01156	26.0
K01154	1393.0
K01407	68.0
K01400	0.0
K01153	1324.0
K01150	69.0
K01151	1446.0
K01408	0.0
K01409	1613.0
K01158	0.0
K01159	471.0
K05523	24.0
K05522	136.0
K05521	468.0
K05520	467.0
K05527	69.0
K05526	68.0
K05525	0.0
K05524	14.0
K05529	0.0
K14518	0.0
K14519	76.0
K05949	0.0
K01754	1306.0
K05942	1.0
K01027	0.0
K02171	0.0
K02170	69.0
K02173	55.0
K02172	0.0
K01751	857.0
K06416	59.0
K06417	1.0
K06414	0.0
K06947	0.0
K03379	0.0
K03808	209.0
K03809	145.0
K03806	70.0
K06412	1093.0
K03804	69.0
K12296	0.0
K03802	1.0
K03803	306.0
K06413	7.0
K10808	0.0
K06411	268.0
K01028	34.0
K01029	44.0
K11931	38.0
K11930	24.0
K11933	68.0
K11932	68.0
K11935	38.0
K11934	68.0
K11937	58.0
K11936	59.0
K11939	68.0
K11938	67.0
K10800	72.0
K06419	3.0
K11929	67.0
K07271	917.0
K07270	3.0
K07273	345.0
K07272	1.0
K07275	70.0
K07274	107.0
K07277	362.0
K07276	2.0
K07279	45.0
K07278	69.0
K10623	0.0
K02481	292.0
K11520	0.0
K02480	1.0
K08170	37.0
K02485	69.0
K02484	275.0
K02487	3.0
K08600	2207.0
K08603	0.0
K08602	216.0
K08605	31.0
K08604	0.0
K09956	73.0
K09957	0.0
K09954	139.0
K09955	843.0
K09952	19.0
K09953	1.0
K09950	2.0
K09951	325.0
K09958	84.0
K09959	3.0
K07495	542.0
K07494	6.0
K07497	647.0
K07496	1496.0
K07491	3033.0
K07490	64.0
K07493	0.0
K07492	0.0
K07499	4.0
K07498	127.0
K11209	74.0
K11208	64.0
K11204	0.0
K11203	115.0
K11202	205.0
K11201	62.0
K11200	56.0
K00058	3122.0
K00059	3996.0
K00728	0.0
K00729	4.0
K00055	4.0
K00057	1545.0
K00050	263.0
K00051	0.0
K00720	7.0
K00721	1050.0
K14424	0.0
K06033	0.0
K14189	0.0
K14188	82.0
K06364	0.0
K14187	137.0
K01239	833.0
K01238	160.0
K01897	1468.0
K01232	231.0
K01895	249.0
K01230	0.0
K01893	1519.0
K01236	2.0
K01235	0.0
K01890	1536.0
K02768	338.0
K02769	130.0
K02760	865.0
K02761	1103.0
K02763	8.0
K02764	3.0
K02765	800.0
K00948	2550.0
K00949	1170.0
K00942	1605.0
K00943	587.0
K00940	439.0
K00941	2196.0
K00946	583.0
K00947	1.0
K00944	0.0
K00945	3855.0
K01097	0.0
K01096	71.0
K01095	42.0
K01093	62.0
K01092	1257.0
K01091	3722.0
K01090	1999.0
K03499	3736.0
K03498	3407.0
K03491	287.0
K03490	195.0
K03493	0.0
K03492	98.0
K03495	1529.0
K03497	3296.0
K03496	4022.0
K02817	0.0
K02814	13.0
K02815	13.0
K02810	430.0
K02548	681.0
K02549	208.0
K02818	8.0
K02819	348.0
K03637	977.0
K03636	148.0
K03147	1284.0
K03146	1.0
K08851	0.0
K06518	1477.0
K09729	21.0
K06048	68.0
K06045	150.0
K06044	43.0
K09727	0.0
K09726	0.0
K06041	400.0
K09720	0.0
K09723	0.0
K06042	981.0
K09897	69.0
K09896	68.0
K09895	69.0
K09894	69.0
K09893	69.0
K09892	45.0
K09891	69.0
K09890	64.0
K09899	69.0
K09898	65.0
K03622	0.0
K07648	69.0
K07649	43.0
K07398	0.0
K07399	9.0
K11056	0.0
K11057	0.0
K11054	0.0
K11055	0.0
K07640	69.0
K07393	151.0
K07390	144.0
K07391	1416.0
K07644	184.0
K07645	141.0
K07646	1791.0
K07647	25.0
K10896	0.0
K07024	6810.0
K07025	2879.0
K07026	60.0
K07027	722.0
K07020	0.0
K07021	86.0
K07022	0.0
K07023	1026.0
K07028	2.0
K07029	2925.0
K10094	0.0
K01390	0.0
K01392	0.0
K01399	0.0
K02673	0.0
K05893	0.0
K05897	0.0
K05896	1251.0
K05895	304.0
K05899	1.0
K05898	0.0
K00555	0.0
K00554	1374.0
K00557	69.0
K00556	284.0
K00551	2.0
K00559	0.0
K00558	1317.0
K01170	0.0
K01173	2.0
K01174	76.0
K01175	296.0
K01176	169.0
K01178	74.0
K01179	583.0
K14578	0.0
K14579	0.0
K08951	0.0
K08950	0.0
K08953	0.0
K03828	144.0
K03829	13.0
K03820	361.0
K03821	4.0
K03822	0.0
K03823	1457.0
K03824	70.0
K03825	82.0
K03826	429.0
K03827	371.0
K12248	0.0
K12246	4.0
K12247	0.0
K12242	0.0
K12243	0.0
K12240	0.0
K12241	0.0
K11919	0.0
K11918	0.0
K11913	0.0
K11912	0.0
K11911	69.0
K11910	65.0
K11917	0.0
K11916	0.0
K11915	0.0
K11914	0.0
K12068	29.0
K12069	0.0
K12062	29.0
K12063	29.0
K12060	29.0
K12061	29.0
K12066	29.0
K12067	29.0
K12064	25.0
K12065	29.0
K07259	358.0
K07258	5508.0
K07253	0.0
K07251	69.0
K07250	890.0
K07257	0.0
K07256	0.0
K07255	0.0
K07254	0.0
K05372	10.0
K05373	10.0
K05370	0.0
K05371	0.0
K05374	10.0
K05375	1.0
K09970	12.0
K09971	34.0
K09972	33.0
K09973	114.0
K09974	110.0
K09975	67.0
K09976	105.0
K09978	69.0
K09979	283.0
K11261	151.0
K11260	0.0
K11263	4.0
K11264	30.0
K10793	100.0
K10796	99.0
K10797	160.0
K10794	94.0
K10795	99.0
K00700	2914.0
K00701	0.0
K10798	0.0
K00703	1481.0
K00705	1533.0
K09828	0.0
K10133	0.0
K13053	68.0
K03192	109.0
K00964	0.0
K00965	1248.0
K00966	106.0
K00960	0.0
K00961	0.0
K00962	1528.0
K00963	401.0
K00969	1472.0
K12681	0.0
K02703	0.0
K08364	2.0
K08365	11.0
K02706	0.0
K08363	2.0
K08361	66.0
K02708	0.0
K02709	0.0
K08368	31.0
K08369	137.0
K01615	70.0
K01617	1.0
K01616	1.0
K01611	151.0
K01610	1311.0
K01613	1176.0
K01612	0.0
K01619	1121.0
K01618	0.0
K02834	1536.0
K02835	1535.0
K05281	0.0
K03619	28.0
K03618	28.0
K03617	1377.0
K03616	71.0
K03615	1993.0
K03614	1235.0
K03613	1366.0
K03612	1260.0
K03611	75.0
K03610	540.0
K09705	55.0
K09704	321.0
K09701	114.0
K09700	0.0
K09709	1.0
K06391	812.0
K06390	1063.0
K06393	1059.0
K06392	935.0
K06395	48.0
K06394	970.0
K06397	1010.0
K06396	1020.0
K06399	1045.0
K06398	1077.0
K06435	0.0
K11078	0.0
K11079	0.0
K11074	69.0
K11075	69.0
K11076	69.0
K11077	0.0
K11070	1234.0
K11071	1863.0
K11072	1984.0
K11073	69.0
K06935	0.0
K06934	708.0
K06937	702.0
K06936	2.0
K06931	0.0
K06930	0.0
K06933	0.0
K06932	0.0
K06939	0.0
K06938	15.0
K13381	9.0
K05916	147.0
K05917	0.0
K05914	0.0
K05915	0.0
K05912	0.0
K05913	0.0
K05910	33.0
K05911	0.0
K05918	0.0
K05919	413.0
K00392	1.0
K00390	156.0
K00397	0.0
K00395	0.0
K00394	677.0
K01884	0.0
K00399	0.0
K01886	1409.0
K01376	5.0
K01372	448.0
K09149	0.0
K09148	0.0
K01225	14.0
K09145	130.0
K09144	129.0
K09147	0.0
K09146	1.0
K09141	0.0
K09140	0.0
K09143	0.0
K09142	0.0
K05709	20.0
K05708	20.0
K05879	591.0
K05878	497.0
K05875	70.0
K05874	100.0
K05877	57.0
K05876	58.0
K05873	0.0
K00579	0.0
K00578	0.0
K00577	0.0
K00575	626.0
K00574	997.0
K00573	146.0
K00571	675.0
K00570	0.0
K01118	265.0
K01119	207.0
K01157	0.0
K01112	13.0
K01113	76.0
K04477	1176.0
K01114	2.0
K01115	0.0
K08087	1.0
K01315	0.0
K08085	0.0
K08084	1.0
K08083	0.0
K08082	0.0
K08081	1.0
K08080	0.0
K01152	0.0
K01401	0.0
K09826	3.0
K06344	0.0
K06345	0.0
K09822	73.0
K06343	0.0
K10938	0.0
K06341	0.0
K10934	1.0
K10935	0.0
K10932	0.0
K11052	0.0
K10930	1.0
K06349	1.0
K11053	0.0
K10754	0.0
K01755	1608.0
K10200	915.0
K02132	0.0
K02137	0.0
K03840	69.0
K03841	73.0
K13028	0.0
K13799	0.0
K13798	0.0
K13795	9.0
K13794	7.0
K13021	0.0
K13792	0.0
K13791	0.0
K13790	0.0
K12268	14.0
K12269	2.0
K12262	73.0
K12263	1.0
K12264	65.0
K12265	66.0
K12266	67.0
K12267	1503.0
K01757	0.0
K12237	0.0
K13243	5.0
K13245	0.0
K13244	24.0
K13246	0.0
K03264	0.0
K03265	0.0
K03263	0.0
K03268	0.0
K03269	357.0
K12415	0.0
K10211	7.0
K09918	63.0
K09919	2.0
K06720	0.0
K09913	68.0
K09910	69.0
K09911	68.0
K09916	65.0
K09917	65.0
K06726	265.0
K09915	141.0
K11535	92.0
K11534	185.0
K11537	36.0
K11531	63.0
K11533	2.0
K11532	0.0
K11249	40.0
K11539	0.0
K00762	2413.0
K00763	1259.0
K00760	1527.0
K00761	1458.0
K00766	1321.0
K00767	1174.0
K00764	2617.0
K00765	1438.0
K00768	1051.0
K00769	69.0
K11059	0.0
K00186	0.0
K00187	0.0
K00184	96.0
K00185	85.0
K00183	24.0
K00180	1053.0
K00188	0.0
K00189	0.0
K10110	478.0
K10111	79.0
K10112	1266.0
K10113	0.0
K10114	0.0
K10115	0.0
K10116	0.0
K10117	1437.0
K10118	2264.0
K10119	1798.0
K04641	0.0
K04643	0.0
K04642	0.0
K13282	3.0
K00988	1.0
K00989	201.0
K00986	806.0
K00984	142.0
K00985	0.0
K00982	73.0
K00983	281.0
K00980	729.0
K00981	1635.0
K01585	358.0
K01584	30.0
K01586	2320.0
K13498	139.0
K01580	344.0
K01583	690.0
K01582	203.0
K13497	337.0
K01589	248.0
K01588	1584.0
K14941	3.0
K08347	66.0
K08348	66.0
K02720	0.0
K14949	1.0
K02723	0.0
K03459	20.0
K03458	1179.0
K03455	516.0
K03457	173.0
K03451	154.0
K03981	70.0
K03980	188.0
K02614	118.0
K01639	1186.0
K01638	96.0
K01637	71.0
K01636	88.0
K01635	138.0
K01634	1.0
K01633	417.0
K01632	2.0
K01631	73.0
K01630	149.0
K02615	62.0
K02588	740.0
K02589	155.0
K02858	72.0
K02859	29.0
K14051	61.0
K14053	58.0
K14052	29.0
K02852	69.0
K02853	69.0
K02850	25.0
K02851	69.0
K14059	225.0
K14058	69.0
K02586	33.0
K02587	42.0
K03679	0.0
K03671	4187.0
K03670	145.0
K03673	82.0
K03672	68.0
K03675	12.0
K03674	96.0
K03677	0.0
K03676	66.0
K09761	1498.0
K09760	324.0
K09763	4.0
K09762	1154.0
K09765	1160.0
K09764	25.0
K09767	163.0
K06006	69.0
K09769	257.0
K09768	462.0
K10353	0.0
K03187	250.0
K03186	597.0
K03185	72.0
K03184	69.0
K03183	838.0
K03182	564.0
K03181	69.0
K03189	251.0
K03188	251.0
K02715	0.0
K12455	0.0
K12454	74.0
K12453	0.0
K12452	19.0
K12451	0.0
K07358	24.0
K07356	53.0
K07357	74.0
K07354	20.0
K07355	20.0
K07352	20.0
K07353	20.0
K07350	35.0
K07351	75.0
K06919	119.0
K06918	70.0
K06917	75.0
K06916	71.0
K06915	235.0
K06914	0.0
K06913	0.0
K06912	0.0
K06911	541.0
K06910	262.0
K08986	57.0
K08987	82.0
K08984	134.0
K08985	0.0
K08982	5.0
K08983	0.0
K08980	1.0
K08981	9.0
K08988	2.0
K08989	27.0
K02252	0.0
K05934	924.0
K05936	925.0
K05937	2.0
K02253	0.0
K05939	284.0
K00378	1357.0
K00375	1227.0
K00374	71.0
K00376	2.0
K00371	72.0
K00370	51.0
K00373	71.0
K00372	116.0
K01358	1781.0
K09166	74.0
K09165	2.0
K09164	1.0
K09163	730.0
K09162	79.0
K09161	69.0
K09160	70.0
K01354	146.0
K01355	28.0
K01356	1475.0
K05601	0.0
K05851	69.0
K03807	67.0
K05606	129.0
K02927	0.0
K05974	0.0
K03805	67.0
K05976	0.0
K00519	0.0
K00518	0.0
K03800	1128.0
K00511	0.0
K00510	1.0
K03801	289.0
K00515	0.0
K00514	0.0
K00517	20.0
K05971	1.0
K03154	1019.0
K11147	0.0
K05581	0.0
K05580	0.0
K05583	0.0
K05582	0.0
K05585	0.0
K05584	0.0
K05587	0.0
K05586	0.0
K05589	70.0
K03150	1427.0
K03623	69.0
K03152	1509.0
K14200	0.0
K14201	0.0
K14202	0.0
K03621	1522.0
K14204	0.0
K14205	94.0
K01134	129.0
K01135	1.0
K01136	146.0
K01137	168.0
K01130	537.0
K01132	0.0
K01133	300.0
K01138	642.0
K01139	199.0
K02113	2189.0
K02112	2260.0
K02111	1579.0
K02446	157.0
K02117	1363.0
K02116	201.0
K02115	2260.0
K02114	2256.0
K02119	1135.0
K02118	1395.0
K02448	0.0
K01036	3.0
K03212	69.0
K13007	0.0
K13006	1.0
K13005	0.0
K13004	133.0
K13001	0.0
K06404	953.0
K01032	6.0
K06951	6.0
K03862	12.0
K03863	12.0
K06406	1077.0
K06957	69.0
K05020	107.0
K06400	264.0
K06403	950.0
K06954	40.0
K10814	0.0
K10817	0.0
K10816	0.0
K07136	68.0
K03242	0.0
K03243	0.0
K12202	0.0
K12203	0.0
K12206	0.0
K12207	0.0
K12204	0.0
K12205	0.0
K12208	0.0
K12209	0.0
K13919	144.0
K13918	64.0
K06214	61.0
K06215	253.0
K09936	1092.0
K06217	1599.0
K09930	77.0
K09931	2.0
K09932	84.0
K06213	1314.0
K09938	0.0
K09939	216.0
K11517	0.0
K06337	0.0
K13301	68.0
K00748	361.0
K00745	0.0
K00743	0.0
K07165	80.0
K07164	301.0
K07167	0.0
K07166	1107.0
K07161	8.0
K07160	735.0
K07163	0.0
K07162	9.0
K07169	35.0
K07168	6.0
K06336	1.0
K01839	1394.0
K01838	242.0
K01835	105.0
K01834	4563.0
K01837	0.0
K01830	0.0
K00608	0.0
K02632	0.0
K02630	0.0
K02631	0.0
K08322	171.0
K08323	79.0
K08320	67.0
K08321	162.0
K08326	24.0
K08324	67.0
K08325	85.0
K01659	14.0
K01658	1301.0
K02637	0.0
K01653	1644.0
K01652	2781.0
K01655	1.0
K01654	303.0
K01657	1378.0
K02874	1462.0
K02875	0.0
K02876	1535.0
K02877	0.0
K02871	1517.0
K02873	0.0
K02878	1536.0
K02879	1535.0
K14070	0.0
K09749	370.0
K09748	1457.0
K06023	2467.0
K09742	0.0
K09741	0.0
K09740	15.0
K09747	1317.0
K09746	0.0
K09745	0.0
K06024	1250.0
K03477	67.0
K03476	272.0
K03475	498.0
K03474	360.0
K03473	284.0
K03472	69.0
K03471	172.0
K03470	1509.0
K03478	203.0
K02304	1743.0
K02305	0.0
K02302	331.0
K02303	9.0
K02300	69.0
K02301	148.0
K03653	0.0
K03652	178.0
K03651	69.0
K03650	1529.0
K03657	3946.0
K03656	69.0
K03655	2684.0
K03654	1767.0
K03658	196.0
K12439	0.0
K12431	0.0
K12430	0.0
K12433	0.0
K12432	0.0
K12435	0.0
K12434	0.0
K12437	1.0
K12436	0.0
K06979	36.0
K06978	418.0
K06971	185.0
K06970	66.0
K06973	1398.0
K06972	993.0
K06975	578.0
K06974	0.0
K06977	78.0
K06976	170.0
K07082	1326.0
K07083	216.0
K07080	149.0
K07081	3.0
K07086	1.0
K07087	0.0
K07084	9.0
K07085	571.0
K07088	2915.0
K07089	440.0
K01317	0.0
K11162	0.0
K11163	0.0
K11161	0.0
K11168	0.0
K00356	83.0
K00355	16.0
K00354	0.0
K00353	0.0
K00351	258.0
K00350	264.0
K05952	43.0
K05953	0.0
K05951	0.0
K05956	0.0
K05957	0.0
K00358	38.0
K00689	0.0
K00688	2555.0
K00681	194.0
K00680	1557.0
K00683	1.0
K00685	76.0
K00684	145.0
K00687	56.0
K00686	1.0
K05831	0.0
K05830	0.0
K05833	1750.0
K05832	1701.0
K05834	67.0
K05837	1559.0
K05836	51.0
K05839	88.0
K05838	73.0
K07677	68.0
K00533	218.0
K00532	101.0
K00531	2.0
K00530	1.0
K00537	1652.0
K00536	0.0
K00535	0.0
K00534	0.0
K00539	0.0
K00538	0.0
K11029	0.0
K14260	1596.0
K14261	69.0
K14266	0.0
K14267	2.0
K14268	0.0
K14269	0.0
K01337	0.0
K01338	2143.0
K02683	0.0
K02682	68.0
K02681	67.0
K02680	64.0
K02687	1511.0
K02686	65.0
K02685	0.0
K02689	0.0
K02688	10.0
K00824	158.0
K00827	0.0
K00826	2242.0
K00821	2979.0
K00820	2299.0
K00823	165.0
K00822	2.0
K00829	0.0
K00828	0.0
K01488	204.0
K01489	1464.0
K01484	67.0
K01485	247.0
K01486	463.0
K01487	962.0
K01480	1287.0
K01481	0.0
K01482	17.0
K01483	25.0
K02469	2573.0
K02468	38.0
K02466	38.0
K02465	12.0
K02464	31.0
K02463	12.0
K02462	76.0
K02461	76.0
K02460	76.0
K08969	5.0
K13061	0.0
K13060	0.0
K13063	0.0
K13062	0.0
K13069	94.0
K08964	43.0
K06363	0.0
K03079	238.0
K06342	1.0
K03078	46.0
K13289	0.0
K13288	71.0
K13285	2.0
K13287	2.0
K13286	1.0
K13281	27.0
K13280	334.0
K13283	67.0
K00054	88.0
K04496	1.0
K05369	0.0
K05368	137.0
K03228	97.0
K03229	97.0
K00052	1442.0
K03222	97.0
K03223	73.0
K03220	2.0
K03221	3.0
K03226	77.0
K03227	97.0
K03224	77.0
K03225	4.0
K09482	0.0
K09483	0.0
K13836	0.0
K12228	0.0
K05360	0.0
K12224	0.0
K12225	0.0
K12226	0.0
K12227	0.0
K12220	0.0
K05363	40.0
K12222	0.0
K12223	0.0
K08681	253.0
K08680	104.0
K08683	0.0
K08682	68.0
K08685	0.0
K08684	0.0
K08687	0.0
K08686	0.0
K11755	1791.0
K11754	3965.0
K11751	136.0
K11750	68.0
K11753	3157.0
K11752	1377.0
K02407	285.0
K13938	103.0
K13936	40.0
K13935	40.0
K02406	666.0
K13933	40.0
K13932	40.0
K13931	40.0
K13930	40.0
K12088	0.0
K12081	0.0
K12082	0.0
K12083	0.0
K12084	0.0
K12086	0.0
K12087	0.0
K09611	0.0
K09612	67.0
K04940	0.0
K10085	0.0
K05394	0.0
K05395	0.0
K06340	0.0
K13043	1.0
K07149	909.0
K07148	284.0
K07147	148.0
K07146	154.0
K07145	57.0
K07144	0.0
K07143	0.0
K07142	0.0
K07141	794.0
K07140	71.0
K10156	0.0
K10150	0.0
K10620	0.0
K10621	0.0
K14028	0.0
K14029	0.0
K01817	1228.0
K01816	113.0
K01815	521.0
K01814	1439.0
K01813	385.0
K01812	735.0
K01811	1967.0
K01810	1543.0
K01819	124.0
K01818	860.0
K14580	0.0
K05379	0.0
K08304	70.0
K08305	69.0
K08306	69.0
K08307	285.0
K08300	73.0
K08301	1336.0
K08302	349.0
K08303	2944.0
K08308	68.0
K08309	152.0
K14671	0.0
K14670	0.0
K14673	0.0
K14672	0.0
K01673	334.0
K01672	0.0
K01671	56.0
K01677	1068.0
K01676	360.0
K01674	104.0
K01679	182.0
K01678	1046.0
K02899	1531.0
K02896	0.0
K02897	1177.0
K02895	1532.0
K02892	1533.0
K02890	1535.0
K10811	0.0
K02096	0.0
K02097	0.0
K02094	0.0
K02095	0.0
K02092	0.0
K02093	0.0
K02099	2070.0
K03411	466.0
K03410	467.0
K03413	623.0
K03412	245.0
K03415	112.0
K03414	63.0
K03417	9.0
K03416	0.0
K03418	0.0
K05376	0.0
K02320	0.0
K02322	0.0
K02323	0.0
K05377	0.0
K13542	1884.0
K13543	0.0
K13540	0.0
K13541	0.0
K12145	20.0
K12144	0.0
K12147	66.0
K12410	1730.0
K12141	242.0
K12140	242.0
K12143	23.0
K12142	20.0
K12149	89.0
K12148	68.0
K07312	67.0
K07313	255.0
K07310	29.0
K07311	25.0
K07316	34.0
K07317	0.0
K07314	25.0
K07315	184.0
K07318	21.0
K07319	272.0
K03936	0.0
K03425	64.0
K03426	1284.0
K03427	1497.0
K03420	0.0
K03421	0.0
K03422	0.0
K03423	0.0
K03756	62.0
K03757	33.0
K03206	0.0
K03755	25.0
K11144	108.0
K11145	1165.0
K05972	0.0
K05973	3.0
K03752	191.0
K05978	0.0
K05979	8.0
K03753	91.0
K00331	369.0
K00330	367.0
K00333	84.0
K00332	84.0
K00335	1850.0
K00334	1979.0
K00337	368.0
K00336	2109.0
K00339	368.0
K00338	368.0
K03751	0.0
K06953	3.0
K06952	645.0
K06407	1079.0
K06950	3019.0
K10819	147.0
K06956	159.0
K06955	1.0
K06402	131.0
K10815	0.0
K06959	1523.0
K06958	1228.0
K06409	2168.0
K06408	299.0
K09129	1.0
K09128	120.0
K09123	120.0
K09122	2.0
K09121	1079.0
K09120	0.0
K09127	2.0
K09126	3.0
K09125	80.0
K09124	5.0
K01233	0.0
K05819	26.0
K05818	26.0
K01896	0.0
K05813	553.0
K05812	69.0
K05811	68.0
K05810	1203.0
K05817	20.0
K05816	71.0
K05815	218.0
K05814	109.0
K01894	142.0
K01892	1629.0
K01234	95.0
K01144	1014.0
K01146	69.0
K01141	69.0
K01416	0.0
K11434	0.0
K01415	0.0
K06354	0.0
K01414	121.0
K09836	0.0
K01318	0.0
K01319	0.0
K01312	0.0
K06350	1.0
K02669	759.0
K02668	0.0
K02665	0.0
K02664	8.0
K02667	1.0
K02666	0.0
K02661	0.0
K02660	0.0
K02663	3.0
K02662	133.0
K00809	3.0
K00808	0.0
K00806	1538.0
K00805	1277.0
K00804	0.0
K00803	733.0
K00802	0.0
K00801	74.0
K00800	1384.0
K10921	0.0
K02409	293.0
K02408	437.0
K02401	394.0
K02400	460.0
K02403	63.0
K02402	63.0
K02405	456.0
K05364	918.0
K05367	143.0
K05366	3182.0
K10210	7.0
K10216	0.0
K13049	231.0
K13048	0.0
K13739	1.0
K10215	0.0
K06122	94.0
K13735	56.0
K13734	0.0
K13041	9.0
K13040	9.0
K13731	0.0
K13730	2.0
K13733	0.0
K13732	0.0
K04516	231.0
K03204	10.0
K03205	2302.0
K03207	61.0
K03200	10.0
K03201	6.0
K03202	0.0
K03203	6.0
K03208	61.0
K03758	106.0
K03759	26.0
K09469	0.0
K09461	0.0
K06204	71.0
K00178	2.0
K13950	1.0
K13953	127.0
K13955	0.0
K13954	249.0
K10920	0.0
K06324	0.0
K11777	21.0
K11779	0.0
K11778	0.0
K06325	0.0
K12600	0.0
K07432	0.0
K07430	0.0
K06326	0.0
K07128	29.0
K07121	69.0
K07120	40.0
K07123	73.0
K07122	65.0
K07125	0.0
K07124	615.0
K07127	150.0
K07126	256.0
K01870	1536.0
K01873	1664.0
K01872	1528.0
K01875	1567.0
K01874	1658.0
K01876	1562.0
K01879	167.0
K01878	167.0
K06321	0.0
K00476	0.0
K00477	0.0
K00474	0.0
K00472	0.0
K00470	20.0
K00471	0.0
K00478	0.0
K00479	0.0
K04775	67.0
K04774	70.0
K04777	0.0
K04776	0.0
K04771	140.0
K04770	69.0
K04773	569.0
K04772	143.0
K04779	1.0
K04778	0.0
K14657	0.0
K14656	0.0
K14654	0.0
K14653	0.0
K14652	1454.0
K14659	0.0
K14658	0.0
K14386	0.0
K09926	0.0
K01699	29.0
K01698	983.0
K01695	1397.0
K01697	17.0
K01696	1322.0
K01690	70.0
K01693	1162.0
K01692	210.0
K07227	5.0
K03439	1529.0
K03438	2537.0
K13380	0.0
K03928	108.0
K03925	1237.0
K03924	1365.0
K03431	1442.0
K03926	141.0
K03437	1392.0
K03436	1631.0
K03435	105.0
K03434	0.0
K02348	121.0
K02342	659.0
K02343	1467.0
K02340	1489.0
K02341	1536.0
K02346	1675.0
K02347	84.0
K02344	65.0
K02345	66.0
K03697	152.0
K03696	1553.0
K03695	1528.0
K03694	70.0
K03693	78.0
K03692	0.0
K03690	69.0
K03699	1393.0
K03698	1152.0
K13566	0.0
K12164	0.0
K07338	0.0
K07339	774.0
K07334	140.0
K07335	1343.0
K07336	102.0
K07337	68.0
K07330	0.0
K07331	0.0
K07332	0.0
K07333	0.0
K09695	74.0
K09694	74.0
K09697	162.0
K09696	131.0
K09691	1886.0
K09690	1089.0
K09693	6.0
K09692	669.0
K09699	35.0
K09698	98.0
K07590	54.0
K07591	24.0
K07592	63.0
K05998	0.0
K05999	0.0
K05996	0.0
K05997	68.0
K05994	0.0
K05995	433.0
K05993	253.0
K05991	0.0
K10837	0.0
K00319	0.0
K00318	6.0
K00648	1540.0
K02545	0.0
K00645	1537.0
K00311	3.0
K00646	0.0
K00317	15.0
K00316	0.0
K00643	2.0
K00314	0.0
K02547	776.0
K06429	1.0
K06428	1.0
K06427	0.0
K02812	10.0
K06425	3.0
K06424	0.0
K06423	24.0
K06422	1.0
K06421	3.0
K02813	10.0
K02930	0.0
K03815	36.0
K05612	0.0
K03367	81.0
K03366	102.0
K03812	61.0
K03635	149.0
K03634	69.0
K03631	1526.0
K05969	0.0
K03630	1564.0
K03633	69.0
K03632	69.0
K01998	1410.0
K01999	1488.0
K01992	3611.0
K01993	696.0
K01990	7663.0
K01991	529.0
K01996	1329.0
K01997	2056.0
K01994	4.0
K01995	1339.0
K03148	184.0
K03639	1024.0
K05692	0.0
K03638	71.0
K00869	88.0
K00868	1317.0
K00861	0.0
K00860	157.0
K00863	142.0
K00862	29.0
K00865	1304.0
K00864	2216.0
K00867	157.0
K00866	0.0
K01192	1396.0
K01190	3788.0
K01191	1118.0
K01197	36.0
K01194	114.0
K01195	315.0
K01198	336.0
K01199	0.0
K00656	3721.0
K00657	601.0
K00306	0.0
K14591	787.0
K00300	0.0
K00653	0.0
K13715	0.0
K13713	0.0
K00650	0.0
K00651	1152.0
K14596	0.0
K02647	2499.0
K14598	0.0
K02643	0.0
K02642	0.0
K02641	0.0
K02640	0.0
K03594	418.0
K03595	1463.0
K03596	1529.0
K03597	69.0
K03590	464.0
K03591	68.0
K03592	81.0
K03593	367.0
K03598	69.0
K03599	69.0
K01736	1512.0
K01737	416.0
K01734	1566.0
K01735	1456.0
K01732	0.0
K01733	1557.0
K01730	174.0
K01731	6.0
K06049	2.0
K01738	1912.0
K01739	160.0
K11809	0.0
K05343	66.0
K02422	485.0
K02421	400.0
K05340	69.0
K02427	70.0
K05346	24.0
K02425	62.0
K02424	67.0
K05349	4072.0
K02428	364.0
K03770	359.0
K03771	362.0
K03772	142.0
K03773	284.0
K03774	75.0
K03775	285.0
K03776	67.0
K03777	69.0
K03778	1447.0
K03779	702.0
K09722	0.0
K08174	0.0
K14114	0.0
K13979	87.0
K13237	0.0
K14440	0.0
K09992	204.0
K09990	1.0
K09991	0.0
K09996	68.0
K09997	69.0
K09994	60.0
K14110	0.0
K09998	69.0
K09999	69.0
K14111	0.0
K14113	0.0
K14449	2.0
K10213	25.0
K14118	0.0
K11711	22.0
K11710	4.0
K11712	47.0
K11717	1311.0
K11719	70.0
K06857	0.0
K10440	5543.0
K10441	4764.0
K07103	0.0
K07102	75.0
K07101	1.0
K07100	0.0
K07107	1556.0
K07106	225.0
K07105	1083.0
K07456	1382.0
K07459	77.0
K07458	274.0
K07109	69.0
K07108	0.0
K10198	0.0
K10199	0.0
K10190	1317.0
K10191	0.0
K10192	61.0
K10193	46.0
K10194	51.0
K10195	40.0
K10196	0.0
K10197	0.0
K15013	0.0
K01858	108.0
K15016	0.0
K15017	0.0
K01853	0.0
K01852	0.0
K01851	0.0
K01850	4.0
K01857	7.0
K01856	0.0
K01854	1412.0
K07539	2.0
K08478	5.0
K08479	0.0
K08476	5.0
K08477	1.0
K08475	5.0
K00450	16.0
K00451	1.0
K00452	1.0
K00453	1.0
K00455	64.0
K00456	0.0
K00457	9.0
K00106	0.0
K00459	11.0
K00104	243.0
K00105	59.0
K00102	2.0
K00103	1.0
K00100	2742.0
K00101	70.0
K01509	0.0
K04759	2687.0
K04758	2870.0
K04757	26.0
K01504	0.0
K04755	71.0
K04754	69.0
K04753	108.0
K04752	70.0
K04751	481.0
K01502	73.0
K14631	0.0
K05359	0.0
K14632	0.0
K07536	0.0
K12080	0.0
K02364	67.0
K12369	71.0
K02361	72.0
K02362	67.0
K02363	135.0
K13509	0.0
K13503	0.0
K13500	0.0
K12109	0.0
K12108	0.0
K12101	0.0
K12100	0.0
K12103	0.0
K12102	0.0
K12105	0.0
K12104	0.0
K12107	0.0
K12106	0.0
K11023	0.0
K03014	0.0
K08906	0.0
K08904	0.0
K08900	0.0
K06223	705.0
K06199	1053.0
K06198	69.0
K06197	62.0
K06196	340.0
K06194	284.0
K06193	221.0
K06192	141.0
K06191	161.0
K06190	70.0
K11104	222.0
K11105	445.0
K11106	66.0
K11107	69.0
K11102	76.0
K11103	143.0
K07862	779.0
K00666	291.0
K00663	7.0
K00662	178.0
K00661	1618.0
K00660	75.0
K06997	1525.0
K06996	121.0
K06995	10.0
K10852	13.0
K06993	0.0
K06992	0.0
K06991	0.0
K06990	3.0
K11050	0.0
K06999	240.0
K06998	352.0
K05338	60.0
K11051	0.0
K06441	0.0
K06440	0.0
K06443	3.0
K06442	1244.0
K06445	70.0
K06447	69.0
K06446	4.0
K06309	0.0
K05686	0.0
K02655	0.0
K07392	0.0
K00595	1856.0
K00594	0.0
K00596	0.0
K00599	3608.0
K00598	78.0
K02657	0.0
K07642	70.0
K07643	67.0
K07396	4.0
K07397	77.0
K07394	2.0
K07395	7.0
K04102	0.0
K04103	50.0
K04100	0.0
K04101	0.0
K04107	0.0
K04105	0.0
K04108	0.0
K04109	0.0
K07716	3.0
K07717	119.0
K07714	78.0
K07715	69.0
K07712	142.0
K07713	35.0
K07710	6.0
K07711	69.0
K07718	5615.0
K07719	126.0
K00843	0.0
K00842	0.0
K00841	90.0
K00840	67.0
K00847	1860.0
K00846	0.0
K00845	2993.0
K00844	21.0
K00849	1412.0
K00848	1249.0
K06302	1.0
K13771	144.0
K13770	8.0
K13772	0.0
K13775	2.0
K13774	2.0
K13777	2.0
K13776	0.0
K13779	2.0
K13778	2.0
K02621	465.0
K02992	1521.0
K02623	0.0
K08286	0.0
K08281	147.0
K02996	1490.0
K02995	0.0
K02994	1536.0
K02629	0.0
K02628	0.0
K08289	358.0
K08288	0.0
K03578	124.0
K03579	144.0
K03576	144.0
K03577	197.0
K03574	2176.0
K03575	1230.0
K03572	1526.0
K03573	69.0
K03570	1520.0
K03571	1158.0
K01710	1954.0
K01711	506.0
K01712	77.0
K01713	1.0
K01714	4247.0
K01715	271.0
K01716	70.0
K01718	0.0
K01719	292.0
K03081	108.0
K02199	37.0
K02198	42.0
K14170	1770.0
K02193	37.0
K02192	93.0
K02191	12.0
K02190	978.0
K02197	41.0
K02196	29.0
K02195	40.0
K02194	41.0
K03718	286.0
K03719	352.0
K03712	1587.0
K03713	82.0
K03710	798.0
K03711	2388.0
K03716	291.0
K03717	142.0
K03715	6.0
K07129	0.0
K00045	1.0
K13995	0.0
K13994	0.0
K13991	2.0
K13990	216.0
K13993	448.0
K13992	2.0
K06298	953.0
K06299	1.0
K06294	1.0
K06295	129.0
K06296	25.0
K06297	18.0
K06290	0.0
K06291	0.0
K06292	0.0
K06293	0.0
K12743	0.0
K00248	325.0
K06426	4.0
K11739	25.0
K11738	68.0
K11733	68.0
K11732	66.0
K11731	2.0
K11737	71.0
K11736	67.0
K11735	26.0
K11734	66.0
K06870	0.0
K06871	2485.0
K06872	1197.0
K06873	2.0
K06874	0.0
K06875	0.0
K06876	74.0
K06877	137.0
K06878	193.0
K06879	69.0
K07478	1777.0
K12645	0.0
K07479	69.0
K07473	1729.0
K07472	0.0
K07471	24.0
K07470	67.0
K07477	1.0
K07476	3.0
K07474	668.0
K15038	0.0
K15039	0.0
K15034	69.0
K15036	10.0
K15037	0.0
K08738	3.0
K06420	0.0
K00128	1132.0
K00129	0.0
K00438	0.0
K00432	329.0
K00433	280.0
K00122	5.0
K00123	1025.0
K00124	87.0
K00125	0.0
K00126	0.0
K00127	80.0
K08973	2.0
K14348	68.0
K14347	5.0
K14340	0.0
K08972	96.0
K01525	69.0
K01524	2378.0
K01523	77.0
K01521	67.0
K01520	1623.0
K01529	203.0
K08977	3.0
K03969	90.0
K08929	2.0
K02388	457.0
K02389	447.0
K02386	65.0
K02387	437.0
K02384	0.0
K02385	328.0
K02382	0.0
K02380	75.0
K02381	28.0
K05386	0.0
K13524	0.0
K13525	1.0
K13527	3.0
K13520	0.0
K13522	0.0
K13529	75.0
K03385	33.0
K03384	0.0
K03387	313.0
K03386	477.0
K03381	0.0
K03380	2.0
K03383	0.0
K03382	123.0
K03389	237.0
K03388	234.0
K05356	0.0
K12344	0.0
K12343	0.0
K12342	0.0
K12341	0.0
K12340	288.0
K02430	84.0
K12349	0.0
K05351	1.0
K11694	8.0
K11695	2.0
K11690	810.0
K05352	0.0
K11693	17.0
K08928	2.0
K03433	1.0
K13832	0.0
K03039	0.0
K03432	1.0
K06607	0.0
K06606	32.0
K06605	10.0
K03430	894.0
K06603	45.0
K06602	2.0
K06601	2.0
K06600	0.0
K05358	47.0
K06609	7.0
K06608	21.0
K03923	68.0
K03922	0.0
K11472	27.0
K11473	105.0
K11474	24.0
K11475	0.0
K11476	3.0
K11477	30.0
K00601	0.0
K00600	2158.0
K00603	27.0
K03746	97.0
K00605	1138.0
K00604	1536.0
K00607	0.0
K00606	1081.0
K00609	1493.0
K03741	922.0
K03740	89.0
K03743	104.0
K10873	0.0
K03214	68.0
K14068	0.0
K13317	0.0
K06360	0.0
K14069	0.0
K08078	0.0
K09650	0.0
K06361	0.0
K07802	0.0
K07803	32.0
K07800	2.0
K07801	0.0
K07806	39.0
K07807	0.0
K07804	3.0
K07805	1.0
K06362	1.0
K01172	0.0
K10257	0.0
K10255	75.0
K10254	1169.0
K10253	0.0
K10918	30.0
K04128	0.0
K01958	178.0
K01959	0.0
K01956	1496.0
K01957	0.0
K04126	0.0
K04127	2.0
K01952	1728.0
K01953	1654.0
K01950	1368.0
K01951	1785.0
K07730	0.0
K07731	0.0
K07732	0.0
K07733	94.0
K07734	4.0
K07735	146.0
K07736	1169.0
K07737	3520.0
K07738	1280.0
K07739	5.0
K06365	0.0
K06366	0.0
K06367	2.0
K10910	0.0
K10911	0.0
K04382	0.0
K10775	0.0
K02609	64.0
K02979	0.0
K02978	0.0
K06368	0.0
K02975	0.0
K02974	0.0
K02977	0.0
K02976	0.0
K03558	72.0
K03559	814.0
K03550	1491.0
K03551	1524.0
K03552	0.0
K03553	1677.0
K03554	69.0
K03555	1514.0
K03556	251.0
K03557	69.0
K01778	1610.0
K01779	836.0
K06369	0.0
K01772	82.0
K01770	1469.0
K01771	0.0
K01776	1505.0
K01777	105.0
K01774	0.0
K01775	1784.0
K05385	0.0
K05384	0.0
K05383	0.0
K05382	0.0
K05381	0.0
K08159	69.0
K14153	635.0
K14154	0.0
K14155	1108.0
K08152	7.0
K08156	383.0
K08076	0.0
K12809	0.0
K05297	636.0
K03734	1861.0
K03735	107.0
K03736	105.0
K03737	1491.0
K03731	0.0
K03732	69.0
K03733	464.0
K03738	114.0
K03739	82.0
K08139	3.0
K06994	15.0
K12660	32.0
K12661	106.0
K07450	0.0
K08719	0.0
K08717	2.0
K08715	0.0
K08714	1.0
K08713	0.0
K08710	0.0
K11311	0.0
K11312	8.0
K00141	0.0
K00146	65.0
K00411	3.0
K00412	2.0
K00145	2821.0
K00148	0.0
K14367	0.0
K14366	0.0
K08954	0.0
K08384	2049.0
K14369	0.0
K14368	0.0
K14091	128.0
K14090	131.0
K14093	0.0
K14092	0.0
K14095	0.0
K14094	0.0
K14097	0.0
K14096	0.0
K14099	0.0
K14098	0.0
K02848	26.0
K01541	15.0
K04712	0.0
K04711	0.0
K01545	1.0
K01547	667.0
K01546	667.0
K01548	645.0
K04719	2.0
K04718	0.0
K02018	1201.0
K02019	316.0
K02016	3404.0
K02017	153.0
K02014	1904.0
K02015	3988.0
K02012	492.0
K02013	3469.0
K02010	317.0
K02011	476.0
K04515	0.0
K03943	0.0
K03941	0.0
K03940	0.0
K00313	70.0
K04060	0.0
K01608	253.0
K08942	0.0
K08943	0.0
K08940	0.0
K08941	0.0
K08946	0.0
K08947	0.0
K08944	0.0
K08945	0.0
K03059	0.0
K13811	0.0
K13812	0.0
K13815	0.0
K13816	34.0
K13818	0.0
K13819	8.0
K03053	0.0
K03052	0.0
K03055	0.0
K03054	0.0
K03057	0.0
K03056	0.0
K06222	67.0
K11418	0.0
K11410	0.0
K11415	0.0
K00622	0.0
K00621	0.0
K00620	2323.0
K00627	407.0
K00626	815.0
K00625	1445.0
K00624	0.0
K02805	844.0
K02552	206.0
K02550	24.0
K02556	423.0
K02803	6.0
K02554	26.0
K07280	0.0
K07281	0.0
K07282	1874.0
K07283	67.0
K07284	967.0
K07285	92.0
K07286	68.0
K08217	551.0
K07288	0.0
K07289	70.0
K07534	0.0
K07535	96.0
K07533	299.0
K07822	0.0
K07823	0.0
K08699	0.0
K00088	1659.0
K00087	821.0
K00086	141.0
K00082	2.0
K10239	0.0
K10238	0.0
K10231	122.0
K10230	0.0
K10233	0.0
K10232	0.0
K10235	0.0
K10234	0.0
K10237	0.0
K10236	0.0
K08353	1.0
K01970	0.0
K01971	194.0
K01972	1668.0
K01973	0.0
K01974	98.0
K01975	112.0
K01976	0.0
K07758	0.0
K05990	0.0
K07752	0.0
K07753	0.0
K07751	69.0
K13786	0.0
K07755	0.0
K07442	4.0
K08352	11.0
K07115	70.0
K07441	0.0
K07634	0.0
K07446	3.0
K07111	0.0
K07444	1134.0
K07445	0.0
K00647	113.0
K07449	0.0
K00641	294.0
K00640	1900.0
K01289	0.0
K01282	0.0
K01283	0.0
K01280	0.0
K01281	6.0
K01286	938.0
K01284	501.0
K02954	1608.0
K02952	1507.0
K02950	1535.0
K00155	73.0
K02959	1463.0
K00887	0.0
K00886	4.0
K00885	31.0
K00884	71.0
K00883	95.0
K00882	1195.0
K00881	113.0
K00880	211.0
K00053	1431.0
K14048	2.0
K01026	277.0
K01756	1533.0
K01025	0.0
K01750	241.0
K01023	17.0
K01752	2816.0
K01753	98.0
K14583	0.0
K01758	119.0
K01759	1889.0
K09565	0.0
K09568	0.0
K08173	66.0
K08172	70.0
K02483	446.0
K02482	74.0
K08177	105.0
K08176	0.0
K08175	0.0
K02486	0.0
K02489	0.0
K02488	0.0
K08178	3.0
K14138	3809.0
K14136	1.0
K09713	0.0
K09714	0.0
K09715	0.0
K03532	24.0
K03533	25.0
K03530	2112.0
K03531	1496.0
K03536	1531.0
K03537	0.0
K03534	669.0
K03535	149.0
K03538	0.0
K03539	0.0
K14451	0.0
K14450	0.0
K02225	3.0
K02224	1932.0
K02227	1038.0
K02226	1098.0
K02221	173.0
K14107	0.0
K02229	1.0
K02228	2.0
K14106	0.0
K00441	5.0
K03288	42.0
K03289	66.0
K03284	1715.0
K03285	31.0
K03286	71.0
K03287	218.0
K03280	1.0
K03281	457.0
K03282	770.0
K00440	0.0
K13677	0.0
K12790	0.0
K09639	0.0
K12688	0.0
K12689	0.0
K12686	2.0
K12687	20.0
K12684	29.0
K12685	2.0
K12682	0.0
K12683	0.0
K12680	4.0
K11889	0.0
K08884	1312.0
K11085	511.0
K11084	7.0
K11081	9.0
K11080	0.0
K11083	9.0
K11082	9.0
K11089	76.0
K08777	0.0
K08776	0.0
K06346	1223.0
K06347	3.0
K09824	105.0
K09825	1447.0
K09823	71.0
K09820	148.0
K10939	24.0
K10936	0.0
K10937	0.0
K10933	0.0
K06348	1.0
K09829	0.0
K11337	2.0
K11336	2.0
K11335	2.0
K11334	2.0
K11333	2.0
K11332	0.0
K11331	0.0
K11330	0.0
K00169	177.0
K00164	152.0
K00166	35.0
K00167	36.0
K00161	340.0
K00162	340.0
K00163	71.0
K10689	0.0
K10680	74.0
K10681	2.0
K10682	2.0
K04083	1313.0
K04082	68.0
K04081	67.0
K04080	72.0
K04087	155.0
K04086	2.0
K04085	67.0
K04084	68.0
K04088	155.0
K01569	1.0
K01568	0.0
K01563	1.0
K01561	1.0
K01560	818.0
K01567	152.0
K01565	72.0
K01564	4.0
K02038	1597.0
K02039	1596.0
K02030	4182.0
K02031	3953.0
K02032	3977.0
K02033	4327.0
K02034	4520.0
K02035	5082.0
K02036	1731.0
K02037	1583.0
K05556	0.0
K13658	0.0
K13659	0.0
K13656	0.0
K13657	0.0
K13654	56.0
K13655	32.0
K13652	230.0
K13653	956.0
K13650	59.0
K13651	0.0
K05555	1.0
K05552	0.0
K02057	5149.0
K05550	0.0
K05551	0.0
K12308	2764.0
K12306	0.0
K03073	1442.0
K03072	141.0
K03071	70.0
K03070	1611.0
K03077	275.0
K03076	1537.0
K03075	863.0
K03074	149.0
K08965	97.0
K08967	85.0
K08961	1.0
K08963	447.0
K13873	0.0
K13876	0.0
K13874	6.0
K13875	0.0
K06139	33.0
K06138	33.0
K06135	0.0
K06134	0.0
K06137	105.0
K06136	33.0
K06131	2622.0
K06133	1066.0
K06132	65.0
K02600	1531.0
K07389	2.0
K07388	0.0
K04747	0.0
K01516	1567.0
K09977	0.0
K07518	0.0
K07519	0.0
K11437	0.0
K07512	72.0
K07516	7.0
K10212	36.0
K10747	0.0
K10217	0.0
K10219	0.0
K10218	0.0
K10748	72.0
K01912	1468.0
K01913	0.0
K01910	131.0
K01911	311.0
K01916	163.0
K01917	1.0
K01914	1361.0
K01915	3497.0
K01918	456.0
K01919	145.0
K07774	43.0
K07775	110.0
K07776	9.0
K07777	60.0
K07770	15.0
K07771	68.0
K07772	25.0
K07773	69.0
K07778	14.0
K01193	2614.0
K04340	0.0
K04341	0.0
K04342	0.0
K04343	0.0
K12986	0.0
K04691	69.0
K02931	1490.0
K02933	1536.0
K02935	1529.0
K02936	0.0
K02939	1536.0
K00205	0.0
K00204	0.0
K00207	0.0
K00206	0.0
K00201	0.0
K00200	0.0
K00203	0.0
K00202	0.0
K00209	0.0
K00208	350.0
K01000	1664.0
K01001	0.0
K01002	225.0
K01003	5.0
K01004	2.0
K01005	44.0
K01006	1430.0
K01007	272.0
K01008	961.0
K10855	2.0
K14115	0.0
K14116	0.0
K14441	1430.0
K14446	4.0
K14447	2.0
K14112	0.0
K14445	75.0
K08195	55.0
K08194	80.0
K14448	2.0
K08196	0.0
K08191	359.0
K14119	0.0
K08193	0.0
K00702	60.0
K10799	0.0
K03518	1605.0
K03519	32.0
K09719	0.0
K10856	2.0
K03516	62.0
K03517	1250.0
K02205	0.0
K02204	7.0
K02203	923.0
K02201	0.0
K02200	38.0
K13714	4.0
K13461	0.0
K12518	5.0
K12519	5.0
K12517	5.0
K12514	0.0
K12515	0.0
K12512	0.0
K12513	0.0
K12510	1068.0
K12511	69.0
K07183	1092.0
K07182	3.0
K07181	180.0
K07180	89.0
K07186	69.0
K07185	930.0
K07184	69.0
K09800	69.0
K09801	65.0
K09802	68.0
K09803	18.0
K09804	0.0
K09805	4.0
K09806	77.0
K09807	446.0
K09808	645.0
K09809	6.0
K10912	0.0
K10913	0.0
K10914	98.0
K10915	0.0
K10916	0.0
K10917	0.0
K11358	1000.0
K11355	0.0
K11354	0.0
K11357	0.0
K11356	0.0
K04069	4890.0
K04068	1515.0
K04065	67.0
K04064	67.0
K04067	69.0
K04066	1526.0
K04061	230.0
K09716	0.0
K04063	142.0
K04062	44.0
K10006	3.0
K10007	3.0
K10004	70.0
K10005	4.0
K10002	70.0
K10003	41.0
K10000	69.0
K10001	41.0
K09717	0.0
K10008	76.0
K10009	67.0
K02491	1.0
K14588	68.0
K14581	0.0
K13678	27.0
K13679	0.0
K11633	1.0
K13670	0.0
K13671	1.0
K11987	0.0
K11636	0.0
K11634	0.0
K13582	2.0
K13583	3.0
K13580	0.0
K13581	2.0
K13586	0.0
K13587	2.0
K13584	2.0
K13585	0.0
K13588	2.0
K13589	2.0
K02052	92.0
K02053	99.0
K02050	3676.0
K02051	2173.0
K02056	3128.0
K05553	0.0
K02054	90.0
K02055	86.0
K02058	2261.0
K02059	0.0
K05558	0.0
K05559	0.0
K03895	58.0
K03894	58.0
K03897	59.0
K03896	58.0
K03891	2.0
K03890	2.0
K03893	63.0
K03892	2615.0
K02423	63.0
K05342	0.0
K05341	639.0
K12989	0.0
K12988	0.0
K02420	436.0
K12981	1.0
K12980	0.0
K12983	4.0
K12982	2.0
K12985	24.0
K12984	43.0
K12987	0.0
K02426	430.0
K13854	0.0
K03098	469.0
K13853	23.0
K03095	87.0
K05344	0.0
K03091	4502.0
K03090	21.0
K03093	57.0
K03092	526.0
K06113	2.0
K09632	0.0
K02429	494.0
K06118	2.0
K05716	0.0
K04844	59.0
K11632	3.0
K11630	3.0
K11631	4.0
K11637	1.0
K11635	94.0
K11638	1.0
K11639	0.0
K07572	0.0
K07573	0.0
K07570	95.0
K07571	185.0
K07576	1109.0
K07577	2.0
K07574	1227.0
K07575	0.0
K07578	0.0
K07579	0.0
K11189	3339.0
K11184	921.0
K11187	0.0
K11180	8.0
K11181	8.0
K11183	148.0
K10764	2.0
K10763	69.0
K10762	36.0
K01938	1399.0
K01939	1566.0
K01934	1303.0
K01935	1067.0
K01937	1555.0
K01930	0.0
K01932	0.0
K01933	1614.0
K07798	104.0
K07799	145.0
K07796	65.0
K07797	24.0
K07794	57.0
K07795	48.0
K07792	69.0
K07793	161.0
K07790	1.0
K07791	79.0
K06379	1071.0
K00968	148.0
K06378	1158.0
K06377	3.0
K06376	0.0
K06375	1.0
K09814	2.0
K09813	2.0
K06372	0.0
K06371	1.0
K06370	0.0
K01249	0.0
K01246	760.0
K01247	73.0
K01244	0.0
K01243	1246.0
K08919	0.0
K01241	70.0
K02919	1247.0
K02913	1644.0
K02912	0.0
K02911	1501.0
K02910	0.0
K02917	0.0
K02916	1531.0
K02915	0.0
K02914	1518.0
K00228	71.0
K00227	0.0
K00226	1806.0
K00224	0.0
K00223	0.0
K00222	0.0
K00221	0.0
K00220	0.0
K01798	0.0
K01799	16.0
K01068	0.0
K01069	230.0
K01062	0.0
K01791	732.0
K01792	144.0
K01061	248.0
K01066	114.0
K01067	12.0
K01796	3.0
K01797	640.0
K05499	215.0
K14468	0.0
K14469	0.0
K14465	0.0
K14466	0.0
K14467	0.0
K10834	2.0
K10833	0.0
K02266	0.0
K03793	0.0
K03790	124.0
K03791	11.0
K03796	48.0
K03797	1995.0
K03794	1.0
K03795	74.0
K03798	3390.0
K03799	99.0
K13448	0.0
K12538	1.0
K12539	0.0
K12530	1.0
K12531	0.0
K12532	0.0
K12533	0.0
K12534	0.0
K12535	0.0
K12536	1.0
K12537	1.0
K03136	0.0
K09790	1175.0
K09791	68.0
K09792	76.0
K09793	299.0
K09794	28.0
K09795	3.0
K09796	2.0
K09797	347.0
K09798	70.0
K09799	0.0
K10972	25.0
K10973	25.0
K10977	12.0
K10974	265.0
K10975	58.0
K10978	0.0
K10979	111.0
K06308	1.0
K00315	0.0
K09862	68.0
K06303	1.0
K09860	0.0
K09861	1325.0
K06306	142.0
K06307	0.0
K06305	1.0
K11373	0.0
K04047	239.0
K04046	70.0
K04045	180.0
K04044	68.0
K04043	1765.0
K04042	480.0
K04041	1085.0
K04040	2.0
K02700	0.0
K04049	0.0
K04048	0.0
K02707	0.0
K02704	0.0
K02705	0.0
K10020	2.0
K10021	1.0
K10022	0.0
K10023	0.0
K10024	0.0
K10025	0.0
K10026	165.0
K10027	6.0
K13612	0.0
K13613	0.0
K13611	0.0
K13614	0.0
K13615	0.0
K05794	124.0
K05795	770.0
K05796	67.0
K05797	0.0
K05790	68.0
K05791	79.0
K05792	90.0
K05793	79.0
K05798	74.0
K05799	2036.0
K01474	2.0
K01477	0.0
K01476	5.0
K01471	0.0
K01470	518.0
K01473	2.0
K13039	1.0
K01479	48.0
K01478	117.0
K05570	247.0
K05571	247.0
K05572	0.0
K05573	0.0
K02078	3870.0
K02079	31.0
K05576	1.0
K02074	48.0
K02075	48.0
K02076	104.0
K02077	207.0
K02071	1233.0
K02072	1242.0
K02073	1356.0
K03309	2.0
K03308	3195.0
K03305	547.0
K03304	66.0
K03307	1134.0
K03306	447.0
K03301	0.0
K03300	99.0
K03303	113.0
K03302	0.0
K06173	2002.0
K06175	69.0
K06174	0.0
K06177	438.0
K06176	70.0
K06179	1153.0
K07680	1.0
K03867	0.0
K03838	60.0
K12053	0.0
K11618	209.0
K11619	1.0
K11614	1.0
K11615	1.0
K11616	9.0
K11617	79.0
K11610	0.0
K11611	0.0
K11960	0.0
K11961	2.0
K02836	1532.0
K10565	0.0
K10564	2.0
K02837	1450.0
K10561	256.0
K10560	162.0
K10563	701.0
K10562	35.0
K02838	1536.0
K06858	68.0
K02839	154.0
K06859	123.0
K12700	67.0
K07558	0.0
K07559	248.0
K07228	1.0
K07229	76.0
K07226	0.0
K07224	69.0
K07225	48.0
K07222	80.0
K07223	135.0
K07220	347.0
K07221	0.0
K10709	114.0
K10708	21.0
K10701	0.0
K10703	0.0
K10702	0.0
K10704	0.0
K05984	65.0
K07537	2.0
K08652	0.0
K08651	0.0
K08658	0.0
K08659	64.0
K05982	70.0
K07451	0.0
K07453	1.0
K07452	1.0
K07455	81.0
K07454	113.0
K09707	248.0
K07457	5.0
K09706	645.0
K07104	157.0
K00029	72.0
K00028	52.0
K00799	195.0
K00798	1277.0
K00797	974.0
K00024	592.0
K00795	141.0
K00026	0.0
K00021	1.0
K00020	117.0
K00023	2.0
K00022	0.0
K09017	76.0
K01269	1309.0
K09015	448.0
K09014	578.0
K09013	930.0
K09011	215.0
K09010	0.0
K01261	85.0
K01262	2075.0
K01263	67.0
K01264	0.0
K01265	1946.0
K01266	143.0
K09018	64.0
K08227	68.0
K08226	4.0
K08225	67.0
K08224	80.0
K08223	145.0
K08222	1.0
K08221	8.0
K00249	5.0
K01790	1618.0
K00241	373.0
K00240	412.0
K00243	1343.0
K00242	71.0
K00245	76.0
K00244	451.0
K00247	70.0
K00246	70.0
K01795	330.0
K06983	1.0
K02799	9.0
K02798	144.0
K02791	246.0
K02790	8.0
K02793	1218.0
K02795	1585.0
K02794	1676.0
K02796	1514.0
K04564	625.0
K04565	329.0
K04566	130.0
K04567	1433.0
K01040	22.0
K01041	7.0
K04562	68.0
K04568	69.0
K01049	0.0
K02535	361.0
K02242	87.0
K02536	435.0
K02531	4.0
K02246	8.0
K02533	138.0
K02532	147.0
K02248	40.0
K02538	72.0
K00581	0.0
K13421	1.0
K01013	0.0
K15018	0.0
K15019	0.0
K03110	1531.0
K03111	2850.0
K03112	68.0
K03113	359.0
K03116	393.0
K03117	74.0
K03118	377.0
K03119	68.0
K10919	0.0
K12552	2.0
K12553	2.0
K12551	2.0
K12556	56.0
K12554	36.0
K12555	168.0
K06892	13.0
K06893	73.0
K06890	305.0
K06891	148.0
K06896	757.0
K06897	233.0
K06894	221.0
K06895	101.0
K10954	0.0
K10956	0.0
K06899	89.0
K06328	9.0
K06329	0.0
K10952	0.0
K10953	0.0
K11395	0.0
K11391	67.0
K11390	0.0
K11392	67.0
K00499	0.0
K00494	78.0
K00495	0.0
K00496	2.0
K00491	3.0
K00492	7.0
K00493	0.0
K13591	0.0
K01467	485.0
K13593	0.0
K13592	2.0
K04021	32.0
K04020	32.0
K04023	116.0
K04022	32.0
K04025	32.0
K04024	695.0
K04027	75.0
K04026	94.0
K04029	991.0
K04028	1010.0
K07055	0.0
K07054	72.0
K07057	0.0
K07056	1752.0
K07051	74.0
K07050	1000.0
K07053	2070.0
K07052	2180.0
K07059	0.0
K07058	1513.0
K10040	76.0
K10041	75.0
K10046	0.0
K04799	0.0
K04798	0.0
K04793	0.0
K04792	0.0
K04791	0.0
K04790	0.0
K04797	0.0
K04796	0.0
K04795	0.0
K04794	1.0
K13638	69.0
K13639	74.0
K13634	69.0
K13635	68.0
K13636	21.0
K13637	165.0
K13630	63.0
K13631	64.0
K13632	73.0
K13633	40.0
K02042	354.0
K05778	65.0
K05779	65.0
K05776	283.0
K05541	69.0
K05774	65.0
K05775	67.0
K05772	3.0
K05773	2.0
K05540	155.0
K01459	0.0
K01458	0.0
K01457	87.0
K01455	87.0
K01454	0.0
K01453	0.0
K01452	0.0
K01451	140.0
K01450	0.0
K05518	1.0
K08070	64.0
K08071	0.0
K05516	112.0
K08077	9.0
K05515	1508.0
K13093	0.0
K11783	0.0
K12949	0.0
K12945	67.0
K12944	36.0
K12941	813.0
K12940	65.0
K12943	67.0
K12942	83.0
K14728	0.0
K14727	0.0
K11785	0.0
K00108	153.0
K13890	70.0
K13891	70.0
K13892	161.0
K13893	70.0
K13894	69.0
K13895	69.0
K13896	69.0
K06159	67.0
K06158	1748.0
K06153	2252.0
K06152	0.0
K06151	0.0
K06157	5.0
K06156	69.0
K06155	67.0
K06154	0.0
K03327	658.0
K03326	129.0
K03325	130.0
K03324	2462.0
K03322	176.0
K03321	193.0
K03320	319.0
K03329	6.0
K03328	464.0
K04802	0.0
K04801	0.0
K04800	0.0
K11948	0.0
K01505	0.0
K04756	2.0
K11940	70.0
K11941	67.0
K11942	1.0
K11943	0.0
K11944	0.0
K01507	1840.0
K11946	0.0
K11947	0.0
K01506	1.0
K01501	3.0
K01500	16.0
K01503	0.0
K06714	40.0
K04750	388.0
K12789	0.0
K12788	0.0
K11526	0.0
K10810	3.0
K11522	0.0
K11523	0.0
K08675	0.0
K08676	2.0
K08677	0.0
K08679	0.0
K11521	0.0
K10547	687.0
K10546	1325.0
K10545	273.0
K10544	172.0
K10543	801.0
K10542	403.0
K10541	403.0
K10540	465.0
K10549	30.0
K10548	687.0
K14630	0.0
K11529	0.0
K00007	6.0
K00005	532.0
K13444	0.0
K00003	2005.0
K00002	243.0
K00001	1142.0
K01186	511.0
K00009	156.0
K00008	2776.0
K10726	0.0
K10725	0.0
K08246	0.0
K00263	75.0
K00262	1637.0
K00261	116.0
K00260	7.0
K00266	4180.0
K00265	508.0
K01200	60.0
K01201	298.0
K01206	2930.0
K01207	340.0
K01205	287.0
K01208	0.0
K01209	1476.0
K06167	395.0
K00917	1094.0
K00912	361.0
K00919	1510.0
K02519	1532.0
K02518	1527.0
K02517	321.0
K02511	63.0
K02510	286.0
K13409	0.0
K13408	0.0
K03179	364.0
K03170	0.0
K03177	1536.0
K12574	1178.0
K12570	0.0
K12573	1505.0
K11009	0.0
K11008	20.0
K11005	0.0
K11004	0.0
K11007	0.0
K11006	0.0
K11003	0.0
K08296	148.0
K08297	26.0
K08295	0.0
K02634	0.0
K02635	0.0
K10622	0.0
K07693	6.0
K07692	1.0
K07691	1.0
K07690	26.0
K07697	0.0
K07696	135.0
K07695	0.0
K07694	632.0
K07699	972.0
K07698	0.0
K07079	1341.0
K07078	102.0
K07077	0.0
K07076	80.0
K07075	89.0
K07074	746.0
K07073	0.0
K07072	0.0
K07071	228.0
K07070	65.0
K14584	0.0
K11620	0.0
K09190	2.0
K11623	0.0
K05759	0.0
K08589	0.0
K11625	0.0
K11995	0.0
K01439	2123.0
K01438	488.0
K01431	0.0
K01430	249.0
K01433	146.0
K01432	0.0
K01434	3.0
K01437	0.0
K01436	288.0
K05539	70.0
K14520	0.0
K12963	39.0
K12962	38.0
K12961	69.0
K12960	785.0
K14749	0.0
K14748	0.0
K02972	63.0
K14743	0.0
K14742	1307.0
K14745	0.0
K14744	71.0
K14747	0.0
K14746	0.0
K02167	66.0
K02164	0.0
K02160	1727.0
K02168	69.0
K02169	285.0
K10931	0.0
K03341	0.0
K03340	1137.0
K03343	0.0
K03342	4.0
K03346	79.0
K12299	30.0
K12291	58.0
K12290	67.0
K12293	0.0
K12292	0.0
K12295	0.0
K12294	0.0
K12297	70.0
K12368	68.0
K11922	56.0
K11923	68.0
K11920	22.0
K11921	29.0
K11926	68.0
K11927	215.0
K11924	75.0
K11925	68.0
K11928	824.0
K13181	0.0
K13219	0.0
K07262	67.0
K07263	388.0
K07260	647.0
K07261	70.0
K07266	6.0
K07267	88.0
K07264	39.0
K07265	7.0
K07268	0.0
K07269	68.0
K01155	81.0
K04478	2.0
K04479	0.0
K10528	0.0
K14952	0.0
K07486	99.0
K07487	0.0
K07484	1206.0
K07485	26.0
K07482	8.0
K07483	1420.0
K07480	522.0
K07481	36.0
K07488	0.0
K07489	1.0
K11210	1.0
K11211	0.0
K11212	3.0
K11214	766.0
K11216	95.0
K06300	1.0
K00061	0.0
K00060	242.0
K06301	1.0
K00065	170.0
K00064	0.0
K00067	2313.0
K00066	72.0
K00069	0.0
K00068	143.0
K06304	1.0
K08262	0.0
K08261	0.0
K08260	1.0
K08265	0.0
K08264	0.0
K00288	3.0
K00285	144.0
K00284	995.0
K00287	1557.0
K00286	1688.0
K00281	361.0
K00280	0.0
K00283	170.0
K00282	170.0
K08088	37.0
K14198	0.0
K14199	0.0
K03452	0.0
K14194	0.0
K14195	0.0
K14196	2.0
K14197	2.0
K14192	0.0
K14193	0.0
K01880	1368.0
K01881	1699.0
K01883	1537.0
K01885	1467.0
K04618	0.0
K01887	1664.0
K01224	70.0
K01889	1536.0
K01226	348.0
K01227	88.0
K01220	133.0
K01222	197.0
K01223	1743.0
K02759	560.0
K02755	5.0
K02757	1589.0
K02756	5.0
K14998	2.0
K02750	174.0
K02753	161.0
K02752	4.0
K00939	1567.0
K00938	86.0
K00937	1425.0
K00936	4778.0
K00935	0.0
K00934	74.0
K00933	0.0
K00932	64.0
K00931	1521.0
K00930	2819.0
K01089	354.0
K01080	0.0
K01081	391.0
K01082	0.0
K01083	0.0
K01084	0.0
K01085	68.0
K01087	49.0
K02571	0.0
K02570	29.0
K02573	29.0
K02572	26.0
K02575	195.0
K02574	681.0
K07780	0.0
K03488	1239.0
K03489	14.0
K03482	86.0
K03483	77.0
K03480	687.0
K03481	137.0
K03486	309.0
K03487	66.0
K03484	1934.0
K03485	67.0
K02287	0.0
K02286	0.0
K02285	0.0
K02284	0.0
K02283	1263.0
K02282	14.0
K02281	0.0
K02280	2.0
K02289	0.0
K02288	0.0
K03626	0.0
K03627	0.0
K03624	2449.0
K03625	1532.0
K03151	1240.0
K03620	37.0
K03153	7.0
K08869	0.0
K03628	1502.0
K03629	1532.0
K09738	0.0
K09739	0.0
K09736	0.0
K09737	0.0
K09735	0.0
K09732	0.0
K09733	0.0
K09730	0.0
K09731	0.0
K09888	1189.0
K09889	69.0
K09880	42.0
K09882	34.0
K09883	2.0
K09884	0.0
K09887	0.0
K11027	0.0
K11026	0.0
K11025	0.0
K11024	0.0
K07679	26.0
K07678	68.0
K11021	0.0
K11020	0.0
K07675	77.0
K07674	59.0
K07676	68.0
K07671	0.0
K07670	4.0
K07673	68.0
K07672	0.0
K01117	0.0
K12048	0.0
K07019	144.0
K07018	2.0
K07011	1442.0
K07010	474.0
K07013	0.0
K07012	483.0
K07015	1170.0
K07014	69.0
K07017	45.0
K07016	9.0
K10084	0.0
K08372	28.0
K05884	23.0
K05885	216.0
K05886	6.0
K05887	25.0
K05880	35.0
K05881	32.0
K05882	74.0
K05883	0.0
K08902	0.0
K05739	6.0
K05888	0.0
K05889	0.0
K08903	0.0
K00547	68.0
K00544	0.0
K00545	0.0
K00542	0.0
K00543	0.0
K00540	2401.0
K00548	1200.0
K00549	535.0
K01145	0.0
K01412	0.0
K01147	69.0
K01417	381.0
K00038	2.0
K01143	4.0
K01142	1314.0
K01419	165.0
K00788	1530.0
K00789	1642.0
K12502	0.0
K14762	67.0
K14761	1137.0
K06195	143.0
K03819	67.0
K03818	63.0
K03814	72.0
K03817	71.0
K03816	1019.0
K03811	347.0
K03810	157.0
K03813	8.0
K11908	0.0
K11909	25.0
K11904	30.0
K11905	75.0
K11906	119.0
K11907	103.0
K11900	115.0
K11901	116.0
K11902	38.0
K11903	216.0
K10986	29.0
K13238	0.0
K13239	0.0
K13797	0.0
K07248	876.0
K13796	9.0
K07244	0.0
K07245	104.0
K07246	80.0
K07240	2307.0
K07241	46.0
K07242	0.0
K07243	144.0
K01268	0.0
K05296	0.0
K02821	578.0
K09016	64.0
K09945	10.0
K09944	0.0
K09947	0.0
K09946	101.0
K09941	0.0
K09940	77.0
K09943	0.0
K09942	8.0
K09949	76.0
K09948	0.0
K10851	2.0
K10850	2.0
K03666	151.0
K03667	165.0
K03196	10.0
K03665	1527.0
K11275	0.0
K06012	1039.0
K00048	403.0
K10857	67.0
K09773	216.0
K00043	6.0
K00042	483.0
K00041	245.0
K00040	935.0
K00046	962.0
K00733	0.0
K00044	0.0
K06011	0.0
K09012	0.0
K06016	28.0
K06017	0.0
K06014	0.0
K06015	149.0
K06019	11.0
K01075	0.0
K12221	0.0
K06444	0.0
K04632	0.0
K14977	83.0
K14974	0.0
K00958	4.0
K00951	1667.0
K00950	421.0
K00952	97.0
K00955	106.0
K00954	1626.0
K00957	829.0
K00956	824.0
K00590	2.0
K02777	314.0
K02775	1012.0
K02774	350.0
K02773	435.0
K02771	53.0
K02770	1258.0
K02779	272.0
K02778	20.0
K01606	0.0
K01607	1192.0
K01604	0.0
K01605	0.0
K01602	2.0
K01601	5.0
K03750	948.0
K01609	1326.0
K02553	67.0
K02804	420.0
K02551	423.0
K02806	112.0
K02557	641.0
K02800	220.0
K05275	0.0
K02802	5.0
K13300	1.0
K02558	216.0
K02809	5.0
K02808	0.0
K03600	69.0
K03601	1531.0
K03602	1440.0
K03603	69.0
K03604	235.0
K03605	34.0
K03606	70.0
K03607	69.0
K03608	1042.0
K03609	1282.0
K06078	65.0
K06079	68.0
K09710	1492.0
K09711	0.0
K09712	59.0
K06073	68.0
K06074	68.0
K06075	78.0
K06076	106.0
K06077	71.0
K06382	924.0
K06383	134.0
K06380	0.0
K06381	1084.0
K06386	6.0
K06387	289.0
K06384	32.0
K06385	1038.0
K06388	0.0
K06389	0.0
K12466	0.0
K12468	0.0
K07657	145.0
K07656	0.0
K07655	0.0
K07654	2.0
K07653	0.0
K07652	127.0
K07651	4.0
K07650	12.0
K07659	72.0
K07658	2020.0
K11041	64.0
K11040	0.0
K11043	0.0
K11042	0.0
K11045	0.0
K11044	0.0
K11047	0.0
K11046	0.0
K11049	0.0
K11048	0.0
K07387	308.0
K07386	232.0
K06926	1733.0
K06927	127.0
K06924	0.0
K06925	1534.0
K06922	0.0
K06923	1064.0
K06920	153.0
K06921	292.0
K06928	39.0
K06929	146.0
K07033	495.0
K07032	285.0
K07031	237.0
K07030	1116.0
K07037	396.0
K07035	1115.0
K07034	79.0
K07039	68.0
K07038	208.0
K10829	0.0
K00384	3615.0
K00385	752.0
K00386	0.0
K00387	0.0
K00380	218.0
K00381	145.0
K00382	1427.0
K00383	153.0
K00389	99.0
K01387	0.0
K01385	0.0
K01389	0.0
K09158	69.0
K09159	70.0
K09156	0.0
K09157	1107.0
K09154	0.0
K09155	67.0
K09152	0.0
K09153	949.0
K09150	0.0
K09151	82.0
K05970	498.0
K05714	27.0
K05715	0.0
K05710	56.0
K05711	20.0
K05712	26.0
K05713	26.0
K00560	1500.0
K00561	56.0
K00563	236.0
K00564	182.0
K00566	1756.0
K00567	1416.0
K00568	112.0
K00569	73.0
K05575	0.0
K01169	66.0
K01167	0.0
K01166	2.0
K05577	73.0
K01163	212.0
K01161	0.0
K01160	22.0
K05578	0.0
K05579	0.0
K08092	87.0
K08093	145.0
K08094	188.0
K08095	0.0
K08096	0.0
K08097	7.0
K02254	1.0
K02255	68.0
K01743	0.0
K02251	1.0
K02061	0.0
K01741	0.0
K02060	0.0
K00114	2.0
K02122	1177.0
K02123	1394.0
K02120	1395.0
K02121	1409.0
K02124	1395.0
K03837	76.0
K03836	25.0
K03835	74.0
K03834	68.0
K03833	195.0
K03832	372.0
K03831	144.0
K03830	232.0
K00443	0.0
K03839	292.0
K02067	72.0
K10189	1033.0
K13038	2354.0
K13787	36.0
K13788	140.0
K13789	4094.0
K10188	1079.0
K12255	0.0
K12254	0.0
K12257	1378.0
K12256	0.0
K12251	237.0
K12250	0.0
K12253	0.0
K12252	0.0
K13252	39.0
K13256	126.0
K13255	67.0
K12079	0.0
K12078	0.0
K12071	4.0
K12070	4.0
K12073	74.0
K12072	25.0
K09912	68.0
K06236	0.0
K06237	0.0
K05519	1.0
K09914	68.0
K11788	0.0
K11782	0.0
K11780	0.0
K11781	0.0
K11787	0.0
K11784	0.0
K11530	63.0
K12787	0.0
K12786	0.0
K12785	0.0
K12784	0.0
K06718	2.0
K09969	34.0
K09968	5.0
K09967	250.0
K09966	75.0
K09965	72.0
K09964	0.0
K09963	235.0
K09962	14.0
K09961	37.0
K09960	30.0
K11527	75.0
K11524	0.0
K11525	0.0
K11250	72.0
K11253	0.0
K11258	69.0
K11528	0.0
K00713	0.0
K00712	15.0
K10780	2.0
K10783	76.0
K10125	4.0
K10124	34.0
K10126	4.0
K10121	634.0
K10123	0.0
K10122	634.0
K04652	981.0
K04653	249.0
K04651	1131.0
K04656	222.0
K04654	224.0
K04655	329.0
K00973	1502.0
K00972	45.0
K00971	497.0
K00970	289.0
K00975	3950.0
K00974	3815.0
K00979	389.0
K00978	199.0
K14954	0.0
K14955	0.0
K14956	0.0
K06178	503.0
K01596	120.0
K01597	88.0
K01594	0.0
K01595	150.0
K01592	0.0
K01593	3.0
K01590	73.0
K01591	1501.0
K01598	128.0
K01599	2743.0
K02711	0.0
K02710	0.0
K02713	0.0
K02712	0.0
K02714	0.0
K02717	0.0
K02716	0.0
K02719	0.0
K02718	0.0
K03449	310.0
K03446	458.0
K03444	0.0
K03445	106.0
K03442	1428.0
K01620	1364.0
K01621	104.0
K01622	2.0
K01623	1036.0
K01624	3940.0
K01625	3078.0
K01626	1958.0
K01627	363.0
K01628	1961.0
K01629	999.0
K05299	0.0
K02829	3.0
K02828	3.0
K02827	3.0
K02826	3.0
K02825	200.0
K02824	1222.0
K02823	1346.0
K02822	505.0
K03198	3.0
K03199	10.0
K03668	68.0
K03669	142.0
K03190	251.0
K03191	3.0
K03660	2000.0
K03194	6.0
K03195	9.0
K03664	1536.0
K03197	9.0
K09772	1172.0
K06013	74.0
K09770	30.0
K09771	42.0
K09776	2.0
K09777	915.0
K09774	70.0
K09775	260.0
K09778	189.0
K09779	1070.0
K06269	0.0
K06323	0.0
K11624	0.0
K02991	0.0
K02990	1515.0
K02624	16.0
K02240	102.0
K08282	168.0
K12440	0.0
K12441	0.0
K12442	0.0
K12443	0.0
K12444	0.0
K12445	0.0
K12449	0.0
K02247	1.0
K07637	68.0
K07636	2149.0
K07639	47.0
K07638	70.0
K11069	1063.0
K11068	1227.0
K11063	0.0
K11062	0.0
K11061	0.0
K11060	0.0
K11066	69.0
K11065	361.0
K06900	0.0
K06901	1767.0
K06902	240.0
K06903	70.0
K06904	84.0
K06905	124.0
K06906	51.0
K06907	208.0
K06908	91.0
K06909	41.0
K10821	0.0
K05905	0.0
K05904	0.0
K05906	0.0
K05900	0.0
K05903	5.0
K01406	0.0
K05909	0.0
K05908	0.0
K00368	1.0
K00369	0.0
K00366	223.0
K00367	0.0
K00364	154.0
K00365	72.0
K00362	114.0
K00363	72.0
K00360	0.0
```
