## Extended Data File 1 for "Diet induces reproducible alterations in the mouse and human gut microbiome": SRS477213_SRR969593.picrust

```
# Constructed from biom file
#OTU ID	SRR969593
K01365	0.0
K01364	0.0
K01361	0.0
K01360	0.0
K01362	464.0
K02249	0.0
K05841	1.0
K05844	32.0
K05845	187.0
K05846	495.0
K05847	2290.0
K00508	3.0
K00500	0.0
K00507	68.0
K00504	0.0
K00505	0.0
K12521	1.0
K01101	2058.0
K01103	0.0
K12520	1.0
K01104	6285.0
K05592	449.0
K05593	247.0
K05590	31.0
K05591	31.0
K05596	34.0
K05597	0.0
K05594	27.0
K05595	35.0
K05599	0.0
K11964	0.0
K11962	0.0
K14540	2587.0
K12529	12.0
K12528	12.0
K06353	0.0
K02456	167.0
K02457	35.0
K02454	163.0
K02455	98.0
K02452	35.0
K02453	225.0
K02450	18.0
K02103	564.0
K08138	12.0
K02108	4978.0
K02109	5056.0
K02458	35.0
K02459	35.0
K08137	31.0
K03851	4.0
K03850	0.0
K03852	4.0
K03855	15.0
K03856	2333.0
K13018	0.0
K13019	0.0
K13010	0.0
K13011	0.0
K13012	1945.0
K13013	0.0
K13014	19.0
K13015	4.0
K13016	0.0
K13017	2.0
K08566	6.0
K08567	16.0
K13274	0.0
K13275	0.0
K13276	0.0
K13277	0.0
K03275	11.0
K03274	94.0
K03277	0.0
K03276	11.0
K03271	2251.0
K03270	171.0
K03273	101.0
K03272	275.0
K03279	0.0
K03278	0.0
K11022	0.0
K12277	0.0
K12276	0.0
K12270	1869.0
K11058	0.0
K12279	0.0
K12278	0.0
K07557	0.0
K07550	0.0
K07552	91.0
K06319	0.0
K09909	28.0
K09908	30.0
K12051	0.0
K12050	0.0
K12057	12.0
K12056	12.0
K06221	52.0
K09900	16.0
K09903	2736.0
K09902	21.0
K09904	30.0
K09907	31.0
K09906	31.0
K11501	0.0
K03234	0.0
K00773	2726.0
K00772	70.0
K00777	0.0
K00776	0.0
K06313	16.0
K06315	0.0
K05574	1.0
K10201	6.0
K07176	0.0
K07177	28.0
K07174	0.0
K07175	83.0
K07172	24.0
K07173	2488.0
K07170	2008.0
K07171	3338.0
K07178	0.0
K07179	0.0
K00195	0.0
K00194	325.0
K00197	329.0
K00196	0.0
K00191	0.0
K00190	4.0
K00193	0.0
K00192	0.0
K00198	782.0
K06405	674.0
K10109	198.0
K10108	292.0
K10107	2.0
K01828	7.0
K01829	3.0
K01826	30.0
K01825	123.0
K01822	4.0
K01823	168.0
K01820	64.0
K01821	68.0
K00999	0.0
K00998	673.0
K00995	3128.0
K00997	244.0
K00996	5.0
K00991	2705.0
K00990	98.0
K00992	0.0
K11028	0.0
K02622	2091.0
K02625	0.0
K03564	2578.0
K13489	64.0
K13488	64.0
K13483	10.0
K13482	0.0
K13481	0.0
K13480	11.0
K13487	64.0
K13486	64.0
K14680	0.0
K14681	0.0
K14682	94.0
K08358	12.0
K08357	12.0
K08356	0.0
K08355	0.0
K03469	814.0
K03462	0.0
K03464	0.0
K03465	79.0
K03466	2633.0
K01648	0.0
K01649	1032.0
K01643	123.0
K01640	27.0
K01641	27.0
K01646	43.0
K01647	3087.0
K01644	129.0
K02597	3.0
K02626	4.0
K02595	0.0
K02594	20.0
K02593	3.0
K02592	14.0
K02591	27.0
K02590	106.0
K02598	359.0
K02849	94.0
K14061	32.0
K14062	45.0
K14063	29.0
K14064	30.0
K14065	11.0
K14067	0.0
K02841	94.0
K02840	3.0
K02843	32.0
K02844	94.0
K02847	28.0
K02846	30.0
K02102	318.0
K09758	11.0
K06039	31.0
K06034	0.0
K06036	0.0
K06037	0.0
K06032	0.0
K01581	55.0
K02702	0.0
K02659	1.0
K13490	64.0
K13491	64.0
K03644	144.0
K03645	31.0
K03646	32.0
K03647	1991.0
K03640	33.0
K03641	33.0
K03642	101.0
K03643	32.0
K03648	2627.0
K03649	78.0
K06694	0.0
K11814	0.0
K12428	4.0
K12429	0.0
K12422	0.0
K12423	0.0
K12420	0.0
K12421	0.0
K12426	0.0
K12427	0.0
K12424	0.0
K12425	0.0
K07349	42.0
K07348	43.0
K05380	1.0
K07345	171.0
K07344	0.0
K07347	199.0
K07346	82.0
K07341	193.0
K07340	31.0
K07343	342.0
K07342	0.0
K06968	95.0
K06969	3480.0
K06962	105.0
K06963	0.0
K06960	729.0
K06961	0.0
K06966	2117.0
K06967	2586.0
K06964	0.0
K06965	0.0
K08995	76.0
K08994	31.0
K08997	30.0
K08996	32.0
K08990	31.0
K08993	30.0
K08992	23.0
K08999	78.0
K08998	692.0
K08344	20.0
K08345	30.0
K08346	20.0
K14940	4.0
K02724	0.0
K08349	29.0
K11815	0.0
K05929	0.0
K05928	64.0
K05927	0.0
K05924	0.0
K05922	0.0
K05921	55.0
K00349	58.0
K00698	0.0
K00340	139.0
K00341	139.0
K00690	170.0
K00343	139.0
K00344	45.0
K00697	33.0
K00346	58.0
K00347	58.0
K09116	502.0
K09117	690.0
K05337	312.0
K09118	10.0
K09119	0.0
K02106	12.0
K05823	8.0
K05820	32.0
K05826	0.0
K05827	0.0
K02100	29.0
K02101	0.0
K00524	0.0
K00525	516.0
K00526	437.0
K00527	5169.0
K00520	83.0
K00522	0.0
K00523	0.0
K02451	3.0
K00528	781.0
K00529	25.0
K00025	64.0
K14215	0.0
K14213	0.0
K03453	537.0
K00796	765.0
K05339	17.0
K00027	2741.0
K00794	2444.0
K00793	2425.0
K01347	0.0
K01346	0.0
K01344	0.0
K01343	0.0
K00791	2729.0
K01340	0.0
K00790	3241.0
K02694	1.0
K02696	0.0
K02697	0.0
K02690	1.0
K02691	8.0
K02692	1.0
K02693	1.0
K02698	0.0
K02699	1.0
K00836	20.0
K00837	355.0
K00835	95.0
K00832	1957.0
K00833	461.0
K00830	0.0
K00831	2640.0
K00839	89.0
K04335	26.0
K04334	26.0
K01120	66.0
K01126	589.0
K04333	31.0
K01129	919.0
K01128	0.0
K04339	0.0
K04338	26.0
K02470	3352.0
K02471	75.0
K02472	34.0
K02473	0.0
K02474	128.0
K02475	16.0
K02476	16.0
K02477	268.0
K02478	51.0
K02479	66.0
K09019	29.0
K01267	2371.0
K13074	0.0
K13075	0.0
K11441	0.0
K14055	31.0
K13299	0.0
K13292	3098.0
K14057	28.0
K14056	14.0
K02856	30.0
K02585	20.0
K12211	2.0
K12210	0.0
K12213	2.0
K12212	2.0
K12215	0.0
K02854	30.0
K12217	2.0
K12216	2.0
K12219	2.0
K12218	2.0
K02855	33.0
K08692	0.0
K08693	6.0
K08690	0.0
K08691	0.0
K08696	2.0
K08697	1.0
K11748	95.0
K11749	2715.0
K11746	20.0
K11747	31.0
K11744	93.0
K11745	94.0
K11742	31.0
K11743	116.0
K11740	12.0
K11741	135.0
K13920	27.0
K13921	14.0
K13922	537.0
K13923	14.0
K13924	2.0
K13925	6.0
K13926	79.0
K13927	20.0
K13928	18.0
K13929	18.0
K09923	31.0
K09922	102.0
K06201	2263.0
K06200	2196.0
K06207	2635.0
K06206	433.0
K06205	31.0
K09924	64.0
K09929	1.0
K06208	10.0
K00759	4486.0
K00758	31.0
K00752	13.0
K00757	2802.0
K00756	162.0
K00754	2566.0
K06001	270.0
K05557	0.0
K09766	18.0
K05554	0.0
K07475	0.0
K07150	666.0
K07151	0.0
K07152	2.0
K07153	31.0
K07154	2321.0
K07155	0.0
K07156	47.0
K07157	1.0
K07406	453.0
K07407	1062.0
K07404	787.0
K07405	38.0
K07402	4709.0
K07403	69.0
K07400	31.0
K07401	4.0
K01808	3219.0
K01809	4406.0
K01800	0.0
K01801	0.0
K01802	1919.0
K01803	2874.0
K01804	917.0
K01805	179.0
K01807	2108.0
K09718	0.0
K14668	0.0
K14669	0.0
K14666	0.0
K14667	0.0
K01664	352.0
K01665	388.0
K01666	124.0
K01667	67.0
K01660	0.0
K01661	125.0
K01662	4491.0
K01663	0.0
K01668	0.0
K01669	114.0
K02863	2735.0
K02862	0.0
K02860	2668.0
K02867	2735.0
K02866	0.0
K02864	2726.0
K02869	0.0
K05362	3.0
K05365	62.0
K03402	722.0
K03403	2.0
K03400	0.0
K03406	1594.0
K03407	348.0
K03404	1.0
K03405	5.0
K03408	430.0
K03409	14.0
K02315	1116.0
K02314	2839.0
K02317	30.0
K02316	2735.0
K02313	2736.0
K02312	5.0
K02319	0.0
K12405	0.0
K12152	31.0
K12151	29.0
K07091	32.0
K07090	1682.0
K07093	81.0
K07092	0.0
K07095	7343.0
K07094	3.0
K07097	0.0
K07096	0.0
K07099	402.0
K07098	3357.0
K11175	2643.0
K11174	0.0
K11177	10.0
K11176	0.0
K11173	0.0
K11179	35.0
K11178	10.0
K00322	31.0
K00320	8.0
K00321	0.0
K00326	0.0
K00324	36.0
K00325	34.0
K00329	1.0
K05945	0.0
K05944	0.0
K05947	0.0
K05946	394.0
K06944	0.0
K06945	0.0
K06946	29.0
K06415	14.0
K06940	656.0
K06941	2913.0
K06942	2736.0
K06943	0.0
K10806	31.0
K10807	0.0
K10804	177.0
K10805	35.0
K06948	1957.0
K06949	2815.0
K06418	2.0
K09138	4.0
K09139	0.0
K09134	85.0
K09135	0.0
K09136	32.0
K09137	4.0
K09130	0.0
K09131	105.0
K09132	82.0
K09133	0.0
K05808	915.0
K05809	30.0
K05804	235.0
K05805	31.0
K05806	0.0
K05807	71.0
K05800	31.0
K05801	32.0
K05802	31.0
K05803	31.0
K01044	0.0
K01045	0.0
K01046	68.0
K02068	95.0
K04561	0.0
K01042	190.0
K05568	765.0
K05567	318.0
K14273	0.0
K14275	0.0
K14274	5.0
K02062	31.0
K05245	12.0
K05564	0.0
K01048	372.0
K02066	135.0
K01322	104.0
K01325	0.0
K02065	135.0
K01326	0.0
K05560	0.0
K02243	1950.0
K08930	0.0
K02679	31.0
K02676	0.0
K02674	0.0
K02675	0.0
K02672	2.0
K02241	17.0
K02670	0.0
K02671	2.0
K00810	0.0
K00811	40.0
K00812	524.0
K00813	31.0
K00814	0.0
K00817	3027.0
K00818	119.0
K00819	4.0
K02530	1884.0
K02245	1950.0
K02244	21.0
K01499	0.0
K01498	0.0
K01493	2733.0
K01492	17.0
K01491	5507.0
K01497	36.0
K01496	2058.0
K01495	643.0
K01494	123.0
K02418	219.0
K02419	249.0
K14492	0.0
K02412	247.0
K02413	239.0
K02410	249.0
K02411	144.0
K02416	249.0
K02417	173.0
K02414	36.0
K02415	34.0
K00120	0.0
K00121	53.0
K00430	0.0
K13058	64.0
K13059	0.0
K13727	18.0
K13057	0.0
K13722	0.0
K13051	31.0
K13052	2391.0
K00435	1.0
K12054	0.0
K03239	0.0
K03238	0.0
K03231	0.0
K03230	65.0
K03232	0.0
K12059	11.0
K03237	0.0
K03236	0.0
K12058	3.0
K12239	0.0
K12238	0.0
K12235	0.0
K12234	33.0
K13942	0.0
K13940	871.0
K13941	2.0
K12097	0.0
K12096	0.0
K12095	0.0
K12094	0.0
K12093	0.0
K12092	0.0
K12091	0.0
K12090	0.0
K12099	0.0
K12098	0.0
K06356	0.0
K05992	1.0
K03540	0.0
K06331	206.0
K06330	319.0
K07138	2459.0
K07139	2500.0
K11811	13.0
K07132	56.0
K07133	22182.0
K07130	2509.0
K07131	0.0
K07137	5190.0
K07134	0.0
K07135	0.0
K01860	0.0
K01866	2741.0
K01867	2760.0
K01865	13.0
K01868	2924.0
K01869	2736.0
K06140	94.0
K04766	3.0
K04767	1935.0
K04764	31.0
K04762	136.0
K04763	3083.0
K04760	31.0
K04761	102.0
K04768	7.0
K04769	656.0
K08313	1940.0
K08312	32.0
K08311	96.0
K08310	31.0
K08317	47.0
K08316	2572.0
K08315	30.0
K08314	134.0
K05149	0.0
K08319	11.0
K08318	27.0
K06339	0.0
K14648	1.0
K14392	37.0
K14393	99.0
K14645	1.0
K14647	0.0
K01689	3255.0
K01686	350.0
K01687	1586.0
K01684	235.0
K01685	352.0
K01682	34.0
K01681	2708.0
K05308	0.0
K02889	0.0
K02888	2730.0
K02885	0.0
K02884	2736.0
K02887	2735.0
K02886	2736.0
K02881	2736.0
K02883	0.0
K13743	1.0
K02086	29.0
K02081	2196.0
K02080	51.0
K02083	374.0
K02082	1961.0
K13831	0.0
K03428	1.0
K03429	225.0
K03424	4811.0
K03935	0.0
K03932	7.0
K03933	35.0
K03930	114.0
K03931	20.0
K02339	31.0
K02338	2734.0
K02337	2756.0
K02336	31.0
K02335	2816.0
K02334	649.0
K02330	0.0
K03688	2271.0
K03689	1.0
K03680	45.0
K03683	32.0
K03684	98.0
K03685	2724.0
K03686	3922.0
K03687	2716.0
K07301	4443.0
K07300	34.0
K07303	0.0
K07302	0.0
K07305	127.0
K07304	2002.0
K07307	60.0
K07306	72.0
K07309	25.0
K07308	63.0
K02617	29.0
K02610	33.0
K02963	2734.0
K02612	33.0
K02961	2722.0
K09686	2425.0
K09687	16176.0
K09684	27.0
K09685	41.0
K09682	0.0
K09683	0.0
K09680	4.0
K09681	4.0
K09688	2.0
K09689	2.0
K05962	0.0
K05961	0.0
K05967	0.0
K05966	44.0
K11159	0.0
K05964	43.0
K05968	3.0
K11152	0.0
K00309	0.0
K00658	105.0
K00304	0.0
K00305	0.0
K00654	0.0
K00655	1432.0
K00652	136.0
K00301	7.0
K00302	83.0
K00303	316.0
K10828	0.0
K06431	0.0
K06432	0.0
K06433	0.0
K06434	4.0
K06436	16.0
K06437	0.0
K10820	6.0
K06439	0.0
K10822	0.0
K10823	0.0
K10826	0.0
K09167	37.0
K06322	0.0
K14117	0.0
K14259	0.0
K14257	0.0
K01308	43.0
K01303	1909.0
K01301	1.0
K01305	2248.0
K01304	2067.0
K02658	1.0
K00672	0.0
K02650	22.0
K02651	0.0
K02652	459.0
K02653	2431.0
K02654	1867.0
K05687	0.0
K02656	2.0
K05685	35.0
K00878	2552.0
K00879	148.0
K00872	2097.0
K00873	2869.0
K00870	4.0
K00876	911.0
K00877	0.0
K00874	1265.0
K00875	0.0
K04487	3520.0
K04486	6738.0
K04485	727.0
K04484	0.0
K04483	0.0
K04482	0.0
K04480	0.0
K04488	2784.0
K12049	0.0
K13693	4.0
K13706	0.0
K13694	31.0
K13695	31.0
K05977	0.0
K09516	1.0
K02434	4821.0
K02435	4784.0
K02436	38.0
K02437	640.0
K05350	387.0
K02431	573.0
K08100	0.0
K02433	4841.0
K02438	862.0
K02439	350.0
K03745	30.0
K03744	2177.0
K03747	31.0
K03210	842.0
K03217	2761.0
K03216	2687.0
K03215	31.0
K03742	427.0
K03219	65.0
K03218	863.0
K03749	32.0
K03748	32.0
K02383	0.0
K06327	0.0
K06320	108.0
K07238	2690.0
K09479	0.0
K09478	0.0
K09475	31.0
K09474	4.0
K09477	12.0
K09476	31.0
K09471	16.0
K09470	14.0
K09473	14.0
K09472	14.0
K07543	0.0
K06898	656.0
K13967	0.0
K13963	274.0
K07545	0.0
K00737	96.0
K05345	0.0
K11706	0.0
K11707	5.0
K11704	0.0
K11705	0.0
K11708	5.0
K11709	5.0
K05588	0.0
K07114	394.0
K07443	344.0
K07116	0.0
K07117	64.0
K07110	7.0
K07447	2736.0
K07112	508.0
K07113	25.0
K07448	413.0
K07118	32.0
K07119	37.0
K10619	0.0
K10618	0.0
K10617	0.0
K10616	0.0
K01848	2.0
K01849	1.0
K01844	13.0
K01845	916.0
K01846	4.0
K01847	154.0
K01840	2991.0
K01841	18.0
K01842	0.0
K01843	97.0
K06219	21.0
K10832	0.0
K05348	0.0
K14203	0.0
K08483	3547.0
K08482	64.0
K08481	0.0
K08480	0.0
K08485	31.0
K08484	32.0
K00464	1.0
K00467	0.0
K00466	0.0
K00461	0.0
K00460	0.0
K00463	0.0
K00462	0.0
K04509	0.0
K00469	0.0
K00468	0.0
K08645	0.0
K04744	32.0
K01518	0.0
K01519	0.0
K04748	0.0
K04749	15.0
K01514	5.0
K01515	4353.0
K01512	2552.0
K01510	0.0
K14623	86.0
K14626	0.0
K14627	0.0
K14628	0.0
K14629	0.0
K03918	0.0
K03919	24.0
K12372	31.0
K12373	611.0
K12370	31.0
K12371	31.0
K02359	0.0
K02358	2752.0
K02351	0.0
K02352	0.0
K02355	5407.0
K02357	2735.0
K02356	4650.0
K13574	17.0
K13573	0.0
K13572	0.0
K13571	4.0
K13570	4.0
K12112	15.0
K12113	15.0
K12110	0.0
K12111	21.0
K07329	0.0
K07328	0.0
K07323	31.0
K07322	108.0
K07321	994.0
K07320	31.0
K07327	0.0
K07326	0.0
K07325	0.0
K07324	0.0
K08163	31.0
K06180	6259.0
K06181	95.0
K06182	575.0
K06183	2646.0
K06186	32.0
K06187	2736.0
K06188	110.0
K06189	32.0
K08359	5.0
K07589	30.0
K07588	53.0
K07587	0.0
K07586	161.0
K07585	0.0
K07584	2678.0
K07583	0.0
K07582	0.0
K07581	0.0
K07580	0.0
K11139	10.0
K05989	1075.0
K05988	0.0
K05985	2025.0
K05987	3.0
K05986	64.0
K10843	4.0
K08354	11.0
K10844	0.0
K10848	0.0
K00673	93.0
K00674	130.0
K00675	226.0
K00676	400.0
K00677	199.0
K06988	14.0
K06989	26.0
K08351	30.0
K06980	101.0
K06981	0.0
K06982	0.0
K08350	31.0
K06984	0.0
K06985	0.0
K06986	4.0
K06987	135.0
K02445	181.0
K02444	4260.0
K00582	0.0
K00583	0.0
K00580	0.0
K02110	4984.0
K00586	0.0
K00587	0.0
K00584	4.0
K08921	0.0
K02441	37.0
K00588	1869.0
K08922	0.0
K02440	2007.0
K00018	980.0
K08923	0.0
K02443	551.0
K00019	3.0
K02442	0.0
K08925	0.0
K08926	0.0
K08927	0.0
K03149	561.0
K06604	0.0
K00015	1.0
K01989	1007.0
K00854	2465.0
K00855	33.0
K00856	0.0
K00857	175.0
K00850	4881.0
K00851	117.0
K00852	1127.0
K00853	99.0
K00858	2666.0
K00859	2707.0
K01181	161.0
K01180	0.0
K01183	129.0
K01182	908.0
K01185	104.0
K01184	0.0
K01187	1247.0
K01188	486.0
K02596	7.0
K13766	2.0
K13767	0.0
K13003	0.0
K13002	0.0
K13000	0.0
K02984	0.0
K02986	2736.0
K02987	0.0
K02636	1.0
K02982	2654.0
K02983	0.0
K02638	2.0
K02639	3.0
K02988	2722.0
K08298	26.0
K08299	12.0
K03583	31.0
K03582	31.0
K03581	842.0
K03580	105.0
K03587	105.0
K03586	32.0
K03585	336.0
K03584	847.0
K03589	364.0
K03588	3673.0
K01725	11.0
K01724	66.0
K01727	28.0
K01726	233.0
K01721	6.0
K01720	11.0
K01722	0.0
K13008	0.0
K01729	0.0
K01728	3.0
K09530	0.0
K09539	0.0
K02188	602.0
K02189	600.0
K02182	12.0
K02183	0.0
K03769	168.0
K03768	2938.0
K03767	48.0
K03765	15.0
K03764	21.0
K03763	2879.0
K03762	45.0
K03761	31.0
K03760	30.0
K09457	70.0
K09456	30.0
K09459	12.0
K09458	951.0
K00602	5426.0
K13988	0.0
K13985	0.0
K09981	3.0
K09980	11.0
K09983	0.0
K09982	19.0
K09985	0.0
K09984	15.0
K09987	0.0
K09986	0.0
K09989	114.0
K09988	648.0
K12583	4.0
K12582	31.0
K12589	0.0
K11720	43.0
K09759	548.0
K10985	51.0
K10984	103.0
K07468	0.0
K07469	6.0
K07464	293.0
K07465	4.0
K07466	0.0
K07467	4872.0
K07460	676.0
K07461	2523.0
K07462	2733.0
K07463	0.0
K10679	188.0
K10678	30.0
K10671	0.0
K10670	142.0
K10673	0.0
K10672	2.0
K10674	0.0
K10677	3.0
K10676	0.0
K08726	0.0
K08724	1974.0
K08722	101.0
K08723	30.0
K08720	0.0
K08721	0.0
K08728	5.0
K10187	0.0
K00119	0.0
K00118	64.0
K00449	6.0
K00448	6.0
K00115	0.0
K00446	4.0
K00117	169.0
K00116	108.0
K00111	2586.0
K00442	0.0
K00113	31.0
K00112	134.0
K01539	0.0
K01531	343.0
K04720	1064.0
K01533	2912.0
K01534	6611.0
K01535	0.0
K01537	1060.0
K14358	0.0
K14605	1.0
K14606	1.0
K00413	0.0
K10120	321.0
K05600	0.0
K05777	42.0
K03972	14.0
K03973	48.0
K03970	30.0
K03971	29.0
K03976	2623.0
K03977	2736.0
K03974	31.0
K03975	163.0
K03978	2667.0
K03979	2736.0
K13378	70.0
K02372	827.0
K02371	390.0
K02377	227.0
K02379	115.0
K03396	0.0
K03397	0.0
K03394	915.0
K03395	0.0
K03392	0.0
K03393	0.0
K03390	48.0
K03391	1.0
K03399	6.0
K03027	0.0
K12136	10.0
K12137	13.0
K06610	4.0
K12138	0.0
K12139	0.0
K11444	0.0
K11440	0.0
K11443	0.0
K11442	3.0
K00612	76.0
K00613	7.0
K00610	627.0
K00611	732.0
K00616	863.0
K00617	0.0
K00614	0.0
K00615	12470.0
K00619	2.0
K10863	0.0
K07874	0.0
K06234	0.0
K10240	0.0
K10241	0.0
K10242	0.0
K10243	16.0
K04110	0.0
K04113	0.0
K04112	0.0
K04115	0.0
K04114	0.0
K04117	0.0
K04116	0.0
K04118	0.0
K05517	32.0
K07705	17.0
K07704	27.0
K07707	205.0
K07706	99.0
K07701	30.0
K07700	25.0
K07703	33.0
K07702	25.0
K07709	15.0
K07708	31.0
K01955	4923.0
K13042	0.0
K09934	11.0
K09935	2070.0
K06216	19.0
K09937	29.0
K13745	20.0
K13746	0.0
K13747	679.0
K13740	0.0
K13741	0.0
K13742	0.0
K06211	112.0
K06212	39.0
K09933	30.0
K02618	33.0
K02619	78.0
K02968	2727.0
K02966	0.0
K02967	2736.0
K02616	30.0
K02965	2736.0
K02962	0.0
K02611	33.0
K02613	33.0
K03569	3354.0
K03568	1947.0
K03565	727.0
K06218	1879.0
K03567	31.0
K03566	59.0
K03561	496.0
K03560	32.0
K03563	253.0
K03562	32.0
K06430	0.0
K01709	194.0
K01708	29.0
K01707	0.0
K01706	32.0
K01705	0.0
K01704	1986.0
K01703	1990.0
K01702	0.0
K14165	0.0
K14164	0.0
K14166	0.0
K14161	67.0
K14160	0.0
K14162	67.0
K05396	52.0
K03709	159.0
K03708	42.0
K08160	30.0
K03701	3045.0
K03700	2508.0
K03703	2636.0
K03702	2736.0
K03705	2599.0
K03704	3469.0
K03707	50.0
K03706	577.0
K06289	0.0
K06288	0.0
K06283	271.0
K06282	42.0
K06281	38.0
K06287	2709.0
K06286	27.0
K06285	12.0
K06284	99.0
K08161	65.0
K07540	0.0
K06438	528.0
K06869	0.0
K06868	0.0
K06867	118.0
K06866	31.0
K06865	0.0
K06864	655.0
K06863	0.0
K06862	0.0
K06861	140.0
K06860	4.0
K12659	0.0
K12658	65.0
K07547	0.0
K07546	0.0
K15023	0.0
K15022	0.0
K15020	0.0
K15024	590.0
K08700	1.0
K08162	112.0
K07544	0.0
K00137	33.0
K00135	399.0
K00134	2855.0
K00133	2754.0
K00132	0.0
K00131	4.0
K00130	144.0
K00139	0.0
K00138	26.0
K00429	3.0
K00428	114.0
K00421	0.0
K00423	0.0
K00425	157.0
K00427	30.0
K00426	155.0
K14292	0.0
K14379	0.0
K14370	0.0
K14371	0.0
K14372	0.0
K14373	0.0
K14374	0.0
K14375	0.0
K09845	0.0
K14082	0.0
K14083	110.0
K14080	0.0
K14081	4.0
K14086	81.0
K14087	88.0
K14084	12.0
K14088	88.0
K14089	81.0
K01552	767.0
K01551	24.0
K01556	1.0
K01557	0.0
K01554	16.0
K01555	0.0
K04708	0.0
K03955	0.0
K13689	0.0
K13688	72.0
K13683	27.0
K13685	2042.0
K13684	27.0
K13687	4.0
K13686	4.0
K14159	0.0
K02399	28.0
K02398	63.0
K02395	55.0
K02394	37.0
K02397	146.0
K02396	243.0
K02391	28.0
K02390	256.0
K02393	37.0
K02392	372.0
K13533	0.0
K13532	0.0
K13531	11.0
K13530	6.0
K01550	0.0
K05658	0.0
K14054	34.0
K02601	4708.0
K02970	2682.0
K05378	1.0
K12339	35.0
K14060	12.0
K11687	0.0
K11686	0.0
K11685	30.0
K11689	29.0
K11688	67.0
K08939	0.0
K03048	1903.0
K03049	0.0
K13821	257.0
K13820	0.0
K03042	0.0
K03043	811.0
K03040	4592.0
K03041	0.0
K03046	2731.0
K03047	0.0
K03044	0.0
K03045	0.0
K00348	58.0
K09847	0.0
K00692	4.0
K00638	2405.0
K00639	252.0
K00693	0.0
K00634	451.0
K00635	0.0
K00630	0.0
K00631	31.0
K00632	82.0
K00633	284.0
K00691	20.0
K00696	0.0
K00694	167.0
K00695	1.0
K10854	0.0
K07811	11.0
K07810	43.0
K07813	203.0
K07812	21.0
K07814	204.0
K07816	354.0
K00090	30.0
K00091	219.0
K00094	143.0
K00096	133.0
K00097	185.0
K00098	4.0
K00099	2695.0
K10228	0.0
K10229	0.0
K12548	0.0
K10222	0.0
K10220	0.0
K10221	0.0
K10227	103.0
K05822	7.0
K01949	0.0
K01945	2720.0
K01947	0.0
K01946	0.0
K01941	80.0
K01940	831.0
K06357	0.0
K07729	3573.0
K07728	0.0
K07727	3087.0
K07726	156.0
K07725	0.0
K07724	21.0
K07723	13.0
K07722	85.0
K07721	0.0
K07720	3215.0
K00899	82.0
K05824	0.0
K00891	1632.0
K00892	31.0
K00895	64.0
K00897	7.0
K08151	68.0
K08153	58.0
K08154	32.0
K02948	2736.0
K02942	0.0
K02944	0.0
K05665	0.0
K02946	2687.0
K13793	0.0
K06352	0.0
K01769	0.0
K01768	132.0
K01761	2.0
K01760	60.0
K01762	0.0
K09578	0.0
K01766	31.0
K08164	1.0
K02493	2728.0
K08166	0.0
K08167	24.0
K02496	32.0
K02497	3.0
K02494	32.0
K02495	3449.0
K02498	32.0
K02499	43.0
K08168	0.0
K08169	47.0
K14415	94.0
K14414	79.0
K06881	2719.0
K00436	0.0
K06332	0.0
K12815	0.0
K12810	0.0
K06885	1959.0
K00437	0.0
K06335	0.0
K06334	719.0
K03547	687.0
K03546	605.0
K03545	2957.0
K03544	1342.0
K03543	147.0
K06888	259.0
K10941	0.0
K03549	116.0
K03548	32.0
K10940	0.0
K02236	41.0
K02237	762.0
K02234	1.0
K02232	603.0
K02233	706.0
K02230	65.0
K02231	1077.0
K06359	0.0
K02238	1171.0
K02239	0.0
K03723	2701.0
K03722	207.0
K03721	31.0
K03720	32.0
K03727	4.0
K03726	0.0
K03725	0.0
K03724	112.0
K06358	0.0
K12673	0.0
K12679	0.0
K12678	12.0
K06410	186.0
K11898	15.0
K11899	0.0
K11896	54.0
K11897	15.0
K11894	11.0
K11895	53.0
K11892	51.0
K11893	50.0
K11890	15.0
K11891	49.0
K08762	0.0
K08764	0.0
K08765	0.0
K10418	0.0
K11325	1.0
K11326	0.0
K11327	0.0
K11328	0.0
K11329	1.0
K00151	33.0
K00150	1.0
K00153	4.0
K00400	0.0
K00407	0.0
K00406	64.0
K00405	64.0
K00404	64.0
K00158	12.0
K01342	0.0
K09388	0.0
K09386	0.0
K09384	159.0
K04094	2042.0
K04095	136.0
K04096	4580.0
K04097	2.0
K04090	0.0
K04091	104.0
K04092	0.0
K04093	6.0
K04098	0.0
K04099	0.0
K01578	0.0
K01579	171.0
K01574	6.0
K01575	42.0
K01576	0.0
K01577	11.0
K01571	645.0
K01572	788.0
K01573	7.0
K02009	232.0
K02008	4056.0
K02005	2488.0
K02004	15565.0
K02007	589.0
K02006	7217.0
K02001	37.0
K02000	49.0
K02003	19967.0
K02002	53.0
K03065	0.0
K08952	0.0
K03060	740.0
K13809	0.0
K10948	0.0
K09607	0.0
K06125	0.0
K04337	23.0
K06120	116.0
K06121	0.0
K04336	26.0
K01127	0.0
K09703	110.0
K00004	0.0
K14699	0.0
K09702	192.0
K14698	0.0
K05311	30.0
K13829	2.0
K10943	0.0
K07291	0.0
K07290	26.0
K10206	2730.0
K10202	421.0
K10208	3.0
K10209	3.0
K01966	4.0
K01965	0.0
K01964	4.0
K01963	692.0
K01962	234.0
K01961	1776.0
K01960	42.0
K01969	2.0
K01968	2.0
K07749	100.0
K07748	0.0
K07741	24.0
K07740	30.0
K07743	0.0
K07742	2597.0
K07745	0.0
K07744	0.0
K07746	16.0
K01299	2105.0
K01295	92.0
K01297	130.0
K02922	0.0
K05603	3.0
K02921	0.0
K02926	2736.0
K05607	0.0
K02924	0.0
K05605	0.0
K02928	0.0
K02929	0.0
K00216	34.0
K00217	3.0
K00214	1.0
K00215	879.0
K00213	0.0
K00210	2.0
K00211	0.0
K00218	1.0
K00219	1904.0
K01035	2.0
K01034	30.0
K04517	2685.0
K01740	5522.0
K01031	3.0
K01746	16.0
K01745	52.0
K01744	303.0
K01749	624.0
K01039	15.0
K04518	68.0
K09591	0.0
K14129	0.0
K14128	4.0
K14121	0.0
K14120	0.0
K14123	0.0
K14122	0.0
K14125	0.0
K14124	0.0
K14127	4.0
K14126	4.0
K03521	2465.0
K03520	0.0
K03523	1064.0
K03522	2474.0
K03525	2696.0
K03524	1191.0
K03527	2668.0
K03526	2679.0
K03529	2666.0
K03528	32.0
K06338	0.0
K02217	2160.0
K03299	219.0
K03298	35.0
K13472	0.0
K03293	115.0
K03292	1287.0
K03291	59.0
K03290	14.0
K03297	165.0
K03296	781.0
K03295	82.0
K03294	321.0
K13009	3.0
K12690	0.0
K09743	0.0
K06022	0.0
K07190	0.0
K06021	0.0
K07192	160.0
K06020	1.0
K06027	0.0
K06026	0.0
K09744	1.0
K07991	0.0
K08749	0.0
K09835	0.0
K09834	1.0
K10439	6178.0
K06351	0.0
K09833	1.0
K10925	0.0
K10924	0.0
K10927	0.0
K10926	0.0
K10923	0.0
K10922	0.0
K09629	0.0
K10697	1.0
K00179	506.0
K00172	148.0
K00171	132.0
K00170	139.0
K00177	730.0
K00176	521.0
K00175	844.0
K00174	515.0
K13478	0.0
K14338	0.0
K14339	4.0
K14335	0.0
K14337	4.0
K14330	1.0
K14331	1.0
K14333	103.0
K08918	0.0
K13479	479.0
K04078	2724.0
K04079	2697.0
K04076	14.0
K04077	2735.0
K04074	77.0
K04075	2710.0
K04072	1527.0
K04073	13.0
K04070	505.0
K04071	0.0
K14597	0.0
K13318	0.0
K08280	0.0
K13641	225.0
K13640	14.0
K13643	83.0
K13642	0.0
K02027	9245.0
K02026	14497.0
K02025	14823.0
K02024	75.0
K02023	151.0
K02022	43.0
K02021	10.0
K02020	2505.0
K02029	6796.0
K02028	7463.0
K03886	0.0
K03887	0.0
K03884	0.0
K03885	178.0
K03881	0.0
K03888	0.0
K03889	4.0
K12998	0.0
K12999	0.0
K12992	513.0
K12993	0.0
K12990	81.0
K12991	0.0
K12996	3.0
K12997	0.0
K12994	0.0
K12995	0.0
K08979	0.0
K08978	2405.0
K03088	8216.0
K03089	32.0
K03086	3002.0
K03087	40.0
K08971	0.0
K08970	94.0
K03082	97.0
K03080	17.0
K08974	445.0
K13868	1.0
K00918	116.0
K01553	0.0
K12214	3.0
K11646	0.0
K11645	0.0
K11641	0.0
K11640	0.0
K12736	0.0
K12733	0.0
K07507	305.0
K07506	23.0
K07505	0.0
K07504	0.0
K07503	4.0
K07502	418.0
K07501	0.0
K07500	0.0
K07509	0.0
K07508	0.0
K11422	0.0
K08698	1.0
K10773	2847.0
K10774	0.0
K14286	0.0
K10778	31.0
K14287	30.0
K00140	169.0
K05501	31.0
K01903	208.0
K01902	208.0
K01905	5.0
K01904	0.0
K01907	2.0
K01906	0.0
K01909	0.0
K01908	2.0
K14534	95.0
K00147	849.0
K07767	0.0
K07769	1.0
K07768	4.0
K06203	31.0
K06202	31.0
K09921	31.0
K09920	30.0
K09927	175.0
K09024	29.0
K09022	46.0
K09023	92.0
K09020	41.0
K09021	29.0
K02908	0.0
K02909	2765.0
K08218	70.0
K08219	30.0
K02904	2670.0
K02906	2736.0
K02907	731.0
K02902	2676.0
K00230	74.0
K00231	9.0
K00232	0.0
K08976	67.0
K00234	0.0
K00239	525.0
K06209	2439.0
K09928	68.0
K01015	0.0
K01014	0.0
K01012	3238.0
K01011	276.0
K01010	0.0
K08920	0.0
K14103	0.0
K14102	0.0
K14101	0.0
K14100	0.0
K14105	0.0
K14104	0.0
K14109	0.0
K14108	0.0
K06401	0.0
K00893	0.0
K13402	0.0
K12858	0.0
K03503	87.0
K03502	4456.0
K03501	2671.0
K03500	2752.0
K08924	0.0
K02278	343.0
K02279	68.0
K12977	0.0
K02276	6.0
K02277	0.0
K02274	71.0
K02275	72.0
K13450	0.0
K13451	0.0
K13452	0.0
K13454	0.0
K13455	0.0
K12509	0.0
K12508	0.0
K12507	11.0
K12506	36.0
K12500	31.0
K12503	4.0
K05926	0.0
K09728	0.0
K14587	5.0
K06597	0.0
K06596	1.0
K06595	0.0
K06599	0.0
K06598	0.0
K07978	1.0
K07979	3858.0
K07976	0.0
K14585	0.0
K10907	4638.0
K10906	18.0
K10901	0.0
K10909	0.0
K10908	0.0
K09819	87.0
K09818	20.0
K09817	415.0
K09816	415.0
K09815	476.0
K06374	343.0
K06373	336.0
K09812	2794.0
K09811	4685.0
K09810	217.0
K09724	0.0
K14582	0.0
K09721	0.0
K04058	64.0
K04059	0.0
K04050	0.0
K04051	0.0
K04052	0.0
K04053	0.0
K04054	0.0
K04055	0.0
K04056	64.0
K04057	0.0
K01047	0.0
K08975	0.0
K10015	30.0
K10014	30.0
K10017	30.0
K10016	30.0
K10011	48.0
K10010	95.0
K10013	49.0
K10012	484.0
K10019	1.0
K10018	1.0
K13665	0.0
K13664	0.0
K13663	0.0
K13662	0.0
K13661	0.0
K13660	0.0
K13669	0.0
K13668	4.0
K07641	92.0
K01466	34.0
K13590	0.0
K01464	518.0
K01465	3070.0
K01462	5189.0
K01463	50.0
K01460	61.0
K01461	0.0
K13599	0.0
K13598	0.0
K01468	48.0
K01469	64.0
K09251	37.0
K09252	0.0
K02041	203.0
K02040	4731.0
K02043	30.0
K02045	358.0
K02044	157.0
K02047	110.0
K02046	422.0
K02049	5626.0
K02048	453.0
K05549	0.0
K05548	4.0
K06046	3.0
K03319	49.0
K03316	64.0
K03317	53.0
K03314	31.0
K03315	2417.0
K03312	103.0
K03313	47.0
K03310	3730.0
K03311	502.0
K12052	0.0
K02945	832.0
K06162	172.0
K06163	171.0
K06160	0.0
K06161	0.0
K06166	69.0
K00359	366.0
K06164	172.0
K06165	172.0
K06168	2700.0
K06169	20.0
K13020	0.0
K07158	0.0
K07159	0.0
K04835	4.0
K11621	0.0
K11991	32.0
K11622	7.0
K11996	110.0
K11627	0.0
K11626	4.0
K11629	3.0
K11628	0.0
K07561	0.0
K07560	2720.0
K07563	0.0
K07562	0.0
K07565	0.0
K07564	0.0
K07567	4824.0
K07566	774.0
K07569	0.0
K07568	743.0
K09925	10.0
K11199	0.0
K11198	0.0
K11192	16.0
K11191	1.0
K11196	3.0
K11195	3.0
K11194	0.0
K02492	596.0
K10713	0.0
K10710	28.0
K10711	1883.0
K10716	13.0
K02490	8.0
K10714	0.0
K10715	0.0
K01929	2769.0
K01928	2828.0
K01923	2720.0
K01922	80.0
K01921	2846.0
K01920	33.0
K01926	2645.0
K01925	2735.0
K01924	2665.0
K07789	94.0
K07788	31.0
K07785	0.0
K07784	31.0
K07787	98.0
K07786	11.0
K07781	30.0
K07783	39.0
K07782	34.0
K05835	36.0
K06355	0.0
K14661	0.0
K09844	0.0
K00782	33.0
K00783	2727.0
K00784	1174.0
K00785	0.0
K00786	2110.0
K00039	3.0
K00036	353.0
K00037	0.0
K00034	127.0
K00035	0.0
K00032	0.0
K00033	459.0
K00030	1947.0
K00031	744.0
K01259	1994.0
K01258	4485.0
K01255	2031.0
K01256	109.0
K01251	238.0
K01250	62.0
K01253	3.0
K01252	31.0
K09008	2.0
K09009	4.0
K09000	64.0
K09001	156.0
K09002	2070.0
K09003	0.0
K09004	48.0
K09005	15.0
K09006	0.0
K09007	67.0
K09846	0.0
K08234	2475.0
K00258	0.0
K00259	117.0
K00252	7.0
K00253	2.0
K00256	0.0
K00257	115.0
K00254	0.0
K00255	0.0
K01079	57.0
K01078	64.0
K01071	25.0
K01070	43.0
K01073	2.0
K01077	359.0
K01076	79.0
K14472	0.0
K14471	0.0
K14470	0.0
K14475	12.0
K09841	0.0
K02788	1881.0
K02782	4.0
K02783	242.0
K02781	173.0
K02786	1982.0
K02787	3.0
K02784	30.0
K01060	101.0
K01787	91.0
K01786	699.0
K01785	2781.0
K01784	5491.0
K01783	3061.0
K01782	222.0
K01781	7.0
K01780	0.0
K01789	0.0
K01788	4479.0
K02526	160.0
K02527	134.0
K02525	16.0
K02250	3.0
K02523	135.0
K02520	2721.0
K02521	31.0
K02258	0.0
K02259	72.0
K02528	2736.0
K02529	10687.0
K03781	179.0
K03780	344.0
K03783	555.0
K03782	126.0
K03785	2495.0
K03784	4249.0
K03787	231.0
K03786	277.0
K03789	2608.0
K03788	31.0
K10700	0.0
K00342	139.0
K03124	0.0
K03120	0.0
K12527	488.0
K12526	0.0
K12525	61.0
K12524	136.0
K12523	1.0
K12522	1.0
K09789	36.0
K09788	34.0
K09787	2580.0
K09786	44.0
K09785	0.0
K09781	34.0
K09780	35.0
K10961	0.0
K10960	1.0
K10963	0.0
K10962	0.0
K10965	1.0
K10964	0.0
K10966	0.0
K09879	1.0
K06318	0.0
K06311	0.0
K06310	335.0
K06312	0.0
K06314	1.0
K06317	46.0
K11389	0.0
K11386	0.0
K11387	4.0
K11384	64.0
K11385	0.0
K11382	1.0
K11383	0.0
K11381	2.0
K11949	0.0
K10380	0.0
K04032	48.0
K04033	15.0
K04030	60.0
K04031	642.0
K04036	0.0
K04037	1.0
K04034	5.0
K04035	6.0
K04038	1.0
K04039	1.0
K07046	69.0
K07047	2267.0
K07044	2.0
K07045	2536.0
K07042	2694.0
K07043	2232.0
K07040	742.0
K07041	0.0
K07048	37.0
K07049	0.0
K08664	0.0
K02584	3.0
K10039	207.0
K10038	33.0
K10037	33.0
K10036	35.0
K04788	0.0
K04789	0.0
K04784	5.0
K04785	4.0
K04786	1.0
K04787	0.0
K04780	0.0
K04781	12.0
K04782	3.0
K04783	4.0
K13601	0.0
K13603	0.0
K13602	0.0
K13605	0.0
K13604	0.0
K13607	7.0
K02404	24.0
K05783	0.0
K05782	33.0
K05781	172.0
K05780	172.0
K05787	31.0
K05786	105.0
K05785	96.0
K05784	0.0
K05789	26.0
K05788	31.0
K01442	2814.0
K01443	2888.0
K01444	1929.0
K01446	2.0
K01447	224.0
K01448	3848.0
K01449	457.0
K14803	0.0
K02069	93.0
K05569	215.0
K08008	0.0
K02063	31.0
K05566	311.0
K05565	12.0
K05563	0.0
K05562	0.0
K05561	0.0
K02064	31.0
K03338	208.0
K03339	6.0
K03330	0.0
K03331	0.0
K03332	2.0
K03333	1.0
K03335	274.0
K03336	207.0
K03337	208.0
K12956	0.0
K12957	94.0
K12954	0.0
K12955	0.0
K12952	0.0
K12953	0.0
K12950	0.0
K12951	0.0
K14733	0.0
K00109	0.0
K06148	9513.0
K06149	34.0
K06144	31.0
K06145	34.0
K06146	4.0
K06147	24206.0
K06141	31.0
K06142	214.0
K06143	29.0
K11945	0.0
K08948	0.0
K08949	0.0
K00071	0.0
K14664	0.0
K13810	0.0
K14665	3.0
K03058	0.0
K11609	0.0
K11608	0.0
K14660	1.0
K11603	0.0
K11602	0.0
K11601	0.0
K11600	0.0
K11607	83.0
K11606	83.0
K11605	83.0
K11604	83.0
K10558	30.0
K10559	441.0
K10550	12.0
K10551	12.0
K10552	0.0
K10553	0.0
K10554	0.0
K10555	143.0
K10556	143.0
K10557	40.0
K03051	0.0
K03050	0.0
K07549	0.0
K07548	0.0
K07239	4.0
K07235	31.0
K07234	0.0
K07237	31.0
K07236	31.0
K07231	0.0
K07230	1.0
K07233	13.0
K07232	30.0
K02467	30.0
K05306	234.0
K05305	413.0
K05304	0.0
K05303	64.0
K05301	0.0
K02565	31.0
K08644	0.0
K08646	0.0
K08641	2035.0
K08643	6.0
K08642	0.0
K12146	0.0
K00010	310.0
K00011	0.0
K00012	829.0
K00013	2732.0
K00014	3241.0
K00016	4545.0
K09065	0.0
K08252	0.0
K08253	8.0
K08256	4.0
K08255	3.0
K08258	0.0
K08259	3.0
K00274	168.0
K00275	97.0
K00276	29.0
K00270	0.0
K00271	0.0
K00272	0.0
K00273	0.0
K00278	2568.0
K00279	0.0
K12675	0.0
K01277	38.0
K01274	0.0
K01273	2290.0
K01271	2257.0
K01270	2714.0
K01278	40.0
K00906	62.0
K00904	34.0
K00903	73.0
K00901	2098.0
K13785	0.0
K00908	0.0
K11149	0.0
K01053	65.0
K01051	42.0
K01057	6.0
K01056	2739.0
K01055	6.0
K01054	0.0
K01058	32.0
K02500	2713.0
K02501	2710.0
K02502	2551.0
K02503	2701.0
K02504	31.0
K02505	31.0
K02506	29.0
K02507	31.0
K02508	30.0
K02509	34.0
K00291	0.0
K13410	0.0
K13148	0.0
K13419	0.0
K05825	0.0
K03106	2739.0
K03105	0.0
K03101	2928.0
K03100	5817.0
K12541	0.0
K12540	0.0
K12543	0.0
K12542	0.0
K12545	0.0
K12544	0.0
K12547	0.0
K12546	0.0
K12549	0.0
K06080	31.0
K11018	0.0
K11019	0.0
K11016	0.0
K11017	0.0
K11014	11.0
K11015	11.0
K11012	0.0
K11013	11.0
K11010	0.0
K11011	0.0
K06333	634.0
K06880	0.0
K06883	66.0
K06882	0.0
K09857	85.0
K06884	46.0
K06887	17.0
K06886	74.0
K06889	3483.0
K10942	0.0
K09859	0.0
K09858	34.0
K10947	3580.0
K10946	0.0
K10945	0.0
K10944	0.0
K13284	0.0
K00483	21.0
K00481	3.0
K00480	3.0
K00486	0.0
K00485	1.0
K00484	30.0
K09901	31.0
K10929	0.0
K07684	31.0
K07685	12.0
K07686	34.0
K07687	43.0
K07681	3.0
K07688	26.0
K07689	34.0
K10928	0.0
K04018	11.0
K04019	53.0
K04014	26.0
K04015	43.0
K04016	12.0
K04017	10.0
K04013	19.0
K07060	0.0
K07061	0.0
K07062	99.0
K07063	0.0
K07064	0.0
K07065	1.0
K07066	82.0
K07067	14.0
K07068	104.0
K07069	152.0
K01121	0.0
K13629	8.0
K13628	100.0
K13623	0.0
K13622	64.0
K13620	27.0
K13626	131.0
K08586	0.0
K08587	0.0
K01428	176.0
K01429	170.0
K01422	38.0
K01423	16.0
K01420	758.0
K01421	1159.0
K01426	207.0
K01427	0.0
K01424	2721.0
K01425	184.0
K08068	0.0
K07538	0.0
K13086	0.0
K13085	0.0
K07287	31.0
K07824	0.0
K07682	0.0
K02722	1.0
K12978	0.0
K12979	1.0
K12972	67.0
K12973	31.0
K12974	34.0
K12975	30.0
K12976	0.0
K07821	11.0
K07683	4.0
K14750	0.0
K14751	0.0
K14953	0.0
K12288	31.0
K12289	31.0
K12282	0.0
K12283	0.0
K12280	0.0
K12281	0.0
K12286	0.0
K12287	0.0
K12284	0.0
K12285	0.0
K11957	0.0
K11956	0.0
K11955	0.0
K11954	0.0
K11953	1.0
K11952	1.0
K11951	1.0
K11950	1.0
K11959	0.0
K11958	0.0
K13889	38.0
K13888	35.0
K11963	0.0
K07217	116.0
K07216	589.0
K07215	0.0
K07214	192.0
K07213	68.0
K07212	0.0
K07219	434.0
K07218	1.0
K12150	31.0
K08689	0.0
K08688	0.0
K00402	0.0
K00401	0.0
K11994	0.0
K00152	0.0
K01043	31.0
K00154	0.0
K00157	0.0
K00156	72.0
K10533	0.0
K10530	4.0
K10531	0.0
K10536	203.0
K10537	35.0
K10535	0.0
K10538	30.0
K10539	35.0
K00073	28.0
K13934	18.0
K00076	342.0
K00077	740.0
K00074	2315.0
K00075	2703.0
K00078	0.0
K00079	0.0
K02290	0.0
K02563	2729.0
K02292	1.0
K08966	0.0
K02294	0.0
K08278	0.0
K08279	12.0
K08274	0.0
K08275	0.0
K08276	30.0
K08277	12.0
K00298	0.0
K00299	101.0
K00296	0.0
K00297	653.0
K00294	4.0
K00292	0.0
K00293	0.0
K00290	618.0
K07757	33.0
K12089	0.0
K01210	3.0
K01213	0.0
K01212	422.0
K01215	16.0
K01214	0.0
K01217	0.0
K01216	0.0
K01219	2.0
K01218	87.0
K02749	0.0
K02746	2053.0
K02747	2006.0
K02744	5807.0
K02745	1967.0
K02742	31.0
K00924	145.0
K00925	2829.0
K00926	1040.0
K00927	2736.0
K00928	5125.0
K00929	887.0
K12085	0.0
K02298	32.0
K02299	32.0
K02568	19.0
K02569	12.0
K02562	30.0
K02291	66.0
K02560	31.0
K02293	0.0
K02566	158.0
K02567	19.0
K02564	2904.0
K02297	32.0
K03169	4147.0
K03168	2662.0
K03163	0.0
K03162	0.0
K03167	0.0
K03166	0.0
K11038	0.0
K11039	0.0
K11030	0.0
K11031	1.0
K11032	0.0
K11033	0.0
K11034	0.0
K11035	0.0
K11036	0.0
K11037	0.0
K02546	0.0
K07668	63.0
K07669	0.0
K07666	94.0
K07667	3347.0
K07664	31.0
K07665	356.0
K07662	31.0
K07663	92.0
K07660	34.0
K07661	30.0
K03927	503.0
K07008	32.0
K07009	2420.0
K07002	9.0
K07003	2516.0
K07000	62.0
K07001	273.0
K07006	72.0
K07007	3184.0
K07004	9.0
K07005	2669.0
K03921	0.0
K02956	2723.0
K09725	0.0
K09181	96.0
K08599	0.0
K08598	0.0
K08591	2893.0
K08590	138.0
K01156	23.0
K01154	6301.0
K01407	31.0
K01400	0.0
K01153	4434.0
K01150	31.0
K01151	2662.0
K01408	0.0
K01409	2792.0
K01158	0.0
K01159	232.0
K05523	11.0
K05522	67.0
K05521	309.0
K05520	216.0
K05527	32.0
K05526	30.0
K05525	0.0
K05524	6.0
K05529	0.0
K14518	2.0
K14519	65.0
K05949	0.0
K01754	862.0
K05942	0.0
K01027	0.0
K02171	0.0
K02170	32.0
K02173	64.0
K02172	0.0
K01751	491.0
K06416	49.0
K06417	0.0
K06414	0.0
K06947	0.0
K03379	0.0
K03808	125.0
K03809	99.0
K03806	31.0
K06412	637.0
K03804	31.0
K12296	0.0
K03802	2.0
K03803	89.0
K06413	4.0
K10808	0.0
K06411	246.0
K01028	17.0
K01029	21.0
K11931	16.0
K11930	11.0
K11933	31.0
K11932	31.0
K11935	16.0
K11934	30.0
K11937	26.0
K11936	27.0
K11939	31.0
K11938	30.0
K10800	64.0
K06419	2.0
K11929	30.0
K07271	2389.0
K07270	0.0
K07273	161.0
K07272	0.0
K07275	31.0
K07274	51.0
K07277	134.0
K07276	0.0
K07279	20.0
K07278	32.0
K10623	0.0
K02481	102.0
K11520	1.0
K02480	1.0
K08170	18.0
K02485	32.0
K02484	71.0
K02487	1.0
K08600	5128.0
K08603	0.0
K08602	2017.0
K08605	6.0
K08604	0.0
K09956	64.0
K09957	0.0
K09954	94.0
K09955	474.0
K09952	25.0
K09953	0.0
K09950	0.0
K09951	270.0
K09958	70.0
K09959	0.0
K07495	450.0
K07494	2.0
K07497	383.0
K07496	820.0
K07491	5344.0
K07490	30.0
K07493	0.0
K07492	0.0
K07499	3.0
K07498	30.0
K11209	30.0
K11208	29.0
K11204	0.0
K11203	137.0
K11202	243.0
K11201	66.0
K11200	26.0
K00058	7563.0
K00059	4166.0
K00728	0.0
K00729	8.0
K00055	4.0
K00057	2775.0
K00050	216.0
K00051	0.0
K00720	3.0
K00721	518.0
K14424	0.0
K06033	0.0
K14189	0.0
K14188	27.0
K06364	0.0
K14187	62.0
K01239	399.0
K01238	123.0
K01897	706.0
K01232	2080.0
K01895	169.0
K01230	0.0
K01893	2713.0
K01236	0.0
K01235	0.0
K01890	2736.0
K02768	417.0
K02769	163.0
K02760	6549.0
K02761	6593.0
K02763	43.0
K02764	3.0
K02765	2322.0
K00948	3313.0
K00949	722.0
K00942	2804.0
K00943	2201.0
K00940	212.0
K00941	4920.0
K00946	181.0
K00947	1.0
K00944	0.0
K00945	6017.0
K01097	0.0
K01096	35.0
K01095	20.0
K01093	28.0
K01092	647.0
K01091	4135.0
K01090	4982.0
K03499	6006.0
K03498	5727.0
K03491	679.0
K03490	112.0
K03493	0.0
K03492	38.0
K03495	2722.0
K03497	7600.0
K03496	8063.0
K02817	0.0
K02814	4.0
K02815	4.0
K02810	258.0
K02548	297.0
K02549	118.0
K02818	4.0
K02819	276.0
K03637	2434.0
K03636	100.0
K03147	2524.0
K03146	0.0
K08851	0.0
K06518	830.0
K09729	11.0
K06048	34.0
K06045	128.0
K06044	18.0
K09727	0.0
K09726	0.0
K06041	2176.0
K09720	0.0
K09723	0.0
K06042	602.0
K09897	31.0
K09896	31.0
K09895	31.0
K09894	31.0
K09893	31.0
K09892	20.0
K09891	31.0
K09890	30.0
K09899	31.0
K09898	30.0
K03622	0.0
K07648	31.0
K07649	20.0
K07398	0.0
K07399	9.0
K11056	0.0
K11057	0.0
K11054	0.0
K11055	0.0
K07640	31.0
K07393	99.0
K07390	97.0
K07391	770.0
K07644	111.0
K07645	96.0
K07646	2996.0
K07647	11.0
K10896	0.0
K07024	27020.0
K07025	5264.0
K07026	26.0
K07027	405.0
K07020	0.0
K07021	23.0
K07022	0.0
K07023	2465.0
K07028	0.0
K07029	3438.0
K10094	0.0
K01390	0.0
K01392	0.0
K01399	0.0
K02673	2.0
K05893	0.0
K05897	0.0
K05896	2665.0
K05895	252.0
K05899	0.0
K05898	0.0
K00555	0.0
K00554	2653.0
K00557	31.0
K00556	69.0
K00551	0.0
K00559	0.0
K00558	880.0
K01170	0.0
K01173	1.0
K01174	26.0
K01175	240.0
K01176	90.0
K01178	64.0
K01179	463.0
K14578	0.0
K14579	0.0
K08951	0.0
K08950	0.0
K08953	0.0
K03828	96.0
K03829	7.0
K03820	139.0
K03821	0.0
K03822	0.0
K03823	834.0
K03824	32.0
K03825	40.0
K03826	3984.0
K03827	136.0
K12248	0.0
K12246	1.0
K12247	0.0
K12242	0.0
K12243	0.0
K12240	0.0
K12241	0.0
K11919	0.0
K11918	0.0
K11913	0.0
K11912	0.0
K11911	30.0
K11910	27.0
K11917	0.0
K11916	0.0
K11915	0.0
K11914	0.0
K12068	12.0
K12069	0.0
K12062	12.0
K12063	12.0
K12060	12.0
K12061	12.0
K12066	12.0
K12067	12.0
K12064	11.0
K12065	12.0
K07259	109.0
K07258	3210.0
K07253	0.0
K07251	31.0
K07250	491.0
K07257	0.0
K07256	0.0
K07255	0.0
K07254	0.0
K05372	4.0
K05373	4.0
K05370	1.0
K05371	1.0
K05374	4.0
K05375	0.0
K09970	5.0
K09971	15.0
K09972	15.0
K09973	82.0
K09974	75.0
K09975	31.0
K09976	1957.0
K09978	31.0
K09979	69.0
K11261	100.0
K11260	0.0
K11263	8.0
K11264	14.0
K10793	103.0
K10796	103.0
K10797	230.0
K10794	103.0
K10795	103.0
K00700	3452.0
K00701	1.0
K10798	0.0
K00703	2671.0
K00705	2786.0
K09828	0.0
K10133	0.0
K13053	31.0
K03192	78.0
K00964	0.0
K00965	2553.0
K00966	89.0
K00960	0.0
K00961	0.0
K00962	2727.0
K00963	239.0
K00969	2667.0
K12681	0.0
K02703	4.0
K08364	0.0
K08365	13.0
K02706	1.0
K08363	0.0
K08361	30.0
K02708	1.0
K02709	1.0
K08368	15.0
K08369	125.0
K01615	51.0
K01617	0.0
K01616	4.0
K01611	92.0
K01610	645.0
K01613	603.0
K01612	0.0
K01619	4669.0
K01618	0.0
K02834	2736.0
K02835	2735.0
K05281	0.0
K03619	11.0
K03618	11.0
K03617	2630.0
K03616	38.0
K03615	2944.0
K03614	2477.0
K03613	2635.0
K03612	2507.0
K03611	34.0
K03610	350.0
K09705	17.0
K09704	188.0
K09701	82.0
K09700	2.0
K09709	0.0
K06391	481.0
K06390	629.0
K06393	628.0
K06392	548.0
K06395	24.0
K06394	568.0
K06397	615.0
K06396	622.0
K06399	674.0
K06398	682.0
K06435	0.0
K11078	0.0
K11079	0.0
K11074	30.0
K11075	30.0
K11076	30.0
K11077	0.0
K11070	2617.0
K11071	2935.0
K11072	1153.0
K11073	30.0
K06935	0.0
K06934	361.0
K06937	382.0
K06936	4.0
K06931	0.0
K06930	0.0
K06933	0.0
K06932	0.0
K06939	0.0
K06938	7.0
K13381	3.0
K05916	101.0
K05917	0.0
K05914	0.0
K05915	0.0
K05912	0.0
K05913	0.0
K05910	7.0
K05911	0.0
K05918	1.0
K05919	338.0
K00392	2.0
K00390	111.0
K00397	0.0
K00395	0.0
K00394	327.0
K01884	0.0
K00399	0.0
K01886	741.0
K01376	3.0
K01372	156.0
K09149	0.0
K09148	0.0
K01225	8.0
K09145	84.0
K09144	82.0
K09147	0.0
K09146	4.0
K09141	0.0
K09140	0.0
K09143	0.0
K09142	0.0
K05709	10.0
K05708	10.0
K05879	672.0
K05878	569.0
K05875	32.0
K05874	45.0
K05877	27.0
K05876	26.0
K05873	2.0
K00579	0.0
K00578	0.0
K00577	0.0
K00575	427.0
K00574	525.0
K00573	96.0
K00571	466.0
K00570	0.0
K01118	190.0
K01119	113.0
K01157	0.0
K01112	2.0
K01113	67.0
K04477	750.0
K01114	0.0
K01115	0.0
K08087	0.0
K01315	0.0
K08085	0.0
K08084	2.0
K08083	0.0
K08082	0.0
K08081	0.0
K08080	0.0
K01152	0.0
K01401	0.0
K09826	0.0
K06344	0.0
K06345	0.0
K09822	64.0
K06343	0.0
K10938	0.0
K06341	0.0
K10934	1.0
K10935	0.0
K10932	0.0
K11052	0.0
K10930	1.0
K06349	0.0
K11053	0.0
K10754	0.0
K01755	926.0
K10200	634.0
K02132	0.0
K02137	0.0
K03840	31.0
K03841	33.0
K13028	0.0
K13799	2.0
K13798	0.0
K13795	3.0
K13794	3.0
K13021	0.0
K13792	0.0
K13791	0.0
K13790	0.0
K12268	3.0
K12269	1869.0
K12262	32.0
K12263	0.0
K12264	30.0
K12265	30.0
K12266	30.0
K12267	762.0
K01757	0.0
K12237	0.0
K13243	2.0
K13245	0.0
K13244	11.0
K13246	0.0
K03264	0.0
K03265	0.0
K03263	0.0
K03268	0.0
K03269	134.0
K12415	0.0
K10211	1.0
K09918	28.0
K09919	1.0
K06720	0.0
K09913	30.0
K09910	31.0
K09911	31.0
K09916	30.0
K09917	30.0
K06726	174.0
K09915	93.0
K11535	39.0
K11534	153.0
K11537	20.0
K11531	29.0
K11533	4.0
K11532	2.0
K11249	13.0
K11539	0.0
K00762	3260.0
K00763	2634.0
K00760	2720.0
K00761	2671.0
K00766	744.0
K00767	2485.0
K00764	5196.0
K00765	2692.0
K00768	618.0
K00769	31.0
K11059	0.0
K00186	0.0
K00187	0.0
K00184	107.0
K00185	79.0
K00183	33.0
K00180	542.0
K00188	0.0
K00189	0.0
K10110	294.0
K10111	36.0
K10112	2702.0
K10113	0.0
K10114	0.0
K10115	0.0
K10116	0.0
K10117	832.0
K10118	1660.0
K10119	1134.0
K04641	0.0
K04643	0.0
K04642	0.0
K13282	3.0
K00988	0.0
K00989	145.0
K00986	448.0
K00984	97.0
K00985	0.0
K00982	35.0
K00983	185.0
K00980	2285.0
K00981	2811.0
K01585	134.0
K01584	14.0
K01586	1265.0
K13498	69.0
K01580	164.0
K01583	2230.0
K01582	109.0
K13497	205.0
K01589	128.0
K01588	2783.0
K14941	8.0
K08347	30.0
K08348	30.0
K02720	2.0
K14949	4.0
K02723	0.0
K03459	10.0
K03458	2539.0
K03455	266.0
K03457	136.0
K03451	1996.0
K03981	31.0
K03980	134.0
K02614	1981.0
K01639	727.0
K01638	42.0
K01637	32.0
K01636	35.0
K01635	37.0
K01634	0.0
K01633	161.0
K01632	3.0
K01631	33.0
K01630	97.0
K02615	30.0
K02588	398.0
K02589	106.0
K02858	36.0
K02859	11.0
K14051	27.0
K14053	26.0
K14052	14.0
K02852	32.0
K02853	31.0
K02850	11.0
K02851	31.0
K14059	155.0
K14058	32.0
K02586	19.0
K02587	27.0
K03679	0.0
K03671	4385.0
K03670	93.0
K03673	36.0
K03672	30.0
K03675	5.0
K03674	43.0
K03677	0.0
K03676	31.0
K09761	2692.0
K09760	151.0
K09763	5.0
K09762	2587.0
K09765	719.0
K09764	16.0
K09767	75.0
K06006	31.0
K09769	208.0
K09768	334.0
K10353	0.0
K03187	176.0
K03186	292.0
K03185	33.0
K03184	31.0
K03183	370.0
K03182	279.0
K03181	32.0
K03189	176.0
K03188	176.0
K02715	1.0
K12455	0.0
K12454	64.0
K12453	0.0
K12452	17.0
K12451	0.0
K07358	11.0
K07356	25.0
K07357	35.0
K07354	10.0
K07355	10.0
K07352	10.0
K07353	10.0
K07350	16.0
K07351	35.0
K06919	74.0
K06918	31.0
K06917	35.0
K06916	32.0
K06915	133.0
K06914	0.0
K06913	0.0
K06912	0.0
K06911	273.0
K06910	181.0
K08986	13.0
K08987	28.0
K08984	91.0
K08985	0.0
K08982	6.0
K08983	0.0
K08980	0.0
K08981	15.0
K08988	0.0
K08989	11.0
K02252	0.0
K05934	496.0
K05936	499.0
K05937	3.0
K02253	0.0
K05939	190.0
K00378	746.0
K00375	2656.0
K00374	37.0
K00376	0.0
K00371	37.0
K00370	27.0
K00373	37.0
K00372	82.0
K01358	2929.0
K09166	64.0
K09165	0.0
K09164	0.0
K09163	395.0
K09162	71.0
K09161	31.0
K09160	31.0
K01354	97.0
K01355	12.0
K01356	2774.0
K05601	0.0
K05851	31.0
K03807	31.0
K05606	81.0
K02927	0.0
K05974	0.0
K03805	30.0
K05976	0.0
K00519	0.0
K00518	0.0
K03800	596.0
K00511	0.0
K00510	5.0
K03801	75.0
K00515	0.0
K00514	0.0
K00517	10.0
K05971	1.0
K03154	583.0
K11147	0.0
K05581	2.0
K05580	1.0
K05583	0.0
K05582	2.0
K05585	1.0
K05584	1.0
K05587	0.0
K05586	0.0
K05589	36.0
K03150	2684.0
K03623	31.0
K03152	2716.0
K14200	0.0
K14201	0.0
K14202	0.0
K03621	812.0
K14204	0.0
K14205	27.0
K01134	81.0
K01135	0.0
K01136	127.0
K01137	166.0
K01130	417.0
K01132	0.0
K01133	248.0
K01138	496.0
K01139	163.0
K02113	3106.0
K02112	4992.0
K02111	4664.0
K02446	106.0
K02117	758.0
K02116	115.0
K02115	4992.0
K02114	4991.0
K02119	704.0
K02118	765.0
K02448	0.0
K01036	0.0
K03212	31.0
K13007	0.0
K13006	2.0
K13005	0.0
K13004	88.0
K13001	0.0
K06404	539.0
K01032	3.0
K06951	4.0
K03862	6.0
K03863	6.0
K06406	682.0
K06957	31.0
K05020	110.0
K06400	260.0
K06403	541.0
K06954	18.0
K10814	0.0
K10817	1.0
K10816	0.0
K07136	31.0
K03242	0.0
K03243	0.0
K12202	2.0
K12203	2.0
K12206	2.0
K12207	2.0
K12204	2.0
K12205	2.0
K12208	2.0
K12209	2.0
K13919	130.0
K13918	29.0
K06214	26.0
K06215	156.0
K09936	650.0
K06217	2759.0
K09930	65.0
K09931	1.0
K09932	71.0
K06213	2717.0
K09938	2.0
K09939	38.0
K11517	0.0
K06337	0.0
K13301	31.0
K00748	136.0
K00745	0.0
K00743	0.0
K07165	67.0
K07164	119.0
K07167	1.0
K07166	2568.0
K07161	5.0
K07160	381.0
K07163	0.0
K07162	10.0
K07169	15.0
K07168	3.0
K06336	0.0
K01839	925.0
K01838	126.0
K01835	64.0
K01834	8208.0
K01837	0.0
K01830	0.0
K00608	0.0
K02632	0.0
K02630	0.0
K02631	0.0
K08322	139.0
K08323	36.0
K08320	30.0
K08321	103.0
K08326	11.0
K08324	30.0
K08325	40.0
K01659	11.0
K01658	728.0
K02637	2.0
K01653	953.0
K01652	1572.0
K01655	0.0
K01654	207.0
K01657	759.0
K02874	2672.0
K02875	0.0
K02876	2731.0
K02877	0.0
K02871	2691.0
K02873	0.0
K02878	2736.0
K02879	870.0
K14070	0.0
K09749	223.0
K09748	2665.0
K06023	5285.0
K09742	0.0
K09741	0.0
K09740	12.0
K09747	828.0
K09746	0.0
K09745	0.0
K06024	2661.0
K03477	30.0
K03476	210.0
K03475	379.0
K03474	135.0
K03473	70.0
K03472	31.0
K03471	2016.0
K03470	2713.0
K03478	2019.0
K02304	981.0
K02305	0.0
K02302	139.0
K02303	12.0
K02300	32.0
K02301	104.0
K03653	0.0
K03652	109.0
K03651	31.0
K03650	854.0
K03657	4247.0
K03656	31.0
K03655	5268.0
K03654	882.0
K03658	112.0
K12439	0.0
K12431	0.0
K12430	0.0
K12433	0.0
K12432	0.0
K12435	0.0
K12434	0.0
K12437	4.0
K12436	0.0
K06979	7.0
K06978	381.0
K06971	278.0
K06970	30.0
K06973	767.0
K06972	571.0
K06975	352.0
K06974	0.0
K06977	19.0
K06976	104.0
K07082	2542.0
K07083	38.0
K07080	82.0
K07081	1.0
K07086	0.0
K07087	0.0
K07084	7.0
K07085	140.0
K07088	3579.0
K07089	2237.0
K01317	0.0
K11162	0.0
K11163	0.0
K11161	0.0
K11168	0.0
K00356	21.0
K00355	7.0
K00354	0.0
K00353	0.0
K00351	58.0
K00350	62.0
K05952	20.0
K05953	0.0
K05951	0.0
K05956	0.0
K05957	0.0
K00358	26.0
K00689	0.0
K00688	3369.0
K00681	2031.0
K00680	913.0
K00683	4.0
K00685	64.0
K00684	95.0
K00687	13.0
K00686	0.0
K05831	0.0
K05830	0.0
K05833	992.0
K05832	981.0
K05834	30.0
K05837	798.0
K05836	23.0
K05839	40.0
K05838	35.0
K07677	31.0
K00533	149.0
K00532	143.0
K00531	0.0
K00530	3.0
K00537	4672.0
K00536	0.0
K00535	1.0
K00534	0.0
K00539	0.0
K00538	0.0
K11029	0.0
K14260	773.0
K14261	30.0
K14266	0.0
K14267	3.0
K14268	0.0
K14269	0.0
K01337	0.0
K01338	3041.0
K02683	0.0
K02682	31.0
K02681	30.0
K02680	28.0
K02687	791.0
K02686	28.0
K02685	0.0
K02689	1.0
K02688	3.0
K00824	2032.0
K00827	0.0
K00826	3104.0
K00821	1704.0
K00820	3118.0
K00823	142.0
K00822	0.0
K00829	0.0
K00828	0.0
K01488	86.0
K01489	804.0
K01484	30.0
K01485	1995.0
K01486	2251.0
K01487	563.0
K01480	685.0
K01481	0.0
K01482	23.0
K01483	11.0
K02469	3354.0
K02468	18.0
K02466	18.0
K02465	6.0
K02464	15.0
K02463	6.0
K02462	35.0
K02461	35.0
K02460	35.0
K08969	6.0
K13061	0.0
K13060	0.0
K13063	0.0
K13062	0.0
K13069	44.0
K08964	19.0
K06363	0.0
K03079	209.0
K06342	0.0
K03078	20.0
K13289	0.0
K13288	36.0
K13285	0.0
K13287	0.0
K13286	0.0
K13281	52.0
K13280	311.0
K13283	30.0
K00054	28.0
K04496	0.0
K05369	1.0
K05368	62.0
K03228	74.0
K03229	74.0
K00052	825.0
K03222	74.0
K03223	64.0
K03220	0.0
K03221	0.0
K03226	65.0
K03227	74.0
K03224	65.0
K03225	1.0
K09482	0.0
K09483	0.0
K13836	0.0
K12228	0.0
K05360	0.0
K12224	2.0
K12225	2.0
K12226	0.0
K12227	0.0
K12220	0.0
K05363	3782.0
K12222	2.0
K12223	2.0
K08681	146.0
K08680	38.0
K08683	0.0
K08682	31.0
K08685	0.0
K08684	0.0
K08687	0.0
K08686	0.0
K11755	942.0
K11754	5954.0
K11751	61.0
K11750	31.0
K11753	5564.0
K11752	4480.0
K02407	147.0
K13938	48.0
K13936	18.0
K13935	18.0
K02406	343.0
K13933	18.0
K13932	18.0
K13931	18.0
K13930	18.0
K12088	0.0
K12081	0.0
K12082	0.0
K12083	0.0
K12084	0.0
K12086	0.0
K12087	0.0
K09611	0.0
K09612	30.0
K04940	0.0
K10085	0.0
K05394	0.0
K05395	0.0
K06340	0.0
K13043	0.0
K07149	519.0
K07148	68.0
K07147	99.0
K07146	62.0
K07145	33.0
K07144	0.0
K07143	0.0
K07142	0.0
K07141	2292.0
K07140	32.0
K10156	0.0
K10150	0.0
K10620	0.0
K10621	0.0
K14028	0.0
K14029	0.0
K01817	645.0
K01816	79.0
K01815	214.0
K01814	2696.0
K01813	278.0
K01812	374.0
K01811	1117.0
K01810	2739.0
K01819	35.0
K01818	493.0
K14580	0.0
K05379	1.0
K08304	33.0
K08305	34.0
K08306	31.0
K08307	72.0
K08300	37.0
K08301	691.0
K08302	284.0
K08303	5405.0
K08308	31.0
K08309	94.0
K14671	0.0
K14670	0.0
K14673	0.0
K14672	0.0
K01673	282.0
K01672	0.0
K01671	25.0
K01677	638.0
K01676	104.0
K01674	32.0
K01679	2030.0
K01678	617.0
K02899	2730.0
K02896	0.0
K02897	605.0
K02895	2736.0
K02892	2735.0
K02890	2736.0
K10811	0.0
K02096	1.0
K02097	1.0
K02094	1.0
K02095	1.0
K02092	1.0
K02093	1.0
K02099	1213.0
K03411	319.0
K03410	328.0
K03413	410.0
K03412	141.0
K03415	50.0
K03414	28.0
K03417	8.0
K03416	0.0
K03418	0.0
K05376	1.0
K02320	0.0
K02322	0.0
K02323	0.0
K05377	1.0
K13542	1197.0
K13543	0.0
K13540	0.0
K13541	2.0
K12145	10.0
K12144	0.0
K12147	30.0
K12410	2900.0
K12141	51.0
K12140	51.0
K12143	17.0
K12142	10.0
K12149	40.0
K12148	31.0
K07312	30.0
K07313	193.0
K07310	19.0
K07311	11.0
K07316	30.0
K07317	0.0
K07314	11.0
K07315	176.0
K07318	12.0
K07319	174.0
K03936	0.0
K03425	29.0
K03426	2560.0
K03427	4471.0
K03420	0.0
K03421	0.0
K03422	0.0
K03423	0.0
K03756	27.0
K03757	15.0
K03206	0.0
K03755	11.0
K11144	1938.0
K11145	2579.0
K05972	0.0
K05973	0.0
K03752	124.0
K05978	0.0
K05979	5.0
K03753	46.0
K00331	139.0
K00330	139.0
K00333	70.0
K00332	70.0
K00335	1045.0
K00334	1169.0
K00337	139.0
K00336	1306.0
K00339	139.0
K00338	139.0
K03751	0.0
K06953	0.0
K06952	329.0
K06407	683.0
K06950	5449.0
K10819	2020.0
K06956	96.0
K06955	2.0
K06402	97.0
K10815	0.0
K06959	2721.0
K06958	2625.0
K06409	1317.0
K06408	311.0
K09129	2.0
K09128	117.0
K09123	115.0
K09122	0.0
K09121	649.0
K09120	0.0
K09127	0.0
K09126	4.0
K09125	78.0
K09124	4.0
K01233	0.0
K05819	13.0
K05818	13.0
K01896	0.0
K05813	427.0
K05812	31.0
K05811	31.0
K05810	2630.0
K05817	11.0
K05816	39.0
K05815	127.0
K05814	58.0
K01894	94.0
K01892	2839.0
K01234	1903.0
K01144	514.0
K01146	31.0
K01141	32.0
K01416	0.0
K11434	0.0
K01415	0.0
K06354	0.0
K01414	86.0
K09836	1.0
K01318	1.0
K01319	0.0
K01312	0.0
K06350	0.0
K02669	2527.0
K02668	0.0
K02665	0.0
K02664	5.0
K02667	0.0
K02666	2.0
K02661	0.0
K02660	1.0
K02663	4.0
K02662	104.0
K00809	3.0
K00808	0.0
K00806	2732.0
K00805	2596.0
K00804	0.0
K00803	430.0
K00802	0.0
K00801	65.0
K00800	2638.0
K10921	0.0
K02409	161.0
K02408	249.0
K02401	237.0
K02400	255.0
K02403	28.0
K02402	28.0
K02405	258.0
K05364	492.0
K05367	94.0
K05366	5569.0
K10210	0.0
K10216	0.0
K13049	200.0
K13048	0.0
K13739	0.0
K10215	0.0
K06122	103.0
K13735	23.0
K13734	0.0
K13041	5.0
K13040	5.0
K13731	0.0
K13730	7.0
K13733	0.0
K13732	0.0
K04516	44.0
K03204	3.0
K03205	3257.0
K03207	28.0
K03200	3.0
K03201	3.0
K03202	0.0
K03203	3.0
K03208	27.0
K03758	62.0
K03759	12.0
K09469	0.0
K09461	0.0
K06204	32.0
K00178	0.0
K13950	4.0
K13953	48.0
K13955	0.0
K13954	187.0
K10920	0.0
K06324	0.0
K11777	13.0
K11779	0.0
K11778	0.0
K06325	0.0
K12600	0.0
K07432	0.0
K07430	0.0
K06326	0.0
K07128	12.0
K07121	32.0
K07120	26.0
K07123	64.0
K07122	30.0
K07125	0.0
K07124	441.0
K07127	98.0
K07126	135.0
K01870	2736.0
K01873	2817.0
K01872	2731.0
K01875	2741.0
K01874	2826.0
K01876	2753.0
K01879	71.0
K01878	71.0
K06321	0.0
K00476	0.0
K00477	0.0
K00474	0.0
K00472	0.0
K00470	10.0
K00471	0.0
K00478	0.0
K00479	1.0
K04775	30.0
K04774	32.0
K04777	0.0
K04776	0.0
K04771	95.0
K04770	31.0
K04773	316.0
K04772	94.0
K04779	0.0
K04778	0.0
K14657	0.0
K14656	0.0
K14654	0.0
K14653	0.0
K14652	4464.0
K14659	0.0
K14658	0.0
K14386	0.0
K09926	0.0
K01699	14.0
K01698	597.0
K01695	773.0
K01697	9.0
K01696	679.0
K01690	31.0
K01693	2635.0
K01692	115.0
K07227	1.0
K03439	2724.0
K03438	3321.0
K13380	0.0
K03928	40.0
K03925	2620.0
K03924	978.0
K03431	2765.0
K03926	95.0
K03437	2632.0
K03436	4924.0
K03435	47.0
K03434	0.0
K02348	60.0
K02342	196.0
K02343	2703.0
K02340	821.0
K02341	2735.0
K02346	3019.0
K02347	73.0
K02344	30.0
K02345	30.0
K03697	84.0
K03696	943.0
K03695	2731.0
K03694	32.0
K03693	20.0
K03692	0.0
K03690	32.0
K03699	2659.0
K03698	2576.0
K13566	0.0
K12164	0.0
K07338	0.0
K07339	512.0
K07334	1998.0
K07335	890.0
K07336	77.0
K07337	31.0
K07330	0.0
K07331	0.0
K07332	0.0
K07333	0.0
K09695	64.0
K09694	64.0
K09697	137.0
K09696	132.0
K09691	1102.0
K09690	2553.0
K09693	8.0
K09692	2259.0
K09699	9.0
K09698	34.0
K07590	44.0
K07591	11.0
K07592	28.0
K05998	0.0
K05999	0.0
K05996	0.0
K05997	31.0
K05994	0.0
K05995	237.0
K05993	166.0
K05991	0.0
K10837	0.0
K00319	0.0
K00318	4.0
K00648	850.0
K02545	0.0
K00645	856.0
K00311	3.0
K00646	0.0
K00317	6.0
K00316	0.0
K00643	0.0
K00314	0.0
K02547	447.0
K06429	0.0
K06428	0.0
K06427	0.0
K02812	4.0
K06425	4.0
K06424	0.0
K06423	16.0
K06422	0.0
K06421	4.0
K02813	4.0
K02930	0.0
K03815	19.0
K05612	0.0
K03367	27.0
K03366	56.0
K03812	27.0
K03635	103.0
K03634	32.0
K03631	852.0
K05969	0.0
K03630	2755.0
K03633	31.0
K03632	31.0
K01998	2777.0
K01999	2800.0
K01992	4319.0
K01993	261.0
K01990	14365.0
K01991	239.0
K01996	2680.0
K01997	3102.0
K01994	2.0
K01995	2685.0
K03148	148.0
K03639	2450.0
K05692	0.0
K03638	34.0
K00869	29.0
K00868	733.0
K00861	0.0
K00860	104.0
K00863	119.0
K00862	12.0
K00865	2701.0
K00864	3217.0
K00867	60.0
K00866	0.0
K01192	724.0
K01190	3704.0
K01191	844.0
K01197	28.0
K01194	53.0
K01195	190.0
K01198	239.0
K01199	0.0
K00656	6431.0
K00657	296.0
K00306	0.0
K14591	445.0
K00300	0.0
K00653	0.0
K13715	0.0
K13713	0.0
K00650	0.0
K00651	2590.0
K14596	0.0
K02647	1574.0
K14598	0.0
K02643	0.0
K02642	0.0
K02641	1.0
K02640	1.0
K03594	195.0
K03595	2672.0
K03596	2724.0
K03597	31.0
K03590	169.0
K03591	31.0
K03592	1946.0
K03593	143.0
K03598	31.0
K03599	32.0
K01736	2719.0
K01737	172.0
K01734	974.0
K01735	2701.0
K01732	0.0
K01733	2762.0
K01730	102.0
K01731	3.0
K06049	0.0
K01738	2987.0
K01739	113.0
K11809	0.0
K05343	39.0
K02422	271.0
K02421	238.0
K05340	21.0
K02427	32.0
K05346	14.0
K02425	28.0
K02424	30.0
K05349	2324.0
K02428	145.0
K03770	134.0
K03771	135.0
K03772	96.0
K03773	71.0
K03774	45.0
K03775	70.0
K03776	31.0
K03777	34.0
K03778	837.0
K03779	341.0
K09722	0.0
K08174	0.0
K14114	0.0
K13979	68.0
K13237	0.0
K14440	0.0
K09992	146.0
K09990	0.0
K09991	0.0
K09996	32.0
K09997	31.0
K09994	27.0
K14110	0.0
K09998	31.0
K09999	32.0
K14111	0.0
K14113	0.0
K14449	0.0
K10213	11.0
K14118	0.0
K11711	18.0
K11710	5.0
K11712	36.0
K11717	4424.0
K11719	32.0
K06857	0.0
K10440	3371.0
K10441	2930.0
K07103	0.0
K07102	65.0
K07101	1.0
K07100	1.0
K07107	690.0
K07106	94.0
K07105	2525.0
K07456	2619.0
K07459	35.0
K07458	240.0
K07109	33.0
K07108	0.0
K10198	0.0
K10199	0.0
K10190	843.0
K10191	0.0
K10192	28.0
K10193	20.0
K10194	20.0
K10195	18.0
K10196	0.0
K10197	0.0
K15013	0.0
K01858	112.0
K15016	0.0
K15017	0.0
K01853	0.0
K01852	0.0
K01851	0.0
K01850	7.0
K01857	6.0
K01856	0.0
K01854	792.0
K07539	0.0
K08478	2.0
K08479	0.0
K08476	2.0
K08477	0.0
K08475	2.0
K00450	43.0
K00451	0.0
K00452	0.0
K00453	1.0
K00455	30.0
K00456	0.0
K00457	8.0
K00106	0.0
K00459	12.0
K00104	164.0
K00105	11.0
K00102	1.0
K00103	4.0
K00100	5526.0
K00101	33.0
K01509	0.0
K04759	5428.0
K04758	5739.0
K04757	19.0
K01504	0.0
K04755	31.0
K04754	31.0
K04753	38.0
K04752	31.0
K04751	347.0
K01502	64.0
K14631	0.0
K05359	0.0
K14632	0.0
K07536	0.0
K12080	0.0
K02364	30.0
K12369	38.0
K02361	39.0
K02362	30.0
K02363	61.0
K13509	0.0
K13503	0.0
K13500	0.0
K12109	0.0
K12108	0.0
K12101	0.0
K12100	0.0
K12103	0.0
K12102	0.0
K12105	0.0
K12104	0.0
K12107	0.0
K12106	0.0
K11023	0.0
K03014	0.0
K08906	2.0
K08904	1.0
K08900	0.0
K06223	582.0
K06199	508.0
K06198	18.0
K06197	28.0
K06196	307.0
K06194	70.0
K06193	123.0
K06192	94.0
K06191	59.0
K06190	32.0
K11104	120.0
K11105	225.0
K11106	30.0
K11107	31.0
K11102	37.0
K11103	94.0
K07862	375.0
K00666	202.0
K00663	43.0
K00662	162.0
K00661	841.0
K00660	64.0
K06997	2724.0
K06996	91.0
K06995	42.0
K10852	6.0
K06993	0.0
K06992	0.0
K06991	0.0
K06990	1.0
K11050	0.0
K06999	119.0
K06998	166.0
K05338	17.0
K11051	0.0
K06441	0.0
K06440	0.0
K06443	0.0
K06442	2655.0
K06445	32.0
K06447	30.0
K06446	7.0
K06309	0.0
K05686	0.0
K02655	2.0
K07392	0.0
K00595	1069.0
K00594	0.0
K00596	0.0
K00599	9459.0
K00598	46.0
K02657	1.0
K07642	31.0
K07643	30.0
K07396	4.0
K07397	40.0
K07394	1.0
K07395	4.0
K04102	0.0
K04103	28.0
K04100	0.0
K04101	0.0
K04107	0.0
K04105	0.0
K04108	0.0
K04109	0.0
K07716	0.0
K07717	122.0
K07714	66.0
K07715	31.0
K07712	94.0
K07713	17.0
K07710	3.0
K07711	31.0
K07718	3392.0
K07719	125.0
K00843	0.0
K00842	0.0
K00841	29.0
K00840	30.0
K00847	1121.0
K00846	0.0
K00845	3589.0
K00844	12.0
K00849	2630.0
K00848	824.0
K06302	0.0
K13771	94.0
K13770	4.0
K13772	0.0
K13775	0.0
K13774	0.0
K13777	0.0
K13776	0.0
K13779	0.0
K13778	0.0
K02621	2091.0
K02992	2735.0
K02623	0.0
K08286	0.0
K08281	79.0
K02996	2727.0
K02995	0.0
K02994	2736.0
K02629	0.0
K02628	0.0
K08289	137.0
K08288	0.0
K03578	89.0
K03579	98.0
K03576	94.0
K03577	112.0
K03574	5189.0
K03575	2500.0
K03572	2715.0
K03573	31.0
K03570	2711.0
K03571	636.0
K01710	2913.0
K01711	253.0
K01712	49.0
K01713	0.0
K01714	4477.0
K01715	2052.0
K01716	32.0
K01718	1.0
K01719	74.0
K03081	36.0
K02199	15.0
K02198	22.0
K14170	4941.0
K02193	15.0
K02192	84.0
K02191	6.0
K02190	596.0
K02197	22.0
K02196	13.0
K02195	22.0
K02194	22.0
K03718	70.0
K03719	263.0
K03712	2916.0
K03713	24.0
K03710	4633.0
K03711	1329.0
K03716	205.0
K03717	94.0
K03715	4.0
K07129	0.0
K00045	3.0
K13995	0.0
K13994	0.0
K13991	0.0
K13990	38.0
K13993	236.0
K13992	0.0
K06298	550.0
K06299	0.0
K06294	0.0
K06295	101.0
K06296	20.0
K06297	13.0
K06290	0.0
K06291	0.0
K06292	0.0
K06293	0.0
K12743	0.0
K00248	2136.0
K06426	2.0
K11739	12.0
K11738	30.0
K11733	31.0
K11732	30.0
K11731	0.0
K11737	34.0
K11736	30.0
K11735	12.0
K11734	30.0
K06870	0.0
K06871	5213.0
K06872	545.0
K06873	1.0
K06874	0.0
K06875	0.0
K06876	64.0
K06877	90.0
K06878	107.0
K06879	32.0
K07478	2971.0
K12645	0.0
K07479	31.0
K07473	2885.0
K07472	0.0
K07471	11.0
K07470	30.0
K07477	0.0
K07476	3.0
K07474	326.0
K15038	0.0
K15039	0.0
K15034	31.0
K15036	15.0
K15037	0.0
K08738	0.0
K06420	0.0
K00128	2479.0
K00129	0.0
K00438	0.0
K00432	254.0
K00433	167.0
K00122	5.0
K00123	537.0
K00124	49.0
K00125	0.0
K00126	0.0
K00127	42.0
K08973	2.0
K14348	30.0
K14347	1.0
K14340	0.0
K08972	40.0
K01525	32.0
K01524	1253.0
K01523	106.0
K01521	30.0
K01520	4635.0
K01529	138.0
K08977	2.0
K03969	49.0
K08929	0.0
K02388	258.0
K02389	256.0
K02386	28.0
K02387	249.0
K02384	0.0
K02385	215.0
K02382	0.0
K02380	35.0
K02381	14.0
K05386	1.0
K13524	0.0
K13525	1.0
K13527	4.0
K13520	0.0
K13522	1.0
K13529	68.0
K03385	19.0
K03384	0.0
K03387	78.0
K03386	183.0
K03381	0.0
K03380	3.0
K03383	0.0
K03382	99.0
K03389	59.0
K03388	53.0
K05356	2.0
K12344	0.0
K12343	2.0
K12342	0.0
K12341	0.0
K12340	71.0
K02430	40.0
K12349	0.0
K05351	0.0
K11694	1909.0
K11695	3.0
K11690	2307.0
K05352	0.0
K11693	9.0
K08928	0.0
K03433	0.0
K13832	0.0
K03039	0.0
K03432	0.0
K06607	0.0
K06606	16.0
K06605	3.0
K03430	575.0
K06603	19.0
K06602	0.0
K06601	0.0
K06600	0.0
K05358	21.0
K06609	3.0
K06608	79.0
K03923	31.0
K03922	0.0
K11472	12.0
K11473	79.0
K11474	11.0
K11475	0.0
K11476	3.0
K11477	14.0
K00601	0.0
K00600	1174.0
K00603	19.0
K03746	45.0
K00605	545.0
K00604	2736.0
K00607	0.0
K00606	496.0
K00609	2711.0
K03741	564.0
K03740	30.0
K03743	1932.0
K10873	0.0
K03214	31.0
K14068	0.0
K13317	0.0
K06360	0.0
K14069	0.0
K08078	0.0
K09650	0.0
K06361	0.0
K07802	0.0
K07803	15.0
K07800	3.0
K07801	0.0
K07806	19.0
K07807	0.0
K07804	1.0
K07805	0.0
K06362	0.0
K01172	0.0
K10257	0.0
K10255	66.0
K10254	2610.0
K10253	0.0
K10918	12.0
K04128	0.0
K01958	119.0
K01959	0.0
K01956	4618.0
K01957	0.0
K04126	0.0
K04127	0.0
K01952	2832.0
K01953	3072.0
K01950	2663.0
K01951	2975.0
K07730	0.0
K07731	0.0
K07732	0.0
K07733	40.0
K07734	3.0
K07735	100.0
K07736	704.0
K07737	3851.0
K07738	754.0
K07739	10.0
K06365	0.0
K06366	0.0
K06367	0.0
K10910	0.0
K10911	0.0
K04382	0.0
K10775	0.0
K02609	33.0
K02979	0.0
K02978	0.0
K06368	0.0
K02975	0.0
K02974	0.0
K02977	0.0
K02976	0.0
K03558	33.0
K03559	521.0
K03550	2713.0
K03551	2736.0
K03552	0.0
K03553	2817.0
K03554	31.0
K03555	2715.0
K03556	147.0
K03557	32.0
K01778	932.0
K01779	529.0
K06369	0.0
K01772	51.0
K01770	2686.0
K01771	0.0
K01776	2710.0
K01777	143.0
K01774	0.0
K01775	2971.0
K05385	1.0
K05384	1.0
K05383	1.0
K05382	2.0
K05381	1.0
K08159	1896.0
K14153	321.0
K14154	0.0
K14155	2692.0
K08152	0.0
K08156	110.0
K08076	0.0
K12809	0.0
K05297	360.0
K03734	2932.0
K03735	67.0
K03736	67.0
K03737	2686.0
K03731	0.0
K03732	31.0
K03733	2087.0
K03738	112.0
K03739	27.0
K08139	3.0
K06994	24.0
K12660	15.0
K12661	108.0
K07450	0.0
K08719	0.0
K08717	3.0
K08715	0.0
K08714	0.0
K08713	0.0
K08710	0.0
K11311	0.0
K11312	4.0
K00141	0.0
K00146	33.0
K00411	0.0
K00412	0.0
K00145	1543.0
K00148	0.0
K14367	0.0
K14366	0.0
K08954	0.0
K08384	1271.0
K14369	0.0
K14368	0.0
K14091	81.0
K14090	88.0
K14093	0.0
K14092	0.0
K14095	0.0
K14094	0.0
K14097	0.0
K14096	0.0
K14099	0.0
K14098	0.0
K02848	12.0
K01541	6.0
K04712	0.0
K04711	0.0
K01545	0.0
K01547	415.0
K01546	415.0
K01548	403.0
K04719	0.0
K04718	0.0
K02018	2521.0
K02019	2103.0
K02016	1895.0
K02017	103.0
K02014	905.0
K02015	2247.0
K02012	397.0
K02013	1935.0
K02010	286.0
K02011	393.0
K04515	0.0
K03943	0.0
K03941	0.0
K03940	0.0
K00313	42.0
K04060	0.0
K01608	198.0
K08942	0.0
K08943	0.0
K08940	0.0
K08941	0.0
K08946	0.0
K08947	0.0
K08944	0.0
K08945	0.0
K03059	0.0
K13811	0.0
K13812	0.0
K13815	0.0
K13816	15.0
K13818	0.0
K13819	3.0
K03053	0.0
K03052	0.0
K03055	0.0
K03054	0.0
K03057	0.0
K03056	0.0
K06222	31.0
K11418	0.0
K11410	0.0
K11415	0.0
K00622	0.0
K00621	0.0
K00620	1453.0
K00627	239.0
K00626	4426.0
K00625	2773.0
K00624	0.0
K02805	486.0
K02552	114.0
K02550	11.0
K02556	258.0
K02803	1.0
K02554	13.0
K07280	0.0
K07281	0.0
K07282	2945.0
K07283	30.0
K07284	6140.0
K07285	41.0
K07286	31.0
K08217	518.0
K07288	0.0
K07289	32.0
K07534	0.0
K07535	103.0
K07533	182.0
K07822	0.0
K07823	0.0
K08699	1.0
K00088	2808.0
K00087	486.0
K00086	90.0
K00082	6.0
K10239	0.0
K10238	0.0
K10231	116.0
K10230	0.0
K10233	0.0
K10232	0.0
K10235	0.0
K10234	0.0
K10237	0.0
K10236	0.0
K08353	0.0
K01970	0.0
K01971	189.0
K01972	2808.0
K01973	0.0
K01974	74.0
K01975	56.0
K01976	0.0
K07758	0.0
K05990	0.0
K07752	0.0
K07753	0.0
K07751	31.0
K13786	0.0
K07755	0.0
K07442	4.0
K08352	21.0
K07115	31.0
K07441	0.0
K07634	0.0
K07446	2.0
K07111	0.0
K07444	658.0
K07445	0.0
K00647	50.0
K07449	0.0
K00641	107.0
K00640	2991.0
K01289	0.0
K01282	0.0
K01283	1.0
K01280	0.0
K01281	4.0
K01286	588.0
K01284	110.0
K02954	2716.0
K02952	2724.0
K02950	2731.0
K00155	64.0
K02959	2672.0
K00887	0.0
K00886	4.0
K00885	14.0
K00884	32.0
K00883	40.0
K00882	2615.0
K00881	110.0
K00880	163.0
K00053	825.0
K14048	0.0
K01026	292.0
K01756	2735.0
K01025	0.0
K01750	227.0
K01023	7.0
K01752	3478.0
K01753	40.0
K14583	0.0
K01758	115.0
K01759	1002.0
K09565	0.0
K09568	0.0
K08173	30.0
K08172	31.0
K02483	285.0
K02482	64.0
K08177	67.0
K08176	2.0
K08175	0.0
K02486	0.0
K02489	0.0
K02488	0.0
K08178	1.0
K14138	1931.0
K14136	4.0
K09713	0.0
K09714	0.0
K09715	0.0
K03532	11.0
K03533	11.0
K03530	6661.0
K03531	2766.0
K03536	2727.0
K03537	0.0
K03534	388.0
K03535	99.0
K03538	0.0
K03539	0.0
K14451	0.0
K14450	0.0
K02225	0.0
K02224	1092.0
K02227	611.0
K02226	656.0
K02221	85.0
K14107	0.0
K02229	4.0
K02228	0.0
K14106	0.0
K00441	8.0
K03288	18.0
K03289	30.0
K03284	4706.0
K03285	12.0
K03286	32.0
K03287	41.0
K03280	0.0
K03281	169.0
K03282	419.0
K00440	0.0
K13677	0.0
K12790	0.0
K09639	0.0
K12688	0.0
K12689	0.0
K12686	0.0
K12687	10.0
K12684	13.0
K12685	1.0
K12682	0.0
K12683	0.0
K12680	2.0
K11889	0.0
K08884	817.0
K11085	228.0
K11084	4.0
K11081	4.0
K11080	0.0
K11083	4.0
K11082	4.0
K11089	64.0
K08777	0.0
K08776	0.0
K06346	2643.0
K06347	3.0
K09824	46.0
K09825	823.0
K09823	31.0
K09820	87.0
K10939	11.0
K10936	0.0
K10937	0.0
K10933	0.0
K06348	0.0
K09829	0.0
K11337	0.0
K11336	0.0
K11335	0.0
K11334	0.0
K11333	0.0
K11332	0.0
K11331	0.0
K11330	0.0
K00169	148.0
K00164	101.0
K00166	9.0
K00167	10.0
K00161	209.0
K00162	209.0
K00163	36.0
K10689	0.0
K10680	35.0
K10681	3.0
K10682	3.0
K04083	2682.0
K04082	31.0
K04081	30.0
K04080	31.0
K04087	103.0
K04086	3.0
K04085	30.0
K04084	31.0
K04088	103.0
K01569	0.0
K01568	0.0
K01563	2.0
K01561	0.0
K01560	488.0
K01567	128.0
K01565	64.0
K01564	1.0
K02038	2789.0
K02039	2781.0
K02030	9931.0
K02031	4254.0
K02032	4295.0
K02033	4615.0
K02034	4734.0
K02035	10584.0
K02036	2864.0
K02037	2777.0
K05556	0.0
K13658	0.0
K13659	0.0
K13656	0.0
K13657	0.0
K13654	26.0
K13655	19.0
K13652	189.0
K13653	859.0
K13650	27.0
K13651	0.0
K05555	0.0
K05552	0.0
K02057	3182.0
K05550	0.0
K05551	0.0
K12308	1590.0
K12306	0.0
K03073	2606.0
K03072	87.0
K03071	32.0
K03070	4671.0
K03077	223.0
K03076	4599.0
K03075	2410.0
K03074	93.0
K08965	104.0
K08967	38.0
K08961	3.0
K08963	365.0
K13873	0.0
K13876	0.0
K13874	3.0
K13875	0.0
K06139	12.0
K06138	12.0
K06135	0.0
K06134	2.0
K06137	77.0
K06136	12.0
K06131	5224.0
K06133	619.0
K06132	29.0
K02600	2696.0
K07389	1.0
K07388	0.0
K04747	0.0
K01516	2736.0
K09977	0.0
K07518	0.0
K07519	0.0
K11437	0.0
K07512	64.0
K07516	4.0
K10212	25.0
K10747	0.0
K10217	0.0
K10219	0.0
K10218	0.0
K10748	32.0
K01912	876.0
K01913	0.0
K01910	46.0
K01911	225.0
K01916	63.0
K01917	0.0
K01914	2615.0
K01915	7733.0
K01918	190.0
K01919	64.0
K07774	20.0
K07775	114.0
K07776	15.0
K07777	16.0
K07770	1923.0
K07771	31.0
K07772	11.0
K07773	31.0
K07778	8.0
K01193	1456.0
K04340	0.0
K04341	0.0
K04342	0.0
K04343	0.0
K12986	0.0
K04691	31.0
K02931	2727.0
K02933	2736.0
K02935	2726.0
K02936	0.0
K02939	2736.0
K00205	0.0
K00204	0.0
K00207	0.0
K00206	0.0
K00201	0.0
K00200	0.0
K00203	0.0
K00202	0.0
K00209	0.0
K00208	88.0
K01000	2810.0
K01001	0.0
K01002	2038.0
K01003	3.0
K01004	0.0
K01005	3809.0
K01006	2677.0
K01007	220.0
K01008	2397.0
K10855	0.0
K14115	0.0
K14116	0.0
K14441	2674.0
K14446	0.0
K14447	0.0
K14112	0.0
K14445	66.0
K08195	25.0
K08194	36.0
K14448	0.0
K08196	0.0
K08191	101.0
K14119	0.0
K08193	0.0
K00702	21.0
K10799	0.0
K03518	2788.0
K03519	21.0
K09719	0.0
K10856	0.0
K03516	27.0
K03517	2554.0
K02205	0.0
K02204	4.0
K02203	491.0
K02201	0.0
K02200	15.0
K13714	6.0
K13461	0.0
K12518	3.0
K12519	3.0
K12517	3.0
K12514	0.0
K12515	0.0
K12512	0.0
K12513	0.0
K12510	614.0
K12511	50.0
K07183	746.0
K07182	4.0
K07181	122.0
K07180	44.0
K07186	31.0
K07185	549.0
K07184	31.0
K09800	32.0
K09801	31.0
K09802	31.0
K09803	19.0
K09804	0.0
K09805	3.0
K09806	45.0
K09807	179.0
K09808	201.0
K09809	2.0
K10912	0.0
K10913	0.0
K10914	44.0
K10915	0.0
K10916	0.0
K10917	0.0
K11358	583.0
K11355	0.0
K11354	0.0
K11357	0.0
K11356	0.0
K04069	9119.0
K04068	2697.0
K04065	30.0
K04064	30.0
K04067	31.0
K04066	2721.0
K04061	132.0
K09716	0.0
K04063	94.0
K04062	20.0
K10006	6.0
K10007	6.0
K10004	31.0
K10005	10.0
K10002	31.0
K10003	19.0
K10000	31.0
K10001	19.0
K09717	0.0
K10008	70.0
K10009	30.0
K02491	0.0
K14588	31.0
K14581	0.0
K13678	1918.0
K13679	0.0
K11633	0.0
K13670	0.0
K13671	4.0
K11987	0.0
K11636	0.0
K11634	0.0
K13582	0.0
K13583	0.0
K13580	0.0
K13581	0.0
K13586	0.0
K13587	0.0
K13584	0.0
K13585	0.0
K13588	0.0
K13589	0.0
K02052	37.0
K02053	49.0
K02050	4304.0
K02051	3395.0
K02056	1980.0
K05553	0.0
K02054	36.0
K02055	36.0
K02058	1480.0
K02059	0.0
K05558	0.0
K05559	0.0
K03895	26.0
K03894	26.0
K03897	26.0
K03896	26.0
K03891	4.0
K03890	4.0
K03893	33.0
K03892	3530.0
K02423	28.0
K05342	0.0
K05341	327.0
K12989	0.0
K12988	0.0
K02420	244.0
K12981	0.0
K12980	0.0
K12983	1.0
K12982	2.0
K12985	11.0
K12984	19.0
K12987	0.0
K02426	164.0
K13854	0.0
K03098	215.0
K13853	18.0
K03095	27.0
K05344	0.0
K03091	2895.0
K03090	19.0
K03093	32.0
K03092	303.0
K06113	0.0
K09632	0.0
K02429	106.0
K06118	4.0
K05716	0.0
K04844	26.0
K11632	3.0
K11630	3.0
K11631	3.0
K11637	0.0
K11635	103.0
K11638	0.0
K11639	0.0
K07572	0.0
K07573	0.0
K07570	79.0
K07571	102.0
K07576	672.0
K07577	0.0
K07574	2609.0
K07575	0.0
K07578	0.0
K07579	0.0
K11189	3951.0
K11184	543.0
K11187	0.0
K11180	4.0
K11181	4.0
K11183	97.0
K10764	0.0
K10763	32.0
K10762	14.0
K01938	2643.0
K01939	2733.0
K01934	2690.0
K01935	494.0
K01937	2744.0
K01930	0.0
K01932	0.0
K01933	2785.0
K07798	44.0
K07799	95.0
K07796	28.0
K07797	11.0
K07794	29.0
K07795	24.0
K07792	31.0
K07793	90.0
K07790	0.0
K07791	37.0
K06379	671.0
K00968	91.0
K06378	746.0
K06377	3.0
K06376	0.0
K06375	0.0
K09814	3.0
K09813	3.0
K06372	0.0
K06371	0.0
K06370	0.0
K01249	0.0
K01246	2319.0
K01247	32.0
K01244	0.0
K01243	2501.0
K08919	0.0
K01241	34.0
K02919	2533.0
K02913	4643.0
K02912	0.0
K02911	2626.0
K02910	0.0
K02917	0.0
K02916	2734.0
K02915	0.0
K02914	2729.0
K00228	33.0
K00227	0.0
K00226	2775.0
K00224	0.0
K00223	2.0
K00222	0.0
K00221	0.0
K00220	0.0
K01798	0.0
K01799	5.0
K01068	0.0
K01069	155.0
K01062	0.0
K01791	374.0
K01792	95.0
K01061	174.0
K01066	88.0
K01067	10.0
K01796	0.0
K01797	318.0
K05499	118.0
K14468	0.0
K14469	0.0
K14465	0.0
K14466	0.0
K14467	0.0
K10834	0.0
K10833	0.0
K02266	0.0
K03793	0.0
K03790	57.0
K03791	4.0
K03796	21.0
K03797	2829.0
K03794	0.0
K03795	66.0
K03798	5711.0
K03799	45.0
K13448	0.0
K12538	0.0
K12539	0.0
K12530	1.0
K12531	1.0
K12532	1.0
K12533	0.0
K12534	0.0
K12535	0.0
K12536	0.0
K12537	0.0
K03136	0.0
K09790	629.0
K09791	35.0
K09792	64.0
K09793	109.0
K09794	14.0
K09795	1.0
K09796	0.0
K09797	120.0
K09798	31.0
K09799	0.0
K10972	11.0
K10973	11.0
K10977	5.0
K10974	2075.0
K10975	19.0
K10978	0.0
K10979	125.0
K06308	1.0
K00315	0.0
K09862	30.0
K06303	0.0
K09860	0.0
K09861	2656.0
K06306	136.0
K06307	0.0
K06305	0.0
K11373	0.0
K04047	129.0
K04046	31.0
K04045	2011.0
K04044	31.0
K04043	2949.0
K04042	4086.0
K04041	616.0
K04040	1.0
K02700	1.0
K04049	0.0
K04048	0.0
K02707	1.0
K02704	1.0
K02705	2.0
K10020	1.0
K10021	1.0
K10022	0.0
K10023	0.0
K10024	0.0
K10025	0.0
K10026	108.0
K10027	6.0
K13612	0.0
K13613	0.0
K13611	0.0
K13614	0.0
K13615	0.0
K05794	93.0
K05795	421.0
K05796	32.0
K05797	0.0
K05790	31.0
K05791	65.0
K05792	70.0
K05793	65.0
K05798	34.0
K05799	1156.0
K01474	2.0
K01477	0.0
K01476	4.0
K01471	0.0
K01470	4111.0
K01473	2.0
K13039	0.0
K01479	27.0
K01478	48.0
K05570	215.0
K05571	215.0
K05572	1.0
K05573	1.0
K02078	2251.0
K02079	15.0
K05576	2.0
K02074	26.0
K02075	28.0
K02076	36.0
K02077	155.0
K02071	2550.0
K02072	2555.0
K02073	2595.0
K03309	3.0
K03308	7525.0
K03305	219.0
K03304	30.0
K03307	650.0
K03306	285.0
K03301	0.0
K03300	35.0
K03303	1952.0
K03302	0.0
K06173	3085.0
K06175	31.0
K06174	0.0
K06177	137.0
K06176	31.0
K06179	2599.0
K07680	0.0
K03867	1.0
K03838	27.0
K12053	0.0
K11618	102.0
K11619	0.0
K11614	0.0
K11615	0.0
K11616	4.0
K11617	20.0
K11610	0.0
K11611	0.0
K11960	0.0
K11961	4.0
K02836	2729.0
K10565	0.0
K10564	0.0
K02837	822.0
K10561	239.0
K10560	136.0
K10563	4346.0
K10562	15.0
K02838	2736.0
K06858	31.0
K02839	93.0
K06859	2040.0
K12700	74.0
K07558	0.0
K07559	177.0
K07228	0.0
K07229	51.0
K07226	0.0
K07224	34.0
K07225	21.0
K07222	72.0
K07223	68.0
K07220	226.0
K07221	0.0
K10709	135.0
K10708	10.0
K10701	0.0
K10703	0.0
K10702	0.0
K10704	0.0
K05984	29.0
K07537	0.0
K08652	0.0
K08651	0.0
K08658	0.0
K08659	38.0
K05982	32.0
K07451	0.0
K07453	0.0
K07452	3.0
K07455	42.0
K07454	81.0
K09707	233.0
K07457	6.0
K09706	335.0
K07104	87.0
K00029	32.0
K00028	10.0
K00799	88.0
K00798	789.0
K00797	562.0
K00024	183.0
K00795	65.0
K00026	0.0
K00021	2.0
K00020	43.0
K00023	0.0
K00022	0.0
K09017	41.0
K01269	4635.0
K09015	163.0
K09014	2174.0
K09013	2490.0
K09011	38.0
K09010	0.0
K01261	62.0
K01262	3138.0
K01263	16.0
K01264	0.0
K01265	2929.0
K01266	2001.0
K09018	29.0
K08227	31.0
K08226	2.0
K08225	30.0
K08224	42.0
K08223	97.0
K08222	0.0
K08221	5.0
K00249	1.0
K01790	2680.0
K00241	147.0
K00240	179.0
K00243	682.0
K00242	32.0
K00245	35.0
K00244	345.0
K00247	31.0
K00246	31.0
K01795	209.0
K06983	0.0
K02799	2.0
K02798	119.0
K02791	131.0
K02790	3.0
K02793	5233.0
K02795	14855.0
K02794	14998.0
K02796	11011.0
K04564	327.0
K04565	236.0
K04566	81.0
K04567	2668.0
K01040	15.0
K01041	5.0
K04562	22.0
K04568	32.0
K01049	0.0
K02535	135.0
K02242	27.0
K02536	200.0
K02531	3.0
K02246	6.0
K02533	64.0
K02532	68.0
K02248	11.0
K02538	22.0
K00581	0.0
K13421	2.0
K01013	0.0
K15018	0.0
K15019	0.0
K03110	2732.0
K03111	9004.0
K03112	31.0
K03113	134.0
K03116	170.0
K03117	38.0
K03118	155.0
K03119	32.0
K10919	0.0
K12552	3.0
K12553	3.0
K12551	3.0
K12556	13.0
K12554	8.0
K12555	47.0
K06892	6.0
K06893	64.0
K06890	3924.0
K06891	101.0
K06896	268.0
K06897	147.0
K06894	159.0
K06895	60.0
K10954	0.0
K10956	0.0
K06899	40.0
K06328	6.0
K06329	0.0
K10952	0.0
K10953	0.0
K11395	0.0
K11391	30.0
K11390	0.0
K11392	30.0
K00499	0.0
K00494	74.0
K00495	0.0
K00496	0.0
K00491	3.0
K00492	6.0
K00493	0.0
K13591	0.0
K01467	227.0
K13593	0.0
K13592	0.0
K04021	15.0
K04020	15.0
K04023	1938.0
K04022	15.0
K04025	15.0
K04024	363.0
K04027	25.0
K04026	61.0
K04029	582.0
K04028	591.0
K07055	0.0
K07054	34.0
K07057	0.0
K07056	2774.0
K07051	64.0
K07050	2450.0
K07053	3370.0
K07052	3131.0
K07059	0.0
K07058	777.0
K10040	28.0
K10041	1911.0
K10046	0.0
K04799	0.0
K04798	0.0
K04793	0.0
K04792	0.0
K04791	0.0
K04790	0.0
K04797	0.0
K04796	0.0
K04795	0.0
K04794	3.0
K13638	31.0
K13639	34.0
K13634	31.0
K13635	30.0
K13636	11.0
K13637	135.0
K13630	29.0
K13631	29.0
K13632	33.0
K13633	18.0
K02042	284.0
K05778	30.0
K05779	30.0
K05776	67.0
K05541	31.0
K05774	30.0
K05775	30.0
K05772	1.0
K05773	1.0
K05540	91.0
K01459	0.0
K01458	0.0
K01457	74.0
K01455	75.0
K01454	0.0
K01453	0.0
K01452	0.0
K01451	1988.0
K01450	0.0
K05518	0.0
K08070	52.0
K08071	0.0
K05516	91.0
K08077	10.0
K05515	859.0
K13093	0.0
K11783	0.0
K12949	0.0
K12945	30.0
K12944	18.0
K12941	482.0
K12940	31.0
K12943	30.0
K12942	51.0
K14728	0.0
K14727	0.0
K11785	0.0
K00108	103.0
K13890	36.0
K13891	36.0
K13892	134.0
K13893	30.0
K13894	30.0
K13895	30.0
K13896	30.0
K06159	30.0
K06158	2848.0
K06153	4957.0
K06152	0.0
K06151	0.0
K06157	1.0
K06156	31.0
K06155	30.0
K06154	0.0
K03327	210.0
K03326	88.0
K03325	90.0
K03324	7116.0
K03322	70.0
K03321	2012.0
K03320	249.0
K03329	2.0
K03328	147.0
K04802	0.0
K04801	0.0
K04800	0.0
K11948	0.0
K01505	0.0
K04756	5.0
K11940	31.0
K11941	30.0
K11942	0.0
K11943	0.0
K11944	0.0
K01507	4956.0
K11946	0.0
K11947	0.0
K01506	0.0
K01501	6.0
K01500	8.0
K01503	0.0
K06714	38.0
K04750	219.0
K12789	0.0
K12788	0.0
K11526	0.0
K10810	3.0
K11522	0.0
K11523	0.0
K08675	0.0
K08676	0.0
K08677	0.0
K08679	0.0
K11521	1.0
K10547	354.0
K10546	679.0
K10545	241.0
K10544	138.0
K10543	457.0
K10542	2137.0
K10541	2137.0
K10540	2168.0
K10549	12.0
K10548	354.0
K14630	0.0
K11529	0.0
K00007	3.0
K00005	2254.0
K13444	0.0
K00003	3105.0
K00002	200.0
K00001	723.0
K01186	258.0
K00009	167.0
K00008	1994.0
K10726	0.0
K10725	0.0
K08246	0.0
K00263	65.0
K00262	2718.0
K00261	113.0
K00260	6.0
K00266	6093.0
K00265	234.0
K01200	1948.0
K01201	203.0
K01206	3572.0
K01207	238.0
K01205	99.0
K01208	0.0
K01209	879.0
K06167	138.0
K00917	2527.0
K00912	134.0
K00919	2718.0
K02519	2730.0
K02518	824.0
K02517	87.0
K02511	30.0
K02510	245.0
K13409	0.0
K13408	0.0
K03179	138.0
K03170	0.0
K03177	2735.0
K12574	4527.0
K12570	0.0
K12573	2705.0
K11009	0.0
K11008	10.0
K11005	0.0
K11004	0.0
K11007	0.0
K11006	0.0
K11003	0.0
K08296	98.0
K08297	12.0
K08295	0.0
K02634	1.0
K02635	1.0
K10622	0.0
K07693	4.0
K07692	0.0
K07691	0.0
K07690	12.0
K07697	1.0
K07696	93.0
K07695	0.0
K07694	326.0
K07699	665.0
K07698	0.0
K07079	2789.0
K07078	47.0
K07077	0.0
K07076	56.0
K07075	32.0
K07074	408.0
K07073	0.0
K07072	0.0
K07071	170.0
K07070	30.0
K14584	0.0
K11620	0.0
K09190	0.0
K11623	0.0
K05759	0.0
K08589	0.0
K11625	0.0
K11995	0.0
K01439	3234.0
K01438	253.0
K01431	0.0
K01430	176.0
K01433	96.0
K01432	0.0
K01434	3.0
K01437	0.0
K01436	225.0
K05539	32.0
K14520	0.0
K12963	19.0
K12962	18.0
K12961	31.0
K12960	4290.0
K14749	0.0
K14748	0.0
K02972	29.0
K14743	0.0
K14742	647.0
K14745	0.0
K14744	30.0
K14747	0.0
K14746	0.0
K02167	29.0
K02164	0.0
K02160	1015.0
K02168	34.0
K02169	70.0
K10931	0.0
K03341	0.0
K03340	578.0
K03343	0.0
K03342	0.0
K03346	30.0
K12299	14.0
K12291	26.0
K12290	30.0
K12293	0.0
K12292	0.0
K12295	0.0
K12294	0.0
K12297	33.0
K12368	31.0
K11922	26.0
K11923	31.0
K11920	11.0
K11921	14.0
K11926	31.0
K11927	206.0
K11924	44.0
K11925	31.0
K11928	420.0
K13181	0.0
K13219	0.0
K07262	30.0
K07263	178.0
K07260	2374.0
K07261	30.0
K07266	2.0
K07267	70.0
K07264	19.0
K07265	2.0
K07268	0.0
K07269	31.0
K01155	37.0
K04478	3.0
K04479	0.0
K10528	0.0
K14952	0.0
K07486	88.0
K07487	3.0
K07484	4495.0
K07485	11.0
K07482	13.0
K07483	1146.0
K07480	243.0
K07481	27.0
K07488	0.0
K07489	2.0
K11210	0.0
K11211	0.0
K11212	8.0
K11214	419.0
K11216	79.0
K06300	0.0
K00061	0.0
K00060	199.0
K06301	0.0
K00065	80.0
K00064	0.0
K00067	3117.0
K00066	64.0
K00069	0.0
K00068	127.0
K06304	0.0
K08262	0.0
K08261	0.0
K08260	0.0
K08265	0.0
K08264	0.0
K00288	2.0
K00285	99.0
K00284	2450.0
K00287	2756.0
K00286	2849.0
K00281	138.0
K00280	0.0
K00283	110.0
K00282	110.0
K08088	16.0
K14198	0.0
K14199	0.0
K03452	0.0
K14194	0.0
K14195	0.0
K14196	3.0
K14197	3.0
K14192	0.0
K14193	0.0
K01880	2663.0
K01881	2841.0
K01883	2739.0
K01885	2746.0
K04618	0.0
K01887	2816.0
K01224	22.0
K01889	2736.0
K01226	282.0
K01227	19.0
K01220	2027.0
K01222	134.0
K01223	5130.0
K02759	6379.0
K02755	1.0
K02757	3014.0
K02756	1.0
K14998	0.0
K02750	178.0
K02753	134.0
K02752	1.0
K00939	2741.0
K00938	27.0
K00937	775.0
K00936	6987.0
K00935	0.0
K00934	64.0
K00933	0.0
K00932	29.0
K00931	849.0
K00930	1548.0
K01089	100.0
K01080	0.0
K01081	2048.0
K01082	0.0
K01083	1.0
K01084	0.0
K01085	31.0
K01087	23.0
K02571	0.0
K02570	19.0
K02573	19.0
K02572	12.0
K02575	125.0
K02574	357.0
K07780	0.0
K03488	816.0
K03489	5.0
K03482	39.0
K03483	60.0
K03480	2273.0
K03481	168.0
K03486	255.0
K03487	30.0
K03484	1132.0
K03485	31.0
K02287	2.0
K02286	2.0
K02285	2.0
K02284	2.0
K02283	788.0
K02282	15.0
K02281	0.0
K02280	0.0
K02289	1.0
K02288	1.0
K03626	0.0
K03627	0.0
K03624	3251.0
K03625	2733.0
K03151	2628.0
K03620	22.0
K03153	10.0
K08869	0.0
K03628	793.0
K03629	2728.0
K09738	0.0
K09739	0.0
K09736	0.0
K09737	0.0
K09735	0.0
K09732	0.0
K09733	0.0
K09730	0.0
K09731	0.0
K09888	673.0
K09889	31.0
K09880	19.0
K09882	13.0
K09883	0.0
K09884	0.0
K09887	0.0
K11027	0.0
K11026	0.0
K11025	0.0
K11024	0.0
K07679	12.0
K07678	30.0
K11021	0.0
K11020	0.0
K07675	34.0
K07674	26.0
K07676	31.0
K07671	0.0
K07670	5.0
K07673	31.0
K07672	0.0
K01117	0.0
K12048	0.0
K07019	96.0
K07018	2.0
K07011	2527.0
K07010	2233.0
K07013	2.0
K07012	378.0
K07015	2585.0
K07014	32.0
K07017	32.0
K07016	12.0
K10084	0.0
K08372	27.0
K05884	14.0
K05885	112.0
K05886	3.0
K05887	11.0
K05880	16.0
K05881	16.0
K05882	65.0
K05883	0.0
K08902	0.0
K05739	5.0
K05888	0.0
K05889	0.0
K08903	1.0
K00547	69.0
K00544	0.0
K00545	0.0
K00542	0.0
K00543	0.0
K00540	3149.0
K00548	927.0
K00549	4086.0
K01145	0.0
K01412	0.0
K01147	32.0
K01417	2141.0
K00038	2.0
K01143	1.0
K01142	4550.0
K01419	63.0
K00788	2685.0
K00789	2854.0
K12502	0.0
K14762	30.0
K14761	673.0
K06195	94.0
K03819	30.0
K03818	27.0
K03814	31.0
K03817	34.0
K03816	2492.0
K03811	243.0
K03810	55.0
K03813	6.0
K11908	0.0
K11909	11.0
K11904	14.0
K11905	33.0
K11906	52.0
K11907	44.0
K11900	50.0
K11901	50.0
K11902	16.0
K11903	93.0
K10986	51.0
K13238	0.0
K13239	0.0
K13797	0.0
K07248	483.0
K13796	3.0
K07244	0.0
K07245	48.0
K07246	43.0
K07240	5305.0
K07241	23.0
K07242	0.0
K07243	99.0
K01268	0.0
K05296	0.0
K02821	531.0
K09016	29.0
K09945	6.0
K09944	0.0
K09947	0.0
K09946	77.0
K09941	0.0
K09940	67.0
K09943	0.0
K09942	5.0
K09949	64.0
K09948	0.0
K10851	3.0
K10850	3.0
K03666	100.0
K03667	63.0
K03196	4.0
K03665	2723.0
K11275	0.0
K06012	680.0
K00048	2146.0
K10857	30.0
K09773	84.0
K00043	40.0
K00042	424.0
K00041	150.0
K00040	501.0
K00046	555.0
K00733	0.0
K00044	0.0
K06011	0.0
K09012	0.0
K06016	21.0
K06017	0.0
K06014	0.0
K06015	99.0
K06019	11.0
K01075	0.0
K12221	2.0
K06444	0.0
K04632	0.0
K14977	24.0
K14974	0.0
K00958	6.0
K00951	2709.0
K00950	164.0
K00952	103.0
K00955	69.0
K00954	2838.0
K00957	433.0
K00956	430.0
K00590	0.0
K02777	283.0
K02775	787.0
K02774	428.0
K02773	495.0
K02771	1903.0
K02770	788.0
K02779	140.0
K02778	8.0
K01606	0.0
K01607	2498.0
K01604	0.0
K01605	0.0
K01602	1.0
K01601	2.0
K03750	569.0
K01609	745.0
K02553	33.0
K02804	259.0
K02551	2020.0
K02806	81.0
K02557	296.0
K02800	2056.0
K05275	0.0
K02802	1.0
K13300	0.0
K02558	158.0
K02809	3.0
K02808	0.0
K03600	32.0
K03601	2727.0
K03602	2658.0
K03603	31.0
K03604	138.0
K03605	15.0
K03606	30.0
K03607	31.0
K03608	545.0
K03609	806.0
K06078	30.0
K06079	31.0
K09710	2717.0
K09711	0.0
K09712	26.0
K06073	31.0
K06074	31.0
K06075	36.0
K06076	48.0
K06077	32.0
K06382	543.0
K06383	98.0
K06380	0.0
K06381	710.0
K06386	40.0
K06387	208.0
K06384	18.0
K06385	598.0
K06388	0.0
K06389	0.0
K12466	0.0
K12468	0.0
K07657	97.0
K07656	0.0
K07655	0.0
K07654	4.0
K07653	0.0
K07652	62.0
K07651	4.0
K07650	1885.0
K07659	31.0
K07658	2933.0
K11041	17.0
K11040	0.0
K11043	0.0
K11042	0.0
K11045	0.0
K11044	0.0
K11047	0.0
K11046	0.0
K11049	0.0
K11048	0.0
K07387	79.0
K07386	50.0
K06926	4646.0
K06927	111.0
K06924	0.0
K06925	2735.0
K06922	0.0
K06923	680.0
K06920	102.0
K06921	3807.0
K06928	32.0
K06929	53.0
K07033	389.0
K07032	199.0
K07031	2054.0
K07030	2584.0
K07037	141.0
K07035	629.0
K07034	35.0
K07039	30.0
K07038	133.0
K10829	0.0
K00384	3986.0
K00385	467.0
K00386	0.0
K00387	0.0
K00380	161.0
K00381	97.0
K00382	664.0
K00383	57.0
K00389	45.0
K01387	0.0
K01385	0.0
K01389	0.0
K09158	32.0
K09159	32.0
K09156	0.0
K09157	2573.0
K09154	0.0
K09155	35.0
K09152	0.0
K09153	2408.0
K09150	0.0
K09151	71.0
K05970	256.0
K05714	13.0
K05715	0.0
K05710	26.0
K05711	10.0
K05712	13.0
K05713	13.0
K00560	2639.0
K00561	13.0
K00563	2040.0
K00564	1985.0
K00566	2789.0
K00567	2700.0
K00568	53.0
K00569	64.0
K05575	4.0
K01169	30.0
K01167	0.0
K01166	0.0
K05577	68.0
K01163	175.0
K01161	0.0
K01160	9.0
K05578	1.0
K05579	2.0
K08092	85.0
K08093	2084.0
K08094	2095.0
K08095	0.0
K08096	0.0
K08097	4.0
K02254	0.0
K02255	30.0
K01743	0.0
K02251	1.0
K02061	0.0
K01741	0.0
K02060	0.0
K00114	0.0
K02122	729.0
K02123	762.0
K02120	766.0
K02121	806.0
K02124	767.0
K03837	41.0
K03836	12.0
K03835	34.0
K03834	34.0
K03833	159.0
K03832	139.0
K03831	95.0
K03830	206.0
K00443	0.0
K03839	75.0
K02067	33.0
K10189	620.0
K13038	4956.0
K13787	50.0
K13788	97.0
K13789	7873.0
K10188	631.0
K12255	0.0
K12254	0.0
K12257	826.0
K12256	0.0
K12251	201.0
K12250	0.0
K12253	0.0
K12252	0.0
K13252	21.0
K13256	44.0
K13255	30.0
K12079	0.0
K12078	0.0
K12071	1.0
K12070	1.0
K12073	64.0
K12072	11.0
K09912	31.0
K06236	0.0
K06237	0.0
K05519	0.0
K09914	31.0
K11788	0.0
K11782	0.0
K11780	1.0
K11781	1.0
K11787	0.0
K11784	0.0
K11530	29.0
K12787	0.0
K12786	0.0
K12785	0.0
K12784	0.0
K06718	7.0
K09969	15.0
K09968	1.0
K09967	173.0
K09966	64.0
K09965	64.0
K09964	0.0
K09963	2030.0
K09962	5.0
K09961	16.0
K09960	12.0
K11527	66.0
K11524	0.0
K11525	0.0
K11250	34.0
K11253	0.0
K11258	31.0
K11528	0.0
K00713	0.0
K00712	4.0
K10780	1.0
K10783	64.0
K10125	1.0
K10124	15.0
K10126	1.0
K10121	321.0
K10123	0.0
K10122	321.0
K04652	2463.0
K04653	144.0
K04651	2549.0
K04656	132.0
K04654	134.0
K04655	243.0
K00973	2694.0
K00972	8.0
K00971	220.0
K00970	77.0
K00975	6092.0
K00974	7966.0
K00979	159.0
K00978	195.0
K14954	0.0
K14955	0.0
K14956	0.0
K06178	2126.0
K01596	102.0
K01597	29.0
K01594	0.0
K01595	104.0
K01592	0.0
K01593	0.0
K01590	64.0
K01591	2715.0
K01598	76.0
K01599	2411.0
K02711	1.0
K02710	1.0
K02713	1.0
K02712	1.0
K02714	1.0
K02717	1.0
K02716	1.0
K02719	0.0
K02718	1.0
K03449	203.0
K03446	163.0
K03444	0.0
K03445	48.0
K03442	714.0
K01620	2642.0
K01621	94.0
K01622	2.0
K01623	670.0
K01624	4802.0
K01625	9861.0
K01626	2977.0
K01627	141.0
K01628	1275.0
K01629	657.0
K05299	0.0
K02829	3.0
K02828	3.0
K02827	3.0
K02826	3.0
K02825	175.0
K02824	2599.0
K02823	2612.0
K02822	385.0
K03198	0.0
K03199	4.0
K03668	31.0
K03669	93.0
K03190	177.0
K03191	6.0
K03660	1207.0
K03194	3.0
K03195	3.0
K03664	2736.0
K03197	4.0
K09772	2601.0
K06013	64.0
K09770	12.0
K09771	23.0
K09776	0.0
K09777	510.0
K09774	33.0
K09775	214.0
K09778	180.0
K09779	680.0
K06269	0.0
K06323	0.0
K11624	0.0
K02991	0.0
K02990	2723.0
K02624	11.0
K02240	1950.0
K08282	167.0
K12440	0.0
K12441	0.0
K12442	0.0
K12443	0.0
K12444	0.0
K12445	0.0
K12449	0.0
K02247	0.0
K07637	31.0
K07636	3029.0
K07639	20.0
K07638	31.0
K11069	585.0
K11068	2610.0
K11063	0.0
K11062	0.0
K11061	0.0
K11060	0.0
K11066	32.0
K11065	132.0
K06900	0.0
K06901	4871.0
K06902	2107.0
K06903	43.0
K06904	80.0
K06905	69.0
K06906	28.0
K06907	167.0
K06908	56.0
K06909	18.0
K10821	0.0
K05905	0.0
K05904	0.0
K05906	0.0
K05900	0.0
K05903	0.0
K01406	0.0
K05909	0.0
K05908	0.0
K00368	0.0
K00369	0.0
K00366	241.0
K00367	1.0
K00364	57.0
K00365	64.0
K00362	52.0
K00363	34.0
K00360	0.0
```
