## Extended Data File 1 for "Diet induces reproducible alterations in the mouse and human gut microbiome": SRS477213_SRR969594.picrust

```
# Constructed from biom file
#OTU ID	SRR969594
K01365	0.0
K01364	0.0
K01361	1.0
K01360	0.0
K01362	556.0
K02249	0.0
K05841	0.0
K05844	64.0
K05845	229.0
K05846	758.0
K05847	623.0
K00508	11.0
K00500	2.0
K00507	16.0
K00504	0.0
K00505	0.0
K12521	1.0
K01101	280.0
K01103	0.0
K12520	1.0
K01104	3580.0
K05592	748.0
K05593	509.0
K05590	65.0
K05591	65.0
K05596	66.0
K05597	0.0
K05594	47.0
K05595	80.0
K05599	0.0
K11964	0.0
K11962	0.0
K14540	1093.0
K12529	18.0
K12528	16.0
K06353	0.0
K02456	124.0
K02457	79.0
K02454	105.0
K02455	92.0
K02452	79.0
K02453	121.0
K02450	34.0
K02103	709.0
K08138	14.0
K02108	1637.0
K02109	1817.0
K02458	79.0
K02459	79.0
K08137	65.0
K03851	7.0
K03850	0.0
K03852	7.0
K03855	26.0
K03856	885.0
K13018	0.0
K13019	2.0
K13010	2.0
K13011	0.0
K13012	100.0
K13013	0.0
K13014	45.0
K13015	11.0
K13016	0.0
K13017	0.0
K08566	25.0
K08567	27.0
K13274	0.0
K13275	0.0
K13276	0.0
K13277	0.0
K03275	17.0
K03274	80.0
K03277	0.0
K03276	14.0
K03271	591.0
K03270	533.0
K03273	91.0
K03272	366.0
K03279	2.0
K03278	1.0
K11022	0.0
K12277	0.0
K12276	0.0
K12270	7.0
K11058	0.0
K12279	0.0
K12278	0.0
K07557	0.0
K07550	0.0
K07552	328.0
K06319	0.0
K09909	49.0
K09908	64.0
K12051	0.0
K12050	0.0
K12057	18.0
K12056	20.0
K06221	89.0
K09900	36.0
K09903	1396.0
K09902	53.0
K09904	64.0
K09907	64.0
K09906	65.0
K11501	0.0
K03234	0.0
K00773	1391.0
K00772	32.0
K00777	0.0
K00776	0.0
K06313	36.0
K06315	0.0
K05574	0.0
K10201	6.0
K07176	0.0
K07177	60.0
K07174	0.0
K07175	76.0
K07172	44.0
K07173	847.0
K07170	321.0
K07171	2438.0
K07178	1.0
K07179	0.0
K00195	0.0
K00194	308.0
K00197	316.0
K00196	0.0
K00191	0.0
K00190	8.0
K00193	0.0
K00192	0.0
K00198	788.0
K06405	1013.0
K10109	442.0
K10108	684.0
K10107	5.0
K01828	0.0
K01829	0.0
K01826	62.0
K01825	260.0
K01822	15.0
K01823	191.0
K01820	15.0
K01821	161.0
K00999	0.0
K00998	841.0
K00995	1816.0
K00997	285.0
K00996	21.0
K00991	1386.0
K00990	81.0
K00992	0.0
K11028	0.0
K02622	352.0
K02625	0.0
K03564	1004.0
K13489	13.0
K13488	13.0
K13483	14.0
K13482	0.0
K13481	0.0
K13480	15.0
K13487	13.0
K13486	13.0
K14680	0.0
K14681	0.0
K14682	78.0
K08358	32.0
K08357	34.0
K08356	0.0
K08355	0.0
K03469	1402.0
K03462	0.0
K03464	0.0
K03465	255.0
K03466	1376.0
K01648	0.0
K01649	1714.0
K01643	325.0
K01640	52.0
K01641	56.0
K01646	116.0
K01647	1786.0
K01644	338.0
K02597	15.0
K02626	10.0
K02595	0.0
K02594	55.0
K02593	15.0
K02592	44.0
K02591	77.0
K02590	253.0
K02598	422.0
K02849	78.0
K14061	69.0
K14062	88.0
K14063	58.0
K14064	62.0
K14065	14.0
K14067	0.0
K02841	78.0
K02840	5.0
K02843	69.0
K02844	78.0
K02847	49.0
K02846	62.0
K02102	299.0
K09758	31.0
K06039	65.0
K06034	2.0
K06036	1.0
K06037	0.0
K06032	0.0
K01581	117.0
K02702	0.0
K02659	2.0
K13490	13.0
K13491	13.0
K03644	293.0
K03645	65.0
K03646	66.0
K03647	160.0
K03640	68.0
K03641	68.0
K03642	88.0
K03643	65.0
K03648	1182.0
K03649	76.0
K06694	0.0
K11814	0.0
K12428	0.0
K12429	0.0
K12422	0.0
K12423	0.0
K12420	0.0
K12421	0.0
K12426	0.0
K12427	0.0
K12424	0.0
K12425	0.0
K07349	113.0
K07348	84.0
K05380	0.0
K07345	357.0
K07344	1.0
K07347	452.0
K07346	176.0
K07341	311.0
K07340	65.0
K07343	421.0
K07342	0.0
K06968	78.0
K06969	2351.0
K06962	99.0
K06963	0.0
K06960	1110.0
K06961	0.0
K06966	414.0
K06967	1092.0
K06964	0.0
K06965	0.0
K08995	33.0
K08994	66.0
K08997	62.0
K08996	74.0
K08990	65.0
K08993	63.0
K08992	53.0
K08999	33.0
K08998	1114.0
K08344	49.0
K08345	61.0
K08346	49.0
K14940	7.0
K02724	0.0
K08349	60.0
K11815	0.0
K05929	0.0
K05928	14.0
K05927	0.0
K05924	0.0
K05922	0.0
K05921	142.0
K00349	254.0
K00698	0.0
K00340	294.0
K00341	296.0
K00690	460.0
K00343	296.0
K00344	76.0
K00697	63.0
K00346	254.0
K00347	254.0
K09116	564.0
K09117	1121.0
K05337	288.0
K09118	15.0
K09119	0.0
K02106	22.0
K05823	22.0
K05820	68.0
K05826	2.0
K05827	2.0
K02100	60.0
K02101	0.0
K00524	0.0
K00525	934.0
K00526	561.0
K00527	2236.0
K00520	28.0
K00522	0.0
K00523	0.0
K02451	16.0
K00528	1339.0
K00529	42.0
K00025	13.0
K14215	0.0
K14213	0.0
K03453	623.0
K00796	1017.0
K05339	35.0
K00027	1287.0
K00794	878.0
K00793	849.0
K01347	0.0
K01346	0.0
K01344	0.0
K01343	0.0
K00791	1396.0
K01340	0.0
K00790	2148.0
K02694	0.0
K02696	0.0
K02697	0.0
K02690	0.0
K02691	12.0
K02692	0.0
K02693	0.0
K02698	1.0
K02699	0.0
K00836	46.0
K00837	528.0
K00835	80.0
K00832	89.0
K00833	594.0
K00830	4.0
K00831	1322.0
K00839	77.0
K04335	45.0
K04334	45.0
K01120	14.0
K01126	1109.0
K04333	63.0
K01129	1252.0
K01128	0.0
K04339	0.0
K04338	45.0
K02470	2389.0
K02471	33.0
K02472	67.0
K02473	0.0
K02474	424.0
K02475	35.0
K02476	35.0
K02477	605.0
K02478	113.0
K02479	16.0
K09019	60.0
K01267	767.0
K13074	0.0
K13075	0.0
K11441	0.0
K14055	66.0
K13299	0.0
K13292	1610.0
K14057	57.0
K14056	31.0
K02856	64.0
K02585	70.0
K12211	0.0
K12210	0.0
K12213	0.0
K12212	0.0
K12215	0.0
K02854	62.0
K12217	0.0
K12216	0.0
K12219	0.0
K12218	0.0
K02855	77.0
K08692	0.0
K08693	18.0
K08690	0.0
K08691	0.0
K08696	2.0
K08697	0.0
K11748	78.0
K11749	1372.0
K11746	49.0
K11747	65.0
K11744	73.0
K11745	75.0
K11742	65.0
K11743	280.0
K11740	16.0
K11741	150.0
K13920	86.0
K13921	31.0
K13922	668.0
K13923	31.0
K13924	2.0
K13925	13.0
K13926	48.0
K13927	50.0
K13928	44.0
K13929	44.0
K09923	65.0
K09922	219.0
K06201	704.0
K06200	577.0
K06207	1175.0
K06206	562.0
K06205	65.0
K09924	14.0
K09929	2.0
K06208	25.0
K00759	1075.0
K00758	67.0
K00752	6.0
K00757	1345.0
K00756	296.0
K00754	1270.0
K06001	597.0
K05557	0.0
K09766	137.0
K05554	0.0
K07475	0.0
K07150	807.0
K07151	0.0
K07152	10.0
K07153	65.0
K07154	682.0
K07155	0.0
K07156	86.0
K07157	3.0
K07406	838.0
K07407	2174.0
K07404	1090.0
K07405	204.0
K07402	1319.0
K07403	24.0
K07400	65.0
K07401	17.0
K01808	1746.0
K01809	752.0
K01800	1.0
K01801	0.0
K01802	237.0
K01803	1548.0
K01804	1033.0
K01805	133.0
K01807	354.0
K09718	0.0
K14668	0.0
K14669	0.0
K14666	0.0
K14667	0.0
K01664	372.0
K01665	576.0
K01666	423.0
K01667	287.0
K01660	0.0
K01661	138.0
K01662	1187.0
K01663	0.0
K01668	1.0
K01669	116.0
K02863	1395.0
K02862	1.0
K02860	1381.0
K02867	1395.0
K02866	0.0
K02864	1280.0
K02869	0.0
K05362	1.0
K05365	132.0
K03402	1227.0
K03403	1.0
K03400	0.0
K03406	4547.0
K03407	629.0
K03404	5.0
K03405	9.0
K03408	1031.0
K03409	35.0
K02315	1691.0
K02314	1462.0
K02317	62.0
K02316	1395.0
K02313	1397.0
K02312	2.0
K02319	0.0
K12405	0.0
K12152	65.0
K12151	60.0
K07091	66.0
K07090	2259.0
K07093	36.0
K07092	0.0
K07095	2308.0
K07094	2.0
K07097	0.0
K07096	0.0
K07099	509.0
K07098	1889.0
K11175	1355.0
K11174	0.0
K11177	14.0
K11176	0.0
K11173	0.0
K11179	75.0
K11178	14.0
K00322	66.0
K00320	8.0
K00321	0.0
K00326	0.0
K00324	76.0
K00325	69.0
K00329	0.0
K05945	0.0
K05944	0.0
K05947	0.0
K05946	556.0
K06944	0.0
K06945	0.0
K06946	56.0
K06415	30.0
K06940	813.0
K06941	1518.0
K06942	1396.0
K06943	0.0
K10806	65.0
K10807	0.0
K10804	138.0
K10805	68.0
K06948	67.0
K06949	1596.0
K06418	2.0
K09138	9.0
K09139	1.0
K09134	216.0
K09135	0.0
K09136	65.0
K09137	9.0
K09130	0.0
K09131	96.0
K09132	206.0
K09133	0.0
K05808	1400.0
K05809	64.0
K05804	376.0
K05805	65.0
K05806	1.0
K05807	272.0
K05800	64.0
K05801	67.0
K05802	65.0
K05803	65.0
K01044	0.0
K01045	0.0
K01046	24.0
K02068	131.0
K04561	1.0
K01042	292.0
K05568	971.0
K05567	358.0
K14273	0.0
K14275	0.0
K14274	26.0
K02062	65.0
K05245	17.0
K05564	0.0
K01048	492.0
K02066	289.0
K01322	221.0
K01325	0.0
K02065	289.0
K01326	0.0
K05560	0.0
K02243	66.0
K08930	0.0
K02679	64.0
K02676	0.0
K02674	1.0
K02675	0.0
K02672	1.0
K02241	40.0
K02670	1.0
K02671	1.0
K00810	0.0
K00811	208.0
K00812	462.0
K00813	68.0
K00814	0.0
K00817	1639.0
K00818	248.0
K00819	4.0
K02530	35.0
K02245	66.0
K02244	43.0
K01499	2.0
K01498	0.0
K01493	1314.0
K01492	75.0
K01491	2964.0
K01497	69.0
K01496	80.0
K01495	1022.0
K01494	291.0
K02418	626.0
K02419	708.0
K14492	0.0
K02412	601.0
K02413	688.0
K02410	709.0
K02411	342.0
K02416	708.0
K02417	519.0
K02414	167.0
K02415	63.0
K00120	0.0
K00121	139.0
K00430	0.0
K13058	13.0
K13059	2.0
K13727	45.0
K13057	0.0
K13722	0.0
K13051	68.0
K13052	810.0
K00435	1.0
K12054	0.0
K03239	0.0
K03238	0.0
K03231	0.0
K03230	19.0
K03232	0.0
K12059	15.0
K03237	0.0
K03236	0.0
K12058	6.0
K12239	0.0
K12238	0.0
K12235	0.0
K12234	57.0
K13942	0.0
K13940	1126.0
K13941	0.0
K12097	0.0
K12096	0.0
K12095	0.0
K12094	0.0
K12093	0.0
K12092	0.0
K12091	0.0
K12090	0.0
K12099	0.0
K12098	0.0
K06356	0.0
K05992	0.0
K03540	0.0
K06331	340.0
K06330	300.0
K07138	991.0
K07139	1025.0
K11811	21.0
K07132	99.0
K07133	3164.0
K07130	952.0
K07131	1.0
K07137	2270.0
K07134	0.0
K07135	0.0
K01860	0.0
K01866	1415.0
K01867	1461.0
K01865	7.0
K01868	1667.0
K01869	1396.0
K06140	79.0
K04766	2.0
K04767	44.0
K04764	64.0
K04762	286.0
K04763	1861.0
K04760	66.0
K04761	88.0
K04768	2.0
K04769	902.0
K08313	65.0
K08312	65.0
K08311	79.0
K08310	65.0
K08317	115.0
K08316	927.0
K08315	62.0
K08314	154.0
K05149	0.0
K08319	17.0
K08318	47.0
K06339	0.0
K14648	0.0
K14392	72.0
K14393	82.0
K14645	1.0
K14647	1.0
K01689	2014.0
K01686	985.0
K01687	2177.0
K01684	406.0
K01685	568.0
K01682	81.0
K01681	1341.0
K05308	0.0
K02889	0.0
K02888	1384.0
K02885	0.0
K02884	1396.0
K02887	1396.0
K02886	1396.0
K02881	1396.0
K02883	0.0
K13743	2.0
K02086	59.0
K02081	163.0
K02080	19.0
K02083	376.0
K02082	88.0
K13831	0.0
K03428	0.0
K03429	422.0
K03424	1906.0
K03935	0.0
K03932	0.0
K03933	90.0
K03930	258.0
K03931	49.0
K02339	66.0
K02338	1396.0
K02337	1413.0
K02336	65.0
K02335	1600.0
K02334	730.0
K02330	0.0
K03688	667.0
K03689	0.0
K03680	30.0
K03683	65.0
K03684	77.0
K03685	1377.0
K03686	3193.0
K03687	1327.0
K07301	922.0
K07300	64.0
K07303	1.0
K07302	1.0
K07305	140.0
K07304	155.0
K07307	171.0
K07306	137.0
K07309	54.0
K07308	125.0
K02617	59.0
K02610	62.0
K02963	1393.0
K02612	62.0
K02961	1267.0
K09686	3854.0
K09687	9305.0
K09684	82.0
K09685	87.0
K09682	1.0
K09683	0.0
K09680	3.0
K09681	0.0
K09688	5.0
K09689	5.0
K05962	0.0
K05961	0.0
K05967	2.0
K05966	115.0
K11159	0.0
K05964	113.0
K05968	15.0
K11152	0.0
K00309	0.0
K00658	91.0
K00304	1.0
K00305	1.0
K00654	0.0
K00655	2242.0
K00652	290.0
K00301	1.0
K00302	212.0
K00303	294.0
K10828	0.0
K06431	0.0
K06432	0.0
K06433	0.0
K06434	8.0
K06436	33.0
K06437	0.0
K10820	28.0
K06439	0.0
K10822	0.0
K10823	0.0
K10826	0.0
K09167	104.0
K06322	0.0
K14117	0.0
K14259	0.0
K14257	2.0
K01308	122.0
K01303	5.0
K01301	0.0
K01305	358.0
K01304	149.0
K02658	2.0
K00672	0.0
K02650	55.0
K02651	5.0
K02652	419.0
K02653	564.0
K02654	2590.0
K05687	0.0
K02656	0.0
K05685	83.0
K00878	1050.0
K00879	187.0
K00872	275.0
K00873	1509.0
K00870	0.0
K00876	1659.0
K00877	0.0
K00874	2017.0
K00875	0.0
K04487	2353.0
K04486	1267.0
K04485	1352.0
K04484	0.0
K04483	0.0
K04482	0.0
K04480	0.0
K04488	1403.0
K12049	0.0
K13693	0.0
K13706	0.0
K13694	65.0
K13695	65.0
K05977	0.0
K09516	2.0
K02434	1524.0
K02435	1423.0
K02436	99.0
K02437	906.0
K05350	516.0
K02431	773.0
K08100	0.0
K02433	1620.0
K02438	1234.0
K02439	369.0
K03745	64.0
K03744	711.0
K03747	63.0
K03210	1390.0
K03217	1442.0
K03216	1174.0
K03215	66.0
K03742	855.0
K03219	19.0
K03218	1389.0
K03749	65.0
K03748	70.0
K02383	0.0
K06327	0.0
K06320	344.0
K07238	1398.0
K09479	0.0
K09478	0.0
K09475	63.0
K09474	18.0
K09477	17.0
K09476	63.0
K09471	37.0
K09470	31.0
K09473	31.0
K09472	31.0
K07543	0.0
K06898	902.0
K13967	0.0
K13963	332.0
K07545	0.0
K00737	235.0
K05345	2.0
K11706	0.0
K11707	3.0
K11704	0.0
K11705	0.0
K11708	3.0
K11709	3.0
K05588	2.0
K07114	746.0
K07443	523.0
K07116	0.0
K07117	14.0
K07110	0.0
K07447	1389.0
K07112	553.0
K07113	53.0
K07448	624.0
K07118	59.0
K07119	60.0
K10619	0.0
K10618	0.0
K10617	0.0
K10616	0.0
K01848	11.0
K01849	7.0
K01844	119.0
K01845	1026.0
K01846	18.0
K01847	460.0
K01840	1931.0
K01841	57.0
K01842	0.0
K01843	80.0
K06219	52.0
K10832	0.0
K05348	0.0
K14203	0.0
K08483	1865.0
K08482	14.0
K08481	1.0
K08480	0.0
K08485	65.0
K08484	65.0
K00464	0.0
K00467	0.0
K00466	0.0
K00461	0.0
K00460	0.0
K00463	0.0
K00462	0.0
K04509	0.0
K00469	0.0
K00468	0.0
K08645	0.0
K04744	68.0
K01518	0.0
K01519	0.0
K04748	0.0
K04749	28.0
K01514	4.0
K01515	1343.0
K01512	933.0
K01510	0.0
K14623	49.0
K14626	0.0
K14627	0.0
K14628	0.0
K14629	0.0
K03918	0.0
K03919	49.0
K12372	65.0
K12373	1407.0
K12370	65.0
K12371	65.0
K02359	0.0
K02358	1441.0
K02351	1.0
K02352	0.0
K02355	2582.0
K02357	1395.0
K02356	1474.0
K13574	45.0
K13573	0.0
K13572	0.0
K13571	3.0
K13570	3.0
K12112	33.0
K12113	31.0
K12110	0.0
K12111	58.0
K07329	0.0
K07328	0.0
K07323	66.0
K07322	477.0
K07321	990.0
K07320	65.0
K07327	0.0
K07326	0.0
K07325	0.0
K07324	0.0
K08163	62.0
K06180	3792.0
K06181	80.0
K06182	876.0
K06183	1157.0
K06186	65.0
K06187	1396.0
K06188	206.0
K06189	65.0
K08359	20.0
K07589	60.0
K07588	245.0
K07587	0.0
K07586	269.0
K07585	0.0
K07584	1160.0
K07583	0.0
K07582	0.0
K07581	0.0
K07580	0.0
K11139	13.0
K05989	1966.0
K05988	0.0
K05985	245.0
K05987	15.0
K05986	13.0
K10843	0.0
K08354	17.0
K10844	1.0
K10848	0.0
K00673	74.0
K00674	329.0
K00675	182.0
K00676	638.0
K00677	303.0
K06988	12.0
K06989	63.0
K08351	60.0
K06980	82.0
K06981	2.0
K06982	0.0
K08350	64.0
K06984	0.0
K06985	1.0
K06986	0.0
K06987	334.0
K02445	290.0
K02444	588.0
K00582	0.0
K00583	0.0
K00580	0.0
K02110	1745.0
K00586	0.0
K00587	0.0
K00584	8.0
K08921	0.0
K02441	74.0
K00588	2.0
K08922	0.0
K02440	273.0
K00018	1504.0
K08923	0.0
K02443	722.0
K00019	11.0
K02442	0.0
K08925	0.0
K08926	0.0
K08927	0.0
K03149	633.0
K06604	0.0
K00015	3.0
K01989	1399.0
K00854	3043.0
K00855	65.0
K00856	2.0
K00857	255.0
K00850	4173.0
K00851	126.0
K00852	1517.0
K00853	107.0
K00858	1384.0
K00859	1360.0
K01181	149.0
K01180	0.0
K01183	309.0
K01182	1490.0
K01185	356.0
K01184	0.0
K01187	2280.0
K01188	761.0
K02596	24.0
K13766	4.0
K13767	3.0
K13003	0.0
K13002	0.0
K13000	0.0
K02984	0.0
K02986	1397.0
K02987	0.0
K02636	2.0
K02982	1191.0
K02983	0.0
K02638	0.0
K02639	2.0
K02988	1369.0
K08298	41.0
K08299	17.0
K03583	65.0
K03582	65.0
K03581	1259.0
K03580	93.0
K03587	340.0
K03586	65.0
K03585	611.0
K03584	1380.0
K03589	937.0
K03588	2611.0
K01725	15.0
K01724	17.0
K01727	66.0
K01726	426.0
K01721	30.0
K01720	9.0
K01722	0.0
K13008	0.0
K01729	0.0
K01728	16.0
K09530	0.0
K09539	0.0
K02188	935.0
K02189	931.0
K02182	18.0
K02183	0.0
K03769	260.0
K03768	1815.0
K03767	106.0
K03765	32.0
K03764	53.0
K03763	1671.0
K03762	79.0
K03761	62.0
K03760	63.0
K09457	24.0
K09456	64.0
K09459	49.0
K09458	1539.0
K00602	2781.0
K13988	0.0
K13985	0.0
K09981	1.0
K09980	16.0
K09983	1.0
K09982	48.0
K09985	0.0
K09984	34.0
K09987	0.0
K09986	1.0
K09989	281.0
K09988	709.0
K12583	1.0
K12582	65.0
K12589	0.0
K11720	80.0
K09759	744.0
K10985	18.0
K10984	26.0
K07468	0.0
K07469	5.0
K07464	576.0
K07465	2.0
K07466	0.0
K07467	1097.0
K07460	1059.0
K07461	840.0
K07462	1398.0
K07463	0.0
K10679	155.0
K10678	62.0
K10671	0.0
K10670	312.0
K10673	0.0
K10672	24.0
K10674	0.0
K10677	16.0
K10676	0.0
K08726	0.0
K08724	36.0
K08722	241.0
K08723	62.0
K08720	0.0
K08721	0.0
K08728	5.0
K10187	0.0
K00119	1.0
K00118	15.0
K00449	15.0
K00448	15.0
K00115	0.0
K00446	2.0
K00117	108.0
K00116	94.0
K00111	1107.0
K00442	0.0
K00113	66.0
K00112	123.0
K01539	0.0
K01531	696.0
K04720	1543.0
K01533	1498.0
K01534	3882.0
K01535	0.0
K01537	1419.0
K14358	0.0
K14605	0.0
K14606	0.0
K00413	1.0
K10120	302.0
K05600	0.0
K05777	69.0
K03972	31.0
K03973	132.0
K03970	64.0
K03971	60.0
K03976	1300.0
K03977	1396.0
K03974	65.0
K03975	340.0
K03978	1377.0
K03979	1396.0
K13378	272.0
K02372	1236.0
K02371	919.0
K02377	498.0
K02379	101.0
K03396	0.0
K03397	0.0
K03394	1331.0
K03395	0.0
K03392	1.0
K03393	0.0
K03390	221.0
K03391	0.0
K03399	24.0
K03027	0.0
K12136	13.0
K12137	20.0
K06610	5.0
K12138	0.0
K12139	0.0
K11444	0.0
K11440	0.0
K11443	2.0
K11442	1.0
K00612	21.0
K00613	12.0
K00610	1143.0
K00611	1129.0
K00616	968.0
K00617	0.0
K00614	0.0
K00615	4675.0
K00619	8.0
K10863	0.0
K07874	0.0
K06234	0.0
K10240	2.0
K10241	2.0
K10242	2.0
K10243	21.0
K04110	0.0
K04113	0.0
K04112	0.0
K04115	0.0
K04114	0.0
K04117	0.0
K04116	0.0
K04118	0.0
K05517	65.0
K07705	60.0
K07704	73.0
K07707	306.0
K07706	235.0
K07701	61.0
K07700	75.0
K07703	76.0
K07702	75.0
K07709	32.0
K07708	65.0
K01955	1900.0
K13042	0.0
K09934	15.0
K09935	465.0
K06216	38.0
K09937	61.0
K13745	47.0
K13746	0.0
K13747	852.0
K13740	1.0
K13741	1.0
K13742	0.0
K06211	271.0
K06212	79.0
K09933	62.0
K02618	61.0
K02619	279.0
K02968	1370.0
K02966	0.0
K02967	1396.0
K02616	61.0
K02965	1395.0
K02962	0.0
K02611	62.0
K02613	64.0
K03569	2345.0
K03568	81.0
K03565	1361.0
K06218	19.0
K03567	65.0
K03566	151.0
K03561	581.0
K03560	65.0
K03563	725.0
K03562	66.0
K06430	0.0
K01709	124.0
K01708	60.0
K01707	0.0
K01706	71.0
K01705	0.0
K01704	3225.0
K01703	3245.0
K01702	0.0
K14165	0.0
K14164	2.0
K14166	0.0
K14161	14.0
K14160	0.0
K14162	15.0
K05396	101.0
K03709	105.0
K03708	102.0
K08160	62.0
K03701	1943.0
K03700	912.0
K03703	1125.0
K03702	1396.0
K03705	1111.0
K03704	2232.0
K03707	109.0
K03706	882.0
K06289	0.0
K06288	0.0
K06283	549.0
K06282	74.0
K06281	66.0
K06287	1364.0
K06286	56.0
K06285	29.0
K06284	248.0
K08161	141.0
K07540	0.0
K06438	780.0
K06869	0.0
K06868	0.0
K06867	95.0
K06866	65.0
K06865	0.0
K06864	898.0
K06863	0.0
K06862	0.0
K06861	314.0
K06860	0.0
K12659	0.0
K12658	15.0
K07547	0.0
K07546	0.0
K15023	0.0
K15022	0.0
K15020	0.0
K15024	789.0
K08700	0.0
K08162	270.0
K07544	0.0
K00137	62.0
K00135	334.0
K00134	1540.0
K00133	1456.0
K00132	1.0
K00131	9.0
K00130	314.0
K00139	0.0
K00138	45.0
K00429	9.0
K00428	256.0
K00421	0.0
K00423	0.0
K00425	443.0
K00427	62.0
K00426	441.0
K14292	0.0
K14379	0.0
K14370	0.0
K14371	0.0
K14372	0.0
K14373	0.0
K14374	0.0
K14375	0.0
K09845	0.0
K14082	0.0
K14083	70.0
K14080	0.0
K14081	7.0
K14086	206.0
K14087	219.0
K14084	49.0
K14088	218.0
K14089	208.0
K01552	959.0
K01551	44.0
K01556	4.0
K01557	0.0
K01554	34.0
K01555	2.0
K04708	0.0
K03955	0.0
K13689	0.0
K13688	48.0
K13683	47.0
K13685	170.0
K13684	47.0
K13687	0.0
K13686	0.0
K14159	0.0
K02399	51.0
K02398	218.0
K02395	201.0
K02394	64.0
K02397	427.0
K02396	711.0
K02391	51.0
K02390	711.0
K02393	64.0
K02392	1055.0
K13533	0.0
K13532	0.0
K13531	32.0
K13530	18.0
K01550	0.0
K05658	0.0
K14054	70.0
K02601	1505.0
K02970	1371.0
K05378	0.0
K12339	83.0
K14060	17.0
K11687	0.0
K11686	0.0
K11685	61.0
K11689	71.0
K11688	56.0
K08939	0.0
K03048	59.0
K03049	0.0
K13821	173.0
K13820	0.0
K03042	0.0
K03043	1377.0
K03040	1280.0
K03041	0.0
K03046	1384.0
K03047	0.0
K03044	0.0
K03045	0.0
K00348	255.0
K09847	0.0
K00692	9.0
K00638	834.0
K00639	391.0
K00693	0.0
K00634	773.0
K00635	0.0
K00630	0.0
K00631	65.0
K00632	254.0
K00633	366.0
K00691	43.0
K00696	0.0
K00694	235.0
K00695	1.0
K10854	0.0
K07811	16.0
K07810	83.0
K07813	727.0
K07812	42.0
K07814	303.0
K07816	368.0
K00090	62.0
K00091	328.0
K00094	164.0
K00096	326.0
K00097	410.0
K00098	18.0
K00099	1325.0
K10228	0.0
K10229	0.0
K12548	0.0
K10222	0.0
K10220	0.0
K10221	0.0
K10227	57.0
K05822	6.0
K01949	0.0
K01945	1377.0
K01947	0.0
K01946	0.0
K01941	54.0
K01940	1303.0
K06357	0.0
K07729	2689.0
K07728	0.0
K07727	1741.0
K07726	344.0
K07725	0.0
K07724	49.0
K07723	30.0
K07722	58.0
K07721	0.0
K07720	4818.0
K00899	112.0
K05824	2.0
K00891	2523.0
K00892	65.0
K00895	14.0
K00897	33.0
K08151	21.0
K08153	39.0
K08154	65.0
K02948	1396.0
K02942	0.0
K02944	0.0
K05665	0.0
K02946	1382.0
K13793	0.0
K06352	0.0
K01769	0.0
K01768	32.0
K01761	7.0
K01760	127.0
K01762	0.0
K09578	0.0
K01766	65.0
K08164	0.0
K02493	1385.0
K08166	0.0
K08167	51.0
K02496	65.0
K02497	1.0
K02494	65.0
K02495	2497.0
K02498	65.0
K02499	94.0
K08168	0.0
K08169	92.0
K14415	226.0
K14414	46.0
K06881	1349.0
K00436	2.0
K06332	0.0
K12815	0.0
K12810	0.0
K06885	72.0
K00437	0.0
K06335	0.0
K06334	1031.0
K03547	1039.0
K03546	745.0
K03545	1896.0
K03544	2177.0
K03543	316.0
K06888	321.0
K10941	1.0
K03549	123.0
K03548	65.0
K10940	0.0
K02236	86.0
K02237	1042.0
K02234	1.0
K02232	941.0
K02233	1189.0
K02230	18.0
K02231	1761.0
K06359	0.0
K02238	1713.0
K02239	1.0
K03723	1261.0
K03722	286.0
K03721	67.0
K03720	65.0
K03727	3.0
K03726	0.0
K03725	0.0
K03724	36.0
K06358	0.0
K12673	0.0
K12679	0.0
K12678	16.0
K06410	385.0
K11898	31.0
K11899	0.0
K11896	135.0
K11897	31.0
K11894	17.0
K11895	132.0
K11892	117.0
K11893	117.0
K11890	31.0
K11891	115.0
K08762	0.0
K08764	0.0
K08765	0.0
K10418	0.0
K11325	0.0
K11326	0.0
K11327	0.0
K11328	0.0
K11329	1.0
K00151	63.0
K00150	0.0
K00153	1.0
K00400	0.0
K00407	1.0
K00406	15.0
K00405	16.0
K00404	14.0
K00158	14.0
K01342	1.0
K09388	0.0
K09386	0.0
K09384	93.0
K04094	280.0
K04095	327.0
K04096	1379.0
K04097	2.0
K04090	0.0
K04091	93.0
K04092	3.0
K04093	24.0
K04098	0.0
K04099	0.0
K01578	0.0
K01579	454.0
K01574	4.0
K01575	84.0
K01576	0.0
K01577	14.0
K01571	1073.0
K01572	1470.0
K01573	36.0
K02009	408.0
K02008	3362.0
K02005	1058.0
K02004	9567.0
K02007	806.0
K02006	5198.0
K02001	78.0
K02000	111.0
K02003	12641.0
K02002	120.0
K03065	0.0
K08952	0.0
K03060	1151.0
K13809	0.0
K10948	0.0
K09607	0.0
K06125	0.0
K04337	36.0
K06120	112.0
K06121	0.0
K04336	45.0
K01127	0.0
K09703	78.0
K00004	1.0
K14699	0.0
K09702	168.0
K14698	0.0
K05311	67.0
K13829	8.0
K10943	1.0
K07291	0.0
K07290	45.0
K10206	1162.0
K10202	354.0
K10208	0.0
K10209	4.0
K01966	3.0
K01965	0.0
K01964	9.0
K01963	899.0
K01962	312.0
K01961	2453.0
K01960	212.0
K01969	3.0
K01968	3.0
K07749	258.0
K07748	0.0
K07741	79.0
K07740	62.0
K07743	0.0
K07742	1106.0
K07745	0.0
K07744	0.0
K07746	26.0
K01299	315.0
K01295	107.0
K01297	292.0
K02922	0.0
K05603	15.0
K02921	0.0
K02926	1396.0
K05607	0.0
K02924	0.0
K05605	0.0
K02928	0.0
K02929	0.0
K00216	62.0
K00217	0.0
K00214	0.0
K00215	1507.0
K00213	0.0
K00210	0.0
K00211	0.0
K00218	0.0
K00219	80.0
K01035	4.0
K01034	154.0
K04517	1309.0
K01740	2812.0
K01031	15.0
K01746	37.0
K01745	114.0
K01744	407.0
K01749	651.0
K01039	37.0
K04518	266.0
K09591	0.0
K14129	0.0
K14128	7.0
K14121	0.0
K14120	0.0
K14123	0.0
K14122	0.0
K14125	0.0
K14124	0.0
K14127	7.0
K14126	7.0
K03521	1250.0
K03520	0.0
K03523	1556.0
K03522	1273.0
K03525	1324.0
K03524	1718.0
K03527	1352.0
K03526	1308.0
K03529	1124.0
K03528	65.0
K06338	0.0
K02217	536.0
K03299	190.0
K03298	73.0
K13472	0.0
K03293	217.0
K03292	2206.0
K03291	121.0
K03290	31.0
K03297	266.0
K03296	1150.0
K03295	277.0
K03294	489.0
K13009	15.0
K12690	0.0
K09743	0.0
K06022	0.0
K07190	0.0
K06021	0.0
K07192	158.0
K06020	0.0
K06027	3.0
K06026	0.0
K09744	0.0
K07991	1.0
K08749	0.0
K09835	0.0
K09834	0.0
K10439	4774.0
K06351	0.0
K09833	0.0
K10925	0.0
K10924	1.0
K10927	1.0
K10926	0.0
K10923	0.0
K10922	0.0
K09629	0.0
K10697	0.0
K00179	615.0
K00172	278.0
K00171	155.0
K00170	169.0
K00177	986.0
K00176	750.0
K00175	1328.0
K00174	910.0
K13478	0.0
K14338	0.0
K14339	0.0
K14335	0.0
K14337	0.0
K14330	0.0
K14331	0.0
K14333	57.0
K08918	0.0
K13479	510.0
K04078	1385.0
K04079	1331.0
K04076	29.0
K04077	1400.0
K04074	198.0
K04075	1364.0
K04072	1839.0
K04073	31.0
K04070	871.0
K04071	0.0
K14597	2.0
K13318	0.0
K08280	0.0
K13641	217.0
K13640	16.0
K13643	118.0
K13642	0.0
K02027	12850.0
K02026	22230.0
K02025	23438.0
K02024	190.0
K02023	353.0
K02022	109.0
K02021	0.0
K02020	869.0
K02029	1884.0
K02028	2684.0
K03886	1.0
K03887	1.0
K03884	0.0
K03885	384.0
K03881	0.0
K03888	1.0
K03889	1.0
K12998	0.0
K12999	0.0
K12992	477.0
K12993	0.0
K12990	206.0
K12991	0.0
K12996	3.0
K12997	7.0
K12994	0.0
K12995	5.0
K08979	0.0
K08978	938.0
K03088	11300.0
K03089	65.0
K03086	1756.0
K03087	68.0
K08971	0.0
K08970	75.0
K03082	105.0
K03080	41.0
K08974	943.0
K13868	0.0
K00918	129.0
K01553	0.0
K12214	0.0
K11646	0.0
K11645	0.0
K11641	0.0
K11640	0.0
K12736	0.0
K12733	0.0
K07507	537.0
K07506	57.0
K07505	0.0
K07504	2.0
K07503	3.0
K07502	658.0
K07501	2.0
K07500	0.0
K07509	0.0
K07508	0.0
K11422	0.0
K08698	0.0
K10773	1521.0
K10774	0.0
K14286	0.0
K10778	67.0
K14287	62.0
K00140	247.0
K05501	65.0
K01903	147.0
K01902	147.0
K01905	9.0
K01904	0.0
K01907	1.0
K01906	2.0
K01909	0.0
K01908	4.0
K14534	314.0
K00147	1374.0
K07767	0.0
K07769	0.0
K07768	3.0
K06203	66.0
K06202	66.0
K09921	65.0
K09920	63.0
K09927	281.0
K09024	59.0
K09022	202.0
K09023	72.0
K09020	88.0
K09021	59.0
K02908	0.0
K02909	1458.0
K08218	271.0
K08219	62.0
K02904	1379.0
K02906	1396.0
K02907	1366.0
K02902	1357.0
K00230	77.0
K00231	5.0
K00232	1.0
K08976	16.0
K00234	0.0
K00239	761.0
K06209	906.0
K09928	23.0
K01015	0.0
K01014	0.0
K01012	1937.0
K01011	352.0
K01010	0.0
K08920	0.0
K14103	0.0
K14102	0.0
K14101	0.0
K14100	0.0
K14105	0.0
K14104	0.0
K14109	0.0
K14108	0.0
K06401	1.0
K00893	0.0
K13402	0.0
K12858	0.0
K03503	306.0
K03502	1282.0
K03501	1381.0
K03500	1199.0
K08924	0.0
K02278	349.0
K02279	191.0
K12977	0.0
K02276	9.0
K02277	0.0
K02274	23.0
K02275	23.0
K13450	1.0
K13451	0.0
K13452	0.0
K13454	0.0
K13455	0.0
K12509	0.0
K12508	0.0
K12507	17.0
K12506	44.0
K12500	65.0
K12503	1.0
K05926	0.0
K09728	0.0
K14587	27.0
K06597	0.0
K06596	1.0
K06595	0.0
K06599	0.0
K06598	0.0
K07978	0.0
K07979	2845.0
K07976	0.0
K14585	0.0
K10907	1351.0
K10906	41.0
K10901	0.0
K10909	0.0
K10908	0.0
K09819	64.0
K09818	44.0
K09817	1049.0
K09816	1048.0
K09815	1092.0
K06374	607.0
K06373	598.0
K09812	1614.0
K09811	1586.0
K09810	497.0
K09724	0.0
K14582	0.0
K09721	0.0
K04058	16.0
K04059	0.0
K04050	0.0
K04051	0.0
K04052	0.0
K04053	0.0
K04054	0.0
K04055	0.0
K04056	13.0
K04057	0.0
K01047	0.0
K08975	0.0
K10015	62.0
K10014	62.0
K10017	62.0
K10016	62.0
K10011	108.0
K10010	214.0
K10013	107.0
K10012	579.0
K10019	2.0
K10018	2.0
K13665	1.0
K13664	0.0
K13663	0.0
K13662	0.0
K13661	0.0
K13660	0.0
K13669	0.0
K13668	0.0
K07641	72.0
K01466	64.0
K13590	1.0
K01464	753.0
K01465	1798.0
K01462	2351.0
K01463	47.0
K01460	126.0
K01461	0.0
K13599	0.0
K13598	0.0
K01468	105.0
K01469	14.0
K09251	79.0
K09252	0.0
K02041	337.0
K02040	1483.0
K02043	60.0
K02045	479.0
K02044	340.0
K02047	200.0
K02046	492.0
K02049	2431.0
K02048	556.0
K05549	0.0
K05548	1.0
K06046	15.0
K03319	103.0
K03316	124.0
K03317	118.0
K03314	65.0
K03315	993.0
K03312	361.0
K03313	93.0
K03310	2708.0
K03311	633.0
K12052	0.0
K02945	1473.0
K06162	120.0
K06163	119.0
K06160	1.0
K06161	0.0
K06166	64.0
K00359	397.0
K06164	121.0
K06165	121.0
K06168	1327.0
K06169	50.0
K13020	1.0
K07158	0.0
K07159	0.0
K04835	17.0
K11621	0.0
K11991	66.0
K11622	15.0
K11996	98.0
K11627	0.0
K11626	7.0
K11629	1.0
K11628	0.0
K07561	0.0
K07560	1387.0
K07563	0.0
K07562	0.0
K07565	0.0
K07564	0.0
K07567	1636.0
K07566	1532.0
K07569	0.0
K07568	1519.0
K09925	13.0
K11199	0.0
K11198	0.0
K11192	34.0
K11191	1.0
K11196	15.0
K11195	15.0
K11194	0.0
K02492	708.0
K10713	0.0
K10710	87.0
K10711	18.0
K10716	19.0
K02490	17.0
K10714	0.0
K10715	0.0
K01929	1399.0
K01928	1502.0
K01923	1505.0
K01922	55.0
K01921	1536.0
K01920	66.0
K01926	1222.0
K01925	1403.0
K01924	1382.0
K07789	78.0
K07788	65.0
K07785	2.0
K07784	63.0
K07787	87.0
K07786	14.0
K07781	62.0
K07783	97.0
K07782	79.0
K05835	77.0
K06355	0.0
K14661	0.0
K09844	0.0
K00782	61.0
K00783	1392.0
K00784	1745.0
K00785	1.0
K00786	479.0
K00039	15.0
K00036	410.0
K00037	0.0
K00034	125.0
K00035	0.0
K00032	0.0
K00033	454.0
K00030	55.0
K00031	1269.0
K01259	124.0
K01258	1260.0
K01255	383.0
K01256	91.0
K01251	547.0
K01250	176.0
K01253	10.0
K01252	64.0
K09008	0.0
K09009	3.0
K09000	17.0
K09001	151.0
K09002	298.0
K09003	0.0
K09004	20.0
K09005	25.0
K09006	0.0
K09007	16.0
K09846	0.0
K08234	905.0
K00258	1.0
K00259	54.0
K00252	10.0
K00253	1.0
K00256	0.0
K00257	259.0
K00254	0.0
K00255	2.0
K01079	92.0
K01078	14.0
K01071	55.0
K01070	83.0
K01073	0.0
K01077	612.0
K01076	44.0
K14472	0.0
K14471	0.0
K14470	0.0
K14475	21.0
K09841	0.0
K02788	21.0
K02782	3.0
K02783	217.0
K02781	166.0
K02786	78.0
K02787	0.0
K02784	63.0
K01060	87.0
K01787	48.0
K01786	1037.0
K01785	1670.0
K01784	2436.0
K01783	1618.0
K01782	222.0
K01781	3.0
K01780	0.0
K01789	0.0
K01788	888.0
K02526	197.0
K02527	287.0
K02525	30.0
K02250	1.0
K02523	288.0
K02520	1386.0
K02521	65.0
K02258	1.0
K02259	19.0
K02528	1395.0
K02529	8044.0
K03781	543.0
K03780	459.0
K03783	989.0
K03782	147.0
K03785	708.0
K03784	624.0
K03787	530.0
K03786	694.0
K03789	1124.0
K03788	64.0
K10700	0.0
K00342	296.0
K03124	0.0
K03120	0.0
K12527	542.0
K12526	0.0
K12525	129.0
K12524	542.0
K12523	1.0
K12522	1.0
K09789	204.0
K09788	81.0
K09787	1085.0
K09786	92.0
K09785	0.0
K09781	64.0
K09780	67.0
K10961	0.0
K10960	0.0
K10963	0.0
K10962	0.0
K10965	2.0
K10964	0.0
K10966	0.0
K09879	0.0
K06318	1.0
K06311	1.0
K06310	431.0
K06312	1.0
K06314	1.0
K06317	87.0
K11389	0.0
K11386	0.0
K11387	0.0
K11384	13.0
K11385	0.0
K11382	3.0
K11383	0.0
K11381	6.0
K11949	0.0
K10380	0.0
K04032	85.0
K04033	33.0
K04030	112.0
K04031	905.0
K04036	0.0
K04037	0.0
K04034	8.0
K04035	26.0
K04038	0.0
K04039	0.0
K07046	18.0
K07047	422.0
K07044	0.0
K07045	747.0
K07042	1182.0
K07043	684.0
K07040	1129.0
K07041	0.0
K07048	92.0
K07049	0.0
K08664	0.0
K02584	15.0
K10039	162.0
K10038	77.0
K10037	77.0
K10036	91.0
K04788	0.0
K04789	0.0
K04784	19.0
K04785	17.0
K04786	2.0
K04787	0.0
K04780	0.0
K04781	42.0
K04782	15.0
K04783	17.0
K13601	0.0
K13603	0.0
K13602	0.0
K13605	0.0
K13604	0.0
K13607	12.0
K02404	147.0
K05783	0.0
K05782	62.0
K05781	121.0
K05780	121.0
K05787	65.0
K05786	85.0
K05785	79.0
K05784	0.0
K05789	45.0
K05788	64.0
K01442	1412.0
K01443	1231.0
K01444	27.0
K01446	1.0
K01447	386.0
K01448	2931.0
K01449	669.0
K14803	0.0
K02069	119.0
K05569	300.0
K08008	0.0
K02063	67.0
K05566	356.0
K05565	4.0
K05563	0.0
K05562	0.0
K05561	0.0
K02064	67.0
K03338	329.0
K03339	14.0
K03330	0.0
K03331	0.0
K03332	2.0
K03333	0.0
K03335	351.0
K03336	323.0
K03337	329.0
K12956	0.0
K12957	75.0
K12954	0.0
K12955	0.0
K12952	0.0
K12953	0.0
K12950	0.0
K12951	0.0
K14733	0.0
K00109	0.0
K06148	2963.0
K06149	65.0
K06144	65.0
K06145	81.0
K06146	18.0
K06147	14419.0
K06141	64.0
K06142	717.0
K06143	58.0
K11945	0.0
K08948	0.0
K08949	0.0
K00071	0.0
K14664	0.0
K13810	3.0
K14665	17.0
K03058	0.0
K11609	0.0
K11608	0.0
K14660	0.0
K11603	0.0
K11602	0.0
K11601	0.0
K11600	0.0
K11607	56.0
K11606	56.0
K11605	56.0
K11604	56.0
K10558	86.0
K10559	415.0
K10550	52.0
K10551	52.0
K10552	0.0
K10553	0.0
K10554	0.0
K10555	172.0
K10556	156.0
K10557	98.0
K03051	0.0
K03050	0.0
K07549	0.0
K07548	0.0
K07239	7.0
K07235	65.0
K07234	1.0
K07237	65.0
K07236	65.0
K07231	0.0
K07230	4.0
K07233	22.0
K07232	61.0
K02467	61.0
K05306	289.0
K05305	560.0
K05304	0.0
K05303	13.0
K05301	0.0
K02565	65.0
K08644	0.0
K08646	0.0
K08641	80.0
K08643	14.0
K08642	0.0
K12146	0.0
K00010	489.0
K00011	2.0
K00012	1363.0
K00013	1381.0
K00014	2002.0
K00016	1214.0
K09065	0.0
K08252	3.0
K08253	5.0
K08256	0.0
K08255	1.0
K08258	0.0
K08259	1.0
K00274	71.0
K00275	83.0
K00276	59.0
K00270	0.0
K00271	0.0
K00272	0.0
K00273	0.0
K00278	1075.0
K00279	0.0
K12675	0.0
K01277	205.0
K01274	1.0
K01273	607.0
K01271	532.0
K01270	1433.0
K01278	212.0
K00906	131.0
K00904	61.0
K00903	127.0
K00901	290.0
K13785	0.0
K00908	2.0
K11149	0.0
K01053	19.0
K01051	86.0
K01057	7.0
K01056	1397.0
K01055	16.0
K01054	2.0
K01058	66.0
K02500	1338.0
K02501	1335.0
K02502	1025.0
K02503	1329.0
K02504	65.0
K02505	65.0
K02506	60.0
K02507	65.0
K02508	61.0
K02509	63.0
K00291	0.0
K13410	0.0
K13148	0.0
K13419	0.0
K05825	0.0
K03106	1397.0
K03105	0.0
K03101	1692.0
K03100	3151.0
K12541	0.0
K12540	0.0
K12543	0.0
K12542	0.0
K12545	0.0
K12544	0.0
K12547	0.0
K12546	0.0
K12549	0.0
K06080	65.0
K11018	0.0
K11019	0.0
K11016	0.0
K11017	0.0
K11014	14.0
K11015	14.0
K11012	0.0
K11013	14.0
K11010	0.0
K11011	0.0
K06333	844.0
K06880	0.0
K06883	16.0
K06882	0.0
K09857	66.0
K06884	97.0
K06887	29.0
K06886	33.0
K06889	2412.0
K10942	1.0
K09859	1.0
K09858	66.0
K10947	2455.0
K10946	0.0
K10945	0.0
K10944	0.0
K13284	1.0
K00483	53.0
K00481	15.0
K00480	16.0
K00486	3.0
K00485	1.0
K00484	63.0
K09901	65.0
K10929	0.0
K07684	66.0
K07685	19.0
K07686	81.0
K07687	85.0
K07681	1.0
K07688	43.0
K07689	65.0
K10928	0.0
K04018	16.0
K04019	103.0
K04014	43.0
K04015	75.0
K04016	19.0
K04017	13.0
K04013	32.0
K07060	0.0
K07061	0.0
K07062	72.0
K07063	0.0
K07064	2.0
K07065	2.0
K07066	213.0
K07067	30.0
K07068	60.0
K07069	244.0
K01121	0.0
K13629	29.0
K13628	82.0
K13623	0.0
K13622	13.0
K13620	47.0
K13626	341.0
K08586	0.0
K08587	0.0
K01428	279.0
K01429	274.0
K01422	205.0
K01423	28.0
K01420	1254.0
K01421	1536.0
K01426	384.0
K01427	0.0
K01424	1238.0
K01425	394.0
K08068	0.0
K07538	0.0
K13086	0.0
K13085	1.0
K07287	65.0
K07824	0.0
K07682	0.0
K02722	0.0
K12978	0.0
K12979	2.0
K12972	158.0
K12973	65.0
K12974	80.0
K12975	62.0
K12976	0.0
K07821	14.0
K07683	1.0
K14750	0.0
K14751	0.0
K14953	0.0
K12288	65.0
K12289	65.0
K12282	1.0
K12283	2.0
K12280	1.0
K12281	1.0
K12286	1.0
K12287	1.0
K12284	0.0
K12285	1.0
K11957	0.0
K11956	0.0
K11955	0.0
K11954	0.0
K11953	0.0
K11952	0.0
K11951	0.0
K11950	0.0
K11959	0.0
K11958	0.0
K13889	70.0
K13888	83.0
K11963	0.0
K07217	111.0
K07216	1026.0
K07215	0.0
K07214	337.0
K07213	65.0
K07212	0.0
K07219	381.0
K07218	3.0
K12150	67.0
K08689	0.0
K08688	0.0
K00402	0.0
K00401	0.0
K11994	0.0
K00152	0.0
K01043	69.0
K00154	1.0
K00157	0.0
K00156	270.0
K10533	0.0
K10530	8.0
K10531	0.0
K10536	241.0
K10537	87.0
K10535	0.0
K10538	61.0
K10539	87.0
K00073	69.0
K13934	44.0
K00076	383.0
K00077	1271.0
K00074	835.0
K00075	1377.0
K00078	0.0
K00079	0.0
K02290	2.0
K02563	1395.0
K02292	0.0
K08966	1.0
K02294	2.0
K08278	1.0
K08279	18.0
K08274	0.0
K08275	0.0
K08276	63.0
K08277	17.0
K00298	3.0
K00299	72.0
K00296	0.0
K00297	1043.0
K00294	7.0
K00292	0.0
K00293	0.0
K00290	932.0
K07757	66.0
K12089	0.0
K01210	3.0
K01213	0.0
K01212	577.0
K01215	37.0
K01214	0.0
K01217	0.0
K01216	0.0
K01219	0.0
K01218	219.0
K02749	1.0
K02746	132.0
K02747	123.0
K02744	175.0
K02745	122.0
K02742	65.0
K00924	60.0
K00925	1643.0
K00926	1538.0
K00927	1396.0
K00928	1781.0
K00929	1265.0
K12085	0.0
K02298	65.0
K02299	65.0
K02568	31.0
K02569	19.0
K02562	62.0
K02291	21.0
K02560	65.0
K02293	1.0
K02566	99.0
K02567	31.0
K02564	1619.0
K02297	65.0
K03169	3332.0
K03168	1365.0
K03163	0.0
K03162	0.0
K03167	0.0
K03166	0.0
K11038	0.0
K11039	0.0
K11030	0.0
K11031	2.0
K11032	0.0
K11033	0.0
K11034	0.0
K11035	0.0
K11036	0.0
K11037	0.0
K02546	0.0
K07668	129.0
K07669	1.0
K07666	77.0
K07667	1905.0
K07664	65.0
K07665	471.0
K07662	66.0
K07663	72.0
K07660	81.0
K07661	63.0
K03927	977.0
K07008	66.0
K07009	597.0
K07002	22.0
K07003	934.0
K07000	128.0
K07001	574.0
K07006	39.0
K07007	2277.0
K07004	3.0
K07005	1413.0
K03921	0.0
K02956	1377.0
K09725	0.0
K09181	81.0
K08599	0.0
K08598	0.0
K08591	1727.0
K08590	296.0
K01156	48.0
K01154	1324.0
K01407	65.0
K01400	0.0
K01153	1138.0
K01150	65.0
K01151	1367.0
K01408	0.0
K01409	1555.0
K01158	0.0
K01159	517.0
K05523	14.0
K05522	126.0
K05521	509.0
K05520	345.0
K05527	64.0
K05526	63.0
K05525	0.0
K05524	28.0
K05529	0.0
K14518	0.0
K14519	15.0
K05949	0.0
K01754	1169.0
K05942	2.0
K01027	0.0
K02171	0.0
K02170	65.0
K02173	70.0
K02172	0.0
K01751	563.0
K06416	131.0
K06417	1.0
K06414	0.0
K06947	0.0
K03379	0.0
K03808	142.0
K03809	84.0
K03806	67.0
K06412	1069.0
K03804	65.0
K12296	0.0
K03802	2.0
K03803	317.0
K06413	10.0
K10808	1.0
K06411	432.0
K01028	55.0
K01029	134.0
K11931	31.0
K11930	15.0
K11933	65.0
K11932	65.0
K11935	30.0
K11934	63.0
K11937	43.0
K11936	44.0
K11939	65.0
K11938	62.0
K10800	13.0
K06419	2.0
K11929	62.0
K07271	882.0
K07270	1.0
K07273	292.0
K07272	2.0
K07275	65.0
K07274	114.0
K07277	289.0
K07276	0.0
K07279	28.0
K07278	65.0
K10623	0.0
K02481	219.0
K11520	0.0
K02480	1.0
K08170	35.0
K02485	66.0
K02484	291.0
K02487	4.0
K08600	2143.0
K08603	0.0
K08602	303.0
K08605	18.0
K08604	0.0
K09956	13.0
K09957	0.0
K09954	79.0
K09955	1124.0
K09952	25.0
K09953	1.0
K09950	1.0
K09951	451.0
K09958	38.0
K09959	2.0
K07495	109.0
K07494	5.0
K07497	608.0
K07496	899.0
K07491	1761.0
K07490	63.0
K07493	0.0
K07492	2.0
K07499	4.0
K07498	73.0
K11209	66.0
K11208	58.0
K11204	0.0
K11203	90.0
K11202	162.0
K11201	52.0
K11200	44.0
K00058	2509.0
K00059	3428.0
K00728	0.0
K00729	5.0
K00055	2.0
K00057	1402.0
K00050	338.0
K00051	0.0
K00720	10.0
K00721	608.0
K14424	0.0
K06033	0.0
K14189	0.0
K14188	54.0
K06364	0.0
K14187	131.0
K01239	553.0
K01238	102.0
K01897	1287.0
K01232	192.0
K01895	290.0
K01230	0.0
K01893	1359.0
K01236	0.0
K01235	2.0
K01890	1396.0
K02768	254.0
K02769	98.0
K02760	811.0
K02761	921.0
K02763	4.0
K02764	1.0
K02765	507.0
K00948	2227.0
K00949	1105.0
K00942	1485.0
K00943	586.0
K00940	370.0
K00941	2234.0
K00946	502.0
K00947	0.0
K00944	0.0
K00945	3544.0
K01097	0.0
K01096	66.0
K01095	46.0
K01093	62.0
K01092	931.0
K01091	3429.0
K01090	1512.0
K03499	3464.0
K03498	3007.0
K03491	211.0
K03490	269.0
K03493	0.0
K03492	91.0
K03495	1379.0
K03497	3324.0
K03496	3816.0
K02817	0.0
K02814	18.0
K02815	18.0
K02810	418.0
K02548	587.0
K02549	124.0
K02818	4.0
K02819	365.0
K03637	615.0
K03636	87.0
K03147	1145.0
K03146	1.0
K08851	0.0
K06518	1342.0
K09729	29.0
K06048	64.0
K06045	27.0
K06044	46.0
K09727	0.0
K09726	0.0
K06041	339.0
K09720	0.0
K09723	0.0
K06042	835.0
K09897	65.0
K09896	65.0
K09895	65.0
K09894	65.0
K09893	66.0
K09892	51.0
K09891	65.0
K09890	62.0
K09899	65.0
K09898	64.0
K03622	0.0
K07648	65.0
K07649	49.0
K07398	0.0
K07399	12.0
K11056	0.0
K11057	0.0
K11054	0.0
K11055	0.0
K07640	66.0
K07393	81.0
K07390	79.0
K07391	1311.0
K07644	111.0
K07645	78.0
K07646	1779.0
K07647	16.0
K10896	0.0
K07024	5886.0
K07025	2493.0
K07026	46.0
K07027	849.0
K07020	1.0
K07021	55.0
K07022	0.0
K07023	935.0
K07028	0.0
K07029	2457.0
K10094	0.0
K01390	0.0
K01392	0.0
K01399	0.0
K02673	0.0
K05893	0.0
K05897	0.0
K05896	1123.0
K05895	429.0
K05899	2.0
K05898	0.0
K00555	0.0
K00554	1085.0
K00557	66.0
K00556	271.0
K00551	0.0
K00559	0.0
K00558	1761.0
K01170	0.0
K01173	1.0
K01174	50.0
K01175	187.0
K01176	196.0
K01178	14.0
K01179	864.0
K14578	0.0
K14579	0.0
K08951	0.0
K08950	0.0
K08953	0.0
K03828	81.0
K03829	28.0
K03820	285.0
K03821	3.0
K03822	0.0
K03823	1221.0
K03824	65.0
K03825	99.0
K03826	627.0
K03827	350.0
K12248	0.0
K12246	1.0
K12247	0.0
K12242	0.0
K12243	0.0
K12240	0.0
K12241	0.0
K11919	0.0
K11918	0.0
K11913	0.0
K11912	0.0
K11911	63.0
K11910	54.0
K11917	0.0
K11916	0.0
K11915	0.0
K11914	0.0
K12068	18.0
K12069	0.0
K12062	18.0
K12063	18.0
K12060	18.0
K12061	18.0
K12066	18.0
K12067	18.0
K12064	15.0
K12065	18.0
K07259	345.0
K07258	4231.0
K07253	0.0
K07251	65.0
K07250	561.0
K07257	0.0
K07256	0.0
K07255	0.0
K07254	0.0
K05372	17.0
K05373	17.0
K05370	0.0
K05371	0.0
K05374	17.0
K05375	0.0
K09970	14.0
K09971	29.0
K09972	30.0
K09973	60.0
K09974	38.0
K09975	64.0
K09976	67.0
K09978	65.0
K09979	268.0
K11261	243.0
K11260	0.0
K11263	6.0
K11264	31.0
K10793	74.0
K10796	73.0
K10797	173.0
K10794	57.0
K10795	73.0
K00700	2217.0
K00701	0.0
K10798	0.0
K00703	1485.0
K00705	1372.0
K09828	0.0
K10133	0.0
K13053	65.0
K03192	42.0
K00964	0.0
K00965	1139.0
K00966	60.0
K00960	0.0
K00961	0.0
K00962	1383.0
K00963	394.0
K00969	1402.0
K12681	0.0
K02703	2.0
K08364	2.0
K08365	10.0
K02706	1.0
K08363	3.0
K08361	61.0
K02708	0.0
K02709	0.0
K08368	21.0
K08369	135.0
K01615	140.0
K01617	1.0
K01616	0.0
K01611	219.0
K01610	1145.0
K01613	810.0
K01612	0.0
K01619	1182.0
K01618	0.0
K02834	1396.0
K02835	1395.0
K05281	0.0
K03619	17.0
K03618	17.0
K03617	1334.0
K03616	78.0
K03615	1607.0
K03614	1160.0
K03613	1300.0
K03612	1223.0
K03611	69.0
K03610	791.0
K09705	37.0
K09704	461.0
K09701	58.0
K09700	0.0
K09709	1.0
K06391	510.0
K06390	1022.0
K06393	1013.0
K06392	816.0
K06395	56.0
K06394	802.0
K06397	888.0
K06396	897.0
K06399	924.0
K06398	1032.0
K06435	0.0
K11078	0.0
K11079	0.0
K11074	62.0
K11075	62.0
K11076	62.0
K11077	0.0
K11070	1126.0
K11071	1424.0
K11072	1631.0
K11073	62.0
K06935	0.0
K06934	393.0
K06937	310.0
K06936	9.0
K06931	0.0
K06930	0.0
K06933	0.0
K06932	0.0
K06939	0.0
K06938	29.0
K13381	5.0
K05916	81.0
K05917	0.0
K05914	0.0
K05915	0.0
K05912	0.0
K05913	0.0
K05910	19.0
K05911	0.0
K05918	0.0
K05919	659.0
K00392	2.0
K00390	103.0
K00397	0.0
K00395	0.0
K00394	420.0
K01884	0.0
K00399	0.0
K01886	1284.0
K01376	4.0
K01372	503.0
K09149	0.0
K09148	0.0
K01225	20.0
K09145	207.0
K09144	207.0
K09147	0.0
K09146	0.0
K09141	0.0
K09140	0.0
K09143	0.0
K09142	0.0
K05709	13.0
K05708	13.0
K05879	499.0
K05878	442.0
K05875	62.0
K05874	82.0
K05877	46.0
K05876	45.0
K05873	2.0
K00579	0.0
K00578	0.0
K00577	0.0
K00575	827.0
K00574	661.0
K00573	83.0
K00571	952.0
K00570	0.0
K01118	242.0
K01119	221.0
K01157	0.0
K01112	10.0
K01113	18.0
K04477	1026.0
K01114	1.0
K01115	0.0
K08087	1.0
K01315	0.0
K08085	0.0
K08084	2.0
K08083	0.0
K08082	0.0
K08081	2.0
K08080	0.0
K01152	0.0
K01401	0.0
K09826	0.0
K06344	0.0
K06345	0.0
K09822	13.0
K06343	0.0
K10938	0.0
K06341	0.0
K10934	2.0
K10935	0.0
K10932	0.0
K11052	0.0
K10930	2.0
K06349	1.0
K11053	0.0
K10754	0.0
K01755	1564.0
K10200	554.0
K02132	0.0
K02137	0.0
K03840	65.0
K03841	70.0
K13028	0.0
K13799	1.0
K13798	0.0
K13795	16.0
K13794	16.0
K13021	0.0
K13792	0.0
K13791	0.0
K13790	0.0
K12268	7.0
K12269	0.0
K12262	65.0
K12263	1.0
K12264	60.0
K12265	62.0
K12266	62.0
K12267	1319.0
K01757	0.0
K12237	0.0
K13243	3.0
K13245	0.0
K13244	14.0
K13246	0.0
K03264	0.0
K03265	0.0
K03263	0.0
K03268	0.0
K03269	285.0
K12415	0.0
K10211	4.0
K09918	59.0
K09919	1.0
K06720	0.0
K09913	63.0
K09910	65.0
K09911	65.0
K09916	64.0
K09917	63.0
K06726	229.0
K09915	76.0
K11535	76.0
K11534	156.0
K11537	43.0
K11531	60.0
K11533	2.0
K11532	2.0
K11249	42.0
K11539	0.0
K00762	2060.0
K00763	1183.0
K00760	1375.0
K00761	1380.0
K00766	1154.0
K00767	992.0
K00764	2233.0
K00765	1315.0
K00768	978.0
K00769	65.0
K11059	0.0
K00186	0.0
K00187	0.0
K00184	93.0
K00185	44.0
K00183	74.0
K00180	818.0
K00188	0.0
K00189	0.0
K10110	668.0
K10111	87.0
K10112	1231.0
K10113	0.0
K10114	0.0
K10115	0.0
K10116	0.0
K10117	1573.0
K10118	2243.0
K10119	1947.0
K04641	1.0
K04643	0.0
K04642	0.0
K13282	4.0
K00988	2.0
K00989	178.0
K00986	426.0
K00984	215.0
K00985	0.0
K00982	68.0
K00983	437.0
K00980	425.0
K00981	1427.0
K01585	285.0
K01584	20.0
K01586	2009.0
K13498	131.0
K01580	301.0
K01583	422.0
K01582	292.0
K13497	344.0
K01589	145.0
K01588	1390.0
K14941	6.0
K08347	61.0
K08348	62.0
K02720	1.0
K14949	0.0
K02723	0.0
K03459	13.0
K03458	1006.0
K03455	319.0
K03457	183.0
K03451	115.0
K03981	67.0
K03980	162.0
K02614	166.0
K01639	1017.0
K01638	84.0
K01637	69.0
K01636	63.0
K01635	88.0
K01634	2.0
K01633	341.0
K01632	2.0
K01631	77.0
K01630	98.0
K02615	61.0
K02588	497.0
K02589	253.0
K02858	66.0
K02859	22.0
K14051	47.0
K14053	43.0
K14052	31.0
K02852	66.0
K02853	65.0
K02850	16.0
K02851	65.0
K14059	340.0
K14058	66.0
K02586	58.0
K02587	75.0
K03679	0.0
K03671	3360.0
K03670	75.0
K03673	86.0
K03672	62.0
K03675	20.0
K03674	82.0
K03677	0.0
K03676	62.0
K09761	1321.0
K09760	336.0
K09763	2.0
K09762	1057.0
K09765	1033.0
K09764	41.0
K09767	164.0
K06006	66.0
K09769	243.0
K09768	545.0
K10353	0.0
K03187	277.0
K03186	639.0
K03185	66.0
K03184	65.0
K03183	799.0
K03182	604.0
K03181	65.0
K03189	279.0
K03188	279.0
K02715	0.0
K12455	0.0
K12454	16.0
K12453	0.0
K12452	18.0
K12451	0.0
K07358	14.0
K07356	41.0
K07357	94.0
K07354	13.0
K07355	13.0
K07352	13.0
K07353	13.0
K07350	36.0
K07351	81.0
K06919	147.0
K06918	65.0
K06917	75.0
K06916	67.0
K06915	341.0
K06914	0.0
K06913	0.0
K06912	0.0
K06911	474.0
K06910	346.0
K08986	34.0
K08987	62.0
K08984	64.0
K08985	0.0
K08982	13.0
K08983	0.0
K08980	2.0
K08981	16.0
K08988	0.0
K08989	17.0
K02252	0.0
K05934	875.0
K05936	878.0
K05937	1.0
K02253	0.0
K05939	154.0
K00378	1316.0
K00375	1147.0
K00374	65.0
K00376	3.0
K00371	67.0
K00370	52.0
K00373	65.0
K00372	58.0
K01358	1786.0
K09166	14.0
K09165	1.0
K09164	2.0
K09163	523.0
K09162	18.0
K09161	67.0
K09160	65.0
K01354	87.0
K01355	17.0
K01356	1487.0
K05601	1.0
K05851	65.0
K03807	62.0
K05606	206.0
K02927	0.0
K05974	0.0
K03805	62.0
K05976	0.0
K00519	0.0
K00518	0.0
K03800	828.0
K00511	0.0
K00510	2.0
K03801	274.0
K00515	0.0
K00514	1.0
K00517	19.0
K05971	2.0
K03154	787.0
K11147	0.0
K05581	0.0
K05580	0.0
K05583	0.0
K05582	1.0
K05585	0.0
K05584	0.0
K05587	0.0
K05586	0.0
K05589	67.0
K03150	1265.0
K03623	66.0
K03152	1523.0
K14200	0.0
K14201	0.0
K14202	0.0
K03621	1382.0
K14204	0.0
K14205	62.0
K01134	205.0
K01135	0.0
K01136	27.0
K01137	70.0
K01130	299.0
K01132	0.0
K01133	282.0
K01138	580.0
K01139	187.0
K02113	1603.0
K02112	1764.0
K02111	1340.0
K02446	94.0
K02117	1276.0
K02116	274.0
K02115	1764.0
K02114	1762.0
K02119	1028.0
K02118	1385.0
K02448	0.0
K01036	1.0
K03212	66.0
K13007	0.0
K13006	1.0
K13005	0.0
K13004	211.0
K13001	0.0
K06404	794.0
K01032	15.0
K06951	8.0
K03862	25.0
K03863	25.0
K06406	1032.0
K06957	65.0
K05020	83.0
K06400	408.0
K06403	794.0
K06954	44.0
K10814	0.0
K10817	0.0
K10816	0.0
K07136	65.0
K03242	0.0
K03243	0.0
K12202	0.0
K12203	0.0
K12206	0.0
K12207	0.0
K12204	0.0
K12205	0.0
K12208	0.0
K12209	0.0
K13919	143.0
K13918	58.0
K06214	45.0
K06215	501.0
K09936	879.0
K06217	1456.0
K09930	16.0
K09931	1.0
K09932	39.0
K06213	1087.0
K09938	1.0
K09939	204.0
K11517	0.0
K06337	0.0
K13301	65.0
K00748	289.0
K00745	0.0
K00743	0.0
K07165	31.0
K07164	241.0
K07167	1.0
K07166	1052.0
K07161	12.0
K07160	440.0
K07163	0.0
K07162	18.0
K07169	29.0
K07168	15.0
K06336	0.0
K01839	1192.0
K01838	219.0
K01835	131.0
K01834	4202.0
K01837	0.0
K01830	0.0
K00608	0.0
K02632	0.0
K02630	0.0
K02631	0.0
K08322	130.0
K08323	82.0
K08320	62.0
K08321	112.0
K08326	14.0
K08324	62.0
K08325	82.0
K01659	15.0
K01658	1115.0
K02637	0.0
K01653	1621.0
K01652	2693.0
K01655	2.0
K01654	503.0
K01657	1187.0
K02874	1383.0
K02875	0.0
K02876	1385.0
K02877	0.0
K02871	1365.0
K02873	0.0
K02878	1396.0
K02879	1396.0
K14070	0.0
K09749	663.0
K09748	1365.0
K06023	2188.0
K09742	0.0
K09741	0.0
K09740	30.0
K09747	1186.0
K09746	0.0
K09745	0.0
K06024	1114.0
K03477	61.0
K03476	250.0
K03475	568.0
K03474	285.0
K03473	270.0
K03472	65.0
K03471	75.0
K03470	1329.0
K03478	275.0
K02304	1428.0
K02305	1.0
K02302	420.0
K02303	7.0
K02300	65.0
K02301	83.0
K03653	0.0
K03652	113.0
K03651	66.0
K03650	1379.0
K03657	3443.0
K03656	65.0
K03655	2336.0
K03654	1437.0
K03658	270.0
K12439	0.0
K12431	0.0
K12430	0.0
K12433	0.0
K12432	0.0
K12435	0.0
K12434	0.0
K12437	0.0
K12436	0.0
K06979	23.0
K06978	381.0
K06971	207.0
K06970	64.0
K06973	1247.0
K06972	864.0
K06975	465.0
K06974	0.0
K06977	51.0
K06976	233.0
K07082	1245.0
K07083	204.0
K07080	328.0
K07081	2.0
K07086	1.0
K07087	0.0
K07084	6.0
K07085	540.0
K07088	2373.0
K07089	579.0
K01317	0.0
K11162	0.0
K11163	0.0
K11161	0.0
K11168	0.0
K00356	52.0
K00355	34.0
K00354	0.0
K00353	0.0
K00351	254.0
K00350	270.0
K05952	49.0
K05953	0.0
K05951	0.0
K05956	0.0
K05957	0.0
K00358	40.0
K00689	0.0
K00688	2335.0
K00681	180.0
K00680	1361.0
K00683	0.0
K00685	14.0
K00684	81.0
K00687	33.0
K00686	0.0
K05831	0.0
K05830	0.0
K05833	1410.0
K05832	1280.0
K05834	62.0
K05837	1402.0
K05836	66.0
K05839	77.0
K05838	68.0
K07677	65.0
K00533	406.0
K00532	63.0
K00531	0.0
K00530	0.0
K00537	1429.0
K00536	0.0
K00535	1.0
K00534	0.0
K00539	0.0
K00538	0.0
K11029	0.0
K14260	975.0
K14261	62.0
K14266	1.0
K14267	1.0
K14268	0.0
K14269	0.0
K01337	0.0
K01338	1715.0
K02683	0.0
K02682	65.0
K02681	62.0
K02680	56.0
K02687	1367.0
K02686	56.0
K02685	0.0
K02689	0.0
K02688	10.0
K00824	227.0
K00827	0.0
K00826	1716.0
K00821	2717.0
K00820	1937.0
K00823	131.0
K00822	1.0
K00829	0.0
K00828	0.0
K01488	232.0
K01489	1374.0
K01484	61.0
K01485	350.0
K01486	619.0
K01487	606.0
K01480	1137.0
K01481	0.0
K01482	33.0
K01483	16.0
K02469	2378.0
K02468	43.0
K02466	43.0
K02465	30.0
K02464	65.0
K02463	31.0
K02462	79.0
K02461	79.0
K02460	79.0
K08969	12.0
K13061	0.0
K13060	0.0
K13063	0.0
K13062	0.0
K13069	91.0
K08964	47.0
K06363	0.0
K03079	267.0
K06342	0.0
K03078	49.0
K13289	0.0
K13288	68.0
K13285	1.0
K13287	1.0
K13286	1.0
K13281	33.0
K13280	395.0
K13283	62.0
K00054	60.0
K04496	0.0
K05369	0.0
K05368	131.0
K03228	32.0
K03229	32.0
K00052	1326.0
K03222	32.0
K03223	13.0
K03220	2.0
K03221	3.0
K03226	19.0
K03227	32.0
K03224	19.0
K03225	6.0
K09482	0.0
K09483	0.0
K13836	0.0
K12228	0.0
K05360	0.0
K12224	0.0
K12225	0.0
K12226	0.0
K12227	0.0
K12220	0.0
K05363	26.0
K12222	0.0
K12223	0.0
K08681	494.0
K08680	88.0
K08683	0.0
K08682	65.0
K08685	0.0
K08684	0.0
K08687	0.0
K08686	0.0
K11755	1642.0
K11754	3471.0
K11751	128.0
K11750	65.0
K11753	2809.0
K11752	1155.0
K02407	444.0
K13938	104.0
K13936	44.0
K13935	44.0
K02406	1145.0
K13933	44.0
K13932	44.0
K13931	44.0
K13930	44.0
K12088	0.0
K12081	0.0
K12082	0.0
K12083	0.0
K12084	0.0
K12086	0.0
K12087	0.0
K09611	0.0
K09612	62.0
K04940	0.0
K10085	0.0
K05394	0.0
K05395	0.0
K06340	0.0
K13043	3.0
K07149	678.0
K07148	271.0
K07147	88.0
K07146	120.0
K07145	54.0
K07144	0.0
K07143	0.0
K07142	0.0
K07141	564.0
K07140	65.0
K10156	0.0
K10150	0.0
K10620	0.0
K10621	0.0
K14028	0.0
K14029	0.0
K01817	1049.0
K01816	41.0
K01815	597.0
K01814	1326.0
K01813	490.0
K01812	927.0
K01811	2110.0
K01810	1411.0
K01819	72.0
K01818	582.0
K14580	0.0
K05379	0.0
K08304	65.0
K08305	66.0
K08306	65.0
K08307	272.0
K08300	69.0
K08301	1120.0
K08302	340.0
K08303	2738.0
K08308	65.0
K08309	231.0
K14671	0.0
K14670	0.0
K14673	0.0
K14672	0.0
K01673	230.0
K01672	0.0
K01671	43.0
K01677	1035.0
K01676	352.0
K01674	82.0
K01679	131.0
K01678	984.0
K02899	1384.0
K02896	0.0
K02897	712.0
K02895	1395.0
K02892	1395.0
K02890	1396.0
K10811	0.0
K02096	0.0
K02097	0.0
K02094	0.0
K02095	0.0
K02092	0.0
K02093	0.0
K02099	1743.0
K03411	703.0
K03410	717.0
K03413	922.0
K03412	303.0
K03415	219.0
K03414	50.0
K03417	9.0
K03416	0.0
K03418	0.0
K05376	0.0
K02320	0.0
K02322	0.0
K02323	0.0
K05377	0.0
K13542	1417.0
K13543	0.0
K13540	0.0
K13541	1.0
K12145	13.0
K12144	0.0
K12147	60.0
K12410	1649.0
K12141	224.0
K12140	224.0
K12143	25.0
K12142	13.0
K12149	78.0
K12148	65.0
K07312	63.0
K07313	171.0
K07310	29.0
K07311	15.0
K07316	61.0
K07317	0.0
K07314	16.0
K07315	100.0
K07318	50.0
K07319	417.0
K03936	0.0
K03425	60.0
K03426	1157.0
K03427	1333.0
K03420	0.0
K03421	0.0
K03422	0.0
K03423	0.0
K03756	51.0
K03757	33.0
K03206	0.0
K03755	16.0
K11144	96.0
K11145	1092.0
K05972	0.0
K05973	0.0
K03752	119.0
K05978	0.0
K05979	10.0
K03753	114.0
K00331	297.0
K00330	296.0
K00333	26.0
K00332	26.0
K00335	1404.0
K00334	1538.0
K00337	297.0
K00336	1816.0
K00339	296.0
K00338	296.0
K03751	0.0
K06953	0.0
K06952	313.0
K06407	1033.0
K06950	2729.0
K10819	92.0
K06956	138.0
K06955	2.0
K06402	134.0
K10815	0.0
K06959	1383.0
K06958	1166.0
K06409	2053.0
K06408	407.0
K09129	2.0
K09128	113.0
K09123	112.0
K09122	2.0
K09121	852.0
K09120	0.0
K09127	2.0
K09126	9.0
K09125	75.0
K09124	7.0
K01233	0.0
K05819	28.0
K05818	28.0
K01896	0.0
K05813	818.0
K05812	65.0
K05811	65.0
K05810	1079.0
K05817	13.0
K05816	67.0
K05815	307.0
K05814	150.0
K01894	77.0
K01892	1454.0
K01234	105.0
K01144	724.0
K01146	65.0
K01141	65.0
K01416	0.0
K11434	0.0
K01415	1.0
K06354	0.0
K01414	66.0
K09836	0.0
K01318	0.0
K01319	0.0
K01312	0.0
K06350	0.0
K02669	730.0
K02668	0.0
K02665	1.0
K02664	12.0
K02667	0.0
K02666	1.0
K02661	0.0
K02660	2.0
K02663	7.0
K02662	118.0
K00809	4.0
K00808	0.0
K00806	1404.0
K00805	1120.0
K00804	0.0
K00803	374.0
K00802	0.0
K00801	14.0
K00800	1172.0
K10921	0.0
K02409	472.0
K02408	708.0
K02401	587.0
K02400	712.0
K02403	50.0
K02402	50.0
K02405	722.0
K05364	861.0
K05367	79.0
K05366	2769.0
K10210	3.0
K10216	0.0
K13049	269.0
K13048	0.0
K13739	1.0
K10215	0.0
K06122	57.0
K13735	35.0
K13734	0.0
K13041	20.0
K13040	20.0
K13731	0.0
K13730	4.0
K13733	0.0
K13732	0.0
K04516	220.0
K03204	16.0
K03205	2539.0
K03207	47.0
K03200	16.0
K03201	16.0
K03202	0.0
K03203	15.0
K03208	47.0
K03758	110.0
K03759	17.0
K09469	0.0
K09461	0.0
K06204	67.0
K00178	2.0
K13950	0.0
K13953	99.0
K13955	0.0
K13954	228.0
K10920	0.0
K06324	0.0
K11777	56.0
K11779	0.0
K11778	0.0
K06325	0.0
K12600	0.0
K07432	0.0
K07430	0.0
K06326	0.0
K07128	19.0
K07121	65.0
K07120	36.0
K07123	13.0
K07122	64.0
K07125	0.0
K07124	855.0
K07127	99.0
K07126	418.0
K01870	1397.0
K01873	1602.0
K01872	1388.0
K01875	1415.0
K01874	1609.0
K01876	1458.0
K01879	146.0
K01878	146.0
K06321	0.0
K00476	0.0
K00477	0.0
K00474	0.0
K00472	0.0
K00470	13.0
K00471	0.0
K00478	0.0
K00479	0.0
K04775	62.0
K04774	65.0
K04777	0.0
K04776	0.0
K04771	75.0
K04770	65.0
K04773	406.0
K04772	78.0
K04779	0.0
K04778	0.0
K14657	0.0
K14656	0.0
K14654	0.0
K14653	0.0
K14652	1229.0
K14659	0.0
K14658	0.0
K14386	0.0
K09926	1.0
K01699	31.0
K01698	727.0
K01695	1226.0
K01697	33.0
K01696	1207.0
K01690	65.0
K01693	1067.0
K01692	323.0
K07227	2.0
K03439	1372.0
K03438	2143.0
K13380	0.0
K03928	105.0
K03925	1156.0
K03924	1170.0
K03431	1381.0
K03926	80.0
K03437	1310.0
K03436	1682.0
K03435	101.0
K03434	0.0
K02348	142.0
K02342	696.0
K02343	1339.0
K02340	1319.0
K02341	1396.0
K02346	1603.0
K02347	26.0
K02344	63.0
K02345	64.0
K03697	211.0
K03696	1400.0
K03695	1388.0
K03694	66.0
K03693	51.0
K03692	0.0
K03690	65.0
K03699	1157.0
K03698	920.0
K13566	0.0
K12164	0.0
K07338	0.0
K07339	442.0
K07334	97.0
K07335	1232.0
K07336	43.0
K07337	65.0
K07330	0.0
K07331	0.0
K07332	0.0
K07333	0.0
K09695	14.0
K09694	14.0
K09697	168.0
K09696	150.0
K09691	1506.0
K09690	950.0
K09693	2.0
K09692	333.0
K09699	20.0
K09698	71.0
K07590	93.0
K07591	14.0
K07592	49.0
K05998	0.0
K05999	0.0
K05996	0.0
K05997	65.0
K05994	0.0
K05995	500.0
K05993	331.0
K05991	0.0
K10837	0.0
K00319	0.0
K00318	7.0
K00648	1424.0
K02545	0.0
K00645	1420.0
K00311	2.0
K00646	0.0
K00317	14.0
K00316	1.0
K00643	0.0
K00314	0.0
K02547	456.0
K06429	0.0
K06428	0.0
K06427	0.0
K02812	17.0
K06425	10.0
K06424	0.0
K06423	38.0
K06422	0.0
K06421	9.0
K02813	17.0
K02930	0.0
K03815	41.0
K05612	0.0
K03367	54.0
K03366	125.0
K03812	54.0
K03635	84.0
K03634	66.0
K03631	1377.0
K05969	0.0
K03630	1502.0
K03633	65.0
K03632	65.0
K01998	1230.0
K01999	1284.0
K01992	3411.0
K01993	561.0
K01990	6774.0
K01991	382.0
K01996	1196.0
K01997	1555.0
K01994	2.0
K01995	1211.0
K03148	155.0
K03639	751.0
K05692	0.0
K03638	66.0
K00869	60.0
K00868	1158.0
K00861	0.0
K00860	107.0
K00863	111.0
K00862	19.0
K00865	1067.0
K00864	1856.0
K00867	122.0
K00866	0.0
K01192	1392.0
K01190	3669.0
K01191	1516.0
K01197	28.0
K01194	112.0
K01195	456.0
K01198	475.0
K01199	0.0
K00656	3301.0
K00657	610.0
K00306	0.0
K14591	411.0
K00300	0.0
K00653	0.0
K13715	0.0
K13713	0.0
K00650	0.0
K00651	1112.0
K14596	0.0
K02647	2346.0
K14598	0.0
K02643	0.0
K02642	0.0
K02641	1.0
K02640	0.0
K03594	419.0
K03595	1383.0
K03596	1376.0
K03597	65.0
K03590	366.0
K03591	65.0
K03592	80.0
K03593	292.0
K03598	65.0
K03599	65.0
K01736	1377.0
K01737	354.0
K01734	1537.0
K01735	1180.0
K01732	0.0
K01733	1451.0
K01730	265.0
K01731	15.0
K06049	0.0
K01738	1806.0
K01739	102.0
K11809	0.0
K05343	109.0
K02422	778.0
K02421	590.0
K05340	40.0
K02427	65.0
K05346	51.0
K02425	50.0
K02424	62.0
K05349	4413.0
K02428	301.0
K03770	285.0
K03771	287.0
K03772	79.0
K03773	271.0
K03774	90.0
K03775	273.0
K03776	60.0
K03777	65.0
K03778	1179.0
K03779	445.0
K09722	0.0
K08174	0.0
K14114	0.0
K13979	31.0
K13237	0.0
K14440	0.0
K09992	222.0
K09990	0.0
K09991	0.0
K09996	63.0
K09997	65.0
K09994	46.0
K14110	0.0
K09998	65.0
K09999	65.0
K14111	0.0
K14113	0.0
K14449	0.0
K10213	15.0
K14118	0.0
K11711	46.0
K11710	5.0
K11712	94.0
K11717	1424.0
K11719	65.0
K06857	1.0
K10440	3592.0
K10441	3167.0
K07103	0.0
K07102	13.0
K07101	3.0
K07100	0.0
K07107	1391.0
K07106	178.0
K07105	936.0
K07456	1301.0
K07459	71.0
K07458	196.0
K07109	66.0
K07108	0.0
K10198	0.0
K10199	0.0
K10190	1233.0
K10191	0.0
K10192	74.0
K10193	49.0
K10194	53.0
K10195	44.0
K10196	0.0
K10197	0.0
K15013	0.0
K01858	87.0
K15016	0.0
K15017	0.0
K01853	0.0
K01852	0.0
K01851	0.0
K01850	14.0
K01857	15.0
K01856	0.0
K01854	1431.0
K07539	0.0
K08478	4.0
K08479	0.0
K08476	4.0
K08477	1.0
K08475	4.0
K00450	21.0
K00451	3.0
K00452	2.0
K00453	3.0
K00455	61.0
K00456	0.0
K00457	19.0
K00106	0.0
K00459	18.0
K00104	202.0
K00105	32.0
K00102	2.0
K00103	0.0
K00100	2339.0
K00101	63.0
K01509	0.0
K04759	2502.0
K04758	2931.0
K04757	38.0
K01504	0.0
K04755	69.0
K04754	65.0
K04753	86.0
K04752	66.0
K04751	608.0
K01502	13.0
K14631	0.0
K05359	0.0
K14632	0.0
K07536	0.0
K12080	0.0
K02364	62.0
K12369	77.0
K02361	69.0
K02362	62.0
K02363	127.0
K13509	0.0
K13503	0.0
K13500	0.0
K12109	0.0
K12108	0.0
K12101	0.0
K12100	0.0
K12103	0.0
K12102	0.0
K12105	0.0
K12104	0.0
K12107	0.0
K12106	0.0
K11023	0.0
K03014	0.0
K08906	2.0
K08904	0.0
K08900	0.0
K06223	834.0
K06199	813.0
K06198	41.0
K06197	59.0
K06196	476.0
K06194	270.0
K06193	135.0
K06192	78.0
K06191	128.0
K06190	65.0
K11104	356.0
K11105	501.0
K11106	60.0
K11107	66.0
K11102	69.0
K11103	77.0
K07862	441.0
K00666	364.0
K00663	4.0
K00662	246.0
K00661	1432.0
K00660	14.0
K06997	1390.0
K06996	66.0
K06995	8.0
K10852	22.0
K06993	0.0
K06992	0.0
K06991	2.0
K06990	5.0
K11050	0.0
K06999	139.0
K06998	409.0
K05338	35.0
K11051	0.0
K06441	0.0
K06440	0.0
K06443	3.0
K06442	1117.0
K06445	66.0
K06447	63.0
K06446	12.0
K06309	0.0
K05686	0.0
K02655	1.0
K07392	0.0
K00595	1578.0
K00594	0.0
K00596	0.0
K00599	3046.0
K00598	75.0
K02657	2.0
K07642	67.0
K07643	62.0
K07396	11.0
K07397	84.0
K07394	4.0
K07395	16.0
K04102	0.0
K04103	53.0
K04100	0.0
K04101	0.0
K04107	0.0
K04105	0.0
K04108	0.0
K04109	0.0
K07716	0.0
K07717	115.0
K07714	17.0
K07715	65.0
K07712	78.0
K07713	35.0
K07710	3.0
K07711	65.0
K07718	5128.0
K07719	121.0
K00843	0.0
K00842	0.0
K00841	58.0
K00840	62.0
K00847	1766.0
K00846	0.0
K00845	2592.0
K00844	50.0
K00849	1317.0
K00848	994.0
K06302	1.0
K13771	80.0
K13770	10.0
K13772	0.0
K13775	0.0
K13774	0.0
K13777	0.0
K13776	0.0
K13779	0.0
K13778	0.0
K02621	352.0
K02992	1386.0
K02623	0.0
K08286	0.0
K08281	140.0
K02996	1279.0
K02995	0.0
K02994	1396.0
K02629	0.0
K02628	0.0
K08289	285.0
K08288	0.0
K03578	69.0
K03579	79.0
K03576	78.0
K03577	270.0
K03574	2265.0
K03575	977.0
K03572	1380.0
K03573	65.0
K03570	1385.0
K03571	1046.0
K01710	1795.0
K01711	526.0
K01712	111.0
K01713	2.0
K01714	3388.0
K01715	502.0
K01716	65.0
K01718	0.0
K01719	277.0
K03081	89.0
K02199	39.0
K02198	52.0
K14170	1873.0
K02193	36.0
K02192	118.0
K02191	24.0
K02190	825.0
K02197	51.0
K02196	32.0
K02195	51.0
K02194	51.0
K03718	275.0
K03719	446.0
K03712	1402.0
K03713	52.0
K03710	1038.0
K03711	2036.0
K03716	417.0
K03717	78.0
K03715	9.0
K07129	0.0
K00045	0.0
K13995	0.0
K13994	0.0
K13991	0.0
K13990	206.0
K13993	374.0
K13992	0.0
K06298	806.0
K06299	0.0
K06294	1.0
K06295	250.0
K06296	46.0
K06297	32.0
K06290	0.0
K06291	0.0
K06292	0.0
K06293	0.0
K12743	0.0
K00248	582.0
K06426	3.0
K11739	16.0
K11738	63.0
K11733	65.0
K11732	61.0
K11731	0.0
K11737	66.0
K11736	62.0
K11735	17.0
K11734	60.0
K06870	0.0
K06871	2187.0
K06872	955.0
K06873	1.0
K06874	0.0
K06875	0.0
K06876	17.0
K06877	218.0
K06878	106.0
K06879	65.0
K07478	1671.0
K12645	0.0
K07479	65.0
K07473	1316.0
K07472	0.0
K07471	14.0
K07470	62.0
K07477	2.0
K07476	1.0
K07474	328.0
K15038	0.0
K15039	0.0
K15034	64.0
K15036	6.0
K15037	0.0
K08738	0.0
K06420	0.0
K00128	937.0
K00129	0.0
K00438	0.0
K00432	248.0
K00433	293.0
K00122	3.0
K00123	641.0
K00124	96.0
K00125	0.0
K00126	0.0
K00127	87.0
K08973	2.0
K14348	62.0
K14347	3.0
K14340	0.0
K08972	83.0
K01525	65.0
K01524	1981.0
K01523	167.0
K01521	62.0
K01520	1665.0
K01529	130.0
K08977	3.0
K03969	107.0
K08929	0.0
K02388	721.0
K02389	715.0
K02386	51.0
K02387	708.0
K02384	0.0
K02385	543.0
K02382	0.0
K02380	74.0
K02381	16.0
K05386	0.0
K13524	0.0
K13525	2.0
K13527	3.0
K13520	0.0
K13522	0.0
K13529	14.0
K03385	34.0
K03384	0.0
K03387	290.0
K03386	513.0
K03381	0.0
K03380	1.0
K03383	0.0
K03382	109.0
K03389	241.0
K03388	228.0
K05356	1.0
K12344	1.0
K12343	0.0
K12342	0.0
K12341	0.0
K12340	274.0
K02430	107.0
K12349	0.0
K05351	2.0
K11694	4.0
K11695	1.0
K11690	646.0
K05352	0.0
K11693	14.0
K08928	0.0
K03433	0.0
K13832	1.0
K03039	0.0
K03432	0.0
K06607	0.0
K06606	67.0
K06605	16.0
K03430	629.0
K06603	52.0
K06602	0.0
K06601	0.0
K06600	0.0
K05358	59.0
K06609	15.0
K06608	13.0
K03923	63.0
K03922	0.0
K11472	17.0
K11473	38.0
K11474	14.0
K11475	0.0
K11476	1.0
K11477	29.0
K00601	0.0
K00600	1675.0
K00603	52.0
K03746	95.0
K00605	821.0
K00604	1397.0
K00607	0.0
K00606	779.0
K00609	1343.0
K03741	587.0
K03740	58.0
K03743	140.0
K10873	0.0
K03214	65.0
K14068	0.0
K13317	0.0
K06360	0.0
K14069	0.0
K08078	0.0
K09650	0.0
K06361	0.0
K07802	0.0
K07803	32.0
K07800	0.0
K07801	0.0
K07806	45.0
K07807	0.0
K07804	3.0
K07805	1.0
K06362	0.0
K01172	0.0
K10257	0.0
K10255	14.0
K10254	1025.0
K10253	0.0
K10918	21.0
K04128	0.0
K01958	128.0
K01959	0.0
K01956	1317.0
K01957	0.0
K04126	1.0
K04127	2.0
K01952	1482.0
K01953	1609.0
K01950	1264.0
K01951	1705.0
K07730	0.0
K07731	0.0
K07732	0.0
K07733	76.0
K07734	2.0
K07735	82.0
K07736	1149.0
K07737	2977.0
K07738	1123.0
K07739	14.0
K06365	0.0
K06366	0.0
K06367	0.0
K10910	0.0
K10911	0.0
K04382	0.0
K10775	0.0
K02609	62.0
K02979	0.0
K02978	0.0
K06368	0.0
K02975	0.0
K02974	0.0
K02977	0.0
K02976	0.0
K03558	70.0
K03559	388.0
K03550	1328.0
K03551	1389.0
K03552	0.0
K03553	1612.0
K03554	66.0
K03555	1373.0
K03556	376.0
K03557	65.0
K01778	1440.0
K01779	513.0
K06369	0.0
K01772	86.0
K01770	1338.0
K01771	0.0
K01776	1358.0
K01777	77.0
K01774	0.0
K01775	1750.0
K05385	0.0
K05384	0.0
K05383	0.0
K05382	0.0
K05381	0.0
K08159	65.0
K14153	306.0
K14154	0.0
K14155	1221.0
K08152	3.0
K08156	349.0
K08076	0.0
K12809	0.0
K05297	303.0
K03734	1716.0
K03735	136.0
K03736	136.0
K03737	1454.0
K03731	0.0
K03732	65.0
K03733	358.0
K03738	82.0
K03739	54.0
K08139	3.0
K06994	9.0
K12660	32.0
K12661	77.0
K07450	0.0
K08719	0.0
K08717	1.0
K08715	0.0
K08714	1.0
K08713	1.0
K08710	0.0
K11311	0.0
K11312	8.0
K00141	0.0
K00146	62.0
K00411	1.0
K00412	1.0
K00145	2647.0
K00148	1.0
K14367	0.0
K14366	0.0
K08954	0.0
K08384	1716.0
K14369	0.0
K14368	0.0
K14091	206.0
K14090	220.0
K14093	0.0
K14092	0.0
K14095	0.0
K14094	0.0
K14097	0.0
K14096	0.0
K14099	0.0
K14098	0.0
K02848	18.0
K01541	14.0
K04712	0.0
K04711	0.0
K01545	1.0
K01547	727.0
K01546	727.0
K01548	677.0
K04719	0.0
K04718	0.0
K02018	1069.0
K02019	248.0
K02016	2895.0
K02017	90.0
K02014	1511.0
K02015	3579.0
K02012	592.0
K02013	2883.0
K02010	305.0
K02011	563.0
K04515	0.0
K03943	0.0
K03941	0.0
K03940	0.0
K00313	70.0
K04060	0.0
K01608	284.0
K08942	0.0
K08943	0.0
K08940	0.0
K08941	0.0
K08946	0.0
K08947	0.0
K08944	0.0
K08945	0.0
K03059	0.0
K13811	0.0
K13812	0.0
K13815	0.0
K13816	29.0
K13818	0.0
K13819	15.0
K03053	0.0
K03052	0.0
K03055	0.0
K03054	0.0
K03057	0.0
K03056	0.0
K06222	64.0
K11418	0.0
K11410	0.0
K11415	0.0
K00622	0.0
K00621	0.0
K00620	2170.0
K00627	285.0
K00626	970.0
K00625	1267.0
K00624	0.0
K02805	592.0
K02552	121.0
K02550	14.0
K02556	621.0
K02803	3.0
K02554	28.0
K07280	0.0
K07281	0.0
K07282	1374.0
K07283	62.0
K07284	776.0
K07285	79.0
K07286	65.0
K08217	701.0
K07288	1.0
K07289	65.0
K07534	0.0
K07535	58.0
K07533	446.0
K07822	0.0
K07823	0.0
K08699	0.0
K00088	1600.0
K00087	526.0
K00086	238.0
K00082	1.0
K10239	0.0
K10238	0.0
K10231	118.0
K10230	0.0
K10233	0.0
K10232	0.0
K10235	0.0
K10234	0.0
K10237	0.0
K10236	0.0
K08353	1.0
K01970	1.0
K01971	108.0
K01972	1616.0
K01973	0.0
K01974	28.0
K01975	146.0
K01976	0.0
K07758	0.0
K05990	0.0
K07752	0.0
K07753	0.0
K07751	65.0
K13786	0.0
K07755	0.0
K07442	6.0
K08352	37.0
K07115	66.0
K07441	0.0
K07634	0.0
K07446	2.0
K07111	0.0
K07444	1073.0
K07445	0.0
K00647	115.0
K07449	0.0
K00641	223.0
K00640	1829.0
K01289	0.0
K01282	0.0
K01283	0.0
K01280	0.0
K01281	5.0
K01286	533.0
K01284	473.0
K02954	1443.0
K02952	1377.0
K02950	1385.0
K00155	14.0
K02959	1383.0
K00887	0.0
K00886	6.0
K00885	31.0
K00884	69.0
K00883	122.0
K00882	921.0
K00881	89.0
K00880	294.0
K00053	1303.0
K14048	0.0
K01026	322.0
K01756	1393.0
K01025	0.0
K01750	165.0
K01023	29.0
K01752	2329.0
K01753	113.0
K14583	0.0
K01758	108.0
K01759	1710.0
K09565	0.0
K09568	0.0
K08173	60.0
K08172	63.0
K02483	390.0
K02482	14.0
K08177	134.0
K08176	0.0
K08175	0.0
K02486	0.0
K02489	0.0
K02488	2.0
K08178	4.0
K14138	1838.0
K14136	0.0
K09713	0.0
K09714	0.0
K09715	0.0
K03532	15.0
K03533	16.0
K03530	1948.0
K03531	1282.0
K03536	1382.0
K03537	0.0
K03534	707.0
K03535	90.0
K03538	0.0
K03539	0.0
K14451	0.0
K14450	0.0
K02225	0.0
K02224	1756.0
K02227	963.0
K02226	1070.0
K02221	166.0
K14107	0.0
K02229	0.0
K02228	0.0
K14106	0.0
K00441	6.0
K03288	46.0
K03289	61.0
K03284	1639.0
K03285	21.0
K03286	70.0
K03287	213.0
K03280	1.0
K03281	365.0
K03282	944.0
K00440	0.0
K13677	0.0
K12790	0.0
K09639	0.0
K12688	0.0
K12689	0.0
K12686	2.0
K12687	13.0
K12684	19.0
K12685	3.0
K12682	0.0
K12683	0.0
K12680	5.0
K11889	0.0
K08884	1294.0
K11085	515.0
K11084	17.0
K11081	18.0
K11080	0.0
K11083	18.0
K11082	18.0
K11089	14.0
K08777	1.0
K08776	0.0
K06346	1099.0
K06347	1.0
K09824	97.0
K09825	1329.0
K09823	66.0
K09820	63.0
K10939	14.0
K10936	0.0
K10937	0.0
K10933	0.0
K06348	0.0
K09829	0.0
K11337	0.0
K11336	0.0
K11335	0.0
K11334	0.0
K11333	0.0
K11332	0.0
K11331	0.0
K11330	0.0
K00169	277.0
K00164	85.0
K00166	20.0
K00167	22.0
K00161	222.0
K00162	223.0
K00163	67.0
K10689	0.0
K10680	78.0
K10681	0.0
K10682	0.0
K04083	1172.0
K04082	65.0
K04081	62.0
K04080	67.0
K04087	92.0
K04086	1.0
K04085	65.0
K04084	63.0
K04088	92.0
K01569	1.0
K01568	0.0
K01563	1.0
K01561	1.0
K01560	574.0
K01567	29.0
K01565	13.0
K01564	1.0
K02038	1390.0
K02039	1381.0
K02030	3580.0
K02031	3601.0
K02032	3740.0
K02033	4095.0
K02034	4276.0
K02035	4729.0
K02036	1432.0
K02037	1355.0
K05556	0.0
K13658	0.0
K13659	0.0
K13656	0.0
K13657	0.0
K13654	44.0
K13655	31.0
K13652	281.0
K13653	1364.0
K13650	45.0
K13651	0.0
K05555	2.0
K05552	0.0
K02057	3887.0
K05550	0.0
K05551	0.0
K12308	2620.0
K12306	0.0
K03073	1366.0
K03072	196.0
K03071	66.0
K03070	1410.0
K03077	158.0
K03076	1386.0
K03075	978.0
K03074	216.0
K08965	58.0
K08967	92.0
K08961	3.0
K08963	565.0
K13873	0.0
K13876	0.0
K13874	15.0
K13875	0.0
K06139	20.0
K06138	20.0
K06135	0.0
K06134	0.0
K06137	33.0
K06136	20.0
K06131	2213.0
K06133	961.0
K06132	60.0
K02600	1393.0
K07389	2.0
K07388	0.0
K04747	0.0
K01516	1403.0
K09977	0.0
K07518	0.0
K07519	0.0
K11437	0.0
K07512	13.0
K07516	6.0
K10212	59.0
K10747	0.0
K10217	0.0
K10219	0.0
K10218	0.0
K10748	66.0
K01912	1239.0
K01913	0.0
K01910	124.0
K01911	201.0
K01916	128.0
K01917	1.0
K01914	1299.0
K01915	3022.0
K01918	479.0
K01919	128.0
K07774	49.0
K07775	220.0
K07776	27.0
K07777	136.0
K07770	10.0
K07771	65.0
K07772	16.0
K07773	65.0
K07778	12.0
K01193	1958.0
K04340	0.0
K04341	0.0
K04342	0.0
K04343	0.0
K12986	0.0
K04691	65.0
K02931	1279.0
K02933	1396.0
K02935	1390.0
K02936	0.0
K02939	1396.0
K00205	0.0
K00204	0.0
K00207	0.0
K00206	0.0
K00201	0.0
K00200	0.0
K00203	0.0
K00202	0.0
K00209	0.0
K00208	310.0
K01000	1602.0
K01001	0.0
K01002	213.0
K01003	1.0
K01004	0.0
K01005	74.0
K01006	1292.0
K01007	185.0
K01008	762.0
K10855	0.0
K14115	0.0
K14116	0.0
K14441	1317.0
K14446	2.0
K14447	0.0
K14112	0.0
K14445	14.0
K08195	77.0
K08194	93.0
K14448	0.0
K08196	0.0
K08191	336.0
K14119	0.0
K08193	0.0
K00702	148.0
K10799	0.0
K03518	1183.0
K03519	66.0
K09719	0.0
K10856	0.0
K03516	47.0
K03517	991.0
K02205	0.0
K02204	8.0
K02203	906.0
K02201	0.0
K02200	39.0
K13714	1.0
K13461	0.0
K12518	6.0
K12519	6.0
K12517	6.0
K12514	0.0
K12515	0.0
K12512	0.0
K12513	0.0
K12510	1059.0
K12511	137.0
K07183	993.0
K07182	4.0
K07181	312.0
K07180	92.0
K07186	65.0
K07185	557.0
K07184	65.0
K09800	66.0
K09801	64.0
K09802	65.0
K09803	35.0
K09804	0.0
K09805	9.0
K09806	72.0
K09807	520.0
K09808	557.0
K09809	2.0
K10912	1.0
K10913	0.0
K10914	128.0
K10915	0.0
K10916	0.0
K10917	0.0
K11358	891.0
K11355	0.0
K11354	0.0
K11357	0.0
K11356	0.0
K04069	4381.0
K04068	1516.0
K04065	64.0
K04064	62.0
K04067	65.0
K04066	1386.0
K04061	431.0
K09716	0.0
K04063	78.0
K04062	49.0
K10006	2.0
K10007	2.0
K10004	65.0
K10005	2.0
K10002	65.0
K10003	46.0
K10000	65.0
K10001	47.0
K09717	0.0
K10008	16.0
K10009	62.0
K02491	1.0
K14588	65.0
K14581	0.0
K13678	21.0
K13679	0.0
K11633	0.0
K13670	0.0
K13671	0.0
K11987	0.0
K11636	0.0
K11634	0.0
K13582	0.0
K13583	0.0
K13580	0.0
K13581	0.0
K13586	0.0
K13587	0.0
K13584	0.0
K13585	0.0
K13588	0.0
K13589	0.0
K02052	94.0
K02053	99.0
K02050	3064.0
K02051	2212.0
K02056	2262.0
K05553	0.0
K02054	90.0
K02055	91.0
K02058	1478.0
K02059	0.0
K05558	0.0
K05559	0.0
K03895	44.0
K03894	44.0
K03897	44.0
K03896	44.0
K03891	1.0
K03890	1.0
K03893	47.0
K03892	2228.0
K02423	50.0
K05342	0.0
K05341	313.0
K12989	0.0
K12988	0.0
K02420	697.0
K12981	1.0
K12980	0.0
K12983	1.0
K12982	3.0
K12985	14.0
K12984	46.0
K12987	0.0
K02426	353.0
K13854	0.0
K03098	337.0
K13853	31.0
K03095	57.0
K05344	0.0
K03091	4274.0
K03090	32.0
K03093	81.0
K03092	518.0
K06113	3.0
K09632	0.0
K02429	479.0
K06118	2.0
K05716	0.0
K04844	45.0
K11632	1.0
K11630	1.0
K11631	2.0
K11637	0.0
K11635	57.0
K11638	0.0
K11639	0.0
K07572	0.0
K07573	0.0
K07570	62.0
K07571	255.0
K07576	976.0
K07577	1.0
K07574	1152.0
K07575	0.0
K07578	0.0
K07579	0.0
K11189	2857.0
K11184	703.0
K11187	0.0
K11180	8.0
K11181	8.0
K11183	82.0
K10764	1.0
K10763	65.0
K10762	24.0
K01938	1342.0
K01939	1501.0
K01934	1174.0
K01935	660.0
K01937	1412.0
K01930	0.0
K01932	0.0
K01933	1562.0
K07798	87.0
K07799	78.0
K07796	49.0
K07797	14.0
K07794	75.0
K07795	52.0
K07792	68.0
K07793	258.0
K07790	1.0
K07791	82.0
K06379	1027.0
K00968	219.0
K06378	1053.0
K06377	1.0
K06376	0.0
K06375	0.0
K09814	1.0
K09813	1.0
K06372	0.0
K06371	0.0
K06370	0.0
K01249	0.0
K01246	706.0
K01247	68.0
K01244	0.0
K01243	1105.0
K08919	0.0
K01241	65.0
K02919	951.0
K02913	1415.0
K02912	0.0
K02911	1389.0
K02910	0.0
K02917	0.0
K02916	1393.0
K02915	0.0
K02914	1366.0
K00228	67.0
K00227	0.0
K00226	1707.0
K00224	0.0
K00223	0.0
K00222	0.0
K00221	0.0
K00220	0.0
K01798	0.0
K01799	31.0
K01068	0.0
K01069	210.0
K01062	0.0
K01791	870.0
K01792	82.0
K01061	124.0
K01066	60.0
K01067	20.0
K01796	6.0
K01797	333.0
K05499	303.0
K14468	0.0
K14469	0.0
K14465	0.0
K14466	0.0
K14467	0.0
K10834	0.0
K10833	0.0
K02266	0.0
K03793	1.0
K03790	189.0
K03791	18.0
K03796	53.0
K03797	1727.0
K03794	0.0
K03795	16.0
K03798	2980.0
K03799	96.0
K13448	0.0
K12538	1.0
K12539	0.0
K12530	3.0
K12531	2.0
K12532	2.0
K12533	0.0
K12534	0.0
K12535	0.0
K12536	1.0
K12537	1.0
K03136	0.0
K09790	835.0
K09791	64.0
K09792	16.0
K09793	229.0
K09794	31.0
K09795	3.0
K09796	1.0
K09797	413.0
K09798	68.0
K09799	0.0
K10972	16.0
K10973	16.0
K10977	26.0
K10974	348.0
K10975	34.0
K10978	0.0
K10979	86.0
K06308	1.0
K00315	0.0
K09862	65.0
K06303	1.0
K09860	1.0
K09861	1160.0
K06306	155.0
K06307	0.0
K06305	1.0
K11373	0.0
K04047	151.0
K04046	65.0
K04045	256.0
K04044	65.0
K04043	1557.0
K04042	543.0
K04041	962.0
K04040	1.0
K02700	0.0
K04049	0.0
K04048	0.0
K02707	0.0
K02704	0.0
K02705	1.0
K10020	2.0
K10021	2.0
K10022	0.0
K10023	0.0
K10024	0.0
K10025	0.0
K10026	106.0
K10027	8.0
K13612	0.0
K13613	0.0
K13611	0.0
K13614	0.0
K13615	0.0
K05794	67.0
K05795	415.0
K05796	70.0
K05797	0.0
K05790	65.0
K05791	19.0
K05792	44.0
K05793	19.0
K05798	80.0
K05799	1717.0
K01474	2.0
K01477	0.0
K01476	5.0
K01471	0.0
K01470	678.0
K01473	2.0
K13039	2.0
K01479	52.0
K01478	90.0
K05570	299.0
K05571	300.0
K05572	0.0
K05573	0.0
K02078	3440.0
K02079	28.0
K05576	2.0
K02074	53.0
K02075	53.0
K02076	102.0
K02077	88.0
K02071	1046.0
K02072	1052.0
K02073	1165.0
K03309	1.0
K03308	2825.0
K03305	465.0
K03304	61.0
K03307	1068.0
K03306	548.0
K03301	0.0
K03300	81.0
K03303	59.0
K03302	0.0
K06173	1958.0
K06175	67.0
K06174	0.0
K06177	434.0
K06176	68.0
K06179	1097.0
K07680	0.0
K03867	0.0
K03838	46.0
K12053	0.0
K11618	261.0
K11619	0.0
K11614	0.0
K11615	0.0
K11616	18.0
K11617	51.0
K11610	0.0
K11611	0.0
K11960	0.0
K11961	9.0
K02836	1395.0
K10565	0.0
K10564	0.0
K02837	1190.0
K10561	228.0
K10560	172.0
K10563	648.0
K10562	34.0
K02838	1396.0
K06858	65.0
K02839	224.0
K06859	90.0
K12700	96.0
K07558	0.0
K07559	289.0
K07228	1.0
K07229	67.0
K07226	0.0
K07224	64.0
K07225	50.0
K07222	29.0
K07223	128.0
K07220	427.0
K07221	0.0
K10709	195.0
K10708	13.0
K10701	0.0
K10703	0.0
K10702	0.0
K10704	0.0
K05984	59.0
K07537	0.0
K08652	0.0
K08651	0.0
K08658	0.0
K08659	64.0
K05982	65.0
K07451	0.0
K07453	1.0
K07452	0.0
K07455	90.0
K07454	49.0
K09707	300.0
K07457	13.0
K09706	324.0
K07104	68.0
K00029	71.0
K00028	28.0
K00799	193.0
K00798	1317.0
K00797	819.0
K00024	520.0
K00795	131.0
K00026	0.0
K00021	3.0
K00020	94.0
K00023	1.0
K00022	0.0
K09017	72.0
K01269	1109.0
K09015	345.0
K09014	573.0
K09013	1059.0
K09011	204.0
K09010	0.0
K01261	54.0
K01262	1894.0
K01263	42.0
K01264	0.0
K01265	1899.0
K01266	216.0
K09018	59.0
K08227	65.0
K08226	2.0
K08225	62.0
K08224	90.0
K08223	85.0
K08222	1.0
K08221	9.0
K00249	8.0
K01790	1335.0
K00241	299.0
K00240	401.0
K00243	1107.0
K00242	66.0
K00245	72.0
K00244	593.0
K00247	65.0
K00246	65.0
K01795	338.0
K06983	2.0
K02799	5.0
K02798	94.0
K02791	205.0
K02790	5.0
K02793	809.0
K02795	1111.0
K02794	1170.0
K02796	1055.0
K04564	506.0
K04565	416.0
K04566	205.0
K04567	1219.0
K01040	40.0
K01041	2.0
K04562	146.0
K04568	65.0
K01049	0.0
K02535	288.0
K02242	57.0
K02536	303.0
K02531	4.0
K02246	5.0
K02533	130.0
K02532	163.0
K02248	28.0
K02538	54.0
K00581	0.0
K13421	3.0
K01013	0.0
K15018	0.0
K15019	0.0
K03110	1389.0
K03111	2597.0
K03112	65.0
K03113	287.0
K03116	345.0
K03117	70.0
K03118	314.0
K03119	62.0
K10919	0.0
K12552	1.0
K12553	1.0
K12551	1.0
K12556	34.0
K12554	25.0
K12555	111.0
K06892	31.0
K06893	15.0
K06890	282.0
K06891	86.0
K06896	588.0
K06897	476.0
K06894	96.0
K06895	123.0
K10954	0.0
K10956	0.0
K06899	78.0
K06328	10.0
K06329	0.0
K10952	0.0
K10953	0.0
K11395	0.0
K11391	62.0
K11390	0.0
K11392	62.0
K00499	0.0
K00494	16.0
K00495	0.0
K00496	0.0
K00491	1.0
K00492	2.0
K00493	0.0
K13591	0.0
K01467	339.0
K13593	0.0
K13592	0.0
K04021	32.0
K04020	32.0
K04023	148.0
K04022	32.0
K04025	32.0
K04024	386.0
K04027	75.0
K04026	108.0
K04029	773.0
K04028	812.0
K07055	0.0
K07054	66.0
K07057	0.0
K07056	1603.0
K07051	13.0
K07050	895.0
K07053	2333.0
K07052	2215.0
K07059	0.0
K07058	1298.0
K10040	51.0
K10041	88.0
K10046	0.0
K04799	0.0
K04798	0.0
K04793	0.0
K04792	0.0
K04791	0.0
K04790	0.0
K04797	0.0
K04796	0.0
K04795	0.0
K04794	0.0
K13638	65.0
K13639	74.0
K13634	65.0
K13635	61.0
K13636	39.0
K13637	132.0
K13630	60.0
K13631	60.0
K13632	77.0
K13633	44.0
K02042	428.0
K05778	60.0
K05779	60.0
K05776	269.0
K05541	65.0
K05774	60.0
K05775	62.0
K05772	3.0
K05773	3.0
K05540	243.0
K01459	0.0
K01458	0.0
K01457	47.0
K01455	40.0
K01454	0.0
K01453	0.0
K01452	1.0
K01451	182.0
K01450	0.0
K05518	0.0
K08070	132.0
K08071	0.0
K05516	63.0
K08077	18.0
K05515	1334.0
K13093	0.0
K11783	0.0
K12949	0.0
K12945	62.0
K12944	41.0
K12941	493.0
K12940	62.0
K12943	62.0
K12942	118.0
K14728	0.0
K14727	0.0
K11785	0.0
K00108	94.0
K13890	67.0
K13891	67.0
K13892	121.0
K13893	62.0
K13894	62.0
K13895	62.0
K13896	62.0
K06159	62.0
K06158	1666.0
K06153	1784.0
K06152	0.0
K06151	0.0
K06157	3.0
K06156	65.0
K06155	61.0
K06154	0.0
K03327	569.0
K03326	104.0
K03325	86.0
K03324	2222.0
K03322	156.0
K03321	163.0
K03320	260.0
K03329	5.0
K03328	396.0
K04802	0.0
K04801	0.0
K04800	0.0
K11948	0.0
K01505	2.0
K04756	1.0
K11940	65.0
K11941	62.0
K11942	2.0
K11943	0.0
K11944	0.0
K01507	1715.0
K11946	0.0
K11947	0.0
K01506	3.0
K01501	6.0
K01500	23.0
K01503	0.0
K06714	76.0
K04750	368.0
K12789	0.0
K12788	0.0
K11526	0.0
K10810	1.0
K11522	0.0
K11523	0.0
K08675	0.0
K08676	2.0
K08677	0.0
K08679	0.0
K11521	0.0
K10547	394.0
K10546	702.0
K10545	207.0
K10544	143.0
K10543	443.0
K10542	561.0
K10541	562.0
K10540	671.0
K10549	58.0
K10548	394.0
K14630	0.0
K11529	0.0
K00007	15.0
K00005	744.0
K13444	0.0
K00003	1570.0
K00002	320.0
K00001	824.0
K01186	495.0
K00009	123.0
K00008	2102.0
K10726	0.0
K10725	0.0
K08246	0.0
K00263	16.0
K00262	1529.0
K00261	92.0
K00260	5.0
K00266	4230.0
K00265	369.0
K01200	103.0
K01201	480.0
K01206	3039.0
K01207	425.0
K01205	217.0
K01208	0.0
K01209	2151.0
K06167	305.0
K00917	832.0
K00912	287.0
K00919	1374.0
K02519	1384.0
K02518	1380.0
K02517	297.0
K02511	61.0
K02510	182.0
K13409	0.0
K13408	0.0
K03179	289.0
K03170	0.0
K03177	1396.0
K12574	1112.0
K12570	0.0
K12573	1322.0
K11009	0.0
K11008	13.0
K11005	0.0
K11004	0.0
K11007	0.0
K11006	0.0
K11003	0.0
K08296	89.0
K08297	17.0
K08295	0.0
K02634	0.0
K02635	0.0
K10622	0.0
K07693	7.0
K07692	1.0
K07691	0.0
K07690	17.0
K07697	1.0
K07696	220.0
K07695	0.0
K07694	310.0
K07699	843.0
K07698	0.0
K07079	1363.0
K07078	120.0
K07077	0.0
K07076	153.0
K07075	170.0
K07074	354.0
K07073	0.0
K07072	0.0
K07071	107.0
K07070	64.0
K14584	0.0
K11620	0.0
K09190	1.0
K11623	0.0
K05759	0.0
K08589	0.0
K11625	0.0
K11995	0.0
K01439	1605.0
K01438	418.0
K01431	0.0
K01430	279.0
K01433	83.0
K01432	0.0
K01434	5.0
K01437	0.0
K01436	440.0
K05539	65.0
K14520	0.0
K12963	45.0
K12962	45.0
K12961	65.0
K12960	838.0
K14749	0.0
K14748	0.0
K02972	60.0
K14743	0.0
K14742	1196.0
K14745	0.0
K14744	58.0
K14747	0.0
K14746	0.0
K02167	62.0
K02164	0.0
K02160	1097.0
K02168	67.0
K02169	269.0
K10931	0.0
K03341	0.0
K03340	915.0
K03343	1.0
K03342	1.0
K03346	46.0
K12299	29.0
K12291	45.0
K12290	62.0
K12293	0.0
K12292	0.0
K12295	0.0
K12294	0.0
K12297	66.0
K12368	65.0
K11922	44.0
K11923	65.0
K11920	14.0
K11921	31.0
K11926	65.0
K11927	219.0
K11924	86.0
K11925	65.0
K11928	663.0
K13181	0.0
K13219	0.0
K07262	62.0
K07263	251.0
K07260	944.0
K07261	62.0
K07266	3.0
K07267	38.0
K07264	47.0
K07265	4.0
K07268	0.0
K07269	65.0
K01155	192.0
K04478	1.0
K04479	0.0
K10528	0.0
K14952	0.0
K07486	34.0
K07487	0.0
K07484	568.0
K07485	16.0
K07482	7.0
K07483	1616.0
K07480	339.0
K07481	66.0
K07488	0.0
K07489	4.0
K11210	0.0
K11211	1.0
K11212	6.0
K11214	512.0
K11216	102.0
K06300	1.0
K00061	0.0
K00060	155.0
K06301	1.0
K00065	234.0
K00064	0.0
K00067	1960.0
K00066	13.0
K00069	0.0
K00068	154.0
K06304	0.0
K08262	0.0
K08261	0.0
K08260	0.0
K08265	0.0
K08264	0.0
K00288	6.0
K00285	81.0
K00284	882.0
K00287	1304.0
K00286	1636.0
K00281	289.0
K00280	0.0
K00283	281.0
K00282	281.0
K08088	32.0
K14198	0.0
K14199	0.0
K03452	0.0
K14194	0.0
K14195	0.0
K14196	0.0
K14197	0.0
K14192	0.0
K14193	0.0
K01880	1246.0
K01881	1627.0
K01883	1397.0
K01885	1357.0
K04618	0.0
K01887	1601.0
K01224	163.0
K01889	1396.0
K01226	367.0
K01227	54.0
K01220	81.0
K01222	224.0
K01223	1381.0
K02759	582.0
K02755	2.0
K02757	1328.0
K02756	2.0
K14998	0.0
K02750	127.0
K02753	119.0
K02752	2.0
K00939	1414.0
K00938	56.0
K00937	1348.0
K00936	4630.0
K00935	0.0
K00934	13.0
K00933	0.0
K00932	49.0
K00931	1416.0
K00930	2650.0
K01089	340.0
K01080	0.0
K01081	455.0
K01082	0.0
K01083	0.0
K01084	0.0
K01085	64.0
K01087	48.0
K02571	0.0
K02570	31.0
K02573	31.0
K02572	19.0
K02575	141.0
K02574	395.0
K07780	0.0
K03488	978.0
K03489	10.0
K03482	73.0
K03483	52.0
K03480	370.0
K03481	94.0
K03486	319.0
K03487	60.0
K03484	1386.0
K03485	64.0
K02287	0.0
K02286	1.0
K02285	1.0
K02284	1.0
K02283	1330.0
K02282	26.0
K02281	0.0
K02280	0.0
K02289	0.0
K02288	0.0
K03626	0.0
K03627	0.0
K03624	2245.0
K03625	1395.0
K03151	1167.0
K03620	38.0
K03153	5.0
K08869	0.0
K03628	1212.0
K03629	1394.0
K09738	0.0
K09739	0.0
K09736	0.0
K09737	0.0
K09735	0.0
K09732	0.0
K09733	0.0
K09730	0.0
K09731	0.0
K09888	1089.0
K09889	65.0
K09880	46.0
K09882	21.0
K09883	0.0
K09884	0.0
K09887	0.0
K11027	0.0
K11026	0.0
K11025	0.0
K11024	0.0
K07679	17.0
K07678	63.0
K11021	0.0
K11020	0.0
K07675	83.0
K07674	45.0
K07676	65.0
K07671	0.0
K07670	5.0
K07673	65.0
K07672	0.0
K01117	0.0
K12048	0.0
K07019	82.0
K07018	0.0
K07011	1178.0
K07010	624.0
K07013	2.0
K07012	648.0
K07015	1111.0
K07014	65.0
K07017	85.0
K07016	15.0
K10084	0.0
K08372	68.0
K05884	50.0
K05885	303.0
K05886	15.0
K05887	16.0
K05880	34.0
K05881	33.0
K05882	16.0
K05883	0.0
K08902	0.0
K05739	15.0
K05888	0.0
K05889	0.0
K08903	0.0
K00547	82.0
K00544	0.0
K00545	0.0
K00542	0.0
K00543	0.0
K00540	2195.0
K00548	1609.0
K00549	495.0
K01145	0.0
K01412	2.0
K01147	65.0
K01417	475.0
K00038	1.0
K01143	1.0
K01142	1175.0
K01419	134.0
K00788	1442.0
K00789	1635.0
K12502	0.0
K14762	62.0
K14761	1093.0
K06195	80.0
K03819	62.0
K03818	47.0
K03814	66.0
K03817	62.0
K03816	847.0
K03811	407.0
K03810	140.0
K03813	13.0
K11908	0.0
K11909	17.0
K11904	23.0
K11905	78.0
K11906	130.0
K11907	87.0
K11900	116.0
K11901	116.0
K11902	32.0
K11903	199.0
K10986	18.0
K13238	0.0
K13239	0.0
K13797	0.0
K07248	561.0
K13796	16.0
K07244	0.0
K07245	88.0
K07246	100.0
K07240	2418.0
K07241	48.0
K07242	0.0
K07243	80.0
K01268	0.0
K05296	0.0
K02821	628.0
K09016	59.0
K09945	17.0
K09944	0.0
K09947	0.0
K09946	38.0
K09941	0.0
K09940	17.0
K09943	0.0
K09942	9.0
K09949	16.0
K09948	0.0
K10851	1.0
K10850	1.0
K03666	228.0
K03667	134.0
K03196	16.0
K03665	1384.0
K11275	0.0
K06012	925.0
K00048	597.0
K10857	62.0
K09773	173.0
K00043	3.0
K00042	530.0
K00041	359.0
K00040	739.0
K00046	1134.0
K00733	0.0
K00044	0.0
K06011	0.0
K09012	0.0
K06016	62.0
K06017	0.0
K06014	0.0
K06015	235.0
K06019	21.0
K01075	0.0
K12221	0.0
K06444	0.0
K04632	0.0
K14977	60.0
K14974	0.0
K00958	4.0
K00951	1583.0
K00950	350.0
K00952	72.0
K00955	117.0
K00954	1452.0
K00957	511.0
K00956	508.0
K00590	2.0
K02777	237.0
K02775	593.0
K02774	272.0
K02773	322.0
K02771	52.0
K02770	907.0
K02779	161.0
K02778	30.0
K01606	0.0
K01607	1064.0
K01604	0.0
K01605	0.0
K01602	0.0
K01601	4.0
K03750	558.0
K01609	1153.0
K02553	66.0
K02804	479.0
K02551	329.0
K02806	97.0
K02557	831.0
K02800	163.0
K05275	0.0
K02802	3.0
K13300	0.0
K02558	95.0
K02809	2.0
K02808	0.0
K03600	65.0
K03601	1393.0
K03602	1348.0
K03603	66.0
K03604	353.0
K03605	26.0
K03606	63.0
K03607	65.0
K03608	955.0
K03609	1316.0
K06078	64.0
K06079	65.0
K09710	1367.0
K09711	0.0
K09712	51.0
K06073	65.0
K06074	65.0
K06075	81.0
K06076	91.0
K06077	68.0
K06382	793.0
K06383	265.0
K06380	0.0
K06381	1000.0
K06386	4.0
K06387	497.0
K06384	47.0
K06385	952.0
K06388	0.0
K06389	0.0
K12466	0.0
K12468	0.0
K07657	79.0
K07656	0.0
K07655	0.0
K07654	1.0
K07653	0.0
K07652	127.0
K07651	3.0
K07650	15.0
K07659	65.0
K07658	1567.0
K11041	51.0
K11040	0.0
K11043	0.0
K11042	0.0
K11045	0.0
K11044	0.0
K11047	0.0
K11046	0.0
K11049	0.0
K11048	0.0
K07387	284.0
K07386	222.0
K06926	1450.0
K06927	79.0
K06924	0.0
K06925	1394.0
K06922	0.0
K06923	1004.0
K06920	90.0
K06921	396.0
K06928	76.0
K06929	123.0
K07033	795.0
K07032	157.0
K07031	282.0
K07030	973.0
K07037	309.0
K07035	935.0
K07034	75.0
K07039	62.0
K07038	137.0
K10829	0.0
K00384	3065.0
K00385	396.0
K00386	0.0
K00387	0.0
K00380	94.0
K00381	80.0
K00382	1163.0
K00383	119.0
K00389	82.0
K01387	1.0
K01385	0.0
K01389	0.0
K09158	67.0
K09159	65.0
K09156	0.0
K09157	1062.0
K09154	0.0
K09155	102.0
K09152	0.0
K09153	671.0
K09150	0.0
K09151	24.0
K05970	459.0
K05714	30.0
K05715	0.0
K05710	45.0
K05711	13.0
K05712	28.0
K05713	28.0
K00560	1270.0
K00561	33.0
K00563	277.0
K00564	151.0
K00566	1614.0
K00567	1224.0
K00568	113.0
K00569	14.0
K05575	2.0
K01169	60.0
K01167	0.0
K01166	0.0
K05577	15.0
K01163	325.0
K01161	0.0
K01160	22.0
K05578	0.0
K05579	0.0
K08092	133.0
K08093	91.0
K08094	194.0
K08095	0.0
K08096	0.0
K08097	8.0
K02254	0.0
K02255	63.0
K01743	0.0
K02251	0.0
K02061	0.0
K01741	0.0
K02060	0.0
K00114	1.0
K02122	1166.0
K02123	1374.0
K02120	1383.0
K02121	1213.0
K02124	1386.0
K03837	79.0
K03836	16.0
K03835	80.0
K03834	65.0
K03833	192.0
K03832	308.0
K03831	78.0
K03830	368.0
K00443	0.0
K03839	288.0
K02067	69.0
K10189	866.0
K13038	2005.0
K13787	75.0
K13788	80.0
K13789	3466.0
K10188	1000.0
K12255	0.0
K12254	0.0
K12257	1163.0
K12256	1.0
K12251	232.0
K12250	0.0
K12253	0.0
K12252	0.0
K13252	44.0
K13256	98.0
K13255	62.0
K12079	0.0
K12078	0.0
K12071	2.0
K12070	2.0
K12073	14.0
K12072	15.0
K09912	64.0
K06236	0.0
K06237	0.0
K05519	0.0
K09914	65.0
K11788	0.0
K11782	0.0
K11780	0.0
K11781	0.0
K11787	0.0
K11784	0.0
K11530	60.0
K12787	0.0
K12786	0.0
K12785	0.0
K12784	0.0
K06718	3.0
K09969	29.0
K09968	3.0
K09967	300.0
K09966	14.0
K09965	13.0
K09964	0.0
K09963	181.0
K09962	20.0
K09961	33.0
K09960	20.0
K11527	17.0
K11524	0.0
K11525	0.0
K11250	73.0
K11253	0.0
K11258	65.0
K11528	0.0
K00713	0.0
K00712	8.0
K10780	2.0
K10783	14.0
K10125	2.0
K10124	32.0
K10126	2.0
K10121	302.0
K10123	0.0
K10122	302.0
K04652	746.0
K04653	337.0
K04651	956.0
K04656	320.0
K04654	321.0
K04655	416.0
K00973	1314.0
K00972	118.0
K00971	512.0
K00970	277.0
K00975	3321.0
K00974	3451.0
K00979	353.0
K00978	126.0
K14954	0.0
K14955	0.0
K14956	0.0
K06178	569.0
K01596	110.0
K01597	60.0
K01594	0.0
K01595	85.0
K01592	0.0
K01593	2.0
K01590	13.0
K01591	1352.0
K01598	46.0
K01599	2803.0
K02711	0.0
K02710	0.0
K02713	0.0
K02712	0.0
K02714	0.0
K02717	0.0
K02716	0.0
K02719	1.0
K02718	0.0
K03449	334.0
K03446	350.0
K03444	0.0
K03445	104.0
K03442	1336.0
K01620	1164.0
K01621	69.0
K01622	3.0
K01623	708.0
K01624	3206.0
K01625	2698.0
K01626	1363.0
K01627	292.0
K01628	1539.0
K01629	691.0
K05299	0.0
K02829	1.0
K02828	1.0
K02827	1.0
K02826	1.0
K02825	134.0
K02824	1144.0
K02823	1265.0
K02822	586.0
K03198	0.0
K03199	16.0
K03668	65.0
K03669	75.0
K03190	279.0
K03191	5.0
K03660	1619.0
K03194	15.0
K03195	16.0
K03664	1396.0
K03197	15.0
K09772	1111.0
K06013	16.0
K09770	31.0
K09771	47.0
K09776	2.0
K09777	864.0
K09774	66.0
K09775	440.0
K09778	126.0
K09779	929.0
K06269	0.0
K06323	0.0
K11624	0.0
K02991	0.0
K02990	1341.0
K02624	33.0
K02240	67.0
K08282	74.0
K12440	0.0
K12441	0.0
K12442	0.0
K12443	0.0
K12444	0.0
K12445	0.0
K12449	0.0
K02247	0.0
K07637	65.0
K07636	1686.0
K07639	49.0
K07638	65.0
K11069	863.0
K11068	1129.0
K11063	0.0
K11062	0.0
K11061	0.0
K11060	0.0
K11066	65.0
K11065	318.0
K06900	1.0
K06901	1526.0
K06902	341.0
K06903	111.0
K06904	106.0
K06905	185.0
K06906	107.0
K06907	260.0
K06908	165.0
K06909	32.0
K10821	0.0
K05905	0.0
K05904	0.0
K05906	0.0
K05900	0.0
K05903	3.0
K01406	0.0
K05909	0.0
K05908	0.0
K00368	0.0
K00369	0.0
K00366	166.0
K00367	0.0
K00364	118.0
K00365	13.0
K00362	111.0
K00363	65.0
K00360	0.0
```
