## Extended Data File 1 for "Diet induces reproducible alterations in the mouse and human gut microbiome": SRS477213_SRR969595.picrust

```
# Constructed from biom file
#OTU ID	SRR969595
K01365	0.0
K01364	0.0
K01361	1.0
K01360	0.0
K01362	221.0
K02249	1.0
K05841	0.0
K05844	3.0
K05845	143.0
K05846	237.0
K05847	188.0
K00508	2.0
K00500	3.0
K00507	30.0
K00504	0.0
K00505	0.0
K12521	0.0
K01101	35.0
K01103	0.0
K12520	0.0
K01104	954.0
K05592	274.0
K05593	64.0
K05590	3.0
K05591	3.0
K05596	14.0
K05597	0.0
K05594	2.0
K05595	11.0
K05599	0.0
K11964	0.0
K11962	0.0
K14540	278.0
K12529	2.0
K12528	2.0
K06353	0.0
K02456	62.0
K02457	5.0
K02454	60.0
K02455	32.0
K02452	5.0
K02453	88.0
K02450	1.0
K02103	205.0
K08138	1.0
K02108	518.0
K02109	546.0
K02458	5.0
K02459	5.0
K08137	3.0
K03851	1.0
K03850	0.0
K03852	1.0
K03855	3.0
K03856	227.0
K13018	0.0
K13019	0.0
K13010	0.0
K13011	0.0
K13012	26.0
K13013	0.0
K13014	3.0
K13015	8.0
K13016	0.0
K13017	0.0
K08566	0.0
K08567	4.0
K13274	1.0
K13275	1.0
K13276	1.0
K13277	1.0
K03275	3.0
K03274	32.0
K03277	0.0
K03276	1.0
K03271	193.0
K03270	87.0
K03273	36.0
K03272	89.0
K03279	0.0
K03278	0.0
K11022	0.0
K12277	0.0
K12276	0.0
K12270	6.0
K11058	0.0
K12279	0.0
K12278	0.0
K07557	0.0
K07550	0.0
K07552	80.0
K06319	0.0
K09909	2.0
K09908	3.0
K12051	0.0
K12050	0.0
K12057	4.0
K12056	4.0
K06221	19.0
K09900	3.0
K09903	380.0
K09902	2.0
K09904	3.0
K09907	3.0
K09906	3.0
K11501	0.0
K03234	0.0
K00773	380.0
K00772	31.0
K00777	0.0
K00776	0.0
K06313	15.0
K06315	1.0
K05574	0.0
K10201	1.0
K07176	0.0
K07177	16.0
K07174	0.0
K07175	50.0
K07172	8.0
K07173	236.0
K07170	66.0
K07171	572.0
K07178	0.0
K07179	0.0
K00195	0.0
K00194	64.0
K00197	72.0
K00196	0.0
K00191	0.0
K00190	1.0
K00193	0.0
K00192	0.0
K00198	251.0
K06405	265.0
K10109	141.0
K10108	171.0
K10107	1.0
K01828	21.0
K01829	9.0
K01826	3.0
K01825	13.0
K01822	2.0
K01823	125.0
K01820	29.0
K01821	13.0
K00999	0.0
K00998	323.0
K00995	584.0
K00997	86.0
K00996	1.0
K00991	373.0
K00990	44.0
K00992	0.0
K11028	0.0
K02622	95.0
K02625	0.0
K03564	260.0
K13489	28.0
K13488	28.0
K13483	2.0
K13482	0.0
K13481	0.0
K13480	2.0
K13487	28.0
K13486	28.0
K14680	0.0
K14681	0.0
K14682	31.0
K08358	3.0
K08357	3.0
K08356	0.0
K08355	0.0
K03469	370.0
K03462	0.0
K03464	2.0
K03465	45.0
K03466	305.0
K01648	0.0
K01649	461.0
K01643	43.0
K01640	19.0
K01641	6.0
K01646	5.0
K01647	472.0
K01644	61.0
K02597	0.0
K02626	2.0
K02595	0.0
K02594	15.0
K02593	0.0
K02592	14.0
K02591	28.0
K02590	48.0
K02598	76.0
K02849	31.0
K14061	6.0
K14062	4.0
K14063	2.0
K14064	2.0
K14065	2.0
K14067	0.0
K02841	31.0
K02840	0.0
K02843	5.0
K02844	31.0
K02847	3.0
K02846	2.0
K02102	63.0
K09758	3.0
K06039	3.0
K06034	0.0
K06036	0.0
K06037	0.0
K06032	0.0
K01581	9.0
K02702	0.0
K02659	0.0
K13490	28.0
K13491	28.0
K03644	106.0
K03645	3.0
K03646	3.0
K03647	22.0
K03640	6.0
K03641	5.0
K03642	36.0
K03643	5.0
K03648	309.0
K03649	19.0
K06694	0.0
K11814	1.0
K12428	11.0
K12429	0.0
K12422	0.0
K12423	0.0
K12420	0.0
K12421	0.0
K12426	0.0
K12427	0.0
K12424	0.0
K12425	0.0
K07349	5.0
K07348	3.0
K05380	0.0
K07345	16.0
K07344	2.0
K07347	19.0
K07346	8.0
K07341	62.0
K07340	5.0
K07343	170.0
K07342	0.0
K06968	31.0
K06969	621.0
K06962	40.0
K06963	0.0
K06960	305.0
K06961	0.0
K06966	157.0
K06967	278.0
K06964	0.0
K06965	0.0
K08995	30.0
K08994	6.0
K08997	2.0
K08996	4.0
K08990	3.0
K08993	3.0
K08992	2.0
K08999	45.0
K08998	349.0
K08344	2.0
K08345	2.0
K08346	1.0
K14940	1.0
K02724	0.0
K08349	2.0
K11815	1.0
K05929	0.0
K05928	28.0
K05927	0.0
K05924	0.0
K05922	0.0
K05921	4.0
K00349	54.0
K00698	0.0
K00340	90.0
K00341	90.0
K00690	51.0
K00343	90.0
K00344	37.0
K00697	17.0
K00346	54.0
K00347	54.0
K09116	188.0
K09117	323.0
K05337	197.0
K09118	13.0
K09119	0.0
K02106	7.0
K05823	1.0
K05820	4.0
K05826	0.0
K05827	0.0
K02100	2.0
K02101	0.0
K00524	0.0
K00525	294.0
K00526	209.0
K00527	582.0
K00520	46.0
K00522	0.0
K00523	0.0
K02451	0.0
K00528	342.0
K00529	6.0
K00025	28.0
K14215	0.0
K14213	0.0
K03453	202.0
K00796	357.0
K05339	7.0
K00027	400.0
K00794	223.0
K00793	222.0
K01347	0.0
K01346	0.0
K01344	0.0
K01343	0.0
K00791	380.0
K01340	0.0
K00790	533.0
K02694	0.0
K02696	0.0
K02697	0.0
K02690	0.0
K02691	1.0
K02692	0.0
K02693	0.0
K02698	0.0
K02699	0.0
K00836	3.0
K00837	119.0
K00835	32.0
K00832	5.0
K00833	159.0
K00830	3.0
K00831	343.0
K00839	36.0
K04335	1.0
K04334	2.0
K01120	28.0
K01126	347.0
K04333	2.0
K01129	419.0
K01128	0.0
K04339	0.0
K04338	2.0
K02470	646.0
K02471	31.0
K02472	14.0
K02473	0.0
K02474	86.0
K02475	12.0
K02476	12.0
K02477	126.0
K02478	4.0
K02479	31.0
K09019	2.0
K01267	132.0
K13074	0.0
K13075	0.0
K11441	0.0
K14055	3.0
K13299	0.0
K13292	408.0
K14057	1.0
K14056	2.0
K02856	3.0
K02585	14.0
K12211	0.0
K12210	0.0
K12213	0.0
K12212	0.0
K12215	0.0
K02854	2.0
K12217	0.0
K12216	0.0
K12219	0.0
K12218	0.0
K02855	2.0
K08692	0.0
K08693	1.0
K08690	0.0
K08691	0.0
K08696	0.0
K08697	0.0
K11748	32.0
K11749	361.0
K11746	1.0
K11747	3.0
K11744	29.0
K11745	30.0
K11742	3.0
K11743	38.0
K11740	3.0
K11741	57.0
K13920	8.0
K13921	2.0
K13922	209.0
K13923	2.0
K13924	2.0
K13925	0.0
K13926	31.0
K13927	16.0
K13928	0.0
K13929	0.0
K09923	3.0
K09922	82.0
K06201	208.0
K06200	192.0
K06207	348.0
K06206	103.0
K06205	3.0
K09924	28.0
K09929	0.0
K06208	7.0
K00759	227.0
K00758	8.0
K00752	4.0
K00757	512.0
K00756	54.0
K00754	431.0
K06001	192.0
K05557	0.0
K09766	10.0
K05554	0.0
K07475	0.0
K07150	225.0
K07151	0.0
K07152	7.0
K07153	3.0
K07154	157.0
K07155	0.0
K07156	16.0
K07157	2.0
K07406	206.0
K07407	487.0
K07404	285.0
K07405	52.0
K07402	340.0
K07403	32.0
K07400	3.0
K07401	0.0
K01808	814.0
K01809	383.0
K01800	2.0
K01801	0.0
K01802	79.0
K01803	487.0
K01804	281.0
K01805	68.0
K01807	47.0
K09718	0.0
K14668	0.0
K14669	0.0
K14666	0.0
K14667	0.0
K01664	75.0
K01665	126.0
K01666	45.0
K01667	63.0
K01660	0.0
K01661	56.0
K01662	351.0
K01663	0.0
K01668	0.0
K01669	48.0
K02863	380.0
K02862	1.0
K02860	351.0
K02867	380.0
K02866	0.0
K02864	376.0
K02869	0.0
K05362	5.0
K05365	7.0
K03402	293.0
K03403	0.0
K03400	0.0
K03406	764.0
K03407	217.0
K03404	3.0
K03405	16.0
K03408	194.0
K03409	7.0
K02315	377.0
K02314	414.0
K02317	2.0
K02316	380.0
K02313	380.0
K02312	10.0
K02319	0.0
K12405	0.0
K12152	3.0
K12151	2.0
K07091	4.0
K07090	913.0
K07093	38.0
K07092	0.0
K07095	641.0
K07094	7.0
K07097	1.0
K07096	0.0
K07099	111.0
K07098	606.0
K11175	347.0
K11174	0.0
K11177	3.0
K11176	0.0
K11173	0.0
K11179	5.0
K11178	2.0
K00322	3.0
K00320	2.0
K00321	0.0
K00326	0.0
K00324	13.0
K00325	9.0
K00329	2.0
K05945	0.0
K05944	0.0
K05947	0.0
K05946	111.0
K06944	0.0
K06945	0.0
K06946	4.0
K06415	15.0
K06940	255.0
K06941	518.0
K06942	382.0
K06943	0.0
K10806	5.0
K10807	1.0
K10804	65.0
K10805	19.0
K06948	9.0
K06949	401.0
K06418	2.0
K09138	8.0
K09139	0.0
K09134	29.0
K09135	0.0
K09136	7.0
K09137	10.0
K09130	0.0
K09131	34.0
K09132	26.0
K09133	0.0
K05808	385.0
K05809	3.0
K05804	131.0
K05805	4.0
K05806	0.0
K05807	59.0
K05800	6.0
K05801	4.0
K05802	3.0
K05803	3.0
K01044	1.0
K01045	0.0
K01046	52.0
K02068	18.0
K04561	2.0
K01042	116.0
K05568	632.0
K05567	268.0
K14273	0.0
K14275	0.0
K14274	1.0
K02062	3.0
K05245	2.0
K05564	0.0
K01048	81.0
K02066	88.0
K01322	86.0
K01325	0.0
K02065	88.0
K01326	0.0
K05560	0.0
K02243	9.0
K08930	0.0
K02679	3.0
K02676	0.0
K02674	0.0
K02675	0.0
K02672	0.0
K02241	11.0
K02670	0.0
K02671	0.0
K00810	2.0
K00811	53.0
K00812	220.0
K00813	4.0
K00814	0.0
K00817	468.0
K00818	97.0
K00819	8.0
K02530	7.0
K02245	9.0
K02244	7.0
K01499	0.0
K01498	0.0
K01493	363.0
K01492	4.0
K01491	785.0
K01497	14.0
K01496	82.0
K01495	305.0
K01494	53.0
K02418	78.0
K02419	95.0
K14492	0.0
K02412	91.0
K02413	88.0
K02410	96.0
K02411	59.0
K02416	94.0
K02417	73.0
K02414	8.0
K02415	8.0
K00120	0.0
K00121	20.0
K00430	0.0
K13058	28.0
K13059	0.0
K13727	1.0
K13057	0.0
K13722	0.0
K13051	8.0
K13052	132.0
K00435	0.0
K12054	0.0
K03239	0.0
K03238	0.0
K03231	0.0
K03230	29.0
K03232	0.0
K12059	3.0
K03237	0.0
K03236	0.0
K12058	3.0
K12239	0.0
K12238	0.0
K12235	0.0
K12234	17.0
K13942	0.0
K13940	289.0
K13941	0.0
K12097	0.0
K12096	0.0
K12095	0.0
K12094	0.0
K12093	0.0
K12092	0.0
K12091	0.0
K12090	0.0
K12099	0.0
K12098	0.0
K06356	0.0
K05992	1.0
K03540	0.0
K06331	139.0
K06330	63.0
K07138	185.0
K07139	275.0
K11811	2.0
K07132	33.0
K07133	625.0
K07130	284.0
K07131	0.0
K07137	618.0
K07134	0.0
K07135	0.0
K01860	0.0
K01866	380.0
K01867	380.0
K01865	4.0
K01868	512.0
K01869	380.0
K06140	31.0
K04766	6.0
K04767	3.0
K04764	6.0
K04762	99.0
K04763	492.0
K04760	6.0
K04761	50.0
K04768	15.0
K04769	263.0
K08313	4.0
K08312	3.0
K08311	33.0
K08310	3.0
K08317	3.0
K08316	274.0
K08315	2.0
K08314	107.0
K05149	0.0
K08319	3.0
K08318	2.0
K06339	0.0
K14648	0.0
K14392	4.0
K14393	43.0
K14645	3.0
K14647	1.0
K01689	573.0
K01686	176.0
K01687	678.0
K01684	138.0
K01685	117.0
K01682	3.0
K01681	387.0
K05308	0.0
K02889	0.0
K02888	379.0
K02885	0.0
K02884	380.0
K02887	380.0
K02886	380.0
K02881	380.0
K02883	0.0
K13743	0.0
K02086	8.0
K02081	144.0
K02080	2.0
K02083	69.0
K02082	5.0
K13831	0.0
K03428	0.0
K03429	89.0
K03424	463.0
K03935	0.0
K03932	22.0
K03933	3.0
K03930	38.0
K03931	2.0
K02339	5.0
K02338	380.0
K02337	383.0
K02336	3.0
K02335	406.0
K02334	212.0
K02330	0.0
K03688	193.0
K03689	0.0
K03680	1.0
K03683	3.0
K03684	50.0
K03685	379.0
K03686	852.0
K03687	370.0
K07301	265.0
K07300	14.0
K07303	4.0
K07302	4.0
K07305	58.0
K07304	71.0
K07307	12.0
K07306	10.0
K07309	3.0
K07308	7.0
K02617	2.0
K02610	14.0
K02963	379.0
K02612	14.0
K02961	371.0
K09686	1050.0
K09687	2752.0
K09684	23.0
K09685	16.0
K09682	1.0
K09683	0.0
K09680	6.0
K09681	11.0
K09688	1.0
K09689	1.0
K05962	0.0
K05961	0.0
K05967	1.0
K05966	6.0
K11159	2.0
K05964	5.0
K05968	1.0
K11152	0.0
K00309	0.0
K00658	57.0
K00304	1.0
K00305	1.0
K00654	0.0
K00655	621.0
K00652	90.0
K00301	20.0
K00302	28.0
K00303	74.0
K10828	0.0
K06431	1.0
K06432	1.0
K06433	1.0
K06434	2.0
K06436	9.0
K06437	1.0
K10820	2.0
K06439	1.0
K10822	0.0
K10823	0.0
K10826	0.0
K09167	26.0
K06322	0.0
K14117	0.0
K14259	0.0
K14257	0.0
K01308	21.0
K01303	0.0
K01301	1.0
K01305	66.0
K01304	120.0
K02658	0.0
K00672	0.0
K02650	14.0
K02651	4.0
K02652	240.0
K02653	277.0
K02654	645.0
K05687	0.0
K02656	0.0
K05685	3.0
K00878	273.0
K00879	108.0
K00872	78.0
K00873	486.0
K00870	0.0
K00876	401.0
K00877	0.0
K00874	466.0
K00875	0.0
K04487	738.0
K04486	456.0
K04485	349.0
K04484	0.0
K04483	0.0
K04482	0.0
K04480	0.0
K04488	355.0
K12049	0.0
K13693	11.0
K13706	0.0
K13694	3.0
K13695	3.0
K05977	0.0
K09516	1.0
K02434	438.0
K02435	427.0
K02436	4.0
K02437	238.0
K05350	163.0
K02431	206.0
K08100	0.0
K02433	450.0
K02438	400.0
K02439	65.0
K03745	3.0
K03744	234.0
K03747	2.0
K03210	377.0
K03217	393.0
K03216	322.0
K03215	5.0
K03742	281.0
K03219	29.0
K03218	379.0
K03749	3.0
K03748	5.0
K02383	0.0
K06327	1.0
K06320	30.0
K07238	368.0
K09479	0.0
K09478	0.0
K09475	2.0
K09474	1.0
K09477	2.0
K09476	3.0
K09471	5.0
K09470	2.0
K09473	2.0
K09472	2.0
K07543	0.0
K06898	276.0
K13967	0.0
K13963	167.0
K07545	0.0
K00737	26.0
K05345	1.0
K11706	0.0
K11707	11.0
K11704	0.0
K11705	0.0
K11708	11.0
K11709	11.0
K05588	0.0
K07114	278.0
K07443	159.0
K07116	0.0
K07117	28.0
K07110	24.0
K07447	380.0
K07112	194.0
K07113	14.0
K07448	102.0
K07118	11.0
K07119	27.0
K10619	0.0
K10618	0.0
K10617	0.0
K10616	2.0
K01848	2.0
K01849	1.0
K01844	10.0
K01845	254.0
K01846	1.0
K01847	144.0
K01840	564.0
K01841	4.0
K01842	0.0
K01843	41.0
K06219	2.0
K10832	0.0
K05348	1.0
K14203	0.0
K08483	649.0
K08482	28.0
K08481	0.0
K08480	0.0
K08485	3.0
K08484	5.0
K00464	0.0
K00467	0.0
K00466	0.0
K00461	0.0
K00460	0.0
K00463	0.0
K00462	2.0
K04509	0.0
K00469	1.0
K00468	0.0
K08645	0.0
K04744	5.0
K01518	0.0
K01519	0.0
K04748	0.0
K04749	14.0
K01514	8.0
K01515	306.0
K01512	278.0
K01510	0.0
K14623	36.0
K14626	0.0
K14627	0.0
K14628	0.0
K14629	0.0
K03918	0.0
K03919	13.0
K12372	3.0
K12373	477.0
K12370	3.0
K12371	3.0
K02359	0.0
K02358	383.0
K02351	0.0
K02352	0.0
K02355	720.0
K02357	380.0
K02356	385.0
K13574	2.0
K13573	5.0
K13572	5.0
K13571	12.0
K13570	11.0
K12112	2.0
K12113	2.0
K12110	0.0
K12111	3.0
K07329	0.0
K07328	0.0
K07323	3.0
K07322	112.0
K07321	199.0
K07320	3.0
K07327	0.0
K07326	0.0
K07325	0.0
K07324	0.0
K08163	3.0
K06180	1039.0
K06181	34.0
K06182	225.0
K06183	235.0
K06186	3.0
K06187	380.0
K06188	35.0
K06189	3.0
K08359	2.0
K07589	2.0
K07588	61.0
K07587	0.0
K07586	34.0
K07585	0.0
K07584	369.0
K07583	0.0
K07582	0.0
K07581	0.0
K07580	0.0
K11139	1.0
K05989	471.0
K05988	0.0
K05985	48.0
K05987	0.0
K05986	28.0
K10843	13.0
K08354	3.0
K10844	0.0
K10848	0.0
K00673	31.0
K00674	77.0
K00675	137.0
K00676	172.0
K00677	113.0
K06988	13.0
K06989	12.0
K08351	2.0
K06980	47.0
K06981	0.0
K06982	0.0
K08350	3.0
K06984	0.0
K06985	2.0
K06986	11.0
K06987	68.0
K02445	63.0
K02444	95.0
K00582	0.0
K00583	0.0
K00580	0.0
K02110	519.0
K00586	0.0
K00587	0.0
K00584	1.0
K08921	0.0
K02441	3.0
K00588	2.0
K08922	0.0
K02440	49.0
K00018	451.0
K08923	0.0
K02443	227.0
K00019	2.0
K02442	0.0
K08925	0.0
K08926	0.0
K08927	0.0
K03149	237.0
K06604	0.0
K00015	4.0
K01989	258.0
K00854	1102.0
K00855	3.0
K00856	0.0
K00857	47.0
K00850	1195.0
K00851	45.0
K00852	578.0
K00853	36.0
K00858	353.0
K00859	368.0
K01181	77.0
K01180	0.0
K01183	37.0
K01182	235.0
K01185	68.0
K01184	0.0
K01187	533.0
K01188	142.0
K02596	8.0
K13766	2.0
K13767	1.0
K13003	0.0
K13002	0.0
K13000	0.0
K02984	0.0
K02986	381.0
K02987	0.0
K02636	1.0
K02982	353.0
K02983	0.0
K02638	0.0
K02639	0.0
K02988	376.0
K08298	4.0
K08299	2.0
K03583	6.0
K03582	6.0
K03581	322.0
K03580	33.0
K03587	74.0
K03586	3.0
K03585	200.0
K03584	379.0
K03589	260.0
K03588	678.0
K01725	2.0
K01724	33.0
K01727	2.0
K01726	164.0
K01721	0.0
K01720	24.0
K01722	0.0
K13008	0.0
K01729	0.0
K01728	2.0
K09530	0.0
K09539	0.0
K02188	244.0
K02189	245.0
K02182	3.0
K02183	0.0
K03769	117.0
K03768	462.0
K03767	20.0
K03765	2.0
K03764	2.0
K03763	460.0
K03762	23.0
K03761	5.0
K03760	2.0
K09457	37.0
K09456	2.0
K09459	4.0
K09458	406.0
K00602	797.0
K13988	0.0
K13985	0.0
K09981	3.0
K09980	2.0
K09983	2.0
K09982	0.0
K09985	2.0
K09984	2.0
K09987	2.0
K09986	2.0
K09989	49.0
K09988	300.0
K12583	14.0
K12582	3.0
K12589	0.0
K11720	7.0
K09759	214.0
K10985	2.0
K10984	2.0
K07468	0.0
K07469	1.0
K07464	186.0
K07465	11.0
K07466	0.0
K07467	268.0
K07460	341.0
K07461	258.0
K07462	367.0
K07463	0.0
K10679	62.0
K10678	2.0
K10671	0.0
K10670	132.0
K10673	0.0
K10672	3.0
K10674	2.0
K10677	0.0
K10676	0.0
K08726	0.0
K08724	3.0
K08722	42.0
K08723	2.0
K08720	0.0
K08721	0.0
K08728	0.0
K10187	0.0
K00119	2.0
K00118	29.0
K00449	11.0
K00448	11.0
K00115	0.0
K00446	11.0
K00117	60.0
K00116	52.0
K00111	488.0
K00442	0.0
K00113	7.0
K00112	105.0
K01539	0.0
K01531	175.0
K04720	423.0
K01533	537.0
K01534	1280.0
K01535	0.0
K01537	489.0
K14358	0.0
K14605	0.0
K14606	0.0
K00413	2.0
K10120	63.0
K05600	0.0
K05777	7.0
K03972	2.0
K03973	14.0
K03970	6.0
K03971	2.0
K03976	329.0
K03977	380.0
K03974	5.0
K03975	109.0
K03978	337.0
K03979	380.0
K13378	56.0
K02372	321.0
K02371	243.0
K02377	119.0
K02379	53.0
K03396	0.0
K03397	0.0
K03394	332.0
K03395	0.0
K03392	0.0
K03393	0.0
K03390	54.0
K03391	0.0
K03399	3.0
K03027	0.0
K12136	1.0
K12137	3.0
K06610	2.0
K12138	0.0
K12139	0.0
K11444	0.0
K11440	1.0
K11443	3.0
K11442	5.0
K00612	33.0
K00613	1.0
K00610	280.0
K00611	228.0
K00616	379.0
K00617	0.0
K00614	1.0
K00615	1239.0
K00619	1.0
K10863	0.0
K07874	0.0
K06234	0.0
K10240	0.0
K10241	0.0
K10242	0.0
K10243	14.0
K04110	0.0
K04113	0.0
K04112	0.0
K04115	0.0
K04114	0.0
K04117	0.0
K04116	0.0
K04118	0.0
K05517	3.0
K07705	7.0
K07704	8.0
K07707	140.0
K07706	50.0
K07701	2.0
K07700	3.0
K07703	2.0
K07702	3.0
K07709	2.0
K07708	5.0
K01955	555.0
K13042	0.0
K09934	2.0
K09935	75.0
K06216	6.0
K09937	2.0
K13745	1.0
K13746	0.0
K13747	324.0
K13740	0.0
K13741	0.0
K13742	0.0
K06211	30.0
K06212	4.0
K09933	4.0
K02618	14.0
K02619	76.0
K02968	374.0
K02966	0.0
K02967	380.0
K02616	3.0
K02965	380.0
K02962	0.0
K02611	14.0
K02613	15.0
K03569	608.0
K03568	8.0
K03565	346.0
K06218	3.0
K03567	3.0
K03566	10.0
K03561	279.0
K03560	3.0
K03563	97.0
K03562	6.0
K06430	0.0
K01709	139.0
K01708	3.0
K01707	1.0
K01706	4.0
K01705	0.0
K01704	774.0
K01703	781.0
K01702	0.0
K14165	0.0
K14164	0.0
K14166	1.0
K14161	43.0
K14160	2.0
K14162	42.0
K05396	10.0
K03709	87.0
K03708	23.0
K08160	2.0
K03701	590.0
K03700	230.0
K03703	344.0
K03702	380.0
K03705	295.0
K03704	535.0
K03707	44.0
K03706	232.0
K06289	1.0
K06288	1.0
K06283	182.0
K06282	11.0
K06281	10.0
K06287	368.0
K06286	7.0
K06285	7.0
K06284	71.0
K08161	5.0
K07540	0.0
K06438	231.0
K06869	0.0
K06868	0.0
K06867	67.0
K06866	3.0
K06865	0.0
K06864	271.0
K06863	0.0
K06862	0.0
K06861	89.0
K06860	11.0
K12659	0.0
K12658	29.0
K07547	0.0
K07546	0.0
K15023	0.0
K15022	0.0
K15020	0.0
K15024	240.0
K08700	0.0
K08162	30.0
K07544	0.0
K00137	11.0
K00135	354.0
K00134	437.0
K00133	383.0
K00132	0.0
K00131	8.0
K00130	57.0
K00139	0.0
K00138	2.0
K00429	0.0
K00428	87.0
K00421	0.0
K00423	0.0
K00425	84.0
K00427	2.0
K00426	84.0
K14292	0.0
K14379	0.0
K14370	0.0
K14371	0.0
K14372	0.0
K14373	0.0
K14374	0.0
K14375	0.0
K09845	0.0
K14082	0.0
K14083	102.0
K14080	0.0
K14081	1.0
K14086	26.0
K14087	27.0
K14084	3.0
K14088	27.0
K14089	26.0
K01552	274.0
K01551	28.0
K01556	2.0
K01557	0.0
K01554	3.0
K01555	3.0
K04708	0.0
K03955	0.0
K13689	0.0
K13688	36.0
K13683	2.0
K13685	70.0
K13684	2.0
K13687	11.0
K13686	11.0
K14159	0.0
K02399	3.0
K02398	25.0
K02395	16.0
K02394	6.0
K02397	53.0
K02396	100.0
K02391	5.0
K02390	97.0
K02393	6.0
K02392	161.0
K13533	1.0
K13532	1.0
K13531	2.0
K13530	1.0
K01550	0.0
K05658	0.0
K14054	10.0
K02601	406.0
K02970	364.0
K05378	0.0
K12339	5.0
K14060	3.0
K11687	0.0
K11686	1.0
K11685	2.0
K11689	13.0
K11688	15.0
K08939	0.0
K03048	9.0
K03049	0.0
K13821	98.0
K13820	0.0
K03042	0.0
K03043	375.0
K03040	376.0
K03041	0.0
K03046	375.0
K03047	0.0
K03044	0.0
K03045	0.0
K00348	54.0
K09847	0.0
K00692	9.0
K00638	155.0
K00639	201.0
K00693	1.0
K00634	152.0
K00635	0.0
K00630	0.0
K00631	3.0
K00632	37.0
K00633	141.0
K00691	2.0
K00696	0.0
K00694	117.0
K00695	0.0
K10854	0.0
K07811	2.0
K07810	3.0
K07813	98.0
K07812	3.0
K07814	130.0
K07816	73.0
K00090	3.0
K00091	135.0
K00094	107.0
K00096	35.0
K00097	122.0
K00098	1.0
K00099	368.0
K10228	0.0
K10229	0.0
K12548	0.0
K10222	2.0
K10220	2.0
K10221	0.0
K10227	99.0
K05822	7.0
K01949	0.0
K01945	379.0
K01947	0.0
K01946	0.0
K01941	37.0
K01940	372.0
K06357	0.0
K07729	567.0
K07728	0.0
K07727	503.0
K07726	59.0
K07725	0.0
K07724	4.0
K07723	7.0
K07722	32.0
K07721	0.0
K07720	1280.0
K00899	14.0
K05824	0.0
K00891	645.0
K00892	3.0
K00895	31.0
K00897	3.0
K08151	32.0
K08153	7.0
K08154	3.0
K02948	379.0
K02942	0.0
K02944	0.0
K05665	0.0
K02946	379.0
K13793	0.0
K06352	0.0
K01769	0.0
K01768	71.0
K01761	4.0
K01760	25.0
K01762	0.0
K09578	0.0
K01766	3.0
K08164	1.0
K02493	375.0
K08166	0.0
K08167	13.0
K02496	3.0
K02497	6.0
K02494	3.0
K02495	684.0
K02498	4.0
K02499	28.0
K08168	0.0
K08169	2.0
K14415	31.0
K14414	31.0
K06881	371.0
K00436	0.0
K06332	1.0
K12815	0.0
K12810	0.0
K06885	11.0
K00437	0.0
K06335	1.0
K06334	285.0
K03547	257.0
K03546	230.0
K03545	537.0
K03544	586.0
K03543	91.0
K06888	162.0
K10941	0.0
K03549	39.0
K03548	3.0
K10940	0.0
K02236	14.0
K02237	298.0
K02234	2.0
K02232	249.0
K02233	285.0
K02230	33.0
K02231	320.0
K06359	1.0
K02238	518.0
K02239	1.0
K03723	370.0
K03722	86.0
K03721	4.0
K03720	3.0
K03727	14.0
K03726	0.0
K03725	0.0
K03724	43.0
K06358	0.0
K12673	0.0
K12679	0.0
K12678	2.0
K06410	150.0
K11898	0.0
K11899	0.0
K11896	6.0
K11897	0.0
K11894	3.0
K11895	4.0
K11892	4.0
K11893	4.0
K11890	0.0
K11891	4.0
K08762	0.0
K08764	0.0
K08765	0.0
K10418	0.0
K11325	0.0
K11326	0.0
K11327	0.0
K11328	0.0
K11329	0.0
K00151	12.0
K00150	0.0
K00153	11.0
K00400	0.0
K00407	2.0
K00406	31.0
K00405	32.0
K00404	29.0
K00158	7.0
K01342	1.0
K09388	1.0
K09386	1.0
K09384	101.0
K04094	60.0
K04095	33.0
K04096	371.0
K04097	5.0
K04090	0.0
K04091	36.0
K04092	5.0
K04093	0.0
K04098	0.0
K04099	0.0
K01578	0.0
K01579	107.0
K01574	5.0
K01575	16.0
K01576	0.0
K01577	2.0
K01571	251.0
K01572	339.0
K01573	0.0
K02009	147.0
K02008	1052.0
K02005	297.0
K02004	2828.0
K02007	227.0
K02006	1560.0
K02001	10.0
K02000	9.0
K02003	3622.0
K02002	12.0
K03065	0.0
K08952	0.0
K03060	316.0
K13809	0.0
K10948	0.0
K09607	0.0
K06125	0.0
K04337	2.0
K06120	105.0
K06121	0.0
K04336	2.0
K01127	0.0
K09703	99.0
K00004	0.0
K14699	0.0
K09702	113.0
K14698	0.0
K05311	11.0
K13829	3.0
K10943	0.0
K07291	0.0
K07290	2.0
K10206	396.0
K10202	161.0
K10208	5.0
K10209	0.0
K01966	23.0
K01965	2.0
K01964	8.0
K01963	275.0
K01962	85.0
K01961	673.0
K01960	53.0
K01969	2.0
K01968	2.0
K07749	35.0
K07748	0.0
K07741	7.0
K07740	2.0
K07743	0.0
K07742	292.0
K07745	0.0
K07744	0.0
K07746	4.0
K01299	59.0
K01295	48.0
K01297	40.0
K02922	0.0
K05603	0.0
K02921	0.0
K02926	380.0
K05607	0.0
K02924	0.0
K05605	0.0
K02928	0.0
K02929	0.0
K00216	11.0
K00217	10.0
K00214	0.0
K00215	391.0
K00213	0.0
K00210	4.0
K00211	0.0
K00218	0.0
K00219	5.0
K01035	1.0
K01034	21.0
K04517	370.0
K01740	733.0
K01031	0.0
K01746	11.0
K01745	35.0
K01744	214.0
K01749	256.0
K01039	11.0
K04518	81.0
K09591	0.0
K14129	0.0
K14128	1.0
K14121	0.0
K14120	0.0
K14123	0.0
K14122	0.0
K14125	0.0
K14124	0.0
K14127	1.0
K14126	1.0
K03521	244.0
K03520	1.0
K03523	384.0
K03522	253.0
K03525	368.0
K03524	455.0
K03527	303.0
K03526	372.0
K03529	321.0
K03528	3.0
K06338	0.0
K02217	211.0
K03299	162.0
K03298	13.0
K13472	0.0
K03293	75.0
K03292	667.0
K03291	4.0
K03290	4.0
K03297	60.0
K03296	452.0
K03295	76.0
K03294	198.0
K13009	0.0
K12690	0.0
K09743	0.0
K06022	0.0
K07190	0.0
K06021	0.0
K07192	50.0
K06020	0.0
K06027	0.0
K06026	0.0
K09744	0.0
K07991	0.0
K08749	0.0
K09835	0.0
K09834	0.0
K10439	1881.0
K06351	1.0
K09833	0.0
K10925	0.0
K10924	0.0
K10927	0.0
K10926	0.0
K10923	0.0
K10922	0.0
K09629	0.0
K10697	0.0
K00179	220.0
K00172	121.0
K00171	116.0
K00170	117.0
K00177	212.0
K00176	250.0
K00175	311.0
K00174	243.0
K13478	0.0
K14338	2.0
K14339	13.0
K14335	5.0
K14337	13.0
K14330	0.0
K14331	0.0
K14333	100.0
K08918	0.0
K13479	187.0
K04078	376.0
K04079	360.0
K04076	8.0
K04077	395.0
K04074	37.0
K04075	373.0
K04072	764.0
K04073	3.0
K04070	150.0
K04071	0.0
K14597	1.0
K13318	0.0
K08280	0.0
K13641	144.0
K13640	15.0
K13643	6.0
K13642	0.0
K02027	3081.0
K02026	5587.0
K02025	5322.0
K02024	3.0
K02023	58.0
K02022	6.0
K02021	35.0
K02020	270.0
K02029	517.0
K02028	623.0
K03886	1.0
K03887	1.0
K03884	0.0
K03885	121.0
K03881	0.0
K03888	1.0
K03889	14.0
K12998	0.0
K12999	0.0
K12992	212.0
K12993	0.0
K12990	26.0
K12991	0.0
K12996	2.0
K12997	0.0
K12994	0.0
K12995	1.0
K08979	0.0
K08978	205.0
K03088	3638.0
K03089	6.0
K03086	556.0
K03087	14.0
K08971	0.0
K08970	31.0
K03082	31.0
K03080	2.0
K08974	259.0
K13868	0.0
K00918	105.0
K01553	0.0
K12214	0.0
K11646	0.0
K11645	0.0
K11641	0.0
K11640	0.0
K12736	0.0
K12733	0.0
K07507	215.0
K07506	0.0
K07505	0.0
K07504	1.0
K07503	14.0
K07502	114.0
K07501	2.0
K07500	0.0
K07509	0.0
K07508	0.0
K11422	0.0
K08698	0.0
K10773	488.0
K10774	0.0
K14286	0.0
K10778	6.0
K14287	3.0
K00140	137.0
K05501	3.0
K01903	154.0
K01902	154.0
K01905	1.0
K01904	0.0
K01907	0.0
K01906	1.0
K01909	0.0
K01908	3.0
K14534	66.0
K00147	374.0
K07767	0.0
K07769	0.0
K07768	14.0
K06203	4.0
K06202	3.0
K09921	4.0
K09920	2.0
K09927	56.0
K09024	2.0
K09022	15.0
K09023	29.0
K09020	4.0
K09021	2.0
K02908	0.0
K02909	386.0
K08218	57.0
K08219	2.0
K02904	352.0
K02906	380.0
K02907	347.0
K02902	377.0
K00230	11.0
K00231	23.0
K00232	0.0
K08976	35.0
K00234	0.0
K00239	198.0
K06209	166.0
K09928	31.0
K01015	0.0
K01014	0.0
K01012	652.0
K01011	131.0
K01010	0.0
K08920	0.0
K14103	0.0
K14102	0.0
K14101	0.0
K14100	0.0
K14105	0.0
K14104	0.0
K14109	0.0
K14108	0.0
K06401	1.0
K00893	0.0
K13402	0.0
K12858	0.0
K03503	58.0
K03502	220.0
K03501	352.0
K03500	355.0
K08924	0.0
K02278	74.0
K02279	43.0
K12977	0.0
K02276	20.0
K02277	1.0
K02274	47.0
K02275	47.0
K13450	0.0
K13451	0.0
K13452	0.0
K13454	0.0
K13455	0.0
K12509	0.0
K12508	0.0
K12507	2.0
K12506	20.0
K12500	3.0
K12503	14.0
K05926	0.0
K09728	0.0
K14587	1.0
K06597	0.0
K06596	0.0
K06595	1.0
K06599	0.0
K06598	0.0
K07978	0.0
K07979	750.0
K07976	0.0
K14585	2.0
K10907	356.0
K10906	2.0
K10901	0.0
K10909	0.0
K10908	0.0
K09819	40.0
K09818	8.0
K09817	274.0
K09816	274.0
K09815	276.0
K06374	199.0
K06373	197.0
K09812	381.0
K09811	372.0
K09810	115.0
K09724	0.0
K14582	0.0
K09721	0.0
K04058	29.0
K04059	0.0
K04050	0.0
K04051	0.0
K04052	0.0
K04053	0.0
K04054	0.0
K04055	0.0
K04056	28.0
K04057	0.0
K01047	0.0
K08975	0.0
K10015	2.0
K10014	2.0
K10017	2.0
K10016	2.0
K10011	6.0
K10010	30.0
K10013	2.0
K10012	106.0
K10019	1.0
K10018	1.0
K13665	0.0
K13664	0.0
K13663	0.0
K13662	0.0
K13661	0.0
K13660	0.0
K13669	0.0
K13668	11.0
K07641	29.0
K01466	14.0
K13590	2.0
K01464	228.0
K01465	446.0
K01462	559.0
K01463	4.0
K01460	5.0
K01461	0.0
K13599	2.0
K13598	2.0
K01468	33.0
K01469	28.0
K09251	11.0
K09252	2.0
K02041	45.0
K02040	412.0
K02043	2.0
K02045	70.0
K02044	46.0
K02047	37.0
K02046	98.0
K02049	825.0
K02048	102.0
K05549	3.0
K05548	13.0
K06046	0.0
K03319	17.0
K03316	28.0
K03317	15.0
K03314	3.0
K03315	219.0
K03312	74.0
K03313	12.0
K03310	810.0
K03311	137.0
K12052	0.0
K02945	362.0
K06162	102.0
K06163	101.0
K06160	0.0
K06161	0.0
K06166	2.0
K00359	80.0
K06164	101.0
K06165	101.0
K06168	372.0
K06169	2.0
K13020	0.0
K07158	0.0
K07159	0.0
K04835	1.0
K11621	1.0
K11991	3.0
K11622	1.0
K11996	56.0
K11627	0.0
K11626	1.0
K11629	6.0
K11628	0.0
K07561	0.0
K07560	378.0
K07563	0.0
K07562	0.0
K07565	0.0
K07564	0.0
K07567	512.0
K07566	315.0
K07569	0.0
K07568	315.0
K09925	1.0
K11199	0.0
K11198	0.0
K11192	3.0
K11191	0.0
K11196	1.0
K11195	1.0
K11194	1.0
K02492	163.0
K10713	0.0
K10710	14.0
K10711	3.0
K10716	3.0
K02490	3.0
K10714	0.0
K10715	0.0
K01929	380.0
K01928	388.0
K01923	369.0
K01922	36.0
K01921	408.0
K01920	5.0
K01926	352.0
K01925	381.0
K01924	352.0
K07789	31.0
K07788	4.0
K07785	0.0
K07784	3.0
K07787	32.0
K07786	2.0
K07781	2.0
K07783	3.0
K07782	2.0
K05835	11.0
K06355	0.0
K14661	0.0
K09844	0.0
K00782	20.0
K00783	365.0
K00784	481.0
K00785	0.0
K00786	152.0
K00039	0.0
K00036	181.0
K00037	0.0
K00034	111.0
K00035	2.0
K00032	0.0
K00033	183.0
K00030	18.0
K00031	360.0
K01259	110.0
K01258	311.0
K01255	63.0
K01256	62.0
K01251	139.0
K01250	22.0
K01253	0.0
K01252	3.0
K09008	0.0
K09009	14.0
K09000	28.0
K09001	109.0
K09002	133.0
K09003	0.0
K09004	11.0
K09005	5.0
K09006	0.0
K09007	34.0
K09846	0.0
K08234	224.0
K00258	1.0
K00259	44.0
K00252	22.0
K00253	2.0
K00256	0.0
K00257	105.0
K00254	0.0
K00255	2.0
K01079	47.0
K01078	29.0
K01071	2.0
K01070	7.0
K01073	0.0
K01077	238.0
K01076	54.0
K14472	0.0
K14471	0.0
K14470	2.0
K14475	9.0
K09841	0.0
K02788	7.0
K02782	6.0
K02783	31.0
K02781	35.0
K02786	106.0
K02787	5.0
K02784	3.0
K01060	50.0
K01787	38.0
K01786	243.0
K01785	424.0
K01784	812.0
K01783	509.0
K01782	67.0
K01781	1.0
K01780	0.0
K01789	0.0
K01788	244.0
K02526	106.0
K02527	85.0
K02525	1.0
K02250	6.0
K02523	87.0
K02520	379.0
K02521	3.0
K02258	2.0
K02259	52.0
K02528	380.0
K02529	2315.0
K03781	111.0
K03780	72.0
K03783	356.0
K03782	40.0
K03785	230.0
K03784	128.0
K03787	117.0
K03786	151.0
K03789	292.0
K03788	3.0
K10700	0.0
K00342	90.0
K03124	0.0
K03120	0.0
K12527	188.0
K12526	0.0
K12525	6.0
K12524	112.0
K12523	0.0
K12522	0.0
K09789	51.0
K09788	18.0
K09787	278.0
K09786	16.0
K09785	0.0
K09781	15.0
K09780	17.0
K10961	0.0
K10960	0.0
K10963	0.0
K10962	0.0
K10965	0.0
K10964	0.0
K10966	0.0
K09879	0.0
K06318	1.0
K06311	1.0
K06310	70.0
K06312	1.0
K06314	1.0
K06317	26.0
K11389	0.0
K11386	0.0
K11387	11.0
K11384	28.0
K11385	0.0
K11382	0.0
K11383	0.0
K11381	4.0
K11949	0.0
K10380	0.0
K04032	19.0
K04033	2.0
K04030	21.0
K04031	255.0
K04036	0.0
K04037	0.0
K04034	1.0
K04035	1.0
K04038	0.0
K04039	0.0
K07046	39.0
K07047	217.0
K07044	2.0
K07045	338.0
K07042	325.0
K07043	257.0
K07040	292.0
K07041	0.0
K07048	13.0
K07049	0.0
K08664	0.0
K02584	0.0
K10039	137.0
K10038	2.0
K10037	2.0
K10036	5.0
K04788	0.0
K04789	0.0
K04784	0.0
K04785	0.0
K04786	0.0
K04787	0.0
K04780	1.0
K04781	8.0
K04782	0.0
K04783	0.0
K13601	0.0
K13603	0.0
K13602	0.0
K13605	0.0
K13604	0.0
K13607	1.0
K02404	12.0
K05783	3.0
K05782	13.0
K05781	101.0
K05780	101.0
K05787	3.0
K05786	61.0
K05785	31.0
K05784	2.0
K05789	2.0
K05788	5.0
K01442	292.0
K01443	420.0
K01444	4.0
K01446	0.0
K01447	128.0
K01448	825.0
K01449	153.0
K14803	0.0
K02069	21.0
K05569	169.0
K08008	0.0
K02063	4.0
K05566	247.0
K05565	24.0
K05563	0.0
K05562	0.0
K05561	0.0
K02064	4.0
K03338	131.0
K03339	1.0
K03330	0.0
K03331	0.0
K03332	1.0
K03333	0.0
K03335	162.0
K03336	131.0
K03337	131.0
K12956	0.0
K12957	29.0
K12954	0.0
K12955	0.0
K12952	0.0
K12953	0.0
K12950	0.0
K12951	0.0
K14733	0.0
K00109	0.0
K06148	883.0
K06149	3.0
K06144	3.0
K06145	6.0
K06146	0.0
K06147	3997.0
K06141	2.0
K06142	193.0
K06143	1.0
K11945	0.0
K08948	0.0
K08949	0.0
K00071	0.0
K14664	0.0
K13810	0.0
K14665	0.0
K03058	0.0
K11609	0.0
K11608	0.0
K14660	0.0
K11603	0.0
K11602	0.0
K11601	0.0
K11600	0.0
K11607	30.0
K11606	30.0
K11605	30.0
K11604	30.0
K10558	1.0
K10559	164.0
K10550	1.0
K10551	1.0
K10552	0.0
K10553	0.0
K10554	0.0
K10555	102.0
K10556	102.0
K10557	3.0
K03051	0.0
K03050	0.0
K07549	0.0
K07548	0.0
K07239	7.0
K07235	3.0
K07234	1.0
K07237	3.0
K07236	3.0
K07231	0.0
K07230	2.0
K07233	3.0
K07232	3.0
K02467	2.0
K05306	133.0
K05305	94.0
K05304	0.0
K05303	28.0
K05301	0.0
K02565	3.0
K08644	0.0
K08646	0.0
K08641	63.0
K08643	0.0
K08642	0.0
K12146	0.0
K00010	178.0
K00011	1.0
K00012	378.0
K00013	378.0
K00014	588.0
K00016	317.0
K09065	0.0
K08252	3.0
K08253	2.0
K08256	11.0
K08255	5.0
K08258	0.0
K08259	5.0
K00274	129.0
K00275	35.0
K00276	2.0
K00270	0.0
K00271	0.0
K00272	0.0
K00273	0.0
K00278	324.0
K00279	0.0
K12675	0.0
K01277	52.0
K01274	0.0
K01273	219.0
K01271	258.0
K01270	446.0
K01278	54.0
K00906	8.0
K00904	2.0
K00903	10.0
K00901	68.0
K13785	0.0
K00908	0.0
K11149	0.0
K01053	33.0
K01051	4.0
K01057	16.0
K01056	390.0
K01055	11.0
K01054	0.0
K01058	3.0
K02500	381.0
K02501	381.0
K02502	272.0
K02503	364.0
K02504	3.0
K02505	3.0
K02506	2.0
K02507	3.0
K02508	3.0
K02509	13.0
K00291	0.0
K13410	0.0
K13148	0.0
K13419	0.0
K05825	0.0
K03106	385.0
K03105	0.0
K03101	508.0
K03100	899.0
K12541	0.0
K12540	0.0
K12543	0.0
K12542	0.0
K12545	0.0
K12544	0.0
K12547	0.0
K12546	0.0
K12549	0.0
K06080	3.0
K11018	0.0
K11019	0.0
K11016	0.0
K11017	0.0
K11014	1.0
K11015	1.0
K11012	0.0
K11013	1.0
K11010	0.0
K11011	0.0
K06333	248.0
K06880	0.0
K06883	28.0
K06882	0.0
K09857	30.0
K06884	7.0
K06887	6.0
K06886	54.0
K06889	637.0
K10942	0.0
K09859	0.0
K09858	17.0
K10947	649.0
K10946	0.0
K10945	0.0
K10944	0.0
K13284	0.0
K00483	2.0
K00481	3.0
K00480	2.0
K00486	1.0
K00485	2.0
K00484	3.0
K09901	3.0
K10929	0.0
K07684	4.0
K07685	4.0
K07686	3.0
K07687	4.0
K07681	5.0
K07688	2.0
K07689	3.0
K10928	0.0
K04018	2.0
K04019	19.0
K04014	5.0
K04015	8.0
K04016	3.0
K04017	1.0
K04013	4.0
K07060	0.0
K07061	0.0
K07062	36.0
K07063	0.0
K07064	1.0
K07065	4.0
K07066	26.0
K07067	12.0
K07068	102.0
K07069	34.0
K01121	1.0
K13629	1.0
K13628	41.0
K13623	1.0
K13622	28.0
K13620	2.0
K13626	60.0
K08586	0.0
K08587	0.0
K01428	71.0
K01429	70.0
K01422	52.0
K01423	4.0
K01420	322.0
K01421	450.0
K01426	82.0
K01427	0.0
K01424	425.0
K01425	122.0
K08068	0.0
K07538	0.0
K13086	0.0
K13085	0.0
K07287	3.0
K07824	0.0
K07682	0.0
K02722	0.0
K12978	0.0
K12979	0.0
K12972	10.0
K12973	3.0
K12974	3.0
K12975	2.0
K12976	0.0
K07821	2.0
K07683	5.0
K14750	2.0
K14751	2.0
K14953	0.0
K12288	3.0
K12289	3.0
K12282	0.0
K12283	0.0
K12280	0.0
K12281	0.0
K12286	0.0
K12287	0.0
K12284	0.0
K12285	0.0
K11957	0.0
K11956	0.0
K11955	0.0
K11954	0.0
K11953	0.0
K11952	0.0
K11951	0.0
K11950	0.0
K11959	0.0
K11958	0.0
K13889	4.0
K13888	4.0
K11963	0.0
K07217	6.0
K07216	252.0
K07215	0.0
K07214	63.0
K07213	32.0
K07212	0.0
K07219	171.0
K07218	0.0
K12150	4.0
K08689	0.0
K08688	0.0
K00402	0.0
K00401	0.0
K11994	0.0
K00152	0.0
K01043	4.0
K00154	2.0
K00157	0.0
K00156	69.0
K10533	0.0
K10530	0.0
K10531	0.0
K10536	139.0
K10537	3.0
K10535	0.0
K10538	2.0
K10539	3.0
K00073	10.0
K13934	0.0
K00076	70.0
K00077	276.0
K00074	259.0
K00075	348.0
K00078	0.0
K00079	0.0
K02290	0.0
K02563	380.0
K02292	0.0
K08966	1.0
K02294	3.0
K08278	0.0
K08279	2.0
K08274	0.0
K08275	0.0
K08276	3.0
K08277	2.0
K00298	0.0
K00299	50.0
K00296	0.0
K00297	438.0
K00294	8.0
K00292	0.0
K00293	0.0
K00290	295.0
K07757	2.0
K12089	0.0
K01210	0.0
K01213	0.0
K01212	93.0
K01215	1.0
K01214	0.0
K01217	0.0
K01216	0.0
K01219	0.0
K01218	32.0
K02749	1.0
K02746	13.0
K02747	10.0
K02744	24.0
K02745	12.0
K02742	3.0
K00924	64.0
K00925	403.0
K00926	336.0
K00927	380.0
K00928	583.0
K00929	323.0
K12085	0.0
K02298	5.0
K02299	5.0
K02568	4.0
K02569	3.0
K02562	2.0
K02291	32.0
K02560	3.0
K02293	0.0
K02566	56.0
K02567	4.0
K02564	521.0
K02297	5.0
K03169	1001.0
K03168	349.0
K03163	0.0
K03162	0.0
K03167	0.0
K03166	0.0
K11038	0.0
K11039	0.0
K11030	0.0
K11031	0.0
K11032	0.0
K11033	0.0
K11034	0.0
K11035	0.0
K11036	0.0
K11037	0.0
K02546	0.0
K07668	30.0
K07669	5.0
K07666	31.0
K07667	621.0
K07664	3.0
K07665	169.0
K07662	4.0
K07663	29.0
K07660	3.0
K07661	2.0
K03927	250.0
K07008	4.0
K07009	206.0
K07002	8.0
K07003	245.0
K07000	5.0
K07001	120.0
K07006	32.0
K07007	571.0
K07004	17.0
K07005	352.0
K03921	1.0
K02956	380.0
K09725	0.0
K09181	32.0
K08599	0.0
K08598	0.0
K08591	487.0
K08590	91.0
K01156	20.0
K01154	283.0
K01407	3.0
K01400	0.0
K01153	264.0
K01150	3.0
K01151	335.0
K01408	0.0
K01409	416.0
K01158	0.0
K01159	150.0
K05523	2.0
K05522	32.0
K05521	108.0
K05520	134.0
K05527	5.0
K05526	2.0
K05525	2.0
K05524	4.0
K05529	0.0
K14518	0.0
K14519	29.0
K05949	0.0
K01754	334.0
K05942	2.0
K01027	0.0
K02171	0.0
K02170	3.0
K02173	5.0
K02172	0.0
K01751	201.0
K06416	28.0
K06417	1.0
K06414	1.0
K06947	0.0
K03379	2.0
K03808	34.0
K03809	40.0
K03806	4.0
K06412	279.0
K03804	3.0
K12296	0.0
K03802	0.0
K03803	70.0
K06413	2.0
K10808	1.0
K06411	150.0
K01028	22.0
K01029	23.0
K11931	0.0
K11930	2.0
K11933	3.0
K11932	3.0
K11935	0.0
K11934	2.0
K11937	1.0
K11936	1.0
K11939	3.0
K11938	2.0
K10800	28.0
K06419	2.0
K11929	2.0
K07271	129.0
K07270	0.0
K07273	173.0
K07272	0.0
K07275	6.0
K07274	5.0
K07277	86.0
K07276	0.0
K07279	3.0
K07278	5.0
K10623	0.0
K02481	81.0
K11520	0.0
K02480	1.0
K08170	7.0
K02485	5.0
K02484	81.0
K02487	1.0
K08600	532.0
K08603	0.0
K08602	45.0
K08605	0.0
K08604	0.0
K09956	31.0
K09957	0.0
K09954	33.0
K09955	260.0
K09952	7.0
K09953	0.0
K09950	0.0
K09951	169.0
K09958	30.0
K09959	1.0
K07495	195.0
K07494	4.0
K07497	169.0
K07496	158.0
K07491	398.0
K07490	3.0
K07493	1.0
K07492	4.0
K07499	0.0
K07498	24.0
K11209	4.0
K11208	2.0
K11204	0.0
K11203	9.0
K11202	109.0
K11201	5.0
K11200	2.0
K00058	639.0
K00059	938.0
K00728	0.0
K00729	2.0
K00055	2.0
K00057	380.0
K00050	139.0
K00051	0.0
K00720	0.0
K00721	215.0
K14424	0.0
K06033	0.0
K14189	1.0
K14188	8.0
K06364	0.0
K14187	7.0
K01239	122.0
K01238	113.0
K01897	411.0
K01232	106.0
K01895	92.0
K01230	0.0
K01893	357.0
K01236	4.0
K01235	1.0
K01890	380.0
K02768	133.0
K02769	13.0
K02760	160.0
K02761	164.0
K02763	6.0
K02764	6.0
K02765	117.0
K00948	610.0
K00949	280.0
K00942	386.0
K00943	167.0
K00940	122.0
K00941	552.0
K00946	153.0
K00947	0.0
K00944	0.0
K00945	1004.0
K01097	0.0
K01096	9.0
K01095	6.0
K01093	4.0
K01092	220.0
K01091	927.0
K01090	428.0
K03499	929.0
K03498	792.0
K03491	132.0
K03490	29.0
K03493	0.0
K03492	10.0
K03495	364.0
K03497	1035.0
K03496	1113.0
K02817	0.0
K02814	0.0
K02815	0.0
K02810	163.0
K02548	169.0
K02549	54.0
K02818	6.0
K02819	143.0
K03637	241.0
K03636	42.0
K03147	246.0
K03146	0.0
K08851	0.0
K06518	348.0
K09729	7.0
K06048	14.0
K06045	57.0
K06044	4.0
K09727	0.0
K09726	0.0
K06041	87.0
K09720	0.0
K09723	0.0
K06042	247.0
K09897	3.0
K09896	3.0
K09895	3.0
K09894	3.0
K09893	3.0
K09892	2.0
K09891	3.0
K09890	3.0
K09899	3.0
K09898	3.0
K03622	0.0
K07648	3.0
K07649	2.0
K07398	0.0
K07399	15.0
K11056	0.0
K11057	0.0
K11054	0.0
K11055	0.0
K07640	3.0
K07393	41.0
K07390	33.0
K07391	371.0
K07644	32.0
K07645	31.0
K07646	520.0
K07647	2.0
K10896	0.0
K07024	1615.0
K07025	638.0
K07026	2.0
K07027	333.0
K07020	0.0
K07021	5.0
K07022	0.0
K07023	242.0
K07028	0.0
K07029	695.0
K10094	0.0
K01390	0.0
K01392	0.0
K01399	0.0
K02673	0.0
K05893	0.0
K05897	0.0
K05896	321.0
K05895	161.0
K05899	0.0
K05898	0.0
K00555	0.0
K00554	350.0
K00557	3.0
K00556	56.0
K00551	0.0
K00559	0.0
K00558	466.0
K01170	0.0
K01173	0.0
K01174	12.0
K01175	157.0
K01176	27.0
K01178	28.0
K01179	226.0
K14578	0.0
K14579	2.0
K08951	0.0
K08950	0.0
K08953	0.0
K03828	31.0
K03829	2.0
K03820	99.0
K03821	4.0
K03822	0.0
K03823	361.0
K03824	3.0
K03825	12.0
K03826	76.0
K03827	68.0
K12248	0.0
K12246	0.0
K12247	0.0
K12242	0.0
K12243	0.0
K12240	0.0
K12241	0.0
K11919	0.0
K11918	0.0
K11913	0.0
K11912	0.0
K11911	3.0
K11910	3.0
K11917	0.0
K11916	0.0
K11915	0.0
K11914	0.0
K12068	4.0
K12069	0.0
K12062	4.0
K12063	4.0
K12060	4.0
K12061	4.0
K12066	4.0
K12067	4.0
K12064	3.0
K12065	4.0
K07259	90.0
K07258	1043.0
K07253	0.0
K07251	3.0
K07250	154.0
K07257	0.0
K07256	0.0
K07255	0.0
K07254	0.0
K05372	0.0
K05373	0.0
K05370	0.0
K05371	0.0
K05374	0.0
K05375	1.0
K09970	1.0
K09971	3.0
K09972	3.0
K09973	35.0
K09974	30.0
K09975	4.0
K09976	9.0
K09978	5.0
K09979	55.0
K11261	35.0
K11260	0.0
K11263	24.0
K11264	2.0
K10793	100.0
K10796	99.0
K10797	123.0
K10794	99.0
K10795	99.0
K00700	551.0
K00701	0.0
K10798	0.0
K00703	343.0
K00705	399.0
K09828	0.0
K10133	0.0
K13053	3.0
K03192	29.0
K00964	0.0
K00965	273.0
K00966	58.0
K00960	0.0
K00961	0.0
K00962	371.0
K00963	104.0
K00969	352.0
K12681	0.0
K02703	0.0
K08364	2.0
K08365	8.0
K02706	0.0
K08363	2.0
K08361	2.0
K02708	0.0
K02709	0.0
K08368	5.0
K08369	116.0
K01615	27.0
K01617	4.0
K01616	9.0
K01611	39.0
K01610	289.0
K01613	285.0
K01612	0.0
K01619	531.0
K01618	0.0
K02834	380.0
K02835	380.0
K05281	0.0
K03619	2.0
K03618	2.0
K03617	323.0
K03616	9.0
K03615	384.0
K03614	224.0
K03613	322.0
K03612	214.0
K03611	5.0
K03610	195.0
K09705	8.0
K09704	58.0
K09701	28.0
K09700	0.0
K09709	4.0
K06391	212.0
K06390	269.0
K06393	266.0
K06392	243.0
K06395	19.0
K06394	235.0
K06397	260.0
K06396	258.0
K06399	266.0
K06398	270.0
K06435	0.0
K11078	0.0
K11079	0.0
K11074	2.0
K11075	2.0
K11076	2.0
K11077	0.0
K11070	282.0
K11071	344.0
K11072	383.0
K11073	2.0
K06935	0.0
K06934	76.0
K06937	90.0
K06936	8.0
K06931	0.0
K06930	0.0
K06933	0.0
K06932	0.0
K06939	0.0
K06938	1.0
K13381	1.0
K05916	48.0
K05917	0.0
K05914	0.0
K05915	0.0
K05912	0.0
K05913	0.0
K05910	0.0
K05911	0.0
K05918	0.0
K05919	196.0
K00392	0.0
K00390	48.0
K00397	0.0
K00395	0.0
K00394	69.0
K01884	0.0
K00399	0.0
K01886	340.0
K01376	0.0
K01372	97.0
K09149	0.0
K09148	0.0
K01225	6.0
K09145	32.0
K09144	27.0
K09147	0.0
K09146	11.0
K09141	0.0
K09140	0.0
K09143	0.0
K09142	0.0
K05709	4.0
K05708	3.0
K05879	376.0
K05878	277.0
K05875	4.0
K05874	4.0
K05877	3.0
K05876	2.0
K05873	1.0
K00579	0.0
K00578	0.0
K00577	0.0
K00575	245.0
K00574	137.0
K00573	35.0
K00571	265.0
K00570	0.0
K01118	138.0
K01119	30.0
K01157	1.0
K01112	2.0
K01113	34.0
K04477	357.0
K01114	1.0
K01115	0.0
K08087	0.0
K01315	0.0
K08085	0.0
K08084	0.0
K08083	2.0
K08082	0.0
K08081	0.0
K08080	0.0
K01152	0.0
K01401	0.0
K09826	0.0
K06344	1.0
K06345	1.0
K09822	28.0
K06343	1.0
K10938	0.0
K06341	1.0
K10934	0.0
K10935	0.0
K10932	0.0
K11052	0.0
K10930	0.0
K06349	1.0
K11053	0.0
K10754	0.0
K01755	405.0
K10200	281.0
K02132	0.0
K02137	0.0
K03840	3.0
K03841	6.0
K13028	0.0
K13799	0.0
K13798	0.0
K13795	0.0
K13794	0.0
K13021	0.0
K13792	0.0
K13791	0.0
K13790	0.0
K12268	5.0
K12269	6.0
K12262	5.0
K12263	1.0
K12264	2.0
K12265	2.0
K12266	2.0
K12267	297.0
K01757	0.0
K12237	0.0
K13243	1.0
K13245	0.0
K13244	1.0
K13246	0.0
K03264	0.0
K03265	0.0
K03263	0.0
K03268	0.0
K03269	84.0
K12415	0.0
K10211	0.0
K09918	1.0
K09919	2.0
K06720	2.0
K09913	2.0
K09910	3.0
K09911	3.0
K09916	3.0
K09917	3.0
K06726	131.0
K09915	30.0
K11535	10.0
K11534	108.0
K11537	3.0
K11531	2.0
K11533	13.0
K11532	0.0
K11249	4.0
K11539	0.0
K00762	579.0
K00763	298.0
K00760	374.0
K00761	351.0
K00766	354.0
K00767	296.0
K00764	632.0
K00765	376.0
K00768	270.0
K00769	4.0
K11059	0.0
K00186	0.0
K00187	0.0
K00184	37.0
K00185	33.0
K00183	5.0
K00180	271.0
K00188	0.0
K00189	0.0
K10110	169.0
K10111	2.0
K10112	290.0
K10113	0.0
K10114	0.0
K10115	0.0
K10116	0.0
K10117	319.0
K10118	1048.0
K10119	545.0
K04641	0.0
K04643	0.0
K04642	0.0
K13282	4.0
K00988	0.0
K00989	73.0
K00986	172.0
K00984	31.0
K00985	0.0
K00982	19.0
K00983	63.0
K00980	91.0
K00981	410.0
K01585	85.0
K01584	3.0
K01586	495.0
K13498	28.0
K01580	163.0
K01583	91.0
K01582	42.0
K13497	60.0
K01589	56.0
K01588	407.0
K14941	2.0
K08347	2.0
K08348	3.0
K02720	0.0
K14949	11.0
K02723	0.0
K03459	1.0
K03458	243.0
K03455	149.0
K03457	108.0
K03451	123.0
K03981	5.0
K03980	61.0
K02614	41.0
K01639	288.0
K01638	10.0
K01637	8.0
K01636	5.0
K01635	8.0
K01634	0.0
K01633	120.0
K01632	0.0
K01631	4.0
K01630	30.0
K02615	3.0
K02588	108.0
K02589	48.0
K02858	13.0
K02859	1.0
K14051	2.0
K14053	2.0
K14052	2.0
K02852	3.0
K02853	4.0
K02850	2.0
K02851	3.0
K14059	65.0
K14058	3.0
K02586	22.0
K02587	27.0
K03679	0.0
K03671	919.0
K03670	30.0
K03673	4.0
K03672	3.0
K03675	1.0
K03674	3.0
K03677	0.0
K03676	4.0
K09761	363.0
K09760	89.0
K09763	6.0
K09762	290.0
K09765	297.0
K09764	16.0
K09767	30.0
K06006	3.0
K09769	72.0
K09768	158.0
K10353	0.0
K03187	71.0
K03186	187.0
K03185	5.0
K03184	3.0
K03183	239.0
K03182	182.0
K03181	3.0
K03189	71.0
K03188	71.0
K02715	0.0
K12455	0.0
K12454	29.0
K12453	0.0
K12452	7.0
K12451	0.0
K07358	2.0
K07356	1.0
K07357	5.0
K07354	1.0
K07355	1.0
K07352	1.0
K07353	1.0
K07350	3.0
K07351	4.0
K06919	28.0
K06918	3.0
K06917	5.0
K06916	5.0
K06915	42.0
K06914	0.0
K06913	0.0
K06912	0.0
K06911	133.0
K06910	46.0
K08986	2.0
K08987	12.0
K08984	29.0
K08985	0.0
K08982	8.0
K08983	0.0
K08980	0.0
K08981	19.0
K08988	2.0
K08989	3.0
K02252	0.0
K05934	146.0
K05936	149.0
K05937	7.0
K02253	1.0
K05939	62.0
K00378	334.0
K00375	309.0
K00374	19.0
K00376	0.0
K00371	20.0
K00370	18.0
K00373	21.0
K00372	31.0
K01358	477.0
K09166	29.0
K09165	0.0
K09164	2.0
K09163	98.0
K09162	45.0
K09161	4.0
K09160	5.0
K01354	37.0
K01355	3.0
K01356	364.0
K05601	0.0
K05851	3.0
K03807	2.0
K05606	29.0
K02927	0.0
K05974	0.0
K03805	2.0
K05976	0.0
K00519	0.0
K00518	0.0
K03800	169.0
K00511	0.0
K00510	11.0
K03801	72.0
K00515	0.0
K00514	0.0
K00517	9.0
K05971	0.0
K03154	258.0
K11147	0.0
K05581	0.0
K05580	0.0
K05583	0.0
K05582	0.0
K05585	0.0
K05584	0.0
K05587	0.0
K05586	0.0
K05589	14.0
K03150	429.0
K03623	4.0
K03152	351.0
K14200	0.0
K14201	0.0
K14202	0.0
K03621	365.0
K14204	0.0
K14205	17.0
K01134	28.0
K01135	0.0
K01136	56.0
K01137	127.0
K01130	185.0
K01132	0.0
K01133	154.0
K01138	246.0
K01139	113.0
K02113	507.0
K02112	524.0
K02111	457.0
K02446	53.0
K02117	329.0
K02116	33.0
K02115	524.0
K02114	524.0
K02119	269.0
K02118	334.0
K02448	0.0
K01036	1.0
K03212	4.0
K13007	0.0
K13006	0.0
K13005	0.0
K13004	27.0
K13001	0.0
K06404	218.0
K01032	0.0
K06951	1.0
K03862	3.0
K03863	2.0
K06406	270.0
K06957	3.0
K05020	106.0
K06400	174.0
K06403	218.0
K06954	0.0
K10814	0.0
K10817	0.0
K10816	0.0
K07136	5.0
K03242	0.0
K03243	0.0
K12202	0.0
K12203	0.0
K12206	0.0
K12207	0.0
K12204	0.0
K12205	0.0
K12208	0.0
K12209	0.0
K13919	107.0
K13918	2.0
K06214	2.0
K06215	81.0
K09936	230.0
K06217	382.0
K09930	31.0
K09931	1.0
K09932	28.0
K06213	389.0
K09938	0.0
K09939	52.0
K11517	0.0
K06337	0.0
K13301	3.0
K00748	85.0
K00745	0.0
K00743	0.0
K07165	32.0
K07164	97.0
K07167	0.0
K07166	280.0
K07161	2.0
K07160	101.0
K07163	0.0
K07162	5.0
K07169	0.0
K07168	2.0
K06336	1.0
K01839	452.0
K01838	16.0
K01835	45.0
K01834	1078.0
K01837	0.0
K01830	0.0
K00608	0.0
K02632	0.0
K02630	0.0
K02631	0.0
K08322	104.0
K08323	6.0
K08320	2.0
K08321	30.0
K08326	2.0
K08324	2.0
K08325	4.0
K01659	4.0
K01658	339.0
K02637	0.0
K01653	411.0
K01652	591.0
K01655	1.0
K01654	70.0
K01657	347.0
K02874	352.0
K02875	0.0
K02876	376.0
K02877	0.0
K02871	378.0
K02873	0.0
K02878	380.0
K02879	379.0
K14070	0.0
K09749	90.0
K09748	347.0
K06023	609.0
K09742	0.0
K09741	0.0
K09740	2.0
K09747	325.0
K09746	0.0
K09745	0.0
K06024	317.0
K03477	2.0
K03476	109.0
K03475	69.0
K03474	86.0
K03473	55.0
K03472	3.0
K03471	36.0
K03470	373.0
K03478	32.0
K02304	355.0
K02305	0.0
K02302	25.0
K02303	29.0
K02300	5.0
K02301	54.0
K03653	0.0
K03652	54.0
K03651	3.0
K03650	364.0
K03657	1066.0
K03656	3.0
K03655	668.0
K03654	413.0
K03658	30.0
K12439	0.0
K12431	0.0
K12430	0.0
K12433	0.0
K12432	0.0
K12435	0.0
K12434	0.0
K12437	11.0
K12436	0.0
K06979	4.0
K06978	268.0
K06971	127.0
K06970	4.0
K06973	337.0
K06972	224.0
K06975	235.0
K06974	0.0
K06977	2.0
K06976	35.0
K07082	242.0
K07083	52.0
K07080	64.0
K07081	0.0
K07086	0.0
K07087	0.0
K07084	15.0
K07085	128.0
K07088	561.0
K07089	210.0
K01317	0.0
K11162	0.0
K11163	0.0
K11161	0.0
K11168	0.0
K00356	6.0
K00355	1.0
K00354	0.0
K00353	0.0
K00351	54.0
K00350	54.0
K05952	2.0
K05953	0.0
K05951	0.0
K05956	0.0
K05957	0.0
K00358	15.0
K00689	0.0
K00688	614.0
K00681	58.0
K00680	407.0
K00683	11.0
K00685	31.0
K00684	36.0
K00687	1.0
K00686	1.0
K05831	0.0
K05830	0.0
K05833	251.0
K05832	245.0
K05834	2.0
K05837	361.0
K05836	4.0
K05839	5.0
K05838	19.0
K07677	3.0
K00533	51.0
K00532	101.0
K00531	0.0
K00530	10.0
K00537	365.0
K00536	0.0
K00535	0.0
K00534	0.0
K00539	0.0
K00538	0.0
K11029	0.0
K14260	171.0
K14261	3.0
K14266	4.0
K14267	11.0
K14268	0.0
K14269	0.0
K01337	0.0
K01338	446.0
K02683	0.0
K02682	3.0
K02681	2.0
K02680	3.0
K02687	363.0
K02686	3.0
K02685	0.0
K02689	0.0
K02688	4.0
K00824	35.0
K00827	0.0
K00826	475.0
K00821	546.0
K00820	470.0
K00823	115.0
K00822	2.0
K00829	0.0
K00828	0.0
K01488	29.0
K01489	345.0
K01484	3.0
K01485	55.0
K01486	269.0
K01487	217.0
K01480	316.0
K01481	0.0
K01482	5.0
K01483	2.0
K02469	642.0
K02468	3.0
K02466	3.0
K02465	0.0
K02464	1.0
K02463	2.0
K02462	5.0
K02461	5.0
K02460	5.0
K08969	9.0
K13061	0.0
K13060	0.0
K13063	0.0
K13062	0.0
K13069	4.0
K08964	1.0
K06363	1.0
K03079	115.0
K06342	1.0
K03078	3.0
K13289	0.0
K13288	16.0
K13285	0.0
K13287	0.0
K13286	0.0
K13281	7.0
K13280	154.0
K13283	2.0
K00054	8.0
K04496	0.0
K05369	0.0
K05368	7.0
K03228	30.0
K03229	30.0
K00052	377.0
K03222	30.0
K03223	28.0
K03220	0.0
K03221	0.0
K03226	29.0
K03227	30.0
K03224	29.0
K03225	1.0
K09482	0.0
K09483	0.0
K13836	0.0
K12228	0.0
K05360	0.0
K12224	0.0
K12225	0.0
K12226	0.0
K12227	0.0
K12220	0.0
K05363	1.0
K12222	0.0
K12223	0.0
K08681	70.0
K08680	11.0
K08683	0.0
K08682	3.0
K08685	3.0
K08684	0.0
K08687	0.0
K08686	0.0
K11755	506.0
K11754	960.0
K11751	7.0
K11750	3.0
K11753	852.0
K11752	301.0
K02407	55.0
K13938	5.0
K13936	0.0
K13935	0.0
K02406	153.0
K13933	0.0
K13932	0.0
K13931	0.0
K13930	0.0
K12088	0.0
K12081	0.0
K12082	0.0
K12083	0.0
K12084	0.0
K12086	0.0
K12087	0.0
K09611	0.0
K09612	2.0
K04940	0.0
K10085	0.0
K05394	0.0
K05395	0.0
K06340	1.0
K13043	2.0
K07149	216.0
K07148	57.0
K07147	37.0
K07146	35.0
K07145	25.0
K07144	0.0
K07143	0.0
K07142	0.0
K07141	92.0
K07140	4.0
K10156	0.0
K10150	0.0
K10620	0.0
K10621	0.0
K14028	0.0
K14029	0.0
K01817	256.0
K01816	38.0
K01815	101.0
K01814	364.0
K01813	144.0
K01812	188.0
K01811	493.0
K01810	384.0
K01819	12.0
K01818	177.0
K14580	0.0
K05379	0.0
K08304	5.0
K08305	4.0
K08306	3.0
K08307	57.0
K08300	19.0
K08301	312.0
K08302	217.0
K08303	683.0
K08308	3.0
K08309	38.0
K14671	0.0
K14670	0.0
K14673	0.0
K14672	0.0
K01673	162.0
K01672	0.0
K01671	1.0
K01677	270.0
K01676	60.0
K01674	1.0
K01679	68.0
K01678	252.0
K02899	376.0
K02896	0.0
K02897	277.0
K02895	379.0
K02892	380.0
K02890	379.0
K10811	0.0
K02096	0.0
K02097	0.0
K02094	0.0
K02095	0.0
K02092	0.0
K02093	0.0
K02099	455.0
K03411	185.0
K03410	191.0
K03413	246.0
K03412	72.0
K03415	22.0
K03414	4.0
K03417	13.0
K03416	0.0
K03418	0.0
K05376	0.0
K02320	0.0
K02322	0.0
K02323	0.0
K05377	0.0
K13542	426.0
K13543	0.0
K13540	0.0
K13541	6.0
K12145	1.0
K12144	0.0
K12147	2.0
K12410	502.0
K12141	54.0
K12140	54.0
K12143	2.0
K12142	1.0
K12149	5.0
K12148	3.0
K07312	3.0
K07313	52.0
K07310	3.0
K07311	2.0
K07316	34.0
K07317	0.0
K07314	2.0
K07315	135.0
K07318	3.0
K07319	65.0
K03936	0.0
K03425	2.0
K03426	310.0
K03427	324.0
K03420	0.0
K03421	0.0
K03422	0.0
K03423	0.0
K03756	2.0
K03757	2.0
K03206	0.0
K03755	2.0
K11144	18.0
K11145	278.0
K05972	0.0
K05973	2.0
K03752	43.0
K05978	0.0
K05979	3.0
K03753	12.0
K00331	93.0
K00330	90.0
K00333	38.0
K00332	38.0
K00335	371.0
K00334	485.0
K00337	90.0
K00336	524.0
K00339	90.0
K00338	93.0
K03751	0.0
K06953	2.0
K06952	66.0
K06407	271.0
K06950	712.0
K10819	100.0
K06956	12.0
K06955	2.0
K06402	50.0
K10815	0.0
K06959	374.0
K06958	298.0
K06409	525.0
K06408	139.0
K09129	0.0
K09128	103.0
K09123	103.0
K09122	0.0
K09121	259.0
K09120	0.0
K09127	0.0
K09126	8.0
K09125	28.0
K09124	1.0
K01233	0.0
K05819	1.0
K05818	4.0
K01896	0.0
K05813	224.0
K05812	3.0
K05811	3.0
K05810	298.0
K05817	1.0
K05816	6.0
K05815	47.0
K05814	22.0
K01894	33.0
K01892	478.0
K01234	8.0
K01144	255.0
K01146	3.0
K01141	3.0
K01416	0.0
K11434	0.0
K01415	0.0
K06354	0.0
K01414	30.0
K09836	1.0
K01318	1.0
K01319	0.0
K01312	0.0
K06350	1.0
K02669	312.0
K02668	0.0
K02665	0.0
K02664	1.0
K02667	0.0
K02666	0.0
K02661	0.0
K02660	0.0
K02663	2.0
K02662	57.0
K00809	2.0
K00808	0.0
K00806	381.0
K00805	289.0
K00804	0.0
K00803	164.0
K00802	0.0
K00801	28.0
K00800	353.0
K10921	0.0
K02409	68.0
K02408	95.0
K02401	91.0
K02400	93.0
K02403	3.0
K02402	3.0
K02405	97.0
K05364	143.0
K05367	32.0
K05366	795.0
K10210	0.0
K10216	0.0
K13049	130.0
K13048	0.0
K13739	0.0
K10215	0.0
K06122	99.0
K13735	4.0
K13734	0.0
K13041	2.0
K13040	2.0
K13731	0.0
K13730	1.0
K13733	0.0
K13732	0.0
K04516	53.0
K03204	3.0
K03205	536.0
K03207	2.0
K03200	3.0
K03201	0.0
K03202	0.0
K03203	0.0
K03208	2.0
K03758	15.0
K03759	2.0
K09469	0.0
K09461	0.0
K06204	8.0
K00178	0.0
K13950	13.0
K13953	16.0
K13955	1.0
K13954	136.0
K10920	0.0
K06324	1.0
K11777	6.0
K11779	0.0
K11778	0.0
K06325	0.0
K12600	0.0
K07432	0.0
K07430	0.0
K06326	0.0
K07128	0.0
K07121	3.0
K07120	31.0
K07123	28.0
K07122	3.0
K07125	0.0
K07124	249.0
K07127	29.0
K07126	63.0
K01870	380.0
K01873	406.0
K01872	380.0
K01875	380.0
K01874	408.0
K01876	388.0
K01879	10.0
K01878	10.0
K06321	0.0
K00476	0.0
K00477	1.0
K00474	0.0
K00472	2.0
K00470	1.0
K00471	1.0
K00478	0.0
K00479	0.0
K04775	2.0
K04774	3.0
K04777	0.0
K04776	0.0
K04771	29.0
K04770	3.0
K04773	216.0
K04772	32.0
K04779	1.0
K04778	0.0
K14657	0.0
K14656	0.0
K14654	0.0
K14653	0.0
K14652	350.0
K14659	0.0
K14658	0.0
K14386	0.0
K09926	0.0
K01699	2.0
K01698	177.0
K01695	359.0
K01697	5.0
K01696	262.0
K01690	5.0
K01693	321.0
K01692	110.0
K07227	0.0
K03439	371.0
K03438	619.0
K13380	0.0
K03928	15.0
K03925	293.0
K03924	562.0
K03431	348.0
K03926	32.0
K03437	349.0
K03436	537.0
K03435	4.0
K03434	0.0
K02348	29.0
K02342	184.0
K02343	373.0
K02340	359.0
K02341	380.0
K02346	493.0
K02347	36.0
K02344	3.0
K02345	3.0
K03697	39.0
K03696	478.0
K03695	379.0
K03694	5.0
K03693	1.0
K03692	0.0
K03690	3.0
K03699	348.0
K03698	261.0
K13566	0.0
K12164	0.0
K07338	0.0
K07339	168.0
K07334	118.0
K07335	434.0
K07336	31.0
K07337	3.0
K07330	0.0
K07331	0.0
K07332	0.0
K07333	0.0
K09695	28.0
K09694	28.0
K09697	107.0
K09696	107.0
K09691	389.0
K09690	298.0
K09693	11.0
K09692	79.0
K09699	8.0
K09698	11.0
K07590	29.0
K07591	2.0
K07592	2.0
K05998	0.0
K05999	0.0
K05996	0.0
K05997	3.0
K05994	0.0
K05995	86.0
K05993	45.0
K05991	3.0
K10837	0.0
K00319	0.0
K00318	11.0
K00648	391.0
K02545	0.0
K00645	385.0
K00311	2.0
K00646	0.0
K00317	0.0
K00316	0.0
K00643	2.0
K00314	0.0
K02547	172.0
K06429	1.0
K06428	1.0
K06427	1.0
K02812	0.0
K06425	9.0
K06424	0.0
K06423	15.0
K06422	1.0
K06421	9.0
K02813	0.0
K02930	0.0
K03815	2.0
K05612	0.0
K03367	8.0
K03366	9.0
K03812	3.0
K03635	52.0
K03634	3.0
K03631	374.0
K05969	0.0
K03630	368.0
K03633	3.0
K03632	3.0
K01998	339.0
K01999	344.0
K01992	1112.0
K01993	171.0
K01990	2350.0
K01991	118.0
K01996	253.0
K01997	416.0
K01994	2.0
K01995	255.0
K03148	109.0
K03639	253.0
K05692	0.0
K03638	10.0
K00869	8.0
K00868	296.0
K00861	1.0
K00860	40.0
K00863	103.0
K00862	0.0
K00865	308.0
K00864	526.0
K00867	19.0
K00866	0.0
K01192	243.0
K01190	918.0
K01191	367.0
K01197	8.0
K01194	4.0
K01195	56.0
K01198	135.0
K01199	2.0
K00656	1523.0
K00657	195.0
K00306	0.0
K14591	162.0
K00300	0.0
K00653	0.0
K13715	0.0
K13713	0.0
K00650	0.0
K00651	280.0
K14596	0.0
K02647	731.0
K14598	0.0
K02643	0.0
K02642	0.0
K02641	0.0
K02640	0.0
K03594	167.0
K03595	352.0
K03596	375.0
K03597	3.0
K03590	99.0
K03591	3.0
K03592	7.0
K03593	107.0
K03598	3.0
K03599	3.0
K01736	379.0
K01737	103.0
K01734	456.0
K01735	381.0
K01732	0.0
K01733	399.0
K01730	26.0
K01731	0.0
K06049	0.0
K01738	487.0
K01739	54.0
K11809	0.0
K05343	23.0
K02422	116.0
K02421	91.0
K05340	7.0
K02427	5.0
K05346	4.0
K02425	3.0
K02424	2.0
K05349	1178.0
K02428	101.0
K03770	86.0
K03771	88.0
K03772	31.0
K03773	56.0
K03774	5.0
K03775	57.0
K03776	5.0
K03777	15.0
K03778	326.0
K03779	68.0
K09722	0.0
K08174	1.0
K14114	0.0
K13979	31.0
K13237	2.0
K14440	0.0
K09992	60.0
K09990	1.0
K09991	2.0
K09996	2.0
K09997	3.0
K09994	2.0
K14110	0.0
K09998	3.0
K09999	3.0
K14111	0.0
K14113	0.0
K14449	0.0
K10213	2.0
K14118	0.0
K11711	15.0
K11710	11.0
K11712	26.0
K11717	321.0
K11719	5.0
K06857	0.0
K10440	1589.0
K10441	1410.0
K07103	0.0
K07102	30.0
K07101	7.0
K07100	0.0
K07107	338.0
K07106	21.0
K07105	248.0
K07456	332.0
K07459	13.0
K07458	159.0
K07109	3.0
K07108	0.0
K10198	0.0
K10199	0.0
K10190	388.0
K10191	0.0
K10192	8.0
K10193	4.0
K10194	4.0
K10195	0.0
K10196	0.0
K10197	0.0
K15013	0.0
K01858	111.0
K15016	0.0
K15017	0.0
K01853	0.0
K01852	0.0
K01851	0.0
K01850	1.0
K01857	11.0
K01856	3.0
K01854	344.0
K07539	0.0
K08478	1.0
K08479	0.0
K08476	1.0
K08477	0.0
K08475	1.0
K00450	3.0
K00451	1.0
K00452	1.0
K00453	4.0
K00455	3.0
K00456	0.0
K00457	14.0
K00106	0.0
K00459	22.0
K00104	92.0
K00105	1.0
K00102	3.0
K00103	11.0
K00100	734.0
K00101	14.0
K01509	0.0
K04759	737.0
K04758	882.0
K04757	23.0
K01504	0.0
K04755	10.0
K04754	6.0
K04753	5.0
K04752	6.0
K04751	228.0
K01502	29.0
K14631	0.0
K05359	0.0
K14632	0.0
K07536	0.0
K12080	0.0
K02364	2.0
K12369	4.0
K02361	28.0
K02362	2.0
K02363	5.0
K13509	0.0
K13503	0.0
K13500	0.0
K12109	0.0
K12108	0.0
K12101	0.0
K12100	0.0
K12103	0.0
K12102	0.0
K12105	0.0
K12104	0.0
K12107	0.0
K12106	0.0
K11023	0.0
K03014	0.0
K08906	0.0
K08904	0.0
K08900	0.0
K06223	289.0
K06199	181.0
K06198	1.0
K06197	1.0
K06196	177.0
K06194	55.0
K06193	53.0
K06192	31.0
K06191	14.0
K06190	5.0
K11104	43.0
K11105	184.0
K11106	2.0
K11107	3.0
K11102	10.0
K11103	34.0
K07862	68.0
K00666	106.0
K00663	1.0
K00662	32.0
K00661	371.0
K00660	29.0
K06997	379.0
K06996	51.0
K06995	2.0
K10852	4.0
K06993	0.0
K06992	0.0
K06991	2.0
K06990	1.0
K11050	0.0
K06999	39.0
K06998	52.0
K05338	7.0
K11051	0.0
K06441	0.0
K06440	1.0
K06443	2.0
K06442	318.0
K06445	3.0
K06447	4.0
K06446	3.0
K06309	0.0
K05686	0.0
K02655	0.0
K07392	0.0
K00595	375.0
K00594	0.0
K00596	0.0
K00599	730.0
K00598	15.0
K02657	0.0
K07642	4.0
K07643	2.0
K07396	1.0
K07397	27.0
K07394	2.0
K07395	3.0
K04102	0.0
K04103	17.0
K04100	2.0
K04101	2.0
K04107	0.0
K04105	0.0
K04108	0.0
K04109	0.0
K07716	2.0
K07717	110.0
K07714	28.0
K07715	3.0
K07712	33.0
K07713	4.0
K07710	1.0
K07711	3.0
K07718	1290.0
K07719	112.0
K00843	1.0
K00842	0.0
K00841	7.0
K00840	2.0
K00847	582.0
K00846	0.0
K00845	758.0
K00844	3.0
K00849	346.0
K00848	430.0
K06302	1.0
K13771	34.0
K13770	2.0
K13772	0.0
K13775	0.0
K13774	0.0
K13777	0.0
K13776	0.0
K13779	0.0
K13778	0.0
K02621	95.0
K02992	380.0
K02623	0.0
K08286	0.0
K08281	34.0
K02996	376.0
K02995	0.0
K02994	380.0
K02629	0.0
K02628	0.0
K08289	93.0
K08288	0.0
K03578	44.0
K03579	46.0
K03576	31.0
K03577	30.0
K03574	596.0
K03575	230.0
K03572	365.0
K03573	3.0
K03570	361.0
K03571	256.0
K01710	478.0
K01711	132.0
K01712	34.0
K01713	0.0
K01714	1038.0
K01715	80.0
K01716	4.0
K01718	2.0
K01719	68.0
K03081	3.0
K02199	5.0
K02198	7.0
K14170	521.0
K02193	5.0
K02192	8.0
K02191	3.0
K02190	241.0
K02197	7.0
K02196	2.0
K02195	7.0
K02194	7.0
K03718	57.0
K03719	178.0
K03712	431.0
K03713	7.0
K03710	318.0
K03711	606.0
K03716	148.0
K03717	31.0
K03715	2.0
K07129	0.0
K00045	10.0
K13995	0.0
K13994	0.0
K13991	0.0
K13990	52.0
K13993	152.0
K13992	0.0
K06298	223.0
K06299	1.0
K06294	1.0
K06295	70.0
K06296	23.0
K06297	14.0
K06290	1.0
K06291	0.0
K06292	0.0
K06293	0.0
K12743	0.0
K00248	100.0
K06426	2.0
K11739	2.0
K11738	6.0
K11733	3.0
K11732	2.0
K11731	0.0
K11737	11.0
K11736	2.0
K11735	2.0
K11734	2.0
K06870	0.0
K06871	676.0
K06872	208.0
K06873	0.0
K06874	0.0
K06875	0.0
K06876	29.0
K06877	42.0
K06878	43.0
K06879	3.0
K07478	511.0
K12645	0.0
K07479	3.0
K07473	323.0
K07472	0.0
K07471	2.0
K07470	2.0
K07477	0.0
K07476	6.0
K07474	73.0
K15038	0.0
K15039	0.0
K15034	8.0
K15036	5.0
K15037	0.0
K08738	7.0
K06420	0.0
K00128	236.0
K00129	0.0
K00438	0.0
K00432	160.0
K00433	58.0
K00122	6.0
K00123	136.0
K00124	16.0
K00125	0.0
K00126	0.0
K00127	8.0
K08973	3.0
K14348	2.0
K14347	3.0
K14340	1.0
K08972	17.0
K01525	4.0
K01524	440.0
K01523	50.0
K01521	2.0
K01520	389.0
K01529	138.0
K08977	2.0
K03969	16.0
K08929	0.0
K02388	97.0
K02389	95.0
K02386	4.0
K02387	94.0
K02384	0.0
K02385	85.0
K02382	0.0
K02380	5.0
K02381	7.0
K05386	0.0
K13524	0.0
K13525	2.0
K13527	12.0
K13520	0.0
K13522	0.0
K13529	37.0
K03385	5.0
K03384	0.0
K03387	66.0
K03386	121.0
K03381	2.0
K03380	12.0
K03383	0.0
K03382	47.0
K03389	57.0
K03388	56.0
K05356	0.0
K12344	0.0
K12343	0.0
K12342	0.0
K12341	0.0
K12340	60.0
K02430	3.0
K12349	0.0
K05351	0.0
K11694	6.0
K11695	5.0
K11690	125.0
K05352	0.0
K11693	5.0
K08928	0.0
K03433	3.0
K13832	0.0
K03039	0.0
K03432	3.0
K06607	1.0
K06606	4.0
K06605	4.0
K03430	205.0
K06603	16.0
K06602	1.0
K06601	0.0
K06600	0.0
K05358	0.0
K06609	1.0
K06608	6.0
K03923	4.0
K03922	0.0
K11472	3.0
K11473	33.0
K11474	2.0
K11475	0.0
K11476	6.0
K11477	2.0
K00601	0.0
K00600	436.0
K00603	13.0
K03746	5.0
K00605	196.0
K00604	380.0
K00607	0.0
K00606	194.0
K00609	377.0
K03741	271.0
K03740	8.0
K03743	31.0
K10873	0.0
K03214	3.0
K14068	0.0
K13317	0.0
K06360	0.0
K14069	0.0
K08078	0.0
K09650	0.0
K06361	1.0
K07802	0.0
K07803	2.0
K07800	5.0
K07801	0.0
K07806	3.0
K07807	0.0
K07804	1.0
K07805	0.0
K06362	1.0
K01172	0.0
K10257	0.0
K10255	30.0
K10254	275.0
K10253	2.0
K10918	0.0
K04128	0.0
K01958	71.0
K01959	0.0
K01956	378.0
K01957	0.0
K04126	0.0
K04127	1.0
K01952	446.0
K01953	504.0
K01950	356.0
K01951	516.0
K07730	0.0
K07731	0.0
K07732	0.0
K07733	6.0
K07734	8.0
K07735	48.0
K07736	309.0
K07737	711.0
K07738	318.0
K07739	2.0
K06365	1.0
K06366	0.0
K06367	2.0
K10910	0.0
K10911	0.0
K04382	0.0
K10775	0.0
K02609	14.0
K02979	0.0
K02978	0.0
K06368	0.0
K02975	0.0
K02974	0.0
K02977	0.0
K02976	0.0
K03558	7.0
K03559	260.0
K03550	372.0
K03551	380.0
K03552	0.0
K03553	407.0
K03554	3.0
K03555	365.0
K03556	57.0
K03557	3.0
K01778	472.0
K01779	191.0
K06369	1.0
K01772	28.0
K01770	362.0
K01771	0.0
K01776	373.0
K01777	100.0
K01774	0.0
K01775	451.0
K05385	0.0
K05384	0.0
K05383	0.0
K05382	0.0
K05381	0.0
K08159	4.0
K14153	66.0
K14154	0.0
K14155	428.0
K08152	0.0
K08156	74.0
K08076	0.0
K12809	0.0
K05297	62.0
K03734	457.0
K03735	26.0
K03736	26.0
K03737	349.0
K03731	0.0
K03732	3.0
K03733	110.0
K03738	103.0
K03739	8.0
K08139	6.0
K06994	57.0
K12660	2.0
K12661	100.0
K07450	0.0
K08719	0.0
K08717	5.0
K08715	0.0
K08714	1.0
K08713	0.0
K08710	0.0
K11311	0.0
K11312	2.0
K00141	0.0
K00146	15.0
K00411	2.0
K00412	2.0
K00145	650.0
K00148	0.0
K14367	0.0
K14366	0.0
K08954	0.0
K08384	518.0
K14369	0.0
K14368	0.0
K14091	26.0
K14090	27.0
K14093	0.0
K14092	0.0
K14095	0.0
K14094	0.0
K14097	0.0
K14096	0.0
K14099	0.0
K14098	0.0
K02848	3.0
K01541	0.0
K04712	0.0
K04711	0.0
K01545	0.0
K01547	241.0
K01546	241.0
K01548	236.0
K04719	0.0
K04718	0.0
K02018	295.0
K02019	152.0
K02016	774.0
K02017	40.0
K02014	415.0
K02015	888.0
K02012	243.0
K02013	731.0
K02010	184.0
K02011	226.0
K04515	0.0
K03943	0.0
K03941	0.0
K03940	0.0
K00313	10.0
K04060	0.0
K01608	129.0
K08942	0.0
K08943	0.0
K08940	0.0
K08941	0.0
K08946	0.0
K08947	0.0
K08944	0.0
K08945	0.0
K03059	0.0
K13811	0.0
K13812	0.0
K13815	0.0
K13816	0.0
K13818	0.0
K13819	0.0
K03053	0.0
K03052	0.0
K03055	0.0
K03054	0.0
K03057	0.0
K03056	0.0
K06222	3.0
K11418	0.0
K11410	0.0
K11415	0.0
K00622	2.0
K00621	0.0
K00620	547.0
K00627	91.0
K00626	466.0
K00625	416.0
K00624	0.0
K02805	103.0
K02552	42.0
K02550	2.0
K02556	100.0
K02803	5.0
K02554	3.0
K07280	0.0
K07281	0.0
K07282	356.0
K07283	3.0
K07284	155.0
K07285	5.0
K07286	3.0
K08217	304.0
K07288	0.0
K07289	3.0
K07534	0.0
K07535	101.0
K07533	70.0
K07822	0.0
K07823	0.0
K08699	0.0
K00088	425.0
K00087	204.0
K00086	36.0
K00082	9.0
K10239	0.0
K10238	0.0
K10231	104.0
K10230	0.0
K10233	0.0
K10232	0.0
K10235	0.0
K10234	0.0
K10237	0.0
K10236	0.0
K08353	0.0
K01970	0.0
K01971	73.0
K01972	403.0
K01973	0.0
K01974	29.0
K01975	23.0
K01976	0.0
K07758	0.0
K05990	0.0
K07752	0.0
K07753	0.0
K07751	3.0
K13786	0.0
K07755	0.0
K07442	14.0
K08352	3.0
K07115	4.0
K07441	0.0
K07634	0.0
K07446	1.0
K07111	0.0
K07444	278.0
K07445	0.0
K00647	6.0
K07449	0.0
K00641	96.0
K00640	541.0
K01289	0.0
K01282	0.0
K01283	2.0
K01280	0.0
K01281	0.0
K01286	217.0
K01284	117.0
K02954	391.0
K02952	380.0
K02950	376.0
K00155	28.0
K02959	352.0
K00887	0.0
K00886	15.0
K00885	2.0
K00884	4.0
K00883	8.0
K00882	273.0
K00881	100.0
K00880	118.0
K00053	375.0
K14048	0.0
K01026	235.0
K01756	383.0
K01025	0.0
K01750	228.0
K01023	1.0
K01752	716.0
K01753	4.0
K14583	0.0
K01758	100.0
K01759	522.0
K09565	0.0
K09568	0.0
K08173	2.0
K08172	3.0
K02483	116.0
K02482	28.0
K08177	16.0
K08176	0.0
K08175	0.0
K02486	0.0
K02489	0.0
K02488	1.0
K08178	0.0
K14138	382.0
K14136	11.0
K09713	0.0
K09714	0.0
K09715	0.0
K03532	2.0
K03533	2.0
K03530	526.0
K03531	376.0
K03536	378.0
K03537	0.0
K03534	291.0
K03535	36.0
K03538	0.0
K03539	0.0
K14451	0.0
K14450	0.0
K02225	2.0
K02224	385.0
K02227	255.0
K02226	272.0
K02221	43.0
K14107	0.0
K02229	12.0
K02228	4.0
K14106	0.0
K00441	1.0
K03288	0.0
K03289	2.0
K03284	345.0
K03285	0.0
K03286	6.0
K03287	55.0
K03280	0.0
K03281	90.0
K03282	209.0
K00440	0.0
K13677	0.0
K12790	0.0
K09639	0.0
K12688	0.0
K12689	0.0
K12686	0.0
K12687	1.0
K12684	3.0
K12685	1.0
K12682	0.0
K12683	0.0
K12680	1.0
K11889	0.0
K08884	356.0
K11085	119.0
K11084	0.0
K11081	0.0
K11080	0.0
K11083	0.0
K11082	0.0
K11089	28.0
K08777	0.0
K08776	0.0
K06346	301.0
K06347	6.0
K09824	3.0
K09825	359.0
K09823	5.0
K09820	39.0
K10939	2.0
K10936	0.0
K10937	0.0
K10933	0.0
K06348	1.0
K09829	0.0
K11337	0.0
K11336	0.0
K11335	0.0
K11334	0.0
K11333	0.0
K11332	0.0
K11331	0.0
K11330	0.0
K00169	121.0
K00164	46.0
K00166	8.0
K00167	8.0
K00161	89.0
K00162	89.0
K00163	17.0
K10689	0.0
K10680	6.0
K10681	5.0
K10682	5.0
K04083	311.0
K04082	3.0
K04081	2.0
K04080	7.0
K04087	37.0
K04086	5.0
K04085	4.0
K04084	2.0
K04088	36.0
K01569	1.0
K01568	0.0
K01563	0.0
K01561	0.0
K01560	110.0
K01567	60.0
K01565	28.0
K01564	0.0
K02038	406.0
K02039	404.0
K02030	797.0
K02031	831.0
K02032	908.0
K02033	1151.0
K02034	1194.0
K02035	1282.0
K02036	435.0
K02037	405.0
K05556	0.0
K13658	0.0
K13659	0.0
K13656	0.0
K13657	0.0
K13654	2.0
K13655	2.0
K13652	126.0
K13653	309.0
K13650	2.0
K13651	0.0
K05555	0.0
K05552	0.0
K02057	1405.0
K05550	3.0
K05551	0.0
K12308	681.0
K12306	0.0
K03073	351.0
K03072	43.0
K03071	5.0
K03070	423.0
K03077	136.0
K03076	381.0
K03075	310.0
K03074	51.0
K08965	101.0
K08967	2.0
K08961	1.0
K08963	185.0
K13873	0.0
K13876	0.0
K13874	0.0
K13875	0.0
K06139	0.0
K06138	0.0
K06135	0.0
K06134	2.0
K06137	28.0
K06136	0.0
K06131	619.0
K06133	249.0
K06132	2.0
K02600	380.0
K07389	1.0
K07388	0.0
K04747	0.0
K01516	375.0
K09977	0.0
K07518	0.0
K07519	0.0
K11437	0.0
K07512	28.0
K07516	10.0
K10212	7.0
K10747	0.0
K10217	0.0
K10219	0.0
K10218	0.0
K10748	3.0
K01912	475.0
K01913	0.0
K01910	7.0
K01911	155.0
K01916	25.0
K01917	0.0
K01914	312.0
K01915	810.0
K01918	138.0
K01919	16.0
K07774	2.0
K07775	34.0
K07776	23.0
K07777	10.0
K07770	3.0
K07771	3.0
K07772	2.0
K07773	3.0
K07778	8.0
K01193	432.0
K04340	0.0
K04341	0.0
K04342	0.0
K04343	0.0
K12986	0.0
K04691	3.0
K02931	376.0
K02933	380.0
K02935	378.0
K02936	0.0
K02939	380.0
K00205	0.0
K00204	0.0
K00207	0.0
K00206	0.0
K00201	0.0
K00200	0.0
K00203	0.0
K00202	0.0
K00209	0.0
K00208	69.0
K01000	406.0
K01001	0.0
K01002	116.0
K01003	12.0
K01004	0.0
K01005	9.0
K01006	357.0
K01007	151.0
K01008	220.0
K10855	0.0
K14115	0.0
K14116	0.0
K14441	356.0
K14446	0.0
K14447	0.0
K14112	0.0
K14445	37.0
K08195	1.0
K08194	3.0
K14448	2.0
K08196	0.0
K08191	61.0
K14119	0.0
K08193	0.0
K00702	15.0
K10799	0.0
K03518	320.0
K03519	7.0
K09719	0.0
K10856	0.0
K03516	2.0
K03517	318.0
K02205	1.0
K02204	3.0
K02203	144.0
K02201	0.0
K02200	7.0
K13714	10.0
K13461	0.0
K12518	3.0
K12519	3.0
K12517	3.0
K12514	0.0
K12515	0.0
K12512	0.0
K12513	0.0
K12510	266.0
K12511	28.0
K07183	292.0
K07182	12.0
K07181	49.0
K07180	16.0
K07186	3.0
K07185	226.0
K07184	3.0
K09800	5.0
K09801	3.0
K09802	3.0
K09803	2.0
K09804	0.0
K09805	0.0
K09806	10.0
K09807	97.0
K09808	144.0
K09809	1.0
K10912	0.0
K10913	0.0
K10914	12.0
K10915	0.0
K10916	0.0
K10917	0.0
K11358	238.0
K11355	0.0
K11354	0.0
K11357	0.0
K11356	0.0
K04069	1830.0
K04068	366.0
K04065	3.0
K04064	2.0
K04067	3.0
K04066	379.0
K04061	56.0
K09716	0.0
K04063	33.0
K04062	2.0
K10006	11.0
K10007	11.0
K10004	3.0
K10005	21.0
K10002	3.0
K10003	3.0
K10000	3.0
K10001	3.0
K09717	0.0
K10008	39.0
K10009	2.0
K02491	1.0
K14588	3.0
K14581	0.0
K13678	1.0
K13679	0.0
K11633	1.0
K13670	0.0
K13671	13.0
K11987	0.0
K11636	1.0
K11634	0.0
K13582	0.0
K13583	2.0
K13580	2.0
K13581	2.0
K13586	0.0
K13587	2.0
K13584	2.0
K13585	0.0
K13588	2.0
K13589	2.0
K02052	27.0
K02053	31.0
K02050	990.0
K02051	670.0
K02056	918.0
K05553	0.0
K02054	26.0
K02055	24.0
K02058	809.0
K02059	0.0
K05558	0.0
K05559	0.0
K03895	1.0
K03894	1.0
K03897	2.0
K03896	1.0
K03891	14.0
K03890	14.0
K03893	13.0
K03892	795.0
K02423	4.0
K05342	3.0
K05341	67.0
K12989	0.0
K12988	0.0
K02420	92.0
K12981	0.0
K12980	0.0
K12983	0.0
K12982	0.0
K12985	1.0
K12984	0.0
K12987	0.0
K02426	91.0
K13854	0.0
K03098	112.0
K13853	25.0
K03095	7.0
K05344	1.0
K03091	1219.0
K03090	20.0
K03093	20.0
K03092	119.0
K06113	2.0
K09632	0.0
K02429	113.0
K06118	9.0
K05716	0.0
K04844	2.0
K11632	6.0
K11630	6.0
K11631	6.0
K11637	1.0
K11635	100.0
K11638	1.0
K11639	1.0
K07572	0.0
K07573	0.0
K07570	3.0
K07571	51.0
K07576	276.0
K07577	2.0
K07574	282.0
K07575	0.0
K07578	0.0
K07579	0.0
K11189	1014.0
K11184	217.0
K11187	0.0
K11180	1.0
K11181	1.0
K11183	34.0
K10764	1.0
K10763	3.0
K10762	1.0
K01938	353.0
K01939	382.0
K01934	327.0
K01935	163.0
K01937	379.0
K01930	0.0
K01932	0.0
K01933	405.0
K07798	7.0
K07799	31.0
K07796	3.0
K07797	2.0
K07794	14.0
K07795	15.0
K07792	4.0
K07793	69.0
K07790	0.0
K07791	12.0
K06379	270.0
K00968	28.0
K06378	293.0
K06377	5.0
K06376	1.0
K06375	1.0
K09814	5.0
K09813	5.0
K06372	1.0
K06371	1.0
K06370	1.0
K01249	2.0
K01246	257.0
K01247	7.0
K01244	0.0
K01243	210.0
K08919	0.0
K01241	17.0
K02919	229.0
K02913	381.0
K02912	0.0
K02911	349.0
K02910	0.0
K02917	0.0
K02916	379.0
K02915	0.0
K02914	375.0
K00228	6.0
K00227	0.0
K00226	448.0
K00224	0.0
K00223	0.0
K00222	0.0
K00221	0.0
K00220	0.0
K01798	0.0
K01799	4.0
K01068	1.0
K01069	68.0
K01062	0.0
K01791	207.0
K01792	36.0
K01061	67.0
K01066	37.0
K01067	5.0
K01796	2.0
K01797	62.0
K05499	34.0
K14468	0.0
K14469	0.0
K14465	0.0
K14466	0.0
K14467	0.0
K10834	0.0
K10833	0.0
K02266	0.0
K03793	0.0
K03790	27.0
K03791	0.0
K03796	2.0
K03797	484.0
K03794	1.0
K03795	29.0
K03798	757.0
K03799	7.0
K13448	0.0
K12538	0.0
K12539	0.0
K12530	1.0
K12531	1.0
K12532	1.0
K12533	0.0
K12534	0.0
K12535	0.0
K12536	1.0
K12537	0.0
K03136	0.0
K09790	247.0
K09791	17.0
K09792	30.0
K09793	87.0
K09794	3.0
K09795	1.0
K09796	4.0
K09797	80.0
K09798	4.0
K09799	0.0
K10972	2.0
K10973	2.0
K10977	1.0
K10974	143.0
K10975	7.0
K10978	0.0
K10979	33.0
K06308	0.0
K00315	0.0
K09862	4.0
K06303	1.0
K09860	0.0
K09861	313.0
K06306	123.0
K06307	0.0
K06305	1.0
K11373	0.0
K04047	60.0
K04046	4.0
K04045	36.0
K04044	3.0
K04043	538.0
K04042	122.0
K04041	255.0
K04040	1.0
K02700	0.0
K04049	0.0
K04048	0.0
K02707	0.0
K02704	0.0
K02705	0.0
K10020	1.0
K10021	0.0
K10022	0.0
K10023	0.0
K10024	0.0
K10025	0.0
K10026	43.0
K10027	15.0
K13612	0.0
K13613	0.0
K13611	0.0
K13614	0.0
K13615	0.0
K05794	55.0
K05795	104.0
K05796	4.0
K05797	0.0
K05790	3.0
K05791	29.0
K05792	30.0
K05793	29.0
K05798	3.0
K05799	422.0
K01474	4.0
K01477	0.0
K01476	9.0
K01471	0.0
K01470	221.0
K01473	4.0
K13039	0.0
K01479	20.0
K01478	13.0
K05570	169.0
K05571	169.0
K05572	0.0
K05573	0.0
K02078	933.0
K02079	3.0
K05576	0.0
K02074	14.0
K02075	14.0
K02076	10.0
K02077	70.0
K02071	205.0
K02072	201.0
K02073	211.0
K03309	0.0
K03308	783.0
K03305	124.0
K03304	2.0
K03307	302.0
K03306	119.0
K03301	0.0
K03300	28.0
K03303	54.0
K03302	3.0
K06173	642.0
K06175	4.0
K06174	0.0
K06177	61.0
K06176	4.0
K06179	281.0
K07680	1.0
K03867	0.0
K03838	2.0
K12053	0.0
K11618	29.0
K11619	1.0
K11614	1.0
K11615	1.0
K11616	1.0
K11617	2.0
K11610	0.0
K11611	0.0
K11960	0.0
K11961	8.0
K02836	380.0
K10565	0.0
K10564	0.0
K02837	360.0
K10561	205.0
K10560	106.0
K10563	258.0
K10562	0.0
K02838	380.0
K06858	3.0
K02839	29.0
K06859	3.0
K12700	14.0
K07558	0.0
K07559	66.0
K07228	1.0
K07229	63.0
K07226	0.0
K07224	9.0
K07225	3.0
K07222	42.0
K07223	23.0
K07220	94.0
K07221	2.0
K10709	36.0
K10708	1.0
K10701	0.0
K10703	0.0
K10702	0.0
K10704	0.0
K05984	2.0
K07537	0.0
K08652	0.0
K08651	0.0
K08658	0.0
K08659	7.0
K05982	4.0
K07451	0.0
K07453	0.0
K07452	9.0
K07455	11.0
K07454	31.0
K09707	129.0
K07457	8.0
K09706	72.0
K07104	38.0
K00029	8.0
K00028	1.0
K00799	27.0
K00798	301.0
K00797	228.0
K00024	150.0
K00795	10.0
K00026	0.0
K00021	0.0
K00020	18.0
K00023	2.0
K00022	0.0
K09017	24.0
K01269	395.0
K09015	108.0
K09014	144.0
K09013	323.0
K09011	52.0
K09010	0.0
K01261	6.0
K01262	581.0
K01263	1.0
K01264	0.0
K01265	493.0
K01266	32.0
K09018	3.0
K08227	3.0
K08226	0.0
K08225	2.0
K08224	23.0
K08223	32.0
K08222	1.0
K08221	3.0
K00249	13.0
K01790	475.0
K00241	111.0
K00240	120.0
K00243	312.0
K00242	5.0
K00245	5.0
K00244	160.0
K00247	3.0
K00246	4.0
K01795	69.0
K06983	0.0
K02799	1.0
K02798	19.0
K02791	7.0
K02790	1.0
K02793	129.0
K02795	250.0
K02794	253.0
K02796	235.0
K04564	156.0
K04565	148.0
K04566	29.0
K04567	355.0
K01040	11.0
K01041	14.0
K04562	12.0
K04568	3.0
K01049	0.0
K02535	85.0
K02242	7.0
K02536	114.0
K02531	0.0
K02246	6.0
K02533	8.0
K02532	6.0
K02248	1.0
K02538	9.0
K00581	0.0
K13421	1.0
K01013	0.0
K15018	0.0
K15019	0.0
K03110	378.0
K03111	635.0
K03112	3.0
K03113	85.0
K03116	117.0
K03117	19.0
K03118	110.0
K03119	7.0
K10919	0.0
K12552	5.0
K12553	5.0
K12551	5.0
K12556	1.0
K12554	0.0
K12555	2.0
K06892	5.0
K06893	30.0
K06890	31.0
K06891	49.0
K06896	172.0
K06897	87.0
K06894	61.0
K06895	36.0
K10954	0.0
K10956	0.0
K06899	5.0
K06328	3.0
K06329	1.0
K10952	0.0
K10953	0.0
K11395	0.0
K11391	2.0
K11390	0.0
K11392	2.0
K00499	0.0
K00494	60.0
K00495	0.0
K00496	0.0
K00491	6.0
K00492	11.0
K00493	0.0
K13591	0.0
K01467	125.0
K13593	0.0
K13592	2.0
K04021	2.0
K04020	2.0
K04023	33.0
K04022	2.0
K04025	2.0
K04024	85.0
K04027	3.0
K04026	20.0
K04029	230.0
K04028	234.0
K07055	0.0
K07054	18.0
K07057	0.0
K07056	433.0
K07051	29.0
K07050	240.0
K07053	736.0
K07052	559.0
K07059	0.0
K07058	352.0
K10040	4.0
K10041	13.0
K10046	0.0
K04799	0.0
K04798	0.0
K04793	0.0
K04792	0.0
K04791	0.0
K04790	0.0
K04797	0.0
K04796	0.0
K04795	0.0
K04794	0.0
K13638	3.0
K13639	5.0
K13634	3.0
K13635	2.0
K13636	1.0
K13637	101.0
K13630	2.0
K13631	2.0
K13632	2.0
K13633	0.0
K02042	60.0
K05778	2.0
K05779	2.0
K05776	55.0
K05541	3.0
K05774	2.0
K05775	2.0
K05772	2.0
K05773	1.0
K05540	40.0
K01459	0.0
K01458	1.0
K01457	37.0
K01455	44.0
K01454	0.0
K01453	5.0
K01452	0.0
K01451	68.0
K01450	0.0
K05518	1.0
K08070	35.0
K08071	0.0
K05516	33.0
K08077	5.0
K05515	396.0
K13093	0.0
K11783	0.0
K12949	0.0
K12945	2.0
K12944	2.0
K12941	181.0
K12940	4.0
K12943	2.0
K12942	36.0
K14728	0.0
K14727	0.0
K11785	0.0
K00108	49.0
K13890	3.0
K13891	3.0
K13892	101.0
K13893	2.0
K13894	2.0
K13895	2.0
K13896	5.0
K06159	2.0
K06158	401.0
K06153	456.0
K06152	0.0
K06151	0.0
K06157	0.0
K06156	3.0
K06155	3.0
K06154	0.0
K03327	141.0
K03326	9.0
K03325	59.0
K03324	649.0
K03322	35.0
K03321	113.0
K03320	174.0
K03329	1.0
K03328	75.0
K04802	0.0
K04801	0.0
K04800	0.0
K11948	0.0
K01505	1.0
K04756	10.0
K11940	5.0
K11941	2.0
K11942	0.0
K11943	0.0
K11944	0.0
K01507	566.0
K11946	0.0
K11947	0.0
K01506	1.0
K01501	2.0
K01500	6.0
K01503	0.0
K06714	23.0
K04750	95.0
K12789	0.0
K12788	0.0
K11526	0.0
K10810	6.0
K11522	0.0
K11523	0.0
K08675	0.0
K08676	3.0
K08677	0.0
K08679	0.0
K11521	0.0
K10547	90.0
K10546	154.0
K10545	202.0
K10544	102.0
K10543	165.0
K10542	165.0
K10541	165.0
K10540	181.0
K10549	2.0
K10548	90.0
K14630	0.0
K11529	0.0
K00007	0.0
K00005	199.0
K13444	0.0
K00003	494.0
K00002	133.0
K00001	294.0
K01186	148.0
K00009	18.0
K00008	741.0
K10726	0.0
K10725	0.0
K08246	0.0
K00263	31.0
K00262	386.0
K00261	106.0
K00260	11.0
K00266	1044.0
K00265	157.0
K01200	15.0
K01201	66.0
K01206	910.0
K01207	115.0
K01205	79.0
K01208	2.0
K01209	490.0
K06167	87.0
K00917	218.0
K00912	85.0
K00919	379.0
K02519	376.0
K02518	378.0
K02517	69.0
K02511	3.0
K02510	84.0
K13409	0.0
K13408	0.0
K03179	88.0
K03170	0.0
K03177	380.0
K12574	299.0
K12570	0.0
K12573	350.0
K11009	0.0
K11008	1.0
K11005	0.0
K11004	0.0
K11007	0.0
K11006	0.0
K11003	0.0
K08296	41.0
K08297	2.0
K08295	0.0
K02634	0.0
K02635	0.0
K10622	0.0
K07693	4.0
K07692	1.0
K07691	1.0
K07690	2.0
K07697	0.0
K07696	33.0
K07695	0.0
K07694	72.0
K07699	251.0
K07698	1.0
K07079	416.0
K07078	18.0
K07077	0.0
K07076	24.0
K07075	16.0
K07074	99.0
K07073	0.0
K07072	0.0
K07071	82.0
K07070	3.0
K14584	2.0
K11620	1.0
K09190	0.0
K11623	1.0
K05759	0.0
K08589	0.0
K11625	1.0
K11995	0.0
K01439	523.0
K01438	193.0
K01431	0.0
K01430	71.0
K01433	41.0
K01432	0.0
K01434	4.0
K01437	0.0
K01436	104.0
K05539	4.0
K14520	0.0
K12963	3.0
K12962	4.0
K12961	3.0
K12960	475.0
K14749	2.0
K14748	2.0
K02972	2.0
K14743	0.0
K14742	250.0
K14745	0.0
K14744	6.0
K14747	0.0
K14746	0.0
K02167	3.0
K02164	0.0
K02160	339.0
K02168	14.0
K02169	55.0
K10931	0.0
K03341	0.0
K03340	272.0
K03343	0.0
K03342	3.0
K03346	8.0
K12299	2.0
K12291	2.0
K12290	2.0
K12293	0.0
K12292	0.0
K12295	0.0
K12294	0.0
K12297	3.0
K12368	3.0
K11922	2.0
K11923	3.0
K11920	2.0
K11921	2.0
K11926	3.0
K11927	71.0
K11924	4.0
K11925	3.0
K11928	132.0
K13181	0.0
K13219	0.0
K07262	2.0
K07263	115.0
K07260	247.0
K07261	2.0
K07266	2.0
K07267	30.0
K07264	4.0
K07265	2.0
K07268	0.0
K07269	3.0
K01155	16.0
K04478	5.0
K04479	0.0
K10528	0.0
K14952	0.0
K07486	39.0
K07487	0.0
K07484	311.0
K07485	13.0
K07482	8.0
K07483	734.0
K07480	46.0
K07481	12.0
K07488	0.0
K07489	2.0
K11210	1.0
K11211	0.0
K11212	2.0
K11214	94.0
K11216	3.0
K06300	1.0
K00061	0.0
K00060	134.0
K06301	1.0
K00065	29.0
K00064	0.0
K00067	449.0
K00066	28.0
K00069	0.0
K00068	15.0
K06304	1.0
K08262	0.0
K08261	0.0
K08260	0.0
K08265	0.0
K08264	0.0
K00288	2.0
K00285	44.0
K00284	247.0
K00287	398.0
K00286	407.0
K00281	97.0
K00280	1.0
K00283	49.0
K00282	49.0
K08088	0.0
K14198	0.0
K14199	0.0
K03452	0.0
K14194	0.0
K14195	0.0
K14196	5.0
K14197	5.0
K14192	0.0
K14193	0.0
K01880	369.0
K01881	411.0
K01883	391.0
K01885	402.0
K04618	0.0
K01887	406.0
K01224	11.0
K01889	380.0
K01226	137.0
K01227	2.0
K01220	107.0
K01222	19.0
K01223	374.0
K02759	48.0
K02755	3.0
K02757	480.0
K02756	3.0
K14998	2.0
K02750	103.0
K02753	101.0
K02752	0.0
K00939	380.0
K00938	6.0
K00937	356.0
K00936	1426.0
K00935	0.0
K00934	28.0
K00933	0.0
K00932	3.0
K00931	372.0
K00930	651.0
K01089	61.0
K01080	0.0
K01081	94.0
K01082	0.0
K01083	2.0
K01084	0.0
K01085	3.0
K01087	14.0
K02571	0.0
K02570	4.0
K02573	4.0
K02572	3.0
K02575	47.0
K02574	73.0
K07780	0.0
K03488	243.0
K03489	2.0
K03482	3.0
K03483	16.0
K03480	88.0
K03481	107.0
K03486	136.0
K03487	2.0
K03484	499.0
K03485	3.0
K02287	0.0
K02286	0.0
K02285	0.0
K02284	0.0
K02283	431.0
K02282	6.0
K02281	2.0
K02280	3.0
K02289	0.0
K02288	0.0
K03626	0.0
K03627	0.0
K03624	586.0
K03625	380.0
K03151	282.0
K03620	4.0
K03153	19.0
K08869	0.0
K03628	365.0
K03629	380.0
K09738	0.0
K09739	0.0
K09736	0.0
K09737	0.0
K09735	0.0
K09732	0.0
K09733	0.0
K09730	0.0
K09731	0.0
K09888	274.0
K09889	3.0
K09880	0.0
K09882	2.0
K09883	2.0
K09884	0.0
K09887	0.0
K11027	0.0
K11026	0.0
K11025	0.0
K11024	0.0
K07679	2.0
K07678	2.0
K11021	0.0
K11020	0.0
K07675	4.0
K07674	2.0
K07676	3.0
K07671	0.0
K07670	15.0
K07673	3.0
K07672	0.0
K01117	0.0
K12048	0.0
K07019	34.0
K07018	2.0
K07011	320.0
K07010	205.0
K07013	0.0
K07012	227.0
K07015	276.0
K07014	3.0
K07017	13.0
K07016	2.0
K10084	0.0
K08372	18.0
K05884	4.0
K05885	39.0
K05886	0.0
K05887	2.0
K05880	3.0
K05881	3.0
K05882	30.0
K05883	0.0
K08902	0.0
K05739	2.0
K05888	0.0
K05889	0.0
K08903	0.0
K00547	8.0
K00544	0.0
K00545	0.0
K00542	0.0
K00543	0.0
K00540	568.0
K00548	557.0
K00549	198.0
K01145	0.0
K01412	1.0
K01147	3.0
K01417	81.0
K00038	2.0
K01143	0.0
K01142	331.0
K01419	14.0
K00788	387.0
K00789	418.0
K12502	0.0
K14762	2.0
K14761	276.0
K06195	34.0
K03819	2.0
K03818	3.0
K03814	6.0
K03817	8.0
K03816	253.0
K03811	73.0
K03810	4.0
K03813	10.0
K11908	0.0
K11909	3.0
K11904	5.0
K11905	3.0
K11906	3.0
K11907	4.0
K11900	4.0
K11901	4.0
K11902	1.0
K11903	5.0
K10986	2.0
K13238	0.0
K13239	0.0
K13797	0.0
K07248	175.0
K13796	0.0
K07244	0.0
K07245	18.0
K07246	24.0
K07240	770.0
K07241	8.0
K07242	0.0
K07243	38.0
K01268	0.0
K05296	0.0
K02821	143.0
K09016	2.0
K09945	1.0
K09944	0.0
K09947	0.0
K09946	32.0
K09941	0.0
K09940	34.0
K09943	0.0
K09942	2.0
K09949	28.0
K09948	2.0
K10851	5.0
K10850	5.0
K03666	53.0
K03667	14.0
K03196	3.0
K03665	371.0
K11275	0.0
K06012	266.0
K00048	169.0
K10857	2.0
K09773	26.0
K00043	0.0
K00042	263.0
K00041	42.0
K00040	122.0
K00046	325.0
K00733	0.0
K00044	0.0
K06011	0.0
K09012	0.0
K06016	33.0
K06017	0.0
K06014	0.0
K06015	33.0
K06019	3.0
K01075	0.0
K12221	0.0
K06444	0.0
K04632	0.0
K14977	8.0
K14974	0.0
K00958	7.0
K00951	405.0
K00950	121.0
K00952	99.0
K00955	36.0
K00954	479.0
K00957	115.0
K00956	112.0
K00590	1.0
K02777	126.0
K02775	281.0
K02774	131.0
K02773	234.0
K02771	3.0
K02770	267.0
K02779	37.0
K02778	0.0
K01606	0.0
K01607	225.0
K01604	0.0
K01605	0.0
K01602	0.0
K01601	0.0
K03750	256.0
K01609	354.0
K02553	14.0
K02804	172.0
K02551	106.0
K02806	15.0
K02557	152.0
K02800	22.0
K05275	0.0
K02802	3.0
K13300	1.0
K02558	61.0
K02809	6.0
K02808	0.0
K03600	3.0
K03601	379.0
K03602	350.0
K03603	3.0
K03604	34.0
K03605	3.0
K03606	3.0
K03607	3.0
K03608	148.0
K03609	301.0
K06078	3.0
K06079	3.0
K09710	379.0
K09711	0.0
K09712	2.0
K06073	3.0
K06074	3.0
K06075	3.0
K06076	6.0
K06077	4.0
K06382	235.0
K06383	54.0
K06380	1.0
K06381	283.0
K06386	1.0
K06387	173.0
K06384	18.0
K06385	241.0
K06388	1.0
K06389	1.0
K12466	0.0
K12468	0.0
K07657	35.0
K07656	0.0
K07655	0.0
K07654	14.0
K07653	5.0
K07652	29.0
K07651	6.0
K07650	10.0
K07659	4.0
K07658	392.0
K11041	7.0
K11040	0.0
K11043	0.0
K11042	0.0
K11045	7.0
K11044	0.0
K11047	0.0
K11046	0.0
K11049	0.0
K11048	0.0
K07387	56.0
K07386	71.0
K06926	257.0
K06927	102.0
K06924	0.0
K06925	379.0
K06922	0.0
K06923	269.0
K06920	39.0
K06921	65.0
K06928	17.0
K06929	13.0
K07033	216.0
K07032	147.0
K07031	129.0
K07030	280.0
K07037	89.0
K07035	253.0
K07034	5.0
K07039	3.0
K07038	42.0
K10829	0.0
K00384	787.0
K00385	170.0
K00386	0.0
K00387	0.0
K00380	66.0
K00381	40.0
K00382	272.0
K00383	20.0
K00389	14.0
K01387	0.0
K01385	0.0
K01389	0.0
K09158	4.0
K09159	5.0
K09156	0.0
K09157	283.0
K09154	0.0
K09155	18.0
K09152	0.0
K09153	211.0
K09150	0.0
K09151	35.0
K05970	149.0
K05714	2.0
K05715	0.0
K05710	6.0
K05711	3.0
K05712	3.0
K05713	1.0
K00560	355.0
K00561	1.0
K00563	52.0
K00564	15.0
K00566	439.0
K00567	377.0
K00568	14.0
K00569	28.0
K05575	0.0
K01169	2.0
K01167	3.0
K01166	0.0
K05577	28.0
K01163	150.0
K01161	1.0
K01160	3.0
K05578	0.0
K05579	0.0
K08092	16.0
K08093	111.0
K08094	135.0
K08095	0.0
K08096	0.0
K08097	3.0
K02254	1.0
K02255	2.0
K01743	0.0
K02251	1.0
K02061	0.0
K01741	0.0
K02060	0.0
K00114	3.0
K02122	283.0
K02123	330.0
K02120	334.0
K02121	412.0
K02124	334.0
K03837	23.0
K03836	2.0
K03835	3.0
K03834	3.0
K03833	120.0
K03832	93.0
K03831	31.0
K03830	63.0
K00443	0.0
K03839	56.0
K02067	6.0
K10189	231.0
K13038	503.0
K13787	51.0
K13788	42.0
K13789	1022.0
K10188	240.0
K12255	0.0
K12254	0.0
K12257	412.0
K12256	2.0
K12251	144.0
K12250	0.0
K12253	0.0
K12252	0.0
K13252	2.0
K13256	4.0
K13255	2.0
K12079	0.0
K12078	0.0
K12071	0.0
K12070	0.0
K12073	28.0
K12072	3.0
K09912	3.0
K06236	0.0
K06237	0.0
K05519	1.0
K09914	3.0
K11788	0.0
K11782	0.0
K11780	0.0
K11781	0.0
K11787	0.0
K11784	0.0
K11530	2.0
K12787	0.0
K12786	0.0
K12785	0.0
K12784	0.0
K06718	2.0
K09969	3.0
K09968	0.0
K09967	64.0
K09966	28.0
K09965	28.0
K09964	0.0
K09963	17.0
K09962	0.0
K09961	1.0
K09960	0.0
K11527	28.0
K11524	0.0
K11525	0.0
K11250	3.0
K11253	0.0
K11258	3.0
K11528	0.0
K00713	0.0
K00712	5.0
K10780	1.0
K10783	28.0
K10125	2.0
K10124	3.0
K10126	2.0
K10121	63.0
K10123	0.0
K10122	63.0
K04652	211.0
K04653	42.0
K04651	237.0
K04656	39.0
K04654	40.0
K04655	148.0
K00973	353.0
K00972	8.0
K00971	122.0
K00970	72.0
K00975	862.0
K00974	910.0
K00979	93.0
K00978	139.0
K14954	0.0
K14955	0.0
K14956	0.0
K06178	131.0
K01596	52.0
K01597	8.0
K01594	0.0
K01595	45.0
K01592	0.0
K01593	0.0
K01590	28.0
K01591	378.0
K01598	28.0
K01599	1889.0
K02711	0.0
K02710	0.0
K02713	0.0
K02712	0.0
K02714	0.0
K02717	0.0
K02716	0.0
K02719	0.0
K02718	0.0
K03449	78.0
K03446	88.0
K03444	0.0
K03445	2.0
K03442	340.0
K01620	338.0
K01621	43.0
K01622	0.0
K01623	244.0
K01624	1223.0
K01625	740.0
K01626	380.0
K01627	86.0
K01628	520.0
K01629	196.0
K05299	0.0
K02829	6.0
K02828	6.0
K02827	6.0
K02826	6.0
K02825	69.0
K02824	264.0
K02823	333.0
K02822	58.0
K03198	2.0
K03199	3.0
K03668	3.0
K03669	30.0
K03190	71.0
K03191	1.0
K03660	498.0
K03194	0.0
K03195	3.0
K03664	380.0
K03197	2.0
K09772	294.0
K06013	28.0
K09770	7.0
K09771	11.0
K09776	1.0
K09777	149.0
K09774	5.0
K09775	78.0
K09778	133.0
K09779	264.0
K06269	0.0
K06323	1.0
K11624	1.0
K02991	0.0
K02990	374.0
K02624	11.0
K02240	9.0
K08282	127.0
K12440	0.0
K12441	0.0
K12442	0.0
K12443	0.0
K12444	0.0
K12445	0.0
K12449	0.0
K02247	1.0
K07637	3.0
K07636	430.0
K07639	1.0
K07638	4.0
K11069	158.0
K11068	279.0
K11063	0.0
K11062	0.0
K11061	0.0
K11060	0.0
K11066	3.0
K11065	77.0
K06900	0.0
K06901	463.0
K06902	145.0
K06903	16.0
K06904	17.0
K06905	23.0
K06906	10.0
K06907	125.0
K06908	22.0
K06909	3.0
K10821	0.0
K05905	1.0
K05904	0.0
K05906	0.0
K05900	0.0
K05903	0.0
K01406	0.0
K05909	0.0
K05908	0.0
K00368	0.0
K00369	1.0
K00366	141.0
K00367	0.0
K00364	9.0
K00365	28.0
K00362	12.0
K00363	11.0
K00360	0.0
```
