## Extended Data File 1 for "Diet induces reproducible alterations in the mouse and human gut microbiome": SRS477213_SRR969596.picrust

```
# Constructed from biom file
#OTU ID	SRR969596
K01365	0.0
K01364	0.0
K01361	0.0
K01360	0.0
K01362	932.0
K02249	0.0
K05841	0.0
K05844	22.0
K05845	86.0
K05846	283.0
K05847	273.0
K00508	2.0
K00500	1.0
K00507	192.0
K00504	0.0
K00505	0.0
K12521	1.0
K01101	134.0
K01103	0.0
K12520	1.0
K01104	3502.0
K05592	771.0
K05593	151.0
K05590	22.0
K05591	22.0
K05596	24.0
K05597	0.0
K05594	21.0
K05595	28.0
K05599	0.0
K11964	0.0
K11962	0.0
K14540	912.0
K12529	14.0
K12528	14.0
K06353	0.0
K02456	412.0
K02457	23.0
K02454	404.0
K02455	213.0
K02452	23.0
K02453	595.0
K02450	8.0
K02103	670.0
K08138	13.0
K02108	1792.0
K02109	1840.0
K02458	23.0
K02459	23.0
K08137	21.0
K03851	4.0
K03850	0.0
K03852	4.0
K03855	19.0
K03856	445.0
K13018	0.0
K13019	0.0
K13010	0.0
K13011	0.0
K13012	107.0
K13013	0.0
K13014	15.0
K13015	4.0
K13016	0.0
K13017	0.0
K08566	0.0
K08567	20.0
K13274	0.0
K13275	0.0
K13276	0.0
K13277	0.0
K03275	14.0
K03274	213.0
K03277	0.0
K03276	13.0
K03271	421.0
K03270	229.0
K03273	218.0
K03272	478.0
K03279	0.0
K03278	0.0
K11022	0.0
K12277	0.0
K12276	1.0
K12270	34.0
K11058	0.0
K12279	0.0
K12278	1.0
K07557	0.0
K07550	0.0
K07552	160.0
K06319	0.0
K09909	22.0
K09908	21.0
K12051	0.0
K12050	0.0
K12057	14.0
K12056	14.0
K06221	38.0
K09900	15.0
K09903	1267.0
K09902	9.0
K09904	21.0
K09907	21.0
K09906	22.0
K11501	0.0
K03234	0.0
K00773	1243.0
K00772	198.0
K00777	0.0
K00776	0.0
K06313	18.0
K06315	0.0
K05574	0.0
K10201	1.0
K07176	0.0
K07177	46.0
K07174	0.0
K07175	222.0
K07172	20.0
K07173	803.0
K07170	215.0
K07171	1859.0
K07178	0.0
K07179	0.0
K00195	0.0
K00194	518.0
K00197	522.0
K00196	0.0
K00191	0.0
K00190	6.0
K00193	0.0
K00192	0.0
K00198	1128.0
K06405	826.0
K10109	173.0
K10108	265.0
K10107	2.0
K01828	0.0
K01829	1.0
K01826	21.0
K01825	87.0
K01822	0.0
K01823	108.0
K01820	191.0
K01821	62.0
K00999	0.0
K00998	1215.0
K00995	1639.0
K00997	312.0
K00996	9.0
K00991	1261.0
K00990	213.0
K00992	0.0
K11028	0.0
K02622	433.0
K02625	0.0
K03564	1240.0
K13489	191.0
K13488	191.0
K13483	14.0
K13482	0.0
K13481	0.0
K13480	14.0
K13487	191.0
K13486	191.0
K14680	0.0
K14681	0.0
K14682	213.0
K08358	9.0
K08357	9.0
K08356	0.0
K08355	0.0
K03469	1235.0
K03462	0.0
K03464	0.0
K03465	122.0
K03466	1240.0
K01648	0.0
K01649	1493.0
K01643	176.0
K01640	38.0
K01641	42.0
K01646	58.0
K01647	1846.0
K01644	189.0
K02597	0.0
K02626	6.0
K02595	0.0
K02594	20.0
K02593	0.0
K02592	15.0
K02591	30.0
K02590	74.0
K02598	578.0
K02849	211.0
K14061	23.0
K14062	30.0
K14063	20.0
K14064	21.0
K14065	13.0
K14067	0.0
K02841	212.0
K02840	23.0
K02843	27.0
K02844	213.0
K02847	21.0
K02846	21.0
K02102	513.0
K09758	15.0
K06039	21.0
K06034	0.0
K06036	1.0
K06037	0.0
K06032	0.0
K01581	55.0
K02702	0.0
K02659	1.0
K13490	190.0
K13491	191.0
K03644	348.0
K03645	22.0
K03646	22.0
K03647	100.0
K03640	25.0
K03641	22.0
K03642	217.0
K03643	22.0
K03648	968.0
K03649	27.0
K06694	0.0
K11814	0.0
K12428	0.0
K12429	0.0
K12422	0.0
K12423	0.0
K12420	0.0
K12421	0.0
K12426	0.0
K12427	0.0
K12424	0.0
K12425	0.0
K07349	23.0
K07348	27.0
K05380	0.0
K07345	108.0
K07344	0.0
K07347	124.0
K07346	51.0
K07341	316.0
K07340	22.0
K07343	329.0
K07342	0.0
K06968	212.0
K06969	2580.0
K06962	227.0
K06963	0.0
K06960	1052.0
K06961	0.0
K06966	607.0
K06967	912.0
K06964	0.0
K06965	0.0
K08995	197.0
K08994	23.0
K08997	21.0
K08996	21.0
K08990	22.0
K08993	21.0
K08992	9.0
K08999	200.0
K08998	1126.0
K08344	8.0
K08345	20.0
K08346	8.0
K14940	4.0
K02724	0.0
K08349	20.0
K11815	0.0
K05929	0.0
K05928	190.0
K05927	0.0
K05924	0.0
K05922	0.0
K05921	30.0
K00349	141.0
K00698	0.0
K00340	350.0
K00341	350.0
K00690	160.0
K00343	349.0
K00344	29.0
K00697	25.0
K00346	141.0
K00347	141.0
K09116	606.0
K09117	1095.0
K05337	527.0
K09118	9.0
K09119	0.0
K02106	20.0
K05823	11.0
K05820	23.0
K05826	0.0
K05827	0.0
K02100	19.0
K02101	0.0
K00524	0.0
K00525	610.0
K00526	398.0
K00527	1900.0
K00520	208.0
K00522	0.0
K00523	1.0
K02451	0.0
K00528	1016.0
K00529	19.0
K00025	190.0
K14215	0.0
K14213	0.0
K03453	1062.0
K00796	1207.0
K05339	14.0
K00027	987.0
K00794	1014.0
K00793	1006.0
K01347	0.0
K01346	0.0
K01344	0.0
K01343	0.0
K00791	1267.0
K01340	0.0
K00790	1998.0
K02694	0.0
K02696	0.0
K02697	0.0
K02690	0.0
K02691	7.0
K02692	0.0
K02693	0.0
K02698	0.0
K02699	0.0
K00836	8.0
K00837	651.0
K00835	211.0
K00832	66.0
K00833	863.0
K00830	3.0
K00831	1032.0
K00839	208.0
K04335	19.0
K04334	19.0
K01120	190.0
K01126	848.0
K04333	22.0
K01129	1134.0
K01128	0.0
K04339	0.0
K04338	19.0
K02470	2079.0
K02471	206.0
K02472	23.0
K02473	0.0
K02474	189.0
K02475	16.0
K02476	16.0
K02477	440.0
K02478	32.0
K02479	193.0
K09019	20.0
K01267	721.0
K13074	0.0
K13075	0.0
K11441	0.0
K14055	22.0
K13299	0.0
K13292	1880.0
K14057	19.0
K14056	14.0
K02856	22.0
K02585	29.0
K12211	0.0
K12210	0.0
K12213	0.0
K12212	0.0
K12215	0.0
K02854	21.0
K12217	0.0
K12216	0.0
K12219	0.0
K12218	0.0
K02855	22.0
K08692	0.0
K08693	10.0
K08690	0.0
K08691	0.0
K08696	0.0
K08697	0.0
K11748	211.0
K11749	1261.0
K11746	8.0
K11747	22.0
K11744	210.0
K11745	211.0
K11742	21.0
K11743	77.0
K11740	14.0
K11741	249.0
K13920	37.0
K13921	14.0
K13922	648.0
K13923	14.0
K13924	2.0
K13925	4.0
K13926	205.0
K13927	32.0
K13928	6.0
K13929	6.0
K09923	22.0
K09922	323.0
K06201	359.0
K06200	404.0
K06207	1204.0
K06206	668.0
K06205	22.0
K09924	191.0
K09929	1.0
K06208	12.0
K00759	1102.0
K00758	25.0
K00752	16.0
K00757	1064.0
K00756	178.0
K00754	854.0
K06001	279.0
K05557	0.0
K09766	18.0
K05554	0.0
K07475	0.0
K07150	747.0
K07151	0.0
K07152	5.0
K07153	22.0
K07154	905.0
K07155	0.0
K07156	33.0
K07157	3.0
K07406	296.0
K07407	1458.0
K07404	1003.0
K07405	131.0
K07402	1605.0
K07403	196.0
K07400	22.0
K07401	0.0
K01808	1461.0
K01809	718.0
K01800	1.0
K01801	0.0
K01802	187.0
K01803	1353.0
K01804	1203.0
K01805	422.0
K01807	167.0
K09718	0.0
K14668	0.0
K14669	0.0
K14666	0.0
K14667	0.0
K01664	543.0
K01665	674.0
K01666	99.0
K01667	171.0
K01660	0.0
K01661	241.0
K01662	1240.0
K01663	0.0
K01668	0.0
K01669	230.0
K02863	1267.0
K02862	0.0
K02860	1071.0
K02867	1267.0
K02866	0.0
K02864	1259.0
K02869	0.0
K05362	0.0
K05365	44.0
K03402	905.0
K03403	0.0
K03400	0.0
K03406	1442.0
K03407	441.0
K03404	2.0
K03405	2.0
K03408	534.0
K03409	16.0
K02315	1510.0
K02314	1490.0
K02317	21.0
K02316	1267.0
K02313	1267.0
K02312	5.0
K02319	0.0
K12405	0.0
K12152	21.0
K12151	19.0
K07091	23.0
K07090	2208.0
K07093	198.0
K07092	0.0
K07095	2535.0
K07094	0.0
K07097	0.0
K07096	0.0
K07099	624.0
K07098	2108.0
K11175	1036.0
K11174	0.0
K11177	14.0
K11176	0.0
K11173	0.0
K11179	29.0
K11178	14.0
K00322	22.0
K00320	8.0
K00321	0.0
K00326	0.0
K00324	27.0
K00325	24.0
K00329	0.0
K05945	0.0
K05944	0.0
K05947	0.0
K05946	620.0
K06944	0.0
K06945	0.0
K06946	22.0
K06415	16.0
K06940	941.0
K06941	1509.0
K06942	1267.0
K06943	0.0
K10806	22.0
K10807	0.0
K10804	422.0
K10805	25.0
K06948	87.0
K06949	1321.0
K06418	8.0
K09138	4.0
K09139	0.0
K09134	55.0
K09135	0.0
K09136	22.0
K09137	6.0
K09130	0.0
K09131	226.0
K09132	53.0
K09133	0.0
K05808	1396.0
K05809	21.0
K05804	118.0
K05805	22.0
K05806	0.0
K05807	155.0
K05800	22.0
K05801	23.0
K05802	22.0
K05803	22.0
K01044	0.0
K01045	0.0
K01046	193.0
K02068	41.0
K04561	1.0
K01042	122.0
K05568	393.0
K05567	149.0
K14273	0.0
K14275	0.0
K14274	14.0
K02062	21.0
K05245	14.0
K05564	0.0
K01048	560.0
K02066	348.0
K01322	324.0
K01325	0.0
K02065	348.0
K01326	0.0
K05560	0.0
K02243	88.0
K08930	0.0
K02679	21.0
K02676	0.0
K02674	1.0
K02675	0.0
K02672	1.0
K02241	18.0
K02670	2.0
K02671	2.0
K00810	0.0
K00811	133.0
K00812	795.0
K00813	22.0
K00814	0.0
K00817	1741.0
K00818	335.0
K00819	4.0
K02530	52.0
K02245	88.0
K02244	38.0
K01499	0.0
K01498	0.0
K01493	1237.0
K01492	28.0
K01491	2614.0
K01497	25.0
K01496	445.0
K01495	889.0
K01494	84.0
K02418	155.0
K02419	197.0
K14492	0.0
K02412	193.0
K02413	189.0
K02410	197.0
K02411	118.0
K02416	197.0
K02417	153.0
K02414	29.0
K02415	29.0
K00120	0.0
K00121	46.0
K00430	0.0
K13058	190.0
K13059	0.0
K13727	6.0
K13057	0.0
K13722	0.0
K13051	22.0
K13052	716.0
K00435	1.0
K12054	0.0
K03239	0.0
K03238	0.0
K03231	0.0
K03230	191.0
K03232	0.0
K12059	13.0
K03237	0.0
K03236	0.0
K12058	2.0
K12239	0.0
K12238	0.0
K12235	0.0
K12234	50.0
K13942	0.0
K13940	1229.0
K13941	0.0
K12097	0.0
K12096	0.0
K12095	0.0
K12094	0.0
K12093	0.0
K12092	0.0
K12091	0.0
K12090	0.0
K12099	0.0
K12098	0.0
K06356	0.0
K05992	0.0
K03540	0.0
K06331	123.0
K06330	513.0
K07138	854.0
K07139	918.0
K11811	6.0
K07132	78.0
K07133	2413.0
K07130	1003.0
K07131	0.0
K07137	2052.0
K07134	0.0
K07135	0.0
K01860	0.0
K01866	1277.0
K01867	1286.0
K01865	14.0
K01868	1358.0
K01869	1267.0
K06140	212.0
K04766	1.0
K04767	49.0
K04764	22.0
K04762	348.0
K04763	1899.0
K04760	23.0
K04761	217.0
K04768	1.0
K04769	810.0
K08313	56.0
K08312	22.0
K08311	213.0
K08310	22.0
K08317	44.0
K08316	977.0
K08315	21.0
K08314	74.0
K05149	0.0
K08319	14.0
K08318	21.0
K06339	0.0
K14648	0.0
K14392	23.0
K14393	215.0
K14645	0.0
K14647	0.0
K01689	1903.0
K01686	469.0
K01687	2280.0
K01684	141.0
K01685	440.0
K01682	22.0
K01681	1225.0
K05308	0.0
K02889	0.0
K02888	1265.0
K02885	0.0
K02884	1267.0
K02887	1267.0
K02886	1267.0
K02881	1267.0
K02883	0.0
K13743	1.0
K02086	51.0
K02081	294.0
K02080	15.0
K02083	533.0
K02082	77.0
K13831	0.0
K03428	0.0
K03429	361.0
K03424	1505.0
K03935	0.0
K03932	3.0
K03933	32.0
K03930	86.0
K03931	24.0
K02339	23.0
K02338	1268.0
K02337	1284.0
K02336	22.0
K02335	1322.0
K02334	1106.0
K02330	0.0
K03688	442.0
K03689	0.0
K03680	14.0
K03683	22.0
K03684	216.0
K03685	1260.0
K03686	2734.0
K03687	1239.0
K07301	1009.0
K07300	22.0
K07303	1.0
K07302	1.0
K07305	261.0
K07304	296.0
K07307	67.0
K07306	56.0
K07309	21.0
K07308	45.0
K02617	20.0
K02610	23.0
K02963	1267.0
K02612	23.0
K02961	1255.0
K09686	3343.0
K09687	7949.0
K09684	42.0
K09685	59.0
K09682	0.0
K09683	0.0
K09680	0.0
K09681	0.0
K09688	2.0
K09689	2.0
K05962	1.0
K05961	0.0
K05967	0.0
K05966	58.0
K11159	0.0
K05964	57.0
K05968	0.0
K11152	0.0
K00309	0.0
K00658	219.0
K00304	0.0
K00305	0.0
K00654	0.0
K00655	1976.0
K00652	348.0
K00301	3.0
K00302	57.0
K00303	514.0
K10828	0.0
K06431	0.0
K06432	0.0
K06433	0.0
K06434	4.0
K06436	24.0
K06437	0.0
K10820	14.0
K06439	0.0
K10822	0.0
K10823	0.0
K10826	0.0
K09167	70.0
K06322	0.0
K14117	0.0
K14259	0.0
K14257	0.0
K01308	53.0
K01303	36.0
K01301	0.0
K01305	577.0
K01304	132.0
K02658	1.0
K00672	0.0
K02650	58.0
K02651	1.0
K02652	740.0
K02653	867.0
K02654	2760.0
K05687	0.0
K02656	1.0
K05685	22.0
K00878	856.0
K00879	82.0
K00872	343.0
K00873	1329.0
K00870	0.0
K00876	1212.0
K00877	0.0
K00874	1842.0
K00875	0.0
K04487	2238.0
K04486	1459.0
K04485	1022.0
K04484	0.0
K04483	0.0
K04482	0.0
K04480	0.0
K04488	1193.0
K12049	0.0
K13693	0.0
K13706	0.0
K13694	22.0
K13695	21.0
K05977	0.0
K09516	2.0
K02434	1495.0
K02435	1457.0
K02436	33.0
K02437	1151.0
K05350	188.0
K02431	687.0
K08100	0.0
K02433	1506.0
K02438	1040.0
K02439	535.0
K03745	22.0
K03744	425.0
K03747	21.0
K03210	1224.0
K03217	1308.0
K03216	1125.0
K03215	22.0
K03742	628.0
K03219	191.0
K03218	1233.0
K03749	22.0
K03748	23.0
K02383	0.0
K06327	0.0
K06320	64.0
K07238	1096.0
K09479	0.0
K09478	0.0
K09475	22.0
K09474	1.0
K09477	14.0
K09476	21.0
K09471	17.0
K09470	14.0
K09473	14.0
K09472	14.0
K07543	0.0
K06898	963.0
K13967	0.0
K13963	309.0
K07545	0.0
K00737	58.0
K05345	2.0
K11706	0.0
K11707	1.0
K11704	0.0
K11705	0.0
K11708	1.0
K11709	1.0
K05588	0.0
K07114	953.0
K07443	215.0
K07116	0.0
K07117	190.0
K07110	0.0
K07447	1267.0
K07112	650.0
K07113	10.0
K07448	581.0
K07118	35.0
K07119	20.0
K10619	0.0
K10618	0.0
K10617	0.0
K10616	0.0
K01848	3.0
K01849	2.0
K01844	21.0
K01845	1390.0
K01846	2.0
K01847	471.0
K01840	1492.0
K01841	18.0
K01842	0.0
K01843	219.0
K06219	9.0
K10832	0.0
K05348	0.0
K14203	0.0
K08483	2248.0
K08482	192.0
K08481	0.0
K08480	0.0
K08485	22.0
K08484	22.0
K00464	0.0
K00467	0.0
K00466	1.0
K00461	0.0
K00460	0.0
K00463	0.0
K00462	0.0
K04509	0.0
K00469	0.0
K00468	0.0
K08645	0.0
K04744	22.0
K01518	0.0
K01519	0.0
K04748	2.0
K04749	12.0
K01514	1.0
K01515	599.0
K01512	1004.0
K01510	0.0
K14623	209.0
K14626	0.0
K14627	0.0
K14628	0.0
K14629	0.0
K03918	0.0
K03919	9.0
K12372	22.0
K12373	1359.0
K12370	22.0
K12371	22.0
K02359	0.0
K02358	1275.0
K02351	0.0
K02352	0.0
K02355	2461.0
K02357	1267.0
K02356	1355.0
K13574	13.0
K13573	2.0
K13572	2.0
K13571	2.0
K13570	1.0
K12112	15.0
K12113	14.0
K12110	0.0
K12111	27.0
K07329	0.0
K07328	0.0
K07323	23.0
K07322	285.0
K07321	1593.0
K07320	22.0
K07327	0.0
K07326	0.0
K07325	0.0
K07324	0.0
K08163	21.0
K06180	3803.0
K06181	213.0
K06182	733.0
K06183	1298.0
K06186	22.0
K06187	1267.0
K06188	233.0
K06189	22.0
K08359	2.0
K07589	21.0
K07588	149.0
K07587	0.0
K07586	86.0
K07585	0.0
K07584	917.0
K07583	0.0
K07582	0.0
K07581	0.0
K07580	0.0
K11139	13.0
K05989	1193.0
K05988	0.0
K05985	185.0
K05987	0.0
K05986	190.0
K10843	3.0
K08354	14.0
K10844	0.0
K10848	0.0
K00673	212.0
K00674	177.0
K00675	274.0
K00676	239.0
K00677	537.0
K06988	12.0
K06989	22.0
K08351	21.0
K06980	216.0
K06981	0.0
K06982	0.0
K08350	21.0
K06984	0.0
K06985	1.0
K06986	1.0
K06987	152.0
K02445	266.0
K02444	668.0
K00582	0.0
K00583	0.0
K00580	0.0
K02110	1798.0
K00586	0.0
K00587	0.0
K00584	5.0
K08921	0.0
K02441	24.0
K00588	39.0
K08922	0.0
K02440	333.0
K00018	1227.0
K08923	0.0
K02443	678.0
K00019	3.0
K02442	0.0
K08925	0.0
K08926	0.0
K08927	0.0
K03149	809.0
K06604	0.0
K00015	0.0
K01989	1370.0
K00854	3082.0
K00855	22.0
K00856	0.0
K00857	150.0
K00850	4295.0
K00851	232.0
K00852	1505.0
K00853	227.0
K00858	1077.0
K00859	1239.0
K01181	280.0
K01180	0.0
K01183	83.0
K01182	1307.0
K01185	178.0
K01184	0.0
K01187	2010.0
K01188	369.0
K02596	4.0
K13766	2.0
K13767	1.0
K13003	0.0
K13002	0.0
K13000	0.0
K02984	0.0
K02986	1267.0
K02987	0.0
K02636	1.0
K02982	1215.0
K02983	0.0
K02638	0.0
K02639	0.0
K02988	1262.0
K08298	28.0
K08299	14.0
K03583	22.0
K03582	22.0
K03581	1140.0
K03580	226.0
K03587	173.0
K03586	22.0
K03585	882.0
K03584	1226.0
K03589	453.0
K03588	2550.0
K01725	14.0
K01724	192.0
K01727	36.0
K01726	193.0
K01721	0.0
K01720	8.0
K01722	0.0
K13008	0.0
K01729	0.0
K01728	0.0
K09530	0.0
K09539	0.0
K02188	788.0
K02189	786.0
K02182	15.0
K02183	0.0
K03769	108.0
K03768	1640.0
K03767	40.0
K03765	14.0
K03764	9.0
K03763	1152.0
K03762	31.0
K03761	21.0
K03760	21.0
K09457	194.0
K09456	21.0
K09459	16.0
K09458	1425.0
K00602	2547.0
K13988	0.0
K13985	0.0
K09981	5.0
K09980	14.0
K09983	0.0
K09982	7.0
K09985	0.0
K09984	6.0
K09987	0.0
K09986	0.0
K09989	95.0
K09988	671.0
K12583	2.0
K12582	21.0
K12589	0.0
K11720	36.0
K09759	661.0
K10985	13.0
K10984	18.0
K07468	0.0
K07469	1.0
K07464	241.0
K07465	1.0
K07466	0.0
K07467	1290.0
K07460	1110.0
K07461	959.0
K07462	1270.0
K07463	0.0
K10679	424.0
K10678	21.0
K10671	0.0
K10670	182.0
K10673	0.0
K10672	7.0
K10674	0.0
K10677	2.0
K10676	0.0
K08726	0.0
K08724	74.0
K08722	117.0
K08723	21.0
K08720	0.0
K08721	0.0
K08728	24.0
K10187	0.0
K00119	1.0
K00118	190.0
K00449	3.0
K00448	3.0
K00115	0.0
K00446	2.0
K00117	409.0
K00116	215.0
K00111	764.0
K00442	0.0
K00113	22.0
K00112	59.0
K01539	0.0
K01531	310.0
K04720	1399.0
K01533	1500.0
K01534	3753.0
K01535	0.0
K01537	1324.0
K14358	0.0
K14605	0.0
K14606	0.0
K00413	1.0
K10120	538.0
K05600	0.0
K05777	34.0
K03972	13.0
K03973	50.0
K03970	21.0
K03971	20.0
K03976	1045.0
K03977	1267.0
K03974	22.0
K03975	394.0
K03978	1074.0
K03979	1267.0
K13378	153.0
K02372	1095.0
K02371	433.0
K02377	410.0
K02379	225.0
K03396	0.0
K03397	0.0
K03394	1359.0
K03395	0.0
K03392	2.0
K03393	0.0
K03390	138.0
K03391	0.0
K03399	5.0
K03027	0.0
K12136	13.0
K12137	17.0
K06610	23.0
K12138	0.0
K12139	0.0
K11444	0.0
K11440	0.0
K11443	1.0
K11442	0.0
K00612	204.0
K00613	7.0
K00610	882.0
K00611	1077.0
K00616	1002.0
K00617	0.0
K00614	0.0
K00615	3955.0
K00619	5.0
K10863	0.0
K07874	0.0
K06234	0.0
K10240	2.0
K10241	2.0
K10242	2.0
K10243	9.0
K04110	0.0
K04113	0.0
K04112	0.0
K04115	0.0
K04114	0.0
K04117	0.0
K04116	0.0
K04118	0.0
K05517	22.0
K07705	21.0
K07704	29.0
K07707	108.0
K07706	66.0
K07701	20.0
K07700	15.0
K07703	20.0
K07702	15.0
K07709	14.0
K07708	22.0
K01955	1499.0
K13042	0.0
K09934	13.0
K09935	365.0
K06216	37.0
K09937	21.0
K13745	7.0
K13746	0.0
K13747	1223.0
K13740	0.0
K13741	0.0
K13742	0.0
K06211	74.0
K06212	30.0
K09933	23.0
K02618	23.0
K02619	160.0
K02968	1260.0
K02966	0.0
K02967	1267.0
K02616	23.0
K02965	1267.0
K02962	0.0
K02611	23.0
K02613	24.0
K03569	2049.0
K03568	64.0
K03565	1015.0
K06218	50.0
K03567	22.0
K03566	31.0
K03561	1435.0
K03560	22.0
K03563	234.0
K03562	23.0
K06430	0.0
K01709	262.0
K01708	20.0
K01707	0.0
K01706	24.0
K01705	0.0
K01704	3004.0
K01703	3008.0
K01702	0.0
K14165	0.0
K14164	0.0
K14166	0.0
K14161	194.0
K14160	0.0
K14162	193.0
K05396	41.0
K03709	242.0
K03708	42.0
K08160	21.0
K03701	1723.0
K03700	814.0
K03703	1189.0
K03702	1267.0
K03705	922.0
K03704	1734.0
K03707	40.0
K03706	743.0
K06289	0.0
K06288	0.0
K06283	270.0
K06282	50.0
K06281	46.0
K06287	1236.0
K06286	42.0
K06285	15.0
K06284	156.0
K08161	86.0
K07540	0.0
K06438	747.0
K06869	0.0
K06868	0.0
K06867	236.0
K06866	21.0
K06865	0.0
K06864	929.0
K06863	0.0
K06862	0.0
K06861	360.0
K06860	3.0
K12659	0.0
K12658	192.0
K07547	0.0
K07546	0.0
K15023	0.0
K15022	0.0
K15020	0.0
K15024	740.0
K08700	0.0
K08162	74.0
K07544	0.0
K00137	21.0
K00135	181.0
K00134	1492.0
K00133	1266.0
K00132	0.0
K00131	4.0
K00130	97.0
K00139	0.0
K00138	19.0
K00429	1.0
K00428	338.0
K00421	0.0
K00423	0.0
K00425	235.0
K00427	21.0
K00426	235.0
K14292	0.0
K14379	0.0
K14370	0.0
K14371	0.0
K14372	0.0
K14373	0.0
K14374	0.0
K14375	0.0
K09845	0.0
K14082	0.0
K14083	43.0
K14080	0.0
K14081	5.0
K14086	52.0
K14087	59.0
K14084	14.0
K14088	59.0
K14089	52.0
K01552	998.0
K01551	19.0
K01556	3.0
K01557	0.0
K01554	16.0
K01555	1.0
K04708	0.0
K03955	0.0
K13689	0.0
K13688	208.0
K13683	21.0
K13685	325.0
K13684	21.0
K13687	0.0
K13686	0.0
K14159	0.0
K02399	23.0
K02398	61.0
K02395	53.0
K02394	36.0
K02397	115.0
K02396	237.0
K02391	23.0
K02390	208.0
K02393	36.0
K02392	355.0
K13533	0.0
K13532	0.0
K13531	14.0
K13530	10.0
K01550	0.0
K05658	0.0
K14054	24.0
K02601	1382.0
K02970	1254.0
K05378	0.0
K12339	23.0
K14060	14.0
K11687	0.0
K11686	0.0
K11685	20.0
K11689	45.0
K11688	35.0
K08939	0.0
K03048	84.0
K03049	0.0
K13821	621.0
K13820	0.0
K03042	0.0
K03043	1227.0
K03040	1293.0
K03041	0.0
K03046	1263.0
K03047	0.0
K03044	0.0
K03045	0.0
K00348	141.0
K09847	0.0
K00692	5.0
K00638	810.0
K00639	400.0
K00693	0.0
K00634	735.0
K00635	0.0
K00630	0.0
K00631	22.0
K00632	72.0
K00633	161.0
K00691	38.0
K00696	0.0
K00694	92.0
K00695	0.0
K10854	0.0
K07811	13.0
K07810	28.0
K07813	192.0
K07812	22.0
K07814	114.0
K07816	561.0
K00090	21.0
K00091	125.0
K00094	81.0
K00096	60.0
K00097	419.0
K00098	5.0
K00099	1221.0
K10228	0.0
K10229	0.0
K12548	0.0
K10222	0.0
K10220	0.0
K10221	0.0
K10227	37.0
K05822	6.0
K01949	0.0
K01945	1240.0
K01947	0.0
K01946	0.0
K01941	196.0
K01940	1171.0
K06357	0.0
K07729	2053.0
K07728	0.0
K07727	1617.0
K07726	176.0
K07725	0.0
K07724	18.0
K07723	16.0
K07722	212.0
K07721	0.0
K07720	3851.0
K00899	45.0
K05824	0.0
K00891	2225.0
K00892	21.0
K00895	191.0
K00897	40.0
K08151	192.0
K08153	15.0
K08154	21.0
K02948	1266.0
K02942	0.0
K02944	0.0
K05665	0.0
K02946	1241.0
K13793	0.0
K06352	0.0
K01769	0.0
K01768	383.0
K01761	1.0
K01760	67.0
K01762	0.0
K09578	0.0
K01766	22.0
K08164	0.0
K02493	1263.0
K08166	0.0
K08167	11.0
K02496	22.0
K02497	0.0
K02494	22.0
K02495	2282.0
K02498	22.0
K02499	48.0
K08168	0.0
K08169	27.0
K14415	69.0
K14414	206.0
K06881	1247.0
K00436	2.0
K06332	0.0
K12815	0.0
K12810	0.0
K06885	90.0
K00437	0.0
K06335	0.0
K06334	834.0
K03547	814.0
K03546	764.0
K03545	1436.0
K03544	1896.0
K03543	351.0
K06888	303.0
K10941	1.0
K03549	251.0
K03548	22.0
K10940	0.0
K02236	76.0
K02237	1010.0
K02234	0.0
K02232	788.0
K02233	868.0
K02230	193.0
K02231	1651.0
K06359	0.0
K02238	1584.0
K02239	0.0
K03723	1241.0
K03722	344.0
K03721	22.0
K03720	21.0
K03727	3.0
K03726	0.0
K03725	0.0
K03724	196.0
K06358	0.0
K12673	0.0
K12679	0.0
K12678	14.0
K06410	182.0
K11898	7.0
K11899	0.0
K11896	30.0
K11897	7.0
K11894	14.0
K11895	29.0
K11892	28.0
K11893	29.0
K11890	6.0
K11891	28.0
K08762	0.0
K08764	0.0
K08765	0.0
K10418	0.0
K11325	0.0
K11326	0.0
K11327	0.0
K11328	0.0
K11329	0.0
K00151	23.0
K00150	0.0
K00153	0.0
K00400	0.0
K00407	1.0
K00406	192.0
K00405	194.0
K00404	192.0
K00158	6.0
K01342	0.0
K09388	0.0
K09386	0.0
K09384	72.0
K04094	201.0
K04095	94.0
K04096	1296.0
K04097	1.0
K04090	0.0
K04091	222.0
K04092	2.0
K04093	0.0
K04098	0.0
K04099	0.0
K01578	0.0
K01579	379.0
K01574	22.0
K01575	24.0
K01576	0.0
K01577	14.0
K01571	822.0
K01572	1046.0
K01573	0.0
K02009	167.0
K02008	2375.0
K02005	1356.0
K02004	8540.0
K02007	725.0
K02006	3982.0
K02001	31.0
K02000	45.0
K02003	11282.0
K02002	51.0
K03065	0.0
K08952	0.0
K03060	1070.0
K13809	0.0
K10948	0.0
K09607	0.0
K06125	0.0
K04337	19.0
K06120	60.0
K06121	0.0
K04336	19.0
K01127	0.0
K09703	51.0
K00004	0.0
K14699	0.0
K09702	87.0
K14698	0.0
K05311	48.0
K13829	1.0
K10943	1.0
K07291	0.0
K07290	20.0
K10206	1117.0
K10202	550.0
K10208	0.0
K10209	2.0
K01966	4.0
K01965	1.0
K01964	4.0
K01963	972.0
K01962	351.0
K01961	2517.0
K01960	136.0
K01969	3.0
K01968	1.0
K07749	90.0
K07748	0.0
K07741	58.0
K07740	21.0
K07743	0.0
K07742	917.0
K07745	0.0
K07744	0.0
K07746	14.0
K01299	305.0
K01295	236.0
K01297	94.0
K02922	0.0
K05603	0.0
K02921	0.0
K02926	1267.0
K05607	0.0
K02924	0.0
K05605	0.0
K02928	0.0
K02929	0.0
K00216	21.0
K00217	0.0
K00214	0.0
K00215	1260.0
K00213	0.0
K00210	0.0
K00211	0.0
K00218	0.0
K00219	63.0
K01035	2.0
K01034	42.0
K04517	1216.0
K01740	2663.0
K01031	2.0
K01746	21.0
K01745	38.0
K01744	411.0
K01749	880.0
K01039	20.0
K04518	161.0
K09591	0.0
K14129	0.0
K14128	4.0
K14121	0.0
K14120	0.0
K14123	0.0
K14122	0.0
K14125	0.0
K14124	0.0
K14127	5.0
K14126	4.0
K03521	966.0
K03520	0.0
K03523	1407.0
K03522	979.0
K03525	1247.0
K03524	1734.0
K03527	1402.0
K03526	1213.0
K03529	1112.0
K03528	22.0
K06338	0.0
K02217	326.0
K03299	297.0
K03298	25.0
K13472	0.0
K03293	150.0
K03292	1212.0
K03291	41.0
K03290	13.0
K03297	276.0
K03296	1681.0
K03295	181.0
K03294	555.0
K13009	0.0
K12690	0.0
K09743	0.0
K06022	0.0
K07190	0.0
K06021	0.0
K07192	265.0
K06020	0.0
K06027	0.0
K06026	0.0
K09744	0.0
K07991	0.0
K08749	0.0
K09835	0.0
K09834	0.0
K10439	5571.0
K06351	0.0
K09833	0.0
K10925	0.0
K10924	1.0
K10927	1.0
K10926	1.0
K10923	0.0
K10922	0.0
K09629	0.0
K10697	0.0
K00179	712.0
K00172	100.0
K00171	86.0
K00170	93.0
K00177	1245.0
K00176	770.0
K00175	1584.0
K00174	1050.0
K13478	0.0
K14338	0.0
K14339	0.0
K14335	1.0
K14337	0.0
K14330	0.0
K14331	0.0
K14333	37.0
K08918	0.0
K13479	642.0
K04078	1264.0
K04079	1223.0
K04076	16.0
K04077	1269.0
K04074	111.0
K04075	1247.0
K04072	1681.0
K04073	13.0
K04070	744.0
K04071	0.0
K14597	0.0
K13318	0.0
K08280	0.0
K13641	283.0
K13640	10.0
K13643	37.0
K13642	0.0
K02027	7448.0
K02026	11827.0
K02025	12471.0
K02024	34.0
K02023	139.0
K02022	20.0
K02021	1.0
K02020	960.0
K02029	1520.0
K02028	2443.0
K03886	0.0
K03887	0.0
K03884	0.0
K03885	405.0
K03881	0.0
K03888	0.0
K03889	3.0
K12998	0.0
K12999	0.0
K12992	797.0
K12993	0.0
K12990	52.0
K12991	0.0
K12996	8.0
K12997	0.0
K12994	0.0
K12995	2.0
K08979	0.0
K08978	909.0
K03088	13409.0
K03089	22.0
K03086	1595.0
K03087	22.0
K08971	0.0
K08970	212.0
K03082	219.0
K03080	14.0
K08974	448.0
K13868	0.0
K00918	66.0
K01553	0.0
K12214	0.0
K11646	0.0
K11645	0.0
K11641	0.0
K11640	0.0
K12736	0.0
K12733	0.0
K07507	337.0
K07506	8.0
K07505	0.0
K07504	1.0
K07503	3.0
K07502	604.0
K07501	2.0
K07500	0.0
K07509	0.0
K07508	0.0
K11422	0.0
K08698	0.0
K10773	1330.0
K10774	0.0
K14286	0.0
K10778	22.0
K14287	21.0
K00140	102.0
K05501	22.0
K01903	257.0
K01902	257.0
K01905	7.0
K01904	2.0
K01907	1.0
K01906	1.0
K01909	0.0
K01908	2.0
K14534	133.0
K00147	1203.0
K07767	0.0
K07769	0.0
K07768	3.0
K06203	24.0
K06202	22.0
K09921	22.0
K09920	21.0
K09927	265.0
K09024	19.0
K09022	31.0
K09023	209.0
K09020	40.0
K09021	19.0
K02908	0.0
K02909	1288.0
K08218	154.0
K08219	21.0
K02904	1075.0
K02906	1267.0
K02907	1025.0
K02902	1253.0
K00230	26.0
K00231	3.0
K00232	2.0
K08976	191.0
K00234	0.0
K00239	986.0
K06209	796.0
K09928	197.0
K01015	0.0
K01014	0.0
K01012	1839.0
K01011	494.0
K01010	0.0
K08920	0.0
K14103	0.0
K14102	0.0
K14101	0.0
K14100	0.0
K14105	0.0
K14104	0.0
K14109	0.0
K14108	0.0
K06401	0.0
K00893	0.0
K13402	0.0
K12858	0.0
K03503	168.0
K03502	1063.0
K03501	1075.0
K03500	1325.0
K08924	0.0
K02278	537.0
K02279	95.0
K12977	0.0
K02276	6.0
K02277	0.0
K02274	195.0
K02275	195.0
K13450	0.0
K13451	0.0
K13452	0.0
K13454	0.0
K13455	0.0
K12509	0.0
K12508	0.0
K12507	13.0
K12506	41.0
K12500	21.0
K12503	3.0
K05926	0.0
K09728	0.0
K14587	14.0
K06597	0.0
K06596	1.0
K06595	0.0
K06599	0.0
K06598	0.0
K07978	0.0
K07979	2423.0
K07976	0.0
K14585	0.0
K10907	1203.0
K10906	9.0
K10901	0.0
K10909	0.0
K10908	0.0
K09819	212.0
K09818	18.0
K09817	487.0
K09816	487.0
K09815	508.0
K06374	292.0
K06373	289.0
K09812	1125.0
K09811	1142.0
K09810	399.0
K09724	0.0
K14582	0.0
K09721	0.0
K04058	191.0
K04059	0.0
K04050	0.0
K04051	0.0
K04052	0.0
K04053	0.0
K04054	0.0
K04055	0.0
K04056	190.0
K04057	0.0
K01047	0.0
K08975	0.0
K10015	21.0
K10014	21.0
K10017	21.0
K10016	21.0
K10011	36.0
K10010	93.0
K10013	28.0
K10012	604.0
K10019	1.0
K10018	1.0
K13665	0.0
K13664	0.0
K13663	0.0
K13662	0.0
K13661	0.0
K13660	0.0
K13669	0.0
K13668	1.0
K07641	210.0
K01466	47.0
K13590	1.0
K01464	748.0
K01465	1802.0
K01462	2107.0
K01463	22.0
K01460	42.0
K01461	0.0
K13599	0.0
K13598	0.0
K01468	33.0
K01469	190.0
K09251	29.0
K09252	0.0
K02041	139.0
K02040	1526.0
K02043	20.0
K02045	541.0
K02044	162.0
K02047	219.0
K02046	731.0
K02049	2656.0
K02048	753.0
K05549	0.0
K05548	1.0
K06046	0.0
K03319	98.0
K03316	52.0
K03317	37.0
K03314	22.0
K03315	942.0
K03312	160.0
K03313	38.0
K03310	2402.0
K03311	700.0
K12052	0.0
K02945	1201.0
K06162	58.0
K06163	58.0
K06160	0.0
K06161	0.0
K06166	21.0
K00359	569.0
K06164	58.0
K06165	58.0
K06168	1218.0
K06169	10.0
K13020	0.0
K07158	0.0
K07159	0.0
K04835	1.0
K11621	0.0
K11991	22.0
K11622	5.0
K11996	216.0
K11627	0.0
K11626	4.0
K11629	0.0
K11628	0.0
K07561	0.0
K07560	1263.0
K07563	0.0
K07562	0.0
K07565	0.0
K07564	0.0
K07567	1408.0
K07566	1317.0
K07569	0.0
K07568	1296.0
K09925	13.0
K11199	0.0
K11198	0.0
K11192	15.0
K11191	1.0
K11196	0.0
K11195	0.0
K11194	0.0
K02492	854.0
K10713	0.0
K10710	41.0
K10711	47.0
K10716	15.0
K02490	10.0
K10714	0.0
K10715	0.0
K01929	1268.0
K01928	1355.0
K01923	1077.0
K01922	208.0
K01921	1348.0
K01920	22.0
K01926	1242.0
K01925	1270.0
K01924	1076.0
K07789	212.0
K07788	22.0
K07785	0.0
K07784	21.0
K07787	209.0
K07786	13.0
K07781	21.0
K07783	22.0
K07782	22.0
K05835	21.0
K06355	0.0
K14661	0.0
K09844	0.0
K00782	36.0
K00783	1265.0
K00784	1535.0
K00785	0.0
K00786	185.0
K00039	0.0
K00036	354.0
K00037	0.0
K00034	72.0
K00035	0.0
K00032	0.0
K00033	369.0
K00030	80.0
K00031	1130.0
K01259	110.0
K01258	1062.0
K01255	146.0
K01256	241.0
K01251	441.0
K01250	76.0
K01253	0.0
K01252	22.0
K09008	0.0
K09009	3.0
K09000	190.0
K09001	78.0
K09002	137.0
K09003	0.0
K09004	10.0
K09005	12.0
K09006	0.0
K09007	192.0
K09846	0.0
K08234	742.0
K00258	1.0
K00259	208.0
K00252	7.0
K00253	1.0
K00256	0.0
K00257	346.0
K00254	0.0
K00255	0.0
K01079	44.0
K01078	192.0
K01071	42.0
K01070	36.0
K01073	0.0
K01077	492.0
K01076	206.0
K14472	0.0
K14471	0.0
K14470	0.0
K14475	11.0
K09841	0.0
K02788	64.0
K02782	1.0
K02783	95.0
K02781	71.0
K02786	101.0
K02787	0.0
K02784	21.0
K01060	236.0
K01787	222.0
K01786	792.0
K01785	1427.0
K01784	2484.0
K01783	1389.0
K01782	447.0
K01781	7.0
K01780	0.0
K01789	0.0
K01788	852.0
K02526	91.0
K02527	345.0
K02525	7.0
K02250	0.0
K02523	345.0
K02520	1254.0
K02521	22.0
K02258	1.0
K02259	194.0
K02528	1267.0
K02529	5955.0
K03781	234.0
K03780	544.0
K03783	490.0
K03782	238.0
K03785	916.0
K03784	776.0
K03787	407.0
K03786	353.0
K03789	900.0
K03788	21.0
K10700	0.0
K00342	350.0
K03124	0.0
K03120	0.0
K12527	651.0
K12526	0.0
K12525	43.0
K12524	307.0
K12523	1.0
K12522	1.0
K09789	131.0
K09788	39.0
K09787	909.0
K09786	37.0
K09785	0.0
K09781	24.0
K09780	23.0
K10961	0.0
K10960	0.0
K10963	0.0
K10962	0.0
K10965	1.0
K10964	0.0
K10966	0.0
K09879	0.0
K06318	0.0
K06311	0.0
K06310	531.0
K06312	0.0
K06314	0.0
K06317	65.0
K11389	0.0
K11386	0.0
K11387	0.0
K11384	191.0
K11385	0.0
K11382	1.0
K11383	0.0
K11381	2.0
K11949	0.0
K10380	0.0
K04032	57.0
K04033	15.0
K04030	76.0
K04031	799.0
K04036	0.0
K04037	0.0
K04034	5.0
K04035	14.0
K04038	0.0
K04039	0.0
K07046	195.0
K07047	459.0
K07044	0.0
K07045	833.0
K07042	1131.0
K07043	449.0
K07040	892.0
K07041	0.0
K07048	40.0
K07049	0.0
K08664	0.0
K02584	1.0
K10039	262.0
K10038	21.0
K10037	21.0
K10036	24.0
K04788	0.0
K04789	0.0
K04784	3.0
K04785	1.0
K04786	1.0
K04787	0.0
K04780	0.0
K04781	5.0
K04782	0.0
K04783	1.0
K13601	0.0
K13603	0.0
K13602	0.0
K13605	0.0
K13604	0.0
K13607	7.0
K02404	25.0
K05783	0.0
K05782	24.0
K05781	58.0
K05780	58.0
K05787	22.0
K05786	215.0
K05785	212.0
K05784	0.0
K05789	19.0
K05788	23.0
K01442	1626.0
K01443	1188.0
K01444	51.0
K01446	0.0
K01447	584.0
K01448	2666.0
K01449	750.0
K14803	0.0
K02069	41.0
K05569	112.0
K08008	0.0
K02063	21.0
K05566	147.0
K05565	3.0
K05563	0.0
K05562	0.0
K05561	0.0
K02064	21.0
K03338	115.0
K03339	4.0
K03330	0.0
K03331	0.0
K03332	5.0
K03333	0.0
K03335	307.0
K03336	114.0
K03337	115.0
K12956	0.0
K12957	211.0
K12954	0.0
K12955	0.0
K12952	0.0
K12953	0.0
K12950	0.0
K12951	0.0
K14733	0.0
K00109	0.0
K06148	2285.0
K06149	22.0
K06144	21.0
K06145	22.0
K06146	1.0
K06147	10559.0
K06141	22.0
K06142	615.0
K06143	20.0
K11945	0.0
K08948	0.0
K08949	0.0
K00071	0.0
K14664	0.0
K13810	0.0
K14665	0.0
K03058	0.0
K11609	0.0
K11608	0.0
K14660	0.0
K11603	0.0
K11602	0.0
K11601	0.0
K11600	0.0
K11607	199.0
K11606	199.0
K11605	199.0
K11604	199.0
K10558	26.0
K10559	571.0
K10550	15.0
K10551	15.0
K10552	0.0
K10553	0.0
K10554	0.0
K10555	82.0
K10556	78.0
K10557	38.0
K03051	0.0
K03050	0.0
K07549	0.0
K07548	0.0
K07239	4.0
K07235	22.0
K07234	2.0
K07237	22.0
K07236	22.0
K07231	0.0
K07230	2.0
K07233	7.0
K07232	21.0
K02467	20.0
K05306	99.0
K05305	592.0
K05304	0.0
K05303	190.0
K05301	0.0
K02565	21.0
K08644	0.0
K08646	0.0
K08641	448.0
K08643	4.0
K08642	0.0
K12146	0.0
K00010	350.0
K00011	0.0
K00012	1152.0
K00013	1240.0
K00014	2034.0
K00016	1012.0
K09065	0.0
K08252	2.0
K08253	7.0
K08256	1.0
K08255	0.0
K08258	0.0
K08259	0.0
K00274	230.0
K00275	218.0
K00276	22.0
K00270	0.0
K00271	0.0
K00272	0.0
K00273	0.0
K00278	1115.0
K00279	0.0
K12675	0.0
K01277	132.0
K01274	0.0
K01273	495.0
K01271	294.0
K01270	1122.0
K01278	135.0
K00906	44.0
K00904	65.0
K00903	47.0
K00901	345.0
K13785	0.0
K00908	0.0
K11149	0.0
K01053	194.0
K01051	24.0
K01057	5.0
K01056	1267.0
K01055	3.0
K01054	0.0
K01058	22.0
K02500	1233.0
K02501	1231.0
K02502	866.0
K02503	1246.0
K02504	21.0
K02505	21.0
K02506	20.0
K02507	21.0
K02508	21.0
K02509	23.0
K00291	0.0
K13410	0.0
K13148	0.0
K13419	0.0
K05825	0.0
K03106	1267.0
K03105	0.0
K03101	1366.0
K03100	2924.0
K12541	0.0
K12540	0.0
K12543	0.0
K12542	0.0
K12545	0.0
K12544	0.0
K12547	0.0
K12546	0.0
K12549	0.0
K06080	21.0
K11018	0.0
K11019	0.0
K11016	0.0
K11017	0.0
K11014	13.0
K11015	13.0
K11012	0.0
K11013	13.0
K11010	0.0
K11011	0.0
K06333	778.0
K06880	0.0
K06883	190.0
K06882	0.0
K09857	200.0
K06884	25.0
K06887	18.0
K06886	196.0
K06889	2232.0
K10942	1.0
K09859	0.0
K09858	25.0
K10947	1946.0
K10946	0.0
K10945	0.0
K10944	0.0
K13284	0.0
K00483	8.0
K00481	2.0
K00480	2.0
K00486	0.0
K00485	1.0
K00484	21.0
K09901	21.0
K10929	0.0
K07684	23.0
K07685	14.0
K07686	21.0
K07687	28.0
K07681	0.0
K07688	20.0
K07689	22.0
K10928	0.0
K04018	13.0
K04019	68.0
K04014	28.0
K04015	47.0
K04016	14.0
K04017	13.0
K04013	21.0
K07060	0.0
K07061	0.0
K07062	216.0
K07063	0.0
K07064	0.0
K07065	2.0
K07066	53.0
K07067	16.0
K07068	38.0
K07069	89.0
K01121	0.0
K13629	2.0
K13628	214.0
K13623	0.0
K13622	190.0
K13620	21.0
K13626	115.0
K08586	0.0
K08587	0.0
K01428	254.0
K01429	253.0
K01422	133.0
K01423	18.0
K01420	922.0
K01421	1404.0
K01426	297.0
K01427	0.0
K01424	1046.0
K01425	413.0
K08068	0.0
K07538	0.0
K13086	0.0
K13085	0.0
K07287	22.0
K07824	0.0
K07682	0.0
K02722	0.0
K12978	0.0
K12979	1.0
K12972	44.0
K12973	21.0
K12974	21.0
K12975	21.0
K12976	0.0
K07821	13.0
K07683	0.0
K14750	0.0
K14751	0.0
K14953	0.0
K12288	21.0
K12289	21.0
K12282	1.0
K12283	1.0
K12280	1.0
K12281	1.0
K12286	1.0
K12287	1.0
K12284	1.0
K12285	1.0
K11957	0.0
K11956	0.0
K11955	0.0
K11954	0.0
K11953	0.0
K11952	0.0
K11951	0.0
K11950	0.0
K11959	0.0
K11958	0.0
K13889	23.0
K13888	24.0
K11963	0.0
K07217	29.0
K07216	775.0
K07215	0.0
K07214	279.0
K07213	31.0
K07212	0.0
K07219	562.0
K07218	0.0
K12150	21.0
K08689	0.0
K08688	0.0
K00402	0.0
K00401	0.0
K11994	0.0
K00152	0.0
K01043	27.0
K00154	0.0
K00157	0.0
K00156	156.0
K10533	0.0
K10530	24.0
K10531	0.0
K10536	264.0
K10537	35.0
K10535	0.0
K10538	21.0
K10539	35.0
K00073	33.0
K13934	6.0
K00076	557.0
K00077	1136.0
K00074	562.0
K00075	1074.0
K00078	0.0
K00079	0.0
K02290	0.0
K02563	1267.0
K02292	0.0
K08966	0.0
K02294	0.0
K08278	0.0
K08279	15.0
K08274	0.0
K08275	0.0
K08276	21.0
K08277	14.0
K00298	0.0
K00299	214.0
K00296	0.0
K00297	877.0
K00294	3.0
K00292	0.0
K00293	0.0
K00290	1035.0
K07757	43.0
K12089	0.0
K01210	1.0
K01213	0.0
K01212	584.0
K01215	37.0
K01214	0.0
K01217	0.0
K01216	0.0
K01219	1.0
K01218	57.0
K02749	0.0
K02746	99.0
K02747	92.0
K02744	207.0
K02745	92.0
K02742	22.0
K00924	396.0
K00925	1342.0
K00926	1441.0
K00927	1267.0
K00928	2036.0
K00929	1305.0
K12085	0.0
K02298	22.0
K02299	22.0
K02568	21.0
K02569	15.0
K02562	21.0
K02291	193.0
K02560	21.0
K02293	0.0
K02566	232.0
K02567	22.0
K02564	1442.0
K02297	22.0
K03169	2930.0
K03168	1071.0
K03163	0.0
K03162	0.0
K03167	0.0
K03166	0.0
K11038	0.0
K11039	0.0
K11030	0.0
K11031	1.0
K11032	0.0
K11033	0.0
K11034	0.0
K11035	0.0
K11036	0.0
K11037	0.0
K02546	0.0
K07668	90.0
K07669	3.0
K07666	211.0
K07667	1817.0
K07664	21.0
K07665	354.0
K07662	22.0
K07663	210.0
K07660	22.0
K07661	21.0
K03927	343.0
K07008	22.0
K07009	696.0
K07002	5.0
K07003	808.0
K07000	42.0
K07001	270.0
K07006	218.0
K07007	1812.0
K07004	0.0
K07005	1046.0
K03921	0.0
K02956	1260.0
K09725	0.0
K09181	213.0
K08599	0.0
K08598	0.0
K08591	1374.0
K08590	346.0
K01156	47.0
K01154	1303.0
K01407	21.0
K01400	0.0
K01153	1253.0
K01150	22.0
K01151	1044.0
K01408	0.0
K01409	1351.0
K01158	0.0
K01159	467.0
K05523	13.0
K05522	52.0
K05521	559.0
K05520	540.0
K05527	22.0
K05526	21.0
K05525	0.0
K05524	15.0
K05529	0.0
K14518	0.0
K14519	193.0
K05949	0.0
K01754	1073.0
K05942	0.0
K01027	0.0
K02171	0.0
K02170	22.0
K02173	29.0
K02172	0.0
K01751	673.0
K06416	57.0
K06417	0.0
K06414	0.0
K06947	0.0
K03379	0.0
K03808	234.0
K03809	216.0
K03806	22.0
K06412	838.0
K03804	21.0
K12296	0.0
K03802	2.0
K03803	184.0
K06413	5.0
K10808	0.0
K06411	203.0
K01028	22.0
K01029	25.0
K11931	8.0
K11930	13.0
K11933	21.0
K11932	21.0
K11935	7.0
K11934	21.0
K11937	19.0
K11936	20.0
K11939	21.0
K11938	21.0
K10800	190.0
K06419	5.0
K11929	21.0
K07271	725.0
K07270	0.0
K07273	209.0
K07272	0.0
K07275	22.0
K07274	36.0
K07277	346.0
K07276	0.0
K07279	26.0
K07278	22.0
K10623	0.0
K02481	324.0
K11520	0.0
K02480	0.0
K08170	6.0
K02485	22.0
K02484	179.0
K02487	1.0
K08600	1754.0
K08603	0.0
K08602	164.0
K08605	10.0
K08604	0.0
K09956	190.0
K09957	0.0
K09954	214.0
K09955	433.0
K09952	52.0
K09953	0.0
K09950	1.0
K09951	239.0
K09958	191.0
K09959	2.0
K07495	1342.0
K07494	2.0
K07497	676.0
K07496	1173.0
K07491	2820.0
K07490	21.0
K07493	0.0
K07492	4.0
K07499	3.0
K07498	35.0
K11209	21.0
K11208	20.0
K11204	0.0
K11203	59.0
K11202	93.0
K11201	29.0
K11200	20.0
K00058	2811.0
K00059	3623.0
K00728	0.0
K00729	8.0
K00055	3.0
K00057	1268.0
K00050	130.0
K00051	0.0
K00720	0.0
K00721	1072.0
K14424	0.0
K06033	0.0
K14189	0.0
K14188	44.0
K06364	0.0
K14187	43.0
K01239	677.0
K01238	59.0
K01897	1028.0
K01232	140.0
K01895	340.0
K01230	0.0
K01893	1246.0
K01236	3.0
K01235	0.0
K01890	1267.0
K02768	120.0
K02769	28.0
K02760	461.0
K02761	560.0
K02763	0.0
K02764	0.0
K02765	655.0
K00948	2042.0
K00949	886.0
K00942	1327.0
K00943	555.0
K00940	408.0
K00941	1862.0
K00946	484.0
K00947	1.0
K00944	0.0
K00945	2956.0
K01097	0.0
K01096	21.0
K01095	21.0
K01093	27.0
K01092	988.0
K01091	3098.0
K01090	1929.0
K03499	2966.0
K03498	2563.0
K03491	117.0
K03490	73.0
K03493	0.0
K03492	24.0
K03495	1257.0
K03497	2685.0
K03496	3362.0
K02817	0.0
K02814	1.0
K02815	1.0
K02810	239.0
K02548	656.0
K02549	234.0
K02818	1.0
K02819	131.0
K03637	894.0
K03636	214.0
K03147	1109.0
K03146	1.0
K08851	0.0
K06518	1175.0
K09729	15.0
K06048	22.0
K06045	382.0
K06044	10.0
K09727	0.0
K09726	0.0
K06041	406.0
K09720	0.0
K09723	0.0
K06042	789.0
K09897	22.0
K09896	21.0
K09895	22.0
K09894	22.0
K09893	22.0
K09892	8.0
K09891	22.0
K09890	21.0
K09899	22.0
K09898	21.0
K03622	0.0
K07648	21.0
K07649	9.0
K07398	0.0
K07399	8.0
K11056	0.0
K11057	0.0
K11054	0.0
K11055	0.0
K07640	22.0
K07393	213.0
K07390	213.0
K07391	1176.0
K07644	220.0
K07645	212.0
K07646	1414.0
K07647	13.0
K10896	0.0
K07024	5294.0
K07025	2100.0
K07026	19.0
K07027	414.0
K07020	3.0
K07021	42.0
K07022	0.0
K07023	834.0
K07028	1.0
K07029	2369.0
K10094	1.0
K01390	0.0
K01392	2.0
K01399	0.0
K02673	0.0
K05893	0.0
K05897	0.0
K05896	1111.0
K05895	179.0
K05899	0.0
K05898	0.0
K00555	0.0
K00554	1212.0
K00557	22.0
K00556	154.0
K00551	0.0
K00559	0.0
K00558	1229.0
K01170	0.0
K01173	0.0
K01174	19.0
K01175	288.0
K01176	62.0
K01178	190.0
K01179	770.0
K14578	0.0
K14579	0.0
K08951	0.0
K08950	0.0
K08953	0.0
K03828	213.0
K03829	2.0
K03820	348.0
K03821	1.0
K03822	0.0
K03823	1146.0
K03824	21.0
K03825	40.0
K03826	292.0
K03827	203.0
K12248	0.0
K12246	1.0
K12247	0.0
K12242	0.0
K12243	0.0
K12240	0.0
K12241	0.0
K11919	0.0
K11918	0.0
K11913	0.0
K11912	0.0
K11911	21.0
K11910	21.0
K11917	0.0
K11916	0.0
K11915	0.0
K11914	0.0
K12068	14.0
K12069	0.0
K12062	14.0
K12063	14.0
K12060	14.0
K12061	14.0
K12066	14.0
K12067	14.0
K12064	13.0
K12065	14.0
K07259	181.0
K07258	4333.0
K07253	0.0
K07251	21.0
K07250	798.0
K07257	0.0
K07256	0.0
K07255	0.0
K07254	0.0
K05372	1.0
K05373	1.0
K05370	0.0
K05371	0.0
K05374	1.0
K05375	1.0
K09970	2.0
K09971	15.0
K09972	15.0
K09973	206.0
K09974	204.0
K09975	22.0
K09976	88.0
K09978	22.0
K09979	152.0
K11261	80.0
K11260	0.0
K11263	6.0
K11264	14.0
K10793	43.0
K10796	43.0
K10797	103.0
K10794	37.0
K10795	43.0
K00700	2391.0
K00701	0.0
K10798	0.0
K00703	1059.0
K00705	1422.0
K09828	0.0
K10133	0.0
K13053	22.0
K03192	197.0
K00964	0.0
K00965	917.0
K00966	212.0
K00960	0.0
K00961	0.0
K00962	1240.0
K00963	383.0
K00969	1082.0
K12681	0.0
K02703	0.0
K08364	0.0
K08365	14.0
K02706	0.0
K08363	0.0
K08361	20.0
K02708	0.0
K02709	0.0
K08368	37.0
K08369	46.0
K01615	70.0
K01617	1.0
K01616	0.0
K01611	102.0
K01610	884.0
K01613	1018.0
K01612	0.0
K01619	874.0
K01618	0.0
K02834	1267.0
K02835	1267.0
K05281	0.0
K03619	13.0
K03618	13.0
K03617	1043.0
K03616	27.0
K03615	1544.0
K03614	1008.0
K03613	1034.0
K03612	973.0
K03611	24.0
K03610	280.0
K09705	40.0
K09704	125.0
K09701	197.0
K09700	0.0
K09709	0.0
K06391	651.0
K06390	823.0
K06393	819.0
K06392	771.0
K06395	23.0
K06394	746.0
K06397	806.0
K06396	814.0
K06399	826.0
K06398	833.0
K06435	0.0
K11078	0.0
K11079	0.0
K11074	21.0
K11075	21.0
K11076	21.0
K11077	0.0
K11070	941.0
K11071	1457.0
K11072	1484.0
K11073	22.0
K06935	0.0
K06934	575.0
K06937	704.0
K06936	4.0
K06931	0.0
K06930	0.0
K06933	0.0
K06932	0.0
K06939	0.0
K06938	3.0
K13381	2.0
K05916	213.0
K05917	0.0
K05914	0.0
K05915	0.0
K05912	0.0
K05913	0.0
K05910	11.0
K05911	0.0
K05918	0.0
K05919	290.0
K00392	0.0
K00390	222.0
K00397	0.0
K00395	1.0
K00394	528.0
K01884	0.0
K00399	0.0
K01886	1148.0
K01376	23.0
K01372	242.0
K09149	0.0
K09148	0.0
K01225	10.0
K09145	53.0
K09144	52.0
K09147	0.0
K09146	0.0
K09141	0.0
K09140	0.0
K09143	0.0
K09142	0.0
K05709	13.0
K05708	13.0
K05879	490.0
K05878	452.0
K05875	23.0
K05874	30.0
K05877	21.0
K05876	20.0
K05873	1.0
K00579	0.0
K00578	0.0
K00577	0.0
K00575	491.0
K00574	791.0
K00573	215.0
K00571	453.0
K00570	0.0
K01118	120.0
K01119	118.0
K01157	0.0
K01112	2.0
K01113	192.0
K04477	868.0
K01114	3.0
K01115	0.0
K08087	0.0
K01315	0.0
K08085	0.0
K08084	2.0
K08083	1.0
K08082	0.0
K08081	1.0
K08080	0.0
K01152	0.0
K01401	0.0
K09826	0.0
K06344	0.0
K06345	0.0
K09822	192.0
K06343	0.0
K10938	0.0
K06341	0.0
K10934	1.0
K10935	0.0
K10932	0.0
K11052	0.0
K10930	1.0
K06349	0.0
K11053	0.0
K10754	0.0
K01755	1246.0
K10200	667.0
K02132	0.0
K02137	0.0
K03840	22.0
K03841	24.0
K13028	0.0
K13799	0.0
K13798	0.0
K13795	0.0
K13794	0.0
K13021	0.0
K13792	0.0
K13791	0.0
K13790	0.0
K12268	0.0
K12269	34.0
K12262	24.0
K12263	0.0
K12264	20.0
K12265	20.0
K12266	21.0
K12267	1200.0
K01757	0.0
K12237	0.0
K13243	2.0
K13245	0.0
K13244	13.0
K13246	0.0
K03264	0.0
K03265	0.0
K03263	0.0
K03268	0.0
K03269	345.0
K12415	0.0
K10211	0.0
K09918	19.0
K09919	1.0
K06720	0.0
K09913	22.0
K09910	22.0
K09911	21.0
K09916	21.0
K09917	21.0
K06726	123.0
K09915	212.0
K11535	24.0
K11534	87.0
K11537	14.0
K11531	20.0
K11533	1.0
K11532	0.0
K11249	23.0
K11539	0.0
K00762	1902.0
K00763	945.0
K00760	1262.0
K00761	1076.0
K00766	1097.0
K00767	900.0
K00764	2056.0
K00765	1213.0
K00768	806.0
K00769	21.0
K11059	0.0
K00186	0.0
K00187	0.0
K00184	236.0
K00185	207.0
K00183	43.0
K00180	842.0
K00188	0.0
K00189	0.0
K10110	238.0
K10111	21.0
K10112	982.0
K10113	0.0
K10114	0.0
K10115	0.0
K10116	0.0
K10117	922.0
K10118	1264.0
K10119	1062.0
K04641	0.0
K04643	0.0
K04642	0.0
K13282	4.0
K00988	0.0
K00989	274.0
K00986	582.0
K00984	68.0
K00985	0.0
K00982	25.0
K00983	125.0
K00980	637.0
K00981	1472.0
K01585	345.0
K01584	17.0
K01586	1787.0
K13498	44.0
K01580	196.0
K01583	605.0
K01582	163.0
K13497	284.0
K01589	243.0
K01588	1430.0
K14941	10.0
K08347	20.0
K08348	21.0
K02720	0.0
K14949	0.0
K02723	0.0
K03459	13.0
K03458	899.0
K03455	750.0
K03457	91.0
K03451	117.0
K03981	23.0
K03980	250.0
K02614	145.0
K01639	1004.0
K01638	38.0
K01637	24.0
K01636	34.0
K01635	34.0
K01634	0.0
K01633	374.0
K01632	0.0
K01631	21.0
K01630	224.0
K02615	21.0
K02588	651.0
K02589	74.0
K02858	22.0
K02859	28.0
K14051	21.0
K14053	19.0
K14052	16.0
K02852	22.0
K02853	22.0
K02850	13.0
K02851	22.0
K14059	192.0
K14058	22.0
K02586	20.0
K02587	29.0
K03679	0.0
K03671	3397.0
K03670	211.0
K03673	24.0
K03672	22.0
K03675	2.0
K03674	27.0
K03677	0.0
K03676	22.0
K09761	1199.0
K09760	195.0
K09763	1.0
K09762	906.0
K09765	1010.0
K09764	19.0
K09767	69.0
K06006	21.0
K09769	306.0
K09768	234.0
K10353	0.0
K03187	254.0
K03186	274.0
K03185	22.0
K03184	22.0
K03183	814.0
K03182	259.0
K03181	22.0
K03189	254.0
K03188	254.0
K02715	0.0
K12455	0.0
K12454	190.0
K12453	0.0
K12452	18.0
K12451	0.0
K07358	13.0
K07356	19.0
K07357	28.0
K07354	13.0
K07355	13.0
K07352	13.0
K07353	13.0
K07350	15.0
K07351	22.0
K06919	104.0
K06918	22.0
K06917	28.0
K06916	28.0
K06915	105.0
K06914	0.0
K06913	0.0
K06912	0.0
K06911	419.0
K06910	96.0
K08986	14.0
K08987	45.0
K08984	211.0
K08985	0.0
K08982	6.0
K08983	0.0
K08980	0.0
K08981	10.0
K08988	0.0
K08989	15.0
K02252	0.0
K05934	749.0
K05936	750.0
K05937	0.0
K02253	0.0
K05939	423.0
K00378	991.0
K00375	1055.0
K00374	23.0
K00376	0.0
K00371	23.0
K00370	10.0
K00373	23.0
K00372	200.0
K01358	1425.0
K09166	193.0
K09165	3.0
K09164	4.0
K09163	629.0
K09162	193.0
K09161	22.0
K09160	22.0
K01354	216.0
K01355	14.0
K01356	1212.0
K05601	1.0
K05851	22.0
K03807	21.0
K05606	53.0
K02927	0.0
K05974	0.0
K03805	21.0
K05976	0.0
K00519	0.0
K00518	1.0
K03800	886.0
K00511	0.0
K00510	3.0
K03801	158.0
K00515	0.0
K00514	0.0
K00517	7.0
K05971	0.0
K03154	875.0
K11147	0.0
K05581	0.0
K05580	0.0
K05583	0.0
K05582	0.0
K05585	0.0
K05584	0.0
K05587	0.0
K05586	0.0
K05589	23.0
K03150	1172.0
K03623	21.0
K03152	1102.0
K14200	0.0
K14201	0.0
K14202	0.0
K03621	1225.0
K14204	0.0
K14205	29.0
K01134	53.0
K01135	0.0
K01136	380.0
K01137	228.0
K01130	1016.0
K01132	0.0
K01133	281.0
K01138	769.0
K01139	96.0
K02113	1740.0
K02112	1807.0
K02111	1278.0
K02446	219.0
K02117	1032.0
K02116	75.0
K02115	1807.0
K02114	1807.0
K02119	876.0
K02118	1041.0
K02448	1.0
K01036	0.0
K03212	21.0
K13007	0.0
K13006	1.0
K13005	0.0
K13004	59.0
K13001	0.0
K06404	674.0
K01032	2.0
K06951	5.0
K03862	2.0
K03863	2.0
K06406	833.0
K06957	22.0
K05020	48.0
K06400	211.0
K06403	674.0
K06954	6.0
K10814	0.0
K10817	0.0
K10816	0.0
K07136	21.0
K03242	0.0
K03243	0.0
K12202	0.0
K12203	0.0
K12206	0.0
K12207	0.0
K12204	0.0
K12205	0.0
K12208	0.0
K12209	0.0
K13919	74.0
K13918	19.0
K06214	19.0
K06215	130.0
K09936	740.0
K06217	1289.0
K09930	194.0
K09931	1.0
K09932	194.0
K06213	1090.0
K09938	0.0
K09939	132.0
K11517	0.0
K06337	0.0
K13301	21.0
K00748	346.0
K00745	0.0
K00743	0.0
K07165	192.0
K07164	337.0
K07167	0.0
K07166	877.0
K07161	6.0
K07160	580.0
K07163	0.0
K07162	16.0
K07169	6.0
K07168	0.0
K06336	0.0
K01839	917.0
K01838	103.0
K01835	75.0
K01834	3556.0
K01837	0.0
K01830	0.0
K00608	0.0
K02632	0.0
K02630	0.0
K02631	0.0
K08322	60.0
K08323	24.0
K08320	21.0
K08321	228.0
K08326	13.0
K08324	21.0
K08325	28.0
K01659	6.0
K01658	1075.0
K02637	0.0
K01653	1267.0
K01652	2067.0
K01655	0.0
K01654	156.0
K01657	1099.0
K02874	1076.0
K02875	0.0
K02876	1264.0
K02877	0.0
K02871	1252.0
K02873	0.0
K02878	1267.0
K02879	1233.0
K14070	0.0
K09749	178.0
K09748	1069.0
K06023	2194.0
K09742	0.0
K09741	0.0
K09740	22.0
K09747	1091.0
K09746	0.0
K09745	0.0
K06024	1110.0
K03477	21.0
K03476	115.0
K03475	184.0
K03474	345.0
K03473	153.0
K03472	22.0
K03471	255.0
K03470	1248.0
K03478	112.0
K02304	1389.0
K02305	1.0
K02302	84.0
K02303	2.0
K02300	22.0
K02301	216.0
K03653	0.0
K03652	261.0
K03651	22.0
K03650	1224.0
K03657	3270.0
K03656	22.0
K03655	2166.0
K03654	1439.0
K03658	74.0
K12439	0.0
K12431	0.0
K12430	0.0
K12433	0.0
K12432	0.0
K12435	0.0
K12434	0.0
K12437	0.0
K12436	0.0
K06979	12.0
K06978	353.0
K06971	121.0
K06970	22.0
K06973	1135.0
K06972	733.0
K06975	441.0
K06974	0.0
K06977	19.0
K06976	72.0
K07082	986.0
K07083	132.0
K07080	155.0
K07081	2.0
K07086	0.0
K07087	0.0
K07084	2.0
K07085	307.0
K07088	2589.0
K07089	396.0
K01317	0.0
K11162	0.0
K11163	0.0
K11161	0.0
K11168	0.0
K00356	22.0
K00355	2.0
K00354	0.0
K00353	0.0
K00351	141.0
K00350	141.0
K05952	8.0
K05953	0.0
K05951	0.0
K05956	0.0
K05957	0.0
K00358	31.0
K00689	0.0
K00688	2012.0
K00681	283.0
K00680	1271.0
K00683	1.0
K00685	192.0
K00684	214.0
K00687	14.0
K00686	0.0
K05831	0.0
K05830	0.0
K05833	1361.0
K05832	1345.0
K05834	21.0
K05837	1217.0
K05836	9.0
K05839	34.0
K05838	25.0
K07677	22.0
K00533	102.0
K00532	39.0
K00531	0.0
K00530	0.0
K00537	1313.0
K00536	0.0
K00535	0.0
K00534	0.0
K00539	0.0
K00538	0.0
K11029	0.0
K14260	1144.0
K14261	21.0
K14266	1.0
K14267	4.0
K14268	0.0
K14269	0.0
K01337	0.0
K01338	1776.0
K02683	0.0
K02682	21.0
K02681	21.0
K02680	21.0
K02687	1212.0
K02686	22.0
K02685	0.0
K02689	0.0
K02688	3.0
K00824	90.0
K00827	0.0
K00826	1949.0
K00821	2243.0
K00820	1838.0
K00823	62.0
K00822	1.0
K00829	0.0
K00828	0.0
K01488	113.0
K01489	1047.0
K01484	21.0
K01485	158.0
K01486	330.0
K01487	855.0
K01480	940.0
K01481	0.0
K01482	23.0
K01483	14.0
K02469	2077.0
K02468	14.0
K02466	15.0
K02465	0.0
K02464	2.0
K02463	1.0
K02462	23.0
K02461	23.0
K02460	23.0
K08969	5.0
K13061	0.0
K13060	0.0
K13063	2.0
K13062	0.0
K13069	35.0
K08964	10.0
K06363	0.0
K03079	114.0
K06342	0.0
K03078	8.0
K13289	0.0
K13288	25.0
K13285	0.0
K13287	0.0
K13286	0.0
K13281	15.0
K13280	185.0
K13283	21.0
K00054	44.0
K04496	0.0
K05369	0.0
K05368	43.0
K03228	204.0
K03229	204.0
K00052	1181.0
K03222	204.0
K03223	190.0
K03220	0.0
K03221	0.0
K03226	191.0
K03227	204.0
K03224	191.0
K03225	1.0
K09482	0.0
K09483	0.0
K13836	0.0
K12228	0.0
K05360	0.0
K12224	0.0
K12225	0.0
K12226	0.0
K12227	0.0
K12220	0.0
K05363	80.0
K12222	0.0
K12223	0.0
K08681	127.0
K08680	33.0
K08683	0.0
K08682	21.0
K08685	0.0
K08684	0.0
K08687	0.0
K08686	0.0
K11755	1235.0
K11754	3183.0
K11751	43.0
K11750	21.0
K11753	2554.0
K11752	1360.0
K02407	112.0
K13938	36.0
K13936	6.0
K13935	6.0
K02406	360.0
K13933	6.0
K13932	6.0
K13931	6.0
K13930	6.0
K12088	0.0
K12081	0.0
K12082	0.0
K12083	0.0
K12084	0.0
K12086	0.0
K12087	0.0
K09611	0.0
K09612	21.0
K04940	0.0
K10085	0.0
K05394	0.0
K05395	0.0
K06340	0.0
K13043	2.0
K07149	702.0
K07148	155.0
K07147	217.0
K07146	45.0
K07145	9.0
K07144	0.0
K07143	0.0
K07142	0.0
K07141	649.0
K07140	24.0
K10156	0.0
K10150	0.0
K10620	0.0
K10621	0.0
K14028	0.0
K14029	0.0
K01817	1077.0
K01816	211.0
K01815	275.0
K01814	1215.0
K01813	190.0
K01812	605.0
K01811	1145.0
K01810	1281.0
K01819	29.0
K01818	640.0
K14580	0.0
K05379	0.0
K08304	22.0
K08305	23.0
K08306	22.0
K08307	155.0
K08300	25.0
K08301	1069.0
K08302	171.0
K08303	2281.0
K08308	21.0
K08309	97.0
K14671	0.0
K14670	0.0
K14673	0.0
K14672	0.0
K01673	284.0
K01672	0.0
K01671	19.0
K01677	838.0
K01676	176.0
K01674	21.0
K01679	296.0
K01678	812.0
K02899	1264.0
K02896	0.0
K02897	938.0
K02895	1266.0
K02892	1267.0
K02890	1267.0
K10811	0.0
K02096	0.0
K02097	0.0
K02094	0.0
K02095	0.0
K02092	0.0
K02093	0.0
K02099	1433.0
K03411	209.0
K03410	212.0
K03413	355.0
K03412	277.0
K03415	54.0
K03414	23.0
K03417	6.0
K03416	0.0
K03418	0.0
K05376	0.0
K02320	0.0
K02322	0.0
K02323	0.0
K05377	0.0
K13542	1776.0
K13543	0.0
K13540	0.0
K13541	1.0
K12145	13.0
K12144	0.0
K12147	21.0
K12410	1345.0
K12141	149.0
K12140	149.0
K12143	20.0
K12142	13.0
K12149	34.0
K12148	21.0
K07312	20.0
K07313	268.0
K07310	21.0
K07311	13.0
K07316	34.0
K07317	0.0
K07314	13.0
K07315	242.0
K07318	14.0
K07319	181.0
K03936	0.0
K03425	20.0
K03426	934.0
K03427	1368.0
K03420	0.0
K03421	0.0
K03422	0.0
K03423	0.0
K03756	21.0
K03757	14.0
K03206	0.0
K03755	13.0
K11144	102.0
K11145	912.0
K05972	0.0
K05973	0.0
K03752	236.0
K05978	0.0
K05979	6.0
K03753	44.0
K00331	350.0
K00330	349.0
K00333	197.0
K00332	197.0
K00335	1568.0
K00334	1645.0
K00337	350.0
K00336	1700.0
K00339	350.0
K00338	349.0
K03751	0.0
K06953	0.0
K06952	520.0
K06407	834.0
K06950	2346.0
K10819	86.0
K06956	54.0
K06955	2.0
K06402	242.0
K10815	0.0
K06959	1241.0
K06958	944.0
K06409	1571.0
K06408	150.0
K09129	0.0
K09128	52.0
K09123	52.0
K09122	0.0
K09121	891.0
K09120	0.0
K09127	0.0
K09126	4.0
K09125	24.0
K09124	4.0
K01233	0.0
K05819	13.0
K05818	13.0
K01896	0.0
K05813	336.0
K05812	22.0
K05811	21.0
K05810	1048.0
K05817	13.0
K05816	29.0
K05815	87.0
K05814	48.0
K01894	212.0
K01892	1304.0
K01234	96.0
K01144	775.0
K01146	22.0
K01141	22.0
K01416	0.0
K11434	0.0
K01415	0.0
K06354	0.0
K01414	200.0
K09836	0.0
K01318	0.0
K01319	0.0
K01312	0.0
K06350	0.0
K02669	1084.0
K02668	0.0
K02665	1.0
K02664	6.0
K02667	1.0
K02666	1.0
K02661	0.0
K02660	1.0
K02663	3.0
K02662	235.0
K00809	1.0
K00808	0.0
K00806	1272.0
K00805	923.0
K00804	0.0
K00803	569.0
K00802	0.0
K00801	190.0
K00800	1187.0
K10921	0.0
K02409	130.0
K02408	197.0
K02401	187.0
K02400	207.0
K02403	22.0
K02402	22.0
K02405	210.0
K05364	699.0
K05367	212.0
K05366	2919.0
K10210	0.0
K10216	0.0
K13049	105.0
K13048	0.0
K13739	0.0
K10215	0.0
K06122	37.0
K13735	28.0
K13734	0.0
K13041	2.0
K13040	2.0
K13731	0.0
K13730	7.0
K13733	0.0
K13732	0.0
K04516	137.0
K03204	1.0
K03205	1929.0
K03207	21.0
K03200	1.0
K03201	0.0
K03202	0.0
K03203	0.0
K03208	21.0
K03758	85.0
K03759	14.0
K09469	1.0
K09461	2.0
K06204	23.0
K00178	0.0
K13950	0.0
K13953	38.0
K13955	0.0
K13954	264.0
K10920	0.0
K06324	0.0
K11777	23.0
K11779	3.0
K11778	0.0
K06325	0.0
K12600	0.0
K07432	0.0
K07430	0.0
K06326	0.0
K07128	6.0
K07121	22.0
K07120	16.0
K07123	190.0
K07122	21.0
K07125	0.0
K07124	534.0
K07127	212.0
K07126	165.0
K01870	1267.0
K01873	1320.0
K01872	1265.0
K01875	1278.0
K01874	1328.0
K01876	1285.0
K01879	78.0
K01878	78.0
K06321	0.0
K00476	0.0
K00477	0.0
K00474	0.0
K00472	0.0
K00470	13.0
K00471	0.0
K00478	0.0
K00479	0.0
K04775	21.0
K04774	22.0
K04777	0.0
K04776	0.0
K04771	211.0
K04770	21.0
K04773	590.0
K04772	212.0
K04779	0.0
K04778	0.0
K14657	0.0
K14656	0.0
K14654	0.0
K14653	0.0
K14652	1450.0
K14659	0.0
K14658	0.0
K14386	0.0
K09926	1.0
K01699	14.0
K01698	874.0
K01695	1120.0
K01697	6.0
K01696	1100.0
K01690	22.0
K01693	1070.0
K01692	109.0
K07227	1.0
K03439	1255.0
K03438	2110.0
K13380	0.0
K03928	35.0
K03925	939.0
K03924	1674.0
K03431	1184.0
K03926	212.0
K03437	1055.0
K03436	1126.0
K03435	29.0
K03434	0.0
K02348	73.0
K02342	429.0
K02343	1241.0
K02340	1178.0
K02341	1267.0
K02346	1475.0
K02347	196.0
K02344	21.0
K02345	21.0
K03697	121.0
K03696	1265.0
K03695	1243.0
K03694	22.0
K03693	20.0
K03692	0.0
K03690	22.0
K03699	1211.0
K03698	1003.0
K13566	0.0
K12164	0.0
K07338	0.0
K07339	584.0
K07334	121.0
K07335	1071.0
K07336	204.0
K07337	21.0
K07330	0.0
K07331	0.0
K07332	0.0
K07333	0.0
K09695	191.0
K09694	192.0
K09697	93.0
K09696	83.0
K09691	1563.0
K09690	1019.0
K09693	0.0
K09692	564.0
K09699	11.0
K09698	56.0
K07590	56.0
K07591	13.0
K07592	22.0
K05998	0.0
K05999	0.0
K05996	0.0
K05997	21.0
K05994	0.0
K05995	214.0
K05993	90.0
K05991	0.0
K10837	0.0
K00319	0.0
K00318	3.0
K00648	1211.0
K02545	0.0
K00645	1213.0
K00311	1.0
K00646	0.0
K00317	4.0
K00316	0.0
K00643	0.0
K00314	0.0
K02547	593.0
K06429	0.0
K06428	0.0
K06427	0.0
K02812	1.0
K06425	4.0
K06424	0.0
K06423	19.0
K06422	0.0
K06421	4.0
K02813	1.0
K02930	0.0
K03815	14.0
K05612	0.0
K03367	43.0
K03366	15.0
K03812	21.0
K03635	216.0
K03634	23.0
K03631	1226.0
K05969	0.0
K03630	1251.0
K03633	21.0
K03632	21.0
K01998	1324.0
K01999	1341.0
K01992	2937.0
K01993	692.0
K01990	6033.0
K01991	560.0
K01996	1302.0
K01997	1853.0
K01994	8.0
K01995	1307.0
K03148	75.0
K03639	912.0
K05692	0.0
K03638	22.0
K00869	44.0
K00868	916.0
K00861	0.0
K00860	227.0
K00863	53.0
K00862	6.0
K00865	1074.0
K00864	1802.0
K00867	66.0
K00866	0.0
K01192	932.0
K01190	2901.0
K01191	499.0
K01197	45.0
K01194	29.0
K01195	149.0
K01198	120.0
K01199	0.0
K00656	2342.0
K00657	294.0
K00306	0.0
K14591	570.0
K00300	0.0
K00653	0.0
K13715	0.0
K13713	0.0
K00650	0.0
K00651	894.0
K14596	0.0
K02647	1751.0
K14598	0.0
K02643	0.0
K02642	0.0
K02641	0.0
K02640	0.0
K03594	237.0
K03595	1076.0
K03596	1259.0
K03597	22.0
K03590	398.0
K03591	21.0
K03592	63.0
K03593	349.0
K03598	22.0
K03599	22.0
K01736	1240.0
K01737	385.0
K01734	1219.0
K01735	1377.0
K01732	0.0
K01733	1288.0
K01730	58.0
K01731	0.0
K06049	0.0
K01738	1598.0
K01739	221.0
K11809	0.0
K05343	25.0
K02422	278.0
K02421	187.0
K05340	16.0
K02427	22.0
K05346	15.0
K02425	21.0
K02424	21.0
K05349	2613.0
K02428	354.0
K03770	345.0
K03771	347.0
K03772	212.0
K03773	155.0
K03774	36.0
K03775	155.0
K03776	23.0
K03777	22.0
K03778	1115.0
K03779	535.0
K09722	0.0
K08174	0.0
K14114	0.0
K13979	194.0
K13237	0.0
K14440	0.0
K09992	248.0
K09990	1.0
K09991	0.0
K09996	21.0
K09997	21.0
K09994	20.0
K14110	0.0
K09998	21.0
K09999	21.0
K14111	0.0
K14113	0.0
K14449	0.0
K10213	13.0
K14118	0.0
K11711	30.0
K11710	1.0
K11712	54.0
K11717	1089.0
K11719	22.0
K06857	0.0
K10440	4295.0
K10441	3677.0
K07103	0.0
K07102	191.0
K07101	2.0
K07100	0.0
K07107	1211.0
K07106	106.0
K07105	790.0
K07456	1044.0
K07459	24.0
K07458	292.0
K07109	22.0
K07108	0.0
K10198	0.0
K10199	0.0
K10190	873.0
K10191	0.0
K10192	50.0
K10193	8.0
K10194	9.0
K10195	6.0
K10196	0.0
K10197	0.0
K15013	0.0
K01858	52.0
K15016	0.0
K15017	0.0
K01853	0.0
K01852	0.0
K01851	0.0
K01850	8.0
K01857	3.0
K01856	0.0
K01854	1018.0
K07539	0.0
K08478	1.0
K08479	0.0
K08476	1.0
K08477	0.0
K08475	1.0
K00450	2.0
K00451	1.0
K00452	0.0
K00453	2.0
K00455	21.0
K00456	0.0
K00457	4.0
K00106	0.0
K00459	4.0
K00104	450.0
K00105	14.0
K00102	0.0
K00103	0.0
K00100	2307.0
K00101	24.0
K01509	0.0
K04759	2175.0
K04758	2346.0
K04757	17.0
K01504	0.0
K04755	23.0
K04754	23.0
K04753	32.0
K04752	22.0
K04751	405.0
K01502	190.0
K14631	0.0
K05359	0.0
K14632	0.0
K07536	0.0
K12080	0.0
K02364	21.0
K12369	31.0
K02361	23.0
K02362	21.0
K02363	42.0
K13509	0.0
K13503	0.0
K13500	0.0
K12109	0.0
K12108	0.0
K12101	0.0
K12100	0.0
K12103	0.0
K12102	0.0
K12105	0.0
K12104	0.0
K12107	0.0
K12106	0.0
K11023	0.0
K03014	0.0
K08906	0.0
K08904	0.0
K08900	0.0
K06223	748.0
K06199	785.0
K06198	38.0
K06197	19.0
K06196	193.0
K06194	154.0
K06193	237.0
K06192	212.0
K06191	46.0
K06190	22.0
K11104	93.0
K11105	263.0
K11106	20.0
K11107	22.0
K11102	44.0
K11103	215.0
K07862	568.0
K00666	314.0
K00663	1.0
K00662	122.0
K00661	1224.0
K00660	192.0
K06997	1244.0
K06996	200.0
K06995	3.0
K10852	2.0
K06993	0.0
K06992	0.0
K06991	0.0
K06990	1.0
K11050	0.0
K06999	240.0
K06998	133.0
K05338	14.0
K11051	0.0
K06441	0.0
K06440	0.0
K06443	0.0
K06442	1109.0
K06445	22.0
K06447	22.0
K06446	8.0
K06309	0.0
K05686	0.0
K02655	2.0
K07392	0.0
K00595	1442.0
K00594	2.0
K00596	0.0
K00599	3067.0
K00598	39.0
K02657	1.0
K07642	22.0
K07643	21.0
K07396	2.0
K07397	29.0
K07394	2.0
K07395	1.0
K04102	0.0
K04103	11.0
K04100	0.0
K04101	0.0
K04107	0.0
K04105	0.0
K04108	0.0
K04109	0.0
K07716	0.0
K07717	65.0
K07714	192.0
K07715	22.0
K07712	212.0
K07713	17.0
K07710	3.0
K07711	22.0
K07718	3878.0
K07719	88.0
K00843	0.0
K00842	0.0
K00841	43.0
K00840	21.0
K00847	1381.0
K00846	0.0
K00845	2559.0
K00844	15.0
K00849	1038.0
K00848	824.0
K06302	0.0
K13771	213.0
K13770	5.0
K13772	0.0
K13775	3.0
K13774	0.0
K13777	0.0
K13776	0.0
K13779	0.0
K13778	0.0
K02621	433.0
K02992	1265.0
K02623	0.0
K08286	0.0
K08281	51.0
K02996	1259.0
K02995	0.0
K02994	1267.0
K02629	0.0
K02628	0.0
K08289	344.0
K08288	0.0
K03578	203.0
K03579	212.0
K03576	212.0
K03577	74.0
K03574	1743.0
K03575	1058.0
K03572	1257.0
K03573	22.0
K03570	1251.0
K03571	827.0
K01710	1613.0
K01711	466.0
K01712	34.0
K01713	0.0
K01714	3428.0
K01715	200.0
K01716	22.0
K01718	0.0
K01719	157.0
K03081	33.0
K02199	16.0
K02198	23.0
K14170	1621.0
K02193	16.0
K02192	38.0
K02191	5.0
K02190	783.0
K02197	23.0
K02196	14.0
K02195	22.0
K02194	23.0
K03718	157.0
K03719	189.0
K03712	1233.0
K03713	20.0
K03710	578.0
K03711	1854.0
K03716	114.0
K03717	212.0
K03715	4.0
K07129	0.0
K00045	1.0
K13995	0.0
K13994	0.0
K13991	0.0
K13990	131.0
K13993	592.0
K13992	0.0
K06298	685.0
K06299	0.0
K06294	0.0
K06295	129.0
K06296	22.0
K06297	14.0
K06290	0.0
K06291	0.0
K06292	0.0
K06293	0.0
K12743	0.0
K00248	272.0
K06426	8.0
K11739	14.0
K11738	23.0
K11733	22.0
K11732	20.0
K11731	2.0
K11737	21.0
K11736	21.0
K11735	14.0
K11734	21.0
K06870	0.0
K06871	1879.0
K06872	869.0
K06873	2.0
K06874	0.0
K06875	0.0
K06876	192.0
K06877	57.0
K06878	255.0
K06879	22.0
K07478	1375.0
K12645	0.0
K07479	22.0
K07473	1417.0
K07472	0.0
K07471	13.0
K07470	21.0
K07477	0.0
K07476	0.0
K07474	534.0
K15038	0.0
K15039	0.0
K15034	24.0
K15036	15.0
K15037	0.0
K08738	0.0
K06420	0.0
K00128	855.0
K00129	0.0
K00438	0.0
K00432	286.0
K00433	259.0
K00122	1.0
K00123	811.0
K00124	39.0
K00125	0.0
K00126	0.0
K00127	34.0
K08973	1.0
K14348	21.0
K14347	1.0
K14340	0.0
K08972	36.0
K01525	22.0
K01524	1967.0
K01523	83.0
K01521	21.0
K01520	1208.0
K01529	92.0
K08977	0.0
K03969	43.0
K08929	0.0
K02388	210.0
K02389	208.0
K02386	22.0
K02387	197.0
K02384	0.0
K02385	166.0
K02382	0.0
K02380	26.0
K02381	13.0
K05386	0.0
K13524	0.0
K13525	0.0
K13527	2.0
K13520	0.0
K13522	0.0
K13529	193.0
K03385	23.0
K03384	0.0
K03387	157.0
K03386	287.0
K03381	0.0
K03380	2.0
K03383	0.0
K03382	248.0
K03389	151.0
K03388	144.0
K05356	0.0
K12344	0.0
K12343	0.0
K12342	0.0
K12341	0.0
K12340	157.0
K02430	21.0
K12349	0.0
K05351	0.0
K11694	34.0
K11695	0.0
K11690	725.0
K05352	0.0
K11693	4.0
K08928	0.0
K03433	1.0
K13832	0.0
K03039	0.0
K03432	1.0
K06607	0.0
K06606	14.0
K06605	0.0
K03430	638.0
K06603	22.0
K06602	0.0
K06601	0.0
K06600	0.0
K05358	6.0
K06609	0.0
K06608	2.0
K03923	22.0
K03922	0.0
K11472	15.0
K11473	211.0
K11474	13.0
K11475	0.0
K11476	0.0
K11477	13.0
K00601	0.0
K00600	1745.0
K00603	24.0
K03746	35.0
K00605	925.0
K00604	1268.0
K00607	0.0
K00606	909.0
K00609	1222.0
K03741	863.0
K03740	44.0
K03743	93.0
K10873	0.0
K03214	21.0
K14068	0.0
K13317	0.0
K06360	0.0
K14069	0.0
K08078	0.0
K09650	0.0
K06361	0.0
K07802	0.0
K07803	14.0
K07800	0.0
K07801	0.0
K07806	15.0
K07807	0.0
K07804	1.0
K07805	0.0
K06362	0.0
K01172	0.0
K10257	0.0
K10255	191.0
K10254	889.0
K10253	0.0
K10918	6.0
K04128	0.0
K01958	254.0
K01959	0.0
K01956	1272.0
K01957	0.0
K04126	0.0
K04127	0.0
K01952	1493.0
K01953	1528.0
K01950	1200.0
K01951	1375.0
K07730	0.0
K07731	0.0
K07732	0.0
K07733	29.0
K07734	3.0
K07735	215.0
K07736	864.0
K07737	3008.0
K07738	1066.0
K07739	7.0
K06365	0.0
K06366	0.0
K06367	0.0
K10910	0.0
K10911	0.0
K04382	0.0
K10775	0.0
K02609	24.0
K02979	0.0
K02978	0.0
K06368	0.0
K02975	0.0
K02974	0.0
K02977	0.0
K02976	0.0
K03558	24.0
K03559	1493.0
K03550	1230.0
K03551	1267.0
K03552	0.0
K03553	1320.0
K03554	22.0
K03555	1257.0
K03556	114.0
K03557	22.0
K01778	1251.0
K01779	659.0
K06369	0.0
K01772	34.0
K01770	1215.0
K01771	0.0
K01776	1254.0
K01777	44.0
K01774	0.0
K01775	1403.0
K05385	0.0
K05384	0.0
K05383	0.0
K05382	0.0
K05381	0.0
K08159	56.0
K14153	524.0
K14154	0.0
K14155	820.0
K08152	0.0
K08156	185.0
K08076	0.0
K12809	0.0
K05297	516.0
K03734	1734.0
K03735	86.0
K03736	86.0
K03737	1096.0
K03731	0.0
K03732	22.0
K03733	438.0
K03738	51.0
K03739	44.0
K08139	2.0
K06994	32.0
K12660	14.0
K12661	39.0
K07450	0.0
K08719	0.0
K08717	0.0
K08715	0.0
K08714	0.0
K08713	0.0
K08710	0.0
K11311	0.0
K11312	5.0
K00141	0.0
K00146	21.0
K00411	1.0
K00412	1.0
K00145	2345.0
K00148	0.0
K14367	0.0
K14366	0.0
K08954	0.0
K08384	1683.0
K14369	0.0
K14368	0.0
K14091	52.0
K14090	59.0
K14093	0.0
K14092	0.0
K14095	0.0
K14094	0.0
K14097	0.0
K14096	0.0
K14099	0.0
K14098	0.0
K02848	14.0
K01541	4.0
K04712	0.0
K04711	0.0
K01545	0.0
K01547	525.0
K01546	525.0
K01548	510.0
K04719	0.0
K04718	0.0
K02018	1043.0
K02019	335.0
K02016	2477.0
K02017	220.0
K02014	1952.0
K02015	2860.0
K02012	447.0
K02013	2612.0
K02010	343.0
K02011	421.0
K04515	0.0
K03943	0.0
K03941	0.0
K03940	0.0
K00313	48.0
K04060	0.0
K01608	105.0
K08942	0.0
K08943	0.0
K08940	0.0
K08941	0.0
K08946	0.0
K08947	0.0
K08944	0.0
K08945	0.0
K03059	0.0
K13811	0.0
K13812	0.0
K13815	0.0
K13816	7.0
K13818	0.0
K13819	0.0
K03053	0.0
K03052	0.0
K03055	0.0
K03054	0.0
K03057	0.0
K03056	0.0
K06222	22.0
K11418	0.0
K11410	0.0
K11415	0.0
K00622	0.0
K00621	0.0
K00620	2030.0
K00627	480.0
K00626	651.0
K00625	1030.0
K00624	0.0
K02805	597.0
K02552	232.0
K02550	13.0
K02556	211.0
K02803	1.0
K02554	13.0
K07280	0.0
K07281	0.0
K07282	1432.0
K07283	21.0
K07284	918.0
K07285	34.0
K07286	22.0
K08217	320.0
K07288	1.0
K07289	22.0
K07534	0.0
K07535	38.0
K07533	146.0
K07822	0.0
K07823	0.0
K08699	0.0
K00088	1323.0
K00087	668.0
K00086	67.0
K00082	2.0
K10239	0.0
K10238	0.0
K10231	54.0
K10230	0.0
K10233	2.0
K10232	2.0
K10235	0.0
K10234	2.0
K10237	0.0
K10236	0.0
K08353	0.0
K01970	0.0
K01971	413.0
K01972	1368.0
K01973	0.0
K01974	204.0
K01975	51.0
K01976	0.0
K07758	0.0
K05990	0.0
K07752	0.0
K07753	0.0
K07751	21.0
K13786	0.0
K07755	0.0
K07442	4.0
K08352	22.0
K07115	22.0
K07441	0.0
K07634	0.0
K07446	8.0
K07111	0.0
K07444	866.0
K07445	0.0
K00647	32.0
K07449	0.0
K00641	325.0
K00640	1554.0
K01289	0.0
K01282	0.0
K01283	0.0
K01280	0.0
K01281	24.0
K01286	816.0
K01284	287.0
K02954	1288.0
K02952	1261.0
K02950	1264.0
K00155	192.0
K02959	1077.0
K00887	0.0
K00886	4.0
K00885	13.0
K00884	23.0
K00883	43.0
K00882	1045.0
K00881	39.0
K00880	114.0
K00053	1167.0
K14048	0.0
K01026	152.0
K01756	1266.0
K01025	0.0
K01750	119.0
K01023	15.0
K01752	2094.0
K01753	37.0
K14583	0.0
K01758	51.0
K01759	1408.0
K09565	0.0
K09568	0.0
K08173	23.0
K08172	22.0
K02483	500.0
K02482	191.0
K08177	92.0
K08176	0.0
K08175	0.0
K02486	0.0
K02489	0.0
K02488	0.0
K08178	1.0
K14138	3115.0
K14136	0.0
K09713	0.0
K09714	0.0
K09715	0.0
K03532	13.0
K03533	13.0
K03530	1855.0
K03531	1261.0
K03536	1259.0
K03537	0.0
K03534	325.0
K03535	211.0
K03538	0.0
K03539	0.0
K14451	0.0
K14450	0.0
K02225	0.0
K02224	1467.0
K02227	799.0
K02226	858.0
K02221	90.0
K14107	0.0
K02229	1.0
K02228	0.0
K14106	0.0
K00441	2.0
K03288	6.0
K03289	20.0
K03284	1519.0
K03285	6.0
K03286	25.0
K03287	134.0
K03280	0.0
K03281	378.0
K03282	638.0
K00440	0.0
K13677	0.0
K12790	0.0
K09639	0.0
K12688	0.0
K12689	0.0
K12686	0.0
K12687	13.0
K12684	16.0
K12685	2.0
K12682	0.0
K12683	0.0
K12680	2.0
K11889	0.0
K08884	1107.0
K11085	404.0
K11084	1.0
K11081	1.0
K11080	0.0
K11083	1.0
K11082	1.0
K11089	191.0
K08777	0.0
K08776	0.0
K06346	1086.0
K06347	0.0
K09824	29.0
K09825	1221.0
K09823	22.0
K09820	210.0
K10939	13.0
K10936	0.0
K10937	0.0
K10933	0.0
K06348	0.0
K09829	0.0
K11337	0.0
K11336	0.0
K11335	0.0
K11334	0.0
K11333	0.0
K11332	0.0
K11331	0.0
K11330	0.0
K00169	99.0
K00164	217.0
K00166	11.0
K00167	11.0
K00161	458.0
K00162	458.0
K00163	25.0
K10689	0.0
K10680	24.0
K10681	0.0
K10682	0.0
K04083	1124.0
K04082	22.0
K04081	21.0
K04080	22.0
K04087	216.0
K04086	0.0
K04085	23.0
K04084	23.0
K04088	216.0
K01569	0.0
K01568	0.0
K01563	1.0
K01561	0.0
K01560	618.0
K01567	387.0
K01565	190.0
K01564	1.0
K02038	1450.0
K02039	1444.0
K02030	3274.0
K02031	3070.0
K02032	3146.0
K02033	3292.0
K02034	3504.0
K02035	3924.0
K02036	1649.0
K02037	1444.0
K05556	0.0
K13658	0.0
K13659	0.0
K13656	0.0
K13657	0.0
K13654	20.0
K13655	14.0
K13652	91.0
K13653	486.0
K13650	20.0
K13651	1.0
K05555	0.0
K05552	0.0
K02057	4092.0
K05550	0.0
K05551	0.0
K12308	1753.0
K12306	0.0
K03073	1066.0
K03072	88.0
K03071	22.0
K03070	1491.0
K03077	274.0
K03076	1298.0
K03075	745.0
K03074	96.0
K08965	38.0
K08967	17.0
K08961	1.0
K08963	368.0
K13873	0.0
K13876	0.0
K13874	0.0
K13875	0.0
K06139	7.0
K06138	7.0
K06135	0.0
K06134	1.0
K06137	197.0
K06136	7.0
K06131	2188.0
K06133	786.0
K06132	20.0
K02600	1267.0
K07389	1.0
K07388	0.0
K04747	0.0
K01516	1274.0
K09977	1.0
K07518	0.0
K07519	0.0
K11437	0.0
K07512	190.0
K07516	2.0
K10212	28.0
K10747	0.0
K10217	0.0
K10219	0.0
K10218	0.0
K10748	22.0
K01912	1387.0
K01913	0.0
K01910	60.0
K01911	273.0
K01916	67.0
K01917	1.0
K01914	1044.0
K01915	2981.0
K01918	391.0
K01919	50.0
K07774	8.0
K07775	67.0
K07776	15.0
K07777	18.0
K07770	46.0
K07771	21.0
K07772	13.0
K07773	22.0
K07778	58.0
K01193	1966.0
K04340	0.0
K04341	0.0
K04342	0.0
K04343	0.0
K12986	0.0
K04691	22.0
K02931	1259.0
K02933	1267.0
K02935	1259.0
K02936	0.0
K02939	1267.0
K00205	0.0
K00204	0.0
K00207	0.0
K00206	0.0
K00201	0.0
K00200	0.0
K00203	0.0
K00202	0.0
K00209	0.0
K00208	170.0
K01000	1320.0
K01001	0.0
K01002	139.0
K01003	1.0
K01004	0.0
K01005	111.0
K01006	1210.0
K01007	296.0
K01008	740.0
K10855	0.0
K14115	0.0
K14116	0.0
K14441	1205.0
K14446	2.0
K14447	0.0
K14112	0.0
K14445	190.0
K08195	8.0
K08194	21.0
K14448	0.0
K08196	0.0
K08191	168.0
K14119	0.0
K08193	0.0
K00702	20.0
K10799	0.0
K03518	1370.0
K03519	40.0
K09719	0.0
K10856	0.0
K03516	21.0
K03517	1085.0
K02205	0.0
K02204	5.0
K02203	724.0
K02201	0.0
K02200	16.0
K13714	0.0
K13461	0.0
K12518	2.0
K12519	2.0
K12517	2.0
K12514	0.0
K12515	0.0
K12512	0.0
K12513	0.0
K12510	791.0
K12511	73.0
K07183	879.0
K07182	2.0
K07181	102.0
K07180	37.0
K07186	22.0
K07185	865.0
K07184	22.0
K09800	22.0
K09801	22.0
K09802	21.0
K09803	11.0
K09804	0.0
K09805	0.0
K09806	36.0
K09807	244.0
K09808	500.0
K09809	0.0
K10912	0.0
K10913	0.0
K10914	48.0
K10915	0.0
K10916	0.0
K10917	0.0
K11358	755.0
K11355	0.0
K11354	0.0
K11357	0.0
K11356	0.0
K04069	3409.0
K04068	1137.0
K04065	21.0
K04064	21.0
K04067	22.0
K04066	1262.0
K04061	117.0
K09716	0.0
K04063	214.0
K04062	8.0
K10006	3.0
K10007	3.0
K10004	22.0
K10005	3.0
K10002	22.0
K10003	16.0
K10000	21.0
K10001	16.0
K09717	0.0
K10008	193.0
K10009	21.0
K02491	0.0
K14588	21.0
K14581	0.0
K13678	63.0
K13679	0.0
K11633	0.0
K13670	0.0
K13671	1.0
K11987	0.0
K11636	0.0
K11634	0.0
K13582	0.0
K13583	0.0
K13580	0.0
K13581	0.0
K13586	0.0
K13587	0.0
K13584	0.0
K13585	0.0
K13588	0.0
K13589	0.0
K02052	39.0
K02053	53.0
K02050	3099.0
K02051	2061.0
K02056	2485.0
K05553	0.0
K02054	37.0
K02055	37.0
K02058	1661.0
K02059	0.0
K05558	0.0
K05559	0.0
K03895	19.0
K03894	19.0
K03897	19.0
K03896	19.0
K03891	3.0
K03890	3.0
K03893	21.0
K03892	2401.0
K02423	22.0
K05342	0.0
K05341	522.0
K12989	0.0
K12988	0.0
K02420	194.0
K12981	0.0
K12980	0.0
K12983	1.0
K12982	1.0
K12985	13.0
K12984	8.0
K12987	0.0
K02426	369.0
K13854	0.0
K03098	539.0
K13853	14.0
K03095	43.0
K05344	0.0
K03091	3499.0
K03090	15.0
K03093	39.0
K03092	466.0
K06113	0.0
K09632	0.0
K02429	293.0
K06118	1.0
K05716	0.0
K04844	19.0
K11632	0.0
K11630	0.0
K11631	1.0
K11637	0.0
K11635	37.0
K11638	0.0
K11639	0.0
K07572	0.0
K07573	0.0
K07570	33.0
K07571	128.0
K07576	990.0
K07577	0.0
K07574	910.0
K07575	0.0
K07578	0.0
K07579	0.0
K11189	2674.0
K11184	708.0
K11187	0.0
K11180	6.0
K11181	6.0
K11183	214.0
K10764	1.0
K10763	22.0
K10762	8.0
K01938	1070.0
K01939	1271.0
K01934	1128.0
K01935	893.0
K01937	1267.0
K01930	0.0
K01932	0.0
K01933	1278.0
K07798	32.0
K07799	212.0
K07796	22.0
K07797	13.0
K07794	25.0
K07795	11.0
K07792	22.0
K07793	166.0
K07790	0.0
K07791	22.0
K06379	831.0
K00968	65.0
K06378	1034.0
K06377	0.0
K06376	0.0
K06375	0.0
K09814	0.0
K09813	0.0
K06372	0.0
K06371	0.0
K06370	0.0
K01249	0.0
K01246	563.0
K01247	24.0
K01244	0.0
K01243	965.0
K08919	0.0
K01241	22.0
K02919	1087.0
K02913	1340.0
K02912	0.0
K02911	1078.0
K02910	0.0
K02917	0.0
K02916	1266.0
K02915	0.0
K02914	1251.0
K00228	23.0
K00227	0.0
K00226	1384.0
K00224	0.0
K00223	0.0
K00222	0.0
K00221	0.0
K00220	0.0
K01798	0.0
K01799	15.0
K01068	0.0
K01069	292.0
K01062	0.0
K01791	664.0
K01792	214.0
K01061	417.0
K01066	217.0
K01067	18.0
K01796	1.0
K01797	520.0
K05499	90.0
K14468	0.0
K14469	0.0
K14465	0.0
K14466	0.0
K14467	0.0
K10834	0.0
K10833	0.0
K02266	0.0
K03793	0.0
K03790	44.0
K03791	1.0
K03796	9.0
K03797	1662.0
K03794	0.0
K03795	191.0
K03798	2750.0
K03799	54.0
K13448	0.0
K12538	0.0
K12539	0.0
K12530	1.0
K12531	1.0
K12532	1.0
K12533	0.0
K12534	0.0
K12535	0.0
K12536	0.0
K12537	0.0
K03136	0.0
K09790	818.0
K09791	22.0
K09792	193.0
K09793	327.0
K09794	14.0
K09795	1.0
K09796	4.0
K09797	185.0
K09798	22.0
K09799	0.0
K10972	13.0
K10973	13.0
K10977	14.0
K10974	166.0
K10975	23.0
K10978	0.0
K10979	217.0
K06308	0.0
K00315	0.0
K09862	22.0
K06303	0.0
K09860	0.0
K09861	1024.0
K06306	87.0
K06307	0.0
K06305	0.0
K11373	0.0
K04047	263.0
K04046	22.0
K04045	114.0
K04044	22.0
K04043	1561.0
K04042	412.0
K04041	804.0
K04040	0.0
K02700	0.0
K04049	0.0
K04048	0.0
K02707	0.0
K02704	0.0
K02705	0.0
K10020	1.0
K10021	1.0
K10022	1.0
K10023	0.0
K10024	0.0
K10025	0.0
K10026	225.0
K10027	2.0
K13612	0.0
K13613	0.0
K13611	0.0
K13614	0.0
K13615	0.0
K05794	211.0
K05795	781.0
K05796	23.0
K05797	0.0
K05790	21.0
K05791	191.0
K05792	205.0
K05793	191.0
K05798	21.0
K05799	1672.0
K01474	1.0
K01477	0.0
K01476	3.0
K01471	0.0
K01470	534.0
K01473	1.0
K13039	0.0
K01479	9.0
K01478	53.0
K05570	112.0
K05571	112.0
K05572	0.0
K05573	0.0
K02078	2973.0
K02079	15.0
K05576	0.0
K02074	34.0
K02075	33.0
K02076	34.0
K02077	416.0
K02071	916.0
K02072	913.0
K02073	937.0
K03309	1.0
K03308	2563.0
K03305	422.0
K03304	20.0
K03307	852.0
K03306	420.0
K03301	0.0
K03300	59.0
K03303	283.0
K03302	0.0
K06173	1542.0
K06175	22.0
K06174	0.0
K06177	192.0
K06176	22.0
K06179	899.0
K07680	0.0
K03867	0.0
K03838	20.0
K12053	0.0
K11618	72.0
K11619	0.0
K11614	0.0
K11615	0.0
K11616	1.0
K11617	19.0
K11610	0.0
K11611	0.0
K11960	0.0
K11961	4.0
K02836	1267.0
K10565	0.0
K10564	0.0
K02837	1193.0
K10561	117.0
K10560	80.0
K10563	568.0
K10562	6.0
K02838	1267.0
K06858	22.0
K02839	66.0
K06859	61.0
K12700	61.0
K07558	0.0
K07559	293.0
K07228	1.0
K07229	27.0
K07226	1.0
K07224	23.0
K07225	9.0
K07222	194.0
K07223	46.0
K07220	356.0
K07221	0.0
K10709	111.0
K10708	13.0
K10701	0.0
K10703	0.0
K10702	0.0
K10704	0.0
K05984	19.0
K07537	0.0
K08652	0.0
K08651	0.0
K08658	0.0
K08659	88.0
K05982	22.0
K07451	0.0
K07453	0.0
K07452	0.0
K07455	46.0
K07454	199.0
K09707	107.0
K07457	5.0
K09706	524.0
K07104	212.0
K00029	24.0
K00028	13.0
K00799	54.0
K00798	909.0
K00797	748.0
K00024	492.0
K00795	44.0
K00026	0.0
K00021	0.0
K00020	43.0
K00023	0.0
K00022	0.0
K09017	30.0
K01269	1124.0
K09015	389.0
K09014	486.0
K09013	744.0
K09011	131.0
K09010	0.0
K01261	19.0
K01262	1649.0
K01263	18.0
K01264	2.0
K01265	1504.0
K01266	101.0
K09018	19.0
K08227	22.0
K08226	0.0
K08225	21.0
K08224	26.0
K08223	214.0
K08222	0.0
K08221	5.0
K00249	3.0
K01790	1297.0
K00241	354.0
K00240	402.0
K00243	1087.0
K00242	25.0
K00245	26.0
K00244	334.0
K00247	21.0
K00246	22.0
K01795	293.0
K06983	0.0
K02799	1.0
K02798	47.0
K02791	63.0
K02790	2.0
K02793	820.0
K02795	1194.0
K02794	1221.0
K02796	1093.0
K04564	615.0
K04565	152.0
K04566	53.0
K04567	1226.0
K01040	21.0
K01041	1.0
K04562	25.0
K04568	22.0
K01049	0.0
K02535	346.0
K02242	43.0
K02536	537.0
K02531	23.0
K02246	23.0
K02533	43.0
K02532	44.0
K02248	34.0
K02538	23.0
K00581	0.0
K13421	0.0
K01013	0.0
K15018	0.0
K15019	0.0
K03110	1263.0
K03111	2424.0
K03112	22.0
K03113	345.0
K03116	382.0
K03117	26.0
K03118	364.0
K03119	23.0
K10919	0.0
K12552	0.0
K12553	0.0
K12551	0.0
K12556	14.0
K12554	11.0
K12555	85.0
K06892	3.0
K06893	191.0
K06890	222.0
K06891	217.0
K06896	714.0
K06897	185.0
K06894	404.0
K06895	59.0
K10954	0.0
K10956	0.0
K06899	34.0
K06328	12.0
K06329	0.0
K10952	0.0
K10953	0.0
K11395	0.0
K11391	21.0
K11390	0.0
K11392	21.0
K00499	0.0
K00494	196.0
K00495	0.0
K00496	0.0
K00491	0.0
K00492	1.0
K00493	0.0
K13591	0.0
K01467	588.0
K13593	0.0
K13592	0.0
K04021	14.0
K04020	14.0
K04023	130.0
K04022	14.0
K04025	14.0
K04024	572.0
K04027	39.0
K04026	75.0
K04029	722.0
K04028	754.0
K07055	0.0
K07054	24.0
K07057	0.0
K07056	1400.0
K07051	191.0
K07050	801.0
K07053	1374.0
K07052	1693.0
K07059	0.0
K07058	1174.0
K10040	41.0
K10041	88.0
K10046	0.0
K04799	0.0
K04798	0.0
K04793	0.0
K04792	0.0
K04791	0.0
K04790	0.0
K04797	0.0
K04796	0.0
K04795	0.0
K04794	0.0
K13638	21.0
K13639	22.0
K13634	22.0
K13635	21.0
K13636	2.0
K13637	56.0
K13630	20.0
K13631	20.0
K13632	21.0
K13633	6.0
K02042	184.0
K05778	20.0
K05779	20.0
K05776	153.0
K05541	22.0
K05774	21.0
K05775	21.0
K05772	1.0
K05773	1.0
K05540	129.0
K01459	0.0
K01458	0.0
K01457	195.0
K01455	206.0
K01454	0.0
K01453	0.0
K01452	0.0
K01451	111.0
K01450	0.0
K05518	0.0
K08070	74.0
K08071	0.0
K05516	213.0
K08077	16.0
K05515	1399.0
K13093	0.0
K11783	0.0
K12949	0.0
K12945	21.0
K12944	14.0
K12941	619.0
K12940	28.0
K12943	21.0
K12942	45.0
K14728	0.0
K14727	0.0
K11785	0.0
K00108	213.0
K13890	22.0
K13891	22.0
K13892	60.0
K13893	22.0
K13894	21.0
K13895	21.0
K13896	23.0
K06159	21.0
K06158	1472.0
K06153	1861.0
K06152	0.0
K06151	0.0
K06157	1.0
K06156	22.0
K06155	21.0
K06154	0.0
K03327	503.0
K03326	47.0
K03325	216.0
K03324	1873.0
K03322	61.0
K03321	108.0
K03320	315.0
K03329	2.0
K03328	228.0
K04802	0.0
K04801	0.0
K04800	0.0
K11948	0.0
K01505	1.0
K04756	0.0
K11940	21.0
K11941	21.0
K11942	0.0
K11943	0.0
K11944	0.0
K01507	1703.0
K11946	0.0
K11947	0.0
K01506	3.0
K01501	3.0
K01500	10.0
K01503	0.0
K06714	55.0
K04750	308.0
K12789	0.0
K12788	0.0
K11526	0.0
K10810	0.0
K11522	0.0
K11523	0.0
K08675	0.0
K08676	1.0
K08677	0.0
K08679	0.0
K11521	0.0
K10547	568.0
K10546	1087.0
K10545	110.0
K10544	73.0
K10543	586.0
K10542	239.0
K10541	237.0
K10540	313.0
K10549	16.0
K10548	568.0
K14630	0.0
K11529	0.0
K00007	0.0
K00005	358.0
K13444	0.0
K00003	1685.0
K00002	115.0
K00001	1091.0
K01186	589.0
K00009	43.0
K00008	2069.0
K10726	0.0
K10725	0.0
K08246	0.0
K00263	193.0
K00262	1158.0
K00261	45.0
K00260	2.0
K00266	3102.0
K00265	562.0
K01200	79.0
K01201	150.0
K01206	2011.0
K01207	423.0
K01205	321.0
K01208	0.0
K01209	700.0
K06167	356.0
K00917	755.0
K00912	345.0
K00919	1239.0
K02519	1264.0
K02518	1231.0
K02517	165.0
K02511	20.0
K02510	458.0
K13409	0.0
K13408	0.0
K03179	349.0
K03170	0.0
K03177	1267.0
K12574	965.0
K12570	0.0
K12573	1225.0
K11009	0.0
K11008	13.0
K11005	0.0
K11004	0.0
K11007	0.0
K11006	0.0
K11003	0.0
K08296	217.0
K08297	14.0
K08295	0.0
K02634	0.0
K02635	0.0
K10622	0.0
K07693	27.0
K07692	0.0
K07691	0.0
K07690	15.0
K07697	0.0
K07696	61.0
K07695	0.0
K07694	517.0
K07699	808.0
K07698	0.0
K07079	1015.0
K07078	47.0
K07077	2.0
K07076	72.0
K07075	35.0
K07074	738.0
K07073	0.0
K07072	0.0
K07071	414.0
K07070	21.0
K14584	0.0
K11620	0.0
K09190	0.0
K11623	0.0
K05759	0.0
K08589	0.0
K11625	0.0
K11995	0.0
K01439	1722.0
K01438	404.0
K01431	0.0
K01430	254.0
K01433	217.0
K01432	0.0
K01434	2.0
K01437	0.0
K01436	219.0
K05539	22.0
K14520	0.0
K12963	15.0
K12962	15.0
K12961	22.0
K12960	731.0
K14749	0.0
K14748	0.0
K02972	20.0
K14743	0.0
K14742	1106.0
K14745	0.0
K14744	23.0
K14747	0.0
K14746	0.0
K02167	21.0
K02164	1.0
K02160	1486.0
K02168	24.0
K02169	153.0
K10931	0.0
K03341	0.0
K03340	842.0
K03343	2.0
K03342	0.0
K03346	46.0
K12299	13.0
K12291	20.0
K12290	21.0
K12293	0.0
K12292	0.0
K12295	0.0
K12294	0.0
K12297	22.0
K12368	22.0
K11922	20.0
K11923	21.0
K11920	14.0
K11921	14.0
K11926	21.0
K11927	304.0
K11924	35.0
K11925	21.0
K11928	662.0
K13181	0.0
K13219	0.0
K07262	21.0
K07263	528.0
K07260	457.0
K07261	21.0
K07266	2.0
K07267	191.0
K07264	16.0
K07265	2.0
K07268	0.0
K07269	21.0
K01155	75.0
K04478	0.0
K04479	0.0
K10528	0.0
K14952	2.0
K07486	233.0
K07487	0.0
K07484	1479.0
K07485	4.0
K07482	14.0
K07483	1457.0
K07480	311.0
K07481	38.0
K07488	0.0
K07489	1.0
K11210	0.0
K11211	0.0
K11212	10.0
K11214	586.0
K11216	39.0
K06300	0.0
K00061	0.0
K00060	255.0
K06301	0.0
K00065	125.0
K00064	3.0
K00067	1791.0
K00066	190.0
K00069	0.0
K00068	45.0
K06304	0.0
K08262	0.0
K08261	0.0
K08260	1.0
K08265	0.0
K08264	0.0
K00288	0.0
K00285	216.0
K00284	796.0
K00287	1402.0
K00286	1309.0
K00281	348.0
K00280	0.0
K00283	87.0
K00282	87.0
K08088	7.0
K14198	0.0
K14199	0.0
K03452	0.0
K14194	0.0
K14195	0.0
K14196	0.0
K14197	0.0
K14192	0.0
K14193	0.0
K01880	1188.0
K01881	1339.0
K01883	1268.0
K01885	1257.0
K04618	0.0
K01887	1318.0
K01224	18.0
K01889	1267.0
K01226	149.0
K01227	25.0
K01220	102.0
K01222	87.0
K01223	1163.0
K02759	302.0
K02755	1.0
K02757	1096.0
K02756	1.0
K14998	0.0
K02750	89.0
K02753	59.0
K02752	1.0
K00939	1277.0
K00938	42.0
K00937	1185.0
K00936	3963.0
K00935	0.0
K00934	190.0
K00933	0.0
K00932	22.0
K00931	1204.0
K00930	2348.0
K01089	177.0
K01080	0.0
K01081	230.0
K01082	0.0
K01083	0.0
K01084	0.0
K01085	21.0
K01087	11.0
K02571	0.0
K02570	21.0
K02573	21.0
K02572	14.0
K02575	231.0
K02574	564.0
K07780	0.0
K03488	850.0
K03489	32.0
K03482	33.0
K03483	19.0
K03480	597.0
K03481	85.0
K03486	136.0
K03487	21.0
K03484	1399.0
K03485	21.0
K02287	0.0
K02286	0.0
K02285	0.0
K02284	0.0
K02283	942.0
K02282	12.0
K02281	0.0
K02280	0.0
K02289	0.0
K02288	0.0
K03626	0.0
K03627	0.0
K03624	1821.0
K03625	1267.0
K03151	939.0
K03620	26.0
K03153	2.0
K08869	0.0
K03628	1293.0
K03629	1266.0
K09738	0.0
K09739	0.0
K09736	0.0
K09737	0.0
K09735	0.0
K09732	0.0
K09733	0.0
K09730	0.0
K09731	0.0
K09888	847.0
K09889	22.0
K09880	10.0
K09882	7.0
K09883	0.0
K09884	0.0
K09887	0.0
K11027	0.0
K11026	0.0
K11025	0.0
K11024	0.0
K07679	15.0
K07678	21.0
K11021	0.0
K11020	0.0
K07675	22.0
K07674	19.0
K07676	21.0
K07671	0.0
K07670	3.0
K07673	22.0
K07672	0.0
K01117	0.0
K12048	0.0
K07019	213.0
K07018	3.0
K07011	1013.0
K07010	372.0
K07013	0.0
K07012	440.0
K07015	918.0
K07014	22.0
K07017	39.0
K07016	4.0
K10084	0.0
K08372	24.0
K05884	19.0
K05885	86.0
K05886	0.0
K05887	13.0
K05880	16.0
K05881	17.0
K05882	196.0
K05883	0.0
K08902	0.0
K05739	6.0
K05888	0.0
K05889	0.0
K08903	0.0
K00547	24.0
K00544	0.0
K00545	0.0
K00542	0.0
K00543	0.0
K00540	1823.0
K00548	796.0
K00549	416.0
K01145	0.0
K01412	0.0
K01147	22.0
K01417	210.0
K00038	2.0
K01143	1.0
K01142	1168.0
K01419	70.0
K00788	1210.0
K00789	1378.0
K12502	0.0
K14762	21.0
K14761	874.0
K06195	213.0
K03819	21.0
K03818	21.0
K03814	23.0
K03817	21.0
K03816	858.0
K03811	308.0
K03810	54.0
K03813	5.0
K11908	0.0
K11909	14.0
K11904	17.0
K11905	21.0
K11906	27.0
K11907	29.0
K11900	29.0
K11901	29.0
K11902	8.0
K11903	48.0
K10986	14.0
K13238	0.0
K13239	0.0
K13797	0.0
K07248	598.0
K13796	0.0
K07244	0.0
K07245	31.0
K07246	40.0
K07240	1882.0
K07241	8.0
K07242	0.0
K07243	216.0
K01268	0.0
K05296	0.0
K02821	202.0
K09016	19.0
K09945	1.0
K09944	0.0
K09947	0.0
K09946	203.0
K09941	1.0
K09940	194.0
K09943	0.0
K09942	6.0
K09949	191.0
K09948	0.0
K10851	0.0
K10850	0.0
K03666	114.0
K03667	70.0
K03196	1.0
K03665	1262.0
K11275	0.0
K06012	829.0
K00048	245.0
K10857	21.0
K09773	89.0
K00043	0.0
K00042	259.0
K00041	116.0
K00040	671.0
K00046	837.0
K00733	0.0
K00044	0.0
K06011	0.0
K09012	0.0
K06016	19.0
K06017	0.0
K06014	0.0
K06015	67.0
K06019	16.0
K01075	0.0
K12221	0.0
K06444	0.0
K04632	0.0
K14977	31.0
K14974	0.0
K00958	1.0
K00951	1210.0
K00950	378.0
K00952	42.0
K00955	197.0
K00954	1304.0
K00957	744.0
K00956	742.0
K00590	0.0
K02777	147.0
K02775	647.0
K02774	159.0
K02773	195.0
K02771	50.0
K02770	982.0
K02779	247.0
K02778	1.0
K01606	0.0
K01607	954.0
K01604	0.0
K01605	0.0
K01602	0.0
K01601	1.0
K03750	826.0
K01609	1101.0
K02553	22.0
K02804	196.0
K02551	398.0
K02806	42.0
K02557	343.0
K02800	104.0
K05275	0.0
K02802	1.0
K13300	0.0
K02558	404.0
K02809	0.0
K02808	0.0
K03600	22.0
K03601	1267.0
K03602	1061.0
K03603	22.0
K03604	104.0
K03605	18.0
K03606	21.0
K03607	22.0
K03608	696.0
K03609	911.0
K06078	21.0
K06079	21.0
K09710	1256.0
K09711	0.0
K09712	20.0
K06073	21.0
K06074	21.0
K06075	23.0
K06076	32.0
K06077	24.0
K06382	765.0
K06383	167.0
K06380	0.0
K06381	878.0
K06386	0.0
K06387	234.0
K06384	21.0
K06385	788.0
K06388	0.0
K06389	0.0
K12466	0.0
K12468	0.0
K07657	213.0
K07656	0.0
K07655	0.0
K07654	3.0
K07653	0.0
K07652	90.0
K07651	0.0
K07650	49.0
K07659	22.0
K07658	1567.0
K11041	20.0
K11040	0.0
K11043	0.0
K11042	0.0
K11045	0.0
K11044	0.0
K11047	0.0
K11046	0.0
K11049	0.0
K11048	0.0
K07387	166.0
K07386	184.0
K06926	1393.0
K06927	50.0
K06924	0.0
K06925	1267.0
K06922	0.0
K06923	818.0
K06920	217.0
K06921	242.0
K06928	57.0
K06929	56.0
K07033	310.0
K07032	271.0
K07031	128.0
K07030	899.0
K07037	360.0
K07035	791.0
K07034	28.0
K07039	22.0
K07038	244.0
K10829	0.0
K00384	2952.0
K00385	570.0
K00386	0.0
K00387	0.0
K00380	403.0
K00381	213.0
K00382	1098.0
K00383	44.0
K00389	29.0
K01387	0.0
K01385	0.0
K01389	0.0
K09158	23.0
K09159	22.0
K09156	0.0
K09157	879.0
K09154	0.0
K09155	63.0
K09152	0.0
K09153	719.0
K09150	0.0
K09151	195.0
K05970	576.0
K05714	13.0
K05715	0.0
K05710	21.0
K05711	13.0
K05712	13.0
K05713	13.0
K00560	1178.0
K00561	14.0
K00563	172.0
K00564	122.0
K00566	1414.0
K00567	1217.0
K00568	39.0
K00569	191.0
K05575	0.0
K01169	21.0
K01167	0.0
K01166	0.0
K05577	192.0
K01163	200.0
K01161	0.0
K01160	4.0
K05578	0.0
K05579	0.0
K08092	60.0
K08093	81.0
K08094	125.0
K08095	0.0
K08096	0.0
K08097	5.0
K02254	0.0
K02255	21.0
K01743	0.0
K02251	0.0
K02061	0.0
K01741	0.0
K02060	0.0
K00114	0.0
K02122	904.0
K02123	1038.0
K02120	1039.0
K02121	1000.0
K02124	1041.0
K03837	22.0
K03836	14.0
K03835	22.0
K03834	21.0
K03833	99.0
K03832	350.0
K03831	212.0
K03830	156.0
K00443	0.0
K03839	154.0
K02067	25.0
K10189	683.0
K13038	1858.0
K13787	41.0
K13788	214.0
K13789	3589.0
K10188	700.0
K12255	0.0
K12254	1.0
K12257	1106.0
K12256	1.0
K12251	255.0
K12250	0.0
K12253	0.0
K12252	0.0
K13252	25.0
K13256	36.0
K13255	21.0
K12079	0.0
K12078	0.0
K12071	1.0
K12070	1.0
K12073	190.0
K12072	13.0
K09912	22.0
K06236	0.0
K06237	0.0
K05519	0.0
K09914	22.0
K11788	0.0
K11782	0.0
K11780	0.0
K11781	0.0
K11787	0.0
K11784	0.0
K11530	20.0
K12787	0.0
K12786	0.0
K12785	0.0
K12784	0.0
K06718	7.0
K09969	15.0
K09968	1.0
K09967	254.0
K09966	191.0
K09965	190.0
K09964	0.0
K09963	138.0
K09962	1.0
K09961	7.0
K09960	6.0
K11527	192.0
K11524	0.0
K11525	0.0
K11250	21.0
K11253	0.0
K11258	22.0
K11528	0.0
K00713	0.0
K00712	2.0
K10780	0.0
K10783	190.0
K10125	2.0
K10124	14.0
K10126	2.0
K10121	538.0
K10123	0.0
K10122	538.0
K04652	734.0
K04653	112.0
K04651	789.0
K04656	99.0
K04654	100.0
K04655	148.0
K00973	1207.0
K00972	7.0
K00971	443.0
K00970	157.0
K00975	3153.0
K00974	3177.0
K00979	371.0
K00978	262.0
K14954	0.0
K14955	0.0
K14956	0.0
K06178	365.0
K01596	239.0
K01597	44.0
K01594	0.0
K01595	217.0
K01592	0.0
K01593	0.0
K01590	190.0
K01591	1227.0
K01598	204.0
K01599	1263.0
K02711	0.0
K02710	0.0
K02713	0.0
K02712	0.0
K02714	0.0
K02717	0.0
K02716	0.0
K02719	0.0
K02718	0.0
K03449	284.0
K03446	365.0
K03444	0.0
K03445	29.0
K03442	1006.0
K01620	1118.0
K01621	250.0
K01622	1.0
K01623	843.0
K01624	2861.0
K01625	2305.0
K01626	1714.0
K01627	353.0
K01628	1439.0
K01629	664.0
K05299	0.0
K02829	0.0
K02828	0.0
K02827	0.0
K02826	0.0
K02825	248.0
K02824	933.0
K02823	1008.0
K02822	184.0
K03198	0.0
K03199	1.0
K03668	21.0
K03669	211.0
K03190	254.0
K03191	1.0
K03660	1626.0
K03194	0.0
K03195	0.0
K03664	1267.0
K03197	0.0
K09772	927.0
K06013	191.0
K09770	13.0
K09771	18.0
K09776	0.0
K09777	736.0
K09774	22.0
K09775	171.0
K09778	250.0
K09779	828.0
K06269	0.0
K06323	0.0
K11624	0.0
K02991	0.0
K02990	1244.0
K02624	4.0
K02240	88.0
K08282	228.0
K12440	0.0
K12441	0.0
K12442	0.0
K12443	0.0
K12444	0.0
K12445	0.0
K12449	0.0
K02247	0.0
K07637	22.0
K07636	1756.0
K07639	8.0
K07638	23.0
K11069	821.0
K11068	936.0
K11063	0.0
K11062	0.0
K11061	0.0
K11060	0.0
K11066	22.0
K11065	171.0
K06900	0.0
K06901	1521.0
K06902	167.0
K06903	52.0
K06904	41.0
K06905	83.0
K06906	40.0
K06907	131.0
K06908	77.0
K06909	14.0
K10821	0.0
K05905	0.0
K05904	0.0
K05906	0.0
K05900	0.0
K05903	1.0
K01406	1.0
K05909	0.0
K05908	0.0
K00368	1.0
K00369	0.0
K00366	282.0
K00367	0.0
K00364	63.0
K00365	190.0
K00362	31.0
K00363	24.0
K00360	0.0
```
