## Extended Data File 1 for "Diet induces reproducible alterations in the mouse and human gut microbiome": SRS563742_SRR1179178.picrust

```
# Constructed from biom file
#OTU ID	SRR1179178
K01365	0.0
K01364	0.0
K01361	0.0
K01360	0.0
K01362	1394.0
K02249	0.0
K05841	0.0
K05844	1.0
K05845	191.0
K05846	895.0
K05847	923.0
K00508	2.0
K00500	0.0
K00507	230.0
K00504	0.0
K00505	0.0
K12521	0.0
K01101	334.0
K01103	0.0
K12520	0.0
K01104	3877.0
K05592	1534.0
K05593	652.0
K05590	0.0
K05591	0.0
K05596	0.0
K05597	1.0
K05594	0.0
K05595	5.0
K05599	0.0
K11964	0.0
K11962	0.0
K14540	1292.0
K12529	0.0
K12528	0.0
K06353	0.0
K02456	600.0
K02457	0.0
K02454	459.0
K02455	230.0
K02452	0.0
K02453	688.0
K02450	0.0
K02103	573.0
K08138	0.0
K02108	1897.0
K02109	2199.0
K02458	0.0
K02459	0.0
K08137	0.0
K03851	19.0
K03850	0.0
K03852	19.0
K03855	20.0
K03856	1548.0
K13018	0.0
K13019	1.0
K13010	0.0
K13011	0.0
K13012	136.0
K13013	1.0
K13014	0.0
K13015	34.0
K13016	0.0
K13017	0.0
K08566	0.0
K08567	20.0
K13274	0.0
K13275	107.0
K13276	0.0
K13277	0.0
K03275	0.0
K03274	230.0
K03277	0.0
K03276	0.0
K03271	1038.0
K03270	642.0
K03273	251.0
K03272	756.0
K03279	0.0
K03278	0.0
K11022	0.0
K12277	0.0
K12276	0.0
K12270	27.0
K11058	0.0
K12279	0.0
K12278	0.0
K07557	0.0
K07550	0.0
K07552	294.0
K06319	0.0
K09909	0.0
K09908	0.0
K12051	0.0
K12050	0.0
K12057	0.0
K12056	0.0
K06221	0.0
K09900	0.0
K09903	1851.0
K09902	0.0
K09904	0.0
K09907	0.0
K09906	0.0
K11501	0.0
K03234	0.0
K00773	1832.0
K00772	250.0
K00777	0.0
K00776	0.0
K06313	92.0
K06315	0.0
K05574	0.0
K10201	0.0
K07176	0.0
K07177	4.0
K07174	0.0
K07175	284.0
K07172	20.0
K07173	810.0
K07170	334.0
K07171	2639.0
K07178	0.0
K07179	0.0
K00195	0.0
K00194	119.0
K00197	153.0
K00196	0.0
K00191	0.0
K00190	20.0
K00193	0.0
K00192	0.0
K00198	594.0
K06405	1195.0
K10109	512.0
K10108	866.0
K10107	1.0
K01828	0.0
K01829	0.0
K01826	0.0
K01825	0.0
K01822	0.0
K01823	176.0
K01820	230.0
K01821	24.0
K00999	0.0
K00998	1204.0
K00995	2848.0
K00997	639.0
K00996	10.0
K00991	1939.0
K00990	230.0
K00992	0.0
K11028	0.0
K02622	573.0
K02625	0.0
K03564	1457.0
K13489	230.0
K13488	230.0
K13483	2.0
K13482	0.0
K13481	0.0
K13480	0.0
K13487	230.0
K13486	230.0
K14680	0.0
K14681	0.0
K14682	230.0
K08358	35.0
K08357	35.0
K08356	0.0
K08355	0.0
K03469	1806.0
K03462	0.0
K03464	0.0
K03465	521.0
K03466	1725.0
K01648	0.0
K01649	2572.0
K01643	164.0
K01640	159.0
K01641	4.0
K01646	22.0
K01647	1854.0
K01644	169.0
K02597	0.0
K02626	20.0
K02595	0.0
K02594	204.0
K02593	0.0
K02592	74.0
K02591	150.0
K02590	414.0
K02598	211.0
K02849	230.0
K14061	0.0
K14062	0.0
K14063	0.0
K14064	0.0
K14065	0.0
K14067	1.0
K02841	230.0
K02840	0.0
K02843	0.0
K02844	230.0
K02847	0.0
K02846	0.0
K02102	0.0
K09758	122.0
K06039	0.0
K06034	0.0
K06036	0.0
K06037	0.0
K06032	0.0
K01581	31.0
K02702	0.0
K02659	0.0
K13490	230.0
K13491	230.0
K03644	528.0
K03645	0.0
K03646	1.0
K03647	41.0
K03640	3.0
K03641	1.0
K03642	250.0
K03643	1.0
K03648	1331.0
K03649	34.0
K06694	0.0
K11814	0.0
K12428	0.0
K12429	0.0
K12422	0.0
K12423	0.0
K12420	0.0
K12421	0.0
K12426	0.0
K12427	0.0
K12424	0.0
K12425	0.0
K07349	0.0
K07348	0.0
K05380	0.0
K07345	0.0
K07344	0.0
K07347	0.0
K07346	0.0
K07341	589.0
K07340	1.0
K07343	809.0
K07342	0.0
K06968	230.0
K06969	3343.0
K06962	427.0
K06963	0.0
K06960	1517.0
K06961	0.0
K06966	836.0
K06967	1292.0
K06964	0.0
K06965	0.0
K08995	230.0
K08994	3.0
K08997	0.0
K08996	4.0
K08990	1.0
K08993	0.0
K08992	0.0
K08999	267.0
K08998	1485.0
K08344	0.0
K08345	0.0
K08346	0.0
K14940	19.0
K02724	0.0
K08349	0.0
K11815	0.0
K05929	0.0
K05928	230.0
K05927	0.0
K05924	0.0
K05922	0.0
K05921	0.0
K00349	293.0
K00698	0.0
K00340	541.0
K00341	541.0
K00690	522.0
K00343	541.0
K00344	12.0
K00697	1.0
K00346	293.0
K00347	293.0
K09116	473.0
K09117	1533.0
K05337	1041.0
K09118	26.0
K09119	0.0
K02106	28.0
K05823	112.0
K05820	2.0
K05826	0.0
K05827	0.0
K02100	0.0
K02101	0.0
K00524	0.0
K00525	1681.0
K00526	896.0
K00527	2499.0
K00520	231.0
K00522	0.0
K00523	0.0
K02451	0.0
K00528	1575.0
K00529	1.0
K00025	230.0
K14215	0.0
K14213	0.0
K03453	758.0
K00796	1505.0
K05339	0.0
K00027	1489.0
K00794	1107.0
K00793	1104.0
K01347	0.0
K01346	0.0
K01344	0.0
K01343	0.0
K00791	1842.0
K01340	0.0
K00790	2453.0
K02694	0.0
K02696	0.0
K02697	0.0
K02690	0.0
K02691	41.0
K02692	0.0
K02693	0.0
K02698	0.0
K02699	0.0
K00836	0.0
K00837	537.0
K00835	230.0
K00832	168.0
K00833	524.0
K00830	4.0
K00831	1462.0
K00839	344.0
K04335	0.0
K04334	0.0
K01120	230.0
K01126	1943.0
K04333	0.0
K01129	1564.0
K01128	0.0
K04339	0.0
K04338	0.0
K02470	2905.0
K02471	230.0
K02472	0.0
K02473	0.0
K02474	608.0
K02475	0.0
K02476	0.0
K02477	1126.0
K02478	112.0
K02479	230.0
K09019	0.0
K01267	687.0
K13074	0.0
K13075	0.0
K11441	0.0
K14055	0.0
K13299	0.0
K13292	1851.0
K14057	0.0
K14056	0.0
K02856	2.0
K02585	89.0
K12211	0.0
K12210	0.0
K12213	0.0
K12212	0.0
K12215	0.0
K02854	0.0
K12217	0.0
K12216	0.0
K12219	0.0
K12218	0.0
K02855	0.0
K08692	1.0
K08693	0.0
K08690	0.0
K08691	1.0
K08696	0.0
K08697	0.0
K11748	230.0
K11749	1809.0
K11746	0.0
K11747	1.0
K11744	230.0
K11745	230.0
K11742	0.0
K11743	330.0
K11740	0.0
K11741	376.0
K13920	51.0
K13921	0.0
K13922	530.0
K13923	0.0
K13924	4.0
K13925	0.0
K13926	230.0
K13927	76.0
K13928	0.0
K13929	1.0
K09923	0.0
K09922	520.0
K06201	988.0
K06200	953.0
K06207	1509.0
K06206	241.0
K06205	0.0
K09924	230.0
K09929	0.0
K06208	39.0
K00759	1353.0
K00758	1.0
K00752	0.0
K00757	1636.0
K00756	468.0
K00754	2130.0
K06001	900.0
K05557	0.0
K09766	224.0
K05554	0.0
K07475	0.0
K07150	784.0
K07151	0.0
K07152	3.0
K07153	0.0
K07154	796.0
K07155	0.0
K07156	0.0
K07157	1.0
K07406	1183.0
K07407	2875.0
K07404	1347.0
K07405	291.0
K07402	1418.0
K07403	254.0
K07400	0.0
K07401	1.0
K01808	2806.0
K01809	1455.0
K01800	1.0
K01801	0.0
K01802	601.0
K01803	2027.0
K01804	541.0
K01805	612.0
K01807	373.0
K09718	0.0
K14668	0.0
K14669	0.0
K14666	0.0
K14667	0.0
K01664	141.0
K01665	434.0
K01666	586.0
K01667	346.0
K01660	0.0
K01661	286.0
K01662	1620.0
K01663	0.0
K01668	0.0
K01669	238.0
K02863	1851.0
K02862	0.0
K02860	1611.0
K02867	1851.0
K02866	0.0
K02864	1667.0
K02869	0.0
K05362	0.0
K05365	0.0
K03402	1140.0
K03403	1.0
K03400	0.0
K03406	7008.0
K03407	1317.0
K03404	1.0
K03405	1.0
K03408	1992.0
K03409	68.0
K02315	1583.0
K02314	2089.0
K02317	0.0
K02316	1839.0
K02313	1851.0
K02312	0.0
K02319	0.0
K12405	0.0
K12152	0.0
K12151	0.0
K07091	1.0
K07090	3400.0
K07093	230.0
K07092	0.0
K07095	2480.0
K07094	0.0
K07097	0.0
K07096	0.0
K07099	432.0
K07098	2581.0
K11175	1609.0
K11174	0.0
K11177	2.0
K11176	0.0
K11173	0.0
K11179	26.0
K11178	2.0
K00322	0.0
K00320	0.0
K00321	0.0
K00326	0.0
K00324	4.0
K00325	1.0
K00329	0.0
K05945	0.0
K05944	0.0
K05947	0.0
K05946	390.0
K06944	0.0
K06945	0.0
K06946	0.0
K06415	79.0
K06940	901.0
K06941	2269.0
K06942	1851.0
K06943	0.0
K10806	1.0
K10807	0.0
K10804	459.0
K10805	1.0
K06948	46.0
K06949	2237.0
K06418	10.0
K09138	34.0
K09139	0.0
K09134	304.0
K09135	0.0
K09136	1.0
K09137	34.0
K09130	0.0
K09131	285.0
K09132	297.0
K09133	0.0
K05808	2147.0
K05809	0.0
K05804	448.0
K05805	1.0
K05806	0.0
K05807	293.0
K05800	1.0
K05801	1.0
K05802	0.0
K05803	0.0
K01044	0.0
K01045	0.0
K01046	236.0
K02068	40.0
K04561	0.0
K01042	452.0
K05568	1694.0
K05567	629.0
K14273	0.0
K14275	0.0
K14274	16.0
K02062	0.0
K05245	0.0
K05564	1.0
K01048	184.0
K02066	523.0
K01322	523.0
K01325	0.0
K02065	523.0
K01326	0.0
K05560	1.0
K02243	41.0
K08930	0.0
K02679	0.0
K02676	0.0
K02674	0.0
K02675	0.0
K02672	0.0
K02241	89.0
K02670	0.0
K02671	0.0
K00810	0.0
K00811	405.0
K00812	582.0
K00813	0.0
K00814	0.0
K00817	1961.0
K00818	552.0
K00819	2.0
K02530	37.0
K02245	41.0
K02244	4.0
K01499	1.0
K01498	0.0
K01493	1957.0
K01492	69.0
K01491	3843.0
K01497	0.0
K01496	573.0
K01495	1167.0
K01494	333.0
K02418	986.0
K02419	1086.0
K14492	0.0
K02412	912.0
K02413	1035.0
K02410	1086.0
K02411	544.0
K02416	1086.0
K02417	945.0
K02414	287.0
K02415	133.0
K00120	0.0
K00121	2.0
K00430	0.0
K13058	230.0
K13059	0.0
K13727	0.0
K13057	0.0
K13722	0.0
K13051	0.0
K13052	686.0
K00435	0.0
K12054	0.0
K03239	0.0
K03238	0.0
K03231	0.0
K03230	230.0
K03232	0.0
K12059	0.0
K03237	0.0
K03236	0.0
K12058	0.0
K12239	0.0
K12238	0.0
K12235	0.0
K12234	52.0
K13942	0.0
K13940	858.0
K13941	0.0
K12097	0.0
K12096	0.0
K12095	0.0
K12094	0.0
K12093	0.0
K12092	0.0
K12091	0.0
K12090	0.0
K12099	0.0
K12098	0.0
K06356	0.0
K05992	0.0
K03540	0.0
K06331	544.0
K06330	0.0
K07138	1139.0
K07139	1131.0
K11811	1.0
K07132	111.0
K07133	4155.0
K07130	1358.0
K07131	0.0
K07137	2925.0
K07134	0.0
K07135	0.0
K01860	0.0
K01866	1851.0
K01867	1851.0
K01865	0.0
K01868	2303.0
K01869	1851.0
K06140	230.0
K04766	0.0
K04767	53.0
K04764	1.0
K04762	523.0
K04763	2246.0
K04760	0.0
K04761	239.0
K04768	0.0
K04769	1059.0
K08313	28.0
K08312	0.0
K08311	230.0
K08310	0.0
K08317	0.0
K08316	1127.0
K08315	0.0
K08314	309.0
K05149	0.0
K08319	0.0
K08318	0.0
K06339	0.0
K14648	0.0
K14392	3.0
K14393	230.0
K14645	0.0
K14647	0.0
K01689	2332.0
K01686	1225.0
K01687	3080.0
K01684	537.0
K01685	1213.0
K01682	0.0
K01681	1826.0
K05308	0.0
K02889	0.0
K02888	1851.0
K02885	0.0
K02884	1851.0
K02887	1851.0
K02886	1851.0
K02881	1851.0
K02883	0.0
K13743	0.0
K02086	11.0
K02081	570.0
K02080	0.0
K02083	112.0
K02082	142.0
K13831	0.0
K03428	1.0
K03429	1014.0
K03424	2446.0
K03935	0.0
K03932	0.0
K03933	0.0
K03930	442.0
K03931	0.0
K02339	1.0
K02338	1845.0
K02337	1822.0
K02336	0.0
K02335	2139.0
K02334	1126.0
K02330	0.0
K03688	1280.0
K03689	0.0
K03680	16.0
K03683	0.0
K03684	261.0
K03685	1851.0
K03686	3577.0
K03687	1763.0
K07301	1304.0
K07300	0.0
K07303	2.0
K07302	2.0
K07305	239.0
K07304	264.0
K07307	173.0
K07306	153.0
K07309	36.0
K07308	151.0
K02617	0.0
K02610	0.0
K02963	1851.0
K02612	0.0
K02961	1644.0
K09686	5363.0
K09687	11615.0
K09684	38.0
K09685	190.0
K09682	0.0
K09683	0.0
K09680	0.0
K09681	0.0
K09688	1.0
K09689	0.0
K05962	0.0
K05961	0.0
K05967	114.0
K05966	3.0
K11159	1.0
K05964	0.0
K05968	0.0
K11152	0.0
K00309	0.0
K00658	233.0
K00304	1.0
K00305	1.0
K00654	0.0
K00655	2795.0
K00652	523.0
K00301	0.0
K00302	305.0
K00303	1.0
K10828	0.0
K06431	0.0
K06432	0.0
K06433	0.0
K06434	20.0
K06436	185.0
K06437	0.0
K10820	16.0
K06439	0.0
K10822	0.0
K10823	0.0
K10826	0.0
K09167	103.0
K06322	0.0
K14117	0.0
K14259	0.0
K14257	0.0
K01308	190.0
K01303	135.0
K01301	0.0
K01305	44.0
K01304	320.0
K02658	0.0
K00672	1.0
K02650	351.0
K02651	2.0
K02652	1641.0
K02653	1856.0
K02654	3482.0
K05687	0.0
K02656	0.0
K05685	0.0
K00878	1165.0
K00879	236.0
K00872	578.0
K00873	1983.0
K00870	0.0
K00876	1914.0
K00877	0.0
K00874	2116.0
K00875	0.0
K04487	3102.0
K04486	2348.0
K04485	1540.0
K04484	0.0
K04483	0.0
K04482	0.0
K04480	0.0
K04488	1872.0
K12049	0.0
K13693	0.0
K13706	0.0
K13694	0.0
K13695	0.0
K05977	0.0
K09516	2.0
K02434	2339.0
K02435	2205.0
K02436	53.0
K02437	1229.0
K05350	597.0
K02431	623.0
K08100	0.0
K02433	2382.0
K02438	1497.0
K02439	0.0
K03745	1.0
K03744	1079.0
K03747	0.0
K03210	1773.0
K03217	1823.0
K03216	1522.0
K03215	1.0
K03742	1502.0
K03219	230.0
K03218	1825.0
K03749	0.0
K03748	2.0
K02383	0.0
K06327	0.0
K06320	471.0
K07238	1831.0
K09479	0.0
K09478	0.0
K09475	0.0
K09474	1.0
K09477	0.0
K09476	0.0
K09471	0.0
K09470	0.0
K09473	0.0
K09472	0.0
K07543	0.0
K06898	1281.0
K13967	0.0
K13963	782.0
K07545	0.0
K00737	297.0
K05345	2.0
K11706	0.0
K11707	0.0
K11704	0.0
K11705	0.0
K11708	0.0
K11709	0.0
K05588	0.0
K07114	1713.0
K07443	671.0
K07116	0.0
K07117	230.0
K07110	0.0
K07447	1851.0
K07112	318.0
K07113	0.0
K07448	505.0
K07118	38.0
K07119	1.0
K10619	0.0
K10618	0.0
K10617	0.0
K10616	0.0
K01848	6.0
K01849	6.0
K01844	207.0
K01845	787.0
K01846	1.0
K01847	817.0
K01840	2494.0
K01841	53.0
K01842	0.0
K01843	370.0
K06219	0.0
K10832	0.0
K05348	0.0
K14203	0.0
K08483	1748.0
K08482	230.0
K08481	1.0
K08480	0.0
K08485	0.0
K08484	1.0
K00464	0.0
K00467	0.0
K00466	0.0
K00461	0.0
K00460	0.0
K00463	0.0
K00462	0.0
K04509	0.0
K00469	0.0
K00468	0.0
K08645	0.0
K04744	1.0
K01518	0.0
K01519	0.0
K04748	0.0
K04749	155.0
K01514	0.0
K01515	2060.0
K01512	1103.0
K01510	0.0
K14623	266.0
K14626	0.0
K14627	0.0
K14628	0.0
K14629	0.0
K03918	0.0
K03919	0.0
K12372	0.0
K12373	2614.0
K12370	0.0
K12371	0.0
K02359	0.0
K02358	1877.0
K02351	0.0
K02352	0.0
K02355	3470.0
K02357	1845.0
K02356	1891.0
K13574	0.0
K13573	0.0
K13572	0.0
K13571	0.0
K13570	0.0
K12112	0.0
K12113	0.0
K12110	0.0
K12111	4.0
K07329	0.0
K07328	0.0
K07323	1.0
K07322	584.0
K07321	323.0
K07320	0.0
K07327	0.0
K07326	0.0
K07325	0.0
K07324	0.0
K08163	0.0
K06180	4449.0
K06181	230.0
K06182	806.0
K06183	1551.0
K06186	0.0
K06187	1845.0
K06188	439.0
K06189	0.0
K08359	0.0
K07589	0.0
K07588	299.0
K07587	0.0
K07586	311.0
K07585	0.0
K07584	1441.0
K07583	0.0
K07582	0.0
K07581	0.0
K07580	0.0
K11139	0.0
K05989	2318.0
K05988	0.0
K05985	404.0
K05987	0.0
K05986	230.0
K10843	0.0
K08354	0.0
K10844	6.0
K10848	0.0
K00673	230.0
K00674	428.0
K00675	441.0
K00676	1094.0
K00677	752.0
K06988	2.0
K06989	38.0
K08351	0.0
K06980	231.0
K06981	0.0
K06982	0.0
K08350	0.0
K06984	0.0
K06985	1.0
K06986	0.0
K06987	508.0
K02445	530.0
K02444	475.0
K00582	0.0
K00583	0.0
K00580	0.0
K02110	2037.0
K00586	0.0
K00587	0.0
K00584	20.0
K08921	0.0
K02441	0.0
K00588	35.0
K08922	0.0
K02440	457.0
K00018	2034.0
K08923	0.0
K02443	664.0
K00019	108.0
K02442	0.0
K08925	0.0
K08926	1.0
K08927	1.0
K03149	773.0
K06604	0.0
K00015	1.0
K01989	1159.0
K00854	3014.0
K00855	1.0
K00856	0.0
K00857	166.0
K00850	4531.0
K00851	234.0
K00852	2110.0
K00853	250.0
K00858	1607.0
K00859	1818.0
K01181	517.0
K01180	0.0
K01183	336.0
K01182	1238.0
K01185	325.0
K01184	0.0
K01187	2516.0
K01188	1221.0
K02596	34.0
K13766	2.0
K13767	0.0
K13003	0.0
K13002	0.0
K13000	0.0
K02984	0.0
K02986	1850.0
K02987	0.0
K02636	0.0
K02982	1554.0
K02983	0.0
K02638	0.0
K02639	0.0
K02988	1820.0
K08298	58.0
K08299	0.0
K03583	0.0
K03582	0.0
K03581	1658.0
K03580	230.0
K03587	323.0
K03586	0.0
K03585	1274.0
K03584	1817.0
K03589	1395.0
K03588	2704.0
K01725	1.0
K01724	235.0
K01727	4.0
K01726	771.0
K01721	1.0
K01720	0.0
K01722	0.0
K13008	0.0
K01729	0.0
K01728	0.0
K09530	0.0
K09539	0.0
K02188	1024.0
K02189	1040.0
K02182	0.0
K02183	0.0
K03769	396.0
K03768	2633.0
K03767	0.0
K03765	0.0
K03764	0.0
K03763	2200.0
K03762	36.0
K03761	1.0
K03760	0.0
K09457	233.0
K09456	0.0
K09459	53.0
K09458	2122.0
K00602	3979.0
K13988	0.0
K13985	0.0
K09981	4.0
K09980	0.0
K09983	0.0
K09982	0.0
K09985	1.0
K09984	0.0
K09987	1.0
K09986	1.0
K09989	465.0
K09988	627.0
K12583	0.0
K12582	0.0
K12589	0.0
K11720	1.0
K09759	721.0
K10985	0.0
K10984	5.0
K07468	0.0
K07469	0.0
K07464	1051.0
K07465	0.0
K07466	0.0
K07467	859.0
K07460	1445.0
K07461	997.0
K07462	1832.0
K07463	0.0
K10679	461.0
K10678	0.0
K10671	0.0
K10670	751.0
K10673	0.0
K10672	242.0
K10674	0.0
K10677	7.0
K10676	0.0
K08726	0.0
K08724	41.0
K08722	208.0
K08723	0.0
K08720	0.0
K08721	0.0
K08728	4.0
K10187	0.0
K00119	0.0
K00118	230.0
K00449	0.0
K00448	0.0
K00115	0.0
K00446	0.0
K00117	459.0
K00116	230.0
K00111	1916.0
K00442	0.0
K00113	0.0
K00112	151.0
K01539	0.0
K01531	748.0
K04720	1593.0
K01533	2253.0
K01534	4383.0
K01535	0.0
K01537	1986.0
K14358	0.0
K14605	0.0
K14606	0.0
K00413	0.0
K10120	7.0
K05600	0.0
K05777	5.0
K03972	0.0
K03973	78.0
K03970	0.0
K03971	0.0
K03976	1585.0
K03977	1851.0
K03974	0.0
K03975	661.0
K03978	1621.0
K03979	1845.0
K13378	291.0
K02372	1545.0
K02371	1436.0
K02377	880.0
K02379	379.0
K03396	0.0
K03397	0.0
K03394	1178.0
K03395	0.0
K03392	0.0
K03393	0.0
K03390	311.0
K03391	0.0
K03399	127.0
K03027	0.0
K12136	0.0
K12137	20.0
K06610	0.0
K12138	0.0
K12139	0.0
K11444	0.0
K11440	0.0
K11443	1.0
K11442	0.0
K00612	230.0
K00613	36.0
K00610	1156.0
K00611	1358.0
K00616	1354.0
K00617	0.0
K00614	0.0
K00615	5347.0
K00619	0.0
K10863	0.0
K07874	0.0
K06234	0.0
K10240	0.0
K10241	0.0
K10242	0.0
K10243	0.0
K04110	0.0
K04113	0.0
K04112	0.0
K04115	0.0
K04114	0.0
K04117	0.0
K04116	0.0
K04118	0.0
K05517	0.0
K07705	5.0
K07704	41.0
K07707	593.0
K07706	370.0
K07701	0.0
K07700	0.0
K07703	0.0
K07702	0.0
K07709	0.0
K07708	1.0
K01955	2682.0
K13042	0.0
K09934	0.0
K09935	829.0
K06216	4.0
K09937	0.0
K13745	0.0
K13746	0.0
K13747	1276.0
K13740	0.0
K13741	0.0
K13742	0.0
K06211	297.0
K06212	30.0
K09933	2.0
K02618	0.0
K02619	418.0
K02968	1812.0
K02966	0.0
K02967	1845.0
K02616	0.0
K02965	1845.0
K02962	0.0
K02611	0.0
K02613	2.0
K03569	3011.0
K03568	160.0
K03565	1569.0
K06218	32.0
K03567	0.0
K03566	1.0
K03561	1962.0
K03560	0.0
K03563	1133.0
K03562	1.0
K06430	0.0
K01709	454.0
K01708	0.0
K01707	0.0
K01706	22.0
K01705	0.0
K01704	3895.0
K01703	3947.0
K01702	0.0
K14165	0.0
K14164	0.0
K14166	0.0
K14161	231.0
K14160	1.0
K14162	231.0
K05396	45.0
K03709	276.0
K03708	233.0
K08160	0.0
K03701	2874.0
K03700	874.0
K03703	1471.0
K03702	1851.0
K03705	1323.0
K03704	2195.0
K03707	56.0
K03706	967.0
K06289	0.0
K06288	0.0
K06283	940.0
K06282	95.0
K06281	76.0
K06287	1805.0
K06286	4.0
K06285	58.0
K06284	436.0
K08161	7.0
K07540	0.0
K06438	860.0
K06869	0.0
K06868	0.0
K06867	230.0
K06866	0.0
K06865	0.0
K06864	1231.0
K06863	0.0
K06862	0.0
K06861	539.0
K06860	0.0
K12659	0.0
K12658	230.0
K07547	0.0
K07546	0.0
K15023	0.0
K15022	0.0
K15020	0.0
K15024	835.0
K08700	0.0
K08162	297.0
K07544	0.0
K00137	0.0
K00135	484.0
K00134	2243.0
K00133	1842.0
K00132	0.0
K00131	141.0
K00130	331.0
K00139	0.0
K00138	0.0
K00429	1.0
K00428	525.0
K00421	0.0
K00423	0.0
K00425	353.0
K00427	0.0
K00426	353.0
K14292	0.0
K14379	0.0
K14370	0.0
K14371	0.0
K14372	0.0
K14373	0.0
K14374	0.0
K14375	0.0
K09845	1.0
K14082	0.0
K14083	172.0
K14080	0.0
K14081	19.0
K14086	297.0
K14087	332.0
K14084	54.0
K14088	332.0
K14089	297.0
K01552	1209.0
K01551	83.0
K01556	0.0
K01557	0.0
K01554	0.0
K01555	0.0
K04708	0.0
K03955	0.0
K13689	0.0
K13688	279.0
K13683	0.0
K13685	452.0
K13684	0.0
K13687	0.0
K13686	0.0
K14159	0.0
K02399	0.0
K02398	384.0
K02395	223.0
K02394	1.0
K02397	681.0
K02396	1115.0
K02391	1.0
K02390	1075.0
K02393	1.0
K02392	1718.0
K13533	0.0
K13532	0.0
K13531	0.0
K13530	0.0
K01550	0.0
K05658	0.0
K14054	34.0
K02601	2104.0
K02970	1811.0
K05378	0.0
K12339	0.0
K14060	0.0
K11687	0.0
K11686	0.0
K11685	0.0
K11689	64.0
K11688	58.0
K08939	0.0
K03048	49.0
K03049	0.0
K13821	690.0
K13820	108.0
K03042	0.0
K03043	1792.0
K03040	1697.0
K03041	0.0
K03046	1820.0
K03047	0.0
K03044	0.0
K03045	0.0
K00348	293.0
K09847	0.0
K00692	37.0
K00638	768.0
K00639	725.0
K00693	0.0
K00634	999.0
K00635	0.0
K00630	0.0
K00631	0.0
K00632	202.0
K00633	483.0
K00691	111.0
K00696	1.0
K00694	346.0
K00695	0.0
K10854	0.0
K07811	0.0
K07810	0.0
K07813	1396.0
K07812	47.0
K07814	471.0
K07816	126.0
K00090	0.0
K00091	502.0
K00094	202.0
K00096	471.0
K00097	628.0
K00098	0.0
K00099	1801.0
K10228	0.0
K10229	0.0
K12548	0.0
K10222	0.0
K10220	0.0
K10221	0.0
K10227	151.0
K05822	4.0
K01949	0.0
K01945	1833.0
K01947	0.0
K01946	0.0
K01941	264.0
K01940	1760.0
K06357	0.0
K07729	3805.0
K07728	0.0
K07727	1742.0
K07726	392.0
K07725	0.0
K07724	0.0
K07723	166.0
K07722	266.0
K07721	0.0
K07720	5122.0
K00899	46.0
K05824	0.0
K00891	2432.0
K00892	0.0
K00895	230.0
K00897	60.0
K08151	230.0
K08153	0.0
K08154	0.0
K02948	1845.0
K02942	0.0
K02944	0.0
K05665	0.0
K02946	1844.0
K13793	0.0
K06352	0.0
K01769	0.0
K01768	462.0
K01761	112.0
K01760	41.0
K01762	0.0
K09578	0.0
K01766	0.0
K08164	0.0
K02493	1814.0
K08166	0.0
K08167	0.0
K02496	0.0
K02497	0.0
K02494	0.0
K02495	3312.0
K02498	1.0
K02499	262.0
K08168	0.0
K08169	1.0
K14415	298.0
K14414	230.0
K06881	1847.0
K00436	0.0
K06332	0.0
K12815	0.0
K12810	0.0
K06885	57.0
K00437	108.0
K06335	0.0
K06334	1412.0
K03547	1144.0
K03546	707.0
K03545	2617.0
K03544	2656.0
K03543	522.0
K06888	826.0
K10941	0.0
K03549	240.0
K03548	0.0
K10940	0.0
K02236	9.0
K02237	1374.0
K02234	1.0
K02232	1040.0
K02233	1394.0
K02230	231.0
K02231	1950.0
K06359	0.0
K02238	1965.0
K02239	0.0
K03723	1632.0
K03722	543.0
K03721	5.0
K03720	0.0
K03727	0.0
K03726	0.0
K03725	0.0
K03724	251.0
K06358	0.0
K12673	0.0
K12679	0.0
K12678	0.0
K06410	751.0
K11898	0.0
K11899	0.0
K11896	0.0
K11897	0.0
K11894	0.0
K11895	0.0
K11892	0.0
K11893	0.0
K11890	0.0
K11891	0.0
K08762	0.0
K08764	0.0
K08765	0.0
K10418	0.0
K11325	0.0
K11326	0.0
K11327	0.0
K11328	0.0
K11329	0.0
K00151	0.0
K00150	0.0
K00153	0.0
K00400	0.0
K00407	0.0
K00406	230.0
K00405	232.0
K00404	230.0
K00158	23.0
K01342	0.0
K09388	0.0
K09386	0.0
K09384	174.0
K04094	395.0
K04095	307.0
K04096	1832.0
K04097	1.0
K04090	0.0
K04091	232.0
K04092	0.0
K04093	0.0
K04098	0.0
K04099	0.0
K01578	1.0
K01579	761.0
K01574	1.0
K01575	0.0
K01576	0.0
K01577	4.0
K01571	1001.0
K01572	1554.0
K01573	0.0
K02009	663.0
K02008	4508.0
K02005	1630.0
K02004	14104.0
K02007	797.0
K02006	6371.0
K02001	20.0
K02000	20.0
K02003	17519.0
K02002	40.0
K03065	0.0
K08952	0.0
K03060	1475.0
K13809	0.0
K10948	0.0
K09607	0.0
K06125	0.0
K04337	0.0
K06120	202.0
K06121	0.0
K04336	0.0
K01127	0.0
K09703	258.0
K00004	0.0
K14699	0.0
K09702	237.0
K14698	0.0
K05311	151.0
K13829	0.0
K10943	0.0
K07291	0.0
K07290	0.0
K10206	1613.0
K10202	151.0
K10208	0.0
K10209	5.0
K01966	1.0
K01965	1.0
K01964	34.0
K01963	1110.0
K01962	645.0
K01961	2571.0
K01960	310.0
K01969	0.0
K01968	0.0
K07749	448.0
K07748	0.0
K07741	68.0
K07740	0.0
K07743	0.0
K07742	1325.0
K07745	0.0
K07744	0.0
K07746	1.0
K01299	576.0
K01295	426.0
K01297	434.0
K02922	0.0
K05603	0.0
K02921	0.0
K02926	1845.0
K05607	0.0
K02924	0.0
K05605	0.0
K02928	0.0
K02929	0.0
K00216	0.0
K00217	0.0
K00214	0.0
K00215	2153.0
K00213	0.0
K00210	0.0
K00211	0.0
K00218	0.0
K00219	56.0
K01035	107.0
K01034	338.0
K04517	1830.0
K01740	3287.0
K01031	0.0
K01746	34.0
K01745	59.0
K01744	768.0
K01749	758.0
K01039	30.0
K04518	333.0
K09591	0.0
K14129	0.0
K14128	19.0
K14121	0.0
K14120	0.0
K14123	0.0
K14122	0.0
K14125	0.0
K14124	0.0
K14127	19.0
K14126	19.0
K03521	1821.0
K03520	1.0
K03523	1525.0
K03522	1812.0
K03525	1882.0
K03524	1883.0
K03527	1932.0
K03526	1832.0
K03529	1551.0
K03528	0.0
K06338	0.0
K02217	885.0
K03299	556.0
K03298	39.0
K13472	0.0
K03293	29.0
K03292	2667.0
K03291	0.0
K03290	0.0
K03297	556.0
K03296	2805.0
K03295	297.0
K03294	1040.0
K13009	0.0
K12690	0.0
K09743	0.0
K06022	0.0
K07190	0.0
K06021	0.0
K07192	356.0
K06020	0.0
K06027	0.0
K06026	0.0
K09744	0.0
K07991	0.0
K08749	0.0
K09835	0.0
K09834	0.0
K10439	4115.0
K06351	0.0
K09833	0.0
K10925	0.0
K10924	0.0
K10927	0.0
K10926	0.0
K10923	0.0
K10922	0.0
K09629	0.0
K10697	0.0
K00179	754.0
K00172	452.0
K00171	238.0
K00170	276.0
K00177	934.0
K00176	1085.0
K00175	1662.0
K00174	1342.0
K13478	0.0
K14338	0.0
K14339	0.0
K14335	0.0
K14337	0.0
K14330	0.0
K14331	0.0
K14333	151.0
K08918	0.0
K13479	291.0
K04078	1805.0
K04079	1836.0
K04076	171.0
K04077	1843.0
K04074	341.0
K04075	1769.0
K04072	2358.0
K04073	0.0
K04070	862.0
K04071	0.0
K14597	0.0
K13318	0.0
K08280	0.0
K13641	458.0
K13640	36.0
K13643	53.0
K13642	0.0
K02027	15965.0
K02026	29026.0
K02025	30136.0
K02024	0.0
K02023	419.0
K02022	8.0
K02021	1.0
K02020	1182.0
K02029	2447.0
K02028	2577.0
K03886	0.0
K03887	0.0
K03884	0.0
K03885	563.0
K03881	0.0
K03888	0.0
K03889	0.0
K12998	0.0
K12999	0.0
K12992	507.0
K12993	0.0
K12990	297.0
K12991	0.0
K12996	4.0
K12997	0.0
K12994	0.0
K12995	0.0
K08979	0.0
K08978	1059.0
K03088	17998.0
K03089	1.0
K03086	2748.0
K03087	0.0
K08971	0.0
K08970	230.0
K03082	232.0
K03080	0.0
K08974	1360.0
K13868	0.0
K00918	203.0
K01553	0.0
K12214	0.0
K11646	0.0
K11645	0.0
K11641	0.0
K11640	0.0
K12736	0.0
K12733	0.0
K07507	929.0
K07506	1.0
K07505	0.0
K07504	5.0
K07503	0.0
K07502	555.0
K07501	2.0
K07500	0.0
K07509	0.0
K07508	0.0
K11422	0.0
K08698	0.0
K10773	1966.0
K10774	0.0
K14286	0.0
K10778	1.0
K14287	0.0
K00140	187.0
K05501	0.0
K01903	384.0
K01902	384.0
K01905	126.0
K01904	0.0
K01907	0.0
K01906	0.0
K01909	0.0
K01908	1.0
K14534	511.0
K00147	1692.0
K07767	0.0
K07769	0.0
K07768	0.0
K06203	1.0
K06202	0.0
K09921	0.0
K09920	0.0
K09927	526.0
K09024	1.0
K09022	208.0
K09023	230.0
K09020	16.0
K09021	1.0
K02908	0.0
K02909	1851.0
K08218	294.0
K08219	0.0
K02904	1619.0
K02906	1851.0
K02907	1585.0
K02902	1785.0
K00230	141.0
K00231	1.0
K00232	0.0
K08976	230.0
K00234	0.0
K00239	730.0
K06209	929.0
K09928	249.0
K01015	0.0
K01014	0.0
K01012	2619.0
K01011	999.0
K01010	0.0
K08920	0.0
K14103	0.0
K14102	0.0
K14101	0.0
K14100	0.0
K14105	0.0
K14104	0.0
K14109	0.0
K14108	0.0
K06401	0.0
K00893	0.0
K13402	0.0
K12858	0.0
K03503	291.0
K03502	1185.0
K03501	1621.0
K03500	1774.0
K08924	0.0
K02278	70.0
K02279	370.0
K12977	0.0
K02276	4.0
K02277	0.0
K02274	231.0
K02275	231.0
K13450	0.0
K13451	0.0
K13452	0.0
K13454	0.0
K13455	0.0
K12509	0.0
K12508	0.0
K12507	0.0
K12506	80.0
K12500	0.0
K12503	0.0
K05926	0.0
K09728	0.0
K14587	16.0
K06597	0.0
K06596	0.0
K06595	0.0
K06599	0.0
K06598	0.0
K07978	0.0
K07979	3322.0
K07976	0.0
K14585	0.0
K10907	1827.0
K10906	0.0
K10901	0.0
K10909	0.0
K10908	0.0
K09819	230.0
K09818	0.0
K09817	1443.0
K09816	1443.0
K09815	1472.0
K06374	1069.0
K06373	1069.0
K09812	1817.0
K09811	1827.0
K09810	825.0
K09724	0.0
K14582	0.0
K09721	0.0
K04058	230.0
K04059	0.0
K04050	0.0
K04051	0.0
K04052	0.0
K04053	0.0
K04054	0.0
K04055	0.0
K04056	230.0
K04057	0.0
K01047	0.0
K08975	0.0
K10015	0.0
K10014	0.0
K10017	0.0
K10016	0.0
K10011	0.0
K10010	172.0
K10013	0.0
K10012	343.0
K10019	0.0
K10018	0.0
K13665	0.0
K13664	0.0
K13663	0.0
K13662	0.0
K13661	0.0
K13660	0.0
K13669	0.0
K13668	0.0
K07641	230.0
K01466	23.0
K13590	1.0
K01464	902.0
K01465	1966.0
K01462	2873.0
K01463	158.0
K01460	0.0
K01461	0.0
K13599	1.0
K13598	1.0
K01468	32.0
K01469	230.0
K09251	53.0
K09252	0.0
K02041	330.0
K02040	2119.0
K02043	1.0
K02045	177.0
K02044	328.0
K02047	406.0
K02046	406.0
K02049	3834.0
K02048	406.0
K05549	0.0
K05548	0.0
K06046	0.0
K03319	62.0
K03316	37.0
K03317	108.0
K03314	0.0
K03315	1222.0
K03312	616.0
K03313	65.0
K03310	3045.0
K03311	617.0
K12052	0.0
K02945	1985.0
K06162	264.0
K06163	265.0
K06160	0.0
K06161	0.0
K06166	108.0
K00359	337.0
K06164	259.0
K06165	259.0
K06168	1794.0
K06169	2.0
K13020	0.0
K07158	0.0
K07159	0.0
K04835	0.0
K11621	0.0
K11991	0.0
K11622	0.0
K11996	230.0
K11627	0.0
K11626	19.0
K11629	0.0
K11628	0.0
K07561	0.0
K07560	1836.0
K07563	0.0
K07562	0.0
K07565	0.0
K07564	0.0
K07567	2387.0
K07566	1873.0
K07569	0.0
K07568	1913.0
K09925	0.0
K11199	0.0
K11198	0.0
K11192	0.0
K11191	0.0
K11196	0.0
K11195	0.0
K11194	0.0
K02492	708.0
K10713	1.0
K10710	93.0
K10711	27.0
K10716	0.0
K02490	40.0
K10714	1.0
K10715	0.0
K01929	1837.0
K01928	1877.0
K01923	1931.0
K01922	263.0
K01921	2056.0
K01920	1.0
K01926	1618.0
K01925	1838.0
K01924	1607.0
K07789	230.0
K07788	1.0
K07785	0.0
K07784	0.0
K07787	232.0
K07786	0.0
K07781	0.0
K07783	0.0
K07782	1.0
K05835	0.0
K06355	0.0
K14661	0.0
K09844	1.0
K00782	21.0
K00783	1850.0
K00784	1729.0
K00785	0.0
K00786	695.0
K00039	0.0
K00036	685.0
K00037	0.0
K00034	208.0
K00035	0.0
K00032	0.0
K00033	685.0
K00030	207.0
K00031	1603.0
K01259	322.0
K01258	1417.0
K01255	518.0
K01256	237.0
K01251	996.0
K01250	122.0
K01253	0.0
K01252	0.0
K09008	1.0
K09009	0.0
K09000	230.0
K09001	259.0
K09002	513.0
K09003	0.0
K09004	53.0
K09005	56.0
K09006	0.0
K09007	230.0
K09846	1.0
K08234	794.0
K00258	0.0
K00259	258.0
K00252	2.0
K00253	0.0
K00256	0.0
K00257	598.0
K00254	0.0
K00255	0.0
K01079	35.0
K01078	230.0
K01071	4.0
K01070	1.0
K01073	5.0
K01077	1044.0
K01076	302.0
K14472	0.0
K14471	0.0
K14470	0.0
K14475	70.0
K09841	0.0
K02788	37.0
K02782	107.0
K02783	505.0
K02781	314.0
K02786	188.0
K02787	0.0
K02784	0.0
K01060	303.0
K01787	297.0
K01786	1081.0
K01785	2023.0
K01784	3405.0
K01783	2286.0
K01782	461.0
K01781	0.0
K01780	0.0
K01789	0.0
K01788	866.0
K02526	292.0
K02527	523.0
K02525	0.0
K02250	0.0
K02523	523.0
K02520	1847.0
K02521	0.0
K02258	1.0
K02259	231.0
K02528	1843.0
K02529	9812.0
K03781	632.0
K03780	201.0
K03783	1587.0
K03782	233.0
K03785	870.0
K03784	421.0
K03787	845.0
K03786	983.0
K03789	1231.0
K03788	0.0
K10700	0.0
K00342	541.0
K03124	0.0
K03120	0.0
K12527	275.0
K12526	0.0
K12525	0.0
K12524	583.0
K12523	0.0
K12522	0.0
K09789	291.0
K09788	17.0
K09787	1289.0
K09786	80.0
K09785	0.0
K09781	1.0
K09780	5.0
K10961	0.0
K10960	1.0
K10963	0.0
K10962	0.0
K10965	0.0
K10964	0.0
K10966	0.0
K09879	0.0
K06318	0.0
K06311	0.0
K06310	188.0
K06312	0.0
K06314	0.0
K06317	141.0
K11389	0.0
K11386	0.0
K11387	0.0
K11384	230.0
K11385	0.0
K11382	0.0
K11383	0.0
K11381	2.0
K11949	0.0
K10380	0.0
K04032	164.0
K04033	0.0
K04030	169.0
K04031	850.0
K04036	0.0
K04037	1.0
K04034	20.0
K04035	16.0
K04038	1.0
K04039	1.0
K07046	233.0
K07047	897.0
K07044	0.0
K07045	877.0
K07042	1539.0
K07043	1079.0
K07040	1240.0
K07041	0.0
K07048	32.0
K07049	0.0
K08664	0.0
K02584	1.0
K10039	484.0
K10038	0.0
K10037	0.0
K10036	28.0
K04788	0.0
K04789	0.0
K04784	0.0
K04785	0.0
K04786	0.0
K04787	0.0
K04780	0.0
K04781	34.0
K04782	0.0
K04783	0.0
K13601	0.0
K13603	0.0
K13602	0.0
K13605	0.0
K13604	0.0
K13607	29.0
K02404	350.0
K05783	0.0
K05782	0.0
K05781	265.0
K05780	265.0
K05787	0.0
K05786	231.0
K05785	230.0
K05784	0.0
K05789	0.0
K05788	1.0
K01442	1345.0
K01443	1695.0
K01444	146.0
K01446	5.0
K01447	889.0
K01448	3762.0
K01449	714.0
K14803	0.0
K02069	44.0
K05569	478.0
K08008	0.0
K02063	0.0
K05566	629.0
K05565	0.0
K05563	1.0
K05562	1.0
K05561	1.0
K02064	0.0
K03338	454.0
K03339	0.0
K03330	0.0
K03331	0.0
K03332	6.0
K03333	0.0
K03335	680.0
K03336	450.0
K03337	454.0
K12956	0.0
K12957	230.0
K12954	0.0
K12955	0.0
K12952	0.0
K12953	0.0
K12950	0.0
K12951	0.0
K14733	0.0
K00109	0.0
K06148	3340.0
K06149	0.0
K06144	0.0
K06145	0.0
K06146	0.0
K06147	18737.0
K06141	0.0
K06142	1148.0
K06143	0.0
K11945	0.0
K08948	0.0
K08949	0.0
K00071	0.0
K14664	0.0
K13810	1.0
K14665	107.0
K03058	0.0
K11609	0.0
K11608	0.0
K14660	0.0
K11603	0.0
K11602	0.0
K11601	0.0
K11600	0.0
K11607	230.0
K11606	230.0
K11605	230.0
K11604	230.0
K10558	16.0
K10559	168.0
K10550	16.0
K10551	16.0
K10552	0.0
K10553	0.0
K10554	0.0
K10555	168.0
K10556	166.0
K10557	16.0
K03051	0.0
K03050	0.0
K07549	0.0
K07548	0.0
K07239	3.0
K07235	0.0
K07234	0.0
K07237	0.0
K07236	0.0
K07231	0.0
K07230	1.0
K07233	0.0
K07232	1.0
K02467	0.0
K05306	458.0
K05305	355.0
K05304	0.0
K05303	230.0
K05301	0.0
K02565	0.0
K08644	0.0
K08646	0.0
K08641	486.0
K08643	0.0
K08642	0.0
K12146	0.0
K00010	774.0
K00011	0.0
K00012	1878.0
K00013	1852.0
K00014	2550.0
K00016	1431.0
K09065	0.0
K08252	3.0
K08253	1.0
K08256	0.0
K08255	0.0
K08258	0.0
K08259	0.0
K00274	382.0
K00275	232.0
K00276	0.0
K00270	0.0
K00271	0.0
K00272	0.0
K00273	0.0
K00278	1435.0
K00279	0.0
K12675	0.0
K01277	293.0
K01274	0.0
K01273	1315.0
K01271	971.0
K01270	1787.0
K01278	295.0
K00906	0.0
K00904	12.0
K00903	0.0
K00901	588.0
K13785	0.0
K00908	0.0
K11149	0.0
K01053	232.0
K01051	6.0
K01057	1.0
K01056	1851.0
K01055	0.0
K01054	0.0
K01058	0.0
K02500	1814.0
K02501	1804.0
K02502	1248.0
K02503	1851.0
K02504	0.0
K02505	0.0
K02506	0.0
K02507	0.0
K02508	0.0
K02509	0.0
K00291	0.0
K13410	0.0
K13148	0.0
K13419	0.0
K05825	0.0
K03106	1851.0
K03105	0.0
K03101	2312.0
K03100	3783.0
K12541	0.0
K12540	0.0
K12543	0.0
K12542	0.0
K12545	0.0
K12544	0.0
K12547	0.0
K12546	0.0
K12549	0.0
K06080	0.0
K11018	0.0
K11019	0.0
K11016	0.0
K11017	0.0
K11014	0.0
K11015	0.0
K11012	0.0
K11013	0.0
K11010	0.0
K11011	0.0
K06333	1092.0
K06880	0.0
K06883	230.0
K06882	0.0
K09857	230.0
K06884	0.0
K06887	0.0
K06886	232.0
K06889	2892.0
K10942	0.0
K09859	0.0
K09858	0.0
K10947	2903.0
K10946	0.0
K10945	0.0
K10944	0.0
K13284	0.0
K00483	0.0
K00481	0.0
K00480	1.0
K00486	0.0
K00485	1.0
K00484	0.0
K09901	0.0
K10929	0.0
K07684	1.0
K07685	0.0
K07686	0.0
K07687	0.0
K07681	0.0
K07688	0.0
K07689	0.0
K10928	0.0
K04018	0.0
K04019	164.0
K04014	77.0
K04015	164.0
K04016	0.0
K04017	0.0
K04013	36.0
K07060	0.0
K07061	0.0
K07062	236.0
K07063	0.0
K07064	0.0
K07065	0.0
K07066	297.0
K07067	166.0
K07068	151.0
K07069	321.0
K01121	0.0
K13629	0.0
K13628	230.0
K13623	1.0
K13622	230.0
K13620	0.0
K13626	614.0
K08586	0.0
K08587	0.0
K01428	561.0
K01429	560.0
K01422	293.0
K01423	0.0
K01420	1392.0
K01421	1428.0
K01426	591.0
K01427	0.0
K01424	1422.0
K01425	744.0
K08068	0.0
K07538	0.0
K13086	0.0
K13085	0.0
K07287	0.0
K07824	0.0
K07682	0.0
K02722	0.0
K12978	0.0
K12979	0.0
K12972	1.0
K12973	0.0
K12974	0.0
K12975	0.0
K12976	0.0
K07821	0.0
K07683	0.0
K14750	0.0
K14751	0.0
K14953	0.0
K12288	0.0
K12289	0.0
K12282	0.0
K12283	0.0
K12280	0.0
K12281	0.0
K12286	0.0
K12287	0.0
K12284	0.0
K12285	0.0
K11957	0.0
K11956	0.0
K11955	0.0
K11954	0.0
K11953	0.0
K11952	0.0
K11951	0.0
K11950	0.0
K11959	0.0
K11958	0.0
K13889	0.0
K13888	0.0
K11963	0.0
K07217	182.0
K07216	1140.0
K07215	0.0
K07214	526.0
K07213	151.0
K07212	0.0
K07219	329.0
K07218	0.0
K12150	0.0
K08689	0.0
K08688	0.0
K00402	0.0
K00401	0.0
K11994	0.0
K00152	0.0
K01043	3.0
K00154	0.0
K00157	0.0
K00156	292.0
K10533	1.0
K10530	4.0
K10531	1.0
K10536	626.0
K10537	16.0
K10535	0.0
K10538	0.0
K10539	16.0
K00073	1.0
K13934	1.0
K00076	59.0
K00077	1472.0
K00074	1578.0
K00075	1576.0
K00078	0.0
K00079	0.0
K02290	0.0
K02563	1836.0
K02292	0.0
K08966	0.0
K02294	0.0
K08278	0.0
K08279	0.0
K08274	0.0
K08275	0.0
K08276	0.0
K08277	0.0
K00298	0.0
K00299	230.0
K00296	0.0
K00297	1980.0
K00294	2.0
K00292	0.0
K00293	0.0
K00290	1176.0
K07757	0.0
K12089	0.0
K01210	107.0
K01213	0.0
K01212	350.0
K01215	4.0
K01214	0.0
K01217	0.0
K01216	0.0
K01219	5.0
K01218	328.0
K02749	0.0
K02746	86.0
K02747	84.0
K02744	208.0
K02745	86.0
K02742	0.0
K00924	459.0
K00925	2170.0
K00926	1036.0
K00927	1845.0
K00928	2393.0
K00929	1361.0
K12085	0.0
K02298	1.0
K02299	1.0
K02568	29.0
K02569	0.0
K02562	5.0
K02291	232.0
K02560	0.0
K02293	0.0
K02566	264.0
K02567	29.0
K02564	2146.0
K02297	1.0
K03169	4138.0
K03168	1578.0
K03163	0.0
K03162	0.0
K03167	0.0
K03166	0.0
K11038	0.0
K11039	0.0
K11030	0.0
K11031	0.0
K11032	0.0
K11033	0.0
K11034	0.0
K11035	0.0
K11036	0.0
K11037	0.0
K02546	0.0
K07668	109.0
K07669	0.0
K07666	230.0
K07667	2338.0
K07664	0.0
K07665	752.0
K07662	0.0
K07663	230.0
K07660	0.0
K07661	0.0
K03927	1436.0
K07008	1.0
K07009	411.0
K07002	1.0
K07003	975.0
K07000	0.0
K07001	889.0
K07006	236.0
K07007	2638.0
K07004	0.0
K07005	1864.0
K03921	0.0
K02956	1847.0
K09725	0.0
K09181	230.0
K08599	0.0
K08598	0.0
K08591	2333.0
K08590	527.0
K01156	65.0
K01154	1780.0
K01407	0.0
K01400	0.0
K01153	1461.0
K01150	0.0
K01151	1596.0
K01408	0.0
K01409	2150.0
K01158	0.0
K01159	980.0
K05523	0.0
K05522	1.0
K05521	940.0
K05520	759.0
K05527	1.0
K05526	0.0
K05525	0.0
K05524	16.0
K05529	0.0
K14518	0.0
K14519	230.0
K05949	0.0
K01754	1407.0
K05942	0.0
K01027	0.0
K02171	0.0
K02170	0.0
K02173	55.0
K02172	0.0
K01751	573.0
K06416	368.0
K06417	0.0
K06414	0.0
K06947	0.0
K03379	0.0
K03808	230.0
K03809	371.0
K03806	0.0
K06412	1256.0
K03804	0.0
K12296	0.0
K03802	1.0
K03803	455.0
K06413	20.0
K10808	0.0
K06411	774.0
K01028	56.0
K01029	207.0
K11931	0.0
K11930	0.0
K11933	0.0
K11932	0.0
K11935	0.0
K11934	0.0
K11937	0.0
K11936	0.0
K11939	0.0
K11938	0.0
K10800	230.0
K06419	4.0
K11929	0.0
K07271	959.0
K07270	0.0
K07273	476.0
K07272	0.0
K07275	0.0
K07274	0.0
K07277	523.0
K07276	1.0
K07279	0.0
K07278	1.0
K10623	0.0
K02481	521.0
K11520	0.0
K02480	0.0
K08170	0.0
K02485	0.0
K02484	347.0
K02487	0.0
K08600	2495.0
K08603	0.0
K08602	605.0
K08605	0.0
K08604	0.0
K09956	230.0
K09957	0.0
K09954	232.0
K09955	1606.0
K09952	46.0
K09953	0.0
K09950	0.0
K09951	849.0
K09958	230.0
K09959	1.0
K07495	1606.0
K07494	2.0
K07497	855.0
K07496	320.0
K07491	1084.0
K07490	0.0
K07493	0.0
K07492	1.0
K07499	0.0
K07498	0.0
K11209	0.0
K11208	0.0
K11204	0.0
K11203	120.0
K11202	403.0
K11201	0.0
K11200	107.0
K00058	2655.0
K00059	4629.0
K00728	0.0
K00729	0.0
K00055	6.0
K00057	1853.0
K00050	535.0
K00051	0.0
K00720	1.0
K00721	894.0
K14424	0.0
K06033	0.0
K14189	1.0
K14188	117.0
K06364	0.0
K14187	0.0
K01239	313.0
K01238	153.0
K01897	1461.0
K01232	563.0
K01895	569.0
K01230	0.0
K01893	1763.0
K01236	1.0
K01235	0.0
K01890	1845.0
K02768	477.0
K02769	223.0
K02760	1382.0
K02761	1116.0
K02763	1.0
K02764	0.0
K02765	361.0
K00948	2587.0
K00949	1292.0
K00942	1899.0
K00943	1053.0
K00940	652.0
K00941	3299.0
K00946	834.0
K00947	0.0
K00944	0.0
K00945	4211.0
K01097	0.0
K01096	0.0
K01095	19.0
K01093	0.0
K01092	878.0
K01091	4325.0
K01090	1976.0
K03499	4068.0
K03498	3147.0
K03491	976.0
K03490	297.0
K03493	0.0
K03492	41.0
K03495	1815.0
K03497	4597.0
K03496	4878.0
K02817	0.0
K02814	2.0
K02815	2.0
K02810	495.0
K02548	986.0
K02549	250.0
K02818	0.0
K02819	469.0
K03637	726.0
K03636	230.0
K03147	1620.0
K03146	0.0
K08851	0.0
K06518	1699.0
K09729	170.0
K06048	1.0
K06045	460.0
K06044	1.0
K09727	0.0
K09726	0.0
K06041	688.0
K09720	0.0
K09723	0.0
K06042	896.0
K09897	0.0
K09896	0.0
K09895	0.0
K09894	0.0
K09893	0.0
K09892	0.0
K09891	0.0
K09890	0.0
K09899	0.0
K09898	0.0
K03622	0.0
K07648	0.0
K07649	0.0
K07398	0.0
K07399	20.0
K11056	0.0
K11057	0.0
K11054	0.0
K11055	0.0
K07640	0.0
K07393	230.0
K07390	230.0
K07391	1793.0
K07644	230.0
K07645	230.0
K07646	2402.0
K07647	0.0
K10896	0.0
K07024	7080.0
K07025	2746.0
K07026	0.0
K07027	1313.0
K07020	0.0
K07021	1.0
K07022	0.0
K07023	941.0
K07028	0.0
K07029	3030.0
K10094	0.0
K01390	0.0
K01392	0.0
K01399	0.0
K02673	0.0
K05893	0.0
K05897	0.0
K05896	1551.0
K05895	726.0
K05899	0.0
K05898	0.0
K00555	0.0
K00554	1374.0
K00557	0.0
K00556	293.0
K00551	1.0
K00559	0.0
K00558	2712.0
K01170	0.0
K01173	0.0
K01174	5.0
K01175	403.0
K01176	96.0
K01178	230.0
K01179	1771.0
K14578	0.0
K14579	0.0
K08951	0.0
K08950	0.0
K08953	0.0
K03828	236.0
K03829	0.0
K03820	523.0
K03821	1.0
K03822	0.0
K03823	1524.0
K03824	0.0
K03825	156.0
K03826	913.0
K03827	458.0
K12248	0.0
K12246	0.0
K12247	0.0
K12242	0.0
K12243	0.0
K12240	0.0
K12241	0.0
K11919	0.0
K11918	0.0
K11913	0.0
K11912	0.0
K11911	0.0
K11910	0.0
K11917	0.0
K11916	0.0
K11915	0.0
K11914	0.0
K12068	0.0
K12069	0.0
K12062	0.0
K12063	0.0
K12060	0.0
K12061	0.0
K12066	0.0
K12067	0.0
K12064	0.0
K12065	0.0
K07259	293.0
K07258	4012.0
K07253	0.0
K07251	0.0
K07250	568.0
K07257	0.0
K07256	0.0
K07255	0.0
K07254	0.0
K05372	0.0
K05373	0.0
K05370	0.0
K05371	0.0
K05374	0.0
K05375	1.0
K09970	1.0
K09971	1.0
K09972	1.0
K09973	230.0
K09974	230.0
K09975	0.0
K09976	50.0
K09978	0.0
K09979	291.0
K11261	482.0
K11260	0.0
K11263	0.0
K11264	0.0
K10793	264.0
K10796	371.0
K10797	258.0
K10794	156.0
K10795	259.0
K00700	2227.0
K00701	0.0
K10798	0.0
K00703	1793.0
K00705	1934.0
K09828	0.0
K10133	0.0
K13053	0.0
K03192	230.0
K00964	0.0
K00965	1207.0
K00966	343.0
K00960	0.0
K00961	0.0
K00962	1807.0
K00963	776.0
K00969	1631.0
K12681	0.0
K02703	0.0
K08364	0.0
K08365	0.0
K02706	0.0
K08363	0.0
K08361	0.0
K02708	0.0
K02709	0.0
K08368	4.0
K08369	155.0
K01615	192.0
K01617	0.0
K01616	0.0
K01611	369.0
K01610	1137.0
K01613	898.0
K01612	0.0
K01619	2125.0
K01618	0.0
K02834	1845.0
K02835	1851.0
K05281	0.0
K03619	0.0
K03618	0.0
K03617	1575.0
K03616	158.0
K03615	1566.0
K03614	1250.0
K03613	1533.0
K03612	1350.0
K03611	0.0
K03610	1267.0
K09705	1.0
K09704	601.0
K09701	230.0
K09700	5.0
K09709	0.0
K06391	511.0
K06390	1237.0
K06393	1211.0
K06392	940.0
K06395	211.0
K06394	909.0
K06397	1033.0
K06396	1006.0
K06399	1180.0
K06398	1247.0
K06435	0.0
K11078	0.0
K11079	0.0
K11074	1.0
K11075	1.0
K11076	1.0
K11077	0.0
K11070	1220.0
K11071	1230.0
K11072	1543.0
K11073	1.0
K06935	0.0
K06934	52.0
K06937	236.0
K06936	34.0
K06931	0.0
K06930	0.0
K06933	0.0
K06932	0.0
K06939	0.0
K06938	1.0
K13381	0.0
K05916	230.0
K05917	0.0
K05914	0.0
K05915	0.0
K05912	0.0
K05913	0.0
K05910	3.0
K05911	0.0
K05918	0.0
K05919	1176.0
K00392	0.0
K00390	267.0
K00397	0.0
K00395	0.0
K00394	181.0
K01884	0.0
K00399	0.0
K01886	1699.0
K01376	4.0
K01372	666.0
K09149	0.0
K09148	0.0
K01225	38.0
K09145	297.0
K09144	297.0
K09147	0.0
K09146	0.0
K09141	0.0
K09140	0.0
K09143	0.0
K09142	0.0
K05709	0.0
K05708	0.0
K05879	989.0
K05878	838.0
K05875	0.0
K05874	0.0
K05877	0.0
K05876	0.0
K05873	1.0
K00579	0.0
K00578	0.0
K00577	0.0
K00575	1604.0
K00574	659.0
K00573	233.0
K00571	1299.0
K00570	0.0
K01118	415.0
K01119	85.0
K01157	0.0
K01112	0.0
K01113	230.0
K04477	1405.0
K01114	0.0
K01115	0.0
K08087	0.0
K01315	0.0
K08085	0.0
K08084	0.0
K08083	0.0
K08082	0.0
K08081	0.0
K08080	0.0
K01152	0.0
K01401	0.0
K09826	1.0
K06344	0.0
K06345	0.0
K09822	230.0
K06343	0.0
K10938	0.0
K06341	0.0
K10934	0.0
K10935	0.0
K10932	0.0
K11052	0.0
K10930	0.0
K06349	0.0
K11053	0.0
K10754	0.0
K01755	2101.0
K10200	404.0
K02132	0.0
K02137	0.0
K03840	0.0
K03841	3.0
K13028	0.0
K13799	0.0
K13798	0.0
K13795	0.0
K13794	0.0
K13021	1.0
K13792	0.0
K13791	0.0
K13790	0.0
K12268	0.0
K12269	27.0
K12262	2.0
K12263	0.0
K12264	0.0
K12265	0.0
K12266	0.0
K12267	1959.0
K01757	0.0
K12237	0.0
K13243	0.0
K13245	0.0
K13244	0.0
K13246	0.0
K03264	0.0
K03265	0.0
K03263	0.0
K03268	0.0
K03269	522.0
K12415	0.0
K10211	0.0
K09918	0.0
K09919	1.0
K06720	0.0
K09913	107.0
K09910	0.0
K09911	0.0
K09916	0.0
K09917	0.0
K06726	233.0
K09915	230.0
K11535	0.0
K11534	167.0
K11537	0.0
K11531	0.0
K11533	0.0
K11532	0.0
K11249	9.0
K11539	0.0
K00762	2368.0
K00763	1323.0
K00760	1930.0
K00761	1619.0
K00766	1524.0
K00767	1144.0
K00764	2703.0
K00765	1791.0
K00768	1125.0
K00769	0.0
K11059	0.0
K00186	0.0
K00187	0.0
K00184	441.0
K00185	296.0
K00183	144.0
K00180	1051.0
K00188	0.0
K00189	0.0
K10110	818.0
K10111	0.0
K10112	1366.0
K10113	0.0
K10114	0.0
K10115	0.0
K10116	0.0
K10117	1873.0
K10118	3286.0
K10119	2498.0
K04641	0.0
K04643	0.0
K04642	0.0
K13282	2.0
K00988	0.0
K00989	479.0
K00986	239.0
K00984	302.0
K00985	0.0
K00982	1.0
K00983	609.0
K00980	139.0
K00981	2080.0
K01585	736.0
K01584	0.0
K01586	2445.0
K13498	0.0
K01580	510.0
K01583	206.0
K01582	292.0
K13497	528.0
K01589	233.0
K01588	2068.0
K14941	0.0
K08347	0.0
K08348	0.0
K02720	0.0
K14949	0.0
K02723	0.0
K03459	0.0
K03458	1048.0
K03455	987.0
K03457	303.0
K03451	263.0
K03981	0.0
K03980	602.0
K02614	209.0
K01639	1327.0
K01638	0.0
K01637	0.0
K01636	16.0
K01635	3.0
K01634	0.0
K01633	708.0
K01632	0.0
K01631	0.0
K01630	352.0
K02615	0.0
K02588	269.0
K02589	414.0
K02858	0.0
K02859	4.0
K14051	0.0
K14053	0.0
K14052	0.0
K02852	0.0
K02853	0.0
K02850	0.0
K02851	0.0
K14059	392.0
K14058	0.0
K02586	111.0
K02587	150.0
K03679	0.0
K03671	3850.0
K03670	232.0
K03673	0.0
K03672	0.0
K03675	0.0
K03674	0.0
K03677	0.0
K03676	1.0
K09761	1760.0
K09760	382.0
K09763	0.0
K09762	1275.0
K09765	1321.0
K09764	93.0
K09767	162.0
K06006	0.0
K09769	467.0
K09768	675.0
K10353	0.0
K03187	562.0
K03186	748.0
K03185	1.0
K03184	0.0
K03183	1345.0
K03182	743.0
K03181	0.0
K03189	561.0
K03188	561.0
K02715	0.0
K12455	0.0
K12454	230.0
K12453	0.0
K12452	27.0
K12451	0.0
K07358	0.0
K07356	0.0
K07357	0.0
K07354	0.0
K07355	0.0
K07352	0.0
K07353	0.0
K07350	0.0
K07351	0.0
K06919	187.0
K06918	1.0
K06917	132.0
K06916	1.0
K06915	456.0
K06914	0.0
K06913	0.0
K06912	0.0
K06911	563.0
K06910	440.0
K08986	1.0
K08987	4.0
K08984	230.0
K08985	0.0
K08982	35.0
K08983	0.0
K08980	0.0
K08981	36.0
K08988	1.0
K08989	1.0
K02252	0.0
K05934	873.0
K05936	883.0
K05937	1.0
K02253	0.0
K05939	460.0
K00378	1628.0
K00375	1437.0
K00374	0.0
K00376	0.0
K00371	0.0
K00370	0.0
K00373	0.0
K00372	231.0
K01358	2461.0
K09166	230.0
K09165	0.0
K09164	0.0
K09163	224.0
K09162	230.0
K09161	0.0
K09160	1.0
K01354	232.0
K01355	0.0
K01356	1935.0
K05601	0.0
K05851	0.0
K03807	0.0
K05606	298.0
K02927	0.0
K05974	0.0
K03805	0.0
K05976	0.0
K00519	0.0
K00518	0.0
K03800	933.0
K00511	0.0
K00510	0.0
K03801	294.0
K00515	0.0
K00514	0.0
K00517	1.0
K05971	0.0
K03154	1063.0
K11147	0.0
K05581	0.0
K05580	0.0
K05583	0.0
K05582	0.0
K05585	0.0
K05584	0.0
K05587	0.0
K05586	0.0
K05589	0.0
K03150	1988.0
K03623	5.0
K03152	1888.0
K14200	0.0
K14201	0.0
K14202	0.0
K03621	1815.0
K14204	0.0
K14205	34.0
K01134	297.0
K01135	0.0
K01136	459.0
K01137	380.0
K01130	1446.0
K01132	0.0
K01133	681.0
K01138	1482.0
K01139	204.0
K02113	1804.0
K02112	2081.0
K02111	1895.0
K02446	255.0
K02117	1445.0
K02116	297.0
K02115	2081.0
K02114	2081.0
K02119	1095.0
K02118	1619.0
K02448	0.0
K01036	2.0
K03212	0.0
K13007	0.0
K13006	5.0
K13005	0.0
K13004	299.0
K13001	0.0
K06404	737.0
K01032	0.0
K06951	19.0
K03862	0.0
K03863	0.0
K06406	1247.0
K06957	0.0
K05020	284.0
K06400	750.0
K06403	751.0
K06954	0.0
K10814	0.0
K10817	0.0
K10816	0.0
K07136	0.0
K03242	0.0
K03243	0.0
K12202	0.0
K12203	0.0
K12206	0.0
K12207	0.0
K12204	0.0
K12205	0.0
K12208	0.0
K12209	0.0
K13919	202.0
K13918	0.0
K06214	0.0
K06215	754.0
K09936	769.0
K06217	1842.0
K09930	230.0
K09931	0.0
K09932	230.0
K06213	1343.0
K09938	0.0
K09939	291.0
K11517	1.0
K06337	0.0
K13301	0.0
K00748	523.0
K00745	0.0
K00743	0.0
K07165	230.0
K07164	583.0
K07167	0.0
K07166	1279.0
K07161	20.0
K07160	199.0
K07163	0.0
K07162	27.0
K07169	0.0
K07168	1.0
K06336	0.0
K01839	1407.0
K01838	236.0
K01835	378.0
K01834	5025.0
K01837	0.0
K01830	0.0
K00608	0.0
K02632	0.0
K02630	0.0
K02631	0.0
K08322	157.0
K08323	19.0
K08320	0.0
K08321	245.0
K08326	0.0
K08324	0.0
K08325	2.0
K01659	0.0
K01658	1499.0
K02637	0.0
K01653	2027.0
K01652	3012.0
K01655	0.0
K01654	686.0
K01657	1501.0
K02874	1621.0
K02875	0.0
K02876	1820.0
K02877	0.0
K02871	1829.0
K02873	0.0
K02878	1851.0
K02879	1824.0
K14070	0.0
K09749	980.0
K09748	1582.0
K06023	2990.0
K09742	0.0
K09741	0.0
K09740	16.0
K09747	1521.0
K09746	0.0
K09745	0.0
K06024	1520.0
K03477	0.0
K03476	221.0
K03475	662.0
K03474	523.0
K03473	291.0
K03472	0.0
K03471	276.0
K03470	1761.0
K03478	437.0
K02304	1445.0
K02305	0.0
K02302	176.0
K02303	0.0
K02300	1.0
K02301	231.0
K03653	0.0
K03652	412.0
K03651	0.0
K03650	1788.0
K03657	4802.0
K03656	0.0
K03655	2863.0
K03654	2053.0
K03658	297.0
K12439	0.0
K12431	0.0
K12430	0.0
K12433	0.0
K12432	0.0
K12435	0.0
K12434	0.0
K12437	0.0
K12436	0.0
K06979	1.0
K06978	996.0
K06971	396.0
K06970	0.0
K06973	1707.0
K06972	879.0
K06975	762.0
K06974	0.0
K06977	5.0
K06976	517.0
K07082	1407.0
K07083	291.0
K07080	488.0
K07081	0.0
K07086	0.0
K07087	0.0
K07084	4.0
K07085	698.0
K07088	2703.0
K07089	854.0
K01317	0.0
K11162	0.0
K11163	0.0
K11161	0.0
K11168	0.0
K00356	1.0
K00355	0.0
K00354	0.0
K00353	0.0
K00351	293.0
K00350	293.0
K05952	0.0
K05953	0.0
K05951	0.0
K05956	0.0
K05957	0.0
K00358	14.0
K00689	0.0
K00688	2745.0
K00681	436.0
K00680	1899.0
K00683	0.0
K00685	230.0
K00684	231.0
K00687	0.0
K00686	0.0
K05831	0.0
K05830	0.0
K05833	1186.0
K05832	997.0
K05834	0.0
K05837	1803.0
K05836	0.0
K05839	0.0
K05838	1.0
K07677	0.0
K00533	596.0
K00532	279.0
K00531	0.0
K00530	0.0
K00537	1792.0
K00536	0.0
K00535	0.0
K00534	0.0
K00539	0.0
K00538	0.0
K11029	0.0
K14260	236.0
K14261	1.0
K14266	0.0
K14267	0.0
K14268	0.0
K14269	0.0
K01337	0.0
K01338	1968.0
K02683	0.0
K02682	0.0
K02681	0.0
K02680	0.0
K02687	1769.0
K02686	0.0
K02685	0.0
K02689	0.0
K02688	109.0
K00824	346.0
K00827	0.0
K00826	1975.0
K00821	2723.0
K00820	2168.0
K00823	298.0
K00822	1.0
K00829	0.0
K00828	0.0
K01488	213.0
K01489	1556.0
K01484	0.0
K01485	355.0
K01486	1042.0
K01487	640.0
K01480	1289.0
K01481	0.0
K01482	36.0
K01483	1.0
K02469	2868.0
K02468	0.0
K02466	107.0
K02465	0.0
K02464	0.0
K02463	0.0
K02462	0.0
K02461	0.0
K02460	0.0
K08969	34.0
K13061	0.0
K13060	0.0
K13063	0.0
K13062	0.0
K13069	0.0
K08964	0.0
K06363	0.0
K03079	273.0
K06342	0.0
K03078	0.0
K13289	0.0
K13288	0.0
K13285	0.0
K13287	0.0
K13286	0.0
K13281	58.0
K13280	664.0
K13283	0.0
K00054	6.0
K04496	0.0
K05369	0.0
K05368	0.0
K03228	230.0
K03229	230.0
K00052	1776.0
K03222	230.0
K03223	230.0
K03220	0.0
K03221	0.0
K03226	230.0
K03227	230.0
K03224	230.0
K03225	0.0
K09482	0.0
K09483	0.0
K13836	0.0
K12228	0.0
K05360	0.0
K12224	0.0
K12225	0.0
K12226	0.0
K12227	0.0
K12220	0.0
K05363	54.0
K12222	0.0
K12223	0.0
K08681	730.0
K08680	19.0
K08683	0.0
K08682	0.0
K08685	0.0
K08684	0.0
K08687	0.0
K08686	0.0
K11755	2008.0
K11754	4355.0
K11751	0.0
K11750	0.0
K11753	3776.0
K11752	1810.0
K02407	685.0
K13938	0.0
K13936	0.0
K13935	0.0
K02406	1709.0
K13933	1.0
K13932	1.0
K13931	1.0
K13930	1.0
K12088	0.0
K12081	0.0
K12082	0.0
K12083	0.0
K12084	0.0
K12086	0.0
K12087	0.0
K09611	0.0
K09612	5.0
K04940	0.0
K10085	0.0
K05394	0.0
K05395	0.0
K06340	0.0
K13043	2.0
K07149	637.0
K07148	291.0
K07147	234.0
K07146	3.0
K07145	1.0
K07144	0.0
K07143	0.0
K07142	0.0
K07141	444.0
K07140	1.0
K10156	0.0
K10150	0.0
K10620	0.0
K10621	0.0
K14028	1.0
K14029	1.0
K01817	1252.0
K01816	230.0
K01815	678.0
K01814	1806.0
K01813	568.0
K01812	1416.0
K01811	2737.0
K01810	1884.0
K01819	4.0
K01818	310.0
K14580	0.0
K05379	0.0
K08304	1.0
K08305	0.0
K08306	0.0
K08307	293.0
K08300	1.0
K08301	1507.0
K08302	677.0
K08303	3364.0
K08308	0.0
K08309	382.0
K14671	0.0
K14670	0.0
K14673	0.0
K14672	0.0
K01673	539.0
K01672	0.0
K01671	0.0
K01677	1281.0
K01676	293.0
K01674	0.0
K01679	289.0
K01678	1184.0
K02899	1820.0
K02896	0.0
K02897	708.0
K02895	1849.0
K02892	1851.0
K02890	1851.0
K10811	0.0
K02096	0.0
K02097	0.0
K02094	0.0
K02095	0.0
K02092	0.0
K02093	0.0
K02099	1663.0
K03411	1205.0
K03410	1236.0
K03413	1561.0
K03412	713.0
K03415	252.0
K03414	1.0
K03417	0.0
K03416	0.0
K03418	0.0
K05376	0.0
K02320	0.0
K02322	0.0
K02323	0.0
K05377	0.0
K13542	1875.0
K13543	0.0
K13540	0.0
K13541	1.0
K12145	0.0
K12144	0.0
K12147	0.0
K12410	2284.0
K12141	310.0
K12140	310.0
K12143	35.0
K12142	0.0
K12149	0.0
K12148	0.0
K07312	0.0
K07313	311.0
K07310	36.0
K07311	107.0
K07316	103.0
K07317	0.0
K07314	0.0
K07315	396.0
K07318	53.0
K07319	480.0
K03936	0.0
K03425	0.0
K03426	1237.0
K03427	1795.0
K03420	0.0
K03421	0.0
K03422	0.0
K03423	0.0
K03756	0.0
K03757	0.0
K03206	0.0
K03755	0.0
K11144	148.0
K11145	1284.0
K05972	0.0
K05973	1.0
K03752	343.0
K05978	0.0
K05979	20.0
K03753	130.0
K00331	541.0
K00330	541.0
K00333	250.0
K00332	250.0
K00335	1555.0
K00334	1825.0
K00337	541.0
K00336	2192.0
K00339	541.0
K00338	541.0
K03751	0.0
K06953	1.0
K06952	1.0
K06407	1248.0
K06950	3407.0
K10819	178.0
K06956	133.0
K06955	0.0
K06402	399.0
K10815	0.0
K06959	1838.0
K06958	1313.0
K06409	2468.0
K06408	591.0
K09129	0.0
K09128	224.0
K09123	208.0
K09122	0.0
K09121	1049.0
K09120	0.0
K09127	0.0
K09126	34.0
K09125	3.0
K09124	19.0
K01233	0.0
K05819	0.0
K05818	0.0
K01896	0.0
K05813	1276.0
K05812	0.0
K05811	0.0
K05810	1440.0
K05817	0.0
K05816	107.0
K05815	359.0
K05814	114.0
K01894	230.0
K01892	2002.0
K01234	81.0
K01144	678.0
K01146	0.0
K01141	0.0
K01416	0.0
K11434	0.0
K01415	0.0
K06354	0.0
K01414	230.0
K09836	0.0
K01318	0.0
K01319	0.0
K01312	0.0
K06350	0.0
K02669	2126.0
K02668	0.0
K02665	0.0
K02664	20.0
K02667	0.0
K02666	0.0
K02661	0.0
K02660	0.0
K02663	128.0
K02662	681.0
K00809	0.0
K00808	1.0
K00806	1964.0
K00805	1254.0
K00804	0.0
K00803	152.0
K00802	0.0
K00801	230.0
K00800	1536.0
K10921	0.0
K02409	754.0
K02408	1086.0
K02401	793.0
K02400	1055.0
K02403	0.0
K02402	0.0
K02405	1086.0
K05364	772.0
K05367	230.0
K05366	4086.0
K10210	0.0
K10216	0.0
K13049	448.0
K13048	0.0
K13739	0.0
K10215	0.0
K06122	151.0
K13735	0.0
K13734	0.0
K13041	0.0
K13040	0.0
K13731	0.0
K13730	0.0
K13733	0.0
K13732	0.0
K04516	293.0
K03204	0.0
K03205	2756.0
K03207	0.0
K03200	0.0
K03201	0.0
K03202	0.0
K03203	0.0
K03208	0.0
K03758	78.0
K03759	0.0
K09469	0.0
K09461	1.0
K06204	1.0
K00178	0.0
K13950	0.0
K13953	1.0
K13955	0.0
K13954	575.0
K10920	0.0
K06324	0.0
K11777	51.0
K11779	0.0
K11778	0.0
K06325	0.0
K12600	0.0
K07432	0.0
K07430	0.0
K06326	0.0
K07128	0.0
K07121	0.0
K07120	1.0
K07123	230.0
K07122	0.0
K07125	0.0
K07124	1408.0
K07127	231.0
K07126	580.0
K01870	1851.0
K01873	2147.0
K01872	1849.0
K01875	1958.0
K01874	2177.0
K01876	1942.0
K01879	166.0
K01878	172.0
K06321	0.0
K00476	0.0
K00477	0.0
K00474	0.0
K00472	0.0
K00470	0.0
K00471	0.0
K00478	0.0
K00479	0.0
K04775	0.0
K04774	0.0
K04777	0.0
K04776	0.0
K04771	230.0
K04770	0.0
K04773	941.0
K04772	230.0
K04779	0.0
K04778	0.0
K14657	0.0
K14656	0.0
K14654	0.0
K14653	0.0
K14652	2102.0
K14659	0.0
K14658	0.0
K14386	0.0
K09926	0.0
K01699	0.0
K01698	875.0
K01695	1552.0
K01697	2.0
K01696	1428.0
K01690	1.0
K01693	1540.0
K01692	325.0
K07227	0.0
K03439	1781.0
K03438	2793.0
K13380	0.0
K03928	54.0
K03925	1172.0
K03924	3023.0
K03431	1809.0
K03926	230.0
K03437	1595.0
K03436	2057.0
K03435	1.0
K03434	0.0
K02348	159.0
K02342	913.0
K02343	1795.0
K02340	1752.0
K02341	1841.0
K02346	2378.0
K02347	249.0
K02344	0.0
K02345	0.0
K03697	216.0
K03696	1992.0
K03695	1847.0
K03694	1.0
K03693	3.0
K03692	0.0
K03690	0.0
K03699	1623.0
K03698	1262.0
K13566	0.0
K12164	0.0
K07338	0.0
K07339	238.0
K07334	216.0
K07335	1717.0
K07336	230.0
K07337	0.0
K07330	0.0
K07331	0.0
K07332	0.0
K07333	0.0
K09695	230.0
K09694	230.0
K09697	355.0
K09696	355.0
K09691	1496.0
K09690	1216.0
K09693	0.0
K09692	58.0
K09699	0.0
K09698	146.0
K07590	122.0
K07591	0.0
K07592	0.0
K05998	0.0
K05999	0.0
K05996	0.0
K05997	0.0
K05994	0.0
K05995	622.0
K05993	468.0
K05991	0.0
K10837	0.0
K00319	0.0
K00318	2.0
K00648	1888.0
K02545	0.0
K00645	1912.0
K00311	1.0
K00646	0.0
K00317	0.0
K00316	0.0
K00643	1.0
K00314	0.0
K02547	321.0
K06429	0.0
K06428	0.0
K06427	0.0
K02812	0.0
K06425	34.0
K06424	0.0
K06423	92.0
K06422	0.0
K06421	34.0
K02813	0.0
K02930	0.0
K03815	0.0
K05612	0.0
K03367	111.0
K03366	0.0
K03812	0.0
K03635	230.0
K03634	0.0
K03631	1756.0
K05969	0.0
K03630	1988.0
K03633	0.0
K03632	0.0
K01998	1598.0
K01999	1622.0
K01992	5140.0
K01993	1087.0
K01990	9848.0
K01991	755.0
K01996	1519.0
K01997	1673.0
K01994	10.0
K01995	1543.0
K03148	320.0
K03639	952.0
K05692	0.0
K03638	1.0
K00869	6.0
K00868	1099.0
K00861	0.0
K00860	245.0
K00863	159.0
K00862	0.0
K00865	1244.0
K00864	2159.0
K00867	5.0
K00866	0.0
K01192	1579.0
K01190	4669.0
K01191	2254.0
K01197	59.0
K01194	0.0
K01195	595.0
K01198	733.0
K01199	0.0
K00656	4640.0
K00657	905.0
K00306	0.0
K14591	151.0
K00300	0.0
K00653	0.0
K13715	0.0
K13713	0.0
K00650	0.0
K00651	1309.0
K14596	0.0
K02647	2611.0
K14598	0.0
K02643	0.0
K02642	0.0
K02641	0.0
K02640	0.0
K03594	649.0
K03595	1618.0
K03596	1820.0
K03597	0.0
K03590	566.0
K03591	0.0
K03592	160.0
K03593	523.0
K03598	0.0
K03599	0.0
K01736	1832.0
K01737	627.0
K01734	2046.0
K01735	1765.0
K01732	0.0
K01733	1885.0
K01730	297.0
K01731	0.0
K06049	1.0
K01738	2669.0
K01739	231.0
K11809	0.0
K05343	86.0
K02422	1318.0
K02421	793.0
K05340	111.0
K02427	1.0
K05346	53.0
K02425	0.0
K02424	0.0
K05349	5362.0
K02428	552.0
K03770	523.0
K03771	524.0
K03772	230.0
K03773	293.0
K03774	70.0
K03775	293.0
K03776	0.0
K03777	0.0
K03778	1470.0
K03779	174.0
K09722	0.0
K08174	0.0
K14114	0.0
K13979	231.0
K13237	0.0
K14440	0.0
K09992	527.0
K09990	0.0
K09991	1.0
K09996	0.0
K09997	0.0
K09994	0.0
K14110	0.0
K09998	0.0
K09999	0.0
K14111	0.0
K14113	0.0
K14449	1.0
K10213	0.0
K14118	0.0
K11711	52.0
K11710	0.0
K11712	92.0
K11717	2263.0
K11719	1.0
K06857	1.0
K10440	3227.0
K10441	2962.0
K07103	0.0
K07102	230.0
K07101	0.0
K07100	0.0
K07107	1726.0
K07106	138.0
K07105	1020.0
K07456	1576.0
K07459	3.0
K07458	439.0
K07109	0.0
K07108	0.0
K10198	0.0
K10199	0.0
K10190	1592.0
K10191	0.0
K10192	85.0
K10193	19.0
K10194	23.0
K10195	0.0
K10196	0.0
K10197	0.0
K15013	0.0
K01858	167.0
K15016	0.0
K15017	0.0
K01853	0.0
K01852	0.0
K01851	0.0
K01850	35.0
K01857	0.0
K01856	0.0
K01854	1649.0
K07539	0.0
K08478	0.0
K08479	0.0
K08476	0.0
K08477	0.0
K08475	0.0
K00450	2.0
K00451	0.0
K00452	0.0
K00453	2.0
K00455	0.0
K00456	0.0
K00457	0.0
K00106	0.0
K00459	1.0
K00104	811.0
K00105	0.0
K00102	0.0
K00103	0.0
K00100	2900.0
K00101	1.0
K01509	0.0
K04759	3260.0
K04758	4237.0
K04757	189.0
K01504	0.0
K04755	1.0
K04754	0.0
K04753	0.0
K04752	1.0
K04751	1170.0
K01502	231.0
K14631	0.0
K05359	0.0
K14632	0.0
K07536	0.0
K12080	0.0
K02364	0.0
K12369	36.0
K02361	2.0
K02362	0.0
K02363	0.0
K13509	0.0
K13503	0.0
K13500	0.0
K12109	0.0
K12108	0.0
K12101	0.0
K12100	0.0
K12103	0.0
K12102	0.0
K12105	0.0
K12104	0.0
K12107	0.0
K12106	0.0
K11023	0.0
K03014	0.0
K08906	0.0
K08904	0.0
K08900	0.0
K06223	1552.0
K06199	582.0
K06198	4.0
K06197	0.0
K06196	874.0
K06194	291.0
K06193	364.0
K06192	230.0
K06191	0.0
K06190	1.0
K11104	485.0
K11105	776.0
K11106	0.0
K11107	0.0
K11102	0.0
K11103	232.0
K07862	45.0
K00666	708.0
K00663	0.0
K00662	307.0
K00661	1986.0
K00660	230.0
K06997	1832.0
K06996	230.0
K06995	1.0
K10852	19.0
K06993	0.0
K06992	0.0
K06991	0.0
K06990	1.0
K11050	0.0
K06999	230.0
K06998	462.0
K05338	0.0
K11051	0.0
K06441	0.0
K06440	0.0
K06443	0.0
K06442	1551.0
K06445	0.0
K06447	0.0
K06446	30.0
K06309	0.0
K05686	0.0
K02655	0.0
K07392	0.0
K00595	1363.0
K00594	0.0
K00596	0.0
K00599	3721.0
K00598	35.0
K02657	0.0
K07642	0.0
K07643	0.0
K07396	0.0
K07397	37.0
K07394	0.0
K07395	1.0
K04102	0.0
K04103	0.0
K04100	0.0
K04101	0.0
K04107	0.0
K04105	0.0
K04108	0.0
K04109	0.0
K07716	1.0
K07717	188.0
K07714	230.0
K07715	0.0
K07712	230.0
K07713	2.0
K07710	0.0
K07711	0.0
K07718	5498.0
K07719	190.0
K00843	0.0
K00842	0.0
K00841	4.0
K00840	0.0
K00847	2170.0
K00846	0.0
K00845	3632.0
K00844	53.0
K00849	1456.0
K00848	1010.0
K06302	0.0
K13771	230.0
K13770	20.0
K13772	0.0
K13775	1.0
K13774	0.0
K13777	0.0
K13776	0.0
K13779	0.0
K13778	0.0
K02621	573.0
K02992	1843.0
K02623	0.0
K08286	0.0
K08281	11.0
K02996	1669.0
K02995	0.0
K02994	1851.0
K02629	0.0
K02628	0.0
K08289	520.0
K08288	0.0
K03578	230.0
K03579	231.0
K03576	230.0
K03577	297.0
K03574	3242.0
K03575	1039.0
K03572	1806.0
K03573	0.0
K03570	1831.0
K03571	1140.0
K01710	2611.0
K01711	938.0
K01712	36.0
K01713	0.0
K01714	3858.0
K01715	845.0
K01716	1.0
K01718	0.0
K01719	294.0
K03081	0.0
K02199	1.0
K02198	36.0
K14170	2892.0
K02193	1.0
K02192	73.0
K02191	127.0
K02190	910.0
K02197	30.0
K02196	0.0
K02195	36.0
K02194	36.0
K03718	293.0
K03719	715.0
K03712	1866.0
K03713	0.0
K03710	1685.0
K03711	2365.0
K03716	848.0
K03717	230.0
K03715	19.0
K07129	0.0
K00045	0.0
K13995	0.0
K13994	0.0
K13991	1.0
K13990	291.0
K13993	974.0
K13992	1.0
K06298	795.0
K06299	0.0
K06294	0.0
K06295	412.0
K06296	126.0
K06297	76.0
K06290	0.0
K06291	0.0
K06292	0.0
K06293	0.0
K12743	0.0
K00248	1052.0
K06426	10.0
K11739	0.0
K11738	0.0
K11733	0.0
K11732	0.0
K11731	0.0
K11737	0.0
K11736	0.0
K11735	0.0
K11734	0.0
K06870	0.0
K06871	2541.0
K06872	874.0
K06873	0.0
K06874	0.0
K06875	0.0
K06876	230.0
K06877	316.0
K06878	240.0
K06879	0.0
K07478	2301.0
K12645	0.0
K07479	0.0
K07473	1122.0
K07472	0.0
K07471	0.0
K07470	0.0
K07477	0.0
K07476	0.0
K07474	47.0
K15038	0.0
K15039	0.0
K15034	1.0
K15036	6.0
K15037	0.0
K08738	2.0
K06420	0.0
K00128	918.0
K00129	0.0
K00438	0.0
K00432	499.0
K00433	634.0
K00122	0.0
K00123	435.0
K00124	76.0
K00125	0.0
K00126	1.0
K00127	56.0
K08973	1.0
K14348	0.0
K14347	0.0
K14340	0.0
K08972	56.0
K01525	0.0
K01524	2379.0
K01523	227.0
K01521	1.0
K01520	1994.0
K01529	309.0
K08977	0.0
K03969	84.0
K08929	1.0
K02388	1086.0
K02389	1069.0
K02386	1.0
K02387	1086.0
K02384	0.0
K02385	892.0
K02382	0.0
K02380	20.0
K02381	0.0
K05386	0.0
K13524	0.0
K13525	0.0
K13527	0.0
K13520	0.0
K13522	0.0
K13529	236.0
K03385	36.0
K03384	0.0
K03387	291.0
K03386	582.0
K03381	0.0
K03380	0.0
K03383	0.0
K03382	330.0
K03389	359.0
K03388	330.0
K05356	0.0
K12344	0.0
K12343	0.0
K12342	0.0
K12341	0.0
K12340	293.0
K02430	0.0
K12349	0.0
K05351	0.0
K11694	27.0
K11695	0.0
K11690	528.0
K05352	0.0
K11693	0.0
K08928	1.0
K03433	0.0
K13832	0.0
K03039	0.0
K03432	0.0
K06607	0.0
K06606	55.0
K06605	2.0
K03430	608.0
K06603	104.0
K06602	1.0
K06601	1.0
K06600	0.0
K05358	0.0
K06609	0.0
K06608	6.0
K03923	0.0
K03922	0.0
K11472	1.0
K11473	250.0
K11474	0.0
K11475	0.0
K11476	0.0
K11477	0.0
K00601	0.0
K00600	1900.0
K00603	45.0
K03746	0.0
K00605	868.0
K00604	1846.0
K00607	0.0
K00606	939.0
K00609	1807.0
K03741	682.0
K03740	117.0
K03743	128.0
K10873	0.0
K03214	0.0
K14068	0.0
K13317	0.0
K06360	0.0
K14069	0.0
K08078	0.0
K09650	0.0
K06361	0.0
K07802	0.0
K07803	1.0
K07800	0.0
K07801	0.0
K07806	1.0
K07807	0.0
K07804	0.0
K07805	0.0
K06362	0.0
K01172	0.0
K10257	0.0
K10255	230.0
K10254	1101.0
K10253	0.0
K10918	0.0
K04128	0.0
K01958	464.0
K01959	0.0
K01956	1921.0
K01957	0.0
K04126	0.0
K04127	0.0
K01952	2084.0
K01953	2499.0
K01950	1724.0
K01951	2290.0
K07730	0.0
K07731	0.0
K07732	0.0
K07733	0.0
K07734	1.0
K07735	233.0
K07736	1535.0
K07737	4166.0
K07738	1461.0
K07739	30.0
K06365	0.0
K06366	0.0
K06367	0.0
K10910	0.0
K10911	0.0
K04382	0.0
K10775	0.0
K02609	0.0
K02979	0.0
K02978	0.0
K06368	0.0
K02975	0.0
K02974	0.0
K02977	0.0
K02976	0.0
K03558	3.0
K03559	1901.0
K03550	1794.0
K03551	1851.0
K03552	0.0
K03553	2147.0
K03554	0.0
K03555	1806.0
K03556	417.0
K03557	0.0
K01778	1907.0
K01779	519.0
K06369	0.0
K01772	32.0
K01770	1801.0
K01771	0.0
K01776	1808.0
K01777	270.0
K01774	0.0
K01775	2241.0
K05385	0.0
K05384	0.0
K05383	0.0
K05382	0.0
K05381	0.0
K08159	27.0
K14153	38.0
K14154	0.0
K14155	2294.0
K08152	0.0
K08156	292.0
K08076	0.0
K12809	0.0
K05297	3.0
K03734	2651.0
K03735	193.0
K03736	193.0
K03737	1671.0
K03731	0.0
K03732	0.0
K03733	570.0
K03738	196.0
K03739	117.0
K08139	0.0
K06994	4.0
K12660	0.0
K12661	151.0
K07450	0.0
K08719	0.0
K08717	0.0
K08715	0.0
K08714	0.0
K08713	0.0
K08710	0.0
K11311	0.0
K11312	19.0
K00141	0.0
K00146	0.0
K00411	1.0
K00412	1.0
K00145	3413.0
K00148	0.0
K14367	0.0
K14366	0.0
K08954	0.0
K08384	2071.0
K14369	0.0
K14368	0.0
K14091	297.0
K14090	326.0
K14093	0.0
K14092	0.0
K14095	0.0
K14094	0.0
K14097	0.0
K14096	0.0
K14099	0.0
K14098	0.0
K02848	0.0
K01541	0.0
K04712	0.0
K04711	0.0
K01545	0.0
K01547	1319.0
K01546	1319.0
K01548	1251.0
K04719	1.0
K04718	0.0
K02018	1600.0
K02019	572.0
K02016	2844.0
K02017	250.0
K02014	2558.0
K02015	3890.0
K02012	1438.0
K02013	2928.0
K02010	869.0
K02011	1258.0
K04515	0.0
K03943	0.0
K03941	0.0
K03940	0.0
K00313	85.0
K04060	0.0
K01608	448.0
K08942	0.0
K08943	0.0
K08940	0.0
K08941	0.0
K08946	0.0
K08947	0.0
K08944	0.0
K08945	0.0
K03059	0.0
K13811	0.0
K13812	0.0
K13815	0.0
K13816	0.0
K13818	0.0
K13819	0.0
K03053	0.0
K03052	0.0
K03055	0.0
K03054	0.0
K03057	0.0
K03056	0.0
K06222	0.0
K11418	0.0
K11410	0.0
K11415	0.0
K00622	0.0
K00621	0.0
K00620	2985.0
K00627	656.0
K00626	1908.0
K00625	1526.0
K00624	0.0
K02805	348.0
K02552	250.0
K02550	0.0
K02556	1052.0
K02803	1.0
K02554	0.0
K07280	0.0
K07281	0.0
K07282	1357.0
K07283	0.0
K07284	601.0
K07285	0.0
K07286	0.0
K08217	1280.0
K07288	0.0
K07289	1.0
K07534	0.0
K07535	153.0
K07533	794.0
K07822	0.0
K07823	0.0
K08699	0.0
K00088	2134.0
K00087	445.0
K00086	458.0
K00082	0.0
K10239	0.0
K10238	0.0
K10231	315.0
K10230	0.0
K10233	0.0
K10232	0.0
K10235	0.0
K10234	0.0
K10237	0.0
K10236	0.0
K08353	0.0
K01970	0.0
K01971	571.0
K01972	2109.0
K01973	0.0
K01974	230.0
K01975	126.0
K01976	0.0
K07758	0.0
K05990	0.0
K07752	0.0
K07753	0.0
K07751	0.0
K13786	0.0
K07755	0.0
K07442	0.0
K08352	118.0
K07115	1.0
K07441	0.0
K07634	0.0
K07446	10.0
K07111	0.0
K07444	1246.0
K07445	0.0
K00647	3.0
K07449	0.0
K00641	521.0
K00640	2708.0
K01289	0.0
K01282	0.0
K01283	0.0
K01280	0.0
K01281	4.0
K01286	550.0
K01284	584.0
K02954	1874.0
K02952	1845.0
K02950	1814.0
K00155	230.0
K02959	1621.0
K00887	0.0
K00886	0.0
K00885	0.0
K00884	0.0
K00883	18.0
K00882	1175.0
K00881	155.0
K00880	308.0
K00053	1760.0
K14048	1.0
K01026	608.0
K01756	1832.0
K01025	0.0
K01750	527.0
K01023	16.0
K01752	2501.0
K01753	26.0
K14583	0.0
K01758	166.0
K01759	2225.0
K09565	0.0
K09568	0.0
K08173	0.0
K08172	0.0
K02483	813.0
K02482	230.0
K08177	86.0
K08176	0.0
K08175	0.0
K02486	0.0
K02489	0.0
K02488	1.0
K08178	0.0
K14138	420.0
K14136	0.0
K09713	0.0
K09714	0.0
K09715	0.0
K03532	0.0
K03533	0.0
K03530	2832.0
K03531	1675.0
K03536	1816.0
K03537	107.0
K03534	995.0
K03535	230.0
K03538	0.0
K03539	0.0
K14451	0.0
K14450	0.0
K02225	1.0
K02224	1853.0
K02227	1078.0
K02226	1209.0
K02221	239.0
K14107	0.0
K02229	1.0
K02228	1.0
K14106	0.0
K00441	0.0
K03288	0.0
K03289	0.0
K03284	2369.0
K03285	0.0
K03286	0.0
K03287	293.0
K03280	0.0
K03281	523.0
K03282	1483.0
K00440	0.0
K13677	0.0
K12790	0.0
K09639	0.0
K12688	0.0
K12689	0.0
K12686	0.0
K12687	0.0
K12684	0.0
K12685	0.0
K12682	0.0
K12683	0.0
K12680	0.0
K11889	0.0
K08884	1754.0
K11085	819.0
K11084	0.0
K11081	0.0
K11080	0.0
K11083	0.0
K11082	0.0
K11089	230.0
K08777	0.0
K08776	0.0
K06346	1514.0
K06347	0.0
K09824	0.0
K09825	1810.0
K09823	1.0
K09820	230.0
K10939	0.0
K10936	0.0
K10937	0.0
K10933	0.0
K06348	0.0
K09829	0.0
K11337	1.0
K11336	1.0
K11335	1.0
K11334	1.0
K11333	1.0
K11332	0.0
K11331	0.0
K11330	0.0
K00169	452.0
K00164	233.0
K00166	0.0
K00167	0.0
K00161	656.0
K00162	656.0
K00163	0.0
K10689	0.0
K10680	1.0
K10681	0.0
K10682	0.0
K04083	1522.0
K04082	0.0
K04081	0.0
K04080	1.0
K04087	252.0
K04086	0.0
K04085	1.0
K04084	0.0
K04088	252.0
K01569	0.0
K01568	0.0
K01563	0.0
K01561	1.0
K01560	372.0
K01567	462.0
K01565	230.0
K01564	0.0
K02038	2062.0
K02039	2042.0
K02030	3426.0
K02031	4228.0
K02032	4405.0
K02033	5034.0
K02034	5473.0
K02035	5856.0
K02036	2276.0
K02037	2036.0
K05556	0.0
K13658	0.0
K13659	0.0
K13656	0.0
K13657	0.0
K13654	0.0
K13655	35.0
K13652	555.0
K13653	2273.0
K13650	0.0
K13651	0.0
K05555	0.0
K05552	0.0
K02057	3676.0
K05550	0.0
K05551	0.0
K12308	2963.0
K12306	0.0
K03073	1586.0
K03072	177.0
K03071	1.0
K03070	2208.0
K03077	499.0
K03076	1840.0
K03075	1638.0
K03074	249.0
K08965	153.0
K08967	0.0
K08961	0.0
K08963	1014.0
K13873	0.0
K13876	0.0
K13874	0.0
K13875	0.0
K06139	1.0
K06138	1.0
K06135	0.0
K06134	0.0
K06137	230.0
K06136	1.0
K06131	2890.0
K06133	934.0
K06132	0.0
K02600	1845.0
K07389	0.0
K07388	0.0
K04747	0.0
K01516	1702.0
K09977	0.0
K07518	0.0
K07519	0.0
K11437	0.0
K07512	230.0
K07516	1.0
K10212	53.0
K10747	0.0
K10217	0.0
K10219	0.0
K10218	0.0
K10748	0.0
K01912	1848.0
K01913	0.0
K01910	22.0
K01911	404.0
K01916	118.0
K01917	0.0
K01914	1497.0
K01915	3599.0
K01918	907.0
K01919	76.0
K07774	0.0
K07775	326.0
K07776	70.0
K07777	218.0
K07770	43.0
K07771	0.0
K07772	0.0
K07773	0.0
K07778	11.0
K01193	1479.0
K04340	0.0
K04341	0.0
K04342	0.0
K04343	0.0
K12986	0.0
K04691	0.0
K02931	1675.0
K02933	1851.0
K02935	1851.0
K02936	0.0
K02939	1851.0
K00205	0.0
K00204	0.0
K00207	0.0
K00206	0.0
K00201	1.0
K00200	1.0
K00203	0.0
K00202	1.0
K00209	0.0
K00208	294.0
K01000	2137.0
K01001	0.0
K01002	243.0
K01003	0.0
K01004	0.0
K01005	124.0
K01006	1805.0
K01007	600.0
K01008	683.0
K10855	0.0
K14115	0.0
K14116	0.0
K14441	1793.0
K14446	1.0
K14447	1.0
K14112	0.0
K14445	230.0
K08195	0.0
K08194	0.0
K14448	1.0
K08196	0.0
K08191	293.0
K14119	0.0
K08193	0.0
K00702	244.0
K10799	0.0
K03518	1068.0
K03519	50.0
K09719	0.0
K10856	0.0
K03516	0.0
K03517	1328.0
K02205	0.0
K02204	20.0
K02203	910.0
K02201	0.0
K02200	1.0
K13714	0.0
K13461	0.0
K12518	0.0
K12519	0.0
K12517	0.0
K12514	0.0
K12515	0.0
K12512	0.0
K12513	0.0
K12510	1292.0
K12511	320.0
K07183	1123.0
K07182	0.0
K07181	406.0
K07180	80.0
K07186	0.0
K07185	723.0
K07184	0.0
K09800	1.0
K09801	0.0
K09802	0.0
K09803	36.0
K09804	0.0
K09805	0.0
K09806	0.0
K09807	641.0
K09808	821.0
K09809	2.0
K10912	0.0
K10913	0.0
K10914	57.0
K10915	0.0
K10916	0.0
K10917	0.0
K11358	1042.0
K11355	0.0
K11354	0.0
K11357	1.0
K11356	0.0
K04069	6216.0
K04068	1873.0
K04065	0.0
K04064	0.0
K04067	0.0
K04066	1833.0
K04061	624.0
K09716	112.0
K04063	230.0
K04062	0.0
K10006	0.0
K10007	0.0
K10004	1.0
K10005	0.0
K10002	1.0
K10003	1.0
K10000	0.0
K10001	2.0
K09717	0.0
K10008	230.0
K10009	0.0
K02491	0.0
K14588	0.0
K14581	0.0
K13678	28.0
K13679	0.0
K11633	0.0
K13670	0.0
K13671	0.0
K11987	0.0
K11636	0.0
K11634	0.0
K13582	1.0
K13583	1.0
K13580	0.0
K13581	1.0
K13586	0.0
K13587	1.0
K13584	1.0
K13585	0.0
K13588	1.0
K13589	1.0
K02052	65.0
K02053	66.0
K02050	4258.0
K02051	3956.0
K02056	2317.0
K05553	0.0
K02054	60.0
K02055	58.0
K02058	1574.0
K02059	0.0
K05558	0.0
K05559	1.0
K03895	0.0
K03894	0.0
K03897	0.0
K03896	0.0
K03891	0.0
K03890	0.0
K03893	2.0
K03892	3272.0
K02423	0.0
K05342	0.0
K05341	7.0
K12989	0.0
K12988	0.0
K02420	1055.0
K12981	0.0
K12980	0.0
K12983	0.0
K12982	0.0
K12985	0.0
K12984	0.0
K12987	0.0
K02426	523.0
K13854	0.0
K03098	750.0
K13853	72.0
K03095	4.0
K05344	0.0
K03091	5309.0
K03090	185.0
K03093	163.0
K03092	882.0
K06113	0.0
K09632	0.0
K02429	583.0
K06118	0.0
K05716	0.0
K04844	0.0
K11632	0.0
K11630	0.0
K11631	0.0
K11637	0.0
K11635	151.0
K11638	0.0
K11639	0.0
K07572	0.0
K07573	0.0
K07570	20.0
K07571	290.0
K07576	1190.0
K07577	1.0
K07574	1280.0
K07575	0.0
K07578	0.0
K07579	0.0
K11189	3418.0
K11184	626.0
K11187	0.0
K11180	20.0
K11181	26.0
K11183	230.0
K10764	0.0
K10763	0.0
K10762	0.0
K01938	1627.0
K01939	1995.0
K01934	1555.0
K01935	534.0
K01937	1738.0
K01930	0.0
K01932	0.0
K01933	2129.0
K07798	3.0
K07799	230.0
K07796	0.0
K07797	0.0
K07794	16.0
K07795	2.0
K07792	0.0
K07793	302.0
K07790	0.0
K07791	0.0
K06379	1247.0
K00968	297.0
K06378	1435.0
K06377	0.0
K06376	0.0
K06375	0.0
K09814	0.0
K09813	0.0
K06372	0.0
K06371	0.0
K06370	0.0
K01249	0.0
K01246	1058.0
K01247	6.0
K01244	0.0
K01243	1088.0
K08919	0.0
K01241	1.0
K02919	1078.0
K02913	1791.0
K02912	0.0
K02911	1591.0
K02910	0.0
K02917	0.0
K02916	1851.0
K02915	0.0
K02914	1833.0
K00228	1.0
K00227	0.0
K00226	2430.0
K00224	0.0
K00223	0.0
K00222	0.0
K00221	0.0
K00220	0.0
K01798	0.0
K01799	20.0
K01068	0.0
K01069	373.0
K01062	0.0
K01791	1452.0
K01792	230.0
K01061	460.0
K01066	259.0
K01067	134.0
K01796	0.0
K01797	2.0
K05499	318.0
K14468	0.0
K14469	0.0
K14465	0.0
K14466	0.0
K14467	0.0
K10834	0.0
K10833	0.0
K02266	0.0
K03793	0.0
K03790	180.0
K03791	0.0
K03796	0.0
K03797	2554.0
K03794	0.0
K03795	230.0
K03798	3633.0
K03799	7.0
K13448	0.0
K12538	0.0
K12539	0.0
K12530	0.0
K12531	0.0
K12532	0.0
K12533	0.0
K12534	0.0
K12535	0.0
K12536	0.0
K12537	0.0
K03136	0.0
K09790	634.0
K09791	1.0
K09792	232.0
K09793	540.0
K09794	0.0
K09795	1.0
K09796	1.0
K09797	594.0
K09798	1.0
K09799	0.0
K10972	0.0
K10973	0.0
K10977	16.0
K10974	630.0
K10975	0.0
K10978	0.0
K10979	322.0
K06308	0.0
K00315	0.0
K09862	1.0
K06303	0.0
K09860	0.0
K09861	1265.0
K06306	304.0
K06307	0.0
K06305	0.0
K11373	0.0
K04047	242.0
K04046	1.0
K04045	369.0
K04044	0.0
K04043	2341.0
K04042	767.0
K04041	1070.0
K04040	1.0
K02700	0.0
K04049	0.0
K04048	0.0
K02707	0.0
K02704	0.0
K02705	0.0
K10020	0.0
K10021	0.0
K10022	0.0
K10023	0.0
K10024	0.0
K10025	0.0
K10026	270.0
K10027	3.0
K13612	0.0
K13613	0.0
K13611	0.0
K13614	0.0
K13615	0.0
K05794	284.0
K05795	660.0
K05796	235.0
K05797	0.0
K05790	0.0
K05791	230.0
K05792	352.0
K05793	230.0
K05798	0.0
K05799	1869.0
K01474	0.0
K01477	0.0
K01476	1.0
K01471	0.0
K01470	1252.0
K01473	0.0
K13039	0.0
K01479	5.0
K01478	42.0
K05570	473.0
K05571	478.0
K05572	0.0
K05573	0.0
K02078	4241.0
K02079	0.0
K05576	0.0
K02074	5.0
K02075	5.0
K02076	58.0
K02077	464.0
K02071	897.0
K02072	878.0
K02073	1007.0
K03309	0.0
K03308	2984.0
K03305	762.0
K03304	0.0
K03307	1318.0
K03306	804.0
K03301	0.0
K03300	51.0
K03303	285.0
K03302	0.0
K06173	2804.0
K06175	0.0
K06174	0.0
K06177	293.0
K06176	0.0
K06179	1157.0
K07680	0.0
K03867	0.0
K03838	0.0
K12053	0.0
K11618	297.0
K11619	0.0
K11614	0.0
K11615	0.0
K11616	0.0
K11617	0.0
K11610	0.0
K11611	0.0
K11960	0.0
K11961	34.0
K02836	1842.0
K10565	0.0
K10564	0.0
K02837	1394.0
K10561	368.0
K10560	218.0
K10563	953.0
K10562	0.0
K02838	1851.0
K06858	0.0
K02839	297.0
K06859	32.0
K12700	51.0
K07558	0.0
K07559	607.0
K07228	0.0
K07229	1.0
K07226	1.0
K07224	0.0
K07225	0.0
K07222	230.0
K07223	0.0
K07220	750.0
K07221	1.0
K10709	214.0
K10708	0.0
K10701	0.0
K10703	0.0
K10702	0.0
K10704	0.0
K05984	0.0
K07537	0.0
K08652	0.0
K08651	0.0
K08658	0.0
K08659	53.0
K05982	0.0
K07451	0.0
K07453	0.0
K07452	0.0
K07455	85.0
K07454	230.0
K09707	597.0
K07457	37.0
K09706	41.0
K07104	232.0
K00029	3.0
K00028	0.0
K00799	9.0
K00798	1438.0
K00797	872.0
K00024	835.0
K00795	1.0
K00026	0.0
K00021	0.0
K00020	17.0
K00023	1.0
K00022	0.0
K09017	20.0
K01269	1712.0
K09015	523.0
K09014	927.0
K09013	1813.0
K09011	291.0
K09010	0.0
K01261	0.0
K01262	3036.0
K01263	3.0
K01264	0.0
K01265	2666.0
K01266	324.0
K09018	1.0
K08227	0.0
K08226	1.0
K08225	1.0
K08224	34.0
K08223	230.0
K08222	0.0
K08221	20.0
K00249	2.0
K01790	1855.0
K00241	543.0
K00240	639.0
K00243	1493.0
K00242	1.0
K00245	19.0
K00244	751.0
K00247	0.0
K00246	0.0
K01795	534.0
K06983	0.0
K02799	0.0
K02798	143.0
K02791	259.0
K02790	0.0
K02793	816.0
K02795	1241.0
K02794	1254.0
K02796	1147.0
K04564	999.0
K04565	550.0
K04566	297.0
K04567	1552.0
K01040	34.0
K01041	1.0
K04562	350.0
K04568	1.0
K01049	0.0
K02535	524.0
K02242	116.0
K02536	757.0
K02531	4.0
K02246	4.0
K02533	1.0
K02532	6.0
K02248	4.0
K02538	117.0
K00581	0.0
K13421	0.0
K01013	0.0
K15018	0.0
K15019	0.0
K03110	1822.0
K03111	3112.0
K03112	0.0
K03113	522.0
K03116	661.0
K03117	2.0
K03118	579.0
K03119	0.0
K10919	0.0
K12552	0.0
K12553	0.0
K12551	0.0
K12556	0.0
K12554	0.0
K12555	7.0
K06892	1.0
K06893	230.0
K06890	144.0
K06891	233.0
K06896	1188.0
K06897	866.0
K06894	460.0
K06895	71.0
K10954	0.0
K10956	0.0
K06899	0.0
K06328	29.0
K06329	0.0
K10952	0.0
K10953	0.0
K11395	0.0
K11391	0.0
K11390	0.0
K11392	0.0
K00499	0.0
K00494	230.0
K00495	0.0
K00496	0.0
K00491	0.0
K00492	1.0
K00493	0.0
K13591	0.0
K01467	777.0
K13593	1.0
K13592	1.0
K04021	0.0
K04020	0.0
K04023	294.0
K04022	0.0
K04025	0.0
K04024	90.0
K04027	123.0
K04026	165.0
K04029	741.0
K04028	806.0
K07055	0.0
K07054	6.0
K07057	0.0
K07056	2137.0
K07051	230.0
K07050	1024.0
K07053	3271.0
K07052	3386.0
K07059	0.0
K07058	1555.0
K10040	10.0
K10041	138.0
K10046	0.0
K04799	0.0
K04798	0.0
K04793	0.0
K04792	0.0
K04791	0.0
K04790	0.0
K04797	0.0
K04796	0.0
K04795	0.0
K04794	107.0
K13638	0.0
K13639	0.0
K13634	0.0
K13635	0.0
K13636	0.0
K13637	151.0
K13630	0.0
K13631	0.0
K13632	0.0
K13633	0.0
K02042	376.0
K05778	0.0
K05779	0.0
K05776	291.0
K05541	0.0
K05774	1.0
K05775	0.0
K05772	7.0
K05773	7.0
K05540	357.0
K01459	0.0
K01458	0.0
K01457	264.0
K01455	246.0
K01454	0.0
K01453	1.0
K01452	0.0
K01451	146.0
K01450	0.0
K05518	0.0
K08070	415.0
K08071	0.0
K05516	266.0
K08077	28.0
K05515	2077.0
K13093	0.0
K11783	0.0
K12949	0.0
K12945	0.0
K12944	0.0
K12941	444.0
K12940	10.0
K12943	0.0
K12942	326.0
K14728	0.0
K14727	0.0
K11785	0.0
K00108	230.0
K13890	0.0
K13891	0.0
K13892	151.0
K13893	1.0
K13894	1.0
K13895	1.0
K13896	1.0
K06159	0.0
K06158	2457.0
K06153	2021.0
K06152	0.0
K06151	0.0
K06157	0.0
K06156	0.0
K06155	0.0
K06154	0.0
K03327	814.0
K03326	0.0
K03325	329.0
K03324	2702.0
K03322	110.0
K03321	252.0
K03320	559.0
K03329	0.0
K03328	294.0
K04802	0.0
K04801	0.0
K04800	0.0
K11948	0.0
K01505	1.0
K04756	0.0
K11940	1.0
K11941	0.0
K11942	0.0
K11943	0.0
K11944	0.0
K01507	2603.0
K11946	0.0
K11947	0.0
K01506	2.0
K01501	113.0
K01500	151.0
K01503	0.0
K06714	197.0
K04750	706.0
K12789	0.0
K12788	0.0
K11526	0.0
K10810	0.0
K11522	0.0
K11523	0.0
K08675	0.0
K08676	0.0
K08677	0.0
K08679	0.0
K11521	0.0
K10547	144.0
K10546	151.0
K10545	322.0
K10544	166.0
K10543	172.0
K10542	783.0
K10541	776.0
K10540	925.0
K10549	20.0
K10548	144.0
K14630	0.0
K11529	0.0
K00007	0.0
K00005	960.0
K13444	0.0
K00003	1865.0
K00002	499.0
K00001	1214.0
K01186	1113.0
K00009	143.0
K00008	2229.0
K10726	0.0
K10725	0.0
K08246	0.0
K00263	230.0
K00262	1742.0
K00261	174.0
K00260	108.0
K00266	4971.0
K00265	753.0
K01200	152.0
K01201	654.0
K01206	4602.0
K01207	737.0
K01205	520.0
K01208	0.0
K01209	3199.0
K06167	636.0
K00917	717.0
K00912	523.0
K00919	1832.0
K02519	1812.0
K02518	1787.0
K02517	293.0
K02511	0.0
K02510	504.0
K13409	0.0
K13408	0.0
K03179	529.0
K03170	0.0
K03177	1845.0
K12574	1364.0
K12570	0.0
K12573	1773.0
K11009	0.0
K11008	0.0
K11005	0.0
K11004	0.0
K11007	0.0
K11006	0.0
K11003	0.0
K08296	233.0
K08297	0.0
K08295	1.0
K02634	0.0
K02635	0.0
K10622	0.0
K07693	1.0
K07692	0.0
K07691	0.0
K07690	0.0
K07697	0.0
K07696	334.0
K07695	0.0
K07694	31.0
K07699	957.0
K07698	0.0
K07079	1819.0
K07078	93.0
K07077	0.0
K07076	130.0
K07075	200.0
K07074	257.0
K07073	0.0
K07072	0.0
K07071	482.0
K07070	0.0
K14584	0.0
K11620	0.0
K09190	1.0
K11623	0.0
K05759	0.0
K08589	0.0
K11625	0.0
K11995	0.0
K01439	1879.0
K01438	816.0
K01431	1.0
K01430	560.0
K01433	230.0
K01432	0.0
K01434	0.0
K01437	0.0
K01436	899.0
K05539	1.0
K14520	0.0
K12963	0.0
K12962	0.0
K12961	0.0
K12960	2239.0
K14749	0.0
K14748	0.0
K02972	0.0
K14743	0.0
K14742	1562.0
K14745	0.0
K14744	0.0
K14747	0.0
K14746	0.0
K02167	0.0
K02164	0.0
K02160	975.0
K02168	0.0
K02169	291.0
K10931	0.0
K03341	0.0
K03340	950.0
K03343	0.0
K03342	0.0
K03346	19.0
K12299	0.0
K12291	0.0
K12290	0.0
K12293	0.0
K12292	0.0
K12295	0.0
K12294	0.0
K12297	0.0
K12368	0.0
K11922	0.0
K11923	0.0
K11920	0.0
K11921	0.0
K11926	0.0
K11927	423.0
K11924	59.0
K11925	0.0
K11928	470.0
K13181	0.0
K13219	0.0
K07262	0.0
K07263	752.0
K07260	1562.0
K07261	1.0
K07266	1.0
K07267	232.0
K07264	0.0
K07265	1.0
K07268	0.0
K07269	0.0
K01155	275.0
K04478	0.0
K04479	0.0
K10528	0.0
K14952	0.0
K07486	273.0
K07487	0.0
K07484	1263.0
K07485	0.0
K07482	0.0
K07483	2407.0
K07480	0.0
K07481	41.0
K07488	0.0
K07489	0.0
K11210	0.0
K11211	0.0
K11212	0.0
K11214	297.0
K11216	16.0
K06300	0.0
K00061	0.0
K00060	382.0
K06301	0.0
K00065	201.0
K00064	0.0
K00067	2271.0
K00066	230.0
K00069	0.0
K00068	162.0
K06304	0.0
K08262	0.0
K08261	0.0
K08260	0.0
K08265	0.0
K08264	0.0
K00288	0.0
K00285	231.0
K00284	933.0
K00287	1962.0
K00286	2237.0
K00281	523.0
K00280	0.0
K00283	487.0
K00282	487.0
K08088	0.0
K14198	0.0
K14199	0.0
K03452	0.0
K14194	0.0
K14195	0.0
K14196	0.0
K14197	0.0
K14192	0.0
K14193	0.0
K01880	1679.0
K01881	2255.0
K01883	1845.0
K01885	1758.0
K04618	0.0
K01887	2147.0
K01224	212.0
K01889	1845.0
K01226	581.0
K01227	0.0
K01220	188.0
K01222	216.0
K01223	1585.0
K02759	916.0
K02755	0.0
K02757	1748.0
K02756	0.0
K14998	1.0
K02750	270.0
K02753	151.0
K02752	0.0
K00939	1851.0
K00938	4.0
K00937	1653.0
K00936	6927.0
K00935	0.0
K00934	230.0
K00933	0.0
K00932	0.0
K00931	1752.0
K00930	3443.0
K01089	295.0
K01080	0.0
K01081	732.0
K01082	0.0
K01083	0.0
K01084	0.0
K01085	0.0
K01087	1.0
K02571	0.0
K02570	36.0
K02573	29.0
K02572	0.0
K02575	272.0
K02574	122.0
K07780	0.0
K03488	1308.0
K03489	14.0
K03482	0.0
K03483	143.0
K03480	112.0
K03481	439.0
K03486	577.0
K03487	0.0
K03484	1351.0
K03485	0.0
K02287	0.0
K02286	0.0
K02285	0.0
K02284	0.0
K02283	1792.0
K02282	50.0
K02281	1.0
K02280	1.0
K02289	0.0
K02288	0.0
K03626	0.0
K03627	0.0
K03624	2439.0
K03625	1851.0
K03151	1327.0
K03620	56.0
K03153	1.0
K08869	0.0
K03628	1772.0
K03629	1833.0
K09738	0.0
K09739	0.0
K09736	0.0
K09737	0.0
K09735	0.0
K09732	0.0
K09733	0.0
K09730	0.0
K09731	0.0
K09888	1168.0
K09889	0.0
K09880	0.0
K09882	1.0
K09883	1.0
K09884	0.0
K09887	0.0
K11027	0.0
K11026	0.0
K11025	0.0
K11024	0.0
K07679	0.0
K07678	0.0
K11021	0.0
K11020	0.0
K07675	1.0
K07674	0.0
K07676	0.0
K07671	0.0
K07670	0.0
K07673	0.0
K07672	0.0
K01117	0.0
K12048	0.0
K07019	230.0
K07018	1.0
K07011	1199.0
K07010	1126.0
K07013	0.0
K07012	1444.0
K07015	1189.0
K07014	0.0
K07017	62.0
K07016	0.0
K10084	0.0
K08372	89.0
K05884	57.0
K05885	388.0
K05886	0.0
K05887	0.0
K05880	0.0
K05881	0.0
K05882	230.0
K05883	0.0
K08902	0.0
K05739	248.0
K05888	0.0
K05889	0.0
K08903	0.0
K00547	18.0
K00544	0.0
K00545	0.0
K00542	0.0
K00543	0.0
K00540	3016.0
K00548	2783.0
K00549	776.0
K01145	0.0
K01412	0.0
K01147	0.0
K01417	606.0
K00038	1.0
K01143	0.0
K01142	1551.0
K01419	24.0
K00788	2033.0
K00789	2100.0
K12502	0.0
K14762	0.0
K14761	1233.0
K06195	230.0
K03819	0.0
K03818	0.0
K03814	1.0
K03817	3.0
K03816	956.0
K03811	586.0
K03810	122.0
K03813	34.0
K11908	0.0
K11909	0.0
K11904	0.0
K11905	0.0
K11906	0.0
K11907	0.0
K11900	0.0
K11901	0.0
K11902	0.0
K11903	0.0
K10986	3.0
K13238	0.0
K13239	0.0
K13797	0.0
K07248	332.0
K13796	0.0
K07244	0.0
K07245	0.0
K07246	58.0
K07240	3852.0
K07241	0.0
K07242	0.0
K07243	230.0
K01268	0.0
K05296	0.0
K02821	628.0
K09016	0.0
K09945	1.0
K09944	0.0
K09947	0.0
K09946	236.0
K09941	0.0
K09940	230.0
K09943	0.0
K09942	20.0
K09949	230.0
K09948	1.0
K10851	0.0
K10850	0.0
K03666	380.0
K03667	24.0
K03196	0.0
K03665	1915.0
K11275	0.0
K06012	1073.0
K00048	859.0
K10857	0.0
K09773	188.0
K00043	107.0
K00042	867.0
K00041	375.0
K00040	430.0
K00046	2062.0
K00733	0.0
K00044	0.0
K06011	0.0
K09012	0.0
K06016	91.0
K06017	0.0
K06014	0.0
K06015	409.0
K06019	62.0
K01075	1.0
K12221	0.0
K06444	0.0
K04632	0.0
K14977	2.0
K14974	0.0
K00958	0.0
K00951	1914.0
K00950	728.0
K00952	152.0
K00955	410.0
K00954	2002.0
K00957	418.0
K00956	412.0
K00590	0.0
K02777	565.0
K02775	612.0
K02774	621.0
K02773	671.0
K02771	39.0
K02770	1328.0
K02779	249.0
K02778	0.0
K01606	0.0
K01607	940.0
K01604	0.0
K01605	0.0
K01602	0.0
K01601	0.0
K03750	664.0
K01609	1530.0
K02553	0.0
K02804	714.0
K02551	569.0
K02806	145.0
K02557	1343.0
K02800	177.0
K05275	0.0
K02802	0.0
K13300	0.0
K02558	461.0
K02809	0.0
K02808	0.0
K03600	0.0
K03601	1836.0
K03602	1593.0
K03603	0.0
K03604	365.0
K03605	20.0
K03606	0.0
K03607	0.0
K03608	1023.0
K03609	1549.0
K06078	0.0
K06079	0.0
K09710	1836.0
K09711	107.0
K09712	0.0
K06073	0.0
K06074	0.0
K06075	1.0
K06076	3.0
K06077	0.0
K06382	872.0
K06383	476.0
K06380	0.0
K06381	1133.0
K06386	0.0
K06387	948.0
K06384	206.0
K06385	1105.0
K06388	0.0
K06389	0.0
K12466	0.0
K12468	0.0
K07657	230.0
K07656	0.0
K07655	0.0
K07654	0.0
K07653	0.0
K07652	105.0
K07651	1.0
K07650	179.0
K07659	1.0
K07658	1563.0
K11041	109.0
K11040	0.0
K11043	0.0
K11042	0.0
K11045	1.0
K11044	0.0
K11047	0.0
K11046	0.0
K11049	0.0
K11048	0.0
K07387	291.0
K07386	306.0
K06926	1270.0
K06927	278.0
K06924	0.0
K06925	1850.0
K06922	0.0
K06923	1110.0
K06920	233.0
K06921	627.0
K06928	78.0
K06929	162.0
K07033	1380.0
K07032	397.0
K07031	500.0
K07030	1115.0
K07037	586.0
K07035	1023.0
K07034	25.0
K07039	0.0
K07038	494.0
K10829	0.0
K00384	3791.0
K00385	358.0
K00386	0.0
K00387	1.0
K00380	463.0
K00381	230.0
K00382	1331.0
K00383	1.0
K00389	1.0
K01387	0.0
K01385	0.0
K01389	0.0
K09158	0.0
K09159	1.0
K09156	0.0
K09157	1310.0
K09154	1.0
K09155	113.0
K09152	0.0
K09153	608.0
K09150	0.0
K09151	249.0
K05970	1119.0
K05714	0.0
K05715	0.0
K05710	1.0
K05711	0.0
K05712	0.0
K05713	0.0
K00560	1595.0
K00561	0.0
K00563	204.0
K00564	81.0
K00566	2165.0
K00567	1780.0
K00568	1.0
K00569	230.0
K05575	0.0
K01169	0.0
K01167	0.0
K01166	0.0
K05577	230.0
K01163	694.0
K01161	0.0
K01160	0.0
K05578	0.0
K05579	0.0
K08092	76.0
K08093	179.0
K08094	329.0
K08095	0.0
K08096	0.0
K08097	20.0
K02254	0.0
K02255	0.0
K01743	0.0
K02251	0.0
K02061	0.0
K01741	0.0
K02060	0.0
K00114	0.0
K02122	1327.0
K02123	1588.0
K02120	1619.0
K02121	1500.0
K02124	1619.0
K03837	0.0
K03836	0.0
K03835	0.0
K03834	0.0
K03833	325.0
K03832	523.0
K03831	230.0
K03830	456.0
K00443	0.0
K03839	298.0
K02067	1.0
K10189	882.0
K13038	2099.0
K13787	159.0
K13788	230.0
K13789	4738.0
K10188	1095.0
K12255	0.0
K12254	0.0
K12257	1573.0
K12256	0.0
K12251	717.0
K12250	0.0
K12253	0.0
K12252	0.0
K13252	64.0
K13256	3.0
K13255	1.0
K12079	0.0
K12078	0.0
K12071	0.0
K12070	0.0
K12073	230.0
K12072	0.0
K09912	0.0
K06236	0.0
K06237	0.0
K05519	0.0
K09914	0.0
K11788	0.0
K11782	0.0
K11780	0.0
K11781	0.0
K11787	0.0
K11784	0.0
K11530	0.0
K12787	0.0
K12786	0.0
K12785	0.0
K12784	0.0
K06718	0.0
K09969	1.0
K09968	0.0
K09967	567.0
K09966	230.0
K09965	230.0
K09964	0.0
K09963	235.0
K09962	0.0
K09961	0.0
K09960	0.0
K11527	230.0
K11524	0.0
K11525	0.0
K11250	0.0
K11253	0.0
K11258	0.0
K11528	0.0
K00713	0.0
K00712	0.0
K10780	0.0
K10783	232.0
K10125	1.0
K10124	0.0
K10126	1.0
K10121	7.0
K10123	0.0
K10122	7.0
K04652	594.0
K04653	391.0
K04651	885.0
K04656	385.0
K04654	391.0
K04655	597.0
K00973	1686.0
K00972	174.0
K00971	1001.0
K00970	297.0
K00975	3503.0
K00974	4290.0
K00979	607.0
K00978	454.0
K14954	0.0
K14955	0.0
K14956	0.0
K06178	806.0
K01596	329.0
K01597	6.0
K01594	0.0
K01595	235.0
K01592	0.0
K01593	0.0
K01590	236.0
K01591	1820.0
K01598	230.0
K01599	5169.0
K02711	0.0
K02710	0.0
K02713	0.0
K02712	0.0
K02714	0.0
K02717	0.0
K02716	0.0
K02719	0.0
K02718	0.0
K03449	546.0
K03446	521.0
K03444	0.0
K03445	0.0
K03442	1594.0
K01620	1577.0
K01621	286.0
K01622	0.0
K01623	792.0
K01624	3956.0
K01625	3242.0
K01626	1327.0
K01627	523.0
K01628	1535.0
K01629	448.0
K05299	1.0
K02829	0.0
K02828	0.0
K02827	0.0
K02826	0.0
K02825	499.0
K02824	1230.0
K02823	1585.0
K02822	663.0
K03198	0.0
K03199	0.0
K03668	0.0
K03669	230.0
K03190	561.0
K03191	0.0
K03660	2112.0
K03194	0.0
K03195	0.0
K03664	1845.0
K03197	0.0
K09772	1310.0
K06013	230.0
K09770	157.0
K09771	1.0
K09776	0.0
K09777	856.0
K09774	1.0
K09775	748.0
K09778	432.0
K09779	1069.0
K06269	0.0
K06323	0.0
K11624	0.0
K02991	0.0
K02990	1800.0
K02624	0.0
K02240	42.0
K08282	380.0
K12440	0.0
K12441	0.0
K12442	0.0
K12443	0.0
K12444	0.0
K12445	0.0
K12449	0.0
K02247	0.0
K07637	0.0
K07636	1826.0
K07639	0.0
K07638	1.0
K11069	735.0
K11068	1217.0
K11063	107.0
K11062	0.0
K11061	0.0
K11060	0.0
K11066	0.0
K11065	298.0
K06900	0.0
K06901	2148.0
K06902	547.0
K06903	52.0
K06904	91.0
K06905	102.0
K06906	66.0
K06907	273.0
K06908	102.0
K06909	130.0
K10821	0.0
K05905	0.0
K05904	0.0
K05906	0.0
K05900	0.0
K05903	1.0
K01406	0.0
K05909	0.0
K05908	0.0
K00368	0.0
K00369	0.0
K00366	563.0
K00367	0.0
K00364	4.0
K00365	230.0
K00362	6.0
K00363	0.0
K00360	0.0
```
