## Extended Data File 1 for "Diet induces reproducible alterations in the mouse and human gut microbiome": SRS642387_SRR1426033.picrust

```
# Constructed from biom file
#OTU ID	SRR1426033
K01365	0.0
K01364	0.0
K01361	0.0
K01360	0.0
K01362	1189.0
K02249	0.0
K05841	0.0
K05844	1.0
K05845	146.0
K05846	486.0
K05847	1196.0
K00508	0.0
K00500	0.0
K00507	202.0
K00504	0.0
K00505	0.0
K12521	0.0
K01101	958.0
K01103	13.0
K12520	0.0
K01104	3130.0
K05592	922.0
K05593	212.0
K05590	0.0
K05591	0.0
K05596	0.0
K05597	0.0
K05594	0.0
K05595	38.0
K05599	0.0
K11964	0.0
K11962	0.0
K14540	1246.0
K12529	0.0
K12528	0.0
K06353	0.0
K02456	431.0
K02457	0.0
K02454	406.0
K02455	204.0
K02452	0.0
K02453	608.0
K02450	0.0
K02103	165.0
K08138	11.0
K02108	2427.0
K02109	2454.0
K02458	0.0
K02459	0.0
K08137	0.0
K03851	7.0
K03850	0.0
K03852	5.0
K03855	1.0
K03856	1161.0
K13018	0.0
K13019	0.0
K13010	0.0
K13011	0.0
K13012	821.0
K13013	0.0
K13014	0.0
K13015	4.0
K13016	0.0
K13017	0.0
K08566	0.0
K08567	1.0
K13274	0.0
K13275	25.0
K13276	0.0
K13277	0.0
K03275	0.0
K03274	209.0
K03277	0.0
K03276	0.0
K03271	1145.0
K03270	145.0
K03273	253.0
K03272	435.0
K03279	0.0
K03278	0.0
K11022	0.0
K12277	0.0
K12276	0.0
K12270	733.0
K11058	0.0
K12279	0.0
K12278	0.0
K07557	0.0
K07550	0.0
K07552	111.0
K06319	0.0
K09909	0.0
K09908	0.0
K12051	0.0
K12050	0.0
K12057	0.0
K12056	0.0
K06221	5.0
K09900	0.0
K09903	1599.0
K09902	0.0
K09904	0.0
K09907	0.0
K09906	0.0
K11501	0.0
K03234	0.0
K00773	1540.0
K00772	204.0
K00777	0.0
K00776	0.0
K06313	7.0
K06315	0.0
K05574	0.0
K10201	0.0
K07176	0.0
K07177	146.0
K07174	0.0
K07175	221.0
K07172	0.0
K07173	1183.0
K07170	987.0
K07171	1418.0
K07178	0.0
K07179	0.0
K00195	0.0
K00194	28.0
K00197	33.0
K00196	0.0
K00191	0.0
K00190	0.0
K00193	0.0
K00192	0.0
K00198	275.0
K06405	391.0
K10109	352.0
K10108	298.0
K10107	7.0
K01828	0.0
K01829	0.0
K01826	0.0
K01825	0.0
K01822	0.0
K01823	239.0
K01820	204.0
K01821	125.0
K00999	0.0
K00998	761.0
K00995	2134.0
K00997	446.0
K00996	0.0
K00991	1491.0
K00990	226.0
K00992	0.0
K11028	0.0
K02622	1257.0
K02625	0.0
K03564	1437.0
K13489	202.0
K13488	202.0
K13483	0.0
K13482	0.0
K13481	0.0
K13480	2.0
K13487	202.0
K13486	202.0
K14680	0.0
K14681	0.0
K14682	202.0
K08358	8.0
K08357	8.0
K08356	0.0
K08355	0.0
K03469	828.0
K03462	0.0
K03464	0.0
K03465	64.0
K03466	1505.0
K01648	0.0
K01649	903.0
K01643	206.0
K01640	36.0
K01641	123.0
K01646	134.0
K01647	1410.0
K01644	218.0
K02597	0.0
K02626	0.0
K02595	0.0
K02594	38.0
K02593	0.0
K02592	7.0
K02591	18.0
K02590	36.0
K02598	44.0
K02849	202.0
K14061	0.0
K14062	0.0
K14063	0.0
K14064	0.0
K14065	0.0
K14067	0.0
K02841	202.0
K02840	66.0
K02843	4.0
K02844	204.0
K02847	0.0
K02846	0.0
K02102	0.0
K09758	125.0
K06039	0.0
K06034	0.0
K06036	0.0
K06037	0.0
K06032	0.0
K01581	60.0
K02702	0.0
K02659	0.0
K13490	202.0
K13491	202.0
K03644	322.0
K03645	0.0
K03646	8.0
K03647	865.0
K03640	17.0
K03641	7.0
K03642	219.0
K03643	0.0
K03648	1291.0
K03649	85.0
K06694	0.0
K11814	0.0
K12428	0.0
K12429	0.0
K12422	0.0
K12423	0.0
K12420	0.0
K12421	0.0
K12426	0.0
K12427	0.0
K12424	0.0
K12425	0.0
K07349	0.0
K07348	0.0
K05380	0.0
K07345	0.0
K07344	2.0
K07347	0.0
K07346	0.0
K07341	321.0
K07340	2.0
K07343	354.0
K07342	0.0
K06968	204.0
K06969	2330.0
K06962	240.0
K06963	0.0
K06960	690.0
K06961	0.0
K06966	1364.0
K06967	1246.0
K06964	0.0
K06965	0.0
K08995	202.0
K08994	0.0
K08997	0.0
K08996	32.0
K08990	0.0
K08993	0.0
K08992	0.0
K08999	220.0
K08998	779.0
K08344	0.0
K08345	0.0
K08346	0.0
K14940	0.0
K02724	0.0
K08349	0.0
K11815	0.0
K05929	0.0
K05928	202.0
K05927	0.0
K05924	0.0
K05922	0.0
K05921	0.0
K00349	117.0
K00698	0.0
K00340	310.0
K00341	310.0
K00690	218.0
K00343	310.0
K00344	3.0
K00697	0.0
K00346	117.0
K00347	117.0
K09116	139.0
K09117	693.0
K05337	900.0
K09118	26.0
K09119	0.0
K02106	2.0
K05823	89.0
K05820	1.0
K05826	0.0
K05827	0.0
K02100	0.0
K02101	0.0
K00524	0.0
K00525	846.0
K00526	498.0
K00527	2409.0
K00520	202.0
K00522	0.0
K00523	0.0
K02451	0.0
K00528	541.0
K00529	0.0
K00025	202.0
K14215	0.0
K14213	0.0
K03453	536.0
K00796	782.0
K05339	19.0
K00027	1450.0
K00794	1408.0
K00793	1396.0
K01347	43.0
K01346	0.0
K01344	0.0
K01343	0.0
K00791	1609.0
K01340	0.0
K00790	1802.0
K02694	0.0
K02696	0.0
K02697	0.0
K02690	0.0
K02691	3.0
K02692	0.0
K02693	0.0
K02698	0.0
K02699	0.0
K00836	0.0
K00837	215.0
K00835	202.0
K00832	758.0
K00833	323.0
K00830	15.0
K00831	1194.0
K00839	272.0
K04335	0.0
K04334	0.0
K01120	202.0
K01126	1054.0
K04333	0.0
K01129	709.0
K01128	0.0
K04339	0.0
K04338	0.0
K02470	1979.0
K02471	202.0
K02472	102.0
K02473	0.0
K02474	154.0
K02475	1.0
K02476	1.0
K02477	406.0
K02478	26.0
K02479	202.0
K09019	0.0
K01267	792.0
K13074	0.0
K13075	0.0
K11441	0.0
K14055	0.0
K13299	0.0
K13292	1735.0
K14057	0.0
K14056	0.0
K02856	10.0
K02585	7.0
K12211	0.0
K12210	0.0
K12213	0.0
K12212	0.0
K12215	0.0
K02854	0.0
K12217	0.0
K12216	0.0
K12219	0.0
K12218	0.0
K02855	0.0
K08692	0.0
K08693	1.0
K08690	0.0
K08691	0.0
K08696	0.0
K08697	0.0
K11748	202.0
K11749	1574.0
K11746	0.0
K11747	0.0
K11744	202.0
K11745	202.0
K11742	7.0
K11743	32.0
K11740	0.0
K11741	285.0
K13920	26.0
K13921	19.0
K13922	175.0
K13923	19.0
K13924	0.0
K13925	0.0
K13926	202.0
K13927	12.0
K13928	0.0
K13929	0.0
K09923	0.0
K09922	326.0
K06201	1088.0
K06200	1239.0
K06207	1578.0
K06206	119.0
K06205	0.0
K09924	202.0
K09929	0.0
K06208	3.0
K00759	2063.0
K00758	0.0
K00752	0.0
K00757	1392.0
K00756	293.0
K00754	1762.0
K06001	270.0
K05557	0.0
K09766	11.0
K05554	0.0
K07475	0.0
K07150	394.0
K07151	5.0
K07152	0.0
K07153	0.0
K07154	1066.0
K07155	0.0
K07156	0.0
K07157	0.0
K07406	195.0
K07407	934.0
K07404	496.0
K07405	129.0
K07402	2075.0
K07403	213.0
K07400	0.0
K07401	0.0
K01808	2008.0
K01809	2406.0
K01800	0.0
K01801	0.0
K01802	975.0
K01803	1759.0
K01804	204.0
K01805	509.0
K01807	905.0
K09718	0.0
K14668	0.0
K14669	0.0
K14666	0.0
K14667	0.0
K01664	94.0
K01665	144.0
K01666	33.0
K01667	191.0
K01660	0.0
K01661	278.0
K01662	2317.0
K01663	0.0
K01668	0.0
K01669	203.0
K02863	1599.0
K02862	0.0
K02860	1393.0
K02867	1599.0
K02866	0.0
K02864	1580.0
K02869	0.0
K05362	0.0
K05365	0.0
K03402	449.0
K03403	0.0
K03400	0.0
K03406	1601.0
K03407	492.0
K03404	2.0
K03405	2.0
K03408	484.0
K03409	9.0
K02315	503.0
K02314	1822.0
K02317	0.0
K02316	1586.0
K02313	1687.0
K02312	0.0
K02319	0.0
K12405	0.0
K12152	0.0
K12151	0.0
K07091	0.0
K07090	1546.0
K07093	202.0
K07092	0.0
K07095	3238.0
K07094	0.0
K07097	0.0
K07096	7.0
K07099	140.0
K07098	1862.0
K11175	1233.0
K11174	0.0
K11177	0.0
K11176	0.0
K11173	0.0
K11179	7.0
K11178	0.0
K00322	0.0
K00320	0.0
K00321	0.0
K00326	0.0
K00324	62.0
K00325	29.0
K00329	7.0
K05945	0.0
K05944	0.0
K05947	0.0
K05946	172.0
K06944	0.0
K06945	0.0
K06946	0.0
K06415	8.0
K06940	421.0
K06941	1853.0
K06942	1599.0
K06943	0.0
K10806	0.0
K10807	0.0
K10804	406.0
K10805	24.0
K06948	923.0
K06949	1696.0
K06418	81.0
K09138	4.0
K09139	0.0
K09134	36.0
K09135	0.0
K09136	5.0
K09137	5.0
K09130	0.0
K09131	205.0
K09132	21.0
K09133	0.0
K05808	991.0
K05809	0.0
K05804	137.0
K05805	2.0
K05806	0.0
K05807	124.0
K05800	0.0
K05801	0.0
K05802	0.0
K05803	0.0
K01044	0.0
K01045	0.0
K01046	205.0
K02068	112.0
K04561	0.0
K01042	270.0
K05568	825.0
K05567	345.0
K14273	0.0
K14275	0.0
K14274	0.0
K02062	0.0
K05245	0.0
K05564	0.0
K01048	73.0
K02066	333.0
K01322	309.0
K01325	0.0
K02065	333.0
K01326	0.0
K05560	0.0
K02243	936.0
K08930	0.0
K02679	0.0
K02676	0.0
K02674	0.0
K02675	0.0
K02672	0.0
K02241	3.0
K02670	0.0
K02671	0.0
K00810	0.0
K00811	144.0
K00812	461.0
K00813	0.0
K00814	0.0
K00817	1546.0
K00818	396.0
K00819	10.0
K02530	746.0
K02245	936.0
K02244	123.0
K01499	0.0
K01498	0.0
K01493	1600.0
K01492	15.0
K01491	3310.0
K01497	1.0
K01496	1175.0
K01495	386.0
K01494	52.0
K02418	87.0
K02419	181.0
K14492	0.0
K02412	175.0
K02413	181.0
K02410	181.0
K02411	148.0
K02416	181.0
K02417	192.0
K02414	38.0
K02415	40.0
K00120	0.0
K00121	168.0
K00430	0.0
K13058	202.0
K13059	1.0
K13727	43.0
K13057	0.0
K13722	0.0
K13051	3.0
K13052	987.0
K00435	0.0
K12054	0.0
K03239	0.0
K03238	0.0
K03231	0.0
K03230	204.0
K03232	0.0
K12059	0.0
K03237	0.0
K03236	0.0
K12058	0.0
K12239	0.0
K12238	0.0
K12235	0.0
K12234	12.0
K13942	0.0
K13940	281.0
K13941	0.0
K12097	0.0
K12096	0.0
K12095	0.0
K12094	0.0
K12093	0.0
K12092	0.0
K12091	0.0
K12090	0.0
K12099	0.0
K12098	0.0
K06356	0.0
K05992	81.0
K03540	0.0
K06331	153.0
K06330	1.0
K07138	966.0
K07139	1175.0
K11811	0.0
K07132	23.0
K07133	8839.0
K07130	1338.0
K07131	0.0
K07137	2498.0
K07134	0.0
K07135	0.0
K01860	0.0
K01866	1600.0
K01867	1599.0
K01865	0.0
K01868	1736.0
K01869	1599.0
K06140	202.0
K04766	0.0
K04767	746.0
K04764	9.0
K04762	319.0
K04763	1845.0
K04760	0.0
K04761	215.0
K04768	0.0
K04769	384.0
K08313	732.0
K08312	0.0
K08311	245.0
K08310	0.0
K08317	65.0
K08316	1137.0
K08315	0.0
K08314	148.0
K05149	0.0
K08319	0.0
K08318	0.0
K06339	0.0
K14648	0.0
K14392	2.0
K14393	202.0
K14645	0.0
K14647	0.0
K01689	1764.0
K01686	329.0
K01687	1355.0
K01684	154.0
K01685	448.0
K01682	0.0
K01681	1438.0
K05308	0.0
K02889	0.0
K02888	1680.0
K02885	0.0
K02884	1599.0
K02887	1519.0
K02886	1599.0
K02881	1599.0
K02883	0.0
K13743	0.0
K02086	191.0
K02081	1086.0
K02080	0.0
K02083	29.0
K02082	772.0
K13831	0.0
K03428	0.0
K03429	531.0
K03424	2469.0
K03935	0.0
K03932	1.0
K03933	43.0
K03930	90.0
K03931	0.0
K02339	0.0
K02338	1680.0
K02337	1678.0
K02336	0.0
K02335	1628.0
K02334	671.0
K02330	0.0
K03688	1181.0
K03689	0.0
K03680	0.0
K03683	0.0
K03684	229.0
K03685	1599.0
K03686	2065.0
K03687	1592.0
K07301	2123.0
K07300	0.0
K07303	0.0
K07302	0.0
K07305	314.0
K07304	1183.0
K07307	20.0
K07306	14.0
K07309	3.0
K07308	14.0
K02617	0.0
K02610	0.0
K02963	1599.0
K02612	0.0
K02961	1593.0
K09686	2374.0
K09687	7602.0
K09684	3.0
K09685	160.0
K09682	0.0
K09683	0.0
K09680	10.0
K09681	0.0
K09688	7.0
K09689	7.0
K05962	0.0
K05961	0.0
K05967	26.0
K05966	128.0
K11159	0.0
K05964	128.0
K05968	0.0
K11152	0.0
K00309	1.0
K00658	212.0
K00304	0.0
K00305	0.0
K00654	0.0
K00655	1230.0
K00652	334.0
K00301	0.0
K00302	21.0
K00303	2.0
K10828	0.0
K06431	0.0
K06432	0.0
K06433	0.0
K06434	2.0
K06436	114.0
K06437	0.0
K10820	0.0
K06439	0.0
K10822	0.0
K10823	0.0
K10826	0.0
K09167	58.0
K06322	0.0
K14117	0.0
K14259	0.0
K14257	0.0
K01308	12.0
K01303	757.0
K01301	0.0
K01305	820.0
K01304	1092.0
K02658	0.0
K00672	0.0
K02650	153.0
K02651	10.0
K02652	906.0
K02653	1739.0
K02654	1210.0
K05687	0.0
K02656	0.0
K05685	7.0
K00878	1199.0
K00879	125.0
K00872	1138.0
K00873	1795.0
K00870	0.0
K00876	828.0
K00877	0.0
K00874	818.0
K00875	0.0
K04487	2450.0
K04486	3325.0
K04485	662.0
K04484	0.0
K04483	0.0
K04482	0.0
K04480	0.0
K04488	1485.0
K12049	0.0
K13693	0.0
K13706	0.0
K13694	10.0
K13695	0.0
K05977	0.0
K09516	0.0
K02434	2529.0
K02435	2518.0
K02436	5.0
K02437	726.0
K05350	224.0
K02431	150.0
K08100	0.0
K02433	2533.0
K02438	558.0
K02439	0.0
K03745	7.0
K03744	1285.0
K03747	0.0
K03210	865.0
K03217	1803.0
K03216	1479.0
K03215	0.0
K03742	711.0
K03219	204.0
K03218	867.0
K03749	0.0
K03748	0.0
K02383	0.0
K06327	0.0
K06320	39.0
K07238	1363.0
K09479	0.0
K09478	0.0
K09475	0.0
K09474	0.0
K09477	0.0
K09476	0.0
K09471	0.0
K09470	0.0
K09473	0.0
K09472	2.0
K07543	0.0
K06898	416.0
K13967	0.0
K13963	350.0
K07545	0.0
K00737	21.0
K05345	0.0
K11706	0.0
K11707	0.0
K11704	0.0
K11705	0.0
K11708	0.0
K11709	0.0
K05588	0.0
K07114	983.0
K07443	214.0
K07116	0.0
K07117	202.0
K07110	0.0
K07447	1599.0
K07112	134.0
K07113	0.0
K07448	35.0
K07118	81.0
K07119	0.0
K10619	0.0
K10618	0.0
K10617	0.0
K10616	0.0
K01848	1.0
K01849	1.0
K01844	173.0
K01845	282.0
K01846	162.0
K01847	436.0
K01840	1674.0
K01841	5.0
K01842	0.0
K01843	336.0
K06219	0.0
K10832	0.0
K05348	0.0
K14203	0.0
K08483	1787.0
K08482	202.0
K08481	0.0
K08480	0.0
K08485	0.0
K08484	0.0
K00464	0.0
K00467	0.0
K00466	0.0
K00461	0.0
K00460	0.0
K00463	0.0
K00462	0.0
K04509	0.0
K00469	0.0
K00468	0.0
K08645	0.0
K04744	2.0
K01518	0.0
K01519	0.0
K04748	0.0
K04749	33.0
K01514	1.0
K01515	2088.0
K01512	1209.0
K01510	0.0
K14623	205.0
K14626	0.0
K14627	0.0
K14628	0.0
K14629	0.0
K03918	0.0
K03919	0.0
K12372	0.0
K12373	1338.0
K12370	0.0
K12371	0.0
K02359	0.0
K02358	1601.0
K02351	0.0
K02352	0.0
K02355	3046.0
K02357	1599.0
K02356	2391.0
K13574	0.0
K13573	0.0
K13572	0.0
K13571	24.0
K13570	24.0
K12112	1.0
K12113	0.0
K12110	0.0
K12111	3.0
K07329	0.0
K07328	0.0
K07323	7.0
K07322	327.0
K07321	61.0
K07320	0.0
K07327	0.0
K07326	0.0
K07325	0.0
K07324	0.0
K08163	0.0
K06180	3576.0
K06181	245.0
K06182	254.0
K06183	1515.0
K06186	0.0
K06187	1680.0
K06188	233.0
K06189	7.0
K08359	0.0
K07589	0.0
K07588	118.0
K07587	0.0
K07586	240.0
K07585	0.0
K07584	1430.0
K07583	0.0
K07582	0.0
K07581	0.0
K07580	0.0
K11139	0.0
K05989	539.0
K05988	0.0
K05985	1071.0
K05987	0.0
K05986	202.0
K10843	0.0
K08354	0.0
K10844	2.0
K10848	0.0
K00673	202.0
K00674	309.0
K00675	445.0
K00676	492.0
K00677	533.0
K06988	43.0
K06989	13.0
K08351	0.0
K06980	202.0
K06981	0.0
K06982	0.0
K08350	0.0
K06984	0.0
K06985	0.0
K06986	0.0
K06987	44.0
K02445	270.0
K02444	1516.0
K00582	0.0
K00583	0.0
K00580	0.0
K02110	2430.0
K00586	0.0
K00587	0.0
K00584	0.0
K08921	0.0
K02441	0.0
K00588	735.0
K08922	0.0
K02440	1320.0
K00018	802.0
K08923	0.0
K02443	245.0
K00019	30.0
K02442	0.0
K08925	0.0
K08926	0.0
K08927	0.0
K03149	375.0
K06604	0.0
K00015	0.0
K01989	329.0
K00854	1230.0
K00855	0.0
K00856	7.0
K00857	394.0
K00850	2633.0
K00851	297.0
K00852	1203.0
K00853	223.0
K00858	1397.0
K00859	1583.0
K01181	238.0
K01180	0.0
K01183	69.0
K01182	309.0
K01185	164.0
K01184	0.0
K01187	1164.0
K01188	385.0
K02596	4.0
K13766	0.0
K13767	0.0
K13003	0.0
K13002	5.0
K13000	0.0
K02984	0.0
K02986	1601.0
K02987	0.0
K02636	0.0
K02982	1578.0
K02983	0.0
K02638	0.0
K02639	0.0
K02988	1599.0
K08298	6.0
K08299	0.0
K03583	0.0
K03582	0.0
K03581	747.0
K03580	202.0
K03587	151.0
K03586	0.0
K03585	859.0
K03584	867.0
K03589	567.0
K03588	1864.0
K01725	0.0
K01724	203.0
K01727	2.0
K01726	197.0
K01721	0.0
K01720	0.0
K01722	0.0
K13008	0.0
K01729	0.0
K01728	1.0
K09530	0.0
K09539	0.0
K02188	329.0
K02189	318.0
K02182	0.0
K02183	0.0
K03769	159.0
K03768	1832.0
K03767	69.0
K03765	0.0
K03764	0.0
K03763	1511.0
K03762	4.0
K03761	0.0
K03760	0.0
K09457	300.0
K09456	0.0
K09459	5.0
K09458	1000.0
K00602	3152.0
K13988	0.0
K13985	0.0
K09981	0.0
K09980	0.0
K09983	0.0
K09982	7.0
K09985	0.0
K09984	0.0
K09987	0.0
K09986	0.0
K09989	144.0
K09988	266.0
K12583	0.0
K12582	0.0
K12589	0.0
K11720	0.0
K09759	156.0
K10985	1.0
K10984	15.0
K07468	0.0
K07469	2.0
K07464	223.0
K07465	0.0
K07466	0.0
K07467	1676.0
K07460	637.0
K07461	1335.0
K07462	1563.0
K07463	0.0
K10679	405.0
K10678	0.0
K10671	0.0
K10670	434.0
K10673	0.0
K10672	72.0
K10674	0.0
K10677	0.0
K10676	0.0
K08726	0.0
K08724	873.0
K08722	106.0
K08723	0.0
K08720	0.0
K08721	0.0
K08728	123.0
K10187	0.0
K00119	0.0
K00118	202.0
K00449	0.0
K00448	0.0
K00115	0.0
K00446	0.0
K00117	404.0
K00116	202.0
K00111	1704.0
K00442	0.0
K00113	7.0
K00112	123.0
K01539	0.0
K01531	364.0
K04720	491.0
K01533	2046.0
K01534	3612.0
K01535	0.0
K01537	1136.0
K14358	0.0
K14605	0.0
K14606	0.0
K00413	0.0
K10120	46.0
K05600	0.0
K05777	1.0
K03972	0.0
K03973	130.0
K03970	0.0
K03971	0.0
K03976	1291.0
K03977	1680.0
K03974	0.0
K03975	495.0
K03978	1373.0
K03979	1680.0
K13378	107.0
K02372	741.0
K02371	496.0
K02377	361.0
K02379	238.0
K03396	0.0
K03397	0.0
K03394	385.0
K03395	0.0
K03392	2.0
K03393	0.0
K03390	114.0
K03391	0.0
K03399	52.0
K03027	0.0
K12136	0.0
K12137	5.0
K06610	47.0
K12138	0.0
K12139	0.0
K11444	0.0
K11440	0.0
K11443	0.0
K11442	0.0
K00612	212.0
K00613	3.0
K00610	394.0
K00611	782.0
K00616	656.0
K00617	0.0
K00614	0.0
K00615	5389.0
K00619	12.0
K10863	0.0
K07874	0.0
K06234	0.0
K10240	1.0
K10241	1.0
K10242	22.0
K10243	24.0
K04110	0.0
K04113	0.0
K04112	0.0
K04115	0.0
K04114	0.0
K04117	0.0
K04116	0.0
K04118	0.0
K05517	0.0
K07705	22.0
K07704	25.0
K07707	180.0
K07706	28.0
K07701	0.0
K07700	0.0
K07703	0.0
K07702	0.0
K07709	13.0
K07708	0.0
K01955	2446.0
K13042	0.0
K09934	0.0
K09935	972.0
K06216	59.0
K09937	7.0
K13745	0.0
K13746	0.0
K13747	767.0
K13740	0.0
K13741	0.0
K13742	0.0
K06211	102.0
K06212	3.0
K09933	0.0
K02618	0.0
K02619	142.0
K02968	1599.0
K02966	0.0
K02967	1599.0
K02616	0.0
K02965	1599.0
K02962	0.0
K02611	0.0
K02613	0.0
K03569	2237.0
K03568	852.0
K03565	658.0
K06218	735.0
K03567	7.0
K03566	0.0
K03561	1450.0
K03560	0.0
K03563	187.0
K03562	12.0
K06430	0.0
K01709	327.0
K01708	0.0
K01707	0.0
K01706	1.0
K01705	0.0
K01704	1327.0
K01703	1327.0
K01702	0.0
K14165	0.0
K14164	0.0
K14166	0.0
K14161	202.0
K14160	0.0
K14162	202.0
K05396	90.0
K03709	277.0
K03708	107.0
K08160	0.0
K03701	2150.0
K03700	1106.0
K03703	1572.0
K03702	1599.0
K03705	1273.0
K03704	1673.0
K03707	158.0
K03706	248.0
K06289	0.0
K06288	0.0
K06283	377.0
K06282	20.0
K06281	20.0
K06287	1472.0
K06286	123.0
K06285	3.0
K06284	125.0
K08161	181.0
K07540	0.0
K06438	288.0
K06869	0.0
K06868	0.0
K06867	203.0
K06866	0.0
K06865	0.0
K06864	488.0
K06863	0.0
K06862	0.0
K06861	321.0
K06860	0.0
K12659	0.0
K12658	202.0
K07547	0.0
K07546	0.0
K15023	0.0
K15022	0.0
K15020	0.0
K15024	273.0
K08700	0.0
K08162	21.0
K07544	0.0
K00137	0.0
K00135	433.0
K00134	1881.0
K00133	1552.0
K00132	0.0
K00131	31.0
K00130	25.0
K00139	0.0
K00138	0.0
K00429	0.0
K00428	324.0
K00421	0.0
K00423	0.0
K00425	249.0
K00427	0.0
K00426	249.0
K14292	0.0
K14379	0.0
K14370	0.0
K14371	0.0
K14372	0.0
K14373	0.0
K14374	0.0
K14375	0.0
K09845	0.0
K14082	0.0
K14083	119.0
K14080	0.0
K14081	0.0
K14086	21.0
K14087	31.0
K14084	7.0
K14088	31.0
K14089	28.0
K01552	718.0
K01551	52.0
K01556	0.0
K01557	0.0
K01554	43.0
K01555	0.0
K04708	0.0
K03955	0.0
K13689	0.0
K13688	206.0
K13683	0.0
K13685	1093.0
K13684	0.0
K13687	0.0
K13686	0.0
K14159	0.0
K02399	0.0
K02398	45.0
K02395	39.0
K02394	5.0
K02397	67.0
K02396	104.0
K02391	0.0
K02390	108.0
K02393	5.0
K02392	265.0
K13533	0.0
K13532	0.0
K13531	0.0
K13530	44.0
K01550	0.0
K05658	0.0
K14054	4.0
K02601	2348.0
K02970	1572.0
K05378	0.0
K12339	2.0
K14060	0.0
K11687	0.0
K11686	0.0
K11685	0.0
K11689	12.0
K11688	94.0
K08939	0.0
K03048	855.0
K03049	0.0
K13821	608.0
K13820	26.0
K03042	0.0
K03043	786.0
K03040	2325.0
K03041	0.0
K03046	1599.0
K03047	0.0
K03044	0.0
K03045	0.0
K00348	117.0
K09847	0.0
K00692	17.0
K00638	930.0
K00639	530.0
K00693	0.0
K00634	298.0
K00635	0.0
K00630	0.0
K00631	0.0
K00632	8.0
K00633	164.0
K00691	190.0
K00696	0.0
K00694	151.0
K00695	0.0
K10854	0.0
K07811	0.0
K07810	0.0
K07813	205.0
K07812	4.0
K07814	151.0
K07816	234.0
K00090	0.0
K00091	185.0
K00094	123.0
K00096	110.0
K00097	420.0
K00098	2.0
K00099	1476.0
K10228	0.0
K10229	0.0
K12548	0.0
K10222	0.0
K10220	0.0
K10221	0.0
K10227	116.0
K05822	0.0
K01949	0.0
K01945	1457.0
K01947	0.0
K01946	0.0
K01941	206.0
K01940	719.0
K06357	0.0
K07729	1760.0
K07728	0.0
K07727	1693.0
K07726	156.0
K07725	0.0
K07724	0.0
K07723	29.0
K07722	222.0
K07721	0.0
K07720	1113.0
K00899	11.0
K05824	0.0
K00891	734.0
K00892	0.0
K00895	221.0
K00897	63.0
K08151	247.0
K08153	144.0
K08154	0.0
K02948	1599.0
K02942	0.0
K02944	0.0
K05665	0.0
K02946	1552.0
K13793	0.0
K06352	0.0
K01769	0.0
K01768	411.0
K01761	108.0
K01760	203.0
K01762	0.0
K09578	0.0
K01766	0.0
K08164	0.0
K02493	1598.0
K08166	0.0
K08167	0.0
K02496	0.0
K02497	0.0
K02494	0.0
K02495	2044.0
K02498	0.0
K02499	125.0
K08168	0.0
K08169	11.0
K14415	22.0
K14414	204.0
K06881	1663.0
K00436	0.0
K06332	0.0
K12815	0.0
K12810	0.0
K06885	937.0
K00437	25.0
K06335	0.0
K06334	423.0
K03547	454.0
K03546	429.0
K03545	1839.0
K03544	1053.0
K03543	329.0
K06888	446.0
K10941	0.0
K03549	342.0
K03548	0.0
K10940	0.0
K02236	313.0
K02237	647.0
K02234	0.0
K02232	332.0
K02233	357.0
K02230	204.0
K02231	610.0
K06359	0.0
K02238	867.0
K02239	0.0
K03723	1590.0
K03722	449.0
K03721	1.0
K03720	0.0
K03727	24.0
K03726	0.0
K03725	0.0
K03724	238.0
K06358	0.0
K12673	0.0
K12679	0.0
K12678	0.0
K06410	342.0
K11898	0.0
K11899	0.0
K11896	7.0
K11897	0.0
K11894	5.0
K11895	7.0
K11892	5.0
K11893	5.0
K11890	0.0
K11891	5.0
K08762	0.0
K08764	0.0
K08765	0.0
K10418	0.0
K11325	0.0
K11326	0.0
K11327	0.0
K11328	0.0
K11329	0.0
K00151	0.0
K00150	0.0
K00153	0.0
K00400	0.0
K00407	0.0
K00406	202.0
K00405	202.0
K00404	202.0
K00158	56.0
K01342	0.0
K09388	0.0
K09386	0.0
K09384	277.0
K04094	1039.0
K04095	141.0
K04096	2332.0
K04097	0.0
K04090	0.0
K04091	202.0
K04092	24.0
K04093	0.0
K04098	0.0
K04099	0.0
K01578	0.0
K01579	333.0
K01574	47.0
K01575	109.0
K01576	0.0
K01577	54.0
K01571	284.0
K01572	419.0
K01573	10.0
K02009	197.0
K02008	2425.0
K02005	1566.0
K02004	9692.0
K02007	303.0
K02006	3900.0
K02001	172.0
K02000	215.0
K02003	10833.0
K02002	216.0
K03065	0.0
K08952	0.0
K03060	749.0
K13809	0.0
K10948	0.0
K09607	0.0
K06125	0.0
K04337	0.0
K06120	123.0
K06121	0.0
K04336	0.0
K01127	0.0
K09703	141.0
K00004	86.0
K14699	0.0
K09702	124.0
K14698	0.0
K05311	94.0
K13829	47.0
K10943	0.0
K07291	0.0
K07290	0.0
K10206	1348.0
K10202	116.0
K10208	0.0
K10209	0.0
K01966	0.0
K01965	0.0
K01964	4.0
K01963	634.0
K01962	486.0
K01961	1177.0
K01960	117.0
K01969	0.0
K01968	0.0
K07749	101.0
K07748	0.0
K07741	203.0
K07740	0.0
K07743	0.0
K07742	1237.0
K07745	0.0
K07744	0.0
K07746	0.0
K01299	958.0
K01295	248.0
K01297	134.0
K02922	0.0
K05603	0.0
K02921	0.0
K02926	1599.0
K05607	0.0
K02924	0.0
K05605	0.0
K02928	0.0
K02929	0.0
K00216	0.0
K00217	0.0
K00214	0.0
K00215	1059.0
K00213	0.0
K00210	0.0
K00211	0.0
K00218	0.0
K00219	737.0
K01035	25.0
K01034	125.0
K04517	1509.0
K01740	2579.0
K01031	0.0
K01746	92.0
K01745	104.0
K01744	546.0
K01749	408.0
K01039	11.0
K04518	163.0
K09591	0.0
K14129	0.0
K14128	0.0
K14121	0.0
K14120	0.0
K14123	0.0
K14122	0.0
K14125	0.0
K14124	0.0
K14127	0.0
K14126	0.0
K03521	1353.0
K03520	0.0
K03523	540.0
K03522	1360.0
K03525	1480.0
K03524	858.0
K03527	1571.0
K03526	1394.0
K03529	1451.0
K03528	0.0
K06338	0.0
K02217	1198.0
K03299	415.0
K03298	7.0
K13472	0.0
K03293	815.0
K03292	865.0
K03291	0.0
K03290	0.0
K03297	273.0
K03296	1774.0
K03295	334.0
K03294	966.0
K13009	0.0
K12690	0.0
K09743	0.0
K06022	0.0
K07190	0.0
K06021	0.0
K07192	337.0
K06020	0.0
K06027	0.0
K06026	0.0
K09744	0.0
K07991	0.0
K08749	0.0
K09835	0.0
K09834	0.0
K10439	2707.0
K06351	0.0
K09833	0.0
K10925	0.0
K10924	2.0
K10927	0.0
K10926	0.0
K10923	0.0
K10922	0.0
K09629	0.0
K10697	0.0
K00179	215.0
K00172	144.0
K00171	131.0
K00170	138.0
K00177	320.0
K00176	435.0
K00175	647.0
K00174	613.0
K13478	0.0
K14338	0.0
K14339	0.0
K14335	0.0
K14337	0.0
K14330	0.0
K14331	0.0
K14333	116.0
K08918	0.0
K13479	139.0
K04078	1599.0
K04079	1453.0
K04076	29.0
K04077	1599.0
K04074	160.0
K04075	1502.0
K04072	1288.0
K04073	0.0
K04070	152.0
K04071	0.0
K14597	0.0
K13318	0.0
K08280	0.0
K13641	332.0
K13640	27.0
K13643	5.0
K13642	0.0
K02027	3810.0
K02026	6661.0
K02025	6252.0
K02024	0.0
K02023	181.0
K02022	22.0
K02021	81.0
K02020	1245.0
K02029	3751.0
K02028	3504.0
K03886	0.0
K03887	0.0
K03884	0.0
K03885	467.0
K03881	0.0
K03888	0.0
K03889	0.0
K12998	0.0
K12999	0.0
K12992	360.0
K12993	0.0
K12990	124.0
K12991	0.0
K12996	45.0
K12997	44.0
K12994	0.0
K12995	0.0
K08979	0.0
K08978	1019.0
K03088	9138.0
K03089	7.0
K03086	2059.0
K03087	0.0
K08971	0.0
K08970	202.0
K03082	202.0
K03080	0.0
K08974	556.0
K13868	0.0
K00918	128.0
K01553	0.0
K12214	0.0
K11646	7.0
K11645	0.0
K11641	0.0
K11640	0.0
K12736	0.0
K12733	0.0
K07507	621.0
K07506	0.0
K07505	0.0
K07504	1.0
K07503	24.0
K07502	37.0
K07501	0.0
K07500	0.0
K07509	0.0
K07508	0.0
K11422	0.0
K08698	0.0
K10773	1699.0
K10774	0.0
K14286	0.0
K10778	0.0
K14287	0.0
K00140	133.0
K05501	0.0
K01903	350.0
K01902	350.0
K01905	25.0
K01904	0.0
K01907	0.0
K01906	0.0
K01909	0.0
K01908	0.0
K14534	247.0
K00147	698.0
K07767	0.0
K07769	0.0
K07768	24.0
K06203	0.0
K06202	0.0
K09921	0.0
K09920	0.0
K09927	224.0
K09024	0.0
K09022	10.0
K09023	202.0
K09020	0.0
K09021	0.0
K02908	0.0
K02909	1681.0
K08218	118.0
K08219	0.0
K02904	1397.0
K02906	1599.0
K02907	665.0
K02902	1596.0
K00230	111.0
K00231	16.0
K00232	0.0
K08976	202.0
K00234	0.0
K00239	370.0
K06209	892.0
K09928	202.0
K01015	0.0
K01014	0.0
K01012	1685.0
K01011	602.0
K01010	0.0
K08920	0.0
K14103	0.0
K14102	0.0
K14101	0.0
K14100	0.0
K14105	0.0
K14104	0.0
K14109	0.0
K14108	0.0
K06401	0.0
K00893	0.0
K13402	0.0
K12858	0.0
K03503	113.0
K03502	1898.0
K03501	1478.0
K03500	1660.0
K08924	0.0
K02278	5.0
K02279	130.0
K12977	0.0
K02276	0.0
K02277	0.0
K02274	202.0
K02275	202.0
K13450	0.0
K13451	0.0
K13452	0.0
K13454	0.0
K13455	0.0
K12509	0.0
K12508	0.0
K12507	0.0
K12506	14.0
K12500	0.0
K12503	0.0
K05926	0.0
K09728	0.0
K14587	0.0
K06597	0.0
K06596	0.0
K06595	0.0
K06599	0.0
K06598	0.0
K07978	0.0
K07979	1609.0
K07976	0.0
K14585	0.0
K10907	2100.0
K10906	0.0
K10901	0.0
K10909	0.0
K10908	7.0
K09819	251.0
K09818	44.0
K09817	537.0
K09816	537.0
K09815	545.0
K06374	383.0
K06373	382.0
K09812	1236.0
K09811	1959.0
K09810	348.0
K09724	0.0
K14582	0.0
K09721	0.0
K04058	204.0
K04059	2.0
K04050	0.0
K04051	0.0
K04052	0.0
K04053	0.0
K04054	0.0
K04055	0.0
K04056	204.0
K04057	0.0
K01047	0.0
K08975	0.0
K10015	0.0
K10014	7.0
K10017	0.0
K10016	0.0
K10011	0.0
K10010	22.0
K10013	0.0
K10012	29.0
K10019	0.0
K10018	0.0
K13665	0.0
K13664	0.0
K13663	0.0
K13662	0.0
K13661	0.0
K13660	0.0
K13669	0.0
K13668	0.0
K07641	202.0
K01466	7.0
K13590	0.0
K01464	301.0
K01465	1499.0
K01462	2654.0
K01463	149.0
K01460	0.0
K01461	0.0
K13599	2.0
K13598	0.0
K01468	103.0
K01469	202.0
K09251	4.0
K09252	0.0
K02041	368.0
K02040	2585.0
K02043	0.0
K02045	6.0
K02044	427.0
K02047	208.0
K02046	208.0
K02049	3294.0
K02048	208.0
K05549	0.0
K05548	0.0
K06046	0.0
K03319	179.0
K03316	109.0
K03317	56.0
K03314	0.0
K03315	1165.0
K03312	238.0
K03313	40.0
K03310	1812.0
K03311	384.0
K12052	0.0
K02945	816.0
K06162	144.0
K06163	143.0
K06160	0.0
K06161	0.0
K06166	27.0
K00359	175.0
K06164	143.0
K06165	143.0
K06168	1478.0
K06169	0.0
K13020	10.0
K07158	0.0
K07159	0.0
K04835	81.0
K11621	0.0
K11991	0.0
K11622	0.0
K11996	222.0
K11627	0.0
K11626	0.0
K11629	0.0
K11628	0.0
K07561	0.0
K07560	1599.0
K07563	0.0
K07562	0.0
K07565	0.0
K07564	0.0
K07567	2431.0
K07566	904.0
K07569	0.0
K07568	765.0
K09925	0.0
K11199	0.0
K11198	0.0
K11192	0.0
K11191	0.0
K11196	0.0
K11195	0.0
K11194	0.0
K02492	272.0
K10713	0.0
K10710	9.0
K10711	732.0
K10716	0.0
K02490	1.0
K10714	0.0
K10715	0.0
K01929	1599.0
K01928	1814.0
K01923	1298.0
K01922	250.0
K01921	1724.0
K01920	0.0
K01926	1647.0
K01925	1599.0
K01924	1397.0
K07789	207.0
K07788	5.0
K07785	0.0
K07784	0.0
K07787	212.0
K07786	0.0
K07781	0.0
K07783	2.0
K07782	0.0
K05835	0.0
K06355	0.0
K14661	0.0
K09844	0.0
K00782	80.0
K00783	1680.0
K00784	797.0
K00785	0.0
K00786	932.0
K00039	0.0
K00036	577.0
K00037	0.0
K00034	120.0
K00035	0.0
K00032	0.0
K00033	620.0
K00030	764.0
K00031	667.0
K01259	969.0
K01258	2121.0
K01255	882.0
K01256	315.0
K01251	364.0
K01250	34.0
K01253	0.0
K01252	0.0
K09008	0.0
K09009	24.0
K09000	202.0
K09001	222.0
K09002	872.0
K09003	0.0
K09004	11.0
K09005	3.0
K09006	0.0
K09007	209.0
K09846	0.0
K08234	931.0
K00258	0.0
K00259	346.0
K00252	0.0
K00253	0.0
K00256	0.0
K00257	327.0
K00254	0.0
K00255	0.0
K01079	88.0
K01078	202.0
K01071	128.0
K01070	0.0
K01073	21.0
K01077	604.0
K01076	209.0
K14472	0.0
K14471	0.0
K14470	0.0
K14475	8.0
K09841	0.0
K02788	792.0
K02782	25.0
K02783	113.0
K02781	73.0
K02786	908.0
K02787	0.0
K02784	0.0
K01060	211.0
K01787	219.0
K01786	259.0
K01785	1654.0
K01784	3201.0
K01783	1803.0
K01782	404.0
K01781	0.0
K01780	0.0
K01789	0.0
K01788	1879.0
K02526	147.0
K02527	321.0
K02525	21.0
K02250	0.0
K02523	326.0
K02520	1603.0
K02521	0.0
K02258	0.0
K02259	202.0
K02528	1598.0
K02529	6333.0
K03781	142.0
K03780	8.0
K03783	628.0
K03782	202.0
K03785	1283.0
K03784	1728.0
K03787	431.0
K03786	375.0
K03789	1266.0
K03788	0.0
K10700	0.0
K00342	310.0
K03124	0.0
K03120	0.0
K12527	139.0
K12526	0.0
K12525	0.0
K12524	231.0
K12523	0.0
K12522	0.0
K09789	116.0
K09788	0.0
K09787	1234.0
K09786	8.0
K09785	0.0
K09781	0.0
K09780	1.0
K10961	0.0
K10960	0.0
K10963	0.0
K10962	0.0
K10965	0.0
K10964	0.0
K10966	0.0
K09879	0.0
K06318	0.0
K06311	0.0
K06310	7.0
K06312	0.0
K06314	0.0
K06317	10.0
K11389	0.0
K11386	0.0
K11387	0.0
K11384	209.0
K11385	0.0
K11382	0.0
K11383	0.0
K11381	10.0
K11949	0.0
K10380	0.0
K04032	39.0
K04033	0.0
K04030	40.0
K04031	310.0
K04036	0.0
K04037	0.0
K04034	82.0
K04035	0.0
K04038	0.0
K04039	0.0
K07046	205.0
K07047	1326.0
K07044	0.0
K07045	1115.0
K07042	1482.0
K07043	1328.0
K07040	547.0
K07041	0.0
K07048	4.0
K07049	0.0
K08664	0.0
K02584	7.0
K10039	380.0
K10038	0.0
K10037	2.0
K10036	3.0
K04788	0.0
K04789	0.0
K04784	0.0
K04785	0.0
K04786	0.0
K04787	0.0
K04780	0.0
K04781	4.0
K04782	0.0
K04783	0.0
K13601	0.0
K13603	0.0
K13602	0.0
K13605	0.0
K13604	0.0
K13607	3.0
K02404	41.0
K05783	0.0
K05782	0.0
K05781	143.0
K05780	143.0
K05787	0.0
K05786	205.0
K05785	212.0
K05784	0.0
K05789	0.0
K05788	7.0
K01442	1317.0
K01443	1588.0
K01444	759.0
K01446	45.0
K01447	589.0
K01448	2011.0
K01449	247.0
K14803	0.0
K02069	125.0
K05569	229.0
K08008	0.0
K02063	0.0
K05566	345.0
K05565	0.0
K05563	0.0
K05562	0.0
K05561	0.0
K02064	0.0
K03338	139.0
K03339	0.0
K03330	0.0
K03331	0.0
K03332	0.0
K03333	0.0
K03335	339.0
K03336	137.0
K03337	138.0
K12956	0.0
K12957	202.0
K12954	0.0
K12955	0.0
K12952	0.0
K12953	0.0
K12950	0.0
K12951	0.0
K14733	0.0
K00109	0.0
K06148	4379.0
K06149	0.0
K06144	0.0
K06145	0.0
K06146	0.0
K06147	12356.0
K06141	0.0
K06142	566.0
K06143	7.0
K11945	0.0
K08948	0.0
K08949	0.0
K00071	0.0
K14664	0.0
K13810	0.0
K14665	25.0
K03058	0.0
K11609	0.0
K11608	0.0
K14660	0.0
K11603	0.0
K11602	0.0
K11601	0.0
K11600	0.0
K11607	202.0
K11606	202.0
K11605	202.0
K11604	202.0
K10558	0.0
K10559	116.0
K10550	0.0
K10551	0.0
K10552	0.0
K10553	0.0
K10554	0.0
K10555	120.0
K10556	116.0
K10557	0.0
K03051	0.0
K03050	0.0
K07549	0.0
K07548	0.0
K07239	10.0
K07235	0.0
K07234	0.0
K07237	0.0
K07236	0.0
K07231	0.0
K07230	2.0
K07233	0.0
K07232	0.0
K02467	0.0
K05306	152.0
K05305	28.0
K05304	0.0
K05303	202.0
K05301	0.0
K02565	0.0
K08644	0.0
K08646	0.0
K08641	1137.0
K08643	0.0
K08642	0.0
K12146	0.0
K00010	352.0
K00011	0.0
K00012	717.0
K00013	1522.0
K00014	1919.0
K00016	2333.0
K09065	0.0
K08252	0.0
K08253	0.0
K08256	22.0
K08255	0.0
K08258	0.0
K08259	0.0
K00274	400.0
K00275	202.0
K00276	0.0
K00270	0.0
K00271	0.0
K00272	0.0
K00273	0.0
K00278	1343.0
K00279	0.0
K12675	0.0
K01277	117.0
K01274	0.0
K01273	1334.0
K01271	1214.0
K01270	1497.0
K01278	161.0
K00906	0.0
K00904	233.0
K00903	2.0
K00901	1150.0
K13785	0.0
K00908	0.0
K11149	0.0
K01053	202.0
K01051	1.0
K01057	41.0
K01056	1599.0
K01055	0.0
K01054	0.0
K01058	10.0
K02500	1517.0
K02501	1514.0
K02502	1086.0
K02503	1592.0
K02504	0.0
K02505	0.0
K02506	0.0
K02507	0.0
K02508	0.0
K02509	39.0
K00291	0.0
K13410	0.0
K13148	0.0
K13419	0.0
K05825	0.0
K03106	1599.0
K03105	0.0
K03101	1729.0
K03100	3039.0
K12541	0.0
K12540	0.0
K12543	0.0
K12542	0.0
K12545	0.0
K12544	0.0
K12547	0.0
K12546	0.0
K12549	0.0
K06080	0.0
K11018	0.0
K11019	0.0
K11016	0.0
K11017	0.0
K11014	0.0
K11015	0.0
K11012	0.0
K11013	0.0
K11010	0.0
K11011	0.0
K06333	319.0
K06880	0.0
K06883	202.0
K06882	0.0
K09857	209.0
K06884	0.0
K06887	0.0
K06886	202.0
K06889	2307.0
K10942	0.0
K09859	0.0
K09858	7.0
K10947	1675.0
K10946	0.0
K10945	0.0
K10944	0.0
K13284	0.0
K00483	0.0
K00481	0.0
K00480	0.0
K00486	0.0
K00485	0.0
K00484	0.0
K09901	0.0
K10929	0.0
K07684	0.0
K07685	0.0
K07686	0.0
K07687	0.0
K07681	0.0
K07688	0.0
K07689	0.0
K10928	0.0
K04018	0.0
K04019	40.0
K04014	8.0
K04015	13.0
K04016	0.0
K04017	0.0
K04013	3.0
K07060	0.0
K07061	0.0
K07062	213.0
K07063	0.0
K07064	0.0
K07065	0.0
K07066	21.0
K07067	29.0
K07068	116.0
K07069	147.0
K01121	0.0
K13629	0.0
K13628	202.0
K13623	0.0
K13622	202.0
K13620	0.0
K13626	154.0
K08586	0.0
K08587	0.0
K01428	229.0
K01429	229.0
K01422	116.0
K01423	0.0
K01420	725.0
K01421	611.0
K01426	358.0
K01427	0.0
K01424	1425.0
K01425	496.0
K08068	0.0
K07538	0.0
K13086	0.0
K13085	0.0
K07287	0.0
K07824	0.0
K07682	0.0
K02722	0.0
K12978	0.0
K12979	0.0
K12972	0.0
K12973	0.0
K12974	0.0
K12975	0.0
K12976	0.0
K07821	0.0
K07683	20.0
K14750	0.0
K14751	0.0
K14953	0.0
K12288	0.0
K12289	0.0
K12282	0.0
K12283	0.0
K12280	0.0
K12281	0.0
K12286	0.0
K12287	0.0
K12284	0.0
K12285	0.0
K11957	0.0
K11956	0.0
K11955	0.0
K11954	0.0
K11953	0.0
K11952	0.0
K11951	0.0
K11950	0.0
K11959	0.0
K11958	0.0
K13889	3.0
K13888	7.0
K11963	0.0
K07217	32.0
K07216	284.0
K07215	0.0
K07214	235.0
K07213	19.0
K07212	0.0
K07219	156.0
K07218	0.0
K12150	0.0
K08689	0.0
K08688	0.0
K00402	0.0
K00401	0.0
K11994	0.0
K00152	0.0
K01043	0.0
K00154	0.0
K00157	0.0
K00156	108.0
K10533	0.0
K10530	59.0
K10531	0.0
K10536	332.0
K10537	0.0
K10535	0.0
K10538	0.0
K10539	0.0
K00073	2.0
K13934	0.0
K00076	12.0
K00077	601.0
K00074	1472.0
K00075	1397.0
K00078	0.0
K00079	0.0
K02290	0.0
K02563	1680.0
K02292	0.0
K08966	0.0
K02294	0.0
K08278	0.0
K08279	0.0
K08274	0.0
K08275	0.0
K08276	0.0
K08277	0.0
K00298	86.0
K00299	202.0
K00296	0.0
K00297	910.0
K00294	10.0
K00292	0.0
K00293	0.0
K00290	572.0
K07757	46.0
K12089	0.0
K01210	108.0
K01213	0.0
K01212	36.0
K01215	103.0
K01214	0.0
K01217	0.0
K01216	0.0
K01219	0.0
K01218	21.0
K02749	0.0
K02746	742.0
K02747	742.0
K02744	2272.0
K02745	742.0
K02742	0.0
K00924	534.0
K00925	1777.0
K00926	521.0
K00927	1599.0
K00928	2664.0
K00929	503.0
K12085	0.0
K02298	0.0
K02299	0.0
K02568	3.0
K02569	7.0
K02562	1.0
K02291	202.0
K02560	0.0
K02293	0.0
K02566	208.0
K02567	10.0
K02564	1793.0
K02297	0.0
K03169	2315.0
K03168	1440.0
K03163	0.0
K03162	0.0
K03167	0.0
K03166	0.0
K11038	0.0
K11039	0.0
K11030	0.0
K11031	0.0
K11032	0.0
K11033	0.0
K11034	0.0
K11035	0.0
K11036	0.0
K11037	0.0
K02546	0.0
K07668	142.0
K07669	0.0
K07666	202.0
K07667	1553.0
K07664	0.0
K07665	359.0
K07662	0.0
K07663	202.0
K07660	0.0
K07661	0.0
K03927	232.0
K07008	0.0
K07009	1028.0
K07002	20.0
K07003	996.0
K07000	0.0
K07001	491.0
K07006	285.0
K07007	1571.0
K07004	0.0
K07005	1229.0
K03921	0.0
K02956	1586.0
K09725	0.0
K09181	214.0
K08599	0.0
K08598	0.0
K08591	1703.0
K08590	341.0
K01156	61.0
K01154	3023.0
K01407	0.0
K01400	0.0
K01153	2234.0
K01150	45.0
K01151	1246.0
K01408	0.0
K01409	1729.0
K01158	0.0
K01159	492.0
K05523	0.0
K05522	0.0
K05521	500.0
K05520	521.0
K05527	0.0
K05526	0.0
K05525	0.0
K05524	0.0
K05529	0.0
K14518	0.0
K14519	202.0
K05949	0.0
K01754	659.0
K05942	0.0
K01027	0.0
K02171	0.0
K02170	0.0
K02173	5.0
K02172	0.0
K01751	214.0
K06416	134.0
K06417	0.0
K06414	0.0
K06947	0.0
K03379	0.0
K03808	202.0
K03809	231.0
K03806	0.0
K06412	394.0
K03804	0.0
K12296	44.0
K03802	2.0
K03803	155.0
K06413	81.0
K10808	0.0
K06411	347.0
K01028	4.0
K01029	90.0
K11931	0.0
K11930	0.0
K11933	0.0
K11932	0.0
K11935	0.0
K11934	20.0
K11937	0.0
K11936	43.0
K11939	0.0
K11938	0.0
K10800	202.0
K06419	0.0
K11929	0.0
K07271	819.0
K07270	0.0
K07273	359.0
K07272	46.0
K07275	0.0
K07274	2.0
K07277	326.0
K07276	0.0
K07279	0.0
K07278	5.0
K10623	0.0
K02481	343.0
K11520	0.0
K02480	0.0
K08170	0.0
K02485	0.0
K02484	211.0
K02487	0.0
K08600	1898.0
K08603	0.0
K08602	1079.0
K08605	0.0
K08604	0.0
K09956	202.0
K09957	0.0
K09954	202.0
K09955	321.0
K09952	50.0
K09953	0.0
K09950	0.0
K09951	247.0
K09958	202.0
K09959	0.0
K07495	1414.0
K07494	0.0
K07497	1567.0
K07496	372.0
K07491	2149.0
K07490	0.0
K07493	216.0
K07492	2.0
K07499	0.0
K07498	87.0
K11209	0.0
K11208	0.0
K11204	0.0
K11203	26.0
K11202	166.0
K11201	0.0
K11200	25.0
K00058	3402.0
K00059	2907.0
K00728	0.0
K00729	0.0
K00055	20.0
K00057	1680.0
K00050	151.0
K00051	0.0
K00720	0.0
K00721	569.0
K14424	0.0
K06033	0.0
K14189	0.0
K14188	148.0
K06364	0.0
K14187	0.0
K01239	232.0
K01238	161.0
K01897	664.0
K01232	980.0
K01895	287.0
K01230	0.0
K01893	1653.0
K01236	0.0
K01235	43.0
K01890	1599.0
K02768	181.0
K02769	52.0
K02760	2694.0
K02761	2973.0
K02763	1.0
K02764	0.0
K02765	948.0
K00948	1919.0
K00949	551.0
K00942	1764.0
K00943	1419.0
K00940	392.0
K00941	2974.0
K00946	433.0
K00947	0.0
K00944	0.0
K00945	2984.0
K01097	0.0
K01096	0.0
K01095	98.0
K01093	9.0
K01092	438.0
K01091	2198.0
K01090	2356.0
K03499	2807.0
K03498	2434.0
K03491	288.0
K03490	21.0
K03493	0.0
K03492	7.0
K03495	1653.0
K03497	4186.0
K03496	4146.0
K02817	0.0
K02814	0.0
K02815	0.0
K02810	414.0
K02548	852.0
K02549	245.0
K02818	0.0
K02819	139.0
K03637	1191.0
K03636	222.0
K03147	1185.0
K03146	10.0
K08851	0.0
K06518	674.0
K09729	35.0
K06048	0.0
K06045	404.0
K06044	0.0
K09727	0.0
K09726	0.0
K06041	1085.0
K09720	0.0
K09723	0.0
K06042	317.0
K09897	0.0
K09896	0.0
K09895	0.0
K09894	0.0
K09893	0.0
K09892	0.0
K09891	0.0
K09890	0.0
K09899	0.0
K09898	0.0
K03622	0.0
K07648	0.0
K07649	0.0
K07398	0.0
K07399	0.0
K11056	0.0
K11057	0.0
K11054	0.0
K11055	0.0
K07640	2.0
K07393	203.0
K07390	202.0
K07391	661.0
K07644	202.0
K07645	202.0
K07646	1537.0
K07647	0.0
K10896	0.0
K07024	12255.0
K07025	2763.0
K07026	0.0
K07027	596.0
K07020	0.0
K07021	112.0
K07022	0.0
K07023	1009.0
K07028	0.0
K07029	2239.0
K10094	0.0
K01390	0.0
K01392	0.0
K01399	0.0
K02673	0.0
K05893	0.0
K05897	0.0
K05896	1453.0
K05895	287.0
K05899	0.0
K05898	0.0
K00555	0.0
K00554	1572.0
K00557	0.0
K00556	114.0
K00551	0.0
K00559	0.0
K00558	1254.0
K01170	0.0
K01173	21.0
K01174	3.0
K01175	318.0
K01176	73.0
K01178	202.0
K01179	916.0
K14578	0.0
K14579	0.0
K08951	0.0
K08950	0.0
K08953	0.0
K03828	204.0
K03829	0.0
K03820	316.0
K03821	0.0
K03822	0.0
K03823	729.0
K03824	2.0
K03825	29.0
K03826	1558.0
K03827	195.0
K12248	0.0
K12246	0.0
K12247	0.0
K12242	0.0
K12243	0.0
K12240	0.0
K12241	0.0
K11919	0.0
K11918	0.0
K11913	0.0
K11912	0.0
K11911	0.0
K11910	5.0
K11917	0.0
K11916	5.0
K11915	5.0
K11914	5.0
K12068	0.0
K12069	0.0
K12062	0.0
K12063	0.0
K12060	0.0
K12061	0.0
K12066	0.0
K12067	0.0
K12064	0.0
K12065	0.0
K07259	174.0
K07258	1507.0
K07253	0.0
K07251	0.0
K07250	229.0
K07257	7.0
K07256	0.0
K07255	0.0
K07254	0.0
K05372	0.0
K05373	0.0
K05370	0.0
K05371	0.0
K05374	0.0
K05375	0.0
K09970	0.0
K09971	0.0
K09972	0.0
K09973	202.0
K09974	203.0
K09975	0.0
K09976	936.0
K09978	0.0
K09979	107.0
K11261	61.0
K11260	0.0
K11263	45.0
K11264	0.0
K10793	147.0
K10796	172.0
K10797	136.0
K10794	117.0
K10795	146.0
K00700	1550.0
K00701	0.0
K10798	0.0
K00703	1293.0
K00705	1676.0
K09828	0.0
K10133	0.0
K13053	0.0
K03192	202.0
K00964	0.0
K00965	1253.0
K00966	220.0
K00960	0.0
K00961	0.0
K00962	1516.0
K00963	595.0
K00969	1438.0
K12681	0.0
K02703	0.0
K08364	0.0
K08365	0.0
K02706	0.0
K08363	0.0
K08361	0.0
K02708	0.0
K02709	0.0
K08368	85.0
K08369	146.0
K01615	102.0
K01617	0.0
K01616	0.0
K01611	222.0
K01610	302.0
K01613	473.0
K01612	0.0
K01619	2483.0
K01618	0.0
K02834	1592.0
K02835	1599.0
K05281	0.0
K03619	0.0
K03618	0.0
K03617	1245.0
K03616	121.0
K03615	1243.0
K03614	1123.0
K03613	1243.0
K03612	1046.0
K03611	0.0
K03610	215.0
K09705	54.0
K09704	54.0
K09701	202.0
K09700	82.0
K09709	0.0
K06391	262.0
K06390	309.0
K06393	309.0
K06392	288.0
K06395	34.0
K06394	206.0
K06397	303.0
K06396	303.0
K06399	407.0
K06398	390.0
K06435	0.0
K11078	0.0
K11079	0.0
K11074	0.0
K11075	0.0
K11076	0.0
K11077	0.0
K11070	1157.0
K11071	1171.0
K11072	464.0
K11073	0.0
K06935	0.0
K06934	15.0
K06937	209.0
K06936	4.0
K06931	0.0
K06930	0.0
K06933	0.0
K06932	0.0
K06939	0.0
K06938	0.0
K13381	0.0
K05916	202.0
K05917	0.0
K05914	0.0
K05915	0.0
K05912	0.0
K05913	0.0
K05910	13.0
K05911	0.0
K05918	0.0
K05919	386.0
K00392	0.0
K00390	236.0
K00397	0.0
K00395	5.0
K00394	18.0
K01884	0.0
K00399	0.0
K01886	713.0
K01376	59.0
K01372	326.0
K09149	0.0
K09148	0.0
K01225	2.0
K09145	21.0
K09144	21.0
K09147	0.0
K09146	0.0
K09141	5.0
K09140	0.0
K09143	0.0
K09142	0.0
K05709	0.0
K05708	0.0
K05879	687.0
K05878	528.0
K05875	0.0
K05874	0.0
K05877	0.0
K05876	0.0
K05873	6.0
K00579	0.0
K00578	0.0
K00577	0.0
K00575	508.0
K00574	355.0
K00573	209.0
K00571	514.0
K00570	0.0
K01118	538.0
K01119	216.0
K01157	0.0
K01112	0.0
K01113	212.0
K04477	386.0
K01114	0.0
K01115	0.0
K08087	0.0
K01315	0.0
K08085	0.0
K08084	0.0
K08083	0.0
K08082	0.0
K08081	0.0
K08080	0.0
K01152	0.0
K01401	0.0
K09826	0.0
K06344	0.0
K06345	0.0
K09822	202.0
K06343	0.0
K10938	0.0
K06341	0.0
K10934	0.0
K10935	0.0
K10932	0.0
K11052	0.0
K10930	0.0
K06349	0.0
K11053	0.0
K10754	0.0
K01755	748.0
K10200	326.0
K02132	0.0
K02137	0.0
K03840	0.0
K03841	7.0
K13028	0.0
K13799	0.0
K13798	0.0
K13795	0.0
K13794	0.0
K13021	0.0
K13792	0.0
K13791	0.0
K13790	0.0
K12268	0.0
K12269	733.0
K12262	0.0
K12263	0.0
K12264	0.0
K12265	0.0
K12266	0.0
K12267	696.0
K01757	0.0
K12237	0.0
K13243	0.0
K13245	0.0
K13244	0.0
K13246	0.0
K03264	0.0
K03265	0.0
K03263	0.0
K03268	0.0
K03269	319.0
K12415	0.0
K10211	0.0
K09918	0.0
K09919	0.0
K06720	0.0
K09913	25.0
K09910	0.0
K09911	0.0
K09916	0.0
K09917	0.0
K06726	250.0
K09915	202.0
K11535	0.0
K11534	116.0
K11537	2.0
K11531	0.0
K11533	24.0
K11532	0.0
K11249	8.0
K11539	0.0
K00762	1625.0
K00763	1293.0
K00760	1701.0
K00761	1397.0
K00766	576.0
K00767	1136.0
K00764	2455.0
K00765	1435.0
K00768	336.0
K00769	2.0
K11059	0.0
K00186	0.0
K00187	0.0
K00184	222.0
K00185	215.0
K00183	14.0
K00180	320.0
K00188	0.0
K00189	0.0
K10110	373.0
K10111	0.0
K10112	1292.0
K10113	0.0
K10114	0.0
K10115	0.0
K10116	0.0
K10117	351.0
K10118	1156.0
K10119	534.0
K04641	81.0
K04643	0.0
K04642	0.0
K13282	2.0
K00988	0.0
K00989	434.0
K00986	123.0
K00984	22.0
K00985	0.0
K00982	24.0
K00983	49.0
K00980	844.0
K00981	1806.0
K01585	376.0
K01584	0.0
K01586	869.0
K13498	0.0
K01580	284.0
K01583	837.0
K01582	191.0
K13497	235.0
K01589	311.0
K01588	1661.0
K14941	0.0
K08347	0.0
K08348	0.0
K02720	0.0
K14949	0.0
K02723	0.0
K03459	0.0
K03458	1209.0
K03455	834.0
K03457	148.0
K03451	857.0
K03981	0.0
K03980	385.0
K02614	770.0
K01639	515.0
K01638	0.0
K01637	0.0
K01636	0.0
K01635	14.0
K01634	0.0
K01633	415.0
K01632	24.0
K01631	0.0
K01630	234.0
K02615	0.0
K02588	110.0
K02589	36.0
K02858	7.0
K02859	79.0
K14051	0.0
K14053	0.0
K14052	0.0
K02852	10.0
K02853	0.0
K02850	0.0
K02851	0.0
K14059	145.0
K14058	0.0
K02586	16.0
K02587	18.0
K03679	0.0
K03671	2367.0
K03670	202.0
K03673	0.0
K03672	0.0
K03675	0.0
K03674	0.0
K03677	0.0
K03676	81.0
K09761	1525.0
K09760	248.0
K09763	0.0
K09762	1268.0
K09765	530.0
K09764	15.0
K09767	14.0
K06006	0.0
K09769	311.0
K09768	326.0
K10353	0.0
K03187	229.0
K03186	256.0
K03185	0.0
K03184	0.0
K03183	917.0
K03182	255.0
K03181	0.0
K03189	229.0
K03188	229.0
K02715	0.0
K12455	0.0
K12454	202.0
K12453	0.0
K12452	1.0
K12451	0.0
K07358	0.0
K07356	0.0
K07357	0.0
K07354	0.0
K07355	0.0
K07352	0.0
K07353	0.0
K07350	0.0
K07351	0.0
K06919	207.0
K06918	0.0
K06917	108.0
K06916	0.0
K06915	141.0
K06914	0.0
K06913	0.0
K06912	0.0
K06911	413.0
K06910	98.0
K08986	2.0
K08987	166.0
K08984	202.0
K08985	0.0
K08982	329.0
K08983	0.0
K08980	0.0
K08981	5.0
K08988	0.0
K08989	0.0
K02252	0.0
K05934	201.0
K05936	201.0
K05937	0.0
K02253	0.0
K05939	404.0
K00378	510.0
K00375	1247.0
K00374	31.0
K00376	0.0
K00371	26.0
K00370	26.0
K00373	26.0
K00372	204.0
K01358	1701.0
K09166	202.0
K09165	0.0
K09164	0.0
K09163	39.0
K09162	202.0
K09161	1.0
K09160	0.0
K01354	226.0
K01355	0.0
K01356	1488.0
K05601	0.0
K05851	0.0
K03807	0.0
K05606	21.0
K02927	0.0
K05974	0.0
K03805	0.0
K05976	0.0
K00519	0.0
K00518	2.0
K03800	488.0
K00511	0.0
K00510	1.0
K03801	118.0
K00515	0.0
K00514	0.0
K00517	1.0
K05971	0.0
K03154	397.0
K11147	0.0
K05581	0.0
K05580	0.0
K05583	0.0
K05582	0.0
K05585	0.0
K05584	0.0
K05587	0.0
K05586	0.0
K05589	7.0
K03150	1416.0
K03623	1.0
K03152	1421.0
K14200	0.0
K14201	0.0
K14202	0.0
K03621	833.0
K14204	0.0
K14205	24.0
K01134	21.0
K01135	0.0
K01136	414.0
K01137	318.0
K01130	1041.0
K01132	0.0
K01133	340.0
K01138	771.0
K01139	124.0
K02113	1690.0
K02112	2433.0
K02111	2427.0
K02446	291.0
K02117	433.0
K02116	30.0
K02115	2433.0
K02114	2433.0
K02119	312.0
K02118	439.0
K02448	0.0
K01036	0.0
K03212	0.0
K13007	0.0
K13006	0.0
K13005	0.0
K13004	21.0
K13001	0.0
K06404	164.0
K01032	0.0
K06951	7.0
K03862	0.0
K03863	0.0
K06406	391.0
K06957	0.0
K05020	147.0
K06400	356.0
K06403	164.0
K06954	0.0
K10814	0.0
K10817	0.0
K10816	0.0
K07136	0.0
K03242	0.0
K03243	0.0
K12202	0.0
K12203	0.0
K12206	0.0
K12207	0.0
K12204	0.0
K12205	0.0
K12208	0.0
K12209	0.0
K13919	142.0
K13918	0.0
K06214	0.0
K06215	168.0
K09936	329.0
K06217	1598.0
K09930	202.0
K09931	0.0
K09932	202.0
K06213	1445.0
K09938	0.0
K09939	107.0
K11517	0.0
K06337	0.0
K13301	0.0
K00748	321.0
K00745	43.0
K00743	0.0
K07165	202.0
K07164	330.0
K07167	0.0
K07166	1129.0
K07161	0.0
K07160	44.0
K07163	0.0
K07162	4.0
K07169	0.0
K07168	2.0
K06336	0.0
K01839	689.0
K01838	239.0
K01835	180.0
K01834	4763.0
K01837	0.0
K01830	0.0
K00608	0.0
K02632	0.0
K02630	0.0
K02631	0.0
K08322	117.0
K08323	82.0
K08320	0.0
K08321	212.0
K08326	0.0
K08324	0.0
K08325	12.0
K01659	0.0
K01658	543.0
K02637	0.0
K01653	699.0
K01652	956.0
K01655	0.0
K01654	65.0
K01657	573.0
K02874	1397.0
K02875	0.0
K02876	1599.0
K02877	0.0
K02871	1599.0
K02873	0.0
K02878	1599.0
K02879	867.0
K14070	0.0
K09749	155.0
K09748	1373.0
K06023	2895.0
K09742	0.0
K09741	0.0
K09740	2.0
K09747	807.0
K09746	0.0
K09745	0.0
K06024	1453.0
K03477	0.0
K03476	123.0
K03475	139.0
K03474	319.0
K03473	117.0
K03472	0.0
K03471	1059.0
K03470	1594.0
K03478	781.0
K02304	405.0
K02305	0.0
K02302	6.0
K02303	0.0
K02300	0.0
K02301	202.0
K03653	0.0
K03652	483.0
K03651	0.0
K03650	921.0
K03657	2876.0
K03656	0.0
K03655	2607.0
K03654	1125.0
K03658	21.0
K12439	0.0
K12431	0.0
K12430	0.0
K12433	0.0
K12432	0.0
K12435	0.0
K12434	0.0
K12437	0.0
K12436	0.0
K06979	125.0
K06978	490.0
K06971	155.0
K06970	0.0
K06973	640.0
K06972	263.0
K06975	589.0
K06974	0.0
K06977	1.0
K06976	233.0
K07082	1122.0
K07083	112.0
K07080	140.0
K07081	7.0
K07086	0.0
K07087	0.0
K07084	0.0
K07085	290.0
K07088	1895.0
K07089	1135.0
K01317	0.0
K11162	0.0
K11163	0.0
K11161	0.0
K11168	0.0
K00356	22.0
K00355	2.0
K00354	0.0
K00353	0.0
K00351	117.0
K00350	117.0
K05952	0.0
K05953	0.0
K05951	0.0
K05956	0.0
K05957	0.0
K00358	3.0
K00689	63.0
K00688	1706.0
K00681	1139.0
K00680	1386.0
K00683	0.0
K00685	202.0
K00684	209.0
K00687	44.0
K00686	0.0
K05831	0.0
K05830	0.0
K05833	388.0
K05832	303.0
K05834	0.0
K05837	762.0
K05836	0.0
K05839	0.0
K05838	24.0
K07677	0.0
K00533	120.0
K00532	150.0
K00531	0.0
K00530	0.0
K00537	2439.0
K00536	0.0
K00535	0.0
K00534	7.0
K00539	0.0
K00538	0.0
K11029	0.0
K14260	148.0
K14261	5.0
K14266	0.0
K14267	0.0
K14268	0.0
K14269	0.0
K01337	0.0
K01338	1553.0
K02683	0.0
K02682	0.0
K02681	0.0
K02680	0.0
K02687	760.0
K02686	0.0
K02685	0.0
K02689	0.0
K02688	32.0
K00824	754.0
K00827	0.0
K00826	1627.0
K00821	615.0
K00820	1682.0
K00823	165.0
K00822	0.0
K00829	0.0
K00828	0.0
K01488	136.0
K01489	762.0
K01484	0.0
K01485	823.0
K01486	1217.0
K01487	380.0
K01480	499.0
K01481	0.0
K01482	3.0
K01483	0.0
K02469	1979.0
K02468	0.0
K02466	25.0
K02465	0.0
K02464	0.0
K02463	0.0
K02462	0.0
K02461	0.0
K02460	0.0
K08969	48.0
K13061	0.0
K13060	0.0
K13063	0.0
K13062	0.0
K13069	0.0
K08964	0.0
K06363	0.0
K03079	131.0
K06342	0.0
K03078	0.0
K13289	0.0
K13288	25.0
K13285	0.0
K13287	0.0
K13286	0.0
K13281	85.0
K13280	405.0
K13283	0.0
K00054	123.0
K04496	0.0
K05369	0.0
K05368	0.0
K03228	204.0
K03229	204.0
K00052	658.0
K03222	204.0
K03223	204.0
K03220	2.0
K03221	2.0
K03226	204.0
K03227	204.0
K03224	204.0
K03225	2.0
K09482	0.0
K09483	0.0
K13836	0.0
K12228	0.0
K05360	0.0
K12224	0.0
K12225	0.0
K12226	0.0
K12227	0.0
K12220	0.0
K05363	1508.0
K12222	0.0
K12223	0.0
K08681	165.0
K08680	124.0
K08683	0.0
K08682	0.0
K08685	0.0
K08684	0.0
K08687	0.0
K08686	0.0
K11755	853.0
K11754	3451.0
K11751	0.0
K11750	0.0
K11753	3293.0
K11752	2745.0
K02407	71.0
K13938	0.0
K13936	0.0
K13935	0.0
K02406	238.0
K13933	0.0
K13932	0.0
K13931	0.0
K13930	0.0
K12088	0.0
K12081	0.0
K12082	0.0
K12083	0.0
K12084	0.0
K12086	0.0
K12087	0.0
K09611	0.0
K09612	1.0
K04940	0.0
K10085	0.0
K05394	0.0
K05395	2.0
K06340	0.0
K13043	12.0
K07149	189.0
K07148	125.0
K07147	202.0
K07146	125.0
K07145	21.0
K07144	0.0
K07143	0.0
K07142	0.0
K07141	858.0
K07140	0.0
K10156	0.0
K10150	0.0
K10620	0.0
K10621	0.0
K14028	0.0
K14029	0.0
K01817	470.0
K01816	217.0
K01815	227.0
K01814	1493.0
K01813	160.0
K01812	521.0
K01811	516.0
K01810	1601.0
K01819	14.0
K01818	133.0
K14580	0.0
K05379	0.0
K08304	9.0
K08305	7.0
K08306	7.0
K08307	124.0
K08300	31.0
K08301	517.0
K08302	304.0
K08303	2675.0
K08308	0.0
K08309	129.0
K14671	0.0
K14670	0.0
K14673	0.0
K14672	0.0
K01673	392.0
K01672	0.0
K01671	0.0
K01677	401.0
K01676	117.0
K01674	0.0
K01679	1104.0
K01678	384.0
K02899	1680.0
K02896	0.0
K02897	473.0
K02895	1599.0
K02892	1599.0
K02890	1599.0
K10811	0.0
K02096	0.0
K02097	0.0
K02094	0.0
K02095	0.0
K02092	0.0
K02093	0.0
K02099	420.0
K03411	292.0
K03410	292.0
K03413	339.0
K03412	342.0
K03415	34.0
K03414	5.0
K03417	0.0
K03416	0.0
K03418	0.0
K05376	0.0
K02320	0.0
K02322	0.0
K02323	0.0
K05377	0.0
K13542	807.0
K13543	0.0
K13540	0.0
K13541	0.0
K12145	0.0
K12144	0.0
K12147	0.0
K12410	1608.0
K12141	112.0
K12140	112.0
K12143	3.0
K12142	0.0
K12149	0.0
K12148	0.0
K07312	0.0
K07313	284.0
K07310	3.0
K07311	25.0
K07316	16.0
K07317	0.0
K07314	0.0
K07315	334.0
K07318	6.0
K07319	154.0
K03936	0.0
K03425	0.0
K03426	1137.0
K03427	2352.0
K03420	0.0
K03421	0.0
K03422	0.0
K03423	0.0
K03756	0.0
K03757	0.0
K03206	0.0
K03755	0.0
K11144	946.0
K11145	1246.0
K05972	0.0
K05973	0.0
K03752	256.0
K05978	0.0
K05979	11.0
K03753	58.0
K00331	310.0
K00330	310.0
K00333	202.0
K00332	202.0
K00335	633.0
K00334	757.0
K00337	316.0
K00336	773.0
K00339	310.0
K00338	310.0
K03751	0.0
K06953	0.0
K06952	2.0
K06407	391.0
K06950	3297.0
K10819	854.0
K06956	121.0
K06955	0.0
K06402	217.0
K10815	0.0
K06959	1510.0
K06958	1280.0
K06409	696.0
K06408	317.0
K09129	0.0
K09128	126.0
K09123	126.0
K09122	0.0
K09121	457.0
K09120	0.0
K09127	0.0
K09126	9.0
K09125	172.0
K09124	2.0
K01233	0.0
K05819	0.0
K05818	0.0
K01896	0.0
K05813	403.0
K05812	0.0
K05811	0.0
K05810	1260.0
K05817	0.0
K05816	27.0
K05815	29.0
K05814	12.0
K01894	202.0
K01892	1818.0
K01234	942.0
K01144	341.0
K01146	0.0
K01141	0.0
K01416	0.0
K11434	0.0
K01415	0.0
K06354	0.0
K01414	202.0
K09836	0.0
K01318	0.0
K01319	0.0
K01312	0.0
K06350	0.0
K02669	1759.0
K02668	0.0
K02665	0.0
K02664	1.0
K02667	0.0
K02666	2.0
K02661	0.0
K02660	0.0
K02663	34.0
K02662	277.0
K00809	0.0
K00808	0.0
K00806	1626.0
K00805	1409.0
K00804	0.0
K00803	120.0
K00802	0.0
K00801	202.0
K00800	1582.0
K10921	0.0
K02409	159.0
K02408	181.0
K02401	70.0
K02400	181.0
K02403	0.0
K02402	0.0
K02405	181.0
K05364	94.0
K05367	220.0
K05366	3467.0
K10210	0.0
K10216	0.0
K13049	137.0
K13048	0.0
K13739	0.0
K10215	0.0
K06122	116.0
K13735	0.0
K13734	0.0
K13041	0.0
K13040	0.0
K13731	0.0
K13730	0.0
K13733	0.0
K13732	0.0
K04516	161.0
K03204	2.0
K03205	1444.0
K03207	0.0
K03200	2.0
K03201	0.0
K03202	0.0
K03203	0.0
K03208	0.0
K03758	291.0
K03759	0.0
K09469	0.0
K09461	0.0
K06204	14.0
K00178	0.0
K13950	0.0
K13953	82.0
K13955	0.0
K13954	336.0
K10920	0.0
K06324	1.0
K11777	7.0
K11779	0.0
K11778	0.0
K06325	0.0
K12600	0.0
K07432	0.0
K07430	0.0
K06326	0.0
K07128	0.0
K07121	2.0
K07120	83.0
K07123	202.0
K07122	0.0
K07125	0.0
K07124	805.0
K07127	202.0
K07126	168.0
K01870	1599.0
K01873	1620.0
K01872	1599.0
K01875	1705.0
K01874	1623.0
K01876	1686.0
K01879	159.0
K01878	159.0
K06321	0.0
K00476	0.0
K00477	0.0
K00474	0.0
K00472	0.0
K00470	0.0
K00471	0.0
K00478	0.0
K00479	0.0
K04775	0.0
K04774	0.0
K04777	0.0
K04776	0.0
K04771	202.0
K04770	0.0
K04773	651.0
K04772	202.0
K04779	0.0
K04778	0.0
K14657	0.0
K14656	0.0
K14654	0.0
K14653	0.0
K14652	2852.0
K14659	0.0
K14658	0.0
K14386	0.0
K09926	0.0
K01699	19.0
K01698	303.0
K01695	583.0
K01697	24.0
K01696	629.0
K01690	0.0
K01693	1399.0
K01692	107.0
K07227	2.0
K03439	1583.0
K03438	2040.0
K13380	0.0
K03928	32.0
K03925	1122.0
K03924	1701.0
K03431	1503.0
K03926	209.0
K03437	1387.0
K03436	2210.0
K03435	0.0
K03434	0.0
K02348	164.0
K02342	572.0
K02343	1516.0
K02340	776.0
K02341	1586.0
K02346	1826.0
K02347	202.0
K02344	0.0
K02345	0.0
K03697	227.0
K03696	978.0
K03695	1601.0
K03694	8.0
K03693	57.0
K03692	0.0
K03690	0.0
K03699	1562.0
K03698	1407.0
K13566	0.0
K12164	0.0
K07338	0.0
K07339	139.0
K07334	921.0
K07335	950.0
K07336	202.0
K07337	0.0
K07330	0.0
K07331	0.0
K07332	0.0
K07333	0.0
K09695	202.0
K09694	202.0
K09697	238.0
K09696	238.0
K09691	495.0
K09690	1119.0
K09693	124.0
K09692	943.0
K09699	0.0
K09698	231.0
K07590	94.0
K07591	0.0
K07592	0.0
K05998	0.0
K05999	0.0
K05996	0.0
K05997	0.0
K05994	0.0
K05995	130.0
K05993	244.0
K05991	0.0
K10837	0.0
K00319	0.0
K00318	10.0
K00648	812.0
K02545	0.0
K00645	795.0
K00311	0.0
K00646	0.0
K00317	0.0
K00316	0.0
K00643	0.0
K00314	0.0
K02547	155.0
K06429	0.0
K06428	0.0
K06427	0.0
K02812	0.0
K06425	166.0
K06424	0.0
K06423	7.0
K06422	0.0
K06421	4.0
K02813	0.0
K02930	0.0
K03815	0.0
K05612	0.0
K03367	148.0
K03366	169.0
K03812	0.0
K03635	222.0
K03634	7.0
K03631	854.0
K05969	0.0
K03630	1581.0
K03633	0.0
K03632	0.0
K01998	1534.0
K01999	1554.0
K01992	3165.0
K01993	647.0
K01990	8065.0
K01991	571.0
K01996	1425.0
K01997	1541.0
K01994	81.0
K01995	1425.0
K03148	161.0
K03639	1203.0
K05692	0.0
K03638	20.0
K00869	123.0
K00868	397.0
K00861	0.0
K00860	217.0
K00863	165.0
K00862	0.0
K00865	1393.0
K00864	1682.0
K00867	123.0
K00866	0.0
K01192	203.0
K01190	2447.0
K01191	516.0
K01197	100.0
K01194	0.0
K01195	91.0
K01198	317.0
K01199	0.0
K00656	3477.0
K00657	503.0
K00306	0.0
K14591	116.0
K00300	0.0
K00653	0.0
K13715	0.0
K13713	0.0
K00650	0.0
K00651	1148.0
K14596	0.0
K02647	735.0
K14598	0.0
K02643	0.0
K02642	0.0
K02641	0.0
K02640	0.0
K03594	355.0
K03595	1384.0
K03596	1599.0
K03597	0.0
K03590	452.0
K03591	0.0
K03592	852.0
K03593	424.0
K03598	1.0
K03599	0.0
K01736	1601.0
K01737	332.0
K01734	773.0
K01735	1742.0
K01732	0.0
K01733	1455.0
K01730	21.0
K01731	0.0
K06049	0.0
K01738	2007.0
K01739	270.0
K11809	0.0
K05343	29.0
K02422	224.0
K02421	70.0
K05340	153.0
K02427	7.0
K05346	24.0
K02425	0.0
K02424	0.0
K05349	1875.0
K02428	330.0
K03770	326.0
K03771	336.0
K03772	204.0
K03773	126.0
K03774	6.0
K03775	117.0
K03776	0.0
K03777	0.0
K03778	702.0
K03779	6.0
K09722	0.0
K08174	0.0
K14114	0.0
K13979	202.0
K13237	0.0
K14440	0.0
K09992	223.0
K09990	0.0
K09991	0.0
K09996	0.0
K09997	0.0
K09994	0.0
K14110	0.0
K09998	0.0
K09999	0.0
K14111	0.0
K14113	0.0
K14449	0.0
K10213	0.0
K14118	0.0
K11711	12.0
K11710	0.0
K11712	101.0
K11717	2622.0
K11719	0.0
K06857	7.0
K10440	1743.0
K10441	1612.0
K07103	0.0
K07102	202.0
K07101	0.0
K07100	0.0
K07107	592.0
K07106	211.0
K07105	1020.0
K07456	1370.0
K07459	23.0
K07458	359.0
K07109	2.0
K07108	0.0
K10198	0.0
K10199	0.0
K10190	522.0
K10191	0.0
K10192	7.0
K10193	1.0
K10194	2.0
K10195	0.0
K10196	0.0
K10197	0.0
K15013	0.0
K01858	148.0
K15016	0.0
K15017	0.0
K01853	0.0
K01852	0.0
K01851	0.0
K01850	13.0
K01857	0.0
K01856	0.0
K01854	630.0
K07539	0.0
K08478	0.0
K08479	0.0
K08476	0.0
K08477	0.0
K08475	0.0
K00450	0.0
K00451	0.0
K00452	0.0
K00453	0.0
K00455	0.0
K00456	0.0
K00457	0.0
K00106	0.0
K00459	1.0
K00104	585.0
K00105	0.0
K00102	2.0
K00103	0.0
K00100	3068.0
K00101	0.0
K01509	0.0
K04759	2697.0
K04758	2946.0
K04757	37.0
K01504	0.0
K04755	0.0
K04754	2.0
K04753	0.0
K04752	0.0
K04751	454.0
K01502	202.0
K14631	0.0
K05359	0.0
K14632	0.0
K07536	0.0
K12080	0.0
K02364	0.0
K12369	3.0
K02361	10.0
K02362	0.0
K02363	0.0
K13509	0.0
K13503	0.0
K13500	0.0
K12109	0.0
K12108	0.0
K12101	0.0
K12100	0.0
K12103	0.0
K12102	0.0
K12105	0.0
K12104	0.0
K12107	0.0
K12106	0.0
K11023	0.0
K03014	0.0
K08906	0.0
K08904	0.0
K08900	0.0
K06223	689.0
K06199	385.0
K06198	122.0
K06197	0.0
K06196	202.0
K06194	117.0
K06193	273.0
K06192	209.0
K06191	66.0
K06190	0.0
K11104	27.0
K11105	283.0
K11106	0.0
K11107	0.0
K11102	66.0
K11103	204.0
K07862	7.0
K00666	259.0
K00663	1.0
K00662	208.0
K00661	949.0
K00660	202.0
K06997	1539.0
K06996	202.0
K06995	7.0
K10852	1.0
K06993	0.0
K06992	0.0
K06991	0.0
K06990	7.0
K11050	0.0
K06999	293.0
K06998	254.0
K05338	19.0
K11051	0.0
K06441	0.0
K06440	0.0
K06443	0.0
K06442	1482.0
K06445	0.0
K06447	0.0
K06446	3.0
K06309	0.0
K05686	0.0
K02655	0.0
K07392	0.0
K00595	343.0
K00594	0.0
K00596	0.0
K00599	4664.0
K00598	6.0
K02657	0.0
K07642	0.0
K07643	0.0
K07396	7.0
K07397	6.0
K07394	0.0
K07395	0.0
K04102	0.0
K04103	0.0
K04100	0.0
K04101	0.0
K04107	0.0
K04105	0.0
K04108	0.0
K04109	0.0
K07716	0.0
K07717	206.0
K07714	202.0
K07715	0.0
K07712	202.0
K07713	25.0
K07710	0.0
K07711	0.0
K07718	1043.0
K07719	273.0
K00843	0.0
K00842	0.0
K00841	181.0
K00840	0.0
K00847	1230.0
K00846	0.0
K00845	2315.0
K00844	5.0
K00849	1355.0
K00848	401.0
K06302	0.0
K13771	203.0
K13770	0.0
K13772	0.0
K13775	0.0
K13774	0.0
K13777	0.0
K13776	0.0
K13779	0.0
K13778	0.0
K02621	1257.0
K02992	1599.0
K02623	0.0
K08286	0.0
K08281	26.0
K02996	1593.0
K02995	0.0
K02994	1599.0
K02629	0.0
K02628	0.0
K08289	343.0
K08288	0.0
K03578	226.0
K03579	209.0
K03576	202.0
K03577	21.0
K03574	2748.0
K03575	1324.0
K03572	1572.0
K03573	0.0
K03570	1482.0
K03571	345.0
K01710	1891.0
K01711	368.0
K01712	104.0
K01713	24.0
K01714	2325.0
K01715	983.0
K01716	0.0
K01718	0.0
K01719	117.0
K03081	0.0
K02199	0.0
K02198	10.0
K14170	2482.0
K02193	7.0
K02192	12.0
K02191	52.0
K02190	333.0
K02197	10.0
K02196	0.0
K02195	10.0
K02194	10.0
K03718	130.0
K03719	319.0
K03712	1546.0
K03713	44.0
K03710	2039.0
K03711	1050.0
K03716	261.0
K03717	202.0
K03715	0.0
K07129	0.0
K00045	0.0
K13995	0.0
K13994	0.0
K13991	0.0
K13990	108.0
K13993	672.0
K13992	0.0
K06298	166.0
K06299	0.0
K06294	0.0
K06295	361.0
K06296	335.0
K06297	92.0
K06290	0.0
K06291	0.0
K06292	0.0
K06293	0.0
K12743	0.0
K00248	1104.0
K06426	81.0
K11739	0.0
K11738	0.0
K11733	0.0
K11732	0.0
K11731	0.0
K11737	5.0
K11736	0.0
K11735	0.0
K11734	0.0
K06870	0.0
K06871	2320.0
K06872	290.0
K06873	0.0
K06874	0.0
K06875	0.0
K06876	202.0
K06877	28.0
K06878	312.0
K06879	0.0
K07478	1737.0
K12645	0.0
K07479	0.0
K07473	1127.0
K07472	0.0
K07471	0.0
K07470	0.0
K07477	0.0
K07476	0.0
K07474	98.0
K15038	0.0
K15039	0.0
K15034	0.0
K15036	0.0
K15037	0.0
K08738	0.0
K06420	0.0
K00128	1006.0
K00129	0.0
K00438	0.0
K00432	544.0
K00433	292.0
K00122	0.0
K00123	253.0
K00124	16.0
K00125	0.0
K00126	0.0
K00127	6.0
K08973	0.0
K14348	0.0
K14347	0.0
K14340	0.0
K08972	47.0
K01525	0.0
K01524	979.0
K01523	50.0
K01521	0.0
K01520	2239.0
K01529	337.0
K08977	0.0
K03969	32.0
K08929	0.0
K02388	186.0
K02389	180.0
K02386	5.0
K02387	181.0
K02384	0.0
K02385	170.0
K02382	0.0
K02380	12.0
K02381	0.0
K05386	0.0
K13524	0.0
K13525	2.0
K13527	24.0
K13520	0.0
K13522	0.0
K13529	207.0
K03385	19.0
K03384	0.0
K03387	240.0
K03386	327.0
K03381	0.0
K03380	0.0
K03383	0.0
K03382	294.0
K03389	117.0
K03388	125.0
K05356	0.0
K12344	11.0
K12343	0.0
K12342	0.0
K12341	0.0
K12340	132.0
K02430	0.0
K12349	0.0
K05351	0.0
K11694	732.0
K11695	0.0
K11690	886.0
K05352	0.0
K11693	0.0
K08928	0.0
K03433	0.0
K13832	0.0
K03039	0.0
K03432	0.0
K06607	0.0
K06606	5.0
K06605	0.0
K03430	261.0
K06603	9.0
K06602	0.0
K06601	0.0
K06600	0.0
K05358	0.0
K06609	0.0
K06608	0.0
K03923	0.0
K03922	0.0
K11472	0.0
K11473	218.0
K11474	0.0
K11475	0.0
K11476	0.0
K11477	0.0
K00601	0.0
K00600	868.0
K00603	181.0
K03746	0.0
K00605	432.0
K00604	1599.0
K00607	0.0
K00606	456.0
K00609	1473.0
K03741	569.0
K03740	148.0
K03743	773.0
K10873	0.0
K03214	0.0
K14068	0.0
K13317	0.0
K06360	0.0
K14069	0.0
K08078	0.0
K09650	0.0
K06361	0.0
K07802	0.0
K07803	15.0
K07800	0.0
K07801	0.0
K07806	0.0
K07807	0.0
K07804	0.0
K07805	0.0
K06362	0.0
K01172	0.0
K10257	0.0
K10255	283.0
K10254	1172.0
K10253	0.0
K10918	0.0
K04128	0.0
K01958	295.0
K01959	0.0
K01956	2288.0
K01957	0.0
K04126	0.0
K04127	0.0
K01952	1840.0
K01953	1903.0
K01950	1472.0
K01951	1748.0
K07730	0.0
K07731	0.0
K07732	0.0
K07733	0.0
K07734	0.0
K07735	212.0
K07736	463.0
K07737	2210.0
K07738	636.0
K07739	3.0
K06365	0.0
K06366	0.0
K06367	0.0
K10910	0.0
K10911	0.0
K04382	0.0
K10775	0.0
K02609	0.0
K02979	0.0
K02978	0.0
K06368	0.0
K02975	0.0
K02974	0.0
K02977	0.0
K02976	0.0
K03558	17.0
K03559	1547.0
K03550	1660.0
K03551	1680.0
K03552	0.0
K03553	1621.0
K03554	0.0
K03555	1572.0
K03556	121.0
K03557	0.0
K01778	884.0
K01779	397.0
K06369	0.0
K01772	66.0
K01770	1468.0
K01771	0.0
K01776	1598.0
K01777	149.0
K01774	0.0
K01775	1637.0
K05385	0.0
K05384	0.0
K05383	0.0
K05382	0.0
K05381	0.0
K08159	733.0
K14153	65.0
K14154	0.0
K14155	1655.0
K08152	86.0
K08156	189.0
K08076	0.0
K12809	0.0
K05297	0.0
K03734	2299.0
K03735	42.0
K03736	42.0
K03737	1394.0
K03731	0.0
K03732	0.0
K03733	1224.0
K03738	125.0
K03739	148.0
K08139	1.0
K06994	59.0
K12660	0.0
K12661	116.0
K07450	0.0
K08719	0.0
K08717	2.0
K08715	0.0
K08714	0.0
K08713	0.0
K08710	0.0
K11311	0.0
K11312	2.0
K00141	0.0
K00146	0.0
K00411	0.0
K00412	0.0
K00145	1373.0
K00148	0.0
K14367	0.0
K14366	0.0
K08954	0.0
K08384	756.0
K14369	0.0
K14368	0.0
K14091	28.0
K14090	29.0
K14093	0.0
K14092	0.0
K14095	0.0
K14094	0.0
K14097	0.0
K14096	0.0
K14099	0.0
K14098	0.0
K02848	0.0
K01541	0.0
K04712	0.0
K04711	0.0
K01545	0.0
K01547	516.0
K01546	517.0
K01548	505.0
K04719	0.0
K04718	0.0
K02018	1296.0
K02019	1083.0
K02016	1018.0
K02017	210.0
K02014	1813.0
K02015	1531.0
K02012	633.0
K02013	1196.0
K02010	487.0
K02011	515.0
K04515	0.0
K03943	0.0
K03941	0.0
K03940	0.0
K00313	7.0
K04060	0.0
K01608	137.0
K08942	0.0
K08943	0.0
K08940	0.0
K08941	0.0
K08946	0.0
K08947	0.0
K08944	0.0
K08945	0.0
K03059	0.0
K13811	0.0
K13812	0.0
K13815	0.0
K13816	0.0
K13818	0.0
K13819	7.0
K03053	0.0
K03052	0.0
K03055	0.0
K03054	0.0
K03057	0.0
K03056	0.0
K06222	0.0
K11418	0.0
K11410	0.0
K11415	0.0
K00622	0.0
K00621	0.0
K00620	1065.0
K00627	569.0
K00626	2505.0
K00625	1449.0
K00624	0.0
K02805	29.0
K02552	245.0
K02550	0.0
K02556	214.0
K02803	0.0
K02554	0.0
K07280	0.0
K07281	5.0
K07282	1219.0
K07283	0.0
K07284	2655.0
K07285	0.0
K07286	0.0
K08217	596.0
K07288	0.0
K07289	12.0
K07534	0.0
K07535	116.0
K07533	204.0
K07822	0.0
K07823	0.0
K08699	0.0
K00088	1644.0
K00087	170.0
K00086	74.0
K00082	2.0
K10239	0.0
K10238	0.0
K10231	228.0
K10230	0.0
K10233	0.0
K10232	0.0
K10235	0.0
K10234	0.0
K10237	0.0
K10236	0.0
K08353	0.0
K01970	0.0
K01971	495.0
K01972	1641.0
K01973	0.0
K01974	202.0
K01975	93.0
K01976	0.0
K07758	0.0
K05990	0.0
K07752	0.0
K07753	0.0
K07751	0.0
K13786	0.0
K07755	0.0
K07442	30.0
K08352	11.0
K07115	0.0
K07441	0.0
K07634	0.0
K07446	0.0
K07111	0.0
K07444	524.0
K07445	0.0
K00647	2.0
K07449	0.0
K00641	309.0
K00640	1870.0
K01289	0.0
K01282	0.0
K01283	0.0
K01280	0.0
K01281	122.0
K01286	588.0
K01284	234.0
K02954	1633.0
K02952	1599.0
K02950	1599.0
K00155	202.0
K02959	1397.0
K00887	0.0
K00886	24.0
K00885	0.0
K00884	0.0
K00883	4.0
K00882	1426.0
K00881	116.0
K00880	135.0
K00053	702.0
K14048	0.0
K01026	336.0
K01756	1600.0
K01025	0.0
K01750	392.0
K01023	1.0
K01752	2060.0
K01753	2.0
K14583	0.0
K01758	116.0
K01759	1058.0
K09565	0.0
K09568	0.0
K08173	2.0
K08172	0.0
K02483	559.0
K02482	212.0
K08177	204.0
K08176	0.0
K08175	0.0
K02486	0.0
K02489	0.0
K02488	0.0
K08178	0.0
K14138	91.0
K14136	0.0
K09713	0.0
K09714	0.0
K09715	0.0
K03532	0.0
K03533	0.0
K03530	3841.0
K03531	1593.0
K03536	1677.0
K03537	25.0
K03534	382.0
K03535	202.0
K03538	0.0
K03539	0.0
K14451	0.0
K14450	0.0
K02225	0.0
K02224	454.0
K02227	336.0
K02226	327.0
K02221	271.0
K14107	0.0
K02229	0.0
K02228	0.0
K14106	0.0
K00441	0.0
K03288	0.0
K03289	0.0
K03284	2453.0
K03285	0.0
K03286	7.0
K03287	155.0
K03280	0.0
K03281	319.0
K03282	625.0
K00440	0.0
K13677	0.0
K12790	0.0
K09639	0.0
K12688	0.0
K12689	0.0
K12686	0.0
K12687	0.0
K12684	0.0
K12685	0.0
K12682	0.0
K12683	0.0
K12680	0.0
K11889	0.0
K08884	708.0
K11085	424.0
K11084	0.0
K11081	0.0
K11080	0.0
K11083	0.0
K11082	0.0
K11089	202.0
K08777	0.0
K08776	0.0
K06346	1422.0
K06347	0.0
K09824	0.0
K09825	684.0
K09823	0.0
K09820	251.0
K10939	0.0
K10936	0.0
K10937	0.0
K10933	0.0
K06348	0.0
K09829	0.0
K11337	0.0
K11336	0.0
K11335	0.0
K11334	0.0
K11333	0.0
K11332	0.0
K11331	0.0
K11330	0.0
K00169	144.0
K00164	202.0
K00166	0.0
K00167	0.0
K00161	590.0
K00162	589.0
K00163	0.0
K10689	0.0
K10680	0.0
K10681	0.0
K10682	0.0
K04083	1448.0
K04082	0.0
K04081	0.0
K04080	0.0
K04087	210.0
K04086	20.0
K04085	0.0
K04084	7.0
K04088	210.0
K01569	0.0
K01568	0.0
K01563	0.0
K01561	0.0
K01560	89.0
K01567	447.0
K01565	202.0
K01564	0.0
K02038	1800.0
K02039	1797.0
K02030	4634.0
K02031	2260.0
K02032	2335.0
K02033	2675.0
K02034	2812.0
K02035	5298.0
K02036	2062.0
K02037	1799.0
K05556	0.0
K13658	0.0
K13659	0.0
K13656	0.0
K13657	0.0
K13654	0.0
K13655	5.0
K13652	167.0
K13653	572.0
K13650	0.0
K13651	2.0
K05555	0.0
K05552	0.0
K02057	2059.0
K05550	0.0
K05551	0.0
K12308	734.0
K12306	0.0
K03073	1315.0
K03072	26.0
K03071	0.0
K03070	2539.0
K03077	344.0
K03076	2332.0
K03075	1593.0
K03074	32.0
K08965	116.0
K08967	0.0
K08961	3.0
K08963	457.0
K13873	0.0
K13876	0.0
K13874	0.0
K13875	0.0
K06139	0.0
K06138	0.0
K06135	0.0
K06134	0.0
K06137	202.0
K06136	0.0
K06131	2812.0
K06133	192.0
K06132	0.0
K02600	1599.0
K07389	0.0
K07388	0.0
K04747	0.0
K01516	1572.0
K09977	0.0
K07518	0.0
K07519	0.0
K11437	0.0
K07512	202.0
K07516	0.0
K10212	5.0
K10747	0.0
K10217	0.0
K10219	0.0
K10218	0.0
K10748	0.0
K01912	861.0
K01913	5.0
K01910	129.0
K01911	392.0
K01916	149.0
K01917	0.0
K01914	1312.0
K01915	3618.0
K01918	370.0
K01919	154.0
K07774	0.0
K07775	19.0
K07776	31.0
K07777	11.0
K07770	733.0
K07771	0.0
K07772	0.0
K07773	0.0
K07778	94.0
K01193	464.0
K04340	0.0
K04341	0.0
K04342	0.0
K04343	0.0
K12986	0.0
K04691	0.0
K02931	1593.0
K02933	1599.0
K02935	1599.0
K02936	0.0
K02939	1599.0
K00205	0.0
K00204	0.0
K00207	0.0
K00206	0.0
K00201	0.0
K00200	0.0
K00203	0.0
K00202	0.0
K00209	0.0
K00208	186.0
K01000	1609.0
K01001	0.0
K01002	860.0
K01003	0.0
K01004	0.0
K01005	1559.0
K01006	1362.0
K01007	419.0
K01008	1079.0
K10855	0.0
K14115	0.0
K14116	0.0
K14441	1367.0
K14446	0.0
K14447	0.0
K14112	0.0
K14445	202.0
K08195	0.0
K08194	0.0
K14448	0.0
K08196	0.0
K08191	117.0
K14119	0.0
K08193	0.0
K00702	8.0
K10799	0.0
K03518	1055.0
K03519	1.0
K09719	0.0
K10856	0.0
K03516	0.0
K03517	1338.0
K02205	0.0
K02204	0.0
K02203	69.0
K02201	0.0
K02200	1.0
K13714	0.0
K13461	0.0
K12518	0.0
K12519	0.0
K12517	0.0
K12514	0.0
K12515	0.0
K12512	0.0
K12513	0.0
K12510	229.0
K12511	42.0
K07183	339.0
K07182	0.0
K07181	121.0
K07180	8.0
K07186	0.0
K07185	497.0
K07184	0.0
K09800	7.0
K09801	0.0
K09802	0.0
K09803	8.0
K09804	0.0
K09805	2.0
K09806	0.0
K09807	222.0
K09808	524.0
K09809	0.0
K10912	0.0
K10913	0.0
K10914	10.0
K10915	0.0
K10916	0.0
K10917	0.0
K11358	324.0
K11355	0.0
K11354	0.0
K11357	0.0
K11356	0.0
K04069	4807.0
K04068	1375.0
K04065	5.0
K04064	0.0
K04067	0.0
K04066	1586.0
K04061	121.0
K09716	26.0
K04063	245.0
K04062	0.0
K10006	24.0
K10007	24.0
K10004	0.0
K10005	24.0
K10002	0.0
K10003	0.0
K10000	0.0
K10001	0.0
K09717	0.0
K10008	226.0
K10009	0.0
K02491	0.0
K14588	0.0
K14581	0.0
K13678	798.0
K13679	0.0
K11633	0.0
K13670	0.0
K13671	0.0
K11987	0.0
K11636	0.0
K11634	0.0
K13582	0.0
K13583	0.0
K13580	0.0
K13581	0.0
K13586	0.0
K13587	0.0
K13584	0.0
K13585	0.0
K13588	0.0
K13589	0.0
K02052	10.0
K02053	10.0
K02050	2634.0
K02051	2449.0
K02056	1307.0
K05553	0.0
K02054	9.0
K02055	8.0
K02058	952.0
K02059	0.0
K05558	0.0
K05559	0.0
K03895	0.0
K03894	0.0
K03897	0.0
K03896	0.0
K03891	0.0
K03890	0.0
K03893	0.0
K03892	2550.0
K02423	0.0
K05342	0.0
K05341	2.0
K12989	0.0
K12988	0.0
K02420	181.0
K12981	0.0
K12980	0.0
K12983	0.0
K12982	0.0
K12985	0.0
K12984	0.0
K12987	0.0
K02426	319.0
K13854	0.0
K03098	510.0
K13853	88.0
K03095	123.0
K05344	0.0
K03091	1908.0
K03090	33.0
K03093	15.0
K03092	462.0
K06113	10.0
K09632	0.0
K02429	264.0
K06118	0.0
K05716	0.0
K04844	43.0
K11632	0.0
K11630	0.0
K11631	2.0
K11637	0.0
K11635	116.0
K11638	0.0
K11639	0.0
K07572	0.0
K07573	0.0
K07570	138.0
K07571	136.0
K07576	474.0
K07577	0.0
K07574	1211.0
K07575	0.0
K07578	0.0
K07579	0.0
K11189	2202.0
K11184	163.0
K11187	0.0
K11180	7.0
K11181	7.0
K11183	202.0
K10764	0.0
K10763	0.0
K10762	0.0
K01938	1404.0
K01939	1605.0
K01934	1471.0
K01935	318.0
K01937	1652.0
K01930	0.0
K01932	0.0
K01933	1480.0
K07798	10.0
K07799	212.0
K07796	0.0
K07797	0.0
K07794	2.0
K07795	0.0
K07792	10.0
K07793	150.0
K07790	0.0
K07791	1.0
K06379	390.0
K00968	31.0
K06378	604.0
K06377	0.0
K06376	0.0
K06375	0.0
K09814	0.0
K09813	0.0
K06372	0.0
K06371	0.0
K06370	0.0
K01249	0.0
K01246	1314.0
K01247	87.0
K01244	0.0
K01243	1234.0
K08919	0.0
K01241	10.0
K02919	1424.0
K02913	2540.0
K02912	0.0
K02911	1398.0
K02910	0.0
K02917	0.0
K02916	1600.0
K02915	0.0
K02914	1679.0
K00228	0.0
K00227	0.0
K00226	1692.0
K00224	0.0
K00223	0.0
K00222	0.0
K00221	0.0
K00220	0.0
K01798	0.0
K01799	0.0
K01068	0.0
K01069	298.0
K01062	0.0
K01791	828.0
K01792	205.0
K01061	404.0
K01066	220.0
K01067	27.0
K01796	0.0
K01797	4.0
K05499	22.0
K14468	0.0
K14469	0.0
K14465	0.0
K14466	0.0
K14467	0.0
K10834	0.0
K10833	0.0
K02266	0.0
K03793	0.0
K03790	32.0
K03791	0.0
K03796	0.0
K03797	1889.0
K03794	0.0
K03795	202.0
K03798	2729.0
K03799	133.0
K13448	0.0
K12538	0.0
K12539	0.0
K12530	0.0
K12531	0.0
K12532	0.0
K12533	0.0
K12534	0.0
K12535	0.0
K12536	0.0
K12537	0.0
K03136	0.0
K09790	428.0
K09791	7.0
K09792	202.0
K09793	326.0
K09794	7.0
K09795	2.0
K09796	0.0
K09797	129.0
K09798	5.0
K09799	86.0
K10972	0.0
K10973	0.0
K10977	0.0
K10974	903.0
K10975	0.0
K10978	0.0
K10979	292.0
K06308	0.0
K00315	0.0
K09862	0.0
K06303	0.0
K09860	0.0
K09861	1226.0
K06306	213.0
K06307	1.0
K06305	81.0
K11373	0.0
K04047	523.0
K04046	0.0
K04045	759.0
K04044	0.0
K04043	2012.0
K04042	2036.0
K04041	344.0
K04040	0.0
K02700	0.0
K04049	0.0
K04048	0.0
K02707	0.0
K02704	0.0
K02705	0.0
K10020	0.0
K10021	0.0
K10022	0.0
K10023	0.0
K10024	0.0
K10025	0.0
K10026	205.0
K10027	0.0
K13612	0.0
K13613	0.0
K13611	0.0
K13614	0.0
K13615	0.0
K05794	233.0
K05795	378.0
K05796	51.0
K05797	0.0
K05790	0.0
K05791	202.0
K05792	227.0
K05793	204.0
K05798	0.0
K05799	564.0
K01474	0.0
K01477	0.0
K01476	16.0
K01471	0.0
K01470	1936.0
K01473	0.0
K13039	0.0
K01479	1.0
K01478	195.0
K05570	228.0
K05571	229.0
K05572	0.0
K05573	0.0
K02078	1642.0
K02079	0.0
K05576	0.0
K02074	102.0
K02075	102.0
K02076	26.0
K02077	530.0
K02071	1325.0
K02072	1337.0
K02073	1489.0
K03309	9.0
K03308	3273.0
K03305	500.0
K03304	7.0
K03307	361.0
K03306	398.0
K03301	0.0
K03300	50.0
K03303	1139.0
K03302	0.0
K06173	2004.0
K06175	0.0
K06174	0.0
K06177	127.0
K06176	0.0
K06179	1023.0
K07680	0.0
K03867	0.0
K03838	0.0
K12053	0.0
K11618	65.0
K11619	0.0
K11614	0.0
K11615	0.0
K11616	0.0
K11617	44.0
K11610	0.0
K11611	0.0
K11960	0.0
K11961	4.0
K02836	1599.0
K10565	0.0
K10564	0.0
K02837	716.0
K10561	240.0
K10560	124.0
K10563	2331.0
K10562	0.0
K02838	1599.0
K06858	0.0
K02839	21.0
K06859	743.0
K12700	73.0
K07558	0.0
K07559	225.0
K07228	0.0
K07229	0.0
K07226	0.0
K07224	0.0
K07225	0.0
K07222	202.0
K07223	20.0
K07220	309.0
K07221	0.0
K10709	24.0
K10708	0.0
K10701	0.0
K10703	0.0
K10702	0.0
K10704	0.0
K05984	0.0
K07537	0.0
K08652	0.0
K08651	0.0
K08658	0.0
K08659	446.0
K05982	0.0
K07451	0.0
K07453	0.0
K07452	0.0
K07455	45.0
K07454	203.0
K09707	168.0
K07457	19.0
K09706	6.0
K07104	289.0
K00029	14.0
K00028	0.0
K00799	0.0
K00798	315.0
K00797	361.0
K00024	518.0
K00795	0.0
K00026	0.0
K00021	0.0
K00020	132.0
K00023	0.0
K00022	0.0
K09017	0.0
K01269	2361.0
K09015	532.0
K09014	1296.0
K09013	1581.0
K09011	117.0
K09010	0.0
K01261	44.0
K01262	2149.0
K01263	13.0
K01264	0.0
K01265	1784.0
K01266	837.0
K09018	0.0
K08227	0.0
K08226	0.0
K08225	0.0
K08224	6.0
K08223	221.0
K08222	0.0
K08221	0.0
K00249	0.0
K01790	1709.0
K00241	320.0
K00240	353.0
K00243	727.0
K00242	0.0
K00245	7.0
K00244	497.0
K00247	0.0
K00246	7.0
K01795	230.0
K06983	0.0
K02799	0.0
K02798	154.0
K02791	138.0
K02790	0.0
K02793	1633.0
K02795	5631.0
K02794	5632.0
K02796	4112.0
K04564	852.0
K04565	241.0
K04566	21.0
K04567	1578.0
K01040	11.0
K01041	0.0
K04562	46.0
K04568	0.0
K01049	0.0
K02535	321.0
K02242	231.0
K02536	525.0
K02531	60.0
K02246	122.0
K02533	7.0
K02532	24.0
K02248	122.0
K02538	26.0
K00581	0.0
K13421	0.0
K01013	0.0
K15018	0.0
K15019	0.0
K03110	1586.0
K03111	4437.0
K03112	0.0
K03113	319.0
K03116	348.0
K03117	7.0
K03118	340.0
K03119	0.0
K10919	0.0
K12552	0.0
K12553	0.0
K12551	0.0
K12556	44.0
K12554	23.0
K12555	245.0
K06892	0.0
K06893	202.0
K06890	1732.0
K06891	210.0
K06896	687.0
K06897	193.0
K06894	421.0
K06895	25.0
K10954	0.0
K10956	0.0
K06899	0.0
K06328	81.0
K06329	0.0
K10952	0.0
K10953	0.0
K11395	0.0
K11391	0.0
K11390	0.0
K11392	2.0
K00499	0.0
K00494	202.0
K00495	0.0
K00496	0.0
K00491	0.0
K00492	0.0
K00493	0.0
K13591	0.0
K01467	635.0
K13593	0.0
K13592	0.0
K04021	2.0
K04020	2.0
K04023	859.0
K04022	0.0
K04025	0.0
K04024	113.0
K04027	30.0
K04026	40.0
K04029	289.0
K04028	276.0
K07055	0.0
K07054	1.0
K07057	0.0
K07056	1716.0
K07051	202.0
K07050	1024.0
K07053	1641.0
K07052	2071.0
K07059	0.0
K07058	806.0
K10040	103.0
K10041	817.0
K10046	0.0
K04799	0.0
K04798	0.0
K04793	0.0
K04792	0.0
K04791	0.0
K04790	0.0
K04797	0.0
K04796	0.0
K04795	0.0
K04794	25.0
K13638	0.0
K13639	0.0
K13634	0.0
K13635	0.0
K13636	2.0
K13637	116.0
K13630	0.0
K13631	0.0
K13632	0.0
K13633	1.0
K02042	556.0
K05778	0.0
K05779	0.0
K05776	122.0
K05541	0.0
K05774	2.0
K05775	0.0
K05772	8.0
K05773	8.0
K05540	242.0
K01459	0.0
K01458	0.0
K01457	206.0
K01455	202.0
K01454	0.0
K01453	0.0
K01452	0.0
K01451	921.0
K01450	0.0
K05518	0.0
K08070	160.0
K08071	0.0
K05516	222.0
K08077	2.0
K05515	870.0
K13093	0.0
K11783	0.0
K12949	0.0
K12945	0.0
K12944	0.0
K12941	180.0
K12940	8.0
K12943	0.0
K12942	70.0
K14728	0.0
K14727	0.0
K11785	0.0
K00108	202.0
K13890	2.0
K13891	2.0
K13892	118.0
K13893	0.0
K13894	0.0
K13895	0.0
K13896	0.0
K06159	0.0
K06158	1799.0
K06153	2331.0
K06152	7.0
K06151	7.0
K06157	0.0
K06156	0.0
K06155	0.0
K06154	0.0
K03327	456.0
K03326	2.0
K03325	419.0
K03324	3018.0
K03322	132.0
K03321	907.0
K03320	430.0
K03329	0.0
K03328	207.0
K04802	0.0
K04801	0.0
K04800	0.0
K11948	0.0
K01505	0.0
K04756	0.0
K11940	0.0
K11941	0.0
K11942	0.0
K11943	0.0
K11944	0.0
K01507	2974.0
K11946	0.0
K11947	0.0
K01506	0.0
K01501	25.0
K01500	30.0
K01503	0.0
K06714	41.0
K04750	318.0
K12789	0.0
K12788	0.0
K11526	0.0
K10810	0.0
K11522	0.0
K11523	0.0
K08675	0.0
K08676	10.0
K08677	0.0
K08679	0.0
K11521	0.0
K10547	101.0
K10546	103.0
K10545	234.0
K10544	116.0
K10543	119.0
K10542	972.0
K10541	972.0
K10540	1072.0
K10549	0.0
K10548	101.0
K14630	0.0
K11529	0.0
K00007	0.0
K00005	1034.0
K13444	0.0
K00003	1491.0
K00002	144.0
K00001	731.0
K01186	566.0
K00009	155.0
K00008	751.0
K10726	0.0
K10725	0.0
K08246	0.0
K00263	283.0
K00262	1281.0
K00261	116.0
K00260	25.0
K00266	2993.0
K00265	676.0
K01200	1097.0
K01201	162.0
K01206	2138.0
K01207	481.0
K01205	318.0
K01208	0.0
K01209	596.0
K06167	345.0
K00917	919.0
K00912	321.0
K00919	1496.0
K02519	1594.0
K02518	867.0
K02517	139.0
K02511	0.0
K02510	421.0
K13409	0.0
K13408	0.0
K03179	314.0
K03170	0.0
K03177	1599.0
K12574	2091.0
K12570	0.0
K12573	1608.0
K11009	0.0
K11008	0.0
K11005	0.0
K11004	0.0
K11007	0.0
K11006	0.0
K11003	0.0
K08296	226.0
K08297	0.0
K08295	0.0
K02634	0.0
K02635	0.0
K10622	0.0
K07693	47.0
K07692	0.0
K07691	0.0
K07690	0.0
K07697	0.0
K07696	64.0
K07695	0.0
K07694	0.0
K07699	450.0
K07698	0.0
K07079	1277.0
K07078	168.0
K07077	0.0
K07076	26.0
K07075	55.0
K07074	205.0
K07073	0.0
K07072	0.0
K07071	411.0
K07070	0.0
K14584	0.0
K11620	0.0
K09190	0.0
K11623	0.0
K05759	0.0
K08589	0.0
K11625	0.0
K11995	0.0
K01439	1640.0
K01438	507.0
K01431	0.0
K01430	229.0
K01433	202.0
K01432	0.0
K01434	0.0
K01437	0.0
K01436	310.0
K05539	1.0
K14520	0.0
K12963	0.0
K12962	0.0
K12961	0.0
K12960	2418.0
K14749	0.0
K14748	0.0
K02972	0.0
K14743	0.0
K14742	495.0
K14745	0.0
K14744	0.0
K14747	0.0
K14746	0.0
K02167	0.0
K02164	0.0
K02160	631.0
K02168	81.0
K02169	116.0
K10931	0.0
K03341	0.0
K03340	285.0
K03343	0.0
K03342	87.0
K03346	110.0
K12299	0.0
K12291	0.0
K12290	0.0
K12293	0.0
K12292	0.0
K12295	0.0
K12294	0.0
K12297	0.0
K12368	0.0
K11922	0.0
K11923	0.0
K11920	0.0
K11921	0.0
K11926	0.0
K11927	315.0
K11924	6.0
K11925	0.0
K11928	44.0
K13181	0.0
K13219	0.0
K07262	0.0
K07263	529.0
K07260	1212.0
K07261	0.0
K07266	7.0
K07267	202.0
K07264	0.0
K07265	7.0
K07268	0.0
K07269	0.0
K01155	18.0
K04478	0.0
K04479	0.0
K10528	0.0
K14952	0.0
K07486	204.0
K07487	0.0
K07484	2434.0
K07485	0.0
K07482	19.0
K07483	2318.0
K07480	0.0
K07481	10.0
K07488	0.0
K07489	0.0
K11210	0.0
K11211	0.0
K11212	0.0
K11214	21.0
K11216	0.0
K06300	0.0
K00061	0.0
K00060	404.0
K06301	0.0
K00065	97.0
K00064	0.0
K00067	1639.0
K00066	202.0
K00069	0.0
K00068	30.0
K06304	0.0
K08262	0.0
K08261	0.0
K08260	0.0
K08265	0.0
K08264	0.0
K00288	0.0
K00285	202.0
K00284	996.0
K00287	1787.0
K00286	1609.0
K00281	319.0
K00280	0.0
K00283	226.0
K00282	226.0
K08088	0.0
K14198	0.0
K14199	0.0
K03452	0.0
K14194	0.0
K14195	0.0
K14196	0.0
K14197	0.0
K14192	0.0
K14193	0.0
K01880	1440.0
K01881	1647.0
K01883	1599.0
K01885	1485.0
K04618	0.0
K01887	1701.0
K01224	28.0
K01889	1601.0
K01226	225.0
K01227	168.0
K01220	908.0
K01222	116.0
K01223	2226.0
K02759	2521.0
K02755	43.0
K02757	1565.0
K02756	0.0
K14998	0.0
K02750	188.0
K02753	116.0
K02752	0.0
K00939	1599.0
K00938	123.0
K00937	650.0
K00936	4356.0
K00935	0.0
K00934	202.0
K00933	0.0
K00932	0.0
K00931	703.0
K00930	1296.0
K01089	128.0
K01080	0.0
K01081	1116.0
K01082	0.0
K01083	0.0
K01084	0.0
K01085	0.0
K01087	0.0
K02571	0.0
K02570	8.0
K02573	10.0
K02572	0.0
K02575	226.0
K02574	20.0
K07780	0.0
K03488	373.0
K03489	61.0
K03482	0.0
K03483	74.0
K03480	826.0
K03481	222.0
K03486	254.0
K03487	0.0
K03484	675.0
K03485	0.0
K02287	0.0
K02286	0.0
K02285	0.0
K02284	0.0
K02283	476.0
K02282	4.0
K02281	0.0
K02280	0.0
K02289	0.0
K02288	0.0
K03626	0.0
K03627	0.0
K03624	1731.0
K03625	1599.0
K03151	1249.0
K03620	11.0
K03153	0.0
K08869	0.0
K03628	759.0
K03629	1579.0
K09738	0.0
K09739	0.0
K09736	0.0
K09737	0.0
K09735	0.0
K09732	0.0
K09733	0.0
K09730	0.0
K09731	0.0
K09888	320.0
K09889	7.0
K09880	0.0
K09882	3.0
K09883	0.0
K09884	0.0
K09887	0.0
K11027	0.0
K11026	0.0
K11025	0.0
K11024	0.0
K07679	0.0
K07678	0.0
K11021	0.0
K11020	0.0
K07675	0.0
K07674	0.0
K07676	0.0
K07671	0.0
K07670	0.0
K07673	0.0
K07672	0.0
K01117	0.0
K12048	0.0
K07019	209.0
K07018	0.0
K07011	1204.0
K07010	1321.0
K07013	7.0
K07012	478.0
K07015	1215.0
K07014	0.0
K07017	92.0
K07016	0.0
K10084	0.0
K08372	32.0
K05884	5.0
K05885	43.0
K05886	2.0
K05887	0.0
K05880	0.0
K05881	0.0
K05882	202.0
K05883	0.0
K08902	0.0
K05739	50.0
K05888	0.0
K05889	0.0
K08903	0.0
K00547	21.0
K00544	0.0
K00545	0.0
K00542	0.0
K00543	0.0
K00540	2807.0
K00548	863.0
K00549	1924.0
K01145	0.0
K01412	0.0
K01147	7.0
K01417	1051.0
K00038	1.0
K01143	0.0
K01142	2256.0
K01419	67.0
K00788	1547.0
K00789	1709.0
K12502	0.0
K14762	0.0
K14761	355.0
K06195	202.0
K03819	0.0
K03818	0.0
K03814	12.0
K03817	14.0
K03816	1233.0
K03811	444.0
K03810	70.0
K03813	6.0
K11908	0.0
K11909	0.0
K11904	5.0
K11905	5.0
K11906	0.0
K11907	5.0
K11900	5.0
K11901	5.0
K11902	2.0
K11903	7.0
K10986	14.0
K13238	0.0
K13239	0.0
K13797	0.0
K07248	147.0
K13796	0.0
K07244	0.0
K07245	0.0
K07246	5.0
K07240	2961.0
K07241	0.0
K07242	0.0
K07243	204.0
K01268	0.0
K05296	0.0
K02821	179.0
K09016	0.0
K09945	0.0
K09944	0.0
K09947	0.0
K09946	202.0
K09941	0.0
K09940	283.0
K09943	0.0
K09942	0.0
K09949	204.0
K09948	0.0
K10851	0.0
K10850	0.0
K03666	135.0
K03667	67.0
K03196	7.0
K03665	1619.0
K11275	0.0
K06012	384.0
K00048	900.0
K10857	0.0
K09773	98.0
K00043	25.0
K00042	299.0
K00041	40.0
K00040	82.0
K00046	817.0
K00733	0.0
K00044	0.0
K06011	0.0
K09012	0.0
K06016	8.0
K06017	0.0
K06014	0.0
K06015	49.0
K06019	86.0
K01075	0.0
K12221	0.0
K06444	0.0
K04632	0.0
K14977	4.0
K14974	0.0
K00958	5.0
K00951	1517.0
K00950	389.0
K00952	118.0
K00955	208.0
K00954	1715.0
K00957	228.0
K00956	218.0
K00590	1.0
K02777	262.0
K02775	356.0
K02774	224.0
K02773	328.0
K02771	733.0
K02770	721.0
K02779	219.0
K02778	0.0
K01606	0.0
K01607	1124.0
K01604	0.0
K01605	0.0
K01602	0.0
K01601	0.0
K03750	477.0
K01609	559.0
K02553	0.0
K02804	188.0
K02551	1093.0
K02806	30.0
K02557	325.0
K02800	889.0
K05275	0.0
K02802	0.0
K13300	0.0
K02558	414.0
K02809	0.0
K02808	0.0
K03600	0.0
K03601	1599.0
K03602	1396.0
K03603	0.0
K03604	27.0
K03605	14.0
K03606	0.0
K03607	0.0
K03608	87.0
K03609	331.0
K06078	0.0
K06079	0.0
K09710	1598.0
K09711	25.0
K09712	0.0
K06073	0.0
K06074	0.0
K06075	0.0
K06076	18.0
K06077	2.0
K06382	288.0
K06383	153.0
K06380	0.0
K06381	484.0
K06386	81.0
K06387	367.0
K06384	116.0
K06385	293.0
K06388	0.0
K06389	0.0
K12466	0.0
K12468	0.0
K07657	209.0
K07656	0.0
K07655	0.0
K07654	0.0
K07653	0.0
K07652	138.0
K07651	0.0
K07650	762.0
K07659	0.0
K07658	1339.0
K11041	76.0
K11040	0.0
K11043	0.0
K11042	0.0
K11045	0.0
K11044	0.0
K11047	0.0
K11046	0.0
K11049	0.0
K11048	0.0
K07387	115.0
K07386	380.0
K06926	1570.0
K06927	150.0
K06924	0.0
K06925	1598.0
K06922	0.0
K06923	274.0
K06920	220.0
K06921	1606.0
K06928	12.0
K06929	79.0
K07033	312.0
K07032	377.0
K07031	916.0
K07030	1284.0
K07037	328.0
K07035	386.0
K07034	2.0
K07039	0.0
K07038	280.0
K10829	0.0
K00384	2399.0
K00385	232.0
K00386	0.0
K00387	0.0
K00380	404.0
K00381	202.0
K00382	794.0
K00383	107.0
K00389	0.0
K01387	0.0
K01385	0.0
K01389	0.0
K09158	0.0
K09159	0.0
K09156	0.0
K09157	1136.0
K09154	0.0
K09155	308.0
K09152	0.0
K09153	929.0
K09150	0.0
K09151	209.0
K05970	655.0
K05714	0.0
K05715	0.0
K05710	0.0
K05711	0.0
K05712	0.0
K05713	0.0
K00560	1569.0
K00561	0.0
K00563	960.0
K00564	919.0
K00566	1681.0
K00567	1509.0
K00568	0.0
K00569	202.0
K05575	0.0
K01169	0.0
K01167	0.0
K01166	0.0
K05577	202.0
K01163	289.0
K01161	0.0
K01160	2.0
K05578	0.0
K05579	0.0
K08092	12.0
K08093	849.0
K08094	865.0
K08095	0.0
K08096	0.0
K08097	0.0
K02254	0.0
K02255	0.0
K01743	0.0
K02251	0.0
K02061	0.0
K01741	0.0
K02060	0.0
K00114	0.0
K02122	320.0
K02123	439.0
K02120	439.0
K02121	539.0
K02124	439.0
K03837	5.0
K03836	0.0
K03835	7.0
K03834	0.0
K03833	238.0
K03832	331.0
K03831	202.0
K03830	99.0
K00443	0.0
K03839	118.0
K02067	7.0
K10189	252.0
K13038	2306.0
K13787	86.0
K13788	232.0
K13789	4584.0
K10188	426.0
K12255	0.0
K12254	0.0
K12257	614.0
K12256	0.0
K12251	369.0
K12250	0.0
K12253	0.0
K12252	0.0
K13252	6.0
K13256	76.0
K13255	0.0
K12079	0.0
K12078	0.0
K12071	0.0
K12070	0.0
K12073	202.0
K12072	0.0
K09912	0.0
K06236	0.0
K06237	0.0
K05519	0.0
K09914	2.0
K11788	0.0
K11782	0.0
K11780	0.0
K11781	0.0
K11787	0.0
K11784	0.0
K11530	0.0
K12787	0.0
K12786	0.0
K12785	0.0
K12784	0.0
K06718	0.0
K09969	0.0
K09968	0.0
K09967	227.0
K09966	202.0
K09965	202.0
K09964	0.0
K09963	1076.0
K09962	44.0
K09961	5.0
K09960	5.0
K11527	213.0
K11524	0.0
K11525	0.0
K11250	0.0
K11253	0.0
K11258	0.0
K11528	0.0
K00713	0.0
K00712	59.0
K10780	0.0
K10783	202.0
K10125	0.0
K10124	0.0
K10126	0.0
K10121	46.0
K10123	0.0
K10122	46.0
K04652	983.0
K04653	35.0
K04651	1000.0
K04656	34.0
K04654	34.0
K04655	242.0
K00973	1513.0
K00972	6.0
K00971	486.0
K00970	150.0
K00975	2643.0
K00974	4176.0
K00979	333.0
K00978	327.0
K14954	0.0
K14955	0.0
K14956	0.0
K06178	1299.0
K01596	207.0
K01597	123.0
K01594	0.0
K01595	239.0
K01592	0.0
K01593	0.0
K01590	221.0
K01591	1495.0
K01598	246.0
K01599	2264.0
K02711	0.0
K02710	0.0
K02713	0.0
K02712	0.0
K02714	0.0
K02717	0.0
K02716	0.0
K02719	0.0
K02718	0.0
K03449	243.0
K03446	316.0
K03444	0.0
K03445	2.0
K03442	652.0
K01620	1441.0
K01621	292.0
K01622	0.0
K01623	377.0
K01624	2504.0
K01625	4322.0
K01626	1438.0
K01627	326.0
K01628	553.0
K01629	147.0
K05299	0.0
K02829	0.0
K02828	0.0
K02827	0.0
K02826	0.0
K02825	427.0
K02824	1257.0
K02823	1237.0
K02822	139.0
K03198	7.0
K03199	2.0
K03668	2.0
K03669	202.0
K03190	229.0
K03191	0.0
K03660	686.0
K03194	0.0
K03195	2.0
K03664	1599.0
K03197	2.0
K09772	1177.0
K06013	284.0
K09770	30.0
K09771	0.0
K09776	0.0
K09777	157.0
K09774	2.0
K09775	281.0
K09778	407.0
K09779	385.0
K06269	0.0
K06323	0.0
K11624	0.0
K02991	0.0
K02990	1592.0
K02624	5.0
K02240	936.0
K08282	325.0
K12440	0.0
K12441	0.0
K12442	0.0
K12443	0.0
K12444	0.0
K12445	0.0
K12449	0.0
K02247	0.0
K07637	0.0
K07636	1450.0
K07639	0.0
K07638	0.0
K11069	282.0
K11068	1298.0
K11063	25.0
K11062	0.0
K11061	0.0
K11060	0.0
K11066	0.0
K11065	252.0
K06900	0.0
K06901	2648.0
K06902	1000.0
K06903	90.0
K06904	32.0
K06905	102.0
K06906	12.0
K06907	218.0
K06908	102.0
K06909	67.0
K10821	0.0
K05905	0.0
K05904	0.0
K05906	0.0
K05900	0.0
K05903	12.0
K01406	0.0
K05909	0.0
K05908	0.0
K00368	0.0
K00369	0.0
K00366	354.0
K00367	0.0
K00364	123.0
K00365	202.0
K00362	1.0
K00363	0.0
K00360	0.0
```
