## Extended Data File 1 for "Diet induces reproducible alterations in the mouse and human gut microbiome": SRS642394_SRR1426040.picrust

```
# Constructed from biom file
#OTU ID	SRR1426040
K01365	0.0
K01364	0.0
K01361	0.0
K01360	0.0
K01362	691.0
K02249	0.0
K05841	0.0
K05844	0.0
K05845	34.0
K05846	600.0
K05847	847.0
K00508	0.0
K00500	0.0
K00507	3.0
K00504	0.0
K00505	0.0
K12521	0.0
K01101	770.0
K01103	78.0
K12520	0.0
K01104	3683.0
K05592	666.0
K05593	805.0
K05590	0.0
K05591	0.0
K05596	0.0
K05597	0.0
K05594	0.0
K05595	243.0
K05599	0.0
K11964	0.0
K11962	0.0
K14540	1107.0
K12529	0.0
K12528	0.0
K06353	0.0
K02456	47.0
K02457	0.0
K02454	18.0
K02455	16.0
K02452	0.0
K02453	21.0
K02450	0.0
K02103	429.0
K08138	88.0
K02108	1583.0
K02109	2011.0
K02458	0.0
K02459	0.0
K08137	0.0
K03851	39.0
K03850	0.0
K03852	26.0
K03855	2.0
K03856	1005.0
K13018	0.0
K13019	0.0
K13010	0.0
K13011	0.0
K13012	283.0
K13013	0.0
K13014	0.0
K13015	3.0
K13016	0.0
K13017	0.0
K08566	0.0
K08567	5.0
K13274	0.0
K13275	10.0
K13276	0.0
K13277	0.0
K03275	0.0
K03274	42.0
K03277	0.0
K03276	0.0
K03271	1145.0
K03270	661.0
K03273	85.0
K03272	448.0
K03279	0.0
K03278	0.0
K11022	0.0
K12277	0.0
K12276	0.0
K12270	261.0
K11058	0.0
K12279	0.0
K12278	0.0
K07557	0.0
K07550	0.0
K07552	161.0
K06319	0.0
K09909	0.0
K09908	0.0
K12051	0.0
K12050	0.0
K12057	0.0
K12056	0.0
K06221	27.0
K09900	0.0
K09903	1408.0
K09902	0.0
K09904	0.0
K09907	0.0
K09906	0.0
K11501	0.0
K03234	0.0
K00773	1349.0
K00772	18.0
K00777	0.0
K00776	0.0
K06313	7.0
K06315	0.0
K05574	0.0
K10201	2.0
K07176	0.0
K07177	118.0
K07174	0.0
K07175	79.0
K07172	1.0
K07173	644.0
K07170	526.0
K07171	2120.0
K07178	0.0
K07179	0.0
K00195	0.0
K00194	49.0
K00197	52.0
K00196	0.0
K00191	0.0
K00190	2.0
K00193	0.0
K00192	0.0
K00198	110.0
K06405	735.0
K10109	146.0
K10108	684.0
K10107	39.0
K01828	0.0
K01829	0.0
K01826	0.0
K01825	2.0
K01822	3.0
K01823	109.0
K01820	15.0
K01821	122.0
K00999	0.0
K00998	530.0
K00995	1989.0
K00997	205.0
K00996	2.0
K00991	1492.0
K00990	14.0
K00992	0.0
K11028	0.0
K02622	616.0
K02625	0.0
K03564	1006.0
K13489	2.0
K13488	2.0
K13483	0.0
K13482	0.0
K13481	0.0
K13480	13.0
K13487	2.0
K13486	2.0
K14680	0.0
K14681	0.0
K14682	3.0
K08358	34.0
K08357	34.0
K08356	0.0
K08355	0.0
K03469	1123.0
K03462	0.0
K03464	0.0
K03465	227.0
K03466	1398.0
K01648	0.0
K01649	1438.0
K01643	210.0
K01640	40.0
K01641	108.0
K01646	85.0
K01647	1443.0
K01644	296.0
K02597	0.0
K02626	2.0
K02595	0.0
K02594	21.0
K02593	0.0
K02592	7.0
K02591	18.0
K02590	406.0
K02598	54.0
K02849	3.0
K14061	1.0
K14062	0.0
K14063	0.0
K14064	0.0
K14065	0.0
K14067	0.0
K02841	3.0
K02840	64.0
K02843	31.0
K02844	15.0
K02847	0.0
K02846	0.0
K02102	0.0
K09758	80.0
K06039	0.0
K06034	0.0
K06036	0.0
K06037	0.0
K06032	0.0
K01581	76.0
K02702	0.0
K02659	0.0
K13490	2.0
K13491	2.0
K03644	254.0
K03645	0.0
K03646	40.0
K03647	355.0
K03640	96.0
K03641	39.0
K03642	96.0
K03643	0.0
K03648	1359.0
K03649	4.0
K06694	0.0
K11814	0.0
K12428	0.0
K12429	0.0
K12422	0.0
K12423	0.0
K12420	0.0
K12421	0.0
K12426	0.0
K12427	0.0
K12424	0.0
K12425	0.0
K07349	1.0
K07348	0.0
K05380	0.0
K07345	2.0
K07344	13.0
K07347	2.0
K07346	1.0
K07341	496.0
K07340	13.0
K07343	431.0
K07342	0.0
K06968	15.0
K06969	1977.0
K06962	56.0
K06963	0.0
K06960	846.0
K06961	0.0
K06966	613.0
K06967	1107.0
K06964	0.0
K06965	0.0
K08995	2.0
K08994	0.0
K08997	0.0
K08996	20.0
K08990	0.0
K08993	0.0
K08992	0.0
K08999	105.0
K08998	694.0
K08344	0.0
K08345	0.0
K08346	0.0
K14940	0.0
K02724	0.0
K08349	0.0
K11815	0.0
K05929	0.0
K05928	2.0
K05927	0.0
K05924	0.0
K05922	0.0
K05921	1.0
K00349	242.0
K00698	0.0
K00340	193.0
K00341	193.0
K00690	477.0
K00343	193.0
K00344	14.0
K00697	17.0
K00346	242.0
K00347	242.0
K09116	392.0
K09117	1036.0
K05337	196.0
K09118	13.0
K09119	0.0
K02106	4.0
K05823	59.0
K05820	0.0
K05826	0.0
K05827	0.0
K02100	0.0
K02101	0.0
K00524	0.0
K00525	933.0
K00526	519.0
K00527	2355.0
K00520	3.0
K00522	0.0
K00523	0.0
K02451	0.0
K00528	1022.0
K00529	0.0
K00025	2.0
K14215	0.0
K14213	0.0
K03453	357.0
K00796	811.0
K05339	4.0
K00027	1174.0
K00794	804.0
K00793	790.0
K01347	28.0
K01346	0.0
K01344	0.0
K01343	0.0
K00791	1476.0
K01340	0.0
K00790	2099.0
K02694	0.0
K02696	0.0
K02697	0.0
K02690	0.0
K02691	7.0
K02692	0.0
K02693	0.0
K02698	0.0
K02699	0.0
K00836	0.0
K00837	266.0
K00835	3.0
K00832	290.0
K00833	227.0
K00830	80.0
K00831	1285.0
K00839	41.0
K04335	0.0
K04334	0.0
K01120	2.0
K01126	1245.0
K04333	0.0
K01129	843.0
K01128	1.0
K04339	0.0
K04338	0.0
K02470	2123.0
K02471	3.0
K02472	107.0
K02473	0.0
K02474	707.0
K02475	0.0
K02476	0.0
K02477	770.0
K02478	10.0
K02479	4.0
K09019	0.0
K01267	938.0
K13074	0.0
K13075	0.0
K11441	0.0
K14055	0.0
K13299	0.0
K13292	1167.0
K14057	0.0
K14056	0.0
K02856	66.0
K02585	8.0
K12211	0.0
K12210	0.0
K12213	0.0
K12212	0.0
K12215	0.0
K02854	0.0
K12217	0.0
K12216	0.0
K12219	0.0
K12218	0.0
K02855	0.0
K08692	0.0
K08693	0.0
K08690	0.0
K08691	0.0
K08696	0.0
K08697	0.0
K11748	3.0
K11749	1394.0
K11746	0.0
K11747	0.0
K11744	2.0
K11745	2.0
K11742	39.0
K11743	433.0
K11740	0.0
K11741	179.0
K13920	8.0
K13921	4.0
K13922	429.0
K13923	4.0
K13924	1.0
K13925	0.0
K13926	3.0
K13927	36.0
K13928	0.0
K13929	0.0
K09923	0.0
K09922	282.0
K06201	958.0
K06200	765.0
K06207	1016.0
K06206	295.0
K06205	0.0
K09924	2.0
K09929	0.0
K06208	4.0
K00759	1736.0
K00758	0.0
K00752	0.0
K00757	1186.0
K00756	336.0
K00754	2313.0
K06001	687.0
K05557	0.0
K09766	5.0
K05554	0.0
K07475	0.0
K07150	565.0
K07151	27.0
K07152	0.0
K07153	0.0
K07154	581.0
K07155	0.0
K07156	0.0
K07157	0.0
K07406	1340.0
K07407	2336.0
K07404	1130.0
K07405	306.0
K07402	943.0
K07403	59.0
K07400	0.0
K07401	0.0
K01808	1409.0
K01809	1262.0
K01800	0.0
K01801	0.0
K01802	683.0
K01803	1430.0
K01804	556.0
K01805	146.0
K01807	790.0
K09718	0.0
K14668	0.0
K14669	0.0
K14666	0.0
K14667	0.0
K01664	50.0
K01665	214.0
K01666	428.0
K01667	193.0
K01660	0.0
K01661	113.0
K01662	1282.0
K01663	0.0
K01668	2.0
K01669	4.0
K02863	1408.0
K02862	0.0
K02860	1358.0
K02867	1408.0
K02866	0.0
K02864	1391.0
K02869	0.0
K05362	1.0
K05365	1.0
K03402	910.0
K03403	0.0
K03400	0.0
K03406	6363.0
K03407	691.0
K03404	13.0
K03405	13.0
K03408	1587.0
K03409	9.0
K02315	895.0
K02314	1552.0
K02317	0.0
K02316	1393.0
K02313	1448.0
K02312	0.0
K02319	0.0
K12405	0.0
K12152	0.0
K12151	0.0
K07091	0.0
K07090	1474.0
K07093	3.0
K07092	0.0
K07095	2046.0
K07094	1.0
K07097	0.0
K07096	39.0
K07099	97.0
K07098	2093.0
K11175	1334.0
K11174	0.0
K11177	0.0
K11176	0.0
K11173	0.0
K11179	41.0
K11178	0.0
K00322	0.0
K00320	0.0
K00321	0.0
K00326	0.0
K00324	102.0
K00325	37.0
K00329	39.0
K05945	0.0
K05944	0.0
K05947	0.0
K05946	134.0
K06944	0.0
K06945	0.0
K06946	0.0
K06415	7.0
K06940	731.0
K06941	1394.0
K06942	1408.0
K06943	0.0
K10806	1.0
K10807	0.0
K10804	18.0
K10805	11.0
K06948	357.0
K06949	1772.0
K06418	2.0
K09138	4.0
K09139	0.0
K09134	416.0
K09135	0.0
K09136	27.0
K09137	6.0
K09130	0.0
K09131	12.0
K09132	395.0
K09133	0.0
K05808	1069.0
K05809	0.0
K05804	391.0
K05805	13.0
K05806	0.0
K05807	281.0
K05800	0.0
K05801	1.0
K05802	0.0
K05803	0.0
K01044	0.0
K01045	0.0
K01046	13.0
K02068	30.0
K04561	0.0
K01042	87.0
K05568	940.0
K05567	419.0
K14273	0.0
K14275	0.0
K14274	0.0
K02062	0.0
K05245	0.0
K05564	0.0
K01048	55.0
K02066	322.0
K01322	180.0
K01325	0.0
K02065	322.0
K01326	0.0
K05560	0.0
K02243	371.0
K08930	0.0
K02679	0.0
K02676	0.0
K02674	0.0
K02675	0.0
K02672	0.0
K02241	5.0
K02670	0.0
K02671	0.0
K00810	0.0
K00811	251.0
K00812	172.0
K00813	0.0
K00814	0.0
K00817	1342.0
K00818	328.0
K00819	53.0
K02530	292.0
K02245	371.0
K02244	108.0
K01499	0.0
K01498	0.0
K01493	1406.0
K01492	84.0
K01491	2870.0
K01497	0.0
K01496	326.0
K01495	930.0
K01494	414.0
K02418	816.0
K02419	881.0
K14492	0.0
K02412	878.0
K02413	880.0
K02410	881.0
K02411	450.0
K02416	881.0
K02417	519.0
K02414	40.0
K02415	77.0
K00120	0.0
K00121	8.0
K00430	0.0
K13058	2.0
K13059	1.0
K13727	28.0
K13057	0.0
K13722	0.0
K13051	13.0
K13052	880.0
K00435	0.0
K12054	0.0
K03239	0.0
K03238	0.0
K03231	0.0
K03230	15.0
K03232	0.0
K12059	0.0
K03237	0.0
K03236	0.0
K12058	0.0
K12239	0.0
K12238	0.0
K12235	0.0
K12234	31.0
K13942	0.0
K13940	696.0
K13941	0.0
K12097	0.0
K12096	0.0
K12095	0.0
K12094	0.0
K12093	0.0
K12092	0.0
K12091	0.0
K12090	0.0
K12099	0.0
K12098	0.0
K06356	0.0
K05992	33.0
K03540	0.0
K06331	406.0
K06330	1.0
K07138	1580.0
K07139	865.0
K11811	0.0
K07132	92.0
K07133	6195.0
K07130	977.0
K07131	0.0
K07137	2252.0
K07134	0.0
K07135	0.0
K01860	0.0
K01866	1408.0
K01867	1408.0
K01865	2.0
K01868	1808.0
K01869	1408.0
K06140	3.0
K04766	0.0
K04767	329.0
K04764	66.0
K04762	244.0
K04763	1693.0
K04760	0.0
K04761	125.0
K04768	0.0
K04769	728.0
K08313	261.0
K08312	0.0
K08311	31.0
K08310	1.0
K08317	38.0
K08316	958.0
K08315	0.0
K08314	12.0
K05149	0.0
K08319	0.0
K08318	0.0
K06339	0.0
K14648	0.0
K14392	15.0
K14393	3.0
K14645	0.0
K14647	0.0
K01689	1885.0
K01686	1301.0
K01687	1914.0
K01684	472.0
K01685	872.0
K01682	0.0
K01681	1292.0
K05308	0.0
K02889	0.0
K02888	1408.0
K02885	0.0
K02884	1408.0
K02887	1407.0
K02886	1408.0
K02881	1408.0
K02883	0.0
K13743	0.0
K02086	97.0
K02081	333.0
K02080	0.0
K02083	32.0
K02082	302.0
K13831	0.0
K03428	0.0
K03429	599.0
K03424	2278.0
K03935	0.0
K03932	21.0
K03933	28.0
K03930	434.0
K03931	0.0
K02339	0.0
K02338	1409.0
K02337	1403.0
K02336	0.0
K02335	1836.0
K02334	161.0
K02330	0.0
K03688	756.0
K03689	0.0
K03680	0.0
K03683	0.0
K03684	21.0
K03685	1408.0
K03686	2586.0
K03687	1404.0
K07301	1285.0
K07300	0.0
K07303	0.0
K07302	0.0
K07305	96.0
K07304	400.0
K07307	63.0
K07306	41.0
K07309	7.0
K07308	43.0
K02617	0.0
K02610	0.0
K02963	1408.0
K02612	0.0
K02961	1403.0
K09686	3059.0
K09687	8683.0
K09684	6.0
K09685	122.0
K09682	0.0
K09683	0.0
K09680	53.0
K09681	0.0
K09688	39.0
K09689	39.0
K05962	0.0
K05961	0.0
K05967	11.0
K05966	49.0
K11159	0.0
K05964	45.0
K05968	0.0
K11152	0.0
K00309	0.0
K00658	69.0
K00304	0.0
K00305	0.0
K00654	0.0
K00655	1820.0
K00652	312.0
K00301	0.0
K00302	391.0
K00303	14.0
K10828	0.0
K06431	0.0
K06432	0.0
K06433	0.0
K06434	2.0
K06436	21.0
K06437	0.0
K10820	1.0
K06439	0.0
K10822	0.0
K10823	0.0
K10826	0.0
K09167	55.0
K06322	0.0
K14117	0.0
K14259	0.0
K14257	0.0
K01308	28.0
K01303	270.0
K01301	0.0
K01305	279.0
K01304	376.0
K02658	0.0
K00672	0.0
K02650	174.0
K02651	66.0
K02652	619.0
K02653	991.0
K02654	1889.0
K05687	0.0
K02656	0.0
K05685	39.0
K00878	1030.0
K00879	36.0
K00872	413.0
K00873	1404.0
K00870	0.0
K00876	1292.0
K00877	0.0
K00874	1386.0
K00875	0.0
K04487	2015.0
K04486	1791.0
K04485	1135.0
K04484	0.0
K04483	0.0
K04482	0.0
K04480	0.0
K04488	1510.0
K12049	0.0
K13693	0.0
K13706	0.0
K13694	69.0
K13695	0.0
K05977	0.0
K09516	5.0
K02434	2016.0
K02435	2005.0
K02436	17.0
K02437	820.0
K05350	479.0
K02431	419.0
K08100	0.0
K02433	2041.0
K02438	1096.0
K02439	0.0
K03745	39.0
K03744	783.0
K03747	0.0
K03210	1138.0
K03217	1515.0
K03216	1159.0
K03215	0.0
K03742	919.0
K03219	15.0
K03218	1147.0
K03749	0.0
K03748	13.0
K02383	0.0
K06327	0.0
K06320	458.0
K07238	1269.0
K09479	0.0
K09478	0.0
K09475	0.0
K09474	0.0
K09477	0.0
K09476	0.0
K09471	0.0
K09470	0.0
K09473	0.0
K09472	13.0
K07543	0.0
K06898	737.0
K13967	0.0
K13963	416.0
K07545	0.0
K00737	390.0
K05345	0.0
K11706	0.0
K11707	0.0
K11704	0.0
K11705	0.0
K11708	0.0
K11709	0.0
K05588	0.0
K07114	1063.0
K07443	591.0
K07116	0.0
K07117	2.0
K07110	0.0
K07447	1407.0
K07112	65.0
K07113	0.0
K07448	398.0
K07118	90.0
K07119	0.0
K10619	0.0
K10618	0.0
K10617	0.0
K10616	0.0
K01848	0.0
K01849	0.0
K01844	31.0
K01845	536.0
K01846	4.0
K01847	484.0
K01840	1924.0
K01841	17.0
K01842	0.0
K01843	183.0
K06219	0.0
K10832	0.0
K05348	0.0
K14203	0.0
K08483	1166.0
K08482	2.0
K08481	0.0
K08480	0.0
K08485	0.0
K08484	0.0
K00464	0.0
K00467	0.0
K00466	0.0
K00461	0.0
K00460	0.0
K00463	0.0
K00462	5.0
K04509	0.0
K00469	0.0
K00468	0.0
K08645	0.0
K04744	13.0
K01518	0.0
K01519	0.0
K04748	0.0
K04749	19.0
K01514	1.0
K01515	2290.0
K01512	987.0
K01510	0.0
K14623	64.0
K14626	0.0
K14627	0.0
K14628	0.0
K14629	0.0
K03918	0.0
K03919	0.0
K12372	0.0
K12373	1637.0
K12370	0.0
K12371	0.0
K02359	0.0
K02358	1410.0
K02351	0.0
K02352	0.0
K02355	2714.0
K02357	1408.0
K02356	1730.0
K13574	0.0
K13573	0.0
K13572	0.0
K13571	11.0
K13570	11.0
K12112	1.0
K12113	0.0
K12110	0.0
K12111	16.0
K07329	0.0
K07328	0.0
K07323	39.0
K07322	495.0
K07321	85.0
K07320	0.0
K07327	0.0
K07326	0.0
K07325	0.0
K07324	0.0
K08163	0.0
K06180	3169.0
K06181	31.0
K06182	637.0
K06183	1106.0
K06186	0.0
K06187	1409.0
K06188	43.0
K06189	39.0
K08359	0.0
K07589	0.0
K07588	241.0
K07587	0.0
K07586	452.0
K07585	0.0
K07584	1075.0
K07583	0.0
K07582	0.0
K07581	0.0
K07580	0.0
K11139	0.0
K05989	2558.0
K05988	0.0
K05985	464.0
K05987	0.0
K05986	2.0
K10843	0.0
K08354	0.0
K10844	0.0
K10848	0.0
K00673	2.0
K00674	228.0
K00675	39.0
K00676	1053.0
K00677	328.0
K06988	28.0
K06989	85.0
K08351	0.0
K06980	3.0
K06981	0.0
K06982	0.0
K08350	0.0
K06984	0.0
K06985	0.0
K06986	0.0
K06987	628.0
K02445	495.0
K02444	962.0
K00582	0.0
K00583	0.0
K00580	0.0
K02110	1588.0
K00586	0.0
K00587	0.0
K00584	2.0
K08921	0.0
K02441	0.0
K00588	284.0
K08922	0.0
K02440	559.0
K00018	1327.0
K08923	0.0
K02443	463.0
K00019	36.0
K02442	0.0
K08925	0.0
K08926	0.0
K08927	0.0
K03149	149.0
K06604	0.0
K00015	0.0
K01989	843.0
K00854	1593.0
K00855	0.0
K00856	39.0
K00857	213.0
K00850	3096.0
K00851	54.0
K00852	1104.0
K00853	39.0
K00858	1404.0
K00859	1341.0
K01181	232.0
K01180	0.0
K01183	438.0
K01182	1141.0
K01185	272.0
K01184	0.0
K01187	1979.0
K01188	996.0
K02596	3.0
K13766	0.0
K13767	0.0
K13003	0.0
K13002	31.0
K13000	0.0
K02984	0.0
K02986	1408.0
K02987	0.0
K02636	0.0
K02982	1018.0
K02983	0.0
K02638	0.0
K02639	0.0
K02988	1407.0
K08298	14.0
K08299	0.0
K03583	0.0
K03582	0.0
K03581	937.0
K03580	3.0
K03587	299.0
K03586	0.0
K03585	593.0
K03584	1146.0
K03589	989.0
K03588	2080.0
K01725	0.0
K01724	3.0
K01727	24.0
K01726	500.0
K01721	0.0
K01720	0.0
K01722	0.0
K13008	0.0
K01729	0.0
K01728	16.0
K09530	0.0
K09539	0.0
K02188	797.0
K02189	735.0
K02182	1.0
K02183	0.0
K03769	25.0
K03768	2026.0
K03767	52.0
K03765	0.0
K03764	0.0
K03763	2110.0
K03762	8.0
K03761	0.0
K03760	0.0
K09457	112.0
K09456	0.0
K09459	17.0
K09458	1126.0
K00602	2859.0
K13988	0.0
K13985	0.0
K09981	2.0
K09980	0.0
K09983	0.0
K09982	39.0
K09985	0.0
K09984	0.0
K09987	0.0
K09986	0.0
K09989	461.0
K09988	469.0
K12583	0.0
K12582	0.0
K12589	0.0
K11720	0.0
K09759	422.0
K10985	1.0
K10984	15.0
K07468	0.0
K07469	13.0
K07464	733.0
K07465	0.0
K07466	0.0
K07467	1009.0
K07460	629.0
K07461	596.0
K07462	1382.0
K07463	0.0
K10679	5.0
K10678	0.0
K10671	0.0
K10670	399.0
K10673	0.0
K10672	127.0
K10674	0.0
K10677	0.0
K10676	0.0
K08726	0.0
K08724	338.0
K08722	66.0
K08723	0.0
K08720	0.0
K08721	0.0
K08728	122.0
K10187	0.0
K00119	0.0
K00118	2.0
K00449	0.0
K00448	0.0
K00115	0.0
K00446	0.0
K00117	5.0
K00116	3.0
K00111	1201.0
K00442	0.0
K00113	39.0
K00112	39.0
K01539	0.0
K01531	588.0
K04720	845.0
K01533	1458.0
K01534	2723.0
K01535	0.0
K01537	1143.0
K14358	0.0
K14605	0.0
K14606	0.0
K00413	0.0
K10120	44.0
K05600	0.0
K05777	1.0
K03972	0.0
K03973	37.0
K03970	0.0
K03971	0.0
K03976	1390.0
K03977	1409.0
K03974	0.0
K03975	326.0
K03978	1394.0
K03979	1409.0
K13378	188.0
K02372	929.0
K02371	937.0
K02377	685.0
K02379	60.0
K03396	0.0
K03397	0.0
K03394	612.0
K03395	0.0
K03392	13.0
K03393	0.0
K03390	217.0
K03391	0.0
K03399	15.0
K03027	0.0
K12136	0.0
K12137	28.0
K06610	45.0
K12138	0.0
K12139	0.0
K11444	0.0
K11440	0.0
K11443	0.0
K11442	0.0
K00612	55.0
K00613	7.0
K00610	872.0
K00611	944.0
K00616	445.0
K00617	0.0
K00614	0.0
K00615	4546.0
K00619	67.0
K10863	0.0
K07874	0.0
K06234	0.0
K10240	1.0
K10241	1.0
K10242	10.0
K10243	11.0
K04110	0.0
K04113	0.0
K04112	0.0
K04115	0.0
K04114	0.0
K04117	0.0
K04116	0.0
K04118	0.0
K05517	0.0
K07705	14.0
K07704	24.0
K07707	433.0
K07706	412.0
K07701	0.0
K07700	0.0
K07703	0.0
K07702	0.0
K07709	78.0
K07708	0.0
K01955	2823.0
K13042	0.0
K09934	0.0
K09935	664.0
K06216	73.0
K09937	39.0
K13745	0.0
K13746	0.0
K13747	552.0
K13740	0.0
K13741	0.0
K13742	0.0
K06211	391.0
K06212	7.0
K09933	0.0
K02618	0.0
K02619	212.0
K02968	1406.0
K02966	0.0
K02967	1408.0
K02616	0.0
K02965	1408.0
K02962	0.0
K02611	0.0
K02613	0.0
K03569	2179.0
K03568	326.0
K03565	1102.0
K06218	274.0
K03567	39.0
K03566	0.0
K03561	537.0
K03560	0.0
K03563	1025.0
K03562	66.0
K06430	0.0
K01709	69.0
K01708	0.0
K01707	0.0
K01706	16.0
K01705	0.0
K01704	2695.0
K01703	2698.0
K01702	0.0
K14165	0.0
K14164	0.0
K14166	0.0
K14161	2.0
K14160	0.0
K14162	2.0
K05396	54.0
K03709	93.0
K03708	89.0
K08160	0.0
K03701	2134.0
K03700	1008.0
K03703	999.0
K03702	1408.0
K03705	1124.0
K03704	1778.0
K03707	78.0
K03706	677.0
K06289	0.0
K06288	0.0
K06283	682.0
K06282	105.0
K06281	105.0
K06287	1296.0
K06286	108.0
K06285	4.0
K06284	236.0
K08161	166.0
K07540	0.0
K06438	323.0
K06869	0.0
K06868	0.0
K06867	6.0
K06866	0.0
K06865	0.0
K06864	601.0
K06863	0.0
K06862	0.0
K06861	258.0
K06860	0.0
K12659	0.0
K12658	2.0
K07547	0.0
K07546	0.0
K15023	0.0
K15022	0.0
K15020	0.0
K15024	550.0
K08700	0.0
K08162	390.0
K07544	0.0
K00137	0.0
K00135	109.0
K00134	1492.0
K00133	1363.0
K00132	3.0
K00131	13.0
K00130	394.0
K00139	0.0
K00138	0.0
K00429	0.0
K00428	233.0
K00421	0.0
K00423	0.0
K00425	397.0
K00427	0.0
K00426	396.0
K14292	0.0
K14379	0.0
K14370	0.0
K14371	0.0
K14372	0.0
K14373	0.0
K14374	0.0
K14375	0.0
K09845	0.0
K14082	0.0
K14083	18.0
K14080	0.0
K14081	0.0
K14086	390.0
K14087	436.0
K14084	31.0
K14088	436.0
K14089	429.0
K01552	815.0
K01551	46.0
K01556	0.0
K01557	0.0
K01554	28.0
K01555	0.0
K04708	0.0
K03955	0.0
K13689	0.0
K13688	6.0
K13683	0.0
K13685	385.0
K13684	0.0
K13687	0.0
K13686	0.0
K14159	0.0
K02399	0.0
K02398	48.0
K02395	163.0
K02394	27.0
K02397	437.0
K02396	1025.0
K02391	0.0
K02390	913.0
K02393	27.0
K02392	1544.0
K13533	0.0
K13532	0.0
K13531	0.0
K13530	29.0
K01550	0.0
K05658	0.0
K14054	3.0
K02601	1709.0
K02970	1381.0
K05378	0.0
K12339	22.0
K14060	0.0
K11687	0.0
K11686	0.0
K11685	0.0
K11689	60.0
K11688	74.0
K08939	0.0
K03048	371.0
K03049	0.0
K13821	29.0
K13820	10.0
K03042	0.0
K03043	1146.0
K03040	1666.0
K03041	0.0
K03046	1407.0
K03047	0.0
K03044	0.0
K03045	0.0
K00348	242.0
K09847	0.0
K00692	18.0
K00638	1186.0
K00639	298.0
K00693	0.0
K00634	642.0
K00635	0.0
K00630	0.0
K00631	0.0
K00632	9.0
K00633	554.0
K00691	144.0
K00696	0.0
K00694	31.0
K00695	0.0
K10854	0.0
K07811	0.0
K07810	0.0
K07813	649.0
K07812	7.0
K07814	460.0
K07816	158.0
K00090	0.0
K00091	436.0
K00094	3.0
K00096	434.0
K00097	335.0
K00098	13.0
K00099	1298.0
K10228	0.0
K10229	0.0
K12548	0.0
K10222	0.0
K10220	0.0
K10221	0.0
K10227	0.0
K05822	18.0
K01949	0.0
K01945	1348.0
K01947	0.0
K01946	0.0
K01941	6.0
K01940	1083.0
K06357	0.0
K07729	2703.0
K07728	0.0
K07727	1270.0
K07726	220.0
K07725	0.0
K07724	0.0
K07723	13.0
K07722	104.0
K07721	0.0
K07720	4517.0
K00899	29.0
K05824	0.0
K00891	1575.0
K00892	0.0
K00895	124.0
K00897	187.0
K08151	31.0
K08153	33.0
K08154	0.0
K02948	1408.0
K02942	0.0
K02944	0.0
K05665	0.0
K02946	1364.0
K13793	0.0
K06352	0.0
K01769	0.0
K01768	47.0
K01761	11.0
K01760	130.0
K01762	0.0
K09578	0.0
K01766	0.0
K08164	0.0
K02493	1407.0
K08166	0.0
K08167	0.0
K02496	0.0
K02497	0.0
K02494	0.0
K02495	2145.0
K02498	0.0
K02499	44.0
K08168	0.0
K08169	106.0
K14415	399.0
K14414	15.0
K06881	1438.0
K00436	0.0
K06332	0.0
K12815	0.0
K12810	0.0
K06885	387.0
K00437	10.0
K06335	0.0
K06334	1139.0
K03547	836.0
K03546	442.0
K03545	1903.0
K03544	1641.0
K03543	292.0
K06888	419.0
K10941	0.0
K03549	130.0
K03548	0.0
K10940	0.0
K02236	203.0
K02237	808.0
K02234	0.0
K02232	794.0
K02233	1204.0
K02230	30.0
K02231	1412.0
K06359	0.0
K02238	1140.0
K02239	0.0
K03723	1396.0
K03722	185.0
K03721	0.0
K03720	0.0
K03727	11.0
K03726	0.0
K03725	0.0
K03724	31.0
K06358	0.0
K12673	0.0
K12679	0.0
K12678	0.0
K06410	213.0
K11898	0.0
K11899	0.0
K11896	40.0
K11897	0.0
K11894	27.0
K11895	39.0
K11892	27.0
K11893	27.0
K11890	0.0
K11891	27.0
K08762	0.0
K08764	0.0
K08765	0.0
K10418	0.0
K11325	0.0
K11326	0.0
K11327	0.0
K11328	0.0
K11329	0.0
K00151	0.0
K00150	0.0
K00153	0.0
K00400	0.0
K00407	0.0
K00406	3.0
K00405	3.0
K00404	3.0
K00158	60.0
K01342	0.0
K09388	0.0
K09386	0.0
K09384	64.0
K04094	502.0
K04095	463.0
K04096	1672.0
K04097	0.0
K04090	0.0
K04091	3.0
K04092	11.0
K04093	0.0
K04098	0.0
K04099	0.0
K01578	0.0
K01579	282.0
K01574	45.0
K01575	78.0
K01576	0.0
K01577	29.0
K01571	755.0
K01572	1460.0
K01573	66.0
K02009	421.0
K02008	3245.0
K02005	1236.0
K02004	10198.0
K02007	490.0
K02006	4808.0
K02001	83.0
K02000	97.0
K02003	12661.0
K02002	112.0
K03065	0.0
K08952	0.0
K03060	902.0
K13809	0.0
K10948	0.0
K09607	0.0
K06125	0.0
K04337	0.0
K06120	3.0
K06121	0.0
K04336	0.0
K01127	0.0
K09703	10.0
K00004	56.0
K14699	0.0
K09702	40.0
K14698	0.0
K05311	85.0
K13829	21.0
K10943	0.0
K07291	0.0
K07290	0.0
K10206	1080.0
K10202	0.0
K10208	0.0
K10209	0.0
K01966	13.0
K01965	0.0
K01964	3.0
K01963	426.0
K01962	290.0
K01961	1531.0
K01960	252.0
K01969	0.0
K01968	0.0
K07749	444.0
K07748	0.0
K07741	181.0
K07740	0.0
K07743	0.0
K07742	1099.0
K07745	0.0
K07744	0.0
K07746	0.0
K01299	668.0
K01295	108.0
K01297	444.0
K02922	0.0
K05603	0.0
K02921	0.0
K02926	1408.0
K05607	0.0
K02924	0.0
K05605	0.0
K02928	0.0
K02929	0.0
K00216	0.0
K00217	0.0
K00214	0.0
K00215	1172.0
K00213	0.0
K00210	0.0
K00211	0.0
K00218	0.0
K00219	282.0
K01035	10.0
K01034	44.0
K04517	1257.0
K01740	2487.0
K01031	0.0
K01746	37.0
K01745	149.0
K01744	241.0
K01749	187.0
K01039	28.0
K04518	273.0
K09591	0.0
K14129	0.0
K14128	0.0
K14121	0.0
K14120	0.0
K14123	0.0
K14122	0.0
K14125	0.0
K14124	0.0
K14127	0.0
K14126	0.0
K03521	1323.0
K03520	0.0
K03523	855.0
K03522	1344.0
K03525	1308.0
K03524	1157.0
K03527	1305.0
K03526	1258.0
K03529	1113.0
K03528	0.0
K06338	0.0
K02217	682.0
K03299	64.0
K03298	17.0
K13472	0.0
K03293	589.0
K03292	1673.0
K03291	0.0
K03290	0.0
K03297	447.0
K03296	1503.0
K03295	292.0
K03294	721.0
K13009	0.0
K12690	0.0
K09743	0.0
K06022	0.0
K07190	0.0
K06021	0.0
K07192	54.0
K06020	0.0
K06027	0.0
K06026	0.0
K09744	0.0
K07991	0.0
K08749	0.0
K09835	0.0
K09834	0.0
K10439	2198.0
K06351	0.0
K09833	0.0
K10925	0.0
K10924	13.0
K10927	0.0
K10926	0.0
K10923	0.0
K10922	0.0
K09629	0.0
K10697	0.0
K00179	487.0
K00172	46.0
K00171	31.0
K00170	42.0
K00177	409.0
K00176	396.0
K00175	661.0
K00174	618.0
K13478	0.0
K14338	0.0
K14339	0.0
K14335	0.0
K14337	0.0
K14330	0.0
K14331	0.0
K14333	0.0
K08918	0.0
K13479	65.0
K04078	1406.0
K04079	1303.0
K04076	13.0
K04077	1407.0
K04074	154.0
K04075	1379.0
K04072	1131.0
K04073	0.0
K04070	714.0
K04071	0.0
K14597	0.0
K13318	0.0
K08280	0.0
K13641	47.0
K13640	18.0
K13643	17.0
K13642	0.0
K02027	17175.0
K02026	29985.0
K02025	32368.0
K02024	0.0
K02023	498.0
K02022	119.0
K02021	1.0
K02020	466.0
K02029	2338.0
K02028	2698.0
K03886	0.0
K03887	0.0
K03884	0.0
K03885	276.0
K03881	0.0
K03888	0.0
K03889	0.0
K12998	0.0
K12999	0.0
K12992	108.0
K12993	0.0
K12990	401.0
K12991	0.0
K12996	31.0
K12997	29.0
K12994	0.0
K12995	5.0
K08979	0.0
K08978	1233.0
K03088	10483.0
K03089	39.0
K03086	1864.0
K03087	0.0
K08971	0.0
K08970	2.0
K03082	4.0
K03080	0.0
K08974	1240.0
K13868	0.0
K00918	12.0
K01553	0.0
K12214	0.0
K11646	39.0
K11645	0.0
K11641	0.0
K11640	0.0
K12736	0.0
K12733	0.0
K07507	558.0
K07506	0.0
K07505	1.0
K07504	0.0
K07503	11.0
K07502	483.0
K07501	1.0
K07500	0.0
K07509	0.0
K07508	0.0
K11422	0.0
K08698	0.0
K10773	1417.0
K10774	0.0
K14286	0.0
K10778	5.0
K14287	0.0
K00140	95.0
K05501	0.0
K01903	81.0
K01902	81.0
K01905	10.0
K01904	0.0
K01907	0.0
K01906	0.0
K01909	0.0
K01908	0.0
K14534	200.0
K00147	1072.0
K07767	0.0
K07769	0.0
K07768	11.0
K06203	0.0
K06202	0.0
K09921	0.0
K09920	0.0
K09927	393.0
K09024	0.0
K09022	7.0
K09023	2.0
K09020	0.0
K09021	0.0
K02908	0.0
K02909	1409.0
K08218	239.0
K08219	0.0
K02904	1404.0
K02906	1408.0
K02907	1143.0
K02902	1400.0
K00230	14.0
K00231	92.0
K00232	0.0
K08976	2.0
K00234	0.0
K00239	479.0
K06209	980.0
K09928	4.0
K01015	0.0
K01014	0.0
K01012	1360.0
K01011	73.0
K01010	0.0
K08920	0.0
K14103	0.0
K14102	0.0
K14101	0.0
K14100	0.0
K14105	0.0
K14104	0.0
K14109	0.0
K14108	0.0
K06401	0.0
K00893	0.0
K13402	0.0
K12858	0.0
K03503	199.0
K03502	1475.0
K03501	1406.0
K03500	1158.0
K08924	0.0
K02278	52.0
K02279	84.0
K12977	0.0
K02276	0.0
K02277	0.0
K02274	3.0
K02275	3.0
K13450	0.0
K13451	0.0
K13452	0.0
K13454	0.0
K13455	0.0
K12509	0.0
K12508	0.0
K12507	1.0
K12506	100.0
K12500	0.0
K12503	0.0
K05926	0.0
K09728	0.0
K14587	0.0
K06597	0.0
K06596	0.0
K06595	0.0
K06599	0.0
K06598	0.0
K07978	0.0
K07979	2730.0
K07976	0.0
K14585	0.0
K10907	1701.0
K10906	0.0
K10901	0.0
K10909	0.0
K10908	39.0
K09819	58.0
K09818	29.0
K09817	1004.0
K09816	1003.0
K09815	1038.0
K06374	730.0
K06373	691.0
K09812	1709.0
K09811	1942.0
K09810	674.0
K09724	0.0
K14582	0.0
K09721	0.0
K04058	15.0
K04059	13.0
K04050	0.0
K04051	0.0
K04052	0.0
K04053	0.0
K04054	0.0
K04055	0.0
K04056	15.0
K04057	0.0
K01047	0.0
K08975	0.0
K10015	0.0
K10014	39.0
K10017	0.0
K10016	0.0
K10011	1.0
K10010	100.0
K10013	0.0
K10012	433.0
K10019	0.0
K10018	0.0
K13665	0.0
K13664	0.0
K13663	0.0
K13662	0.0
K13661	0.0
K13660	0.0
K13669	0.0
K13668	0.0
K07641	3.0
K01466	32.0
K13590	0.0
K01464	304.0
K01465	1398.0
K01462	2538.0
K01463	58.0
K01460	0.0
K01461	0.0
K13599	13.0
K13598	0.0
K01468	135.0
K01469	2.0
K09251	3.0
K09252	0.0
K02041	494.0
K02040	1732.0
K02043	0.0
K02045	4.0
K02044	553.0
K02047	7.0
K02046	7.0
K02049	2370.0
K02048	7.0
K05549	0.0
K05548	0.0
K06046	0.0
K03319	179.0
K03316	71.0
K03317	86.0
K03314	2.0
K03315	1367.0
K03312	355.0
K03313	116.0
K03310	1802.0
K03311	327.0
K12052	0.0
K02945	1518.0
K06162	22.0
K06163	22.0
K06160	0.0
K06161	0.0
K06166	22.0
K00359	173.0
K06164	22.0
K06165	22.0
K06168	1311.0
K06169	0.0
K13020	53.0
K07158	0.0
K07159	0.0
K04835	1.0
K11621	0.0
K11991	0.0
K11622	0.0
K11996	42.0
K11627	0.0
K11626	0.0
K11629	0.0
K11628	0.0
K07561	0.0
K07560	1406.0
K07563	0.0
K07562	0.0
K07565	0.0
K07564	0.0
K07567	2075.0
K07566	1354.0
K07569	0.0
K07568	1312.0
K09925	0.0
K11199	0.0
K11198	0.0
K11192	0.0
K11191	0.0
K11196	0.0
K11195	0.0
K11194	0.0
K02492	502.0
K10713	0.0
K10710	19.0
K10711	261.0
K10716	0.0
K02490	3.0
K10714	0.0
K10715	0.0
K01929	1420.0
K01928	1546.0
K01923	1746.0
K01922	35.0
K01921	1463.0
K01920	0.0
K01926	1387.0
K01925	1411.0
K01924	1404.0
K07789	29.0
K07788	27.0
K07785	0.0
K07784	0.0
K07787	69.0
K07786	0.0
K07781	0.0
K07783	59.0
K07782	0.0
K05835	0.0
K06355	0.0
K14661	0.0
K09844	0.0
K00782	159.0
K00783	1408.0
K00784	1560.0
K00785	0.0
K00786	741.0
K00039	0.0
K00036	585.0
K00037	0.0
K00034	22.0
K00035	0.0
K00032	0.0
K00033	613.0
K00030	280.0
K00031	991.0
K01259	357.0
K01258	1598.0
K01255	707.0
K01256	146.0
K01251	712.0
K01250	39.0
K01253	0.0
K01252	0.0
K09008	0.0
K09009	11.0
K09000	2.0
K09001	11.0
K09002	653.0
K09003	0.0
K09004	43.0
K09005	9.0
K09006	0.0
K09007	42.0
K09846	0.0
K08234	764.0
K00258	0.0
K00259	162.0
K00252	0.0
K00253	0.0
K00256	0.0
K00257	254.0
K00254	0.0
K00255	0.0
K01079	162.0
K01078	2.0
K01071	134.0
K01070	0.0
K01073	21.0
K01077	779.0
K01076	9.0
K14472	0.0
K14471	0.0
K14470	0.0
K14475	10.0
K09841	0.0
K02788	320.0
K02782	10.0
K02783	105.0
K02781	105.0
K02786	320.0
K02787	0.0
K02784	0.0
K01060	10.0
K01787	141.0
K01786	668.0
K01785	1581.0
K01784	2796.0
K01783	1517.0
K01782	7.0
K01781	0.0
K01780	0.0
K01789	0.0
K01788	1252.0
K02526	22.0
K02527	257.0
K02525	5.0
K02250	0.0
K02523	284.0
K02520	1410.0
K02521	0.0
K02258	0.0
K02259	2.0
K02528	1386.0
K02529	7923.0
K03781	630.0
K03780	6.0
K03783	974.0
K03782	4.0
K03785	484.0
K03784	874.0
K03787	677.0
K03786	910.0
K03789	1150.0
K03788	0.0
K10700	0.0
K00342	193.0
K03124	0.0
K03120	0.0
K12527	63.0
K12526	0.0
K12525	1.0
K12524	420.0
K12523	0.0
K12522	0.0
K09789	200.0
K09788	5.0
K09787	1092.0
K09786	7.0
K09785	0.0
K09781	0.0
K09780	0.0
K10961	0.0
K10960	0.0
K10963	0.0
K10962	0.0
K10965	0.0
K10964	0.0
K10966	0.0
K09879	0.0
K06318	0.0
K06311	0.0
K06310	8.0
K06312	0.0
K06314	0.0
K06317	12.0
K11389	0.0
K11386	0.0
K11387	0.0
K11384	42.0
K11385	0.0
K11382	0.0
K11383	0.0
K11381	66.0
K11949	0.0
K10380	0.0
K04032	53.0
K04033	0.0
K04030	65.0
K04031	580.0
K04036	0.0
K04037	0.0
K04034	16.0
K04035	0.0
K04038	0.0
K04039	0.0
K07046	20.0
K07047	563.0
K07044	1.0
K07045	723.0
K07042	1167.0
K07043	919.0
K07040	900.0
K07041	0.0
K07048	15.0
K07049	0.0
K08664	0.0
K02584	40.0
K10039	52.0
K10038	1.0
K10037	13.0
K10036	16.0
K04788	0.0
K04789	0.0
K04784	0.0
K04785	0.0
K04786	0.0
K04787	0.0
K04780	0.0
K04781	3.0
K04782	0.0
K04783	0.0
K13601	0.0
K13603	0.0
K13602	0.0
K13605	0.0
K13604	0.0
K13607	8.0
K02404	43.0
K05783	0.0
K05782	0.0
K05781	22.0
K05780	22.0
K05787	0.0
K05786	16.0
K05785	55.0
K05784	0.0
K05789	0.0
K05788	39.0
K01442	1336.0
K01443	1284.0
K01444	277.0
K01446	28.0
K01447	319.0
K01448	2215.0
K01449	355.0
K14803	0.0
K02069	48.0
K05569	419.0
K08008	0.0
K02063	0.0
K05566	418.0
K05565	0.0
K05563	0.0
K05562	0.0
K05561	0.0
K02064	0.0
K03338	414.0
K03339	0.0
K03330	0.0
K03331	0.0
K03332	3.0
K03333	0.0
K03335	394.0
K03336	392.0
K03337	401.0
K12956	0.0
K12957	3.0
K12954	0.0
K12955	0.0
K12952	0.0
K12953	0.0
K12950	0.0
K12951	0.0
K14733	0.0
K00109	0.0
K06148	4101.0
K06149	0.0
K06144	0.0
K06145	0.0
K06146	0.0
K06147	16059.0
K06141	0.0
K06142	802.0
K06143	55.0
K11945	0.0
K08948	0.0
K08949	0.0
K00071	0.0
K14664	0.0
K13810	0.0
K14665	10.0
K03058	0.0
K11609	0.0
K11608	0.0
K14660	0.0
K11603	0.0
K11602	0.0
K11601	0.0
K11600	0.0
K11607	3.0
K11606	3.0
K11605	3.0
K11604	3.0
K10558	1.0
K10559	4.0
K10550	2.0
K10551	2.0
K10552	0.0
K10553	0.0
K10554	0.0
K10555	6.0
K10556	2.0
K10557	1.0
K03051	0.0
K03050	0.0
K07549	0.0
K07548	0.0
K07239	85.0
K07235	0.0
K07234	0.0
K07237	0.0
K07236	0.0
K07231	0.0
K07230	1.0
K07233	0.0
K07232	0.0
K02467	0.0
K05306	487.0
K05305	393.0
K05304	0.0
K05303	2.0
K05301	0.0
K02565	0.0
K08644	0.0
K08646	0.0
K08641	314.0
K08643	1.0
K08642	0.0
K12146	0.0
K00010	419.0
K00011	0.0
K00012	1539.0
K00013	1348.0
K00014	1386.0
K00016	1527.0
K09065	0.0
K08252	2.0
K08253	0.0
K08256	10.0
K08255	0.0
K08258	0.0
K08259	0.0
K00274	4.0
K00275	17.0
K00276	0.0
K00270	0.0
K00271	0.0
K00272	0.0
K00273	0.0
K00278	855.0
K00279	0.0
K12675	0.0
K01277	241.0
K01274	1.0
K01273	854.0
K01271	895.0
K01270	1470.0
K01278	374.0
K00906	1.0
K00904	201.0
K00903	41.0
K00901	473.0
K13785	0.0
K00908	0.0
K11149	0.0
K01053	2.0
K01051	34.0
K01057	119.0
K01056	1408.0
K01055	0.0
K01054	0.0
K01058	53.0
K02500	1322.0
K02501	1315.0
K02502	1018.0
K02503	1369.0
K02504	0.0
K02505	0.0
K02506	0.0
K02507	0.0
K02508	0.0
K02509	9.0
K00291	0.0
K13410	0.0
K13148	0.0
K13419	0.0
K05825	0.0
K03106	1408.0
K03105	0.0
K03101	1805.0
K03100	2953.0
K12541	0.0
K12540	0.0
K12543	0.0
K12542	0.0
K12545	0.0
K12544	0.0
K12547	0.0
K12546	0.0
K12549	0.0
K06080	0.0
K11018	0.0
K11019	0.0
K11016	0.0
K11017	0.0
K11014	0.0
K11015	0.0
K11012	0.0
K11013	0.0
K11010	0.0
K11011	0.0
K06333	714.0
K06880	0.0
K06883	3.0
K06882	0.0
K09857	42.0
K06884	0.0
K06887	1.0
K06886	2.0
K06889	2477.0
K10942	0.0
K09859	1.0
K09858	39.0
K10947	2434.0
K10946	0.0
K10945	0.0
K10944	0.0
K13284	0.0
K00483	2.0
K00481	0.0
K00480	0.0
K00486	0.0
K00485	0.0
K00484	0.0
K09901	0.0
K10929	0.0
K07684	0.0
K07685	0.0
K07686	0.0
K07687	0.0
K07681	0.0
K07688	0.0
K07689	0.0
K10928	0.0
K04018	0.0
K04019	55.0
K04014	27.0
K04015	30.0
K04016	0.0
K04017	0.0
K04013	7.0
K07060	0.0
K07061	0.0
K07062	57.0
K07063	0.0
K07064	0.0
K07065	0.0
K07066	390.0
K07067	13.0
K07068	0.0
K07069	420.0
K01121	0.0
K13629	0.0
K13628	3.0
K13623	0.0
K13622	2.0
K13620	0.0
K13626	488.0
K08586	0.0
K08587	0.0
K01428	409.0
K01429	409.0
K01422	220.0
K01423	2.0
K01420	961.0
K01421	873.0
K01426	483.0
K01427	0.0
K01424	1324.0
K01425	318.0
K08068	0.0
K07538	0.0
K13086	0.0
K13085	0.0
K07287	0.0
K07824	0.0
K07682	0.0
K02722	0.0
K12978	0.0
K12979	0.0
K12972	1.0
K12973	0.0
K12974	0.0
K12975	0.0
K12976	0.0
K07821	0.0
K07683	4.0
K14750	0.0
K14751	0.0
K14953	0.0
K12288	0.0
K12289	0.0
K12282	0.0
K12283	0.0
K12280	0.0
K12281	0.0
K12286	0.0
K12287	0.0
K12284	0.0
K12285	0.0
K11957	0.0
K11956	0.0
K11955	0.0
K11954	0.0
K11953	0.0
K11952	0.0
K11951	0.0
K11950	0.0
K11959	0.0
K11958	0.0
K13889	13.0
K13888	39.0
K11963	0.0
K07217	36.0
K07216	713.0
K07215	0.0
K07214	451.0
K07213	64.0
K07212	0.0
K07219	61.0
K07218	0.0
K12150	0.0
K08689	0.0
K08688	0.0
K00402	0.0
K00401	0.0
K11994	0.0
K00152	0.0
K01043	1.0
K00154	0.0
K00157	0.0
K00156	179.0
K10533	0.0
K10530	58.0
K10531	0.0
K10536	37.0
K10537	2.0
K10535	0.0
K10538	0.0
K10539	2.0
K00073	0.0
K13934	0.0
K00076	10.0
K00077	964.0
K00074	1036.0
K00075	1403.0
K00078	0.0
K00079	0.0
K02290	0.0
K02563	1408.0
K02292	0.0
K08966	0.0
K02294	0.0
K08278	0.0
K08279	0.0
K08274	0.0
K08275	0.0
K08276	0.0
K08277	0.0
K00298	56.0
K00299	3.0
K00296	0.0
K00297	1367.0
K00294	53.0
K00292	0.0
K00293	0.0
K00290	559.0
K07757	44.0
K12089	0.0
K01210	12.0
K01213	0.0
K01212	487.0
K01215	86.0
K01214	0.0
K01217	0.0
K01216	0.0
K01219	0.0
K01218	396.0
K02749	0.0
K02746	271.0
K02747	266.0
K02744	869.0
K02745	270.0
K02742	0.0
K00924	89.0
K00925	1879.0
K00926	849.0
K00927	1408.0
K00928	1735.0
K00929	709.0
K12085	0.0
K02298	0.0
K02299	0.0
K02568	7.0
K02569	39.0
K02562	0.0
K02291	2.0
K02560	0.0
K02293	0.0
K02566	47.0
K02567	46.0
K02564	1581.0
K02297	0.0
K03169	3127.0
K03168	1432.0
K03163	0.0
K03162	0.0
K03167	0.0
K03166	0.0
K11038	0.0
K11039	0.0
K11030	0.0
K11031	0.0
K11032	0.0
K11033	0.0
K11034	0.0
K11035	0.0
K11036	0.0
K11037	0.0
K02546	0.0
K07668	145.0
K07669	0.0
K07666	3.0
K07667	1838.0
K07664	0.0
K07665	485.0
K07662	0.0
K07663	3.0
K07660	0.0
K07661	0.0
K03927	1720.0
K07008	0.0
K07009	456.0
K07002	5.0
K07003	1029.0
K07000	0.0
K07001	933.0
K07006	73.0
K07007	1918.0
K07004	0.0
K07005	1674.0
K03921	0.0
K02956	1394.0
K09725	0.0
K09181	85.0
K08599	0.0
K08598	0.0
K08591	1402.0
K08590	259.0
K01156	75.0
K01154	1637.0
K01407	0.0
K01400	0.0
K01153	1354.0
K01150	41.0
K01151	1276.0
K01408	0.0
K01409	1493.0
K01158	0.0
K01159	400.0
K05523	0.0
K05522	0.0
K05521	680.0
K05520	233.0
K05527	0.0
K05526	0.0
K05525	0.0
K05524	1.0
K05529	0.0
K14518	0.0
K14519	2.0
K05949	0.0
K01754	813.0
K05942	0.0
K01027	0.0
K02171	0.0
K02170	0.0
K02173	18.0
K02172	0.0
K01751	173.0
K06416	67.0
K06417	0.0
K06414	0.0
K06947	0.0
K03379	0.0
K03808	3.0
K03809	16.0
K03806	0.0
K06412	742.0
K03804	0.0
K12296	29.0
K03802	2.0
K03803	281.0
K06413	2.0
K10808	0.0
K06411	230.0
K01028	4.0
K01029	8.0
K11931	0.0
K11930	0.0
K11933	0.0
K11932	0.0
K11935	0.0
K11934	105.0
K11937	0.0
K11936	28.0
K11939	0.0
K11938	0.0
K10800	2.0
K06419	3.0
K11929	0.0
K07271	1062.0
K07270	0.0
K07273	249.0
K07272	30.0
K07275	0.0
K07274	13.0
K07277	284.0
K07276	0.0
K07279	0.0
K07278	27.0
K10623	0.0
K02481	379.0
K11520	0.0
K02480	0.0
K08170	0.0
K02485	0.0
K02484	394.0
K02487	0.0
K08600	2331.0
K08603	0.0
K08602	464.0
K08605	0.0
K08604	0.0
K09956	2.0
K09957	0.0
K09954	3.0
K09955	1619.0
K09952	69.0
K09953	0.0
K09950	0.0
K09951	705.0
K09958	2.0
K09959	0.0
K07495	18.0
K07494	4.0
K07497	956.0
K07496	245.0
K07491	1048.0
K07490	0.0
K07493	140.0
K07492	13.0
K07499	0.0
K07498	56.0
K11209	1.0
K11208	0.0
K11204	0.0
K11203	16.0
K11202	45.0
K11201	0.0
K11200	10.0
K00058	2368.0
K00059	3067.0
K00728	0.0
K00729	0.0
K00055	6.0
K00057	1410.0
K00050	450.0
K00051	0.0
K00720	0.0
K00721	404.0
K14424	0.0
K06033	0.0
K14189	0.0
K14188	118.0
K06364	0.0
K14187	1.0
K01239	267.0
K01238	50.0
K01897	1416.0
K01232	368.0
K01895	332.0
K01230	0.0
K01893	1388.0
K01236	0.0
K01235	47.0
K01890	1408.0
K02768	94.0
K02769	36.0
K02760	1222.0
K02761	1355.0
K02763	0.0
K02764	0.0
K02765	381.0
K00948	2179.0
K00949	931.0
K00942	1489.0
K00943	704.0
K00940	283.0
K00941	2648.0
K00946	457.0
K00947	0.0
K00944	0.0
K00945	3748.0
K01097	0.0
K01096	17.0
K01095	109.0
K01093	52.0
K01092	742.0
K01091	2853.0
K01090	1601.0
K03499	3425.0
K03498	2759.0
K03491	159.0
K03490	392.0
K03493	0.0
K03492	35.0
K03495	1388.0
K03497	3265.0
K03496	3585.0
K02817	0.0
K02814	1.0
K02815	1.0
K02810	241.0
K02548	700.0
K02549	31.0
K02818	0.0
K02819	406.0
K03637	374.0
K03636	8.0
K03147	1200.0
K03146	52.0
K08851	0.0
K06518	1031.0
K09729	51.0
K06048	0.0
K06045	5.0
K06044	0.0
K09727	0.0
K09726	0.0
K06041	584.0
K09720	0.0
K09723	0.0
K06042	752.0
K09897	0.0
K09896	0.0
K09895	0.0
K09894	0.0
K09893	0.0
K09892	0.0
K09891	0.0
K09890	0.0
K09899	0.0
K09898	0.0
K03622	0.0
K07648	0.0
K07649	0.0
K07398	0.0
K07399	2.0
K11056	0.0
K11057	0.0
K11054	0.0
K11055	0.0
K07640	13.0
K07393	20.0
K07390	3.0
K07391	1025.0
K07644	3.0
K07645	3.0
K07646	2079.0
K07647	0.0
K10896	0.0
K07024	8233.0
K07025	2431.0
K07026	0.0
K07027	497.0
K07020	0.0
K07021	91.0
K07022	0.0
K07023	1086.0
K07028	0.0
K07029	2229.0
K10094	0.0
K01390	0.0
K01392	0.0
K01399	0.0
K02673	0.0
K05893	0.0
K05897	0.0
K05896	1118.0
K05895	466.0
K05899	0.0
K05898	0.0
K00555	0.0
K00554	1015.0
K00557	16.0
K00556	211.0
K00551	0.0
K00559	0.0
K00558	1914.0
K01170	0.0
K01173	43.0
K01174	13.0
K01175	4.0
K01176	73.0
K01178	2.0
K01179	646.0
K14578	0.0
K14579	0.0
K08951	0.0
K08950	0.0
K08953	0.0
K03828	4.0
K03829	0.0
K03820	214.0
K03821	0.0
K03822	0.0
K03823	1011.0
K03824	13.0
K03825	14.0
K03826	1538.0
K03827	275.0
K12248	0.0
K12246	0.0
K12247	0.0
K12242	0.0
K12243	0.0
K12240	0.0
K12241	0.0
K11919	0.0
K11918	0.0
K11913	0.0
K11912	0.0
K11911	0.0
K11910	27.0
K11917	0.0
K11916	26.0
K11915	26.0
K11914	26.0
K12068	0.0
K12069	0.0
K12062	0.0
K12063	0.0
K12060	0.0
K12061	0.0
K12066	0.0
K12067	0.0
K12064	0.0
K12065	0.0
K07259	293.0
K07258	2771.0
K07253	0.0
K07251	0.0
K07250	397.0
K07257	39.0
K07256	0.0
K07255	0.0
K07254	0.0
K05372	0.0
K05373	0.0
K05370	0.0
K05371	0.0
K05374	0.0
K05375	0.0
K09970	0.0
K09971	0.0
K09972	1.0
K09973	16.0
K09974	3.0
K09975	0.0
K09976	372.0
K09978	0.0
K09979	172.0
K11261	470.0
K11260	0.0
K11263	21.0
K11264	0.0
K10793	17.0
K10796	26.0
K10797	38.0
K10794	0.0
K10795	16.0
K00700	1945.0
K00701	0.0
K10798	0.0
K00703	1290.0
K00705	1313.0
K09828	0.0
K10133	0.0
K13053	0.0
K03192	3.0
K00964	0.0
K00965	1073.0
K00966	90.0
K00960	0.0
K00961	1.0
K00962	1326.0
K00963	251.0
K00969	1394.0
K12681	0.0
K02703	0.0
K08364	0.0
K08365	0.0
K02706	0.0
K08363	0.0
K08361	0.0
K02708	0.0
K02709	0.0
K08368	102.0
K08369	52.0
K01615	85.0
K01617	0.0
K01616	0.0
K01611	101.0
K01610	913.0
K01613	521.0
K01612	0.0
K01619	1595.0
K01618	0.0
K02834	1369.0
K02835	1408.0
K05281	0.0
K03619	0.0
K03618	0.0
K03617	1276.0
K03616	51.0
K03615	1275.0
K03614	1273.0
K03613	1272.0
K03612	1270.0
K03611	0.0
K03610	1012.0
K09705	84.0
K09704	868.0
K09701	3.0
K09700	1.0
K09709	0.0
K06391	151.0
K06390	734.0
K06393	733.0
K06392	344.0
K06395	31.0
K06394	668.0
K06397	726.0
K06396	729.0
K06399	738.0
K06398	737.0
K06435	0.0
K11078	0.0
K11079	0.0
K11074	0.0
K11075	0.0
K11076	0.0
K11077	0.0
K11070	1151.0
K11071	1166.0
K11072	1300.0
K11073	0.0
K06935	0.0
K06934	63.0
K06937	42.0
K06936	3.0
K06931	0.0
K06930	0.0
K06933	0.0
K06932	0.0
K06939	0.0
K06938	0.0
K13381	0.0
K05916	3.0
K05917	0.0
K05914	0.0
K05915	0.0
K05912	0.0
K05913	0.0
K05910	15.0
K05911	0.0
K05918	0.0
K05919	725.0
K00392	0.0
K00390	37.0
K00397	0.0
K00395	26.0
K00394	75.0
K01884	0.0
K00399	0.0
K01886	1014.0
K01376	58.0
K01372	796.0
K09149	0.0
K09148	0.0
K01225	2.0
K09145	390.0
K09144	390.0
K09147	0.0
K09146	0.0
K09141	27.0
K09140	0.0
K09143	0.0
K09142	0.0
K05709	0.0
K05708	0.0
K05879	398.0
K05878	370.0
K05875	0.0
K05874	0.0
K05877	0.0
K05876	0.0
K05873	27.0
K00579	0.0
K00578	0.0
K00577	0.0
K00575	1054.0
K00574	529.0
K00573	43.0
K00571	1241.0
K00570	0.0
K01118	145.0
K01119	82.0
K01157	0.0
K01112	0.0
K01113	55.0
K04477	720.0
K01114	0.0
K01115	0.0
K08087	0.0
K01315	0.0
K08085	0.0
K08084	0.0
K08083	0.0
K08082	0.0
K08081	0.0
K08080	0.0
K01152	0.0
K01401	0.0
K09826	0.0
K06344	0.0
K06345	0.0
K09822	2.0
K06343	0.0
K10938	0.0
K06341	0.0
K10934	0.0
K10935	0.0
K10932	0.0
K11052	0.0
K10930	0.0
K06349	0.0
K11053	0.0
K10754	0.0
K01755	1476.0
K10200	64.0
K02132	0.0
K02137	0.0
K03840	0.0
K03841	39.0
K13028	0.0
K13799	0.0
K13798	0.0
K13795	0.0
K13794	0.0
K13021	0.0
K13792	0.0
K13791	0.0
K13790	0.0
K12268	1.0
K12269	261.0
K12262	0.0
K12263	0.0
K12264	0.0
K12265	0.0
K12266	0.0
K12267	1631.0
K01757	0.0
K12237	0.0
K13243	0.0
K13245	0.0
K13244	0.0
K13246	0.0
K03264	0.0
K03265	0.0
K03263	0.0
K03268	0.0
K03269	244.0
K12415	0.0
K10211	0.0
K09918	0.0
K09919	0.0
K06720	0.0
K09913	10.0
K09910	0.0
K09911	0.0
K09916	0.0
K09917	0.0
K06726	126.0
K09915	2.0
K11535	0.0
K11534	1.0
K11537	57.0
K11531	0.0
K11533	11.0
K11532	0.0
K11249	41.0
K11539	0.0
K00762	1821.0
K00763	1144.0
K00760	1463.0
K00761	1404.0
K00766	929.0
K00767	835.0
K00764	2263.0
K00765	1307.0
K00768	815.0
K00769	13.0
K11059	0.0
K00186	0.0
K00187	0.0
K00184	58.0
K00185	56.0
K00183	41.0
K00180	619.0
K00188	0.0
K00189	0.0
K10110	541.0
K10111	0.0
K10112	1159.0
K10113	0.0
K10114	0.0
K10115	0.0
K10116	0.0
K10117	1857.0
K10118	2314.0
K10119	2272.0
K04641	1.0
K04643	0.0
K04642	0.0
K13282	2.0
K00988	0.0
K00989	66.0
K00986	19.0
K00984	391.0
K00985	0.0
K00982	11.0
K00983	818.0
K00980	399.0
K00981	1450.0
K01585	302.0
K01584	0.0
K01586	1530.0
K13498	1.0
K01580	279.0
K01583	324.0
K01582	208.0
K13497	459.0
K01589	124.0
K01588	1350.0
K14941	0.0
K08347	0.0
K08348	0.0
K02720	0.0
K14949	0.0
K02723	0.0
K03459	0.0
K03458	816.0
K03455	484.0
K03457	21.0
K03451	321.0
K03981	0.0
K03980	140.0
K02614	573.0
K01639	1173.0
K01638	0.0
K01637	0.0
K01636	20.0
K01635	16.0
K01634	0.0
K01633	293.0
K01632	27.0
K01631	0.0
K01630	52.0
K02615	0.0
K02588	219.0
K02589	406.0
K02858	39.0
K02859	79.0
K14051	0.0
K14053	0.0
K14052	0.0
K02852	53.0
K02853	0.0
K02850	0.0
K02851	0.0
K14059	131.0
K14058	0.0
K02586	16.0
K02587	17.0
K03679	0.0
K03671	2699.0
K03670	2.0
K03673	0.0
K03672	0.0
K03675	0.0
K03674	0.0
K03677	0.0
K03676	1.0
K09761	1312.0
K09760	276.0
K09763	0.0
K09762	1107.0
K09765	802.0
K09764	46.0
K09767	18.0
K06006	0.0
K09769	66.0
K09768	576.0
K10353	0.0
K03187	409.0
K03186	623.0
K03185	0.0
K03184	0.0
K03183	754.0
K03182	613.0
K03181	0.0
K03189	409.0
K03188	409.0
K02715	0.0
K12455	0.0
K12454	2.0
K12453	0.0
K12452	18.0
K12451	0.0
K07358	0.0
K07356	0.0
K07357	1.0
K07354	0.0
K07355	0.0
K07352	0.0
K07353	0.0
K07350	0.0
K07351	0.0
K06919	339.0
K06918	0.0
K06917	12.0
K06916	0.0
K06915	455.0
K06914	0.0
K06913	0.0
K06912	0.0
K06911	306.0
K06910	450.0
K08986	1.0
K08987	136.0
K08984	3.0
K08985	0.0
K08982	8.0
K08983	0.0
K08980	0.0
K08981	15.0
K08988	0.0
K08989	0.0
K02252	0.0
K05934	731.0
K05936	731.0
K05937	0.0
K02253	0.0
K05939	6.0
K00378	916.0
K00375	1030.0
K00374	70.0
K00376	0.0
K00371	44.0
K00370	44.0
K00373	44.0
K00372	3.0
K01358	1920.0
K09166	2.0
K09165	0.0
K09164	0.0
K09163	113.0
K09162	2.0
K09161	1.0
K09160	0.0
K01354	13.0
K01355	0.0
K01356	1554.0
K05601	2.0
K05851	0.0
K03807	0.0
K05606	390.0
K02927	0.0
K05974	0.0
K03805	0.0
K05976	0.0
K00519	0.0
K00518	13.0
K03800	668.0
K00511	0.0
K00510	0.0
K03801	251.0
K00515	0.0
K00514	0.0
K00517	1.0
K05971	0.0
K03154	328.0
K11147	0.0
K05581	0.0
K05580	0.0
K05583	0.0
K05582	0.0
K05585	0.0
K05584	0.0
K05587	0.0
K05586	0.0
K05589	39.0
K03150	903.0
K03623	0.0
K03152	1674.0
K14200	0.0
K14201	0.0
K14202	0.0
K03621	1067.0
K14204	0.0
K14205	25.0
K01134	390.0
K01135	5.0
K01136	57.0
K01137	2.0
K01130	506.0
K01132	0.0
K01133	418.0
K01138	846.0
K01139	7.0
K02113	1316.0
K02112	1590.0
K02111	1582.0
K02446	44.0
K02117	981.0
K02116	435.0
K02115	1590.0
K02114	1589.0
K02119	737.0
K02118	965.0
K02448	0.0
K01036	1.0
K03212	0.0
K13007	0.0
K13006	0.0
K13005	0.0
K13004	392.0
K13001	0.0
K06404	492.0
K01032	0.0
K06951	39.0
K03862	0.0
K03863	0.0
K06406	737.0
K06957	0.0
K05020	16.0
K06400	277.0
K06403	491.0
K06954	0.0
K10814	0.0
K10817	0.0
K10816	0.0
K07136	0.0
K03242	0.0
K03243	0.0
K12202	0.0
K12203	0.0
K12206	0.0
K12207	0.0
K12204	0.0
K12205	0.0
K12208	0.0
K12209	0.0
K13919	8.0
K13918	0.0
K06214	0.0
K06215	487.0
K09936	728.0
K06217	1407.0
K09930	2.0
K09931	0.0
K09932	2.0
K06213	740.0
K09938	0.0
K09939	193.0
K11517	0.0
K06337	0.0
K13301	0.0
K00748	257.0
K00745	28.0
K00743	0.0
K07165	3.0
K07164	290.0
K07167	0.0
K07166	1058.0
K07161	2.0
K07160	53.0
K07163	0.0
K07162	16.0
K07169	0.0
K07168	13.0
K06336	0.0
K01839	741.0
K01838	171.0
K01835	169.0
K01834	4755.0
K01837	0.0
K01830	0.0
K00608	0.0
K02632	0.0
K02630	0.0
K02631	0.0
K08322	14.0
K08323	9.0
K08320	0.0
K08321	56.0
K08326	0.0
K08324	0.0
K08325	110.0
K01659	0.0
K01658	910.0
K02637	0.0
K01653	1444.0
K01652	2249.0
K01655	0.0
K01654	858.0
K01657	942.0
K02874	1405.0
K02875	0.0
K02876	1407.0
K02877	0.0
K02871	1407.0
K02873	0.0
K02878	1408.0
K02879	1147.0
K14070	0.0
K09749	868.0
K09748	1393.0
K06023	2213.0
K09742	0.0
K09741	0.0
K09740	15.0
K09747	895.0
K09746	0.0
K09745	0.0
K06024	1117.0
K03477	0.0
K03476	4.0
K03475	508.0
K03474	244.0
K03473	241.0
K03472	0.0
K03471	295.0
K03470	1390.0
K03478	661.0
K02304	893.0
K02305	0.0
K02302	4.0
K02303	0.0
K02300	0.0
K02301	3.0
K03653	0.0
K03652	113.0
K03651	0.0
K03650	1130.0
K03657	2808.0
K03656	0.0
K03655	2194.0
K03654	1349.0
K03658	390.0
K12439	0.0
K12431	0.0
K12430	0.0
K12433	0.0
K12432	0.0
K12435	0.0
K12434	0.0
K12437	0.0
K12436	0.0
K06979	30.0
K06978	439.0
K06971	71.0
K06970	13.0
K06973	982.0
K06972	694.0
K06975	312.0
K06974	0.0
K06977	0.0
K06976	411.0
K07082	1343.0
K07083	198.0
K07080	421.0
K07081	49.0
K07086	0.0
K07087	0.0
K07084	9.0
K07085	552.0
K07088	1958.0
K07089	714.0
K01317	0.0
K11162	0.0
K11163	0.0
K11161	0.0
K11168	0.0
K00356	10.0
K00355	1.0
K00354	0.0
K00353	0.0
K00351	242.0
K00350	242.0
K05952	0.0
K05953	0.0
K05951	0.0
K05956	0.0
K05957	0.0
K00358	36.0
K00689	33.0
K00688	2038.0
K00681	359.0
K00680	1396.0
K00683	0.0
K00685	3.0
K00684	42.0
K00687	29.0
K00686	0.0
K05831	0.0
K05830	0.0
K05833	806.0
K05832	792.0
K05834	0.0
K05837	1149.0
K05836	0.0
K05839	0.0
K05838	11.0
K07677	0.0
K00533	461.0
K00532	10.0
K00531	0.0
K00530	0.0
K00537	1733.0
K00536	0.0
K00535	0.0
K00534	39.0
K00539	0.0
K00538	0.0
K11029	0.0
K14260	178.0
K14261	26.0
K14266	0.0
K14267	0.0
K14268	0.0
K14269	0.0
K01337	0.0
K01338	1425.0
K02683	0.0
K02682	0.0
K02681	0.0
K02680	0.0
K02687	1126.0
K02686	0.0
K02685	0.0
K02689	0.0
K02688	53.0
K00824	666.0
K00827	0.0
K00826	1387.0
K00821	1841.0
K00820	1749.0
K00823	32.0
K00822	0.0
K00829	0.0
K00828	0.0
K01488	124.0
K01489	1058.0
K01484	0.0
K01485	715.0
K01486	626.0
K01487	133.0
K01480	931.0
K01481	0.0
K01482	7.0
K01483	0.0
K02469	2121.0
K02468	0.0
K02466	10.0
K02465	0.0
K02464	0.0
K02463	0.0
K02462	0.0
K02461	0.0
K02460	0.0
K08969	20.0
K13061	0.0
K13060	0.0
K13063	0.0
K13062	0.0
K13069	0.0
K08964	0.0
K06363	0.0
K03079	28.0
K06342	0.0
K03078	0.0
K13289	0.0
K13288	11.0
K13285	0.0
K13287	0.0
K13286	0.0
K13281	3.0
K13280	607.0
K13283	0.0
K00054	108.0
K04496	0.0
K05369	0.0
K05368	1.0
K03228	15.0
K03229	15.0
K00052	1026.0
K03222	15.0
K03223	15.0
K03220	13.0
K03221	13.0
K03226	15.0
K03227	15.0
K03224	15.0
K03225	13.0
K09482	0.0
K09483	0.0
K13836	0.0
K12228	0.0
K05360	0.0
K12224	0.0
K12225	0.0
K12226	0.0
K12227	0.0
K12220	0.0
K05363	551.0
K12222	0.0
K12223	0.0
K08681	480.0
K08680	29.0
K08683	0.0
K08682	0.0
K08685	0.0
K08684	0.0
K08687	0.0
K08686	0.0
K11755	1272.0
K11754	3395.0
K11751	1.0
K11750	0.0
K11753	2766.0
K11752	1374.0
K02407	450.0
K13938	0.0
K13936	0.0
K13935	0.0
K02406	1213.0
K13933	0.0
K13932	0.0
K13931	0.0
K13930	0.0
K12088	0.0
K12081	0.0
K12082	0.0
K12083	0.0
K12084	0.0
K12086	0.0
K12087	0.0
K09611	0.0
K09612	0.0
K04940	0.0
K10085	0.0
K05394	0.0
K05395	13.0
K06340	0.0
K13043	91.0
K07149	228.0
K07148	280.0
K07147	3.0
K07146	31.0
K07145	17.0
K07144	0.0
K07143	0.0
K07142	0.0
K07141	359.0
K07140	0.0
K10156	0.0
K10150	0.0
K10620	0.0
K10621	0.0
K14028	0.0
K14029	0.0
K01817	972.0
K01816	82.0
K01815	688.0
K01814	1311.0
K01813	481.0
K01812	1248.0
K01811	2472.0
K01810	1411.0
K01819	16.0
K01818	62.0
K14580	0.0
K05379	0.0
K08304	52.0
K08305	39.0
K08306	39.0
K08307	280.0
K08300	50.0
K08301	912.0
K08302	63.0
K08303	2553.0
K08308	0.0
K08309	68.0
K14671	0.0
K14670	0.0
K14673	0.0
K14672	0.0
K01673	144.0
K01672	0.0
K01671	0.0
K01677	784.0
K01676	242.0
K01674	0.0
K01679	359.0
K01678	753.0
K02899	1408.0
K02896	0.0
K02897	339.0
K02895	1407.0
K02892	1408.0
K02890	1408.0
K10811	0.0
K02096	0.0
K02097	0.0
K02094	0.0
K02095	0.0
K02092	0.0
K02093	0.0
K02099	1438.0
K03411	854.0
K03410	855.0
K03413	1137.0
K03412	96.0
K03415	127.0
K03414	27.0
K03417	1.0
K03416	0.0
K03418	0.0
K05376	0.0
K02320	0.0
K02322	0.0
K02323	0.0
K05377	0.0
K13542	881.0
K13543	0.0
K13540	0.0
K13541	0.0
K12145	0.0
K12144	0.0
K12147	0.0
K12410	1720.0
K12141	200.0
K12140	200.0
K12143	7.0
K12142	0.0
K12149	0.0
K12148	0.0
K07312	0.0
K07313	10.0
K07310	7.0
K07311	10.0
K07316	32.0
K07317	0.0
K07314	0.0
K07315	95.0
K07318	18.0
K07319	543.0
K03936	0.0
K03425	0.0
K03426	1145.0
K03427	1583.0
K03420	0.0
K03421	0.0
K03422	0.0
K03423	0.0
K03756	0.0
K03757	0.0
K03206	0.0
K03755	0.0
K11144	389.0
K11145	1106.0
K05972	0.0
K05973	0.0
K03752	58.0
K05978	0.0
K05979	55.0
K03753	61.0
K00331	193.0
K00330	193.0
K00333	5.0
K00332	5.0
K00335	814.0
K00334	834.0
K00337	232.0
K00336	1279.0
K00339	193.0
K00338	193.0
K03751	0.0
K06953	0.0
K06952	39.0
K06407	738.0
K06950	3177.0
K10819	275.0
K06956	29.0
K06955	0.0
K06402	31.0
K10815	0.0
K06959	1289.0
K06958	1163.0
K06409	1636.0
K06408	437.0
K09129	0.0
K09128	54.0
K09123	54.0
K09122	0.0
K09121	529.0
K09120	0.0
K09127	0.0
K09126	30.0
K09125	71.0
K09124	13.0
K01233	1.0
K05819	0.0
K05818	0.0
K01896	0.0
K05813	1110.0
K05812	0.0
K05811	0.0
K05810	1110.0
K05817	0.0
K05816	22.0
K05815	425.0
K05814	48.0
K01894	3.0
K01892	1413.0
K01234	373.0
K01144	297.0
K01146	0.0
K01141	0.0
K01416	0.0
K11434	0.0
K01415	0.0
K06354	0.0
K01414	3.0
K09836	0.0
K01318	0.0
K01319	0.0
K01312	0.0
K06350	0.0
K02669	967.0
K02668	0.0
K02665	0.0
K02664	2.0
K02667	0.0
K02666	13.0
K02661	0.0
K02660	0.0
K02663	12.0
K02662	66.0
K00809	0.0
K00808	0.0
K00806	1420.0
K00805	1160.0
K00804	0.0
K00803	6.0
K00802	0.0
K00801	2.0
K00800	952.0
K10921	0.0
K02409	481.0
K02408	881.0
K02401	862.0
K02400	880.0
K02403	0.0
K02402	0.0
K02405	881.0
K05364	559.0
K05367	129.0
K05366	2783.0
K10210	0.0
K10216	0.0
K13049	390.0
K13048	0.0
K13739	0.0
K10215	0.0
K06122	0.0
K13735	0.0
K13734	0.0
K13041	0.0
K13040	0.0
K13731	0.0
K13730	0.0
K13733	0.0
K13732	0.0
K04516	270.0
K03204	13.0
K03205	1961.0
K03207	0.0
K03200	13.0
K03201	0.0
K03202	0.0
K03203	0.0
K03208	0.0
K03758	225.0
K03759	0.0
K09469	0.0
K09461	0.0
K06204	79.0
K00178	0.0
K13950	0.0
K13953	52.0
K13955	0.0
K13954	84.0
K10920	0.0
K06324	0.0
K11777	3.0
K11779	0.0
K11778	0.0
K06325	0.0
K12600	0.0
K07432	0.0
K07430	0.0
K06326	0.0
K07128	0.0
K07121	13.0
K07120	14.0
K07123	2.0
K07122	0.0
K07125	0.0
K07124	874.0
K07127	3.0
K07126	180.0
K01870	1408.0
K01873	1798.0
K01872	1407.0
K01875	1418.0
K01874	1805.0
K01876	1429.0
K01879	165.0
K01878	165.0
K06321	0.0
K00476	0.0
K00477	0.0
K00474	0.0
K00472	0.0
K00470	0.0
K00471	0.0
K00478	0.0
K00479	0.0
K04775	0.0
K04774	0.0
K04777	0.0
K04776	0.0
K04771	2.0
K04770	0.0
K04773	290.0
K04772	3.0
K04779	0.0
K04778	0.0
K14657	0.0
K14656	0.0
K14654	0.0
K14653	0.0
K14652	1564.0
K14659	0.0
K14658	0.0
K14386	0.0
K09926	0.0
K01699	4.0
K01698	560.0
K01695	972.0
K01697	11.0
K01696	993.0
K01690	0.0
K01693	1080.0
K01692	74.0
K07227	13.0
K03439	1353.0
K03438	1901.0
K13380	0.0
K03928	62.0
K03925	1136.0
K03924	1349.0
K03431	1555.0
K03926	42.0
K03437	1360.0
K03436	2139.0
K03435	0.0
K03434	0.0
K02348	115.0
K02342	740.0
K02343	1366.0
K02340	1107.0
K02341	1392.0
K02346	1697.0
K02347	4.0
K02344	0.0
K02345	0.0
K03697	171.0
K03696	1109.0
K03695	1345.0
K03694	40.0
K03693	43.0
K03692	0.0
K03690	0.0
K03699	1318.0
K03698	1083.0
K13566	0.0
K12164	0.0
K07338	0.0
K07339	77.0
K07334	379.0
K07335	1125.0
K07336	3.0
K07337	1.0
K07330	0.0
K07331	0.0
K07332	0.0
K07333	0.0
K09695	2.0
K09694	2.0
K09697	29.0
K09696	29.0
K09691	1101.0
K09690	953.0
K09693	45.0
K09692	346.0
K09699	0.0
K09698	121.0
K07590	42.0
K07591	0.0
K07592	0.0
K05998	0.0
K05999	0.0
K05996	0.0
K05997	0.0
K05994	0.0
K05995	565.0
K05993	485.0
K05991	0.0
K10837	0.0
K00319	0.0
K00318	53.0
K00648	1198.0
K02545	0.0
K00645	1086.0
K00311	0.0
K00646	0.0
K00317	0.0
K00316	0.0
K00643	0.0
K00314	0.0
K02547	64.0
K06429	0.0
K06428	0.0
K06427	0.0
K02812	0.0
K06425	5.0
K06424	0.0
K06423	7.0
K06422	0.0
K06421	3.0
K02813	0.0
K02930	0.0
K03815	0.0
K05612	0.0
K03367	118.0
K03366	108.0
K03812	0.0
K03635	8.0
K03634	39.0
K03631	1131.0
K05969	0.0
K03630	1393.0
K03633	0.0
K03632	0.0
K01998	1151.0
K01999	1144.0
K01992	4017.0
K01993	524.0
K01990	7330.0
K01991	559.0
K01996	1157.0
K01997	1161.0
K01994	2.0
K01995	1168.0
K03148	95.0
K03639	415.0
K05692	0.0
K03638	5.0
K00869	108.0
K00868	896.0
K00861	0.0
K00860	99.0
K00863	61.0
K00862	0.0
K00865	1115.0
K00864	1678.0
K00867	108.0
K00866	0.0
K01192	1928.0
K01190	3829.0
K01191	2248.0
K01197	73.0
K01194	19.0
K01195	847.0
K01198	485.0
K01199	0.0
K00656	3185.0
K00657	713.0
K00306	0.0
K14591	0.0
K00300	0.0
K00653	0.0
K13715	0.0
K13713	0.0
K00650	0.0
K00651	1172.0
K14596	0.0
K02647	1744.0
K14598	0.0
K02643	0.0
K02642	0.0
K02641	0.0
K02640	0.0
K03594	279.0
K03595	1391.0
K03596	1407.0
K03597	0.0
K03590	393.0
K03591	0.0
K03592	326.0
K03593	256.0
K03598	1.0
K03599	0.0
K01736	1329.0
K01737	291.0
K01734	1401.0
K01735	840.0
K01732	0.0
K01733	1414.0
K01730	390.0
K01731	0.0
K06049	0.0
K01738	1931.0
K01739	42.0
K11809	0.0
K05343	29.0
K02422	1088.0
K02421	862.0
K05340	171.0
K02427	39.0
K05346	22.0
K02425	0.0
K02424	0.0
K05349	4349.0
K02428	291.0
K03770	283.0
K03771	339.0
K03772	43.0
K03773	276.0
K03774	14.0
K03775	242.0
K03776	0.0
K03777	0.0
K03778	1218.0
K03779	3.0
K09722	0.0
K08174	0.0
K14114	0.0
K13979	2.0
K13237	0.0
K14440	0.0
K09992	393.0
K09990	0.0
K09991	0.0
K09996	0.0
K09997	0.0
K09994	0.0
K14110	0.0
K09998	0.0
K09999	0.0
K14111	0.0
K14113	0.0
K14449	0.0
K10213	1.0
K14118	0.0
K11711	30.0
K11710	0.0
K11712	75.0
K11717	2285.0
K11719	0.0
K06857	39.0
K10440	1420.0
K10441	1218.0
K07103	0.0
K07102	3.0
K07101	0.0
K07100	0.0
K07107	1117.0
K07106	204.0
K07105	807.0
K07456	1381.0
K07459	14.0
K07458	102.0
K07109	41.0
K07108	0.0
K10198	0.0
K10199	0.0
K10190	1466.0
K10191	0.0
K10192	162.0
K10193	9.0
K10194	18.0
K10195	0.0
K10196	0.0
K10197	0.0
K15013	0.0
K01858	79.0
K15016	0.0
K15017	0.0
K01853	0.0
K01852	0.0
K01851	0.0
K01850	77.0
K01857	0.0
K01856	0.0
K01854	1414.0
K07539	0.0
K08478	0.0
K08479	0.0
K08476	0.0
K08477	0.0
K08475	0.0
K00450	1.0
K00451	0.0
K00452	0.0
K00453	0.0
K00455	0.0
K00456	0.0
K00457	0.0
K00106	0.0
K00459	20.0
K00104	166.0
K00105	1.0
K00102	13.0
K00103	0.0
K00100	2341.0
K00101	0.0
K01509	0.0
K04759	2374.0
K04758	2906.0
K04757	21.0
K01504	0.0
K04755	0.0
K04754	13.0
K04753	0.0
K04752	0.0
K04751	555.0
K01502	2.0
K14631	0.0
K05359	0.0
K14632	0.0
K07536	0.0
K12080	0.0
K02364	0.0
K12369	7.0
K02361	70.0
K02362	0.0
K02363	0.0
K13509	0.0
K13503	0.0
K13500	0.0
K12109	0.0
K12108	0.0
K12101	0.0
K12100	0.0
K12103	0.0
K12102	0.0
K12105	0.0
K12104	0.0
K12107	0.0
K12106	0.0
K11023	0.0
K03014	0.0
K08906	0.0
K08904	0.0
K08900	0.0
K06223	722.0
K06199	598.0
K06198	108.0
K06197	0.0
K06196	480.0
K06194	241.0
K06193	41.0
K06192	42.0
K06191	50.0
K06190	0.0
K11104	394.0
K11105	321.0
K11106	0.0
K11107	0.0
K11102	49.0
K11103	16.0
K07862	9.0
K00666	540.0
K00663	0.0
K00662	494.0
K00661	1576.0
K00660	2.0
K06997	1333.0
K06996	16.0
K06995	39.0
K10852	14.0
K06993	0.0
K06992	0.0
K06991	0.0
K06990	29.0
K11050	0.0
K06999	53.0
K06998	454.0
K05338	4.0
K11051	0.0
K06441	0.0
K06440	0.0
K06443	0.0
K06442	1166.0
K06445	0.0
K06447	0.0
K06446	7.0
K06309	0.0
K05686	0.0
K02655	0.0
K07392	0.0
K00595	1340.0
K00594	0.0
K00596	0.0
K00599	3519.0
K00598	16.0
K02657	0.0
K07642	0.0
K07643	0.0
K07396	39.0
K07397	28.0
K07394	0.0
K07395	0.0
K04102	0.0
K04103	0.0
K04100	0.0
K04101	0.0
K04107	0.0
K04105	0.0
K04108	0.0
K04109	0.0
K07716	0.0
K07717	34.0
K07714	2.0
K07715	0.0
K07712	3.0
K07713	188.0
K07710	2.0
K07711	0.0
K07718	5220.0
K07719	87.0
K00843	0.0
K00842	0.0
K00841	121.0
K00840	0.0
K00847	1283.0
K00846	0.0
K00845	2611.0
K00844	30.0
K00849	1321.0
K00848	483.0
K06302	0.0
K13771	3.0
K13770	2.0
K13772	0.0
K13775	0.0
K13774	0.0
K13777	0.0
K13776	0.0
K13779	0.0
K13778	0.0
K02621	616.0
K02992	1407.0
K02623	0.0
K08286	0.0
K08281	14.0
K02996	1404.0
K02995	0.0
K02994	1408.0
K02629	0.0
K02628	0.0
K08289	254.0
K08288	0.0
K03578	14.0
K03579	42.0
K03576	3.0
K03577	392.0
K03574	3295.0
K03575	745.0
K03572	1388.0
K03573	0.0
K03570	1380.0
K03571	791.0
K01710	2040.0
K01711	844.0
K01712	144.0
K01713	11.0
K01714	2157.0
K01715	812.0
K01716	0.0
K01718	0.0
K01719	234.0
K03081	0.0
K02199	0.0
K02198	46.0
K14170	2058.0
K02193	39.0
K02192	19.0
K02191	15.0
K02190	840.0
K02197	46.0
K02196	0.0
K02195	46.0
K02194	46.0
K03718	323.0
K03719	590.0
K03712	1089.0
K03713	45.0
K03710	1610.0
K03711	1659.0
K03716	429.0
K03717	3.0
K03715	0.0
K07129	0.0
K00045	6.0
K13995	0.0
K13994	0.0
K13991	0.0
K13990	194.0
K13993	417.0
K13992	0.0
K06298	494.0
K06299	0.0
K06294	0.0
K06295	83.0
K06296	14.0
K06297	11.0
K06290	0.0
K06291	0.0
K06292	0.0
K06293	0.0
K12743	0.0
K00248	1015.0
K06426	2.0
K11739	0.0
K11738	0.0
K11733	0.0
K11732	0.0
K11731	0.0
K11737	27.0
K11736	0.0
K11735	0.0
K11734	0.0
K06870	0.0
K06871	2099.0
K06872	884.0
K06873	0.0
K06874	0.0
K06875	0.0
K06876	2.0
K06877	429.0
K06878	98.0
K06879	1.0
K07478	1818.0
K12645	0.0
K07479	0.0
K07473	1176.0
K07472	0.0
K07471	0.0
K07470	0.0
K07477	0.0
K07476	0.0
K07474	95.0
K15038	0.0
K15039	0.0
K15034	0.0
K15036	0.0
K15037	0.0
K08738	0.0
K06420	0.0
K00128	908.0
K00129	0.0
K00438	0.0
K00432	66.0
K00433	431.0
K00122	0.0
K00123	142.0
K00124	77.0
K00125	0.0
K00126	0.0
K00127	22.0
K08973	0.0
K14348	0.0
K14347	0.0
K14340	0.0
K08972	40.0
K01525	0.0
K01524	1533.0
K01523	70.0
K01521	0.0
K01520	2088.0
K01529	204.0
K08977	0.0
K03969	24.0
K08929	0.0
K02388	908.0
K02389	877.0
K02386	27.0
K02387	881.0
K02384	0.0
K02385	852.0
K02382	0.0
K02380	67.0
K02381	0.0
K05386	0.0
K13524	0.0
K13525	1.0
K13527	11.0
K13520	0.0
K13522	0.0
K13529	29.0
K03385	113.0
K03384	0.0
K03387	228.0
K03386	434.0
K03381	0.0
K03380	0.0
K03383	0.0
K03382	57.0
K03389	224.0
K03388	272.0
K05356	0.0
K12344	88.0
K12343	18.0
K12342	0.0
K12341	0.0
K12340	337.0
K02430	0.0
K12349	0.0
K05351	0.0
K11694	261.0
K11695	0.0
K11690	794.0
K05352	1.0
K11693	0.0
K08928	0.0
K03433	0.0
K13832	0.0
K03039	0.0
K03432	0.0
K06607	0.0
K06606	18.0
K06605	1.0
K03430	504.0
K06603	7.0
K06602	0.0
K06601	0.0
K06600	0.0
K05358	0.0
K06609	0.0
K06608	11.0
K03923	0.0
K03922	0.0
K11472	0.0
K11473	96.0
K11474	0.0
K11475	0.0
K11476	0.0
K11477	0.0
K00601	0.0
K00600	1145.0
K00603	110.0
K03746	0.0
K00605	688.0
K00604	1408.0
K00607	0.0
K00606	343.0
K00609	1374.0
K03741	142.0
K03740	118.0
K03743	331.0
K10873	0.0
K03214	0.0
K14068	0.0
K13317	0.0
K06360	0.0
K14069	0.0
K08078	0.0
K09650	0.0
K06361	0.0
K07802	0.0
K07803	91.0
K07800	0.0
K07801	0.0
K07806	0.0
K07807	0.0
K07804	0.0
K07805	0.0
K06362	0.0
K01172	0.0
K10257	0.0
K10255	3.0
K10254	1453.0
K10253	0.0
K10918	0.0
K04128	0.0
K01958	150.0
K01959	0.0
K01956	1660.0
K01957	0.0
K04126	0.0
K04127	0.0
K01952	1533.0
K01953	1887.0
K01950	1326.0
K01951	1896.0
K07730	0.0
K07731	0.0
K07732	0.0
K07733	1.0
K07734	0.0
K07735	72.0
K07736	1181.0
K07737	3264.0
K07738	856.0
K07739	7.0
K06365	0.0
K06366	0.0
K06367	0.0
K10910	0.0
K10911	0.0
K04382	0.0
K10775	0.0
K02609	0.0
K02979	0.0
K02978	0.0
K06368	0.0
K02975	0.0
K02974	0.0
K02977	0.0
K02976	0.0
K03558	106.0
K03559	363.0
K03550	1390.0
K03551	1409.0
K03552	0.0
K03553	1798.0
K03554	0.0
K03555	1389.0
K03556	458.0
K03557	0.0
K01778	1058.0
K01779	250.0
K06369	0.0
K01772	57.0
K01770	1257.0
K01771	0.0
K01776	1402.0
K01777	29.0
K01774	0.0
K01775	1824.0
K05385	0.0
K05384	0.0
K05383	0.0
K05382	0.0
K05381	0.0
K08159	261.0
K14153	31.0
K14154	0.0
K14155	1514.0
K08152	56.0
K08156	306.0
K08076	0.0
K12809	0.0
K05297	1.0
K03734	1485.0
K03735	59.0
K03736	59.0
K03737	1384.0
K03731	0.0
K03732	0.0
K03733	649.0
K03738	43.0
K03739	118.0
K08139	1.0
K06994	58.0
K12660	0.0
K12661	0.0
K07450	0.0
K08719	0.0
K08717	13.0
K08715	0.0
K08714	0.0
K08713	0.0
K08710	0.0
K11311	0.0
K11312	13.0
K00141	0.0
K00146	0.0
K00411	0.0
K00412	0.0
K00145	2137.0
K00148	0.0
K14367	0.0
K14366	0.0
K08954	0.0
K08384	1228.0
K14369	0.0
K14368	0.0
K14091	429.0
K14090	423.0
K14093	0.0
K14092	0.0
K14095	0.0
K14094	0.0
K14097	0.0
K14096	0.0
K14099	0.0
K14098	0.0
K02848	0.0
K01541	0.0
K04712	0.0
K04711	0.0
K01545	0.0
K01547	705.0
K01546	708.0
K01548	691.0
K04719	0.0
K04718	0.0
K02018	637.0
K02019	387.0
K02016	2020.0
K02017	44.0
K02014	1103.0
K02015	2488.0
K02012	759.0
K02013	1887.0
K02010	294.0
K02011	705.0
K04515	0.0
K03943	0.0
K03941	0.0
K03940	0.0
K00313	16.0
K04060	0.0
K01608	391.0
K08942	0.0
K08943	0.0
K08940	0.0
K08941	0.0
K08946	0.0
K08947	0.0
K08944	0.0
K08945	0.0
K03059	0.0
K13811	0.0
K13812	0.0
K13815	0.0
K13816	0.0
K13818	0.0
K13819	39.0
K03053	0.0
K03052	0.0
K03055	0.0
K03054	0.0
K03057	0.0
K03056	0.0
K06222	0.0
K11418	0.0
K11410	0.0
K11415	0.0
K00622	0.0
K00621	0.0
K00620	2047.0
K00627	106.0
K00626	1339.0
K00625	1265.0
K00624	0.0
K02805	433.0
K02552	31.0
K02550	0.0
K02556	922.0
K02803	0.0
K02554	0.0
K07280	0.0
K07281	26.0
K07282	1235.0
K07283	0.0
K07284	1423.0
K07285	0.0
K07286	0.0
K08217	1079.0
K07288	0.0
K07289	66.0
K07534	0.0
K07535	4.0
K07533	573.0
K07822	0.0
K07823	0.0
K08699	0.0
K00088	1808.0
K00087	109.0
K00086	412.0
K00082	40.0
K10239	0.0
K10238	0.0
K10231	39.0
K10230	0.0
K10233	0.0
K10232	0.0
K10235	0.0
K10234	0.0
K10237	0.0
K10236	0.0
K08353	0.0
K01970	0.0
K01971	44.0
K01972	1433.0
K01973	0.0
K01974	2.0
K01975	24.0
K01976	0.0
K07758	0.0
K05990	0.0
K07752	0.0
K07753	0.0
K07751	0.0
K13786	0.0
K07755	0.0
K07442	50.0
K08352	34.0
K07115	14.0
K07441	0.0
K07634	0.0
K07446	2.0
K07111	0.0
K07444	912.0
K07445	0.0
K00647	23.0
K07449	0.0
K00641	174.0
K00640	1864.0
K01289	0.0
K01282	0.0
K01283	0.0
K01280	0.0
K01281	108.0
K01286	30.0
K01284	479.0
K02954	1428.0
K02952	1408.0
K02950	1407.0
K00155	3.0
K02959	1405.0
K00887	0.0
K00886	11.0
K00885	0.0
K00884	0.0
K00883	9.0
K00882	687.0
K00881	11.0
K00880	43.0
K00053	1032.0
K14048	0.0
K01026	89.0
K01756	1411.0
K01025	0.0
K01750	179.0
K01023	1.0
K01752	2000.0
K01753	12.0
K14583	0.0
K01758	0.0
K01759	1371.0
K09565	0.0
K09568	0.0
K08173	13.0
K08172	0.0
K02483	482.0
K02482	55.0
K08177	111.0
K08176	0.0
K08175	0.0
K02486	0.0
K02489	0.0
K02488	0.0
K08178	0.0
K14138	170.0
K14136	0.0
K09713	0.0
K09714	0.0
K09715	0.0
K03532	0.0
K03533	0.0
K03530	2701.0
K03531	1404.0
K03536	1401.0
K03537	10.0
K03534	646.0
K03535	2.0
K03538	0.0
K03539	0.0
K14451	0.0
K14450	0.0
K02225	0.0
K02224	1414.0
K02227	808.0
K02226	723.0
K02221	183.0
K14107	0.0
K02229	0.0
K02228	0.0
K14106	0.0
K00441	0.0
K03288	0.0
K03289	0.0
K03284	2070.0
K03285	0.0
K03286	39.0
K03287	505.0
K03280	0.0
K03281	260.0
K03282	1084.0
K00440	0.0
K13677	0.0
K12790	0.0
K09639	0.0
K12688	0.0
K12689	0.0
K12686	0.0
K12687	0.0
K12684	0.0
K12685	0.0
K12682	0.0
K12683	0.0
K12680	0.0
K11889	0.0
K08884	896.0
K11085	634.0
K11084	0.0
K11081	0.0
K11080	0.0
K11083	0.0
K11082	0.0
K11089	2.0
K08777	0.0
K08776	0.0
K06346	1106.0
K06347	0.0
K09824	0.0
K09825	946.0
K09823	0.0
K09820	58.0
K10939	0.0
K10936	0.0
K10937	0.0
K10933	0.0
K06348	0.0
K09829	0.0
K11337	0.0
K11336	0.0
K11335	0.0
K11334	0.0
K11333	0.0
K11332	0.0
K11331	0.0
K11330	0.0
K00169	46.0
K00164	3.0
K00166	0.0
K00167	0.0
K00161	110.0
K00162	110.0
K00163	0.0
K10689	0.0
K10680	0.0
K10681	1.0
K10682	1.0
K04083	1109.0
K04082	0.0
K04081	0.0
K04080	0.0
K04087	56.0
K04086	21.0
K04085	0.0
K04084	39.0
K04088	56.0
K01569	0.0
K01568	0.0
K01563	0.0
K01561	0.0
K01560	464.0
K01567	39.0
K01565	2.0
K01564	0.0
K02038	1388.0
K02039	1365.0
K02030	3915.0
K02031	3825.0
K02032	3895.0
K02033	4308.0
K02034	4683.0
K02035	5437.0
K02036	1463.0
K02037	1378.0
K05556	0.0
K13658	0.0
K13659	0.0
K13656	0.0
K13657	0.0
K13654	0.0
K13655	20.0
K13652	441.0
K13653	2255.0
K13650	0.0
K13651	13.0
K05555	0.0
K05552	0.0
K02057	2048.0
K05550	0.0
K05551	0.0
K12308	2845.0
K12306	0.0
K03073	1401.0
K03072	70.0
K03071	0.0
K03070	1677.0
K03077	38.0
K03076	1668.0
K03075	1403.0
K03074	73.0
K08965	4.0
K08967	0.0
K08961	80.0
K08963	542.0
K13873	0.0
K13876	0.0
K13874	0.0
K13875	0.0
K06139	0.0
K06138	13.0
K06135	0.0
K06134	0.0
K06137	2.0
K06136	0.0
K06131	2177.0
K06133	708.0
K06132	0.0
K02600	1408.0
K07389	0.0
K07388	0.0
K04747	0.0
K01516	1397.0
K09977	0.0
K07518	0.0
K07519	0.0
K11437	0.0
K07512	2.0
K07516	2.0
K10212	17.0
K10747	0.0
K10217	0.0
K10219	0.0
K10218	0.0
K10748	0.0
K01912	804.0
K01913	26.0
K01910	59.0
K01911	110.0
K01916	118.0
K01917	0.0
K01914	1271.0
K01915	3273.0
K01918	351.0
K01919	33.0
K07774	0.0
K07775	28.0
K07776	21.0
K07777	7.0
K07770	262.0
K07771	0.0
K07772	0.0
K07773	0.0
K07778	92.0
K01193	1253.0
K04340	0.0
K04341	0.0
K04342	0.0
K04343	0.0
K12986	0.0
K04691	0.0
K02931	1404.0
K02933	1408.0
K02935	1408.0
K02936	0.0
K02939	1408.0
K00205	0.0
K00204	0.0
K00207	0.0
K00206	0.0
K00201	0.0
K00200	0.0
K00203	0.0
K00202	0.0
K00209	0.0
K00208	307.0
K01000	1789.0
K01001	0.0
K01002	274.0
K01003	2.0
K01004	0.0
K01005	616.0
K01006	1258.0
K01007	202.0
K01008	432.0
K10855	0.0
K14115	0.0
K14116	0.0
K14441	1266.0
K14446	0.0
K14447	0.0
K14112	0.0
K14445	2.0
K08195	0.0
K08194	0.0
K14448	0.0
K08196	0.0
K08191	241.0
K14119	0.0
K08193	0.0
K00702	6.0
K10799	0.0
K03518	686.0
K03519	7.0
K09719	0.0
K10856	0.0
K03516	0.0
K03517	818.0
K02205	0.0
K02204	2.0
K02203	665.0
K02201	0.0
K02200	0.0
K13714	0.0
K13461	0.0
K12518	1.0
K12519	1.0
K12517	1.0
K12514	0.0
K12515	0.0
K12512	0.0
K12513	0.0
K12510	704.0
K12511	43.0
K07183	775.0
K07182	0.0
K07181	455.0
K07180	7.0
K07186	0.0
K07185	269.0
K07184	0.0
K09800	39.0
K09801	0.0
K09802	0.0
K09803	33.0
K09804	0.0
K09805	13.0
K09806	1.0
K09807	646.0
K09808	459.0
K09809	1.0
K10912	0.0
K10913	0.0
K10914	22.0
K10915	0.0
K10916	0.0
K10917	0.0
K11358	745.0
K11355	0.0
K11354	0.0
K11357	0.0
K11356	0.0
K04069	4577.0
K04068	1503.0
K04065	27.0
K04064	0.0
K04067	0.0
K04066	1393.0
K04061	437.0
K09716	10.0
K04063	30.0
K04062	0.0
K10006	11.0
K10007	11.0
K10004	0.0
K10005	11.0
K10002	0.0
K10003	0.0
K10000	0.0
K10001	0.0
K09717	0.0
K10008	13.0
K10009	0.0
K02491	0.0
K14588	0.0
K14581	0.0
K13678	325.0
K13679	0.0
K11633	0.0
K13670	0.0
K13671	0.0
K11987	0.0
K11636	0.0
K11634	0.0
K13582	0.0
K13583	0.0
K13580	0.0
K13581	0.0
K13586	0.0
K13587	0.0
K13584	0.0
K13585	0.0
K13588	0.0
K13589	0.0
K02052	30.0
K02053	31.0
K02050	2686.0
K02051	2632.0
K02056	1232.0
K05553	0.0
K02054	30.0
K02055	26.0
K02058	318.0
K02059	0.0
K05558	0.0
K05559	0.0
K03895	0.0
K03894	0.0
K03897	0.0
K03896	0.0
K03891	0.0
K03890	0.0
K03893	0.0
K03892	1853.0
K02423	0.0
K05342	0.0
K05341	40.0
K12989	0.0
K12988	0.0
K02420	880.0
K12981	0.0
K12980	0.0
K12983	0.0
K12982	0.0
K12985	0.0
K12984	0.0
K12987	0.0
K02426	244.0
K13854	0.0
K03098	156.0
K13853	6.0
K03095	108.0
K05344	1.0
K03091	3084.0
K03090	16.0
K03093	19.0
K03092	378.0
K06113	62.0
K09632	0.0
K02429	530.0
K06118	0.0
K05716	0.0
K04844	29.0
K11632	0.0
K11630	0.0
K11631	5.0
K11637	0.0
K11635	0.0
K11638	0.0
K11639	0.0
K07572	0.0
K07573	0.0
K07570	62.0
K07571	108.0
K07576	735.0
K07577	0.0
K07574	1058.0
K07575	0.0
K07578	0.0
K07579	0.0
K11189	1933.0
K11184	633.0
K11187	0.0
K11180	41.0
K11181	41.0
K11183	3.0
K10764	0.0
K10763	0.0
K10762	0.0
K01938	1387.0
K01939	1409.0
K01934	1266.0
K01935	205.0
K01937	1393.0
K01930	0.0
K01932	0.0
K01933	1738.0
K07798	53.0
K07799	55.0
K07796	0.0
K07797	0.0
K07794	13.0
K07795	5.0
K07792	53.0
K07793	497.0
K07790	0.0
K07791	13.0
K06379	737.0
K00968	442.0
K06378	802.0
K06377	0.0
K06376	0.0
K06375	0.0
K09814	0.0
K09813	0.0
K06372	0.0
K06371	0.0
K06370	0.0
K01249	0.0
K01246	980.0
K01247	33.0
K01244	0.0
K01243	847.0
K08919	0.0
K01241	69.0
K02919	721.0
K02913	1758.0
K02912	0.0
K02911	1409.0
K02910	0.0
K02917	0.0
K02916	1408.0
K02915	0.0
K02914	1404.0
K00228	0.0
K00227	0.0
K00226	1681.0
K00224	0.0
K00223	0.0
K00222	0.0
K00221	0.0
K00220	0.0
K01798	0.0
K01799	11.0
K01068	0.0
K01069	59.0
K01062	1.0
K01791	1324.0
K01792	4.0
K01061	5.0
K01066	103.0
K01067	13.0
K01796	1.0
K01797	5.0
K05499	410.0
K14468	0.0
K14469	0.0
K14465	0.0
K14466	0.0
K14467	0.0
K10834	0.0
K10833	0.0
K02266	0.0
K03793	0.0
K03790	15.0
K03791	0.0
K03796	0.0
K03797	1760.0
K03794	0.0
K03795	2.0
K03798	2908.0
K03799	210.0
K13448	0.0
K12538	0.0
K12539	0.0
K12530	0.0
K12531	0.0
K12532	0.0
K12533	0.0
K12534	0.0
K12535	0.0
K12536	0.0
K12537	0.0
K03136	0.0
K09790	273.0
K09791	39.0
K09792	3.0
K09793	283.0
K09794	39.0
K09795	13.0
K09796	0.0
K09797	549.0
K09798	27.0
K09799	56.0
K10972	0.0
K10973	0.0
K10977	0.0
K10974	681.0
K10975	0.0
K10978	0.0
K10979	39.0
K06308	0.0
K00315	0.0
K09862	0.0
K06303	0.0
K09860	0.0
K09861	1302.0
K06306	31.0
K06307	0.0
K06305	1.0
K11373	0.0
K04047	193.0
K04046	0.0
K04045	662.0
K04044	0.0
K04043	1457.0
K04042	1099.0
K04041	755.0
K04040	0.0
K02700	0.0
K04049	0.0
K04048	0.0
K02707	0.0
K02704	0.0
K02705	0.0
K10020	0.0
K10021	0.0
K10022	0.0
K10023	0.0
K10024	0.0
K10025	0.0
K10026	7.0
K10027	1.0
K13612	0.0
K13613	0.0
K13611	0.0
K13614	0.0
K13615	0.0
K05794	30.0
K05795	294.0
K05796	37.0
K05797	0.0
K05790	0.0
K05791	3.0
K05792	13.0
K05793	15.0
K05798	0.0
K05799	1351.0
K01474	0.0
K01477	0.0
K01476	87.0
K01471	0.0
K01470	1574.0
K01473	0.0
K13039	0.0
K01479	1.0
K01478	86.0
K05570	418.0
K05571	418.0
K05572	0.0
K05573	0.0
K02078	2776.0
K02079	0.0
K05576	0.0
K02074	103.0
K02075	103.0
K02076	38.0
K02077	118.0
K02071	1138.0
K02072	1154.0
K02073	1228.0
K03309	68.0
K03308	2642.0
K03305	387.0
K03304	39.0
K03307	1019.0
K03306	584.0
K03301	0.0
K03300	65.0
K03303	467.0
K03302	0.0
K06173	2053.0
K06175	0.0
K06174	0.0
K06177	288.0
K06176	1.0
K06179	1027.0
K07680	2.0
K03867	0.0
K03838	0.0
K12053	0.0
K11618	419.0
K11619	0.0
K11614	0.0
K11615	0.0
K11616	0.0
K11617	29.0
K11610	0.0
K11611	0.0
K11960	0.0
K11961	3.0
K02836	1407.0
K10565	0.0
K10564	0.0
K02837	1057.0
K10561	6.0
K10560	6.0
K10563	1374.0
K10562	0.0
K02838	1408.0
K06858	0.0
K02839	391.0
K06859	320.0
K12700	66.0
K07558	0.0
K07559	398.0
K07228	0.0
K07229	0.0
K07226	0.0
K07224	1.0
K07225	0.0
K07222	2.0
K07223	35.0
K07220	556.0
K07221	5.0
K10709	63.0
K10708	0.0
K10701	0.0
K10703	0.0
K10702	0.0
K10704	0.0
K05984	0.0
K07537	0.0
K08652	0.0
K08651	0.0
K08658	0.0
K08659	334.0
K05982	0.0
K07451	0.0
K07453	0.0
K07452	0.0
K07455	47.0
K07454	4.0
K09707	441.0
K07457	19.0
K09706	42.0
K07104	59.0
K00029	95.0
K00028	0.0
K00799	3.0
K00798	1201.0
K00797	301.0
K00024	486.0
K00795	1.0
K00026	0.0
K00021	0.0
K00020	70.0
K00023	0.0
K00022	0.0
K09017	0.0
K01269	1246.0
K09015	308.0
K09014	1013.0
K09013	1731.0
K09011	241.0
K09010	0.0
K01261	29.0
K01262	1980.0
K01263	14.0
K01264	0.0
K01265	2077.0
K01266	666.0
K09018	0.0
K08227	0.0
K08226	0.0
K08225	0.0
K08224	16.0
K08223	151.0
K08222	8.0
K08221	2.0
K00249	1.0
K01790	1117.0
K00241	246.0
K00240	267.0
K00243	1018.0
K00242	0.0
K00245	39.0
K00244	393.0
K00247	0.0
K00246	39.0
K01795	450.0
K06983	0.0
K02799	1.0
K02798	45.0
K02791	57.0
K02790	0.0
K02793	987.0
K02795	2486.0
K02794	2514.0
K02796	1922.0
K04564	358.0
K04565	446.0
K04566	390.0
K04567	1017.0
K01040	37.0
K01041	16.0
K04562	69.0
K04568	0.0
K01049	0.0
K02535	257.0
K02242	118.0
K02536	261.0
K02531	59.0
K02246	108.0
K02533	39.0
K02532	26.0
K02248	92.0
K02538	12.0
K00581	0.0
K13421	0.0
K01013	0.0
K15018	0.0
K15019	0.0
K03110	1394.0
K03111	2950.0
K03112	0.0
K03113	244.0
K03116	381.0
K03117	41.0
K03118	345.0
K03119	0.0
K10919	0.0
K12552	0.0
K12553	0.0
K12551	0.0
K12556	29.0
K12554	11.0
K12555	215.0
K06892	0.0
K06893	3.0
K06890	727.0
K06891	42.0
K06896	660.0
K06897	762.0
K06894	111.0
K06895	130.0
K10954	0.0
K10956	0.0
K06899	0.0
K06328	2.0
K06329	0.0
K10952	0.0
K10953	0.0
K11395	0.0
K11391	0.0
K11390	0.0
K11392	13.0
K00499	0.0
K00494	3.0
K00495	0.0
K00496	0.0
K00491	0.0
K00492	0.0
K00493	0.0
K13591	0.0
K01467	328.0
K13593	0.0
K13592	0.0
K04021	13.0
K04020	13.0
K04023	344.0
K04022	0.0
K04025	0.0
K04024	62.0
K04027	38.0
K04026	55.0
K04029	504.0
K04028	503.0
K07055	0.0
K07054	1.0
K07057	0.0
K07056	1648.0
K07051	2.0
K07050	960.0
K07053	2959.0
K07052	2811.0
K07059	0.0
K07058	1050.0
K10040	76.0
K10041	375.0
K10046	0.0
K04799	0.0
K04798	0.0
K04793	0.0
K04792	0.0
K04791	0.0
K04790	0.0
K04797	0.0
K04796	0.0
K04795	0.0
K04794	10.0
K13638	0.0
K13639	0.0
K13634	0.0
K13635	0.0
K13636	13.0
K13637	0.0
K13630	0.0
K13631	0.0
K13632	0.0
K13633	0.0
K02042	598.0
K05778	0.0
K05779	0.0
K05776	239.0
K05541	0.0
K05774	13.0
K05775	0.0
K05772	41.0
K05773	41.0
K05540	215.0
K01459	0.0
K01458	0.0
K01457	6.0
K01455	3.0
K01454	0.0
K01453	0.0
K01452	0.0
K01451	333.0
K01450	0.0
K05518	0.0
K08070	87.0
K08071	0.0
K05516	116.0
K08077	4.0
K05515	1056.0
K13093	0.0
K11783	0.0
K12949	0.0
K12945	0.0
K12944	0.0
K12941	81.0
K12940	41.0
K12943	0.0
K12942	106.0
K14728	0.0
K14727	0.0
K11785	0.0
K00108	3.0
K13890	13.0
K13891	13.0
K13892	13.0
K13893	0.0
K13894	0.0
K13895	0.0
K13896	0.0
K06159	0.0
K06158	1829.0
K06153	1707.0
K06152	39.0
K06151	39.0
K06157	0.0
K06156	0.0
K06155	0.0
K06154	0.0
K03327	600.0
K03326	2.0
K03325	62.0
K03324	2388.0
K03322	145.0
K03321	388.0
K03320	131.0
K03329	0.0
K03328	303.0
K04802	0.0
K04801	0.0
K04800	0.0
K11948	0.0
K01505	0.0
K04756	0.0
K11940	0.0
K11941	0.0
K11942	0.0
K11943	0.0
K11944	0.0
K01507	1947.0
K11946	0.0
K11947	0.0
K01506	0.0
K01501	10.0
K01500	24.0
K01503	0.0
K06714	55.0
K04750	442.0
K12789	0.0
K12788	0.0
K11526	0.0
K10810	0.0
K11522	0.0
K11523	0.0
K08675	0.0
K08676	66.0
K08677	0.0
K08679	1.0
K11521	0.0
K10547	49.0
K10546	88.0
K10545	14.0
K10544	0.0
K10543	16.0
K10542	764.0
K10541	764.0
K10540	961.0
K10549	11.0
K10548	49.0
K14630	0.0
K11529	0.0
K00007	0.0
K00005	966.0
K13444	0.0
K00003	1214.0
K00002	393.0
K00001	644.0
K01186	667.0
K00009	44.0
K00008	923.0
K10726	0.0
K10725	0.0
K08246	0.0
K00263	3.0
K00262	1538.0
K00261	4.0
K00260	10.0
K00266	4016.0
K00265	418.0
K01200	310.0
K01201	890.0
K01206	4255.0
K01207	378.0
K01205	234.0
K01208	17.0
K01209	2903.0
K06167	267.0
K00917	713.0
K00912	257.0
K00919	1320.0
K02519	1380.0
K02518	1146.0
K02517	252.0
K02511	0.0
K02510	82.0
K13409	0.0
K13408	0.0
K03179	205.0
K03170	0.0
K03177	1408.0
K12574	1413.0
K12570	0.0
K12573	1395.0
K11009	0.0
K11008	0.0
K11005	0.0
K11004	0.0
K11007	0.0
K11006	0.0
K11003	0.0
K08296	14.0
K08297	1.0
K08295	0.0
K02634	0.0
K02635	0.0
K10622	0.0
K07693	45.0
K07692	0.0
K07691	0.0
K07690	0.0
K07697	0.0
K07696	419.0
K07695	0.0
K07694	2.0
K07699	350.0
K07698	0.0
K07079	1514.0
K07078	158.0
K07077	0.0
K07076	74.0
K07075	268.0
K07074	22.0
K07073	0.0
K07072	0.0
K07071	63.0
K07070	0.0
K14584	0.0
K11620	0.0
K09190	0.0
K11623	0.0
K05759	0.0
K08589	0.0
K11625	0.0
K11995	0.0
K01439	1582.0
K01438	269.0
K01431	0.0
K01430	409.0
K01433	20.0
K01432	0.0
K01434	0.0
K01437	0.0
K01436	811.0
K05539	1.0
K14520	0.0
K12963	0.0
K12962	0.0
K12961	0.0
K12960	1332.0
K14749	0.0
K14748	0.0
K02972	0.0
K14743	0.0
K14742	907.0
K14745	0.0
K14744	1.0
K14747	0.0
K14746	0.0
K02167	0.0
K02164	0.0
K02160	399.0
K02168	2.0
K02169	201.0
K10931	0.0
K03341	0.0
K03340	851.0
K03343	0.0
K03342	57.0
K03346	96.0
K12299	0.0
K12291	0.0
K12290	0.0
K12293	0.0
K12292	1.0
K12295	2.0
K12294	1.0
K12297	0.0
K12368	0.0
K11922	0.0
K11923	0.0
K11920	0.0
K11921	0.0
K11926	0.0
K11927	179.0
K11924	14.0
K11925	0.0
K11928	317.0
K13181	0.0
K13219	0.0
K07262	0.0
K07263	297.0
K07260	1433.0
K07261	0.0
K07266	39.0
K07267	2.0
K07264	1.0
K07265	39.0
K07268	0.0
K07269	0.0
K01155	182.0
K04478	0.0
K04479	0.0
K10528	0.0
K14952	0.0
K07486	24.0
K07487	1.0
K07484	662.0
K07485	0.0
K07482	5.0
K07483	1392.0
K07480	2.0
K07481	29.0
K07488	0.0
K07489	1.0
K11210	0.0
K11211	0.0
K11212	0.0
K11214	390.0
K11216	1.0
K06300	0.0
K00061	0.0
K00060	13.0
K06301	0.0
K00065	218.0
K00064	0.0
K00067	2158.0
K00066	2.0
K00069	0.0
K00068	29.0
K06304	0.0
K08262	0.0
K08261	0.0
K08260	0.0
K08265	0.0
K08264	0.0
K00288	0.0
K00285	3.0
K00284	937.0
K00287	1347.0
K00286	1771.0
K00281	241.0
K00280	0.0
K00283	490.0
K00282	490.0
K08088	0.0
K14198	0.0
K14199	0.0
K03452	0.0
K14194	0.0
K14195	0.0
K14196	0.0
K14197	0.0
K14192	0.0
K14193	0.0
K01880	1243.0
K01881	1813.0
K01883	1408.0
K01885	1380.0
K04618	0.0
K01887	1799.0
K01224	24.0
K01889	1421.0
K01226	474.0
K01227	57.0
K01220	320.0
K01222	48.0
K01223	1537.0
K02759	1050.0
K02755	29.0
K02757	1216.0
K02756	1.0
K14998	0.0
K02750	56.0
K02753	0.0
K02752	0.0
K00939	1393.0
K00938	108.0
K00937	1026.0
K00936	5006.0
K00935	0.0
K00934	2.0
K00933	0.0
K00932	0.0
K00931	1089.0
K00930	2136.0
K01089	311.0
K01080	0.0
K01081	974.0
K01082	0.0
K01083	0.0
K01084	0.0
K01085	0.0
K01087	0.0
K02571	0.0
K02570	34.0
K02573	46.0
K02572	0.0
K02575	28.0
K02574	56.0
K07780	0.0
K03488	762.0
K03489	76.0
K03482	0.0
K03483	44.0
K03480	322.0
K03481	117.0
K03486	488.0
K03487	0.0
K03484	798.0
K03485	0.0
K02287	0.0
K02286	0.0
K02285	0.0
K02284	0.0
K02283	803.0
K02282	9.0
K02281	0.0
K02280	0.0
K02289	0.0
K02288	0.0
K03626	0.0
K03627	0.0
K03624	1998.0
K03625	1408.0
K03151	1113.0
K03620	52.0
K03153	0.0
K08869	0.0
K03628	974.0
K03629	1353.0
K09738	0.0
K09739	0.0
K09736	0.0
K09737	0.0
K09735	0.0
K09732	0.0
K09733	0.0
K09730	0.0
K09731	0.0
K09888	813.0
K09889	39.0
K09880	0.0
K09882	25.0
K09883	0.0
K09884	0.0
K09887	0.0
K11027	0.0
K11026	0.0
K11025	0.0
K11024	0.0
K07679	0.0
K07678	0.0
K11021	0.0
K11020	0.0
K07675	0.0
K07674	0.0
K07676	0.0
K07671	0.0
K07670	0.0
K07673	0.0
K07672	0.0
K01117	0.0
K12048	0.0
K07019	42.0
K07018	0.0
K07011	1309.0
K07010	1120.0
K07013	40.0
K07012	795.0
K07015	1083.0
K07014	0.0
K07017	64.0
K07016	0.0
K10084	0.0
K08372	35.0
K05884	19.0
K05885	443.0
K05886	13.0
K05887	0.0
K05880	0.0
K05881	0.0
K05882	2.0
K05883	0.0
K08902	0.0
K05739	38.0
K05888	0.0
K05889	0.0
K08903	0.0
K00547	22.0
K00544	0.0
K00545	0.0
K00542	0.0
K00543	0.0
K00540	2472.0
K00548	1675.0
K00549	1016.0
K01145	0.0
K01412	0.0
K01147	39.0
K01417	746.0
K00038	0.0
K01143	0.0
K01142	1511.0
K01419	116.0
K00788	1348.0
K00789	1472.0
K12502	0.0
K14762	0.0
K14761	778.0
K06195	3.0
K03819	0.0
K03818	4.0
K03814	82.0
K03817	52.0
K03816	771.0
K03811	582.0
K03810	38.0
K03813	16.0
K11908	0.0
K11909	0.0
K11904	27.0
K11905	27.0
K11906	0.0
K11907	27.0
K11900	27.0
K11901	27.0
K11902	13.0
K11903	40.0
K10986	15.0
K13238	0.0
K13239	0.0
K13797	0.0
K07248	135.0
K13796	0.0
K07244	0.0
K07245	0.0
K07246	18.0
K07240	3146.0
K07241	0.0
K07242	0.0
K07243	5.0
K01268	0.0
K05296	0.0
K02821	410.0
K09016	0.0
K09945	0.0
K09944	0.0
K09947	0.0
K09946	2.0
K09941	0.0
K09940	3.0
K09943	0.0
K09942	2.0
K09949	15.0
K09948	0.0
K10851	0.0
K10850	0.0
K03666	81.0
K03667	116.0
K03196	39.0
K03665	1412.0
K11275	0.0
K06012	734.0
K00048	735.0
K10857	0.0
K09773	94.0
K00043	10.0
K00042	463.0
K00041	477.0
K00040	515.0
K00046	1368.0
K00733	0.0
K00044	0.0
K06011	0.0
K09012	0.0
K06016	19.0
K06017	0.0
K06014	0.0
K06015	423.0
K06019	10.0
K01075	0.0
K12221	0.0
K06444	0.0
K04632	0.0
K14977	14.0
K14974	0.0
K00958	26.0
K00951	1655.0
K00950	373.0
K00952	0.0
K00955	6.0
K00954	1408.0
K00957	133.0
K00956	80.0
K00590	22.0
K02777	129.0
K02775	145.0
K02774	254.0
K02773	258.0
K02771	265.0
K02770	413.0
K02779	48.0
K02778	0.0
K01606	0.0
K01607	1362.0
K01604	0.0
K01605	0.0
K01602	0.0
K01601	0.0
K03750	116.0
K01609	960.0
K02553	0.0
K02804	460.0
K02551	492.0
K02806	15.0
K02557	1123.0
K02800	316.0
K05275	0.0
K02802	0.0
K13300	0.0
K02558	61.0
K02809	1.0
K02808	1.0
K03600	0.0
K03601	1407.0
K03602	1394.0
K03603	0.0
K03604	408.0
K03605	80.0
K03606	32.0
K03607	0.0
K03608	852.0
K03609	1144.0
K06078	0.0
K06079	3.0
K09710	1407.0
K09711	10.0
K09712	0.0
K06073	0.0
K06074	0.0
K06075	1.0
K06076	146.0
K06077	13.0
K06382	341.0
K06383	239.0
K06380	0.0
K06381	787.0
K06386	1.0
K06387	302.0
K06384	32.0
K06385	699.0
K06388	0.0
K06389	0.0
K12466	0.0
K12468	0.0
K07657	42.0
K07656	0.0
K07655	0.0
K07654	0.0
K07653	0.0
K07652	140.0
K07651	2.0
K07650	275.0
K07659	0.0
K07658	1258.0
K11041	46.0
K11040	0.0
K11043	0.0
K11042	0.0
K11045	0.0
K11044	0.0
K11047	0.0
K11046	0.0
K11049	0.0
K11048	0.0
K07387	216.0
K07386	465.0
K06926	1658.0
K06927	56.0
K06924	0.0
K06925	1407.0
K06922	0.0
K06923	720.0
K06920	115.0
K06921	838.0
K06928	33.0
K06929	83.0
K07033	1076.0
K07032	111.0
K07031	721.0
K07030	1136.0
K07037	246.0
K07035	726.0
K07034	2.0
K07039	0.0
K07038	135.0
K10829	0.0
K00384	2745.0
K00385	35.0
K00386	0.0
K00387	0.0
K00380	6.0
K00381	4.0
K00382	1046.0
K00383	63.0
K00389	0.0
K01387	0.0
K01385	0.0
K01389	0.0
K09158	0.0
K09159	0.0
K09156	0.0
K09157	1097.0
K09154	0.0
K09155	114.0
K09152	0.0
K09153	754.0
K09150	0.0
K09151	43.0
K05970	744.0
K05714	0.0
K05715	0.0
K05710	0.0
K05711	0.0
K05712	0.0
K05713	0.0
K00560	1189.0
K00561	0.0
K00563	409.0
K00564	369.0
K00566	1559.0
K00567	1419.0
K00568	1.0
K00569	3.0
K05575	0.0
K01169	0.0
K01167	0.0
K01166	0.0
K05577	2.0
K01163	370.0
K01161	0.0
K01160	13.0
K05578	0.0
K05579	0.0
K08092	27.0
K08093	262.0
K08094	331.0
K08095	0.0
K08096	0.0
K08097	2.0
K02254	0.0
K02255	0.0
K01743	0.0
K02251	2.0
K02061	0.0
K01741	0.0
K02060	0.0
K00114	0.0
K02122	745.0
K02123	983.0
K02120	984.0
K02121	973.0
K02124	984.0
K03837	27.0
K03836	0.0
K03835	39.0
K03834	0.0
K03833	66.0
K03832	333.0
K03831	3.0
K03830	519.0
K00443	0.0
K03839	255.0
K02067	40.0
K10189	817.0
K13038	1698.0
K13787	60.0
K13788	53.0
K13789	3363.0
K10188	834.0
K12255	0.0
K12254	0.0
K12257	887.0
K12256	0.0
K12251	140.0
K12250	0.0
K12253	0.0
K12252	0.0
K13252	15.0
K13256	48.0
K13255	0.0
K12079	0.0
K12078	0.0
K12071	0.0
K12070	0.0
K12073	2.0
K12072	0.0
K09912	0.0
K06236	0.0
K06237	0.0
K05519	0.0
K09914	13.0
K11788	0.0
K11782	0.0
K11780	0.0
K11781	0.0
K11787	0.0
K11784	0.0
K11530	0.0
K12787	0.0
K12786	0.0
K12785	0.0
K12784	0.0
K06718	0.0
K09969	0.0
K09968	0.0
K09967	396.0
K09966	3.0
K09965	2.0
K09964	0.0
K09963	445.0
K09962	44.0
K09961	27.0
K09960	26.0
K11527	109.0
K11524	0.0
K11525	0.0
K11250	0.0
K11253	0.0
K11258	0.0
K11528	0.0
K00713	0.0
K00712	14.0
K10780	0.0
K10783	4.0
K10125	0.0
K10124	0.0
K10126	0.0
K10121	44.0
K10123	0.0
K10122	44.0
K04652	815.0
K04653	444.0
K04651	1177.0
K04656	444.0
K04654	444.0
K04655	462.0
K00973	1341.0
K00972	3.0
K00971	848.0
K00970	292.0
K00975	2568.0
K00974	3510.0
K00979	314.0
K00978	69.0
K14954	0.0
K14955	0.0
K14956	0.0
K06178	712.0
K01596	22.0
K01597	108.0
K01594	0.0
K01595	29.0
K01592	0.0
K01593	0.0
K01590	7.0
K01591	1372.0
K01598	31.0
K01599	2855.0
K02711	0.0
K02710	0.0
K02713	0.0
K02712	0.0
K02714	0.0
K02717	0.0
K02716	0.0
K02719	0.0
K02718	0.0
K03449	399.0
K03446	214.0
K03444	11.0
K03445	13.0
K03442	1089.0
K01620	1053.0
K01621	113.0
K01622	0.0
K01623	595.0
K01624	2726.0
K01625	3180.0
K01626	978.0
K01627	283.0
K01628	737.0
K01629	459.0
K05299	2.0
K02829	0.0
K02828	0.0
K02827	0.0
K02826	0.0
K02825	150.0
K02824	1207.0
K02823	1324.0
K02822	508.0
K03198	39.0
K03199	13.0
K03668	22.0
K03669	2.0
K03190	409.0
K03191	0.0
K03660	1162.0
K03194	0.0
K03195	13.0
K03664	1408.0
K03197	13.0
K09772	1103.0
K06013	7.0
K09770	14.0
K09771	0.0
K09776	0.0
K09777	707.0
K09774	13.0
K09775	527.0
K09778	6.0
K09779	730.0
K06269	0.0
K06323	0.0
K11624	0.0
K02991	0.0
K02990	1405.0
K02624	26.0
K02240	372.0
K08282	42.0
K12440	0.0
K12441	0.0
K12442	0.0
K12443	0.0
K12444	0.0
K12445	0.0
K12449	0.0
K02247	0.0
K07637	0.0
K07636	1285.0
K07639	0.0
K07638	0.0
K11069	866.0
K11068	1231.0
K11063	10.0
K11062	0.0
K11061	0.0
K11060	0.0
K11066	0.0
K11065	326.0
K06900	0.0
K06901	1596.0
K06902	314.0
K06903	49.0
K06904	11.0
K06905	77.0
K06906	31.0
K06907	88.0
K06908	78.0
K06909	81.0
K10821	0.0
K05905	1.0
K05904	0.0
K05906	0.0
K05900	0.0
K05903	67.0
K01406	0.0
K05909	0.0
K05908	0.0
K00368	0.0
K00369	0.0
K00366	24.0
K00367	0.0
K00364	108.0
K00365	2.0
K00362	0.0
K00363	0.0
K00360	0.0
```
