## Extended Data File 1 for "Diet induces reproducible alterations in the mouse and human gut microbiome": SRS642401_SRR1426047.picrust

```
# Constructed from biom file
#OTU ID	SRR1426047
K01365	0.0
K01364	0.0
K01361	0.0
K01360	0.0
K01362	552.0
K02249	0.0
K05841	0.0
K05844	0.0
K05845	18.0
K05846	343.0
K05847	1270.0
K00508	0.0
K00500	0.0
K00507	15.0
K00504	0.0
K00505	0.0
K12521	0.0
K01101	1268.0
K01103	20.0
K12520	0.0
K01104	3269.0
K05592	452.0
K05593	112.0
K05590	0.0
K05591	0.0
K05596	0.0
K05597	0.0
K05594	0.0
K05595	53.0
K05599	0.0
K11964	0.0
K11962	0.0
K14540	1354.0
K12529	0.0
K12528	0.0
K06353	0.0
K02456	46.0
K02457	0.0
K02454	34.0
K02455	19.0
K02452	0.0
K02453	49.0
K02450	0.0
K02103	64.0
K08138	16.0
K02108	2411.0
K02109	2471.0
K02458	0.0
K02459	0.0
K08137	0.0
K03851	10.0
K03850	0.0
K03852	6.0
K03855	0.0
K03856	1113.0
K13018	0.0
K13019	0.0
K13010	0.0
K13011	0.0
K13012	957.0
K13013	0.0
K13014	0.0
K13015	6.0
K13016	0.0
K13017	0.0
K08566	0.0
K08567	4.0
K13274	0.0
K13275	10.0
K13276	0.0
K13277	0.0
K03275	0.0
K03274	25.0
K03277	0.0
K03276	0.0
K03271	1146.0
K03270	147.0
K03273	92.0
K03272	93.0
K03279	0.0
K03278	0.0
K11022	0.0
K12277	0.0
K12276	0.0
K12270	951.0
K11058	0.0
K12279	0.0
K12278	0.0
K07557	0.0
K07550	0.0
K07552	83.0
K06319	0.0
K09909	0.0
K09908	0.0
K12051	0.0
K12050	0.0
K12057	0.0
K12056	0.0
K06221	6.0
K09900	0.0
K09903	1488.0
K09902	0.0
K09904	0.0
K09907	0.0
K09906	0.0
K11501	0.0
K03234	0.0
K00773	1400.0
K00772	20.0
K00777	0.0
K00776	0.0
K06313	8.0
K06315	0.0
K05574	0.0
K10201	0.0
K07176	0.0
K07177	278.0
K07174	0.0
K07175	36.0
K07172	2.0
K07173	1230.0
K07170	1230.0
K07171	1458.0
K07178	0.0
K07179	0.0
K00195	0.0
K00194	10.0
K00197	16.0
K00196	0.0
K00191	0.0
K00190	0.0
K00193	0.0
K00192	0.0
K00198	48.0
K06405	141.0
K10109	188.0
K10108	243.0
K10107	10.0
K01828	0.0
K01829	0.0
K01826	0.0
K01825	0.0
K01822	4.0
K01823	264.0
K01820	19.0
K01821	267.0
K00999	0.0
K00998	168.0
K00995	1611.0
K00997	276.0
K00996	1.0
K00991	1344.0
K00990	30.0
K00992	0.0
K11028	0.0
K02622	1321.0
K02625	0.0
K03564	1182.0
K13489	15.0
K13488	15.0
K13483	0.0
K13482	0.0
K13481	0.0
K13480	4.0
K13487	15.0
K13486	15.0
K14680	0.0
K14681	0.0
K14682	15.0
K08358	8.0
K08357	8.0
K08356	0.0
K08355	0.0
K03469	561.0
K03462	0.0
K03464	0.0
K03465	41.0
K03466	1599.0
K01648	0.0
K01649	357.0
K01643	182.0
K01640	28.0
K01641	263.0
K01646	79.0
K01647	1273.0
K01644	200.0
K02597	0.0
K02626	0.0
K02595	0.0
K02594	17.0
K02593	0.0
K02592	8.0
K02591	15.0
K02590	65.0
K02598	16.0
K02849	15.0
K14061	0.0
K14062	0.0
K14063	0.0
K14064	0.0
K14065	0.0
K14067	0.0
K02841	15.0
K02840	176.0
K02843	9.0
K02844	19.0
K02847	0.0
K02846	0.0
K02102	0.0
K09758	28.0
K06039	0.0
K06034	0.0
K06036	0.0
K06037	0.0
K06032	0.0
K01581	197.0
K02702	0.0
K02659	0.0
K13490	15.0
K13491	15.0
K03644	107.0
K03645	0.0
K03646	14.0
K03647	1186.0
K03640	24.0
K03641	10.0
K03642	37.0
K03643	0.0
K03648	1429.0
K03649	8.0
K06694	0.0
K11814	0.0
K12428	0.0
K12429	0.0
K12422	0.0
K12423	0.0
K12420	0.0
K12421	0.0
K12426	0.0
K12427	0.0
K12424	0.0
K12425	0.0
K07349	0.0
K07348	0.0
K05380	0.0
K07345	0.0
K07344	4.0
K07347	0.0
K07346	0.0
K07341	191.0
K07340	4.0
K07343	81.0
K07342	0.0
K06968	19.0
K06969	1482.0
K06962	137.0
K06963	0.0
K06960	359.0
K06961	0.0
K06966	1295.0
K06967	1355.0
K06964	0.0
K06965	0.0
K08995	15.0
K08994	0.0
K08997	0.0
K08996	27.0
K08990	0.0
K08993	0.0
K08992	0.0
K08999	39.0
K08998	409.0
K08344	0.0
K08345	0.0
K08346	0.0
K14940	0.0
K02724	0.0
K08349	0.0
K11815	0.0
K05929	0.0
K05928	15.0
K05927	0.0
K05924	0.0
K05922	0.0
K05921	0.0
K00349	90.0
K00698	0.0
K00340	95.0
K00341	95.0
K00690	167.0
K00343	95.0
K00344	6.0
K00697	5.0
K00346	90.0
K00347	90.0
K09116	51.0
K09117	408.0
K05337	182.0
K09118	16.0
K09119	0.0
K02106	3.0
K05823	185.0
K05820	0.0
K05826	0.0
K05827	0.0
K02100	0.0
K02101	0.0
K00524	0.0
K00525	464.0
K00526	321.0
K00527	2549.0
K00520	15.0
K00522	0.0
K00523	0.0
K02451	0.0
K00528	259.0
K00529	0.0
K00025	15.0
K14215	0.0
K14213	0.0
K03453	138.0
K00796	282.0
K05339	5.0
K00027	1370.0
K00794	1289.0
K00793	1268.0
K01347	63.0
K01346	0.0
K01344	0.0
K01343	0.0
K00791	1503.0
K01340	0.0
K00790	1768.0
K02694	0.0
K02696	0.0
K02697	0.0
K02690	0.0
K02691	2.0
K02692	0.0
K02693	0.0
K02698	0.0
K02699	0.0
K00836	0.0
K00837	175.0
K00835	15.0
K00832	963.0
K00833	107.0
K00830	20.0
K00831	1352.0
K00839	88.0
K04335	0.0
K04334	0.0
K01120	15.0
K01126	634.0
K04333	0.0
K01129	182.0
K01128	0.0
K04339	0.0
K04338	0.0
K02470	1626.0
K02471	15.0
K02472	23.0
K02473	0.0
K02474	157.0
K02475	0.0
K02476	0.0
K02477	189.0
K02478	10.0
K02479	15.0
K09019	0.0
K01267	1039.0
K13074	0.0
K13075	0.0
K11441	0.0
K14055	0.0
K13299	0.0
K13292	1384.0
K14057	0.0
K14056	0.0
K02856	12.0
K02585	8.0
K12211	0.0
K12210	0.0
K12213	0.0
K12212	0.0
K12215	0.0
K02854	0.0
K12217	0.0
K12216	0.0
K12219	0.0
K12218	0.0
K02855	0.0
K08692	0.0
K08693	0.0
K08690	0.0
K08691	0.0
K08696	0.0
K08697	0.0
K11748	15.0
K11749	1470.0
K11746	0.0
K11747	0.0
K11744	15.0
K11745	15.0
K11742	10.0
K11743	67.0
K11740	0.0
K11741	213.0
K13920	6.0
K13921	4.0
K13922	72.0
K13923	4.0
K13924	1.0
K13925	0.0
K13926	15.0
K13927	19.0
K13928	0.0
K13929	0.0
K09923	0.0
K09922	114.0
K06201	1302.0
K06200	1129.0
K06207	1436.0
K06206	59.0
K06205	0.0
K09924	15.0
K09929	0.0
K06208	1.0
K00759	2358.0
K00758	0.0
K00752	0.0
K00757	1227.0
K00756	128.0
K00754	2594.0
K06001	157.0
K05557	0.0
K09766	2.0
K05554	0.0
K07475	0.0
K07150	289.0
K07151	7.0
K07152	0.0
K07153	0.0
K07154	1069.0
K07155	0.0
K07156	0.0
K07157	0.0
K07406	167.0
K07407	622.0
K07404	389.0
K07405	106.0
K07402	2046.0
K07403	29.0
K07400	0.0
K07401	0.0
K01808	1314.0
K01809	2379.0
K01800	0.0
K01801	0.0
K01802	1127.0
K01803	1504.0
K01804	100.0
K01805	130.0
K01807	1291.0
K09718	0.0
K14668	0.0
K14669	0.0
K14666	0.0
K14667	0.0
K01664	88.0
K01665	103.0
K01666	59.0
K01667	80.0
K01660	0.0
K01661	102.0
K01662	2287.0
K01663	0.0
K01668	0.0
K01669	16.0
K02863	1488.0
K02862	0.0
K02860	1467.0
K02867	1488.0
K02866	0.0
K02864	1467.0
K02869	0.0
K05362	3.0
K05365	0.0
K03402	511.0
K03403	0.0
K03400	0.0
K03406	1160.0
K03407	143.0
K03404	4.0
K03405	4.0
K03408	293.0
K03409	1.0
K02315	315.0
K02314	1530.0
K02317	0.0
K02316	1468.0
K02313	1500.0
K02312	0.0
K02319	1.0
K12405	0.0
K12152	0.0
K12151	0.0
K07091	0.0
K07090	718.0
K07093	15.0
K07092	0.0
K07095	3355.0
K07094	1.0
K07097	0.0
K07096	10.0
K07099	60.0
K07098	1458.0
K11175	1367.0
K11174	0.0
K11177	0.0
K11176	0.0
K11173	0.0
K11179	10.0
K11178	0.0
K00322	0.0
K00320	0.0
K00321	0.0
K00326	0.0
K00324	51.0
K00325	22.0
K00329	10.0
K05945	0.0
K05944	0.0
K05947	0.0
K05946	238.0
K06944	0.0
K06945	0.0
K06946	0.0
K06415	8.0
K06940	177.0
K06941	1321.0
K06942	1488.0
K06943	0.0
K10806	0.0
K10807	0.0
K10804	34.0
K10805	15.0
K06948	1196.0
K06949	1524.0
K06418	3.0
K09138	6.0
K09139	0.0
K09134	77.0
K09135	0.0
K09136	7.0
K09137	7.0
K09130	0.0
K09131	18.0
K09132	51.0
K09133	0.0
K05808	351.0
K05809	0.0
K05804	51.0
K05805	4.0
K05806	0.0
K05807	100.0
K05800	0.0
K05801	1.0
K05802	0.0
K05803	0.0
K01044	0.0
K01045	0.0
K01046	19.0
K02068	28.0
K04561	0.0
K01042	46.0
K05568	175.0
K05567	69.0
K14273	0.0
K14275	0.0
K14274	0.0
K02062	0.0
K05245	0.0
K05564	0.0
K01048	80.0
K02066	126.0
K01322	91.0
K01325	0.0
K02065	126.0
K01326	0.0
K05560	0.0
K02243	1215.0
K08930	0.0
K02679	0.0
K02676	0.0
K02674	0.0
K02675	0.0
K02672	0.0
K02241	2.0
K02670	0.0
K02671	0.0
K00810	0.0
K00811	100.0
K00812	87.0
K00813	0.0
K00814	0.0
K00817	1407.0
K00818	196.0
K00819	11.0
K02530	1076.0
K02245	1215.0
K02244	263.0
K01499	0.0
K01498	0.0
K01493	1482.0
K01492	15.0
K01491	3007.0
K01497	0.0
K01496	1014.0
K01495	256.0
K01494	75.0
K02418	123.0
K02419	158.0
K14492	0.0
K02412	157.0
K02413	157.0
K02410	158.0
K02411	95.0
K02416	158.0
K02417	121.0
K02414	17.0
K02415	26.0
K00120	0.0
K00121	7.0
K00430	0.0
K13058	15.0
K13059	1.0
K13727	63.0
K13057	0.0
K13722	0.0
K13051	8.0
K13052	1294.0
K00435	0.0
K12054	0.0
K03239	0.0
K03238	0.0
K03231	1.0
K03230	19.0
K03232	0.0
K12059	0.0
K03237	0.0
K03236	0.0
K12058	0.0
K12239	0.0
K12238	0.0
K12235	0.0
K12234	19.0
K13942	0.0
K13940	114.0
K13941	0.0
K12097	0.0
K12096	0.0
K12095	0.0
K12094	0.0
K12093	0.0
K12092	0.0
K12091	0.0
K12090	0.0
K12099	0.0
K12098	0.0
K06356	0.0
K05992	211.0
K03540	0.0
K06331	57.0
K06330	1.0
K07138	1176.0
K07139	1170.0
K11811	0.0
K07132	40.0
K07133	11137.0
K07130	1107.0
K07131	1.0
K07137	2338.0
K07134	0.0
K07135	0.0
K01860	0.0
K01866	1488.0
K01867	1488.0
K01865	0.0
K01868	1542.0
K01869	1488.0
K06140	15.0
K04766	0.0
K04767	969.0
K04764	15.0
K04762	105.0
K04763	1721.0
K04760	0.0
K04761	35.0
K04768	0.0
K04769	140.0
K08313	949.0
K08312	0.0
K08311	78.0
K08310	2.0
K08317	73.0
K08316	1073.0
K08315	0.0
K08314	12.0
K05149	0.0
K08319	0.0
K08318	0.0
K06339	0.0
K14648	0.0
K14392	4.0
K14393	15.0
K14645	0.0
K14647	0.0
K01689	1571.0
K01686	325.0
K01687	501.0
K01684	65.0
K01685	197.0
K01682	0.0
K01681	1284.0
K05308	0.0
K02889	0.0
K02888	1490.0
K02885	0.0
K02884	1488.0
K02887	1486.0
K02886	1488.0
K02881	1488.0
K02883	0.0
K13743	0.0
K02086	246.0
K02081	989.0
K02080	0.0
K02083	18.0
K02082	1086.0
K13831	0.0
K03428	0.0
K03429	389.0
K03424	2577.0
K03935	0.0
K03932	1.0
K03933	63.0
K03930	128.0
K03931	0.0
K02339	0.0
K02338	1490.0
K02337	1487.0
K02336	0.0
K02335	1549.0
K02334	140.0
K02330	0.0
K03688	1172.0
K03689	0.0
K03680	0.0
K03683	0.0
K03684	32.0
K03685	1488.0
K03686	1692.0
K03687	1485.0
K07301	2041.0
K07300	0.0
K07303	0.0
K07302	0.0
K07305	257.0
K07304	1292.0
K07307	22.0
K07306	12.0
K07309	2.0
K07308	12.0
K02617	0.0
K02610	0.0
K02963	1488.0
K02612	0.0
K02961	1486.0
K09686	1388.0
K09687	6719.0
K09684	2.0
K09685	276.0
K09682	0.0
K09683	0.0
K09680	10.0
K09681	0.0
K09688	10.0
K09689	10.0
K05962	0.0
K05961	0.0
K05967	10.0
K05966	70.0
K11159	0.0
K05964	70.0
K05968	0.0
K11152	0.0
K00309	0.0
K00658	27.0
K00304	0.0
K00305	0.0
K00654	0.0
K00655	646.0
K00652	129.0
K00301	0.0
K00302	51.0
K00303	4.0
K10828	0.0
K06431	0.0
K06432	0.0
K06433	0.0
K06434	1.0
K06436	14.0
K06437	0.0
K10820	1.0
K06439	0.0
K10822	0.0
K10823	0.0
K10826	0.0
K09167	73.0
K06322	0.0
K14117	0.0
K14259	0.0
K14257	0.0
K01308	11.0
K01303	959.0
K01301	0.0
K01305	956.0
K01304	1137.0
K02658	0.0
K00672	0.0
K02650	31.0
K02651	11.0
K02652	142.0
K02653	1143.0
K02654	427.0
K05687	0.0
K02656	0.0
K05685	10.0
K00878	1165.0
K00879	8.0
K00872	1213.0
K00873	1490.0
K00870	0.0
K00876	593.0
K00877	0.0
K00874	315.0
K00875	0.0
K04487	1818.0
K04486	3177.0
K04485	520.0
K04484	0.0
K04483	0.0
K04482	0.0
K04480	0.0
K04488	1419.0
K12049	0.0
K13693	0.0
K13706	0.0
K13694	15.0
K13695	0.0
K05977	0.0
K09516	0.0
K02434	2721.0
K02435	2717.0
K02436	3.0
K02437	249.0
K05350	254.0
K02431	61.0
K08100	0.0
K02433	2731.0
K02438	175.0
K02439	0.0
K03745	10.0
K03744	1365.0
K03747	0.0
K03210	535.0
K03217	1751.0
K03216	1395.0
K03215	0.0
K03742	247.0
K03219	19.0
K03218	539.0
K03749	0.0
K03748	1.0
K02383	0.0
K06327	0.0
K06320	68.0
K07238	1229.0
K09479	0.0
K09478	0.0
K09475	0.0
K09474	0.0
K09477	0.0
K09476	0.0
K09471	0.0
K09470	0.0
K09473	0.0
K09472	4.0
K07543	0.0
K06898	133.0
K13967	0.0
K13963	72.0
K07545	0.0
K00737	51.0
K05345	0.0
K11706	1.0
K11707	0.0
K11704	1.0
K11705	1.0
K11708	0.0
K11709	0.0
K05588	0.0
K07114	311.0
K07443	164.0
K07116	0.0
K07117	15.0
K07110	0.0
K07447	1487.0
K07112	23.0
K07113	0.0
K07448	65.0
K07118	200.0
K07119	0.0
K10619	0.0
K10618	0.0
K10617	0.0
K10616	0.0
K01848	0.0
K01849	0.0
K01844	9.0
K01845	107.0
K01846	4.0
K01847	195.0
K01840	1328.0
K01841	3.0
K01842	0.0
K01843	65.0
K06219	0.0
K10832	0.0
K05348	0.0
K14203	0.0
K08483	1391.0
K08482	15.0
K08481	0.0
K08480	0.0
K08485	0.0
K08484	0.0
K00464	0.0
K00467	0.0
K00466	0.0
K00461	0.0
K00460	0.0
K00463	0.0
K00462	0.0
K04509	0.0
K00469	0.0
K00468	0.0
K08645	0.0
K04744	4.0
K01518	0.0
K01519	0.0
K04748	0.0
K04749	12.0
K01514	2.0
K01515	2458.0
K01512	1293.0
K01510	0.0
K14623	17.0
K14626	0.0
K14627	0.0
K14628	0.0
K14629	0.0
K03918	0.0
K03919	0.0
K12372	0.0
K12373	559.0
K12370	0.0
K12371	0.0
K02359	0.0
K02358	1488.0
K02351	0.0
K02352	0.0
K02355	2695.0
K02357	1488.0
K02356	2528.0
K13574	0.0
K13573	0.0
K13572	0.0
K13571	15.0
K13570	15.0
K12112	1.0
K12113	0.0
K12110	0.0
K12111	6.0
K07329	0.0
K07328	0.0
K07323	10.0
K07322	193.0
K07321	24.0
K07320	0.0
K07327	0.0
K07326	0.0
K07325	0.0
K07324	0.0
K08163	0.0
K06180	3317.0
K06181	78.0
K06182	81.0
K06183	1382.0
K06186	0.0
K06187	1490.0
K06188	32.0
K06189	10.0
K08359	0.0
K07589	0.0
K07588	90.0
K07587	0.0
K07586	247.0
K07585	0.0
K07584	1327.0
K07583	0.0
K07582	0.0
K07581	0.0
K07580	0.0
K11139	0.0
K05989	445.0
K05988	0.0
K05985	1276.0
K05987	0.0
K05986	15.0
K10843	0.0
K08354	0.0
K10844	0.0
K10848	0.0
K00673	15.0
K00674	174.0
K00675	82.0
K00676	315.0
K00677	139.0
K06988	64.0
K06989	18.0
K08351	0.0
K06980	15.0
K06981	0.0
K06982	0.0
K08350	0.0
K06984	0.0
K06985	0.0
K06986	0.0
K06987	77.0
K02445	136.0
K02444	1973.0
K00582	0.0
K00583	0.0
K00580	0.0
K02110	2411.0
K00586	0.0
K00587	0.0
K00584	0.0
K08921	0.0
K02441	0.0
K00588	951.0
K08922	0.0
K02440	1559.0
K00018	264.0
K08923	0.0
K02443	81.0
K00019	16.0
K02442	0.0
K08925	0.0
K08926	0.0
K08927	0.0
K03149	59.0
K06604	0.0
K00015	0.0
K01989	290.0
K00854	320.0
K00855	0.0
K00856	10.0
K00857	310.0
K00850	1814.0
K00851	108.0
K00852	562.0
K00853	24.0
K00858	1473.0
K00859	1463.0
K01181	47.0
K01180	0.0
K01183	222.0
K01182	288.0
K01185	320.0
K01184	0.0
K01187	821.0
K01188	476.0
K02596	6.0
K13766	0.0
K13767	0.0
K13003	0.0
K13002	7.0
K13000	0.0
K02984	0.0
K02986	1488.0
K02987	0.0
K02636	0.0
K02982	1437.0
K02983	0.0
K02638	0.0
K02639	0.0
K02988	1487.0
K08298	4.0
K08299	0.0
K03583	0.0
K03582	0.0
K03581	427.0
K03580	15.0
K03587	118.0
K03586	0.0
K03585	248.0
K03584	538.0
K03589	481.0
K03588	1573.0
K01725	0.0
K01724	15.0
K01727	6.0
K01726	111.0
K01721	0.0
K01720	0.0
K01722	0.0
K13008	0.0
K01729	0.0
K01728	4.0
K09530	0.0
K09539	0.0
K02188	149.0
K02189	134.0
K02182	0.0
K02183	0.0
K03769	19.0
K03768	1567.0
K03767	85.0
K03765	0.0
K03764	0.0
K03763	1495.0
K03762	3.0
K03761	0.0
K03760	0.0
K09457	42.0
K09456	0.0
K09459	3.0
K09458	465.0
K00602	2897.0
K13988	0.0
K13985	0.0
K09981	1.0
K09980	0.0
K09983	0.0
K09982	10.0
K09985	0.0
K09984	0.0
K09987	0.0
K09986	0.0
K09989	102.0
K09988	72.0
K12583	0.0
K12582	0.0
K12589	0.0
K11720	0.0
K09759	69.0
K10985	0.0
K10984	21.0
K07468	0.0
K07469	4.0
K07464	118.0
K07465	0.0
K07466	1.0
K07467	1986.0
K07460	218.0
K07461	1308.0
K07462	1452.0
K07463	1.0
K10679	30.0
K10678	0.0
K10671	0.0
K10670	117.0
K10673	0.0
K10672	49.0
K10674	0.0
K10677	0.0
K10676	0.0
K08726	0.0
K08724	1145.0
K08722	41.0
K08723	0.0
K08720	0.0
K08721	0.0
K08728	364.0
K10187	0.0
K00119	0.0
K00118	15.0
K00449	0.0
K00448	0.0
K00115	0.0
K00446	0.0
K00117	30.0
K00116	15.0
K00111	1346.0
K00442	0.0
K00113	10.0
K00112	10.0
K01539	0.0
K01531	263.0
K04720	158.0
K01533	1677.0
K01534	3106.0
K01535	0.0
K01537	561.0
K14358	0.0
K14605	0.0
K14606	0.0
K00413	0.0
K10120	68.0
K05600	0.0
K05777	0.0
K03972	0.0
K03973	121.0
K03970	0.0
K03971	0.0
K03976	1454.0
K03977	1490.0
K03974	0.0
K03975	395.0
K03978	1457.0
K03979	1490.0
K13378	79.0
K02372	536.0
K02371	224.0
K02377	182.0
K02379	37.0
K03396	0.0
K03397	0.0
K03394	158.0
K03395	0.0
K03392	4.0
K03393	0.0
K03390	85.0
K03391	0.0
K03399	16.0
K03027	0.0
K12136	0.0
K12137	7.0
K06610	70.0
K12138	0.0
K12139	0.0
K11444	0.0
K11440	0.0
K11443	0.0
K11442	0.0
K00612	25.0
K00613	2.0
K00610	197.0
K00611	460.0
K00616	222.0
K00617	0.0
K00614	1.0
K00615	5581.0
K00619	17.0
K10863	0.0
K07874	0.0
K06234	0.0
K10240	1.0
K10241	1.0
K10242	11.0
K10243	15.0
K04110	0.0
K04113	0.0
K04112	0.0
K04115	0.0
K04114	0.0
K04117	0.0
K04116	0.0
K04118	0.0
K05517	0.0
K07705	9.0
K07704	12.0
K07707	193.0
K07706	164.0
K07701	0.0
K07700	0.0
K07703	0.0
K07702	0.0
K07709	20.0
K07708	0.0
K01955	2585.0
K13042	0.0
K09934	0.0
K09935	1023.0
K06216	191.0
K09937	10.0
K13745	0.0
K13746	0.0
K13747	189.0
K13740	0.0
K13741	0.0
K13742	0.0
K06211	52.0
K06212	2.0
K09933	0.0
K02618	0.0
K02619	98.0
K02968	1487.0
K02966	0.0
K02967	1488.0
K02616	0.0
K02965	1488.0
K02962	0.0
K02611	0.0
K02613	0.0
K03569	1738.0
K03568	973.0
K03565	511.0
K06218	953.0
K03567	10.0
K03566	0.0
K03561	280.0
K03560	0.0
K03563	163.0
K03562	16.0
K06430	0.0
K01709	35.0
K01708	0.0
K01707	0.0
K01706	4.0
K01705	0.0
K01704	750.0
K01703	755.0
K01702	0.0
K14165	0.0
K14164	0.0
K14166	0.0
K14161	15.0
K14160	0.0
K14162	15.0
K05396	16.0
K03709	211.0
K03708	196.0
K08160	0.0
K03701	1837.0
K03700	1295.0
K03703	1331.0
K03702	1488.0
K03705	1372.0
K03704	1782.0
K03707	108.0
K03706	156.0
K06289	0.0
K06288	0.0
K06283	128.0
K06282	30.0
K06281	30.0
K06287	1218.0
K06286	263.0
K06285	1.0
K06284	68.0
K08161	351.0
K07540	0.0
K06438	81.0
K06869	0.0
K06868	0.0
K06867	18.0
K06866	0.0
K06865	0.0
K06864	141.0
K06863	0.0
K06862	0.0
K06861	110.0
K06860	0.0
K12659	0.0
K12658	15.0
K07547	0.0
K07546	0.0
K15023	0.0
K15022	0.0
K15020	0.0
K15024	114.0
K08700	0.0
K08162	51.0
K07544	0.0
K00137	0.0
K00135	209.0
K00134	1592.0
K00133	1420.0
K00132	1.0
K00131	17.0
K00130	57.0
K00139	0.0
K00138	0.0
K00429	0.0
K00428	109.0
K00421	0.0
K00423	0.0
K00425	364.0
K00427	0.0
K00426	363.0
K14292	0.0
K14379	0.0
K14370	0.0
K14371	0.0
K14372	0.0
K14373	0.0
K14374	0.0
K14375	0.0
K09845	0.0
K14082	0.0
K14083	5.0
K14080	0.0
K14081	0.0
K14086	51.0
K14087	63.0
K14084	7.0
K14088	63.0
K14089	61.0
K01552	736.0
K01551	75.0
K01556	0.0
K01557	0.0
K01554	63.0
K01555	0.0
K04708	0.0
K03955	0.0
K13689	0.0
K13688	22.0
K13683	0.0
K13685	1199.0
K13684	0.0
K13687	0.0
K13686	0.0
K14159	0.0
K02399	0.0
K02398	25.0
K02395	33.0
K02394	6.0
K02397	76.0
K02396	146.0
K02391	0.0
K02390	156.0
K02393	6.0
K02392	271.0
K13533	0.0
K13532	0.0
K13531	0.0
K13530	64.0
K01550	0.0
K05658	0.0
K14054	6.0
K02601	2456.0
K02970	1468.0
K05378	0.0
K12339	1.0
K14060	0.0
K11687	0.0
K11686	0.0
K11685	0.0
K11689	26.0
K11688	37.0
K08939	0.0
K03048	1214.0
K03049	0.0
K13821	50.0
K13820	10.0
K03042	0.0
K03043	536.0
K03040	2436.0
K03041	0.0
K03046	1487.0
K03047	0.0
K03044	0.0
K03045	0.0
K00348	90.0
K09847	0.0
K00692	27.0
K00638	1123.0
K00639	113.0
K00693	0.0
K00634	170.0
K00635	0.0
K00630	0.0
K00631	0.0
K00632	5.0
K00633	87.0
K00691	333.0
K00696	0.0
K00694	21.0
K00695	0.0
K10854	0.0
K07811	0.0
K07810	0.0
K07813	125.0
K07812	2.0
K07814	67.0
K07816	274.0
K00090	0.0
K00091	119.0
K00094	2.0
K00096	55.0
K00097	153.0
K00098	4.0
K00099	1224.0
K10228	0.0
K10229	0.0
K12548	0.0
K10222	0.0
K10220	0.0
K10221	0.0
K10227	0.0
K05822	107.0
K01949	0.0
K01945	1398.0
K01947	0.0
K01946	0.0
K01941	21.0
K01940	444.0
K06357	0.0
K07729	1523.0
K07728	0.0
K07727	1374.0
K07726	88.0
K07725	0.0
K07724	0.0
K07723	11.0
K07722	41.0
K07721	0.0
K07720	673.0
K00899	16.0
K05824	0.0
K00891	398.0
K00892	0.0
K00895	44.0
K00897	95.0
K08151	83.0
K08153	70.0
K08154	0.0
K02948	1488.0
K02942	0.0
K02944	0.0
K05665	0.0
K02946	1421.0
K13793	0.0
K06352	0.0
K01769	0.0
K01768	44.0
K01761	16.0
K01760	260.0
K01762	0.0
K09578	0.0
K01766	0.0
K08164	0.0
K02493	1487.0
K08166	0.0
K08167	0.0
K02496	0.0
K02497	0.0
K02494	0.0
K02495	1460.0
K02498	0.0
K02499	35.0
K08168	0.0
K08169	13.0
K14415	51.0
K14414	19.0
K06881	1485.0
K00436	0.0
K06332	0.0
K12815	0.0
K12810	0.0
K06885	1219.0
K00437	10.0
K06335	0.0
K06334	202.0
K03547	315.0
K03546	265.0
K03545	1572.0
K03544	617.0
K03543	118.0
K06888	81.0
K10941	0.0
K03549	307.0
K03548	0.0
K10940	0.0
K02236	508.0
K02237	402.0
K02234	0.0
K02232	146.0
K02233	202.0
K02230	22.0
K02231	290.0
K06359	0.0
K02238	491.0
K02239	0.0
K03723	1484.0
K03722	324.0
K03721	0.0
K03720	0.0
K03727	15.0
K03726	0.0
K03725	0.0
K03724	51.0
K06358	0.0
K12673	0.0
K12679	0.0
K12678	0.0
K06410	59.0
K11898	0.0
K11899	0.0
K11896	10.0
K11897	0.0
K11894	6.0
K11895	10.0
K11892	6.0
K11893	6.0
K11890	0.0
K11891	6.0
K08762	0.0
K08764	0.0
K08765	0.0
K10418	0.0
K11325	0.0
K11326	0.0
K11327	0.0
K11328	0.0
K11329	0.0
K00151	0.0
K00150	0.0
K00153	0.0
K00400	0.0
K00407	0.0
K00406	15.0
K00405	15.0
K00404	15.0
K00158	191.0
K01342	0.0
K09388	0.0
K09386	0.0
K09384	98.0
K04094	1274.0
K04095	91.0
K04096	2437.0
K04097	0.0
K04090	0.0
K04091	15.0
K04092	15.0
K04093	0.0
K04098	0.0
K04099	0.0
K01578	0.0
K01579	114.0
K01574	70.0
K01575	244.0
K01576	0.0
K01577	34.0
K01571	123.0
K01572	283.0
K01573	11.0
K02009	77.0
K02008	2050.0
K02005	1378.0
K02004	7673.0
K02007	112.0
K02006	3517.0
K02001	118.0
K02000	181.0
K02003	8772.0
K02002	182.0
K03065	0.0
K08952	0.0
K03060	444.0
K13809	0.0
K10948	0.0
K09607	0.0
K06125	0.0
K04337	0.0
K06120	2.0
K06121	0.0
K04336	0.0
K01127	0.0
K09703	10.0
K00004	126.0
K14699	0.0
K09702	14.0
K14698	0.0
K05311	205.0
K13829	31.0
K10943	0.0
K07291	0.0
K07290	0.0
K10206	1107.0
K10202	0.0
K10208	0.0
K10209	0.0
K01966	1.0
K01965	0.0
K01964	6.0
K01963	288.0
K01962	257.0
K01961	768.0
K01960	88.0
K01969	0.0
K01968	0.0
K07749	98.0
K07748	0.0
K07741	245.0
K07740	0.0
K07743	0.0
K07742	1336.0
K07745	0.0
K07744	0.0
K07746	0.0
K01299	1019.0
K01295	60.0
K01297	78.0
K02922	0.0
K05603	0.0
K02921	0.0
K02926	1488.0
K05607	0.0
K02924	0.0
K05605	0.0
K02928	0.0
K02929	0.0
K00216	0.0
K00217	0.0
K00214	0.0
K00215	498.0
K00213	0.0
K00210	0.0
K00211	0.0
K00218	0.0
K00219	955.0
K01035	10.0
K01034	31.0
K04517	1275.0
K01740	2448.0
K01031	0.0
K01746	20.0
K01745	34.0
K01744	127.0
K01749	71.0
K01039	15.0
K04518	157.0
K09591	0.0
K14129	0.0
K14128	0.0
K14121	0.0
K14120	0.0
K14123	0.0
K14122	0.0
K14125	0.0
K14124	0.0
K14127	0.0
K14126	0.0
K03521	1241.0
K03520	0.0
K03523	413.0
K03522	1254.0
K03525	1231.0
K03524	522.0
K03527	1241.0
K03526	1221.0
K03529	1376.0
K03528	0.0
K06338	0.0
K02217	1117.0
K03299	99.0
K03298	10.0
K13472	0.0
K03293	1238.0
K03292	435.0
K03291	0.0
K03290	0.0
K03297	139.0
K03296	441.0
K03295	254.0
K03294	949.0
K13009	0.0
K12690	0.0
K09743	0.0
K06022	0.0
K07190	0.0
K06021	0.0
K07192	88.0
K06020	0.0
K06027	0.0
K06026	0.0
K09744	0.0
K07991	0.0
K08749	0.0
K09835	0.0
K09834	0.0
K10439	1497.0
K06351	0.0
K09833	0.0
K10925	0.0
K10924	4.0
K10927	0.0
K10926	0.0
K10923	0.0
K10922	0.0
K09629	0.0
K10697	0.0
K00179	94.0
K00172	22.0
K00171	18.0
K00170	20.0
K00177	169.0
K00176	166.0
K00175	279.0
K00174	266.0
K13478	0.0
K14338	0.0
K14339	0.0
K14335	0.0
K14337	0.0
K14330	0.0
K14331	0.0
K14333	0.0
K08918	0.0
K13479	32.0
K04078	1487.0
K04079	1213.0
K04076	11.0
K04077	1488.0
K04074	272.0
K04075	1458.0
K04072	779.0
K04073	0.0
K04070	116.0
K04071	0.0
K14597	0.0
K13318	0.0
K08280	0.0
K13641	33.0
K13640	17.0
K13643	3.0
K13642	0.0
K02027	3647.0
K02026	5243.0
K02025	5469.0
K02024	0.0
K02023	168.0
K02022	27.0
K02021	2.0
K02020	1061.0
K02029	3922.0
K02028	4077.0
K03886	0.0
K03887	0.0
K03884	0.0
K03885	404.0
K03881	0.0
K03888	0.0
K03889	0.0
K12998	0.0
K12999	1.0
K12992	46.0
K12993	0.0
K12990	64.0
K12991	0.0
K12996	71.0
K12997	66.0
K12994	0.0
K12995	0.0
K08979	0.0
K08978	1168.0
K03088	2811.0
K03089	10.0
K03086	1584.0
K03087	0.0
K08971	0.0
K08970	15.0
K03082	16.0
K03080	0.0
K08974	233.0
K13868	0.0
K00918	8.0
K01553	0.0
K12214	0.0
K11646	10.0
K11645	0.0
K11641	0.0
K11640	0.0
K12736	0.0
K12733	0.0
K07507	346.0
K07506	0.0
K07505	0.0
K07504	0.0
K07503	15.0
K07502	65.0
K07501	1.0
K07500	0.0
K07509	0.0
K07508	0.0
K11422	0.0
K08698	0.0
K10773	1486.0
K10774	0.0
K14286	0.0
K10778	0.0
K14287	0.0
K00140	25.0
K05501	0.0
K01903	47.0
K01902	47.0
K01905	10.0
K01904	0.0
K01907	0.0
K01906	0.0
K01909	0.0
K01908	0.0
K14534	125.0
K00147	437.0
K07767	0.0
K07769	0.0
K07768	15.0
K06203	0.0
K06202	0.0
K09921	0.0
K09920	0.0
K09927	66.0
K09024	0.0
K09022	7.0
K09023	15.0
K09020	0.0
K09021	0.0
K02908	0.0
K02909	1494.0
K08218	93.0
K08219	0.0
K02904	1473.0
K02906	1488.0
K02907	523.0
K02902	1485.0
K00230	17.0
K00231	21.0
K00232	0.0
K08976	15.0
K00234	0.0
K00239	147.0
K06209	1072.0
K09928	15.0
K01015	0.0
K01014	0.0
K01012	1255.0
K01011	78.0
K01010	0.0
K08920	0.0
K14103	0.0
K14102	0.0
K14101	0.0
K14100	0.0
K14105	0.0
K14104	0.0
K14109	0.0
K14108	0.0
K06401	0.0
K00893	0.0
K13402	0.0
K12858	0.0
K03503	85.0
K03502	2195.0
K03501	1475.0
K03500	1397.0
K08924	0.0
K02278	4.0
K02279	55.0
K12977	0.0
K02276	0.0
K02277	0.0
K02274	16.0
K02275	16.0
K13450	0.0
K13451	0.0
K13452	0.0
K13454	0.0
K13455	0.0
K12509	0.0
K12508	0.0
K12507	0.0
K12506	28.0
K12500	0.0
K12503	0.0
K05926	0.0
K09728	0.0
K14587	0.0
K06597	0.0
K06596	0.0
K06595	0.0
K06599	0.0
K06598	0.0
K07978	0.0
K07979	1423.0
K07976	0.0
K14585	0.0
K10907	2167.0
K10906	0.0
K10901	0.0
K10909	0.0
K10908	10.0
K09819	86.0
K09818	65.0
K09817	305.0
K09816	305.0
K09815	315.0
K06374	141.0
K06373	141.0
K09812	1424.0
K09811	2356.0
K09810	167.0
K09724	0.0
K14582	0.0
K09721	0.0
K04058	19.0
K04059	4.0
K04050	0.0
K04051	0.0
K04052	0.0
K04053	0.0
K04054	0.0
K04055	0.0
K04056	19.0
K04057	0.0
K01047	0.0
K08975	0.0
K10015	0.0
K10014	10.0
K10017	0.0
K10016	0.0
K10011	0.0
K10010	24.0
K10013	0.0
K10012	57.0
K10019	0.0
K10018	0.0
K13665	0.0
K13664	0.0
K13663	0.0
K13662	0.0
K13661	0.0
K13660	0.0
K13669	0.0
K13668	0.0
K07641	15.0
K01466	10.0
K13590	0.0
K01464	93.0
K01465	1435.0
K01462	2814.0
K01463	89.0
K01460	0.0
K01461	0.0
K13599	4.0
K13598	0.0
K01468	31.0
K01469	15.0
K09251	6.0
K09252	0.0
K02041	213.0
K02040	2533.0
K02043	0.0
K02045	1.0
K02044	301.0
K02047	16.0
K02046	16.0
K02049	2459.0
K02048	16.0
K05549	0.0
K05548	0.0
K06046	0.0
K03319	237.0
K03316	195.0
K03317	133.0
K03314	0.0
K03315	1412.0
K03312	106.0
K03313	34.0
K03310	1360.0
K03311	397.0
K12052	0.0
K02945	560.0
K06162	13.0
K06163	13.0
K06160	0.0
K06161	0.0
K06166	13.0
K00359	273.0
K06164	13.0
K06165	13.0
K06168	1227.0
K06169	0.0
K13020	11.0
K07158	0.0
K07159	0.0
K04835	2.0
K11621	0.0
K11991	0.0
K11622	0.0
K11996	25.0
K11627	0.0
K11626	0.0
K11629	0.0
K11628	0.0
K07561	0.0
K07560	1487.0
K07563	0.0
K07562	0.0
K07565	0.0
K07564	0.0
K07567	2335.0
K07566	593.0
K07569	0.0
K07568	520.0
K09925	0.0
K11199	0.0
K11198	0.0
K11192	0.0
K11191	0.0
K11196	0.0
K11195	0.0
K11194	0.0
K02492	90.0
K10713	0.0
K10710	6.0
K10711	949.0
K10716	0.0
K02490	1.0
K10714	0.0
K10715	0.0
K01929	1489.0
K01928	1769.0
K01923	1442.0
K01922	87.0
K01921	1532.0
K01920	0.0
K01926	1469.0
K01925	1488.0
K01924	1473.0
K07789	21.0
K07788	6.0
K07785	0.0
K07784	0.0
K07787	27.0
K07786	0.0
K07781	0.0
K07783	3.0
K07782	0.0
K05835	0.0
K06355	0.0
K14661	0.0
K09844	0.0
K00782	198.0
K00783	1489.0
K00784	581.0
K00785	0.0
K00786	1081.0
K00039	0.0
K00036	361.0
K00037	0.0
K00034	8.0
K00035	0.0
K00032	0.0
K00033	425.0
K00030	967.0
K00031	314.0
K01259	1079.0
K01258	2440.0
K01255	1027.0
K01256	240.0
K01251	186.0
K01250	119.0
K01253	0.0
K01252	0.0
K09008	0.0
K09009	15.0
K09000	15.0
K09001	12.0
K09002	1001.0
K09003	0.0
K09004	17.0
K09005	3.0
K09006	0.0
K09007	26.0
K09846	0.0
K08234	1183.0
K00258	0.0
K00259	108.0
K00252	0.0
K00253	0.0
K00256	0.0
K00257	115.0
K00254	0.0
K00255	0.0
K01079	109.0
K01078	15.0
K01071	269.0
K01070	0.0
K01073	109.0
K01077	370.0
K01076	22.0
K14472	0.0
K14471	0.0
K14470	0.0
K14475	8.0
K09841	0.0
K02788	1040.0
K02782	12.0
K02783	158.0
K02781	165.0
K02786	1039.0
K02787	0.0
K02784	0.0
K01060	25.0
K01787	38.0
K01786	137.0
K01785	1532.0
K01784	2947.0
K01783	1586.0
K01782	31.0
K01781	0.0
K01780	0.0
K01789	0.0
K01788	2198.0
K02526	17.0
K02527	109.0
K02525	9.0
K02250	0.0
K02523	116.0
K02520	1493.0
K02521	0.0
K02258	0.0
K02259	15.0
K02528	1487.0
K02529	5328.0
K03781	146.0
K03780	4.0
K03783	232.0
K03782	17.0
K03785	1165.0
K03784	2037.0
K03787	169.0
K03786	226.0
K03789	1375.0
K03788	0.0
K10700	0.0
K00342	95.0
K03124	1.0
K03120	0.0
K12527	31.0
K12526	0.0
K12525	0.0
K12524	178.0
K12523	0.0
K12522	0.0
K09789	88.0
K09788	1.0
K09787	1334.0
K09786	8.0
K09785	0.0
K09781	0.0
K09780	0.0
K10961	0.0
K10960	0.0
K10963	0.0
K10962	0.0
K10965	0.0
K10964	0.0
K10966	0.0
K09879	0.0
K06318	0.0
K06311	0.0
K06310	1.0
K06312	0.0
K06314	0.0
K06317	12.0
K11389	0.0
K11386	0.0
K11387	0.0
K11384	25.0
K11385	0.0
K11382	0.0
K11383	0.0
K11381	12.0
K11949	0.0
K10380	0.0
K04032	31.0
K04033	0.0
K04030	35.0
K04031	137.0
K04036	0.0
K04037	0.0
K04034	3.0
K04035	0.0
K04038	0.0
K04039	0.0
K07046	20.0
K07047	1096.0
K07044	0.0
K07045	1074.0
K07042	1398.0
K07043	1162.0
K07040	431.0
K07041	0.0
K07048	6.0
K07049	0.0
K08664	0.0
K02584	11.0
K10039	60.0
K10038	0.0
K10037	4.0
K10036	8.0
K04788	0.0
K04789	0.0
K04784	0.0
K04785	0.0
K04786	0.0
K04787	0.0
K04780	0.0
K04781	6.0
K04782	0.0
K04783	0.0
K13601	0.0
K13603	0.0
K13602	0.0
K13605	0.0
K13604	0.0
K13607	2.0
K02404	19.0
K05783	0.0
K05782	0.0
K05781	13.0
K05780	13.0
K05787	0.0
K05786	24.0
K05785	25.0
K05784	0.0
K05789	0.0
K05788	10.0
K01442	1383.0
K01443	1505.0
K01444	961.0
K01446	64.0
K01447	145.0
K01448	1526.0
K01449	93.0
K14803	0.0
K02069	52.0
K05569	68.0
K08008	0.0
K02063	0.0
K05566	68.0
K05565	0.0
K05563	0.0
K05562	0.0
K05561	0.0
K02064	0.0
K03338	58.0
K03339	0.0
K03330	0.0
K03331	0.0
K03332	1.0
K03333	0.0
K03335	66.0
K03336	51.0
K03337	54.0
K12956	0.0
K12957	15.0
K12954	0.0
K12955	0.0
K12952	0.0
K12953	0.0
K12950	0.0
K12951	0.0
K14733	0.0
K00109	0.0
K06148	5273.0
K06149	0.0
K06144	0.0
K06145	0.0
K06146	0.0
K06147	11210.0
K06141	0.0
K06142	310.0
K06143	14.0
K11945	0.0
K08948	0.0
K08949	0.0
K00071	0.0
K14664	0.0
K13810	0.0
K14665	10.0
K03058	0.0
K11609	0.0
K11608	0.0
K14660	0.0
K11603	0.0
K11602	0.0
K11601	0.0
K11600	0.0
K11607	15.0
K11606	15.0
K11605	15.0
K11604	15.0
K10558	1.0
K10559	1.0
K10550	1.0
K10551	1.0
K10552	0.0
K10553	0.0
K10554	0.0
K10555	4.0
K10556	1.0
K10557	1.0
K03051	0.0
K03050	0.0
K07549	0.0
K07548	0.0
K07239	13.0
K07235	0.0
K07234	0.0
K07237	0.0
K07236	0.0
K07231	0.0
K07230	6.0
K07233	0.0
K07232	0.0
K02467	0.0
K05306	73.0
K05305	53.0
K05304	0.0
K05303	15.0
K05301	0.0
K02565	0.0
K08644	0.0
K08646	0.0
K08641	1086.0
K08643	2.0
K08642	0.0
K12146	0.0
K00010	77.0
K00011	0.0
K00012	366.0
K00013	1292.0
K00014	1382.0
K00016	2567.0
K09065	0.0
K08252	2.0
K08253	0.0
K08256	10.0
K08255	0.0
K08258	0.0
K08259	0.0
K00274	17.0
K00275	17.0
K00276	0.0
K00270	0.0
K00271	0.0
K00272	0.0
K00273	0.0
K00278	1127.0
K00279	0.0
K12675	0.0
K01277	90.0
K01274	2.0
K01273	1102.0
K01271	1458.0
K01270	1367.0
K01278	131.0
K00906	0.0
K00904	502.0
K00903	2.0
K00901	1195.0
K13785	0.0
K00908	0.0
K11149	0.0
K01053	15.0
K01051	6.0
K01057	41.0
K01056	1488.0
K01055	0.0
K01054	0.0
K01058	10.0
K02500	1286.0
K02501	1284.0
K02502	1143.0
K02503	1478.0
K02504	0.0
K02505	0.0
K02506	0.0
K02507	0.0
K02508	0.0
K02509	8.0
K00291	0.0
K13410	0.0
K13148	0.0
K13419	0.0
K05825	0.0
K03106	1488.0
K03105	0.0
K03101	1528.0
K03100	2852.0
K12541	0.0
K12540	0.0
K12543	0.0
K12542	0.0
K12545	0.0
K12544	0.0
K12547	0.0
K12546	0.0
K12549	0.0
K06080	0.0
K11018	0.0
K11019	0.0
K11016	0.0
K11017	0.0
K11014	0.0
K11015	0.0
K11012	0.0
K11013	0.0
K11010	0.0
K11011	0.0
K06333	120.0
K06880	0.0
K06883	16.0
K06882	0.0
K09857	25.0
K06884	0.0
K06887	0.0
K06886	15.0
K06889	2035.0
K10942	0.0
K09859	1.0
K09858	10.0
K10947	1726.0
K10946	0.0
K10945	0.0
K10944	0.0
K13284	0.0
K00483	1.0
K00481	0.0
K00480	0.0
K00486	0.0
K00485	0.0
K00484	0.0
K09901	0.0
K10929	0.0
K07684	0.0
K07685	0.0
K07686	0.0
K07687	0.0
K07681	0.0
K07688	0.0
K07689	0.0
K10928	0.0
K04018	0.0
K04019	32.0
K04014	8.0
K04015	8.0
K04016	0.0
K04017	0.0
K04013	2.0
K07060	0.0
K07061	0.0
K07062	28.0
K07063	0.0
K07064	1.0
K07065	0.0
K07066	51.0
K07067	11.0
K07068	1.0
K07069	120.0
K01121	0.0
K13629	0.0
K13628	15.0
K13623	0.0
K13622	15.0
K13620	0.0
K13626	106.0
K08586	0.0
K08587	0.0
K01428	76.0
K01429	76.0
K01422	90.0
K01423	0.0
K01420	462.0
K01421	460.0
K01426	147.0
K01427	0.0
K01424	1381.0
K01425	178.0
K08068	0.0
K07538	0.0
K13086	0.0
K13085	0.0
K07287	0.0
K07824	0.0
K07682	0.0
K02722	0.0
K12978	0.0
K12979	0.0
K12972	0.0
K12973	0.0
K12974	0.0
K12975	0.0
K12976	0.0
K07821	0.0
K07683	4.0
K14750	0.0
K14751	0.0
K14953	0.0
K12288	0.0
K12289	0.0
K12282	0.0
K12283	0.0
K12280	0.0
K12281	0.0
K12286	0.0
K12287	0.0
K12284	0.0
K12285	0.0
K11957	0.0
K11956	0.0
K11955	0.0
K11954	0.0
K11953	0.0
K11952	0.0
K11951	0.0
K11950	0.0
K11959	0.0
K11958	0.0
K13889	4.0
K13888	10.0
K11963	0.0
K07217	14.0
K07216	122.0
K07215	0.0
K07214	79.0
K07213	31.0
K07212	0.0
K07219	28.0
K07218	0.0
K12150	0.0
K08689	0.0
K08688	0.0
K00402	0.0
K00401	0.0
K11994	0.0
K00152	0.0
K01043	1.0
K00154	0.0
K00157	0.0
K00156	82.0
K10533	0.0
K10530	88.0
K10531	0.0
K10536	26.0
K10537	0.0
K10535	0.0
K10538	0.0
K10539	0.0
K00073	1.0
K13934	0.0
K00076	8.0
K00077	318.0
K00074	1204.0
K00075	1471.0
K00078	0.0
K00079	0.0
K02290	0.0
K02563	1489.0
K02292	0.0
K08966	0.0
K02294	0.0
K08278	0.0
K08279	0.0
K08274	0.0
K08275	0.0
K08276	0.0
K08277	0.0
K00298	126.0
K00299	17.0
K00296	0.0
K00297	352.0
K00294	11.0
K00292	0.0
K00293	0.0
K00290	173.0
K07757	68.0
K12089	0.0
K01210	17.0
K01213	0.0
K01212	67.0
K01215	152.0
K01214	0.0
K01217	0.0
K01216	0.0
K01219	0.0
K01218	52.0
K02749	0.0
K02746	954.0
K02747	954.0
K02744	2953.0
K02745	954.0
K02742	0.0
K00924	221.0
K00925	1838.0
K00926	334.0
K00927	1488.0
K00928	2426.0
K00929	186.0
K12085	0.0
K02298	0.0
K02299	0.0
K02568	2.0
K02569	10.0
K02562	0.0
K02291	15.0
K02560	0.0
K02293	0.0
K02566	23.0
K02567	12.0
K02564	1553.0
K02297	0.0
K03169	1760.0
K03168	1535.0
K03163	0.0
K03162	0.0
K03167	0.0
K03166	0.0
K11038	0.0
K11039	0.0
K11030	0.0
K11031	0.0
K11032	0.0
K11033	0.0
K11034	0.0
K11035	0.0
K11036	0.0
K11037	0.0
K02546	0.0
K07668	282.0
K07669	0.0
K07666	15.0
K07667	1236.0
K07664	0.0
K07665	88.0
K07662	0.0
K07663	15.0
K07660	0.0
K07661	0.0
K03927	225.0
K07008	0.0
K07009	1247.0
K07002	4.0
K07003	1068.0
K07000	0.0
K07001	285.0
K07006	119.0
K07007	1350.0
K07004	0.0
K07005	1306.0
K03921	0.0
K02956	1468.0
K09725	0.0
K09181	34.0
K08599	0.0
K08598	0.0
K08591	1470.0
K08590	119.0
K01156	91.0
K01154	3410.0
K01407	0.0
K01400	0.0
K01153	2436.0
K01150	67.0
K01151	1297.0
K01408	0.0
K01409	1546.0
K01158	0.0
K01159	193.0
K05523	0.0
K05522	0.0
K05521	232.0
K05520	125.0
K05527	0.0
K05526	0.0
K05525	0.0
K05524	0.0
K05529	0.0
K14518	0.0
K14519	15.0
K05949	0.0
K01754	269.0
K05942	0.0
K01027	0.0
K02171	0.0
K02170	0.0
K02173	3.0
K02172	0.0
K01751	89.0
K06416	30.0
K06417	0.0
K06414	0.0
K06947	0.0
K03379	0.0
K03808	15.0
K03809	31.0
K03806	0.0
K06412	141.0
K03804	0.0
K12296	68.0
K03802	1.0
K03803	118.0
K06413	2.0
K10808	0.0
K06411	63.0
K01028	7.0
K01029	6.0
K11931	0.0
K11930	0.0
K11933	0.0
K11932	0.0
K11935	0.0
K11934	20.0
K11937	0.0
K11936	63.0
K11939	0.0
K11938	0.0
K10800	15.0
K06419	2.0
K11929	0.0
K07271	1169.0
K07270	0.0
K07273	277.0
K07272	71.0
K07275	0.0
K07274	4.0
K07277	116.0
K07276	0.0
K07279	0.0
K07278	6.0
K10623	0.0
K02481	139.0
K11520	0.0
K02480	0.0
K08170	0.0
K02485	0.0
K02484	198.0
K02487	0.0
K08600	2155.0
K08603	0.0
K08602	1268.0
K08605	0.0
K08604	0.0
K09956	15.0
K09957	0.0
K09954	15.0
K09955	270.0
K09952	176.0
K09953	0.0
K09950	0.0
K09951	270.0
K09958	15.0
K09959	0.0
K07495	105.0
K07494	0.0
K07497	1695.0
K07496	298.0
K07491	2328.0
K07490	0.0
K07493	316.0
K07492	4.0
K07499	0.0
K07498	127.0
K11209	3.0
K11208	0.0
K11204	0.0
K11203	12.0
K11202	23.0
K11201	0.0
K11200	10.0
K00058	3523.0
K00059	2125.0
K00728	0.0
K00729	0.0
K00055	6.0
K00057	1490.0
K00050	67.0
K00051	0.0
K00720	0.0
K00721	156.0
K14424	0.0
K06033	0.0
K14189	0.0
K14188	272.0
K06364	0.0
K14187	0.0
K01239	453.0
K01238	72.0
K01897	445.0
K01232	1056.0
K01895	122.0
K01230	0.0
K01893	1471.0
K01236	0.0
K01235	65.0
K01890	1488.0
K02768	43.0
K02769	27.0
K02760	3241.0
K02761	3776.0
K02763	0.0
K02764	0.0
K02765	1001.0
K00948	1852.0
K00949	437.0
K00942	1683.0
K00943	1395.0
K00940	393.0
K00941	2827.0
K00946	191.0
K00947	0.0
K00944	0.0
K00945	2719.0
K01097	0.0
K01096	105.0
K01095	26.0
K01093	14.0
K01092	361.0
K01091	1624.0
K01090	2378.0
K03499	2589.0
K03498	2349.0
K03491	93.0
K03490	52.0
K03493	1.0
K03492	217.0
K03495	1469.0
K03497	3904.0
K03496	3918.0
K02817	0.0
K02814	0.0
K02815	0.0
K02810	395.0
K02548	822.0
K02549	78.0
K02818	0.0
K02819	57.0
K03637	1019.0
K03636	20.0
K03147	1181.0
K03146	10.0
K08851	0.0
K06518	315.0
K09729	20.0
K06048	0.0
K06045	30.0
K06044	0.0
K09727	0.0
K09726	0.0
K06041	1080.0
K09720	0.0
K09723	0.0
K06042	140.0
K09897	0.0
K09896	0.0
K09895	0.0
K09894	0.0
K09893	0.0
K09892	0.0
K09891	0.0
K09890	0.0
K09899	0.0
K09898	0.0
K03622	0.0
K07648	0.0
K07649	0.0
K07398	0.0
K07399	0.0
K11056	0.0
K11057	0.0
K11054	0.0
K11055	0.0
K07640	4.0
K07393	121.0
K07390	15.0
K07391	270.0
K07644	15.0
K07645	15.0
K07646	1329.0
K07647	0.0
K10896	0.0
K07024	14088.0
K07025	2635.0
K07026	0.0
K07027	358.0
K07020	0.0
K07021	144.0
K07022	0.0
K07023	1155.0
K07028	0.0
K07029	2095.0
K10094	0.0
K01390	0.0
K01392	0.0
K01399	0.0
K02673	0.0
K05893	0.0
K05897	0.0
K05896	1378.0
K05895	101.0
K05899	0.0
K05898	0.0
K00555	0.0
K00554	1436.0
K00557	105.0
K00556	85.0
K00551	0.0
K00559	0.0
K00558	549.0
K01170	1.0
K01173	112.0
K01174	4.0
K01175	16.0
K01176	185.0
K01178	15.0
K01179	264.0
K14578	0.0
K14579	0.0
K08951	0.0
K08950	0.0
K08953	0.0
K03828	17.0
K03829	0.0
K03820	101.0
K03821	0.0
K03822	0.0
K03823	439.0
K03824	4.0
K03825	16.0
K03826	2133.0
K03827	187.0
K12248	0.0
K12246	0.0
K12247	0.0
K12242	0.0
K12243	0.0
K12240	0.0
K12241	0.0
K11919	0.0
K11918	0.0
K11913	0.0
K11912	0.0
K11911	0.0
K11910	6.0
K11917	0.0
K11916	6.0
K11915	6.0
K11914	6.0
K12068	0.0
K12069	0.0
K12062	0.0
K12063	0.0
K12060	0.0
K12061	0.0
K12066	0.0
K12067	0.0
K12064	0.0
K12065	0.0
K07259	135.0
K07258	830.0
K07253	0.0
K07251	0.0
K07250	77.0
K07257	10.0
K07256	0.0
K07255	0.0
K07254	0.0
K05372	0.0
K05373	0.0
K05370	0.0
K05371	0.0
K05374	0.0
K05375	0.0
K09970	0.0
K09971	0.0
K09972	0.0
K09973	16.0
K09974	19.0
K09975	0.0
K09976	1216.0
K09978	0.0
K09979	75.0
K11261	80.0
K11260	0.0
K11263	25.0
K11264	0.0
K10793	16.0
K10796	25.0
K10797	22.0
K10794	0.0
K10795	16.0
K00700	1457.0
K00701	0.0
K10798	0.0
K00703	1355.0
K00705	1364.0
K09828	0.0
K10133	0.0
K13053	0.0
K03192	15.0
K00964	0.0
K00965	1339.0
K00966	38.0
K00960	0.0
K00961	2.0
K00962	1285.0
K00963	365.0
K00969	1535.0
K12681	0.0
K02703	0.0
K08364	0.0
K08365	0.0
K02706	0.0
K08363	0.0
K08361	0.0
K02708	0.0
K02709	0.0
K08368	102.0
K08369	22.0
K01615	45.0
K01617	0.0
K01616	0.0
K01611	62.0
K01610	298.0
K01613	141.0
K01612	0.0
K01619	2349.0
K01618	0.0
K02834	1478.0
K02835	1488.0
K05281	0.0
K03619	0.0
K03618	0.0
K03617	1187.0
K03616	24.0
K03615	1186.0
K03614	1186.0
K03613	1184.0
K03612	1181.0
K03611	0.0
K03610	242.0
K09705	78.0
K09704	120.0
K09701	15.0
K09700	2.0
K09709	0.0
K06391	69.0
K06390	139.0
K06393	135.0
K06392	88.0
K06395	21.0
K06394	98.0
K06397	134.0
K06396	133.0
K06399	148.0
K06398	142.0
K06435	0.0
K11078	0.0
K11079	0.0
K11074	0.0
K11075	0.0
K11076	0.0
K11077	0.0
K11070	1344.0
K11071	1364.0
K11072	473.0
K11073	0.0
K06935	0.0
K06934	17.0
K06937	25.0
K06936	6.0
K06931	0.0
K06930	0.0
K06933	0.0
K06932	0.0
K06939	0.0
K06938	0.0
K13381	0.0
K05916	15.0
K05917	0.0
K05914	0.0
K05915	0.0
K05912	0.0
K05913	0.0
K05910	23.0
K05911	0.0
K05918	0.0
K05919	146.0
K00392	0.0
K00390	46.0
K00397	0.0
K00395	6.0
K00394	18.0
K01884	0.0
K00399	0.0
K01886	248.0
K01376	88.0
K01372	454.0
K09149	0.0
K09148	0.0
K01225	1.0
K09145	51.0
K09144	51.0
K09147	0.0
K09146	0.0
K09141	7.0
K09140	0.0
K09143	0.0
K09142	0.0
K05709	0.0
K05708	0.0
K05879	302.0
K05878	239.0
K05875	0.0
K05874	0.0
K05877	0.0
K05876	0.0
K05873	7.0
K00579	0.0
K00578	0.0
K00577	0.0
K00575	188.0
K00574	297.0
K00573	27.0
K00571	464.0
K00570	0.0
K01118	244.0
K01119	98.0
K01157	0.0
K01112	0.0
K01113	25.0
K04477	129.0
K01114	0.0
K01115	0.0
K08087	0.0
K01315	0.0
K08085	0.0
K08084	0.0
K08083	0.0
K08082	0.0
K08081	0.0
K08080	0.0
K01152	0.0
K01401	0.0
K09826	0.0
K06344	0.0
K06345	0.0
K09822	15.0
K06343	0.0
K10938	0.0
K06341	0.0
K10934	0.0
K10935	0.0
K10932	0.0
K11052	0.0
K10930	0.0
K06349	0.0
K11053	0.0
K10754	0.0
K01755	497.0
K10200	23.0
K02132	0.0
K02137	0.0
K03840	0.0
K03841	10.0
K13028	0.0
K13799	0.0
K13798	0.0
K13795	0.0
K13794	0.0
K13021	0.0
K13792	0.0
K13791	0.0
K13790	0.0
K12268	2.0
K12269	951.0
K12262	0.0
K12263	0.0
K12264	0.0
K12265	0.0
K12266	0.0
K12267	408.0
K01757	0.0
K12237	0.0
K13243	0.0
K13245	0.0
K13244	0.0
K13246	0.0
K03264	0.0
K03265	0.0
K03263	0.0
K03268	0.0
K03269	105.0
K12415	0.0
K10211	0.0
K09918	0.0
K09919	0.0
K06720	0.0
K09913	10.0
K09910	0.0
K09911	0.0
K09916	0.0
K09917	0.0
K06726	268.0
K09915	15.0
K11535	0.0
K11534	1.0
K11537	6.0
K11531	0.0
K11533	15.0
K11532	0.0
K11249	11.0
K11539	0.0
K00762	1479.0
K00763	1381.0
K00760	1584.0
K00761	1472.0
K00766	284.0
K00767	1110.0
K00764	2494.0
K00765	1272.0
K00768	154.0
K00769	4.0
K11059	0.0
K00186	0.0
K00187	0.0
K00184	31.0
K00185	30.0
K00183	12.0
K00180	167.0
K00188	0.0
K00189	0.0
K10110	239.0
K10111	0.0
K10112	1332.0
K10113	0.0
K10114	0.0
K10115	0.0
K10116	0.0
K10117	257.0
K10118	385.0
K10119	317.0
K04641	2.0
K04643	0.0
K04642	0.0
K13282	1.0
K00988	0.0
K00989	75.0
K00986	7.0
K00984	51.0
K00985	0.0
K00982	15.0
K00983	112.0
K00980	1106.0
K00981	1511.0
K01585	134.0
K01584	0.0
K01586	525.0
K13498	0.0
K01580	161.0
K01583	988.0
K01582	50.0
K13497	82.0
K01589	316.0
K01588	1413.0
K14941	0.0
K08347	0.0
K08348	0.0
K02720	0.0
K14949	0.0
K02723	0.0
K03459	0.0
K03458	1342.0
K03455	373.0
K03457	17.0
K03451	967.0
K03981	0.0
K03980	86.0
K02614	1008.0
K01639	199.0
K01638	0.0
K01637	0.0
K01636	108.0
K01635	26.0
K01634	0.0
K01633	190.0
K01632	120.0
K01631	0.0
K01630	35.0
K02615	0.0
K02588	41.0
K02589	65.0
K02858	10.0
K02859	197.0
K14051	0.0
K14053	0.0
K14052	0.0
K02852	10.0
K02853	0.0
K02850	0.0
K02851	0.0
K14059	86.0
K14058	0.0
K02586	14.0
K02587	15.0
K03679	0.0
K03671	1930.0
K03670	15.0
K03673	0.0
K03672	0.0
K03675	0.0
K03674	0.0
K03677	0.0
K03676	2.0
K09761	1380.0
K09760	168.0
K09763	0.0
K09762	1369.0
K09765	320.0
K09764	18.0
K09767	16.0
K06006	0.0
K09769	49.0
K09768	86.0
K10353	0.0
K03187	76.0
K03186	143.0
K03185	0.0
K03184	0.0
K03183	450.0
K03182	140.0
K03181	0.0
K03189	76.0
K03188	76.0
K02715	0.0
K12455	0.0
K12454	15.0
K12453	0.0
K12452	7.0
K12451	0.0
K07358	0.0
K07356	0.0
K07357	0.0
K07354	0.0
K07355	0.0
K07352	0.0
K07353	0.0
K07350	0.0
K07351	0.0
K06919	386.0
K06918	0.0
K06917	12.0
K06916	0.0
K06915	75.0
K06914	0.0
K06913	0.0
K06912	0.0
K06911	123.0
K06910	90.0
K08986	3.0
K08987	326.0
K08984	15.0
K08985	0.0
K08982	14.0
K08983	0.0
K08980	0.0
K08981	6.0
K08988	0.0
K08989	0.0
K02252	0.0
K05934	134.0
K05936	134.0
K05937	0.0
K02253	0.0
K05939	30.0
K00378	234.0
K00375	1105.0
K00374	21.0
K00376	0.0
K00371	14.0
K00370	14.0
K00373	14.0
K00372	16.0
K01358	1708.0
K09166	15.0
K09165	0.0
K09164	0.0
K09163	41.0
K09162	15.0
K09161	1.0
K09160	0.0
K01354	30.0
K01355	0.0
K01356	1413.0
K05601	0.0
K05851	0.0
K03807	0.0
K05606	51.0
K02927	0.0
K05974	0.0
K03805	0.0
K05976	0.0
K00519	0.0
K00518	4.0
K03800	332.0
K00511	0.0
K00510	0.0
K03801	90.0
K00515	0.0
K00514	0.0
K00517	2.0
K05971	0.0
K03154	74.0
K11147	0.0
K05581	0.0
K05580	0.0
K05583	0.0
K05582	0.0
K05585	0.0
K05584	0.0
K05587	0.0
K05586	0.0
K05589	10.0
K03150	1150.0
K03623	0.0
K03152	1438.0
K14200	0.0
K14201	0.0
K14202	0.0
K03621	508.0
K14204	0.0
K14205	115.0
K01134	51.0
K01135	0.0
K01136	40.0
K01137	15.0
K01130	143.0
K01132	0.0
K01133	71.0
K01138	159.0
K01139	5.0
K02113	1456.0
K02112	2412.0
K02111	2411.0
K02446	27.0
K02117	239.0
K02116	63.0
K02115	2412.0
K02114	2412.0
K02119	146.0
K02118	239.0
K02448	0.0
K01036	0.0
K03212	0.0
K13007	0.0
K13006	0.0
K13005	0.0
K13004	53.0
K13001	0.0
K06404	73.0
K01032	0.0
K06951	10.0
K03862	0.0
K03863	0.0
K06406	142.0
K06957	0.0
K05020	13.0
K06400	59.0
K06403	73.0
K06954	0.0
K10814	0.0
K10817	0.0
K10816	0.0
K07136	0.0
K03242	0.0
K03243	0.0
K12202	0.0
K12203	0.0
K12206	0.0
K12207	0.0
K12204	0.0
K12205	0.0
K12208	0.0
K12209	0.0
K13919	6.0
K13918	0.0
K06214	0.0
K06215	98.0
K09936	180.0
K06217	1486.0
K09930	15.0
K09931	0.0
K09932	15.0
K06213	1187.0
K09938	0.0
K09939	80.0
K11517	0.0
K06337	0.0
K13301	0.0
K00748	110.0
K00745	63.0
K00743	0.0
K07165	15.0
K07164	117.0
K07167	0.0
K07166	1279.0
K07161	0.0
K07160	33.0
K07163	0.0
K07162	7.0
K07169	0.0
K07168	4.0
K06336	0.0
K01839	190.0
K01838	284.0
K01835	256.0
K01834	5196.0
K01837	0.0
K01830	0.0
K00608	0.0
K02632	0.0
K02630	0.0
K02631	0.0
K08322	4.0
K08323	2.0
K08320	0.0
K08321	26.0
K08326	0.0
K08324	0.0
K08325	17.0
K01659	0.0
K01658	255.0
K02637	0.0
K01653	379.0
K01652	694.0
K01655	0.0
K01654	122.0
K01657	279.0
K02874	1473.0
K02875	0.0
K02876	1487.0
K02877	0.0
K02871	1488.0
K02873	0.0
K02878	1488.0
K02879	539.0
K14070	0.0
K09749	148.0
K09748	1457.0
K06023	2738.0
K09742	0.0
K09741	0.0
K09740	4.0
K09747	434.0
K09746	0.0
K09745	0.0
K06024	1377.0
K03477	0.0
K03476	4.0
K03475	160.0
K03474	105.0
K03473	90.0
K03472	0.0
K03471	1034.0
K03470	1484.0
K03478	1010.0
K02304	187.0
K02305	0.0
K02302	1.0
K02303	1.0
K02300	0.0
K02301	16.0
K03653	0.0
K03652	148.0
K03651	0.0
K03650	523.0
K03657	2008.0
K03656	0.0
K03655	2575.0
K03654	660.0
K03658	51.0
K12439	0.0
K12431	0.0
K12430	0.0
K12433	0.0
K12432	0.0
K12435	0.0
K12434	0.0
K12437	0.0
K12436	0.0
K06979	67.0
K06978	84.0
K06971	29.0
K06970	1.0
K06973	244.0
K06972	103.0
K06975	186.0
K06974	0.0
K06977	0.0
K06976	74.0
K07082	1389.0
K07083	81.0
K07080	102.0
K07081	7.0
K07086	0.0
K07087	0.0
K07084	3.0
K07085	204.0
K07088	1684.0
K07089	1095.0
K01317	0.0
K11162	0.0
K11163	0.0
K11161	0.0
K11168	0.0
K00356	10.0
K00355	6.0
K00354	0.0
K00353	0.0
K00351	90.0
K00350	90.0
K05952	0.0
K05953	0.0
K05951	0.0
K05956	0.0
K05957	0.0
K00358	13.0
K00689	70.0
K00688	1491.0
K00681	1008.0
K00680	1251.0
K00683	0.0
K00685	15.0
K00684	25.0
K00687	66.0
K00686	0.0
K05831	0.0
K05830	0.0
K05833	299.0
K05832	285.0
K05834	0.0
K05837	524.0
K05836	0.0
K05839	0.0
K05838	15.0
K07677	0.0
K00533	70.0
K00532	12.0
K00531	0.0
K00530	0.0
K00537	2828.0
K00536	0.0
K00535	0.0
K00534	10.0
K00539	0.0
K00538	0.0
K11029	0.0
K14260	165.0
K14261	6.0
K14266	0.0
K14267	0.0
K14268	0.0
K14269	0.0
K01337	0.0
K01338	1255.0
K02683	0.0
K02682	0.0
K02681	0.0
K02680	0.0
K02687	518.0
K02686	0.0
K02685	0.0
K02689	0.0
K02688	20.0
K00824	1005.0
K00827	0.0
K00826	1415.0
K00821	338.0
K00820	1508.0
K00823	123.0
K00822	0.0
K00829	0.0
K00828	0.0
K01488	259.0
K01489	373.0
K01484	0.0
K01485	1079.0
K01486	1033.0
K01487	68.0
K01480	224.0
K01481	0.0
K01482	2.0
K01483	0.0
K02469	1625.0
K02468	0.0
K02466	10.0
K02465	0.0
K02464	0.0
K02463	0.0
K02462	0.0
K02461	0.0
K02460	0.0
K08969	28.0
K13061	0.0
K13060	0.0
K13063	0.0
K13062	0.0
K13069	0.0
K08964	0.0
K06363	0.0
K03079	13.0
K06342	0.0
K03078	0.0
K13289	0.0
K13288	20.0
K13285	0.0
K13287	0.0
K13286	0.0
K13281	3.0
K13280	83.0
K13283	0.0
K00054	263.0
K04496	0.0
K05369	0.0
K05368	0.0
K03228	19.0
K03229	19.0
K00052	270.0
K03222	19.0
K03223	19.0
K03220	4.0
K03221	4.0
K03226	19.0
K03227	19.0
K03224	19.0
K03225	4.0
K09482	0.0
K09483	0.0
K13836	0.0
K12228	0.0
K05360	0.0
K12224	0.0
K12225	0.0
K12226	0.0
K12227	0.0
K12220	0.0
K05363	1964.0
K12222	0.0
K12223	0.0
K08681	96.0
K08680	65.0
K08683	0.0
K08682	0.0
K08685	0.0
K08684	0.0
K08687	0.0
K08686	0.0
K11755	464.0
K11754	3022.0
K11751	0.0
K11750	0.0
K11753	2949.0
K11752	2438.0
K02407	76.0
K13938	0.0
K13936	0.0
K13935	0.0
K02406	217.0
K13933	0.0
K13932	0.0
K13931	0.0
K13930	0.0
K12088	0.0
K12081	0.0
K12082	0.0
K12083	0.0
K12084	0.0
K12086	0.0
K12087	0.0
K09611	0.0
K09612	0.0
K04940	0.0
K10085	0.0
K05394	0.0
K05395	4.0
K06340	0.0
K13043	16.0
K07149	65.0
K07148	101.0
K07147	15.0
K07146	68.0
K07145	8.0
K07144	0.0
K07143	0.0
K07142	0.0
K07141	1001.0
K07140	0.0
K10156	0.0
K10150	0.0
K10620	0.0
K10621	0.0
K14028	0.0
K14029	0.0
K01817	299.0
K01816	32.0
K01815	159.0
K01814	1271.0
K01813	73.0
K01812	321.0
K01811	394.0
K01810	1491.0
K01819	26.0
K01818	16.0
K14580	0.0
K05379	0.0
K08304	14.0
K08305	10.0
K08306	10.0
K08307	100.0
K08300	25.0
K08301	195.0
K08302	33.0
K08303	2460.0
K08308	0.0
K08309	42.0
K14671	0.0
K14670	0.0
K14673	0.0
K14672	0.0
K01673	72.0
K01672	0.0
K01671	0.0
K01677	155.0
K01676	90.0
K01674	0.0
K01679	1075.0
K01678	133.0
K02899	1489.0
K02896	0.0
K02897	134.0
K02895	1488.0
K02892	1488.0
K02890	1488.0
K10811	0.0
K02096	0.0
K02097	0.0
K02094	0.0
K02095	0.0
K02092	0.0
K02093	0.0
K02099	198.0
K03411	151.0
K03410	152.0
K03413	205.0
K03412	70.0
K03415	40.0
K03414	6.0
K03417	0.0
K03416	0.0
K03418	0.0
K05376	0.0
K02320	0.0
K02322	0.0
K02323	0.0
K05377	0.0
K13542	218.0
K13543	0.0
K13540	0.0
K13541	0.0
K12145	0.0
K12144	0.0
K12147	0.0
K12410	1360.0
K12141	81.0
K12140	81.0
K12143	2.0
K12142	0.0
K12149	0.0
K12148	0.0
K07312	0.0
K07313	27.0
K07310	2.0
K07311	10.0
K07316	22.0
K07317	0.0
K07314	0.0
K07315	36.0
K07318	3.0
K07319	117.0
K03936	0.0
K03425	0.0
K03426	1165.0
K03427	2524.0
K03420	0.0
K03421	0.0
K03422	0.0
K03423	0.0
K03756	0.0
K03757	0.0
K03206	0.0
K03755	0.0
K11144	1226.0
K11145	1354.0
K05972	0.0
K05973	0.0
K03752	40.0
K05978	0.0
K05979	11.0
K03753	29.0
K00331	95.0
K00330	95.0
K00333	16.0
K00332	16.0
K00335	181.0
K00334	193.0
K00337	105.0
K00336	263.0
K00339	95.0
K00338	95.0
K03751	0.0
K06953	1.0
K06952	0.0
K06407	142.0
K06950	3169.0
K10819	956.0
K06956	37.0
K06955	0.0
K06402	30.0
K10815	0.0
K06959	1376.0
K06958	1381.0
K06409	286.0
K06408	71.0
K09129	0.0
K09128	13.0
K09123	13.0
K09122	0.0
K09121	114.0
K09120	0.0
K09127	0.0
K09126	13.0
K09125	18.0
K09124	4.0
K01233	0.0
K05819	0.0
K05818	0.0
K01896	0.0
K05813	193.0
K05812	0.0
K05811	0.0
K05810	1124.0
K05817	0.0
K05816	13.0
K05815	64.0
K05814	17.0
K01894	15.0
K01892	1494.0
K01234	1215.0
K01144	135.0
K01146	0.0
K01141	0.0
K01416	0.0
K11434	0.0
K01415	0.0
K06354	0.0
K01414	15.0
K09836	0.0
K01318	0.0
K01319	0.0
K01312	0.0
K06350	0.0
K02669	1132.0
K02668	0.0
K02665	0.0
K02664	1.0
K02667	0.0
K02666	4.0
K02661	0.0
K02660	0.0
K02663	12.0
K02662	50.0
K00809	1.0
K00808	0.0
K00806	1498.0
K00805	1477.0
K00804	0.0
K00803	4.0
K00802	0.0
K00801	15.0
K00800	1245.0
K10921	0.0
K02409	104.0
K02408	158.0
K02401	135.0
K02400	157.0
K02403	0.0
K02402	0.0
K02405	158.0
K05364	108.0
K05367	38.0
K05366	2972.0
K10210	0.0
K10216	0.0
K13049	51.0
K13048	0.0
K13739	0.0
K10215	0.0
K06122	0.0
K13735	0.0
K13734	0.0
K13041	0.0
K13040	0.0
K13731	0.0
K13730	0.0
K13733	0.0
K13732	0.0
K04516	156.0
K03204	4.0
K03205	1383.0
K03207	0.0
K03200	4.0
K03201	0.0
K03202	0.0
K03203	0.0
K03208	0.0
K03758	302.0
K03759	0.0
K09469	0.0
K09461	0.0
K06204	21.0
K00178	0.0
K13950	0.0
K13953	175.0
K13955	0.0
K13954	37.0
K10920	0.0
K06324	0.0
K11777	2.0
K11779	0.0
K11778	0.0
K06325	0.0
K12600	0.0
K07432	0.0
K07430	0.0
K06326	0.0
K07128	0.0
K07121	4.0
K07120	5.0
K07123	15.0
K07122	0.0
K07125	0.0
K07124	407.0
K07127	15.0
K07126	111.0
K01870	1488.0
K01873	1539.0
K01872	1488.0
K01875	1499.0
K01874	1541.0
K01876	1496.0
K01879	285.0
K01878	285.0
K06321	0.0
K00476	0.0
K00477	0.0
K00474	0.0
K00472	0.0
K00470	0.0
K00471	0.0
K00478	0.0
K00479	0.0
K04775	0.0
K04774	0.0
K04777	0.0
K04776	0.0
K04771	15.0
K04770	0.0
K04773	136.0
K04772	15.0
K04779	0.0
K04778	0.0
K14657	0.0
K14656	0.0
K14654	0.0
K14653	0.0
K14652	2514.0
K14659	0.0
K14658	0.0
K14386	0.0
K09926	0.0
K01699	4.0
K01698	112.0
K01695	298.0
K01697	15.0
K01696	317.0
K01690	0.0
K01693	1196.0
K01692	36.0
K07227	4.0
K03439	1467.0
K03438	1576.0
K13380	0.0
K03928	18.0
K03925	1304.0
K03924	354.0
K03431	1447.0
K03926	26.0
K03437	1461.0
K03436	2396.0
K03435	0.0
K03434	0.0
K02348	152.0
K02342	593.0
K02343	1484.0
K02340	507.0
K02341	1467.0
K02346	1484.0
K02347	15.0
K02344	0.0
K02345	0.0
K03697	302.0
K03696	530.0
K03695	1395.0
K03694	10.0
K03693	86.0
K03692	0.0
K03690	0.0
K03699	1466.0
K03698	1341.0
K13566	0.0
K12164	0.0
K07338	0.0
K07339	23.0
K07334	1049.0
K07335	543.0
K07336	15.0
K07337	1.0
K07330	0.0
K07331	0.0
K07332	0.0
K07333	0.0
K09695	15.0
K09694	15.0
K09697	23.0
K09696	23.0
K09691	172.0
K09690	1062.0
K09693	170.0
K09692	1025.0
K09699	0.0
K09698	276.0
K07590	32.0
K07591	0.0
K07592	0.0
K05998	0.0
K05999	0.0
K05996	0.0
K05997	0.0
K05994	0.0
K05995	135.0
K05993	207.0
K05991	0.0
K10837	0.0
K00319	0.0
K00318	11.0
K00648	572.0
K02545	0.0
K00645	448.0
K00311	0.0
K00646	0.0
K00317	0.0
K00316	0.0
K00643	0.0
K00314	0.0
K02547	18.0
K06429	0.0
K06428	0.0
K06427	0.0
K02812	0.0
K06425	10.0
K06424	0.0
K06423	8.0
K06422	0.0
K06421	6.0
K02813	0.0
K02930	0.0
K03815	0.0
K05612	0.0
K03367	272.0
K03366	303.0
K03812	0.0
K03635	20.0
K03634	10.0
K03631	517.0
K05969	0.0
K03630	1471.0
K03633	0.0
K03632	0.0
K01998	1169.0
K01999	1172.0
K01992	2531.0
K01993	224.0
K01990	7144.0
K01991	182.0
K01996	1176.0
K01997	1176.0
K01994	3.0
K01995	1179.0
K03148	31.0
K03639	1032.0
K05692	0.0
K03638	5.0
K00869	263.0
K00868	364.0
K00861	0.0
K00860	37.0
K00863	178.0
K00862	0.0
K00865	1310.0
K00864	1519.0
K00867	263.0
K00866	0.0
K01192	294.0
K01190	1969.0
K01191	354.0
K01197	29.0
K01194	1.0
K01195	172.0
K01198	141.0
K01199	0.0
K00656	2692.0
K00657	248.0
K00306	0.0
K14591	0.0
K00300	0.0
K00653	0.0
K13715	0.0
K13713	0.0
K00650	0.0
K00651	1307.0
K14596	0.0
K02647	270.0
K14598	0.0
K02643	0.0
K02642	0.0
K02641	0.0
K02640	0.0
K03594	120.0
K03595	1453.0
K03596	1487.0
K03597	0.0
K03590	379.0
K03591	0.0
K03592	973.0
K03593	123.0
K03598	4.0
K03599	0.0
K01736	1292.0
K01737	122.0
K01734	260.0
K01735	1221.0
K01732	0.0
K01733	1417.0
K01730	51.0
K01731	0.0
K06049	0.0
K01738	1665.0
K01739	96.0
K11809	0.0
K05343	19.0
K02422	187.0
K02421	136.0
K05340	234.0
K02427	10.0
K05346	7.0
K02425	0.0
K02424	0.0
K05349	905.0
K02428	118.0
K03770	115.0
K03771	129.0
K03772	17.0
K03773	103.0
K03774	4.0
K03775	91.0
K03776	0.0
K03777	0.0
K03778	501.0
K03779	1.0
K09722	0.0
K08174	0.0
K14114	0.0
K13979	15.0
K13237	0.0
K14440	0.0
K09992	66.0
K09990	0.0
K09991	0.0
K09996	0.0
K09997	0.0
K09994	0.0
K14110	0.0
K09998	0.0
K09999	0.0
K14111	0.0
K14113	0.0
K14449	0.0
K10213	0.0
K14118	0.0
K11711	18.0
K11710	0.0
K11712	48.0
K11717	2772.0
K11719	0.0
K06857	10.0
K10440	399.0
K10441	383.0
K07103	0.0
K07102	15.0
K07101	0.0
K07100	0.0
K07107	305.0
K07106	264.0
K07105	1070.0
K07456	1454.0
K07459	14.0
K07458	56.0
K07109	2.0
K07108	0.0
K10198	0.0
K10199	0.0
K10190	208.0
K10191	0.0
K10192	9.0
K10193	0.0
K10194	3.0
K10195	0.0
K10196	0.0
K10197	0.0
K15013	0.0
K01858	25.0
K15016	0.0
K15017	0.0
K01853	0.0
K01852	0.0
K01851	0.0
K01850	17.0
K01857	0.0
K01856	0.0
K01854	536.0
K07539	0.0
K08478	0.0
K08479	0.0
K08476	0.0
K08477	0.0
K08475	0.0
K00450	0.0
K00451	0.0
K00452	0.0
K00453	0.0
K00455	0.0
K00456	0.0
K00457	0.0
K00106	0.0
K00459	1.0
K00104	137.0
K00105	3.0
K00102	4.0
K00103	0.0
K00100	2907.0
K00101	0.0
K01509	0.0
K04759	2491.0
K04758	2576.0
K04757	18.0
K01504	0.0
K04755	0.0
K04754	4.0
K04753	0.0
K04752	0.0
K04751	192.0
K01502	15.0
K14631	0.0
K05359	0.0
K14632	0.0
K07536	0.0
K12080	0.0
K02364	0.0
K12369	2.0
K02361	15.0
K02362	0.0
K02363	0.0
K13509	0.0
K13503	0.0
K13500	0.0
K12109	0.0
K12108	0.0
K12101	0.0
K12100	0.0
K12103	0.0
K12102	0.0
K12105	0.0
K12104	0.0
K12107	0.0
K12106	0.0
K11023	0.0
K03014	0.0
K08906	0.0
K08904	0.0
K08900	0.0
K06223	177.0
K06199	574.0
K06198	263.0
K06197	0.0
K06196	95.0
K06194	89.0
K06193	91.0
K06192	25.0
K06191	181.0
K06190	0.0
K11104	52.0
K11105	126.0
K11106	0.0
K11107	0.0
K11102	72.0
K11103	19.0
K07862	6.0
K00666	106.0
K00663	0.0
K00662	209.0
K00661	760.0
K00660	15.0
K06997	1295.0
K06996	16.0
K06995	10.0
K10852	1.0
K06993	0.0
K06992	0.0
K06991	0.0
K06990	12.0
K11050	0.0
K06999	110.0
K06998	143.0
K05338	5.0
K11051	0.0
K06441	0.0
K06440	0.0
K06443	0.0
K06442	1397.0
K06445	0.0
K06447	0.0
K06446	2.0
K06309	0.0
K05686	0.0
K02655	0.0
K07392	0.0
K00595	228.0
K00594	0.0
K00596	0.0
K00599	5311.0
K00598	10.0
K02657	0.0
K07642	0.0
K07643	0.0
K07396	10.0
K07397	8.0
K07394	0.0
K07395	0.0
K04102	0.0
K04103	0.0
K04100	0.0
K04101	0.0
K04107	0.0
K04105	0.0
K04108	0.0
K04109	0.0
K07716	0.0
K07717	28.0
K07714	15.0
K07715	0.0
K07712	15.0
K07713	37.0
K07710	0.0
K07711	0.0
K07718	719.0
K07719	100.0
K00843	0.0
K00842	0.0
K00841	276.0
K00840	0.0
K00847	598.0
K00846	0.0
K00845	1677.0
K00844	4.0
K00849	1439.0
K00848	84.0
K06302	0.0
K13771	15.0
K13770	0.0
K13772	0.0
K13775	0.0
K13774	0.0
K13777	0.0
K13776	0.0
K13779	0.0
K13778	0.0
K02621	1321.0
K02992	1488.0
K02623	0.0
K08286	0.0
K08281	22.0
K02996	1487.0
K02995	0.0
K02994	1488.0
K02629	0.0
K02628	0.0
K08289	120.0
K08288	0.0
K03578	30.0
K03579	25.0
K03576	15.0
K03577	53.0
K03574	2782.0
K03575	1209.0
K03572	1469.0
K03573	0.0
K03570	1449.0
K03571	366.0
K01710	1581.0
K01711	188.0
K01712	34.0
K01713	15.0
K01714	1584.0
K01715	1084.0
K01716	0.0
K01718	0.0
K01719	90.0
K03081	1.0
K02199	0.0
K02198	12.0
K14170	2217.0
K02193	10.0
K02192	6.0
K02191	16.0
K02190	160.0
K02197	12.0
K02196	0.0
K02195	12.0
K02194	12.0
K03718	109.0
K03719	145.0
K03712	1312.0
K03713	171.0
K03710	2441.0
K03711	570.0
K03716	74.0
K03717	15.0
K03715	0.0
K07129	0.0
K00045	1.0
K13995	0.0
K13994	0.0
K13991	0.0
K13990	76.0
K13993	292.0
K13992	0.0
K06298	74.0
K06299	0.0
K06294	0.0
K06295	66.0
K06296	21.0
K06297	9.0
K06290	0.0
K06291	0.0
K06292	0.0
K06293	0.0
K12743	0.0
K00248	1129.0
K06426	3.0
K11739	0.0
K11738	0.0
K11733	0.0
K11732	0.0
K11731	0.0
K11737	6.0
K11736	0.0
K11735	0.0
K11734	0.0
K06870	0.0
K06871	2260.0
K06872	253.0
K06873	0.0
K06874	0.0
K06875	0.0
K06876	15.0
K06877	61.0
K06878	259.0
K06879	1.0
K07478	1642.0
K12645	0.0
K07479	0.0
K07473	1496.0
K07472	0.0
K07471	0.0
K07470	0.0
K07477	0.0
K07476	0.0
K07474	139.0
K15038	0.0
K15039	0.0
K15034	0.0
K15036	0.0
K15037	0.0
K08738	0.0
K06420	0.0
K00128	1128.0
K00129	0.0
K00438	0.0
K00432	105.0
K00433	139.0
K00122	0.0
K00123	58.0
K00124	20.0
K00125	0.0
K00126	0.0
K00127	6.0
K08973	0.0
K14348	0.0
K14347	0.0
K14340	0.0
K08972	127.0
K01525	0.0
K01524	769.0
K01523	47.0
K01521	0.0
K01520	2591.0
K01529	395.0
K08977	0.0
K03969	13.0
K08929	0.0
K02388	165.0
K02389	158.0
K02386	6.0
K02387	158.0
K02384	0.0
K02385	151.0
K02382	0.0
K02380	17.0
K02381	0.0
K05386	0.0
K13524	0.0
K13525	7.0
K13527	15.0
K13520	0.0
K13522	0.0
K13529	21.0
K03385	24.0
K03384	0.0
K03387	151.0
K03386	234.0
K03381	0.0
K03380	0.0
K03383	0.0
K03382	50.0
K03389	87.0
K03388	99.0
K05356	0.0
K12344	12.0
K12343	1.0
K12342	0.0
K12341	0.0
K12340	112.0
K02430	0.0
K12349	0.0
K05351	0.0
K11694	949.0
K11695	0.0
K11690	1076.0
K05352	2.0
K11693	0.0
K08928	0.0
K03433	1.0
K13832	0.0
K03039	0.0
K03432	0.0
K06607	0.0
K06606	3.0
K06605	0.0
K03430	104.0
K06603	8.0
K06602	0.0
K06601	0.0
K06600	0.0
K05358	0.0
K06609	0.0
K06608	3.0
K03923	0.0
K03922	0.0
K11472	0.0
K11473	39.0
K11474	0.0
K11475	0.0
K11476	0.0
K11477	0.0
K00601	0.0
K00600	532.0
K00603	43.0
K03746	0.0
K00605	170.0
K00604	1488.0
K00607	0.0
K00606	161.0
K00609	1421.0
K03741	149.0
K03740	272.0
K03743	979.0
K10873	0.0
K03214	0.0
K14068	0.0
K13317	0.0
K06360	0.0
K14069	0.0
K08078	0.0
K09650	0.0
K06361	0.0
K07802	0.0
K07803	24.0
K07800	0.0
K07801	0.0
K07806	0.0
K07807	0.0
K07804	0.0
K07805	0.0
K06362	0.0
K01172	0.0
K10257	0.0
K10255	17.0
K10254	1410.0
K10253	0.0
K10918	0.0
K04128	0.0
K01958	230.0
K01959	0.0
K01956	2445.0
K01957	0.0
K04126	0.0
K04127	0.0
K01952	1836.0
K01953	1557.0
K01950	1222.0
K01951	1659.0
K07730	0.0
K07731	0.0
K07732	0.0
K07733	0.0
K07734	0.0
K07735	30.0
K07736	234.0
K07737	1618.0
K07738	428.0
K07739	2.0
K06365	0.0
K06366	0.0
K06367	0.0
K10910	0.0
K10911	0.0
K04382	0.0
K10775	0.0
K02609	0.0
K02979	0.0
K02978	0.0
K06368	0.0
K02975	0.0
K02974	0.0
K02977	0.0
K02976	0.0
K03558	22.0
K03559	221.0
K03550	1468.0
K03551	1490.0
K03552	0.0
K03553	1539.0
K03554	0.0
K03555	1470.0
K03556	92.0
K03557	0.0
K01778	390.0
K01779	338.0
K06369	0.0
K01772	176.0
K01770	1208.0
K01771	0.0
K01776	1486.0
K01777	19.0
K01774	0.0
K01775	1562.0
K05385	0.0
K05384	0.0
K05383	0.0
K05382	0.0
K05381	0.0
K08159	949.0
K14153	30.0
K14154	0.0
K14155	1431.0
K08152	127.0
K08156	174.0
K08076	0.0
K12809	0.0
K05297	0.0
K03734	1617.0
K03735	35.0
K03736	35.0
K03737	1303.0
K03731	0.0
K03732	0.0
K03733	1380.0
K03738	12.0
K03739	272.0
K08139	1.0
K06994	88.0
K12660	0.0
K12661	0.0
K07450	0.0
K08719	0.0
K08717	4.0
K08715	0.0
K08714	0.0
K08713	0.0
K08710	0.0
K11311	0.0
K11312	4.0
K00141	0.0
K00146	0.0
K00411	0.0
K00412	0.0
K00145	702.0
K00148	0.0
K14367	0.0
K14366	0.0
K08954	0.0
K08384	236.0
K14369	0.0
K14368	0.0
K14091	61.0
K14090	59.0
K14093	0.0
K14092	0.0
K14095	0.0
K14094	0.0
K14097	0.0
K14096	0.0
K14099	0.0
K14098	0.0
K02848	0.0
K01541	0.0
K04712	0.0
K04711	0.0
K01545	0.0
K01547	196.0
K01546	200.0
K01548	195.0
K04719	0.0
K04718	0.0
K02018	1094.0
K02019	1001.0
K02016	546.0
K02017	25.0
K02014	437.0
K02015	811.0
K02012	182.0
K02013	602.0
K02010	83.0
K02011	147.0
K04515	0.0
K03943	0.0
K03941	0.0
K03940	0.0
K00313	4.0
K04060	0.0
K01608	51.0
K08942	0.0
K08943	0.0
K08940	0.0
K08941	0.0
K08946	0.0
K08947	0.0
K08944	0.0
K08945	0.0
K03059	0.0
K13811	0.0
K13812	0.0
K13815	0.0
K13816	0.0
K13818	0.0
K13819	10.0
K03053	0.0
K03052	0.0
K03055	0.0
K03054	0.0
K03057	0.0
K03056	0.0
K06222	0.0
K11418	0.0
K11410	0.0
K11415	0.0
K00622	0.0
K00621	0.0
K00620	550.0
K00627	232.0
K00626	2238.0
K00625	1428.0
K00624	0.0
K02805	57.0
K02552	78.0
K02550	0.0
K02556	180.0
K02803	0.0
K02554	0.0
K07280	0.0
K07281	6.0
K07282	1157.0
K07283	0.0
K07284	3401.0
K07285	0.0
K07286	0.0
K08217	213.0
K07288	0.0
K07289	16.0
K07534	0.0
K07535	0.0
K07533	349.0
K07822	0.0
K07823	0.0
K08699	0.0
K00088	1554.0
K00087	49.0
K00086	74.0
K00082	2.0
K10239	0.0
K10238	0.0
K10231	19.0
K10230	0.0
K10233	0.0
K10232	0.0
K10235	0.0
K10234	0.0
K10237	0.0
K10236	0.0
K08353	0.0
K01970	0.0
K01971	44.0
K01972	1508.0
K01973	0.0
K01974	15.0
K01975	13.0
K01976	0.0
K07758	0.0
K05990	0.0
K07752	0.0
K07753	0.0
K07751	0.0
K13786	0.0
K07755	0.0
K07442	25.0
K08352	10.0
K07115	1.0
K07441	0.0
K07634	0.0
K07446	1.0
K07111	0.0
K07444	420.0
K07445	0.0
K00647	4.0
K07449	0.0
K00641	90.0
K00640	1375.0
K01289	0.0
K01282	0.0
K01283	0.0
K01280	0.0
K01281	263.0
K01286	47.0
K01284	177.0
K02954	1520.0
K02952	1488.0
K02950	1487.0
K00155	15.0
K02959	1473.0
K00887	0.0
K00886	15.0
K00885	0.0
K00884	0.0
K00883	4.0
K00882	1322.0
K00881	4.0
K00880	20.0
K00053	340.0
K14048	0.0
K01026	49.0
K01756	1488.0
K01025	0.0
K01750	177.0
K01023	1.0
K01752	1805.0
K01753	4.0
K14583	0.0
K01758	0.0
K01759	511.0
K09565	0.0
K09568	0.0
K08173	4.0
K08172	0.0
K02483	110.0
K02482	28.0
K08177	158.0
K08176	0.0
K08175	0.0
K02486	0.0
K02489	0.0
K02488	0.0
K08178	0.0
K14138	33.0
K14136	0.0
K09713	0.0
K09714	0.0
K09715	0.0
K03532	0.0
K03533	0.0
K03530	3730.0
K03531	1487.0
K03536	1487.0
K03537	10.0
K03534	148.0
K03535	15.0
K03538	0.0
K03539	0.0
K14451	0.0
K14450	0.0
K02225	0.0
K02224	270.0
K02227	151.0
K02226	140.0
K02221	309.0
K14107	0.0
K02229	0.0
K02228	0.0
K14106	0.0
K00441	1.0
K03288	0.0
K03289	0.0
K03284	2391.0
K03285	0.0
K03286	10.0
K03287	138.0
K03280	0.0
K03281	211.0
K03282	507.0
K00440	0.0
K13677	0.0
K12790	0.0
K09639	0.0
K12688	0.0
K12689	0.0
K12686	0.0
K12687	0.0
K12684	0.0
K12685	0.0
K12682	0.0
K12683	0.0
K12680	0.0
K11889	0.0
K08884	457.0
K11085	160.0
K11084	0.0
K11081	0.0
K11080	0.0
K11083	0.0
K11082	0.0
K11089	15.0
K08777	0.0
K08776	0.0
K06346	1308.0
K06347	0.0
K09824	0.0
K09825	419.0
K09823	0.0
K09820	86.0
K10939	0.0
K10936	0.0
K10937	0.0
K10933	0.0
K06348	0.0
K09829	0.0
K11337	0.0
K11336	0.0
K11335	0.0
K11334	0.0
K11333	0.0
K11332	0.0
K11331	0.0
K11330	0.0
K00169	22.0
K00164	15.0
K00166	0.0
K00167	0.0
K00161	240.0
K00162	236.0
K00163	0.0
K10689	0.0
K10680	0.0
K10681	2.0
K10682	2.0
K04083	1370.0
K04082	0.0
K04081	0.0
K04080	0.0
K04087	28.0
K04086	111.0
K04085	0.0
K04084	10.0
K04088	28.0
K01569	0.0
K01568	0.0
K01563	0.0
K01561	0.0
K01560	237.0
K01567	94.0
K01565	15.0
K01564	0.0
K02038	1506.0
K02039	1503.0
K02030	5442.0
K02031	2027.0
K02032	2085.0
K02033	2156.0
K02034	2205.0
K02035	5723.0
K02036	1718.0
K02037	1505.0
K05556	0.0
K13658	0.0
K13659	0.0
K13656	0.0
K13657	0.0
K13654	0.0
K13655	6.0
K13652	69.0
K13653	360.0
K13650	0.0
K13651	4.0
K05555	0.0
K05552	0.0
K02057	750.0
K05550	0.0
K05551	0.0
K12308	549.0
K12306	0.0
K03073	1467.0
K03072	23.0
K03071	0.0
K03070	2459.0
K03077	30.0
K03076	2438.0
K03075	1486.0
K03074	30.0
K08965	0.0
K08967	0.0
K08961	14.0
K08963	124.0
K13873	0.0
K13876	0.0
K13874	0.0
K13875	0.0
K06139	0.0
K06138	1.0
K06135	0.0
K06134	0.0
K06137	15.0
K06136	0.0
K06131	2549.0
K06133	107.0
K06132	0.0
K02600	1488.0
K07389	0.0
K07388	0.0
K04747	0.0
K01516	1478.0
K09977	0.0
K07518	0.0
K07519	0.0
K11437	0.0
K07512	15.0
K07516	0.0
K10212	3.0
K10747	0.0
K10217	0.0
K10219	0.0
K10218	0.0
K10748	0.0
K01912	241.0
K01913	6.0
K01910	73.0
K01911	101.0
K01916	274.0
K01917	0.0
K01914	1371.0
K01915	3632.0
K01918	133.0
K01919	37.0
K07774	0.0
K07775	12.0
K07776	24.0
K07777	3.0
K07770	951.0
K07771	0.0
K07772	0.0
K07773	0.0
K07778	143.0
K01193	576.0
K04340	0.0
K04341	0.0
K04342	0.0
K04343	0.0
K12986	0.0
K04691	0.0
K02931	1487.0
K02933	1488.0
K02935	1488.0
K02936	0.0
K02939	1488.0
K00205	0.0
K00204	0.0
K00207	0.0
K00206	0.0
K00201	0.0
K00200	0.0
K00203	0.0
K00202	0.0
K00209	0.0
K00208	272.0
K01000	1520.0
K01001	0.0
K01002	960.0
K01003	0.0
K01004	0.0
K01005	2139.0
K01006	1196.0
K01007	134.0
K01008	1026.0
K10855	0.0
K14115	0.0
K14116	0.0
K14441	1199.0
K14446	0.0
K14447	0.0
K14112	0.0
K14445	15.0
K08195	0.0
K08194	0.0
K14448	0.0
K08196	0.0
K08191	90.0
K14119	0.0
K08193	0.0
K00702	3.0
K10799	0.0
K03518	1072.0
K03519	2.0
K09719	0.0
K10856	0.0
K03516	0.0
K03517	1120.0
K02205	0.0
K02204	0.0
K02203	98.0
K02201	0.0
K02200	0.0
K13714	0.0
K13461	0.0
K12518	0.0
K12519	0.0
K12517	0.0
K12514	0.0
K12515	0.0
K12512	0.0
K12513	0.0
K12510	120.0
K12511	26.0
K07183	173.0
K07182	0.0
K07181	91.0
K07180	8.0
K07186	0.0
K07185	128.0
K07184	0.0
K09800	10.0
K09801	0.0
K09802	0.0
K09803	8.0
K09804	0.0
K09805	4.0
K09806	0.0
K09807	145.0
K09808	204.0
K09809	0.0
K10912	0.0
K10913	0.0
K10914	7.0
K10915	0.0
K10916	0.0
K10917	0.0
K11358	144.0
K11355	0.0
K11354	0.0
K11357	0.0
K11356	0.0
K04069	3841.0
K04068	1514.0
K04065	6.0
K04064	0.0
K04067	0.0
K04066	1467.0
K04061	82.0
K09716	10.0
K04063	78.0
K04062	0.0
K10006	15.0
K10007	15.0
K10004	0.0
K10005	15.0
K10002	0.0
K10003	0.0
K10000	0.0
K10001	0.0
K09717	0.0
K10008	30.0
K10009	0.0
K02491	0.0
K14588	0.0
K14581	0.0
K13678	1126.0
K13679	0.0
K11633	0.0
K13670	0.0
K13671	0.0
K11987	0.0
K11636	0.0
K11634	0.0
K13582	0.0
K13583	0.0
K13580	0.0
K13581	0.0
K13586	0.0
K13587	0.0
K13584	0.0
K13585	0.0
K13588	0.0
K13589	0.0
K02052	20.0
K02053	20.0
K02050	1585.0
K02051	1602.0
K02056	419.0
K05553	0.0
K02054	20.0
K02055	20.0
K02058	76.0
K02059	0.0
K05558	0.0
K05559	0.0
K03895	0.0
K03894	0.0
K03897	0.0
K03896	0.0
K03891	0.0
K03890	0.0
K03893	0.0
K03892	1524.0
K02423	0.0
K05342	0.0
K05341	0.0
K12989	0.0
K12988	0.0
K02420	157.0
K12981	0.0
K12980	0.0
K12983	0.0
K12982	0.0
K12985	0.0
K12984	0.0
K12987	0.0
K02426	105.0
K13854	0.0
K03098	104.0
K13853	9.0
K03095	263.0
K05344	2.0
K03091	820.0
K03090	17.0
K03093	4.0
K03092	168.0
K06113	12.0
K09632	0.0
K02429	199.0
K06118	0.0
K05716	0.0
K04844	63.0
K11632	0.0
K11630	0.0
K11631	2.0
K11637	0.0
K11635	0.0
K11638	0.0
K11639	0.0
K07572	0.0
K07573	0.0
K07570	195.0
K07571	159.0
K07576	138.0
K07577	1.0
K07574	1282.0
K07575	0.0
K07578	0.0
K07579	0.0
K11189	1559.0
K11184	77.0
K11187	0.0
K11180	10.0
K11181	10.0
K11183	15.0
K10764	0.0
K10763	0.0
K10762	0.0
K01938	1482.0
K01939	1489.0
K01934	1404.0
K01935	105.0
K01937	1478.0
K01930	0.0
K01932	0.0
K01933	1448.0
K07798	11.0
K07799	28.0
K07796	0.0
K07797	0.0
K07794	4.0
K07795	0.0
K07792	10.0
K07793	131.0
K07790	0.0
K07791	1.0
K06379	142.0
K00968	61.0
K06378	169.0
K06377	0.0
K06376	0.0
K06375	0.0
K09814	0.0
K09813	0.0
K06372	0.0
K06371	0.0
K06370	0.0
K01249	0.0
K01246	1263.0
K01247	8.0
K01244	0.0
K01243	1381.0
K08919	0.0
K01241	15.0
K02919	1396.0
K02913	2732.0
K02912	0.0
K02911	1477.0
K02910	0.0
K02917	0.0
K02916	1488.0
K02915	0.0
K02914	1488.0
K00228	0.0
K00227	0.0
K00226	1607.0
K00224	0.0
K00223	0.0
K00222	0.0
K00221	0.0
K00220	0.0
K01798	0.0
K01799	4.0
K01068	0.0
K01069	59.0
K01062	2.0
K01791	512.0
K01792	22.0
K01061	30.0
K01066	34.0
K01067	13.0
K01796	0.0
K01797	3.0
K05499	55.0
K14468	0.0
K14469	0.0
K14465	0.0
K14466	0.0
K14467	0.0
K10834	0.0
K10833	0.0
K02266	0.0
K03793	0.0
K03790	17.0
K03791	0.0
K03796	0.0
K03797	1509.0
K03794	0.0
K03795	15.0
K03798	2668.0
K03799	258.0
K13448	0.0
K12538	0.0
K12539	0.0
K12530	0.0
K12531	0.0
K12532	0.0
K12533	0.0
K12534	0.0
K12535	0.0
K12536	0.0
K12537	0.0
K03136	0.0
K09790	210.0
K09791	10.0
K09792	15.0
K09793	115.0
K09794	10.0
K09795	4.0
K09796	0.0
K09797	128.0
K09798	6.0
K09799	126.0
K10972	0.0
K10973	0.0
K10977	0.0
K10974	1020.0
K10975	0.0
K10978	0.0
K10979	25.0
K06308	0.0
K00315	0.0
K09862	0.0
K06303	0.0
K09860	0.0
K09861	1360.0
K06306	20.0
K06307	0.0
K06305	2.0
K11373	0.0
K04047	314.0
K04046	0.0
K04045	1003.0
K04044	0.0
K04043	1544.0
K04042	2566.0
K04041	209.0
K04040	0.0
K02700	0.0
K04049	0.0
K04048	0.0
K02707	0.0
K02704	0.0
K02705	0.0
K10020	0.0
K10021	0.0
K10022	0.0
K10023	0.0
K10024	0.0
K10025	0.0
K10026	17.0
K10027	1.0
K13612	0.0
K13613	0.0
K13611	0.0
K13614	0.0
K13615	0.0
K05794	40.0
K05795	180.0
K05796	21.0
K05797	0.0
K05790	0.0
K05791	15.0
K05792	25.0
K05793	19.0
K05798	0.0
K05799	255.0
K01474	0.0
K01477	0.0
K01476	21.0
K01471	0.0
K01470	2082.0
K01473	0.0
K13039	0.0
K01479	0.0
K01478	142.0
K05570	67.0
K05571	67.0
K05572	0.0
K05573	0.0
K02078	919.0
K02079	0.0
K05576	0.0
K02074	214.0
K02075	214.0
K02076	112.0
K02077	259.0
K02071	1375.0
K02072	1397.0
K02073	1541.0
K03309	119.0
K03308	3244.0
K03305	392.0
K03304	10.0
K03307	210.0
K03306	200.0
K03301	0.0
K03300	74.0
K03303	1146.0
K03302	0.0
K06173	1584.0
K06175	0.0
K06174	0.0
K06177	99.0
K06176	1.0
K06179	1090.0
K07680	0.0
K03867	0.0
K03838	0.0
K12053	0.0
K11618	117.0
K11619	0.0
K11614	0.0
K11615	0.0
K11616	0.0
K11617	66.0
K11610	0.0
K11611	0.0
K11960	0.0
K11961	6.0
K02836	1488.0
K10565	0.0
K10564	0.0
K02837	493.0
K10561	6.0
K10560	6.0
K10563	2571.0
K10562	0.0
K02838	1488.0
K06858	0.0
K02839	51.0
K06859	960.0
K12700	177.0
K07558	0.0
K07559	71.0
K07228	0.0
K07229	0.0
K07226	0.0
K07224	2.0
K07225	0.0
K07222	15.0
K07223	112.0
K07220	174.0
K07221	0.0
K10709	24.0
K10708	0.0
K10701	0.0
K10703	0.0
K10702	0.0
K10704	0.0
K05984	0.0
K07537	0.0
K08652	0.0
K08651	0.0
K08658	0.0
K08659	686.0
K05982	0.0
K07451	0.0
K07453	0.0
K07452	0.0
K07455	13.0
K07454	17.0
K09707	70.0
K07457	33.0
K09706	6.0
K07104	144.0
K00029	23.0
K00028	0.0
K00799	1.0
K00798	193.0
K00797	77.0
K00024	198.0
K00795	0.0
K00026	0.0
K00021	0.0
K00020	79.0
K00023	0.0
K00022	0.0
K09017	0.0
K01269	2158.0
K09015	363.0
K09014	1378.0
K09013	1502.0
K09011	90.0
K09010	0.0
K01261	66.0
K01262	1496.0
K01263	20.0
K01264	0.0
K01265	1662.0
K01266	1006.0
K09018	0.0
K08227	0.0
K08226	0.0
K08225	0.0
K08224	10.0
K08223	42.0
K08222	4.0
K08221	0.0
K00249	1.0
K01790	1312.0
K00241	106.0
K00240	126.0
K00243	462.0
K00242	0.0
K00245	10.0
K00244	505.0
K00247	0.0
K00246	10.0
K01795	78.0
K06983	0.0
K02799	2.0
K02798	83.0
K02791	39.0
K02790	0.0
K02793	2350.0
K02795	7401.0
K02794	7510.0
K02796	5432.0
K04564	240.0
K04565	78.0
K04566	51.0
K04567	1437.0
K01040	18.0
K01041	4.0
K04562	25.0
K04568	0.0
K01049	0.0
K02535	110.0
K02242	274.0
K02536	125.0
K02531	90.0
K02246	263.0
K02533	10.0
K02532	116.0
K02248	158.0
K02538	13.0
K00581	0.0
K13421	0.0
K01013	0.0
K15018	0.0
K15019	0.0
K03110	1468.0
K03111	4781.0
K03112	0.0
K03113	106.0
K03116	139.0
K03117	10.0
K03118	130.0
K03119	0.0
K10919	0.0
K12552	0.0
K12553	0.0
K12551	0.0
K12556	66.0
K12554	14.0
K12555	526.0
K06892	0.0
K06893	15.0
K06890	2234.0
K06891	25.0
K06896	343.0
K06897	152.0
K06894	52.0
K06895	146.0
K10954	0.0
K10956	0.0
K06899	0.0
K06328	3.0
K06329	0.0
K10952	0.0
K10953	0.0
K11395	0.0
K11391	0.0
K11390	0.0
K11392	4.0
K00499	0.0
K00494	15.0
K00495	0.0
K00496	0.0
K00491	0.0
K00492	0.0
K00493	0.0
K13591	0.0
K01467	399.0
K13593	0.0
K13592	0.0
K04021	4.0
K04020	4.0
K04023	1001.0
K04022	0.0
K04025	0.0
K04024	39.0
K04027	17.0
K04026	32.0
K04029	114.0
K04028	113.0
K07055	1.0
K07054	0.0
K07057	0.0
K07056	1578.0
K07051	15.0
K07050	1069.0
K07053	1382.0
K07052	2046.0
K07059	0.0
K07058	478.0
K10040	106.0
K10041	1061.0
K10046	0.0
K04799	0.0
K04798	0.0
K04793	0.0
K04792	0.0
K04791	0.0
K04790	0.0
K04797	0.0
K04796	0.0
K04795	0.0
K04794	10.0
K13638	0.0
K13639	0.0
K13634	0.0
K13635	0.0
K13636	4.0
K13637	0.0
K13630	0.0
K13631	0.0
K13632	0.0
K13633	4.0
K02042	371.0
K05778	0.0
K05779	0.0
K05776	98.0
K05541	0.0
K05774	4.0
K05775	0.0
K05772	10.0
K05773	10.0
K05540	218.0
K01459	0.0
K01458	0.0
K01457	21.0
K01455	16.0
K01454	0.0
K01453	0.0
K01452	0.0
K01451	1000.0
K01450	0.0
K05518	0.0
K08070	61.0
K08071	0.0
K05516	39.0
K08077	3.0
K05515	290.0
K13093	0.0
K11783	0.0
K12949	0.0
K12945	0.0
K12944	0.0
K12941	44.0
K12940	11.0
K12943	0.0
K12942	50.0
K14728	0.0
K14727	0.0
K11785	0.0
K00108	15.0
K13890	4.0
K13891	4.0
K13892	4.0
K13893	0.0
K13894	0.0
K13895	0.0
K13896	0.0
K06159	0.0
K06158	1530.0
K06153	2427.0
K06152	10.0
K06151	10.0
K06157	0.0
K06156	0.0
K06155	0.0
K06154	0.0
K03327	224.0
K03326	1.0
K03325	104.0
K03324	3172.0
K03322	171.0
K03321	1037.0
K03320	232.0
K03329	0.0
K03328	208.0
K04802	0.0
K04801	0.0
K04800	0.0
K11948	0.0
K01505	0.0
K04756	0.0
K11940	0.0
K11941	0.0
K11942	0.0
K11943	0.0
K11944	0.0
K01507	2584.0
K11946	0.0
K11947	0.0
K01506	0.0
K01501	10.0
K01500	14.0
K01503	0.0
K06714	35.0
K04750	152.0
K12789	0.0
K12788	0.0
K11526	0.0
K10810	0.0
K11522	0.0
K11523	0.0
K08675	0.0
K08676	12.0
K08677	0.0
K08679	2.0
K11521	0.0
K10547	33.0
K10546	33.0
K10545	7.0
K10544	0.0
K10543	5.0
K10542	1036.0
K10541	1036.0
K10540	1079.0
K10549	4.0
K10548	33.0
K14630	0.0
K11529	0.0
K00007	0.0
K00005	1088.0
K13444	0.0
K00003	1341.0
K00002	53.0
K00001	281.0
K01186	187.0
K00009	83.0
K00008	209.0
K10726	0.0
K10725	1.0
K08246	0.0
K00263	17.0
K00262	1388.0
K00261	0.0
K00260	10.0
K00266	2799.0
K00265	310.0
K01200	1000.0
K01201	140.0
K01206	1669.0
K01207	278.0
K01205	105.0
K01208	105.0
K01209	520.0
K06167	118.0
K00917	1037.0
K00912	109.0
K00919	1335.0
K02519	1481.0
K02518	538.0
K02517	100.0
K02511	0.0
K02510	59.0
K13409	0.0
K13408	0.0
K03179	98.0
K03170	1.0
K03177	1488.0
K12574	2331.0
K12570	0.0
K12573	1519.0
K11009	0.0
K11008	0.0
K11005	0.0
K11004	0.0
K11007	0.0
K11006	0.0
K11003	0.0
K08296	30.0
K08297	0.0
K08295	0.0
K02634	0.0
K02635	0.0
K10622	0.0
K07693	70.0
K07692	0.0
K07691	0.0
K07690	0.0
K07697	0.0
K07696	65.0
K07695	0.0
K07694	1.0
K07699	95.0
K07698	0.0
K07079	1175.0
K07078	198.0
K07077	0.0
K07076	28.0
K07075	61.0
K07074	21.0
K07073	0.0
K07072	0.0
K07071	46.0
K07070	0.0
K14584	0.0
K11620	0.0
K09190	0.0
K11623	0.0
K05759	0.0
K08589	0.0
K11625	0.0
K11995	0.0
K01439	1449.0
K01438	181.0
K01431	0.0
K01430	76.0
K01433	20.0
K01432	0.0
K01434	0.0
K01437	0.0
K01436	291.0
K05539	0.0
K14520	0.0
K12963	0.0
K12962	0.0
K12961	0.0
K12960	2185.0
K14749	0.0
K14748	0.0
K02972	0.0
K14743	0.0
K14742	227.0
K14745	0.0
K14744	0.0
K14747	0.0
K14746	0.0
K02167	0.0
K02164	0.0
K02160	280.0
K02168	2.0
K02169	88.0
K10931	0.0
K03341	0.0
K03340	169.0
K03343	0.0
K03342	129.0
K03346	245.0
K12299	0.0
K12291	0.0
K12290	0.0
K12293	0.0
K12292	2.0
K12295	4.0
K12294	2.0
K12297	0.0
K12368	0.0
K11922	0.0
K11923	0.0
K11920	0.0
K11921	0.0
K11926	0.0
K11927	77.0
K11924	4.0
K11925	0.0
K11928	52.0
K13181	0.0
K13219	0.0
K07262	0.0
K07263	134.0
K07260	1226.0
K07261	0.0
K07266	10.0
K07267	15.0
K07264	0.0
K07265	10.0
K07268	0.0
K07269	0.0
K01155	17.0
K04478	0.0
K04479	0.0
K10528	0.0
K14952	0.0
K07486	25.0
K07487	2.0
K07484	1985.0
K07485	0.0
K07482	4.0
K07483	1564.0
K07480	0.0
K07481	16.0
K07488	0.0
K07489	0.0
K11210	0.0
K11211	0.0
K11212	0.0
K11214	51.0
K11216	1.0
K06300	0.0
K00061	0.0
K00060	24.0
K06301	0.0
K00065	37.0
K00064	0.0
K00067	1395.0
K00066	15.0
K00069	0.0
K00068	15.0
K06304	0.0
K08262	0.0
K08261	0.0
K08260	0.0
K08265	0.0
K08264	0.0
K00288	0.0
K00285	15.0
K00284	1064.0
K00287	1488.0
K00286	1469.0
K00281	102.0
K00280	0.0
K00283	104.0
K00282	104.0
K08088	0.0
K14198	0.0
K14199	0.0
K03452	0.0
K14194	0.0
K14195	0.0
K14196	0.0
K14197	0.0
K14192	0.0
K14193	0.0
K01880	1203.0
K01881	1550.0
K01883	1488.0
K01885	1269.0
K04618	0.0
K01887	1541.0
K01224	9.0
K01889	1492.0
K01226	157.0
K01227	129.0
K01220	1040.0
K01222	24.0
K01223	2691.0
K02759	3209.0
K02755	65.0
K02757	1446.0
K02756	2.0
K14998	0.0
K02750	79.0
K02753	0.0
K02752	0.0
K00939	1385.0
K00938	263.0
K00937	259.0
K00936	3562.0
K00935	0.0
K00934	15.0
K00933	0.0
K00932	0.0
K00931	440.0
K00930	692.0
K01089	105.0
K01080	0.0
K01081	1266.0
K01082	0.0
K01083	0.0
K01084	0.0
K01085	0.0
K01087	0.0
K02571	0.0
K02570	8.0
K02573	12.0
K02572	0.0
K02575	25.0
K02574	16.0
K07780	0.0
K03488	253.0
K03489	198.0
K03482	0.0
K03483	82.0
K03480	964.0
K03481	201.0
K03486	199.0
K03487	0.0
K03484	397.0
K03485	0.0
K02287	0.0
K02286	0.0
K02285	0.0
K02284	0.0
K02283	179.0
K02282	2.0
K02281	0.0
K02280	0.0
K02289	0.0
K02288	0.0
K03626	0.0
K03627	0.0
K03624	1670.0
K03625	1488.0
K03151	1357.0
K03620	16.0
K03153	0.0
K08869	0.0
K03628	342.0
K03629	1456.0
K09738	0.0
K09739	0.0
K09736	0.0
K09737	0.0
K09735	0.0
K09732	0.0
K09733	0.0
K09730	0.0
K09731	0.0
K09888	253.0
K09889	10.0
K09880	0.0
K09882	7.0
K09883	0.0
K09884	0.0
K09887	0.0
K11027	0.0
K11026	0.0
K11025	0.0
K11024	0.0
K07679	0.0
K07678	0.0
K11021	0.0
K11020	0.0
K07675	0.0
K07674	0.0
K07676	0.0
K07671	0.0
K07670	0.0
K07673	0.0
K07672	0.0
K01117	0.0
K12048	0.0
K07019	25.0
K07018	0.0
K07011	1302.0
K07010	1406.0
K07013	11.0
K07012	164.0
K07015	1342.0
K07014	0.0
K07017	26.0
K07016	0.0
K10084	0.0
K08372	20.0
K05884	4.0
K05885	188.0
K05886	4.0
K05887	0.0
K05880	0.0
K05881	0.0
K05882	15.0
K05883	0.0
K08902	0.0
K05739	21.0
K05888	0.0
K05889	0.0
K08903	0.0
K00547	110.0
K00544	0.0
K00545	0.0
K00542	0.0
K00543	0.0
K00540	2910.0
K00548	369.0
K00549	2125.0
K01145	0.0
K01412	0.0
K01147	10.0
K01417	1148.0
K00038	0.0
K01143	0.0
K01142	2382.0
K01419	203.0
K00788	1293.0
K00789	1529.0
K12502	0.0
K14762	0.0
K14761	207.0
K06195	15.0
K03819	0.0
K03818	4.0
K03814	18.0
K03817	127.0
K03816	1324.0
K03811	342.0
K03810	74.0
K03813	10.0
K11908	0.0
K11909	0.0
K11904	6.0
K11905	6.0
K11906	0.0
K11907	6.0
K11900	6.0
K11901	6.0
K11902	4.0
K11903	10.0
K10986	20.0
K13238	0.0
K13239	0.0
K13797	0.0
K07248	29.0
K13796	0.0
K07244	0.0
K07245	0.0
K07246	10.0
K07240	2506.0
K07241	0.0
K07242	0.0
K07243	22.0
K01268	0.0
K05296	0.0
K02821	71.0
K09016	0.0
K09945	0.0
K09944	0.0
K09947	0.0
K09946	15.0
K09941	0.0
K09940	17.0
K09943	0.0
K09942	0.0
K09949	19.0
K09948	0.0
K10851	0.0
K10850	0.0
K03666	57.0
K03667	203.0
K03196	10.0
K03665	1491.0
K11275	0.0
K06012	141.0
K00048	1031.0
K10857	0.0
K09773	209.0
K00043	10.0
K00042	87.0
K00041	71.0
K00040	132.0
K00046	288.0
K00733	0.0
K00044	0.0
K06011	0.0
K09012	0.0
K06016	11.0
K06017	0.0
K06014	0.0
K06015	68.0
K06019	5.0
K01075	0.0
K12221	0.0
K06444	0.0
K04632	0.0
K14977	5.0
K14974	0.0
K00958	6.0
K00951	1565.0
K00950	153.0
K00952	1.0
K00955	16.0
K00954	1488.0
K00957	42.0
K00956	31.0
K00590	1.0
K02777	234.0
K02775	112.0
K02774	73.0
K02773	84.0
K02771	952.0
K02770	377.0
K02779	145.0
K02778	0.0
K01606	0.0
K01607	1506.0
K01604	0.0
K01605	0.0
K01602	0.0
K01601	0.0
K03750	76.0
K01609	280.0
K02553	0.0
K02804	90.0
K02551	1116.0
K02806	17.0
K02557	261.0
K02800	1036.0
K05275	0.0
K02802	0.0
K13300	0.0
K02558	44.0
K02809	2.0
K02808	2.0
K03600	0.0
K03601	1488.0
K03602	1469.0
K03603	0.0
K03604	54.0
K03605	20.0
K03606	3.0
K03607	0.0
K03608	129.0
K03609	297.0
K06078	0.0
K06079	3.0
K09710	1487.0
K09711	10.0
K09712	0.0
K06073	0.0
K06074	0.0
K06075	0.0
K06076	24.0
K06077	4.0
K06382	83.0
K06383	64.0
K06380	0.0
K06381	169.0
K06386	2.0
K06387	90.0
K06384	22.0
K06385	111.0
K06388	0.0
K06389	0.0
K12466	0.0
K12468	0.0
K07657	25.0
K07656	0.0
K07655	0.0
K07654	0.0
K07653	0.0
K07652	282.0
K07651	0.0
K07650	966.0
K07659	0.0
K07658	1407.0
K11041	81.0
K11040	0.0
K11043	0.0
K11042	0.0
K11045	0.0
K11044	0.0
K11047	0.0
K11046	0.0
K11049	0.0
K11048	0.0
K07387	85.0
K07386	540.0
K06926	2058.0
K06927	14.0
K06924	0.0
K06925	1487.0
K06922	0.0
K06923	126.0
K06920	42.0
K06921	2007.0
K06928	20.0
K06929	88.0
K07033	185.0
K07032	96.0
K07031	1073.0
K07030	1418.0
K07037	115.0
K07035	236.0
K07034	1.0
K07039	0.0
K07038	165.0
K10829	0.0
K00384	2004.0
K00385	31.0
K00386	0.0
K00387	0.0
K00380	31.0
K00381	16.0
K00382	482.0
K00383	137.0
K00389	0.0
K01387	0.0
K01385	0.0
K01389	0.0
K09158	0.0
K09159	0.0
K09156	0.0
K09157	1290.0
K09154	0.0
K09155	185.0
K09152	0.0
K09153	1092.0
K09150	0.0
K09151	25.0
K05970	324.0
K05714	0.0
K05715	0.0
K05710	0.0
K05711	0.0
K05712	0.0
K05713	0.0
K00560	1456.0
K00561	0.0
K00563	1238.0
K00564	1212.0
K00566	1553.0
K00567	1454.0
K00568	0.0
K00569	15.0
K05575	0.0
K01169	0.0
K01167	0.0
K01166	0.0
K05577	15.0
K01163	82.0
K01161	0.0
K01160	4.0
K05578	0.0
K05579	0.0
K08092	9.0
K08093	950.0
K08094	973.0
K08095	0.0
K08096	0.0
K08097	0.0
K02254	0.0
K02255	0.0
K01743	0.0
K02251	0.0
K02061	0.0
K01741	0.0
K02060	0.0
K00114	0.0
K02122	151.0
K02123	239.0
K02120	240.0
K02121	232.0
K02124	240.0
K03837	6.0
K03836	0.0
K03835	10.0
K03834	0.0
K03833	32.0
K03832	125.0
K03831	15.0
K03830	154.0
K00443	0.0
K03839	92.0
K02067	11.0
K10189	121.0
K13038	2638.0
K13787	54.0
K13788	40.0
K13789	4302.0
K10188	138.0
K12255	0.0
K12254	0.0
K12257	188.0
K12256	0.0
K12251	47.0
K12250	0.0
K12253	0.0
K12252	0.0
K13252	4.0
K13256	90.0
K13255	0.0
K12079	0.0
K12078	0.0
K12071	0.0
K12070	0.0
K12073	15.0
K12072	0.0
K09912	0.0
K06236	0.0
K06237	0.0
K05519	0.0
K09914	4.0
K11788	0.0
K11782	0.0
K11780	0.0
K11781	0.0
K11787	0.0
K11784	0.0
K11530	0.0
K12787	0.0
K12786	0.0
K12785	0.0
K12784	0.0
K06718	0.0
K09969	0.0
K09968	0.0
K09967	72.0
K09966	15.0
K09965	15.0
K09964	0.0
K09963	1302.0
K09962	169.0
K09961	6.0
K09960	6.0
K11527	29.0
K11524	0.0
K11525	0.0
K11250	0.0
K11253	0.0
K11258	0.0
K11528	0.0
K00713	0.0
K00712	14.0
K10780	0.0
K10783	15.0
K10125	0.0
K10124	0.0
K10126	0.0
K10121	68.0
K10123	0.0
K10122	68.0
K04652	1035.0
K04653	68.0
K04651	1084.0
K04656	68.0
K04654	68.0
K04655	91.0
K00973	1291.0
K00972	1.0
K00971	207.0
K00970	117.0
K00975	2508.0
K00974	4127.0
K00979	123.0
K00978	35.0
K14954	0.0
K14955	0.0
K14956	0.0
K06178	1384.0
K01596	20.0
K01597	263.0
K01594	0.0
K01595	53.0
K01592	0.0
K01593	0.0
K01590	19.0
K01591	1433.0
K01598	81.0
K01599	486.0
K02711	0.0
K02710	0.0
K02713	0.0
K02712	0.0
K02714	0.0
K02717	0.0
K02716	0.0
K02719	0.0
K02718	0.0
K03449	75.0
K03446	100.0
K03444	4.0
K03445	4.0
K03442	496.0
K01620	1194.0
K01621	231.0
K01622	1.0
K01623	112.0
K01624	1676.0
K01625	4463.0
K01626	1218.0
K01627	115.0
K01628	150.0
K01629	64.0
K05299	0.0
K02829	0.0
K02828	0.0
K02827	0.0
K02826	0.0
K02825	264.0
K02824	1368.0
K02823	1273.0
K02822	160.0
K03198	10.0
K03199	4.0
K03668	1.0
K03669	15.0
K03190	76.0
K03191	0.0
K03660	224.0
K03194	0.0
K03195	4.0
K03664	1488.0
K03197	4.0
K09772	1348.0
K06013	21.0
K09770	11.0
K09771	0.0
K09776	0.0
K09777	118.0
K09774	4.0
K09775	179.0
K09778	19.0
K09779	141.0
K06269	0.0
K06323	0.0
K11624	0.0
K02991	0.0
K02990	1486.0
K02624	6.0
K02240	1216.0
K08282	25.0
K12440	0.0
K12441	0.0
K12442	0.0
K12443	0.0
K12444	0.0
K12445	0.0
K12449	0.0
K02247	0.0
K07637	0.0
K07636	1313.0
K07639	0.0
K07638	0.0
K11069	378.0
K11068	1394.0
K11063	10.0
K11062	0.0
K11061	0.0
K11060	0.0
K11066	0.0
K11065	273.0
K06900	0.0
K06901	2593.0
K06902	986.0
K06903	31.0
K06904	13.0
K06905	40.0
K06906	9.0
K06907	43.0
K06908	40.0
K06909	44.0
K10821	0.0
K05905	1.0
K05904	0.0
K05906	0.0
K05900	0.0
K05903	17.0
K01406	0.0
K05909	0.0
K05908	0.0
K00368	0.0
K00369	0.0
K00366	33.0
K00367	0.0
K00364	263.0
K00365	15.0
K00362	0.0
K00363	0.0
K00360	0.0
```
