## Extended Data File 1 for "Diet induces reproducible alterations in the mouse and human gut microbiome": SRS642415_SRR1426061.picrust

```
# Constructed from biom file
#OTU ID	SRR1426061
K01365	0.0
K01364	0.0
K01361	0.0
K01360	0.0
K01362	212.0
K02249	0.0
K05841	0.0
K05844	0.0
K05845	9.0
K05846	395.0
K05847	1026.0
K00508	0.0
K00500	0.0
K00507	1.0
K00504	0.0
K00505	0.0
K12521	0.0
K01101	744.0
K01103	6.0
K12520	0.0
K01104	2012.0
K05592	260.0
K05593	50.0
K05590	0.0
K05591	0.0
K05596	0.0
K05597	0.0
K05594	0.0
K05595	4.0
K05599	0.0
K11964	0.0
K11962	0.0
K14540	930.0
K12529	0.0
K12528	0.0
K06353	0.0
K02456	122.0
K02457	0.0
K02454	2.0
K02455	1.0
K02452	0.0
K02453	3.0
K02450	0.0
K02103	31.0
K08138	0.0
K02108	1595.0
K02109	1622.0
K02458	0.0
K02459	0.0
K08137	0.0
K03851	3.0
K03850	0.0
K03852	3.0
K03855	0.0
K03856	968.0
K13018	0.0
K13019	0.0
K13010	0.0
K13011	0.0
K13012	636.0
K13013	0.0
K13014	0.0
K13015	1.0
K13016	0.0
K13017	0.0
K08566	0.0
K08567	0.0
K13274	0.0
K13275	120.0
K13276	0.0
K13277	0.0
K03275	0.0
K03274	4.0
K03277	0.0
K03276	0.0
K03271	740.0
K03270	29.0
K03273	58.0
K03272	32.0
K03279	0.0
K03278	0.0
K11022	0.0
K12277	0.0
K12276	0.0
K12270	630.0
K11058	0.0
K12279	0.0
K12278	0.0
K07557	0.0
K07550	0.0
K07552	7.0
K06319	0.0
K09909	0.0
K09908	0.0
K12051	0.0
K12050	0.0
K12057	0.0
K12056	0.0
K06221	3.0
K09900	0.0
K09903	964.0
K09902	0.0
K09904	0.0
K09907	0.0
K09906	0.0
K11501	0.0
K03234	0.0
K00773	961.0
K00772	1.0
K00777	0.0
K00776	0.0
K06313	1.0
K06315	0.0
K05574	0.0
K10201	0.0
K07176	0.0
K07177	112.0
K07174	0.0
K07175	3.0
K07172	0.0
K07173	925.0
K07170	728.0
K07171	986.0
K07178	0.0
K07179	0.0
K00195	0.0
K00194	123.0
K00197	124.0
K00196	0.0
K00191	0.0
K00190	0.0
K00193	0.0
K00192	0.0
K00198	274.0
K06405	210.0
K10109	84.0
K10108	131.0
K10107	3.0
K01828	0.0
K01829	0.0
K01826	0.0
K01825	0.0
K01822	0.0
K01823	93.0
K01820	1.0
K01821	90.0
K00999	0.0
K00998	48.0
K00995	1211.0
K00997	247.0
K00996	6.0
K00991	931.0
K00990	23.0
K00992	0.0
K11028	0.0
K02622	731.0
K02625	0.0
K03564	814.0
K13489	1.0
K13488	1.0
K13483	0.0
K13482	0.0
K13481	0.0
K13480	0.0
K13487	1.0
K13486	1.0
K14680	0.0
K14681	0.0
K14682	1.0
K08358	6.0
K08357	6.0
K08356	0.0
K08355	0.0
K03469	313.0
K03462	0.0
K03464	0.0
K03465	149.0
K03466	1014.0
K01648	0.0
K01649	273.0
K01643	10.0
K01640	121.0
K01641	90.0
K01646	6.0
K01647	829.0
K01644	16.0
K02597	0.0
K02626	0.0
K02595	0.0
K02594	121.0
K02593	0.0
K02592	1.0
K02591	2.0
K02590	26.0
K02598	131.0
K02849	1.0
K14061	0.0
K14062	0.0
K14063	0.0
K14064	0.0
K14065	0.0
K14067	0.0
K02841	1.0
K02840	35.0
K02843	0.0
K02844	1.0
K02847	0.0
K02846	0.0
K02102	0.0
K09758	121.0
K06039	0.0
K06034	0.0
K06036	0.0
K06037	0.0
K06032	0.0
K01581	34.0
K02702	0.0
K02659	0.0
K13490	1.0
K13491	1.0
K03644	5.0
K03645	0.0
K03646	5.0
K03647	743.0
K03640	3.0
K03641	3.0
K03642	4.0
K03643	0.0
K03648	931.0
K03649	1.0
K06694	0.0
K11814	0.0
K12428	0.0
K12429	0.0
K12422	0.0
K12423	0.0
K12420	0.0
K12421	0.0
K12426	0.0
K12427	0.0
K12424	0.0
K12425	0.0
K07349	0.0
K07348	0.0
K05380	0.0
K07345	0.0
K07344	0.0
K07347	0.0
K07346	0.0
K07341	52.0
K07340	0.0
K07343	34.0
K07342	0.0
K06968	1.0
K06969	957.0
K06962	157.0
K06963	0.0
K06960	327.0
K06961	0.0
K06966	749.0
K06967	930.0
K06964	0.0
K06965	0.0
K08995	1.0
K08994	0.0
K08997	0.0
K08996	2.0
K08990	0.0
K08993	0.0
K08992	0.0
K08999	7.0
K08998	298.0
K08344	0.0
K08345	0.0
K08346	0.0
K14940	0.0
K02724	0.0
K08349	0.0
K11815	0.0
K05929	0.0
K05928	1.0
K05927	0.0
K05924	0.0
K05922	0.0
K05921	0.0
K00349	4.0
K00698	0.0
K00340	5.0
K00341	5.0
K00690	52.0
K00343	5.0
K00344	0.0
K00697	0.0
K00346	4.0
K00347	4.0
K09116	27.0
K09117	226.0
K05337	334.0
K09118	23.0
K09119	0.0
K02106	1.0
K05823	207.0
K05820	0.0
K05826	0.0
K05827	0.0
K02100	0.0
K02101	0.0
K00524	0.0
K00525	541.0
K00526	265.0
K00527	1686.0
K00520	1.0
K00522	0.0
K00523	0.0
K02451	0.0
K00528	243.0
K00529	0.0
K00025	1.0
K14215	0.0
K14213	0.0
K03453	16.0
K00796	219.0
K05339	2.0
K00027	956.0
K00794	845.0
K00793	845.0
K01347	53.0
K01346	0.0
K01344	0.0
K01343	0.0
K00791	964.0
K01340	0.0
K00790	1128.0
K02694	0.0
K02696	0.0
K02697	0.0
K02690	0.0
K02691	3.0
K02692	0.0
K02693	0.0
K02698	0.0
K02699	0.0
K00836	0.0
K00837	298.0
K00835	1.0
K00832	750.0
K00833	8.0
K00830	9.0
K00831	834.0
K00839	174.0
K04335	0.0
K04334	0.0
K01120	1.0
K01126	511.0
K04333	0.0
K01129	108.0
K01128	0.0
K04339	0.0
K04338	0.0
K02470	1069.0
K02471	1.0
K02472	0.0
K02473	0.0
K02474	32.0
K02475	0.0
K02476	0.0
K02477	274.0
K02478	120.0
K02479	1.0
K09019	0.0
K01267	694.0
K13074	0.0
K13075	0.0
K11441	0.0
K14055	0.0
K13299	0.0
K13292	938.0
K14057	0.0
K14056	0.0
K02856	0.0
K02585	1.0
K12211	0.0
K12210	0.0
K12213	0.0
K12212	0.0
K12215	0.0
K02854	0.0
K12217	0.0
K12216	0.0
K12219	0.0
K12218	0.0
K02855	0.0
K08692	0.0
K08693	0.0
K08690	0.0
K08691	0.0
K08696	0.0
K08697	0.0
K11748	1.0
K11749	941.0
K11746	0.0
K11747	0.0
K11744	1.0
K11745	1.0
K11742	3.0
K11743	28.0
K11740	0.0
K11741	212.0
K13920	4.0
K13921	2.0
K13922	32.0
K13923	2.0
K13924	0.0
K13925	0.0
K13926	1.0
K13927	1.0
K13928	0.0
K13929	0.0
K09923	0.0
K09922	8.0
K06201	879.0
K06200	758.0
K06207	939.0
K06206	54.0
K06205	0.0
K09924	1.0
K09929	0.0
K06208	0.0
K00759	1599.0
K00758	0.0
K00752	0.0
K00757	772.0
K00756	236.0
K00754	1185.0
K06001	38.0
K05557	0.0
K09766	0.0
K05554	0.0
K07475	0.0
K07150	214.0
K07151	3.0
K07152	0.0
K07153	0.0
K07154	641.0
K07155	0.0
K07156	0.0
K07157	0.0
K07406	100.0
K07407	249.0
K07404	176.0
K07405	10.0
K07402	1592.0
K07403	1.0
K07400	0.0
K07401	0.0
K01808	1045.0
K01809	1566.0
K01800	0.0
K01801	0.0
K01802	925.0
K01803	973.0
K01804	54.0
K01805	195.0
K01807	773.0
K09718	0.0
K14668	0.0
K14669	0.0
K14666	0.0
K14667	0.0
K01664	195.0
K01665	126.0
K01666	25.0
K01667	4.0
K01660	0.0
K01661	59.0
K01662	1539.0
K01663	0.0
K01668	0.0
K01669	1.0
K02863	964.0
K02862	0.0
K02860	955.0
K02867	964.0
K02866	0.0
K02864	963.0
K02869	0.0
K05362	0.0
K05365	0.0
K03402	285.0
K03403	0.0
K03400	0.0
K03406	834.0
K03407	200.0
K03404	0.0
K03405	0.0
K03408	377.0
K03409	0.0
K02315	285.0
K02314	965.0
K02317	0.0
K02316	963.0
K02313	967.0
K02312	0.0
K02319	0.0
K12405	0.0
K12152	0.0
K12151	0.0
K07091	0.0
K07090	613.0
K07093	1.0
K07092	0.0
K07095	2368.0
K07094	0.0
K07097	0.0
K07096	3.0
K07099	147.0
K07098	1150.0
K11175	938.0
K11174	0.0
K11177	0.0
K11176	0.0
K11173	0.0
K11179	3.0
K11178	0.0
K00322	0.0
K00320	0.0
K00321	0.0
K00326	0.0
K00324	54.0
K00325	25.0
K00329	3.0
K05945	0.0
K05944	0.0
K05947	0.0
K05946	60.0
K06944	0.0
K06945	0.0
K06946	0.0
K06415	1.0
K06940	118.0
K06941	934.0
K06942	964.0
K06943	0.0
K10806	0.0
K10807	0.0
K10804	2.0
K10805	22.0
K06948	725.0
K06949	1083.0
K06418	6.0
K09138	1.0
K09139	0.0
K09134	26.0
K09135	0.0
K09136	3.0
K09137	1.0
K09130	0.0
K09131	4.0
K09132	24.0
K09133	0.0
K05808	397.0
K05809	0.0
K05804	27.0
K05805	0.0
K05806	0.0
K05807	7.0
K05800	0.0
K05801	0.0
K05802	0.0
K05803	0.0
K01044	0.0
K01045	0.0
K01046	2.0
K02068	24.0
K04561	0.0
K01042	249.0
K05568	94.0
K05567	31.0
K14273	0.0
K14275	0.0
K14274	0.0
K02062	0.0
K05245	0.0
K05564	0.0
K01048	81.0
K02066	11.0
K01322	5.0
K01325	0.0
K02065	11.0
K01326	0.0
K05560	0.0
K02243	726.0
K08930	0.0
K02679	0.0
K02676	0.0
K02674	0.0
K02675	0.0
K02672	0.0
K02241	0.0
K02670	0.0
K02671	0.0
K00810	0.0
K00811	124.0
K00812	152.0
K00813	0.0
K00814	0.0
K00817	1079.0
K00818	87.0
K00819	0.0
K02530	663.0
K02245	726.0
K02244	90.0
K01499	0.0
K01498	0.0
K01493	1061.0
K01492	0.0
K01491	1935.0
K01497	0.0
K01496	661.0
K01495	239.0
K01494	49.0
K02418	170.0
K02419	198.0
K14492	0.0
K02412	198.0
K02413	198.0
K02410	198.0
K02411	170.0
K02416	198.0
K02417	294.0
K02414	123.0
K02415	126.0
K00120	0.0
K00121	2.0
K00430	0.0
K13058	1.0
K13059	1.0
K13727	53.0
K13057	0.0
K13722	0.0
K13051	2.0
K13052	751.0
K00435	0.0
K12054	0.0
K03239	0.0
K03238	0.0
K03231	0.0
K03230	1.0
K03232	0.0
K12059	0.0
K03237	0.0
K03236	0.0
K12058	0.0
K12239	0.0
K12238	0.0
K12235	0.0
K12234	1.0
K13942	0.0
K13940	106.0
K13941	0.0
K12097	0.0
K12096	0.0
K12095	0.0
K12094	0.0
K12093	0.0
K12092	0.0
K12091	0.0
K12090	0.0
K12099	0.0
K12098	0.0
K06356	0.0
K05992	64.0
K03540	0.0
K06331	29.0
K06330	1.0
K07138	860.0
K07139	853.0
K11811	0.0
K07132	5.0
K07133	7190.0
K07130	833.0
K07131	0.0
K07137	1620.0
K07134	0.0
K07135	0.0
K01860	0.0
K01866	964.0
K01867	964.0
K01865	0.0
K01868	992.0
K01869	964.0
K06140	1.0
K04766	0.0
K04767	636.0
K04764	3.0
K04762	5.0
K04763	1199.0
K04760	0.0
K04761	2.0
K04768	0.0
K04769	204.0
K08313	630.0
K08312	0.0
K08311	54.0
K08310	0.0
K08317	73.0
K08316	717.0
K08315	0.0
K08314	125.0
K05149	0.0
K08319	0.0
K08318	0.0
K06339	0.0
K14648	0.0
K14392	0.0
K14393	1.0
K14645	0.0
K14647	0.0
K01689	1006.0
K01686	162.0
K01687	375.0
K01684	28.0
K01685	443.0
K01682	0.0
K01681	927.0
K05308	0.0
K02889	0.0
K02888	963.0
K02885	0.0
K02884	964.0
K02887	964.0
K02886	964.0
K02881	964.0
K02883	0.0
K13743	0.0
K02086	95.0
K02081	758.0
K02080	0.0
K02083	122.0
K02082	789.0
K13831	0.0
K03428	0.0
K03429	478.0
K03424	1622.0
K03935	0.0
K03932	0.0
K03933	53.0
K03930	198.0
K03931	0.0
K02339	0.0
K02338	964.0
K02337	963.0
K02336	0.0
K02335	991.0
K02334	182.0
K02330	0.0
K03688	851.0
K03689	0.0
K03680	0.0
K03683	0.0
K03684	26.0
K03685	964.0
K03686	1114.0
K03687	962.0
K07301	1468.0
K07300	0.0
K07303	0.0
K07302	0.0
K07305	90.0
K07304	773.0
K07307	15.0
K07306	12.0
K07309	3.0
K07308	12.0
K02617	0.0
K02610	0.0
K02963	964.0
K02612	0.0
K02961	964.0
K09686	1501.0
K09687	5321.0
K09684	1.0
K09685	210.0
K09682	0.0
K09683	0.0
K09680	0.0
K09681	0.0
K09688	3.0
K09689	3.0
K05962	0.0
K05961	0.0
K05967	120.0
K05966	2.0
K11159	0.0
K05964	2.0
K05968	0.0
K11152	0.0
K00309	0.0
K00658	1.0
K00304	0.0
K00305	0.0
K00654	0.0
K00655	535.0
K00652	8.0
K00301	0.0
K00302	24.0
K00303	0.0
K10828	0.0
K06431	0.0
K06432	0.0
K06433	0.0
K06434	0.0
K06436	126.0
K06437	0.0
K10820	0.0
K06439	0.0
K10822	0.0
K10823	0.0
K10826	0.0
K09167	6.0
K06322	0.0
K14117	0.0
K14259	0.0
K14257	0.0
K01308	1.0
K01303	750.0
K01301	0.0
K01305	631.0
K01304	840.0
K02658	0.0
K00672	0.0
K02650	262.0
K02651	0.0
K02652	297.0
K02653	960.0
K02654	614.0
K05687	0.0
K02656	0.0
K05685	3.0
K00878	916.0
K00879	5.0
K00872	891.0
K00873	970.0
K00870	0.0
K00876	330.0
K00877	0.0
K00874	261.0
K00875	0.0
K04487	1262.0
K04486	2445.0
K04485	324.0
K04484	0.0
K04483	0.0
K04482	0.0
K04480	0.0
K04488	980.0
K12049	0.0
K13693	0.0
K13706	0.0
K13694	0.0
K13695	0.0
K05977	0.0
K09516	0.0
K02434	1741.0
K02435	1736.0
K02436	0.0
K02437	186.0
K05350	145.0
K02431	30.0
K08100	0.0
K02433	1738.0
K02438	134.0
K02439	0.0
K03745	3.0
K03744	706.0
K03747	0.0
K03210	331.0
K03217	1053.0
K03216	956.0
K03215	0.0
K03742	210.0
K03219	1.0
K03218	334.0
K03749	0.0
K03748	0.0
K02383	0.0
K06327	0.0
K06320	30.0
K07238	1003.0
K09479	0.0
K09478	0.0
K09475	0.0
K09474	0.0
K09477	0.0
K09476	0.0
K09471	0.0
K09470	0.0
K09473	0.0
K09472	0.0
K07543	0.0
K06898	180.0
K13967	0.0
K13963	32.0
K07545	0.0
K00737	24.0
K05345	0.0
K11706	0.0
K11707	0.0
K11704	0.0
K11705	0.0
K11708	0.0
K11709	0.0
K05588	0.0
K07114	82.0
K07443	93.0
K07116	0.0
K07117	1.0
K07110	0.0
K07447	964.0
K07112	9.0
K07113	0.0
K07448	27.0
K07118	92.0
K07119	0.0
K10619	0.0
K10618	0.0
K10617	0.0
K10616	0.0
K01848	0.0
K01849	0.0
K01844	1.0
K01845	38.0
K01846	0.0
K01847	10.0
K01840	764.0
K01841	0.0
K01842	0.0
K01843	125.0
K06219	0.0
K10832	0.0
K05348	0.0
K14203	0.0
K08483	948.0
K08482	1.0
K08481	0.0
K08480	0.0
K08485	0.0
K08484	0.0
K00464	0.0
K00467	0.0
K00466	0.0
K00461	0.0
K00460	0.0
K00463	0.0
K00462	0.0
K04509	0.0
K00469	0.0
K00468	0.0
K08645	0.0
K04744	0.0
K01518	0.0
K01519	0.0
K04748	0.0
K04749	120.0
K01514	0.0
K01515	1751.0
K01512	783.0
K01510	0.0
K14623	4.0
K14626	0.0
K14627	0.0
K14628	0.0
K14629	0.0
K03918	0.0
K03919	0.0
K12372	0.0
K12373	67.0
K12370	0.0
K12371	0.0
K02359	0.0
K02358	964.0
K02351	0.0
K02352	0.0
K02355	1817.0
K02357	964.0
K02356	1602.0
K13574	0.0
K13573	0.0
K13572	0.0
K13571	22.0
K13570	22.0
K12112	1.0
K12113	0.0
K12110	0.0
K12111	3.0
K07329	0.0
K07328	0.0
K07323	3.0
K07322	9.0
K07321	246.0
K07320	0.0
K07327	0.0
K07326	0.0
K07325	0.0
K07324	0.0
K08163	0.0
K06180	2138.0
K06181	54.0
K06182	58.0
K06183	934.0
K06186	0.0
K06187	964.0
K06188	24.0
K06189	3.0
K08359	0.0
K07589	0.0
K07588	4.0
K07587	0.0
K07586	117.0
K07585	0.0
K07584	984.0
K07583	0.0
K07582	0.0
K07581	0.0
K07580	0.0
K11139	0.0
K05989	161.0
K05988	0.0
K05985	872.0
K05987	0.0
K05986	1.0
K10843	0.0
K08354	0.0
K10844	0.0
K10848	0.0
K00673	1.0
K00674	202.0
K00675	60.0
K00676	289.0
K00677	6.0
K06988	53.0
K06989	1.0
K08351	0.0
K06980	1.0
K06981	0.0
K06982	0.0
K08350	0.0
K06984	0.0
K06985	0.0
K06986	0.0
K06987	51.0
K02445	79.0
K02444	1411.0
K00582	0.0
K00583	0.0
K00580	0.0
K02110	1595.0
K00586	0.0
K00587	0.0
K00584	0.0
K08921	0.0
K02441	0.0
K00588	636.0
K08922	0.0
K02440	883.0
K00018	121.0
K08923	0.0
K02443	32.0
K00019	123.0
K02442	0.0
K08925	0.0
K08926	0.0
K08927	0.0
K03149	135.0
K06604	0.0
K00015	0.0
K01989	253.0
K00854	307.0
K00855	0.0
K00856	3.0
K00857	123.0
K00850	1261.0
K00851	58.0
K00852	339.0
K00853	3.0
K00858	963.0
K00859	960.0
K01181	29.0
K01180	0.0
K01183	110.0
K01182	145.0
K01185	76.0
K01184	0.0
K01187	411.0
K01188	413.0
K02596	1.0
K13766	0.0
K13767	0.0
K13003	0.0
K13002	3.0
K13000	0.0
K02984	0.0
K02986	964.0
K02987	0.0
K02636	0.0
K02982	939.0
K02983	0.0
K02638	0.0
K02639	0.0
K02988	964.0
K08298	6.0
K08299	0.0
K03583	0.0
K03582	0.0
K03581	430.0
K03580	1.0
K03587	33.0
K03586	0.0
K03585	15.0
K03584	334.0
K03589	298.0
K03588	1035.0
K01725	0.0
K01724	1.0
K01727	7.0
K01726	164.0
K01721	0.0
K01720	0.0
K01722	0.0
K13008	0.0
K01729	0.0
K01728	0.0
K09530	0.0
K09539	0.0
K02188	208.0
K02189	208.0
K02182	0.0
K02183	0.0
K03769	127.0
K03768	1001.0
K03767	76.0
K03765	0.0
K03764	0.0
K03763	1007.0
K03762	4.0
K03761	0.0
K03760	0.0
K09457	4.0
K09456	0.0
K09459	0.0
K09458	315.0
K00602	2169.0
K13988	0.0
K13985	0.0
K09981	6.0
K09980	0.0
K09983	0.0
K09982	3.0
K09985	0.0
K09984	0.0
K09987	0.0
K09986	0.0
K09989	169.0
K09988	35.0
K12583	0.0
K12582	0.0
K12589	0.0
K11720	0.0
K09759	30.0
K10985	0.0
K10984	1.0
K07468	0.0
K07469	0.0
K07464	188.0
K07465	0.0
K07466	0.0
K07467	1544.0
K07460	214.0
K07461	880.0
K07462	941.0
K07463	0.0
K10679	2.0
K10678	0.0
K10671	0.0
K10670	416.0
K10673	0.0
K10672	251.0
K10674	0.0
K10677	0.0
K10676	0.0
K08726	0.0
K08724	670.0
K08722	26.0
K08723	0.0
K08720	0.0
K08721	0.0
K08728	121.0
K10187	0.0
K00119	0.0
K00118	1.0
K00449	0.0
K00448	0.0
K00115	0.0
K00446	0.0
K00117	2.0
K00116	1.0
K00111	930.0
K00442	0.0
K00113	3.0
K00112	6.0
K01539	0.0
K01531	119.0
K04720	334.0
K01533	1054.0
K01534	2211.0
K01535	0.0
K01537	344.0
K14358	0.0
K14605	0.0
K14606	0.0
K00413	0.0
K10120	2.0
K05600	0.0
K05777	0.0
K03972	0.0
K03973	38.0
K03970	0.0
K03971	0.0
K03976	940.0
K03977	964.0
K03974	0.0
K03975	127.0
K03978	940.0
K03979	964.0
K13378	4.0
K02372	392.0
K02371	218.0
K02377	37.0
K02379	127.0
K03396	0.0
K03397	0.0
K03394	201.0
K03395	0.0
K03392	0.0
K03393	0.0
K03390	7.0
K03391	0.0
K03399	122.0
K03027	0.0
K12136	0.0
K12137	3.0
K06610	2.0
K12138	0.0
K12139	0.0
K11444	0.0
K11440	0.0
K11443	0.0
K11442	0.0
K00612	1.0
K00613	3.0
K00610	108.0
K00611	374.0
K00616	338.0
K00617	0.0
K00614	0.0
K00615	4025.0
K00619	6.0
K10863	0.0
K07874	0.0
K06234	0.0
K10240	1.0
K10241	1.0
K10242	20.0
K10243	22.0
K04110	0.0
K04113	0.0
K04112	0.0
K04115	0.0
K04114	0.0
K04117	0.0
K04116	0.0
K04118	0.0
K05517	0.0
K07705	4.0
K07704	7.0
K07707	181.0
K07706	58.0
K07701	0.0
K07700	0.0
K07703	0.0
K07702	0.0
K07709	6.0
K07708	0.0
K01955	1566.0
K13042	0.0
K09934	0.0
K09935	658.0
K06216	34.0
K09937	3.0
K13745	0.0
K13746	0.0
K13747	73.0
K13740	0.0
K13741	0.0
K13742	0.0
K06211	24.0
K06212	3.0
K09933	0.0
K02618	0.0
K02619	124.0
K02968	964.0
K02966	0.0
K02967	964.0
K02616	0.0
K02965	964.0
K02962	0.0
K02611	0.0
K02613	0.0
K03569	1129.0
K03568	750.0
K03565	323.0
K06218	630.0
K03567	3.0
K03566	0.0
K03561	15.0
K03560	0.0
K03563	220.0
K03562	6.0
K06430	0.0
K01709	8.0
K01708	0.0
K01707	0.0
K01706	1.0
K01705	0.0
K01704	641.0
K01703	642.0
K01702	0.0
K14165	0.0
K14164	0.0
K14166	0.0
K14161	1.0
K14160	0.0
K14162	1.0
K05396	4.0
K03709	89.0
K03708	209.0
K08160	0.0
K03701	1054.0
K03700	783.0
K03703	905.0
K03702	964.0
K03705	955.0
K03704	1568.0
K03707	101.0
K03706	231.0
K06289	0.0
K06288	0.0
K06283	200.0
K06282	9.0
K06281	9.0
K06287	873.0
K06286	90.0
K06285	0.0
K06284	51.0
K08161	91.0
K07540	0.0
K06438	179.0
K06869	0.0
K06868	0.0
K06867	1.0
K06866	0.0
K06865	0.0
K06864	182.0
K06863	0.0
K06862	0.0
K06861	5.0
K06860	0.0
K12659	0.0
K12658	1.0
K07547	0.0
K07546	0.0
K15023	0.0
K15022	0.0
K15020	0.0
K15024	180.0
K08700	0.0
K08162	24.0
K07544	0.0
K00137	0.0
K00135	48.0
K00134	1142.0
K00133	962.0
K00132	0.0
K00131	121.0
K00130	25.0
K00139	0.0
K00138	0.0
K00429	0.0
K00428	8.0
K00421	0.0
K00423	0.0
K00425	100.0
K00427	0.0
K00426	100.0
K14292	0.0
K14379	0.0
K14370	0.0
K14371	0.0
K14372	0.0
K14373	0.0
K14374	0.0
K14375	0.0
K09845	0.0
K14082	0.0
K14083	3.0
K14080	0.0
K14081	0.0
K14086	24.0
K14087	30.0
K14084	0.0
K14088	30.0
K14089	27.0
K01552	449.0
K01551	55.0
K01556	0.0
K01557	0.0
K01554	53.0
K01555	0.0
K04708	0.0
K03955	0.0
K13689	0.0
K13688	2.0
K13683	0.0
K13685	691.0
K13684	0.0
K13687	0.0
K13686	0.0
K14159	0.0
K02399	0.0
K02398	124.0
K02395	0.0
K02394	3.0
K02397	148.0
K02396	196.0
K02391	0.0
K02390	177.0
K02393	3.0
K02392	372.0
K13533	0.0
K13532	0.0
K13531	0.0
K13530	53.0
K01550	0.0
K05658	0.0
K14054	1.0
K02601	1620.0
K02970	938.0
K05378	0.0
K12339	0.0
K14060	0.0
K11687	0.0
K11686	0.0
K11685	0.0
K11689	2.0
K11688	28.0
K08939	0.0
K03048	726.0
K03049	0.0
K13821	3.0
K13820	120.0
K03042	0.0
K03043	334.0
K03040	1593.0
K03041	0.0
K03046	964.0
K03047	0.0
K03044	0.0
K03045	0.0
K00348	4.0
K09847	0.0
K00692	2.0
K00638	831.0
K00639	11.0
K00693	0.0
K00634	390.0
K00635	0.0
K00630	0.0
K00631	0.0
K00632	0.0
K00633	45.0
K00691	262.0
K00696	0.0
K00694	124.0
K00695	0.0
K10854	0.0
K07811	0.0
K07810	0.0
K07813	320.0
K07812	3.0
K07814	33.0
K07816	213.0
K00090	0.0
K00091	81.0
K00094	5.0
K00096	24.0
K00097	33.0
K00098	0.0
K00099	874.0
K10228	0.0
K10229	0.0
K12548	0.0
K10222	0.0
K10220	0.0
K10221	0.0
K10227	3.0
K05822	38.0
K01949	0.0
K01945	961.0
K01947	0.0
K01946	0.0
K01941	2.0
K01940	329.0
K06357	0.0
K07729	1658.0
K07728	0.0
K07727	1036.0
K07726	164.0
K07725	0.0
K07724	0.0
K07723	120.0
K07722	7.0
K07721	0.0
K07720	385.0
K00899	1.0
K05824	0.0
K00891	312.0
K00892	0.0
K00895	4.0
K00897	78.0
K08151	56.0
K08153	55.0
K08154	0.0
K02948	964.0
K02942	0.0
K02944	0.0
K05665	0.0
K02946	962.0
K13793	0.0
K06352	0.0
K01769	0.0
K01768	5.0
K01761	122.0
K01760	95.0
K01762	0.0
K09578	0.0
K01766	0.0
K08164	0.0
K02493	964.0
K08166	0.0
K08167	0.0
K02496	0.0
K02497	0.0
K02494	0.0
K02495	1133.0
K02498	0.0
K02499	146.0
K08168	0.0
K08169	0.0
K14415	24.0
K14414	1.0
K06881	944.0
K00436	0.0
K06332	0.0
K12815	0.0
K12810	0.0
K06885	726.0
K00437	120.0
K06335	0.0
K06334	354.0
K03547	297.0
K03546	272.0
K03545	1028.0
K03544	482.0
K03543	11.0
K06888	149.0
K10941	0.0
K03549	112.0
K03548	0.0
K10940	0.0
K02236	178.0
K02237	295.0
K02234	0.0
K02232	208.0
K02233	232.0
K02230	1.0
K02231	387.0
K06359	0.0
K02238	548.0
K02239	0.0
K03723	961.0
K03722	238.0
K03721	0.0
K03720	0.0
K03727	22.0
K03726	0.0
K03725	0.0
K03724	23.0
K06358	0.0
K12673	0.0
K12679	0.0
K12678	0.0
K06410	173.0
K11898	0.0
K11899	0.0
K11896	3.0
K11897	0.0
K11894	3.0
K11895	3.0
K11892	3.0
K11893	3.0
K11890	0.0
K11891	3.0
K08762	0.0
K08764	0.0
K08765	0.0
K10418	0.0
K11325	0.0
K11326	0.0
K11327	0.0
K11328	0.0
K11329	0.0
K00151	0.0
K00150	0.0
K00153	0.0
K00400	0.0
K00407	0.0
K00406	1.0
K00405	1.0
K00404	1.0
K00158	86.0
K01342	0.0
K09388	0.0
K09386	0.0
K09384	9.0
K04094	756.0
K04095	35.0
K04096	1594.0
K04097	0.0
K04090	0.0
K04091	1.0
K04092	22.0
K04093	0.0
K04098	0.0
K04099	0.0
K01578	0.0
K01579	8.0
K01574	2.0
K01575	143.0
K01576	0.0
K01577	22.0
K01571	85.0
K01572	113.0
K01573	0.0
K02009	154.0
K02008	1517.0
K02005	847.0
K02004	5983.0
K02007	182.0
K02006	2556.0
K02001	32.0
K02000	85.0
K02003	7376.0
K02002	85.0
K03065	0.0
K08952	0.0
K03060	323.0
K13809	0.0
K10948	0.0
K09607	0.0
K06125	0.0
K04337	0.0
K06120	5.0
K06121	0.0
K04336	0.0
K01127	0.0
K09703	123.0
K00004	106.0
K14699	0.0
K09702	3.0
K14698	0.0
K05311	154.0
K13829	45.0
K10943	0.0
K07291	0.0
K07290	0.0
K10206	731.0
K10202	3.0
K10208	0.0
K10209	0.0
K01966	0.0
K01965	0.0
K01964	1.0
K01963	277.0
K01962	263.0
K01961	591.0
K01960	4.0
K01969	0.0
K01968	0.0
K07749	167.0
K07748	0.0
K07741	119.0
K07740	0.0
K07743	0.0
K07742	932.0
K07745	0.0
K07744	0.0
K07746	0.0
K01299	656.0
K01295	126.0
K01297	169.0
K02922	0.0
K05603	0.0
K02921	0.0
K02926	964.0
K05607	0.0
K02924	0.0
K05605	0.0
K02928	0.0
K02929	0.0
K00216	0.0
K00217	0.0
K00214	0.0
K00215	597.0
K00213	0.0
K00210	0.0
K00211	0.0
K00218	0.0
K00219	633.0
K01035	120.0
K01034	121.0
K04517	927.0
K01740	1669.0
K01031	0.0
K01746	1.0
K01745	1.0
K01744	34.0
K01749	138.0
K01039	0.0
K04518	58.0
K09591	0.0
K14129	0.0
K14128	0.0
K14121	0.0
K14120	0.0
K14123	0.0
K14122	0.0
K14125	0.0
K14124	0.0
K14127	0.0
K14126	0.0
K03521	1105.0
K03520	0.0
K03523	387.0
K03522	1103.0
K03525	875.0
K03524	391.0
K03527	875.0
K03526	874.0
K03529	936.0
K03528	0.0
K06338	0.0
K02217	787.0
K03299	181.0
K03298	1.0
K13472	0.0
K03293	540.0
K03292	359.0
K03291	0.0
K03290	0.0
K03297	30.0
K03296	192.0
K03295	84.0
K03294	666.0
K13009	0.0
K12690	0.0
K09743	0.0
K06022	0.0
K07190	0.0
K06021	0.0
K07192	57.0
K06020	0.0
K06027	0.0
K06026	0.0
K09744	0.0
K07991	0.0
K08749	0.0
K09835	0.0
K09834	0.0
K10439	1156.0
K06351	0.0
K09833	0.0
K10925	0.0
K10924	0.0
K10927	0.0
K10926	0.0
K10923	0.0
K10922	0.0
K09629	0.0
K10697	0.0
K00179	162.0
K00172	8.0
K00171	4.0
K00170	8.0
K00177	373.0
K00176	376.0
K00175	378.0
K00174	255.0
K13478	0.0
K14338	0.0
K14339	0.0
K14335	0.0
K14337	0.0
K14330	0.0
K14331	0.0
K14333	3.0
K08918	0.0
K13479	7.0
K04078	964.0
K04079	852.0
K04076	120.0
K04077	964.0
K04074	210.0
K04075	954.0
K04072	945.0
K04073	0.0
K04070	79.0
K04071	0.0
K14597	0.0
K13318	0.0
K08280	0.0
K13641	4.0
K13640	25.0
K13643	0.0
K13642	0.0
K02027	2038.0
K02026	3160.0
K02025	3361.0
K02024	0.0
K02023	30.0
K02022	6.0
K02021	0.0
K02020	914.0
K02029	2696.0
K02028	2765.0
K03886	0.0
K03887	0.0
K03884	0.0
K03885	148.0
K03881	0.0
K03888	0.0
K03889	0.0
K12998	0.0
K12999	0.0
K12992	32.0
K12993	0.0
K12990	44.0
K12991	0.0
K12996	62.0
K12997	53.0
K12994	0.0
K12995	0.0
K08979	0.0
K08978	835.0
K03088	1560.0
K03089	3.0
K03086	1115.0
K03087	0.0
K08971	0.0
K08970	1.0
K03082	1.0
K03080	0.0
K08974	98.0
K13868	0.0
K00918	7.0
K01553	0.0
K12214	0.0
K11646	3.0
K11645	0.0
K11641	0.0
K11640	0.0
K12736	0.0
K12733	0.0
K07507	337.0
K07506	0.0
K07505	0.0
K07504	0.0
K07503	22.0
K07502	29.0
K07501	0.0
K07500	0.0
K07509	0.0
K07508	0.0
K11422	0.0
K08698	0.0
K10773	849.0
K10774	0.0
K14286	0.0
K10778	0.0
K14287	0.0
K00140	13.0
K05501	0.0
K01903	29.0
K01902	29.0
K01905	120.0
K01904	0.0
K01907	0.0
K01906	0.0
K01909	0.0
K01908	0.0
K14534	172.0
K00147	211.0
K07767	0.0
K07769	0.0
K07768	22.0
K06203	0.0
K06202	0.0
K09921	0.0
K09920	0.0
K09927	25.0
K09024	0.0
K09022	1.0
K09023	1.0
K09020	0.0
K09021	0.0
K02908	0.0
K02909	966.0
K08218	4.0
K08219	0.0
K02904	963.0
K02906	964.0
K02907	333.0
K02902	961.0
K00230	121.0
K00231	3.0
K00232	0.0
K08976	1.0
K00234	0.0
K00239	58.0
K06209	708.0
K09928	1.0
K01015	0.0
K01014	0.0
K01012	1113.0
K01011	485.0
K01010	0.0
K08920	0.0
K14103	0.0
K14102	0.0
K14101	0.0
K14100	0.0
K14105	0.0
K14104	0.0
K14109	0.0
K14108	0.0
K06401	0.0
K00893	0.0
K13402	0.0
K12858	0.0
K03503	9.0
K03502	1382.0
K03501	963.0
K03500	938.0
K08924	0.0
K02278	4.0
K02279	150.0
K12977	0.0
K02276	0.0
K02277	0.0
K02274	1.0
K02275	1.0
K13450	0.0
K13451	0.0
K13452	0.0
K13454	0.0
K13455	0.0
K12509	0.0
K12508	0.0
K12507	0.0
K12506	7.0
K12500	0.0
K12503	0.0
K05926	0.0
K09728	0.0
K14587	0.0
K06597	0.0
K06596	0.0
K06595	0.0
K06599	0.0
K06598	0.0
K07978	0.0
K07979	1275.0
K07976	0.0
K14585	0.0
K10907	1420.0
K10906	0.0
K10901	0.0
K10909	0.0
K10908	3.0
K09819	57.0
K09818	53.0
K09817	141.0
K09816	141.0
K09815	147.0
K06374	211.0
K06373	208.0
K09812	861.0
K09811	1490.0
K09810	33.0
K09724	0.0
K14582	0.0
K09721	0.0
K04058	1.0
K04059	0.0
K04050	0.0
K04051	0.0
K04052	0.0
K04053	0.0
K04054	0.0
K04055	0.0
K04056	1.0
K04057	0.0
K01047	0.0
K08975	0.0
K10015	0.0
K10014	3.0
K10017	0.0
K10016	0.0
K10011	0.0
K10010	7.0
K10013	0.0
K10012	28.0
K10019	0.0
K10018	0.0
K13665	0.0
K13664	0.0
K13663	0.0
K13662	0.0
K13661	0.0
K13660	0.0
K13669	0.0
K13668	0.0
K07641	1.0
K01466	3.0
K13590	0.0
K01464	297.0
K01465	1083.0
K01462	1885.0
K01463	198.0
K01460	0.0
K01461	0.0
K13599	0.0
K13598	0.0
K01468	1.0
K01469	1.0
K09251	1.0
K09252	0.0
K02041	80.0
K02040	1651.0
K02043	0.0
K02045	0.0
K02044	82.0
K02047	1.0
K02046	1.0
K02049	1996.0
K02048	1.0
K05549	0.0
K05548	0.0
K06046	0.0
K03319	13.0
K03316	114.0
K03317	154.0
K03314	0.0
K03315	991.0
K03312	170.0
K03313	25.0
K03310	1223.0
K03311	516.0
K12052	0.0
K02945	449.0
K06162	123.0
K06163	123.0
K06160	0.0
K06161	0.0
K06166	120.0
K00359	385.0
K06164	123.0
K06165	123.0
K06168	874.0
K06169	0.0
K13020	0.0
K07158	0.0
K07159	0.0
K04835	0.0
K11621	0.0
K11991	0.0
K11622	0.0
K11996	3.0
K11627	0.0
K11626	0.0
K11629	0.0
K11628	0.0
K07561	0.0
K07560	964.0
K07563	0.0
K07562	0.0
K07565	0.0
K07564	0.0
K07567	1708.0
K07566	312.0
K07569	0.0
K07568	309.0
K09925	0.0
K11199	0.0
K11198	0.0
K11192	0.0
K11191	0.0
K11196	0.0
K11195	0.0
K11194	0.0
K02492	36.0
K10713	0.0
K10710	3.0
K10711	630.0
K10716	0.0
K02490	0.0
K10714	0.0
K10715	0.0
K01929	964.0
K01928	1060.0
K01923	1104.0
K01922	56.0
K01921	1111.0
K01920	0.0
K01926	938.0
K01925	964.0
K01924	963.0
K07789	4.0
K07788	3.0
K07785	0.0
K07784	0.0
K07787	1.0
K07786	0.0
K07781	0.0
K07783	0.0
K07782	0.0
K05835	0.0
K06355	0.0
K14661	0.0
K09844	0.0
K00782	90.0
K00783	964.0
K00784	362.0
K00785	0.0
K00786	717.0
K00039	0.0
K00036	140.0
K00037	0.0
K00034	7.0
K00035	0.0
K00032	0.0
K00033	193.0
K00030	757.0
K00031	169.0
K01259	760.0
K01258	1565.0
K01255	779.0
K01256	60.0
K01251	36.0
K01250	39.0
K01253	0.0
K01252	0.0
K09008	0.0
K09009	22.0
K09000	1.0
K09001	123.0
K09002	657.0
K09003	0.0
K09004	4.0
K09005	3.0
K09006	0.0
K09007	4.0
K09846	0.0
K08234	747.0
K00258	0.0
K00259	56.0
K00252	0.0
K00253	0.0
K00256	0.0
K00257	6.0
K00254	0.0
K00255	0.0
K01079	80.0
K01078	1.0
K01071	93.0
K01070	0.0
K01073	34.0
K01077	145.0
K01076	2.0
K14472	0.0
K14471	0.0
K14470	0.0
K14475	4.0
K09841	0.0
K02788	632.0
K02782	120.0
K02783	514.0
K02781	275.0
K02786	635.0
K02787	0.0
K02784	0.0
K01060	2.0
K01787	5.0
K01786	199.0
K01785	815.0
K01784	1804.0
K01783	1149.0
K01782	2.0
K01781	0.0
K01780	0.0
K01789	0.0
K01788	1555.0
K02526	125.0
K02527	5.0
K02525	4.0
K02250	0.0
K02523	8.0
K02520	965.0
K02521	0.0
K02258	0.0
K02259	1.0
K02528	964.0
K02529	3316.0
K03781	37.0
K03780	0.0
K03783	218.0
K03782	1.0
K03785	847.0
K03784	1374.0
K03787	33.0
K03786	107.0
K03789	1005.0
K03788	0.0
K10700	0.0
K00342	5.0
K03124	0.0
K03120	0.0
K12527	7.0
K12526	0.0
K12525	0.0
K12524	9.0
K12523	0.0
K12522	0.0
K09789	4.0
K09788	0.0
K09787	929.0
K09786	1.0
K09785	0.0
K09781	0.0
K09780	0.0
K10961	0.0
K10960	0.0
K10963	0.0
K10962	0.0
K10965	0.0
K10964	0.0
K10966	0.0
K09879	0.0
K06318	0.0
K06311	0.0
K06310	0.0
K06312	0.0
K06314	0.0
K06317	1.0
K11389	0.0
K11386	0.0
K11387	0.0
K11384	4.0
K11385	0.0
K11382	0.0
K11383	0.0
K11381	0.0
K11949	0.0
K10380	0.0
K04032	121.0
K04033	0.0
K04030	122.0
K04031	183.0
K04036	0.0
K04037	0.0
K04034	0.0
K04035	0.0
K04038	0.0
K04039	0.0
K07046	2.0
K07047	800.0
K07044	0.0
K07045	698.0
K07042	959.0
K07043	848.0
K07040	328.0
K07041	0.0
K07048	1.0
K07049	0.0
K08664	0.0
K02584	3.0
K10039	31.0
K10038	0.0
K10037	0.0
K10036	1.0
K04788	0.0
K04789	0.0
K04784	0.0
K04785	0.0
K04786	0.0
K04787	0.0
K04780	0.0
K04781	1.0
K04782	0.0
K04783	0.0
K13601	0.0
K13603	0.0
K13602	0.0
K13605	0.0
K13604	0.0
K13607	3.0
K02404	123.0
K05783	0.0
K05782	0.0
K05781	123.0
K05780	123.0
K05787	0.0
K05786	3.0
K05785	1.0
K05784	0.0
K05789	0.0
K05788	3.0
K01442	805.0
K01443	1087.0
K01444	756.0
K01446	54.0
K01447	12.0
K01448	1580.0
K01449	180.0
K14803	0.0
K02069	24.0
K05569	28.0
K08008	0.0
K02063	0.0
K05566	31.0
K05565	0.0
K05563	0.0
K05562	0.0
K05561	0.0
K02064	0.0
K03338	28.0
K03339	0.0
K03330	0.0
K03331	0.0
K03332	6.0
K03333	0.0
K03335	28.0
K03336	28.0
K03337	28.0
K12956	0.0
K12957	1.0
K12954	0.0
K12955	0.0
K12952	0.0
K12953	0.0
K12950	0.0
K12951	0.0
K14733	0.0
K00109	0.0
K06148	3374.0
K06149	0.0
K06144	0.0
K06145	0.0
K06146	0.0
K06147	7863.0
K06141	0.0
K06142	21.0
K06143	3.0
K11945	0.0
K08948	0.0
K08949	0.0
K00071	0.0
K14664	0.0
K13810	0.0
K14665	120.0
K03058	0.0
K11609	0.0
K11608	0.0
K14660	0.0
K11603	0.0
K11602	0.0
K11601	0.0
K11600	0.0
K11607	1.0
K11606	1.0
K11605	1.0
K11604	1.0
K10558	0.0
K10559	3.0
K10550	0.0
K10551	0.0
K10552	0.0
K10553	0.0
K10554	0.0
K10555	5.0
K10556	3.0
K10557	0.0
K03051	0.0
K03050	0.0
K07549	0.0
K07548	0.0
K07239	0.0
K07235	0.0
K07234	0.0
K07237	0.0
K07236	0.0
K07231	0.0
K07230	3.0
K07233	0.0
K07232	0.0
K02467	0.0
K05306	37.0
K05305	26.0
K05304	0.0
K05303	1.0
K05301	0.0
K02565	0.0
K08644	0.0
K08646	0.0
K08641	664.0
K08643	0.0
K08642	0.0
K12146	0.0
K00010	33.0
K00011	0.0
K00012	291.0
K00013	929.0
K00014	1054.0
K00016	1719.0
K09065	0.0
K08252	0.0
K08253	0.0
K08256	20.0
K08255	0.0
K08258	0.0
K08259	0.0
K00274	4.0
K00275	1.0
K00276	0.0
K00270	0.0
K00271	0.0
K00272	0.0
K00273	0.0
K00278	801.0
K00279	0.0
K12675	0.0
K01277	4.0
K01274	0.0
K01273	938.0
K01271	1036.0
K01270	880.0
K01278	27.0
K00906	0.0
K00904	177.0
K00903	0.0
K00901	854.0
K13785	0.0
K00908	0.0
K11149	0.0
K01053	1.0
K01051	0.0
K01057	25.0
K01056	964.0
K01055	0.0
K01054	0.0
K01058	0.0
K02500	926.0
K02501	923.0
K02502	869.0
K02503	961.0
K02504	0.0
K02505	0.0
K02506	0.0
K02507	0.0
K02508	0.0
K02509	4.0
K00291	0.0
K13410	0.0
K13148	0.0
K13419	0.0
K05825	0.0
K03106	964.0
K03105	0.0
K03101	993.0
K03100	1992.0
K12541	0.0
K12540	0.0
K12543	0.0
K12542	0.0
K12545	0.0
K12544	0.0
K12547	0.0
K12546	0.0
K12549	0.0
K06080	0.0
K11018	0.0
K11019	0.0
K11016	0.0
K11017	0.0
K11014	0.0
K11015	0.0
K11012	0.0
K11013	0.0
K11010	0.0
K11011	0.0
K06333	306.0
K06880	0.0
K06883	1.0
K06882	0.0
K09857	4.0
K06884	0.0
K06887	0.0
K06886	1.0
K06889	1431.0
K10942	0.0
K09859	0.0
K09858	3.0
K10947	1253.0
K10946	0.0
K10945	0.0
K10944	0.0
K13284	0.0
K00483	0.0
K00481	0.0
K00480	0.0
K00486	0.0
K00485	0.0
K00484	0.0
K09901	0.0
K10929	0.0
K07684	0.0
K07685	0.0
K07686	0.0
K07687	0.0
K07681	0.0
K07688	0.0
K07689	0.0
K10928	0.0
K04018	0.0
K04019	121.0
K04014	6.0
K04015	12.0
K04016	0.0
K04017	0.0
K04013	3.0
K07060	0.0
K07061	0.0
K07062	2.0
K07063	0.0
K07064	0.0
K07065	0.0
K07066	24.0
K07067	120.0
K07068	3.0
K07069	80.0
K01121	0.0
K13629	0.0
K13628	1.0
K13623	0.0
K13622	1.0
K13620	0.0
K13626	174.0
K08586	0.0
K08587	0.0
K01428	26.0
K01429	26.0
K01422	4.0
K01423	0.0
K01420	386.0
K01421	294.0
K01426	86.0
K01427	0.0
K01424	932.0
K01425	154.0
K08068	0.0
K07538	0.0
K13086	0.0
K13085	0.0
K07287	0.0
K07824	0.0
K07682	0.0
K02722	0.0
K12978	0.0
K12979	0.0
K12972	0.0
K12973	0.0
K12974	0.0
K12975	0.0
K12976	0.0
K07821	0.0
K07683	2.0
K14750	0.0
K14751	0.0
K14953	0.0
K12288	0.0
K12289	0.0
K12282	0.0
K12283	0.0
K12280	0.0
K12281	0.0
K12286	0.0
K12287	0.0
K12284	0.0
K12285	0.0
K11957	0.0
K11956	0.0
K11955	0.0
K11954	0.0
K11953	0.0
K11952	0.0
K11951	0.0
K11950	0.0
K11959	0.0
K11958	0.0
K13889	0.0
K13888	3.0
K11963	0.0
K07217	120.0
K07216	86.0
K07215	0.0
K07214	26.0
K07213	6.0
K07212	0.0
K07219	130.0
K07218	0.0
K12150	0.0
K08689	0.0
K08688	0.0
K00402	0.0
K00401	0.0
K11994	0.0
K00152	0.0
K01043	0.0
K00154	0.0
K00157	0.0
K00156	4.0
K10533	0.0
K10530	2.0
K10531	0.0
K10536	11.0
K10537	0.0
K10535	0.0
K10538	0.0
K10539	0.0
K00073	1.0
K13934	0.0
K00076	4.0
K00077	281.0
K00074	856.0
K00075	963.0
K00078	0.0
K00079	0.0
K02290	0.0
K02563	964.0
K02292	0.0
K08966	0.0
K02294	0.0
K08278	0.0
K08279	0.0
K08274	0.0
K08275	0.0
K08276	0.0
K08277	0.0
K00298	106.0
K00299	1.0
K00296	0.0
K00297	177.0
K00294	0.0
K00292	0.0
K00293	0.0
K00290	72.0
K07757	2.0
K12089	0.0
K01210	123.0
K01213	0.0
K01212	24.0
K01215	56.0
K01214	0.0
K01217	0.0
K01216	0.0
K01219	0.0
K01218	24.0
K02749	0.0
K02746	638.0
K02747	638.0
K02744	1908.0
K02745	638.0
K02742	0.0
K00924	161.0
K00925	1114.0
K00926	203.0
K00927	964.0
K00928	1745.0
K00929	421.0
K12085	0.0
K02298	0.0
K02299	0.0
K02568	3.0
K02569	3.0
K02562	0.0
K02291	1.0
K02560	0.0
K02293	0.0
K02566	2.0
K02567	6.0
K02564	949.0
K02297	0.0
K03169	1287.0
K03168	1016.0
K03163	0.0
K03162	0.0
K03167	0.0
K03166	0.0
K11038	0.0
K11039	0.0
K11030	0.0
K11031	0.0
K11032	0.0
K11033	0.0
K11034	0.0
K11035	0.0
K11036	0.0
K11037	0.0
K02546	0.0
K07668	90.0
K07669	0.0
K07666	1.0
K07667	1023.0
K07664	0.0
K07665	32.0
K07662	0.0
K07663	1.0
K07660	0.0
K07661	0.0
K03927	143.0
K07008	0.0
K07009	752.0
K07002	2.0
K07003	714.0
K07000	0.0
K07001	235.0
K07006	26.0
K07007	1106.0
K07004	0.0
K07005	929.0
K03921	0.0
K02956	963.0
K09725	0.0
K09181	1.0
K08599	0.0
K08598	0.0
K08591	950.0
K08590	10.0
K01156	3.0
K01154	2179.0
K01407	0.0
K01400	0.0
K01153	1549.0
K01150	53.0
K01151	882.0
K01408	0.0
K01409	1108.0
K01158	0.0
K01159	181.0
K05523	0.0
K05522	0.0
K05521	106.0
K05520	11.0
K05527	0.0
K05526	0.0
K05525	0.0
K05524	0.0
K05529	0.0
K14518	0.0
K14519	1.0
K05949	0.0
K01754	313.0
K05942	0.0
K01027	0.0
K02171	0.0
K02170	0.0
K02173	0.0
K02172	0.0
K01751	252.0
K06416	131.0
K06417	0.0
K06414	0.0
K06947	0.0
K03379	0.0
K03808	1.0
K03809	122.0
K03806	0.0
K06412	205.0
K03804	0.0
K12296	54.0
K03802	0.0
K03803	125.0
K06413	0.0
K10808	0.0
K06411	179.0
K01028	1.0
K01029	1.0
K11931	0.0
K11930	0.0
K11933	0.0
K11932	0.0
K11935	0.0
K11934	0.0
K11937	0.0
K11936	53.0
K11939	0.0
K11938	0.0
K10800	1.0
K06419	6.0
K11929	0.0
K07271	723.0
K07270	0.0
K07273	116.0
K07272	56.0
K07275	0.0
K07274	0.0
K07277	8.0
K07276	0.0
K07279	0.0
K07278	3.0
K10623	0.0
K02481	11.0
K11520	0.0
K02480	0.0
K08170	0.0
K02485	0.0
K02484	82.0
K02487	0.0
K08600	1545.0
K08603	0.0
K08602	990.0
K08605	0.0
K08604	0.0
K09956	1.0
K09957	0.0
K09954	1.0
K09955	107.0
K09952	43.0
K09953	0.0
K09950	0.0
K09951	223.0
K09958	1.0
K09959	0.0
K07495	7.0
K07494	0.0
K07497	1361.0
K07496	271.0
K07491	1443.0
K07490	0.0
K07493	265.0
K07492	0.0
K07499	0.0
K07498	106.0
K11209	0.0
K11208	0.0
K11204	0.0
K11203	127.0
K11202	250.0
K11201	0.0
K11200	120.0
K00058	2308.0
K00059	1357.0
K00728	0.0
K00729	0.0
K00055	2.0
K00057	964.0
K00050	31.0
K00051	0.0
K00720	0.0
K00721	30.0
K14424	0.0
K06033	0.0
K14189	0.0
K14188	210.0
K06364	0.0
K14187	0.0
K01239	238.0
K01238	56.0
K01897	242.0
K01232	1008.0
K01895	83.0
K01230	0.0
K01893	938.0
K01236	0.0
K01235	53.0
K01890	964.0
K02768	252.0
K02769	242.0
K02760	2806.0
K02761	2819.0
K02763	0.0
K02764	0.0
K02765	787.0
K00948	1133.0
K00949	326.0
K00942	1000.0
K00943	906.0
K00940	80.0
K00941	1851.0
K00946	13.0
K00947	0.0
K00944	0.0
K00945	1765.0
K01097	0.0
K01096	32.0
K01095	3.0
K01093	3.0
K01092	143.0
K01091	1184.0
K01090	1616.0
K03499	1724.0
K03498	1606.0
K03491	740.0
K03490	25.0
K03493	0.0
K03492	65.0
K03495	938.0
K03497	2560.0
K03496	2466.0
K02817	0.0
K02814	0.0
K02815	0.0
K02810	243.0
K02548	271.0
K02549	54.0
K02818	0.0
K02819	29.0
K03637	789.0
K03636	3.0
K03147	940.0
K03146	0.0
K08851	0.0
K06518	272.0
K09729	123.0
K06048	0.0
K06045	2.0
K06044	0.0
K09727	0.0
K09726	0.0
K06041	758.0
K09720	0.0
K09723	0.0
K06042	211.0
K09897	0.0
K09896	0.0
K09895	0.0
K09894	0.0
K09893	0.0
K09892	0.0
K09891	0.0
K09890	0.0
K09899	0.0
K09898	0.0
K03622	0.0
K07648	0.0
K07649	0.0
K07398	0.0
K07399	0.0
K11056	0.0
K11057	0.0
K11054	0.0
K11055	0.0
K07640	0.0
K07393	33.0
K07390	1.0
K07391	237.0
K07644	1.0
K07645	1.0
K07646	905.0
K07647	0.0
K10896	0.0
K07024	9729.0
K07025	1719.0
K07026	0.0
K07027	185.0
K07020	0.0
K07021	57.0
K07022	0.0
K07023	707.0
K07028	0.0
K07029	1186.0
K10094	0.0
K01390	0.0
K01392	0.0
K01399	0.0
K02673	0.0
K05893	0.0
K05897	0.0
K05896	937.0
K05895	177.0
K05899	0.0
K05898	0.0
K00555	0.0
K00554	939.0
K00557	32.0
K00556	7.0
K00551	0.0
K00559	0.0
K00558	229.0
K01170	0.0
K01173	34.0
K01174	0.0
K01175	4.0
K01176	105.0
K01178	1.0
K01179	276.0
K14578	0.0
K14579	0.0
K08951	0.0
K08950	0.0
K08953	0.0
K03828	1.0
K03829	0.0
K03820	8.0
K03821	0.0
K03822	0.0
K03823	328.0
K03824	0.0
K03825	121.0
K03826	1487.0
K03827	194.0
K12248	0.0
K12246	0.0
K12247	0.0
K12242	0.0
K12243	0.0
K12240	0.0
K12241	0.0
K11919	0.0
K11918	0.0
K11913	0.0
K11912	0.0
K11911	0.0
K11910	3.0
K11917	0.0
K11916	3.0
K11915	3.0
K11914	3.0
K12068	0.0
K12069	0.0
K12062	0.0
K12063	0.0
K12060	0.0
K12061	0.0
K12066	0.0
K12067	0.0
K12064	0.0
K12065	0.0
K07259	49.0
K07258	869.0
K07253	0.0
K07251	0.0
K07250	29.0
K07257	3.0
K07256	0.0
K07255	0.0
K07254	0.0
K05372	0.0
K05373	0.0
K05370	0.0
K05371	0.0
K05374	0.0
K05375	0.0
K09970	0.0
K09971	0.0
K09972	0.0
K09973	1.0
K09974	3.0
K09975	0.0
K09976	726.0
K09978	0.0
K09979	4.0
K11261	151.0
K11260	0.0
K11263	42.0
K11264	0.0
K10793	125.0
K10796	245.0
K10797	12.0
K10794	3.0
K10795	125.0
K00700	1007.0
K00701	0.0
K10798	0.0
K00703	930.0
K00705	879.0
K09828	0.0
K10133	0.0
K13053	0.0
K03192	1.0
K00964	0.0
K00965	948.0
K00966	3.0
K00960	0.0
K00961	0.0
K00962	927.0
K00963	391.0
K00969	1016.0
K12681	0.0
K02703	0.0
K08364	0.0
K08365	0.0
K02706	0.0
K08363	0.0
K08361	0.0
K02708	0.0
K02709	0.0
K08368	7.0
K08369	26.0
K01615	26.0
K01617	0.0
K01616	0.0
K01611	154.0
K01610	95.0
K01613	46.0
K01612	0.0
K01619	1568.0
K01618	0.0
K02834	961.0
K02835	964.0
K05281	0.0
K03619	0.0
K03618	0.0
K03617	841.0
K03616	123.0
K03615	841.0
K03614	838.0
K03613	840.0
K03612	837.0
K03611	0.0
K03610	229.0
K09705	5.0
K09704	50.0
K09701	1.0
K09700	0.0
K09709	0.0
K06391	154.0
K06390	204.0
K06393	204.0
K06392	180.0
K06395	122.0
K06394	178.0
K06397	204.0
K06396	204.0
K06399	329.0
K06398	210.0
K06435	0.0
K11078	0.0
K11079	0.0
K11074	0.0
K11075	0.0
K11076	0.0
K11077	0.0
K11070	929.0
K11071	930.0
K11072	332.0
K11073	0.0
K06935	0.0
K06934	1.0
K06937	4.0
K06936	1.0
K06931	0.0
K06930	0.0
K06933	0.0
K06932	0.0
K06939	0.0
K06938	0.0
K13381	0.0
K05916	1.0
K05917	0.0
K05914	0.0
K05915	0.0
K05912	0.0
K05913	0.0
K05910	1.0
K05911	0.0
K05918	0.0
K05919	208.0
K00392	0.0
K00390	3.0
K00397	0.0
K00395	3.0
K00394	6.0
K01884	0.0
K00399	0.0
K01886	212.0
K01376	2.0
K01372	166.0
K09149	0.0
K09148	0.0
K01225	0.0
K09145	24.0
K09144	24.0
K09147	0.0
K09146	0.0
K09141	3.0
K09140	0.0
K09143	0.0
K09142	0.0
K05709	0.0
K05708	0.0
K05879	129.0
K05878	73.0
K05875	0.0
K05874	0.0
K05877	0.0
K05876	0.0
K05873	3.0
K00579	0.0
K00578	0.0
K00577	0.0
K00575	222.0
K00574	259.0
K00573	4.0
K00571	199.0
K00570	0.0
K01118	311.0
K01119	78.0
K01157	0.0
K01112	0.0
K01113	1.0
K04477	431.0
K01114	0.0
K01115	0.0
K08087	0.0
K01315	0.0
K08085	0.0
K08084	0.0
K08083	0.0
K08082	0.0
K08081	0.0
K08080	0.0
K01152	0.0
K01401	0.0
K09826	0.0
K06344	0.0
K06345	0.0
K09822	1.0
K06343	0.0
K10938	0.0
K06341	0.0
K10934	0.0
K10935	0.0
K10932	0.0
K11052	0.0
K10930	0.0
K06349	0.0
K11053	0.0
K10754	0.0
K01755	355.0
K10200	36.0
K02132	0.0
K02137	0.0
K03840	0.0
K03841	3.0
K13028	0.0
K13799	0.0
K13798	0.0
K13795	0.0
K13794	0.0
K13021	0.0
K13792	0.0
K13791	0.0
K13790	0.0
K12268	0.0
K12269	630.0
K12262	0.0
K12263	0.0
K12264	0.0
K12265	0.0
K12266	0.0
K12267	360.0
K01757	0.0
K12237	0.0
K13243	0.0
K13245	0.0
K13244	0.0
K13246	0.0
K03264	0.0
K03265	0.0
K03263	0.0
K03268	0.0
K03269	5.0
K12415	0.0
K10211	0.0
K09918	0.0
K09919	0.0
K06720	0.0
K09913	120.0
K09910	0.0
K09911	0.0
K09916	0.0
K09917	0.0
K06726	96.0
K09915	1.0
K11535	0.0
K11534	3.0
K11537	0.0
K11531	0.0
K11533	22.0
K11532	0.0
K11249	5.0
K11539	0.0
K00762	996.0
K00763	957.0
K00760	1139.0
K00761	963.0
K00766	144.0
K00767	800.0
K00764	1633.0
K00765	899.0
K00768	208.0
K00769	0.0
K11059	0.0
K00186	0.0
K00187	0.0
K00184	19.0
K00185	10.0
K00183	12.0
K00180	166.0
K00188	0.0
K00189	0.0
K10110	109.0
K10111	0.0
K10112	898.0
K10113	0.0
K10114	0.0
K10115	0.0
K10116	0.0
K10117	152.0
K10118	255.0
K10119	188.0
K04641	0.0
K04643	0.0
K04642	0.0
K13282	0.0
K00988	0.0
K00989	168.0
K00986	4.0
K00984	24.0
K00985	0.0
K00982	22.0
K00983	52.0
K00980	703.0
K00981	968.0
K01585	248.0
K01584	0.0
K01586	480.0
K13498	0.0
K01580	64.0
K01583	661.0
K01582	54.0
K13497	31.0
K01589	144.0
K01588	962.0
K14941	0.0
K08347	0.0
K08348	0.0
K02720	0.0
K14949	0.0
K02723	0.0
K03459	0.0
K03458	1061.0
K03455	49.0
K03457	125.0
K03451	634.0
K03981	0.0
K03980	297.0
K02614	657.0
K01639	228.0
K01638	0.0
K01637	0.0
K01636	45.0
K01635	2.0
K01634	0.0
K01633	181.0
K01632	54.0
K01631	0.0
K01630	124.0
K02615	0.0
K02588	53.0
K02589	26.0
K02858	3.0
K02859	36.0
K14051	0.0
K14053	0.0
K14052	0.0
K02852	0.0
K02853	0.0
K02850	0.0
K02851	0.0
K14059	147.0
K14058	0.0
K02586	2.0
K02587	2.0
K03679	0.0
K03671	1365.0
K03670	1.0
K03673	0.0
K03672	0.0
K03675	0.0
K03674	0.0
K03677	0.0
K03676	0.0
K09761	958.0
K09760	62.0
K09763	0.0
K09762	955.0
K09765	182.0
K09764	4.0
K09767	5.0
K06006	0.0
K09769	9.0
K09768	76.0
K10353	0.0
K03187	26.0
K03186	37.0
K03185	0.0
K03184	0.0
K03183	162.0
K03182	37.0
K03181	0.0
K03189	26.0
K03188	26.0
K02715	0.0
K12455	0.0
K12454	1.0
K12453	0.0
K12452	1.0
K12451	0.0
K07358	0.0
K07356	0.0
K07357	0.0
K07354	0.0
K07355	0.0
K07352	0.0
K07353	0.0
K07350	0.0
K07351	0.0
K06919	226.0
K06918	0.0
K06917	120.0
K06916	0.0
K06915	150.0
K06914	0.0
K06913	0.0
K06912	0.0
K06911	9.0
K06910	175.0
K08986	1.0
K08987	142.0
K08984	1.0
K08985	0.0
K08982	1.0
K08983	0.0
K08980	0.0
K08981	3.0
K08988	0.0
K08989	0.0
K02252	0.0
K05934	205.0
K05936	205.0
K05937	0.0
K02253	0.0
K05939	2.0
K00378	222.0
K00375	846.0
K00374	8.0
K00376	0.0
K00371	5.0
K00370	5.0
K00373	5.0
K00372	1.0
K01358	1168.0
K09166	1.0
K09165	0.0
K09164	0.0
K09163	5.0
K09162	1.0
K09161	1.0
K09160	0.0
K01354	23.0
K01355	0.0
K01356	923.0
K05601	0.0
K05851	0.0
K03807	0.0
K05606	24.0
K02927	0.0
K05974	0.0
K03805	0.0
K05976	0.0
K00519	0.0
K00518	0.0
K03800	383.0
K00511	0.0
K00510	0.0
K03801	4.0
K00515	0.0
K00514	0.0
K00517	0.0
K05971	0.0
K03154	155.0
K11147	0.0
K05581	0.0
K05580	0.0
K05583	0.0
K05582	0.0
K05585	0.0
K05584	0.0
K05587	0.0
K05586	0.0
K05589	3.0
K03150	933.0
K03623	0.0
K03152	912.0
K14200	0.0
K14201	0.0
K14202	0.0
K03621	312.0
K14204	0.0
K14205	35.0
K01134	24.0
K01135	0.0
K01136	2.0
K01137	4.0
K01130	29.0
K01132	0.0
K01133	29.0
K01138	59.0
K01139	5.0
K02113	965.0
K02112	1595.0
K02111	1595.0
K02446	4.0
K02117	219.0
K02116	28.0
K02115	1595.0
K02114	1595.0
K02119	213.0
K02118	219.0
K02448	0.0
K01036	0.0
K03212	0.0
K13007	0.0
K13006	0.0
K13005	0.0
K13004	25.0
K13001	0.0
K06404	36.0
K01032	0.0
K06951	3.0
K03862	0.0
K03863	0.0
K06406	210.0
K06957	0.0
K05020	125.0
K06400	38.0
K06403	36.0
K06954	0.0
K10814	0.0
K10817	0.0
K10816	0.0
K07136	0.0
K03242	0.0
K03243	0.0
K12202	0.0
K12203	0.0
K12206	0.0
K12207	0.0
K12204	0.0
K12205	0.0
K12208	0.0
K12209	0.0
K13919	7.0
K13918	0.0
K06214	0.0
K06215	56.0
K09936	258.0
K06217	964.0
K09930	1.0
K09931	0.0
K09932	1.0
K06213	858.0
K09938	0.0
K09939	4.0
K11517	0.0
K06337	0.0
K13301	0.0
K00748	5.0
K00745	53.0
K00743	0.0
K07165	1.0
K07164	11.0
K07167	0.0
K07166	952.0
K07161	0.0
K07160	126.0
K07163	0.0
K07162	0.0
K07169	0.0
K07168	0.0
K06336	0.0
K01839	272.0
K01838	212.0
K01835	304.0
K01834	3007.0
K01837	0.0
K01830	0.0
K00608	0.0
K02632	0.0
K02630	0.0
K02631	0.0
K08322	4.0
K08323	0.0
K08320	0.0
K08321	1.0
K08326	0.0
K08324	0.0
K08325	0.0
K01659	0.0
K01658	122.0
K02637	0.0
K01653	201.0
K01652	491.0
K01655	0.0
K01654	60.0
K01657	147.0
K02874	963.0
K02875	0.0
K02876	964.0
K02877	0.0
K02871	964.0
K02873	0.0
K02878	964.0
K02879	334.0
K14070	0.0
K09749	78.0
K09748	940.0
K06023	1861.0
K09742	0.0
K09741	0.0
K09740	0.0
K09747	301.0
K09746	0.0
K09745	0.0
K06024	937.0
K03477	0.0
K03476	5.0
K03475	324.0
K03474	5.0
K03473	4.0
K03472	0.0
K03471	691.0
K03470	964.0
K03478	774.0
K02304	344.0
K02305	0.0
K02302	0.0
K02303	0.0
K02300	0.0
K02301	1.0
K03653	0.0
K03652	150.0
K03651	0.0
K03650	309.0
K03657	1560.0
K03656	0.0
K03655	1642.0
K03654	355.0
K03658	24.0
K12439	0.0
K12431	0.0
K12430	0.0
K12433	0.0
K12432	0.0
K12435	0.0
K12434	0.0
K12437	0.0
K12436	0.0
K06979	53.0
K06978	157.0
K06971	127.0
K06970	0.0
K06973	194.0
K06972	87.0
K06975	65.0
K06974	0.0
K06977	0.0
K06976	264.0
K07082	952.0
K07083	7.0
K07080	56.0
K07081	3.0
K07086	0.0
K07087	0.0
K07084	0.0
K07085	131.0
K07088	1231.0
K07089	836.0
K01317	0.0
K11162	0.0
K11163	0.0
K11161	0.0
K11168	0.0
K00356	20.0
K00355	2.0
K00354	0.0
K00353	0.0
K00351	4.0
K00350	4.0
K05952	0.0
K05953	0.0
K05951	0.0
K05956	0.0
K05957	0.0
K00358	7.0
K00689	55.0
K00688	1014.0
K00681	755.0
K00680	961.0
K00683	0.0
K00685	1.0
K00684	4.0
K00687	54.0
K00686	0.0
K05831	0.0
K05830	0.0
K05833	273.0
K05832	249.0
K05834	0.0
K05837	305.0
K05836	0.0
K05839	0.0
K05838	22.0
K07677	0.0
K00533	26.0
K00532	123.0
K00531	0.0
K00530	0.0
K00537	1848.0
K00536	0.0
K00535	0.0
K00534	3.0
K00539	0.0
K00538	0.0
K11029	0.0
K14260	161.0
K14261	3.0
K14266	0.0
K14267	0.0
K14268	0.0
K14269	0.0
K01337	0.0
K01338	883.0
K02683	0.0
K02682	0.0
K02681	0.0
K02680	0.0
K02687	302.0
K02686	0.0
K02685	0.0
K02689	0.0
K02688	123.0
K00824	655.0
K00827	0.0
K00826	845.0
K00821	446.0
K00820	986.0
K00823	158.0
K00822	0.0
K00829	0.0
K00828	0.0
K01488	212.0
K01489	271.0
K01484	0.0
K01485	658.0
K01486	818.0
K01487	130.0
K01480	216.0
K01481	0.0
K01482	3.0
K01483	0.0
K02469	1069.0
K02468	0.0
K02466	120.0
K02465	0.0
K02464	0.0
K02463	0.0
K02462	0.0
K02461	0.0
K02460	0.0
K08969	25.0
K13061	0.0
K13060	0.0
K13063	0.0
K13062	0.0
K13069	0.0
K08964	0.0
K06363	0.0
K03079	7.0
K06342	0.0
K03078	0.0
K13289	0.0
K13288	24.0
K13285	0.0
K13287	0.0
K13286	0.0
K13281	0.0
K13280	57.0
K13283	0.0
K00054	90.0
K04496	0.0
K05369	0.0
K05368	0.0
K03228	1.0
K03229	1.0
K00052	240.0
K03222	1.0
K03223	1.0
K03220	0.0
K03221	0.0
K03226	1.0
K03227	1.0
K03224	1.0
K03225	0.0
K09482	0.0
K09483	0.0
K13836	0.0
K12228	0.0
K05360	0.0
K12224	0.0
K12225	0.0
K12226	0.0
K12227	0.0
K12220	0.0
K05363	1314.0
K12222	0.0
K12223	0.0
K08681	53.0
K08680	53.0
K08683	0.0
K08682	0.0
K08685	0.0
K08684	0.0
K08687	0.0
K08686	0.0
K11755	457.0
K11754	1993.0
K11751	0.0
K11750	0.0
K11753	1924.0
K11752	1704.0
K02407	149.0
K13938	0.0
K13936	0.0
K13935	0.0
K02406	233.0
K13933	0.0
K13932	0.0
K13931	0.0
K13930	0.0
K12088	0.0
K12081	0.0
K12082	0.0
K12083	0.0
K12084	0.0
K12086	0.0
K12087	0.0
K09611	0.0
K09612	0.0
K04940	0.0
K10085	0.0
K05394	0.0
K05395	0.0
K06340	0.0
K13043	0.0
K07149	140.0
K07148	4.0
K07147	1.0
K07146	54.0
K07145	2.0
K07144	0.0
K07143	0.0
K07142	0.0
K07141	782.0
K07140	0.0
K10156	0.0
K10150	0.0
K10620	0.0
K10621	0.0
K14028	0.0
K14029	0.0
K01817	147.0
K01816	4.0
K01815	59.0
K01814	903.0
K01813	30.0
K01812	162.0
K01811	282.0
K01810	963.0
K01819	2.0
K01818	7.0
K14580	0.0
K05379	0.0
K08304	3.0
K08305	3.0
K08306	3.0
K08307	7.0
K08300	25.0
K08301	182.0
K08302	255.0
K08303	1771.0
K08308	0.0
K08309	146.0
K14671	0.0
K14670	0.0
K14673	0.0
K14672	0.0
K01673	151.0
K01672	0.0
K01671	0.0
K01677	217.0
K01676	4.0
K01674	0.0
K01679	635.0
K01678	216.0
K02899	964.0
K02896	0.0
K02897	37.0
K02895	964.0
K02892	964.0
K02890	964.0
K10811	0.0
K02096	0.0
K02097	0.0
K02094	0.0
K02095	0.0
K02092	0.0
K02093	0.0
K02099	133.0
K03411	198.0
K03410	198.0
K03413	228.0
K03412	150.0
K03415	10.0
K03414	3.0
K03417	0.0
K03416	0.0
K03418	0.0
K05376	0.0
K02320	0.0
K02322	0.0
K02323	0.0
K05377	0.0
K13542	353.0
K13543	0.0
K13540	0.0
K13541	0.0
K12145	0.0
K12144	0.0
K12147	0.0
K12410	898.0
K12141	7.0
K12140	7.0
K12143	3.0
K12142	0.0
K12149	0.0
K12148	0.0
K07312	0.0
K07313	14.0
K07310	3.0
K07311	120.0
K07316	2.0
K07317	0.0
K07314	0.0
K07315	7.0
K07318	0.0
K07319	53.0
K03936	0.0
K03425	0.0
K03426	739.0
K03427	1551.0
K03420	0.0
K03421	0.0
K03422	0.0
K03423	0.0
K03756	0.0
K03757	0.0
K03206	0.0
K03755	0.0
K11144	733.0
K11145	930.0
K05972	0.0
K05973	0.0
K03752	126.0
K05978	0.0
K05979	0.0
K03753	127.0
K00331	5.0
K00330	5.0
K00333	1.0
K00332	1.0
K00335	333.0
K00334	338.0
K00337	8.0
K00336	248.0
K00339	5.0
K00338	5.0
K03751	0.0
K06953	0.0
K06952	3.0
K06407	210.0
K06950	2030.0
K10819	633.0
K06956	123.0
K06955	0.0
K06402	2.0
K10815	0.0
K06959	936.0
K06958	958.0
K06409	392.0
K06408	38.0
K09129	0.0
K09128	7.0
K09123	7.0
K09122	0.0
K09121	61.0
K09120	0.0
K09127	0.0
K09126	4.0
K09125	0.0
K09124	0.0
K01233	0.0
K05819	0.0
K05818	0.0
K01896	0.0
K05813	229.0
K05812	0.0
K05811	0.0
K05810	846.0
K05817	0.0
K05816	120.0
K05815	26.0
K05814	2.0
K01894	1.0
K01892	968.0
K01234	721.0
K01144	36.0
K01146	0.0
K01141	0.0
K01416	0.0
K11434	0.0
K01415	0.0
K06354	0.0
K01414	1.0
K09836	0.0
K01318	0.0
K01319	0.0
K01312	0.0
K06350	0.0
K02669	816.0
K02668	0.0
K02665	0.0
K02664	0.0
K02667	0.0
K02666	0.0
K02661	0.0
K02660	0.0
K02663	120.0
K02662	246.0
K00809	0.0
K00808	0.0
K00806	1084.0
K00805	1028.0
K00804	0.0
K00803	5.0
K00802	0.0
K00801	1.0
K00800	903.0
K10921	0.0
K02409	173.0
K02408	198.0
K02401	54.0
K02400	198.0
K02403	0.0
K02402	0.0
K02405	198.0
K05364	58.0
K05367	4.0
K05366	1878.0
K10210	0.0
K10216	0.0
K13049	27.0
K13048	0.0
K13739	0.0
K10215	0.0
K06122	3.0
K13735	0.0
K13734	0.0
K13041	0.0
K13040	0.0
K13731	0.0
K13730	0.0
K13733	0.0
K13732	0.0
K04516	58.0
K03204	0.0
K03205	909.0
K03207	0.0
K03200	0.0
K03201	0.0
K03202	0.0
K03203	0.0
K03208	0.0
K03758	145.0
K03759	0.0
K09469	0.0
K09461	0.0
K06204	6.0
K00178	0.0
K13950	0.0
K13953	89.0
K13955	0.0
K13954	11.0
K10920	0.0
K06324	0.0
K11777	2.0
K11779	0.0
K11778	0.0
K06325	0.0
K12600	0.0
K07432	0.0
K07430	0.0
K06326	0.0
K07128	0.0
K07121	0.0
K07120	0.0
K07123	1.0
K07122	0.0
K07125	0.0
K07124	316.0
K07127	1.0
K07126	159.0
K01870	964.0
K01873	988.0
K01872	964.0
K01875	1084.0
K01874	991.0
K01876	964.0
K01879	216.0
K01878	216.0
K06321	0.0
K00476	0.0
K00477	0.0
K00474	0.0
K00472	0.0
K00470	0.0
K00471	0.0
K00478	0.0
K00479	0.0
K04775	0.0
K04774	0.0
K04777	0.0
K04776	0.0
K04771	1.0
K04770	0.0
K04773	18.0
K04772	1.0
K04779	0.0
K04778	0.0
K14657	0.0
K14656	0.0
K14654	0.0
K14653	0.0
K14652	1708.0
K14659	0.0
K14658	0.0
K14386	0.0
K09926	0.0
K01699	2.0
K01698	157.0
K01695	147.0
K01697	22.0
K01696	169.0
K01690	0.0
K01693	921.0
K01692	9.0
K07227	0.0
K03439	956.0
K03438	998.0
K13380	0.0
K03928	5.0
K03925	784.0
K03924	142.0
K03431	984.0
K03926	4.0
K03437	963.0
K03436	1494.0
K03435	0.0
K03434	0.0
K02348	180.0
K02342	272.0
K02343	964.0
K02340	309.0
K02341	963.0
K02346	988.0
K02347	1.0
K02344	0.0
K02345	0.0
K03697	115.0
K03696	334.0
K03695	959.0
K03694	3.0
K03693	54.0
K03692	0.0
K03690	0.0
K03699	955.0
K03698	930.0
K13566	0.0
K12164	0.0
K07338	0.0
K07339	10.0
K07334	638.0
K07335	541.0
K07336	1.0
K07337	0.0
K07330	0.0
K07331	0.0
K07332	0.0
K07333	0.0
K09695	1.0
K09694	1.0
K09697	136.0
K09696	136.0
K09691	89.0
K09690	698.0
K09693	85.0
K09692	695.0
K09699	0.0
K09698	216.0
K07590	25.0
K07591	0.0
K07592	0.0
K05998	0.0
K05999	0.0
K05996	0.0
K05997	0.0
K05994	0.0
K05995	32.0
K05993	256.0
K05991	0.0
K10837	0.0
K00319	0.0
K00318	0.0
K00648	344.0
K02545	0.0
K00645	311.0
K00311	0.0
K00646	0.0
K00317	0.0
K00316	0.0
K00643	0.0
K00314	0.0
K02547	130.0
K06429	0.0
K06428	0.0
K06427	0.0
K02812	0.0
K06425	1.0
K06424	0.0
K06423	1.0
K06422	0.0
K06421	1.0
K02813	0.0
K02930	0.0
K03815	0.0
K05612	0.0
K03367	210.0
K03366	194.0
K03812	0.0
K03635	3.0
K03634	3.0
K03631	333.0
K05969	0.0
K03630	938.0
K03633	0.0
K03632	0.0
K01998	752.0
K01999	772.0
K01992	1728.0
K01993	14.0
K01990	5250.0
K01991	6.0
K01996	750.0
K01997	753.0
K01994	6.0
K01995	750.0
K03148	129.0
K03639	790.0
K05692	0.0
K03638	2.0
K00869	90.0
K00868	323.0
K00861	0.0
K00860	4.0
K00863	91.0
K00862	0.0
K00865	877.0
K00864	1082.0
K00867	90.0
K00866	0.0
K01192	128.0
K01190	971.0
K01191	335.0
K01197	34.0
K01194	0.0
K01195	50.0
K01198	225.0
K01199	0.0
K00656	2030.0
K00657	207.0
K00306	0.0
K14591	3.0
K00300	0.0
K00653	0.0
K13715	0.0
K13713	0.0
K00650	0.0
K00651	955.0
K14596	0.0
K02647	176.0
K14598	0.0
K02643	0.0
K02642	0.0
K02641	0.0
K02640	0.0
K03594	144.0
K03595	962.0
K03596	964.0
K03597	0.0
K03590	98.0
K03591	0.0
K03592	750.0
K03593	28.0
K03598	2.0
K03599	0.0
K01736	928.0
K01737	11.0
K01734	247.0
K01735	879.0
K01732	0.0
K01733	963.0
K01730	24.0
K01731	0.0
K06049	0.0
K01738	1219.0
K01739	77.0
K11809	0.0
K05343	22.0
K02422	341.0
K02421	54.0
K05340	231.0
K02427	3.0
K05346	2.0
K02425	0.0
K02424	0.0
K05349	409.0
K02428	12.0
K03770	8.0
K03771	8.0
K03772	1.0
K03773	4.0
K03774	6.0
K03775	4.0
K03776	0.0
K03777	0.0
K03778	231.0
K03779	0.0
K09722	0.0
K08174	0.0
K14114	0.0
K13979	1.0
K13237	0.0
K14440	0.0
K09992	25.0
K09990	0.0
K09991	0.0
K09996	0.0
K09997	0.0
K09994	0.0
K14110	0.0
K09998	0.0
K09999	0.0
K14111	0.0
K14113	0.0
K14449	0.0
K10213	0.0
K14118	0.0
K11711	1.0
K11710	0.0
K11712	26.0
K11717	1584.0
K11719	0.0
K06857	3.0
K10440	483.0
K10441	450.0
K07103	0.0
K07102	1.0
K07101	0.0
K07100	0.0
K07107	76.0
K07106	208.0
K07105	811.0
K07456	937.0
K07459	20.0
K07458	31.0
K07109	0.0
K07108	0.0
K10198	0.0
K10199	0.0
K10190	231.0
K10191	0.0
K10192	23.0
K10193	0.0
K10194	1.0
K10195	0.0
K10196	0.0
K10197	0.0
K15013	0.0
K01858	23.0
K15016	0.0
K15017	0.0
K01853	0.0
K01852	0.0
K01851	0.0
K01850	3.0
K01857	0.0
K01856	0.0
K01854	230.0
K07539	0.0
K08478	0.0
K08479	0.0
K08476	0.0
K08477	0.0
K08475	0.0
K00450	0.0
K00451	0.0
K00452	0.0
K00453	0.0
K00455	0.0
K00456	0.0
K00457	0.0
K00106	0.0
K00459	0.0
K00104	130.0
K00105	0.0
K00102	0.0
K00103	0.0
K00100	1746.0
K00101	0.0
K01509	0.0
K04759	1803.0
K04758	2253.0
K04757	121.0
K01504	0.0
K04755	0.0
K04754	0.0
K04753	0.0
K04752	0.0
K04751	121.0
K01502	1.0
K14631	0.0
K05359	0.0
K14632	0.0
K07536	0.0
K12080	0.0
K02364	0.0
K12369	3.0
K02361	0.0
K02362	0.0
K02363	0.0
K13509	0.0
K13503	0.0
K13500	0.0
K12109	0.0
K12108	0.0
K12101	0.0
K12100	0.0
K12103	0.0
K12102	0.0
K12105	0.0
K12104	0.0
K12107	0.0
K12106	0.0
K11023	0.0
K03014	0.0
K08906	0.0
K08904	0.0
K08900	0.0
K06223	82.0
K06199	162.0
K06198	90.0
K06197	0.0
K06196	156.0
K06194	4.0
K06193	175.0
K06192	4.0
K06191	90.0
K06190	0.0
K11104	24.0
K11105	131.0
K11106	0.0
K11107	0.0
K11102	3.0
K11103	1.0
K07862	4.0
K00666	33.0
K00663	0.0
K00662	28.0
K00661	560.0
K00660	1.0
K06997	929.0
K06996	1.0
K06995	3.0
K10852	0.0
K06993	0.0
K06992	0.0
K06991	0.0
K06990	5.0
K11050	0.0
K06999	100.0
K06998	223.0
K05338	2.0
K11051	0.0
K06441	0.0
K06440	0.0
K06443	0.0
K06442	959.0
K06445	0.0
K06447	0.0
K06446	3.0
K06309	0.0
K05686	0.0
K02655	0.0
K07392	0.0
K00595	122.0
K00594	0.0
K00596	0.0
K00599	3398.0
K00598	1.0
K02657	0.0
K07642	0.0
K07643	0.0
K07396	3.0
K07397	1.0
K07394	0.0
K07395	0.0
K04102	0.0
K04103	0.0
K04100	0.0
K04101	0.0
K04107	0.0
K04105	0.0
K04108	0.0
K04109	0.0
K07716	0.0
K07717	29.0
K07714	1.0
K07715	0.0
K07712	1.0
K07713	6.0
K07710	0.0
K07711	0.0
K07718	409.0
K07719	32.0
K00843	0.0
K00842	0.0
K00841	95.0
K00840	0.0
K00847	360.0
K00846	0.0
K00845	1054.0
K00844	0.0
K00849	830.0
K00848	40.0
K06302	0.0
K13771	1.0
K13770	0.0
K13772	0.0
K13775	0.0
K13774	0.0
K13777	0.0
K13776	0.0
K13779	0.0
K13778	0.0
K02621	731.0
K02992	964.0
K02623	0.0
K08286	0.0
K08281	25.0
K02996	964.0
K02995	0.0
K02994	964.0
K02629	0.0
K02628	0.0
K08289	28.0
K08288	0.0
K03578	23.0
K03579	4.0
K03576	1.0
K03577	25.0
K03574	1839.0
K03575	747.0
K03572	938.0
K03573	0.0
K03570	941.0
K03571	271.0
K01710	999.0
K01711	56.0
K01712	1.0
K01713	22.0
K01714	1300.0
K01715	802.0
K01716	0.0
K01718	0.0
K01719	4.0
K03081	0.0
K02199	0.0
K02198	6.0
K14170	1690.0
K02193	3.0
K02192	0.0
K02191	122.0
K02190	214.0
K02197	6.0
K02196	0.0
K02195	6.0
K02194	6.0
K03718	4.0
K03719	200.0
K03712	1077.0
K03713	86.0
K03710	1816.0
K03711	382.0
K03716	149.0
K03717	1.0
K03715	0.0
K07129	0.0
K00045	0.0
K13995	0.0
K13994	0.0
K13991	0.0
K13990	4.0
K13993	48.0
K13992	0.0
K06298	36.0
K06299	0.0
K06294	0.0
K06295	28.0
K06296	2.0
K06297	1.0
K06290	0.0
K06291	0.0
K06292	0.0
K06293	0.0
K12743	0.0
K00248	969.0
K06426	6.0
K11739	0.0
K11738	0.0
K11733	0.0
K11732	0.0
K11731	0.0
K11737	3.0
K11736	0.0
K11735	0.0
K11734	0.0
K06870	0.0
K06871	1662.0
K06872	135.0
K06873	0.0
K06874	0.0
K06875	0.0
K06876	1.0
K06877	27.0
K06878	96.0
K06879	0.0
K07478	1023.0
K12645	0.0
K07479	0.0
K07473	809.0
K07472	0.0
K07471	0.0
K07470	0.0
K07477	0.0
K07476	0.0
K07474	110.0
K15038	0.0
K15039	0.0
K15034	0.0
K15036	0.0
K15037	0.0
K08738	0.0
K06420	0.0
K00128	798.0
K00129	0.0
K00438	0.0
K00432	82.0
K00433	199.0
K00122	0.0
K00123	134.0
K00124	9.0
K00125	0.0
K00126	0.0
K00127	3.0
K08973	0.0
K14348	0.0
K14347	0.0
K14340	0.0
K08972	59.0
K01525	0.0
K01524	522.0
K01523	27.0
K01521	0.0
K01520	1727.0
K01529	320.0
K08977	0.0
K03969	23.0
K08929	0.0
K02388	201.0
K02389	198.0
K02386	3.0
K02387	198.0
K02384	0.0
K02385	195.0
K02382	0.0
K02380	6.0
K02381	0.0
K05386	0.0
K13524	0.0
K13525	3.0
K13527	22.0
K13520	0.0
K13522	0.0
K13529	4.0
K03385	6.0
K03384	0.0
K03387	58.0
K03386	98.0
K03381	0.0
K03380	0.0
K03383	0.0
K03382	27.0
K03389	10.0
K03388	13.0
K05356	0.0
K12344	0.0
K12343	0.0
K12342	0.0
K12341	0.0
K12340	7.0
K02430	0.0
K12349	0.0
K05351	0.0
K11694	630.0
K11695	0.0
K11690	695.0
K05352	0.0
K11693	0.0
K08928	0.0
K03433	0.0
K13832	0.0
K03039	0.0
K03432	0.0
K06607	0.0
K06606	0.0
K06605	0.0
K03430	178.0
K06603	1.0
K06602	0.0
K06601	0.0
K06600	0.0
K05358	0.0
K06609	0.0
K06608	0.0
K03923	0.0
K03922	0.0
K11472	0.0
K11473	7.0
K11474	0.0
K11475	0.0
K11476	0.0
K11477	0.0
K00601	0.0
K00600	432.0
K00603	25.0
K03746	0.0
K00605	34.0
K00604	964.0
K00607	0.0
K00606	154.0
K00609	962.0
K03741	89.0
K03740	210.0
K03743	660.0
K10873	0.0
K03214	0.0
K14068	0.0
K13317	0.0
K06360	0.0
K14069	0.0
K08078	0.0
K09650	0.0
K06361	0.0
K07802	0.0
K07803	6.0
K07800	0.0
K07801	0.0
K07806	0.0
K07807	0.0
K07804	0.0
K07805	0.0
K06362	0.0
K01172	0.0
K10257	0.0
K10255	1.0
K10254	848.0
K10253	0.0
K10918	0.0
K04128	0.0
K01958	212.0
K01959	0.0
K01956	1713.0
K01957	0.0
K04126	0.0
K04127	0.0
K01952	1141.0
K01953	1177.0
K01950	773.0
K01951	1024.0
K07730	0.0
K07731	0.0
K07732	0.0
K07733	0.0
K07734	0.0
K07735	1.0
K07736	379.0
K07737	1596.0
K07738	316.0
K07739	3.0
K06365	0.0
K06366	0.0
K06367	0.0
K10910	0.0
K10911	0.0
K04382	0.0
K10775	0.0
K02609	0.0
K02979	0.0
K02978	0.0
K06368	0.0
K02975	0.0
K02974	0.0
K02977	0.0
K02976	0.0
K03558	3.0
K03559	17.0
K03550	961.0
K03551	964.0
K03552	0.0
K03553	988.0
K03554	0.0
K03555	938.0
K03556	51.0
K03557	0.0
K01778	283.0
K01779	364.0
K06369	0.0
K01772	90.0
K01770	869.0
K01771	0.0
K01776	964.0
K01777	125.0
K01774	0.0
K01775	990.0
K05385	0.0
K05384	0.0
K05383	0.0
K05382	0.0
K05381	0.0
K08159	630.0
K14153	59.0
K14154	0.0
K14155	1297.0
K08152	106.0
K08156	83.0
K08076	0.0
K12809	0.0
K05297	0.0
K03734	1020.0
K03735	121.0
K03736	121.0
K03737	929.0
K03731	0.0
K03732	0.0
K03733	733.0
K03738	6.0
K03739	210.0
K08139	1.0
K06994	2.0
K12660	0.0
K12661	3.0
K07450	0.0
K08719	0.0
K08717	0.0
K08715	0.0
K08714	0.0
K08713	0.0
K08710	0.0
K11311	0.0
K11312	0.0
K00141	0.0
K00146	0.0
K00411	0.0
K00412	0.0
K00145	613.0
K00148	0.0
K14367	0.0
K14366	0.0
K08954	0.0
K08384	248.0
K14369	0.0
K14368	0.0
K14091	27.0
K14090	30.0
K14093	0.0
K14092	0.0
K14095	0.0
K14094	0.0
K14097	0.0
K14096	0.0
K14099	0.0
K14098	0.0
K02848	0.0
K01541	0.0
K04712	0.0
K04711	0.0
K01545	0.0
K01547	163.0
K01546	163.0
K01548	163.0
K04719	0.0
K04718	0.0
K02018	1058.0
K02019	650.0
K02016	756.0
K02017	4.0
K02014	24.0
K02015	1114.0
K02012	447.0
K02013	786.0
K02010	270.0
K02011	303.0
K04515	0.0
K03943	0.0
K03941	0.0
K03940	0.0
K00313	6.0
K04060	0.0
K01608	28.0
K08942	0.0
K08943	0.0
K08940	0.0
K08941	0.0
K08946	0.0
K08947	0.0
K08944	0.0
K08945	0.0
K03059	0.0
K13811	0.0
K13812	0.0
K13815	0.0
K13816	0.0
K13818	0.0
K13819	3.0
K03053	0.0
K03052	0.0
K03055	0.0
K03054	0.0
K03057	0.0
K03056	0.0
K06222	0.0
K11418	0.0
K11410	0.0
K11415	0.0
K00622	0.0
K00621	0.0
K00620	600.0
K00627	208.0
K00626	1664.0
K00625	813.0
K00624	0.0
K02805	28.0
K02552	54.0
K02550	0.0
K02556	320.0
K02803	0.0
K02554	0.0
K07280	0.0
K07281	3.0
K07282	849.0
K07283	0.0
K07284	2168.0
K07285	0.0
K07286	0.0
K08217	232.0
K07288	0.0
K07289	6.0
K07534	0.0
K07535	3.0
K07533	239.0
K07822	0.0
K07823	0.0
K08699	0.0
K00088	1010.0
K00087	127.0
K00086	149.0
K00082	0.0
K10239	0.0
K10238	0.0
K10231	124.0
K10230	0.0
K10233	0.0
K10232	0.0
K10235	0.0
K10234	0.0
K10237	0.0
K10236	0.0
K08353	0.0
K01970	0.0
K01971	4.0
K01972	1088.0
K01973	0.0
K01974	1.0
K01975	1.0
K01976	0.0
K07758	0.0
K05990	0.0
K07752	0.0
K07753	0.0
K07751	0.0
K13786	0.0
K07755	0.0
K07442	25.0
K08352	9.0
K07115	0.0
K07441	0.0
K07634	0.0
K07446	6.0
K07111	0.0
K07444	294.0
K07445	0.0
K00647	0.0
K07449	0.0
K00641	5.0
K00640	934.0
K01289	0.0
K01282	0.0
K01283	0.0
K01280	0.0
K01281	89.0
K01286	38.0
K01284	9.0
K02954	968.0
K02952	964.0
K02950	964.0
K00155	1.0
K02959	963.0
K00887	0.0
K00886	22.0
K00885	0.0
K00884	0.0
K00883	2.0
K00882	1025.0
K00881	4.0
K00880	10.0
K00053	296.0
K14048	0.0
K01026	32.0
K01756	964.0
K01025	0.0
K01750	304.0
K01023	0.0
K01752	1115.0
K01753	1.0
K14583	0.0
K01758	3.0
K01759	347.0
K09565	0.0
K09568	0.0
K08173	0.0
K08172	0.0
K02483	54.0
K02482	7.0
K08177	64.0
K08176	0.0
K08175	0.0
K02486	0.0
K02489	0.0
K02488	0.0
K08178	0.0
K14138	370.0
K14136	0.0
K09713	0.0
K09714	0.0
K09715	0.0
K03532	0.0
K03533	0.0
K03530	2319.0
K03531	964.0
K03536	961.0
K03537	120.0
K03534	37.0
K03535	1.0
K03538	0.0
K03539	0.0
K14451	0.0
K14450	0.0
K02225	0.0
K02224	372.0
K02227	208.0
K02226	205.0
K02221	239.0
K14107	0.0
K02229	0.0
K02228	0.0
K14106	0.0
K00441	0.0
K03288	0.0
K03289	0.0
K03284	1751.0
K03285	0.0
K03286	3.0
K03287	13.0
K03280	0.0
K03281	38.0
K03282	198.0
K00440	0.0
K13677	0.0
K12790	0.0
K09639	0.0
K12688	0.0
K12689	0.0
K12686	0.0
K12687	0.0
K12684	0.0
K12685	0.0
K12682	0.0
K12683	0.0
K12680	0.0
K11889	0.0
K08884	373.0
K11085	30.0
K11084	0.0
K11081	0.0
K11080	0.0
K11083	0.0
K11082	0.0
K11089	1.0
K08777	0.0
K08776	0.0
K06346	957.0
K06347	0.0
K09824	0.0
K09825	255.0
K09823	0.0
K09820	57.0
K10939	0.0
K10936	0.0
K10937	0.0
K10933	0.0
K06348	0.0
K09829	0.0
K11337	0.0
K11336	0.0
K11335	0.0
K11334	0.0
K11333	0.0
K11332	0.0
K11331	0.0
K11330	0.0
K00169	8.0
K00164	1.0
K00166	0.0
K00167	0.0
K00161	212.0
K00162	210.0
K00163	0.0
K10689	0.0
K10680	0.0
K10681	0.0
K10682	0.0
K04083	931.0
K04082	0.0
K04081	0.0
K04080	0.0
K04087	5.0
K04086	34.0
K04085	0.0
K04084	3.0
K04088	5.0
K01569	0.0
K01568	0.0
K01563	0.0
K01561	0.0
K01560	130.0
K01567	55.0
K01565	1.0
K01564	0.0
K02038	964.0
K02039	961.0
K02030	3598.0
K02031	1557.0
K02032	1611.0
K02033	1665.0
K02034	1666.0
K02035	3907.0
K02036	1052.0
K02037	967.0
K05556	0.0
K13658	0.0
K13659	0.0
K13656	0.0
K13657	0.0
K13654	0.0
K13655	3.0
K13652	150.0
K13653	426.0
K13650	0.0
K13651	0.0
K05555	0.0
K05552	0.0
K02057	523.0
K05550	0.0
K05551	0.0
K12308	229.0
K12306	0.0
K03073	963.0
K03072	4.0
K03071	0.0
K03070	1713.0
K03077	125.0
K03076	1594.0
K03075	964.0
K03074	4.0
K08965	3.0
K08967	0.0
K08961	0.0
K08963	57.0
K13873	0.0
K13876	0.0
K13874	0.0
K13875	0.0
K06139	0.0
K06138	0.0
K06135	0.0
K06134	0.0
K06137	1.0
K06136	0.0
K06131	1750.0
K06133	61.0
K06132	0.0
K02600	964.0
K07389	0.0
K07388	0.0
K04747	0.0
K01516	844.0
K09977	0.0
K07518	0.0
K07519	0.0
K11437	0.0
K07512	1.0
K07516	0.0
K10212	0.0
K10747	0.0
K10217	0.0
K10219	0.0
K10218	0.0
K10748	0.0
K01912	68.0
K01913	3.0
K01910	3.0
K01911	59.0
K01916	210.0
K01917	0.0
K01914	880.0
K01915	2370.0
K01918	132.0
K01919	30.0
K07774	0.0
K07775	1.0
K07776	26.0
K07777	0.0
K07770	636.0
K07771	0.0
K07772	0.0
K07773	0.0
K07778	10.0
K01193	328.0
K04340	0.0
K04341	0.0
K04342	0.0
K04343	0.0
K12986	0.0
K04691	0.0
K02931	964.0
K02933	964.0
K02935	964.0
K02936	0.0
K02939	964.0
K00205	0.0
K00204	0.0
K00207	0.0
K00206	0.0
K00201	0.0
K00200	0.0
K00203	0.0
K00202	0.0
K00209	0.0
K00208	94.0
K01000	988.0
K01001	0.0
K01002	649.0
K01003	0.0
K01004	0.0
K01005	1412.0
K01006	848.0
K01007	140.0
K01008	786.0
K10855	0.0
K14115	0.0
K14116	0.0
K14441	842.0
K14446	0.0
K14447	0.0
K14112	0.0
K14445	1.0
K08195	0.0
K08194	0.0
K14448	0.0
K08196	0.0
K08191	4.0
K14119	0.0
K08193	0.0
K00702	0.0
K10799	0.0
K03518	940.0
K03519	0.0
K09719	0.0
K10856	0.0
K03516	0.0
K03517	800.0
K02205	0.0
K02204	0.0
K02203	58.0
K02201	0.0
K02200	0.0
K13714	0.0
K13461	0.0
K12518	0.0
K12519	0.0
K12517	0.0
K12514	0.0
K12515	0.0
K12512	0.0
K12513	0.0
K12510	184.0
K12511	125.0
K07183	234.0
K07182	0.0
K07181	53.0
K07180	1.0
K07186	0.0
K07185	214.0
K07184	0.0
K09800	3.0
K09801	0.0
K09802	0.0
K09803	6.0
K09804	0.0
K09805	0.0
K09806	0.0
K09807	30.0
K09808	13.0
K09809	0.0
K10912	0.0
K10913	0.0
K10914	4.0
K10915	0.0
K10916	0.0
K10917	0.0
K11358	230.0
K11355	0.0
K11354	0.0
K11357	0.0
K11356	0.0
K04069	2874.0
K04068	1096.0
K04065	3.0
K04064	0.0
K04067	0.0
K04066	963.0
K04061	49.0
K09716	120.0
K04063	54.0
K04062	0.0
K10006	22.0
K10007	22.0
K10004	0.0
K10005	22.0
K10002	0.0
K10003	0.0
K10000	0.0
K10001	0.0
K09717	0.0
K10008	23.0
K10009	0.0
K02491	0.0
K14588	0.0
K14581	0.0
K13678	665.0
K13679	0.0
K11633	0.0
K13670	0.0
K13671	0.0
K11987	0.0
K11636	0.0
K11634	0.0
K13582	0.0
K13583	0.0
K13580	0.0
K13581	0.0
K13586	0.0
K13587	0.0
K13584	0.0
K13585	0.0
K13588	0.0
K13589	0.0
K02052	6.0
K02053	6.0
K02050	1584.0
K02051	1526.0
K02056	356.0
K05553	0.0
K02054	6.0
K02055	6.0
K02058	52.0
K02059	0.0
K05558	0.0
K05559	0.0
K03895	0.0
K03894	0.0
K03897	0.0
K03896	0.0
K03891	0.0
K03890	0.0
K03893	0.0
K03892	1057.0
K02423	0.0
K05342	0.0
K05341	3.0
K12989	0.0
K12988	0.0
K02420	198.0
K12981	0.0
K12980	0.0
K12983	0.0
K12982	0.0
K12985	0.0
K12984	0.0
K12987	0.0
K02426	5.0
K13854	0.0
K03098	6.0
K13853	1.0
K03095	90.0
K05344	0.0
K03091	1149.0
K03090	121.0
K03093	0.0
K03092	160.0
K06113	0.0
K09632	0.0
K02429	11.0
K06118	0.0
K05716	0.0
K04844	53.0
K11632	0.0
K11630	0.0
K11631	1.0
K11637	0.0
K11635	3.0
K11638	0.0
K11639	0.0
K07572	0.0
K07573	0.0
K07570	93.0
K07571	60.0
K07576	87.0
K07577	0.0
K07574	950.0
K07575	0.0
K07578	0.0
K07579	0.0
K11189	1044.0
K11184	58.0
K11187	0.0
K11180	3.0
K11181	3.0
K11183	1.0
K10764	0.0
K10763	0.0
K10762	0.0
K01938	963.0
K01939	964.0
K01934	939.0
K01935	12.0
K01937	842.0
K01930	0.0
K01932	0.0
K01933	986.0
K07798	0.0
K07799	7.0
K07796	0.0
K07797	0.0
K07794	0.0
K07795	0.0
K07792	0.0
K07793	66.0
K07790	0.0
K07791	0.0
K06379	210.0
K00968	24.0
K06378	217.0
K06377	0.0
K06376	0.0
K06375	0.0
K09814	0.0
K09813	0.0
K06372	0.0
K06371	0.0
K06370	0.0
K01249	0.0
K01246	705.0
K01247	3.0
K01244	0.0
K01243	936.0
K08919	0.0
K01241	0.0
K02919	904.0
K02913	1732.0
K02912	0.0
K02911	965.0
K02910	0.0
K02917	0.0
K02916	964.0
K02915	0.0
K02914	964.0
K00228	0.0
K00227	0.0
K00226	1163.0
K00224	0.0
K00223	0.0
K00222	0.0
K00221	0.0
K00220	0.0
K01798	0.0
K01799	1.0
K01068	0.0
K01069	28.0
K01062	0.0
K01791	266.0
K01792	4.0
K01061	2.0
K01066	5.0
K01067	120.0
K01796	0.0
K01797	2.0
K05499	25.0
K14468	0.0
K14469	0.0
K14465	0.0
K14466	0.0
K14467	0.0
K10834	0.0
K10833	0.0
K02266	0.0
K03793	0.0
K03790	22.0
K03791	0.0
K03796	0.0
K03797	894.0
K03794	0.0
K03795	1.0
K03798	2067.0
K03799	62.0
K13448	0.0
K12538	0.0
K12539	0.0
K12530	0.0
K12531	0.0
K12532	0.0
K12533	0.0
K12534	0.0
K12535	0.0
K12536	0.0
K12537	0.0
K03136	0.0
K09790	58.0
K09791	3.0
K09792	1.0
K09793	8.0
K09794	3.0
K09795	0.0
K09796	0.0
K09797	29.0
K09798	3.0
K09799	106.0
K10972	0.0
K10973	0.0
K10977	0.0
K10974	780.0
K10975	0.0
K10978	0.0
K10979	5.0
K06308	0.0
K00315	0.0
K09862	0.0
K06303	0.0
K09860	0.0
K09861	858.0
K06306	7.0
K06307	0.0
K06305	0.0
K11373	0.0
K04047	113.0
K04046	0.0
K04045	655.0
K04044	0.0
K04043	1000.0
K04042	1795.0
K04041	257.0
K04040	0.0
K02700	0.0
K04049	0.0
K04048	0.0
K02707	0.0
K02704	0.0
K02705	0.0
K10020	0.0
K10021	0.0
K10022	0.0
K10023	0.0
K10024	0.0
K10025	0.0
K10026	1.0
K10027	0.0
K13612	0.0
K13613	0.0
K13611	0.0
K13614	0.0
K13615	0.0
K05794	24.0
K05795	492.0
K05796	240.0
K05797	0.0
K05790	0.0
K05791	1.0
K05792	121.0
K05793	1.0
K05798	0.0
K05799	241.0
K01474	0.0
K01477	0.0
K01476	3.0
K01471	0.0
K01470	1364.0
K01473	0.0
K13039	0.0
K01479	0.0
K01478	60.0
K05570	28.0
K05571	28.0
K05572	0.0
K05573	0.0
K02078	613.0
K02079	0.0
K05576	0.0
K02074	58.0
K02075	58.0
K02076	34.0
K02077	83.0
K02071	975.0
K02072	975.0
K02073	1204.0
K03309	35.0
K03308	2106.0
K03305	335.0
K03304	3.0
K03307	328.0
K03306	63.0
K03301	0.0
K03300	3.0
K03303	643.0
K03302	0.0
K06173	1148.0
K06175	0.0
K06174	0.0
K06177	5.0
K06176	0.0
K06179	723.0
K07680	0.0
K03867	0.0
K03838	0.0
K12053	0.0
K11618	78.0
K11619	0.0
K11614	0.0
K11615	0.0
K11616	0.0
K11617	54.0
K11610	0.0
K11611	0.0
K11960	0.0
K11961	1.0
K02836	964.0
K10565	0.0
K10564	0.0
K02837	185.0
K10561	8.0
K10560	5.0
K10563	1519.0
K10562	0.0
K02838	964.0
K06858	0.0
K02839	24.0
K06859	630.0
K12700	37.0
K07558	0.0
K07559	26.0
K07228	0.0
K07229	0.0
K07226	0.0
K07224	0.0
K07225	0.0
K07222	1.0
K07223	34.0
K07220	40.0
K07221	0.0
K10709	6.0
K10708	0.0
K10701	0.0
K10703	0.0
K10702	0.0
K10704	0.0
K05984	0.0
K07537	0.0
K08652	0.0
K08651	0.0
K08658	0.0
K08659	251.0
K05982	0.0
K07451	0.0
K07453	0.0
K07452	0.0
K07455	4.0
K07454	2.0
K09707	151.0
K07457	4.0
K09706	4.0
K07104	107.0
K00029	0.0
K00028	0.0
K00799	0.0
K00798	121.0
K00797	184.0
K00024	10.0
K00795	0.0
K00026	0.0
K00021	0.0
K00020	56.0
K00023	0.0
K00022	0.0
K09017	0.0
K01269	1634.0
K09015	117.0
K09014	781.0
K09013	984.0
K09011	4.0
K09010	0.0
K01261	54.0
K01262	1204.0
K01263	1.0
K01264	0.0
K01265	1125.0
K01266	654.0
K09018	0.0
K08227	0.0
K08226	0.0
K08225	0.0
K08224	1.0
K08223	4.0
K08222	0.0
K08221	0.0
K00249	0.0
K01790	913.0
K00241	5.0
K00240	33.0
K00243	273.0
K00242	0.0
K00245	3.0
K00244	147.0
K00247	0.0
K00246	3.0
K01795	28.0
K06983	0.0
K02799	0.0
K02798	175.0
K02791	266.0
K02790	0.0
K02793	1872.0
K02795	5105.0
K02794	5138.0
K02796	3838.0
K04564	206.0
K04565	42.0
K04566	24.0
K04567	939.0
K01040	1.0
K01041	0.0
K04562	126.0
K04568	0.0
K01049	0.0
K02535	5.0
K02242	210.0
K02536	7.0
K02531	2.0
K02246	89.0
K02533	3.0
K02532	53.0
K02248	58.0
K02538	127.0
K00581	0.0
K13421	0.0
K01013	0.0
K15018	0.0
K15019	0.0
K03110	963.0
K03111	3205.0
K03112	0.0
K03113	5.0
K03116	18.0
K03117	3.0
K03118	12.0
K03119	0.0
K10919	0.0
K12552	0.0
K12553	0.0
K12551	0.0
K12556	54.0
K12554	21.0
K12555	179.0
K06892	0.0
K06893	1.0
K06890	1402.0
K06891	4.0
K06896	163.0
K06897	194.0
K06894	5.0
K06895	36.0
K10954	0.0
K10956	0.0
K06899	0.0
K06328	6.0
K06329	0.0
K10952	0.0
K10953	0.0
K11395	0.0
K11391	0.0
K11390	0.0
K11392	0.0
K00499	0.0
K00494	1.0
K00495	0.0
K00496	0.0
K00491	0.0
K00492	0.0
K00493	0.0
K13591	0.0
K01467	101.0
K13593	0.0
K13592	0.0
K04021	0.0
K04020	0.0
K04023	783.0
K04022	0.0
K04025	0.0
K04024	27.0
K04027	123.0
K04026	121.0
K04029	177.0
K04028	176.0
K07055	0.0
K07054	0.0
K07057	0.0
K07056	968.0
K07051	1.0
K07050	833.0
K07053	1008.0
K07052	1355.0
K07059	0.0
K07058	299.0
K10040	24.0
K10041	641.0
K10046	0.0
K04799	0.0
K04798	0.0
K04793	0.0
K04792	0.0
K04791	0.0
K04790	0.0
K04797	0.0
K04796	0.0
K04795	0.0
K04794	120.0
K13638	0.0
K13639	0.0
K13634	0.0
K13635	0.0
K13636	0.0
K13637	3.0
K13630	0.0
K13631	0.0
K13632	0.0
K13633	2.0
K02042	139.0
K05778	0.0
K05779	0.0
K05776	7.0
K05541	0.0
K05774	0.0
K05775	0.0
K05772	3.0
K05773	3.0
K05540	205.0
K01459	0.0
K01458	0.0
K01457	2.0
K01455	1.0
K01454	0.0
K01453	0.0
K01452	0.0
K01451	661.0
K01450	0.0
K05518	0.0
K08070	267.0
K08071	0.0
K05516	7.0
K08077	0.0
K05515	338.0
K13093	0.0
K11783	0.0
K12949	0.0
K12945	0.0
K12944	0.0
K12941	246.0
K12940	9.0
K12943	0.0
K12942	243.0
K14728	0.0
K14727	0.0
K11785	0.0
K00108	1.0
K13890	0.0
K13891	0.0
K13892	3.0
K13893	0.0
K13894	0.0
K13895	0.0
K13896	0.0
K06159	0.0
K06158	965.0
K06153	1722.0
K06152	3.0
K06151	3.0
K06157	0.0
K06156	0.0
K06155	0.0
K06154	0.0
K03327	19.0
K03326	0.0
K03325	80.0
K03324	2293.0
K03322	131.0
K03321	693.0
K03320	129.0
K03329	0.0
K03328	37.0
K04802	0.0
K04801	0.0
K04800	0.0
K11948	0.0
K01505	0.0
K04756	0.0
K11940	0.0
K11941	0.0
K11942	0.0
K11943	0.0
K11944	0.0
K01507	1711.0
K11946	0.0
K11947	0.0
K01506	0.0
K01501	120.0
K01500	120.0
K01503	0.0
K06714	122.0
K04750	202.0
K12789	0.0
K12788	0.0
K11526	0.0
K10810	0.0
K11522	0.0
K11523	0.0
K08675	0.0
K08676	0.0
K08677	0.0
K08679	0.0
K11521	0.0
K10547	4.0
K10546	7.0
K10545	7.0
K10544	3.0
K10543	3.0
K10542	687.0
K10541	687.0
K10540	737.0
K10549	1.0
K10548	4.0
K14630	0.0
K11529	0.0
K00007	0.0
K00005	716.0
K13444	0.0
K00003	1085.0
K00002	29.0
K00001	238.0
K01186	35.0
K00009	174.0
K00008	464.0
K10726	0.0
K10725	0.0
K08246	0.0
K00263	1.0
K00262	789.0
K00261	3.0
K00260	120.0
K00266	2006.0
K00265	163.0
K01200	686.0
K01201	69.0
K01206	879.0
K01207	174.0
K01205	5.0
K01208	32.0
K01209	258.0
K06167	126.0
K00917	787.0
K00912	5.0
K00919	908.0
K02519	961.0
K02518	334.0
K02517	24.0
K02511	0.0
K02510	6.0
K13409	0.0
K13408	0.0
K03179	8.0
K03170	0.0
K03177	964.0
K12574	1594.0
K12570	0.0
K12573	994.0
K11009	0.0
K11008	0.0
K11005	0.0
K11004	0.0
K11007	0.0
K11006	0.0
K11003	0.0
K08296	23.0
K08297	0.0
K08295	0.0
K02634	0.0
K02635	0.0
K10622	0.0
K07693	2.0
K07692	0.0
K07691	0.0
K07690	0.0
K07697	0.0
K07696	31.0
K07695	0.0
K07694	0.0
K07699	192.0
K07698	0.0
K07079	870.0
K07078	90.0
K07077	0.0
K07076	6.0
K07075	0.0
K07074	3.0
K07073	0.0
K07072	0.0
K07071	5.0
K07070	0.0
K14584	0.0
K11620	0.0
K09190	0.0
K11623	0.0
K05759	0.0
K08589	0.0
K11625	0.0
K11995	0.0
K01439	1110.0
K01438	183.0
K01431	0.0
K01430	26.0
K01433	1.0
K01432	0.0
K01434	0.0
K01437	0.0
K01436	543.0
K05539	0.0
K14520	0.0
K12963	0.0
K12962	0.0
K12961	0.0
K12960	1822.0
K14749	0.0
K14748	0.0
K02972	0.0
K14743	0.0
K14742	205.0
K14745	0.0
K14744	0.0
K14747	0.0
K14746	0.0
K02167	0.0
K02164	0.0
K02160	278.0
K02168	0.0
K02169	4.0
K10931	0.0
K03341	0.0
K03340	62.0
K03343	0.0
K03342	107.0
K03346	95.0
K12299	0.0
K12291	0.0
K12290	0.0
K12293	0.0
K12292	0.0
K12295	0.0
K12294	0.0
K12297	0.0
K12368	0.0
K11922	0.0
K11923	0.0
K11920	0.0
K11921	0.0
K11926	0.0
K11927	34.0
K11924	6.0
K11925	0.0
K11928	34.0
K13181	0.0
K13219	0.0
K07262	0.0
K07263	9.0
K07260	1046.0
K07261	0.0
K07266	3.0
K07267	1.0
K07264	0.0
K07265	3.0
K07268	0.0
K07269	0.0
K01155	23.0
K04478	0.0
K04479	0.0
K10528	0.0
K14952	0.0
K07486	33.0
K07487	0.0
K07484	1273.0
K07485	0.0
K07482	2.0
K07483	1134.0
K07480	0.0
K07481	0.0
K07488	0.0
K07489	0.0
K11210	0.0
K11211	0.0
K11212	0.0
K11214	24.0
K11216	0.0
K06300	0.0
K00061	0.0
K00060	6.0
K06301	0.0
K00065	47.0
K00064	0.0
K00067	953.0
K00066	1.0
K00069	0.0
K00068	120.0
K06304	0.0
K08262	0.0
K08261	0.0
K08260	0.0
K08265	0.0
K08264	0.0
K00288	0.0
K00285	1.0
K00284	718.0
K00287	959.0
K00286	1110.0
K00281	5.0
K00280	0.0
K00283	174.0
K00282	174.0
K08088	0.0
K14198	0.0
K14199	0.0
K03452	0.0
K14194	0.0
K14195	0.0
K14196	0.0
K14197	0.0
K14192	0.0
K14193	0.0
K01880	748.0
K01881	1109.0
K01883	964.0
K01885	805.0
K04618	0.0
K01887	988.0
K01224	2.0
K01889	964.0
K01226	151.0
K01227	107.0
K01220	635.0
K01222	134.0
K01223	2123.0
K02759	2502.0
K02755	53.0
K02757	1341.0
K02756	0.0
K14998	0.0
K02750	131.0
K02753	3.0
K02752	0.0
K00939	932.0
K00938	90.0
K00937	132.0
K00936	2825.0
K00935	0.0
K00934	1.0
K00933	0.0
K00932	0.0
K00931	211.0
K00930	592.0
K01089	4.0
K01080	0.0
K01081	912.0
K01082	0.0
K01083	0.0
K01084	0.0
K01085	0.0
K01087	0.0
K02571	0.0
K02570	6.0
K02573	6.0
K02572	0.0
K02575	6.0
K02574	11.0
K07780	0.0
K03488	676.0
K03489	42.0
K03482	0.0
K03483	174.0
K03480	641.0
K03481	291.0
K03486	203.0
K03487	0.0
K03484	271.0
K03485	0.0
K02287	0.0
K02286	0.0
K02285	0.0
K02284	0.0
K02283	238.0
K02282	3.0
K02281	0.0
K02280	0.0
K02289	0.0
K02288	0.0
K03626	0.0
K03627	0.0
K03624	1027.0
K03625	964.0
K03151	933.0
K03620	6.0
K03153	0.0
K08869	0.0
K03628	245.0
K03629	960.0
K09738	0.0
K09739	0.0
K09736	0.0
K09737	0.0
K09735	0.0
K09732	0.0
K09733	0.0
K09730	0.0
K09731	0.0
K09888	236.0
K09889	3.0
K09880	0.0
K09882	0.0
K09883	0.0
K09884	0.0
K09887	0.0
K11027	0.0
K11026	0.0
K11025	0.0
K11024	0.0
K07679	0.0
K07678	0.0
K11021	0.0
K11020	0.0
K07675	0.0
K07674	0.0
K07676	0.0
K07671	0.0
K07670	0.0
K07673	0.0
K07672	0.0
K01117	0.0
K12048	0.0
K07019	4.0
K07018	0.0
K07011	696.0
K07010	1072.0
K07013	3.0
K07012	330.0
K07015	806.0
K07014	0.0
K07017	24.0
K07016	0.0
K10084	0.0
K08372	25.0
K05884	6.0
K05885	58.0
K05886	0.0
K05887	0.0
K05880	0.0
K05881	0.0
K05882	1.0
K05883	0.0
K08902	0.0
K05739	240.0
K05888	0.0
K05889	0.0
K08903	0.0
K00547	34.0
K00544	0.0
K00545	0.0
K00542	0.0
K00543	0.0
K00540	1573.0
K00548	540.0
K00549	1427.0
K01145	0.0
K01412	0.0
K01147	3.0
K01417	838.0
K00038	0.0
K01143	0.0
K01142	1591.0
K01419	38.0
K00788	1024.0
K00789	993.0
K12502	0.0
K14762	0.0
K14761	212.0
K06195	1.0
K03819	0.0
K03818	0.0
K03814	0.0
K03817	33.0
K03816	908.0
K03811	169.0
K03810	173.0
K03813	1.0
K11908	0.0
K11909	0.0
K11904	3.0
K11905	3.0
K11906	0.0
K11907	3.0
K11900	3.0
K11901	3.0
K11902	0.0
K11903	3.0
K10986	1.0
K13238	0.0
K13239	0.0
K13797	0.0
K07248	6.0
K13796	0.0
K07244	0.0
K07245	0.0
K07246	2.0
K07240	2012.0
K07241	0.0
K07242	0.0
K07243	4.0
K01268	0.0
K05296	0.0
K02821	153.0
K09016	0.0
K09945	0.0
K09944	0.0
K09947	0.0
K09946	1.0
K09941	0.0
K09940	1.0
K09943	0.0
K09942	0.0
K09949	1.0
K09948	0.0
K10851	0.0
K10850	0.0
K03666	146.0
K03667	38.0
K03196	3.0
K03665	1082.0
K11275	0.0
K06012	210.0
K00048	671.0
K10857	0.0
K09773	158.0
K00043	120.0
K00042	162.0
K00041	27.0
K00040	84.0
K00046	120.0
K00733	0.0
K00044	0.0
K06011	0.0
K09012	0.0
K06016	2.0
K06017	0.0
K06014	0.0
K06015	145.0
K06019	3.0
K01075	0.0
K12221	0.0
K06444	0.0
K04632	0.0
K14977	2.0
K14974	0.0
K00958	3.0
K00951	968.0
K00950	131.0
K00952	4.0
K00955	1.0
K00954	967.0
K00957	1.0
K00956	1.0
K00590	0.0
K02777	418.0
K02775	255.0
K02774	388.0
K02773	272.0
K02771	636.0
K02770	631.0
K02779	35.0
K02778	0.0
K01606	0.0
K01607	891.0
K01604	0.0
K01605	0.0
K01602	0.0
K01601	0.0
K03750	164.0
K01609	131.0
K02553	0.0
K02804	161.0
K02551	688.0
K02806	128.0
K02557	323.0
K02800	805.0
K05275	0.0
K02802	0.0
K13300	0.0
K02558	2.0
K02809	0.0
K02808	0.0
K03600	0.0
K03601	964.0
K03602	962.0
K03603	0.0
K03604	24.0
K03605	6.0
K03606	0.0
K03607	0.0
K03608	171.0
K03609	267.0
K06078	0.0
K06079	0.0
K09710	963.0
K09711	120.0
K09712	0.0
K06073	0.0
K06074	0.0
K06075	0.0
K06076	3.0
K06077	0.0
K06382	179.0
K06383	171.0
K06380	0.0
K06381	214.0
K06386	0.0
K06387	177.0
K06384	122.0
K06385	208.0
K06388	0.0
K06389	0.0
K12466	0.0
K12468	0.0
K07657	4.0
K07656	0.0
K07655	0.0
K07654	0.0
K07653	0.0
K07652	90.0
K07651	0.0
K07650	757.0
K07659	0.0
K07658	942.0
K11041	175.0
K11040	0.0
K11043	0.0
K11042	0.0
K11045	0.0
K11044	0.0
K11047	0.0
K11046	0.0
K11049	0.0
K11048	0.0
K07387	4.0
K07386	172.0
K06926	1346.0
K06927	123.0
K06924	0.0
K06925	963.0
K06922	0.0
K06923	89.0
K06920	4.0
K06921	1268.0
K06928	7.0
K06929	183.0
K07033	225.0
K07032	61.0
K07031	712.0
K07030	986.0
K07037	8.0
K07035	243.0
K07034	0.0
K07039	0.0
K07038	280.0
K10829	0.0
K00384	1420.0
K00385	148.0
K00386	0.0
K00387	0.0
K00380	2.0
K00381	1.0
K00382	418.0
K00383	108.0
K00389	0.0
K01387	0.0
K01385	0.0
K01389	0.0
K09158	0.0
K09159	0.0
K09156	0.0
K09157	955.0
K09154	0.0
K09155	60.0
K09152	0.0
K09153	723.0
K09150	0.0
K09151	4.0
K05970	157.0
K05714	0.0
K05715	0.0
K05710	0.0
K05711	0.0
K05712	0.0
K05713	0.0
K00560	935.0
K00561	0.0
K00563	822.0
K00564	724.0
K00566	946.0
K00567	1084.0
K00568	0.0
K00569	1.0
K05575	0.0
K01169	0.0
K01167	0.0
K01166	0.0
K05577	1.0
K01163	158.0
K01161	0.0
K01160	0.0
K05578	0.0
K05579	0.0
K08092	5.0
K08093	633.0
K08094	636.0
K08095	0.0
K08096	0.0
K08097	0.0
K02254	0.0
K02255	0.0
K01743	0.0
K02251	0.0
K02061	0.0
K01741	0.0
K02060	0.0
K00114	0.0
K02122	214.0
K02123	219.0
K02120	219.0
K02121	219.0
K02124	219.0
K03837	3.0
K03836	0.0
K03835	3.0
K03834	0.0
K03833	128.0
K03832	11.0
K03831	1.0
K03830	88.0
K00443	0.0
K03839	4.0
K02067	3.0
K10189	55.0
K13038	1696.0
K13787	76.0
K13788	26.0
K13789	2766.0
K10188	79.0
K12255	0.0
K12254	0.0
K12257	71.0
K12256	0.0
K12251	128.0
K12250	0.0
K12253	0.0
K12252	0.0
K13252	7.0
K13256	56.0
K13255	0.0
K12079	0.0
K12078	0.0
K12071	0.0
K12070	0.0
K12073	1.0
K12072	0.0
K09912	0.0
K06236	0.0
K06237	0.0
K05519	0.0
K09914	0.0
K11788	0.0
K11782	0.0
K11780	0.0
K11781	0.0
K11787	0.0
K11784	0.0
K11530	0.0
K12787	0.0
K12786	0.0
K12785	0.0
K12784	0.0
K06718	0.0
K09969	0.0
K09968	0.0
K09967	26.0
K09966	1.0
K09965	1.0
K09964	0.0
K09963	916.0
K09962	85.0
K09961	3.0
K09960	3.0
K11527	1.0
K11524	0.0
K11525	0.0
K11250	0.0
K11253	0.0
K11258	0.0
K11528	0.0
K00713	0.0
K00712	6.0
K10780	0.0
K10783	1.0
K10125	0.0
K10124	0.0
K10126	0.0
K10121	2.0
K10123	0.0
K10122	2.0
K04652	668.0
K04653	30.0
K04651	695.0
K04656	30.0
K04654	30.0
K04655	60.0
K00973	924.0
K00972	0.0
K00971	218.0
K00970	30.0
K00975	1881.0
K00974	2785.0
K00979	8.0
K00978	8.0
K14954	0.0
K14955	0.0
K14956	0.0
K06178	905.0
K01596	1.0
K01597	90.0
K01594	0.0
K01595	24.0
K01592	0.0
K01593	0.0
K01590	3.0
K01591	984.0
K01598	55.0
K01599	376.0
K02711	0.0
K02710	0.0
K02713	0.0
K02712	0.0
K02714	0.0
K02717	0.0
K02716	0.0
K02719	0.0
K02718	0.0
K03449	27.0
K03446	8.0
K03444	0.0
K03445	0.0
K03442	417.0
K01620	846.0
K01621	38.0
K01622	0.0
K01623	36.0
K01624	1205.0
K01625	3109.0
K01626	839.0
K01627	8.0
K01628	215.0
K01629	28.0
K05299	0.0
K02829	0.0
K02828	0.0
K02827	0.0
K02826	0.0
K02825	217.0
K02824	934.0
K02823	926.0
K02822	324.0
K03198	3.0
K03199	0.0
K03668	0.0
K03669	1.0
K03190	26.0
K03191	0.0
K03660	353.0
K03194	0.0
K03195	0.0
K03664	964.0
K03197	0.0
K09772	954.0
K06013	1.0
K09770	120.0
K09771	0.0
K09776	0.0
K09777	79.0
K09774	0.0
K09775	225.0
K09778	6.0
K09779	210.0
K06269	0.0
K06323	0.0
K11624	0.0
K02991	0.0
K02990	962.0
K02624	3.0
K02240	726.0
K08282	7.0
K12440	0.0
K12441	0.0
K12442	0.0
K12443	0.0
K12444	0.0
K12445	0.0
K12449	0.0
K02247	0.0
K07637	0.0
K07636	881.0
K07639	0.0
K07638	0.0
K11069	285.0
K11068	983.0
K11063	120.0
K11062	0.0
K11061	0.0
K11060	0.0
K11066	0.0
K11065	93.0
K06900	0.0
K06901	1748.0
K06902	652.0
K06903	25.0
K06904	5.0
K06905	30.0
K06906	5.0
K06907	33.0
K06908	30.0
K06909	122.0
K10821	0.0
K05905	0.0
K05904	0.0
K05906	0.0
K05900	0.0
K05903	6.0
K01406	0.0
K05909	0.0
K05908	0.0
K00368	0.0
K00369	0.0
K00366	127.0
K00367	0.0
K00364	90.0
K00365	1.0
K00362	0.0
K00363	0.0
K00360	0.0
```
