## Extended Data File 1 for "Diet induces reproducible alterations in the mouse and human gut microbiome": SRS642423_SRR1426068.picrust

```
# Constructed from biom file
#OTU ID	SRR1426068
K01365	0.0
K01364	0.0
K01361	2.0
K01360	0.0
K01362	465.0
K02249	0.0
K05841	0.0
K05844	0.0
K05845	35.0
K05846	482.0
K05847	1486.0
K00508	0.0
K00500	0.0
K00507	24.0
K00504	0.0
K00505	0.0
K12521	0.0
K01101	1217.0
K01103	69.0
K12520	0.0
K01104	3360.0
K05592	475.0
K05593	236.0
K05590	0.0
K05591	0.0
K05596	0.0
K05597	0.0
K05594	0.0
K05595	79.0
K05599	0.0
K11964	0.0
K11962	0.0
K14540	1451.0
K12529	0.0
K12528	0.0
K06353	0.0
K02456	143.0
K02457	0.0
K02454	52.0
K02455	28.0
K02452	0.0
K02453	76.0
K02450	0.0
K02103	139.0
K08138	16.0
K02108	2584.0
K02109	2728.0
K02458	0.0
K02459	0.0
K08137	0.0
K03851	34.0
K03850	0.0
K03852	30.0
K03855	1.0
K03856	1464.0
K13018	0.0
K13019	0.0
K13010	0.0
K13011	0.0
K13012	1024.0
K13013	0.0
K13014	0.0
K13015	0.0
K13016	0.0
K13017	0.0
K08566	0.0
K08567	2.0
K13274	0.0
K13275	84.0
K13276	0.0
K13277	0.0
K03275	0.0
K03274	59.0
K03277	0.0
K03276	0.0
K03271	1347.0
K03270	202.0
K03273	121.0
K03272	219.0
K03279	0.0
K03278	0.0
K11022	0.0
K12277	0.0
K12276	0.0
K12270	1001.0
K11058	0.0
K12279	0.0
K12278	0.0
K07557	0.0
K07550	0.0
K07552	88.0
K06319	0.0
K09909	0.0
K09908	0.0
K12051	0.0
K12050	0.0
K12057	0.0
K12056	0.0
K06221	32.0
K09900	0.0
K09903	1613.0
K09902	0.0
K09904	0.0
K09907	0.0
K09906	0.0
K11501	0.0
K03234	0.0
K00773	1608.0
K00772	30.0
K00777	0.0
K00776	0.0
K06313	4.0
K06315	0.0
K05574	0.0
K10201	2.0
K07176	0.0
K07177	120.0
K07174	0.0
K07175	64.0
K07172	0.0
K07173	1337.0
K07170	1179.0
K07171	1763.0
K07178	0.0
K07179	0.0
K00195	0.0
K00194	89.0
K00197	89.0
K00196	0.0
K00191	0.0
K00190	1.0
K00193	0.0
K00192	0.0
K00198	235.0
K06405	349.0
K10109	140.0
K10108	274.0
K10107	34.0
K01828	0.0
K01829	0.0
K01826	0.0
K01825	1.0
K01822	1.0
K01823	103.0
K01820	28.0
K01821	107.0
K00999	0.0
K00998	249.0
K00995	1984.0
K00997	309.0
K00996	11.0
K00991	1571.0
K00990	44.0
K00992	0.0
K11028	0.0
K02622	1212.0
K02625	0.0
K03564	1413.0
K13489	24.0
K13488	24.0
K13483	0.0
K13482	0.0
K13481	0.0
K13480	4.0
K13487	24.0
K13486	24.0
K14680	0.0
K14681	0.0
K14682	24.0
K08358	38.0
K08357	38.0
K08356	0.0
K08355	0.0
K03469	594.0
K03462	0.0
K03464	0.0
K03465	166.0
K03466	1664.0
K01648	0.0
K01649	666.0
K01643	89.0
K01640	99.0
K01641	101.0
K01646	44.0
K01647	1486.0
K01644	156.0
K02597	0.0
K02626	1.0
K02595	0.0
K02594	88.0
K02593	0.0
K02592	4.0
K02591	7.0
K02590	114.0
K02598	118.0
K02849	24.0
K14061	1.0
K14062	0.0
K14063	0.0
K14064	0.0
K14065	0.0
K14067	0.0
K02841	24.0
K02840	42.0
K02843	8.0
K02844	28.0
K02847	0.0
K02846	0.0
K02102	1.0
K09758	99.0
K06039	0.0
K06034	0.0
K06036	1.0
K06037	0.0
K06032	0.0
K01581	43.0
K02702	0.0
K02659	0.0
K13490	24.0
K13491	24.0
K03644	106.0
K03645	0.0
K03646	36.0
K03647	1119.0
K03640	48.0
K03641	35.0
K03642	72.0
K03643	0.0
K03648	1506.0
K03649	0.0
K06694	0.0
K11814	0.0
K12428	0.0
K12429	0.0
K12422	0.0
K12423	0.0
K12420	0.0
K12421	0.0
K12426	0.0
K12427	0.0
K12424	0.0
K12425	0.0
K07349	1.0
K07348	0.0
K05380	0.0
K07345	2.0
K07344	4.0
K07347	2.0
K07346	1.0
K07341	171.0
K07340	4.0
K07343	160.0
K07342	0.0
K06968	28.0
K06969	1832.0
K06962	161.0
K06963	0.0
K06960	531.0
K06961	0.0
K06966	1279.0
K06967	1451.0
K06964	0.0
K06965	0.0
K08995	24.0
K08994	0.0
K08997	0.0
K08996	3.0
K08990	0.0
K08993	0.0
K08992	0.0
K08999	76.0
K08998	478.0
K08344	0.0
K08345	0.0
K08346	0.0
K14940	0.0
K02724	0.0
K08349	0.0
K11815	0.0
K05929	0.0
K05928	24.0
K05927	0.0
K05924	0.0
K05922	0.0
K05921	1.0
K00349	77.0
K00698	0.0
K00340	89.0
K00341	89.0
K00690	144.0
K00343	89.0
K00344	5.0
K00697	1.0
K00346	77.0
K00347	77.0
K09116	114.0
K09117	472.0
K05337	368.0
K09118	22.0
K09119	0.0
K02106	3.0
K05823	179.0
K05820	0.0
K05826	0.0
K05827	0.0
K02100	0.0
K02101	0.0
K00524	0.0
K00525	716.0
K00526	377.0
K00527	2893.0
K00520	25.0
K00522	0.0
K00523	0.0
K02451	0.0
K00528	487.0
K00529	0.0
K00025	24.0
K14215	0.0
K14213	0.0
K03453	197.0
K00796	443.0
K05339	1.0
K00027	1519.0
K00794	1355.0
K00793	1354.0
K01347	54.0
K01346	0.0
K01344	0.0
K01343	0.0
K00791	1627.0
K01340	0.0
K00790	1903.0
K02694	0.0
K02696	0.0
K02697	0.0
K02690	0.0
K02691	7.0
K02692	0.0
K02693	0.0
K02698	0.0
K02699	0.0
K00836	0.0
K00837	297.0
K00835	24.0
K00832	1088.0
K00833	126.0
K00830	91.0
K00831	1461.0
K00839	163.0
K04335	0.0
K04334	0.0
K01120	24.0
K01126	747.0
K04333	0.0
K01129	365.0
K01128	0.0
K04339	0.0
K04338	0.0
K02470	1882.0
K02471	24.0
K02472	28.0
K02473	0.0
K02474	235.0
K02475	0.0
K02476	0.0
K02477	412.0
K02478	84.0
K02479	25.0
K09019	0.0
K01267	1238.0
K13074	0.0
K13075	0.0
K11441	0.0
K14055	0.0
K13299	0.0
K13292	1554.0
K14057	0.0
K14056	0.0
K02856	14.0
K02585	5.0
K12211	0.0
K12210	0.0
K12213	0.0
K12212	0.0
K12215	0.0
K02854	0.0
K12217	0.0
K12216	0.0
K12219	0.0
K12218	0.0
K02855	0.0
K08692	0.0
K08693	0.0
K08690	0.0
K08691	0.0
K08696	0.0
K08697	0.0
K11748	24.0
K11749	1592.0
K11746	0.0
K11747	0.0
K11744	24.0
K11745	24.0
K11742	35.0
K11743	145.0
K11740	0.0
K11741	272.0
K13920	18.0
K13921	1.0
K13922	146.0
K13923	1.0
K13924	0.0
K13925	0.0
K13926	24.0
K13927	20.0
K13928	0.0
K13929	0.0
K09923	0.0
K09922	135.0
K06201	1409.0
K06200	1272.0
K06207	1503.0
K06206	124.0
K06205	0.0
K09924	24.0
K09929	0.0
K06208	4.0
K00759	2555.0
K00758	0.0
K00752	0.0
K00757	1358.0
K00756	266.0
K00754	2035.0
K06001	241.0
K05557	0.0
K09766	6.0
K05554	0.0
K07475	0.0
K07150	316.0
K07151	30.0
K07152	0.0
K07153	0.0
K07154	1124.0
K07155	0.0
K07156	0.0
K07157	0.0
K07406	370.0
K07407	829.0
K07404	420.0
K07405	141.0
K07402	2409.0
K07403	38.0
K07400	0.0
K07401	0.0
K01808	1704.0
K01809	2476.0
K01800	0.0
K01801	0.0
K01802	1344.0
K01803	1632.0
K01804	185.0
K01805	224.0
K01807	1242.0
K09718	0.0
K14668	0.0
K14669	0.0
K14666	0.0
K14667	0.0
K01664	158.0
K01665	159.0
K01666	134.0
K01667	68.0
K01660	0.0
K01661	101.0
K01662	2487.0
K01663	0.0
K01668	1.0
K01669	25.0
K02863	1613.0
K02862	0.0
K02860	1571.0
K02867	1613.0
K02866	0.0
K02864	1609.0
K02869	0.0
K05362	4.0
K05365	1.0
K03402	490.0
K03403	0.0
K03400	0.0
K03406	2756.0
K03407	349.0
K03404	4.0
K03405	4.0
K03408	750.0
K03409	4.0
K02315	463.0
K02314	1669.0
K02317	0.0
K02316	1611.0
K02313	1647.0
K02312	1.0
K02319	0.0
K12405	0.0
K12152	0.0
K12151	0.0
K07091	0.0
K07090	1107.0
K07093	24.0
K07092	0.0
K07095	3806.0
K07094	0.0
K07097	0.0
K07096	34.0
K07099	146.0
K07098	1918.0
K11175	1564.0
K11174	0.0
K11177	0.0
K11176	0.0
K11173	0.0
K11179	36.0
K11178	0.0
K00322	0.0
K00320	0.0
K00321	0.0
K00326	0.0
K00324	130.0
K00325	50.0
K00329	34.0
K05945	0.0
K05944	0.0
K05947	0.0
K05946	94.0
K06944	0.0
K06945	0.0
K06946	0.0
K06415	4.0
K06940	336.0
K06941	1617.0
K06942	1612.0
K06943	0.0
K10806	1.0
K10807	0.0
K10804	53.0
K10805	20.0
K06948	1109.0
K06949	1754.0
K06418	11.0
K09138	0.0
K09139	0.0
K09134	121.0
K09135	0.0
K09136	31.0
K09137	2.0
K09130	0.0
K09131	32.0
K09132	110.0
K09133	0.0
K05808	658.0
K05809	0.0
K05804	113.0
K05805	4.0
K05806	0.0
K05807	111.0
K05800	0.0
K05801	1.0
K05802	0.0
K05803	0.0
K01044	0.0
K01045	0.0
K01046	31.0
K02068	21.0
K04561	0.0
K01042	229.0
K05568	323.0
K05567	129.0
K14273	0.0
K14275	0.0
K14274	1.0
K02062	0.0
K05245	0.0
K05564	0.0
K01048	94.0
K02066	170.0
K01322	86.0
K01325	0.0
K02065	170.0
K01326	0.0
K05560	0.0
K02243	1111.0
K08930	0.0
K02679	0.0
K02676	0.0
K02674	0.0
K02675	0.0
K02672	0.0
K02241	4.0
K02670	0.0
K02671	0.0
K00810	0.0
K00811	160.0
K00812	201.0
K00813	0.0
K00814	0.0
K00817	1682.0
K00818	216.0
K00819	15.0
K02530	1043.0
K02245	1111.0
K02244	101.0
K01499	0.0
K01498	0.0
K01493	1677.0
K01492	27.0
K01491	3291.0
K01497	1.0
K01496	1109.0
K01495	397.0
K01494	133.0
K02418	318.0
K02419	388.0
K14492	0.0
K02412	385.0
K02413	388.0
K02410	388.0
K02411	237.0
K02416	388.0
K02417	367.0
K02414	118.0
K02415	150.0
K00120	0.0
K00121	5.0
K00430	0.0
K13058	24.0
K13059	0.0
K13727	54.0
K13057	0.0
K13722	0.0
K13051	7.0
K13052	1263.0
K00435	0.0
K12054	0.0
K03239	0.0
K03238	0.0
K03231	0.0
K03230	28.0
K03232	0.0
K12059	0.0
K03237	0.0
K03236	0.0
K12058	0.0
K12239	0.0
K12238	0.0
K12235	0.0
K12234	16.0
K13942	0.0
K13940	235.0
K13941	0.0
K12097	0.0
K12096	0.0
K12095	0.0
K12094	0.0
K12093	0.0
K12092	0.0
K12091	0.0
K12090	0.0
K12099	0.0
K12098	0.0
K06356	0.0
K05992	75.0
K03540	0.0
K06331	141.0
K06330	1.0
K07138	1522.0
K07139	1363.0
K11811	0.0
K07132	59.0
K07133	11998.0
K07130	1351.0
K07131	0.0
K07137	2775.0
K07134	0.0
K07135	0.0
K01860	0.0
K01866	1613.0
K01867	1613.0
K01865	1.0
K01868	1731.0
K01869	1613.0
K06140	24.0
K04766	0.0
K04767	1068.0
K04764	39.0
K04762	101.0
K04763	1892.0
K04760	0.0
K04761	52.0
K04768	0.0
K04769	335.0
K08313	999.0
K08312	0.0
K08311	78.0
K08310	2.0
K08317	72.0
K08316	1280.0
K08315	0.0
K08314	102.0
K05149	0.0
K08319	0.0
K08318	0.0
K06339	0.0
K14648	0.0
K14392	7.0
K14393	24.0
K14645	0.0
K14647	0.0
K01689	1797.0
K01686	488.0
K01687	889.0
K01684	145.0
K01685	608.0
K01682	0.0
K01681	1565.0
K05308	0.0
K02889	0.0
K02888	1612.0
K02885	0.0
K02884	1613.0
K02887	1613.0
K02886	1613.0
K02881	1613.0
K02883	0.0
K13743	0.0
K02086	112.0
K02081	1127.0
K02080	0.0
K02083	98.0
K02082	1136.0
K13831	0.0
K03428	0.0
K03429	521.0
K03424	2794.0
K03935	0.0
K03932	4.0
K03933	54.0
K03930	254.0
K03931	2.0
K02339	0.0
K02338	1613.0
K02337	1613.0
K02336	0.0
K02335	1756.0
K02334	257.0
K02330	0.0
K03688	1350.0
K03689	0.0
K03680	1.0
K03683	0.0
K03684	51.0
K03685	1613.0
K03686	2079.0
K03687	1596.0
K07301	2364.0
K07300	0.0
K07303	0.0
K07302	0.0
K07305	121.0
K07304	1177.0
K07307	54.0
K07306	33.0
K07309	7.0
K07308	34.0
K02617	0.0
K02610	0.0
K02963	1613.0
K02612	0.0
K02961	1609.0
K09686	2025.0
K09687	8585.0
K09684	8.0
K09685	189.0
K09682	0.0
K09683	0.0
K09680	15.0
K09681	0.0
K09688	34.0
K09689	34.0
K05962	0.0
K05961	0.0
K05967	85.0
K05966	6.0
K11159	0.0
K05964	4.0
K05968	0.0
K11152	0.0
K00309	0.0
K00658	39.0
K00304	0.0
K00305	0.0
K00654	0.0
K00655	919.0
K00652	144.0
K00301	0.0
K00302	110.0
K00303	5.0
K10828	0.0
K06431	0.0
K06432	0.0
K06433	0.0
K06434	1.0
K06436	99.0
K06437	0.0
K10820	2.0
K06439	0.0
K10822	0.0
K10823	0.0
K10826	0.0
K09167	29.0
K06322	0.0
K14117	0.0
K14259	0.0
K14257	0.0
K01308	18.0
K01303	1082.0
K01301	0.0
K01305	1011.0
K01304	1177.0
K02658	0.0
K00672	0.0
K02650	197.0
K02651	14.0
K02652	400.0
K02653	1486.0
K02654	1008.0
K05687	0.0
K02656	0.0
K05685	35.0
K00878	1416.0
K00879	17.0
K00872	1278.0
K00873	1619.0
K00870	0.0
K00876	625.0
K00877	0.0
K00874	597.0
K00875	0.0
K04487	2012.0
K04486	3776.0
K04485	572.0
K04484	0.0
K04483	0.0
K04482	0.0
K04480	0.0
K04488	1614.0
K12049	0.0
K13693	0.0
K13706	0.0
K13694	15.0
K13695	0.0
K05977	0.0
K09516	1.0
K02434	2855.0
K02435	2831.0
K02436	11.0
K02437	469.0
K05350	248.0
K02431	153.0
K08100	0.0
K02433	2864.0
K02438	377.0
K02439	1.0
K03745	35.0
K03744	1216.0
K03747	0.0
K03210	607.0
K03217	1714.0
K03216	1529.0
K03215	0.0
K03742	432.0
K03219	28.0
K03218	614.0
K03749	0.0
K03748	0.0
K02383	0.0
K06327	0.0
K06320	179.0
K07238	1590.0
K09479	0.0
K09478	0.0
K09475	0.0
K09474	1.0
K09477	0.0
K09476	0.0
K09471	0.0
K09470	0.0
K09473	0.0
K09472	4.0
K07543	0.0
K06898	334.0
K13967	0.0
K13963	150.0
K07545	0.0
K00737	110.0
K05345	0.0
K11706	0.0
K11707	0.0
K11704	0.0
K11705	0.0
K11708	0.0
K11709	0.0
K05588	0.0
K07114	382.0
K07443	259.0
K07116	0.0
K07117	24.0
K07110	0.0
K07447	1613.0
K07112	63.0
K07113	0.0
K07448	116.0
K07118	102.0
K07119	0.0
K10619	0.0
K10618	0.0
K10617	0.0
K10616	0.0
K01848	0.0
K01849	0.0
K01844	10.0
K01845	204.0
K01846	2.0
K01847	178.0
K01840	1592.0
K01841	11.0
K01842	0.0
K01843	176.0
K06219	0.0
K10832	0.0
K05348	0.0
K14203	0.0
K08483	1517.0
K08482	24.0
K08481	0.0
K08480	0.0
K08485	0.0
K08484	0.0
K00464	0.0
K00467	0.0
K00466	0.0
K00461	0.0
K00460	0.0
K00463	0.0
K00462	0.0
K04509	0.0
K00469	0.0
K00468	0.0
K08645	0.0
K04744	4.0
K01518	0.0
K01519	0.0
K04748	0.0
K04749	88.0
K01514	1.0
K01515	2807.0
K01512	1302.0
K01510	0.0
K14623	33.0
K14626	0.0
K14627	0.0
K14628	0.0
K14629	0.0
K03918	0.0
K03919	0.0
K12372	0.0
K12373	599.0
K12370	0.0
K12371	0.0
K02359	0.0
K02358	1614.0
K02351	0.0
K02352	0.0
K02355	3131.0
K02357	1613.0
K02356	2629.0
K13574	0.0
K13573	0.0
K13572	0.0
K13571	19.0
K13570	19.0
K12112	0.0
K12113	0.0
K12110	0.0
K12111	7.0
K07329	0.0
K07328	0.0
K07323	35.0
K07322	165.0
K07321	199.0
K07320	0.0
K07327	0.0
K07326	0.0
K07325	0.0
K07324	0.0
K08163	0.0
K06180	3507.0
K06181	78.0
K06182	195.0
K06183	1510.0
K06186	0.0
K06187	1613.0
K06188	52.0
K06189	35.0
K08359	0.0
K07589	0.0
K07588	77.0
K07587	0.0
K07586	218.0
K07585	0.0
K07584	1516.0
K07583	0.0
K07582	0.0
K07581	0.0
K07580	0.0
K11139	0.0
K05989	729.0
K05988	0.0
K05985	1254.0
K05987	0.0
K05986	24.0
K10843	0.0
K08354	0.0
K10844	0.0
K10848	0.0
K00673	24.0
K00674	224.0
K00675	87.0
K00676	463.0
K00677	143.0
K06988	54.0
K06989	28.0
K08351	0.0
K06980	24.0
K06981	0.0
K06982	0.0
K08350	0.0
K06984	0.0
K06985	0.0
K06986	0.0
K06987	163.0
K02445	205.0
K02444	2220.0
K00582	0.0
K00583	0.0
K00580	0.0
K02110	2586.0
K00586	0.0
K00587	0.0
K00584	1.0
K08921	0.0
K02441	1.0
K00588	1015.0
K08922	0.0
K02440	1314.0
K00018	494.0
K08923	0.0
K02443	170.0
K00019	114.0
K02442	0.0
K08925	0.0
K08926	0.0
K08927	0.0
K03149	174.0
K06604	0.0
K00015	0.0
K01989	421.0
K00854	710.0
K00855	0.0
K00856	34.0
K00857	177.0
K00850	2308.0
K00851	81.0
K00852	659.0
K00853	36.0
K00858	1589.0
K00859	1565.0
K01181	61.0
K01180	0.0
K01183	205.0
K01182	392.0
K01185	179.0
K01184	0.0
K01187	882.0
K01188	589.0
K02596	0.0
K13766	0.0
K13767	0.0
K13003	0.0
K13002	31.0
K13000	0.0
K02984	0.0
K02986	1613.0
K02987	0.0
K02636	0.0
K02982	1503.0
K02983	0.0
K02638	0.0
K02639	0.0
K02988	1613.0
K08298	14.0
K08299	0.0
K03583	0.0
K03582	0.0
K03581	623.0
K03580	24.0
K03587	138.0
K03586	0.0
K03585	279.0
K03584	614.0
K03589	514.0
K03588	1852.0
K01725	0.0
K01724	24.0
K01727	13.0
K01726	279.0
K01721	0.0
K01720	0.0
K01722	0.0
K13008	0.0
K01729	0.0
K01728	0.0
K09530	0.0
K09539	0.0
K02188	373.0
K02189	356.0
K02182	0.0
K02183	0.0
K03769	118.0
K03768	1839.0
K03767	81.0
K03765	0.0
K03764	0.0
K03763	1737.0
K03762	7.0
K03761	0.0
K03760	0.0
K09457	74.0
K09456	0.0
K09459	11.0
K09458	655.0
K00602	3471.0
K13988	0.0
K13985	0.0
K09981	11.0
K09980	0.0
K09983	0.0
K09982	34.0
K09985	0.0
K09984	0.0
K09987	0.0
K09986	0.0
K09989	243.0
K09988	146.0
K12583	0.0
K12582	0.0
K12589	0.0
K11720	0.0
K09759	139.0
K10985	0.0
K10984	1.0
K07468	0.0
K07469	5.0
K07464	333.0
K07465	0.0
K07466	0.0
K07467	2357.0
K07460	380.0
K07461	1358.0
K07462	1592.0
K07463	0.0
K10679	48.0
K10678	0.0
K10671	0.0
K10670	485.0
K10673	0.0
K10672	281.0
K10674	0.0
K10677	1.0
K10676	0.0
K08726	0.0
K08724	1053.0
K08722	55.0
K08723	0.0
K08720	0.0
K08721	0.0
K08728	135.0
K10187	0.0
K00119	0.0
K00118	24.0
K00449	0.0
K00448	0.0
K00115	0.0
K00446	0.0
K00117	48.0
K00116	25.0
K00111	1545.0
K00442	0.0
K00113	35.0
K00112	37.0
K01539	0.0
K01531	313.0
K04720	474.0
K01533	1731.0
K01534	3538.0
K01535	0.0
K01537	607.0
K14358	0.0
K14605	0.0
K14606	0.0
K00413	0.0
K10120	5.0
K05600	0.0
K05777	1.0
K03972	0.0
K03973	59.0
K03970	0.0
K03971	0.0
K03976	1568.0
K03977	1613.0
K03974	0.0
K03975	244.0
K03978	1570.0
K03979	1613.0
K13378	63.0
K02372	623.0
K02371	421.0
K02377	258.0
K02379	152.0
K03396	0.0
K03397	0.0
K03394	377.0
K03395	0.0
K03392	4.0
K03393	0.0
K03390	99.0
K03391	0.0
K03399	84.0
K03027	0.0
K12136	0.0
K12137	32.0
K06610	4.0
K12138	0.0
K12139	0.0
K11444	0.0
K11440	0.0
K11443	0.0
K11442	0.0
K00612	38.0
K00613	7.0
K00610	319.0
K00611	556.0
K00616	387.0
K00617	0.0
K00614	1.0
K00615	6571.0
K00619	66.0
K10863	0.0
K07874	0.0
K06234	0.0
K10240	0.0
K10241	0.0
K10242	18.0
K10243	19.0
K04110	0.0
K04113	0.0
K04112	0.0
K04115	0.0
K04114	0.0
K04117	0.0
K04116	0.0
K04118	0.0
K05517	0.0
K07705	11.0
K07704	19.0
K07707	236.0
K07706	151.0
K07701	0.0
K07700	0.0
K07703	0.0
K07702	0.0
K07709	69.0
K07708	0.0
K01955	2853.0
K13042	0.0
K09934	0.0
K09935	1161.0
K06216	43.0
K09937	34.0
K13745	0.0
K13746	0.0
K13747	280.0
K13740	0.0
K13741	0.0
K13742	0.0
K06211	111.0
K06212	7.0
K09933	0.0
K02618	0.0
K02619	157.0
K02968	1612.0
K02966	0.0
K02967	1613.0
K02616	0.0
K02965	1613.0
K02962	0.0
K02611	0.0
K02613	0.0
K03569	1929.0
K03568	1098.0
K03565	543.0
K06218	1003.0
K03567	35.0
K03566	0.0
K03561	307.0
K03560	0.0
K03563	412.0
K03562	65.0
K06430	0.0
K01709	72.0
K01708	1.0
K01707	0.0
K01706	10.0
K01705	0.0
K01704	1298.0
K01703	1299.0
K01702	0.0
K14165	0.0
K14164	0.0
K14166	0.0
K14161	24.0
K14160	0.0
K14162	24.0
K05396	44.0
K03709	137.0
K03708	189.0
K08160	0.0
K03701	1899.0
K03700	1307.0
K03703	1449.0
K03702	1613.0
K03705	1478.0
K03704	2114.0
K03707	111.0
K03706	338.0
K06289	0.0
K06288	0.0
K06283	329.0
K06282	83.0
K06281	83.0
K06287	1512.0
K06286	101.0
K06285	4.0
K06284	91.0
K08161	103.0
K07540	0.0
K06438	223.0
K06869	0.0
K06868	0.0
K06867	25.0
K06866	0.0
K06865	0.0
K06864	334.0
K06863	0.0
K06862	0.0
K06861	106.0
K06860	0.0
K12659	0.0
K12658	24.0
K07547	0.0
K07546	0.0
K15023	0.0
K15022	0.0
K15020	0.0
K15024	297.0
K08700	0.0
K08162	110.0
K07544	0.0
K00137	0.0
K00135	88.0
K00134	1810.0
K00133	1609.0
K00132	2.0
K00131	85.0
K00130	111.0
K00139	0.0
K00138	0.0
K00429	0.0
K00428	128.0
K00421	0.0
K00423	0.0
K00425	218.0
K00427	0.0
K00426	218.0
K14292	0.0
K14379	0.0
K14370	0.0
K14371	0.0
K14372	0.0
K14373	0.0
K14374	0.0
K14375	0.0
K09845	0.0
K14082	0.0
K14083	10.0
K14080	0.0
K14081	0.0
K14086	110.0
K14087	152.0
K14084	16.0
K14088	152.0
K14089	145.0
K01552	625.0
K01551	64.0
K01556	0.0
K01557	0.0
K01554	54.0
K01555	0.0
K04708	0.0
K03955	0.0
K13689	0.0
K13688	25.0
K13683	0.0
K13685	1109.0
K13684	0.0
K13687	0.0
K13686	0.0
K14159	0.0
K02399	0.0
K02398	122.0
K02395	47.0
K02394	31.0
K02397	232.0
K02396	389.0
K02391	0.0
K02390	400.0
K02393	31.0
K02392	673.0
K13533	0.0
K13532	0.0
K13531	0.0
K13530	54.0
K01550	0.0
K05658	0.0
K14054	0.0
K02601	2671.0
K02970	1581.0
K05378	0.0
K12339	5.0
K14060	0.0
K11687	0.0
K11686	0.0
K11685	0.0
K11689	32.0
K11688	76.0
K08939	0.0
K03048	1111.0
K03049	0.0
K13821	78.0
K13820	84.0
K03042	0.0
K03043	614.0
K03040	2609.0
K03041	0.0
K03046	1613.0
K03047	0.0
K03044	0.0
K03045	0.0
K00348	77.0
K09847	0.0
K00692	2.0
K00638	1396.0
K00639	124.0
K00693	0.0
K00634	438.0
K00635	0.0
K00630	0.0
K00631	0.0
K00632	7.0
K00633	189.0
K00691	235.0
K00696	0.0
K00694	98.0
K00695	0.0
K10854	0.0
K07811	0.0
K07810	0.0
K07813	372.0
K07812	7.0
K07814	180.0
K07816	191.0
K00090	0.0
K00091	179.0
K00094	19.0
K00096	119.0
K00097	173.0
K00098	4.0
K00099	1512.0
K10228	0.0
K10229	0.0
K12548	0.0
K10222	0.0
K10220	0.0
K10221	0.0
K10227	2.0
K05822	49.0
K01949	0.0
K01945	1607.0
K01947	0.0
K01946	0.0
K01941	24.0
K01940	589.0
K06357	0.0
K07729	2394.0
K07728	0.0
K07727	1656.0
K07726	237.0
K07725	0.0
K07724	0.0
K07723	87.0
K07722	79.0
K07721	0.0
K07720	1421.0
K00899	15.0
K05824	0.0
K00891	723.0
K00892	0.0
K00895	77.0
K00897	82.0
K08151	80.0
K08153	55.0
K08154	0.0
K02948	1613.0
K02942	0.0
K02944	0.0
K05665	0.0
K02946	1609.0
K13793	0.0
K06352	0.0
K01769	0.0
K01768	83.0
K01761	86.0
K01760	132.0
K01762	0.0
K09578	0.0
K01766	0.0
K08164	0.0
K02493	1613.0
K08166	0.0
K08167	0.0
K02496	0.0
K02497	0.0
K02494	0.0
K02495	1951.0
K02498	0.0
K02499	121.0
K08168	0.0
K08169	20.0
K14415	113.0
K14414	28.0
K06881	1627.0
K00436	0.0
K06332	0.0
K12815	0.0
K12810	0.0
K06885	1112.0
K00437	84.0
K06335	0.0
K06334	530.0
K03547	445.0
K03546	331.0
K03545	1816.0
K03544	856.0
K03543	159.0
K06888	230.0
K10941	0.0
K03549	141.0
K03548	0.0
K10940	0.0
K02236	201.0
K02237	441.0
K02234	0.0
K02232	371.0
K02233	487.0
K02230	29.0
K02231	712.0
K06359	0.0
K02238	710.0
K02239	0.0
K03723	1601.0
K03722	268.0
K03721	1.0
K03720	0.0
K03727	19.0
K03726	0.0
K03725	0.0
K03724	48.0
K06358	0.0
K12673	0.0
K12679	0.0
K12678	0.0
K06410	174.0
K11898	0.0
K11899	0.0
K11896	35.0
K11897	0.0
K11894	31.0
K11895	35.0
K11892	31.0
K11893	31.0
K11890	0.0
K11891	31.0
K08762	0.0
K08764	0.0
K08765	0.0
K10418	0.0
K11325	0.0
K11326	0.0
K11327	0.0
K11328	0.0
K11329	0.0
K00151	0.0
K00150	0.0
K00153	0.0
K00400	0.0
K00407	0.0
K00406	24.0
K00405	24.0
K00404	24.0
K00158	95.0
K01342	0.0
K09388	0.0
K09386	0.0
K09384	10.0
K04094	1213.0
K04095	125.0
K04096	2612.0
K04097	0.0
K04090	0.0
K04091	24.0
K04092	19.0
K04093	0.0
K04098	0.0
K04099	0.0
K01578	0.0
K01579	141.0
K01574	4.0
K01575	151.0
K01576	0.0
K01577	20.0
K01571	268.0
K01572	473.0
K01573	14.0
K02009	230.0
K02008	2490.0
K02005	1466.0
K02004	9571.0
K02007	298.0
K02006	4167.0
K02001	52.0
K02000	106.0
K02003	11702.0
K02002	107.0
K03065	0.0
K08952	0.0
K03060	526.0
K13809	0.0
K10948	0.0
K09607	0.0
K06125	0.0
K04337	0.0
K06120	19.0
K06121	0.0
K04336	0.0
K01127	0.0
K09703	86.0
K00004	107.0
K14699	0.0
K09702	16.0
K14698	0.0
K05311	127.0
K13829	39.0
K10943	0.0
K07291	0.0
K07290	0.0
K10206	1354.0
K10202	3.0
K10208	0.0
K10209	0.0
K01966	0.0
K01965	0.0
K01964	0.0
K01963	391.0
K01962	297.0
K01961	918.0
K01960	78.0
K01969	0.0
K01968	0.0
K07749	224.0
K07748	0.0
K07741	173.0
K07740	0.0
K07743	0.0
K07742	1457.0
K07745	0.0
K07744	0.0
K07746	0.0
K01299	1142.0
K01295	171.0
K01297	222.0
K02922	0.0
K05603	0.0
K02921	0.0
K02926	1613.0
K05607	0.0
K02924	0.0
K05605	0.0
K02928	0.0
K02929	0.0
K00216	0.0
K00217	0.0
K00214	0.0
K00215	863.0
K00213	0.0
K00210	0.0
K00211	0.0
K00218	0.0
K00219	1011.0
K01035	84.0
K01034	103.0
K04517	1554.0
K01740	2918.0
K01031	0.0
K01746	20.0
K01745	42.0
K01744	128.0
K01749	214.0
K01039	14.0
K04518	138.0
K09591	0.0
K14129	0.0
K14128	0.0
K14121	0.0
K14120	0.0
K14123	0.0
K14122	0.0
K14125	0.0
K14124	0.0
K14127	0.0
K14126	0.0
K03521	1634.0
K03520	0.0
K03523	554.0
K03522	1641.0
K03525	1517.0
K03524	670.0
K03527	1554.0
K03526	1506.0
K03529	1483.0
K03528	0.0
K06338	0.0
K02217	1247.0
K03299	188.0
K03298	5.0
K13472	0.0
K03293	630.0
K03292	748.0
K03291	0.0
K03290	0.0
K03297	146.0
K03296	698.0
K03295	144.0
K03294	695.0
K13009	0.0
K12690	0.0
K09743	0.0
K06022	0.0
K07190	0.0
K06021	0.0
K07192	100.0
K06020	0.0
K06027	0.0
K06026	0.0
K09744	0.0
K07991	0.0
K08749	0.0
K09835	0.0
K09834	0.0
K10439	1977.0
K06351	0.0
K09833	0.0
K10925	0.0
K10924	4.0
K10927	0.0
K10926	0.0
K10923	0.0
K10922	0.0
K09629	0.0
K10697	0.0
K00179	249.0
K00172	33.0
K00171	23.0
K00170	29.0
K00177	411.0
K00176	409.0
K00175	516.0
K00174	420.0
K13478	0.0
K14338	0.0
K14339	0.0
K14335	0.0
K14337	0.0
K14330	0.0
K14331	0.0
K14333	2.0
K08918	0.0
K13479	58.0
K04078	1613.0
K04079	1491.0
K04076	87.0
K04077	1613.0
K04074	207.0
K04075	1592.0
K04072	1062.0
K04073	0.0
K04070	228.0
K04071	0.0
K14597	0.0
K13318	0.0
K08280	0.0
K13641	51.0
K13640	26.0
K13643	11.0
K13642	0.0
K02027	6034.0
K02026	9989.0
K02025	10644.0
K02024	0.0
K02023	138.0
K02022	79.0
K02021	0.0
K02020	1343.0
K02029	4086.0
K02028	4225.0
K03886	0.0
K03887	0.0
K03884	0.0
K03885	232.0
K03881	0.0
K03888	0.0
K03889	0.0
K12998	0.0
K12999	1.0
K12992	99.0
K12993	0.0
K12990	128.0
K12991	0.0
K12996	70.0
K12997	57.0
K12994	0.0
K12995	0.0
K08979	0.0
K08978	1400.0
K03088	4436.0
K03089	35.0
K03086	1879.0
K03087	0.0
K08971	0.0
K08970	24.0
K03082	26.0
K03080	0.0
K08974	426.0
K13868	0.0
K00918	31.0
K01553	0.0
K12214	0.0
K11646	34.0
K11645	0.0
K11641	0.0
K11640	0.0
K12736	0.0
K12733	0.0
K07507	426.0
K07506	0.0
K07505	0.0
K07504	0.0
K07503	19.0
K07502	142.0
K07501	0.0
K07500	0.0
K07509	0.0
K07508	0.0
K11422	0.0
K08698	0.0
K10773	1564.0
K10774	0.0
K14286	0.0
K10778	0.0
K14287	0.0
K00140	99.0
K05501	0.0
K01903	86.0
K01902	86.0
K01905	84.0
K01904	0.0
K01907	0.0
K01906	0.0
K01909	0.0
K01908	0.0
K14534	213.0
K00147	524.0
K07767	0.0
K07769	0.0
K07768	19.0
K06203	0.0
K06202	0.0
K09921	0.0
K09920	0.0
K09927	134.0
K09024	0.0
K09022	3.0
K09023	24.0
K09020	1.0
K09021	0.0
K02908	0.0
K02909	1615.0
K08218	76.0
K08219	0.0
K02904	1588.0
K02906	1613.0
K02907	590.0
K02902	1606.0
K00230	84.0
K00231	48.0
K00232	0.0
K08976	24.0
K00234	0.0
K00239	191.0
K06209	1226.0
K09928	25.0
K01015	0.0
K01014	0.0
K01012	1768.0
K01011	409.0
K01010	0.0
K08920	0.0
K14103	0.0
K14102	0.0
K14101	0.0
K14100	0.0
K14105	0.0
K14104	0.0
K14109	0.0
K14108	0.0
K06401	0.0
K00893	0.0
K13402	0.0
K12858	0.0
K03503	95.0
K03502	2371.0
K03501	1589.0
K03500	1541.0
K08924	0.0
K02278	14.0
K02279	144.0
K12977	0.0
K02276	0.0
K02277	0.0
K02274	24.0
K02275	24.0
K13450	0.0
K13451	0.0
K13452	0.0
K13454	0.0
K13455	0.0
K12509	0.0
K12508	0.0
K12507	1.0
K12506	76.0
K12500	0.0
K12503	0.0
K05926	0.0
K09728	0.0
K14587	1.0
K06597	0.0
K06596	0.0
K06595	0.0
K06599	0.0
K06598	0.0
K07978	0.0
K07979	2081.0
K07976	0.0
K14585	0.0
K10907	2475.0
K10906	0.0
K10901	0.0
K10909	0.0
K10908	34.0
K09819	111.0
K09818	57.0
K09817	422.0
K09816	422.0
K09815	462.0
K06374	345.0
K06373	341.0
K09812	1589.0
K09811	2574.0
K09810	246.0
K09724	0.0
K14582	0.0
K09721	0.0
K04058	28.0
K04059	4.0
K04050	0.0
K04051	0.0
K04052	0.0
K04053	0.0
K04054	0.0
K04055	0.0
K04056	28.0
K04057	0.0
K01047	0.0
K08975	0.0
K10015	0.0
K10014	34.0
K10017	0.0
K10016	0.0
K10011	1.0
K10010	40.0
K10013	0.0
K10012	116.0
K10019	0.0
K10018	0.0
K13665	0.0
K13664	0.0
K13663	0.0
K13662	0.0
K13661	0.0
K13660	0.0
K13669	0.0
K13668	0.0
K07641	24.0
K01466	18.0
K13590	0.0
K01464	300.0
K01465	1707.0
K01462	3056.0
K01463	170.0
K01460	0.0
K01461	0.0
K13599	5.0
K13598	0.0
K01468	35.0
K01469	24.0
K09251	0.0
K09252	0.0
K02041	175.0
K02040	2725.0
K02043	0.0
K02045	5.0
K02044	181.0
K02047	29.0
K02046	29.0
K02049	3224.0
K02048	30.0
K05549	0.0
K05548	0.0
K06046	0.0
K03319	33.0
K03316	122.0
K03317	136.0
K03314	2.0
K03315	1555.0
K03312	220.0
K03313	48.0
K03310	1937.0
K03311	484.0
K12052	0.0
K02945	783.0
K06162	90.0
K06163	90.0
K06160	0.0
K06161	0.0
K06166	88.0
K00359	366.0
K06164	90.0
K06165	90.0
K06168	1516.0
K06169	0.0
K13020	14.0
K07158	0.0
K07159	0.0
K04835	1.0
K11621	0.0
K11991	0.0
K11622	0.0
K11996	28.0
K11627	0.0
K11626	0.0
K11629	0.0
K11628	0.0
K07561	0.0
K07560	1613.0
K07563	0.0
K07562	0.0
K07565	0.0
K07564	0.0
K07567	2817.0
K07566	645.0
K07569	0.0
K07568	663.0
K09925	0.0
K11199	0.0
K11198	0.0
K11192	0.0
K11191	0.0
K11196	0.0
K11195	0.0
K11194	0.0
K02492	191.0
K10713	0.0
K10710	25.0
K10711	1000.0
K10716	0.0
K02490	3.0
K10714	0.0
K10715	0.0
K01929	1613.0
K01928	1737.0
K01923	1761.0
K01922	81.0
K01921	1743.0
K01920	0.0
K01926	1585.0
K01925	1616.0
K01924	1589.0
K07789	55.0
K07788	31.0
K07785	0.0
K07784	0.0
K07787	38.0
K07786	0.0
K07781	0.0
K07783	6.0
K07782	0.0
K05835	0.0
K06355	0.0
K14661	0.0
K09844	0.0
K00782	143.0
K00783	1613.0
K00784	673.0
K00785	0.0
K00786	1189.0
K00039	0.0
K00036	273.0
K00037	0.0
K00034	20.0
K00035	0.0
K00032	0.0
K00033	327.0
K00030	1097.0
K00031	459.0
K01259	1106.0
K01258	2501.0
K01255	1245.0
K01256	105.0
K01251	270.0
K01250	69.0
K01253	0.0
K01252	0.0
K09008	0.0
K09009	19.0
K09000	24.0
K09001	86.0
K09002	1114.0
K09003	0.0
K09004	35.0
K09005	8.0
K09006	0.0
K09007	59.0
K09846	0.0
K08234	1229.0
K00258	0.0
K00259	111.0
K00252	0.0
K00253	0.0
K00256	0.0
K00257	107.0
K00254	0.0
K00255	0.0
K01079	128.0
K01078	24.0
K01071	131.0
K01070	0.0
K01073	39.0
K01077	364.0
K01076	27.0
K14472	0.0
K14471	0.0
K14470	0.0
K14475	7.0
K09841	0.0
K02788	1008.0
K02782	84.0
K02783	391.0
K02781	226.0
K02786	1010.0
K02787	0.0
K02784	0.0
K01060	31.0
K01787	54.0
K01786	311.0
K01785	1550.0
K01784	3170.0
K01783	1822.0
K01782	49.0
K01781	0.0
K01780	0.0
K01789	0.0
K01788	2411.0
K02526	101.0
K02527	105.0
K02525	3.0
K02250	0.0
K02523	135.0
K02520	1613.0
K02521	0.0
K02258	0.0
K02259	24.0
K02528	1608.0
K02529	6005.0
K03781	219.0
K03780	6.0
K03783	443.0
K03782	24.0
K03785	1269.0
K03784	2179.0
K03787	248.0
K03786	329.0
K03789	1537.0
K03788	0.0
K10700	0.0
K00342	89.0
K03124	0.0
K03120	0.0
K12527	56.0
K12526	0.0
K12525	1.0
K12524	144.0
K12523	0.0
K12522	0.0
K09789	71.0
K09788	4.0
K09787	1450.0
K09786	4.0
K09785	0.0
K09781	0.0
K09780	0.0
K10961	0.0
K10960	0.0
K10963	0.0
K10962	0.0
K10965	0.0
K10964	0.0
K10966	0.0
K09879	0.0
K06318	0.0
K06311	0.0
K06310	6.0
K06312	0.0
K06314	0.0
K06317	8.0
K11389	0.0
K11386	0.0
K11387	0.0
K11384	58.0
K11385	0.0
K11382	0.0
K11383	0.0
K11381	14.0
K11949	0.0
K10380	0.0
K04032	103.0
K04033	0.0
K04030	111.0
K04031	324.0
K04036	0.0
K04037	0.0
K04034	2.0
K04035	1.0
K04038	0.0
K04039	0.0
K07046	31.0
K07047	1304.0
K07044	0.0
K07045	1228.0
K07042	1536.0
K07043	1397.0
K07040	512.0
K07041	0.0
K07048	8.0
K07049	0.0
K08664	0.0
K02584	35.0
K10039	65.0
K10038	1.0
K10037	4.0
K10036	6.0
K04788	0.0
K04789	0.0
K04784	0.0
K04785	0.0
K04786	0.0
K04787	0.0
K04780	0.0
K04781	0.0
K04782	0.0
K04783	0.0
K13601	0.0
K13603	0.0
K13602	0.0
K13605	0.0
K13604	0.0
K13607	7.0
K02404	121.0
K05783	0.0
K05782	0.0
K05781	90.0
K05780	90.0
K05787	0.0
K05786	31.0
K05785	39.0
K05784	0.0
K05789	0.0
K05788	35.0
K01442	1436.0
K01443	1635.0
K01444	1096.0
K01446	55.0
K01447	140.0
K01448	2278.0
K01449	223.0
K14803	0.0
K02069	23.0
K05569	127.0
K08008	0.0
K02063	0.0
K05566	128.0
K05565	1.0
K05563	0.0
K05562	0.0
K05561	0.0
K02064	0.0
K03338	124.0
K03339	0.0
K03330	0.0
K03331	0.0
K03332	12.0
K03333	0.0
K03335	137.0
K03336	113.0
K03337	119.0
K12956	0.0
K12957	24.0
K12954	0.0
K12955	0.0
K12952	0.0
K12953	0.0
K12950	0.0
K12951	0.0
K14733	0.0
K00109	0.0
K06148	5434.0
K06149	0.0
K06144	0.0
K06145	0.0
K06146	0.0
K06147	13927.0
K06141	0.0
K06142	324.0
K06143	34.0
K11945	0.0
K08948	0.0
K08949	0.0
K00071	0.0
K14664	0.0
K13810	0.0
K14665	84.0
K03058	0.0
K11609	0.0
K11608	0.0
K14660	0.0
K11603	0.0
K11602	0.0
K11601	0.0
K11600	0.0
K11607	24.0
K11606	24.0
K11605	24.0
K11604	24.0
K10558	2.0
K10559	7.0
K10550	2.0
K10551	2.0
K10552	0.0
K10553	0.0
K10554	0.0
K10555	8.0
K10556	4.0
K10557	2.0
K03051	0.0
K03050	0.0
K07549	0.0
K07548	0.0
K07239	16.0
K07235	0.0
K07234	0.0
K07237	0.0
K07236	0.0
K07231	0.0
K07230	2.0
K07233	0.0
K07232	0.0
K02467	0.0
K05306	169.0
K05305	128.0
K05304	0.0
K05303	24.0
K05301	0.0
K02565	0.0
K08644	0.0
K08646	0.0
K08641	1088.0
K08643	2.0
K08642	0.0
K12146	0.0
K00010	157.0
K00011	0.0
K00012	634.0
K00013	1595.0
K00014	1702.0
K00016	2604.0
K09065	0.0
K08252	0.0
K08253	0.0
K08256	18.0
K08255	0.0
K08258	0.0
K08259	0.0
K00274	26.0
K00275	25.0
K00276	0.0
K00270	0.0
K00271	0.0
K00272	0.0
K00273	0.0
K00278	1339.0
K00279	0.0
K12675	0.0
K01277	77.0
K01274	2.0
K01273	1428.0
K01271	1471.0
K01270	1516.0
K01278	125.0
K00906	1.0
K00904	194.0
K00903	6.0
K00901	1301.0
K13785	0.0
K00908	0.0
K11149	0.0
K01053	24.0
K01051	3.0
K01057	68.0
K01056	1613.0
K01055	0.0
K01054	0.0
K01058	14.0
K02500	1565.0
K02501	1558.0
K02502	1380.0
K02503	1578.0
K02504	0.0
K02505	0.0
K02506	0.0
K02507	0.0
K02508	0.0
K02509	2.0
K00291	0.0
K13410	0.0
K13148	0.0
K13419	0.0
K05825	0.0
K03106	1613.0
K03105	0.0
K03101	1743.0
K03100	3257.0
K12541	0.0
K12540	0.0
K12543	0.0
K12542	0.0
K12545	0.0
K12544	0.0
K12547	0.0
K12546	0.0
K12549	0.0
K06080	0.0
K11018	0.0
K11019	0.0
K11016	0.0
K11017	0.0
K11014	0.0
K11015	0.0
K11012	0.0
K11013	0.0
K11010	0.0
K11011	0.0
K06333	400.0
K06880	0.0
K06883	24.0
K06882	0.0
K09857	59.0
K06884	0.0
K06887	1.0
K06886	24.0
K06889	2191.0
K10942	0.0
K09859	0.0
K09858	35.0
K10947	2102.0
K10946	0.0
K10945	0.0
K10944	0.0
K13284	0.0
K00483	2.0
K00481	0.0
K00480	0.0
K00486	0.0
K00485	0.0
K00484	0.0
K09901	0.0
K10929	0.0
K07684	0.0
K07685	0.0
K07686	0.0
K07687	0.0
K07681	0.0
K07688	0.0
K07689	0.0
K10928	0.0
K04018	0.0
K04019	105.0
K04014	18.0
K04015	30.0
K04016	0.0
K04017	0.0
K04013	7.0
K07060	0.0
K07061	0.0
K07062	38.0
K07063	0.0
K07064	0.0
K07065	0.0
K07066	110.0
K07067	87.0
K07068	2.0
K07069	166.0
K01121	0.0
K13629	0.0
K13628	25.0
K13623	0.0
K13622	24.0
K13620	0.0
K13626	275.0
K08586	0.0
K08587	0.0
K01428	139.0
K01429	138.0
K01422	73.0
K01423	0.0
K01420	620.0
K01421	475.0
K01426	240.0
K01427	0.0
K01424	1520.0
K01425	230.0
K08068	0.0
K07538	0.0
K13086	0.0
K13085	0.0
K07287	0.0
K07824	0.0
K07682	0.0
K02722	0.0
K12978	0.0
K12979	0.0
K12972	1.0
K12973	0.0
K12974	0.0
K12975	0.0
K12976	0.0
K07821	0.0
K07683	1.0
K14750	0.0
K14751	0.0
K14953	0.0
K12288	0.0
K12289	0.0
K12282	0.0
K12283	0.0
K12280	0.0
K12281	0.0
K12286	0.0
K12287	0.0
K12284	0.0
K12285	0.0
K11957	0.0
K11956	0.0
K11955	0.0
K11954	0.0
K11953	0.0
K11952	0.0
K11951	0.0
K11950	0.0
K11959	0.0
K11958	0.0
K13889	5.0
K13888	35.0
K11963	0.0
K07217	96.0
K07216	269.0
K07215	0.0
K07214	149.0
K07213	44.0
K07212	0.0
K07219	129.0
K07218	0.0
K12150	0.0
K08689	0.0
K08688	0.0
K00402	0.0
K00401	0.0
K11994	0.0
K00152	0.0
K01043	0.0
K00154	0.0
K00157	0.0
K00156	62.0
K10533	0.0
K10530	5.0
K10531	0.0
K10536	56.0
K10537	1.0
K10535	0.0
K10538	0.0
K10539	1.0
K00073	4.0
K13934	0.0
K00076	29.0
K00077	483.0
K00074	1371.0
K00075	1589.0
K00078	0.0
K00079	0.0
K02290	0.0
K02563	1613.0
K02292	0.0
K08966	0.0
K02294	0.0
K08278	0.0
K08279	0.0
K08274	0.0
K08275	0.0
K08276	0.0
K08277	0.0
K00298	107.0
K00299	25.0
K00296	0.0
K00297	557.0
K00294	14.0
K00292	0.0
K00293	0.0
K00290	265.0
K07757	4.0
K12089	0.0
K01210	86.0
K01213	0.0
K01212	136.0
K01215	61.0
K01214	0.0
K01217	0.0
K01216	0.0
K01219	0.0
K01218	110.0
K02749	0.0
K02746	1031.0
K02747	1028.0
K02744	3056.0
K02745	1030.0
K02742	0.0
K00924	210.0
K00925	1866.0
K00926	414.0
K00927	1613.0
K00928	2775.0
K00929	481.0
K12085	0.0
K02298	0.0
K02299	0.0
K02568	7.0
K02569	35.0
K02562	0.0
K02291	24.0
K02560	0.0
K02293	0.0
K02566	31.0
K02567	42.0
K02564	1634.0
K02297	0.0
K03169	2279.0
K03168	1642.0
K03163	0.0
K03162	0.0
K03167	0.0
K03166	0.0
K11038	0.0
K11039	0.0
K11030	0.0
K11031	1.0
K11032	0.0
K11033	0.0
K11034	0.0
K11035	0.0
K11036	0.0
K11037	0.0
K02546	0.0
K07668	119.0
K07669	0.0
K07666	24.0
K07667	1732.0
K07664	0.0
K07665	184.0
K07662	0.0
K07663	24.0
K07660	0.0
K07661	0.0
K03927	487.0
K07008	0.0
K07009	1168.0
K07002	1.0
K07003	1240.0
K07000	0.0
K07001	428.0
K07006	50.0
K07007	1826.0
K07004	0.0
K07005	1622.0
K03921	0.0
K02956	1612.0
K09725	0.0
K09181	42.0
K08599	0.0
K08598	0.0
K08591	1626.0
K08590	110.0
K01156	18.0
K01154	3448.0
K01407	0.0
K01400	0.0
K01153	2468.0
K01150	58.0
K01151	1477.0
K01408	0.0
K01409	1751.0
K01158	0.0
K01159	307.0
K05523	0.0
K05522	0.0
K05521	300.0
K05520	148.0
K05527	0.0
K05526	0.0
K05525	0.0
K05524	1.0
K05529	0.0
K14518	0.0
K14519	24.0
K05949	0.0
K01754	504.0
K05942	0.0
K01027	0.0
K02171	0.0
K02170	0.0
K02173	12.0
K02172	0.0
K01751	274.0
K06416	123.0
K06417	0.0
K06414	0.0
K06947	0.0
K03379	0.0
K03808	25.0
K03809	108.0
K03806	0.0
K06412	344.0
K03804	0.0
K12296	59.0
K03802	1.0
K03803	176.0
K06413	1.0
K10808	0.0
K06411	196.0
K01028	1.0
K01029	6.0
K11931	0.0
K11930	0.0
K11933	0.0
K11932	0.0
K11935	0.0
K11934	28.0
K11937	0.0
K11936	54.0
K11939	0.0
K11938	0.0
K10800	24.0
K06419	13.0
K11929	0.0
K07271	1302.0
K07270	0.0
K07273	175.0
K07272	59.0
K07275	0.0
K07274	4.0
K07277	135.0
K07276	0.0
K07279	0.0
K07278	31.0
K10623	0.0
K02481	185.0
K11520	0.0
K02480	0.0
K08170	0.0
K02485	0.0
K02484	198.0
K02487	0.0
K08600	2700.0
K08603	0.0
K08602	1333.0
K08605	0.0
K08604	0.0
K09956	24.0
K09957	0.0
K09954	24.0
K09955	464.0
K09952	61.0
K09953	0.0
K09950	0.0
K09951	349.0
K09958	24.0
K09959	0.0
K07495	168.0
K07494	2.0
K07497	1644.0
K07496	274.0
K07491	2382.0
K07490	0.0
K07493	268.0
K07492	5.0
K07499	0.0
K07498	109.0
K11209	3.0
K11208	0.0
K11204	0.0
K11203	98.0
K11202	190.0
K11201	0.0
K11200	84.0
K00058	3856.0
K00059	2482.0
K00728	0.0
K00729	0.0
K00055	1.0
K00057	1614.0
K00050	160.0
K00051	0.0
K00720	0.0
K00721	187.0
K14424	0.0
K06033	0.0
K14189	0.0
K14188	185.0
K06364	0.0
K14187	1.0
K01239	278.0
K01238	61.0
K01897	564.0
K01232	1291.0
K01895	177.0
K01230	0.0
K01893	1585.0
K01236	0.0
K01235	55.0
K01890	1613.0
K02768	214.0
K02769	178.0
K02760	3792.0
K02761	3872.0
K02763	0.0
K02764	0.0
K02765	1165.0
K00948	1936.0
K00949	493.0
K00942	1672.0
K00943	1405.0
K00940	208.0
K00941	3102.0
K00946	199.0
K00947	0.0
K00944	0.0
K00945	3262.0
K01097	0.0
K01096	38.0
K01095	48.0
K01093	39.0
K01092	369.0
K01091	2215.0
K01090	2579.0
K03499	3198.0
K03498	2893.0
K03491	570.0
K03490	111.0
K03493	1.0
K03492	76.0
K03495	1587.0
K03497	4267.0
K03496	4321.0
K02817	0.0
K02814	1.0
K02815	1.0
K02810	280.0
K02548	501.0
K02549	78.0
K02818	0.0
K02819	124.0
K03637	1223.0
K03636	25.0
K03147	1509.0
K03146	14.0
K08851	0.0
K06518	537.0
K09729	120.0
K06048	0.0
K06045	48.0
K06044	0.0
K09727	0.0
K09726	0.0
K06041	1228.0
K09720	0.0
K09723	0.0
K06042	366.0
K09897	0.0
K09896	0.0
K09895	0.0
K09894	0.0
K09893	0.0
K09892	0.0
K09891	0.0
K09890	0.0
K09899	0.0
K09898	0.0
K03622	0.0
K07648	0.0
K07649	0.0
K07398	0.0
K07399	1.0
K11056	0.0
K11057	0.0
K11054	0.0
K11055	0.0
K07640	4.0
K07393	68.0
K07390	24.0
K07391	499.0
K07644	24.0
K07645	24.0
K07646	1746.0
K07647	0.0
K10896	0.0
K07024	15100.0
K07025	2904.0
K07026	0.0
K07027	334.0
K07020	0.0
K07021	66.0
K07022	0.0
K07023	1312.0
K07028	0.0
K07029	2052.0
K10094	0.0
K01390	0.0
K01392	0.0
K01399	0.0
K02673	0.0
K05893	0.0
K05897	0.0
K05896	1484.0
K05895	260.0
K05899	0.0
K05898	0.0
K00555	0.0
K00554	1499.0
K00557	38.0
K00556	97.0
K00551	0.0
K00559	0.0
K00558	812.0
K01170	0.0
K01173	46.0
K01174	5.0
K01175	28.0
K01176	124.0
K01178	24.0
K01179	399.0
K14578	0.0
K14579	0.0
K08951	0.0
K08950	0.0
K08953	0.0
K03828	26.0
K03829	0.0
K03820	121.0
K03821	0.0
K03822	0.0
K03823	586.0
K03824	4.0
K03825	85.0
K03826	2398.0
K03827	259.0
K12248	0.0
K12246	0.0
K12247	0.0
K12242	0.0
K12243	0.0
K12240	0.0
K12241	0.0
K11919	0.0
K11918	0.0
K11913	0.0
K11912	0.0
K11911	0.0
K11910	31.0
K11917	0.0
K11916	30.0
K11915	30.0
K11914	30.0
K12068	0.0
K12069	0.0
K12062	0.0
K12063	0.0
K12060	0.0
K12061	0.0
K12066	0.0
K12067	0.0
K12064	0.0
K12065	0.0
K07259	124.0
K07258	1398.0
K07253	0.0
K07251	0.0
K07250	137.0
K07257	34.0
K07256	0.0
K07255	0.0
K07254	0.0
K05372	0.0
K05373	0.0
K05370	0.0
K05371	0.0
K05374	0.0
K05375	0.0
K09970	0.0
K09971	0.0
K09972	0.0
K09973	24.0
K09974	26.0
K09975	0.0
K09976	1111.0
K09978	0.0
K09979	63.0
K11261	262.0
K11260	0.0
K11263	37.0
K11264	0.0
K10793	97.0
K10796	180.0
K10797	53.0
K10794	2.0
K10795	96.0
K00700	1756.0
K00701	0.0
K10798	0.0
K00703	1528.0
K00705	1572.0
K09828	0.0
K10133	0.0
K13053	0.0
K03192	24.0
K00964	0.0
K00965	1446.0
K00966	50.0
K00960	0.0
K00961	0.0
K00962	1569.0
K00963	413.0
K00969	1637.0
K12681	0.0
K02703	0.0
K08364	0.0
K08365	1.0
K02706	0.0
K08363	0.0
K08361	0.0
K02708	0.0
K02709	0.0
K08368	40.0
K08369	57.0
K01615	63.0
K01617	0.0
K01616	0.0
K01611	153.0
K01610	314.0
K01613	225.0
K01612	0.0
K01619	2588.0
K01618	0.0
K02834	1579.0
K02835	1613.0
K05281	0.0
K03619	0.0
K03618	0.0
K03617	1452.0
K03616	118.0
K03615	1452.0
K03614	1447.0
K03613	1449.0
K03612	1447.0
K03611	0.0
K03610	421.0
K09705	39.0
K09704	236.0
K09701	24.0
K09700	0.0
K09709	0.0
K06391	163.0
K06390	339.0
K06393	339.0
K06392	229.0
K06395	97.0
K06394	290.0
K06397	335.0
K06396	336.0
K06399	430.0
K06398	350.0
K06435	0.0
K11078	0.0
K11079	0.0
K11074	0.0
K11075	0.0
K11076	0.0
K11077	0.0
K11070	1458.0
K11071	1460.0
K11072	584.0
K11073	0.0
K06935	0.0
K06934	22.0
K06937	59.0
K06936	0.0
K06931	0.0
K06930	0.0
K06933	0.0
K06932	0.0
K06939	0.0
K06938	0.0
K13381	0.0
K05916	25.0
K05917	0.0
K05914	0.0
K05915	0.0
K05912	0.0
K05913	0.0
K05910	2.0
K05911	0.0
K05918	0.0
K05919	356.0
K00392	0.0
K00390	31.0
K00397	0.0
K00395	30.0
K00394	72.0
K01884	0.0
K00399	0.0
K01886	475.0
K01376	5.0
K01372	338.0
K09149	0.0
K09148	0.0
K01225	2.0
K09145	110.0
K09144	110.0
K09147	0.0
K09146	0.0
K09141	30.0
K09140	0.0
K09143	0.0
K09142	0.0
K05709	0.0
K05708	0.0
K05879	234.0
K05878	178.0
K05875	0.0
K05874	0.0
K05877	0.0
K05876	0.0
K05873	31.0
K00579	0.0
K00578	0.0
K00577	0.0
K00575	427.0
K00574	375.0
K00573	59.0
K00571	482.0
K00570	0.0
K01118	294.0
K01119	95.0
K01157	0.0
K01112	0.0
K01113	38.0
K04477	498.0
K01114	0.0
K01115	0.0
K08087	0.0
K01315	0.0
K08085	0.0
K08084	0.0
K08083	0.0
K08082	0.0
K08081	0.0
K08080	0.0
K01152	0.0
K01401	0.0
K09826	0.0
K06344	0.0
K06345	0.0
K09822	24.0
K06343	0.0
K10938	0.0
K06341	0.0
K10934	0.0
K10935	0.0
K10932	0.0
K11052	0.0
K10930	0.0
K06349	0.0
K11053	0.0
K10754	0.0
K01755	716.0
K10200	61.0
K02132	0.0
K02137	0.0
K03840	0.0
K03841	35.0
K13028	0.0
K13799	0.0
K13798	0.0
K13795	0.0
K13794	0.0
K13021	0.0
K13792	0.0
K13791	0.0
K13790	0.0
K12268	3.0
K12269	1001.0
K12262	0.0
K12263	0.0
K12264	0.0
K12265	0.0
K12266	0.0
K12267	745.0
K01757	0.0
K12237	0.0
K13243	0.0
K13245	0.0
K13244	0.0
K13246	0.0
K03264	0.0
K03265	0.0
K03263	0.0
K03268	0.0
K03269	101.0
K12415	0.0
K10211	0.0
K09918	0.0
K09919	0.0
K06720	0.0
K09913	84.0
K09910	0.0
K09911	0.0
K09916	0.0
K09917	0.0
K06726	133.0
K09915	24.0
K11535	0.0
K11534	4.0
K11537	7.0
K11531	0.0
K11533	19.0
K11532	0.0
K11249	43.0
K11539	0.0
K00762	1765.0
K00763	1479.0
K00760	1751.0
K00761	1588.0
K00766	393.0
K00767	1303.0
K00764	2824.0
K00765	1534.0
K00768	377.0
K00769	4.0
K11059	0.0
K00186	0.0
K00187	0.0
K00184	70.0
K00185	72.0
K00183	33.0
K00180	305.0
K00188	0.0
K00189	0.0
K10110	251.0
K10111	0.0
K10112	1442.0
K10113	0.0
K10114	0.0
K10115	0.0
K10116	0.0
K10117	564.0
K10118	772.0
K10119	694.0
K04641	0.0
K04643	0.0
K04642	0.0
K13282	1.0
K00988	0.0
K00989	170.0
K00986	14.0
K00984	110.0
K00985	0.0
K00982	20.0
K00983	259.0
K00980	1105.0
K00981	1667.0
K01585	302.0
K01584	0.0
K01586	840.0
K13498	1.0
K01580	140.0
K01583	1062.0
K01582	89.0
K13497	200.0
K01589	184.0
K01588	1632.0
K14941	0.0
K08347	0.0
K08348	0.0
K02720	0.0
K14949	0.0
K02723	0.0
K03459	0.0
K03458	1499.0
K03455	284.0
K03457	95.0
K03451	1028.0
K03981	0.0
K03980	315.0
K02614	1105.0
K01639	468.0
K01638	0.0
K01637	0.0
K01636	64.0
K01635	7.0
K01634	0.0
K01633	245.0
K01632	57.0
K01631	0.0
K01630	143.0
K02615	0.0
K02588	74.0
K02589	114.0
K02858	35.0
K02859	44.0
K14051	0.0
K14053	0.0
K14052	0.0
K02852	15.0
K02853	0.0
K02850	0.0
K02851	0.0
K14059	162.0
K14058	0.0
K02586	4.0
K02587	7.0
K03679	0.0
K03671	2295.0
K03670	24.0
K03673	0.0
K03672	0.0
K03675	0.0
K03674	0.0
K03677	0.0
K03676	0.0
K09761	1585.0
K09760	138.0
K09763	0.0
K09762	1467.0
K09765	420.0
K09764	39.0
K09767	11.0
K06006	0.0
K09769	67.0
K09768	186.0
K10353	0.0
K03187	139.0
K03186	224.0
K03185	0.0
K03184	0.0
K03183	480.0
K03182	217.0
K03181	0.0
K03189	139.0
K03188	139.0
K02715	0.0
K12455	0.0
K12454	24.0
K12453	0.0
K12452	10.0
K12451	0.0
K07358	0.0
K07356	0.0
K07357	1.0
K07354	0.0
K07355	0.0
K07352	0.0
K07353	0.0
K07350	0.0
K07351	0.0
K06919	287.0
K06918	0.0
K06917	85.0
K06916	0.0
K06915	245.0
K06914	0.0
K06913	0.0
K06912	0.0
K06911	143.0
K06910	252.0
K08986	3.0
K08987	154.0
K08984	24.0
K08985	0.0
K08982	2.0
K08983	0.0
K08980	0.0
K08981	9.0
K08988	0.0
K08989	0.0
K02252	0.0
K05934	351.0
K05936	351.0
K05937	0.0
K02253	0.0
K05939	49.0
K00378	452.0
K00375	1412.0
K00374	66.0
K00376	0.0
K00371	36.0
K00370	36.0
K00373	36.0
K00372	25.0
K01358	1918.0
K09166	24.0
K09165	0.0
K09164	0.0
K09163	72.0
K09162	24.0
K09161	0.0
K09160	0.0
K01354	44.0
K01355	0.0
K01356	1573.0
K05601	1.0
K05851	0.0
K03807	0.0
K05606	110.0
K02927	0.0
K05974	0.0
K03805	0.0
K05976	0.0
K00519	0.0
K00518	4.0
K03800	512.0
K00511	0.0
K00510	0.0
K03801	81.0
K00515	0.0
K00514	0.0
K00517	0.0
K05971	0.0
K03154	212.0
K11147	0.0
K05581	0.0
K05580	0.0
K05583	0.0
K05582	0.0
K05585	0.0
K05584	0.0
K05587	0.0
K05586	0.0
K05589	35.0
K03150	1487.0
K03623	1.0
K03152	1590.0
K14200	0.0
K14201	0.0
K14202	0.0
K03621	580.0
K14204	0.0
K14205	40.0
K01134	110.0
K01135	0.0
K01136	62.0
K01137	26.0
K01130	244.0
K01132	0.0
K01133	143.0
K01138	333.0
K01139	28.0
K02113	1581.0
K02112	2588.0
K02111	2583.0
K02446	60.0
K02117	457.0
K02116	146.0
K02115	2588.0
K02114	2588.0
K02119	375.0
K02118	458.0
K02448	0.0
K01036	1.0
K03212	0.0
K13007	0.0
K13006	1.0
K13005	0.0
K13004	112.0
K13001	0.0
K06404	170.0
K01032	0.0
K06951	34.0
K03862	0.0
K03863	0.0
K06406	350.0
K06957	0.0
K05020	92.0
K06400	96.0
K06403	170.0
K06954	0.0
K10814	0.0
K10817	0.0
K10816	0.0
K07136	0.0
K03242	0.0
K03243	0.0
K12202	0.0
K12203	0.0
K12206	0.0
K12207	0.0
K12204	0.0
K12205	0.0
K12208	0.0
K12209	0.0
K13919	20.0
K13918	0.0
K06214	0.0
K06215	214.0
K09936	394.0
K06217	1613.0
K09930	24.0
K09931	0.0
K09932	24.0
K06213	1379.0
K09938	0.0
K09939	63.0
K11517	0.0
K06337	0.0
K13301	0.0
K00748	105.0
K00745	54.0
K00743	0.0
K07165	24.0
K07164	142.0
K07167	0.0
K07166	1470.0
K07161	1.0
K07160	113.0
K07163	0.0
K07162	6.0
K07169	0.0
K07168	4.0
K06336	0.0
K01839	406.0
K01838	208.0
K01835	272.0
K01834	4989.0
K01837	0.0
K01830	0.0
K00608	0.0
K02632	0.0
K02630	0.0
K02631	0.0
K08322	12.0
K08323	4.0
K08320	0.0
K08321	39.0
K08326	0.0
K08324	0.0
K08325	21.0
K01659	0.0
K01658	362.0
K02637	0.0
K01653	597.0
K01652	1057.0
K01655	0.0
K01654	311.0
K01657	416.0
K02874	1589.0
K02875	0.0
K02876	1613.0
K02877	0.0
K02871	1612.0
K02873	0.0
K02878	1613.0
K02879	614.0
K14070	0.0
K09749	302.0
K09748	1569.0
K06023	2946.0
K09742	0.0
K09741	0.0
K09740	6.0
K09747	507.0
K09746	0.0
K09745	0.0
K06024	1484.0
K03477	0.0
K03476	22.0
K03475	379.0
K03474	101.0
K03473	77.0
K03472	0.0
K03471	1091.0
K03470	1602.0
K03478	1192.0
K02304	532.0
K02305	0.0
K02302	4.0
K02303	0.0
K02300	0.0
K02301	25.0
K03653	0.0
K03652	152.0
K03651	0.0
K03650	588.0
K03657	2498.0
K03656	0.0
K03655	2759.0
K03654	695.0
K03658	110.0
K12439	0.0
K12431	0.0
K12430	0.0
K12433	0.0
K12432	0.0
K12435	0.0
K12434	0.0
K12437	0.0
K12436	0.0
K06979	56.0
K06978	246.0
K06971	131.0
K06970	0.0
K06973	432.0
K06972	260.0
K06975	171.0
K06974	0.0
K06977	0.0
K06976	278.0
K07082	1552.0
K07083	93.0
K07080	170.0
K07081	36.0
K07086	0.0
K07087	0.0
K07084	6.0
K07085	256.0
K07088	2030.0
K07089	1321.0
K01317	0.0
K11162	0.0
K11163	0.0
K11161	0.0
K11168	0.0
K00356	19.0
K00355	4.0
K00354	0.0
K00353	0.0
K00351	77.0
K00350	77.0
K05952	0.0
K05953	0.0
K05951	0.0
K05956	0.0
K05957	0.0
K00358	19.0
K00689	55.0
K00688	1816.0
K00681	1164.0
K00680	1196.0
K00683	0.0
K00685	24.0
K00684	60.0
K00687	57.0
K00686	0.0
K05831	0.0
K05830	0.0
K05833	443.0
K05832	416.0
K05834	0.0
K05837	583.0
K05836	0.0
K05839	0.0
K05838	20.0
K07677	0.0
K00533	147.0
K00532	86.0
K00531	0.0
K00530	0.0
K00537	2839.0
K00536	0.0
K00535	0.0
K00534	34.0
K00539	0.0
K00538	0.0
K11029	0.0
K14260	176.0
K14261	30.0
K14266	0.0
K14267	0.0
K14268	0.0
K14269	0.0
K01337	0.0
K01338	1574.0
K02683	0.0
K02682	0.0
K02681	0.0
K02680	0.0
K02687	577.0
K02686	0.0
K02685	0.0
K02689	0.0
K02688	121.0
K00824	1118.0
K00827	0.0
K00826	1587.0
K00821	803.0
K00820	1718.0
K00823	124.0
K00822	0.0
K00829	0.0
K00828	0.0
K01488	219.0
K01489	491.0
K01484	0.0
K01485	1122.0
K01486	1274.0
K01487	182.0
K01480	438.0
K01481	0.0
K01482	8.0
K01483	0.0
K02469	1881.0
K02468	0.0
K02466	84.0
K02465	0.0
K02464	0.0
K02463	0.0
K02462	0.0
K02461	0.0
K02460	0.0
K08969	21.0
K13061	0.0
K13060	0.0
K13063	0.0
K13062	0.0
K13069	0.0
K08964	0.0
K06363	0.0
K03079	42.0
K06342	0.0
K03078	0.0
K13289	0.0
K13288	21.0
K13285	0.0
K13287	0.0
K13286	0.0
K13281	2.0
K13280	182.0
K13283	0.0
K00054	101.0
K04496	0.0
K05369	0.0
K05368	1.0
K03228	28.0
K03229	28.0
K00052	507.0
K03222	28.0
K03223	28.0
K03220	4.0
K03221	4.0
K03226	28.0
K03227	28.0
K03224	28.0
K03225	4.0
K09482	0.0
K09483	0.0
K13836	0.0
K12228	0.0
K05360	0.0
K12224	0.0
K12225	0.0
K12226	0.0
K12227	0.0
K12220	0.0
K05363	2055.0
K12222	0.0
K12223	0.0
K08681	207.0
K08680	54.0
K08683	0.0
K08682	0.0
K08685	0.0
K08684	0.0
K08687	1.0
K08686	0.0
K11755	729.0
K11754	3399.0
K11751	1.0
K11750	0.0
K11753	3211.0
K11752	2627.0
K02407	235.0
K13938	0.0
K13936	0.0
K13935	0.0
K02406	518.0
K13933	0.0
K13932	0.0
K13931	0.0
K13930	0.0
K12088	0.0
K12081	0.0
K12082	0.0
K12083	0.0
K12084	0.0
K12086	0.0
K12087	0.0
K09611	0.0
K09612	0.0
K04940	0.0
K10085	0.0
K05394	0.0
K05395	4.0
K06340	0.0
K13043	19.0
K07149	206.0
K07148	86.0
K07147	24.0
K07146	58.0
K07145	6.0
K07144	0.0
K07143	0.0
K07142	0.0
K07141	1156.0
K07140	0.0
K10156	0.0
K10150	0.0
K10620	0.0
K10621	0.0
K14028	0.0
K14029	0.0
K01817	448.0
K01816	68.0
K01815	238.0
K01814	1545.0
K01813	164.0
K01812	488.0
K01811	782.0
K01810	1615.0
K01819	9.0
K01818	46.0
K14580	0.0
K05379	0.0
K08304	39.0
K08305	35.0
K08306	35.0
K08307	111.0
K08300	54.0
K08301	386.0
K08302	225.0
K08303	2990.0
K08308	0.0
K08309	129.0
K14671	0.0
K14670	0.0
K14673	0.0
K14672	0.0
K01673	190.0
K01672	0.0
K01671	0.0
K01677	393.0
K01676	77.0
K01674	0.0
K01679	1045.0
K01678	379.0
K02899	1613.0
K02896	0.0
K02897	172.0
K02895	1612.0
K02892	1613.0
K02890	1613.0
K10811	0.0
K02096	0.0
K02097	0.0
K02094	0.0
K02095	0.0
K02092	0.0
K02093	0.0
K02099	447.0
K03411	360.0
K03410	360.0
K03413	476.0
K03412	187.0
K03415	115.0
K03414	31.0
K03417	1.0
K03416	0.0
K03418	0.0
K05376	0.0
K02320	0.0
K02322	0.0
K02323	0.0
K05377	0.0
K13542	580.0
K13543	0.0
K13540	0.0
K13541	0.0
K12145	0.0
K12144	0.0
K12147	0.0
K12410	1592.0
K12141	94.0
K12140	94.0
K12143	7.0
K12142	0.0
K12149	0.0
K12148	0.0
K07312	0.0
K07313	50.0
K07310	7.0
K07311	84.0
K07316	16.0
K07317	0.0
K07314	0.0
K07315	75.0
K07318	11.0
K07319	193.0
K03936	0.0
K03425	0.0
K03426	1320.0
K03427	2540.0
K03420	0.0
K03421	0.0
K03422	0.0
K03423	0.0
K03756	0.0
K03757	0.0
K03206	0.0
K03755	0.0
K11144	1125.0
K11145	1451.0
K05972	0.0
K05973	0.0
K03752	146.0
K05978	0.0
K05979	15.0
K03753	127.0
K00331	89.0
K00330	89.0
K00333	25.0
K00332	25.0
K00335	472.0
K00334	487.0
K00337	123.0
K00336	570.0
K00339	89.0
K00338	89.0
K03751	0.0
K06953	0.0
K06952	5.0
K06407	352.0
K06950	3346.0
K10819	1009.0
K06956	90.0
K06955	0.0
K06402	42.0
K10815	0.0
K06959	1554.0
K06958	1512.0
K06409	717.0
K06408	173.0
K09129	0.0
K09128	50.0
K09123	50.0
K09122	0.0
K09121	228.0
K09120	0.0
K09127	0.0
K09126	31.0
K09125	15.0
K09124	4.0
K01233	0.0
K05819	0.0
K05818	0.0
K01896	0.0
K05813	461.0
K05812	0.0
K05811	0.0
K05810	1428.0
K05817	0.0
K05816	88.0
K05815	126.0
K05814	25.0
K01894	24.0
K01892	1616.0
K01234	1116.0
K01144	142.0
K01146	0.0
K01141	0.0
K01416	0.0
K11434	0.0
K01415	0.0
K06354	0.0
K01414	24.0
K09836	0.0
K01318	0.0
K01319	0.0
K01312	0.0
K06350	0.0
K02669	1397.0
K02668	0.0
K02665	0.0
K02664	1.0
K02667	0.0
K02666	4.0
K02661	0.0
K02660	0.0
K02663	85.0
K02662	212.0
K00809	0.0
K00808	0.0
K00806	1698.0
K00805	1529.0
K00804	0.0
K00803	7.0
K00802	0.0
K00801	24.0
K00800	1463.0
K10921	0.0
K02409	270.0
K02408	388.0
K02401	279.0
K02400	388.0
K02403	0.0
K02402	0.0
K02405	388.0
K05364	224.0
K05367	77.0
K05366	3219.0
K10210	0.0
K10216	0.0
K13049	112.0
K13048	0.0
K13739	0.0
K10215	0.0
K06122	2.0
K13735	0.0
K13734	0.0
K13041	0.0
K13040	0.0
K13731	0.0
K13730	0.0
K13733	0.0
K13732	0.0
K04516	134.0
K03204	4.0
K03205	1749.0
K03207	0.0
K03200	4.0
K03201	0.0
K03202	0.0
K03203	0.0
K03208	0.0
K03758	185.0
K03759	0.0
K09469	0.0
K09461	0.0
K06204	69.0
K00178	0.0
K13950	0.0
K13953	93.0
K13955	0.0
K13954	103.0
K10920	0.0
K06324	0.0
K11777	17.0
K11779	0.0
K11778	0.0
K06325	0.0
K12600	0.0
K07432	0.0
K07430	0.0
K06326	0.0
K07128	0.0
K07121	4.0
K07120	5.0
K07123	24.0
K07122	0.0
K07125	0.0
K07124	498.0
K07127	24.0
K07126	208.0
K01870	1613.0
K01873	1723.0
K01872	1612.0
K01875	1697.0
K01874	1730.0
K01876	1627.0
K01879	228.0
K01878	228.0
K06321	0.0
K00476	0.0
K00477	0.0
K00474	0.0
K00472	0.0
K00470	0.0
K00471	0.0
K00478	0.0
K00479	0.0
K04775	0.0
K04774	0.0
K04777	0.0
K04776	0.0
K04771	24.0
K04770	0.0
K04773	177.0
K04772	24.0
K04779	0.0
K04778	0.0
K14657	0.0
K14656	0.0
K14654	0.0
K14653	0.0
K14652	2691.0
K14659	0.0
K14658	0.0
K14386	0.0
K09926	0.0
K01699	1.0
K01698	292.0
K01695	429.0
K01697	19.0
K01696	457.0
K01690	0.0
K01693	1488.0
K01692	52.0
K07227	4.0
K03439	1570.0
K03438	1791.0
K13380	0.0
K03928	48.0
K03925	1372.0
K03924	572.0
K03431	1647.0
K03926	59.0
K03437	1559.0
K03436	2600.0
K03435	0.0
K03434	0.0
K02348	164.0
K02342	453.0
K02343	1607.0
K02340	573.0
K02341	1611.0
K02346	1735.0
K02347	26.0
K02344	0.0
K02345	0.0
K03697	153.0
K03696	583.0
K03695	1603.0
K03694	36.0
K03693	59.0
K03692	0.0
K03690	0.0
K03699	1567.0
K03698	1478.0
K13566	0.0
K12164	0.0
K07338	0.0
K07339	47.0
K07334	1027.0
K07335	714.0
K07336	24.0
K07337	0.0
K07330	0.0
K07331	0.0
K07332	0.0
K07333	0.0
K09695	24.0
K09694	24.0
K09697	132.0
K09696	132.0
K09691	384.0
K09690	1271.0
K09693	92.0
K09692	1080.0
K09699	0.0
K09698	198.0
K07590	43.0
K07591	0.0
K07592	0.0
K05998	0.0
K05999	0.0
K05996	0.0
K05997	0.0
K05994	0.0
K05995	177.0
K05993	316.0
K05991	0.0
K10837	0.0
K00319	0.0
K00318	14.0
K00648	669.0
K02545	0.0
K00645	592.0
K00311	0.0
K00646	0.0
K00317	0.0
K00316	0.0
K00643	0.0
K00314	0.0
K02547	120.0
K06429	0.0
K06428	0.0
K06427	0.0
K02812	0.0
K06425	0.0
K06424	0.0
K06423	4.0
K06422	0.0
K06421	0.0
K02813	0.0
K02930	0.0
K03815	0.0
K05612	0.0
K03367	186.0
K03366	202.0
K03812	0.0
K03635	25.0
K03634	35.0
K03631	613.0
K05969	0.0
K03630	1591.0
K03633	0.0
K03632	0.0
K01998	1437.0
K01999	1447.0
K01992	2859.0
K01993	235.0
K01990	8246.0
K01991	195.0
K01996	1436.0
K01997	1441.0
K01994	11.0
K01995	1443.0
K03148	158.0
K03639	1237.0
K05692	0.0
K03638	1.0
K00869	101.0
K00868	494.0
K00861	0.0
K00860	70.0
K00863	112.0
K00862	0.0
K00865	1404.0
K00864	1763.0
K00867	101.0
K00866	0.0
K01192	532.0
K01190	2314.0
K01191	763.0
K01197	73.0
K01194	2.0
K01195	227.0
K01198	277.0
K01199	0.0
K00656	3365.0
K00657	342.0
K00306	0.0
K14591	3.0
K00300	0.0
K00653	0.0
K13715	0.0
K13713	0.0
K00650	0.0
K00651	1520.0
K14596	0.0
K02647	586.0
K14598	0.0
K02643	0.0
K02642	0.0
K02641	0.0
K02640	0.0
K03594	238.0
K03595	1588.0
K03596	1613.0
K03597	0.0
K03590	239.0
K03591	0.0
K03592	1098.0
K03593	121.0
K03598	2.0
K03599	0.0
K01736	1569.0
K01737	148.0
K01734	578.0
K01735	1416.0
K01732	0.0
K01733	1654.0
K01730	111.0
K01731	0.0
K06049	0.0
K01738	1946.0
K01739	101.0
K11809	0.0
K05343	31.0
K02422	514.0
K02421	279.0
K05340	214.0
K02427	35.0
K05346	12.0
K02425	0.0
K02424	0.0
K05349	1433.0
K02428	142.0
K03770	135.0
K03771	150.0
K03772	30.0
K03773	86.0
K03774	14.0
K03775	77.0
K03776	0.0
K03777	0.0
K03778	492.0
K03779	4.0
K09722	0.0
K08174	0.0
K14114	0.0
K13979	24.0
K13237	0.0
K14440	0.0
K09992	134.0
K09990	0.0
K09991	0.0
K09996	0.0
K09997	0.0
K09994	0.0
K14110	0.0
K09998	0.0
K09999	0.0
K14111	0.0
K14113	0.0
K14449	0.0
K10213	0.0
K14118	0.0
K11711	16.0
K11710	0.0
K11712	58.0
K11717	2754.0
K11719	0.0
K06857	34.0
K10440	785.0
K10441	728.0
K07103	0.0
K07102	24.0
K07101	0.0
K07100	0.0
K07107	426.0
K07106	208.0
K07105	1292.0
K07456	1562.0
K07459	19.0
K07458	69.0
K07109	6.0
K07108	0.0
K10198	0.0
K10199	0.0
K10190	501.0
K10191	0.0
K10192	35.0
K10193	5.0
K10194	11.0
K10195	0.0
K10196	0.0
K10197	0.0
K15013	0.0
K01858	35.0
K15016	0.0
K15017	0.0
K01853	0.0
K01852	0.0
K01851	0.0
K01850	22.0
K01857	0.0
K01856	0.0
K01854	566.0
K07539	0.0
K08478	0.0
K08479	0.0
K08476	0.0
K08477	0.0
K08475	0.0
K00450	1.0
K00451	0.0
K00452	0.0
K00453	0.0
K00455	0.0
K00456	0.0
K00457	0.0
K00106	0.0
K00459	3.0
K00104	219.0
K00105	0.0
K00102	4.0
K00103	0.0
K00100	2975.0
K00101	0.0
K01509	0.0
K04759	2976.0
K04758	3460.0
K04757	87.0
K01504	0.0
K04755	0.0
K04754	4.0
K04753	1.0
K04752	0.0
K04751	304.0
K01502	24.0
K14631	0.0
K05359	0.0
K14632	0.0
K07536	0.0
K12080	0.0
K02364	0.0
K12369	7.0
K02361	15.0
K02362	0.0
K02363	0.0
K13509	0.0
K13503	0.0
K13500	0.0
K12109	0.0
K12108	0.0
K12101	0.0
K12100	0.0
K12103	0.0
K12102	0.0
K12105	0.0
K12104	0.0
K12107	0.0
K12106	0.0
K11023	0.0
K03014	0.0
K08906	0.0
K08904	0.0
K08900	0.0
K06223	300.0
K06199	329.0
K06198	101.0
K06197	0.0
K06196	263.0
K06194	77.0
K06193	165.0
K06192	59.0
K06191	97.0
K06190	0.0
K11104	115.0
K11105	212.0
K11106	0.0
K11107	0.0
K11102	5.0
K11103	28.0
K07862	16.0
K00666	207.0
K00663	0.0
K00662	120.0
K00661	857.0
K00660	24.0
K06997	1569.0
K06996	24.0
K06995	35.0
K10852	7.0
K06993	0.0
K06992	0.0
K06991	0.0
K06990	33.0
K11050	0.0
K06999	117.0
K06998	279.0
K05338	1.0
K11051	0.0
K06441	0.0
K06440	0.0
K06443	0.0
K06442	1536.0
K06445	0.0
K06447	0.0
K06446	8.0
K06309	0.0
K05686	0.0
K02655	0.0
K07392	0.0
K00595	493.0
K00594	0.0
K00596	0.0
K00599	5439.0
K00598	5.0
K02657	0.0
K07642	0.0
K07643	0.0
K07396	35.0
K07397	6.0
K07394	0.0
K07395	0.0
K04102	0.0
K04103	0.0
K04100	0.0
K04101	0.0
K04107	0.0
K04105	0.0
K04108	0.0
K04109	0.0
K07716	0.0
K07717	42.0
K07714	24.0
K07715	0.0
K07712	24.0
K07713	90.0
K07710	1.0
K07711	0.0
K07718	1581.0
K07719	49.0
K00843	0.0
K00842	0.0
K00841	103.0
K00840	0.0
K00847	668.0
K00846	0.0
K00845	2034.0
K00844	11.0
K00849	1437.0
K00848	203.0
K06302	0.0
K13771	24.0
K13770	1.0
K13772	0.0
K13775	0.0
K13774	0.0
K13777	0.0
K13776	0.0
K13779	0.0
K13778	0.0
K02621	1212.0
K02992	1612.0
K02623	0.0
K08286	0.0
K08281	22.0
K02996	1609.0
K02995	0.0
K02994	1613.0
K02629	0.0
K02628	0.0
K08289	120.0
K08288	0.0
K03578	44.0
K03579	59.0
K03576	24.0
K03577	113.0
K03574	3243.0
K03575	1300.0
K03572	1586.0
K03573	0.0
K03570	1592.0
K03571	403.0
K01710	1851.0
K01711	284.0
K01712	41.0
K01713	19.0
K01714	2119.0
K01715	1282.0
K01716	0.0
K01718	0.0
K01719	77.0
K03081	1.0
K02199	0.0
K02198	42.0
K14170	2812.0
K02193	35.0
K02192	12.0
K02191	84.0
K02190	412.0
K02197	42.0
K02196	0.0
K02195	42.0
K02194	42.0
K03718	96.0
K03719	299.0
K03712	1621.0
K03713	95.0
K03710	2780.0
K03711	825.0
K03716	212.0
K03717	24.0
K03715	0.0
K07129	0.0
K00045	0.0
K13995	0.0
K13994	0.0
K13991	0.0
K13990	67.0
K13993	239.0
K13992	0.0
K06298	172.0
K06299	0.0
K06294	0.0
K06295	59.0
K06296	4.0
K06297	3.0
K06290	0.0
K06291	0.0
K06292	0.0
K06293	0.0
K12743	0.0
K00248	1436.0
K06426	11.0
K11739	0.0
K11738	0.0
K11733	0.0
K11732	0.0
K11731	0.0
K11737	31.0
K11736	0.0
K11735	0.0
K11734	0.0
K06870	0.0
K06871	2762.0
K06872	322.0
K06873	0.0
K06874	0.0
K06875	0.0
K06876	24.0
K06877	144.0
K06878	135.0
K06879	0.0
K07478	1765.0
K12645	0.0
K07479	0.0
K07473	1388.0
K07472	0.0
K07471	0.0
K07470	0.0
K07477	0.0
K07476	0.0
K07474	141.0
K15038	0.0
K15039	0.0
K15034	0.0
K15036	0.0
K15037	0.0
K08738	0.0
K06420	0.0
K00128	1322.0
K00129	0.0
K00438	0.0
K00432	110.0
K00433	271.0
K00122	1.0
K00123	224.0
K00124	75.0
K00125	0.0
K00126	0.0
K00127	13.0
K08973	0.0
K14348	0.0
K14347	0.0
K14340	0.0
K08972	66.0
K01525	0.0
K01524	841.0
K01523	55.0
K01521	0.0
K01520	2833.0
K01529	326.0
K08977	0.0
K03969	28.0
K08929	0.0
K02388	419.0
K02389	385.0
K02386	31.0
K02387	388.0
K02384	0.0
K02385	355.0
K02382	0.0
K02380	66.0
K02381	0.0
K05386	0.0
K13524	0.0
K13525	2.0
K13527	19.0
K13520	0.0
K13522	0.0
K13529	54.0
K03385	55.0
K03384	0.0
K03387	126.0
K03386	254.0
K03381	0.0
K03380	0.0
K03383	0.0
K03382	74.0
K03389	106.0
K03388	161.0
K05356	0.0
K12344	18.0
K12343	2.0
K12342	0.0
K12341	0.0
K12340	122.0
K02430	0.0
K12349	0.0
K05351	0.0
K11694	999.0
K11695	0.0
K11690	1286.0
K05352	0.0
K11693	0.0
K08928	0.0
K03433	0.0
K13832	0.0
K03039	0.0
K03432	0.0
K06607	0.0
K06606	12.0
K06605	1.0
K03430	258.0
K06603	4.0
K06602	0.0
K06601	0.0
K06600	0.0
K05358	0.0
K06609	0.0
K06608	7.0
K03923	0.0
K03922	0.0
K11472	0.0
K11473	99.0
K11474	0.0
K11475	0.0
K11476	0.0
K11477	0.0
K00601	0.0
K00600	678.0
K00603	58.0
K03746	0.0
K00605	259.0
K00604	1613.0
K00607	0.0
K00606	264.0
K00609	1612.0
K03741	170.0
K03740	185.0
K03743	1060.0
K10873	0.0
K03214	0.0
K14068	0.0
K13317	0.0
K06360	0.0
K14069	0.0
K08078	0.0
K09650	0.0
K06361	0.0
K07802	0.0
K07803	73.0
K07800	0.0
K07801	0.0
K07806	0.0
K07807	0.0
K07804	0.0
K07805	0.0
K06362	0.0
K01172	0.0
K10257	0.0
K10255	24.0
K10254	1453.0
K10253	0.0
K10918	0.0
K04128	0.0
K01958	258.0
K01959	0.0
K01956	2684.0
K01957	0.0
K04126	0.0
K04127	0.0
K01952	1856.0
K01953	1911.0
K01950	1447.0
K01951	1785.0
K07730	0.0
K07731	0.0
K07732	0.0
K07733	1.0
K07734	0.0
K07735	39.0
K07736	581.0
K07737	2528.0
K07738	474.0
K07739	7.0
K06365	0.0
K06366	0.0
K06367	0.0
K10910	0.0
K10911	0.0
K04382	0.0
K10775	0.0
K02609	0.0
K02979	0.0
K02978	0.0
K06368	0.0
K02975	0.0
K02974	0.0
K02977	0.0
K02976	0.0
K03558	49.0
K03559	318.0
K03550	1594.0
K03551	1613.0
K03552	0.0
K03553	1723.0
K03554	0.0
K03555	1587.0
K03556	163.0
K03557	0.0
K01778	572.0
K01779	364.0
K06369	0.0
K01772	102.0
K01770	1475.0
K01771	0.0
K01776	1610.0
K01777	101.0
K01774	0.0
K01775	1744.0
K05385	0.0
K05384	0.0
K05383	0.0
K05382	0.0
K05381	0.0
K08159	999.0
K14153	54.0
K14154	0.0
K14155	1873.0
K08152	108.0
K08156	180.0
K08076	0.0
K12809	0.0
K05297	2.0
K03734	1731.0
K03735	107.0
K03736	107.0
K03737	1574.0
K03731	0.0
K03732	0.0
K03733	1247.0
K03738	39.0
K03739	185.0
K08139	0.0
K06994	6.0
K12660	0.0
K12661	2.0
K07450	0.0
K08719	0.0
K08717	5.0
K08715	0.0
K08714	0.0
K08713	0.0
K08710	0.0
K11311	0.0
K11312	4.0
K00141	0.0
K00146	0.0
K00411	0.0
K00412	0.0
K00145	1157.0
K00148	0.0
K14367	0.0
K14366	0.0
K08954	0.0
K08384	541.0
K14369	0.0
K14368	0.0
K14091	145.0
K14090	148.0
K14093	0.0
K14092	0.0
K14095	0.0
K14094	0.0
K14097	0.0
K14096	0.0
K14099	0.0
K14098	0.0
K02848	0.0
K01541	0.0
K04712	0.0
K04711	0.0
K01545	0.0
K01547	379.0
K01546	379.0
K01548	368.0
K04719	0.0
K04718	0.0
K02018	1482.0
K02019	1156.0
K02016	1122.0
K02017	60.0
K02014	501.0
K02015	1557.0
K02012	529.0
K02013	1171.0
K02010	276.0
K02011	408.0
K04515	0.0
K03943	0.0
K03941	0.0
K03940	0.0
K00313	16.0
K04060	0.0
K01608	113.0
K08942	0.0
K08943	0.0
K08940	0.0
K08941	0.0
K08946	0.0
K08947	0.0
K08944	0.0
K08945	0.0
K03059	0.0
K13811	0.0
K13812	0.0
K13815	0.0
K13816	0.0
K13818	0.0
K13819	34.0
K03053	0.0
K03052	0.0
K03055	0.0
K03054	0.0
K03057	0.0
K03056	0.0
K06222	0.0
K11418	0.0
K11410	0.0
K11415	0.0
K00622	0.0
K00621	0.0
K00620	1051.0
K00627	251.0
K00626	2517.0
K00625	1417.0
K00624	0.0
K02805	116.0
K02552	78.0
K02550	0.0
K02556	478.0
K02803	0.0
K02554	0.0
K07280	0.0
K07281	30.0
K07282	1388.0
K07283	0.0
K07284	3352.0
K07285	0.0
K07286	0.0
K08217	423.0
K07288	0.0
K07289	65.0
K07534	0.0
K07535	4.0
K07533	329.0
K07822	0.0
K07823	0.0
K08699	0.0
K00088	1742.0
K00087	150.0
K00086	198.0
K00082	6.0
K10239	0.0
K10238	0.0
K10231	102.0
K10230	0.0
K10233	0.0
K10232	0.0
K10235	0.0
K10234	0.0
K10237	0.0
K10236	0.0
K08353	0.0
K01970	0.0
K01971	66.0
K01972	1742.0
K01973	0.0
K01974	24.0
K01975	14.0
K01976	0.0
K07758	0.0
K05990	0.0
K07752	0.0
K07753	0.0
K07751	0.0
K13786	0.0
K07755	0.0
K07442	54.0
K08352	25.0
K07115	0.0
K07441	0.0
K07634	0.0
K07446	11.0
K07111	0.0
K07444	455.0
K07445	0.0
K00647	6.0
K07449	0.0
K00641	87.0
K00640	1728.0
K01289	0.0
K01282	0.0
K01283	0.0
K01280	0.0
K01281	101.0
K01286	86.0
K01284	154.0
K02954	1618.0
K02952	1613.0
K02950	1613.0
K00155	24.0
K02959	1589.0
K00887	0.0
K00886	19.0
K00885	0.0
K00884	0.0
K00883	7.0
K00882	1420.0
K00881	10.0
K00880	52.0
K00053	558.0
K14048	0.0
K01026	76.0
K01756	1614.0
K01025	0.0
K01750	266.0
K01023	1.0
K01752	1915.0
K01753	8.0
K14583	0.0
K01758	3.0
K01759	691.0
K09565	0.0
K09568	0.0
K08173	4.0
K08172	0.0
K02483	200.0
K02482	85.0
K08177	82.0
K08176	0.0
K08175	0.0
K02486	0.0
K02489	0.0
K02488	0.0
K08178	0.0
K14138	275.0
K14136	0.0
K09713	0.0
K09714	0.0
K09715	0.0
K03532	0.0
K03533	0.0
K03530	3985.0
K03531	1609.0
K03536	1606.0
K03537	84.0
K03534	226.0
K03535	24.0
K03538	0.0
K03539	0.0
K14451	0.0
K14450	0.0
K02225	0.0
K02224	722.0
K02227	377.0
K02226	331.0
K02221	250.0
K14107	0.0
K02229	0.0
K02228	0.0
K14106	0.0
K00441	1.0
K03288	0.0
K03289	0.0
K03284	2825.0
K03285	0.0
K03286	35.0
K03287	205.0
K03280	0.0
K03281	139.0
K03282	453.0
K00440	0.0
K13677	0.0
K12790	0.0
K09639	0.0
K12688	0.0
K12689	0.0
K12686	0.0
K12687	0.0
K12684	0.0
K12685	0.0
K12682	0.0
K12683	0.0
K12680	0.0
K11889	0.0
K08884	556.0
K11085	215.0
K11084	0.0
K11081	0.0
K11080	0.0
K11083	0.0
K11082	0.0
K11089	24.0
K08777	0.0
K08776	0.0
K06346	1530.0
K06347	0.0
K09824	0.0
K09825	486.0
K09823	0.0
K09820	110.0
K10939	0.0
K10936	0.0
K10937	0.0
K10933	0.0
K06348	0.0
K09829	0.0
K11337	0.0
K11336	0.0
K11335	0.0
K11334	0.0
K11333	0.0
K11332	0.0
K11331	0.0
K11330	0.0
K00169	33.0
K00164	25.0
K00166	0.0
K00167	0.0
K00161	254.0
K00162	252.0
K00163	0.0
K10689	0.0
K10680	0.0
K10681	2.0
K10682	2.0
K04083	1475.0
K04082	0.0
K04081	0.0
K04080	0.0
K04087	69.0
K04086	42.0
K04085	0.0
K04084	34.0
K04088	69.0
K01569	0.0
K01568	0.0
K01563	0.0
K01561	0.0
K01560	234.0
K01567	102.0
K01565	24.0
K01564	0.0
K02038	1654.0
K02039	1623.0
K02030	5634.0
K02031	2660.0
K02032	2746.0
K02033	2895.0
K02034	3002.0
K02035	6319.0
K02036	1778.0
K02037	1650.0
K05556	0.0
K13658	0.0
K13659	0.0
K13656	0.0
K13657	0.0
K13654	0.0
K13655	11.0
K13652	226.0
K13653	840.0
K13650	0.0
K13651	4.0
K05555	0.0
K05552	0.0
K02057	997.0
K05550	0.0
K05551	0.0
K12308	869.0
K12306	0.0
K03073	1588.0
K03072	51.0
K03071	0.0
K03070	2721.0
K03077	118.0
K03076	2614.0
K03075	1609.0
K03074	51.0
K08965	4.0
K08967	0.0
K08961	6.0
K08963	238.0
K13873	0.0
K13876	0.0
K13874	0.0
K13875	0.0
K06139	0.0
K06138	0.0
K06135	0.0
K06134	0.0
K06137	24.0
K06136	0.0
K06131	2888.0
K06133	247.0
K06132	0.0
K02600	1613.0
K07389	0.0
K07388	0.0
K04747	0.0
K01516	1529.0
K09977	0.0
K07518	0.0
K07519	0.0
K11437	0.0
K07512	24.0
K07516	1.0
K10212	12.0
K10747	0.0
K10217	0.0
K10219	0.0
K10218	1.0
K10748	0.0
K01912	426.0
K01913	30.0
K01910	14.0
K01911	99.0
K01916	186.0
K01917	1.0
K01914	1465.0
K01915	4107.0
K01918	233.0
K01919	30.0
K07774	0.0
K07775	19.0
K07776	27.0
K07777	7.0
K07770	1010.0
K07771	0.0
K07772	0.0
K07773	0.0
K07778	26.0
K01193	581.0
K04340	0.0
K04341	0.0
K04342	0.0
K04343	0.0
K12986	0.0
K04691	0.0
K02931	1609.0
K02933	1613.0
K02935	1613.0
K02936	0.0
K02939	1613.0
K00205	0.0
K00204	0.0
K00207	0.0
K00206	0.0
K00201	0.0
K00200	0.0
K00203	0.0
K00202	0.0
K00209	0.0
K00208	200.0
K01000	1724.0
K01001	0.0
K01002	1051.0
K01003	1.0
K01004	0.0
K01005	2183.0
K01006	1464.0
K01007	251.0
K01008	1221.0
K10855	0.0
K14115	0.0
K14116	0.0
K14441	1470.0
K14446	0.0
K14447	0.0
K14112	0.0
K14445	24.0
K08195	0.0
K08194	0.0
K14448	0.0
K08196	0.0
K08191	77.0
K14119	0.0
K08193	0.0
K00702	5.0
K10799	0.0
K03518	1376.0
K03519	6.0
K09719	0.0
K10856	0.0
K03516	0.0
K03517	1322.0
K02205	0.0
K02204	1.0
K02203	203.0
K02201	0.0
K02200	0.0
K13714	0.0
K13461	0.0
K12518	1.0
K12519	1.0
K12517	1.0
K12514	0.0
K12515	0.0
K12512	0.0
K12513	0.0
K12510	310.0
K12511	105.0
K07183	383.0
K07182	0.0
K07181	179.0
K07180	4.0
K07186	0.0
K07185	250.0
K07184	0.0
K09800	35.0
K09801	0.0
K09802	0.0
K09803	37.0
K09804	0.0
K09805	4.0
K09806	1.0
K09807	197.0
K09808	207.0
K09809	1.0
K10912	0.0
K10913	0.0
K10914	27.0
K10915	0.0
K10916	0.0
K10917	0.0
K11358	380.0
K11355	0.0
K11354	0.0
K11357	0.0
K11356	0.0
K04069	4827.0
K04068	1759.0
K04065	31.0
K04064	0.0
K04067	0.0
K04066	1612.0
K04061	157.0
K09716	84.0
K04063	78.0
K04062	0.0
K10006	19.0
K10007	19.0
K10004	0.0
K10005	19.0
K10002	0.0
K10003	0.0
K10000	0.0
K10001	0.0
K09717	0.0
K10008	43.0
K10009	0.0
K02491	0.0
K14588	0.0
K14581	0.0
K13678	1041.0
K13679	0.0
K11633	0.0
K13670	0.0
K13671	0.0
K11987	0.0
K11636	0.0
K11634	0.0
K13582	0.0
K13583	0.0
K13580	0.0
K13581	0.0
K13586	0.0
K13587	0.0
K13584	0.0
K13585	0.0
K13588	0.0
K13589	0.0
K02052	18.0
K02053	19.0
K02050	2439.0
K02051	2471.0
K02056	616.0
K05553	0.0
K02054	18.0
K02055	16.0
K02058	143.0
K02059	0.0
K05558	0.0
K05559	0.0
K03895	0.0
K03894	0.0
K03897	0.0
K03896	0.0
K03891	0.0
K03890	0.0
K03893	0.0
K03892	1894.0
K02423	0.0
K05342	0.0
K05341	6.0
K12989	0.0
K12988	0.0
K02420	388.0
K12981	0.0
K12980	0.0
K12983	0.0
K12982	0.0
K12985	0.0
K12984	0.0
K12987	0.0
K02426	101.0
K13854	0.0
K03098	106.0
K13853	3.0
K03095	101.0
K05344	1.0
K03091	1678.0
K03090	87.0
K03093	10.0
K03092	301.0
K06113	15.0
K09632	0.0
K02429	168.0
K06118	0.0
K05716	0.0
K04844	54.0
K11632	0.0
K11630	0.0
K11631	1.0
K11637	0.0
K11635	2.0
K11638	0.0
K11639	0.0
K07572	0.0
K07573	0.0
K07570	108.0
K07571	100.0
K07576	306.0
K07577	0.0
K07574	1465.0
K07575	0.0
K07578	0.0
K07579	0.0
K11189	1836.0
K11184	192.0
K11187	0.0
K11180	36.0
K11181	36.0
K11183	24.0
K10764	0.0
K10763	0.0
K10762	0.0
K01938	1596.0
K01939	1615.0
K01934	1539.0
K01935	108.0
K01937	1528.0
K01930	0.0
K01932	0.0
K01933	1718.0
K07798	14.0
K07799	85.0
K07796	0.0
K07797	0.0
K07794	5.0
K07795	3.0
K07792	15.0
K07793	297.0
K07790	0.0
K07791	0.0
K06379	350.0
K00968	124.0
K06378	440.0
K06377	0.0
K06376	0.0
K06375	0.0
K09814	0.0
K09813	0.0
K06372	0.0
K06371	0.0
K06370	0.0
K01249	0.0
K01246	1295.0
K01247	31.0
K01244	0.0
K01243	1427.0
K08919	0.0
K01241	15.0
K02919	1385.0
K02913	2744.0
K02912	0.0
K02911	1590.0
K02910	0.0
K02917	0.0
K02916	1612.0
K02915	0.0
K02914	1610.0
K00228	0.0
K00227	0.0
K00226	1852.0
K00224	0.0
K00223	0.0
K00222	0.0
K00221	0.0
K00220	0.0
K01798	0.0
K01799	8.0
K01068	0.0
K01069	75.0
K01062	2.0
K01791	613.0
K01792	26.0
K01061	48.0
K01066	54.0
K01067	86.0
K01796	1.0
K01797	5.0
K05499	120.0
K14468	0.0
K14469	0.0
K14465	0.0
K14466	0.0
K14467	0.0
K10834	0.0
K10833	0.0
K02266	0.0
K03793	0.0
K03790	24.0
K03791	0.0
K03796	0.0
K03797	1686.0
K03794	0.0
K03795	24.0
K03798	3272.0
K03799	117.0
K13448	0.0
K12538	0.0
K12539	0.0
K12530	0.0
K12531	0.0
K12532	0.0
K12533	0.0
K12534	0.0
K12535	0.0
K12536	0.0
K12537	0.0
K03136	0.0
K09790	169.0
K09791	35.0
K09792	24.0
K09793	136.0
K09794	35.0
K09795	4.0
K09796	0.0
K09797	172.0
K09798	31.0
K09799	107.0
K10972	0.0
K10973	0.0
K10977	1.0
K10974	1209.0
K10975	0.0
K10978	0.0
K10979	49.0
K06308	0.0
K00315	0.0
K09862	0.0
K06303	0.0
K09860	0.0
K09861	1450.0
K06306	39.0
K06307	0.0
K06305	0.0
K11373	0.0
K04047	159.0
K04046	0.0
K04045	1115.0
K04044	0.0
K04043	1691.0
K04042	2585.0
K04041	394.0
K04040	0.0
K02700	0.0
K04049	0.0
K04048	0.0
K02707	0.0
K02704	0.0
K02705	0.0
K10020	0.0
K10021	0.0
K10022	0.0
K10023	0.0
K10024	0.0
K10025	0.0
K10026	28.0
K10027	0.0
K13612	0.0
K13613	0.0
K13611	0.0
K13614	0.0
K13615	0.0
K05794	48.0
K05795	419.0
K05796	173.0
K05797	0.0
K05790	0.0
K05791	24.0
K05792	109.0
K05793	28.0
K05798	0.0
K05799	615.0
K01474	0.0
K01477	0.0
K01476	45.0
K01471	0.0
K01470	2351.0
K01473	0.0
K13039	0.0
K01479	2.0
K01478	70.0
K05570	126.0
K05571	126.0
K05572	0.0
K05573	0.0
K02078	1251.0
K02079	0.0
K05576	0.0
K02074	63.0
K02075	63.0
K02076	50.0
K02077	130.0
K02071	1509.0
K02072	1510.0
K02073	1703.0
K03309	76.0
K03308	3749.0
K03305	368.0
K03304	34.0
K03307	513.0
K03306	261.0
K03301	0.0
K03300	18.0
K03303	1109.0
K03302	0.0
K06173	1912.0
K06175	0.0
K06174	0.0
K06177	92.0
K06176	0.0
K06179	1300.0
K07680	1.0
K03867	0.0
K03838	0.0
K12053	0.0
K11618	167.0
K11619	0.0
K11614	0.0
K11615	0.0
K11616	0.0
K11617	57.0
K11610	0.0
K11611	0.0
K11960	0.0
K11961	0.0
K02836	1613.0
K10565	0.0
K10564	0.0
K02837	455.0
K10561	29.0
K10560	27.0
K10563	2508.0
K10562	0.0
K02838	1613.0
K06858	0.0
K02839	111.0
K06859	1015.0
K12700	59.0
K07558	0.0
K07559	138.0
K07228	0.0
K07229	0.0
K07226	0.0
K07224	3.0
K07225	0.0
K07222	24.0
K07223	42.0
K07220	227.0
K07221	2.0
K10709	68.0
K10708	0.0
K10701	0.0
K10703	0.0
K10702	0.0
K10704	0.0
K05984	0.0
K07537	0.0
K08652	0.0
K08651	0.0
K08658	0.0
K08659	266.0
K05982	0.0
K07451	0.0
K07453	0.0
K07452	0.0
K07455	17.0
K07454	25.0
K09707	236.0
K07457	4.0
K09706	5.0
K07104	134.0
K00029	23.0
K00028	0.0
K00799	1.0
K00798	427.0
K00797	214.0
K00024	180.0
K00795	1.0
K00026	0.0
K00021	0.0
K00020	90.0
K00023	0.0
K00022	0.0
K09017	0.0
K01269	2511.0
K09015	214.0
K09014	1350.0
K09013	1672.0
K09011	77.0
K09010	0.0
K01261	57.0
K01262	1961.0
K01263	2.0
K01264	0.0
K01265	1931.0
K01266	1114.0
K09018	0.0
K08227	0.0
K08226	0.0
K08225	0.0
K08224	5.0
K08223	79.0
K08222	0.0
K08221	1.0
K00249	0.0
K01790	1562.0
K00241	103.0
K00240	148.0
K00243	487.0
K00242	0.0
K00245	35.0
K00244	261.0
K00247	0.0
K00246	35.0
K01795	171.0
K06983	0.0
K02799	0.0
K02798	140.0
K02791	203.0
K02790	0.0
K02793	2586.0
K02795	7713.0
K02794	7760.0
K02796	5704.0
K04564	317.0
K04565	191.0
K04566	110.0
K04567	1502.0
K01040	19.0
K01041	1.0
K04562	151.0
K04568	0.0
K01049	0.0
K02535	105.0
K02242	185.0
K02536	131.0
K02531	9.0
K02246	101.0
K02533	35.0
K02532	58.0
K02248	63.0
K02538	95.0
K00581	0.0
K13421	0.0
K01013	0.0
K15018	0.0
K15019	0.0
K03110	1612.0
K03111	5166.0
K03112	0.0
K03113	101.0
K03116	199.0
K03117	36.0
K03118	161.0
K03119	0.0
K10919	0.0
K12552	0.0
K12553	0.0
K12551	0.0
K12556	57.0
K12554	21.0
K12555	202.0
K06892	0.0
K06893	24.0
K06890	2190.0
K06891	60.0
K06896	355.0
K06897	318.0
K06894	96.0
K06895	74.0
K10954	0.0
K10956	0.0
K06899	0.0
K06328	11.0
K06329	0.0
K10952	0.0
K10953	0.0
K11395	0.0
K11391	0.0
K11390	0.0
K11392	4.0
K00499	0.0
K00494	24.0
K00495	0.0
K00496	0.0
K00491	0.0
K00492	0.0
K00493	0.0
K13591	0.0
K01467	251.0
K13593	0.0
K13592	0.0
K04021	4.0
K04020	4.0
K04023	1148.0
K04022	0.0
K04025	0.0
K04024	49.0
K04027	116.0
K04026	105.0
K04029	279.0
K04028	281.0
K07055	0.0
K07054	1.0
K07057	0.0
K07056	1688.0
K07051	24.0
K07050	1320.0
K07053	1969.0
K07052	2240.0
K07059	0.0
K07058	526.0
K10040	27.0
K10041	1033.0
K10046	0.0
K04799	0.0
K04798	0.0
K04793	0.0
K04792	0.0
K04791	0.0
K04790	0.0
K04797	0.0
K04796	0.0
K04795	0.0
K04794	84.0
K13638	0.0
K13639	0.0
K13634	0.0
K13635	0.0
K13636	4.0
K13637	2.0
K13630	0.0
K13631	0.0
K13632	0.0
K13633	2.0
K02042	248.0
K05778	0.0
K05779	0.0
K05776	105.0
K05541	0.0
K05774	4.0
K05775	0.0
K05772	36.0
K05773	36.0
K05540	235.0
K01459	0.0
K01458	0.0
K01457	24.0
K01455	26.0
K01454	0.0
K01453	0.0
K01452	0.0
K01451	1066.0
K01450	0.0
K05518	0.0
K08070	216.0
K08071	0.0
K05516	81.0
K08077	2.0
K05515	599.0
K13093	0.0
K11783	0.0
K12949	0.0
K12945	0.0
K12944	0.0
K12941	210.0
K12940	46.0
K12943	0.0
K12942	205.0
K14728	0.0
K14727	0.0
K11785	0.0
K00108	24.0
K13890	5.0
K13891	5.0
K13892	6.0
K13893	0.0
K13894	0.0
K13895	0.0
K13896	0.0
K06159	0.0
K06158	1731.0
K06153	2710.0
K06152	34.0
K06151	34.0
K06157	0.0
K06156	0.0
K06155	0.0
K06154	0.0
K03327	283.0
K03326	2.0
K03325	111.0
K03324	3725.0
K03322	147.0
K03321	1094.0
K03320	213.0
K03329	0.0
K03328	125.0
K04802	0.0
K04801	0.0
K04800	0.0
K11948	0.0
K01505	0.0
K04756	0.0
K11940	0.0
K11941	0.0
K11942	0.0
K11943	0.0
K11944	0.0
K01507	2824.0
K11946	0.0
K11947	0.0
K01506	0.0
K01501	84.0
K01500	90.0
K01503	0.0
K06714	109.0
K04750	277.0
K12789	0.0
K12788	0.0
K11526	0.0
K10810	0.0
K11522	0.0
K11523	0.0
K08675	0.0
K08676	15.0
K08677	0.0
K08679	0.0
K11521	0.0
K10547	29.0
K10546	34.0
K10545	19.0
K10544	3.0
K10543	9.0
K10542	1180.0
K10541	1180.0
K10540	1252.0
K10549	8.0
K10548	29.0
K14630	0.0
K11529	0.0
K00007	0.0
K00005	1288.0
K13444	0.0
K00003	1656.0
K00002	129.0
K00001	402.0
K01186	261.0
K00009	139.0
K00008	591.0
K10726	0.0
K10725	0.0
K08246	0.0
K00263	24.0
K00262	1520.0
K00261	4.0
K00260	84.0
K00266	3633.0
K00265	346.0
K01200	1077.0
K01201	264.0
K01206	2224.0
K01207	297.0
K01205	95.0
K01208	38.0
K01209	906.0
K06167	193.0
K00917	1259.0
K00912	105.0
K00919	1551.0
K02519	1582.0
K02518	614.0
K02517	95.0
K02511	0.0
K02510	104.0
K13409	0.0
K13408	0.0
K03179	118.0
K03170	0.0
K03177	1613.0
K12574	2517.0
K12570	0.0
K12573	1632.0
K11009	0.0
K11008	0.0
K11005	0.0
K11004	0.0
K11007	0.0
K11006	0.0
K11003	0.0
K08296	44.0
K08297	0.0
K08295	0.0
K02634	0.0
K02635	0.0
K10622	0.0
K07693	4.0
K07692	0.0
K07691	0.0
K07690	0.0
K07697	0.0
K07696	123.0
K07695	0.0
K07694	2.0
K07699	253.0
K07698	0.0
K07079	1487.0
K07078	125.0
K07077	0.0
K07076	72.0
K07075	71.0
K07074	35.0
K07073	0.0
K07072	0.0
K07071	84.0
K07070	0.0
K14584	0.0
K11620	0.0
K09190	0.0
K11623	0.0
K05759	0.0
K08589	0.0
K11625	0.0
K11995	0.0
K01439	1732.0
K01438	243.0
K01431	0.0
K01430	139.0
K01433	25.0
K01432	0.0
K01434	0.0
K01437	0.0
K01436	594.0
K05539	0.0
K14520	0.0
K12963	0.0
K12962	0.0
K12961	0.0
K12960	2702.0
K14749	0.0
K14748	0.0
K02972	0.0
K14743	0.0
K14742	408.0
K14745	0.0
K14744	1.0
K14747	0.0
K14746	0.0
K02167	0.0
K02164	0.0
K02160	362.0
K02168	1.0
K02169	71.0
K10931	0.0
K03341	0.0
K03340	267.0
K03343	0.0
K03342	111.0
K03346	111.0
K12299	0.0
K12291	0.0
K12290	0.0
K12293	0.0
K12292	2.0
K12295	4.0
K12294	2.0
K12297	0.0
K12368	0.0
K11922	0.0
K11923	0.0
K11920	0.0
K11921	0.0
K11926	0.0
K11927	106.0
K11924	14.0
K11925	0.0
K11928	118.0
K13181	0.0
K13219	0.0
K07262	0.0
K07263	159.0
K07260	1616.0
K07261	0.0
K07266	34.0
K07267	24.0
K07264	1.0
K07265	34.0
K07268	0.0
K07269	0.0
K01155	42.0
K04478	0.0
K04479	0.0
K10528	0.0
K14952	0.0
K07486	86.0
K07487	0.0
K07484	2132.0
K07485	0.0
K07482	1.0
K07483	1589.0
K07480	2.0
K07481	16.0
K07488	0.0
K07489	1.0
K11210	0.0
K11211	0.0
K11212	0.0
K11214	112.0
K11216	2.0
K06300	0.0
K00061	0.0
K00060	38.0
K06301	0.0
K00065	84.0
K00064	0.0
K00067	1772.0
K00066	24.0
K00069	0.0
K00068	96.0
K06304	0.0
K08262	0.0
K08261	0.0
K08260	0.0
K08265	0.0
K08264	0.0
K00288	0.0
K00285	25.0
K00284	1244.0
K00287	1584.0
K00286	1807.0
K00281	101.0
K00280	0.0
K00283	278.0
K00282	278.0
K08088	0.0
K14198	0.0
K14199	0.0
K03452	0.0
K14194	0.0
K14195	0.0
K14196	0.0
K14197	0.0
K14192	0.0
K14193	0.0
K01880	1385.0
K01881	1808.0
K01883	1613.0
K01885	1510.0
K04618	0.0
K01887	1723.0
K01224	7.0
K01889	1617.0
K01226	214.0
K01227	108.0
K01220	1009.0
K01222	127.0
K01223	2957.0
K02759	3530.0
K02755	54.0
K02757	1819.0
K02756	0.0
K14998	0.0
K02750	103.0
K02753	2.0
K02752	0.0
K00939	1576.0
K00938	101.0
K00937	442.0
K00936	4582.0
K00935	0.0
K00934	24.0
K00933	0.0
K00932	0.0
K00931	534.0
K00930	1141.0
K01089	92.0
K01080	0.0
K01081	1420.0
K01082	0.0
K01083	0.0
K01084	0.0
K01085	0.0
K01087	0.0
K02571	0.0
K02570	38.0
K02573	42.0
K02572	0.0
K02575	36.0
K02574	67.0
K07780	0.0
K03488	669.0
K03489	56.0
K03482	0.0
K03483	139.0
K03480	1022.0
K03481	250.0
K03486	266.0
K03487	0.0
K03484	399.0
K03485	0.0
K02287	0.0
K02286	0.0
K02285	0.0
K02284	0.0
K02283	405.0
K02282	8.0
K02281	0.0
K02280	0.0
K02289	0.0
K02288	0.0
K03626	0.0
K03627	0.0
K03624	1804.0
K03625	1613.0
K03151	1457.0
K03620	44.0
K03153	0.0
K08869	0.0
K03628	507.0
K03629	1577.0
K09738	0.0
K09739	0.0
K09736	0.0
K09737	0.0
K09735	0.0
K09732	0.0
K09733	0.0
K09730	0.0
K09731	0.0
K09888	388.0
K09889	35.0
K09880	0.0
K09882	8.0
K09883	0.0
K09884	0.0
K09887	0.0
K11027	0.0
K11026	0.0
K11025	0.0
K11024	0.0
K07679	0.0
K07678	0.0
K11021	0.0
K11020	0.0
K07675	0.0
K07674	0.0
K07676	0.0
K07671	0.0
K07670	0.0
K07673	0.0
K07672	0.0
K01117	0.0
K12048	0.0
K07019	59.0
K07018	0.0
K07011	1367.0
K07010	1561.0
K07013	34.0
K07012	473.0
K07015	1356.0
K07014	0.0
K07017	43.0
K07016	1.0
K10084	0.0
K08372	37.0
K05884	22.0
K05885	162.0
K05886	4.0
K05887	0.0
K05880	0.0
K05881	0.0
K05882	24.0
K05883	0.0
K08902	0.0
K05739	172.0
K05888	0.0
K05889	0.0
K08903	0.0
K00547	42.0
K00544	0.0
K00545	0.0
K00542	0.0
K00543	0.0
K00540	2534.0
K00548	844.0
K00549	2307.0
K01145	0.0
K01412	0.0
K01147	35.0
K01417	1283.0
K00038	0.0
K01143	0.0
K01142	2551.0
K01419	80.0
K00788	1633.0
K00789	1704.0
K12502	0.0
K14762	0.0
K14761	354.0
K06195	24.0
K03819	0.0
K03818	1.0
K03814	19.0
K03817	43.0
K03816	1348.0
K03811	325.0
K03810	139.0
K03813	4.0
K11908	0.0
K11909	0.0
K11904	31.0
K11905	31.0
K11906	0.0
K11907	31.0
K11900	31.0
K11901	31.0
K11902	4.0
K11903	35.0
K10986	1.0
K13238	0.0
K13239	0.0
K13797	0.0
K07248	66.0
K13796	0.0
K07244	0.0
K07245	0.0
K07246	11.0
K07240	3251.0
K07241	0.0
K07242	0.0
K07243	29.0
K01268	0.0
K05296	0.0
K02821	219.0
K09016	0.0
K09945	0.0
K09944	0.0
K09947	0.0
K09946	24.0
K09941	0.0
K09940	24.0
K09943	0.0
K09942	1.0
K09949	28.0
K09948	0.0
K10851	0.0
K10850	0.0
K03666	134.0
K03667	80.0
K03196	34.0
K03665	1696.0
K11275	0.0
K06012	347.0
K00048	1184.0
K10857	0.0
K09773	139.0
K00043	84.0
K00042	262.0
K00041	151.0
K00040	210.0
K00046	509.0
K00733	0.0
K00044	0.0
K06011	0.0
K09012	0.0
K06016	13.0
K06017	0.0
K06014	0.0
K06015	204.0
K06019	9.0
K01075	0.0
K12221	0.0
K06444	0.0
K04632	0.0
K14977	8.0
K14974	0.0
K00958	31.0
K00951	1669.0
K00950	239.0
K00952	5.0
K00955	27.0
K00954	1615.0
K00957	58.0
K00956	45.0
K00590	4.0
K02777	336.0
K02775	209.0
K02774	309.0
K02773	228.0
K02771	1014.0
K02770	576.0
K02779	75.0
K02778	0.0
K01606	0.0
K01607	1509.0
K01604	0.0
K01605	0.0
K01602	0.0
K01601	0.0
K03750	229.0
K01609	421.0
K02553	0.0
K02804	257.0
K02551	1148.0
K02806	95.0
K02557	549.0
K02800	1145.0
K05275	0.0
K02802	0.0
K13300	0.0
K02558	62.0
K02809	1.0
K02808	0.0
K03600	0.0
K03601	1613.0
K03602	1581.0
K03603	0.0
K03604	123.0
K03605	70.0
K03606	2.0
K03607	0.0
K03608	336.0
K03609	499.0
K06078	0.0
K06079	1.0
K09710	1613.0
K09711	84.0
K09712	0.0
K06073	0.0
K06074	0.0
K06075	0.0
K06076	55.0
K06077	4.0
K06382	228.0
K06383	188.0
K06380	0.0
K06381	384.0
K06386	0.0
K06387	222.0
K06384	96.0
K06385	335.0
K06388	0.0
K06389	0.0
K12466	0.0
K12468	0.0
K07657	59.0
K07656	0.0
K07655	0.0
K07654	0.0
K07653	0.0
K07652	119.0
K07651	2.0
K07650	1094.0
K07659	0.0
K07658	1521.0
K11041	151.0
K11040	0.0
K11043	0.0
K11042	0.0
K11045	0.0
K11044	0.0
K11047	0.0
K11046	0.0
K11049	0.0
K11048	0.0
K07387	73.0
K07386	260.0
K06926	2361.0
K06927	92.0
K06924	0.0
K06925	1613.0
K06922	0.0
K06923	265.0
K06920	76.0
K06921	2108.0
K06928	28.0
K06929	190.0
K07033	435.0
K07032	126.0
K07031	1183.0
K07030	1505.0
K07037	133.0
K07035	362.0
K07034	2.0
K07039	0.0
K07038	304.0
K10829	0.0
K00384	2346.0
K00385	121.0
K00386	0.0
K00387	0.0
K00380	48.0
K00381	24.0
K00382	697.0
K00383	112.0
K00389	0.0
K01387	0.0
K01385	0.0
K01389	0.0
K09158	0.0
K09159	0.0
K09156	0.0
K09157	1504.0
K09154	0.0
K09155	85.0
K09152	0.0
K09153	1223.0
K09150	0.0
K09151	60.0
K05970	362.0
K05714	0.0
K05715	0.0
K05710	0.0
K05711	0.0
K05712	0.0
K05713	0.0
K00560	1529.0
K00561	1.0
K00563	1228.0
K00564	1113.0
K00566	1651.0
K00567	1724.0
K00568	1.0
K00569	24.0
K05575	0.0
K01169	0.0
K01167	0.0
K01166	0.0
K05577	24.0
K01163	237.0
K01161	0.0
K01160	5.0
K05578	0.0
K05579	0.0
K08092	34.0
K08093	1002.0
K08094	1045.0
K08095	0.0
K08096	0.0
K08097	1.0
K02254	0.0
K02255	0.0
K01743	0.0
K02251	1.0
K02061	0.0
K01741	0.0
K02060	0.0
K00114	0.0
K02122	380.0
K02123	460.0
K02120	460.0
K02121	436.0
K02124	460.0
K03837	31.0
K03836	0.0
K03835	35.0
K03834	0.0
K03833	139.0
K03832	168.0
K03831	24.0
K03830	223.0
K00443	0.0
K03839	78.0
K02067	35.0
K10189	249.0
K13038	2727.0
K13787	82.0
K13788	78.0
K13789	4526.0
K10188	278.0
K12255	0.0
K12254	0.0
K12257	320.0
K12256	0.0
K12251	140.0
K12250	0.0
K12253	0.0
K12252	0.0
K13252	15.0
K13256	56.0
K13255	0.0
K12079	0.0
K12078	0.0
K12071	0.0
K12070	0.0
K12073	24.0
K12072	0.0
K09912	0.0
K06236	0.0
K06237	0.0
K05519	0.0
K09914	4.0
K11788	0.0
K11782	0.0
K11780	0.0
K11781	0.0
K11787	0.0
K11784	0.0
K11530	0.0
K12787	0.0
K12786	0.0
K12785	0.0
K12784	0.0
K06718	0.0
K09969	0.0
K09968	0.0
K09967	135.0
K09966	24.0
K09965	24.0
K09964	0.0
K09963	1273.0
K09962	94.0
K09961	31.0
K09960	30.0
K11527	44.0
K11524	0.0
K11525	0.0
K11250	0.0
K11253	0.0
K11258	0.0
K11528	0.0
K00713	0.0
K00712	5.0
K10780	0.0
K10783	25.0
K10125	0.0
K10124	0.0
K10126	0.0
K10121	5.0
K10123	0.0
K10122	5.0
K04652	1194.0
K04653	155.0
K04651	1327.0
K04656	155.0
K04654	155.0
K04655	192.0
K00973	1554.0
K00972	3.0
K00971	392.0
K00970	131.0
K00975	3065.0
K00974	4571.0
K00979	151.0
K00978	72.0
K14954	0.0
K14955	0.0
K14956	0.0
K06178	1380.0
K01596	36.0
K01597	101.0
K01594	0.0
K01595	48.0
K01592	0.0
K01593	0.0
K01590	25.0
K01591	1627.0
K01598	81.0
K01599	1018.0
K02711	0.0
K02710	0.0
K02713	0.0
K02712	0.0
K02714	0.0
K02717	0.0
K02716	0.0
K02719	0.0
K02718	0.0
K03449	139.0
K03446	121.0
K03444	1.0
K03445	4.0
K03442	601.0
K01620	1420.0
K01621	84.0
K01622	0.0
K01623	221.0
K01624	2107.0
K01625	5039.0
K01626	1394.0
K01627	135.0
K01628	402.0
K01629	129.0
K05299	1.0
K02829	0.0
K02828	0.0
K02827	0.0
K02826	0.0
K02825	252.0
K02824	1502.0
K02823	1544.0
K02822	379.0
K03198	34.0
K03199	4.0
K03668	5.0
K03669	24.0
K03190	139.0
K03191	1.0
K03660	558.0
K03194	0.0
K03195	4.0
K03664	1613.0
K03197	4.0
K09772	1475.0
K06013	24.0
K09770	88.0
K09771	0.0
K09776	0.0
K09777	238.0
K09774	4.0
K09775	317.0
K09778	43.0
K09779	346.0
K06269	0.0
K06323	0.0
K11624	0.0
K02991	0.0
K02990	1596.0
K02624	30.0
K02240	1112.0
K08282	60.0
K12440	0.0
K12441	0.0
K12442	0.0
K12443	0.0
K12444	0.0
K12445	0.0
K12449	0.0
K02247	0.0
K07637	0.0
K07636	1526.0
K07639	0.0
K07638	0.0
K11069	412.0
K11068	1525.0
K11063	84.0
K11062	0.0
K11061	0.0
K11060	0.0
K11066	0.0
K11065	207.0
K06900	0.0
K06901	2735.0
K06902	1062.0
K06903	42.0
K06904	18.0
K06905	89.0
K06906	49.0
K06907	99.0
K06908	89.0
K06909	99.0
K10821	0.0
K05905	0.0
K05904	0.0
K05906	0.0
K05900	0.0
K05903	66.0
K01406	0.0
K05909	0.0
K05908	0.0
K00368	0.0
K00369	0.0
K00366	137.0
K00367	0.0
K00364	101.0
K00365	24.0
K00362	0.0
K00363	0.0
K00360	0.0
```
