## Extended Data File 1 for "Diet induces reproducible alterations in the mouse and human gut microbiome": SRS642430_SRR1426075.picrust

```
# Constructed from biom file
#OTU ID	SRR1426075
K01365	0.0
K01364	0.0
K01361	0.0
K01360	0.0
K01362	529.0
K02249	0.0
K05841	0.0
K05844	0.0
K05845	35.0
K05846	207.0
K05847	1273.0
K00508	0.0
K00500	0.0
K00507	108.0
K00504	0.0
K00505	0.0
K12521	0.0
K01101	1183.0
K01103	9.0
K12520	0.0
K01104	2976.0
K05592	436.0
K05593	52.0
K05590	0.0
K05591	0.0
K05596	0.0
K05597	0.0
K05594	0.0
K05595	32.0
K05599	0.0
K11964	0.0
K11962	0.0
K14540	1280.0
K12529	1.0
K12528	1.0
K06353	0.0
K02456	237.0
K02457	0.0
K02454	215.0
K02455	108.0
K02452	0.0
K02453	322.0
K02450	0.0
K02103	60.0
K08138	9.0
K02108	2560.0
K02109	2588.0
K02458	0.0
K02459	0.0
K08137	0.0
K03851	4.0
K03850	0.0
K03852	4.0
K03855	0.0
K03856	1222.0
K13018	0.0
K13019	0.0
K13010	0.0
K13011	0.0
K13012	1072.0
K13013	0.0
K13014	0.0
K13015	0.0
K13016	0.0
K13017	0.0
K08566	0.0
K08567	0.0
K13274	0.0
K13275	22.0
K13276	0.0
K13277	0.0
K03275	0.0
K03274	111.0
K03277	0.0
K03276	0.0
K03271	1281.0
K03270	71.0
K03273	141.0
K03272	246.0
K03279	0.0
K03278	0.0
K11022	0.0
K12277	0.0
K12276	0.0
K12270	1068.0
K11058	0.0
K12279	0.0
K12278	0.0
K07557	0.0
K07550	0.0
K07552	38.0
K06319	0.0
K09909	0.0
K09908	0.0
K12051	0.0
K12050	0.0
K12057	0.0
K12056	0.0
K06221	4.0
K09900	0.0
K09903	1476.0
K09902	0.0
K09904	0.0
K09907	0.0
K09906	0.0
K11501	0.0
K03234	0.0
K00773	1466.0
K00772	109.0
K00777	0.0
K00776	0.0
K06313	0.0
K06315	0.0
K05574	0.0
K10201	1.0
K07176	0.0
K07177	122.0
K07174	0.0
K07175	117.0
K07172	1.0
K07173	1275.0
K07170	1190.0
K07171	1377.0
K07178	0.0
K07179	0.0
K00195	0.0
K00194	26.0
K00197	26.0
K00196	0.0
K00191	0.0
K00190	0.0
K00193	0.0
K00192	0.0
K00198	82.0
K06405	120.0
K10109	101.0
K10108	142.0
K10107	4.0
K01828	0.0
K01829	0.0
K01826	0.0
K01825	0.0
K01822	0.0
K01823	117.0
K01820	107.0
K01821	92.0
K00999	0.0
K00998	318.0
K00995	1726.0
K00997	266.0
K00996	0.0
K00991	1469.0
K00990	138.0
K00992	0.0
K11028	0.0
K02622	1310.0
K02625	0.0
K03564	1413.0
K13489	107.0
K13488	107.0
K13483	0.0
K13482	0.0
K13481	0.0
K13480	0.0
K13487	107.0
K13486	107.0
K14680	0.0
K14681	0.0
K14682	107.0
K08358	14.0
K08357	14.0
K08356	0.0
K08355	0.0
K03469	430.0
K03462	0.0
K03464	0.0
K03465	62.0
K03466	1527.0
K01648	0.0
K01649	460.0
K01643	32.0
K01640	27.0
K01641	92.0
K01646	13.0
K01647	1414.0
K01644	41.0
K02597	0.0
K02626	0.0
K02595	0.0
K02594	22.0
K02593	0.0
K02592	0.0
K02591	1.0
K02590	24.0
K02598	27.0
K02849	107.0
K14061	0.0
K14062	0.0
K14063	0.0
K14064	0.0
K14065	0.0
K14067	0.0
K02841	107.0
K02840	60.0
K02843	0.0
K02844	107.0
K02847	0.0
K02846	0.0
K02102	0.0
K09758	30.0
K06039	0.0
K06034	0.0
K06036	0.0
K06037	0.0
K06032	0.0
K01581	58.0
K02702	0.0
K02659	0.0
K13490	107.0
K13491	107.0
K03644	151.0
K03645	0.0
K03646	7.0
K03647	1190.0
K03640	13.0
K03641	5.0
K03642	120.0
K03643	0.0
K03648	1345.0
K03649	0.0
K06694	0.0
K11814	0.0
K12428	0.0
K12429	0.0
K12422	0.0
K12423	0.0
K12420	0.0
K12421	0.0
K12426	0.0
K12427	0.0
K12424	0.0
K12425	0.0
K07349	0.0
K07348	0.0
K05380	0.0
K07345	0.0
K07344	0.0
K07347	0.0
K07346	0.0
K07341	180.0
K07340	0.0
K07343	172.0
K07342	0.0
K06968	108.0
K06969	1770.0
K06962	189.0
K06963	0.0
K06960	356.0
K06961	0.0
K06966	1447.0
K06967	1280.0
K06964	0.0
K06965	0.0
K08995	108.0
K08994	0.0
K08997	0.0
K08996	8.0
K08990	0.0
K08993	0.0
K08992	0.0
K08999	131.0
K08998	370.0
K08344	0.0
K08345	0.0
K08346	0.0
K14940	0.0
K02724	0.0
K08349	0.0
K11815	0.0
K05929	0.0
K05928	107.0
K05927	0.0
K05924	0.0
K05922	0.0
K05921	0.0
K00349	43.0
K00698	0.0
K00340	143.0
K00341	143.0
K00690	71.0
K00343	143.0
K00344	1.0
K00697	1.0
K00346	43.0
K00347	43.0
K09116	49.0
K09117	332.0
K05337	339.0
K09118	31.0
K09119	0.0
K02106	1.0
K05823	104.0
K05820	0.0
K05826	0.0
K05827	0.0
K02100	0.0
K02101	0.0
K00524	0.0
K00525	410.0
K00526	300.0
K00527	2544.0
K00520	108.0
K00522	0.0
K00523	0.0
K02451	0.0
K00528	209.0
K00529	0.0
K00025	107.0
K14215	0.0
K14213	0.0
K03453	271.0
K00796	379.0
K05339	5.0
K00027	1327.0
K00794	1311.0
K00793	1309.0
K01347	28.0
K01346	0.0
K01344	0.0
K01343	0.0
K00791	1485.0
K01340	0.0
K00790	1617.0
K02694	0.0
K02696	0.0
K02697	0.0
K02690	0.0
K02691	10.0
K02692	0.0
K02693	0.0
K02698	0.0
K02699	0.0
K00836	0.0
K00837	114.0
K00835	107.0
K00832	1091.0
K00833	153.0
K00830	13.0
K00831	1327.0
K00839	157.0
K04335	0.0
K04334	0.0
K01120	107.0
K01126	568.0
K04333	0.0
K01129	272.0
K01128	0.0
K04339	0.0
K04338	0.0
K02470	1603.0
K02471	107.0
K02472	17.0
K02473	0.0
K02474	80.0
K02475	0.0
K02476	0.0
K02477	239.0
K02478	22.0
K02479	107.0
K09019	0.0
K01267	1129.0
K13074	0.0
K13075	0.0
K11441	0.0
K14055	0.0
K13299	0.0
K13292	1512.0
K14057	0.0
K14056	0.0
K02856	9.0
K02585	0.0
K12211	0.0
K12210	0.0
K12213	0.0
K12212	0.0
K12215	0.0
K02854	0.0
K12217	0.0
K12216	0.0
K12219	0.0
K12218	0.0
K02855	0.0
K08692	0.0
K08693	0.0
K08690	0.0
K08691	0.0
K08696	0.0
K08697	0.0
K11748	107.0
K11749	1446.0
K11746	0.0
K11747	0.0
K11744	107.0
K11745	107.0
K11742	4.0
K11743	29.0
K11740	0.0
K11741	214.0
K13920	6.0
K13921	5.0
K13922	59.0
K13923	5.0
K13924	0.0
K13925	0.0
K13926	107.0
K13927	6.0
K13928	0.0
K13929	0.0
K09923	0.0
K09922	154.0
K06201	1265.0
K06200	1294.0
K06207	1453.0
K06206	45.0
K06205	0.0
K09924	107.0
K09929	0.0
K06208	0.0
K00759	2471.0
K00758	0.0
K00752	0.0
K00757	1283.0
K00756	100.0
K00754	1905.0
K06001	111.0
K05557	0.0
K09766	2.0
K05554	0.0
K07475	0.0
K07150	144.0
K07151	4.0
K07152	1.0
K07153	0.0
K07154	1237.0
K07155	0.0
K07156	0.0
K07157	0.0
K07406	119.0
K07407	465.0
K07404	301.0
K07405	52.0
K07402	2385.0
K07403	115.0
K07400	0.0
K07401	0.0
K01808	1519.0
K01809	2530.0
K01800	0.0
K01801	0.0
K01802	1244.0
K01803	1514.0
K01804	101.0
K01805	301.0
K01807	1214.0
K09718	0.0
K14668	0.0
K14669	0.0
K14666	0.0
K14667	0.0
K01664	80.0
K01665	66.0
K01666	31.0
K01667	34.0
K01660	0.0
K01661	160.0
K01662	2473.0
K01663	0.0
K01668	1.0
K01669	108.0
K02863	1476.0
K02862	0.0
K02860	1367.0
K02867	1476.0
K02866	0.0
K02864	1472.0
K02869	0.0
K05362	1.0
K05365	1.0
K03402	313.0
K03403	0.0
K03400	0.0
K03406	664.0
K03407	220.0
K03404	0.0
K03405	0.0
K03408	276.0
K03409	0.0
K02315	176.0
K02314	1599.0
K02317	0.0
K02316	1474.0
K02313	1480.0
K02312	0.0
K02319	0.0
K12405	0.0
K12152	0.0
K12151	0.0
K07091	0.0
K07090	669.0
K07093	107.0
K07092	0.0
K07095	3647.0
K07094	0.0
K07097	0.0
K07096	4.0
K07099	39.0
K07098	1619.0
K11175	1329.0
K11174	0.0
K11177	0.0
K11176	1.0
K11173	0.0
K11179	4.0
K11178	0.0
K00322	0.0
K00320	0.0
K00321	0.0
K00326	0.0
K00324	74.0
K00325	35.0
K00329	4.0
K05945	0.0
K05944	0.0
K05947	0.0
K05946	73.0
K06944	0.0
K06945	0.0
K06946	0.0
K06415	0.0
K06940	224.0
K06941	1554.0
K06942	1476.0
K06943	0.0
K10806	0.0
K10807	0.0
K10804	215.0
K10805	30.0
K06948	1157.0
K06949	1487.0
K06418	0.0
K09138	0.0
K09139	0.0
K09134	28.0
K09135	0.0
K09136	4.0
K09137	0.0
K09130	0.0
K09131	117.0
K09132	24.0
K09133	0.0
K05808	445.0
K05809	0.0
K05804	48.0
K05805	0.0
K05806	0.0
K05807	48.0
K05800	0.0
K05801	1.0
K05802	0.0
K05803	0.0
K01044	0.0
K01045	0.0
K01046	109.0
K02068	31.0
K04561	0.0
K01042	78.0
K05568	201.0
K05567	79.0
K14273	0.0
K14275	0.0
K14274	0.0
K02062	0.0
K05245	0.0
K05564	0.0
K01048	60.0
K02066	160.0
K01322	142.0
K01325	0.0
K02065	160.0
K01326	0.0
K05560	0.0
K02243	1160.0
K08930	0.0
K02679	0.0
K02676	0.0
K02674	0.0
K02675	0.0
K02672	0.0
K02241	0.0
K02670	1.0
K02671	0.0
K00810	0.0
K00811	65.0
K00812	178.0
K00813	0.0
K00814	0.0
K00817	1481.0
K00818	223.0
K00819	9.0
K02530	1120.0
K02245	1160.0
K02244	92.0
K01499	0.0
K01498	0.0
K01493	1466.0
K01492	13.0
K01491	2960.0
K01497	1.0
K01496	1327.0
K01495	194.0
K01494	54.0
K02418	73.0
K02419	87.0
K14492	0.0
K02412	85.0
K02413	87.0
K02410	87.0
K02411	56.0
K02416	87.0
K02417	86.0
K02414	29.0
K02415	31.0
K00120	0.0
K00121	2.0
K00430	0.0
K13058	107.0
K13059	1.0
K13727	28.0
K13057	0.0
K13722	0.0
K13051	3.0
K13052	1200.0
K00435	0.0
K12054	0.0
K03239	0.0
K03238	0.0
K03231	0.0
K03230	107.0
K03232	0.0
K12059	0.0
K03237	0.0
K03236	0.0
K12058	0.0
K12239	0.0
K12238	0.0
K12235	0.0
K12234	5.0
K13942	0.0
K13940	128.0
K13941	0.0
K12097	0.0
K12096	0.0
K12095	0.0
K12094	0.0
K12093	0.0
K12092	0.0
K12091	0.0
K12090	0.0
K12099	0.0
K12098	0.0
K06356	0.0
K05992	95.0
K03540	0.0
K06331	49.0
K06330	1.0
K07138	1209.0
K07139	1227.0
K11811	0.0
K07132	10.0
K07133	12178.0
K07130	1296.0
K07131	0.0
K07137	2542.0
K07134	0.0
K07135	0.0
K01860	0.0
K01866	1476.0
K01867	1476.0
K01865	2.0
K01868	1526.0
K01869	1476.0
K06140	108.0
K04766	0.0
K04767	1077.0
K04764	5.0
K04762	150.0
K04763	1600.0
K04760	0.0
K04761	118.0
K04768	0.0
K04769	118.0
K08313	1068.0
K08312	0.0
K08311	136.0
K08310	1.0
K08317	55.0
K08316	1303.0
K08315	0.0
K08314	48.0
K05149	0.0
K08319	0.0
K08318	0.0
K06339	0.0
K14648	0.0
K14392	0.0
K14393	107.0
K14645	0.0
K14647	0.0
K01689	1537.0
K01686	161.0
K01687	639.0
K01684	62.0
K01685	260.0
K01682	0.0
K01681	1411.0
K05308	0.0
K02889	0.0
K02888	1476.0
K02885	0.0
K02884	1476.0
K02887	1476.0
K02886	1476.0
K02881	1476.0
K02883	0.0
K13743	0.0
K02086	91.0
K02081	1226.0
K02080	0.0
K02083	24.0
K02082	1140.0
K13831	0.0
K03428	0.0
K03429	298.0
K03424	2611.0
K03935	0.0
K03932	1.0
K03933	28.0
K03930	76.0
K03931	1.0
K02339	0.0
K02338	1476.0
K02337	1476.0
K02336	0.0
K02335	1504.0
K02334	282.0
K02330	0.0
K03688	1357.0
K03689	0.0
K03680	0.0
K03683	0.0
K03684	149.0
K03685	1476.0
K03686	1665.0
K03687	1475.0
K07301	2363.0
K07300	0.0
K07303	0.0
K07302	0.0
K07305	196.0
K07304	1295.0
K07307	43.0
K07306	40.0
K07309	10.0
K07308	40.0
K02617	0.0
K02610	0.0
K02963	1476.0
K02612	0.0
K02961	1474.0
K09686	1058.0
K09687	7040.0
K09684	1.0
K09685	114.0
K09682	0.0
K09683	0.0
K09680	9.0
K09681	0.0
K09688	4.0
K09689	4.0
K05962	0.0
K05961	0.0
K05967	22.0
K05966	8.0
K11159	0.0
K05964	8.0
K05968	0.0
K11152	0.0
K00309	0.0
K00658	116.0
K00304	0.0
K00305	0.0
K00654	0.0
K00655	517.0
K00652	162.0
K00301	0.0
K00302	24.0
K00303	0.0
K10828	0.0
K06431	0.0
K06432	0.0
K06433	0.0
K06434	0.0
K06436	22.0
K06437	0.0
K10820	0.0
K06439	0.0
K10822	0.0
K10823	0.0
K10826	0.0
K09167	19.0
K06322	0.0
K14117	0.0
K14259	0.0
K14257	0.0
K01308	4.0
K01303	1088.0
K01301	0.0
K01305	1068.0
K01304	1186.0
K02658	1.0
K00672	0.0
K02650	64.0
K02651	8.0
K02652	445.0
K02653	1533.0
K02654	654.0
K05687	0.0
K02656	0.0
K05685	4.0
K00878	1246.0
K00879	30.0
K00872	1320.0
K00873	1492.0
K00870	0.0
K00876	300.0
K00877	0.0
K00874	305.0
K00875	0.0
K04487	1758.0
K04486	3676.0
K04485	290.0
K04484	0.0
K04483	0.0
K04482	0.0
K04480	0.0
K04488	1451.0
K12049	0.0
K13693	0.0
K13706	0.0
K13694	9.0
K13695	0.0
K05977	0.0
K09516	1.0
K02434	2768.0
K02435	2757.0
K02436	4.0
K02437	358.0
K05350	158.0
K02431	55.0
K08100	0.0
K02433	2763.0
K02438	301.0
K02439	0.0
K03745	5.0
K03744	1280.0
K03747	0.0
K03210	398.0
K03217	1568.0
K03216	1421.0
K03215	0.0
K03742	266.0
K03219	107.0
K03218	408.0
K03749	0.0
K03748	0.0
K02383	0.0
K06327	0.0
K06320	34.0
K07238	1272.0
K09479	0.0
K09478	0.0
K09475	0.0
K09474	1.0
K09477	0.0
K09476	0.0
K09471	0.0
K09470	0.0
K09473	0.0
K09472	0.0
K07543	0.0
K06898	218.0
K13967	0.0
K13963	168.0
K07545	0.0
K00737	23.0
K05345	0.0
K11706	0.0
K11707	0.0
K11704	0.0
K11705	0.0
K11708	0.0
K11709	0.0
K05588	0.0
K07114	482.0
K07443	118.0
K07116	0.0
K07117	108.0
K07110	0.0
K07447	1476.0
K07112	35.0
K07113	0.0
K07448	28.0
K07118	94.0
K07119	0.0
K10619	0.0
K10618	0.0
K10617	0.0
K10616	0.0
K01848	0.0
K01849	0.0
K01844	4.0
K01845	160.0
K01846	0.0
K01847	193.0
K01840	1419.0
K01841	4.0
K01842	0.0
K01843	149.0
K06219	0.0
K10832	0.0
K05348	0.0
K14203	0.0
K08483	1453.0
K08482	107.0
K08481	0.0
K08480	0.0
K08485	0.0
K08484	0.0
K00464	0.0
K00467	0.0
K00466	0.0
K00461	0.0
K00460	0.0
K00463	0.0
K00462	0.0
K04509	0.0
K00469	0.0
K00468	0.0
K08645	0.0
K04744	0.0
K01518	0.0
K01519	0.0
K04748	0.0
K04749	23.0
K01514	1.0
K01515	2463.0
K01512	1348.0
K01510	0.0
K14623	112.0
K14626	0.0
K14627	0.0
K14628	0.0
K14629	0.0
K03918	0.0
K03919	0.0
K12372	0.0
K12373	595.0
K12370	0.0
K12371	0.0
K02359	0.0
K02358	1477.0
K02351	0.0
K02352	0.0
K02355	2832.0
K02357	1476.0
K02356	2554.0
K13574	0.0
K13573	2.0
K13572	1.0
K13571	30.0
K13570	30.0
K12112	1.0
K12113	0.0
K12110	0.0
K12111	3.0
K07329	0.0
K07328	0.0
K07323	5.0
K07322	93.0
K07321	49.0
K07320	0.0
K07327	0.0
K07326	0.0
K07325	0.0
K07324	0.0
K08163	0.0
K06180	3105.0
K06181	136.0
K06182	82.0
K06183	1465.0
K06186	0.0
K06187	1476.0
K06188	146.0
K06189	5.0
K08359	0.0
K07589	0.0
K07588	43.0
K07587	0.0
K07586	103.0
K07585	0.0
K07584	1324.0
K07583	0.0
K07582	0.0
K07581	0.0
K07580	0.0
K11139	0.0
K05989	263.0
K05988	0.0
K05985	1199.0
K05987	0.0
K05986	108.0
K10843	0.0
K08354	0.0
K10844	0.0
K10848	0.0
K00673	107.0
K00674	122.0
K00675	170.0
K00676	198.0
K00677	266.0
K06988	29.0
K06989	10.0
K08351	0.0
K06980	108.0
K06981	0.0
K06982	0.0
K08350	0.0
K06984	0.0
K06985	0.0
K06986	0.0
K06987	51.0
K02445	163.0
K02444	2183.0
K00582	0.0
K00583	0.0
K00580	0.0
K02110	2563.0
K00586	0.0
K00587	0.0
K00584	0.0
K08921	0.0
K02441	0.0
K00588	1068.0
K08922	0.0
K02440	1422.0
K00018	304.0
K08923	0.0
K02443	60.0
K00019	26.0
K02442	0.0
K08925	0.0
K08926	0.0
K08927	0.0
K03149	170.0
K06604	0.0
K00015	0.0
K01989	166.0
K00854	466.0
K00855	0.0
K00856	5.0
K00857	109.0
K00850	1836.0
K00851	148.0
K00852	546.0
K00853	113.0
K00858	1369.0
K00859	1468.0
K01181	132.0
K01180	0.0
K01183	101.0
K01182	175.0
K01185	152.0
K01184	0.0
K01187	524.0
K01188	238.0
K02596	0.0
K13766	0.0
K13767	0.0
K13003	0.0
K13002	5.0
K13000	0.0
K02984	0.0
K02986	1476.0
K02987	0.0
K02636	0.0
K02982	1453.0
K02983	0.0
K02638	0.0
K02639	0.0
K02988	1476.0
K08298	20.0
K08299	0.0
K03583	0.0
K03582	0.0
K03581	352.0
K03580	107.0
K03587	89.0
K03586	0.0
K03585	421.0
K03584	409.0
K03589	279.0
K03588	1563.0
K01725	0.0
K01724	108.0
K01727	1.0
K01726	94.0
K01721	0.0
K01720	0.0
K01722	0.0
K13008	0.0
K01729	0.0
K01728	1.0
K09530	0.0
K09539	0.0
K02188	134.0
K02189	125.0
K02182	0.0
K02183	0.0
K03769	49.0
K03768	1614.0
K03767	59.0
K03765	0.0
K03764	0.0
K03763	1381.0
K03762	11.0
K03761	0.0
K03760	0.0
K09457	120.0
K09456	0.0
K09459	4.0
K09458	485.0
K00602	2997.0
K13988	0.0
K13985	0.0
K09981	0.0
K09980	0.0
K09983	0.0
K09982	4.0
K09985	0.0
K09984	0.0
K09987	0.0
K09986	0.0
K09989	59.0
K09988	83.0
K12583	0.0
K12582	0.0
K12589	0.0
K11720	0.0
K09759	54.0
K10985	0.0
K10984	2.0
K07468	0.0
K07469	0.0
K07464	117.0
K07465	0.0
K07466	0.0
K07467	2235.0
K07460	289.0
K07461	1348.0
K07462	1444.0
K07463	0.0
K10679	214.0
K10678	0.0
K10671	0.0
K10670	149.0
K10673	0.0
K10672	59.0
K10674	0.0
K10677	0.0
K10676	0.0
K08726	0.0
K08724	1125.0
K08722	16.0
K08723	0.0
K08720	0.0
K08721	0.0
K08728	138.0
K10187	0.0
K00119	0.0
K00118	107.0
K00449	0.0
K00448	0.0
K00115	0.0
K00446	0.0
K00117	214.0
K00116	107.0
K00111	1454.0
K00442	0.0
K00113	4.0
K00112	29.0
K01539	0.0
K01531	111.0
K04720	188.0
K01533	1683.0
K01534	3115.0
K01535	0.0
K01537	400.0
K14358	0.0
K14605	0.0
K14606	0.0
K00413	0.0
K10120	8.0
K05600	0.0
K05777	0.0
K03972	0.0
K03973	60.0
K03970	0.0
K03971	0.0
K03976	1338.0
K03977	1476.0
K03974	0.0
K03975	282.0
K03978	1339.0
K03979	1476.0
K13378	35.0
K02372	412.0
K02371	172.0
K02377	195.0
K02379	144.0
K03396	0.0
K03397	0.0
K03394	152.0
K03395	0.0
K03392	0.0
K03393	0.0
K03390	39.0
K03391	0.0
K03399	27.0
K03027	0.0
K12136	0.0
K12137	4.0
K06610	8.0
K12138	0.0
K12139	0.0
K11444	0.0
K11440	0.0
K11443	0.0
K11442	0.0
K00612	115.0
K00613	10.0
K00610	162.0
K00611	343.0
K00616	340.0
K00617	0.0
K00614	0.0
K00615	6072.0
K00619	9.0
K10863	0.0
K07874	0.0
K06234	0.0
K10240	1.0
K10241	1.0
K10242	28.0
K10243	30.0
K04110	0.0
K04113	0.0
K04112	0.0
K04115	0.0
K04114	0.0
K04117	0.0
K04116	0.0
K04118	0.0
K05517	0.0
K07705	8.0
K07704	20.0
K07707	120.0
K07706	71.0
K07701	0.0
K07700	0.0
K07703	0.0
K07702	0.0
K07709	9.0
K07708	0.0
K01955	2650.0
K13042	0.0
K09934	0.0
K09935	1203.0
K06216	57.0
K09937	5.0
K13745	0.0
K13746	0.0
K13747	326.0
K13740	0.0
K13741	0.0
K13742	0.0
K06211	23.0
K06212	10.0
K09933	0.0
K02618	0.0
K02619	64.0
K02968	1476.0
K02966	0.0
K02967	1476.0
K02616	0.0
K02965	1476.0
K02962	0.0
K02611	0.0
K02613	0.0
K03569	1597.0
K03568	1098.0
K03565	297.0
K06218	1067.0
K03567	5.0
K03566	1.0
K03561	729.0
K03560	0.0
K03563	105.0
K03562	9.0
K06430	0.0
K01709	139.0
K01708	0.0
K01707	0.0
K01706	3.0
K01705	0.0
K01704	716.0
K01703	716.0
K01702	0.0
K14165	0.0
K14164	0.0
K14166	0.0
K14161	108.0
K14160	0.0
K14162	108.0
K05396	6.0
K03709	193.0
K03708	105.0
K08160	0.0
K03701	1770.0
K03700	1240.0
K03703	1405.0
K03702	1476.0
K03705	1320.0
K03704	1621.0
K03707	68.0
K03706	132.0
K06289	0.0
K06288	0.0
K06283	113.0
K06282	20.0
K06281	20.0
K06287	1384.0
K06286	92.0
K06285	0.0
K06284	37.0
K08161	101.0
K07540	0.0
K06438	94.0
K06869	0.0
K06868	0.0
K06867	108.0
K06866	0.0
K06865	0.0
K06864	206.0
K06863	0.0
K06862	0.0
K06861	150.0
K06860	0.0
K12659	0.0
K12658	107.0
K07547	0.0
K07546	0.0
K15023	0.0
K15022	0.0
K15020	0.0
K15024	96.0
K08700	0.0
K08162	23.0
K07544	0.0
K00137	0.0
K00135	143.0
K00134	1637.0
K00133	1467.0
K00132	2.0
K00131	22.0
K00130	23.0
K00139	0.0
K00138	0.0
K00429	0.0
K00428	153.0
K00421	0.0
K00423	0.0
K00425	150.0
K00427	0.0
K00426	150.0
K14292	0.0
K14379	0.0
K14370	0.0
K14371	0.0
K14372	0.0
K14373	0.0
K14374	0.0
K14375	0.0
K09845	0.0
K14082	0.0
K14083	26.0
K14080	0.0
K14081	0.0
K14086	23.0
K14087	38.0
K14084	4.0
K14088	38.0
K14089	28.0
K01552	465.0
K01551	31.0
K01556	0.0
K01557	0.0
K01554	28.0
K01555	0.0
K04708	0.0
K03955	0.0
K13689	0.0
K13688	107.0
K13683	0.0
K13685	1245.0
K13684	0.0
K13687	0.0
K13686	0.0
K14159	0.0
K02399	0.0
K02398	30.0
K02395	27.0
K02394	5.0
K02397	52.0
K02396	100.0
K02391	0.0
K02390	85.0
K02393	5.0
K02392	165.0
K13533	0.0
K13532	0.0
K13531	0.0
K13530	28.0
K01550	0.0
K05658	0.0
K14054	0.0
K02601	2567.0
K02970	1434.0
K05378	0.0
K12339	1.0
K14060	0.0
K11687	0.0
K11686	0.0
K11685	0.0
K11689	6.0
K11688	15.0
K08939	0.0
K03048	1160.0
K03049	0.0
K13821	323.0
K13820	22.0
K03042	0.0
K03043	409.0
K03040	2541.0
K03041	0.0
K03046	1476.0
K03047	0.0
K03044	0.0
K03045	0.0
K00348	43.0
K09847	0.0
K00692	2.0
K00638	1182.0
K00639	180.0
K00693	0.0
K00634	126.0
K00635	0.0
K00630	0.0
K00631	0.0
K00632	4.0
K00633	72.0
K00691	141.0
K00696	0.0
K00694	52.0
K00695	0.0
K10854	0.0
K07811	0.0
K07810	0.0
K07813	105.0
K07812	10.0
K07814	57.0
K07816	118.0
K00090	0.0
K00091	82.0
K00094	26.0
K00096	27.0
K00097	168.0
K00098	0.0
K00099	1384.0
K10228	0.0
K10229	0.0
K12548	0.0
K10222	0.0
K10220	0.0
K10221	0.0
K10227	25.0
K05822	48.0
K01949	0.0
K01945	1466.0
K01947	0.0
K01946	0.0
K01941	107.0
K01940	397.0
K06357	0.0
K07729	1602.0
K07728	0.0
K07727	1346.0
K07726	59.0
K07725	0.0
K07724	0.0
K07723	22.0
K07722	130.0
K07721	0.0
K07720	481.0
K00899	6.0
K05824	0.0
K00891	275.0
K00892	0.0
K00895	120.0
K00897	52.0
K08151	138.0
K08153	33.0
K08154	0.0
K02948	1476.0
K02942	0.0
K02944	0.0
K05665	0.0
K02946	1468.0
K13793	0.0
K06352	0.0
K01769	0.0
K01768	219.0
K01761	24.0
K01760	97.0
K01762	0.0
K09578	0.0
K01766	0.0
K08164	0.0
K02493	1475.0
K08166	0.0
K08167	0.0
K02496	0.0
K02497	0.0
K02494	0.0
K02495	1649.0
K02498	0.0
K02499	31.0
K08168	0.0
K08169	10.0
K14415	23.0
K14414	107.0
K06881	1450.0
K00436	0.0
K06332	0.0
K12815	0.0
K12810	0.0
K06885	1160.0
K00437	22.0
K06335	0.0
K06334	164.0
K03547	206.0
K03546	181.0
K03545	1544.0
K03544	492.0
K03543	158.0
K06888	179.0
K10941	0.0
K03549	227.0
K03548	0.0
K10940	0.0
K02236	182.0
K02237	346.0
K02234	0.0
K02232	134.0
K02233	158.0
K02230	108.0
K02231	298.0
K06359	0.0
K02238	347.0
K02239	0.0
K03723	1464.0
K03722	248.0
K03721	0.0
K03720	0.0
K03727	30.0
K03726	0.0
K03725	0.0
K03724	139.0
K06358	0.0
K12673	0.0
K12679	0.0
K12678	0.0
K06410	81.0
K11898	0.0
K11899	0.0
K11896	4.0
K11897	0.0
K11894	4.0
K11895	4.0
K11892	4.0
K11893	4.0
K11890	0.0
K11891	4.0
K08762	0.0
K08764	0.0
K08765	0.0
K10418	0.0
K11325	0.0
K11326	0.0
K11327	0.0
K11328	0.0
K11329	0.0
K00151	0.0
K00150	0.0
K00153	0.0
K00400	0.0
K00407	0.0
K00406	107.0
K00405	108.0
K00404	108.0
K00158	79.0
K01342	0.0
K09388	0.0
K09386	0.0
K09384	43.0
K04094	1187.0
K04095	41.0
K04096	2545.0
K04097	0.0
K04090	0.0
K04091	107.0
K04092	30.0
K04093	0.0
K04098	0.0
K04099	0.0
K01578	0.0
K01579	157.0
K01574	8.0
K01575	114.0
K01576	0.0
K01577	34.0
K01571	114.0
K01572	178.0
K01573	9.0
K02009	80.0
K02008	1806.0
K02005	1513.0
K02004	8063.0
K02007	91.0
K02006	3235.0
K02001	56.0
K02000	84.0
K02003	9486.0
K02002	84.0
K03065	0.0
K08952	0.0
K03060	365.0
K13809	0.0
K10948	0.0
K09607	0.0
K06125	0.0
K04337	0.0
K06120	26.0
K06121	0.0
K04336	0.0
K01127	0.0
K09703	46.0
K00004	56.0
K14699	0.0
K09702	30.0
K14698	0.0
K05311	79.0
K13829	60.0
K10943	0.0
K07291	0.0
K07290	0.0
K10206	1321.0
K10202	25.0
K10208	0.0
K10209	0.0
K01966	1.0
K01965	0.0
K01964	0.0
K01963	292.0
K01962	248.0
K01961	589.0
K01960	44.0
K01969	0.0
K01968	0.0
K07749	80.0
K07748	0.0
K07741	86.0
K07740	0.0
K07743	0.0
K07742	1287.0
K07745	0.0
K07744	0.0
K07746	0.0
K01299	1201.0
K01295	139.0
K01297	52.0
K02922	0.0
K05603	0.0
K02921	0.0
K02926	1476.0
K05607	0.0
K02924	0.0
K05605	0.0
K02928	0.0
K02929	0.0
K00216	0.0
K00217	0.0
K00214	0.0
K00215	478.0
K00213	0.0
K00210	0.0
K00211	0.0
K00218	0.0
K00219	1079.0
K01035	22.0
K01034	29.0
K04517	1404.0
K01740	2651.0
K01031	0.0
K01746	4.0
K01745	15.0
K01744	198.0
K01749	178.0
K01039	4.0
K04518	73.0
K09591	0.0
K14129	0.0
K14128	0.0
K14121	0.0
K14120	0.0
K14123	0.0
K14122	0.0
K14125	0.0
K14124	0.0
K14127	0.0
K14126	0.0
K03521	1290.0
K03520	0.0
K03523	276.0
K03522	1284.0
K03525	1387.0
K03524	435.0
K03527	1469.0
K03526	1382.0
K03529	1402.0
K03528	0.0
K06338	0.0
K02217	1195.0
K03299	188.0
K03298	0.0
K13472	0.0
K03293	503.0
K03292	331.0
K03291	0.0
K03290	0.0
K03297	148.0
K03296	875.0
K03295	109.0
K03294	551.0
K13009	0.0
K12690	0.0
K09743	0.0
K06022	0.0
K07190	0.0
K06021	0.0
K07192	141.0
K06020	0.0
K06027	0.0
K06026	0.0
K09744	0.0
K07991	0.0
K08749	0.0
K09835	0.0
K09834	0.0
K10439	1727.0
K06351	0.0
K09833	0.0
K10925	0.0
K10924	0.0
K10927	0.0
K10926	0.0
K10923	0.0
K10922	0.0
K09629	0.0
K10697	0.0
K00179	118.0
K00172	43.0
K00171	31.0
K00170	41.0
K00177	133.0
K00176	158.0
K00175	286.0
K00174	252.0
K13478	0.0
K14338	0.0
K14339	0.0
K14335	0.0
K14337	0.0
K14330	0.0
K14331	0.0
K14333	25.0
K08918	0.0
K13479	35.0
K04078	1476.0
K04079	1354.0
K04076	22.0
K04077	1476.0
K04074	118.0
K04075	1463.0
K04072	570.0
K04073	0.0
K04070	83.0
K04071	0.0
K14597	0.0
K13318	0.0
K08280	0.0
K13641	140.0
K13640	42.0
K13643	4.0
K13642	0.0
K02027	2711.0
K02026	3982.0
K02025	3991.0
K02024	0.0
K02023	40.0
K02022	17.0
K02021	0.0
K02020	1290.0
K02029	3887.0
K02028	3846.0
K03886	0.0
K03887	0.0
K03884	0.0
K03885	258.0
K03881	0.0
K03888	0.0
K03889	0.0
K12998	0.0
K12999	0.0
K12992	171.0
K12993	0.0
K12990	51.0
K12991	0.0
K12996	32.0
K12997	29.0
K12994	0.0
K12995	0.0
K08979	0.0
K08978	1201.0
K03088	4176.0
K03089	5.0
K03086	1660.0
K03087	0.0
K08971	0.0
K08970	107.0
K03082	107.0
K03080	0.0
K08974	148.0
K13868	0.0
K00918	28.0
K01553	0.0
K12214	0.0
K11646	4.0
K11645	0.0
K11641	0.0
K11640	0.0
K12736	0.0
K12733	0.0
K07507	189.0
K07506	0.0
K07505	0.0
K07504	0.0
K07503	30.0
K07502	36.0
K07501	0.0
K07500	0.0
K07509	0.0
K07508	0.0
K11422	0.0
K08698	0.0
K10773	1482.0
K10774	0.0
K14286	0.0
K10778	0.0
K14287	0.0
K00140	40.0
K05501	0.0
K01903	167.0
K01902	167.0
K01905	22.0
K01904	0.0
K01907	0.0
K01906	0.0
K01909	0.0
K01908	0.0
K14534	58.0
K00147	377.0
K07767	0.0
K07769	0.0
K07768	30.0
K06203	0.0
K06202	0.0
K09921	0.0
K09920	0.0
K09927	130.0
K09024	0.0
K09022	2.0
K09023	107.0
K09020	0.0
K09021	0.0
K02908	0.0
K02909	1478.0
K08218	43.0
K08219	0.0
K02904	1369.0
K02906	1476.0
K02907	302.0
K02902	1465.0
K00230	22.0
K00231	12.0
K00232	0.0
K08976	107.0
K00234	0.0
K00239	220.0
K06209	1138.0
K09928	107.0
K01015	0.0
K01014	0.0
K01012	1455.0
K01011	305.0
K01010	0.0
K08920	0.0
K14103	0.0
K14102	0.0
K14101	0.0
K14100	0.0
K14105	0.0
K14104	0.0
K14109	0.0
K14108	0.0
K06401	0.0
K00893	0.0
K13402	0.0
K12858	0.0
K03503	42.0
K03502	2298.0
K03501	1369.0
K03500	1510.0
K08924	0.0
K02278	6.0
K02279	48.0
K12977	0.0
K02276	0.0
K02277	0.0
K02274	108.0
K02275	108.0
K13450	0.0
K13451	0.0
K13452	0.0
K13454	0.0
K13455	0.0
K12509	0.0
K12508	0.0
K12507	1.0
K12506	11.0
K12500	0.0
K12503	0.0
K05926	0.0
K09728	0.0
K14587	0.0
K06597	0.0
K06596	0.0
K06595	0.0
K06599	0.0
K06598	0.0
K07978	0.0
K07979	1460.0
K07976	0.0
K14585	0.0
K10907	2404.0
K10906	0.0
K10901	0.0
K10909	0.0
K10908	4.0
K09819	142.0
K09818	30.0
K09817	177.0
K09816	175.0
K09815	191.0
K06374	118.0
K06373	114.0
K09812	1356.0
K09811	2419.0
K09810	178.0
K09724	0.0
K14582	0.0
K09721	0.0
K04058	107.0
K04059	0.0
K04050	0.0
K04051	0.0
K04052	0.0
K04053	0.0
K04054	0.0
K04055	0.0
K04056	107.0
K04057	0.0
K01047	0.0
K08975	0.0
K10015	0.0
K10014	4.0
K10017	0.0
K10016	0.0
K10011	0.0
K10010	24.0
K10013	0.0
K10012	29.0
K10019	0.0
K10018	0.0
K13665	0.0
K13664	0.0
K13663	0.0
K13662	0.0
K13661	0.0
K13660	0.0
K13669	0.0
K13668	0.0
K07641	107.0
K01466	3.0
K13590	0.0
K01464	111.0
K01465	1492.0
K01462	2775.0
K01463	57.0
K01460	0.0
K01461	0.0
K13599	0.0
K13598	0.0
K01468	15.0
K01469	107.0
K09251	0.0
K09252	0.0
K02041	64.0
K02040	2684.0
K02043	0.0
K02045	2.0
K02044	74.0
K02047	109.0
K02046	109.0
K02049	2995.0
K02048	109.0
K05549	0.0
K05548	0.0
K06046	0.0
K03319	51.0
K03316	127.0
K03317	83.0
K03314	0.0
K03315	1303.0
K03312	65.0
K03313	52.0
K03310	1438.0
K03311	221.0
K12052	0.0
K02945	445.0
K06162	47.0
K06163	47.0
K06160	0.0
K06161	0.0
K06166	22.0
K00359	159.0
K06164	47.0
K06165	46.0
K06168	1384.0
K06169	0.0
K13020	8.0
K07158	0.0
K07159	0.0
K04835	0.0
K11621	0.0
K11991	0.0
K11622	0.0
K11996	114.0
K11627	0.0
K11626	0.0
K11629	0.0
K11628	0.0
K07561	0.0
K07560	1476.0
K07563	0.0
K07562	0.0
K07565	0.0
K07564	0.0
K07567	2550.0
K07566	396.0
K07569	0.0
K07568	382.0
K09925	0.0
K11199	0.0
K11198	0.0
K11192	0.0
K11191	0.0
K11196	0.0
K11195	0.0
K11194	0.0
K02492	156.0
K10713	0.0
K10710	3.0
K10711	1067.0
K10716	0.0
K02490	0.0
K10714	0.0
K10715	0.0
K01929	1476.0
K01928	1572.0
K01923	1403.0
K01922	136.0
K01921	1519.0
K01920	0.0
K01926	1432.0
K01925	1476.0
K01924	1369.0
K07789	111.0
K07788	5.0
K07785	0.0
K07784	0.0
K07787	116.0
K07786	0.0
K07781	0.0
K07783	1.0
K07782	0.0
K05835	0.0
K06355	0.0
K14661	0.0
K09844	0.0
K00782	94.0
K00783	1474.0
K00784	329.0
K00785	0.0
K00786	1153.0
K00039	0.0
K00036	287.0
K00037	0.0
K00034	37.0
K00035	0.0
K00032	0.0
K00033	316.0
K00030	1090.0
K00031	320.0
K01259	1144.0
K01258	2391.0
K01255	1119.0
K01256	210.0
K01251	193.0
K01250	58.0
K01253	0.0
K01252	0.0
K09008	0.0
K09009	30.0
K09000	107.0
K09001	47.0
K09002	1115.0
K09003	0.0
K09004	4.0
K09005	12.0
K09006	0.0
K09007	112.0
K09846	0.0
K08234	1203.0
K00258	0.0
K00259	148.0
K00252	0.0
K00253	0.0
K00256	0.0
K00257	151.0
K00254	0.0
K00255	0.0
K01079	75.0
K01078	108.0
K01071	96.0
K01070	0.0
K01073	53.0
K01077	296.0
K01076	107.0
K14472	0.0
K14471	0.0
K14470	0.0
K14475	10.0
K09841	0.0
K02788	1079.0
K02782	22.0
K02783	139.0
K02781	99.0
K02786	1104.0
K02787	0.0
K02784	0.0
K01060	108.0
K01787	130.0
K01786	140.0
K01785	1457.0
K01784	2992.0
K01783	1564.0
K01782	215.0
K01781	0.0
K01780	0.0
K01789	0.0
K01788	2323.0
K02526	50.0
K02527	150.0
K02525	8.0
K02250	0.0
K02523	155.0
K02520	1476.0
K02521	0.0
K02258	0.0
K02259	108.0
K02528	1475.0
K02529	5009.0
K03781	74.0
K03780	3.0
K03783	199.0
K03782	108.0
K03785	1281.0
K03784	2218.0
K03787	179.0
K03786	149.0
K03789	1334.0
K03788	0.0
K10700	0.0
K00342	143.0
K03124	0.0
K03120	0.0
K12527	34.0
K12526	1.0
K12525	0.0
K12524	84.0
K12523	0.0
K12522	0.0
K09789	42.0
K09788	2.0
K09787	1277.0
K09786	0.0
K09785	0.0
K09781	0.0
K09780	1.0
K10961	0.0
K10960	0.0
K10963	0.0
K10962	0.0
K10965	0.0
K10964	0.0
K10966	0.0
K09879	0.0
K06318	0.0
K06311	0.0
K06310	2.0
K06312	0.0
K06314	0.0
K06317	2.0
K11389	0.0
K11386	0.0
K11387	0.0
K11384	111.0
K11385	0.0
K11382	0.0
K11383	0.0
K11381	8.0
K11949	0.0
K10380	0.0
K04032	27.0
K04033	0.0
K04030	28.0
K04031	104.0
K04036	0.0
K04037	0.0
K04034	0.0
K04035	0.0
K04038	0.0
K04039	0.0
K07046	108.0
K07047	1270.0
K07044	0.0
K07045	1184.0
K07042	1433.0
K07043	1247.0
K07040	259.0
K07041	0.0
K07048	3.0
K07049	0.0
K08664	0.0
K02584	4.0
K10039	180.0
K10038	0.0
K10037	0.0
K10036	1.0
K04788	0.0
K04789	0.0
K04784	0.0
K04785	0.0
K04786	0.0
K04787	0.0
K04780	0.0
K04781	0.0
K04782	0.0
K04783	0.0
K13601	0.0
K13603	0.0
K13602	0.0
K13605	0.0
K13604	0.0
K13607	10.0
K02404	29.0
K05783	0.0
K05782	0.0
K05781	47.0
K05780	47.0
K05787	0.0
K05786	110.0
K05785	116.0
K05784	0.0
K05789	0.0
K05788	5.0
K01442	1404.0
K01443	1501.0
K01444	1091.0
K01446	29.0
K01447	279.0
K01448	1640.0
K01449	71.0
K14803	0.0
K02069	34.0
K05569	54.0
K08008	0.0
K02063	0.0
K05566	77.0
K05565	0.0
K05563	0.0
K05562	0.0
K05561	0.0
K02064	0.0
K03338	50.0
K03339	0.0
K03330	0.0
K03331	0.0
K03332	0.0
K03333	0.0
K03335	155.0
K03336	48.0
K03337	50.0
K12956	0.0
K12957	107.0
K12954	0.0
K12955	0.0
K12952	0.0
K12953	0.0
K12950	0.0
K12951	0.0
K14733	0.0
K00109	0.0
K06148	4980.0
K06149	0.0
K06144	0.0
K06145	0.0
K06146	0.0
K06147	11310.0
K06141	0.0
K06142	245.0
K06143	5.0
K11945	0.0
K08948	0.0
K08949	0.0
K00071	0.0
K14664	0.0
K13810	0.0
K14665	22.0
K03058	0.0
K11609	0.0
K11608	0.0
K14660	0.0
K11603	0.0
K11602	0.0
K11601	0.0
K11600	0.0
K11607	107.0
K11606	107.0
K11605	107.0
K11604	107.0
K10558	0.0
K10559	25.0
K10550	1.0
K10551	1.0
K10552	0.0
K10553	0.0
K10554	0.0
K10555	27.0
K10556	26.0
K10557	0.0
K03051	0.0
K03050	0.0
K07549	0.0
K07548	0.0
K07239	9.0
K07235	0.0
K07234	0.0
K07237	0.0
K07236	0.0
K07231	0.0
K07230	3.0
K07233	0.0
K07232	0.0
K02467	0.0
K05306	62.0
K05305	24.0
K05304	0.0
K05303	107.0
K05301	0.0
K02565	0.0
K08644	0.0
K08646	0.0
K08641	1331.0
K08643	1.0
K08642	0.0
K12146	0.0
K00010	163.0
K00011	0.0
K00012	366.0
K00013	1416.0
K00014	1576.0
K00016	2503.0
K09065	0.0
K08252	0.0
K08253	0.0
K08256	27.0
K08255	0.0
K08258	0.0
K08259	0.0
K00274	132.0
K00275	108.0
K00276	0.0
K00270	0.0
K00271	0.0
K00272	0.0
K00273	0.0
K00278	1314.0
K00279	0.0
K12675	0.0
K01277	43.0
K01274	1.0
K01273	1297.0
K01271	1346.0
K01270	1350.0
K01278	91.0
K00906	0.0
K00904	180.0
K00903	1.0
K00901	1310.0
K13785	0.0
K00908	0.0
K11149	0.0
K01053	108.0
K01051	2.0
K01057	43.0
K01056	1476.0
K01055	0.0
K01054	0.0
K01058	8.0
K02500	1412.0
K02501	1402.0
K02502	1210.0
K02503	1472.0
K02504	0.0
K02505	0.0
K02506	0.0
K02507	0.0
K02508	0.0
K02509	10.0
K00291	0.0
K13410	0.0
K13148	0.0
K13419	0.0
K05825	0.0
K03106	1476.0
K03105	0.0
K03101	1525.0
K03100	2848.0
K12541	0.0
K12540	0.0
K12543	0.0
K12542	0.0
K12545	0.0
K12544	0.0
K12547	0.0
K12546	0.0
K12549	0.0
K06080	0.0
K11018	0.0
K11019	0.0
K11016	0.0
K11017	0.0
K11014	0.0
K11015	0.0
K11012	0.0
K11013	0.0
K11010	0.0
K11011	0.0
K06333	130.0
K06880	0.0
K06883	107.0
K06882	0.0
K09857	111.0
K06884	0.0
K06887	0.0
K06886	108.0
K06889	1798.0
K10942	0.0
K09859	0.0
K09858	5.0
K10947	1543.0
K10946	0.0
K10945	0.0
K10944	0.0
K13284	0.0
K00483	1.0
K00481	0.0
K00480	0.0
K00486	0.0
K00485	0.0
K00484	0.0
K09901	0.0
K10929	0.0
K07684	0.0
K07685	0.0
K07686	0.0
K07687	0.0
K07681	0.0
K07688	0.0
K07689	0.0
K10928	0.0
K04018	0.0
K04019	27.0
K04014	20.0
K04015	40.0
K04016	0.0
K04017	0.0
K04013	10.0
K07060	0.0
K07061	0.0
K07062	118.0
K07063	0.0
K07064	0.0
K07065	0.0
K07066	23.0
K07067	23.0
K07068	25.0
K07069	54.0
K01121	0.0
K13629	0.0
K13628	108.0
K13623	0.0
K13622	107.0
K13620	0.0
K13626	61.0
K08586	0.0
K08587	0.0
K01428	130.0
K01429	130.0
K01422	42.0
K01423	1.0
K01420	265.0
K01421	326.0
K01426	176.0
K01427	0.0
K01424	1340.0
K01425	197.0
K08068	0.0
K07538	0.0
K13086	0.0
K13085	0.0
K07287	0.0
K07824	0.0
K07682	0.0
K02722	0.0
K12978	0.0
K12979	0.0
K12972	0.0
K12973	0.0
K12974	0.0
K12975	0.0
K12976	0.0
K07821	0.0
K07683	5.0
K14750	0.0
K14751	0.0
K14953	0.0
K12288	0.0
K12289	0.0
K12282	0.0
K12283	0.0
K12280	0.0
K12281	0.0
K12286	0.0
K12287	0.0
K12284	0.0
K12285	0.0
K11957	0.0
K11956	0.0
K11955	0.0
K11954	0.0
K11953	0.0
K11952	0.0
K11951	0.0
K11950	0.0
K11959	0.0
K11958	0.0
K13889	1.0
K13888	4.0
K11963	0.0
K07217	26.0
K07216	99.0
K07215	0.0
K07214	138.0
K07213	7.0
K07212	0.0
K07219	61.0
K07218	0.0
K12150	0.0
K08689	0.0
K08688	0.0
K00402	0.0
K00401	0.0
K11994	0.0
K00152	0.0
K01043	0.0
K00154	0.0
K00157	0.0
K00156	34.0
K10533	0.0
K10530	10.0
K10531	0.0
K10536	156.0
K10537	1.0
K10535	0.0
K10538	0.0
K10539	1.0
K00073	1.0
K13934	0.0
K00076	2.0
K00077	309.0
K00074	1311.0
K00075	1370.0
K00078	0.0
K00079	0.0
K02290	0.0
K02563	1476.0
K02292	0.0
K08966	0.0
K02294	0.0
K08278	0.0
K08279	0.0
K08274	0.0
K08275	0.0
K08276	0.0
K08277	0.0
K00298	56.0
K00299	108.0
K00296	0.0
K00297	452.0
K00294	8.0
K00292	0.0
K00293	0.0
K00290	221.0
K07757	8.0
K12089	0.0
K01210	26.0
K01213	0.0
K01212	36.0
K01215	38.0
K01214	0.0
K01217	0.0
K01216	0.0
K01219	0.0
K01218	24.0
K02749	0.0
K02746	1071.0
K02747	1070.0
K02744	3218.0
K02745	1070.0
K02742	0.0
K00924	299.0
K00925	1630.0
K00926	189.0
K00927	1476.0
K00928	2730.0
K00929	165.0
K12085	0.0
K02298	0.0
K02299	0.0
K02568	10.0
K02569	4.0
K02562	0.0
K02291	107.0
K02560	0.0
K02293	0.0
K02566	109.0
K02567	14.0
K02564	1511.0
K02297	0.0
K03169	1694.0
K03168	1397.0
K03163	0.0
K03162	0.0
K03167	0.0
K03166	0.0
K11038	0.0
K11039	0.0
K11030	0.0
K11031	1.0
K11032	0.0
K11033	0.0
K11034	0.0
K11035	0.0
K11036	0.0
K11037	0.0
K02546	0.0
K07668	97.0
K07669	0.0
K07666	107.0
K07667	1431.0
K07664	0.0
K07665	167.0
K07662	0.0
K07663	107.0
K07660	0.0
K07661	0.0
K03927	164.0
K07008	0.0
K07009	1226.0
K07002	5.0
K07003	1167.0
K07000	0.0
K07001	150.0
K07006	147.0
K07007	1381.0
K07004	0.0
K07005	1300.0
K03921	0.0
K02956	1474.0
K09725	0.0
K09181	116.0
K08599	0.0
K08598	0.0
K08591	1474.0
K08590	159.0
K01156	12.0
K01154	3561.0
K01407	0.0
K01400	0.0
K01153	2480.0
K01150	28.0
K01151	1290.0
K01408	0.0
K01409	1506.0
K01158	0.0
K01159	235.0
K05523	0.0
K05522	0.0
K05521	354.0
K05520	256.0
K05527	0.0
K05526	0.0
K05525	0.0
K05524	0.0
K05529	0.0
K14518	0.0
K14519	108.0
K05949	0.0
K01754	300.0
K05942	0.0
K01027	0.0
K02171	0.0
K02170	0.0
K02173	5.0
K02172	0.0
K01751	90.0
K06416	39.0
K06417	0.0
K06414	0.0
K06947	0.0
K03379	0.0
K03808	108.0
K03809	129.0
K03806	0.0
K06412	120.0
K03804	0.0
K12296	31.0
K03802	0.0
K03803	70.0
K06413	0.0
K10808	0.0
K06411	85.0
K01028	0.0
K01029	4.0
K11931	0.0
K11930	0.0
K11933	0.0
K11932	0.0
K11935	0.0
K11934	17.0
K11937	0.0
K11936	28.0
K11939	0.0
K11938	0.0
K10800	107.0
K06419	0.0
K11929	0.0
K07271	1206.0
K07270	0.0
K07273	124.0
K07272	33.0
K07275	0.0
K07274	0.0
K07277	155.0
K07276	0.0
K07279	0.0
K07278	5.0
K10623	0.0
K02481	167.0
K11520	0.0
K02480	0.0
K08170	0.0
K02485	0.0
K02484	120.0
K02487	0.0
K08600	2399.0
K08603	0.0
K08602	1214.0
K08605	0.0
K08604	0.0
K09956	107.0
K09957	0.0
K09954	107.0
K09955	174.0
K09952	66.0
K09953	0.0
K09950	0.0
K09951	168.0
K09958	107.0
K09959	0.0
K07495	749.0
K07494	0.0
K07497	954.0
K07496	242.0
K07491	2547.0
K07490	0.0
K07493	141.0
K07492	0.0
K07499	0.0
K07498	57.0
K11209	1.0
K11208	0.0
K11204	0.0
K11203	23.0
K11202	71.0
K11201	0.0
K11200	22.0
K00058	3779.0
K00059	2213.0
K00728	0.0
K00729	0.0
K00055	7.0
K00057	1476.0
K00050	58.0
K00051	0.0
K00720	0.0
K00721	303.0
K14424	0.0
K06033	0.0
K14189	0.0
K14188	115.0
K06364	0.0
K14187	0.0
K01239	213.0
K01238	54.0
K01897	364.0
K01232	1170.0
K01895	183.0
K01230	0.0
K01893	1436.0
K01236	0.0
K01235	29.0
K01890	1476.0
K02768	81.0
K02769	47.0
K02760	3492.0
K02761	3597.0
K02763	0.0
K02764	0.0
K02765	1108.0
K00948	1680.0
K00949	262.0
K00942	1537.0
K00943	1387.0
K00940	264.0
K00941	2815.0
K00946	189.0
K00947	0.0
K00944	0.0
K00945	2756.0
K01097	0.0
K01096	47.0
K01095	12.0
K01093	5.0
K01092	292.0
K01091	1759.0
K01090	2630.0
K03499	2731.0
K03498	2481.0
K03491	168.0
K03490	25.0
K03493	0.0
K03492	95.0
K03495	1434.0
K03497	3948.0
K03496	4071.0
K02817	0.0
K02814	0.0
K02815	0.0
K02810	161.0
K02548	576.0
K02549	135.0
K02818	0.0
K02819	51.0
K03637	1251.0
K03636	113.0
K03147	1335.0
K03146	8.0
K08851	0.0
K06518	303.0
K09729	26.0
K06048	0.0
K06045	214.0
K06044	0.0
K09727	0.0
K09726	0.0
K06041	1244.0
K09720	0.0
K09723	0.0
K06042	134.0
K09897	0.0
K09896	0.0
K09895	0.0
K09894	0.0
K09893	0.0
K09892	0.0
K09891	0.0
K09890	0.0
K09899	0.0
K09898	0.0
K03622	0.0
K07648	0.0
K07649	0.0
K07398	0.0
K07399	0.0
K11056	0.0
K11057	0.0
K11054	0.0
K11055	0.0
K07640	0.0
K07393	154.0
K07390	108.0
K07391	316.0
K07644	107.0
K07645	108.0
K07646	1421.0
K07647	0.0
K10896	0.0
K07024	14404.0
K07025	2650.0
K07026	0.0
K07027	205.0
K07020	0.0
K07021	43.0
K07022	0.0
K07023	1176.0
K07028	0.0
K07029	1850.0
K10094	0.0
K01390	0.0
K01392	0.0
K01399	0.0
K02673	0.0
K05893	0.0
K05897	0.0
K05896	1402.0
K05895	89.0
K05899	0.0
K05898	0.0
K00555	0.0
K00554	1451.0
K00557	47.0
K00556	39.0
K00551	0.0
K00559	0.0
K00558	502.0
K01170	0.0
K01173	55.0
K01174	0.0
K01175	132.0
K01176	109.0
K01178	107.0
K01179	357.0
K14578	0.0
K14579	0.0
K08951	0.0
K08950	0.0
K08953	0.0
K03828	109.0
K03829	0.0
K03820	146.0
K03821	0.0
K03822	0.0
K03823	389.0
K03824	0.0
K03825	22.0
K03826	2273.0
K03827	95.0
K12248	0.0
K12246	0.0
K12247	0.0
K12242	0.0
K12243	0.0
K12240	0.0
K12241	0.0
K11919	0.0
K11918	0.0
K11913	0.0
K11912	0.0
K11911	0.0
K11910	4.0
K11917	0.0
K11916	4.0
K11915	4.0
K11914	4.0
K12068	0.0
K12069	0.0
K12062	0.0
K12063	0.0
K12060	0.0
K12061	0.0
K12066	0.0
K12067	0.0
K12064	0.0
K12065	0.0
K07259	110.0
K07258	630.0
K07253	0.0
K07251	0.0
K07250	133.0
K07257	4.0
K07256	0.0
K07255	0.0
K07254	0.0
K05372	0.0
K05373	0.0
K05370	0.0
K05371	0.0
K05374	0.0
K05375	0.0
K09970	0.0
K09971	0.0
K09972	2.0
K09973	108.0
K09974	111.0
K09975	0.0
K09976	1160.0
K09978	0.0
K09979	34.0
K11261	55.0
K11260	0.0
K11263	57.0
K11264	0.0
K10793	48.0
K10796	69.0
K10797	30.0
K10794	25.0
K10795	48.0
K00700	1503.0
K00701	0.0
K10798	0.0
K00703	1311.0
K00705	1545.0
K09828	0.0
K10133	0.0
K13053	0.0
K03192	107.0
K00964	0.0
K00965	1306.0
K00966	117.0
K00960	0.0
K00961	1.0
K00962	1413.0
K00963	303.0
K00969	1396.0
K12681	0.0
K02703	0.0
K08364	0.0
K08365	1.0
K02706	0.0
K08363	0.0
K08361	0.0
K02708	0.0
K02709	0.0
K08368	20.0
K08369	58.0
K01615	17.0
K01617	0.0
K01616	0.0
K01611	38.0
K01610	176.0
K01613	210.0
K01612	0.0
K01619	2544.0
K01618	0.0
K02834	1472.0
K02835	1476.0
K05281	0.0
K03619	0.0
K03618	0.0
K03617	1236.0
K03616	26.0
K03615	1236.0
K03614	1209.0
K03613	1234.0
K03612	1210.0
K03611	0.0
K03610	169.0
K09705	12.0
K09704	56.0
K09701	108.0
K09700	0.0
K09709	0.0
K06391	68.0
K06390	120.0
K06393	119.0
K06392	97.0
K06395	24.0
K06394	105.0
K06397	117.0
K06396	117.0
K06399	140.0
K06398	120.0
K06435	0.0
K11078	0.0
K11079	0.0
K11074	0.0
K11075	0.0
K11076	0.0
K11077	0.0
K11070	1282.0
K11071	1284.0
K11072	241.0
K11073	0.0
K06935	0.0
K06934	9.0
K06937	111.0
K06936	0.0
K06931	0.0
K06930	0.0
K06933	0.0
K06932	0.0
K06939	0.0
K06938	0.0
K13381	0.0
K05916	107.0
K05917	0.0
K05914	0.0
K05915	0.0
K05912	0.0
K05913	0.0
K05910	3.0
K05911	0.0
K05918	0.0
K05919	122.0
K00392	0.0
K00390	115.0
K00397	0.0
K00395	4.0
K00394	11.0
K01884	0.0
K00399	0.0
K01886	274.0
K01376	10.0
K01372	229.0
K09149	0.0
K09148	0.0
K01225	0.0
K09145	23.0
K09144	23.0
K09147	0.0
K09146	0.0
K09141	4.0
K09140	0.0
K09143	0.0
K09142	0.0
K05709	0.0
K05708	0.0
K05879	317.0
K05878	264.0
K05875	0.0
K05874	2.0
K05877	0.0
K05876	0.0
K05873	4.0
K00579	0.0
K00578	0.0
K00577	0.0
K00575	239.0
K00574	272.0
K00573	112.0
K00571	212.0
K00570	0.0
K01118	153.0
K01119	41.0
K01157	0.0
K01112	0.0
K01113	116.0
K04477	179.0
K01114	0.0
K01115	0.0
K08087	0.0
K01315	0.0
K08085	0.0
K08084	1.0
K08083	0.0
K08082	0.0
K08081	0.0
K08080	0.0
K01152	0.0
K01401	0.0
K09826	0.0
K06344	0.0
K06345	0.0
K09822	107.0
K06343	0.0
K10938	0.0
K06341	0.0
K10934	0.0
K10935	0.0
K10932	0.0
K11052	0.0
K10930	0.0
K06349	0.0
K11053	0.0
K10754	0.0
K01755	421.0
K10200	62.0
K02132	0.0
K02137	0.0
K03840	0.0
K03841	5.0
K13028	0.0
K13799	0.0
K13798	0.0
K13795	0.0
K13794	0.0
K13021	0.0
K13792	0.0
K13791	0.0
K13790	0.0
K12268	1.0
K12269	1068.0
K12262	1.0
K12263	0.0
K12264	0.0
K12265	0.0
K12266	0.0
K12267	368.0
K01757	0.0
K12237	0.0
K13243	0.0
K13245	0.0
K13244	0.0
K13246	0.0
K03264	0.0
K03265	0.0
K03263	0.0
K03268	0.0
K03269	150.0
K12415	0.0
K10211	0.0
K09918	0.0
K09919	0.0
K06720	0.0
K09913	22.0
K09910	0.0
K09911	0.0
K09916	0.0
K09917	0.0
K06726	119.0
K09915	107.0
K11535	0.0
K11534	25.0
K11537	2.0
K11531	0.0
K11533	30.0
K11532	0.0
K11249	7.0
K11539	0.0
K00762	1527.0
K00763	1328.0
K00760	1533.0
K00761	1370.0
K00766	297.0
K00767	1203.0
K00764	2633.0
K00765	1394.0
K00768	135.0
K00769	0.0
K11059	0.0
K00186	0.0
K00187	0.0
K00184	167.0
K00185	131.0
K00183	40.0
K00180	151.0
K00188	0.0
K00189	0.0
K10110	124.0
K10111	0.0
K10112	1241.0
K10113	0.0
K10114	0.0
K10115	0.0
K10116	0.0
K10117	188.0
K10118	424.0
K10119	268.0
K04641	0.0
K04643	0.0
K04642	0.0
K13282	0.0
K00988	0.0
K00989	172.0
K00986	27.0
K00984	24.0
K00985	0.0
K00982	30.0
K00983	55.0
K00980	1111.0
K00981	1587.0
K01585	198.0
K01584	0.0
K01586	452.0
K13498	0.0
K01580	106.0
K01583	1082.0
K01582	35.0
K13497	139.0
K01589	274.0
K01588	1573.0
K14941	0.0
K08347	0.0
K08348	0.0
K02720	0.0
K14949	0.0
K02723	0.0
K03459	0.0
K03458	1326.0
K03455	452.0
K03457	49.0
K03451	1098.0
K03981	0.0
K03980	208.0
K02614	1107.0
K01639	256.0
K01638	0.0
K01637	0.0
K01636	48.0
K01635	5.0
K01634	0.0
K01633	206.0
K01632	78.0
K01631	0.0
K01630	133.0
K02615	0.0
K02588	32.0
K02589	24.0
K02858	5.0
K02859	63.0
K14051	0.0
K14053	0.0
K14052	0.0
K02852	9.0
K02853	0.0
K02850	0.0
K02851	0.0
K14059	45.0
K14058	0.0
K02586	1.0
K02587	0.0
K03679	0.0
K03671	1853.0
K03670	108.0
K03673	1.0
K03672	0.0
K03675	0.0
K03674	0.0
K03677	0.0
K03676	0.0
K09761	1449.0
K09760	78.0
K09763	0.0
K09762	1317.0
K09765	297.0
K09764	5.0
K09767	12.0
K06006	0.0
K09769	117.0
K09768	81.0
K10353	0.0
K03187	130.0
K03186	90.0
K03185	0.0
K03184	0.0
K03183	419.0
K03182	90.0
K03181	0.0
K03189	130.0
K03188	130.0
K02715	0.0
K12455	0.0
K12454	107.0
K12453	0.0
K12452	2.0
K12451	0.0
K07358	0.0
K07356	0.0
K07357	0.0
K07354	0.0
K07355	0.0
K07352	0.0
K07353	0.0
K07350	0.0
K07351	0.0
K06919	198.0
K06918	0.0
K06917	22.0
K06916	0.0
K06915	52.0
K06914	0.0
K06913	0.0
K06912	0.0
K06911	157.0
K06910	96.0
K08986	1.0
K08987	122.0
K08984	108.0
K08985	0.0
K08982	0.0
K08983	0.0
K08980	0.0
K08981	11.0
K08988	0.0
K08989	0.0
K02252	0.0
K05934	100.0
K05936	100.0
K05937	0.0
K02253	0.0
K05939	214.0
K00378	165.0
K00375	1309.0
K00374	14.0
K00376	0.0
K00371	10.0
K00370	10.0
K00373	10.0
K00372	107.0
K01358	1609.0
K09166	107.0
K09165	0.0
K09164	0.0
K09163	20.0
K09162	107.0
K09161	1.0
K09160	0.0
K01354	138.0
K01355	0.0
K01356	1432.0
K05601	0.0
K05851	0.0
K03807	0.0
K05606	23.0
K02927	0.0
K05974	0.0
K03805	0.0
K05976	0.0
K00519	0.0
K00518	0.0
K03800	312.0
K00511	0.0
K00510	0.0
K03801	43.0
K00515	0.0
K00514	0.0
K00517	1.0
K05971	0.0
K03154	192.0
K11147	0.0
K05581	0.0
K05580	0.0
K05583	0.0
K05582	0.0
K05585	0.0
K05584	0.0
K05587	0.0
K05586	0.0
K05589	5.0
K03150	1367.0
K03623	0.0
K03152	1319.0
K14200	0.0
K14201	0.0
K14202	0.0
K03621	370.0
K14204	0.0
K14205	53.0
K01134	23.0
K01135	0.0
K01136	222.0
K01137	132.0
K01130	567.0
K01132	0.0
K01133	158.0
K01138	400.0
K01139	27.0
K02113	1491.0
K02112	2562.0
K02111	2560.0
K02446	112.0
K02117	165.0
K02116	28.0
K02115	2562.0
K02114	2562.0
K02119	120.0
K02118	167.0
K02448	0.0
K01036	0.0
K03212	0.0
K13007	0.0
K13006	0.0
K13005	0.0
K13004	24.0
K13001	0.0
K06404	62.0
K01032	0.0
K06951	4.0
K03862	0.0
K03863	0.0
K06406	120.0
K06957	0.0
K05020	48.0
K06400	76.0
K06403	62.0
K06954	0.0
K10814	0.0
K10817	0.0
K10816	0.0
K07136	0.0
K03242	0.0
K03243	0.0
K12202	0.0
K12203	0.0
K12206	0.0
K12207	0.0
K12204	0.0
K12205	0.0
K12208	0.0
K12209	0.0
K13919	31.0
K13918	0.0
K06214	0.0
K06215	76.0
K09936	142.0
K06217	1476.0
K09930	108.0
K09931	0.0
K09932	107.0
K06213	1359.0
K09938	0.0
K09939	35.0
K11517	0.0
K06337	0.0
K13301	0.0
K00748	150.0
K00745	28.0
K00743	0.0
K07165	108.0
K07164	166.0
K07167	0.0
K07166	1311.0
K07161	0.0
K07160	38.0
K07163	0.0
K07162	1.0
K07169	0.0
K07168	0.0
K06336	0.0
K01839	206.0
K01838	120.0
K01835	141.0
K01834	4601.0
K01837	0.0
K01830	0.0
K00608	0.0
K02632	0.0
K02630	0.0
K02631	0.0
K08322	27.0
K08323	2.0
K08320	0.0
K08321	115.0
K08326	0.0
K08324	0.0
K08325	10.0
K01659	0.0
K01658	264.0
K02637	0.0
K01653	346.0
K01652	525.0
K01655	0.0
K01654	69.0
K01657	298.0
K02874	1369.0
K02875	0.0
K02876	1476.0
K02877	0.0
K02871	1475.0
K02873	0.0
K02878	1476.0
K02879	409.0
K14070	0.0
K09749	65.0
K09748	1339.0
K06023	2774.0
K09742	0.0
K09741	0.0
K09740	0.0
K09747	336.0
K09746	0.0
K09745	0.0
K06024	1402.0
K03477	0.0
K03476	26.0
K03475	108.0
K03474	150.0
K03473	43.0
K03472	0.0
K03471	1204.0
K03470	1472.0
K03478	1112.0
K02304	179.0
K02305	0.0
K02302	3.0
K02303	0.0
K02300	0.0
K02301	108.0
K03653	0.0
K03652	154.0
K03651	0.0
K03650	367.0
K03657	2084.0
K03656	0.0
K03655	2675.0
K03654	595.0
K03658	23.0
K12439	0.0
K12431	0.0
K12430	0.0
K12433	0.0
K12432	0.0
K12435	0.0
K12434	0.0
K12437	0.0
K12436	0.0
K06979	29.0
K06978	217.0
K06971	56.0
K06970	0.0
K06973	276.0
K06972	103.0
K06975	214.0
K06974	0.0
K06977	1.0
K06976	67.0
K07082	1329.0
K07083	39.0
K07080	51.0
K07081	5.0
K07086	0.0
K07087	0.0
K07084	0.0
K07085	122.0
K07088	1719.0
K07089	1191.0
K01317	0.0
K11162	0.0
K11163	0.0
K11161	0.0
K11168	0.0
K00356	28.0
K00355	3.0
K00354	0.0
K00353	0.0
K00351	43.0
K00350	43.0
K05952	0.0
K05953	0.0
K05951	0.0
K05956	0.0
K05957	0.0
K00358	2.0
K00689	34.0
K00688	1546.0
K00681	1207.0
K00680	756.0
K00683	0.0
K00685	108.0
K00684	112.0
K00687	29.0
K00686	0.0
K05831	0.0
K05830	0.0
K05833	164.0
K05832	156.0
K05834	0.0
K05837	378.0
K05836	0.0
K05839	0.0
K05838	30.0
K07677	0.0
K00533	35.0
K00532	47.0
K00531	0.0
K00530	0.0
K00537	2689.0
K00536	0.0
K00535	0.0
K00534	4.0
K00539	0.0
K00538	0.0
K11029	0.0
K14260	144.0
K14261	4.0
K14266	0.0
K14267	0.0
K14268	0.0
K14269	0.0
K01337	0.0
K01338	1367.0
K02683	0.0
K02682	0.0
K02681	0.0
K02680	0.0
K02687	367.0
K02686	0.0
K02685	0.0
K02689	0.0
K02688	27.0
K00824	1093.0
K00827	0.0
K00826	1553.0
K00821	239.0
K00820	1493.0
K00823	99.0
K00822	0.0
K00829	0.0
K00828	0.0
K01488	110.0
K01489	205.0
K01484	0.0
K01485	1106.0
K01486	1193.0
K01487	171.0
K01480	153.0
K01481	0.0
K01482	10.0
K01483	0.0
K02469	1602.0
K02468	0.0
K02466	22.0
K02465	0.0
K02464	0.0
K02463	0.0
K02462	0.0
K02461	0.0
K02460	0.0
K08969	36.0
K13061	0.0
K13060	0.0
K13063	0.0
K13062	0.0
K13069	0.0
K08964	0.0
K06363	0.0
K03079	34.0
K06342	0.0
K03078	0.0
K13289	0.0
K13288	33.0
K13285	0.0
K13287	0.0
K13286	0.0
K13281	0.0
K13280	79.0
K13283	0.0
K00054	92.0
K04496	0.0
K05369	0.0
K05368	0.0
K03228	107.0
K03229	107.0
K00052	306.0
K03222	107.0
K03223	107.0
K03220	0.0
K03221	0.0
K03226	107.0
K03227	107.0
K03224	107.0
K03225	0.0
K09482	0.0
K09483	0.0
K13836	0.0
K12228	0.0
K05360	0.0
K12224	0.0
K12225	0.0
K12226	0.0
K12227	0.0
K12220	0.0
K05363	2164.0
K12222	0.0
K12223	0.0
K08681	65.0
K08680	28.0
K08683	0.0
K08682	0.0
K08685	0.0
K08684	0.0
K08687	0.0
K08686	0.0
K11755	311.0
K11754	3028.0
K11751	0.0
K11750	0.0
K11753	2962.0
K11752	2588.0
K02407	53.0
K13938	0.0
K13936	0.0
K13935	0.0
K02406	132.0
K13933	0.0
K13932	0.0
K13931	0.0
K13930	0.0
K12088	0.0
K12081	0.0
K12082	0.0
K12083	0.0
K12084	0.0
K12086	0.0
K12087	0.0
K09611	0.0
K09612	0.0
K04940	0.0
K10085	0.0
K05394	0.0
K05395	0.0
K06340	0.0
K13043	9.0
K07149	79.0
K07148	51.0
K07147	108.0
K07146	30.0
K07145	5.0
K07144	0.0
K07143	0.0
K07142	0.0
K07141	1105.0
K07140	0.0
K10156	0.0
K10150	0.0
K10620	0.0
K10621	0.0
K14028	0.0
K14029	0.0
K01817	278.0
K01816	119.0
K01815	80.0
K01814	1382.0
K01813	64.0
K01812	262.0
K01811	270.0
K01810	1477.0
K01819	6.0
K01818	33.0
K14580	0.0
K05379	0.0
K08304	4.0
K08305	5.0
K08306	4.0
K08307	48.0
K08300	35.0
K08301	253.0
K08302	100.0
K08303	2642.0
K08308	0.0
K08309	36.0
K14671	0.0
K14670	0.0
K14673	0.0
K14672	0.0
K01673	200.0
K01672	0.0
K01671	0.0
K01677	134.0
K01676	43.0
K01674	0.0
K01679	1196.0
K01678	130.0
K02899	1476.0
K02896	0.0
K02897	215.0
K02895	1476.0
K02892	1476.0
K02890	1476.0
K10811	0.0
K02096	0.0
K02097	0.0
K02094	0.0
K02095	0.0
K02092	0.0
K02093	0.0
K02099	162.0
K03411	108.0
K03410	107.0
K03413	143.0
K03412	146.0
K03415	20.0
K03414	5.0
K03417	0.0
K03416	0.0
K03418	0.0
K05376	0.0
K02320	0.0
K02322	0.0
K02323	0.0
K05377	0.0
K13542	390.0
K13543	0.0
K13540	0.0
K13541	0.0
K12145	0.0
K12144	0.0
K12147	0.0
K12410	1445.0
K12141	39.0
K12140	39.0
K12143	10.0
K12142	0.0
K12149	0.0
K12148	0.0
K07312	0.0
K07313	111.0
K07310	10.0
K07311	23.0
K07316	4.0
K07317	0.0
K07314	0.0
K07315	144.0
K07318	4.0
K07319	54.0
K03936	0.0
K03425	0.0
K03426	1231.0
K03427	2520.0
K03420	0.0
K03421	0.0
K03422	0.0
K03423	0.0
K03756	0.0
K03757	0.0
K03206	0.0
K03755	0.0
K11144	1181.0
K11145	1280.0
K05972	0.0
K05973	0.0
K03752	139.0
K05978	0.0
K05979	8.0
K03753	32.0
K00331	143.0
K00330	143.0
K00333	108.0
K00332	108.0
K00335	257.0
K00334	287.0
K00337	147.0
K00336	305.0
K00339	143.0
K00338	143.0
K03751	0.0
K06953	0.0
K06952	4.0
K06407	120.0
K06950	2930.0
K10819	1093.0
K06956	28.0
K06955	0.0
K06402	112.0
K10815	0.0
K06959	1430.0
K06958	1326.0
K06409	228.0
K06408	57.0
K09129	0.0
K09128	35.0
K09123	35.0
K09122	0.0
K09121	179.0
K09120	0.0
K09127	0.0
K09126	4.0
K09125	9.0
K09124	0.0
K01233	0.0
K05819	0.0
K05818	0.0
K01896	0.0
K05813	149.0
K05812	0.0
K05811	0.0
K05810	1319.0
K05817	0.0
K05816	22.0
K05815	25.0
K05814	6.0
K01894	108.0
K01892	1506.0
K01234	1160.0
K01144	81.0
K01146	0.0
K01141	0.0
K01416	0.0
K11434	0.0
K01415	0.0
K06354	0.0
K01414	108.0
K09836	0.0
K01318	0.0
K01319	0.0
K01312	0.0
K06350	0.0
K02669	1613.0
K02668	0.0
K02665	0.0
K02664	1.0
K02667	0.0
K02666	0.0
K02661	0.0
K02660	0.0
K02663	22.0
K02662	162.0
K00809	0.0
K00808	0.0
K00806	1499.0
K00805	1334.0
K00804	0.0
K00803	28.0
K00802	0.0
K00801	107.0
K00800	1390.0
K10921	0.0
K02409	62.0
K02408	87.0
K02401	58.0
K02400	87.0
K02403	0.0
K02402	0.0
K02405	87.0
K05364	87.0
K05367	120.0
K05366	3084.0
K10210	0.0
K10216	0.0
K13049	49.0
K13048	0.0
K13739	0.0
K10215	0.0
K06122	25.0
K13735	0.0
K13734	0.0
K13041	0.0
K13040	0.0
K13731	0.0
K13730	0.0
K13733	0.0
K13732	0.0
K04516	72.0
K03204	0.0
K03205	1345.0
K03207	0.0
K03200	0.0
K03201	0.0
K03202	0.0
K03203	0.0
K03208	0.0
K03758	144.0
K03759	0.0
K09469	0.0
K09461	0.0
K06204	9.0
K00178	0.0
K13950	0.0
K13953	86.0
K13955	0.0
K13954	144.0
K10920	0.0
K06324	0.0
K11777	1.0
K11779	0.0
K11778	0.0
K06325	0.0
K12600	0.0
K07432	0.0
K07430	0.0
K06326	0.0
K07128	0.0
K07121	0.0
K07120	0.0
K07123	107.0
K07122	0.0
K07125	0.0
K07124	349.0
K07127	107.0
K07126	55.0
K01870	1476.0
K01873	1499.0
K01872	1476.0
K01875	1497.0
K01874	1511.0
K01876	1481.0
K01879	130.0
K01878	130.0
K06321	0.0
K00476	0.0
K00477	0.0
K00474	0.0
K00472	0.0
K00470	0.0
K00471	0.0
K00478	0.0
K00479	0.0
K04775	0.0
K04774	0.0
K04777	0.0
K04776	0.0
K04771	107.0
K04770	0.0
K04773	298.0
K04772	107.0
K04779	0.0
K04778	0.0
K14657	0.0
K14656	0.0
K14654	0.0
K14653	0.0
K14652	2623.0
K14659	0.0
K14658	0.0
K14386	0.0
K09926	0.0
K01699	5.0
K01698	183.0
K01695	302.0
K01697	30.0
K01696	285.0
K01690	0.0
K01693	1369.0
K01692	31.0
K07227	0.0
K03439	1462.0
K03438	1644.0
K13380	0.0
K03928	14.0
K03925	1275.0
K03924	884.0
K03431	1456.0
K03926	112.0
K03437	1353.0
K03436	2417.0
K03435	0.0
K03434	0.0
K02348	70.0
K02342	257.0
K02343	1474.0
K02340	398.0
K02341	1474.0
K02346	1599.0
K02347	107.0
K02344	0.0
K02345	0.0
K03697	107.0
K03696	430.0
K03695	1460.0
K03694	5.0
K03693	32.0
K03692	0.0
K03690	0.0
K03699	1460.0
K03698	1375.0
K13566	0.0
K12164	0.0
K07338	0.0
K07339	48.0
K07334	1120.0
K07335	277.0
K07336	108.0
K07337	0.0
K07330	0.0
K07331	0.0
K07332	0.0
K07333	0.0
K09695	107.0
K09694	107.0
K09697	59.0
K09696	59.0
K09691	224.0
K09690	1267.0
K09693	76.0
K09692	1104.0
K09699	0.0
K09698	114.0
K07590	11.0
K07591	0.0
K07592	0.0
K05998	0.0
K05999	0.0
K05996	0.0
K05997	0.0
K05994	0.0
K05995	63.0
K05993	120.0
K05991	0.0
K10837	0.0
K00319	0.0
K00318	8.0
K00648	420.0
K02545	0.0
K00645	369.0
K00311	0.0
K00646	0.0
K00317	0.0
K00316	0.0
K00643	0.0
K00314	0.0
K02547	54.0
K06429	0.0
K06428	0.0
K06427	0.0
K02812	0.0
K06425	0.0
K06424	0.0
K06423	0.0
K06422	0.0
K06421	0.0
K02813	0.0
K02930	0.0
K03815	0.0
K05612	0.0
K03367	115.0
K03366	142.0
K03812	0.0
K03635	113.0
K03634	5.0
K03631	406.0
K05969	0.0
K03630	1437.0
K03633	0.0
K03632	0.0
K01998	1430.0
K01999	1454.0
K01992	2263.0
K01993	304.0
K01990	7287.0
K01991	299.0
K01996	1405.0
K01997	1430.0
K01994	0.0
K01995	1405.0
K03148	55.0
K03639	1254.0
K05692	0.0
K03638	6.0
K00869	92.0
K00868	249.0
K00861	0.0
K00860	120.0
K00863	102.0
K00862	0.0
K00865	1364.0
K00864	1493.0
K00867	92.0
K00866	0.0
K01192	152.0
K01190	1874.0
K01191	251.0
K01197	13.0
K01194	1.0
K01195	55.0
K01198	134.0
K01199	0.0
K00656	2878.0
K00657	146.0
K00306	0.0
K14591	25.0
K00300	0.0
K00653	0.0
K13715	0.0
K13713	0.0
K00650	0.0
K00651	1324.0
K14596	0.0
K02647	259.0
K14598	0.0
K02643	0.0
K02642	0.0
K02641	0.0
K02640	0.0
K03594	101.0
K03595	1367.0
K03596	1476.0
K03597	0.0
K03590	247.0
K03591	0.0
K03592	1097.0
K03593	180.0
K03598	2.0
K03599	0.0
K01736	1413.0
K01737	167.0
K01734	305.0
K01735	1455.0
K01732	0.0
K01733	1472.0
K01730	24.0
K01731	0.0
K06049	0.0
K01738	1694.0
K01739	167.0
K11809	0.0
K05343	34.0
K02422	132.0
K02421	58.0
K05340	149.0
K02427	5.0
K05346	9.0
K02425	0.0
K02424	0.0
K05349	600.0
K02428	166.0
K03770	155.0
K03771	163.0
K03772	109.0
K03773	51.0
K03774	20.0
K03775	44.0
K03776	0.0
K03777	0.0
K03778	338.0
K03779	2.0
K09722	0.0
K08174	0.0
K14114	0.0
K13979	108.0
K13237	0.0
K14440	0.0
K09992	130.0
K09990	0.0
K09991	0.0
K09996	0.0
K09997	0.0
K09994	0.0
K14110	0.0
K09998	0.0
K09999	0.0
K14111	0.0
K14113	0.0
K14449	0.0
K10213	1.0
K14118	0.0
K11711	5.0
K11710	0.0
K11712	17.0
K11717	2771.0
K11719	0.0
K06857	4.0
K10440	589.0
K10441	538.0
K07103	0.0
K07102	108.0
K07101	0.0
K07100	0.0
K07107	262.0
K07106	118.0
K07105	1164.0
K07456	1327.0
K07459	28.0
K07458	173.0
K07109	1.0
K07108	0.0
K10198	0.0
K10199	0.0
K10190	180.0
K10191	0.0
K10192	21.0
K10193	1.0
K10194	2.0
K10195	0.0
K10196	0.0
K10197	0.0
K15013	0.0
K01858	60.0
K15016	0.0
K15017	0.0
K01853	0.0
K01852	0.0
K01851	0.0
K01850	19.0
K01857	0.0
K01856	0.0
K01854	288.0
K07539	0.0
K08478	0.0
K08479	0.0
K08476	0.0
K08477	0.0
K08475	0.0
K00450	0.0
K00451	0.0
K00452	0.0
K00453	0.0
K00455	0.0
K00456	0.0
K00457	0.0
K00106	0.0
K00459	1.0
K00104	256.0
K00105	1.0
K00102	0.0
K00103	0.0
K00100	2912.0
K00101	0.0
K01509	0.0
K04759	2689.0
K04758	2815.0
K04757	22.0
K01504	0.0
K04755	0.0
K04754	0.0
K04753	0.0
K04752	0.0
K04751	239.0
K01502	107.0
K14631	0.0
K05359	0.0
K14632	0.0
K07536	0.0
K12080	0.0
K02364	0.0
K12369	12.0
K02361	9.0
K02362	0.0
K02363	0.0
K13509	0.0
K13503	0.0
K13500	0.0
K12109	0.0
K12108	0.0
K12101	0.0
K12100	0.0
K12103	0.0
K12102	0.0
K12105	0.0
K12104	0.0
K12107	0.0
K12106	0.0
K11023	0.0
K03014	0.0
K08906	0.0
K08904	0.0
K08900	0.0
K06223	310.0
K06199	280.0
K06198	92.0
K06197	0.0
K06196	91.0
K06194	43.0
K06193	159.0
K06192	111.0
K06191	85.0
K06190	0.0
K11104	26.0
K11105	101.0
K11106	0.0
K11107	0.0
K11102	13.0
K11103	107.0
K07862	12.0
K00666	160.0
K00663	0.0
K00662	41.0
K00661	521.0
K00660	107.0
K06997	1418.0
K06996	107.0
K06995	4.0
K10852	2.0
K06993	0.0
K06992	0.0
K06991	0.0
K06990	7.0
K11050	0.0
K06999	197.0
K06998	82.0
K05338	5.0
K11051	0.0
K06441	0.0
K06440	0.0
K06443	0.0
K06442	1432.0
K06445	0.0
K06447	0.0
K06446	10.0
K06309	0.0
K05686	0.0
K02655	0.0
K07392	0.0
K00595	152.0
K00594	0.0
K00596	0.0
K00599	5282.0
K00598	0.0
K02657	0.0
K07642	0.0
K07643	0.0
K07396	4.0
K07397	1.0
K07394	0.0
K07395	0.0
K04102	0.0
K04103	0.0
K04100	0.0
K04101	0.0
K04107	0.0
K04105	0.0
K04108	0.0
K04109	0.0
K07716	0.0
K07717	36.0
K07714	107.0
K07715	0.0
K07712	108.0
K07713	19.0
K07710	0.0
K07711	0.0
K07718	514.0
K07719	49.0
K00843	0.0
K00842	0.0
K00841	108.0
K00840	0.0
K00847	483.0
K00846	0.0
K00845	1800.0
K00844	4.0
K00849	1326.0
K00848	113.0
K06302	0.0
K13771	107.0
K13770	0.0
K13772	0.0
K13775	0.0
K13774	0.0
K13777	0.0
K13776	0.0
K13779	0.0
K13778	0.0
K02621	1310.0
K02992	1476.0
K02623	0.0
K08286	0.0
K08281	34.0
K02996	1474.0
K02995	0.0
K02994	1476.0
K02629	0.0
K02628	0.0
K08289	180.0
K08288	0.0
K03578	138.0
K03579	112.0
K03576	107.0
K03577	24.0
K03574	2828.0
K03575	1321.0
K03572	1434.0
K03573	0.0
K03570	1443.0
K03571	209.0
K01710	1651.0
K01711	206.0
K01712	15.0
K01713	30.0
K01714	1787.0
K01715	1138.0
K01716	0.0
K01718	0.0
K01719	43.0
K03081	0.0
K02199	0.0
K02198	15.0
K14170	2611.0
K02193	5.0
K02192	5.0
K02191	27.0
K02190	146.0
K02197	15.0
K02196	0.0
K02195	15.0
K02194	15.0
K03718	52.0
K03719	132.0
K03712	1441.0
K03713	77.0
K03710	2427.0
K03711	457.0
K03716	74.0
K03717	107.0
K03715	0.0
K07129	0.0
K00045	0.0
K13995	0.0
K13994	0.0
K13991	0.0
K13990	35.0
K13993	341.0
K13992	0.0
K06298	62.0
K06299	0.0
K06294	0.0
K06295	17.0
K06296	0.0
K06297	0.0
K06290	0.0
K06291	0.0
K06292	0.0
K06293	0.0
K12743	0.0
K00248	1187.0
K06426	0.0
K11739	0.0
K11738	0.0
K11733	0.0
K11732	0.0
K11731	0.0
K11737	5.0
K11736	0.0
K11735	0.0
K11734	0.0
K06870	0.0
K06871	2428.0
K06872	128.0
K06873	0.0
K06874	0.0
K06875	0.0
K06876	107.0
K06877	28.0
K06878	197.0
K06879	0.0
K07478	1573.0
K12645	0.0
K07479	0.0
K07473	1352.0
K07472	0.0
K07471	0.0
K07470	0.0
K07477	0.0
K07476	0.0
K07474	61.0
K15038	0.0
K15039	0.0
K15034	0.0
K15036	0.0
K15037	0.0
K08738	0.0
K06420	0.0
K00128	1172.0
K00129	0.0
K00438	0.0
K00432	170.0
K00433	181.0
K00122	0.0
K00123	153.0
K00124	19.0
K00125	0.0
K00126	0.0
K00127	10.0
K08973	0.0
K14348	0.0
K14347	0.0
K14340	0.0
K08972	94.0
K01525	0.0
K01524	681.0
K01523	51.0
K01521	0.0
K01520	2515.0
K01529	191.0
K08977	0.0
K03969	37.0
K08929	0.0
K02388	91.0
K02389	87.0
K02386	5.0
K02387	87.0
K02384	0.0
K02385	80.0
K02382	0.0
K02380	9.0
K02381	0.0
K05386	0.0
K13524	0.0
K13525	3.0
K13527	30.0
K13520	0.0
K13522	0.0
K13529	112.0
K03385	22.0
K03384	0.0
K03387	71.0
K03386	136.0
K03381	0.0
K03380	0.0
K03383	0.0
K03382	121.0
K03389	49.0
K03388	48.0
K05356	0.0
K12344	9.0
K12343	1.0
K12342	0.0
K12341	0.0
K12340	56.0
K02430	0.0
K12349	0.0
K05351	0.0
K11694	1067.0
K11695	0.0
K11690	1133.0
K05352	1.0
K11693	0.0
K08928	0.0
K03433	0.0
K13832	0.0
K03039	0.0
K03432	0.0
K06607	0.0
K06606	4.0
K06605	0.0
K03430	89.0
K06603	1.0
K06602	0.0
K06601	0.0
K06600	0.0
K05358	0.0
K06609	0.0
K06608	0.0
K03923	0.0
K03922	0.0
K11472	0.0
K11473	116.0
K11474	0.0
K11475	0.0
K11476	0.0
K11477	0.0
K00601	0.0
K00600	399.0
K00603	19.0
K03746	1.0
K00605	182.0
K00604	1476.0
K00607	0.0
K00606	189.0
K00609	1468.0
K03741	182.0
K03740	116.0
K03743	1108.0
K10873	0.0
K03214	0.0
K14068	0.0
K13317	0.0
K06360	0.0
K14069	0.0
K08078	0.0
K09650	0.0
K06361	0.0
K07802	0.0
K07803	9.0
K07800	0.0
K07801	0.0
K07806	0.0
K07807	0.0
K07804	0.0
K07805	0.0
K06362	0.0
K01172	0.0
K10257	0.0
K10255	107.0
K10254	1304.0
K10253	0.0
K10918	0.0
K04128	0.0
K01958	215.0
K01959	0.0
K01956	2566.0
K01957	0.0
K04126	0.0
K04127	0.0
K01952	1747.0
K01953	1645.0
K01950	1391.0
K01951	1583.0
K07730	0.0
K07731	0.0
K07732	0.0
K07733	0.0
K07734	0.0
K07735	116.0
K07736	201.0
K07737	1815.0
K07738	355.0
K07739	10.0
K06365	0.0
K06366	0.0
K06367	0.0
K10910	0.0
K10911	0.0
K04382	0.0
K10775	0.0
K02609	0.0
K02979	0.0
K02978	0.0
K06368	0.0
K02975	0.0
K02974	0.0
K02977	0.0
K02976	0.0
K03558	13.0
K03559	803.0
K03550	1473.0
K03551	1476.0
K03552	0.0
K03553	1499.0
K03554	0.0
K03555	1434.0
K03556	35.0
K03557	0.0
K01778	383.0
K01779	184.0
K06369	0.0
K01772	92.0
K01770	1377.0
K01771	0.0
K01776	1475.0
K01777	48.0
K01774	0.0
K01775	1505.0
K05385	0.0
K05384	0.0
K05383	0.0
K05382	0.0
K05381	0.0
K08159	1068.0
K14153	80.0
K14154	0.0
K14155	1563.0
K08152	56.0
K08156	106.0
K08076	0.0
K12809	0.0
K05297	0.0
K03734	1705.0
K03735	28.0
K03736	28.0
K03737	1289.0
K03731	0.0
K03732	0.0
K03733	1357.0
K03738	30.0
K03739	115.0
K08139	2.0
K06994	10.0
K12660	0.0
K12661	25.0
K07450	0.0
K08719	0.0
K08717	0.0
K08715	0.0
K08714	0.0
K08713	0.0
K08710	0.0
K11311	0.0
K11312	0.0
K00141	0.0
K00146	0.0
K00411	0.0
K00412	0.0
K00145	664.0
K00148	0.0
K14367	0.0
K14366	0.0
K08954	0.0
K08384	288.0
K14369	0.0
K14368	0.0
K14091	28.0
K14090	38.0
K14093	0.0
K14092	0.0
K14095	0.0
K14094	0.0
K14097	0.0
K14096	0.0
K14099	0.0
K14098	0.0
K02848	0.0
K01541	0.0
K04712	0.0
K04711	0.0
K01545	0.0
K01547	242.0
K01546	242.0
K01548	238.0
K04719	0.0
K04718	0.0
K02018	1327.0
K02019	1228.0
K02016	378.0
K02017	112.0
K02014	923.0
K02015	642.0
K02012	268.0
K02013	529.0
K02010	210.0
K02011	235.0
K04515	0.0
K03943	0.0
K03941	0.0
K03940	0.0
K00313	20.0
K04060	0.0
K01608	50.0
K08942	0.0
K08943	0.0
K08940	0.0
K08941	0.0
K08946	0.0
K08947	0.0
K08944	0.0
K08945	0.0
K03059	0.0
K13811	0.0
K13812	0.0
K13815	0.0
K13816	0.0
K13818	0.0
K13819	4.0
K03053	0.0
K03052	0.0
K03055	0.0
K03054	0.0
K03057	0.0
K03056	0.0
K06222	0.0
K11418	0.0
K11410	0.0
K11415	0.0
K00622	0.0
K00621	0.0
K00620	592.0
K00627	322.0
K00626	2481.0
K00625	1330.0
K00624	0.0
K02805	29.0
K02552	135.0
K02550	0.0
K02556	108.0
K02803	0.0
K02554	0.0
K07280	0.0
K07281	4.0
K07282	1237.0
K07283	0.0
K07284	3462.0
K07285	0.0
K07286	0.0
K08217	173.0
K07288	0.0
K07289	9.0
K07534	0.0
K07535	25.0
K07533	156.0
K07822	0.0
K07823	0.0
K08699	0.0
K00088	1529.0
K00087	61.0
K00086	51.0
K00082	1.0
K10239	0.0
K10238	0.0
K10231	53.0
K10230	0.0
K10233	0.0
K10232	0.0
K10235	0.0
K10234	0.0
K10237	0.0
K10236	0.0
K08353	0.0
K01970	0.0
K01971	220.0
K01972	1500.0
K01973	0.0
K01974	107.0
K01975	5.0
K01976	0.0
K07758	0.0
K05990	0.0
K07752	0.0
K07753	0.0
K07751	0.0
K13786	0.0
K07755	0.0
K07442	34.0
K08352	30.0
K07115	0.0
K07441	0.0
K07634	0.0
K07446	0.0
K07111	0.0
K07444	221.0
K07445	0.0
K00647	2.0
K07449	0.0
K00641	142.0
K00640	1566.0
K01289	0.0
K01282	0.0
K01283	0.0
K01280	0.0
K01281	92.0
K01286	142.0
K01284	87.0
K02954	1487.0
K02952	1476.0
K02950	1476.0
K00155	107.0
K02959	1369.0
K00887	0.0
K00886	30.0
K00885	0.0
K00884	0.0
K00883	2.0
K00882	1375.0
K00881	28.0
K00880	35.0
K00053	337.0
K14048	0.0
K01026	70.0
K01756	1476.0
K01025	0.0
K01750	140.0
K01023	1.0
K01752	1657.0
K01753	2.0
K14583	0.0
K01758	26.0
K01759	424.0
K09565	0.0
K09568	0.0
K08173	0.0
K08172	0.0
K02483	282.0
K02482	116.0
K08177	59.0
K08176	0.0
K08175	0.0
K02486	0.0
K02489	0.0
K02488	0.0
K08178	0.0
K14138	78.0
K14136	0.0
K09713	0.0
K09714	0.0
K09715	0.0
K03532	0.0
K03533	0.0
K03530	3861.0
K03531	1474.0
K03536	1465.0
K03537	22.0
K03534	122.0
K03535	107.0
K03538	0.0
K03539	0.0
K14451	0.0
K14450	0.0
K02225	0.0
K02224	220.0
K02227	134.0
K02226	125.0
K02221	160.0
K14107	0.0
K02229	0.0
K02228	0.0
K14106	0.0
K00441	0.0
K03288	0.0
K03289	0.0
K03284	2644.0
K03285	0.0
K03286	5.0
K03287	73.0
K03280	0.0
K03281	197.0
K03282	355.0
K00440	0.0
K13677	0.0
K12790	0.0
K09639	0.0
K12688	0.0
K12689	0.0
K12686	0.0
K12687	0.0
K12684	0.0
K12685	0.0
K12682	0.0
K12683	0.0
K12680	0.0
K11889	0.0
K08884	424.0
K11085	174.0
K11084	0.0
K11081	0.0
K11080	0.0
K11083	0.0
K11082	0.0
K11089	107.0
K08777	0.0
K08776	0.0
K06346	1423.0
K06347	0.0
K09824	0.0
K09825	334.0
K09823	0.0
K09820	142.0
K10939	0.0
K10936	0.0
K10937	0.0
K10933	0.0
K06348	0.0
K09829	0.0
K11337	0.0
K11336	0.0
K11335	0.0
K11334	0.0
K11333	0.0
K11332	0.0
K11331	0.0
K11330	0.0
K00169	43.0
K00164	108.0
K00166	0.0
K00167	0.0
K00161	329.0
K00162	326.0
K00163	0.0
K10689	0.0
K10680	0.0
K10681	1.0
K10682	1.0
K04083	1387.0
K04082	0.0
K04081	0.0
K04080	0.0
K04087	113.0
K04086	54.0
K04085	0.0
K04084	5.0
K04088	113.0
K01569	0.0
K01568	0.0
K01563	0.0
K01561	0.0
K01560	129.0
K01567	242.0
K01565	107.0
K01564	0.0
K02038	1575.0
K02039	1570.0
K02030	5132.0
K02031	1906.0
K02032	1994.0
K02033	2063.0
K02034	2186.0
K02035	5676.0
K02036	1763.0
K02037	1581.0
K05556	0.0
K13658	0.0
K13659	0.0
K13656	0.0
K13657	0.0
K13654	0.0
K13655	10.0
K13652	74.0
K13653	229.0
K13650	0.0
K13651	0.0
K05555	0.0
K05552	0.0
K02057	629.0
K05550	0.0
K05551	0.0
K12308	357.0
K12306	0.0
K03073	1368.0
K03072	11.0
K03071	0.0
K03070	2667.0
K03077	156.0
K03076	2544.0
K03075	1474.0
K03074	12.0
K08965	25.0
K08967	1.0
K08961	1.0
K08963	183.0
K13873	0.0
K13876	0.0
K13874	0.0
K13875	0.0
K06139	0.0
K06138	0.0
K06135	0.0
K06134	0.0
K06137	107.0
K06136	0.0
K06131	2707.0
K06133	91.0
K06132	0.0
K02600	1476.0
K07389	0.0
K07388	0.0
K04747	0.0
K01516	1454.0
K09977	0.0
K07518	0.0
K07519	0.0
K11437	0.0
K07512	107.0
K07516	1.0
K10212	4.0
K10747	0.0
K10217	0.0
K10219	0.0
K10218	0.0
K10748	0.0
K01912	407.0
K01913	4.0
K01910	8.0
K01911	176.0
K01916	114.0
K01917	1.0
K01914	1293.0
K01915	3908.0
K01918	183.0
K01919	52.0
K07774	0.0
K07775	7.0
K07776	40.0
K07777	2.0
K07770	1067.0
K07771	0.0
K07772	0.0
K07773	0.0
K07778	19.0
K01193	289.0
K04340	0.0
K04341	0.0
K04342	0.0
K04343	0.0
K12986	0.0
K04691	0.0
K02931	1474.0
K02933	1476.0
K02935	1476.0
K02936	0.0
K02939	1476.0
K00205	0.0
K00204	0.0
K00207	0.0
K00206	0.0
K00201	0.0
K00200	0.0
K00203	0.0
K00202	0.0
K00209	0.0
K00208	128.0
K01000	1497.0
K01001	0.0
K01002	1095.0
K01003	1.0
K01004	0.0
K01005	2240.0
K01006	1350.0
K01007	183.0
K01008	1141.0
K10855	0.0
K14115	0.0
K14116	0.0
K14441	1342.0
K14446	0.0
K14447	0.0
K14112	0.0
K14445	107.0
K08195	0.0
K08194	0.0
K14448	0.0
K08196	0.0
K08191	43.0
K14119	0.0
K08193	0.0
K00702	2.0
K10799	0.0
K03518	1196.0
K03519	1.0
K09719	0.0
K10856	0.0
K03516	0.0
K03517	1308.0
K02205	0.0
K02204	0.0
K02203	82.0
K02201	0.0
K02200	1.0
K13714	0.0
K13461	0.0
K12518	0.0
K12519	0.0
K12517	0.0
K12514	0.0
K12515	0.0
K12512	0.0
K12513	0.0
K12510	121.0
K12511	36.0
K07183	153.0
K07182	0.0
K07181	38.0
K07180	0.0
K07186	0.0
K07185	213.0
K07184	0.0
K09800	5.0
K09801	0.0
K09802	0.0
K09803	14.0
K09804	0.0
K09805	0.0
K09806	2.0
K09807	69.0
K09808	196.0
K09809	0.0
K10912	0.0
K10913	0.0
K10914	3.0
K10915	0.0
K10916	0.0
K10917	0.0
K11358	159.0
K11355	0.0
K11354	0.0
K11357	0.0
K11356	0.0
K04069	4204.0
K04068	1404.0
K04065	5.0
K04064	0.0
K04067	0.0
K04066	1474.0
K04061	36.0
K09716	22.0
K04063	136.0
K04062	0.0
K10006	32.0
K10007	32.0
K10004	0.0
K10005	32.0
K10002	0.0
K10003	0.0
K10000	0.0
K10001	0.0
K09717	0.0
K10008	138.0
K10009	0.0
K02491	0.0
K14588	0.0
K14581	0.0
K13678	1128.0
K13679	0.0
K11633	0.0
K13670	0.0
K13671	0.0
K11987	0.0
K11636	0.0
K11634	0.0
K13582	0.0
K13583	0.0
K13580	0.0
K13581	0.0
K13586	0.0
K13587	0.0
K13584	0.0
K13585	0.0
K13588	0.0
K13589	0.0
K02052	8.0
K02053	8.0
K02050	1958.0
K02051	1979.0
K02056	451.0
K05553	0.0
K02054	8.0
K02055	8.0
K02058	297.0
K02059	0.0
K05558	0.0
K05559	0.0
K03895	0.0
K03894	0.0
K03897	0.0
K03896	0.0
K03891	0.0
K03890	0.0
K03893	0.0
K03892	1732.0
K02423	0.0
K05342	0.0
K05341	5.0
K12989	0.0
K12988	0.0
K02420	87.0
K12981	0.0
K12980	0.0
K12983	0.0
K12982	0.0
K12985	0.0
K12984	0.0
K12987	0.0
K02426	150.0
K13854	0.0
K03098	249.0
K13853	0.0
K03095	92.0
K05344	1.0
K03091	621.0
K03090	23.0
K03093	2.0
K03092	202.0
K06113	9.0
K09632	0.0
K02429	100.0
K06118	0.0
K05716	0.0
K04844	30.0
K11632	0.0
K11630	0.0
K11631	0.0
K11637	0.0
K11635	25.0
K11638	0.0
K11639	0.0
K07572	0.0
K07573	0.0
K07570	80.0
K07571	70.0
K07576	208.0
K07577	0.0
K07574	1302.0
K07575	0.0
K07578	0.0
K07579	0.0
K11189	1584.0
K11184	79.0
K11187	0.0
K11180	4.0
K11181	4.0
K11183	107.0
K10764	0.0
K10763	0.0
K10762	0.0
K01938	1371.0
K01939	1478.0
K01934	1417.0
K01935	150.0
K01937	1454.0
K01930	0.0
K01932	0.0
K01933	1489.0
K07798	8.0
K07799	116.0
K07796	0.0
K07797	0.0
K07794	0.0
K07795	1.0
K07792	9.0
K07793	67.0
K07790	0.0
K07791	0.0
K06379	120.0
K00968	32.0
K06378	235.0
K06377	0.0
K06376	0.0
K06375	0.0
K09814	0.0
K09813	0.0
K06372	0.0
K06371	0.0
K06370	0.0
K01249	0.0
K01246	1328.0
K01247	6.0
K01244	0.0
K01243	1292.0
K08919	0.0
K01241	9.0
K02919	1391.0
K02913	2651.0
K02912	0.0
K02911	1371.0
K02910	0.0
K02917	0.0
K02916	1475.0
K02915	0.0
K02914	1476.0
K00228	0.0
K00227	0.0
K00226	1596.0
K00224	0.0
K00223	0.0
K00222	0.0
K00221	0.0
K00220	0.0
K01798	0.0
K01799	2.0
K01068	0.0
K01069	121.0
K01062	1.0
K01791	366.0
K01792	111.0
K01061	214.0
K01066	127.0
K01067	23.0
K01796	1.0
K01797	1.0
K05499	25.0
K14468	0.0
K14469	0.0
K14465	0.0
K14466	0.0
K14467	0.0
K10834	0.0
K10833	0.0
K02266	0.0
K03793	0.0
K03790	33.0
K03791	0.0
K03796	0.0
K03797	1587.0
K03794	0.0
K03795	107.0
K03798	2742.0
K03799	109.0
K13448	0.0
K12538	0.0
K12539	0.0
K12530	0.0
K12531	0.0
K12532	0.0
K12533	0.0
K12534	0.0
K12535	0.0
K12536	0.0
K12537	0.0
K03136	0.0
K09790	136.0
K09791	4.0
K09792	107.0
K09793	154.0
K09794	4.0
K09795	0.0
K09796	0.0
K09797	59.0
K09798	4.0
K09799	56.0
K10972	0.0
K10973	0.0
K10977	0.0
K10974	1141.0
K10975	0.0
K10978	0.0
K10979	123.0
K06308	0.0
K00315	0.0
K09862	0.0
K06303	0.0
K09860	0.0
K09861	1296.0
K06306	30.0
K06307	0.0
K06305	0.0
K11373	0.0
K04047	239.0
K04046	0.0
K04045	1092.0
K04044	0.0
K04043	1620.0
K04042	2480.0
K04041	160.0
K04040	0.0
K02700	0.0
K04049	0.0
K04048	0.0
K02707	0.0
K02704	0.0
K02705	0.0
K10020	0.0
K10021	0.0
K10022	0.0
K10023	0.0
K10024	0.0
K10025	0.0
K10026	108.0
K10027	0.0
K13612	0.0
K13613	0.0
K13611	0.0
K13614	0.0
K13615	0.0
K05794	138.0
K05795	252.0
K05796	44.0
K05797	0.0
K05790	0.0
K05791	107.0
K05792	128.0
K05793	107.0
K05798	0.0
K05799	279.0
K01474	0.0
K01477	0.0
K01476	13.0
K01471	0.0
K01470	2353.0
K01473	0.0
K13039	0.0
K01479	0.0
K01478	54.0
K05570	52.0
K05571	52.0
K05572	0.0
K05573	0.0
K02078	750.0
K02079	0.0
K05576	0.0
K02074	93.0
K02075	93.0
K02076	57.0
K02077	337.0
K02071	1311.0
K02072	1314.0
K02073	1403.0
K03309	52.0
K03308	3524.0
K03305	285.0
K03304	4.0
K03307	174.0
K03306	176.0
K03301	0.0
K03300	10.0
K03303	1203.0
K03302	0.0
K06173	1602.0
K06175	0.0
K06174	0.0
K06177	52.0
K06176	0.0
K06179	1171.0
K07680	0.0
K03867	0.0
K03838	0.0
K12053	0.0
K11618	53.0
K11619	0.0
K11614	0.0
K11615	0.0
K11616	0.0
K11617	29.0
K11610	0.0
K11611	0.0
K11960	0.0
K11961	0.0
K02836	1476.0
K10565	0.0
K10564	0.0
K02837	336.0
K10561	51.0
K10560	26.0
K10563	2506.0
K10562	0.0
K02838	1476.0
K06858	0.0
K02839	23.0
K06859	1076.0
K12700	61.0
K07558	0.0
K07559	131.0
K07228	0.0
K07229	0.0
K07226	0.0
K07224	1.0
K07225	0.0
K07222	107.0
K07223	54.0
K07220	166.0
K07221	2.0
K10709	10.0
K10708	0.0
K10701	0.0
K10703	0.0
K10702	0.0
K10704	0.0
K05984	0.0
K07537	0.0
K08652	0.0
K08651	0.0
K08658	0.0
K08659	298.0
K05982	0.0
K07451	0.0
K07453	0.0
K07452	0.0
K07455	16.0
K07454	108.0
K09707	76.0
K07457	6.0
K09706	4.0
K07104	164.0
K00029	9.0
K00028	0.0
K00799	3.0
K00798	141.0
K00797	92.0
K00024	194.0
K00795	1.0
K00026	0.0
K00021	0.0
K00020	35.0
K00023	1.0
K00022	0.0
K09017	0.0
K01269	2451.0
K09015	269.0
K09014	1374.0
K09013	1490.0
K09011	43.0
K09010	0.0
K01261	29.0
K01262	1661.0
K01263	3.0
K01264	0.0
K01265	1580.0
K01266	1091.0
K09018	0.0
K08227	0.0
K08226	0.0
K08225	0.0
K08224	0.0
K08223	121.0
K08222	0.0
K08221	0.0
K00249	0.0
K01790	1444.0
K00241	151.0
K00240	192.0
K00243	346.0
K00242	0.0
K00245	4.0
K00244	231.0
K00247	0.0
K00246	4.0
K01795	136.0
K06983	0.0
K02799	1.0
K02798	51.0
K02791	53.0
K02790	0.0
K02793	2416.0
K02795	7838.0
K02794	7888.0
K02796	5696.0
K04564	322.0
K04565	57.0
K04566	23.0
K04567	1452.0
K01040	4.0
K01041	1.0
K04562	33.0
K04568	0.0
K01049	0.0
K02535	150.0
K02242	114.0
K02536	258.0
K02531	11.0
K02246	92.0
K02533	5.0
K02532	76.0
K02248	45.0
K02538	23.0
K00581	0.0
K13421	0.0
K01013	0.0
K15018	0.0
K15019	0.0
K03110	1474.0
K03111	4913.0
K03112	0.0
K03113	150.0
K03116	188.0
K03117	6.0
K03118	175.0
K03119	0.0
K10919	0.0
K12552	0.0
K12553	0.0
K12551	0.0
K12556	29.0
K12554	29.0
K12555	184.0
K06892	0.0
K06893	108.0
K06890	2277.0
K06891	112.0
K06896	382.0
K06897	96.0
K06894	227.0
K06895	64.0
K10954	0.0
K10956	0.0
K06899	0.0
K06328	0.0
K06329	0.0
K10952	0.0
K10953	0.0
K11395	0.0
K11391	0.0
K11390	0.0
K11392	0.0
K00499	0.0
K00494	108.0
K00495	0.0
K00496	0.0
K00491	0.0
K00492	0.0
K00493	0.0
K13591	0.0
K01467	347.0
K13593	0.0
K13592	0.0
K04021	0.0
K04020	0.0
K04023	1105.0
K04022	0.0
K04025	0.0
K04024	18.0
K04027	26.0
K04026	27.0
K04029	94.0
K04028	90.0
K07055	0.0
K07054	0.0
K07057	0.0
K07056	1519.0
K07051	107.0
K07050	1181.0
K07053	1437.0
K07052	1822.0
K07059	0.0
K07058	358.0
K10040	45.0
K10041	1087.0
K10046	0.0
K04799	0.0
K04798	0.0
K04793	0.0
K04792	0.0
K04791	0.0
K04790	0.0
K04797	0.0
K04796	0.0
K04795	0.0
K04794	22.0
K13638	0.0
K13639	0.0
K13634	0.0
K13635	0.0
K13636	0.0
K13637	25.0
K13630	0.0
K13631	0.0
K13632	0.0
K13633	2.0
K02042	114.0
K05778	0.0
K05779	0.0
K05776	46.0
K05541	0.0
K05774	0.0
K05775	0.0
K05772	5.0
K05773	5.0
K05540	82.0
K01459	0.0
K01458	0.0
K01457	107.0
K01455	107.0
K01454	0.0
K01453	0.0
K01452	0.0
K01451	1083.0
K01450	0.0
K05518	0.0
K08070	56.0
K08071	0.0
K05516	132.0
K08077	1.0
K05515	418.0
K13093	0.0
K11783	0.0
K12949	0.0
K12945	0.0
K12944	0.0
K12941	74.0
K12940	5.0
K12943	0.0
K12942	52.0
K14728	0.0
K14727	0.0
K11785	0.0
K00108	108.0
K13890	1.0
K13891	1.0
K13892	25.0
K13893	0.0
K13894	0.0
K13895	0.0
K13896	0.0
K06159	0.0
K06158	1583.0
K06153	2562.0
K06152	4.0
K06151	4.0
K06157	0.0
K06156	0.0
K06155	0.0
K06154	0.0
K03327	207.0
K03326	1.0
K03325	144.0
K03324	3503.0
K03322	96.0
K03321	1131.0
K03320	262.0
K03329	0.0
K03328	98.0
K04802	0.0
K04801	0.0
K04800	0.0
K11948	0.0
K01505	0.0
K04756	0.0
K11940	0.0
K11941	0.0
K11942	0.0
K11943	0.0
K11944	0.0
K01507	2754.0
K11946	0.0
K11947	0.0
K01506	0.0
K01501	22.0
K01500	22.0
K01503	0.0
K06714	28.0
K04750	188.0
K12789	0.0
K12788	0.0
K11526	0.0
K10810	0.0
K11522	0.0
K11523	0.0
K08675	0.0
K08676	9.0
K08677	0.0
K08679	1.0
K11521	0.0
K10547	8.0
K10546	12.0
K10545	53.0
K10544	25.0
K10543	26.0
K10542	1136.0
K10541	1136.0
K10540	1168.0
K10549	2.0
K10548	8.0
K14630	0.0
K11529	0.0
K00007	0.0
K00005	1172.0
K13444	0.0
K00003	1474.0
K00002	49.0
K00001	375.0
K01186	291.0
K00009	51.0
K00008	263.0
K10726	0.0
K10725	0.0
K08246	0.0
K00263	108.0
K00262	1346.0
K00261	25.0
K00260	22.0
K00266	2770.0
K00265	391.0
K01200	1108.0
K01201	88.0
K01206	1722.0
K01207	260.0
K01205	149.0
K01208	47.0
K01209	334.0
K06167	173.0
K00917	1148.0
K00912	150.0
K00919	1437.0
K02519	1472.0
K02518	408.0
K02517	71.0
K02511	0.0
K02510	224.0
K13409	0.0
K13408	0.0
K03179	147.0
K03170	0.0
K03177	1476.0
K12574	2393.0
K12570	0.0
K12573	1470.0
K11009	0.0
K11008	0.0
K11005	0.0
K11004	0.0
K11007	0.0
K11006	0.0
K11003	0.0
K08296	137.0
K08297	0.0
K08295	0.0
K02634	0.0
K02635	0.0
K10622	0.0
K07693	9.0
K07692	0.0
K07691	0.0
K07690	0.0
K07697	0.0
K07696	44.0
K07695	0.0
K07694	0.0
K07699	98.0
K07698	0.0
K07079	1261.0
K07078	96.0
K07077	0.0
K07076	14.0
K07075	40.0
K07074	109.0
K07073	0.0
K07072	0.0
K07071	218.0
K07070	0.0
K14584	0.0
K11620	0.0
K09190	0.0
K11623	0.0
K05759	0.0
K08589	0.0
K11625	0.0
K11995	0.0
K01439	1509.0
K01438	225.0
K01431	0.0
K01430	130.0
K01433	108.0
K01432	0.0
K01434	0.0
K01437	0.0
K01436	189.0
K05539	0.0
K14520	0.0
K12963	0.0
K12962	0.0
K12961	0.0
K12960	2538.0
K14749	0.0
K14748	0.0
K02972	0.0
K14743	0.0
K14742	236.0
K14745	0.0
K14744	0.0
K14747	0.0
K14746	0.0
K02167	0.0
K02164	0.0
K02160	296.0
K02168	0.0
K02169	42.0
K10931	0.0
K03341	0.0
K03340	120.0
K03343	0.0
K03342	58.0
K03346	90.0
K12299	0.0
K12291	0.0
K12290	0.0
K12293	0.0
K12292	1.0
K12295	2.0
K12294	1.0
K12297	2.0
K12368	0.0
K11922	0.0
K11923	0.0
K11920	0.0
K11921	0.0
K11926	0.0
K11927	152.0
K11924	20.0
K11925	0.0
K11928	55.0
K13181	0.0
K13219	0.0
K07262	0.0
K07263	262.0
K07260	1268.0
K07261	0.0
K07266	4.0
K07267	108.0
K07264	0.0
K07265	4.0
K07268	0.0
K07269	0.0
K01155	29.0
K04478	0.0
K04479	0.0
K10528	0.0
K14952	0.0
K07486	109.0
K07487	1.0
K07484	2607.0
K07485	0.0
K07482	5.0
K07483	943.0
K07480	0.0
K07481	5.0
K07488	0.0
K07489	0.0
K11210	0.0
K11211	0.0
K11212	0.0
K11214	24.0
K11216	0.0
K06300	0.0
K00061	0.0
K00060	135.0
K06301	0.0
K00065	35.0
K00064	0.0
K00067	1432.0
K00066	107.0
K00069	0.0
K00068	26.0
K06304	0.0
K08262	0.0
K08261	0.0
K08260	0.0
K08265	0.0
K08264	0.0
K00288	0.0
K00285	108.0
K00284	1160.0
K00287	1567.0
K00286	1517.0
K00281	150.0
K00280	0.0
K00283	62.0
K00282	62.0
K08088	0.0
K14198	0.0
K14199	0.0
K03452	0.0
K14194	0.0
K14195	0.0
K14196	0.0
K14197	0.0
K14192	0.0
K14193	0.0
K01880	1346.0
K01881	1521.0
K01883	1476.0
K01885	1418.0
K04618	0.0
K01887	1499.0
K01224	8.0
K01889	1476.0
K01226	83.0
K01227	57.0
K01220	1105.0
K01222	30.0
K01223	2552.0
K02759	3403.0
K02755	29.0
K02757	1385.0
K02756	1.0
K14998	0.0
K02750	56.0
K02753	25.0
K02752	0.0
K00939	1429.0
K00938	92.0
K00937	300.0
K00936	3539.0
K00935	0.0
K00934	107.0
K00933	0.0
K00932	0.0
K00931	381.0
K00930	668.0
K01089	53.0
K01080	0.0
K01081	1245.0
K01082	0.0
K01083	0.0
K01084	0.0
K01085	0.0
K01087	0.0
K02571	0.0
K02570	14.0
K02573	14.0
K02572	0.0
K02575	123.0
K02574	25.0
K07780	0.0
K03488	205.0
K03489	60.0
K03482	0.0
K03483	50.0
K03480	1072.0
K03481	128.0
K03486	111.0
K03487	0.0
K03484	264.0
K03485	0.0
K02287	0.0
K02286	0.0
K02285	0.0
K02284	0.0
K02283	192.0
K02282	11.0
K02281	0.0
K02280	0.0
K02289	0.0
K02288	0.0
K03626	0.0
K03627	0.0
K03624	1458.0
K03625	1476.0
K03151	1291.0
K03620	15.0
K03153	0.0
K08869	0.0
K03628	454.0
K03629	1469.0
K09738	0.0
K09739	0.0
K09736	0.0
K09737	0.0
K09735	0.0
K09732	0.0
K09733	0.0
K09730	0.0
K09731	0.0
K09888	176.0
K09889	5.0
K09880	0.0
K09882	0.0
K09883	0.0
K09884	0.0
K09887	0.0
K11027	0.0
K11026	0.0
K11025	0.0
K11024	0.0
K07679	0.0
K07678	0.0
K11021	0.0
K11020	0.0
K07675	0.0
K07674	0.0
K07676	0.0
K07671	0.0
K07670	0.0
K07673	0.0
K07672	0.0
K01117	0.0
K12048	0.0
K07019	112.0
K07018	0.0
K07011	1259.0
K07010	1342.0
K07013	4.0
K07012	273.0
K07015	1268.0
K07014	0.0
K07017	16.0
K07016	0.0
K10084	0.0
K08372	46.0
K05884	4.0
K05885	78.0
K05886	0.0
K05887	0.0
K05880	0.0
K05881	0.0
K05882	107.0
K05883	0.0
K08902	0.0
K05739	44.0
K05888	0.0
K05889	0.0
K08903	0.0
K00547	53.0
K00544	0.0
K00545	0.0
K00542	0.0
K00543	0.0
K00540	2374.0
K00548	333.0
K00549	2383.0
K01145	0.0
K01412	0.0
K01147	4.0
K01417	1172.0
K00038	0.0
K01143	0.0
K01142	2516.0
K01419	63.0
K00788	1402.0
K00789	1493.0
K12502	0.0
K14762	0.0
K14761	128.0
K06195	108.0
K03819	0.0
K03818	1.0
K03814	9.0
K03817	50.0
K03816	1266.0
K03811	254.0
K03810	50.0
K03813	1.0
K11908	0.0
K11909	0.0
K11904	4.0
K11905	4.0
K11906	0.0
K11907	4.0
K11900	4.0
K11901	4.0
K11902	0.0
K11903	4.0
K10986	2.0
K13238	0.0
K13239	0.0
K13797	0.0
K07248	49.0
K13796	0.0
K07244	0.0
K07245	0.0
K07246	4.0
K07240	2693.0
K07241	0.0
K07242	0.0
K07243	112.0
K01268	0.0
K05296	0.0
K02821	77.0
K09016	0.0
K09945	0.0
K09944	0.0
K09947	0.0
K09946	107.0
K09941	0.0
K09940	108.0
K09943	0.0
K09942	0.0
K09949	107.0
K09948	0.0
K10851	0.0
K10850	0.0
K03666	36.0
K03667	63.0
K03196	4.0
K03665	1497.0
K11275	0.0
K06012	118.0
K00048	1135.0
K10857	0.0
K09773	93.0
K00043	22.0
K00042	106.0
K00041	35.0
K00040	64.0
K00046	389.0
K00733	0.0
K00044	0.0
K06011	0.0
K09012	0.0
K06016	1.0
K06017	0.0
K06014	0.0
K06015	47.0
K06019	10.0
K01075	0.0
K12221	0.0
K06444	0.0
K04632	0.0
K14977	2.0
K14974	0.0
K00958	4.0
K00951	1412.0
K00950	191.0
K00952	26.0
K00955	111.0
K00954	1501.0
K00957	126.0
K00956	118.0
K00590	1.0
K02777	148.0
K02775	119.0
K02774	120.0
K02773	126.0
K02771	1069.0
K02770	347.0
K02779	159.0
K02778	0.0
K01606	0.0
K01607	1353.0
K01604	0.0
K01605	0.0
K01602	0.0
K01601	0.0
K03750	196.0
K01609	272.0
K02553	0.0
K02804	81.0
K02551	1244.0
K02806	22.0
K02557	149.0
K02800	1119.0
K05275	0.0
K02802	0.0
K13300	0.0
K02558	222.0
K02809	1.0
K02808	1.0
K03600	0.0
K03601	1476.0
K03602	1369.0
K03603	0.0
K03604	28.0
K03605	9.0
K03606	2.0
K03607	0.0
K03608	77.0
K03609	192.0
K06078	0.0
K06079	1.0
K09710	1476.0
K09711	22.0
K09712	0.0
K06073	0.0
K06074	0.0
K06075	0.0
K06076	15.0
K06077	0.0
K06382	95.0
K06383	59.0
K06380	0.0
K06381	126.0
K06386	0.0
K06387	92.0
K06384	23.0
K06385	115.0
K06388	0.0
K06389	0.0
K12466	0.0
K12468	0.0
K07657	112.0
K07656	0.0
K07655	0.0
K07654	0.0
K07653	0.0
K07652	97.0
K07651	0.0
K07650	1089.0
K07659	0.0
K07658	1318.0
K11041	53.0
K11040	0.0
K11043	0.0
K11042	0.0
K11045	0.0
K11044	0.0
K11047	0.0
K11046	0.0
K11049	0.0
K11048	0.0
K07387	42.0
K07386	208.0
K06926	2230.0
K06927	48.0
K06924	0.0
K06925	1475.0
K06922	0.0
K06923	99.0
K06920	121.0
K06921	2201.0
K06928	5.0
K06929	56.0
K07033	138.0
K07032	173.0
K07031	1147.0
K07030	1317.0
K07037	153.0
K07035	177.0
K07034	0.0
K07039	0.0
K07038	208.0
K10829	0.0
K00384	1867.0
K00385	55.0
K00386	0.0
K00387	0.0
K00380	215.0
K00381	108.0
K00382	377.0
K00383	64.0
K00389	0.0
K01387	0.0
K01385	0.0
K01389	0.0
K09158	0.0
K09159	0.0
K09156	0.0
K09157	1315.0
K09154	0.0
K09155	49.0
K09152	0.0
K09153	1163.0
K09150	0.0
K09151	112.0
K05970	366.0
K05714	0.0
K05715	0.0
K05710	0.0
K05711	0.0
K05712	0.0
K05713	0.0
K00560	1438.0
K00561	0.0
K00563	1220.0
K00564	1155.0
K00566	1479.0
K00567	1492.0
K00568	2.0
K00569	108.0
K05575	0.0
K01169	0.0
K01167	0.0
K01166	0.0
K05577	107.0
K01163	104.0
K01161	0.0
K01160	0.0
K05578	0.0
K05579	0.0
K08092	5.0
K08093	1094.0
K08094	1104.0
K08095	0.0
K08096	0.0
K08097	0.0
K02254	0.0
K02255	0.0
K01743	0.0
K02251	0.0
K02061	0.0
K01741	0.0
K02060	0.0
K00114	0.0
K02122	123.0
K02123	167.0
K02120	167.0
K02121	187.0
K02124	167.0
K03837	4.0
K03836	0.0
K03835	4.0
K03834	0.0
K03833	54.0
K03832	162.0
K03831	107.0
K03830	66.0
K00443	0.0
K03839	43.0
K02067	5.0
K10189	80.0
K13038	2507.0
K13787	124.0
K13788	141.0
K13789	4251.0
K10188	88.0
K12255	0.0
K12254	0.0
K12257	267.0
K12256	0.0
K12251	169.0
K12250	0.0
K12253	0.0
K12252	0.0
K13252	21.0
K13256	36.0
K13255	0.0
K12079	0.0
K12078	0.0
K12071	0.0
K12070	0.0
K12073	107.0
K12072	0.0
K09912	0.0
K06236	0.0
K06237	0.0
K05519	0.0
K09914	0.0
K11788	0.0
K11782	0.0
K11780	0.0
K11781	0.0
K11787	0.0
K11784	0.0
K11530	0.0
K12787	0.0
K12786	0.0
K12785	0.0
K12784	0.0
K06718	0.0
K09969	0.0
K09968	0.0
K09967	131.0
K09966	107.0
K09965	107.0
K09964	0.0
K09963	1213.0
K09962	76.0
K09961	4.0
K09960	4.0
K11527	117.0
K11524	0.0
K11525	0.0
K11250	0.0
K11253	0.0
K11258	0.0
K11528	0.0
K00713	0.0
K00712	17.0
K10780	0.0
K10783	107.0
K10125	0.0
K10124	0.0
K10126	0.0
K10121	8.0
K10123	0.0
K10122	8.0
K04652	1144.0
K04653	39.0
K04651	1164.0
K04656	39.0
K04654	39.0
K04655	71.0
K00973	1401.0
K00972	2.0
K00971	252.0
K00970	78.0
K00975	2684.0
K00974	4074.0
K00979	159.0
K00978	139.0
K14954	0.0
K14955	0.0
K14956	0.0
K06178	1280.0
K01596	112.0
K01597	92.0
K01594	0.0
K01595	142.0
K01592	0.0
K01593	0.0
K01590	112.0
K01591	1498.0
K01598	136.0
K01599	653.0
K02711	0.0
K02710	0.0
K02713	0.0
K02712	0.0
K02714	0.0
K02717	0.0
K02716	0.0
K02719	0.0
K02718	0.0
K03449	137.0
K03446	147.0
K03444	1.0
K03445	0.0
K03442	277.0
K01620	1354.0
K01621	175.0
K01622	0.0
K01623	190.0
K01624	1756.0
K01625	4811.0
K01626	1483.0
K01627	155.0
K01628	173.0
K01629	59.0
K05299	0.0
K02829	0.0
K02828	0.0
K02827	0.0
K02826	0.0
K02825	231.0
K02824	1303.0
K02823	1306.0
K02822	108.0
K03198	4.0
K03199	0.0
K03668	1.0
K03669	108.0
K03190	130.0
K03191	0.0
K03660	301.0
K03194	0.0
K03195	0.0
K03664	1476.0
K03197	0.0
K09772	1319.0
K06013	107.0
K09770	22.0
K09771	0.0
K09776	0.0
K09777	70.0
K09774	0.0
K09775	92.0
K09778	133.0
K09779	118.0
K06269	0.0
K06323	0.0
K11624	0.0
K02991	0.0
K02990	1475.0
K02624	5.0
K02240	1160.0
K08282	137.0
K12440	0.0
K12441	0.0
K12442	0.0
K12443	0.0
K12444	0.0
K12445	0.0
K12449	0.0
K02247	0.0
K07637	0.0
K07636	1392.0
K07639	0.0
K07638	0.0
K11069	185.0
K11068	1362.0
K11063	22.0
K11062	0.0
K11061	0.0
K11060	0.0
K11066	0.0
K11065	125.0
K06900	0.0
K06901	2719.0
K06902	1125.0
K06903	12.0
K06904	7.0
K06905	16.0
K06906	5.0
K06907	43.0
K06908	15.0
K06909	37.0
K10821	0.0
K05905	0.0
K05904	0.0
K05906	0.0
K05900	0.0
K05903	9.0
K01406	0.0
K05909	0.0
K05908	0.0
K00368	0.0
K00369	0.0
K00366	155.0
K00367	0.0
K00364	92.0
K00365	107.0
K00362	0.0
K00363	0.0
K00360	0.0
```
