## Extended Data File 1 for "Diet induces reproducible alterations in the mouse and human gut microbiome": SRS642437_SRR1426082.picrust

```
# Constructed from biom file
#OTU ID	SRR1426082
K01365	0.0
K01364	0.0
K01361	1.0
K01360	0.0
K01362	437.0
K02249	0.0
K05841	0.0
K05844	0.0
K05845	44.0
K05846	398.0
K05847	980.0
K00508	0.0
K00500	0.0
K00507	4.0
K00504	0.0
K00505	0.0
K12521	0.0
K01101	750.0
K01103	58.0
K12520	0.0
K01104	2271.0
K05592	433.0
K05593	160.0
K05590	0.0
K05591	0.0
K05596	0.0
K05597	0.0
K05594	0.0
K05595	99.0
K05599	0.0
K11964	0.0
K11962	0.0
K14540	953.0
K12529	0.0
K12528	0.0
K06353	0.0
K02456	73.0
K02457	0.0
K02454	14.0
K02455	10.0
K02452	0.0
K02453	18.0
K02450	0.0
K02103	103.0
K08138	24.0
K02108	1640.0
K02109	1745.0
K02458	0.0
K02459	0.0
K08137	0.0
K03851	29.0
K03850	0.0
K03852	23.0
K03855	0.0
K03856	941.0
K13018	0.0
K13019	0.0
K13010	0.0
K13011	0.0
K13012	591.0
K13013	0.0
K13014	0.0
K13015	7.0
K13016	0.0
K13017	0.0
K08566	0.0
K08567	1.0
K13274	0.0
K13275	56.0
K13276	0.0
K13277	0.0
K03275	0.0
K03274	33.0
K03277	0.0
K03276	0.0
K03271	842.0
K03270	169.0
K03273	112.0
K03272	130.0
K03279	0.0
K03278	0.0
K11022	0.0
K12277	0.0
K12276	0.0
K12270	563.0
K11058	0.0
K12279	0.0
K12278	0.0
K07557	0.0
K07550	0.0
K07552	81.0
K06319	0.0
K09909	0.0
K09908	0.0
K12051	0.0
K12050	0.0
K12057	0.0
K12056	0.0
K06221	24.0
K09900	0.0
K09903	1088.0
K09902	0.0
K09904	0.0
K09907	0.0
K09906	0.0
K11501	0.0
K03234	0.0
K00773	1087.0
K00772	10.0
K00777	0.0
K00776	0.0
K06313	8.0
K06315	0.0
K05574	0.0
K10201	0.0
K07176	0.0
K07177	116.0
K07174	0.0
K07175	49.0
K07172	0.0
K07173	875.0
K07170	776.0
K07171	1171.0
K07178	0.0
K07179	0.0
K00195	0.0
K00194	59.0
K00197	66.0
K00196	0.0
K00191	0.0
K00190	0.0
K00193	0.0
K00192	0.0
K00198	173.0
K06405	284.0
K10109	144.0
K10108	256.0
K10107	29.0
K01828	0.0
K01829	0.0
K01826	0.0
K01825	1.0
K01822	0.0
K01823	122.0
K01820	10.0
K01821	116.0
K00999	0.0
K00998	237.0
K00995	1345.0
K00997	268.0
K00996	27.0
K00991	1059.0
K00990	10.0
K00992	0.0
K11028	0.0
K02622	782.0
K02625	0.0
K03564	858.0
K13489	4.0
K13488	4.0
K13483	0.0
K13482	0.0
K13481	0.0
K13480	6.0
K13487	4.0
K13486	4.0
K14680	0.0
K14681	0.0
K14682	4.0
K08358	36.0
K08357	36.0
K08356	0.0
K08355	0.0
K03469	487.0
K03462	0.0
K03464	0.0
K03465	149.0
K03466	1109.0
K01648	0.0
K01649	528.0
K01643	49.0
K01640	63.0
K01641	110.0
K01646	30.0
K01647	1004.0
K01644	102.0
K02597	0.0
K02626	0.0
K02595	0.0
K02594	64.0
K02593	0.0
K02592	8.0
K02591	16.0
K02590	91.0
K02598	106.0
K02849	4.0
K14061	0.0
K14062	0.0
K14063	0.0
K14064	0.0
K14065	0.0
K14067	0.0
K02841	4.0
K02840	34.0
K02843	12.0
K02844	10.0
K02847	0.0
K02846	0.0
K02102	0.0
K09758	81.0
K06039	0.0
K06034	0.0
K06036	0.0
K06037	0.0
K06032	0.0
K01581	34.0
K02702	0.0
K02659	0.0
K13490	4.0
K13491	4.0
K03644	92.0
K03645	0.0
K03646	29.0
K03647	678.0
K03640	52.0
K03641	29.0
K03642	56.0
K03643	0.0
K03648	1034.0
K03649	7.0
K06694	0.0
K11814	0.0
K12428	0.0
K12429	0.0
K12422	0.0
K12423	0.0
K12420	0.0
K12421	0.0
K12426	0.0
K12427	0.0
K12424	0.0
K12425	0.0
K07349	0.0
K07348	0.0
K05380	0.0
K07345	1.0
K07344	6.0
K07347	1.0
K07346	0.0
K07341	106.0
K07340	6.0
K07343	122.0
K07342	0.0
K06968	10.0
K06969	1194.0
K06962	111.0
K06963	0.0
K06960	446.0
K06961	0.0
K06966	795.0
K06967	953.0
K06964	0.0
K06965	0.0
K08995	4.0
K08994	0.0
K08997	0.0
K08996	1.0
K08990	0.0
K08993	0.0
K08992	0.0
K08999	63.0
K08998	418.0
K08344	0.0
K08345	0.0
K08346	0.0
K14940	0.0
K02724	0.0
K08349	0.0
K11815	0.0
K05929	0.0
K05928	4.0
K05927	0.0
K05924	0.0
K05922	0.0
K05921	0.0
K00349	83.0
K00698	0.0
K00340	64.0
K00341	64.0
K00690	101.0
K00343	64.0
K00344	7.0
K00697	1.0
K00346	83.0
K00347	83.0
K09116	88.0
K09117	390.0
K05337	298.0
K09118	7.0
K09119	0.0
K02106	2.0
K05823	166.0
K05820	0.0
K05826	0.0
K05827	0.0
K02100	0.0
K02101	0.0
K00524	0.0
K00525	558.0
K00526	300.0
K00527	1910.0
K00520	4.0
K00522	0.0
K00523	0.0
K02451	0.0
K00528	414.0
K00529	0.0
K00025	4.0
K14215	0.0
K14213	0.0
K03453	149.0
K00796	360.0
K05339	1.0
K00027	995.0
K00794	852.0
K00793	851.0
K01347	73.0
K01346	0.0
K01344	0.0
K01343	0.0
K00791	1111.0
K01340	0.0
K00790	1350.0
K02694	0.0
K02696	0.0
K02697	0.0
K02690	0.0
K02691	13.0
K02692	0.0
K02693	0.0
K02698	0.0
K02699	0.0
K00836	0.0
K00837	269.0
K00835	4.0
K00832	618.0
K00833	107.0
K00830	69.0
K00831	991.0
K00839	133.0
K04335	0.0
K04334	0.0
K01120	4.0
K01126	660.0
K04333	0.0
K01129	325.0
K01128	0.0
K04339	0.0
K04338	0.0
K02470	1291.0
K02471	4.0
K02472	46.0
K02473	0.0
K02474	209.0
K02475	0.0
K02476	0.0
K02477	317.0
K02478	56.0
K02479	4.0
K09019	0.0
K01267	770.0
K13074	0.0
K13075	0.0
K11441	0.0
K14055	0.0
K13299	0.0
K13292	1008.0
K14057	0.0
K14056	0.0
K02856	23.0
K02585	8.0
K12211	0.0
K12210	0.0
K12213	0.0
K12212	0.0
K12215	0.0
K02854	0.0
K12217	0.0
K12216	0.0
K12219	0.0
K12218	0.0
K02855	0.0
K08692	0.0
K08693	0.0
K08690	0.0
K08691	0.0
K08696	0.0
K08697	0.0
K11748	4.0
K11749	1080.0
K11746	0.0
K11747	0.0
K11744	4.0
K11745	4.0
K11742	29.0
K11743	112.0
K11740	0.0
K11741	222.0
K13920	20.0
K13921	1.0
K13922	114.0
K13923	1.0
K13924	0.0
K13925	0.0
K13926	4.0
K13927	8.0
K13928	0.0
K13929	0.0
K09923	0.0
K09922	115.0
K06201	948.0
K06200	770.0
K06207	1012.0
K06206	95.0
K06205	0.0
K09924	4.0
K09929	0.0
K06208	0.0
K00759	1555.0
K00758	0.0
K00752	0.0
K00757	916.0
K00756	246.0
K00754	1497.0
K06001	213.0
K05557	0.0
K09766	5.0
K05554	0.0
K07475	0.0
K07150	245.0
K07151	23.0
K07152	0.0
K07153	0.0
K07154	670.0
K07155	0.0
K07156	0.0
K07157	0.0
K07406	286.0
K07407	645.0
K07404	367.0
K07405	134.0
K07402	1417.0
K07403	27.0
K07400	0.0
K07401	0.0
K01808	1202.0
K01809	1592.0
K01800	0.0
K01801	0.0
K01802	851.0
K01803	1111.0
K01804	139.0
K01805	167.0
K01807	785.0
K09718	0.0
K14668	0.0
K14669	0.0
K14666	0.0
K14667	0.0
K01664	135.0
K01665	137.0
K01666	91.0
K01667	60.0
K01660	0.0
K01661	114.0
K01662	1560.0
K01663	0.0
K01668	0.0
K01669	5.0
K02863	1088.0
K02862	0.0
K02860	1054.0
K02867	1088.0
K02866	0.0
K02864	1084.0
K02869	0.0
K05362	2.0
K05365	0.0
K03402	464.0
K03403	0.0
K03400	0.0
K03406	2029.0
K03407	247.0
K03404	6.0
K03405	6.0
K03408	534.0
K03409	1.0
K02315	364.0
K02314	1144.0
K02317	0.0
K02316	1088.0
K02313	1117.0
K02312	0.0
K02319	0.0
K12405	0.0
K12152	0.0
K12151	0.0
K07091	0.0
K07090	892.0
K07093	4.0
K07092	0.0
K07095	2387.0
K07094	0.0
K07097	0.0
K07096	29.0
K07099	91.0
K07098	1398.0
K11175	1077.0
K11174	0.0
K11177	0.0
K11176	0.0
K11173	0.0
K11179	29.0
K11178	0.0
K00322	0.0
K00320	0.0
K00321	0.0
K00326	0.0
K00324	81.0
K00325	29.0
K00329	29.0
K05945	0.0
K05944	0.0
K05947	0.0
K05946	68.0
K06944	0.0
K06945	0.0
K06946	0.0
K06415	8.0
K06940	294.0
K06941	1098.0
K06942	1088.0
K06943	0.0
K10806	0.0
K10807	0.0
K10804	14.0
K10805	6.0
K06948	695.0
K06949	1185.0
K06418	27.0
K09138	7.0
K09139	0.0
K09134	84.0
K09135	0.0
K09136	23.0
K09137	7.0
K09130	0.0
K09131	17.0
K09132	76.0
K09133	0.0
K05808	548.0
K05809	0.0
K05804	88.0
K05805	6.0
K05806	0.0
K05807	112.0
K05800	0.0
K05801	1.0
K05802	0.0
K05803	0.0
K01044	0.0
K01045	0.0
K01046	10.0
K02068	14.0
K04561	0.0
K01042	170.0
K05568	258.0
K05567	106.0
K14273	0.0
K14275	0.0
K14274	0.0
K02062	0.0
K05245	0.0
K05564	0.0
K01048	116.0
K02066	145.0
K01322	63.0
K01325	0.0
K02065	145.0
K01326	0.0
K05560	0.0
K02243	696.0
K08930	0.0
K02679	0.0
K02676	0.0
K02674	0.0
K02675	0.0
K02672	0.0
K02241	0.0
K02670	0.0
K02671	0.0
K00810	0.0
K00811	139.0
K00812	150.0
K00813	0.0
K00814	0.0
K00817	1144.0
K00818	208.0
K00819	23.0
K02530	597.0
K02245	696.0
K02244	110.0
K01499	0.0
K01498	0.0
K01493	1138.0
K01492	27.0
K01491	2234.0
K01497	0.0
K01496	623.0
K01495	372.0
K01494	91.0
K02418	226.0
K02419	266.0
K14492	0.0
K02412	262.0
K02413	266.0
K02410	266.0
K02411	157.0
K02416	266.0
K02417	250.0
K02414	83.0
K02415	109.0
K00120	0.0
K00121	5.0
K00430	0.0
K13058	4.0
K13059	0.0
K13727	73.0
K13057	0.0
K13722	0.0
K13051	7.0
K13052	783.0
K00435	0.0
K12054	0.0
K03239	0.0
K03238	0.0
K03231	0.0
K03230	10.0
K03232	0.0
K12059	0.0
K03237	0.0
K03236	0.0
K12058	0.0
K12239	0.0
K12238	0.0
K12235	0.0
K12234	7.0
K13942	0.0
K13940	169.0
K13941	0.0
K12097	0.0
K12096	0.0
K12095	0.0
K12094	0.0
K12093	0.0
K12092	0.0
K12091	0.0
K12090	0.0
K12099	0.0
K12098	0.0
K06356	0.0
K05992	67.0
K03540	0.0
K06331	111.0
K06330	0.0
K07138	960.0
K07139	930.0
K11811	0.0
K07132	50.0
K07133	7012.0
K07130	802.0
K07131	0.0
K07137	1804.0
K07134	0.0
K07135	0.0
K01860	0.0
K01866	1088.0
K01867	1088.0
K01865	1.0
K01868	1182.0
K01869	1088.0
K06140	4.0
K04766	0.0
K04767	614.0
K04764	35.0
K04762	87.0
K04763	1372.0
K04760	0.0
K04761	35.0
K04768	0.0
K04769	252.0
K08313	559.0
K08312	0.0
K08311	77.0
K08310	2.0
K08317	78.0
K08316	780.0
K08315	0.0
K08314	87.0
K05149	0.0
K08319	0.0
K08318	0.0
K06339	0.0
K14648	0.0
K14392	7.0
K14393	4.0
K14645	0.0
K14647	0.0
K01689	1252.0
K01686	428.0
K01687	683.0
K01684	116.0
K01685	432.0
K01682	0.0
K01681	1047.0
K05308	0.0
K02889	0.0
K02888	1088.0
K02885	0.0
K02884	1088.0
K02887	1088.0
K02886	1088.0
K02881	1088.0
K02883	0.0
K13743	0.0
K02086	137.0
K02081	652.0
K02080	0.0
K02083	72.0
K02082	678.0
K13831	0.0
K03428	0.0
K03429	383.0
K03424	1804.0
K03935	0.0
K03932	2.0
K03933	73.0
K03930	208.0
K03931	1.0
K02339	0.0
K02338	1088.0
K02337	1087.0
K02336	0.0
K02335	1193.0
K02334	163.0
K02330	0.0
K03688	844.0
K03689	0.0
K03680	0.0
K03683	0.0
K03684	23.0
K03685	1088.0
K03686	1477.0
K03687	1069.0
K07301	1410.0
K07300	0.0
K07303	0.0
K07302	0.0
K07305	112.0
K07304	744.0
K07307	72.0
K07306	58.0
K07309	13.0
K07308	58.0
K02617	0.0
K02610	0.0
K02963	1088.0
K02612	0.0
K02961	1084.0
K09686	1706.0
K09687	5785.0
K09684	5.0
K09685	168.0
K09682	0.0
K09683	0.0
K09680	23.0
K09681	0.0
K09688	29.0
K09689	29.0
K05962	0.0
K05961	0.0
K05967	56.0
K05966	1.0
K11159	0.0
K05964	1.0
K05968	0.0
K11152	0.0
K00309	0.0
K00658	27.0
K00304	0.0
K00305	0.0
K00654	0.0
K00655	764.0
K00652	137.0
K00301	0.0
K00302	76.0
K00303	6.0
K10828	0.0
K06431	0.0
K06432	0.0
K06433	0.0
K06434	0.0
K06436	84.0
K06437	0.0
K10820	0.0
K06439	0.0
K10822	0.0
K10823	0.0
K10826	0.0
K09167	32.0
K06322	0.0
K14117	0.0
K14259	0.0
K14257	0.0
K01308	12.0
K01303	615.0
K01301	0.0
K01305	570.0
K01304	736.0
K02658	0.0
K00672	0.0
K02650	149.0
K02651	23.0
K02652	279.0
K02653	901.0
K02654	755.0
K05687	0.0
K02656	0.0
K05685	29.0
K00878	916.0
K00879	21.0
K00872	788.0
K00873	1114.0
K00870	0.0
K00876	544.0
K00877	0.0
K00874	453.0
K00875	0.0
K04487	1396.0
K04486	2333.0
K04485	485.0
K04484	0.0
K04483	0.0
K04482	0.0
K04480	0.0
K04488	1053.0
K12049	0.0
K13693	0.0
K13706	0.0
K13694	24.0
K13695	0.0
K05977	0.0
K09516	0.0
K02434	1852.0
K02435	1818.0
K02436	4.0
K02437	332.0
K05350	251.0
K02431	115.0
K08100	0.0
K02433	1850.0
K02438	277.0
K02439	2.0
K03745	29.0
K03744	778.0
K03747	0.0
K03210	516.0
K03217	1198.0
K03216	993.0
K03215	0.0
K03742	324.0
K03219	10.0
K03218	529.0
K03749	0.0
K03748	0.0
K02383	0.0
K06327	0.0
K06320	132.0
K07238	1055.0
K09479	0.0
K09478	0.0
K09475	0.0
K09474	0.0
K09477	0.0
K09476	0.0
K09471	0.0
K09470	0.0
K09473	0.0
K09472	6.0
K07543	0.0
K06898	245.0
K13967	0.0
K13963	108.0
K07545	0.0
K00737	76.0
K05345	0.0
K11706	0.0
K11707	0.0
K11704	0.0
K11705	0.0
K11708	0.0
K11709	0.0
K05588	0.0
K07114	301.0
K07443	237.0
K07116	0.0
K07117	4.0
K07110	0.0
K07447	1086.0
K07112	56.0
K07113	0.0
K07448	86.0
K07118	122.0
K07119	0.0
K10619	0.0
K10618	0.0
K10617	0.0
K10616	0.0
K01848	0.0
K01849	0.0
K01844	6.0
K01845	143.0
K01846	0.0
K01847	169.0
K01840	1075.0
K01841	4.0
K01842	0.0
K01843	116.0
K06219	0.0
K10832	0.0
K05348	0.0
K14203	0.0
K08483	1013.0
K08482	4.0
K08481	0.0
K08480	0.0
K08485	0.0
K08484	0.0
K00464	0.0
K00467	0.0
K00466	0.0
K00461	0.0
K00460	0.0
K00463	0.0
K00462	0.0
K04509	0.0
K00469	0.0
K00468	0.0
K08645	0.0
K04744	6.0
K01518	0.0
K01519	0.0
K04748	0.0
K04749	57.0
K01514	0.0
K01515	1760.0
K01512	847.0
K01510	0.0
K14623	9.0
K14626	0.0
K14627	0.0
K14628	0.0
K14629	0.0
K03918	0.0
K03919	0.0
K12372	0.0
K12373	587.0
K12370	0.0
K12371	0.0
K02359	0.0
K02358	1088.0
K02351	0.0
K02352	0.0
K02355	2071.0
K02357	1088.0
K02356	1674.0
K13574	0.0
K13573	0.0
K13572	0.0
K13571	6.0
K13570	6.0
K12112	0.0
K12113	0.0
K12110	0.0
K12111	7.0
K07329	0.0
K07328	0.0
K07323	29.0
K07322	191.0
K07321	138.0
K07320	0.0
K07327	0.0
K07326	0.0
K07325	0.0
K07324	0.0
K08163	0.0
K06180	2488.0
K06181	77.0
K06182	167.0
K06183	978.0
K06186	0.0
K06187	1088.0
K06188	25.0
K06189	29.0
K08359	0.0
K07589	0.0
K07588	83.0
K07587	0.0
K07586	212.0
K07585	0.0
K07584	1049.0
K07583	0.0
K07582	0.0
K07581	0.0
K07580	0.0
K11139	0.0
K05989	596.0
K05988	0.0
K05985	786.0
K05987	0.0
K05986	4.0
K10843	0.0
K08354	0.0
K10844	0.0
K10848	0.0
K00673	4.0
K00674	198.0
K00675	102.0
K00676	410.0
K00677	120.0
K06988	73.0
K06989	35.0
K08351	0.0
K06980	4.0
K06981	0.0
K06982	0.0
K08350	0.0
K06984	0.0
K06985	0.0
K06986	0.0
K06987	130.0
K02445	163.0
K02444	1295.0
K00582	0.0
K00583	0.0
K00580	0.0
K02110	1645.0
K00586	0.0
K00587	0.0
K00584	0.0
K08921	0.0
K02441	0.0
K00588	588.0
K08922	0.0
K02440	886.0
K00018	386.0
K08923	0.0
K02443	133.0
K00019	79.0
K02442	0.0
K08925	0.0
K08926	0.0
K08927	0.0
K03149	127.0
K06604	0.0
K00015	0.0
K01989	342.0
K00854	582.0
K00855	0.0
K00856	29.0
K00857	180.0
K00850	1726.0
K00851	79.0
K00852	529.0
K00853	12.0
K00858	1084.0
K00859	1054.0
K01181	65.0
K01180	0.0
K01183	184.0
K01182	319.0
K01185	178.0
K01184	0.0
K01187	799.0
K01188	675.0
K02596	7.0
K13766	0.0
K13767	0.0
K13003	0.0
K13002	23.0
K13000	0.0
K02984	0.0
K02986	1088.0
K02987	0.0
K02636	0.0
K02982	1012.0
K02983	0.0
K02638	0.0
K02639	0.0
K02988	1088.0
K08298	26.0
K08299	0.0
K03583	0.0
K03582	0.0
K03581	511.0
K03580	4.0
K03587	131.0
K03586	0.0
K03585	235.0
K03584	529.0
K03589	469.0
K03588	1309.0
K01725	0.0
K01724	4.0
K01727	28.0
K01726	232.0
K01721	0.0
K01720	0.0
K01722	0.0
K13008	0.0
K01729	0.0
K01728	0.0
K09530	0.0
K09539	0.0
K02188	297.0
K02189	269.0
K02182	0.0
K02183	0.0
K03769	96.0
K03768	1291.0
K03767	88.0
K03765	0.0
K03764	0.0
K03763	1172.0
K03762	14.0
K03761	0.0
K03760	0.0
K09457	57.0
K09456	0.0
K09459	4.0
K09458	560.0
K00602	2378.0
K13988	0.0
K13985	0.0
K09981	27.0
K09980	0.0
K09983	0.0
K09982	29.0
K09985	0.0
K09984	0.0
K09987	0.0
K09986	0.0
K09989	154.0
K09988	117.0
K12583	0.0
K12582	0.0
K12589	0.0
K11720	0.0
K09759	116.0
K10985	0.0
K10984	0.0
K07468	0.0
K07469	6.0
K07464	300.0
K07465	0.0
K07466	0.0
K07467	1405.0
K07460	312.0
K07461	840.0
K07462	1082.0
K07463	0.0
K10679	8.0
K10678	0.0
K10671	0.0
K10670	387.0
K10673	0.0
K10672	200.0
K10674	0.0
K10677	0.0
K10676	0.0
K08726	0.0
K08724	620.0
K08722	31.0
K08723	0.0
K08720	0.0
K08721	0.0
K08728	141.0
K10187	0.0
K00119	0.0
K00118	4.0
K00449	0.0
K00448	0.0
K00115	0.0
K00446	0.0
K00117	8.0
K00116	4.0
K00111	1031.0
K00442	0.0
K00113	29.0
K00112	41.0
K01539	0.0
K01531	274.0
K04720	376.0
K01533	1217.0
K01534	2531.0
K01535	0.0
K01537	553.0
K14358	0.0
K14605	0.0
K14606	0.0
K00413	0.0
K10120	0.0
K05600	0.0
K05777	0.0
K03972	0.0
K03973	55.0
K03970	0.0
K03971	0.0
K03976	1078.0
K03977	1088.0
K03974	0.0
K03975	232.0
K03978	1078.0
K03979	1088.0
K13378	60.0
K02372	559.0
K02371	369.0
K02377	226.0
K02379	102.0
K03396	0.0
K03397	0.0
K03394	344.0
K03395	0.0
K03392	6.0
K03393	0.0
K03390	88.0
K03391	0.0
K03399	58.0
K03027	0.0
K12136	0.0
K12137	23.0
K06610	0.0
K12138	0.0
K12139	0.0
K11444	0.0
K11440	0.0
K11443	0.0
K11442	0.0
K00612	27.0
K00613	13.0
K00610	268.0
K00611	470.0
K00616	318.0
K00617	0.0
K00614	0.0
K00615	4104.0
K00619	52.0
K10863	0.0
K07874	0.0
K06234	0.0
K10240	0.0
K10241	0.0
K10242	6.0
K10243	6.0
K04110	0.0
K04113	0.0
K04112	0.0
K04115	0.0
K04114	0.0
K04117	0.0
K04116	0.0
K04118	0.0
K05517	0.0
K07705	11.0
K07704	24.0
K07707	186.0
K07706	118.0
K07701	0.0
K07700	0.0
K07703	0.0
K07702	0.0
K07709	58.0
K07708	0.0
K01955	1927.0
K13042	0.0
K09934	0.0
K09935	666.0
K06216	34.0
K09937	29.0
K13745	0.0
K13746	0.0
K13747	251.0
K13740	0.0
K13741	0.0
K13742	0.0
K06211	76.0
K06212	13.0
K09933	0.0
K02618	0.0
K02619	137.0
K02968	1086.0
K02966	0.0
K02967	1088.0
K02616	0.0
K02965	1088.0
K02962	0.0
K02611	0.0
K02613	0.0
K03569	1314.0
K03568	638.0
K03565	469.0
K06218	565.0
K03567	29.0
K03566	0.0
K03561	202.0
K03560	0.0
K03563	299.0
K03562	52.0
K06430	0.0
K01709	52.0
K01708	0.0
K01707	0.0
K01706	6.0
K01705	0.0
K01704	1099.0
K01703	1099.0
K01702	0.0
K14165	0.0
K14164	0.0
K14166	0.0
K14161	4.0
K14160	0.0
K14162	4.0
K05396	36.0
K03709	125.0
K03708	177.0
K08160	0.0
K03701	1307.0
K03700	865.0
K03703	960.0
K03702	1088.0
K03705	972.0
K03704	1539.0
K03707	96.0
K03706	300.0
K06289	0.0
K06288	0.0
K06283	242.0
K06282	78.0
K06281	78.0
K06287	971.0
K06286	110.0
K06285	0.0
K06284	85.0
K08161	108.0
K07540	0.0
K06438	178.0
K06869	0.0
K06868	0.0
K06867	5.0
K06866	0.0
K06865	0.0
K06864	222.0
K06863	0.0
K06862	0.0
K06861	93.0
K06860	0.0
K12659	0.0
K12658	4.0
K07547	0.0
K07546	0.0
K15023	0.0
K15022	0.0
K15020	0.0
K15024	205.0
K08700	0.0
K08162	76.0
K07544	0.0
K00137	0.0
K00135	97.0
K00134	1257.0
K00133	1088.0
K00132	0.0
K00131	64.0
K00130	83.0
K00139	0.0
K00138	0.0
K00429	0.0
K00428	112.0
K00421	0.0
K00423	0.0
K00425	233.0
K00427	0.0
K00426	233.0
K14292	0.0
K14379	0.0
K14370	0.0
K14371	0.0
K14372	0.0
K14373	0.0
K14374	0.0
K14375	0.0
K09845	0.0
K14082	0.0
K14083	18.0
K14080	0.0
K14081	0.0
K14086	76.0
K14087	118.0
K14084	10.0
K14088	118.0
K14089	105.0
K01552	582.0
K01551	87.0
K01556	0.0
K01557	0.0
K01554	73.0
K01555	0.0
K04708	0.0
K03955	0.0
K13689	0.0
K13688	11.0
K13683	0.0
K13685	624.0
K13684	0.0
K13687	0.0
K13686	0.0
K14159	0.0
K02399	0.0
K02398	91.0
K02395	72.0
K02394	23.0
K02397	167.0
K02396	290.0
K02391	0.0
K02390	284.0
K02393	23.0
K02392	491.0
K13533	0.0
K13532	0.0
K13531	0.0
K13530	73.0
K01550	0.0
K05658	0.0
K14054	7.0
K02601	1767.0
K02970	1064.0
K05378	0.0
K12339	2.0
K14060	0.0
K11687	0.0
K11686	0.0
K11685	0.0
K11689	22.0
K11688	45.0
K08939	0.0
K03048	696.0
K03049	0.0
K13821	19.0
K13820	56.0
K03042	0.0
K03043	529.0
K03040	1643.0
K03041	0.0
K03046	1088.0
K03047	0.0
K03044	0.0
K03045	0.0
K00348	83.0
K09847	0.0
K00692	8.0
K00638	865.0
K00639	110.0
K00693	0.0
K00634	316.0
K00635	0.0
K00630	0.0
K00631	0.0
K00632	4.0
K00633	181.0
K00691	237.0
K00696	0.0
K00694	80.0
K00695	0.0
K10854	0.0
K07811	0.0
K07810	0.0
K07813	300.0
K07812	13.0
K07814	141.0
K07816	170.0
K00090	0.0
K00091	167.0
K00094	31.0
K00096	83.0
K00097	122.0
K00098	6.0
K00099	978.0
K10228	0.0
K10229	0.0
K12548	0.0
K10222	0.0
K10220	0.0
K10221	0.0
K10227	12.0
K05822	60.0
K01949	0.0
K01945	1087.0
K01947	0.0
K01946	0.0
K01941	11.0
K01940	507.0
K06357	0.0
K07729	1591.0
K07728	0.0
K07727	1182.0
K07726	174.0
K07725	0.0
K07724	0.0
K07723	57.0
K07722	69.0
K07721	0.0
K07720	1094.0
K00899	6.0
K05824	0.0
K00891	645.0
K00892	0.0
K00895	62.0
K00897	109.0
K08151	77.0
K08153	74.0
K08154	0.0
K02948	1088.0
K02942	0.0
K02944	0.0
K05665	0.0
K02946	1088.0
K13793	0.0
K06352	0.0
K01769	0.0
K01768	37.0
K01761	57.0
K01760	139.0
K01762	0.0
K09578	0.0
K01766	0.0
K08164	0.0
K02493	1088.0
K08166	0.0
K08167	0.0
K02496	0.0
K02497	0.0
K02494	0.0
K02495	1344.0
K02498	0.0
K02499	82.0
K08168	0.0
K08169	25.0
K14415	77.0
K14414	10.0
K06881	1111.0
K00436	0.0
K06332	0.0
K12815	0.0
K12810	0.0
K06885	696.0
K00437	56.0
K06335	0.0
K06334	398.0
K03547	412.0
K03546	334.0
K03545	1258.0
K03544	691.0
K03543	136.0
K06888	154.0
K10941	0.0
K03549	117.0
K03548	0.0
K10940	0.0
K02236	220.0
K02237	369.0
K02234	0.0
K02232	292.0
K02233	375.0
K02230	11.0
K02231	537.0
K06359	0.0
K02238	575.0
K02239	0.0
K03723	1071.0
K03722	206.0
K03721	0.0
K03720	0.0
K03727	6.0
K03726	0.0
K03725	0.0
K03724	11.0
K06358	0.0
K12673	0.0
K12679	0.0
K12678	0.0
K06410	151.0
K11898	0.0
K11899	0.0
K11896	29.0
K11897	0.0
K11894	23.0
K11895	29.0
K11892	23.0
K11893	23.0
K11890	0.0
K11891	23.0
K08762	0.0
K08764	0.0
K08765	0.0
K10418	0.0
K11325	0.0
K11326	0.0
K11327	0.0
K11328	0.0
K11329	0.0
K00151	0.0
K00150	0.0
K00153	0.0
K00400	0.0
K00407	0.0
K00406	4.0
K00405	4.0
K00404	4.0
K00158	109.0
K01342	0.0
K09388	0.0
K09386	0.0
K09384	14.0
K04094	771.0
K04095	88.0
K04096	1648.0
K04097	0.0
K04090	0.0
K04091	4.0
K04092	6.0
K04093	0.0
K04098	0.0
K04099	0.0
K01578	0.0
K01579	115.0
K01574	0.0
K01575	183.0
K01576	0.0
K01577	6.0
K01571	224.0
K01572	381.0
K01573	23.0
K02009	174.0
K02008	1842.0
K02005	968.0
K02004	6742.0
K02007	229.0
K02006	2982.0
K02001	56.0
K02000	129.0
K02003	8034.0
K02002	129.0
K03065	0.0
K08952	0.0
K03060	420.0
K13809	0.0
K10948	0.0
K09607	0.0
K06125	0.0
K04337	0.0
K06120	31.0
K06121	0.0
K04336	0.0
K01127	0.0
K09703	68.0
K00004	146.0
K14699	0.0
K09702	19.0
K14698	0.0
K05311	91.0
K13829	12.0
K10943	0.0
K07291	0.0
K07290	0.0
K10206	881.0
K10202	12.0
K10208	0.0
K10209	0.0
K01966	0.0
K01965	0.0
K01964	7.0
K01963	349.0
K01962	263.0
K01961	864.0
K01960	83.0
K01969	0.0
K01968	0.0
K07749	145.0
K07748	0.0
K07741	202.0
K07740	0.0
K07743	0.0
K07742	966.0
K07745	0.0
K07744	0.0
K07746	0.0
K01299	646.0
K01295	108.0
K01297	146.0
K02922	0.0
K05603	0.0
K02921	0.0
K02926	1088.0
K05607	0.0
K02924	0.0
K05605	0.0
K02928	0.0
K02929	0.0
K00216	0.0
K00217	0.0
K00214	0.0
K00215	696.0
K00213	0.0
K00210	0.0
K00211	0.0
K00218	0.0
K00219	578.0
K01035	56.0
K01034	66.0
K04517	1029.0
K01740	1908.0
K01031	0.0
K01746	11.0
K01745	37.0
K01744	107.0
K01749	152.0
K01039	6.0
K04518	158.0
K09591	0.0
K14129	0.0
K14128	0.0
K14121	0.0
K14120	0.0
K14123	0.0
K14122	0.0
K14125	0.0
K14124	0.0
K14127	0.0
K14126	0.0
K03521	1039.0
K03520	0.0
K03523	534.0
K03522	1031.0
K03525	981.0
K03524	611.0
K03527	993.0
K03526	976.0
K03529	970.0
K03528	0.0
K06338	0.0
K02217	784.0
K03299	171.0
K03298	13.0
K13472	0.0
K03293	653.0
K03292	637.0
K03291	0.0
K03290	0.0
K03297	94.0
K03296	546.0
K03295	142.0
K03294	572.0
K13009	0.0
K12690	0.0
K09743	0.0
K06022	0.0
K07190	0.0
K06021	0.0
K07192	102.0
K06020	0.0
K06027	0.0
K06026	0.0
K09744	0.0
K07991	0.0
K08749	0.0
K09835	0.0
K09834	0.0
K10439	1448.0
K06351	0.0
K09833	0.0
K10925	0.0
K10924	6.0
K10927	0.0
K10926	0.0
K10923	0.0
K10922	0.0
K09629	0.0
K10697	0.0
K00179	233.0
K00172	38.0
K00171	22.0
K00170	36.0
K00177	320.0
K00176	326.0
K00175	410.0
K00174	338.0
K13478	0.0
K14338	0.0
K14339	0.0
K14335	0.0
K14337	0.0
K14330	0.0
K14331	0.0
K14333	12.0
K08918	0.0
K13479	54.0
K04078	1088.0
K04079	972.0
K04076	57.0
K04077	1088.0
K04074	182.0
K04075	1048.0
K04072	908.0
K04073	0.0
K04070	167.0
K04071	0.0
K14597	0.0
K13318	0.0
K08280	0.0
K13641	26.0
K13640	19.0
K13643	4.0
K13642	0.0
K02027	4395.0
K02026	7338.0
K02025	7708.0
K02024	0.0
K02023	94.0
K02022	77.0
K02021	0.0
K02020	813.0
K02029	2569.0
K02028	2742.0
K03886	0.0
K03887	0.0
K03884	0.0
K03885	250.0
K03881	0.0
K03888	0.0
K03889	0.0
K12998	0.0
K12999	0.0
K12992	62.0
K12993	0.0
K12990	82.0
K12991	0.0
K12996	102.0
K12997	77.0
K12994	0.0
K12995	0.0
K08979	0.0
K08978	876.0
K03088	3425.0
K03089	29.0
K03086	1268.0
K03087	0.0
K08971	0.0
K08970	4.0
K03082	4.0
K03080	0.0
K08974	392.0
K13868	0.0
K00918	39.0
K01553	0.0
K12214	0.0
K11646	29.0
K11645	0.0
K11641	0.0
K11640	0.0
K12736	0.0
K12733	0.0
K07507	374.0
K07506	0.0
K07505	0.0
K07504	0.0
K07503	6.0
K07502	95.0
K07501	0.0
K07500	0.0
K07509	0.0
K07508	0.0
K11422	0.0
K08698	0.0
K10773	1072.0
K10774	0.0
K14286	0.0
K10778	0.0
K14287	0.0
K00140	88.0
K05501	0.0
K01903	57.0
K01902	57.0
K01905	56.0
K01904	0.0
K01907	0.0
K01906	0.0
K01909	0.0
K01908	0.0
K14534	119.0
K00147	471.0
K07767	0.0
K07769	0.0
K07768	6.0
K06203	0.0
K06202	0.0
K09921	0.0
K09920	0.0
K09927	80.0
K09024	0.0
K09022	11.0
K09023	4.0
K09020	0.0
K09021	0.0
K02908	0.0
K02909	1088.0
K08218	83.0
K08219	0.0
K02904	1084.0
K02906	1088.0
K02907	525.0
K02902	1075.0
K00230	63.0
K00231	52.0
K00232	0.0
K08976	4.0
K00234	0.0
K00239	167.0
K06209	722.0
K09928	4.0
K01015	0.0
K01014	0.0
K01012	1223.0
K01011	256.0
K01010	0.0
K08920	0.0
K14103	0.0
K14102	0.0
K14101	0.0
K14100	0.0
K14105	0.0
K14104	0.0
K14109	0.0
K14108	0.0
K06401	0.0
K00893	0.0
K13402	0.0
K12858	0.0
K03503	83.0
K03502	1425.0
K03501	1084.0
K03500	1004.0
K08924	0.0
K02278	9.0
K02279	103.0
K12977	0.0
K02276	0.0
K02277	0.0
K02274	4.0
K02275	4.0
K13450	0.0
K13451	0.0
K13452	0.0
K13454	0.0
K13455	0.0
K12509	0.0
K12508	0.0
K12507	0.0
K12506	62.0
K12500	0.0
K12503	0.0
K05926	0.0
K09728	0.0
K14587	0.0
K06597	0.0
K06596	0.0
K06595	0.0
K06599	0.0
K06598	0.0
K07978	0.0
K07979	1453.0
K07976	0.0
K14585	0.0
K10907	1470.0
K10906	0.0
K10901	0.0
K10909	0.0
K10908	29.0
K09819	102.0
K09818	75.0
K09817	383.0
K09816	383.0
K09815	419.0
K06374	279.0
K06373	276.0
K09812	1080.0
K09811	1633.0
K09810	192.0
K09724	0.0
K14582	0.0
K09721	0.0
K04058	10.0
K04059	6.0
K04050	0.0
K04051	0.0
K04052	0.0
K04053	0.0
K04054	0.0
K04055	0.0
K04056	10.0
K04057	0.0
K01047	0.0
K08975	0.0
K10015	0.0
K10014	29.0
K10017	0.0
K10016	0.0
K10011	0.0
K10010	30.0
K10013	0.0
K10012	87.0
K10019	0.0
K10018	0.0
K13665	0.0
K13664	0.0
K13663	0.0
K13662	0.0
K13661	0.0
K13660	0.0
K13669	0.0
K13668	0.0
K07641	4.0
K01466	18.0
K13590	0.0
K01464	233.0
K01465	1156.0
K01462	1977.0
K01463	146.0
K01460	0.0
K01461	0.0
K13599	6.0
K13598	0.0
K01468	32.0
K01469	4.0
K09251	7.0
K09252	0.0
K02041	156.0
K02040	1756.0
K02043	0.0
K02045	4.0
K02044	157.0
K02047	8.0
K02046	8.0
K02049	2007.0
K02048	8.0
K05549	0.0
K05548	0.0
K06046	0.0
K03319	34.0
K03316	128.0
K03317	113.0
K03314	0.0
K03315	985.0
K03312	166.0
K03313	45.0
K03310	1316.0
K03311	377.0
K12052	0.0
K02945	630.0
K06162	74.0
K06163	74.0
K06160	0.0
K06161	0.0
K06166	62.0
K00359	331.0
K06164	74.0
K06165	74.0
K06168	984.0
K06169	0.0
K13020	22.0
K07158	0.0
K07159	0.0
K04835	0.0
K11621	0.0
K11991	0.0
K11622	0.0
K11996	6.0
K11627	0.0
K11626	0.0
K11629	0.0
K11628	0.0
K07561	0.0
K07560	1088.0
K07563	0.0
K07562	0.0
K07565	0.0
K07564	0.0
K07567	1797.0
K07566	569.0
K07569	0.0
K07568	592.0
K09925	0.0
K11199	0.0
K11198	0.0
K11192	0.0
K11191	0.0
K11196	0.0
K11195	0.0
K11194	0.0
K02492	131.0
K10713	0.0
K10710	25.0
K10711	559.0
K10716	0.0
K02490	0.0
K10714	0.0
K10715	0.0
K01929	1088.0
K01928	1230.0
K01923	1197.0
K01922	87.0
K01921	1177.0
K01920	0.0
K01926	1065.0
K01925	1089.0
K01924	1084.0
K07789	27.0
K07788	23.0
K07785	0.0
K07784	0.0
K07787	27.0
K07786	0.0
K07781	0.0
K07783	3.0
K07782	0.0
K05835	0.0
K06355	0.0
K14661	0.0
K09844	0.0
K00782	159.0
K00783	1088.0
K00784	643.0
K00785	0.0
K00786	746.0
K00039	0.0
K00036	232.0
K00037	0.0
K00034	32.0
K00035	0.0
K00032	0.0
K00033	305.0
K00030	650.0
K00031	395.0
K01259	645.0
K01258	1585.0
K01255	741.0
K01256	70.0
K01251	211.0
K01250	65.0
K01253	0.0
K01252	0.0
K09008	0.0
K09009	6.0
K09000	4.0
K09001	69.0
K09002	648.0
K09003	0.0
K09004	36.0
K09005	13.0
K09006	0.0
K09007	33.0
K09846	0.0
K08234	776.0
K00258	0.0
K00259	116.0
K00252	0.0
K00253	0.0
K00256	0.0
K00257	94.0
K00254	0.0
K00255	0.0
K01079	132.0
K01078	4.0
K01071	133.0
K01070	0.0
K01073	34.0
K01077	328.0
K01076	12.0
K14472	0.0
K14471	0.0
K14470	0.0
K14475	20.0
K09841	0.0
K02788	562.0
K02782	56.0
K02783	266.0
K02781	160.0
K02786	574.0
K02787	0.0
K02784	0.0
K01060	15.0
K01787	45.0
K01786	230.0
K01785	1054.0
K01784	2144.0
K01783	1292.0
K01782	8.0
K01781	0.0
K01780	0.0
K01789	0.0
K01788	1487.0
K02526	77.0
K02527	93.0
K02525	1.0
K02250	0.0
K02523	116.0
K02520	1095.0
K02521	0.0
K02258	0.0
K02259	4.0
K02528	1086.0
K02529	4217.0
K03781	183.0
K03780	6.0
K03783	384.0
K03782	4.0
K03785	791.0
K03784	1300.0
K03787	192.0
K03786	274.0
K03789	1042.0
K03788	0.0
K10700	0.0
K00342	64.0
K03124	0.0
K03120	0.0
K12527	54.0
K12526	0.0
K12525	0.0
K12524	161.0
K12523	0.0
K12522	0.0
K09789	80.0
K09788	1.0
K09787	953.0
K09786	8.0
K09785	0.0
K09781	0.0
K09780	0.0
K10961	0.0
K10960	0.0
K10963	0.0
K10962	0.0
K10965	0.0
K10964	0.0
K10966	0.0
K09879	0.0
K06318	0.0
K06311	0.0
K06310	5.0
K06312	0.0
K06314	0.0
K06317	10.0
K11389	0.0
K11386	0.0
K11387	0.0
K11384	33.0
K11385	0.0
K11382	0.0
K11383	0.0
K11381	23.0
K11949	0.0
K10380	0.0
K04032	69.0
K04033	0.0
K04030	75.0
K04031	231.0
K04036	0.0
K04037	0.0
K04034	0.0
K04035	0.0
K04038	0.0
K04039	0.0
K07046	11.0
K07047	808.0
K07044	0.0
K07045	777.0
K07042	1006.0
K07043	903.0
K07040	442.0
K07041	0.0
K07048	7.0
K07049	0.0
K08664	0.0
K02584	29.0
K10039	46.0
K10038	0.0
K10037	6.0
K10036	7.0
K04788	0.0
K04789	0.0
K04784	0.0
K04785	0.0
K04786	0.0
K04787	0.0
K04780	0.0
K04781	7.0
K04782	0.0
K04783	0.0
K13601	0.0
K13603	0.0
K13602	0.0
K13605	0.0
K13604	0.0
K13607	13.0
K02404	84.0
K05783	0.0
K05782	0.0
K05781	74.0
K05780	74.0
K05787	0.0
K05786	11.0
K05785	27.0
K05784	0.0
K05789	0.0
K05788	29.0
K01442	963.0
K01443	1105.0
K01444	643.0
K01446	73.0
K01447	99.0
K01448	1577.0
K01449	176.0
K14803	0.0
K02069	15.0
K05569	94.0
K08008	0.0
K02063	0.0
K05566	106.0
K05565	0.0
K05563	0.0
K05562	0.0
K05561	0.0
K02064	0.0
K03338	100.0
K03339	0.0
K03330	0.0
K03331	0.0
K03332	27.0
K03333	0.0
K03335	92.0
K03336	88.0
K03337	94.0
K12956	0.0
K12957	4.0
K12954	0.0
K12955	0.0
K12952	0.0
K12953	0.0
K12950	0.0
K12951	0.0
K14733	0.0
K00109	0.0
K06148	3515.0
K06149	0.0
K06144	0.0
K06145	0.0
K06146	0.0
K06147	9471.0
K06141	0.0
K06142	310.0
K06143	29.0
K11945	0.0
K08948	0.0
K08949	0.0
K00071	0.0
K14664	0.0
K13810	0.0
K14665	56.0
K03058	0.0
K11609	0.0
K11608	0.0
K14660	0.0
K11603	0.0
K11602	0.0
K11601	0.0
K11600	0.0
K11607	4.0
K11606	4.0
K11605	4.0
K11604	4.0
K10558	0.0
K10559	12.0
K10550	0.0
K10551	0.0
K10552	0.0
K10553	0.0
K10554	0.0
K10555	17.0
K10556	12.0
K10557	0.0
K03051	0.0
K03050	0.0
K07549	0.0
K07548	0.0
K07239	23.0
K07235	0.0
K07234	0.0
K07237	0.0
K07236	0.0
K07231	0.0
K07230	1.0
K07233	0.0
K07232	0.0
K02467	0.0
K05306	161.0
K05305	95.0
K05304	0.0
K05303	4.0
K05301	0.0
K02565	0.0
K08644	0.0
K08646	0.0
K08641	602.0
K08643	2.0
K08642	0.0
K12146	0.0
K00010	102.0
K00011	0.0
K00012	564.0
K00013	1073.0
K00014	1147.0
K00016	1686.0
K09065	0.0
K08252	0.0
K08253	0.0
K08256	5.0
K08255	0.0
K08258	0.0
K08259	0.0
K00274	16.0
K00275	5.0
K00276	0.0
K00270	0.0
K00271	0.0
K00272	0.0
K00273	0.0
K00278	863.0
K00279	0.0
K12675	0.0
K01277	82.0
K01274	2.0
K01273	858.0
K01271	975.0
K01270	1015.0
K01278	135.0
K00906	0.0
K00904	215.0
K00903	3.0
K00901	846.0
K13785	0.0
K00908	0.0
K11149	0.0
K01053	4.0
K01051	2.0
K01057	58.0
K01056	1088.0
K01055	0.0
K01054	0.0
K01058	23.0
K02500	1050.0
K02501	1037.0
K02502	905.0
K02503	1059.0
K02504	0.0
K02505	0.0
K02506	0.0
K02507	0.0
K02508	0.0
K02509	2.0
K00291	0.0
K13410	0.0
K13148	0.0
K13419	0.0
K05825	0.0
K03106	1088.0
K03105	0.0
K03101	1190.0
K03100	2234.0
K12541	0.0
K12540	0.0
K12543	0.0
K12542	0.0
K12545	0.0
K12544	0.0
K12547	0.0
K12546	0.0
K12549	0.0
K06080	0.0
K11018	0.0
K11019	0.0
K11016	0.0
K11017	0.0
K11014	0.0
K11015	0.0
K11012	0.0
K11013	0.0
K11010	0.0
K11011	0.0
K06333	322.0
K06880	0.0
K06883	4.0
K06882	0.0
K09857	33.0
K06884	0.0
K06887	0.0
K06886	4.0
K06889	1600.0
K10942	0.0
K09859	0.0
K09858	29.0
K10947	1526.0
K10946	0.0
K10945	0.0
K10944	0.0
K13284	0.0
K00483	1.0
K00481	0.0
K00480	0.0
K00486	0.0
K00485	0.0
K00484	0.0
K09901	0.0
K10929	0.0
K07684	0.0
K07685	0.0
K07686	0.0
K07687	0.0
K07681	0.0
K07688	0.0
K07689	0.0
K10928	0.0
K04018	0.0
K04019	70.0
K04014	32.0
K04015	52.0
K04016	0.0
K04017	0.0
K04013	13.0
K07060	0.0
K07061	0.0
K07062	27.0
K07063	0.0
K07064	0.0
K07065	0.0
K07066	78.0
K07067	57.0
K07068	12.0
K07069	150.0
K01121	0.0
K13629	0.0
K13628	4.0
K13623	0.0
K13622	4.0
K13620	0.0
K13626	188.0
K08586	0.0
K08587	0.0
K01428	93.0
K01429	93.0
K01422	81.0
K01423	1.0
K01420	545.0
K01421	480.0
K01426	202.0
K01427	0.0
K01424	1057.0
K01425	166.0
K08068	0.0
K07538	0.0
K13086	0.0
K13085	0.0
K07287	0.0
K07824	0.0
K07682	0.0
K02722	0.0
K12978	0.0
K12979	0.0
K12972	0.0
K12973	0.0
K12974	0.0
K12975	0.0
K12976	0.0
K07821	0.0
K07683	1.0
K14750	0.0
K14751	0.0
K14953	0.0
K12288	0.0
K12289	0.0
K12282	0.0
K12283	0.0
K12280	0.0
K12281	0.0
K12286	0.0
K12287	0.0
K12284	0.0
K12285	0.0
K11957	0.0
K11956	0.0
K11955	0.0
K11954	0.0
K11953	0.0
K11952	0.0
K11951	0.0
K11950	0.0
K11959	0.0
K11958	0.0
K13889	6.0
K13888	29.0
K11963	0.0
K07217	60.0
K07216	219.0
K07215	0.0
K07214	106.0
K07213	50.0
K07212	0.0
K07219	117.0
K07218	0.0
K12150	0.0
K08689	0.0
K08688	0.0
K00402	0.0
K00401	0.0
K11994	0.0
K00152	0.0
K01043	0.0
K00154	0.0
K00157	0.0
K00156	64.0
K10533	0.0
K10530	1.0
K10531	0.0
K10536	53.0
K10537	0.0
K10535	0.0
K10538	0.0
K10539	0.0
K00073	4.0
K13934	0.0
K00076	27.0
K00077	385.0
K00074	813.0
K00075	1084.0
K00078	0.0
K00079	0.0
K02290	0.0
K02563	1088.0
K02292	0.0
K08966	0.0
K02294	0.0
K08278	0.0
K08279	0.0
K08274	0.0
K08275	0.0
K08276	0.0
K08277	0.0
K00298	146.0
K00299	4.0
K00296	0.0
K00297	491.0
K00294	22.0
K00292	0.0
K00293	0.0
K00290	254.0
K07757	0.0
K12089	0.0
K01210	57.0
K01213	0.0
K01212	103.0
K01215	74.0
K01214	0.0
K01217	0.0
K01216	0.0
K01219	0.0
K01218	76.0
K02749	0.0
K02746	606.0
K02747	605.0
K02744	1766.0
K02745	605.0
K02742	0.0
K00924	227.0
K00925	1331.0
K00926	406.0
K00927	1088.0
K00928	1781.0
K00929	351.0
K12085	0.0
K02298	0.0
K02299	0.0
K02568	13.0
K02569	29.0
K02562	0.0
K02291	4.0
K02560	0.0
K02293	0.0
K02566	14.0
K02567	42.0
K02564	1145.0
K02297	0.0
K03169	1573.0
K03168	1157.0
K03163	0.0
K03162	0.0
K03167	0.0
K03166	0.0
K11038	0.0
K11039	0.0
K11030	0.0
K11031	0.0
K11032	0.0
K11033	0.0
K11034	0.0
K11035	0.0
K11036	0.0
K11037	0.0
K02546	0.0
K07668	118.0
K07669	0.0
K07666	4.0
K07667	1119.0
K07664	0.0
K07665	144.0
K07662	0.0
K07663	4.0
K07660	0.0
K07661	0.0
K03927	363.0
K07008	0.0
K07009	723.0
K07002	1.0
K07003	740.0
K07000	0.0
K07001	396.0
K07006	11.0
K07007	1259.0
K07004	0.0
K07005	1108.0
K03921	0.0
K02956	1088.0
K09725	0.0
K09181	33.0
K08599	0.0
K08598	0.0
K08591	1106.0
K08590	93.0
K01156	13.0
K01154	2113.0
K01407	0.0
K01400	0.0
K01153	1539.0
K01150	79.0
K01151	979.0
K01408	0.0
K01409	1167.0
K01158	0.0
K01159	225.0
K05523	0.0
K05522	0.0
K05521	221.0
K05520	98.0
K05527	0.0
K05526	0.0
K05525	0.0
K05524	0.0
K05529	0.0
K14518	0.0
K14519	4.0
K05949	0.0
K01754	404.0
K05942	0.0
K01027	0.0
K02171	0.0
K02170	0.0
K02173	4.0
K02172	0.0
K01751	196.0
K06416	112.0
K06417	0.0
K06414	0.0
K06947	0.0
K03379	0.0
K03808	4.0
K03809	67.0
K03806	0.0
K06412	266.0
K03804	0.0
K12296	77.0
K03802	0.0
K03803	146.0
K06413	0.0
K10808	0.0
K06411	181.0
K01028	9.0
K01029	4.0
K11931	0.0
K11930	0.0
K11933	0.0
K11932	0.0
K11935	0.0
K11934	45.0
K11937	0.0
K11936	73.0
K11939	0.0
K11938	0.0
K10800	4.0
K06419	27.0
K11929	0.0
K07271	839.0
K07270	0.0
K07273	225.0
K07272	76.0
K07275	0.0
K07274	6.0
K07277	116.0
K07276	0.0
K07279	0.0
K07278	23.0
K10623	0.0
K02481	171.0
K11520	0.0
K02480	0.0
K08170	0.0
K02485	0.0
K02484	229.0
K02487	0.0
K08600	1725.0
K08603	0.0
K08602	836.0
K08605	0.0
K08604	0.0
K09956	4.0
K09957	0.0
K09954	4.0
K09955	380.0
K09952	74.0
K09953	0.0
K09950	0.0
K09951	313.0
K09958	4.0
K09959	0.0
K07495	28.0
K07494	1.0
K07497	2071.0
K07496	166.0
K07491	1464.0
K07490	0.0
K07493	364.0
K07492	6.0
K07499	0.0
K07498	146.0
K11209	2.0
K11208	0.0
K11204	0.0
K11203	84.0
K11202	154.0
K11201	0.0
K11200	56.0
K00058	2368.0
K00059	1764.0
K00728	0.0
K00729	0.0
K00055	1.0
K00057	1088.0
K00050	123.0
K00051	0.0
K00720	0.0
K00721	133.0
K14424	0.0
K06033	0.0
K14189	0.0
K14188	166.0
K06364	0.0
K14187	0.0
K01239	184.0
K01238	92.0
K01897	530.0
K01232	802.0
K01895	184.0
K01230	0.0
K01893	1069.0
K01236	0.0
K01235	73.0
K01890	1088.0
K02768	167.0
K02769	119.0
K02760	2434.0
K02761	2563.0
K02763	0.0
K02764	0.0
K02765	698.0
K00948	1378.0
K00949	437.0
K00942	1142.0
K00943	898.0
K00940	179.0
K00941	2098.0
K00946	175.0
K00947	0.0
K00944	0.0
K00945	2178.0
K01097	0.0
K01096	34.0
K01095	52.0
K01093	35.0
K01092	310.0
K01091	1551.0
K01090	1632.0
K03499	2146.0
K03498	1857.0
K03491	427.0
K03490	76.0
K03493	0.0
K03492	74.0
K03495	1069.0
K03497	2758.0
K03496	2789.0
K02817	0.0
K02814	0.0
K02815	0.0
K02810	246.0
K02548	461.0
K02549	77.0
K02818	0.0
K02819	96.0
K03637	717.0
K03636	5.0
K03147	965.0
K03146	22.0
K08851	0.0
K06518	468.0
K09729	86.0
K06048	0.0
K06045	8.0
K06044	0.0
K09727	0.0
K09726	0.0
K06041	739.0
K09720	0.0
K09723	0.0
K06042	286.0
K09897	0.0
K09896	0.0
K09895	0.0
K09894	0.0
K09893	0.0
K09892	0.0
K09891	0.0
K09890	0.0
K09899	0.0
K09898	0.0
K03622	0.0
K07648	0.0
K07649	0.0
K07398	0.0
K07399	0.0
K11056	0.0
K11057	0.0
K11054	0.0
K11055	0.0
K07640	6.0
K07393	40.0
K07390	4.0
K07391	391.0
K07644	4.0
K07645	4.0
K07646	1155.0
K07647	0.0
K10896	0.0
K07024	9776.0
K07025	1970.0
K07026	0.0
K07027	313.0
K07020	0.0
K07021	82.0
K07022	0.0
K07023	844.0
K07028	0.0
K07029	1501.0
K10094	0.0
K01390	0.0
K01392	0.0
K01399	0.0
K02673	0.0
K05893	0.0
K05897	0.0
K05896	971.0
K05895	186.0
K05899	0.0
K05898	0.0
K00555	0.0
K00554	1008.0
K00557	33.0
K00556	88.0
K00551	0.0
K00559	0.0
K00558	614.0
K01170	0.0
K01173	39.0
K01174	6.0
K01175	17.0
K01176	118.0
K01178	4.0
K01179	326.0
K14578	0.0
K14579	0.0
K08951	0.0
K08950	0.0
K08953	0.0
K03828	6.0
K03829	0.0
K03820	92.0
K03821	0.0
K03822	0.0
K03823	505.0
K03824	6.0
K03825	63.0
K03826	1429.0
K03827	267.0
K12248	0.0
K12246	0.0
K12247	0.0
K12242	0.0
K12243	0.0
K12240	0.0
K12241	0.0
K11919	0.0
K11918	0.0
K11913	0.0
K11912	0.0
K11911	0.0
K11910	23.0
K11917	0.0
K11916	23.0
K11915	23.0
K11914	23.0
K12068	0.0
K12069	0.0
K12062	0.0
K12063	0.0
K12060	0.0
K12061	0.0
K12066	0.0
K12067	0.0
K12064	0.0
K12065	0.0
K07259	116.0
K07258	1107.0
K07253	0.0
K07251	0.0
K07250	88.0
K07257	29.0
K07256	0.0
K07255	0.0
K07254	0.0
K05372	0.0
K05373	0.0
K05370	0.0
K05371	0.0
K05374	0.0
K05375	0.0
K09970	0.0
K09971	0.0
K09972	0.0
K09973	4.0
K09974	6.0
K09975	0.0
K09976	696.0
K09978	0.0
K09979	59.0
K11261	186.0
K11260	0.0
K11263	11.0
K11264	0.0
K10793	76.0
K10796	132.0
K10797	67.0
K10794	12.0
K10795	76.0
K00700	1191.0
K00701	0.0
K10798	0.0
K00703	1039.0
K00705	1068.0
K09828	0.0
K10133	0.0
K13053	0.0
K03192	4.0
K00964	0.0
K00965	934.0
K00966	40.0
K00960	0.0
K00961	0.0
K00962	1046.0
K00963	330.0
K00969	1154.0
K12681	0.0
K02703	0.0
K08364	0.0
K08365	0.0
K02706	0.0
K08363	0.0
K08361	0.0
K02708	0.0
K02709	0.0
K08368	30.0
K08369	47.0
K01615	31.0
K01617	0.0
K01616	0.0
K01611	116.0
K01610	284.0
K01613	225.0
K01612	0.0
K01619	1647.0
K01618	0.0
K02834	1059.0
K02835	1088.0
K05281	0.0
K03619	0.0
K03618	0.0
K03617	923.0
K03616	86.0
K03615	923.0
K03614	907.0
K03613	921.0
K03612	909.0
K03611	0.0
K03610	325.0
K09705	29.0
K09704	176.0
K09701	4.0
K09700	0.0
K09709	0.0
K06391	113.0
K06390	257.0
K06393	257.0
K06392	181.0
K06395	72.0
K06394	230.0
K06397	252.0
K06396	253.0
K06399	337.0
K06398	284.0
K06435	0.0
K11078	0.0
K11079	0.0
K11074	0.0
K11075	0.0
K11076	0.0
K11077	0.0
K11070	978.0
K11071	979.0
K11072	530.0
K11073	0.0
K06935	0.0
K06934	28.0
K06937	33.0
K06936	7.0
K06931	0.0
K06930	0.0
K06933	0.0
K06932	0.0
K06939	0.0
K06938	0.0
K13381	0.0
K05916	4.0
K05917	0.0
K05914	0.0
K05915	0.0
K05912	0.0
K05913	0.0
K05910	0.0
K05911	0.0
K05918	0.0
K05919	287.0
K00392	0.0
K00390	11.0
K00397	0.0
K00395	23.0
K00394	57.0
K01884	0.0
K00399	0.0
K01886	366.0
K01376	1.0
K01372	310.0
K09149	0.0
K09148	0.0
K01225	0.0
K09145	76.0
K09144	76.0
K09147	0.0
K09146	0.0
K09141	23.0
K09140	0.0
K09143	0.0
K09142	0.0
K05709	0.0
K05708	0.0
K05879	251.0
K05878	166.0
K05875	0.0
K05874	0.0
K05877	0.0
K05876	0.0
K05873	23.0
K00579	0.0
K00578	0.0
K00577	0.0
K00575	300.0
K00574	285.0
K00573	33.0
K00571	409.0
K00570	0.0
K01118	326.0
K01119	92.0
K01157	0.0
K01112	0.0
K01113	26.0
K04477	406.0
K01114	0.0
K01115	0.0
K08087	0.0
K01315	0.0
K08085	0.0
K08084	0.0
K08083	0.0
K08082	0.0
K08081	0.0
K08080	0.0
K01152	0.0
K01401	0.0
K09826	0.0
K06344	0.0
K06345	0.0
K09822	4.0
K06343	0.0
K10938	0.0
K06341	0.0
K10934	0.0
K10935	0.0
K10932	0.0
K11052	0.0
K10930	0.0
K06349	0.0
K11053	0.0
K10754	0.0
K01755	602.0
K10200	66.0
K02132	0.0
K02137	0.0
K03840	0.0
K03841	29.0
K13028	0.0
K13799	0.0
K13798	0.0
K13795	0.0
K13794	0.0
K13021	0.0
K13792	0.0
K13791	0.0
K13790	0.0
K12268	4.0
K12269	561.0
K12262	0.0
K12263	0.0
K12264	0.0
K12265	0.0
K12266	0.0
K12267	584.0
K01757	0.0
K12237	0.0
K13243	0.0
K13245	0.0
K13244	0.0
K13246	0.0
K03264	0.0
K03265	0.0
K03263	0.0
K03268	0.0
K03269	87.0
K12415	0.0
K10211	0.0
K09918	0.0
K09919	0.0
K06720	0.0
K09913	56.0
K09910	0.0
K09911	0.0
K09916	0.0
K09917	0.0
K06726	148.0
K09915	4.0
K11535	0.0
K11534	12.0
K11537	3.0
K11531	0.0
K11533	6.0
K11532	0.0
K11249	33.0
K11539	0.0
K00762	1211.0
K00763	975.0
K00760	1218.0
K00761	1084.0
K00766	368.0
K00767	855.0
K00764	1852.0
K00765	1026.0
K00768	299.0
K00769	6.0
K11059	0.0
K00186	0.0
K00187	0.0
K00184	88.0
K00185	59.0
K00183	58.0
K00180	290.0
K00188	0.0
K00189	0.0
K10110	221.0
K10111	0.0
K10112	936.0
K10113	0.0
K10114	0.0
K10115	0.0
K10116	0.0
K10117	417.0
K10118	665.0
K10119	531.0
K04641	0.0
K04643	0.0
K04642	0.0
K13282	0.0
K00988	0.0
K00989	86.0
K00986	19.0
K00984	76.0
K00985	0.0
K00982	6.0
K00983	182.0
K00980	709.0
K00981	1115.0
K01585	228.0
K01584	0.0
K01586	696.0
K13498	0.0
K01580	188.0
K01583	614.0
K01582	86.0
K13497	132.0
K01589	156.0
K01588	1091.0
K14941	0.0
K08347	0.0
K08348	0.0
K02720	0.0
K14949	0.0
K02723	0.0
K03459	0.0
K03458	1024.0
K03455	230.0
K03457	75.0
K03451	587.0
K03981	0.0
K03980	203.0
K02614	666.0
K01639	360.0
K01638	0.0
K01637	0.0
K01636	89.0
K01635	5.0
K01634	0.0
K01633	225.0
K01632	39.0
K01631	0.0
K01630	89.0
K02615	0.0
K02588	73.0
K02589	91.0
K02858	29.0
K02859	35.0
K14051	0.0
K14053	0.0
K14052	0.0
K02852	23.0
K02853	0.0
K02850	0.0
K02851	0.0
K14059	93.0
K14058	0.0
K02586	15.0
K02587	16.0
K03679	0.0
K03671	1605.0
K03670	4.0
K03673	0.0
K03672	0.0
K03675	0.0
K03674	0.0
K03677	0.0
K03676	0.0
K09761	1067.0
K09760	166.0
K09763	0.0
K09762	968.0
K09765	378.0
K09764	37.0
K09767	28.0
K06006	0.0
K09769	50.0
K09768	149.0
K10353	0.0
K03187	93.0
K03186	187.0
K03185	0.0
K03184	0.0
K03183	480.0
K03182	182.0
K03181	0.0
K03189	93.0
K03188	93.0
K02715	0.0
K12455	0.0
K12454	4.0
K12453	0.0
K12452	7.0
K12451	0.0
K07358	0.0
K07356	0.0
K07357	0.0
K07354	0.0
K07355	0.0
K07352	0.0
K07353	0.0
K07350	0.0
K07351	0.0
K06919	312.0
K06918	0.0
K06917	56.0
K06916	0.0
K06915	177.0
K06914	0.0
K06913	0.0
K06912	0.0
K06911	123.0
K06910	176.0
K08986	3.0
K08987	183.0
K08984	4.0
K08985	0.0
K08982	7.0
K08983	0.0
K08980	0.0
K08981	14.0
K08988	0.0
K08989	0.0
K02252	0.0
K05934	257.0
K05936	257.0
K05937	0.0
K02253	0.0
K05939	8.0
K00378	401.0
K00375	876.0
K00374	53.0
K00376	0.0
K00371	30.0
K00370	30.0
K00373	30.0
K00372	4.0
K01358	1304.0
K09166	4.0
K09165	0.0
K09164	0.0
K09163	61.0
K09162	4.0
K09161	0.0
K09160	0.0
K01354	10.0
K01355	0.0
K01356	963.0
K05601	0.0
K05851	0.0
K03807	0.0
K05606	76.0
K02927	0.0
K05974	0.0
K03805	0.0
K05976	0.0
K00519	0.0
K00518	6.0
K03800	386.0
K00511	0.0
K00510	0.0
K03801	88.0
K00515	0.0
K00514	0.0
K00517	0.0
K05971	0.0
K03154	169.0
K11147	0.0
K05581	0.0
K05580	0.0
K05583	0.0
K05582	0.0
K05585	0.0
K05584	0.0
K05587	0.0
K05586	0.0
K05589	29.0
K03150	987.0
K03623	0.0
K03152	1066.0
K14200	0.0
K14201	0.0
K14202	0.0
K03621	500.0
K14204	0.0
K14205	42.0
K01134	76.0
K01135	0.0
K01136	30.0
K01137	16.0
K01130	119.0
K01132	0.0
K01133	98.0
K01138	205.0
K01139	34.0
K02113	1079.0
K02112	1645.0
K02111	1640.0
K02446	33.0
K02117	392.0
K02116	106.0
K02115	1645.0
K02114	1645.0
K02119	305.0
K02118	394.0
K02448	0.0
K01036	0.0
K03212	0.0
K13007	0.0
K13006	0.0
K13005	0.0
K13004	76.0
K13001	0.0
K06404	133.0
K01032	0.0
K06951	29.0
K03862	0.0
K03863	0.0
K06406	284.0
K06957	0.0
K05020	73.0
K06400	119.0
K06403	134.0
K06954	0.0
K10814	0.0
K10817	0.0
K10816	0.0
K07136	0.0
K03242	0.0
K03243	0.0
K12202	0.0
K12203	0.0
K12206	0.0
K12207	0.0
K12204	0.0
K12205	0.0
K12208	0.0
K12209	0.0
K13919	32.0
K13918	0.0
K06214	0.0
K06215	163.0
K09936	337.0
K06217	1088.0
K09930	4.0
K09931	0.0
K09932	4.0
K06213	889.0
K09938	0.0
K09939	60.0
K11517	0.0
K06337	0.0
K13301	0.0
K00748	93.0
K00745	73.0
K00743	0.0
K07165	4.0
K07164	129.0
K07167	0.0
K07166	970.0
K07161	0.0
K07160	81.0
K07163	0.0
K07162	8.0
K07169	0.0
K07168	6.0
K06336	0.0
K01839	374.0
K01838	178.0
K01835	195.0
K01834	3427.0
K01837	0.0
K01830	0.0
K00608	0.0
K02632	0.0
K02630	0.0
K02631	0.0
K08322	18.0
K08323	1.0
K08320	0.0
K08321	26.0
K08326	0.0
K08324	0.0
K08325	26.0
K01659	0.0
K01658	357.0
K02637	0.0
K01653	513.0
K01652	891.0
K01655	0.0
K01654	237.0
K01657	392.0
K02874	1084.0
K02875	0.0
K02876	1088.0
K02877	0.0
K02871	1088.0
K02873	0.0
K02878	1088.0
K02879	529.0
K14070	0.0
K09749	209.0
K09748	1078.0
K06023	1914.0
K09742	0.0
K09741	0.0
K09740	6.0
K09747	414.0
K09746	0.0
K09745	0.0
K06024	971.0
K03477	0.0
K03476	31.0
K03475	296.0
K03474	87.0
K03473	83.0
K03472	0.0
K03471	665.0
K03470	1084.0
K03478	691.0
K02304	416.0
K02305	0.0
K02302	4.0
K02303	0.0
K02300	0.0
K02301	4.0
K03653	0.0
K03652	79.0
K03651	0.0
K03650	510.0
K03657	1722.0
K03656	0.0
K03655	1800.0
K03654	618.0
K03658	76.0
K12439	0.0
K12431	0.0
K12430	0.0
K12433	0.0
K12432	0.0
K12435	0.0
K12434	0.0
K12437	0.0
K12436	0.0
K06979	75.0
K06978	184.0
K06971	104.0
K06970	0.0
K06973	364.0
K06972	220.0
K06975	184.0
K06974	0.0
K06977	0.0
K06976	188.0
K07082	1044.0
K07083	82.0
K07080	137.0
K07081	25.0
K07086	0.0
K07087	0.0
K07084	5.0
K07085	246.0
K07088	1378.0
K07089	872.0
K01317	0.0
K11162	0.0
K11163	0.0
K11161	0.0
K11168	0.0
K00356	6.0
K00355	3.0
K00354	0.0
K00353	0.0
K00351	83.0
K00350	83.0
K05952	0.0
K05953	0.0
K05951	0.0
K05956	0.0
K05957	0.0
K00358	36.0
K00689	74.0
K00688	1271.0
K00681	657.0
K00680	1123.0
K00683	0.0
K00685	4.0
K00684	34.0
K00687	75.0
K00686	0.0
K05831	0.0
K05830	0.0
K05833	354.0
K05832	338.0
K05834	0.0
K05837	497.0
K05836	0.0
K05839	0.0
K05838	6.0
K07677	0.0
K00533	95.0
K00532	69.0
K00531	0.0
K00530	0.0
K00537	2020.0
K00536	0.0
K00535	0.0
K00534	29.0
K00539	0.0
K00538	0.0
K11029	0.0
K14260	188.0
K14261	23.0
K14266	0.0
K14267	0.0
K14268	0.0
K14269	0.0
K01337	0.0
K01338	1013.0
K02683	0.0
K02682	0.0
K02681	0.0
K02680	0.0
K02687	483.0
K02686	0.0
K02685	0.0
K02689	0.0
K02688	86.0
K00824	641.0
K00827	0.0
K00826	1064.0
K00821	643.0
K00820	1145.0
K00823	109.0
K00822	0.0
K00829	0.0
K00828	0.0
K01488	200.0
K01489	444.0
K01484	0.0
K01485	643.0
K01486	797.0
K01487	141.0
K01480	363.0
K01481	0.0
K01482	13.0
K01483	0.0
K02469	1289.0
K02468	0.0
K02466	56.0
K02465	0.0
K02464	0.0
K02463	0.0
K02462	0.0
K02461	0.0
K02460	0.0
K08969	14.0
K13061	0.0
K13060	0.0
K13063	0.0
K13062	0.0
K13069	0.0
K08964	0.0
K06363	0.0
K03079	39.0
K06342	0.0
K03078	0.0
K13289	0.0
K13288	6.0
K13285	0.0
K13287	0.0
K13286	0.0
K13281	1.0
K13280	166.0
K13283	0.0
K00054	110.0
K04496	0.0
K05369	0.0
K05368	0.0
K03228	10.0
K03229	10.0
K00052	405.0
K03222	10.0
K03223	10.0
K03220	6.0
K03221	6.0
K03226	10.0
K03227	10.0
K03224	10.0
K03225	6.0
K09482	0.0
K09483	0.0
K13836	0.0
K12228	0.0
K05360	0.0
K12224	0.0
K12225	0.0
K12226	0.0
K12227	0.0
K12220	0.0
K05363	1194.0
K12222	0.0
K12223	0.0
K08681	150.0
K08680	73.0
K08683	0.0
K08682	0.0
K08685	0.0
K08684	0.0
K08687	0.0
K08686	0.0
K11755	708.0
K11754	2353.0
K11751	0.0
K11750	0.0
K11753	2168.0
K11752	1660.0
K02407	171.0
K13938	0.0
K13936	0.0
K13935	0.0
K02406	389.0
K13933	0.0
K13932	0.0
K13931	0.0
K13930	0.0
K12088	0.0
K12081	0.0
K12082	0.0
K12083	0.0
K12084	0.0
K12086	0.0
K12087	0.0
K09611	0.0
K09612	0.0
K04940	0.0
K10085	0.0
K05394	0.0
K05395	6.0
K06340	0.0
K13043	25.0
K07149	183.0
K07148	103.0
K07147	4.0
K07146	76.0
K07145	7.0
K07144	0.0
K07143	0.0
K07142	0.0
K07141	678.0
K07140	0.0
K10156	0.0
K10150	0.0
K10620	0.0
K10621	0.0
K14028	0.0
K14029	0.0
K01817	406.0
K01816	50.0
K01815	197.0
K01814	1044.0
K01813	138.0
K01812	420.0
K01811	608.0
K01810	1089.0
K01819	6.0
K01818	44.0
K14580	0.0
K05379	0.0
K08304	35.0
K08305	29.0
K08306	29.0
K08307	112.0
K08300	35.0
K08301	309.0
K08302	192.0
K08303	1966.0
K08308	0.0
K08309	83.0
K14671	0.0
K14670	0.0
K14673	0.0
K14672	0.0
K01673	139.0
K01672	0.0
K01671	0.0
K01677	326.0
K01676	83.0
K01674	0.0
K01679	571.0
K01678	319.0
K02899	1088.0
K02896	0.0
K02897	140.0
K02895	1088.0
K02892	1088.0
K02890	1088.0
K10811	0.0
K02096	0.0
K02097	0.0
K02094	0.0
K02095	0.0
K02092	0.0
K02093	0.0
K02099	348.0
K03411	255.0
K03410	255.0
K03413	362.0
K03412	113.0
K03415	85.0
K03414	23.0
K03417	0.0
K03416	0.0
K03418	0.0
K05376	0.0
K02320	0.0
K02322	0.0
K02323	0.0
K05377	0.0
K13542	448.0
K13543	0.0
K13540	0.0
K13541	0.0
K12145	0.0
K12144	0.0
K12147	0.0
K12410	1018.0
K12141	82.0
K12140	82.0
K12143	13.0
K12142	0.0
K12149	0.0
K12148	0.0
K07312	0.0
K07313	60.0
K07310	13.0
K07311	56.0
K07316	13.0
K07317	0.0
K07314	0.0
K07315	67.0
K07318	4.0
K07319	140.0
K03936	0.0
K03425	0.0
K03426	829.0
K03427	1623.0
K03420	0.0
K03421	0.0
K03422	0.0
K03423	0.0
K03756	0.0
K03757	0.0
K03206	0.0
K03755	0.0
K11144	729.0
K11145	953.0
K05972	0.0
K05973	0.0
K03752	90.0
K05978	0.0
K05979	22.0
K03753	91.0
K00331	64.0
K00330	64.0
K00333	4.0
K00332	4.0
K00335	372.0
K00334	392.0
K00337	93.0
K00336	464.0
K00339	64.0
K00338	64.0
K03751	0.0
K06953	0.0
K06952	3.0
K06407	284.0
K06950	2299.0
K10819	580.0
K06956	57.0
K06955	0.0
K06402	18.0
K10815	0.0
K06959	1056.0
K06958	1000.0
K06409	558.0
K06408	152.0
K09129	0.0
K09128	45.0
K09123	45.0
K09122	0.0
K09121	154.0
K09120	0.0
K09127	0.0
K09126	30.0
K09125	24.0
K09124	6.0
K01233	0.0
K05819	0.0
K05818	0.0
K01896	0.0
K05813	351.0
K05812	0.0
K05811	0.0
K05810	905.0
K05817	0.0
K05816	62.0
K05815	96.0
K05814	24.0
K01894	4.0
K01892	1101.0
K01234	688.0
K01144	142.0
K01146	0.0
K01141	0.0
K01416	0.0
K11434	0.0
K01415	0.0
K06354	0.0
K01414	4.0
K09836	0.0
K01318	0.0
K01319	0.0
K01312	0.0
K06350	0.0
K02669	836.0
K02668	0.0
K02665	0.0
K02664	0.0
K02667	0.0
K02666	6.0
K02661	0.0
K02660	0.0
K02663	57.0
K02662	144.0
K00809	0.0
K00808	0.0
K00806	1144.0
K00805	1052.0
K00804	0.0
K00803	18.0
K00802	0.0
K00801	4.0
K00800	983.0
K10921	0.0
K02409	184.0
K02408	266.0
K02401	197.0
K02400	266.0
K02403	0.0
K02402	0.0
K02405	266.0
K05364	150.0
K05367	58.0
K05366	2146.0
K10210	0.0
K10216	0.0
K13049	88.0
K13048	0.0
K13739	0.0
K10215	0.0
K06122	12.0
K13735	0.0
K13734	0.0
K13041	0.0
K13040	0.0
K13731	0.0
K13730	0.0
K13733	0.0
K13732	0.0
K04516	158.0
K03204	6.0
K03205	1155.0
K03207	0.0
K03200	6.0
K03201	0.0
K03202	0.0
K03203	0.0
K03208	0.0
K03758	210.0
K03759	0.0
K09469	0.0
K09461	0.0
K06204	58.0
K00178	0.0
K13950	0.0
K13953	108.0
K13955	0.0
K13954	78.0
K10920	0.0
K06324	0.0
K11777	19.0
K11779	0.0
K11778	0.0
K06325	0.0
K12600	0.0
K07432	0.0
K07430	0.0
K06326	0.0
K07128	0.0
K07121	6.0
K07120	6.0
K07123	4.0
K07122	0.0
K07125	0.0
K07124	388.0
K07127	4.0
K07126	156.0
K01870	1088.0
K01873	1164.0
K01872	1088.0
K01875	1144.0
K01874	1175.0
K01876	1094.0
K01879	208.0
K01878	208.0
K06321	0.0
K00476	0.0
K00477	0.0
K00474	0.0
K00472	0.0
K00470	0.0
K00471	0.0
K00478	0.0
K00479	0.0
K04775	0.0
K04774	0.0
K04777	0.0
K04776	0.0
K04771	4.0
K04770	0.0
K04773	147.0
K04772	4.0
K04779	0.0
K04778	0.0
K14657	0.0
K14656	0.0
K14654	0.0
K14653	0.0
K14652	1718.0
K14659	0.0
K14658	0.0
K14386	0.0
K09926	0.0
K01699	1.0
K01698	194.0
K01695	398.0
K01697	6.0
K01696	404.0
K01690	0.0
K01693	967.0
K01692	49.0
K07227	6.0
K03439	1038.0
K03438	1207.0
K13380	0.0
K03928	34.0
K03925	869.0
K03924	387.0
K03431	1082.0
K03926	33.0
K03437	1069.0
K03436	1639.0
K03435	0.0
K03434	0.0
K02348	152.0
K02342	404.0
K02343	1084.0
K02340	510.0
K02341	1087.0
K02346	1154.0
K02347	4.0
K02344	0.0
K02345	0.0
K03697	139.0
K03696	511.0
K03695	1084.0
K03694	30.0
K03693	76.0
K03692	0.0
K03690	0.0
K03699	1047.0
K03698	965.0
K13566	0.0
K12164	0.0
K07338	0.0
K07339	75.0
K07334	607.0
K07335	549.0
K07336	4.0
K07337	0.0
K07330	0.0
K07331	0.0
K07332	0.0
K07333	0.0
K09695	4.0
K09694	4.0
K09697	135.0
K09696	135.0
K09691	289.0
K09690	791.0
K09693	106.0
K09692	668.0
K09699	0.0
K09698	193.0
K07590	19.0
K07591	0.0
K07592	0.0
K05998	0.0
K05999	0.0
K05996	0.0
K05997	0.0
K05994	0.0
K05995	140.0
K05993	310.0
K05991	0.0
K10837	0.0
K00319	0.0
K00318	22.0
K00648	606.0
K02545	0.0
K00645	537.0
K00311	0.0
K00646	0.0
K00317	0.0
K00316	0.0
K00643	0.0
K00314	0.0
K02547	101.0
K06429	0.0
K06428	0.0
K06427	0.0
K02812	0.0
K06425	7.0
K06424	0.0
K06423	8.0
K06422	0.0
K06421	7.0
K02813	0.0
K02930	0.0
K03815	0.0
K05612	0.0
K03367	167.0
K03366	254.0
K03812	0.0
K03635	5.0
K03634	29.0
K03631	529.0
K05969	0.0
K03630	1073.0
K03633	0.0
K03632	0.0
K01998	869.0
K01999	877.0
K01992	2207.0
K01993	201.0
K01990	5578.0
K01991	205.0
K01996	864.0
K01997	877.0
K01994	27.0
K01995	870.0
K03148	127.0
K03639	738.0
K05692	0.0
K03638	1.0
K00869	110.0
K00868	444.0
K00861	0.0
K00860	51.0
K00863	132.0
K00862	0.0
K00865	876.0
K00864	1171.0
K00867	110.0
K00866	0.0
K01192	409.0
K01190	1728.0
K01191	617.0
K01197	158.0
K01194	0.0
K01195	153.0
K01198	231.0
K01199	0.0
K00656	2348.0
K00657	316.0
K00306	0.0
K14591	12.0
K00300	0.0
K00653	0.0
K13715	0.0
K13713	0.0
K00650	0.0
K00651	1024.0
K14596	0.0
K02647	490.0
K14598	0.0
K02643	0.0
K02642	0.0
K02641	0.0
K02640	0.0
K03594	231.0
K03595	1084.0
K03596	1088.0
K03597	0.0
K03590	226.0
K03591	0.0
K03592	638.0
K03593	93.0
K03598	0.0
K03599	0.0
K01736	1053.0
K01737	129.0
K01734	474.0
K01735	924.0
K01732	0.0
K01733	1117.0
K01730	76.0
K01731	0.0
K06049	0.0
K01738	1384.0
K01739	85.0
K11809	0.0
K05343	10.0
K02422	366.0
K02421	197.0
K05340	194.0
K02427	29.0
K05346	5.0
K02425	0.0
K02424	0.0
K05349	1224.0
K02428	129.0
K03770	116.0
K03771	139.0
K03772	6.0
K03773	103.0
K03774	26.0
K03775	83.0
K03776	0.0
K03777	0.0
K03778	397.0
K03779	4.0
K09722	0.0
K08174	0.0
K14114	0.0
K13979	4.0
K13237	0.0
K14440	0.0
K09992	80.0
K09990	0.0
K09991	0.0
K09996	0.0
K09997	0.0
K09994	0.0
K14110	0.0
K09998	0.0
K09999	0.0
K14111	0.0
K14113	0.0
K14449	0.0
K10213	0.0
K14118	0.0
K11711	7.0
K11710	0.0
K11712	29.0
K11717	1802.0
K11719	0.0
K06857	29.0
K10440	704.0
K10441	634.0
K07103	0.0
K07102	4.0
K07101	0.0
K07100	0.0
K07107	388.0
K07106	195.0
K07105	767.0
K07456	1065.0
K07459	6.0
K07458	45.0
K07109	2.0
K07108	0.0
K10198	0.0
K10199	0.0
K10190	385.0
K10191	0.0
K10192	40.0
K10193	1.0
K10194	7.0
K10195	0.0
K10196	0.0
K10197	0.0
K15013	0.0
K01858	41.0
K15016	0.0
K15017	0.0
K01853	0.0
K01852	0.0
K01851	0.0
K01850	37.0
K01857	0.0
K01856	0.0
K01854	478.0
K07539	0.0
K08478	0.0
K08479	0.0
K08476	0.0
K08477	0.0
K08475	0.0
K00450	0.0
K00451	0.0
K00452	0.0
K00453	0.0
K00455	0.0
K00456	0.0
K00457	0.0
K00106	0.0
K00459	0.0
K00104	128.0
K00105	0.0
K00102	6.0
K00103	0.0
K00100	2028.0
K00101	0.0
K01509	0.0
K04759	1955.0
K04758	2299.0
K04757	65.0
K01504	0.0
K04755	0.0
K04754	6.0
K04753	0.0
K04752	0.0
K04751	282.0
K01502	4.0
K14631	0.0
K05359	0.0
K14632	0.0
K07536	0.0
K12080	0.0
K02364	0.0
K12369	13.0
K02361	24.0
K02362	0.0
K02363	0.0
K13509	0.0
K13503	0.0
K13500	0.0
K12109	0.0
K12108	0.0
K12101	0.0
K12100	0.0
K12103	0.0
K12102	0.0
K12105	0.0
K12104	0.0
K12107	0.0
K12106	0.0
K11023	0.0
K03014	0.0
K08906	0.0
K08904	0.0
K08900	0.0
K06223	213.0
K06199	286.0
K06198	110.0
K06197	0.0
K06196	208.0
K06194	83.0
K06193	136.0
K06192	33.0
K06191	110.0
K06190	0.0
K11104	82.0
K11105	185.0
K11106	0.0
K11107	0.0
K11102	1.0
K11103	10.0
K07862	20.0
K00666	158.0
K00663	0.0
K00662	77.0
K00661	723.0
K00660	4.0
K06997	1054.0
K06996	4.0
K06995	29.0
K10852	2.0
K06993	0.0
K06992	0.0
K06991	0.0
K06990	23.0
K11050	0.0
K06999	90.0
K06998	223.0
K05338	1.0
K11051	0.0
K06441	0.0
K06440	0.0
K06443	0.0
K06442	1005.0
K06445	0.0
K06447	0.0
K06446	13.0
K06309	0.0
K05686	0.0
K02655	0.0
K07392	0.0
K00595	418.0
K00594	0.0
K00596	0.0
K00599	3564.0
K00598	14.0
K02657	0.0
K07642	0.0
K07643	0.0
K07396	29.0
K07397	9.0
K07394	0.0
K07395	0.0
K04102	0.0
K04103	0.0
K04100	0.0
K04101	0.0
K04107	0.0
K04105	0.0
K04108	0.0
K04109	0.0
K07716	0.0
K07717	32.0
K07714	4.0
K07715	0.0
K07712	4.0
K07713	84.0
K07710	0.0
K07711	0.0
K07718	1219.0
K07719	34.0
K00843	0.0
K00842	0.0
K00841	112.0
K00840	0.0
K00847	583.0
K00846	0.0
K00845	1421.0
K00844	4.0
K00849	960.0
K00848	176.0
K06302	0.0
K13771	4.0
K13770	0.0
K13772	0.0
K13775	0.0
K13774	0.0
K13777	0.0
K13776	0.0
K13779	0.0
K13778	0.0
K02621	782.0
K02992	1086.0
K02623	0.0
K08286	0.0
K08281	7.0
K02996	1084.0
K02995	0.0
K02994	1088.0
K02629	0.0
K02628	0.0
K08289	93.0
K08288	0.0
K03578	10.0
K03579	33.0
K03576	4.0
K03577	78.0
K03574	2140.0
K03575	815.0
K03572	1069.0
K03573	0.0
K03570	1081.0
K03571	359.0
K01710	1275.0
K01711	253.0
K01712	37.0
K01713	6.0
K01714	1482.0
K01715	740.0
K01716	0.0
K01718	0.0
K01719	83.0
K03081	0.0
K02199	0.0
K02198	42.0
K14170	1749.0
K02193	29.0
K02192	5.0
K02191	58.0
K02190	335.0
K02197	42.0
K02196	0.0
K02195	42.0
K02194	42.0
K03718	112.0
K03719	216.0
K03712	1136.0
K03713	109.0
K03710	1748.0
K03711	687.0
K03716	162.0
K03717	4.0
K03715	0.0
K07129	0.0
K00045	0.0
K13995	0.0
K13994	0.0
K13991	0.0
K13990	61.0
K13993	205.0
K13992	0.0
K06298	132.0
K06299	0.0
K06294	0.0
K06295	46.0
K06296	15.0
K06297	8.0
K06290	0.0
K06291	0.0
K06292	0.0
K06293	0.0
K12743	0.0
K00248	852.0
K06426	27.0
K11739	0.0
K11738	0.0
K11733	0.0
K11732	0.0
K11731	0.0
K11737	23.0
K11736	0.0
K11735	0.0
K11734	0.0
K06870	0.0
K06871	1785.0
K06872	285.0
K06873	0.0
K06874	0.0
K06875	0.0
K06876	4.0
K06877	105.0
K06878	141.0
K06879	0.0
K07478	1211.0
K12645	0.0
K07479	0.0
K07473	871.0
K07472	0.0
K07471	0.0
K07470	0.0
K07477	0.0
K07476	0.0
K07474	177.0
K15038	0.0
K15039	0.0
K15034	0.0
K15036	0.0
K15037	0.0
K08738	0.0
K06420	0.0
K00128	828.0
K00129	0.0
K00438	0.0
K00432	111.0
K00433	209.0
K00122	0.0
K00123	162.0
K00124	65.0
K00125	0.0
K00126	0.0
K00127	19.0
K08973	0.0
K14348	0.0
K14347	0.0
K14340	0.0
K08972	53.0
K01525	0.0
K01524	626.0
K01523	38.0
K01521	0.0
K01520	1897.0
K01529	359.0
K08977	0.0
K03969	19.0
K08929	0.0
K02388	289.0
K02389	265.0
K02386	23.0
K02387	266.0
K02384	0.0
K02385	239.0
K02382	0.0
K02380	52.0
K02381	0.0
K05386	0.0
K13524	0.0
K13525	1.0
K13527	6.0
K13520	0.0
K13522	0.0
K13529	27.0
K03385	65.0
K03384	0.0
K03387	153.0
K03386	263.0
K03381	0.0
K03380	0.0
K03383	0.0
K03382	28.0
K03389	101.0
K03388	134.0
K05356	0.0
K12344	25.0
K12343	1.0
K12342	0.0
K12341	0.0
K12340	129.0
K02430	0.0
K12349	0.0
K05351	0.0
K11694	559.0
K11695	0.0
K11690	785.0
K05352	0.0
K11693	0.0
K08928	0.0
K03433	0.0
K13832	0.0
K03039	0.0
K03432	0.0
K06607	0.0
K06606	4.0
K06605	0.0
K03430	210.0
K06603	10.0
K06602	0.0
K06601	0.0
K06600	0.0
K05358	0.0
K06609	0.0
K06608	5.0
K03923	0.0
K03922	0.0
K11472	0.0
K11473	68.0
K11474	0.0
K11475	0.0
K11476	0.0
K11477	0.0
K00601	0.0
K00600	579.0
K00603	45.0
K03746	0.0
K00605	201.0
K00604	1088.0
K00607	0.0
K00606	200.0
K00609	1094.0
K03741	160.0
K03740	167.0
K03743	633.0
K10873	0.0
K03214	0.0
K14068	0.0
K13317	0.0
K06360	0.0
K14069	0.0
K08078	0.0
K09650	0.0
K06361	0.0
K07802	0.0
K07803	64.0
K07800	0.0
K07801	0.0
K07806	0.0
K07807	0.0
K07804	0.0
K07805	0.0
K06362	0.0
K01172	0.0
K10257	0.0
K10255	4.0
K10254	927.0
K10253	0.0
K10918	0.0
K04128	0.0
K01958	213.0
K01959	0.0
K01956	1698.0
K01957	0.0
K04126	0.0
K04127	0.0
K01952	1335.0
K01953	1365.0
K01950	923.0
K01951	1240.0
K07730	0.0
K07731	0.0
K07732	0.0
K07733	0.0
K07734	0.0
K07735	28.0
K07736	428.0
K07737	1612.0
K07738	371.0
K07739	13.0
K06365	0.0
K06366	0.0
K06367	0.0
K10910	0.0
K10911	0.0
K04382	0.0
K10775	0.0
K02609	0.0
K02979	0.0
K02978	0.0
K06368	0.0
K02975	0.0
K02974	0.0
K02977	0.0
K02976	0.0
K03558	52.0
K03559	175.0
K03550	1069.0
K03551	1086.0
K03552	0.0
K03553	1166.0
K03554	0.0
K03555	1067.0
K03556	112.0
K03557	0.0
K01778	481.0
K01779	297.0
K06369	0.0
K01772	122.0
K01770	948.0
K01771	0.0
K01776	1088.0
K01777	82.0
K01774	0.0
K01775	1180.0
K05385	0.0
K05384	0.0
K05383	0.0
K05382	0.0
K05381	0.0
K08159	559.0
K14153	16.0
K14154	0.0
K14155	1237.0
K08152	146.0
K08156	185.0
K08076	0.0
K12809	0.0
K05297	0.0
K03734	1173.0
K03735	71.0
K03736	71.0
K03737	1068.0
K03731	0.0
K03732	0.0
K03733	775.0
K03738	41.0
K03739	167.0
K08139	0.0
K06994	1.0
K12660	0.0
K12661	12.0
K07450	0.0
K08719	0.0
K08717	6.0
K08715	0.0
K08714	0.0
K08713	0.0
K08710	0.0
K11311	0.0
K11312	6.0
K00141	0.0
K00146	0.0
K00411	0.0
K00412	0.0
K00145	973.0
K00148	0.0
K14367	0.0
K14366	0.0
K08954	0.0
K08384	424.0
K14369	0.0
K14368	0.0
K14091	105.0
K14090	112.0
K14093	0.0
K14092	0.0
K14095	0.0
K14094	0.0
K14097	0.0
K14096	0.0
K14099	0.0
K14098	0.0
K02848	0.0
K01541	0.0
K04712	0.0
K04711	0.0
K01545	0.0
K01547	312.0
K01546	313.0
K01548	308.0
K04719	0.0
K04718	0.0
K02018	932.0
K02019	696.0
K02016	944.0
K02017	33.0
K02014	386.0
K02015	1290.0
K02012	381.0
K02013	980.0
K02010	190.0
K02011	308.0
K04515	0.0
K03943	0.0
K03941	0.0
K03940	0.0
K00313	26.0
K04060	0.0
K01608	88.0
K08942	0.0
K08943	0.0
K08940	0.0
K08941	0.0
K08946	0.0
K08947	0.0
K08944	0.0
K08945	0.0
K03059	0.0
K13811	0.0
K13812	0.0
K13815	0.0
K13816	0.0
K13818	0.0
K13819	29.0
K03053	0.0
K03052	0.0
K03055	0.0
K03054	0.0
K03057	0.0
K03056	0.0
K06222	0.0
K11418	0.0
K11410	0.0
K11415	0.0
K00622	0.0
K00621	0.0
K00620	833.0
K00627	183.0
K00626	1519.0
K00625	969.0
K00624	0.0
K02805	86.0
K02552	77.0
K02550	0.0
K02556	335.0
K02803	0.0
K02554	0.0
K07280	0.0
K07281	23.0
K07282	909.0
K07283	0.0
K07284	2042.0
K07285	0.0
K07286	0.0
K08217	334.0
K07288	0.0
K07289	52.0
K07534	0.0
K07535	12.0
K07533	279.0
K07822	0.0
K07823	0.0
K08699	0.0
K00088	1170.0
K00087	111.0
K00086	145.0
K00082	2.0
K10239	0.0
K10238	0.0
K10231	78.0
K10230	0.0
K10233	0.0
K10232	0.0
K10235	0.0
K10234	0.0
K10237	0.0
K10236	0.0
K08353	0.0
K01970	0.0
K01971	25.0
K01972	1187.0
K01973	0.0
K01974	4.0
K01975	12.0
K01976	0.0
K07758	0.0
K05990	0.0
K07752	0.0
K07753	0.0
K07751	0.0
K13786	0.0
K07755	0.0
K07442	35.0
K08352	45.0
K07115	0.0
K07441	0.0
K07634	0.0
K07446	27.0
K07111	0.0
K07444	389.0
K07445	0.0
K00647	7.0
K07449	0.0
K00641	63.0
K00640	1210.0
K01289	0.0
K01282	0.0
K01283	0.0
K01280	0.0
K01281	111.0
K01286	85.0
K01284	165.0
K02954	1090.0
K02952	1088.0
K02950	1088.0
K00155	4.0
K02959	1084.0
K00887	0.0
K00886	6.0
K00885	0.0
K00884	0.0
K00883	6.0
K00882	925.0
K00881	18.0
K00880	50.0
K00053	479.0
K14048	0.0
K01026	57.0
K01756	1089.0
K01025	0.0
K01750	252.0
K01023	0.0
K01752	1355.0
K01753	6.0
K14583	0.0
K01758	12.0
K01759	688.0
K09565	0.0
K09568	0.0
K08173	6.0
K08172	0.0
K02483	104.0
K02482	50.0
K08177	101.0
K08176	0.0
K08175	0.0
K02486	0.0
K02489	0.0
K02488	0.0
K08178	0.0
K14138	182.0
K14136	0.0
K09713	0.0
K09714	0.0
K09715	0.0
K03532	0.0
K03533	0.0
K03530	2601.0
K03531	1084.0
K03536	1075.0
K03537	56.0
K03534	207.0
K03535	4.0
K03538	0.0
K03539	0.0
K14451	0.0
K14450	0.0
K02225	0.0
K02224	570.0
K02227	299.0
K02226	252.0
K02221	223.0
K14107	0.0
K02229	0.0
K02228	0.0
K14106	0.0
K00441	0.0
K03288	0.0
K03289	0.0
K03284	1810.0
K03285	0.0
K03286	30.0
K03287	209.0
K03280	0.0
K03281	120.0
K03282	378.0
K00440	0.0
K13677	0.0
K12790	0.0
K09639	0.0
K12688	0.0
K12689	0.0
K12686	0.0
K12687	0.0
K12684	0.0
K12685	0.0
K12682	0.0
K12683	0.0
K12680	0.0
K11889	0.0
K08884	445.0
K11085	169.0
K11084	0.0
K11081	0.0
K11080	0.0
K11083	0.0
K11082	0.0
K11089	4.0
K08777	0.0
K08776	0.0
K06346	1003.0
K06347	0.0
K09824	0.0
K09825	397.0
K09823	0.0
K09820	102.0
K10939	0.0
K10936	0.0
K10937	0.0
K10933	0.0
K06348	0.0
K09829	0.0
K11337	0.0
K11336	0.0
K11335	0.0
K11334	0.0
K11333	0.0
K11332	0.0
K11331	0.0
K11330	0.0
K00169	38.0
K00164	4.0
K00166	0.0
K00167	0.0
K00161	184.0
K00162	184.0
K00163	0.0
K10689	0.0
K10680	0.0
K10681	2.0
K10682	2.0
K04083	957.0
K04082	0.0
K04081	0.0
K04080	0.0
K04087	39.0
K04086	37.0
K04085	0.0
K04084	29.0
K04088	39.0
K01569	0.0
K01568	0.0
K01563	0.0
K01561	0.0
K01560	196.0
K01567	81.0
K01565	4.0
K01564	0.0
K02038	1100.0
K02039	1077.0
K02030	3678.0
K02031	1909.0
K02032	1971.0
K02033	2083.0
K02034	2150.0
K02035	4081.0
K02036	1219.0
K02037	1109.0
K05556	0.0
K13658	0.0
K13659	0.0
K13656	0.0
K13657	0.0
K13654	0.0
K13655	19.0
K13652	167.0
K13653	626.0
K13650	0.0
K13651	6.0
K05555	0.0
K05552	0.0
K02057	879.0
K05550	0.0
K05551	0.0
K12308	687.0
K12306	0.0
K03073	1083.0
K03072	42.0
K03071	0.0
K03070	1709.0
K03077	79.0
K03076	1649.0
K03075	1084.0
K03074	43.0
K08965	13.0
K08967	0.0
K08961	4.0
K08963	170.0
K13873	0.0
K13876	0.0
K13874	0.0
K13875	0.0
K06139	0.0
K06138	0.0
K06135	0.0
K06134	0.0
K06137	4.0
K06136	0.0
K06131	1828.0
K06133	203.0
K06132	0.0
K02600	1088.0
K07389	0.0
K07388	0.0
K04747	0.0
K01516	1032.0
K09977	0.0
K07518	0.0
K07519	0.0
K11437	0.0
K07512	4.0
K07516	0.0
K10212	4.0
K10747	0.0
K10217	0.0
K10219	0.0
K10218	0.0
K10748	0.0
K01912	399.0
K01913	23.0
K01910	7.0
K01911	114.0
K01916	167.0
K01917	0.0
K01914	951.0
K01915	2606.0
K01918	188.0
K01919	29.0
K07774	0.0
K07775	15.0
K07776	26.0
K07777	5.0
K07770	586.0
K07771	0.0
K07772	0.0
K07773	0.0
K07778	32.0
K01193	451.0
K04340	0.0
K04341	0.0
K04342	0.0
K04343	0.0
K12986	0.0
K04691	0.0
K02931	1084.0
K02933	1088.0
K02935	1088.0
K02936	0.0
K02939	1088.0
K00205	0.0
K00204	0.0
K00207	0.0
K00206	0.0
K00201	0.0
K00200	0.0
K00203	0.0
K00202	0.0
K00209	0.0
K00208	217.0
K01000	1165.0
K01001	0.0
K01002	651.0
K01003	0.0
K01004	0.0
K01005	1371.0
K01006	944.0
K01007	183.0
K01008	720.0
K10855	0.0
K14115	0.0
K14116	0.0
K14441	926.0
K14446	0.0
K14447	0.0
K14112	0.0
K14445	4.0
K08195	0.0
K08194	0.0
K14448	0.0
K08196	0.0
K08191	83.0
K14119	0.0
K08193	0.0
K00702	4.0
K10799	0.0
K03518	853.0
K03519	0.0
K09719	0.0
K10856	0.0
K03516	0.0
K03517	856.0
K02205	0.0
K02204	0.0
K02203	168.0
K02201	0.0
K02200	0.0
K13714	0.0
K13461	0.0
K12518	0.0
K12519	0.0
K12517	0.0
K12514	0.0
K12515	0.0
K12512	0.0
K12513	0.0
K12510	262.0
K12511	85.0
K07183	293.0
K07182	0.0
K07181	123.0
K07180	8.0
K07186	0.0
K07185	252.0
K07184	0.0
K09800	29.0
K09801	0.0
K09802	0.0
K09803	36.0
K09804	0.0
K09805	6.0
K09806	0.0
K09807	166.0
K09808	196.0
K09809	0.0
K10912	0.0
K10913	0.0
K10914	26.0
K10915	0.0
K10916	0.0
K10917	0.0
K11358	288.0
K11355	0.0
K11354	0.0
K11357	0.0
K11356	0.0
K04069	3256.0
K04068	1227.0
K04065	23.0
K04064	0.0
K04067	0.0
K04066	1088.0
K04061	97.0
K09716	56.0
K04063	77.0
K04062	0.0
K10006	6.0
K10007	6.0
K10004	0.0
K10005	6.0
K10002	0.0
K10003	0.0
K10000	0.0
K10001	0.0
K09717	0.0
K10008	10.0
K10009	0.0
K02491	0.0
K14588	0.0
K14581	0.0
K13678	593.0
K13679	0.0
K11633	0.0
K13670	0.0
K13671	0.0
K11987	0.0
K11636	0.0
K11634	0.0
K13582	0.0
K13583	0.0
K13580	0.0
K13581	0.0
K13586	0.0
K13587	0.0
K13584	0.0
K13585	0.0
K13588	0.0
K13589	0.0
K02052	20.0
K02053	21.0
K02050	1627.0
K02051	1641.0
K02056	520.0
K05553	0.0
K02054	20.0
K02055	20.0
K02058	170.0
K02059	0.0
K05558	0.0
K05559	0.0
K03895	0.0
K03894	0.0
K03897	0.0
K03896	0.0
K03891	0.0
K03890	0.0
K03893	0.0
K03892	1312.0
K02423	0.0
K05342	0.0
K05341	3.0
K12989	0.0
K12988	0.0
K02420	266.0
K12981	0.0
K12980	0.0
K12983	0.0
K12982	0.0
K12985	0.0
K12984	0.0
K12987	0.0
K02426	87.0
K13854	0.0
K03098	65.0
K13853	8.0
K03095	110.0
K05344	0.0
K03091	1337.0
K03090	64.0
K03093	3.0
K03092	232.0
K06113	23.0
K09632	0.0
K02429	193.0
K06118	0.0
K05716	0.0
K04844	73.0
K11632	0.0
K11630	0.0
K11631	1.0
K11637	0.0
K11635	12.0
K11638	0.0
K11639	0.0
K07572	0.0
K07573	0.0
K07570	136.0
K07571	69.0
K07576	223.0
K07577	0.0
K07574	959.0
K07575	0.0
K07578	0.0
K07579	0.0
K11189	1304.0
K11184	163.0
K11187	0.0
K11180	29.0
K11181	29.0
K11183	4.0
K10764	0.0
K10763	0.0
K10762	0.0
K01938	1087.0
K01939	1092.0
K01934	1026.0
K01935	111.0
K01937	1031.0
K01930	0.0
K01932	0.0
K01933	1163.0
K07798	23.0
K07799	50.0
K07796	0.0
K07797	0.0
K07794	6.0
K07795	1.0
K07792	23.0
K07793	232.0
K07790	0.0
K07791	0.0
K06379	284.0
K00968	98.0
K06378	340.0
K06377	0.0
K06376	0.0
K06375	0.0
K09814	0.0
K09813	0.0
K06372	0.0
K06371	0.0
K06370	0.0
K01249	0.0
K01246	815.0
K01247	24.0
K01244	0.0
K01243	968.0
K08919	0.0
K01241	24.0
K02919	871.0
K02913	1816.0
K02912	0.0
K02911	1084.0
K02910	0.0
K02917	0.0
K02916	1088.0
K02915	0.0
K02914	1088.0
K00228	0.0
K00227	0.0
K00226	1318.0
K00224	0.0
K00223	0.0
K00222	0.0
K00221	0.0
K00220	0.0
K01798	0.0
K01799	6.0
K01068	0.0
K01069	39.0
K01062	2.0
K01791	586.0
K01792	5.0
K01061	8.0
K01066	49.0
K01067	58.0
K01796	0.0
K01797	5.0
K05499	82.0
K14468	0.0
K14469	0.0
K14465	0.0
K14466	0.0
K14467	0.0
K10834	0.0
K10833	0.0
K02266	0.0
K03793	0.0
K03790	11.0
K03791	0.0
K03796	0.0
K03797	1165.0
K03794	0.0
K03795	4.0
K03798	2121.0
K03799	95.0
K13448	0.0
K12538	0.0
K12539	0.0
K12530	0.0
K12531	0.0
K12532	0.0
K12533	0.0
K12534	0.0
K12535	0.0
K12536	0.0
K12537	0.0
K03136	0.0
K09790	180.0
K09791	29.0
K09792	4.0
K09793	115.0
K09794	29.0
K09795	6.0
K09796	0.0
K09797	135.0
K09798	23.0
K09799	146.0
K10972	0.0
K10973	0.0
K10977	0.0
K10974	715.0
K10975	0.0
K10978	0.0
K10979	27.0
K06308	0.0
K00315	0.0
K09862	0.0
K06303	0.0
K09860	0.0
K09861	955.0
K06306	49.0
K06307	0.0
K06305	0.0
K11373	0.0
K04047	144.0
K04046	0.0
K04045	637.0
K04044	0.0
K04043	1159.0
K04042	1661.0
K04041	359.0
K04040	0.0
K02700	0.0
K04049	0.0
K04048	0.0
K02707	0.0
K02704	0.0
K02705	0.0
K10020	0.0
K10021	0.0
K10022	0.0
K10023	0.0
K10024	0.0
K10025	0.0
K10026	5.0
K10027	0.0
K13612	0.0
K13613	0.0
K13611	0.0
K13614	0.0
K13615	0.0
K05794	23.0
K05795	361.0
K05796	115.0
K05797	0.0
K05790	0.0
K05791	4.0
K05792	60.0
K05793	10.0
K05798	0.0
K05799	435.0
K01474	0.0
K01477	0.0
K01476	46.0
K01471	0.0
K01470	1364.0
K01473	0.0
K13039	0.0
K01479	1.0
K01478	90.0
K05570	94.0
K05571	94.0
K05572	0.0
K05573	0.0
K02078	1034.0
K02079	0.0
K05576	0.0
K02074	41.0
K02075	41.0
K02076	38.0
K02077	57.0
K02071	975.0
K02072	976.0
K02073	1178.0
K03309	68.0
K03308	2379.0
K03305	309.0
K03304	29.0
K03307	393.0
K03306	180.0
K03301	0.0
K03300	9.0
K03303	627.0
K03302	0.0
K06173	1342.0
K06175	0.0
K06174	0.0
K06177	107.0
K06176	0.0
K06179	816.0
K07680	0.0
K03867	0.0
K03838	0.0
K12053	0.0
K11618	151.0
K11619	0.0
K11614	0.0
K11615	0.0
K11616	0.0
K11617	75.0
K11610	0.0
K11611	0.0
K11960	0.0
K11961	7.0
K02836	1088.0
K10565	0.0
K10564	0.0
K02837	416.0
K10561	46.0
K10560	34.0
K10563	1617.0
K10562	0.0
K02838	1088.0
K06858	0.0
K02839	76.0
K06859	582.0
K12700	53.0
K07558	0.0
K07559	82.0
K07228	0.0
K07229	0.0
K07226	0.0
K07224	2.0
K07225	0.0
K07222	4.0
K07223	37.0
K07220	167.0
K07221	1.0
K10709	54.0
K10708	0.0
K10701	0.0
K10703	0.0
K10702	0.0
K10704	0.0
K05984	0.0
K07537	0.0
K08652	0.0
K08651	0.0
K08658	0.0
K08659	238.0
K05982	0.0
K07451	0.0
K07453	0.0
K07452	0.0
K07455	7.0
K07454	4.0
K09707	173.0
K07457	8.0
K09706	10.0
K07104	152.0
K00029	36.0
K00028	0.0
K00799	0.0
K00798	347.0
K00797	193.0
K00024	169.0
K00795	1.0
K00026	0.0
K00021	0.0
K00020	104.0
K00023	0.0
K00022	0.0
K09017	0.0
K01269	1546.0
K09015	200.0
K09014	886.0
K09013	1125.0
K09011	82.0
K09010	0.0
K01261	75.0
K01262	1352.0
K01263	0.0
K01264	0.0
K01265	1367.0
K01266	642.0
K09018	0.0
K08227	0.0
K08226	0.0
K08225	0.0
K08224	13.0
K08223	59.0
K08222	0.0
K08221	0.0
K00249	0.0
K01790	1076.0
K00241	87.0
K00240	125.0
K00243	423.0
K00242	0.0
K00245	29.0
K00244	277.0
K00247	0.0
K00246	29.0
K01795	110.0
K06983	0.0
K02799	0.0
K02798	136.0
K02791	132.0
K02790	0.0
K02793	1553.0
K02795	4550.0
K02794	4589.0
K02796	3401.0
K04564	248.0
K04565	178.0
K04566	76.0
K04567	1012.0
K01040	11.0
K01041	1.0
K04562	107.0
K04568	0.0
K01049	0.0
K02535	93.0
K02242	166.0
K02536	97.0
K02531	3.0
K02246	110.0
K02533	29.0
K02532	42.0
K02248	77.0
K02538	83.0
K00581	0.0
K13421	0.0
K01013	0.0
K15018	0.0
K15019	0.0
K03110	1088.0
K03111	3289.0
K03112	0.0
K03113	87.0
K03116	189.0
K03117	29.0
K03118	153.0
K03119	0.0
K10919	0.0
K12552	0.0
K12553	0.0
K12551	0.0
K12556	75.0
K12554	8.0
K12555	220.0
K06892	0.0
K06893	4.0
K06890	1284.0
K06891	34.0
K06896	293.0
K06897	241.0
K06894	60.0
K06895	71.0
K10954	0.0
K10956	0.0
K06899	0.0
K06328	27.0
K06329	0.0
K10952	0.0
K10953	0.0
K11395	0.0
K11391	0.0
K11390	0.0
K11392	6.0
K00499	0.0
K00494	4.0
K00495	0.0
K00496	0.0
K00491	0.0
K00492	0.0
K00493	0.0
K13591	0.0
K01467	207.0
K13593	0.0
K13592	0.0
K04021	6.0
K04020	6.0
K04023	671.0
K04022	0.0
K04025	0.0
K04024	26.0
K04027	79.0
K04026	70.0
K04029	199.0
K04028	199.0
K07055	0.0
K07054	0.0
K07057	0.0
K07056	1170.0
K07051	4.0
K07050	802.0
K07053	1348.0
K07052	1635.0
K07059	0.0
K07058	442.0
K10040	8.0
K10041	602.0
K10046	0.0
K04799	0.0
K04798	0.0
K04793	0.0
K04792	0.0
K04791	0.0
K04790	0.0
K04797	0.0
K04796	0.0
K04795	0.0
K04794	56.0
K13638	0.0
K13639	0.0
K13634	0.0
K13635	0.0
K13636	6.0
K13637	12.0
K13630	0.0
K13631	0.0
K13632	0.0
K13633	0.0
K02042	250.0
K05778	0.0
K05779	0.0
K05776	109.0
K05541	0.0
K05774	6.0
K05775	0.0
K05772	29.0
K05773	29.0
K05540	193.0
K01459	0.0
K01458	0.0
K01457	11.0
K01455	4.0
K01454	0.0
K01453	0.0
K01452	0.0
K01451	611.0
K01450	0.0
K05518	0.0
K08070	142.0
K08071	0.0
K05516	69.0
K08077	2.0
K05515	453.0
K13093	0.0
K11783	0.0
K12949	0.0
K12945	0.0
K12944	0.0
K12941	145.0
K12940	56.0
K12943	0.0
K12942	135.0
K14728	0.0
K14727	0.0
K11785	0.0
K00108	4.0
K13890	6.0
K13891	6.0
K13892	18.0
K13893	0.0
K13894	0.0
K13895	0.0
K13896	0.0
K06159	0.0
K06158	1175.0
K06153	1740.0
K06152	29.0
K06151	29.0
K06157	0.0
K06156	0.0
K06155	0.0
K06154	0.0
K03327	258.0
K03326	1.0
K03325	102.0
K03324	2319.0
K03322	191.0
K03321	706.0
K03320	226.0
K03329	0.0
K03328	137.0
K04802	0.0
K04801	0.0
K04800	0.0
K11948	0.0
K01505	0.0
K04756	0.0
K11940	0.0
K11941	0.0
K11942	0.0
K11943	0.0
K11944	0.0
K01507	1864.0
K11946	0.0
K11947	0.0
K01506	0.0
K01501	56.0
K01500	63.0
K01503	0.0
K06714	71.0
K04750	220.0
K12789	0.0
K12788	0.0
K11526	0.0
K10810	0.0
K11522	0.0
K11523	0.0
K08675	0.0
K08676	23.0
K08677	0.0
K08679	0.0
K11521	0.0
K10547	20.0
K10546	23.0
K10545	33.0
K10544	12.0
K10543	19.0
K10542	687.0
K10541	687.0
K10540	749.0
K10549	6.0
K10548	20.0
K14630	0.0
K11529	0.0
K00007	0.0
K00005	790.0
K13444	0.0
K00003	1105.0
K00002	107.0
K00001	301.0
K01186	207.0
K00009	136.0
K00008	465.0
K10726	0.0
K10725	0.0
K08246	0.0
K00263	4.0
K00262	1029.0
K00261	12.0
K00260	56.0
K00266	2568.0
K00265	322.0
K01200	631.0
K01201	187.0
K01206	1514.0
K01207	277.0
K01205	84.0
K01208	33.0
K01209	728.0
K06167	149.0
K00917	764.0
K00912	93.0
K00919	1012.0
K02519	1065.0
K02518	529.0
K02517	88.0
K02511	0.0
K02510	49.0
K13409	0.0
K13408	0.0
K03179	86.0
K03170	0.0
K03177	1088.0
K12574	1579.0
K12570	0.0
K12573	1149.0
K11009	0.0
K11008	0.0
K11005	0.0
K11004	0.0
K11007	0.0
K11006	0.0
K11003	0.0
K08296	10.0
K08297	0.0
K08295	0.0
K02634	0.0
K02635	0.0
K10622	0.0
K07693	0.0
K07692	0.0
K07691	0.0
K07690	0.0
K07697	0.0
K07696	97.0
K07695	0.0
K07694	0.0
K07699	235.0
K07698	0.0
K07079	968.0
K07078	144.0
K07077	0.0
K07076	54.0
K07075	100.0
K07074	12.0
K07073	0.0
K07072	0.0
K07071	38.0
K07070	0.0
K14584	0.0
K11620	0.0
K09190	0.0
K11623	0.0
K05759	0.0
K08589	0.0
K11625	0.0
K11995	0.0
K01439	1144.0
K01438	231.0
K01431	0.0
K01430	93.0
K01433	5.0
K01432	0.0
K01434	0.0
K01437	0.0
K01436	478.0
K05539	0.0
K14520	0.0
K12963	0.0
K12962	0.0
K12961	0.0
K12960	1689.0
K14749	0.0
K14748	0.0
K02972	0.0
K14743	0.0
K14742	290.0
K14745	0.0
K14744	0.0
K14747	0.0
K14746	0.0
K02167	0.0
K02164	0.0
K02160	330.0
K02168	0.0
K02169	80.0
K10931	0.0
K03341	0.0
K03340	249.0
K03343	0.0
K03342	148.0
K03346	137.0
K12299	0.0
K12291	0.0
K12290	0.0
K12293	0.0
K12292	2.0
K12295	4.0
K12294	2.0
K12297	0.0
K12368	0.0
K11922	0.0
K11923	0.0
K11920	0.0
K11921	0.0
K11926	0.0
K11927	87.0
K11924	26.0
K11925	0.0
K11928	98.0
K13181	0.0
K13219	0.0
K07262	0.0
K07263	120.0
K07260	1077.0
K07261	0.0
K07266	29.0
K07267	4.0
K07264	0.0
K07265	29.0
K07268	0.0
K07269	0.0
K01155	46.0
K04478	0.0
K04479	0.0
K10528	0.0
K14952	0.0
K07486	144.0
K07487	0.0
K07484	1188.0
K07485	0.0
K07482	1.0
K07483	1786.0
K07480	1.0
K07481	6.0
K07488	0.0
K07489	0.0
K11210	0.0
K11211	0.0
K11212	0.0
K11214	76.0
K11216	0.0
K06300	0.0
K00061	0.0
K00060	24.0
K06301	0.0
K00065	59.0
K00064	0.0
K00067	1208.0
K00066	4.0
K00069	0.0
K00068	60.0
K06304	0.0
K08262	0.0
K08261	0.0
K08260	0.0
K08265	0.0
K08264	0.0
K00288	0.0
K00285	4.0
K00284	777.0
K00287	1048.0
K00286	1225.0
K00281	86.0
K00280	0.0
K00283	188.0
K00282	188.0
K08088	0.0
K14198	0.0
K14199	0.0
K03452	0.0
K14194	0.0
K14195	0.0
K14196	0.0
K14197	0.0
K14192	0.0
K14193	0.0
K01880	880.0
K01881	1221.0
K01883	1088.0
K01885	969.0
K04618	0.0
K01887	1164.0
K01224	6.0
K01889	1094.0
K01226	153.0
K01227	146.0
K01220	574.0
K01222	122.0
K01223	2126.0
K02759	2116.0
K02755	73.0
K02757	1309.0
K02756	0.0
K14998	0.0
K02750	95.0
K02753	12.0
K02752	0.0
K00939	1055.0
K00938	110.0
K00937	383.0
K00936	3271.0
K00935	0.0
K00934	4.0
K00933	0.0
K00932	0.0
K00931	475.0
K00930	976.0
K01089	106.0
K01080	0.0
K01081	933.0
K01082	0.0
K01083	0.0
K01084	0.0
K01085	0.0
K01087	0.0
K02571	0.0
K02570	36.0
K02573	42.0
K02572	0.0
K02575	24.0
K02574	74.0
K07780	0.0
K03488	521.0
K03489	61.0
K03482	0.0
K03483	136.0
K03480	602.0
K03481	221.0
K03486	226.0
K03487	0.0
K03484	330.0
K03485	0.0
K02287	0.0
K02286	0.0
K02285	0.0
K02284	0.0
K02283	333.0
K02282	13.0
K02281	0.0
K02280	0.0
K02289	0.0
K02288	0.0
K03626	0.0
K03627	0.0
K03624	1237.0
K03625	1088.0
K03151	967.0
K03620	42.0
K03153	0.0
K08869	0.0
K03628	396.0
K03629	1059.0
K09738	0.0
K09739	0.0
K09736	0.0
K09737	0.0
K09735	0.0
K09732	0.0
K09733	0.0
K09730	0.0
K09731	0.0
K09888	314.0
K09889	29.0
K09880	0.0
K09882	12.0
K09883	0.0
K09884	0.0
K09887	0.0
K11027	0.0
K11026	0.0
K11025	0.0
K11024	0.0
K07679	0.0
K07678	0.0
K11021	0.0
K11020	0.0
K07675	0.0
K07674	0.0
K07676	0.0
K07671	0.0
K07670	0.0
K07673	0.0
K07672	0.0
K01117	0.0
K12048	0.0
K07019	33.0
K07018	0.0
K07011	894.0
K07010	1022.0
K07013	29.0
K07012	379.0
K07015	879.0
K07014	0.0
K07017	36.0
K07016	0.0
K10084	0.0
K08372	23.0
K05884	31.0
K05885	121.0
K05886	6.0
K05887	0.0
K05880	0.0
K05881	0.0
K05882	4.0
K05883	0.0
K08902	0.0
K05739	115.0
K05888	0.0
K05889	0.0
K08903	0.0
K00547	34.0
K00544	0.0
K00545	0.0
K00542	0.0
K00543	0.0
K00540	2126.0
K00548	690.0
K00549	1421.0
K01145	0.0
K01412	0.0
K01147	29.0
K01417	771.0
K00038	0.0
K01143	0.0
K01142	1589.0
K01419	64.0
K00788	1114.0
K00789	1151.0
K12502	0.0
K14762	0.0
K14761	284.0
K06195	4.0
K03819	0.0
K03818	1.0
K03814	30.0
K03817	36.0
K03816	899.0
K03811	311.0
K03810	129.0
K03813	13.0
K11908	0.0
K11909	0.0
K11904	23.0
K11905	23.0
K11906	0.0
K11907	23.0
K11900	23.0
K11901	23.0
K11902	6.0
K11903	29.0
K10986	0.0
K13238	0.0
K13239	0.0
K13797	0.0
K07248	83.0
K13796	0.0
K07244	0.0
K07245	0.0
K07246	13.0
K07240	2136.0
K07241	0.0
K07242	0.0
K07243	7.0
K01268	0.0
K05296	0.0
K02821	166.0
K09016	0.0
K09945	0.0
K09944	0.0
K09947	0.0
K09946	4.0
K09941	0.0
K09940	4.0
K09943	0.0
K09942	0.0
K09949	10.0
K09948	0.0
K10851	0.0
K10850	0.0
K03666	86.0
K03667	64.0
K03196	29.0
K03665	1137.0
K11275	0.0
K06012	280.0
K00048	715.0
K10857	0.0
K09773	107.0
K00043	56.0
K00042	223.0
K00041	125.0
K00040	184.0
K00046	396.0
K00733	0.0
K00044	0.0
K06011	0.0
K09012	0.0
K06016	17.0
K06017	0.0
K06014	0.0
K06015	144.0
K06019	13.0
K01075	0.0
K12221	0.0
K06444	0.0
K04632	0.0
K14977	10.0
K14974	0.0
K00958	23.0
K00951	1166.0
K00950	204.0
K00952	16.0
K00955	6.0
K00954	1100.0
K00957	55.0
K00956	33.0
K00590	2.0
K02777	305.0
K02775	155.0
K02774	229.0
K02773	185.0
K02771	588.0
K02770	461.0
K02779	47.0
K02778	0.0
K01606	0.0
K01607	1064.0
K01604	0.0
K01605	0.0
K01602	0.0
K01601	0.0
K03750	178.0
K01609	418.0
K02553	0.0
K02804	208.0
K02551	716.0
K02806	90.0
K02557	407.0
K02800	701.0
K05275	0.0
K02802	0.0
K13300	0.0
K02558	31.0
K02809	0.0
K02808	0.0
K03600	0.0
K03601	1088.0
K03602	1079.0
K03603	0.0
K03604	80.0
K03605	58.0
K03606	1.0
K03607	0.0
K03608	225.0
K03609	394.0
K06078	0.0
K06079	1.0
K09710	1088.0
K09711	56.0
K09712	0.0
K06073	0.0
K06074	0.0
K06075	0.0
K06076	54.0
K06077	6.0
K06382	181.0
K06383	146.0
K06380	0.0
K06381	301.0
K06386	0.0
K06387	177.0
K06384	70.0
K06385	269.0
K06388	0.0
K06389	0.0
K12466	0.0
K12468	0.0
K07657	33.0
K07656	0.0
K07655	0.0
K07654	0.0
K07653	0.0
K07652	118.0
K07651	0.0
K07650	649.0
K07659	0.0
K07658	1046.0
K11041	139.0
K11040	0.0
K11043	0.0
K11042	0.0
K11045	0.0
K11044	0.0
K11047	0.0
K11046	0.0
K11049	0.0
K11048	0.0
K07387	80.0
K07386	273.0
K06926	1428.0
K06927	72.0
K06924	0.0
K06925	1088.0
K06922	0.0
K06923	226.0
K06920	57.0
K06921	1245.0
K06928	34.0
K06929	188.0
K07033	325.0
K07032	135.0
K07031	737.0
K07030	1034.0
K07037	114.0
K07035	293.0
K07034	0.0
K07039	0.0
K07038	212.0
K10829	0.0
K00384	1681.0
K00385	88.0
K00386	0.0
K00387	0.0
K00380	8.0
K00381	4.0
K00382	538.0
K00383	149.0
K00389	0.0
K01387	0.0
K01385	0.0
K01389	0.0
K09158	0.0
K09159	0.0
K09156	0.0
K09157	999.0
K09154	0.0
K09155	97.0
K09152	0.0
K09153	787.0
K09150	0.0
K09151	33.0
K05970	328.0
K05714	0.0
K05715	0.0
K05710	0.0
K05711	0.0
K05712	0.0
K05713	0.0
K00560	996.0
K00561	0.0
K00563	803.0
K00564	696.0
K00566	1141.0
K00567	1170.0
K00568	0.0
K00569	4.0
K05575	0.0
K01169	0.0
K01167	0.0
K01166	0.0
K05577	4.0
K01163	221.0
K01161	0.0
K01160	6.0
K05578	0.0
K05579	0.0
K08092	31.0
K08093	571.0
K08094	593.0
K08095	0.0
K08096	0.0
K08097	0.0
K02254	0.0
K02255	0.0
K01743	0.0
K02251	0.0
K02061	0.0
K01741	0.0
K02060	0.0
K00114	0.0
K02122	308.0
K02123	394.0
K02120	394.0
K02121	380.0
K02124	394.0
K03837	23.0
K03836	0.0
K03835	29.0
K03834	0.0
K03833	108.0
K03832	140.0
K03831	4.0
K03830	233.0
K00443	0.0
K03839	83.0
K02067	29.0
K10189	186.0
K13038	1766.0
K13787	58.0
K13788	39.0
K13789	3050.0
K10188	200.0
K12255	0.0
K12254	0.0
K12257	297.0
K12256	0.0
K12251	110.0
K12250	0.0
K12253	0.0
K12252	0.0
K13252	27.0
K13256	74.0
K13255	0.0
K12079	0.0
K12078	0.0
K12071	0.0
K12070	0.0
K12073	4.0
K12072	0.0
K09912	0.0
K06236	0.0
K06237	0.0
K05519	0.0
K09914	6.0
K11788	0.0
K11782	0.0
K11780	0.0
K11781	0.0
K11787	0.0
K11784	0.0
K11530	0.0
K12787	0.0
K12786	0.0
K12785	0.0
K12784	0.0
K06718	0.0
K09969	0.0
K09968	0.0
K09967	89.0
K09966	4.0
K09965	4.0
K09964	0.0
K09963	817.0
K09962	109.0
K09961	23.0
K09960	23.0
K11527	29.0
K11524	0.0
K11525	0.0
K11250	0.0
K11253	0.0
K11258	0.0
K11528	0.0
K00713	0.0
K00712	7.0
K10780	0.0
K10783	4.0
K10125	0.0
K10124	0.0
K10126	0.0
K10121	0.0
K10123	0.0
K10122	0.0
K04652	741.0
K04653	119.0
K04651	820.0
K04656	119.0
K04654	119.0
K04655	157.0
K00973	1035.0
K00972	4.0
K00971	293.0
K00970	118.0
K00975	2024.0
K00974	3010.0
K00979	126.0
K00978	52.0
K14954	0.0
K14955	0.0
K14956	0.0
K06178	894.0
K01596	8.0
K01597	110.0
K01594	0.0
K01595	13.0
K01592	0.0
K01593	0.0
K01590	5.0
K01591	1094.0
K01598	79.0
K01599	906.0
K02711	0.0
K02710	0.0
K02713	0.0
K02712	0.0
K02714	0.0
K02717	0.0
K02716	0.0
K02719	0.0
K02718	0.0
K03449	83.0
K03446	92.0
K03444	1.0
K03445	6.0
K03442	499.0
K01620	887.0
K01621	46.0
K01622	0.0
K01623	195.0
K01624	1508.0
K01625	3162.0
K01626	895.0
K01627	116.0
K01628	320.0
K01629	112.0
K05299	0.0
K02829	0.0
K02828	0.0
K02827	0.0
K02826	0.0
K02825	222.0
K02824	1009.0
K02823	1049.0
K02822	296.0
K03198	29.0
K03199	6.0
K03668	2.0
K03669	4.0
K03190	93.0
K03191	0.0
K03660	400.0
K03194	0.0
K03195	6.0
K03664	1088.0
K03197	6.0
K09772	971.0
K06013	4.0
K09770	59.0
K09771	0.0
K09776	0.0
K09777	179.0
K09774	6.0
K09775	245.0
K09778	35.0
K09779	279.0
K06269	0.0
K06323	0.0
K11624	0.0
K02991	0.0
K02990	1069.0
K02624	23.0
K02240	696.0
K08282	45.0
K12440	0.0
K12441	0.0
K12442	0.0
K12443	0.0
K12444	0.0
K12445	0.0
K12449	0.0
K02247	0.0
K07637	0.0
K07636	993.0
K07639	0.0
K07638	0.0
K11069	342.0
K11068	1022.0
K11063	56.0
K11062	0.0
K11061	0.0
K11060	0.0
K11066	0.0
K11065	221.0
K06900	0.0
K06901	1708.0
K06902	652.0
K06903	23.0
K06904	27.0
K06905	64.0
K06906	42.0
K06907	82.0
K06908	64.0
K06909	79.0
K10821	0.0
K05905	0.0
K05904	0.0
K05906	0.0
K05900	0.0
K05903	52.0
K01406	0.0
K05909	0.0
K05908	0.0
K00368	0.0
K00369	0.0
K00366	95.0
K00367	0.0
K00364	110.0
K00365	4.0
K00362	0.0
K00363	0.0
K00360	0.0
```
