## Extended Data File 1 for "Diet induces reproducible alterations in the mouse and human gut microbiome": SRS642446_SRR1426089.picrust

```
# Constructed from biom file
#OTU ID	SRR1426089
K01365	0.0
K01364	0.0
K01361	0.0
K01360	0.0
K01362	592.0
K02249	0.0
K05841	0.0
K05844	1.0
K05845	17.0
K05846	658.0
K05847	1269.0
K00508	0.0
K00500	0.0
K00507	13.0
K00504	0.0
K00505	0.0
K12521	0.0
K01101	902.0
K01103	15.0
K12520	0.0
K01104	3317.0
K05592	640.0
K05593	352.0
K05590	2.0
K05591	2.0
K05596	2.0
K05597	0.0
K05594	0.0
K05595	176.0
K05599	0.0
K11964	0.0
K11962	0.0
K14540	1272.0
K12529	0.0
K12528	0.0
K06353	0.0
K02456	176.0
K02457	3.0
K02454	32.0
K02455	19.0
K02452	3.0
K02453	45.0
K02450	0.0
K02103	186.0
K08138	69.0
K02108	2072.0
K02109	2251.0
K02458	3.0
K02459	3.0
K08137	2.0
K03851	7.0
K03850	0.0
K03852	4.0
K03855	1.0
K03856	1298.0
K13018	0.0
K13019	0.0
K13010	0.0
K13011	0.0
K13012	625.0
K13013	0.0
K13014	2.0
K13015	7.0
K13016	0.0
K13017	0.0
K08566	1.0
K08567	2.0
K13274	0.0
K13275	142.0
K13276	0.0
K13277	0.0
K03275	1.0
K03274	22.0
K03277	0.0
K03276	0.0
K03271	1049.0
K03270	385.0
K03273	84.0
K03272	210.0
K03279	0.0
K03278	0.0
K11022	0.0
K12277	0.0
K12276	0.0
K12270	617.0
K11058	0.0
K12279	0.0
K12278	0.0
K07557	0.0
K07550	0.0
K07552	134.0
K06319	0.0
K09909	0.0
K09908	2.0
K12051	0.0
K12050	0.0
K12057	2.0
K12056	2.0
K06221	8.0
K09900	2.0
K09903	1511.0
K09902	2.0
K09904	2.0
K09907	2.0
K09906	2.0
K11501	0.0
K03234	0.0
K00773	1499.0
K00772	18.0
K00777	0.0
K00776	0.0
K06313	9.0
K06315	0.0
K05574	0.0
K10201	1.0
K07176	0.0
K07177	115.0
K07174	0.0
K07175	83.0
K07172	1.0
K07173	1070.0
K07170	898.0
K07171	1766.0
K07178	0.0
K07179	0.0
K00195	0.0
K00194	171.0
K00197	178.0
K00196	0.0
K00191	0.0
K00190	1.0
K00193	0.0
K00192	0.0
K00198	377.0
K06405	545.0
K10109	125.0
K10108	382.0
K10107	7.0
K01828	0.0
K01829	0.0
K01826	2.0
K01825	6.0
K01822	1.0
K01823	112.0
K01820	16.0
K01821	117.0
K00999	0.0
K00998	400.0
K00995	1920.0
K00997	308.0
K00996	3.0
K00991	1585.0
K00990	19.0
K00992	0.0
K11028	0.0
K02622	946.0
K02625	0.0
K03564	1211.0
K13489	13.0
K13488	13.0
K13483	0.0
K13482	0.0
K13481	0.0
K13480	3.0
K13487	13.0
K13486	13.0
K14680	0.0
K14681	0.0
K14682	15.0
K08358	16.0
K08357	16.0
K08356	0.0
K08355	0.0
K03469	874.0
K03462	0.0
K03464	0.0
K03465	262.0
K03466	1538.0
K01648	0.0
K01649	992.0
K01643	72.0
K01640	164.0
K01641	111.0
K01646	20.0
K01647	1406.0
K01644	99.0
K02597	1.0
K02626	1.0
K02595	0.0
K02594	156.0
K02593	1.0
K02592	10.0
K02591	23.0
K02590	194.0
K02598	189.0
K02849	15.0
K14061	3.0
K14062	2.0
K14063	1.0
K14064	1.0
K14065	0.0
K14067	0.0
K02841	15.0
K02840	50.0
K02843	8.0
K02844	18.0
K02847	1.0
K02846	1.0
K02102	0.0
K09758	197.0
K06039	2.0
K06034	0.0
K06036	0.0
K06037	0.0
K06032	0.0
K01581	52.0
K02702	0.0
K02659	0.0
K13490	13.0
K13491	13.0
K03644	221.0
K03645	2.0
K03646	9.0
K03647	729.0
K03640	61.0
K03641	9.0
K03642	74.0
K03643	2.0
K03648	1461.0
K03649	8.0
K06694	0.0
K11814	0.0
K12428	0.0
K12429	0.0
K12422	0.0
K12423	0.0
K12420	0.0
K12421	0.0
K12426	0.0
K12427	0.0
K12424	0.0
K12425	0.0
K07349	4.0
K07348	2.0
K05380	0.0
K07345	8.0
K07344	3.0
K07347	11.0
K07346	4.0
K07341	218.0
K07340	5.0
K07343	214.0
K07342	0.0
K06968	18.0
K06969	1896.0
K06962	208.0
K06963	0.0
K06960	679.0
K06961	0.0
K06966	942.0
K06967	1272.0
K06964	0.0
K06965	0.0
K08995	13.0
K08994	2.0
K08997	1.0
K08996	6.0
K08990	2.0
K08993	2.0
K08992	2.0
K08999	83.0
K08998	704.0
K08344	2.0
K08345	1.0
K08346	1.0
K14940	0.0
K02724	0.0
K08349	1.0
K11815	0.0
K05929	0.0
K05928	13.0
K05927	0.0
K05924	0.0
K05922	0.0
K05921	5.0
K00349	204.0
K00698	0.0
K00340	166.0
K00341	166.0
K00690	202.0
K00343	165.0
K00344	5.0
K00697	4.0
K00346	204.0
K00347	204.0
K09116	174.0
K09117	757.0
K05337	494.0
K09118	6.0
K09119	0.0
K02106	5.0
K05823	241.0
K05820	2.0
K05826	0.0
K05827	0.0
K02100	1.0
K02101	0.0
K00524	0.0
K00525	1055.0
K00526	464.0
K00527	2501.0
K00520	13.0
K00522	0.0
K00523	0.0
K02451	1.0
K00528	769.0
K00529	0.0
K00025	13.0
K14215	0.0
K14213	0.0
K03453	271.0
K00796	662.0
K05339	2.0
K00027	1334.0
K00794	1167.0
K00793	1165.0
K01347	57.0
K01346	0.0
K01344	0.0
K01343	0.0
K00791	1566.0
K01340	0.0
K00790	1977.0
K02694	0.0
K02696	0.0
K02697	0.0
K02690	0.0
K02691	10.0
K02692	0.0
K02693	0.0
K02698	0.0
K02699	0.0
K00836	1.0
K00837	521.0
K00835	15.0
K00832	761.0
K00833	195.0
K00830	13.0
K00831	1334.0
K00839	213.0
K04335	0.0
K04334	0.0
K01120	13.0
K01126	1175.0
K04333	1.0
K01129	503.0
K01128	0.0
K04339	0.0
K04338	0.0
K02470	1913.0
K02471	14.0
K02472	111.0
K02473	0.0
K02474	433.0
K02475	0.0
K02476	0.0
K02477	750.0
K02478	145.0
K02479	14.0
K09019	1.0
K01267	952.0
K13074	0.0
K13075	0.0
K11441	0.0
K14055	2.0
K13299	0.0
K13292	1321.0
K14057	1.0
K14056	1.0
K02856	56.0
K02585	11.0
K12211	0.0
K12210	0.0
K12213	0.0
K12212	0.0
K12215	0.0
K02854	1.0
K12217	0.0
K12216	0.0
K12219	0.0
K12218	0.0
K02855	2.0
K08692	0.0
K08693	0.0
K08690	0.0
K08691	0.0
K08696	0.0
K08697	0.0
K11748	15.0
K11749	1506.0
K11746	1.0
K11747	2.0
K11744	14.0
K11745	14.0
K11742	9.0
K11743	189.0
K11740	0.0
K11741	290.0
K13920	17.0
K13921	3.0
K13922	208.0
K13923	3.0
K13924	0.0
K13925	0.0
K13926	15.0
K13927	23.0
K13928	1.0
K13929	1.0
K09923	2.0
K09922	221.0
K06201	1241.0
K06200	927.0
K06207	1338.0
K06206	186.0
K06205	2.0
K09924	13.0
K09929	0.0
K06208	2.0
K00759	2036.0
K00758	2.0
K00752	0.0
K00757	1237.0
K00756	397.0
K00754	2033.0
K06001	400.0
K05557	0.0
K09766	5.0
K05554	0.0
K07475	0.0
K07150	435.0
K07151	4.0
K07152	0.0
K07153	2.0
K07154	880.0
K07155	0.0
K07156	2.0
K07157	0.0
K07406	617.0
K07407	1313.0
K07404	617.0
K07405	214.0
K07402	1815.0
K07403	66.0
K07400	2.0
K07401	1.0
K01808	1636.0
K01809	1941.0
K01800	0.0
K01801	0.0
K01802	1210.0
K01803	1522.0
K01804	290.0
K01805	300.0
K01807	915.0
K09718	0.0
K14668	0.0
K14669	0.0
K14666	0.0
K14667	0.0
K01664	205.0
K01665	322.0
K01666	189.0
K01667	152.0
K01660	0.0
K01661	139.0
K01662	1933.0
K01663	0.0
K01668	1.0
K01669	16.0
K02863	1510.0
K02862	0.0
K02860	1471.0
K02867	1511.0
K02866	0.0
K02864	1505.0
K02869	0.0
K05362	1.0
K05365	3.0
K03402	672.0
K03403	0.0
K03400	0.0
K03406	3215.0
K03407	506.0
K03404	3.0
K03405	3.0
K03408	1029.0
K03409	7.0
K02315	686.0
K02314	1633.0
K02317	1.0
K02316	1508.0
K02313	1518.0
K02312	0.0
K02319	0.0
K12405	0.0
K12152	2.0
K12151	1.0
K07091	2.0
K07090	1274.0
K07093	13.0
K07092	0.0
K07095	2998.0
K07094	0.0
K07097	0.0
K07096	7.0
K07099	216.0
K07098	2060.0
K11175	1482.0
K11174	0.0
K11177	0.0
K11176	0.0
K11173	0.0
K11179	10.0
K11178	0.0
K00322	2.0
K00320	0.0
K00321	0.0
K00326	0.0
K00324	23.0
K00325	10.0
K00329	7.0
K05945	1.0
K05944	0.0
K05947	0.0
K05946	122.0
K06944	0.0
K06945	0.0
K06946	2.0
K06415	9.0
K06940	407.0
K06941	1526.0
K06942	1510.0
K06943	0.0
K10806	2.0
K10807	0.0
K10804	32.0
K10805	6.0
K06948	727.0
K06949	1813.0
K06418	2.0
K09138	8.0
K09139	0.0
K09134	180.0
K09135	0.0
K09136	6.0
K09137	8.0
K09130	0.0
K09131	25.0
K09132	175.0
K09133	0.0
K05808	993.0
K05809	2.0
K05804	176.0
K05805	5.0
K05806	0.0
K05807	211.0
K05800	2.0
K05801	4.0
K05802	2.0
K05803	2.0
K01044	0.0
K01045	0.0
K01046	17.0
K02068	16.0
K04561	0.0
K01042	310.0
K05568	477.0
K05567	191.0
K14273	0.0
K14275	0.0
K14274	1.0
K02062	2.0
K05245	0.0
K05564	0.0
K01048	73.0
K02066	232.0
K01322	160.0
K01325	0.0
K02065	232.0
K01326	0.0
K05560	0.0
K02243	729.0
K08930	0.0
K02679	2.0
K02676	0.0
K02674	0.0
K02675	0.0
K02672	0.0
K02241	2.0
K02670	0.0
K02671	0.0
K00810	0.0
K00811	345.0
K00812	274.0
K00813	2.0
K00814	0.0
K00817	1634.0
K00818	294.0
K00819	55.0
K02530	660.0
K02245	729.0
K02244	111.0
K01499	0.0
K01498	0.0
K01493	1646.0
K01492	61.0
K01491	3075.0
K01497	4.0
K01496	672.0
K01495	736.0
K01494	186.0
K02418	509.0
K02419	562.0
K14492	0.0
K02412	559.0
K02413	562.0
K02410	562.0
K02411	377.0
K02416	562.0
K02417	533.0
K02414	150.0
K02415	155.0
K00120	0.0
K00121	5.0
K00430	0.0
K13058	13.0
K13059	0.0
K13727	58.0
K13057	0.0
K13722	0.0
K13051	7.0
K13052	967.0
K00435	0.0
K12054	0.0
K03239	0.0
K03238	0.0
K03231	0.0
K03230	17.0
K03232	0.0
K12059	0.0
K03237	0.0
K03236	0.0
K12058	1.0
K12239	0.0
K12238	0.0
K12235	0.0
K12234	22.0
K13942	0.0
K13940	379.0
K13941	0.0
K12097	0.0
K12096	0.0
K12095	0.0
K12094	0.0
K12093	0.0
K12092	0.0
K12091	0.0
K12090	0.0
K12099	0.0
K12098	0.0
K06356	0.0
K05992	78.0
K03540	0.0
K06331	195.0
K06330	0.0
K07138	1442.0
K07139	1196.0
K11811	0.0
K07132	42.0
K07133	8656.0
K07130	1128.0
K07131	0.0
K07137	2463.0
K07134	0.0
K07135	0.0
K01860	0.0
K01866	1511.0
K01867	1512.0
K01865	1.0
K01868	1687.0
K01869	1511.0
K06140	15.0
K04766	0.0
K04767	630.0
K04764	12.0
K04762	217.0
K04763	1903.0
K04760	2.0
K04761	95.0
K04768	0.0
K04769	539.0
K08313	617.0
K08312	2.0
K08311	71.0
K08310	3.0
K08317	63.0
K08316	979.0
K08315	1.0
K08314	156.0
K05149	0.0
K08319	1.0
K08318	0.0
K06339	0.0
K14648	0.0
K14392	5.0
K14393	15.0
K14645	0.0
K14647	0.0
K01689	1740.0
K01686	802.0
K01687	1261.0
K01684	233.0
K01685	871.0
K01682	3.0
K01681	1434.0
K05308	0.0
K02889	0.0
K02888	1511.0
K02885	0.0
K02884	1511.0
K02887	1510.0
K02886	1511.0
K02881	1511.0
K02883	0.0
K13743	0.0
K02086	111.0
K02081	809.0
K02080	0.0
K02083	151.0
K02082	803.0
K13831	0.0
K03428	0.0
K03429	756.0
K03424	2493.0
K03935	0.0
K03932	10.0
K03933	59.0
K03930	373.0
K03931	7.0
K02339	2.0
K02338	1511.0
K02337	1511.0
K02336	2.0
K02335	1691.0
K02334	332.0
K02330	0.0
K03688	1052.0
K03689	0.0
K03680	1.0
K03683	2.0
K03684	29.0
K03685	1510.0
K03686	2151.0
K03687	1496.0
K07301	1797.0
K07300	1.0
K07303	0.0
K07302	0.0
K07305	122.0
K07304	800.0
K07307	55.0
K07306	45.0
K07309	11.0
K07308	45.0
K02617	1.0
K02610	2.0
K02963	1511.0
K02612	2.0
K02961	1508.0
K09686	3166.0
K09687	8451.0
K09684	4.0
K09685	255.0
K09682	0.0
K09683	0.0
K09680	56.0
K09681	0.0
K09688	7.0
K09689	7.0
K05962	0.0
K05961	0.0
K05967	142.0
K05966	12.0
K11159	0.0
K05964	12.0
K05968	1.0
K11152	0.0
K00309	0.0
K00658	68.0
K00304	0.0
K00305	0.0
K00654	0.0
K00655	1394.0
K00652	255.0
K00301	0.0
K00302	173.0
K00303	4.0
K10828	0.0
K06431	0.0
K06432	0.0
K06433	0.0
K06434	1.0
K06436	150.0
K06437	0.0
K10820	1.0
K06439	0.0
K10822	0.0
K10823	0.0
K10826	0.0
K09167	34.0
K06322	0.0
K14117	0.0
K14259	0.0
K14257	0.0
K01308	16.0
K01303	757.0
K01301	0.0
K01305	621.0
K01304	835.0
K02658	0.0
K00672	0.0
K02650	376.0
K02651	53.0
K02652	610.0
K02653	1304.0
K02654	1461.0
K05687	0.0
K02656	0.0
K05685	10.0
K00878	1211.0
K00879	7.0
K00872	939.0
K00873	1505.0
K00870	0.0
K00876	1055.0
K00877	0.0
K00874	987.0
K00875	0.0
K04487	2005.0
K04486	2895.0
K04485	870.0
K04484	0.0
K04483	0.0
K04482	0.0
K04480	0.0
K04488	1473.0
K12049	0.0
K13693	0.0
K13706	0.0
K13694	57.0
K13695	2.0
K05977	0.0
K09516	3.0
K02434	2269.0
K02435	2244.0
K02436	6.0
K02437	597.0
K05350	306.0
K02431	197.0
K08100	0.0
K02433	2268.0
K02438	552.0
K02439	2.0
K03745	9.0
K03744	1026.0
K03747	1.0
K03210	885.0
K03217	1622.0
K03216	1298.0
K03215	2.0
K03742	669.0
K03219	17.0
K03218	895.0
K03749	2.0
K03748	2.0
K02383	0.0
K06327	0.0
K06320	187.0
K07238	1532.0
K09479	0.0
K09478	0.0
K09475	1.0
K09474	4.0
K09477	0.0
K09476	2.0
K09471	2.0
K09470	1.0
K09473	1.0
K09472	4.0
K07543	0.0
K06898	510.0
K13967	0.0
K13963	206.0
K07545	0.0
K00737	172.0
K05345	0.0
K11706	0.0
K11707	0.0
K11704	0.0
K11705	0.0
K11708	0.0
K11709	0.0
K05588	0.0
K07114	720.0
K07443	316.0
K07116	0.0
K07117	13.0
K07110	0.0
K07447	1510.0
K07112	23.0
K07113	2.0
K07448	183.0
K07118	111.0
K07119	1.0
K10619	0.0
K10618	0.0
K10617	0.0
K10616	0.0
K01848	0.0
K01849	0.0
K01844	19.0
K01845	270.0
K01846	2.0
K01847	419.0
K01840	1634.0
K01841	5.0
K01842	0.0
K01843	259.0
K06219	2.0
K10832	0.0
K05348	0.0
K14203	0.0
K08483	1324.0
K08482	13.0
K08481	0.0
K08480	0.0
K08485	2.0
K08484	2.0
K00464	0.0
K00467	0.0
K00466	0.0
K00461	0.0
K00460	0.0
K00463	0.0
K00462	0.0
K04509	0.0
K00469	0.0
K00468	0.0
K08645	0.0
K04744	5.0
K01518	0.0
K01519	0.0
K04748	0.0
K04749	149.0
K01514	2.0
K01515	2465.0
K01512	1057.0
K01510	0.0
K14623	56.0
K14626	0.0
K14627	0.0
K14628	0.0
K14629	0.0
K03918	0.0
K03919	2.0
K12372	2.0
K12373	1243.0
K12370	2.0
K12371	2.0
K02359	0.0
K02358	1513.0
K02351	0.0
K02352	0.0
K02355	2900.0
K02357	1511.0
K02356	2143.0
K13574	2.0
K13573	0.0
K13572	0.0
K13571	4.0
K13570	4.0
K12112	1.0
K12113	1.0
K12110	0.0
K12111	6.0
K07329	0.0
K07328	0.0
K07323	9.0
K07322	437.0
K07321	329.0
K07320	2.0
K07327	0.0
K07326	0.0
K07325	0.0
K07324	0.0
K08163	2.0
K06180	3484.0
K06181	71.0
K06182	328.0
K06183	1301.0
K06186	2.0
K06187	1511.0
K06188	32.0
K06189	9.0
K08359	2.0
K07589	1.0
K07588	204.0
K07587	0.0
K07586	275.0
K07585	0.0
K07584	1323.0
K07583	0.0
K07582	0.0
K07581	0.0
K07580	0.0
K11139	0.0
K05989	1309.0
K05988	0.0
K05985	940.0
K05987	1.0
K05986	13.0
K10843	0.0
K08354	1.0
K10844	0.0
K10848	0.0
K00673	14.0
K00674	356.0
K00675	81.0
K00676	685.0
K00677	288.0
K06988	57.0
K06989	64.0
K08351	1.0
K06980	15.0
K06981	0.0
K06982	0.0
K08350	2.0
K06984	0.0
K06985	0.0
K06986	0.0
K06987	318.0
K02445	286.0
K02444	1561.0
K00582	0.0
K00583	0.0
K00580	0.0
K02110	2074.0
K00586	0.0
K00587	0.0
K00584	1.0
K08921	0.0
K02441	2.0
K00588	628.0
K08922	0.0
K02440	965.0
K00018	735.0
K08923	0.0
K02443	223.0
K00019	146.0
K02442	0.0
K08925	0.0
K08926	0.0
K08927	0.0
K03149	231.0
K06604	0.0
K00015	0.0
K01989	632.0
K00854	1043.0
K00855	2.0
K00856	7.0
K00857	211.0
K00850	2714.0
K00851	78.0
K00852	849.0
K00853	30.0
K00858	1498.0
K00859	1486.0
K01181	165.0
K01180	0.0
K01183	274.0
K01182	594.0
K01185	274.0
K01184	0.0
K01187	1495.0
K01188	859.0
K02596	8.0
K13766	0.0
K13767	0.0
K13003	0.0
K13002	7.0
K13000	0.0
K02984	0.0
K02986	1511.0
K02987	0.0
K02636	0.0
K02982	1339.0
K02983	0.0
K02638	0.0
K02639	0.0
K02988	1511.0
K08298	20.0
K08299	0.0
K03583	2.0
K03582	2.0
K03581	872.0
K03580	15.0
K03587	227.0
K03586	2.0
K03585	514.0
K03584	894.0
K03589	770.0
K03588	1887.0
K01725	0.0
K01724	14.0
K01727	18.0
K01726	385.0
K01721	1.0
K01720	1.0
K01722	0.0
K13008	0.0
K01729	0.0
K01728	1.0
K09530	0.0
K09539	0.0
K02188	589.0
K02189	532.0
K02182	0.0
K02183	0.0
K03769	165.0
K03768	1858.0
K03767	67.0
K03765	1.0
K03764	2.0
K03763	1740.0
K03762	12.0
K03761	1.0
K03760	2.0
K09457	76.0
K09456	1.0
K09459	5.0
K09458	911.0
K00602	3386.0
K13988	0.0
K13985	0.0
K09981	2.0
K09980	0.0
K09983	0.0
K09982	8.0
K09985	0.0
K09984	1.0
K09987	0.0
K09986	0.0
K09989	379.0
K09988	227.0
K12583	0.0
K12582	2.0
K12589	0.0
K11720	2.0
K09759	197.0
K10985	0.0
K10984	3.0
K07468	0.0
K07469	3.0
K07464	541.0
K07465	0.0
K07466	0.0
K07467	1757.0
K07460	604.0
K07461	1016.0
K07462	1504.0
K07463	0.0
K10679	29.0
K10678	1.0
K10671	0.0
K10670	593.0
K10673	0.0
K10672	308.0
K10674	0.0
K10677	1.0
K10676	0.0
K08726	0.0
K08724	669.0
K08722	73.0
K08723	1.0
K08720	0.0
K08721	0.0
K08728	148.0
K10187	0.0
K00119	0.0
K00118	13.0
K00449	1.0
K00448	1.0
K00115	0.0
K00446	0.0
K00117	27.0
K00116	16.0
K00111	1386.0
K00442	0.0
K00113	9.0
K00112	9.0
K01539	0.0
K01531	356.0
K04720	784.0
K01533	1628.0
K01534	3316.0
K01535	0.0
K01537	947.0
K14358	0.0
K14605	0.0
K14606	0.0
K00413	0.0
K10120	9.0
K05600	0.0
K05777	2.0
K03972	1.0
K03973	59.0
K03970	2.0
K03971	1.0
K03976	1491.0
K03977	1510.0
K03974	2.0
K03975	289.0
K03978	1494.0
K03979	1511.0
K13378	152.0
K02372	800.0
K02371	727.0
K02377	440.0
K02379	175.0
K03396	0.0
K03397	0.0
K03394	570.0
K03395	0.0
K03392	3.0
K03393	0.0
K03390	156.0
K03391	0.0
K03399	145.0
K03027	0.0
K12136	0.0
K12137	5.0
K06610	9.0
K12138	0.0
K12139	0.0
K11444	0.0
K11440	0.0
K11443	0.0
K11442	0.0
K00612	65.0
K00613	10.0
K00610	545.0
K00611	738.0
K00616	591.0
K00617	0.0
K00614	0.0
K00615	5441.0
K00619	12.0
K10863	0.0
K07874	0.0
K06234	0.0
K10240	0.0
K10241	0.0
K10242	4.0
K10243	4.0
K04110	0.0
K04113	0.0
K04112	0.0
K04115	0.0
K04114	0.0
K04117	0.0
K04116	0.0
K04118	0.0
K05517	2.0
K07705	7.0
K07704	18.0
K07707	363.0
K07706	220.0
K07701	1.0
K07700	3.0
K07703	2.0
K07702	3.0
K07709	16.0
K07708	2.0
K01955	2624.0
K13042	0.0
K09934	0.0
K09935	825.0
K06216	50.0
K09937	8.0
K13745	1.0
K13746	0.0
K13747	440.0
K13740	0.0
K13741	0.0
K13742	0.0
K06211	174.0
K06212	12.0
K09933	1.0
K02618	2.0
K02619	322.0
K02968	1510.0
K02966	0.0
K02967	1510.0
K02616	2.0
K02965	1511.0
K02962	0.0
K02611	2.0
K02613	2.0
K03569	2023.0
K03568	813.0
K03565	872.0
K06218	619.0
K03567	9.0
K03566	5.0
K03561	494.0
K03560	2.0
K03563	648.0
K03562	13.0
K06430	0.0
K01709	29.0
K01708	1.0
K01707	0.0
K01706	6.0
K01705	0.0
K01704	1964.0
K01703	1964.0
K01702	0.0
K14165	0.0
K14164	0.0
K14166	0.0
K14161	13.0
K14160	0.0
K14162	13.0
K05396	16.0
K03709	133.0
K03708	257.0
K08160	1.0
K03701	1958.0
K03700	1056.0
K03703	1286.0
K03702	1511.0
K03705	1286.0
K03704	2160.0
K03707	111.0
K03706	528.0
K06289	0.0
K06288	0.0
K06283	503.0
K06282	30.0
K06281	30.0
K06287	1393.0
K06286	111.0
K06285	2.0
K06284	177.0
K08161	124.0
K07540	0.0
K06438	368.0
K06869	0.0
K06868	0.0
K06867	14.0
K06866	2.0
K06865	0.0
K06864	454.0
K06863	0.0
K06862	0.0
K06861	221.0
K06860	0.0
K12659	0.0
K12658	13.0
K07547	0.0
K07546	0.0
K15023	0.0
K15022	0.0
K15020	0.0
K15024	438.0
K08700	0.0
K08162	174.0
K07544	0.0
K00137	1.0
K00135	64.0
K00134	1740.0
K00133	1503.0
K00132	2.0
K00131	149.0
K00130	182.0
K00139	0.0
K00138	0.0
K00429	0.0
K00428	197.0
K00421	0.0
K00423	0.0
K00425	334.0
K00427	1.0
K00426	334.0
K14292	0.0
K14379	0.0
K14370	0.0
K14371	0.0
K14372	0.0
K14373	0.0
K14374	0.0
K14375	0.0
K09845	0.0
K14082	0.0
K14083	6.0
K14080	0.0
K14081	0.0
K14086	172.0
K14087	190.0
K14084	9.0
K14088	190.0
K14089	180.0
K01552	698.0
K01551	73.0
K01556	0.0
K01557	0.0
K01554	58.0
K01555	0.0
K04708	0.0
K03955	0.0
K13689	0.0
K13688	21.0
K13683	0.0
K13685	743.0
K13684	0.0
K13687	0.0
K13686	0.0
K14159	0.0
K02399	1.0
K02398	160.0
K02395	162.0
K02394	5.0
K02397	332.0
K02396	614.0
K02391	1.0
K02390	539.0
K02393	5.0
K02392	1003.0
K13533	0.0
K13532	0.0
K13531	0.0
K13530	57.0
K01550	0.0
K05658	0.0
K14054	8.0
K02601	2172.0
K02970	1493.0
K05378	0.0
K12339	13.0
K14060	1.0
K11687	0.0
K11686	0.0
K11685	1.0
K11689	29.0
K11688	56.0
K08939	0.0
K03048	729.0
K03049	0.0
K13821	50.0
K13820	142.0
K03042	0.0
K03043	895.0
K03040	2124.0
K03041	0.0
K03046	1511.0
K03047	0.0
K03044	0.0
K03045	0.0
K00348	204.0
K09847	0.0
K00692	10.0
K00638	1296.0
K00639	255.0
K00693	0.0
K00634	759.0
K00635	0.0
K00630	0.0
K00631	2.0
K00632	11.0
K00633	273.0
K00691	308.0
K00696	0.0
K00694	157.0
K00695	0.0
K10854	0.0
K07811	0.0
K07810	2.0
K07813	622.0
K07812	11.0
K07814	186.0
K07816	282.0
K00090	1.0
K00091	235.0
K00094	15.0
K00096	200.0
K00097	289.0
K00098	4.0
K00099	1400.0
K10228	0.0
K10229	0.0
K12548	0.0
K10222	0.0
K10220	0.0
K10221	0.0
K10227	0.0
K05822	42.0
K01949	0.0
K01945	1499.0
K01947	0.0
K01946	0.0
K01941	21.0
K01940	868.0
K06357	0.0
K07729	2787.0
K07728	0.0
K07727	1552.0
K07726	267.0
K07725	0.0
K07724	3.0
K07723	143.0
K07722	84.0
K07721	0.0
K07720	2216.0
K00899	21.0
K05824	0.0
K00891	1083.0
K00892	2.0
K00895	79.0
K00897	146.0
K08151	70.0
K08153	59.0
K08154	2.0
K02948	1511.0
K02942	0.0
K02944	0.0
K05665	0.0
K02946	1502.0
K13793	0.0
K06352	0.0
K01769	0.0
K01768	33.0
K01761	143.0
K01760	121.0
K01762	0.0
K09578	0.0
K01766	2.0
K08164	0.0
K02493	1511.0
K08166	0.0
K08167	2.0
K02496	2.0
K02497	0.0
K02494	2.0
K02495	2072.0
K02498	2.0
K02499	192.0
K08168	0.0
K08169	81.0
K14415	173.0
K14414	18.0
K06881	1512.0
K00436	0.0
K06332	0.0
K12815	0.0
K12810	0.0
K06885	732.0
K00437	142.0
K06335	0.0
K06334	845.0
K03547	684.0
K03546	510.0
K03545	1785.0
K03544	1275.0
K03543	202.0
K06888	333.0
K10941	0.0
K03549	129.0
K03548	2.0
K10940	0.0
K02236	220.0
K02237	625.0
K02234	0.0
K02232	591.0
K02233	768.0
K02230	19.0
K02231	1088.0
K06359	0.0
K02238	1136.0
K02239	0.0
K03723	1498.0
K03722	335.0
K03721	2.0
K03720	2.0
K03727	4.0
K03726	0.0
K03725	0.0
K03724	21.0
K06358	0.0
K12673	0.0
K12679	0.0
K12678	0.0
K06410	312.0
K11898	0.0
K11899	0.0
K11896	11.0
K11897	0.0
K11894	5.0
K11895	11.0
K11892	8.0
K11893	8.0
K11890	0.0
K11891	8.0
K08762	0.0
K08764	0.0
K08765	0.0
K10418	0.0
K11325	0.0
K11326	0.0
K11327	0.0
K11328	0.0
K11329	0.0
K00151	2.0
K00150	0.0
K00153	0.0
K00400	0.0
K00407	0.0
K00406	13.0
K00405	13.0
K00404	13.0
K00158	100.0
K01342	0.0
K09388	0.0
K09386	0.0
K09384	13.0
K04094	819.0
K04095	212.0
K04096	2129.0
K04097	1.0
K04090	0.0
K04091	16.0
K04092	4.0
K04093	1.0
K04098	0.0
K04099	0.0
K01578	0.0
K01579	226.0
K01574	9.0
K01575	157.0
K01576	0.0
K01577	9.0
K01571	452.0
K01572	833.0
K01573	57.0
K02009	342.0
K02008	2760.0
K02005	1568.0
K02004	10772.0
K02007	397.0
K02006	4253.0
K02001	95.0
K02000	153.0
K02003	12415.0
K02002	154.0
K03065	0.0
K08952	0.0
K03060	690.0
K13809	0.0
K10948	0.0
K09607	0.0
K06125	0.0
K04337	0.0
K06120	14.0
K06121	0.0
K04336	0.0
K01127	0.0
K09703	142.0
K00004	114.0
K14699	0.0
K09702	11.0
K14698	0.0
K05311	193.0
K13829	9.0
K10943	0.0
K07291	0.0
K07290	0.0
K10206	1103.0
K10202	0.0
K10208	0.0
K10209	1.0
K01966	2.0
K01965	0.0
K01964	7.0
K01963	488.0
K01962	412.0
K01961	1421.0
K01960	205.0
K01969	0.0
K01968	0.0
K07749	328.0
K07748	0.0
K07741	155.0
K07740	1.0
K07743	0.0
K07742	1280.0
K07745	0.0
K07744	0.0
K07746	1.0
K01299	808.0
K01295	192.0
K01297	359.0
K02922	0.0
K05603	1.0
K02921	0.0
K02926	1510.0
K05607	0.0
K02924	0.0
K05605	0.0
K02928	0.0
K02929	0.0
K00216	1.0
K00217	0.0
K00214	0.0
K00215	1200.0
K00213	0.0
K00210	0.0
K00211	0.0
K00218	0.0
K00219	631.0
K01035	142.0
K01034	167.0
K04517	1402.0
K01740	2633.0
K01031	1.0
K01746	21.0
K01745	106.0
K01744	186.0
K01749	246.0
K01039	18.0
K04518	263.0
K09591	0.0
K14129	0.0
K14128	0.0
K14121	0.0
K14120	0.0
K14123	0.0
K14122	0.0
K14125	0.0
K14124	0.0
K14127	0.0
K14126	0.0
K03521	1691.0
K03520	0.0
K03523	733.0
K03522	1699.0
K03525	1403.0
K03524	977.0
K03527	1429.0
K03526	1375.0
K03529	1295.0
K03528	2.0
K06338	0.0
K02217	1101.0
K03299	231.0
K03298	12.0
K13472	0.0
K03293	611.0
K03292	1085.0
K03291	2.0
K03290	1.0
K03297	206.0
K03296	1167.0
K03295	224.0
K03294	969.0
K13009	1.0
K12690	0.0
K09743	0.0
K06022	0.0
K07190	0.0
K06021	0.0
K07192	93.0
K06020	0.0
K06027	0.0
K06026	0.0
K09744	0.0
K07991	0.0
K08749	0.0
K09835	0.0
K09834	0.0
K10439	2023.0
K06351	0.0
K09833	0.0
K10925	0.0
K10924	3.0
K10927	0.0
K10926	0.0
K10923	0.0
K10922	0.0
K09629	0.0
K10697	0.0
K00179	418.0
K00172	39.0
K00171	21.0
K00170	36.0
K00177	689.0
K00176	686.0
K00175	910.0
K00174	740.0
K13478	0.0
K14338	0.0
K14339	0.0
K14335	0.0
K14337	0.0
K14330	0.0
K14331	0.0
K14333	0.0
K08918	0.0
K13479	48.0
K04078	1510.0
K04079	1395.0
K04076	144.0
K04077	1511.0
K04074	273.0
K04075	1496.0
K04072	1396.0
K04073	1.0
K04070	384.0
K04071	0.0
K14597	0.0
K13318	0.0
K08280	0.0
K13641	37.0
K13640	14.0
K13643	7.0
K13642	0.0
K02027	8547.0
K02026	14657.0
K02025	15819.0
K02024	5.0
K02023	216.0
K02022	68.0
K02021	0.0
K02020	1047.0
K02029	3265.0
K02028	3482.0
K03886	0.0
K03887	0.0
K03884	0.0
K03885	311.0
K03881	0.0
K03888	0.0
K03889	0.0
K12998	0.0
K12999	0.0
K12992	83.0
K12993	0.0
K12990	177.0
K12991	0.0
K12996	60.0
K12997	58.0
K12994	0.0
K12995	1.0
K08979	0.0
K08978	1338.0
K03088	7523.0
K03089	9.0
K03086	1874.0
K03087	2.0
K08971	0.0
K08970	14.0
K03082	14.0
K03080	1.0
K08974	693.0
K13868	0.0
K00918	19.0
K01553	0.0
K12214	0.0
K11646	7.0
K11645	0.0
K11641	0.0
K11640	0.0
K12736	0.0
K12733	0.0
K07507	706.0
K07506	1.0
K07505	0.0
K07504	0.0
K07503	4.0
K07502	224.0
K07501	0.0
K07500	0.0
K07509	0.0
K07508	0.0
K11422	0.0
K08698	0.0
K10773	1391.0
K10774	0.0
K14286	0.0
K10778	2.0
K14287	1.0
K00140	22.0
K05501	2.0
K01903	30.0
K01902	30.0
K01905	142.0
K01904	0.0
K01907	0.0
K01906	0.0
K01909	0.0
K01908	0.0
K14534	303.0
K00147	741.0
K07767	0.0
K07769	0.0
K07768	4.0
K06203	2.0
K06202	2.0
K09921	2.0
K09920	1.0
K09927	186.0
K09024	1.0
K09022	13.0
K09023	14.0
K09020	2.0
K09021	1.0
K02908	0.0
K02909	1512.0
K08218	194.0
K08219	1.0
K02904	1498.0
K02906	1510.0
K02907	881.0
K02902	1501.0
K00230	150.0
K00231	60.0
K00232	0.0
K08976	13.0
K00234	0.0
K00239	380.0
K06209	999.0
K09928	14.0
K01015	0.0
K01014	0.0
K01012	1697.0
K01011	616.0
K01010	0.0
K08920	0.0
K14103	0.0
K14102	0.0
K14101	0.0
K14100	0.0
K14105	0.0
K14104	0.0
K14109	0.0
K14108	0.0
K06401	0.0
K00893	0.0
K13402	0.0
K12858	0.0
K03503	155.0
K03502	1799.0
K03501	1497.0
K03500	1317.0
K08924	0.0
K02278	34.0
K02279	225.0
K12977	0.0
K02276	0.0
K02277	0.0
K02274	13.0
K02275	13.0
K13450	0.0
K13451	0.0
K13452	0.0
K13454	0.0
K13455	0.0
K12509	0.0
K12508	0.0
K12507	1.0
K12506	17.0
K12500	2.0
K12503	0.0
K05926	0.0
K09728	0.0
K14587	1.0
K06597	0.0
K06596	0.0
K06595	0.0
K06599	0.0
K06598	0.0
K07978	0.0
K07979	2354.0
K07976	0.0
K14585	0.0
K10907	1879.0
K10906	2.0
K10901	0.0
K10909	0.0
K10908	7.0
K09819	76.0
K09818	58.0
K09817	658.0
K09816	656.0
K09815	672.0
K06374	542.0
K06373	513.0
K09812	1526.0
K09811	2124.0
K09810	397.0
K09724	0.0
K14582	0.0
K09721	0.0
K04058	17.0
K04059	3.0
K04050	0.0
K04051	0.0
K04052	0.0
K04053	0.0
K04054	0.0
K04055	0.0
K04056	16.0
K04057	0.0
K01047	0.0
K08975	0.0
K10015	1.0
K10014	8.0
K10017	1.0
K10016	1.0
K10011	3.0
K10010	67.0
K10013	2.0
K10012	211.0
K10019	0.0
K10018	0.0
K13665	0.0
K13664	0.0
K13663	0.0
K13662	0.0
K13661	0.0
K13660	0.0
K13669	0.0
K13668	0.0
K07641	14.0
K01466	8.0
K13590	0.0
K01464	476.0
K01465	1654.0
K01462	2758.0
K01463	235.0
K01460	3.0
K01461	0.0
K13599	3.0
K13598	0.0
K01468	100.0
K01469	13.0
K09251	8.0
K09252	0.0
K02041	248.0
K02040	2197.0
K02043	1.0
K02045	5.0
K02044	259.0
K02047	18.0
K02046	18.0
K02049	2821.0
K02048	19.0
K05549	0.0
K05548	0.0
K06046	1.0
K03319	57.0
K03316	116.0
K03317	238.0
K03314	2.0
K03315	1556.0
K03312	343.0
K03313	97.0
K03310	2003.0
K03311	670.0
K12052	0.0
K02945	1144.0
K06162	146.0
K06163	146.0
K06160	0.0
K06161	0.0
K06166	146.0
K00359	455.0
K06164	146.0
K06165	146.0
K06168	1403.0
K06169	1.0
K13020	52.0
K07158	0.0
K07159	0.0
K04835	1.0
K11621	0.0
K11991	2.0
K11622	0.0
K11996	35.0
K11627	0.0
K11626	0.0
K11629	0.0
K11628	0.0
K07561	0.0
K07560	1510.0
K07563	0.0
K07562	0.0
K07565	0.0
K07564	0.0
K07567	2414.0
K07566	1075.0
K07569	0.0
K07568	1080.0
K09925	0.0
K11199	0.0
K11198	0.0
K11192	2.0
K11191	0.0
K11196	1.0
K11195	1.0
K11194	0.0
K02492	248.0
K10713	0.0
K10710	19.0
K10711	616.0
K10716	1.0
K02490	2.0
K10714	0.0
K10715	0.0
K01929	1511.0
K01928	1645.0
K01923	1786.0
K01922	79.0
K01921	1716.0
K01920	2.0
K01926	1493.0
K01925	1511.0
K01924	1498.0
K07789	19.0
K07788	6.0
K07785	0.0
K07784	2.0
K07787	67.0
K07786	0.0
K07781	1.0
K07783	29.0
K07782	2.0
K05835	2.0
K06355	0.0
K14661	0.0
K09844	0.0
K00782	162.0
K00783	1511.0
K00784	1110.0
K00785	0.0
K00786	891.0
K00039	1.0
K00036	357.0
K00037	0.0
K00034	16.0
K00035	0.0
K00032	0.0
K00033	415.0
K00030	769.0
K00031	661.0
K01259	787.0
K01258	2072.0
K01255	955.0
K01256	127.0
K01251	427.0
K01250	66.0
K01253	0.0
K01252	2.0
K09008	0.0
K09009	4.0
K09000	13.0
K09001	143.0
K09002	789.0
K09003	0.0
K09004	15.0
K09005	11.0
K09006	0.0
K09007	21.0
K09846	0.0
K08234	932.0
K00258	0.0
K00259	157.0
K00252	0.0
K00253	0.0
K00256	0.0
K00257	226.0
K00254	0.0
K00255	0.0
K01079	137.0
K01078	13.0
K01071	115.0
K01070	2.0
K01073	41.0
K01077	594.0
K01076	22.0
K14472	0.0
K14471	0.0
K14470	0.0
K14475	17.0
K09841	0.0
K02788	629.0
K02782	142.0
K02783	625.0
K02781	352.0
K02786	629.0
K02787	0.0
K02784	2.0
K01060	23.0
K01787	109.0
K01786	455.0
K01785	1536.0
K01784	2767.0
K01783	1753.0
K01782	31.0
K01781	0.0
K01780	0.0
K01789	0.0
K01788	1834.0
K02526	148.0
K02527	220.0
K02525	2.0
K02250	0.0
K02523	224.0
K02520	1518.0
K02521	2.0
K02258	0.0
K02259	13.0
K02528	1501.0
K02529	6140.0
K03781	341.0
K03780	8.0
K03783	754.0
K03782	16.0
K03785	945.0
K03784	1493.0
K03787	399.0
K03786	556.0
K03789	1320.0
K03788	2.0
K10700	0.0
K00342	166.0
K03124	0.0
K03120	0.0
K12527	49.0
K12526	0.0
K12525	3.0
K12524	372.0
K12523	0.0
K12522	0.0
K09789	178.0
K09788	4.0
K09787	1270.0
K09786	10.0
K09785	0.0
K09781	2.0
K09780	2.0
K10961	0.0
K10960	0.0
K10963	0.0
K10962	0.0
K10965	0.0
K10964	0.0
K10966	0.0
K09879	0.0
K06318	0.0
K06311	0.0
K06310	3.0
K06312	0.0
K06314	0.0
K06317	15.0
K11389	0.0
K11386	0.0
K11387	0.0
K11384	20.0
K11385	0.0
K11382	0.0
K11383	0.0
K11381	53.0
K11949	0.0
K10380	0.0
K04032	168.0
K04033	1.0
K04030	173.0
K04031	476.0
K04036	0.0
K04037	0.0
K04034	1.0
K04035	1.0
K04038	0.0
K04039	0.0
K07046	16.0
K07047	934.0
K07044	0.0
K07045	851.0
K07042	1308.0
K07043	1206.0
K07040	678.0
K07041	0.0
K07048	12.0
K07049	0.0
K08664	0.0
K02584	9.0
K10039	38.0
K10038	2.0
K10037	5.0
K10036	6.0
K04788	0.0
K04789	0.0
K04784	1.0
K04785	1.0
K04786	0.0
K04787	0.0
K04780	0.0
K04781	9.0
K04782	1.0
K04783	1.0
K13601	0.0
K13603	0.0
K13602	0.0
K13605	0.0
K13604	0.0
K13607	10.0
K02404	151.0
K05783	0.0
K05782	1.0
K05781	146.0
K05780	146.0
K05787	2.0
K05786	18.0
K05785	72.0
K05784	0.0
K05789	0.0
K05788	9.0
K01442	1340.0
K01443	1572.0
K01444	761.0
K01446	57.0
K01447	225.0
K01448	2633.0
K01449	367.0
K14803	0.0
K02069	20.0
K05569	191.0
K08008	0.0
K02063	2.0
K05566	191.0
K05565	0.0
K05563	0.0
K05562	0.0
K05561	0.0
K02064	2.0
K03338	181.0
K03339	0.0
K03330	0.0
K03331	0.0
K03332	2.0
K03333	0.0
K03335	188.0
K03336	174.0
K03337	178.0
K12956	0.0
K12957	14.0
K12954	0.0
K12955	0.0
K12952	0.0
K12953	0.0
K12950	0.0
K12951	0.0
K14733	0.0
K00109	0.0
K06148	4477.0
K06149	2.0
K06144	2.0
K06145	3.0
K06146	1.0
K06147	13646.0
K06141	1.0
K06142	630.0
K06143	8.0
K11945	0.0
K08948	0.0
K08949	0.0
K00071	0.0
K14664	0.0
K13810	0.0
K14665	142.0
K03058	0.0
K11609	0.0
K11608	0.0
K14660	0.0
K11603	0.0
K11602	0.0
K11601	0.0
K11600	0.0
K11607	15.0
K11606	15.0
K11605	15.0
K11604	15.0
K10558	2.0
K10559	2.0
K10550	3.0
K10551	3.0
K10552	0.0
K10553	0.0
K10554	0.0
K10555	4.0
K10556	3.0
K10557	2.0
K03051	0.0
K03050	0.0
K07549	0.0
K07548	0.0
K07239	67.0
K07235	2.0
K07234	0.0
K07237	2.0
K07236	2.0
K07231	0.0
K07230	1.0
K07233	0.0
K07232	1.0
K02467	1.0
K05306	235.0
K05305	186.0
K05304	0.0
K05303	13.0
K05301	0.0
K02565	2.0
K08644	0.0
K08646	0.0
K08641	697.0
K08643	1.0
K08642	0.0
K12146	0.0
K00010	196.0
K00011	0.0
K00012	1046.0
K00013	1461.0
K00014	1640.0
K00016	2045.0
K09065	0.0
K08252	0.0
K08253	0.0
K08256	4.0
K08255	0.0
K08258	0.0
K08259	0.0
K00274	13.0
K00275	15.0
K00276	1.0
K00270	0.0
K00271	0.0
K00272	0.0
K00273	0.0
K00278	1161.0
K00279	0.0
K12675	0.0
K01277	203.0
K01274	1.0
K01273	1220.0
K01271	1258.0
K01270	1587.0
K01278	316.0
K00906	3.0
K00904	216.0
K00903	26.0
K00901	967.0
K13785	0.0
K00908	0.0
K11149	0.0
K01053	13.0
K01051	11.0
K01057	67.0
K01056	1511.0
K01055	1.0
K01054	0.0
K01058	54.0
K02500	1457.0
K02501	1447.0
K02502	1187.0
K02503	1502.0
K02504	2.0
K02505	2.0
K02506	1.0
K02507	2.0
K02508	2.0
K02509	5.0
K00291	0.0
K13410	0.0
K13148	0.0
K13419	0.0
K05825	0.0
K03106	1511.0
K03105	0.0
K03101	1689.0
K03100	3273.0
K12541	0.0
K12540	0.0
K12543	0.0
K12542	0.0
K12545	0.0
K12544	0.0
K12547	0.0
K12546	0.0
K12549	0.0
K06080	2.0
K11018	0.0
K11019	0.0
K11016	0.0
K11017	0.0
K11014	0.0
K11015	0.0
K11012	0.0
K11013	0.0
K11010	0.0
K11011	0.0
K06333	635.0
K06880	0.0
K06883	13.0
K06882	0.0
K09857	22.0
K06884	2.0
K06887	2.0
K06886	14.0
K06889	2459.0
K10942	0.0
K09859	0.0
K09858	9.0
K10947	2272.0
K10946	0.0
K10945	0.0
K10944	0.0
K13284	0.0
K00483	2.0
K00481	1.0
K00480	1.0
K00486	0.0
K00485	0.0
K00484	2.0
K09901	2.0
K10929	0.0
K07684	2.0
K07685	1.0
K07686	3.0
K07687	2.0
K07681	0.0
K07688	0.0
K07689	2.0
K10928	0.0
K04018	0.0
K04019	170.0
K04014	24.0
K04015	41.0
K04016	1.0
K04017	0.0
K04013	11.0
K07060	0.0
K07061	0.0
K07062	67.0
K07063	0.0
K07064	0.0
K07065	0.0
K07066	172.0
K07067	143.0
K07068	0.0
K07069	230.0
K01121	0.0
K13629	1.0
K13628	15.0
K13623	0.0
K13622	13.0
K13620	0.0
K13626	386.0
K08586	0.0
K08587	0.0
K01428	197.0
K01429	197.0
K01422	193.0
K01423	2.0
K01420	782.0
K01421	614.0
K01426	267.0
K01427	0.0
K01424	1481.0
K01425	425.0
K08068	0.0
K07538	0.0
K13086	0.0
K13085	0.0
K07287	2.0
K07824	0.0
K07682	0.0
K02722	0.0
K12978	0.0
K12979	0.0
K12972	4.0
K12973	2.0
K12974	3.0
K12975	1.0
K12976	0.0
K07821	0.0
K07683	2.0
K14750	0.0
K14751	0.0
K14953	0.0
K12288	2.0
K12289	2.0
K12282	0.0
K12283	0.0
K12280	0.0
K12281	0.0
K12286	0.0
K12287	0.0
K12284	0.0
K12285	0.0
K11957	0.0
K11956	0.0
K11955	0.0
K11954	0.0
K11953	0.0
K11952	0.0
K11951	0.0
K11950	0.0
K11959	0.0
K11958	0.0
K13889	5.0
K13888	10.0
K11963	0.0
K07217	149.0
K07216	398.0
K07215	0.0
K07214	241.0
K07213	29.0
K07212	0.0
K07219	167.0
K07218	0.0
K12150	2.0
K08689	0.0
K08688	0.0
K00402	0.0
K00401	0.0
K11994	0.0
K00152	0.0
K01043	2.0
K00154	0.0
K00157	0.0
K00156	143.0
K10533	0.0
K10530	12.0
K10531	0.0
K10536	42.0
K10537	3.0
K10535	0.0
K10538	1.0
K10539	3.0
K00073	2.0
K13934	1.0
K00076	18.0
K00077	785.0
K00074	1191.0
K00075	1498.0
K00078	0.0
K00079	0.0
K02290	0.0
K02563	1511.0
K02292	0.0
K08966	0.0
K02294	0.0
K08278	0.0
K08279	0.0
K08274	0.0
K08275	0.0
K08276	2.0
K08277	0.0
K00298	114.0
K00299	14.0
K00296	0.0
K00297	819.0
K00294	53.0
K00292	0.0
K00293	0.0
K00290	433.0
K07757	10.0
K12089	0.0
K01210	142.0
K01213	0.0
K01212	234.0
K01215	69.0
K01214	0.0
K01217	0.0
K01216	0.0
K01219	0.0
K01218	173.0
K02749	0.0
K02746	634.0
K02747	633.0
K02744	1893.0
K02745	633.0
K02742	2.0
K00924	197.0
K00925	1826.0
K00926	564.0
K00927	1511.0
K00928	2353.0
K00929	826.0
K12085	0.0
K02298	2.0
K02299	2.0
K02568	11.0
K02569	8.0
K02562	2.0
K02291	13.0
K02560	2.0
K02293	0.0
K02566	46.0
K02567	18.0
K02564	1685.0
K02297	2.0
K03169	2747.0
K03168	1555.0
K03163	0.0
K03162	0.0
K03167	0.0
K03166	0.0
K11038	0.0
K11039	0.0
K11030	0.0
K11031	3.0
K11032	0.0
K11033	0.0
K11034	0.0
K11035	0.0
K11036	0.0
K11037	0.0
K02546	0.0
K07668	139.0
K07669	0.0
K07666	15.0
K07667	1701.0
K07664	2.0
K07665	262.0
K07662	2.0
K07663	14.0
K07660	3.0
K07661	1.0
K03927	788.0
K07008	2.0
K07009	790.0
K07002	4.0
K07003	1022.0
K07000	3.0
K07001	755.0
K07006	31.0
K07007	1890.0
K07004	0.0
K07005	1597.0
K03921	0.0
K02956	1508.0
K09725	0.0
K09181	70.0
K08599	0.0
K08598	0.0
K08591	1506.0
K08590	222.0
K01156	34.0
K01154	2645.0
K01407	2.0
K01400	0.0
K01153	1985.0
K01150	61.0
K01151	1417.0
K01408	0.0
K01409	1713.0
K01158	0.0
K01159	455.0
K05523	0.0
K05522	3.0
K05521	416.0
K05520	188.0
K05527	2.0
K05526	1.0
K05525	0.0
K05524	1.0
K05529	0.0
K14518	0.0
K14519	13.0
K05949	0.0
K01754	667.0
K05942	0.0
K01027	0.0
K02171	0.0
K02170	2.0
K02173	5.0
K02172	0.0
K01751	356.0
K06416	175.0
K06417	0.0
K06414	0.0
K06947	0.0
K03379	0.0
K03808	16.0
K03809	163.0
K03806	2.0
K06412	550.0
K03804	2.0
K12296	59.0
K03802	1.0
K03803	367.0
K06413	1.0
K10808	0.0
K06411	319.0
K01028	8.0
K01029	8.0
K11931	0.0
K11930	0.0
K11933	2.0
K11932	2.0
K11935	0.0
K11934	110.0
K11937	0.0
K11936	57.0
K11939	2.0
K11938	1.0
K10800	13.0
K06419	3.0
K11929	1.0
K07271	1077.0
K07270	0.0
K07273	256.0
K07272	58.0
K07275	2.0
K07274	6.0
K07277	224.0
K07276	0.0
K07279	0.0
K07278	6.0
K10623	0.0
K02481	280.0
K11520	0.0
K02480	0.0
K08170	1.0
K02485	2.0
K02484	381.0
K02487	1.0
K08600	2325.0
K08603	0.0
K08602	1076.0
K08605	0.0
K08604	0.0
K09956	13.0
K09957	0.0
K09954	15.0
K09955	835.0
K09952	61.0
K09953	0.0
K09950	0.0
K09951	528.0
K09958	14.0
K09959	0.0
K07495	91.0
K07494	0.0
K07497	1599.0
K07496	283.0
K07491	1630.0
K07490	2.0
K07493	284.0
K07492	4.0
K07499	0.0
K07498	115.0
K11209	2.0
K11208	1.0
K11204	0.0
K11203	147.0
K11202	290.0
K11201	2.0
K11200	142.0
K00058	3067.0
K00059	2694.0
K00728	0.0
K00729	0.0
K00055	2.0
K00057	1511.0
K00050	189.0
K00051	0.0
K00720	0.0
K00721	341.0
K14424	0.0
K06033	0.0
K14189	0.0
K14188	252.0
K06364	0.0
K14187	3.0
K01239	301.0
K01238	65.0
K01897	997.0
K01232	1064.0
K01895	258.0
K01230	0.0
K01893	1496.0
K01236	0.0
K01235	60.0
K01890	1511.0
K02768	310.0
K02769	290.0
K02760	2992.0
K02761	2971.0
K02763	0.0
K02764	0.0
K02765	864.0
K00948	1964.0
K00949	726.0
K00942	1577.0
K00943	1129.0
K00940	256.0
K00941	2893.0
K00946	373.0
K00947	0.0
K00944	0.0
K00945	3196.0
K01097	0.0
K01096	41.0
K01095	62.0
K01093	13.0
K01092	510.0
K01091	2397.0
K01090	2086.0
K03499	3032.0
K03498	2625.0
K03491	884.0
K03490	175.0
K03493	0.0
K03492	87.0
K03495	1497.0
K03497	3762.0
K03496	3708.0
K02817	0.0
K02814	1.0
K02815	1.0
K02810	351.0
K02548	602.0
K02549	72.0
K02818	0.0
K02819	180.0
K03637	856.0
K03636	17.0
K03147	1453.0
K03146	52.0
K08851	0.0
K06518	824.0
K09729	150.0
K06048	1.0
K06045	26.0
K06044	1.0
K09727	0.0
K09726	0.0
K06041	988.0
K09720	0.0
K09723	0.0
K06042	543.0
K09897	2.0
K09896	2.0
K09895	2.0
K09894	2.0
K09893	2.0
K09892	2.0
K09891	2.0
K09890	2.0
K09899	2.0
K09898	2.0
K03622	0.0
K07648	2.0
K07649	2.0
K07398	0.0
K07399	1.0
K11056	0.0
K11057	0.0
K11054	0.0
K11055	0.0
K07640	5.0
K07393	56.0
K07390	15.0
K07391	782.0
K07644	15.0
K07645	15.0
K07646	1762.0
K07647	0.0
K10896	0.0
K07024	11624.0
K07025	2707.0
K07026	0.0
K07027	478.0
K07020	0.0
K07021	72.0
K07022	0.0
K07023	1008.0
K07028	0.0
K07029	2135.0
K10094	0.0
K01390	0.0
K01392	0.0
K01399	0.0
K02673	0.0
K05893	0.0
K05897	0.0
K05896	1295.0
K05895	386.0
K05899	0.0
K05898	0.0
K00555	0.0
K00554	1336.0
K00557	41.0
K00556	156.0
K00551	0.0
K00559	0.0
K00558	1160.0
K01170	0.0
K01173	53.0
K01174	4.0
K01175	15.0
K01176	110.0
K01178	13.0
K01179	647.0
K14578	0.0
K14579	0.0
K08951	0.0
K08950	0.0
K08953	0.0
K03828	16.0
K03829	1.0
K03820	169.0
K03821	0.0
K03822	0.0
K03823	841.0
K03824	5.0
K03825	151.0
K03826	1892.0
K03827	368.0
K12248	0.0
K12246	0.0
K12247	0.0
K12242	0.0
K12243	0.0
K12240	0.0
K12241	0.0
K11919	0.0
K11918	0.0
K11913	0.0
K11912	0.0
K11911	2.0
K11910	6.0
K11917	0.0
K11916	4.0
K11915	4.0
K11914	4.0
K12068	1.0
K12069	0.0
K12062	1.0
K12063	1.0
K12060	1.0
K12061	1.0
K12066	1.0
K12067	1.0
K12064	0.0
K12065	1.0
K07259	245.0
K07258	2068.0
K07253	0.0
K07251	2.0
K07250	195.0
K07257	8.0
K07256	0.0
K07255	0.0
K07254	0.0
K05372	1.0
K05373	1.0
K05370	0.0
K05371	0.0
K05374	1.0
K05375	0.0
K09970	0.0
K09971	0.0
K09972	1.0
K09973	15.0
K09974	14.0
K09975	2.0
K09976	729.0
K09978	2.0
K09979	148.0
K11261	331.0
K11260	0.0
K11263	9.0
K11264	1.0
K10793	146.0
K10796	288.0
K10797	37.0
K10794	0.0
K10795	146.0
K00700	1788.0
K00701	0.0
K10798	0.0
K00703	1466.0
K00705	1356.0
K09828	0.0
K10133	0.0
K13053	2.0
K03192	13.0
K00964	0.0
K00965	1262.0
K00966	79.0
K00960	0.0
K00961	0.0
K00962	1451.0
K00963	491.0
K00969	1531.0
K12681	0.0
K02703	0.0
K08364	0.0
K08365	0.0
K02706	0.0
K08363	0.0
K08361	1.0
K02708	0.0
K02709	0.0
K08368	21.0
K08369	17.0
K01615	63.0
K01617	0.0
K01616	0.0
K01611	214.0
K01610	577.0
K01613	380.0
K01612	0.0
K01619	2102.0
K01618	0.0
K02834	1504.0
K02835	1511.0
K05281	0.0
K03619	0.0
K03618	0.0
K03617	1368.0
K03616	151.0
K03615	1367.0
K03614	1365.0
K03613	1362.0
K03612	1362.0
K03611	2.0
K03610	653.0
K09705	17.0
K09704	398.0
K09701	14.0
K09700	0.0
K09709	0.0
K06391	260.0
K06390	542.0
K06393	542.0
K06392	370.0
K06395	155.0
K06394	485.0
K06397	539.0
K06396	539.0
K06399	683.0
K06398	545.0
K06435	0.0
K11078	0.0
K11079	0.0
K11074	1.0
K11075	1.0
K11076	1.0
K11077	0.0
K11070	1325.0
K11071	1327.0
K11072	893.0
K11073	1.0
K06935	0.0
K06934	60.0
K06937	20.0
K06936	7.0
K06931	0.0
K06930	0.0
K06933	0.0
K06932	0.0
K06939	0.0
K06938	1.0
K13381	0.0
K05916	15.0
K05917	0.0
K05914	0.0
K05915	0.0
K05912	0.0
K05913	0.0
K05910	3.0
K05911	0.0
K05918	0.0
K05919	509.0
K00392	0.0
K00390	22.0
K00397	0.0
K00395	4.0
K00394	16.0
K01884	0.0
K00399	0.0
K01886	760.0
K01376	11.0
K01372	533.0
K09149	0.0
K09148	0.0
K01225	1.0
K09145	173.0
K09144	172.0
K09147	0.0
K09146	0.0
K09141	4.0
K09140	0.0
K09143	0.0
K09142	0.0
K05709	0.0
K05708	0.0
K05879	308.0
K05878	252.0
K05875	1.0
K05874	1.0
K05877	1.0
K05876	0.0
K05873	5.0
K00579	0.0
K00578	0.0
K00577	0.0
K00575	673.0
K00574	446.0
K00573	22.0
K00571	716.0
K00570	0.0
K01118	384.0
K01119	115.0
K01157	0.0
K01112	1.0
K01113	65.0
K04477	792.0
K01114	0.0
K01115	0.0
K08087	0.0
K01315	0.0
K08085	0.0
K08084	0.0
K08083	0.0
K08082	0.0
K08081	0.0
K08080	0.0
K01152	1.0
K01401	0.0
K09826	0.0
K06344	0.0
K06345	0.0
K09822	13.0
K06343	0.0
K10938	0.0
K06341	0.0
K10934	0.0
K10935	0.0
K10932	0.0
K11052	0.0
K10930	0.0
K06349	0.0
K11053	0.0
K10754	0.0
K01755	1054.0
K10200	81.0
K02132	0.0
K02137	0.0
K03840	2.0
K03841	9.0
K13028	0.0
K13799	0.0
K13798	0.0
K13795	1.0
K13794	1.0
K13021	0.0
K13792	0.0
K13791	0.0
K13790	0.0
K12268	1.0
K12269	617.0
K12262	1.0
K12263	0.0
K12264	1.0
K12265	1.0
K12266	1.0
K12267	1214.0
K01757	0.0
K12237	0.0
K13243	0.0
K13245	0.0
K13244	0.0
K13246	0.0
K03264	0.0
K03265	0.0
K03263	0.0
K03268	0.0
K03269	217.0
K12415	0.0
K10211	0.0
K09918	1.0
K09919	0.0
K06720	0.0
K09913	142.0
K09910	2.0
K09911	2.0
K09916	2.0
K09917	2.0
K06726	133.0
K09915	14.0
K11535	2.0
K11534	3.0
K11537	29.0
K11531	1.0
K11533	4.0
K11532	0.0
K11249	10.0
K11539	0.0
K00762	1725.0
K00763	1290.0
K00760	1714.0
K00761	1500.0
K00766	615.0
K00767	1142.0
K00764	2507.0
K00765	1416.0
K00768	596.0
K00769	5.0
K11059	0.0
K00186	0.0
K00187	0.0
K00184	76.0
K00185	40.0
K00183	44.0
K00180	542.0
K00188	0.0
K00189	0.0
K10110	297.0
K10111	2.0
K10112	1269.0
K10113	0.0
K10114	0.0
K10115	0.0
K10116	0.0
K10117	867.0
K10118	1110.0
K10119	1051.0
K04641	0.0
K04643	0.0
K04642	0.0
K13282	1.0
K00988	0.0
K00989	215.0
K00986	11.0
K00984	173.0
K00985	0.0
K00982	6.0
K00983	358.0
K00980	733.0
K00981	1529.0
K01585	507.0
K01584	1.0
K01586	1215.0
K13498	3.0
K01580	277.0
K01583	684.0
K01582	149.0
K13497	200.0
K01589	184.0
K01588	1512.0
K14941	0.0
K08347	1.0
K08348	2.0
K02720	0.0
K14949	0.0
K02723	0.0
K03459	0.0
K03458	1324.0
K03455	393.0
K03457	152.0
K03451	639.0
K03981	2.0
K03980	363.0
K02614	796.0
K01639	796.0
K01638	2.0
K01637	2.0
K01636	45.0
K01635	6.0
K01634	0.0
K01633	427.0
K01632	43.0
K01631	2.0
K01630	164.0
K02615	2.0
K02588	178.0
K02589	194.0
K02858	11.0
K02859	52.0
K14051	0.0
K14053	0.0
K14052	1.0
K02852	58.0
K02853	2.0
K02850	0.0
K02851	2.0
K14059	244.0
K14058	2.0
K02586	22.0
K02587	23.0
K03679	0.0
K03671	2495.0
K03670	14.0
K03673	3.0
K03672	1.0
K03675	2.0
K03674	2.0
K03677	0.0
K03676	1.0
K09761	1467.0
K09760	271.0
K09763	0.0
K09762	1281.0
K09765	526.0
K09764	17.0
K09767	29.0
K06006	2.0
K09769	58.0
K09768	307.0
K10353	0.0
K03187	197.0
K03186	336.0
K03185	2.0
K03184	2.0
K03183	709.0
K03182	331.0
K03181	2.0
K03189	197.0
K03188	197.0
K02715	0.0
K12455	0.0
K12454	13.0
K12453	0.0
K12452	5.0
K12451	0.0
K07358	0.0
K07356	0.0
K07357	4.0
K07354	0.0
K07355	0.0
K07352	0.0
K07353	0.0
K07350	2.0
K07351	3.0
K06919	349.0
K06918	2.0
K06917	144.0
K06916	2.0
K06915	344.0
K06914	0.0
K06913	0.0
K06912	0.0
K06911	235.0
K06910	338.0
K08986	2.0
K08987	167.0
K08984	14.0
K08985	0.0
K08982	8.0
K08983	0.0
K08980	0.0
K08981	14.0
K08988	0.0
K08989	0.0
K02252	0.0
K05934	531.0
K05936	531.0
K05937	0.0
K02253	0.0
K05939	29.0
K00378	705.0
K00375	1186.0
K00374	15.0
K00376	0.0
K00371	11.0
K00370	11.0
K00373	11.0
K00372	14.0
K01358	1927.0
K09166	13.0
K09165	0.0
K09164	0.0
K09163	99.0
K09162	13.0
K09161	2.0
K09160	2.0
K01354	19.0
K01355	1.0
K01356	1439.0
K05601	1.0
K05851	2.0
K03807	1.0
K05606	172.0
K02927	0.0
K05974	0.0
K03805	1.0
K05976	0.0
K00519	0.0
K00518	3.0
K03800	672.0
K00511	0.0
K00510	0.0
K03801	207.0
K00515	0.0
K00514	0.0
K00517	0.0
K05971	0.0
K03154	334.0
K11147	0.0
K05581	0.0
K05580	0.0
K05583	0.0
K05582	0.0
K05585	0.0
K05584	0.0
K05587	0.0
K05586	0.0
K05589	9.0
K03150	1285.0
K03623	2.0
K03152	1569.0
K14200	0.0
K14201	0.0
K14202	0.0
K03621	835.0
K14204	0.0
K14205	49.0
K01134	172.0
K01135	1.0
K01136	78.0
K01137	13.0
K01130	292.0
K01132	0.0
K01133	191.0
K01138	395.0
K01139	19.0
K02113	1451.0
K02112	2075.0
K02111	2072.0
K02446	23.0
K02117	770.0
K02116	182.0
K02115	2075.0
K02114	2075.0
K02119	561.0
K02118	757.0
K02448	0.0
K01036	0.0
K03212	2.0
K13007	0.0
K13006	1.0
K13005	0.0
K13004	173.0
K13001	0.0
K06404	241.0
K01032	1.0
K06951	7.0
K03862	1.0
K03863	1.0
K06406	545.0
K06957	2.0
K05020	144.0
K06400	196.0
K06403	241.0
K06954	1.0
K10814	0.0
K10817	0.0
K10816	0.0
K07136	2.0
K03242	0.0
K03243	0.0
K12202	0.0
K12203	0.0
K12206	0.0
K12207	0.0
K12204	0.0
K12205	0.0
K12208	0.0
K12209	0.0
K13919	17.0
K13918	1.0
K06214	0.0
K06215	234.0
K09936	570.0
K06217	1512.0
K09930	13.0
K09931	0.0
K09932	14.0
K06213	1116.0
K09938	0.0
K09939	150.0
K11517	0.0
K06337	0.0
K13301	2.0
K00748	219.0
K00745	57.0
K00743	0.0
K07165	15.0
K07164	233.0
K07167	0.0
K07166	1274.0
K07161	1.0
K07160	176.0
K07163	0.0
K07162	8.0
K07169	0.0
K07168	4.0
K06336	0.0
K01839	582.0
K01838	265.0
K01835	369.0
K01834	4676.0
K01837	0.0
K01830	0.0
K00608	0.0
K02632	0.0
K02630	0.0
K02631	0.0
K08322	5.0
K08323	3.0
K08320	1.0
K08321	67.0
K08326	0.0
K08324	1.0
K08325	81.0
K01659	1.0
K01658	608.0
K02637	0.0
K01653	875.0
K01652	1523.0
K01655	0.0
K01654	384.0
K01657	606.0
K02874	1498.0
K02875	0.0
K02876	1511.0
K02877	0.0
K02871	1509.0
K02873	0.0
K02878	1511.0
K02879	895.0
K14070	0.0
K09749	420.0
K09748	1494.0
K06023	2567.0
K09742	0.0
K09741	0.0
K09740	5.0
K09747	686.0
K09746	0.0
K09745	0.0
K06024	1295.0
K03477	1.0
K03476	16.0
K03475	554.0
K03474	217.0
K03473	204.0
K03472	2.0
K03471	690.0
K03470	1506.0
K03478	931.0
K02304	760.0
K02305	0.0
K02302	11.0
K02303	0.0
K02300	2.0
K02301	15.0
K03653	0.0
K03652	217.0
K03651	2.0
K03650	881.0
K03657	2734.0
K03656	2.0
K03655	2517.0
K03654	1169.0
K03658	174.0
K12439	0.0
K12431	0.0
K12430	0.0
K12433	0.0
K12432	0.0
K12435	0.0
K12434	0.0
K12437	0.0
K12436	0.0
K06979	58.0
K06978	354.0
K06971	182.0
K06970	2.0
K06973	731.0
K06972	379.0
K06975	289.0
K06974	0.0
K06977	1.0
K06976	455.0
K07082	1469.0
K07083	151.0
K07080	231.0
K07081	14.0
K07086	0.0
K07087	0.0
K07084	3.0
K07085	597.0
K07088	1873.0
K07089	1085.0
K01317	0.0
K11162	0.0
K11163	0.0
K11161	0.0
K11168	0.0
K00356	5.0
K00355	3.0
K00354	0.0
K00353	0.0
K00351	203.0
K00350	204.0
K05952	2.0
K05953	0.0
K05951	0.0
K05956	0.0
K05957	0.0
K00358	8.0
K00689	59.0
K00688	1880.0
K00681	805.0
K00680	1705.0
K00683	0.0
K00685	13.0
K00684	25.0
K00687	58.0
K00686	0.0
K05831	0.0
K05830	0.0
K05833	633.0
K05832	600.0
K05834	1.0
K05837	889.0
K05836	3.0
K05839	2.0
K05838	6.0
K07677	2.0
K00533	199.0
K00532	142.0
K00531	0.0
K00530	0.0
K00537	2384.0
K00536	0.0
K00535	0.0
K00534	7.0
K00539	0.0
K00538	0.0
K11029	0.0
K14260	200.0
K14261	5.0
K14266	0.0
K14267	0.0
K14268	0.0
K14269	0.0
K01337	0.0
K01338	1474.0
K02683	0.0
K02682	2.0
K02681	1.0
K02680	2.0
K02687	878.0
K02686	2.0
K02685	0.0
K02689	0.0
K02688	150.0
K00824	793.0
K00827	0.0
K00826	1378.0
K00821	1269.0
K00820	1634.0
K00823	191.0
K00822	0.0
K00829	0.0
K00828	0.0
K01488	273.0
K01489	819.0
K01484	1.0
K01485	807.0
K01486	987.0
K01487	257.0
K01480	699.0
K01481	0.0
K01482	11.0
K01483	0.0
K02469	1912.0
K02468	1.0
K02466	143.0
K02465	2.0
K02464	4.0
K02463	2.0
K02462	3.0
K02461	3.0
K02460	3.0
K08969	14.0
K13061	0.0
K13060	0.0
K13063	0.0
K13062	0.0
K13069	2.0
K08964	1.0
K06363	0.0
K03079	25.0
K06342	0.0
K03078	1.0
K13289	0.0
K13288	6.0
K13285	0.0
K13287	0.0
K13286	0.0
K13281	1.0
K13280	285.0
K13283	1.0
K00054	111.0
K04496	0.0
K05369	0.0
K05368	3.0
K03228	17.0
K03229	17.0
K00052	775.0
K03222	17.0
K03223	16.0
K03220	3.0
K03221	3.0
K03226	17.0
K03227	17.0
K03224	17.0
K03225	4.0
K09482	0.0
K09483	0.0
K13836	0.0
K12228	0.0
K05360	0.0
K12224	0.0
K12225	0.0
K12226	0.0
K12227	0.0
K12220	0.0
K05363	1290.0
K12222	0.0
K12223	0.0
K08681	224.0
K08680	59.0
K08683	0.0
K08682	2.0
K08685	0.0
K08684	0.0
K08687	0.0
K08686	0.0
K11755	1217.0
K11754	3306.0
K11751	3.0
K11750	2.0
K11753	2997.0
K11752	2179.0
K02407	338.0
K13938	3.0
K13936	1.0
K13935	1.0
K02406	726.0
K13933	1.0
K13932	1.0
K13931	1.0
K13930	1.0
K12088	0.0
K12081	0.0
K12082	0.0
K12083	0.0
K12084	0.0
K12086	0.0
K12087	0.0
K09611	0.0
K09612	2.0
K04940	0.0
K10085	0.0
K05394	0.0
K05395	3.0
K06340	0.0
K13043	65.0
K07149	289.0
K07148	235.0
K07147	15.0
K07146	60.0
K07145	6.0
K07144	0.0
K07143	0.0
K07142	0.0
K07141	827.0
K07140	2.0
K10156	0.0
K10150	0.0
K10620	0.0
K10621	0.0
K14028	0.0
K14029	0.0
K01817	636.0
K01816	70.0
K01815	447.0
K01814	1452.0
K01813	253.0
K01812	788.0
K01811	1334.0
K01810	1515.0
K01819	6.0
K01818	43.0
K14580	0.0
K05379	0.0
K08304	12.0
K08305	9.0
K08306	9.0
K08307	211.0
K08300	13.0
K08301	688.0
K08302	312.0
K08303	2814.0
K08308	2.0
K08309	196.0
K14671	0.0
K14670	0.0
K14673	0.0
K14672	0.0
K01673	230.0
K01672	0.0
K01671	0.0
K01677	563.0
K01676	206.0
K01674	2.0
K01679	662.0
K01678	545.0
K02899	1511.0
K02896	0.0
K02897	263.0
K02895	1511.0
K02892	1511.0
K02890	1511.0
K10811	0.0
K02096	0.0
K02097	0.0
K02094	0.0
K02095	0.0
K02092	0.0
K02093	0.0
K02099	715.0
K03411	557.0
K03410	557.0
K03413	690.0
K03412	227.0
K03415	39.0
K03414	5.0
K03417	1.0
K03416	0.0
K03418	0.0
K05376	0.0
K02320	0.0
K02322	0.0
K02323	0.0
K05377	0.0
K13542	788.0
K13543	0.0
K13540	0.0
K13541	0.0
K12145	0.0
K12144	0.0
K12147	1.0
K12410	1578.0
K12141	153.0
K12140	153.0
K12143	10.0
K12142	0.0
K12149	2.0
K12148	2.0
K07312	2.0
K07313	22.0
K07310	10.0
K07311	142.0
K07316	26.0
K07317	0.0
K07314	0.0
K07315	74.0
K07318	5.0
K07319	296.0
K03936	0.0
K03425	1.0
K03426	1174.0
K03427	2182.0
K03420	0.0
K03421	0.0
K03422	0.0
K03423	0.0
K03756	0.0
K03757	1.0
K03206	0.0
K03755	0.0
K11144	756.0
K11145	1272.0
K05972	0.0
K05973	0.0
K03752	167.0
K05978	0.0
K05979	53.0
K03753	156.0
K00331	166.0
K00330	166.0
K00333	14.0
K00332	14.0
K00335	762.0
K00334	772.0
K00337	173.0
K00336	840.0
K00339	166.0
K00338	165.0
K03751	0.0
K06953	0.0
K06952	30.0
K06407	546.0
K06950	3235.0
K10819	620.0
K06956	148.0
K06955	0.0
K06402	33.0
K10815	0.0
K06959	1479.0
K06958	1295.0
K06409	1109.0
K06408	203.0
K09129	0.0
K09128	14.0
K09123	14.0
K09122	0.0
K09121	293.0
K09120	0.0
K09127	0.0
K09126	12.0
K09125	57.0
K09124	3.0
K01233	0.0
K05819	1.0
K05818	1.0
K01896	0.0
K05813	697.0
K05812	2.0
K05811	2.0
K05810	1241.0
K05817	0.0
K05816	146.0
K05815	190.0
K05814	23.0
K01894	15.0
K01892	1513.0
K01234	741.0
K01144	282.0
K01146	2.0
K01141	2.0
K01416	0.0
K11434	0.0
K01415	0.0
K06354	0.0
K01414	15.0
K09836	0.0
K01318	0.0
K01319	0.0
K01312	0.0
K06350	0.0
K02669	1145.0
K02668	0.0
K02665	0.0
K02664	1.0
K02667	0.0
K02666	3.0
K02661	0.0
K02660	0.0
K02663	143.0
K02662	324.0
K00809	0.0
K00808	0.0
K00806	1654.0
K00805	1371.0
K00804	0.0
K00803	2.0
K00802	0.0
K00801	13.0
K00800	1289.0
K10921	0.0
K02409	385.0
K02408	562.0
K02401	387.0
K02400	562.0
K02403	1.0
K02402	1.0
K02405	562.0
K05364	285.0
K05367	85.0
K05366	3019.0
K10210	0.0
K10216	0.0
K13049	172.0
K13048	0.0
K13739	0.0
K10215	0.0
K06122	0.0
K13735	1.0
K13734	0.0
K13041	2.0
K13040	2.0
K13731	0.0
K13730	0.0
K13733	0.0
K13732	0.0
K04516	260.0
K03204	4.0
K03205	1680.0
K03207	0.0
K03200	4.0
K03201	1.0
K03202	0.0
K03203	1.0
K03208	0.0
K03758	173.0
K03759	0.0
K09469	0.0
K09461	0.0
K06204	16.0
K00178	0.0
K13950	0.0
K13953	100.0
K13955	0.0
K13954	34.0
K10920	0.0
K06324	0.0
K11777	14.0
K11779	0.0
K11778	0.0
K06325	0.0
K12600	0.0
K07432	0.0
K07430	0.0
K06326	0.0
K07128	0.0
K07121	5.0
K07120	5.0
K07123	13.0
K07122	2.0
K07125	0.0
K07124	694.0
K07127	15.0
K07126	248.0
K01870	1511.0
K01873	1683.0
K01872	1511.0
K01875	1653.0
K01874	1693.0
K01876	1517.0
K01879	272.0
K01878	272.0
K06321	0.0
K00476	0.0
K00477	0.0
K00474	0.0
K00472	0.0
K00470	0.0
K00471	0.0
K00478	0.0
K00479	0.0
K04775	1.0
K04774	2.0
K04777	0.0
K04776	0.0
K04771	14.0
K04770	2.0
K04773	250.0
K04772	15.0
K04779	0.0
K04778	0.0
K14657	0.0
K14656	0.0
K14654	0.0
K14653	0.0
K14652	2336.0
K14659	0.0
K14658	0.0
K14386	0.0
K09926	0.0
K01699	3.0
K01698	406.0
K01695	624.0
K01697	5.0
K01696	659.0
K01690	2.0
K01693	1253.0
K01692	57.0
K07227	3.0
K03439	1486.0
K03438	1752.0
K13380	0.0
K03928	16.0
K03925	1098.0
K03924	819.0
K03431	1481.0
K03926	22.0
K03437	1481.0
K03436	2095.0
K03435	3.0
K03434	0.0
K02348	235.0
K02342	722.0
K02343	1486.0
K02340	843.0
K02341	1508.0
K02346	1599.0
K02347	14.0
K02344	2.0
K02345	2.0
K03697	177.0
K03696	890.0
K03695	1497.0
K03694	12.0
K03693	61.0
K03692	0.0
K03690	2.0
K03699	1467.0
K03698	1249.0
K13566	0.0
K12164	0.0
K07338	0.0
K07339	80.0
K07334	691.0
K07335	1037.0
K07336	14.0
K07337	2.0
K07330	0.0
K07331	0.0
K07332	0.0
K07333	0.0
K09695	13.0
K09694	13.0
K09697	172.0
K09696	172.0
K09691	543.0
K09690	979.0
K09693	96.0
K09692	709.0
K09699	1.0
K09698	256.0
K07590	54.0
K07591	0.0
K07592	0.0
K05998	0.0
K05999	0.0
K05996	0.0
K05997	2.0
K05994	0.0
K05995	325.0
K05993	453.0
K05991	0.0
K10837	0.0
K00319	0.0
K00318	53.0
K00648	987.0
K02545	0.0
K00645	895.0
K00311	0.0
K00646	0.0
K00317	0.0
K00316	0.0
K00643	0.0
K00314	0.0
K02547	190.0
K06429	0.0
K06428	0.0
K06427	0.0
K02812	1.0
K06425	7.0
K06424	0.0
K06423	9.0
K06422	0.0
K06421	7.0
K02813	1.0
K02930	0.0
K03815	1.0
K05612	0.0
K03367	252.0
K03366	217.0
K03812	2.0
K03635	17.0
K03634	9.0
K03631	893.0
K05969	0.0
K03630	1501.0
K03633	2.0
K03632	2.0
K01998	1077.0
K01999	1074.0
K01992	3451.0
K01993	433.0
K01990	8021.0
K01991	501.0
K01996	1085.0
K01997	1086.0
K01994	2.0
K01995	1090.0
K03148	164.0
K03639	871.0
K05692	0.0
K03638	3.0
K00869	111.0
K00868	722.0
K00861	0.0
K00860	75.0
K00863	103.0
K00862	0.0
K00865	1250.0
K00864	1718.0
K00867	112.0
K00866	0.0
K01192	949.0
K01190	2960.0
K01191	1192.0
K01197	67.0
K01194	16.0
K01195	355.0
K01198	410.0
K01199	0.0
K00656	3170.0
K00657	590.0
K00306	0.0
K14591	1.0
K00300	0.0
K00653	0.0
K13715	0.0
K13713	0.0
K00650	0.0
K00651	1338.0
K14596	0.0
K02647	923.0
K14598	0.0
K02643	0.0
K02642	0.0
K02641	0.0
K02640	0.0
K03594	336.0
K03595	1495.0
K03596	1511.0
K03597	2.0
K03590	336.0
K03591	2.0
K03592	813.0
K03593	221.0
K03598	2.0
K03599	2.0
K01736	1459.0
K01737	236.0
K01734	933.0
K01735	1235.0
K01732	0.0
K01733	1538.0
K01730	177.0
K01731	1.0
K06049	0.0
K01738	2035.0
K01739	77.0
K11809	0.0
K05343	11.0
K02422	805.0
K02421	387.0
K05340	317.0
K02427	9.0
K05346	7.0
K02425	1.0
K02424	1.0
K05349	2441.0
K02428	234.0
K03770	224.0
K03771	279.0
K03772	39.0
K03773	247.0
K03774	22.0
K03775	204.0
K03776	2.0
K03777	2.0
K03778	816.0
K03779	4.0
K09722	0.0
K08174	0.0
K14114	0.0
K13979	15.0
K13237	0.0
K14440	0.0
K09992	186.0
K09990	0.0
K09991	0.0
K09996	1.0
K09997	2.0
K09994	0.0
K14110	0.0
K09998	2.0
K09999	2.0
K14111	0.0
K14113	0.0
K14449	0.0
K10213	1.0
K14118	0.0
K11711	22.0
K11710	0.0
K11712	74.0
K11717	2405.0
K11719	2.0
K06857	7.0
K10440	1091.0
K10441	996.0
K07103	0.0
K07102	13.0
K07101	0.0
K07100	0.0
K07107	696.0
K07106	319.0
K07105	1051.0
K07456	1481.0
K07459	6.0
K07458	76.0
K07109	26.0
K07108	0.0
K10198	0.0
K10199	0.0
K10190	819.0
K10191	0.0
K10192	91.0
K10193	2.0
K10194	6.0
K10195	1.0
K10196	0.0
K10197	0.0
K15013	0.0
K01858	61.0
K15016	0.0
K15017	0.0
K01853	0.0
K01852	0.0
K01851	0.0
K01850	65.0
K01857	1.0
K01856	0.0
K01854	836.0
K07539	0.0
K08478	1.0
K08479	0.0
K08476	1.0
K08477	0.0
K08475	1.0
K00450	1.0
K00451	0.0
K00452	0.0
K00453	0.0
K00455	2.0
K00456	0.0
K00457	1.0
K00106	0.0
K00459	16.0
K00104	199.0
K00105	1.0
K00102	3.0
K00103	0.0
K00100	2560.0
K00101	1.0
K01509	0.0
K04759	2678.0
K04758	3285.0
K04757	156.0
K01504	0.0
K04755	2.0
K04754	5.0
K04753	2.0
K04752	2.0
K04751	326.0
K01502	13.0
K14631	0.0
K05359	0.0
K14632	0.0
K07536	0.0
K12080	0.0
K02364	1.0
K12369	12.0
K02361	57.0
K02362	1.0
K02363	3.0
K13509	0.0
K13503	0.0
K13500	0.0
K12109	0.0
K12108	0.0
K12101	0.0
K12100	0.0
K12103	0.0
K12102	0.0
K12105	0.0
K12104	0.0
K12107	0.0
K12106	0.0
K11023	0.0
K03014	0.0
K08906	0.0
K08904	0.0
K08900	0.0
K06223	418.0
K06199	401.0
K06198	111.0
K06197	1.0
K06196	373.0
K06194	204.0
K06193	215.0
K06192	22.0
K06191	100.0
K06190	2.0
K11104	176.0
K11105	388.0
K11106	1.0
K11107	2.0
K11102	13.0
K11103	18.0
K07862	14.0
K00666	279.0
K00663	0.0
K00662	194.0
K00661	1268.0
K00660	13.0
K06997	1460.0
K06996	14.0
K06995	8.0
K10852	5.0
K06993	0.0
K06992	0.0
K06991	0.0
K06990	5.0
K11050	0.0
K06999	80.0
K06998	411.0
K05338	2.0
K11051	0.0
K06441	0.0
K06440	0.0
K06443	0.0
K06442	1307.0
K06445	2.0
K06447	1.0
K06446	10.0
K06309	0.0
K05686	0.0
K02655	0.0
K07392	0.0
K00595	750.0
K00594	0.0
K00596	0.0
K00599	4563.0
K00598	11.0
K02657	0.0
K07642	2.0
K07643	1.0
K07396	8.0
K07397	20.0
K07394	1.0
K07395	1.0
K04102	0.0
K04103	2.0
K04100	0.0
K04101	0.0
K04107	0.0
K04105	0.0
K04108	0.0
K04109	0.0
K07716	0.0
K07717	49.0
K07714	13.0
K07715	2.0
K07712	15.0
K07713	98.0
K07710	1.0
K07711	2.0
K07718	2500.0
K07719	60.0
K00843	0.0
K00842	0.0
K00841	116.0
K00840	1.0
K00847	1065.0
K00846	0.0
K00845	2210.0
K00844	5.0
K00849	1325.0
K00848	235.0
K06302	0.0
K13771	15.0
K13770	1.0
K13772	0.0
K13775	0.0
K13774	0.0
K13777	0.0
K13776	0.0
K13779	0.0
K13778	0.0
K02621	946.0
K02992	1511.0
K02623	0.0
K08286	0.0
K08281	7.0
K02996	1507.0
K02995	0.0
K02994	1511.0
K02629	0.0
K02628	0.0
K08289	221.0
K08288	0.0
K03578	19.0
K03579	22.0
K03576	15.0
K03577	175.0
K03574	2902.0
K03575	1030.0
K03572	1497.0
K03573	2.0
K03570	1503.0
K03571	611.0
K01710	1894.0
K01711	524.0
K01712	103.0
K01713	4.0
K01714	2244.0
K01715	1028.0
K01716	2.0
K01718	0.0
K01719	204.0
K03081	1.0
K02199	2.0
K02198	19.0
K14170	2357.0
K02193	9.0
K02192	7.0
K02191	145.0
K02190	604.0
K02197	19.0
K02196	1.0
K02195	19.0
K02194	19.0
K03718	262.0
K03719	454.0
K03712	1447.0
K03713	98.0
K03710	2264.0
K03711	1186.0
K03716	335.0
K03717	15.0
K03715	0.0
K07129	0.0
K00045	0.0
K13995	0.0
K13994	0.0
K13991	0.0
K13990	159.0
K13993	370.0
K13992	0.0
K06298	242.0
K06299	0.0
K06294	0.0
K06295	89.0
K06296	17.0
K06297	13.0
K06290	0.0
K06291	0.0
K06292	0.0
K06293	0.0
K12743	0.0
K00248	1307.0
K06426	2.0
K11739	0.0
K11738	1.0
K11733	2.0
K11732	1.0
K11731	0.0
K11737	6.0
K11736	1.0
K11735	0.0
K11734	1.0
K06870	0.0
K06871	2528.0
K06872	576.0
K06873	0.0
K06874	0.0
K06875	0.0
K06876	13.0
K06877	180.0
K06878	125.0
K06879	2.0
K07478	1723.0
K12645	0.0
K07479	2.0
K07473	1098.0
K07472	0.0
K07471	0.0
K07470	1.0
K07477	0.0
K07476	0.0
K07474	129.0
K15038	0.0
K15039	0.0
K15034	1.0
K15036	0.0
K15037	0.0
K08738	0.0
K06420	0.0
K00128	1152.0
K00129	0.0
K00438	0.0
K00432	121.0
K00433	385.0
K00122	0.0
K00123	197.0
K00124	25.0
K00125	0.0
K00126	0.0
K00127	15.0
K08973	0.0
K14348	1.0
K14347	0.0
K14340	0.0
K08972	57.0
K01525	2.0
K01524	1198.0
K01523	50.0
K01521	1.0
K01520	2393.0
K01529	376.0
K08977	0.0
K03969	22.0
K08929	0.0
K02388	566.0
K02389	562.0
K02386	5.0
K02387	562.0
K02384	0.0
K02385	554.0
K02382	0.0
K02380	14.0
K02381	0.0
K05386	0.0
K13524	0.0
K13525	0.0
K13527	4.0
K13520	0.0
K13522	0.0
K13529	17.0
K03385	71.0
K03384	0.0
K03387	237.0
K03386	350.0
K03381	0.0
K03380	0.0
K03383	0.0
K03382	71.0
K03389	165.0
K03388	165.0
K05356	0.0
K12344	64.0
K12343	16.0
K12342	0.0
K12341	0.0
K12340	264.0
K02430	4.0
K12349	0.0
K05351	0.0
K11694	616.0
K11695	0.0
K11690	874.0
K05352	0.0
K11693	0.0
K08928	0.0
K03433	0.0
K13832	0.0
K03039	0.0
K03432	0.0
K06607	0.0
K06606	6.0
K06605	1.0
K03430	420.0
K06603	10.0
K06602	0.0
K06601	0.0
K06600	0.0
K05358	2.0
K06609	1.0
K06608	4.0
K03923	2.0
K03922	0.0
K11472	0.0
K11473	32.0
K11474	0.0
K11475	0.0
K11476	0.0
K11477	1.0
K00601	0.0
K00600	1032.0
K00603	107.0
K03746	3.0
K00605	404.0
K00604	1511.0
K00607	0.0
K00606	431.0
K00609	1503.0
K03741	185.0
K03740	252.0
K03743	690.0
K10873	0.0
K03214	2.0
K14068	0.0
K13317	0.0
K06360	0.0
K14069	0.0
K08078	0.0
K09650	0.0
K06361	0.0
K07802	0.0
K07803	19.0
K07800	0.0
K07801	0.0
K07806	2.0
K07807	0.0
K07804	0.0
K07805	0.0
K06362	0.0
K01172	0.0
K10257	0.0
K10255	13.0
K10254	1281.0
K10253	0.0
K10918	0.0
K04128	0.0
K01958	291.0
K01959	0.0
K01956	2265.0
K01957	0.0
K04126	0.0
K04127	0.0
K01952	1726.0
K01953	1903.0
K01950	1283.0
K01951	1784.0
K07730	0.0
K07731	0.0
K07732	0.0
K07733	2.0
K07734	0.0
K07735	70.0
K07736	866.0
K07737	3130.0
K07738	667.0
K07739	10.0
K06365	0.0
K06366	0.0
K06367	0.0
K10910	0.0
K10911	0.0
K04382	0.0
K10775	0.0
K02609	2.0
K02979	0.0
K02978	0.0
K06368	0.0
K02975	0.0
K02974	0.0
K02977	0.0
K02976	0.0
K03558	64.0
K03559	314.0
K03550	1494.0
K03551	1511.0
K03552	0.0
K03553	1683.0
K03554	2.0
K03555	1496.0
K03556	240.0
K03557	2.0
K01778	832.0
K01779	467.0
K06369	0.0
K01772	110.0
K01770	1393.0
K01771	0.0
K01776	1510.0
K01777	149.0
K01774	0.0
K01775	1716.0
K05385	0.0
K05384	0.0
K05383	0.0
K05382	0.0
K05381	0.0
K08159	617.0
K14153	14.0
K14154	0.0
K14155	1954.0
K08152	114.0
K08156	271.0
K08076	0.0
K12809	0.0
K05297	0.0
K03734	1665.0
K03735	175.0
K03736	175.0
K03737	1509.0
K03731	0.0
K03732	2.0
K03733	938.0
K03738	10.0
K03739	252.0
K08139	0.0
K06994	12.0
K12660	1.0
K12661	1.0
K07450	0.0
K08719	0.0
K08717	4.0
K08715	0.0
K08714	0.0
K08713	0.0
K08710	0.0
K11311	0.0
K11312	3.0
K00141	0.0
K00146	2.0
K00411	0.0
K00412	0.0
K00145	1713.0
K00148	0.0
K14367	0.0
K14366	0.0
K08954	0.0
K08384	804.0
K14369	0.0
K14368	0.0
K14091	180.0
K14090	187.0
K14093	0.0
K14092	0.0
K14095	0.0
K14094	0.0
K14097	0.0
K14096	0.0
K14099	0.0
K14098	0.0
K02848	1.0
K01541	0.0
K04712	0.0
K04711	0.0
K01545	0.0
K01547	578.0
K01546	578.0
K01548	573.0
K04719	0.0
K04718	0.0
K02018	1296.0
K02019	684.0
K02016	1843.0
K02017	23.0
K02014	948.0
K02015	2431.0
K02012	814.0
K02013	1791.0
K02010	435.0
K02011	627.0
K04515	0.0
K03943	0.0
K03941	0.0
K03940	0.0
K00313	21.0
K04060	0.0
K01608	174.0
K08942	0.0
K08943	0.0
K08940	0.0
K08941	0.0
K08946	0.0
K08947	0.0
K08944	0.0
K08945	0.0
K03059	0.0
K13811	0.0
K13812	0.0
K13815	0.0
K13816	0.0
K13818	0.0
K13819	8.0
K03053	0.0
K03052	0.0
K03055	0.0
K03054	0.0
K03057	0.0
K03056	0.0
K06222	2.0
K11418	0.0
K11410	0.0
K11415	0.0
K00622	0.0
K00621	0.0
K00620	1422.0
K00627	291.0
K00626	1996.0
K00625	1307.0
K00624	0.0
K02805	211.0
K02552	72.0
K02550	0.0
K02556	713.0
K02803	0.0
K02554	1.0
K07280	0.0
K07281	4.0
K07282	1358.0
K07283	1.0
K07284	2328.0
K07285	2.0
K07286	2.0
K08217	674.0
K07288	0.0
K07289	13.0
K07534	0.0
K07535	0.0
K07533	470.0
K07822	0.0
K07823	0.0
K08699	0.0
K00088	1688.0
K00087	202.0
K00086	324.0
K00082	25.0
K10239	0.0
K10238	0.0
K10231	151.0
K10230	0.0
K10233	0.0
K10232	0.0
K10235	0.0
K10234	0.0
K10237	0.0
K10236	0.0
K08353	0.0
K01970	0.0
K01971	44.0
K01972	1691.0
K01973	0.0
K01974	13.0
K01975	14.0
K01976	0.0
K07758	0.0
K05990	0.0
K07752	0.0
K07753	0.0
K07751	2.0
K13786	0.0
K07755	0.0
K07442	12.0
K08352	33.0
K07115	2.0
K07441	0.0
K07634	0.0
K07446	2.0
K07111	0.0
K07444	709.0
K07445	0.0
K00647	12.0
K07449	0.0
K00641	160.0
K00640	1797.0
K01289	0.0
K01282	0.0
K01283	0.0
K01280	0.0
K01281	110.0
K01286	75.0
K01284	409.0
K02954	1516.0
K02952	1511.0
K02950	1510.0
K00155	13.0
K02959	1497.0
K00887	0.0
K00886	4.0
K00885	1.0
K00884	2.0
K00883	5.0
K00882	1230.0
K00881	6.0
K00880	31.0
K00053	820.0
K14048	0.0
K01026	78.0
K01756	1512.0
K01025	0.0
K01750	413.0
K01023	3.0
K01752	1899.0
K01753	8.0
K14583	0.0
K01758	2.0
K01759	1165.0
K09565	0.0
K09568	0.0
K08173	4.0
K08172	2.0
K02483	243.0
K02482	22.0
K08177	89.0
K08176	0.0
K08175	0.0
K02486	0.0
K02489	0.0
K02488	0.0
K08178	0.0
K14138	515.0
K14136	0.0
K09713	0.0
K09714	0.0
K09715	0.0
K03532	0.0
K03533	0.0
K03530	3444.0
K03531	1509.0
K03536	1501.0
K03537	142.0
K03534	393.0
K03535	15.0
K03538	0.0
K03539	0.0
K14451	0.0
K14450	0.0
K02225	0.0
K02224	1046.0
K02227	596.0
K02226	541.0
K02221	285.0
K14107	0.0
K02229	0.0
K02228	0.0
K14106	0.0
K00441	0.0
K03288	1.0
K03289	1.0
K03284	2513.0
K03285	0.0
K03286	12.0
K03287	343.0
K03280	0.0
K03281	257.0
K03282	725.0
K00440	0.0
K13677	0.0
K12790	0.0
K09639	0.0
K12688	0.0
K12689	0.0
K12686	0.0
K12687	0.0
K12684	1.0
K12685	1.0
K12682	0.0
K12683	0.0
K12680	0.0
K11889	0.0
K08884	698.0
K11085	392.0
K11084	1.0
K11081	1.0
K11080	0.0
K11083	1.0
K11082	1.0
K11089	13.0
K08777	0.0
K08776	0.0
K06346	1295.0
K06347	0.0
K09824	1.0
K09825	745.0
K09823	2.0
K09820	76.0
K10939	0.0
K10936	0.0
K10937	0.0
K10933	0.0
K06348	0.0
K09829	0.0
K11337	0.0
K11336	0.0
K11335	0.0
K11334	0.0
K11333	0.0
K11332	0.0
K11331	0.0
K11330	0.0
K00169	39.0
K00164	15.0
K00166	1.0
K00167	1.0
K00161	291.0
K00162	291.0
K00163	2.0
K10689	0.0
K10680	2.0
K10681	1.0
K10682	1.0
K04083	1286.0
K04082	2.0
K04081	1.0
K04080	2.0
K04087	26.0
K04086	42.0
K04085	2.0
K04084	8.0
K04088	26.0
K01569	0.0
K01568	0.0
K01563	0.0
K01561	0.0
K01560	283.0
K01567	83.0
K01565	13.0
K01564	0.0
K02038	1493.0
K02039	1489.0
K02030	4668.0
K02031	3003.0
K02032	3070.0
K02033	3275.0
K02034	3420.0
K02035	5622.0
K02036	1609.0
K02037	1498.0
K05556	0.0
K13658	0.0
K13659	0.0
K13656	0.0
K13657	0.0
K13654	0.0
K13655	13.0
K13652	320.0
K13653	1336.0
K13650	0.0
K13651	3.0
K05555	0.0
K05552	0.0
K02057	1444.0
K05550	0.0
K05551	0.0
K12308	1418.0
K12306	0.0
K03073	1496.0
K03072	29.0
K03071	2.0
K03070	2280.0
K03077	163.0
K03076	2127.0
K03075	1508.0
K03074	30.0
K08965	0.0
K08967	2.0
K08961	27.0
K08963	309.0
K13873	0.0
K13876	0.0
K13874	1.0
K13875	0.0
K06139	0.0
K06138	0.0
K06135	0.0
K06134	0.0
K06137	13.0
K06136	0.0
K06131	2536.0
K06133	362.0
K06132	1.0
K02600	1511.0
K07389	0.0
K07388	0.0
K04747	0.0
K01516	1369.0
K09977	0.0
K07518	0.0
K07519	0.0
K11437	0.0
K07512	13.0
K07516	1.0
K10212	5.0
K10747	0.0
K10217	0.0
K10219	0.0
K10218	0.0
K10748	2.0
K01912	537.0
K01913	4.0
K01910	16.0
K01911	130.0
K01916	254.0
K01917	3.0
K01914	1385.0
K01915	3490.0
K01918	412.0
K01919	28.0
K07774	2.0
K07775	18.0
K07776	22.0
K07777	5.0
K07770	619.0
K07771	2.0
K07772	0.0
K07773	2.0
K07778	23.0
K01193	815.0
K04340	0.0
K04341	0.0
K04342	0.0
K04343	0.0
K12986	0.0
K04691	2.0
K02931	1508.0
K02933	1510.0
K02935	1511.0
K02936	0.0
K02939	1511.0
K00205	0.0
K00204	0.0
K00207	0.0
K00206	0.0
K00201	0.0
K00200	0.0
K00203	0.0
K00202	0.0
K00209	0.0
K00208	298.0
K01000	1681.0
K01001	0.0
K01002	640.0
K01003	1.0
K01004	0.0
K01005	1406.0
K01006	1384.0
K01007	199.0
K01008	863.0
K10855	0.0
K14115	0.0
K14116	0.0
K14441	1380.0
K14446	0.0
K14447	0.0
K14112	0.0
K14445	13.0
K08195	3.0
K08194	3.0
K14448	0.0
K08196	0.0
K08191	205.0
K14119	0.0
K08193	0.0
K00702	4.0
K10799	0.0
K03518	1169.0
K03519	3.0
K09719	0.0
K10856	0.0
K03516	0.0
K03517	1153.0
K02205	0.0
K02204	1.0
K02203	357.0
K02201	0.0
K02200	2.0
K13714	0.0
K13461	0.0
K12518	1.0
K12519	1.0
K12517	1.0
K12514	0.0
K12515	0.0
K12512	0.0
K12513	0.0
K12510	522.0
K12511	176.0
K07183	570.0
K07182	0.0
K07181	234.0
K07180	10.0
K07186	2.0
K07185	335.0
K07184	2.0
K09800	9.0
K09801	2.0
K09802	2.0
K09803	15.0
K09804	0.0
K09805	3.0
K09806	2.0
K09807	383.0
K09808	404.0
K09809	0.0
K10912	0.0
K10913	0.0
K10914	20.0
K10915	0.0
K10916	0.0
K10917	0.0
K11358	544.0
K11355	0.0
K11354	0.0
K11357	0.0
K11356	0.0
K04069	4479.0
K04068	1693.0
K04065	6.0
K04064	1.0
K04067	2.0
K04066	1508.0
K04061	227.0
K09716	142.0
K04063	71.0
K04062	2.0
K10006	4.0
K10007	4.0
K10004	2.0
K10005	4.0
K10002	2.0
K10003	2.0
K10000	2.0
K10001	2.0
K09717	0.0
K10008	17.0
K10009	1.0
K02491	0.0
K14588	2.0
K14581	0.0
K13678	665.0
K13679	0.0
K11633	0.0
K13670	0.0
K13671	0.0
K11987	0.0
K11636	0.0
K11634	0.0
K13582	0.0
K13583	0.0
K13580	0.0
K13581	0.0
K13586	0.0
K13587	0.0
K13584	0.0
K13585	0.0
K13588	0.0
K13589	0.0
K02052	18.0
K02053	19.0
K02050	2663.0
K02051	2574.0
K02056	893.0
K05553	0.0
K02054	18.0
K02055	17.0
K02058	203.0
K02059	0.0
K05558	0.0
K05559	0.0
K03895	0.0
K03894	0.0
K03897	0.0
K03896	0.0
K03891	0.0
K03890	0.0
K03893	0.0
K03892	1780.0
K02423	1.0
K05342	0.0
K05341	30.0
K12989	0.0
K12988	0.0
K02420	562.0
K12981	0.0
K12980	0.0
K12983	0.0
K12982	0.0
K12985	0.0
K12984	1.0
K12987	0.0
K02426	219.0
K13854	0.0
K03098	166.0
K13853	9.0
K03095	111.0
K05344	0.0
K03091	2588.0
K03090	151.0
K03093	14.0
K03092	451.0
K06113	58.0
K09632	0.0
K02429	446.0
K06118	0.0
K05716	0.0
K04844	58.0
K11632	0.0
K11630	0.0
K11631	0.0
K11637	0.0
K11635	0.0
K11638	0.0
K11639	0.0
K07572	0.0
K07573	0.0
K07570	103.0
K07571	116.0
K07576	406.0
K07577	0.0
K07574	1266.0
K07575	0.0
K07578	0.0
K07579	0.0
K11189	1768.0
K11184	323.0
K11187	0.0
K11180	8.0
K11181	8.0
K11183	15.0
K10764	0.0
K10763	2.0
K10762	0.0
K01938	1489.0
K01939	1514.0
K01934	1384.0
K01935	196.0
K01937	1369.0
K01930	0.0
K01932	0.0
K01933	1672.0
K07798	54.0
K07799	23.0
K07796	1.0
K07797	0.0
K07794	6.0
K07795	2.0
K07792	57.0
K07793	226.0
K07790	0.0
K07791	3.0
K06379	545.0
K00968	225.0
K06378	570.0
K06377	0.0
K06376	0.0
K06375	0.0
K09814	0.0
K09813	0.0
K06372	0.0
K06371	0.0
K06370	0.0
K01249	0.0
K01246	1079.0
K01247	7.0
K01244	0.0
K01243	1224.0
K08919	0.0
K01241	57.0
K02919	1166.0
K02913	2281.0
K02912	0.0
K02911	1496.0
K02910	0.0
K02917	0.0
K02916	1509.0
K02915	0.0
K02914	1509.0
K00228	2.0
K00227	0.0
K00226	1932.0
K00224	0.0
K00223	0.0
K00222	0.0
K00221	0.0
K00220	0.0
K01798	0.0
K01799	5.0
K01068	0.0
K01069	81.0
K01062	1.0
K01791	1091.0
K01792	15.0
K01061	29.0
K01066	90.0
K01067	146.0
K01796	1.0
K01797	2.0
K05499	180.0
K14468	0.0
K14469	0.0
K14465	0.0
K14466	0.0
K14467	0.0
K10834	0.0
K10833	0.0
K02266	0.0
K03793	0.0
K03790	9.0
K03791	1.0
K03796	2.0
K03797	1835.0
K03794	0.0
K03795	13.0
K03798	3195.0
K03799	124.0
K13448	0.0
K12538	0.0
K12539	0.0
K12530	1.0
K12531	1.0
K12532	1.0
K12533	0.0
K12534	0.0
K12535	0.0
K12536	0.0
K12537	0.0
K03136	0.0
K09790	248.0
K09791	9.0
K09792	13.0
K09793	221.0
K09794	9.0
K09795	4.0
K09796	0.0
K09797	314.0
K09798	6.0
K09799	114.0
K10972	0.0
K10973	0.0
K10977	1.0
K10974	942.0
K10975	0.0
K10978	0.0
K10979	33.0
K06308	0.0
K00315	0.0
K09862	2.0
K06303	0.0
K09860	0.0
K09861	1380.0
K06306	36.0
K06307	0.0
K06305	0.0
K11373	0.0
K04047	184.0
K04046	2.0
K04045	790.0
K04044	2.0
K04043	1585.0
K04042	1953.0
K04041	624.0
K04040	0.0
K02700	0.0
K04049	0.0
K04048	0.0
K02707	0.0
K02704	0.0
K02705	0.0
K10020	0.0
K10021	0.0
K10022	0.0
K10023	0.0
K10024	0.0
K10025	0.0
K10026	16.0
K10027	0.0
K13612	0.0
K13613	0.0
K13611	0.0
K13614	0.0
K13615	0.0
K05794	28.0
K05795	670.0
K05796	287.0
K05797	0.0
K05790	2.0
K05791	14.0
K05792	156.0
K05793	17.0
K05798	3.0
K05799	825.0
K01474	0.0
K01477	0.0
K01476	57.0
K01471	0.0
K01470	1759.0
K01473	0.0
K13039	0.0
K01479	3.0
K01478	80.0
K05570	190.0
K05571	191.0
K05572	0.0
K05573	0.0
K02078	1914.0
K02079	1.0
K05576	0.0
K02074	58.0
K02075	58.0
K02076	47.0
K02077	88.0
K02071	1281.0
K02072	1284.0
K02073	1545.0
K03309	49.0
K03308	2975.0
K03305	615.0
K03304	8.0
K03307	837.0
K03306	305.0
K03301	0.0
K03300	19.0
K03303	669.0
K03302	0.0
K06173	1991.0
K06175	2.0
K06174	0.0
K06177	250.0
K06176	2.0
K06179	1027.0
K07680	1.0
K03867	0.0
K03838	0.0
K12053	0.0
K11618	231.0
K11619	0.0
K11614	0.0
K11615	0.0
K11616	1.0
K11617	58.0
K11610	0.0
K11611	0.0
K11960	0.0
K11961	7.0
K02836	1511.0
K10565	0.0
K10564	0.0
K02837	724.0
K10561	19.0
K10560	19.0
K10563	1786.0
K10562	1.0
K02838	1511.0
K06858	2.0
K02839	173.0
K06859	670.0
K12700	64.0
K07558	0.0
K07559	191.0
K07228	0.0
K07229	2.0
K07226	0.0
K07224	3.0
K07225	2.0
K07222	14.0
K07223	45.0
K07220	254.0
K07221	5.0
K10709	57.0
K10708	0.0
K10701	0.0
K10703	0.0
K10702	0.0
K10704	0.0
K05984	1.0
K07537	0.0
K08652	0.0
K08651	0.0
K08658	0.0
K08659	253.0
K05982	2.0
K07451	0.0
K07453	0.0
K07452	0.0
K07455	25.0
K07454	14.0
K09707	324.0
K07457	10.0
K09706	36.0
K07104	128.0
K00029	63.0
K00028	0.0
K00799	5.0
K00798	622.0
K00797	353.0
K00024	421.0
K00795	3.0
K00026	0.0
K00021	0.0
K00020	66.0
K00023	0.0
K00022	0.0
K09017	1.0
K01269	1958.0
K09015	305.0
K09014	1139.0
K09013	1651.0
K09011	203.0
K09010	0.0
K01261	59.0
K01262	2113.0
K01263	3.0
K01264	0.0
K01265	2043.0
K01266	792.0
K09018	1.0
K08227	2.0
K08226	0.0
K08225	1.0
K08224	13.0
K08223	99.0
K08222	0.0
K08221	1.0
K00249	0.0
K01790	1400.0
K00241	218.0
K00240	247.0
K00243	797.0
K00242	2.0
K00245	9.0
K00244	303.0
K00247	2.0
K00246	9.0
K01795	198.0
K06983	0.0
K02799	0.0
K02798	208.0
K02791	323.0
K02790	1.0
K02793	2104.0
K02795	5311.0
K02794	5354.0
K02796	4059.0
K04564	489.0
K04565	210.0
K04566	172.0
K04567	1340.0
K01040	22.0
K01041	3.0
K04562	156.0
K04568	2.0
K01049	0.0
K02535	220.0
K02242	253.0
K02536	234.0
K02531	12.0
K02246	110.0
K02533	10.0
K02532	49.0
K02248	71.0
K02538	145.0
K00581	0.0
K13421	0.0
K01013	0.0
K15018	0.0
K15019	0.0
K03110	1508.0
K03111	4150.0
K03112	2.0
K03113	217.0
K03116	303.0
K03117	10.0
K03118	289.0
K03119	1.0
K10919	0.0
K12552	0.0
K12553	0.0
K12551	0.0
K12556	58.0
K12554	6.0
K12555	221.0
K06892	2.0
K06893	13.0
K06890	1402.0
K06891	25.0
K06896	720.0
K06897	562.0
K06894	88.0
K06895	121.0
K10954	0.0
K10956	0.0
K06899	2.0
K06328	2.0
K06329	0.0
K10952	0.0
K10953	0.0
K11395	0.0
K11391	1.0
K11390	0.0
K11392	4.0
K00499	0.0
K00494	13.0
K00495	0.0
K00496	0.0
K00491	0.0
K00492	1.0
K00493	0.0
K13591	0.0
K01467	285.0
K13593	0.0
K13592	0.0
K04021	4.0
K04020	4.0
K04023	825.0
K04022	1.0
K04025	1.0
K04024	60.0
K04027	149.0
K04026	170.0
K04029	407.0
K04028	408.0
K07055	0.0
K07054	2.0
K07057	0.0
K07056	1712.0
K07051	13.0
K07050	1135.0
K07053	2085.0
K07052	2499.0
K07059	0.0
K07058	849.0
K10040	20.0
K10041	642.0
K10046	0.0
K04799	0.0
K04798	0.0
K04793	0.0
K04792	0.0
K04791	0.0
K04790	0.0
K04797	0.0
K04796	0.0
K04795	0.0
K04794	142.0
K13638	2.0
K13639	2.0
K13634	2.0
K13635	1.0
K13636	4.0
K13637	2.0
K13630	1.0
K13631	1.0
K13632	2.0
K13633	1.0
K02042	331.0
K05778	1.0
K05779	1.0
K05776	187.0
K05541	2.0
K05774	4.0
K05775	1.0
K05772	9.0
K05773	9.0
K05540	288.0
K01459	0.0
K01458	0.0
K01457	21.0
K01455	14.0
K01454	0.0
K01453	0.0
K01452	0.0
K01451	692.0
K01450	0.0
K05518	0.0
K08070	353.0
K08071	0.0
K05516	87.0
K08077	4.0
K05515	944.0
K13093	0.0
K11783	0.0
K12949	0.0
K12945	1.0
K12944	1.0
K12941	312.0
K12940	11.0
K12943	1.0
K12942	319.0
K14728	0.0
K14727	0.0
K11785	0.0
K00108	16.0
K13890	4.0
K13891	4.0
K13892	4.0
K13893	1.0
K13894	1.0
K13895	1.0
K13896	1.0
K06159	1.0
K06158	1722.0
K06153	2303.0
K06152	7.0
K06151	7.0
K06157	0.0
K06156	2.0
K06155	1.0
K06154	0.0
K03327	444.0
K03326	3.0
K03325	121.0
K03324	3054.0
K03322	191.0
K03321	740.0
K03320	161.0
K03329	0.0
K03328	285.0
K04802	0.0
K04801	0.0
K04800	0.0
K11948	0.0
K01505	0.0
K04756	0.0
K11940	2.0
K11941	1.0
K11942	0.0
K11943	0.0
K11944	0.0
K01507	2387.0
K11946	0.0
K11947	0.0
K01506	0.0
K01501	142.0
K01500	146.0
K01503	0.0
K06714	173.0
K04750	398.0
K12789	0.0
K12788	0.0
K11526	0.0
K10810	0.0
K11522	0.0
K11523	0.0
K08675	0.0
K08676	58.0
K08677	0.0
K08679	0.0
K11521	0.0
K10547	32.0
K10546	61.0
K10545	10.0
K10544	2.0
K10543	6.0
K10542	880.0
K10541	880.0
K10540	1018.0
K10549	6.0
K10548	32.0
K14630	0.0
K11529	0.0
K00007	1.0
K00005	1006.0
K13444	0.0
K00003	1509.0
K00002	186.0
K00001	480.0
K01186	443.0
K00009	208.0
K00008	914.0
K10726	0.0
K10725	0.0
K08246	0.0
K00263	13.0
K00262	1479.0
K00261	1.0
K00260	142.0
K00266	3686.0
K00265	397.0
K01200	672.0
K01201	411.0
K01206	2685.0
K01207	299.0
K01205	192.0
K01208	39.0
K01209	1454.0
K06167	363.0
K00917	975.0
K00912	220.0
K00919	1442.0
K02519	1506.0
K02518	893.0
K02517	208.0
K02511	2.0
K02510	57.0
K13409	0.0
K13408	0.0
K03179	167.0
K03170	0.0
K03177	1511.0
K12574	1909.0
K12570	0.0
K12573	1544.0
K11009	0.0
K11008	0.0
K11005	0.0
K11004	0.0
K11007	0.0
K11006	0.0
K11003	0.0
K08296	19.0
K08297	0.0
K08295	0.0
K02634	0.0
K02635	0.0
K10622	0.0
K07693	9.0
K07692	0.0
K07691	0.0
K07690	0.0
K07697	0.0
K07696	189.0
K07695	0.0
K07694	0.0
K07699	375.0
K07698	0.0
K07079	1422.0
K07078	178.0
K07077	0.0
K07076	41.0
K07075	233.0
K07074	19.0
K07073	0.0
K07072	0.0
K07071	36.0
K07070	2.0
K14584	0.0
K11620	0.0
K09190	0.0
K11623	0.0
K05759	0.0
K08589	0.0
K11625	0.0
K11995	0.0
K01439	1615.0
K01438	408.0
K01431	0.0
K01430	197.0
K01433	17.0
K01432	0.0
K01434	0.0
K01437	0.0
K01436	916.0
K05539	2.0
K14520	0.0
K12963	2.0
K12962	2.0
K12961	2.0
K12960	2343.0
K14749	0.0
K14748	0.0
K02972	1.0
K14743	0.0
K14742	691.0
K14745	0.0
K14744	2.0
K14747	0.0
K14746	0.0
K02167	2.0
K02164	0.0
K02160	492.0
K02168	2.0
K02169	179.0
K10931	0.0
K03341	0.0
K03340	509.0
K03343	0.0
K03342	115.0
K03346	111.0
K12299	1.0
K12291	0.0
K12290	1.0
K12293	0.0
K12292	1.0
K12295	2.0
K12294	1.0
K12297	2.0
K12368	2.0
K11922	0.0
K11923	2.0
K11920	0.0
K11921	1.0
K11926	2.0
K11927	179.0
K11924	21.0
K11925	2.0
K11928	176.0
K13181	0.0
K13219	0.0
K07262	1.0
K07263	237.0
K07260	1537.0
K07261	1.0
K07266	7.0
K07267	14.0
K07264	2.0
K07265	7.0
K07268	0.0
K07269	2.0
K01155	97.0
K04478	0.0
K04479	0.0
K10528	0.0
K14952	0.0
K07486	29.0
K07487	0.0
K07484	1388.0
K07485	0.0
K07482	2.0
K07483	1671.0
K07480	3.0
K07481	19.0
K07488	0.0
K07489	1.0
K11210	0.0
K11211	0.0
K11212	0.0
K11214	172.0
K11216	2.0
K06300	0.0
K00061	0.0
K00060	19.0
K06301	0.0
K00065	143.0
K00064	0.0
K00067	1828.0
K00066	13.0
K00069	0.0
K00068	150.0
K06304	0.0
K08262	0.0
K08261	0.0
K08260	0.0
K08265	0.0
K08264	0.0
K00288	0.0
K00285	15.0
K00284	1005.0
K00287	1503.0
K00286	1817.0
K00281	216.0
K00280	0.0
K00283	376.0
K00282	376.0
K08088	0.0
K14198	0.0
K14199	0.0
K03452	0.0
K14194	0.0
K14195	0.0
K14196	0.0
K14197	0.0
K14192	0.0
K14193	0.0
K01880	1239.0
K01881	1825.0
K01883	1511.0
K01885	1317.0
K04618	0.0
K01887	1683.0
K01224	8.0
K01889	1514.0
K01226	332.0
K01227	114.0
K01220	629.0
K01222	166.0
K01223	2494.0
K02759	2605.0
K02755	57.0
K02757	1762.0
K02756	0.0
K14998	0.0
K02750	154.0
K02753	1.0
K02752	0.0
K00939	1473.0
K00938	111.0
K00937	650.0
K00936	4721.0
K00935	0.0
K00934	13.0
K00933	0.0
K00932	1.0
K00931	746.0
K00930	1693.0
K01089	261.0
K01080	0.0
K01081	1211.0
K01082	0.0
K01083	0.0
K01084	0.0
K01085	2.0
K01087	1.0
K02571	0.0
K02570	15.0
K02573	18.0
K02572	1.0
K02575	31.0
K02574	42.0
K07780	0.0
K03488	1049.0
K03489	53.0
K03482	1.0
K03483	207.0
K03480	660.0
K03481	343.0
K03486	386.0
K03487	1.0
K03484	590.0
K03485	2.0
K02287	0.0
K02286	0.0
K02285	0.0
K02284	0.0
K02283	611.0
K02282	11.0
K02281	0.0
K02280	0.0
K02289	0.0
K02288	0.0
K03626	0.0
K03627	0.0
K03624	1805.0
K03625	1511.0
K03151	1283.0
K03620	19.0
K03153	0.0
K08869	0.0
K03628	766.0
K03629	1501.0
K09738	0.0
K09739	0.0
K09736	0.0
K09737	0.0
K09735	0.0
K09732	0.0
K09733	0.0
K09730	0.0
K09731	0.0
K09888	638.0
K09889	9.0
K09880	1.0
K09882	6.0
K09883	0.0
K09884	0.0
K09887	0.0
K11027	0.0
K11026	0.0
K11025	0.0
K11024	0.0
K07679	0.0
K07678	1.0
K11021	0.0
K11020	0.0
K07675	3.0
K07674	0.0
K07676	2.0
K07671	0.0
K07670	0.0
K07673	2.0
K07672	0.0
K01117	0.0
K12048	0.0
K07019	22.0
K07018	0.0
K07011	1286.0
K07010	1405.0
K07013	8.0
K07012	706.0
K07015	1136.0
K07014	2.0
K07017	92.0
K07016	0.0
K10084	0.0
K08372	19.0
K05884	7.0
K05885	229.0
K05886	4.0
K05887	0.0
K05880	2.0
K05881	2.0
K05882	13.0
K05883	0.0
K08902	0.0
K05739	285.0
K05888	0.0
K05889	0.0
K08903	0.0
K00547	43.0
K00544	0.0
K00545	0.0
K00542	0.0
K00543	0.0
K00540	2576.0
K00548	1390.0
K00549	1554.0
K01145	0.0
K01412	0.0
K01147	9.0
K01417	1058.0
K00038	0.0
K01143	0.0
K01142	1983.0
K01419	61.0
K00788	1619.0
K00789	1599.0
K12502	0.0
K14762	1.0
K14761	555.0
K06195	15.0
K03819	1.0
K03818	3.0
K03814	60.0
K03817	52.0
K03816	1154.0
K03811	428.0
K03810	201.0
K03813	11.0
K11908	0.0
K11909	1.0
K11904	6.0
K11905	7.0
K11906	4.0
K11907	6.0
K11900	7.0
K11901	7.0
K11902	3.0
K11903	11.0
K10986	3.0
K13238	0.0
K13239	0.0
K13797	0.0
K07248	120.0
K13796	1.0
K07244	0.0
K07245	2.0
K07246	15.0
K07240	3361.0
K07241	1.0
K07242	0.0
K07243	16.0
K01268	0.0
K05296	0.0
K02821	335.0
K09016	1.0
K09945	1.0
K09944	0.0
K09947	0.0
K09946	13.0
K09941	0.0
K09940	13.0
K09943	0.0
K09942	1.0
K09949	16.0
K09948	0.0
K10851	0.0
K10850	0.0
K03666	213.0
K03667	61.0
K03196	8.0
K03665	1644.0
K11275	0.0
K06012	542.0
K00048	836.0
K10857	1.0
K09773	207.0
K00043	142.0
K00042	361.0
K00041	249.0
K00040	294.0
K00046	796.0
K00733	0.0
K00044	0.0
K06011	0.0
K09012	0.0
K06016	13.0
K06017	0.0
K06014	0.0
K06015	322.0
K06019	11.0
K01075	0.0
K12221	0.0
K06444	0.0
K04632	0.0
K14977	6.0
K14974	0.0
K00958	5.0
K00951	1701.0
K00950	432.0
K00952	1.0
K00955	16.0
K00954	1511.0
K00957	125.0
K00956	73.0
K00590	10.0
K02777	495.0
K02775	321.0
K02774	536.0
K02773	397.0
K02771	621.0
K02770	854.0
K02779	62.0
K02778	1.0
K01606	0.0
K01607	1354.0
K01604	0.0
K01605	0.0
K01602	0.0
K01601	0.0
K03750	234.0
K01609	620.0
K02553	2.0
K02804	355.0
K02551	866.0
K02806	153.0
K02557	881.0
K02800	829.0
K05275	0.0
K02802	0.0
K13300	0.0
K02558	80.0
K02809	1.0
K02808	0.0
K03600	2.0
K03601	1510.0
K03602	1494.0
K03603	2.0
K03604	180.0
K03605	16.0
K03606	9.0
K03607	2.0
K03608	512.0
K03609	759.0
K06078	2.0
K06079	4.0
K09710	1511.0
K09711	142.0
K09712	1.0
K06073	2.0
K06074	2.0
K06075	3.0
K06076	89.0
K06077	5.0
K06382	370.0
K06383	317.0
K06380	0.0
K06381	574.0
K06386	0.0
K06387	341.0
K06384	155.0
K06385	515.0
K06388	0.0
K06389	0.0
K12466	0.0
K12468	0.0
K07657	22.0
K07656	0.0
K07655	0.0
K07654	0.0
K07653	0.0
K07652	134.0
K07651	1.0
K07650	767.0
K07659	2.0
K07658	1424.0
K11041	204.0
K11040	0.0
K11043	0.0
K11042	0.0
K11045	0.0
K11044	0.0
K11047	0.0
K11046	0.0
K11049	0.0
K11048	0.0
K07387	193.0
K07386	389.0
K06926	1833.0
K06927	167.0
K06924	0.0
K06925	1511.0
K06922	0.0
K06923	402.0
K06920	78.0
K06921	1481.0
K06928	26.0
K06929	213.0
K07033	662.0
K07032	129.0
K07031	857.0
K07030	1335.0
K07037	201.0
K07035	564.0
K07034	3.0
K07039	1.0
K07038	354.0
K10829	0.0
K00384	2529.0
K00385	181.0
K00386	0.0
K00387	0.0
K00380	28.0
K00381	15.0
K00382	958.0
K00383	119.0
K00389	1.0
K01387	0.0
K01385	0.0
K01389	0.0
K09158	2.0
K09159	2.0
K09156	0.0
K09157	1281.0
K09154	0.0
K09155	89.0
K09152	0.0
K09153	886.0
K09150	0.0
K09151	21.0
K05970	525.0
K05714	1.0
K05715	0.0
K05710	0.0
K05711	0.0
K05712	1.0
K05713	1.0
K00560	1390.0
K00561	1.0
K00563	846.0
K00564	730.0
K00566	1635.0
K00567	1651.0
K00568	3.0
K00569	13.0
K05575	0.0
K01169	1.0
K01167	0.0
K01166	0.0
K05577	13.0
K01163	363.0
K01161	0.0
K01160	4.0
K05578	0.0
K05579	0.0
K08092	21.0
K08093	617.0
K08094	643.0
K08095	0.0
K08096	0.0
K08097	1.0
K02254	0.0
K02255	1.0
K01743	0.0
K02251	1.0
K02061	0.0
K01741	0.0
K02060	0.0
K00114	0.0
K02122	569.0
K02123	773.0
K02120	773.0
K02121	749.0
K02124	772.0
K03837	7.0
K03836	0.0
K03835	10.0
K03834	2.0
K03833	161.0
K03832	236.0
K03831	15.0
K03830	329.0
K00443	0.0
K03839	206.0
K02067	9.0
K10189	365.0
K13038	2381.0
K13787	49.0
K13788	26.0
K13789	4130.0
K10188	404.0
K12255	0.0
K12254	0.0
K12257	566.0
K12256	0.0
K12251	246.0
K12250	0.0
K12253	0.0
K12252	0.0
K13252	21.0
K13256	64.0
K13255	1.0
K12079	0.0
K12078	0.0
K12071	0.0
K12070	0.0
K12073	13.0
K12072	1.0
K09912	2.0
K06236	0.0
K06237	0.0
K05519	0.0
K09914	5.0
K11788	0.0
K11782	0.0
K11780	0.0
K11781	0.0
K11787	0.0
K11784	0.0
K11530	1.0
K12787	0.0
K12786	0.0
K12785	0.0
K12784	0.0
K06718	0.0
K09969	0.0
K09968	0.0
K09967	194.0
K09966	13.0
K09965	13.0
K09964	0.0
K09963	965.0
K09962	98.0
K09961	6.0
K09960	4.0
K11527	92.0
K11524	0.0
K11525	0.0
K11250	2.0
K11253	0.0
K11258	2.0
K11528	0.0
K00713	0.0
K00712	7.0
K10780	0.0
K10783	13.0
K10125	0.0
K10124	2.0
K10126	0.0
K10121	9.0
K10123	0.0
K10122	9.0
K04652	906.0
K04653	193.0
K04651	1034.0
K04656	193.0
K04654	193.0
K04655	240.0
K00973	1442.0
K00972	3.0
K00971	659.0
K00970	216.0
K00975	2761.0
K00974	3851.0
K00979	234.0
K00978	29.0
K14954	0.0
K14955	0.0
K14956	0.0
K06178	1118.0
K01596	19.0
K01597	111.0
K01594	0.0
K01595	22.0
K01592	0.0
K01593	0.0
K01590	15.0
K01591	1505.0
K01598	71.0
K01599	1551.0
K02711	0.0
K02710	0.0
K02713	0.0
K02712	0.0
K02714	0.0
K02717	0.0
K02716	0.0
K02719	0.0
K02718	0.0
K03449	192.0
K03446	169.0
K03444	3.0
K03445	5.0
K03442	994.0
K01620	1254.0
K01621	88.0
K01622	0.0
K01623	338.0
K01624	2273.0
K01625	4081.0
K01626	1097.0
K01627	224.0
K01628	531.0
K01629	230.0
K05299	1.0
K02829	0.0
K02828	0.0
K02827	0.0
K02826	0.0
K02825	291.0
K02824	1336.0
K02823	1443.0
K02822	555.0
K03198	7.0
K03199	4.0
K03668	12.0
K03669	14.0
K03190	197.0
K03191	0.0
K03660	866.0
K03194	1.0
K03195	4.0
K03664	1511.0
K03197	4.0
K09772	1284.0
K06013	13.0
K09770	144.0
K09771	2.0
K09776	0.0
K09777	372.0
K09774	5.0
K09775	446.0
K09778	27.0
K09779	542.0
K06269	0.0
K06323	0.0
K11624	0.0
K02991	0.0
K02990	1497.0
K02624	6.0
K02240	730.0
K08282	20.0
K12440	0.0
K12441	0.0
K12442	0.0
K12443	0.0
K12444	0.0
K12445	0.0
K12449	0.0
K02247	0.0
K07637	2.0
K07636	1429.0
K07639	1.0
K07638	2.0
K11069	673.0
K11068	1361.0
K11063	142.0
K11062	0.0
K11061	0.0
K11060	0.0
K11066	2.0
K11065	309.0
K06900	0.0
K06901	2184.0
K06902	665.0
K06903	54.0
K06904	24.0
K06905	72.0
K06906	20.0
K06907	77.0
K06908	72.0
K06909	198.0
K10821	0.0
K05905	0.0
K05904	0.0
K05906	0.0
K05900	0.0
K05903	12.0
K01406	0.0
K05909	0.0
K05908	0.0
K00368	0.0
K00369	0.0
K00366	173.0
K00367	0.0
K00364	112.0
K00365	13.0
K00362	3.0
K00363	1.0
K00360	0.0
```
