## Extended Data File 1 for "Diet induces reproducible alterations in the mouse and human gut microbiome": SRS642450_SRR1426096.picrust

```
# Constructed from biom file
#OTU ID	SRR1426096
K01365	0.0
K01364	0.0
K01361	0.0
K01360	0.0
K01362	2964.0
K02249	0.0
K05841	0.0
K05844	17.0
K05845	83.0
K05846	251.0
K05847	287.0
K00508	0.0
K00500	0.0
K00507	616.0
K00504	0.0
K00505	0.0
K12521	0.0
K01101	202.0
K01103	87.0
K12520	0.0
K01104	2120.0
K05592	2351.0
K05593	39.0
K05590	17.0
K05591	17.0
K05596	17.0
K05597	0.0
K05594	2.0
K05595	82.0
K05599	0.0
K11964	0.0
K11962	0.0
K14540	236.0
K12529	0.0
K12528	0.0
K06353	0.0
K02456	1264.0
K02457	32.0
K02454	1263.0
K02455	648.0
K02452	32.0
K02453	1879.0
K02450	2.0
K02103	17.0
K08138	24.0
K02108	1871.0
K02109	1905.0
K02458	32.0
K02459	32.0
K08137	17.0
K03851	43.0
K03850	0.0
K03852	43.0
K03855	3.0
K03856	152.0
K13018	0.0
K13019	0.0
K13010	0.0
K13011	0.0
K13012	105.0
K13013	0.0
K13014	16.0
K13015	0.0
K13016	0.0
K13017	0.0
K08566	15.0
K08567	2.0
K13274	0.0
K13275	0.0
K13276	0.0
K13277	0.0
K03275	1.0
K03274	679.0
K03277	0.0
K03276	0.0
K03271	789.0
K03270	917.0
K03273	680.0
K03272	1358.0
K03279	2.0
K03278	0.0
K11022	0.0
K12277	0.0
K12276	0.0
K12270	88.0
K11058	0.0
K12279	0.0
K12278	0.0
K07557	0.0
K07550	0.0
K07552	918.0
K06319	0.0
K09909	3.0
K09908	17.0
K12051	0.0
K12050	0.0
K12057	16.0
K12056	16.0
K06221	78.0
K09900	17.0
K09903	1808.0
K09902	17.0
K09904	17.0
K09907	17.0
K09906	17.0
K11501	0.0
K03234	0.0
K00773	1808.0
K00772	619.0
K00777	0.0
K00776	0.0
K06313	0.0
K06315	0.0
K05574	0.0
K10201	0.0
K07176	0.0
K07177	92.0
K07174	0.0
K07175	622.0
K07172	15.0
K07173	298.0
K07170	1068.0
K07171	284.0
K07178	0.0
K07179	0.0
K00195	0.0
K00194	13.0
K00197	13.0
K00196	0.0
K00191	0.0
K00190	0.0
K00193	0.0
K00192	0.0
K00198	34.0
K06405	56.0
K10109	50.0
K10108	51.0
K10107	43.0
K01828	0.0
K01829	0.0
K01826	16.0
K01825	69.0
K01822	15.0
K01823	115.0
K01820	616.0
K01821	122.0
K00999	0.0
K00998	2216.0
K00995	1625.0
K00997	793.0
K00996	16.0
K00991	1814.0
K00990	636.0
K00992	0.0
K11028	0.0
K02622	1719.0
K02625	0.0
K03564	2266.0
K13489	616.0
K13488	616.0
K13483	0.0
K13482	0.0
K13481	0.0
K13480	0.0
K13487	616.0
K13486	616.0
K14680	0.0
K14681	0.0
K14682	633.0
K08358	61.0
K08357	61.0
K08356	0.0
K08355	0.0
K03469	1809.0
K03462	0.0
K03464	0.0
K03465	61.0
K03466	1855.0
K01648	0.0
K01649	2235.0
K01643	132.0
K01640	0.0
K01641	92.0
K01646	90.0
K01647	1604.0
K01644	243.0
K02597	15.0
K02626	0.0
K02595	0.0
K02594	18.0
K02593	15.0
K02592	15.0
K02591	16.0
K02590	6.0
K02598	30.0
K02849	636.0
K14061	19.0
K14062	17.0
K14063	15.0
K14064	17.0
K14065	0.0
K14067	0.0
K02841	636.0
K02840	92.0
K02843	21.0
K02844	633.0
K02847	2.0
K02846	17.0
K02102	0.0
K09758	12.0
K06039	17.0
K06034	0.0
K06036	0.0
K06037	0.0
K06032	0.0
K01581	122.0
K02702	0.0
K02659	0.0
K13490	616.0
K13491	616.0
K03644	1466.0
K03645	17.0
K03646	64.0
K03647	198.0
K03640	122.0
K03641	64.0
K03642	691.0
K03643	21.0
K03648	1140.0
K03649	29.0
K06694	0.0
K11814	0.0
K12428	0.0
K12429	0.0
K12422	0.0
K12423	0.0
K12420	0.0
K12421	0.0
K12426	0.0
K12427	0.0
K12424	0.0
K12425	0.0
K07349	48.0
K07348	17.0
K05380	0.0
K07345	90.0
K07344	0.0
K07347	134.0
K07346	37.0
K07341	624.0
K07340	17.0
K07343	647.0
K07342	0.0
K06968	633.0
K06969	4411.0
K06962	713.0
K06963	0.0
K06960	808.0
K06961	0.0
K06966	2332.0
K06967	236.0
K06964	0.0
K06965	0.0
K08995	616.0
K08994	17.0
K08997	17.0
K08996	17.0
K08990	17.0
K08993	17.0
K08992	17.0
K08999	707.0
K08998	1706.0
K08344	17.0
K08345	16.0
K08346	16.0
K14940	0.0
K02724	0.0
K08349	17.0
K11815	0.0
K05929	0.0
K05928	616.0
K05927	0.0
K05924	0.0
K05922	0.0
K05921	62.0
K00349	906.0
K00698	0.0
K00340	1523.0
K00341	1523.0
K00690	38.0
K00343	1521.0
K00344	17.0
K00697	17.0
K00346	906.0
K00347	906.0
K09116	15.0
K09117	1695.0
K05337	1264.0
K09118	3.0
K09119	0.0
K02106	0.0
K05823	92.0
K05820	17.0
K05826	0.0
K05827	0.0
K02100	15.0
K02101	0.0
K00524	0.0
K00525	1727.0
K00526	760.0
K00527	1368.0
K00520	618.0
K00522	0.0
K00523	0.0
K02451	15.0
K00528	952.0
K00529	0.0
K00025	616.0
K14215	0.0
K14213	0.0
K03453	2237.0
K00796	2214.0
K05339	0.0
K00027	320.0
K00794	1692.0
K00793	1692.0
K01347	0.0
K01346	0.0
K01344	0.0
K01343	0.0
K00791	1866.0
K01340	0.0
K00790	1932.0
K02694	0.0
K02696	0.0
K02697	0.0
K02690	0.0
K02691	2.0
K02692	0.0
K02693	0.0
K02698	0.0
K02699	0.0
K00836	16.0
K00837	874.0
K00835	633.0
K00832	109.0
K00833	1477.0
K00830	130.0
K00831	1134.0
K00839	631.0
K04335	2.0
K04334	2.0
K01120	616.0
K01126	2373.0
K04333	17.0
K01129	800.0
K01128	0.0
K04339	0.0
K04338	2.0
K02470	1856.0
K02471	623.0
K02472	29.0
K02473	0.0
K02474	882.0
K02475	0.0
K02476	0.0
K02477	1560.0
K02478	34.0
K02479	616.0
K09019	16.0
K01267	159.0
K13074	0.0
K13075	0.0
K11441	0.0
K14055	17.0
K13299	0.0
K13292	1558.0
K14057	15.0
K14056	15.0
K02856	63.0
K02585	15.0
K12211	0.0
K12210	0.0
K12213	0.0
K12212	0.0
K12215	0.0
K02854	17.0
K12217	0.0
K12216	0.0
K12219	0.0
K12218	0.0
K02855	32.0
K08692	0.0
K08693	0.0
K08690	0.0
K08691	0.0
K08696	0.0
K08697	0.0
K11748	633.0
K11749	1805.0
K11746	17.0
K11747	17.0
K11744	632.0
K11745	632.0
K11742	61.0
K11743	67.0
K11740	0.0
K11741	850.0
K13920	15.0
K13921	15.0
K13922	30.0
K13923	15.0
K13924	0.0
K13925	0.0
K13926	631.0
K13927	17.0
K13928	17.0
K13929	17.0
K09923	17.0
K09922	1495.0
K06201	1040.0
K06200	740.0
K06207	1799.0
K06206	89.0
K06205	17.0
K09924	616.0
K09929	0.0
K06208	0.0
K00759	1017.0
K00758	17.0
K00752	2.0
K00757	1065.0
K00756	26.0
K00754	2395.0
K06001	950.0
K05557	0.0
K09766	0.0
K05554	0.0
K07475	0.0
K07150	170.0
K07151	43.0
K07152	0.0
K07153	17.0
K07154	1713.0
K07155	0.0
K07156	17.0
K07157	0.0
K07406	52.0
K07407	2492.0
K07404	764.0
K07405	977.0
K07402	891.0
K07403	616.0
K07400	17.0
K07401	15.0
K01808	1742.0
K01809	1889.0
K01800	0.0
K01801	0.0
K01802	1053.0
K01803	1787.0
K01804	90.0
K01805	1272.0
K01807	207.0
K09718	0.0
K14668	0.0
K14669	0.0
K14666	0.0
K14667	0.0
K01664	30.0
K01665	889.0
K01666	21.0
K01667	862.0
K01660	0.0
K01661	696.0
K01662	1842.0
K01663	0.0
K01668	0.0
K01669	632.0
K02863	1805.0
K02862	0.0
K02860	1161.0
K02867	1808.0
K02866	0.0
K02864	1808.0
K02869	0.0
K05362	0.0
K05365	35.0
K03402	305.0
K03403	0.0
K03400	0.0
K03406	1371.0
K03407	685.0
K03404	0.0
K03405	0.0
K03408	823.0
K03409	3.0
K02315	84.0
K02314	2443.0
K02317	17.0
K02316	1808.0
K02313	1860.0
K02312	0.0
K02319	0.0
K12405	0.0
K12152	17.0
K12151	17.0
K07091	21.0
K07090	2696.0
K07093	617.0
K07092	0.0
K07095	2032.0
K07094	0.0
K07097	0.0
K07096	43.0
K07099	11.0
K07098	2377.0
K11175	1178.0
K11174	0.0
K11177	0.0
K11176	0.0
K11173	0.0
K11179	61.0
K11178	0.0
K00322	17.0
K00320	0.0
K00321	0.0
K00326	0.0
K00324	147.0
K00325	61.0
K00329	43.0
K05945	0.0
K05944	0.0
K05947	0.0
K05946	96.0
K06944	0.0
K06945	0.0
K06946	16.0
K06415	0.0
K06940	752.0
K06941	2343.0
K06942	1805.0
K06943	0.0
K10806	17.0
K10807	0.0
K10804	1266.0
K10805	17.0
K06948	192.0
K06949	1779.0
K06418	12.0
K09138	0.0
K09139	0.0
K09134	6.0
K09135	0.0
K09136	61.0
K09137	0.0
K09130	0.0
K09131	634.0
K09132	6.0
K09133	3.0
K05808	2240.0
K05809	17.0
K05804	47.0
K05805	21.0
K05806	0.0
K05807	954.0
K05800	17.0
K05801	63.0
K05802	17.0
K05803	17.0
K01044	0.0
K01045	0.0
K01046	616.0
K02068	47.0
K04561	0.0
K01042	111.0
K05568	54.0
K05567	30.0
K14273	0.0
K14275	0.0
K14274	0.0
K02062	17.0
K05245	0.0
K05564	0.0
K01048	20.0
K02066	1613.0
K01322	1448.0
K01325	0.0
K02065	1613.0
K01326	0.0
K05560	0.0
K02243	192.0
K08930	0.0
K02679	17.0
K02676	0.0
K02674	0.0
K02675	0.0
K02672	0.0
K02241	0.0
K02670	0.0
K02671	0.0
K00810	0.0
K00811	893.0
K00812	753.0
K00813	17.0
K00814	0.0
K00817	1804.0
K00818	1540.0
K00819	0.0
K02530	180.0
K02245	192.0
K02244	92.0
K01499	0.0
K01498	0.0
K01493	1790.0
K01492	0.0
K01491	3628.0
K01497	17.0
K01496	1365.0
K01495	946.0
K01494	23.0
K02418	17.0
K02419	62.0
K14492	0.0
K02412	61.0
K02413	58.0
K02410	62.0
K02411	9.0
K02416	62.0
K02417	57.0
K02414	46.0
K02415	93.0
K00120	0.0
K00121	59.0
K00430	0.0
K13058	616.0
K13059	0.0
K13727	15.0
K13057	0.0
K13722	0.0
K13051	17.0
K13052	212.0
K00435	0.0
K12054	0.0
K03239	0.0
K03238	0.0
K03231	0.0
K03230	618.0
K03232	0.0
K12059	0.0
K03237	0.0
K03236	0.0
K12058	1.0
K12239	0.0
K12238	0.0
K12235	0.0
K12234	0.0
K13942	0.0
K13940	46.0
K13941	0.0
K12097	0.0
K12096	0.0
K12095	0.0
K12094	0.0
K12093	0.0
K12092	0.0
K12091	0.0
K12090	0.0
K12099	0.0
K12098	0.0
K06356	0.0
K05992	196.0
K03540	0.0
K06331	12.0
K06330	0.0
K07138	232.0
K07139	1087.0
K11811	0.0
K07132	50.0
K07133	2820.0
K07130	761.0
K07131	0.0
K07137	1767.0
K07134	0.0
K07135	0.0
K01860	0.0
K01866	1808.0
K01867	1824.0
K01865	3.0
K01868	1820.0
K01869	1808.0
K06140	633.0
K04766	0.0
K04767	175.0
K04764	76.0
K04762	1527.0
K04763	2665.0
K04760	21.0
K04761	726.0
K04768	0.0
K04769	56.0
K08313	105.0
K08312	17.0
K08311	633.0
K08310	17.0
K08317	17.0
K08316	800.0
K08315	17.0
K08314	23.0
K05149	0.0
K08319	1.0
K08318	2.0
K06339	0.0
K14648	0.0
K14392	21.0
K14393	633.0
K14645	0.0
K14647	0.0
K01689	1863.0
K01686	886.0
K01687	2856.0
K01684	30.0
K01685	767.0
K01682	32.0
K01681	1630.0
K05308	0.0
K02889	0.0
K02888	1820.0
K02885	0.0
K02884	1808.0
K02887	1793.0
K02886	1808.0
K02881	1808.0
K02883	0.0
K13743	0.0
K02086	104.0
K02081	748.0
K02080	0.0
K02083	16.0
K02082	183.0
K13831	0.0
K03428	0.0
K03429	728.0
K03424	2777.0
K03935	0.0
K03932	4.0
K03933	16.0
K03930	8.0
K03931	15.0
K02339	21.0
K02338	1820.0
K02337	1822.0
K02336	17.0
K02335	1857.0
K02334	1250.0
K02330	0.0
K03688	832.0
K03689	0.0
K03680	0.0
K03683	17.0
K03684	635.0
K03685	1803.0
K03686	1913.0
K03687	1805.0
K07301	975.0
K07300	17.0
K07303	0.0
K07302	0.0
K07305	725.0
K07304	825.0
K07307	41.0
K07306	26.0
K07309	19.0
K07308	26.0
K02617	15.0
K02610	16.0
K02963	1808.0
K02612	16.0
K02961	1808.0
K09686	4309.0
K09687	2298.0
K09684	0.0
K09685	95.0
K09682	0.0
K09683	0.0
K09680	46.0
K09681	0.0
K09688	43.0
K09689	43.0
K05962	0.0
K05961	0.0
K05967	0.0
K05966	45.0
K11159	0.0
K05964	45.0
K05968	15.0
K11152	0.0
K00309	0.0
K00658	633.0
K00304	0.0
K00305	0.0
K00654	0.0
K00655	1767.0
K00652	1535.0
K00301	0.0
K00302	19.0
K00303	0.0
K10828	0.0
K06431	0.0
K06432	0.0
K06433	0.0
K06434	0.0
K06436	12.0
K06437	0.0
K10820	0.0
K06439	0.0
K10822	0.0
K10823	0.0
K10826	0.0
K09167	2.0
K06322	0.0
K14117	0.0
K14259	0.0
K14257	0.0
K01308	13.0
K01303	88.0
K01301	0.0
K01305	118.0
K01304	123.0
K02658	0.0
K00672	0.0
K02650	23.0
K02651	3.0
K02652	1884.0
K02653	1980.0
K02654	1929.0
K05687	0.0
K02656	0.0
K05685	76.0
K00878	161.0
K00879	23.0
K00872	851.0
K00873	1838.0
K00870	0.0
K00876	1949.0
K00877	0.0
K00874	1605.0
K00875	0.0
K04487	1709.0
K04486	1650.0
K04485	1102.0
K04484	0.0
K04483	0.0
K04482	0.0
K04480	0.0
K04488	880.0
K12049	0.0
K13693	0.0
K13706	0.0
K13694	29.0
K13695	17.0
K05977	0.0
K09516	58.0
K02434	1742.0
K02435	1737.0
K02436	15.0
K02437	2244.0
K05350	157.0
K02431	42.0
K08100	0.0
K02433	1761.0
K02438	693.0
K02439	17.0
K03745	61.0
K03744	1909.0
K03747	17.0
K03210	1717.0
K03217	1912.0
K03216	915.0
K03215	21.0
K03742	1622.0
K03219	618.0
K03218	1662.0
K03749	17.0
K03748	17.0
K02383	0.0
K06327	0.0
K06320	92.0
K07238	1048.0
K09479	0.0
K09478	0.0
K09475	17.0
K09474	15.0
K09477	2.0
K09476	17.0
K09471	16.0
K09470	15.0
K09473	15.0
K09472	15.0
K07543	0.0
K06898	699.0
K13967	0.0
K13963	630.0
K07545	0.0
K00737	6.0
K05345	0.0
K11706	0.0
K11707	0.0
K11704	0.0
K11705	0.0
K11708	0.0
K11709	0.0
K05588	0.0
K07114	3654.0
K07443	110.0
K07116	0.0
K07117	616.0
K07110	0.0
K07447	1805.0
K07112	71.0
K07113	17.0
K07448	6.0
K07118	97.0
K07119	17.0
K10619	0.0
K10618	0.0
K10617	0.0
K10616	0.0
K01848	0.0
K01849	0.0
K01844	29.0
K01845	704.0
K01846	39.0
K01847	2354.0
K01840	2615.0
K01841	0.0
K01842	0.0
K01843	703.0
K06219	17.0
K10832	0.0
K05348	0.0
K14203	0.0
K08483	957.0
K08482	616.0
K08481	0.0
K08480	0.0
K08485	17.0
K08484	17.0
K00464	0.0
K00467	0.0
K00466	0.0
K00461	0.0
K00460	0.0
K00463	0.0
K00462	0.0
K04509	0.0
K00469	0.0
K00468	0.0
K08645	0.0
K04744	21.0
K01518	0.0
K01519	0.0
K04748	0.0
K04749	0.0
K01514	2.0
K01515	380.0
K01512	846.0
K01510	0.0
K14623	623.0
K14626	0.0
K14627	0.0
K14628	0.0
K14629	0.0
K03918	0.0
K03919	17.0
K12372	17.0
K12373	6072.0
K12370	17.0
K12371	17.0
K02359	0.0
K02358	1827.0
K02351	0.0
K02352	0.0
K02355	3564.0
K02357	1808.0
K02356	1913.0
K13574	35.0
K13573	0.0
K13572	0.0
K13571	0.0
K13570	0.0
K12112	15.0
K12113	15.0
K12110	0.0
K12111	16.0
K07329	0.0
K07328	0.0
K07323	64.0
K07322	1720.0
K07321	29.0
K07320	21.0
K07327	0.0
K07326	0.0
K07325	0.0
K07324	0.0
K08163	17.0
K06180	4576.0
K06181	633.0
K06182	62.0
K06183	1479.0
K06186	21.0
K06187	1820.0
K06188	634.0
K06189	64.0
K08359	16.0
K07589	16.0
K07588	848.0
K07587	0.0
K07586	122.0
K07585	0.0
K07584	251.0
K07583	0.0
K07582	0.0
K07581	0.0
K07580	0.0
K11139	0.0
K05989	925.0
K05988	0.0
K05985	200.0
K05987	15.0
K05986	616.0
K10843	0.0
K08354	1.0
K10844	0.0
K10848	0.0
K00673	632.0
K00674	880.0
K00675	654.0
K00676	161.0
K00677	2200.0
K06988	0.0
K06989	4.0
K08351	17.0
K06980	636.0
K06981	0.0
K06982	0.0
K08350	17.0
K06984	0.0
K06985	0.0
K06986	0.0
K06987	35.0
K02445	684.0
K02444	201.0
K00582	0.0
K00583	0.0
K00580	0.0
K02110	1871.0
K00586	0.0
K00587	0.0
K00584	0.0
K08921	0.0
K02441	17.0
K00588	90.0
K08922	0.0
K02440	918.0
K00018	1611.0
K08923	0.0
K02443	59.0
K00019	43.0
K02442	0.0
K08925	0.0
K08926	0.0
K08927	0.0
K03149	723.0
K06604	0.0
K00015	0.0
K01989	153.0
K00854	869.0
K00855	17.0
K00856	47.0
K00857	183.0
K00850	3351.0
K00851	633.0
K00852	1441.0
K00853	637.0
K00858	1192.0
K00859	1764.0
K01181	628.0
K01180	0.0
K01183	115.0
K01182	164.0
K01185	1128.0
K01184	0.0
K01187	3318.0
K01188	896.0
K02596	15.0
K13766	0.0
K13767	0.0
K13003	0.0
K13002	43.0
K13000	0.0
K02984	0.0
K02986	1808.0
K02987	0.0
K02636	0.0
K02982	1802.0
K02983	0.0
K02638	0.0
K02639	0.0
K02988	1808.0
K08298	4.0
K08299	0.0
K03583	21.0
K03582	21.0
K03581	843.0
K03580	633.0
K03587	973.0
K03586	17.0
K03585	3718.0
K03584	1717.0
K03589	1049.0
K03588	1863.0
K01725	0.0
K01724	616.0
K01727	28.0
K01726	27.0
K01721	15.0
K01720	1.0
K01722	0.0
K13008	0.0
K01729	0.0
K01728	61.0
K09530	0.0
K09539	0.0
K02188	99.0
K02189	99.0
K02182	2.0
K02183	0.0
K03769	63.0
K03768	2485.0
K03767	21.0
K03765	15.0
K03764	17.0
K03763	286.0
K03762	21.0
K03761	17.0
K03760	23.0
K09457	729.0
K09456	17.0
K09459	0.0
K09458	2411.0
K00602	4597.0
K13988	0.0
K13985	0.0
K09981	0.0
K09980	0.0
K09983	0.0
K09982	58.0
K09985	0.0
K09984	15.0
K09987	0.0
K09986	0.0
K09989	6.0
K09988	35.0
K12583	0.0
K12582	17.0
K12589	0.0
K11720	21.0
K09759	15.0
K10985	0.0
K10984	0.0
K07468	0.0
K07469	0.0
K07464	70.0
K07465	0.0
K07466	0.0
K07467	202.0
K07460	1607.0
K07461	886.0
K07462	1808.0
K07463	0.0
K10679	1273.0
K10678	17.0
K10671	0.0
K10670	174.0
K10673	0.0
K10672	130.0
K10674	0.0
K10677	28.0
K10676	0.0
K08726	0.0
K08724	192.0
K08722	20.0
K08723	17.0
K08720	0.0
K08721	0.0
K08728	184.0
K10187	0.0
K00119	0.0
K00118	616.0
K00449	15.0
K00448	15.0
K00115	0.0
K00446	0.0
K00117	1248.0
K00116	648.0
K00111	1776.0
K00442	0.0
K00113	61.0
K00112	67.0
K01539	0.0
K01531	104.0
K04720	75.0
K01533	2534.0
K01534	2980.0
K01535	0.0
K01537	1672.0
K14358	0.0
K14605	0.0
K14606	0.0
K00413	0.0
K10120	13.0
K05600	0.0
K05777	19.0
K03972	15.0
K03973	121.0
K03970	17.0
K03971	17.0
K03976	1102.0
K03977	1817.0
K03974	17.0
K03975	1575.0
K03978	1192.0
K03979	1820.0
K13378	908.0
K02372	964.0
K02371	859.0
K02377	1527.0
K02379	681.0
K03396	0.0
K03397	0.0
K03394	174.0
K03395	0.0
K03392	0.0
K03393	0.0
K03390	876.0
K03391	0.0
K03399	19.0
K03027	0.0
K12136	0.0
K12137	43.0
K06610	0.0
K12138	0.0
K12139	0.0
K11444	0.0
K11440	0.0
K11443	0.0
K11442	0.0
K00612	618.0
K00613	2.0
K00610	909.0
K00611	735.0
K00616	801.0
K00617	0.0
K00614	0.0
K00615	2319.0
K00619	88.0
K10863	0.0
K07874	0.0
K06234	0.0
K10240	0.0
K10241	0.0
K10242	0.0
K10243	0.0
K04110	0.0
K04113	0.0
K04112	0.0
K04115	0.0
K04114	0.0
K04117	0.0
K04116	0.0
K04118	0.0
K05517	17.0
K07705	0.0
K07704	2.0
K07707	104.0
K07706	98.0
K07701	17.0
K07700	32.0
K07703	32.0
K07702	32.0
K07709	102.0
K07708	21.0
K01955	1923.0
K13042	0.0
K09934	0.0
K09935	723.0
K06216	92.0
K09937	63.0
K13745	16.0
K13746	0.0
K13747	2196.0
K13740	0.0
K13741	0.0
K13742	0.0
K06211	35.0
K06212	19.0
K09933	17.0
K02618	16.0
K02619	876.0
K02968	1807.0
K02966	0.0
K02967	1805.0
K02616	16.0
K02965	1808.0
K02962	0.0
K02611	16.0
K02613	16.0
K03569	2026.0
K03568	118.0
K03565	1058.0
K06218	90.0
K03567	64.0
K03566	64.0
K03561	5501.0
K03560	21.0
K03563	83.0
K03562	107.0
K06430	0.0
K01709	670.0
K01708	17.0
K01707	0.0
K01706	17.0
K01705	0.0
K01704	3189.0
K01703	3194.0
K01702	0.0
K14165	0.0
K14164	0.0
K14166	0.0
K14161	616.0
K14160	3.0
K14162	616.0
K05396	94.0
K03709	708.0
K03708	93.0
K08160	17.0
K03701	3424.0
K03700	228.0
K03703	1710.0
K03702	1808.0
K03705	238.0
K03704	492.0
K03707	33.0
K03706	36.0
K06289	0.0
K06288	0.0
K06283	38.0
K06282	95.0
K06281	95.0
K06287	1719.0
K06286	92.0
K06285	0.0
K06284	19.0
K08161	125.0
K07540	0.0
K06438	31.0
K06869	0.0
K06868	0.0
K06867	620.0
K06866	17.0
K06865	0.0
K06864	691.0
K06863	0.0
K06862	0.0
K06861	1527.0
K06860	0.0
K12659	0.0
K12658	616.0
K07547	0.0
K07546	0.0
K15023	0.0
K15022	3.0
K15020	0.0
K15024	31.0
K08700	0.0
K08162	23.0
K07544	0.0
K00137	17.0
K00135	202.0
K00134	2499.0
K00133	1825.0
K00132	0.0
K00131	0.0
K00130	23.0
K00139	0.0
K00138	2.0
K00429	0.0
K00428	1480.0
K00421	0.0
K00423	0.0
K00425	1078.0
K00427	17.0
K00426	1078.0
K14292	0.0
K14379	0.0
K14370	0.0
K14371	0.0
K14372	0.0
K14373	0.0
K14374	0.0
K14375	0.0
K09845	0.0
K14082	0.0
K14083	9.0
K14080	0.0
K14081	0.0
K14086	6.0
K14087	51.0
K14084	0.0
K14088	51.0
K14089	49.0
K01552	878.0
K01551	3.0
K01556	0.0
K01557	0.0
K01554	17.0
K01555	0.0
K04708	0.0
K03955	0.0
K13689	0.0
K13688	616.0
K13683	2.0
K13685	800.0
K13684	2.0
K13687	0.0
K13686	0.0
K14159	0.0
K02399	4.0
K02398	46.0
K02395	4.0
K02394	47.0
K02397	56.0
K02396	68.0
K02391	4.0
K02390	105.0
K02393	47.0
K02392	124.0
K13533	0.0
K13532	0.0
K13531	0.0
K13530	0.0
K01550	0.0
K05658	0.0
K14054	17.0
K02601	1903.0
K02970	1806.0
K05378	0.0
K12339	40.0
K14060	1.0
K11687	0.0
K11686	0.0
K11685	17.0
K11689	0.0
K11688	44.0
K08939	0.0
K03048	180.0
K03049	0.0
K13821	1866.0
K13820	0.0
K03042	0.0
K03043	1707.0
K03040	1896.0
K03041	0.0
K03046	1808.0
K03047	0.0
K03044	0.0
K03045	0.0
K00348	908.0
K09847	0.0
K00692	0.0
K00638	211.0
K00639	1528.0
K00693	0.0
K00634	925.0
K00635	0.0
K00630	0.0
K00631	17.0
K00632	35.0
K00633	131.0
K00691	92.0
K00696	0.0
K00694	42.0
K00695	0.0
K10854	0.0
K07811	0.0
K07810	20.0
K07813	22.0
K07812	25.0
K07814	98.0
K07816	120.0
K00090	17.0
K00091	14.0
K00094	21.0
K00096	53.0
K00097	1560.0
K00098	15.0
K00099	1716.0
K10228	0.0
K10229	0.0
K12548	0.0
K10222	0.0
K10220	0.0
K10221	0.0
K10227	6.0
K05822	92.0
K01949	0.0
K01945	1796.0
K01947	0.0
K01946	0.0
K01941	631.0
K01940	1695.0
K06357	0.0
K07729	817.0
K07728	0.0
K07727	207.0
K07726	143.0
K07725	0.0
K07724	33.0
K07723	3.0
K07722	681.0
K07721	0.0
K07720	188.0
K00899	20.0
K05824	0.0
K00891	1092.0
K00892	17.0
K00895	717.0
K00897	23.0
K08151	619.0
K08153	12.0
K08154	17.0
K02948	1808.0
K02942	0.0
K02944	0.0
K05665	0.0
K02946	1808.0
K13793	0.0
K06352	0.0
K01769	0.0
K01768	1278.0
K01761	14.0
K01760	171.0
K01762	0.0
K09578	0.0
K01766	17.0
K08164	0.0
K02493	1808.0
K08166	0.0
K08167	17.0
K02496	17.0
K02497	0.0
K02494	17.0
K02495	2450.0
K02498	17.0
K02499	1.0
K08168	0.0
K08169	48.0
K14415	6.0
K14414	631.0
K06881	1843.0
K00436	0.0
K06332	0.0
K12815	0.0
K12810	0.0
K06885	250.0
K00437	0.0
K06335	0.0
K06334	59.0
K03547	175.0
K03546	169.0
K03545	1833.0
K03544	1745.0
K03543	1521.0
K06888	640.0
K10941	0.0
K03549	724.0
K03548	17.0
K10940	0.0
K02236	196.0
K02237	780.0
K02234	0.0
K02232	99.0
K02233	151.0
K02230	616.0
K02231	852.0
K06359	0.0
K02238	1091.0
K02239	0.0
K03723	1803.0
K03722	733.0
K03721	17.0
K03720	17.0
K03727	0.0
K03726	0.0
K03725	0.0
K03724	630.0
K06358	0.0
K12673	0.0
K12679	0.0
K12678	0.0
K06410	27.0
K11898	0.0
K11899	0.0
K11896	90.0
K11897	0.0
K11894	46.0
K11895	89.0
K11892	91.0
K11893	89.0
K11890	0.0
K11891	91.0
K08762	0.0
K08764	0.0
K08765	0.0
K10418	0.0
K11325	0.0
K11326	0.0
K11327	0.0
K11328	0.0
K11329	0.0
K00151	16.0
K00150	0.0
K00153	0.0
K00400	0.0
K00407	0.0
K00406	616.0
K00405	616.0
K00404	616.0
K00158	92.0
K01342	0.0
K09388	0.0
K09386	0.0
K09384	18.0
K04094	245.0
K04095	79.0
K04096	1896.0
K04097	1.0
K04090	0.0
K04091	648.0
K04092	0.0
K04093	15.0
K04098	0.0
K04099	0.0
K01578	0.0
K01579	1567.0
K01574	0.0
K01575	110.0
K01576	0.0
K01577	0.0
K01571	71.0
K01572	912.0
K01573	30.0
K02009	44.0
K02008	540.0
K02005	3129.0
K02004	11469.0
K02007	95.0
K02006	806.0
K02001	133.0
K02000	133.0
K02003	8021.0
K02002	133.0
K03065	0.0
K08952	0.0
K03060	826.0
K13809	0.0
K10948	0.0
K09607	0.0
K06125	0.0
K04337	2.0
K06120	6.0
K06121	0.0
K04336	2.0
K01127	0.0
K09703	6.0
K00004	0.0
K14699	0.0
K09702	24.0
K14698	0.0
K05311	92.0
K13829	0.0
K10943	0.0
K07291	0.0
K07290	2.0
K10206	808.0
K10202	6.0
K10208	0.0
K10209	0.0
K01966	58.0
K01965	0.0
K01964	0.0
K01963	818.0
K01962	756.0
K01961	1767.0
K01960	890.0
K01969	0.0
K01968	0.0
K07749	7.0
K07748	0.0
K07741	44.0
K07740	17.0
K07743	0.0
K07742	238.0
K07745	0.0
K07744	0.0
K07746	1.0
K01299	726.0
K01295	666.0
K01297	52.0
K02922	0.0
K05603	15.0
K02921	0.0
K02926	1805.0
K05607	0.0
K02924	0.0
K05605	0.0
K02928	0.0
K02929	0.0
K00216	17.0
K00217	0.0
K00214	0.0
K00215	1787.0
K00213	0.0
K00210	0.0
K00211	0.0
K00218	0.0
K00219	108.0
K01035	2.0
K01034	14.0
K04517	1638.0
K01740	2696.0
K01031	15.0
K01746	12.0
K01745	104.0
K01744	1490.0
K01749	703.0
K01039	0.0
K04518	891.0
K09591	0.0
K14129	0.0
K14128	0.0
K14121	0.0
K14120	0.0
K14123	0.0
K14122	0.0
K14125	0.0
K14124	0.0
K14127	0.0
K14126	0.0
K03521	1050.0
K03520	0.0
K03523	150.0
K03522	1051.0
K03525	1652.0
K03524	1736.0
K03527	2326.0
K03526	1672.0
K03529	857.0
K03528	17.0
K06338	0.0
K02217	1026.0
K03299	622.0
K03298	17.0
K13472	0.0
K03293	532.0
K03292	310.0
K03291	33.0
K03290	17.0
K03297	640.0
K03296	5672.0
K03295	865.0
K03294	934.0
K13009	15.0
K12690	0.0
K09743	0.0
K06022	0.0
K07190	0.0
K06021	0.0
K07192	631.0
K06020	3.0
K06027	0.0
K06026	0.0
K09744	0.0
K07991	0.0
K08749	0.0
K09835	0.0
K09834	0.0
K10439	975.0
K06351	0.0
K09833	0.0
K10925	0.0
K10924	0.0
K10927	0.0
K10926	0.0
K10923	0.0
K10922	0.0
K09629	0.0
K10697	0.0
K00179	140.0
K00172	14.0
K00171	9.0
K00170	14.0
K00177	965.0
K00176	971.0
K00175	2463.0
K00174	2431.0
K13478	0.0
K14338	0.0
K14339	0.0
K14335	0.0
K14337	0.0
K14330	0.0
K14331	0.0
K14333	6.0
K08918	0.0
K13479	7.0
K04078	1805.0
K04079	1710.0
K04076	0.0
K04077	1808.0
K04074	103.0
K04075	1791.0
K04072	386.0
K04073	15.0
K04070	40.0
K04071	0.0
K14597	0.0
K13318	0.0
K08280	0.0
K13641	639.0
K13640	2.0
K13643	21.0
K13642	0.0
K02027	648.0
K02026	1067.0
K02025	1112.0
K02024	78.0
K02023	37.0
K02022	122.0
K02021	12.0
K02020	799.0
K02029	1584.0
K02028	990.0
K03886	0.0
K03887	0.0
K03884	0.0
K03885	1574.0
K03881	0.0
K03888	0.0
K03889	0.0
K12998	0.0
K12999	0.0
K12992	635.0
K12993	0.0
K12990	63.0
K12991	0.0
K12996	0.0
K12997	0.0
K12994	0.0
K12995	0.0
K08979	0.0
K08978	1052.0
K03088	21517.0
K03089	64.0
K03086	2509.0
K03087	17.0
K08971	0.0
K08970	632.0
K03082	632.0
K03080	16.0
K08974	897.0
K13868	0.0
K00918	6.0
K01553	0.0
K12214	0.0
K11646	43.0
K11645	0.0
K11641	0.0
K11640	0.0
K12736	0.0
K12733	0.0
K07507	933.0
K07506	16.0
K07505	0.0
K07504	0.0
K07503	0.0
K07502	19.0
K07501	0.0
K07500	0.0
K07509	0.0
K07508	0.0
K11422	0.0
K08698	0.0
K10773	1827.0
K10774	0.0
K14286	0.0
K10778	17.0
K14287	17.0
K00140	187.0
K05501	21.0
K01903	682.0
K01902	682.0
K01905	0.0
K01904	0.0
K01907	0.0
K01906	0.0
K01909	0.0
K01908	0.0
K14534	5.0
K00147	1650.0
K07767	0.0
K07769	0.0
K07768	0.0
K06203	17.0
K06202	21.0
K09921	17.0
K09920	17.0
K09927	638.0
K09024	16.0
K09022	33.0
K09023	630.0
K09020	15.0
K09021	15.0
K02908	0.0
K02909	1837.0
K08218	933.0
K08219	17.0
K02904	1192.0
K02906	1805.0
K02907	1099.0
K02902	1804.0
K00230	33.0
K00231	89.0
K00232	0.0
K08976	616.0
K00234	0.0
K00239	1546.0
K06209	126.0
K09928	616.0
K01015	0.0
K01014	0.0
K01012	1714.0
K01011	1320.0
K01010	0.0
K08920	0.0
K14103	0.0
K14102	0.0
K14101	0.0
K14100	0.0
K14105	0.0
K14104	0.0
K14109	0.0
K14108	0.0
K06401	0.0
K00893	0.0
K13402	0.0
K12858	0.0
K03503	905.0
K03502	1181.0
K03501	1202.0
K03500	1536.0
K08924	0.0
K02278	17.0
K02279	7.0
K12977	0.0
K02276	0.0
K02277	0.0
K02274	616.0
K02275	616.0
K13450	0.0
K13451	0.0
K13452	0.0
K13454	0.0
K13455	0.0
K12509	0.0
K12508	0.0
K12507	4.0
K12506	102.0
K12500	17.0
K12503	0.0
K05926	0.0
K09728	0.0
K14587	0.0
K06597	0.0
K06596	0.0
K06595	0.0
K06599	0.0
K06598	0.0
K07978	0.0
K07979	204.0
K07976	0.0
K14585	0.0
K10907	842.0
K10906	17.0
K10901	0.0
K10909	0.0
K10908	43.0
K09819	659.0
K09818	0.0
K09817	952.0
K09816	946.0
K09815	994.0
K06374	53.0
K06373	53.0
K09812	1143.0
K09811	1231.0
K09810	1576.0
K09724	0.0
K14582	0.0
K09721	0.0
K04058	618.0
K04059	0.0
K04050	0.0
K04051	0.0
K04052	0.0
K04053	0.0
K04054	0.0
K04055	0.0
K04056	616.0
K04057	0.0
K01047	0.0
K08975	0.0
K10015	17.0
K10014	60.0
K10017	17.0
K10016	17.0
K10011	33.0
K10010	19.0
K10013	32.0
K10012	37.0
K10019	0.0
K10018	0.0
K13665	0.0
K13664	0.0
K13663	0.0
K13662	0.0
K13661	0.0
K13660	0.0
K13669	0.0
K13668	0.0
K07641	630.0
K01466	6.0
K13590	0.0
K01464	44.0
K01465	1810.0
K01462	2031.0
K01463	0.0
K01460	32.0
K01461	0.0
K13599	0.0
K13598	0.0
K01468	76.0
K01469	616.0
K09251	17.0
K09252	0.0
K02041	61.0
K02040	2548.0
K02043	16.0
K02045	21.0
K02044	61.0
K02047	636.0
K02046	636.0
K02049	3214.0
K02048	653.0
K05549	0.0
K05548	0.0
K06046	15.0
K03319	40.0
K03316	112.0
K03317	139.0
K03314	17.0
K03315	1049.0
K03312	44.0
K03313	97.0
K03310	282.0
K03311	131.0
K12052	0.0
K02945	1761.0
K06162	23.0
K06163	23.0
K06160	0.0
K06161	0.0
K06166	17.0
K00359	136.0
K06164	23.0
K06165	23.0
K06168	1700.0
K06169	15.0
K13020	0.0
K07158	0.0
K07159	0.0
K04835	27.0
K11621	0.0
K11991	17.0
K11622	0.0
K11996	675.0
K11627	0.0
K11626	0.0
K11629	0.0
K11628	0.0
K07561	0.0
K07560	1805.0
K07563	0.0
K07562	0.0
K07565	0.0
K07564	0.0
K07567	1847.0
K07566	2575.0
K07569	0.0
K07568	2604.0
K09925	0.0
K11199	0.0
K11198	0.0
K11192	17.0
K11191	0.0
K11196	15.0
K11195	15.0
K11194	0.0
K02492	704.0
K10713	0.0
K10710	0.0
K10711	88.0
K10716	1.0
K02490	0.0
K10714	0.0
K10715	0.0
K01929	1808.0
K01928	1912.0
K01923	1186.0
K01922	616.0
K01921	1827.0
K01920	17.0
K01926	1737.0
K01925	1808.0
K01924	1192.0
K07789	676.0
K07788	61.0
K07785	0.0
K07784	17.0
K07787	682.0
K07786	0.0
K07781	17.0
K07783	83.0
K07782	32.0
K05835	32.0
K06355	0.0
K14661	0.0
K09844	0.0
K00782	184.0
K00783	1820.0
K00784	1080.0
K00785	0.0
K00786	115.0
K00039	15.0
K00036	749.0
K00037	0.0
K00034	11.0
K00035	0.0
K00032	0.0
K00033	749.0
K00030	94.0
K00031	1517.0
K01259	115.0
K01258	1254.0
K01255	183.0
K01256	728.0
K01251	1517.0
K01250	109.0
K01253	0.0
K01252	17.0
K09008	0.0
K09009	0.0
K09000	616.0
K09001	41.0
K09002	100.0
K09003	0.0
K09004	44.0
K09005	2.0
K09006	0.0
K09007	664.0
K09846	0.0
K08234	225.0
K00258	0.0
K00259	705.0
K00252	0.0
K00253	0.0
K00256	0.0
K00257	1506.0
K00254	0.0
K00255	0.0
K01079	66.0
K01078	616.0
K01071	135.0
K01070	17.0
K01073	92.0
K01077	1587.0
K01076	616.0
K14472	0.0
K14471	0.0
K14470	0.0
K14475	2.0
K09841	0.0
K02788	88.0
K02782	0.0
K02783	130.0
K02781	126.0
K02786	94.0
K02787	0.0
K02784	18.0
K01060	618.0
K01787	655.0
K01786	70.0
K01785	2606.0
K01784	3436.0
K01783	1817.0
K01782	1283.0
K01781	0.0
K01780	0.0
K01789	0.0
K01788	331.0
K02526	23.0
K02527	1527.0
K02525	2.0
K02250	0.0
K02523	1570.0
K02520	1803.0
K02521	17.0
K02258	0.0
K02259	616.0
K02528	1803.0
K02529	4017.0
K03781	916.0
K03780	18.0
K03783	980.0
K03782	648.0
K03785	745.0
K03784	235.0
K03787	1603.0
K03786	974.0
K03789	300.0
K03788	17.0
K10700	0.0
K00342	1523.0
K03124	0.0
K03120	0.0
K12527	22.0
K12526	0.0
K12525	35.0
K12524	1719.0
K12523	0.0
K12522	0.0
K09789	801.0
K09788	33.0
K09787	236.0
K09786	17.0
K09785	0.0
K09781	17.0
K09780	17.0
K10961	0.0
K10960	0.0
K10963	0.0
K10962	0.0
K10965	0.0
K10964	0.0
K10966	0.0
K09879	0.0
K06318	0.0
K06311	0.0
K06310	16.0
K06312	0.0
K06314	0.0
K06317	3.0
K11389	0.0
K11386	0.0
K11387	0.0
K11384	659.0
K11385	0.0
K11382	0.0
K11383	0.0
K11381	0.0
K11949	0.0
K10380	0.0
K04032	15.0
K04033	15.0
K04030	16.0
K04031	60.0
K04036	0.0
K04037	0.0
K04034	12.0
K04035	0.0
K04038	0.0
K04039	0.0
K07046	616.0
K07047	809.0
K07044	0.0
K07045	206.0
K07042	917.0
K07043	1102.0
K07040	213.0
K07041	0.0
K07048	33.0
K07049	0.0
K08664	0.0
K02584	58.0
K10039	627.0
K10038	32.0
K10037	32.0
K10036	46.0
K04788	0.0
K04789	0.0
K04784	16.0
K04785	16.0
K04786	2.0
K04787	0.0
K04780	0.0
K04781	33.0
K04782	15.0
K04783	16.0
K13601	0.0
K13603	0.0
K13602	0.0
K13605	0.0
K13604	0.0
K13607	2.0
K02404	46.0
K05783	0.0
K05782	17.0
K05781	23.0
K05780	23.0
K05787	17.0
K05786	636.0
K05785	633.0
K05784	0.0
K05789	2.0
K05788	64.0
K01442	1701.0
K01443	972.0
K01444	89.0
K01446	0.0
K01447	2037.0
K01448	1896.0
K01449	44.0
K14803	0.0
K02069	78.0
K05569	24.0
K08008	0.0
K02063	17.0
K05566	30.0
K05565	0.0
K05563	0.0
K05562	0.0
K05561	0.0
K02064	17.0
K03338	29.0
K03339	0.0
K03330	0.0
K03331	0.0
K03332	0.0
K03333	0.0
K03335	659.0
K03336	28.0
K03337	29.0
K12956	0.0
K12957	632.0
K12954	0.0
K12955	0.0
K12952	0.0
K12953	0.0
K12950	0.0
K12951	0.0
K14733	0.0
K00109	0.0
K06148	864.0
K06149	17.0
K06144	17.0
K06145	32.0
K06146	15.0
K06147	5641.0
K06141	17.0
K06142	3455.0
K06143	58.0
K11945	0.0
K08948	0.0
K08949	0.0
K00071	0.0
K14664	0.0
K13810	0.0
K14665	18.0
K03058	0.0
K11609	0.0
K11608	0.0
K14660	0.0
K11603	0.0
K11602	0.0
K11601	0.0
K11600	0.0
K11607	633.0
K11606	633.0
K11605	633.0
K11604	633.0
K10558	15.0
K10559	21.0
K10550	15.0
K10551	17.0
K10552	0.0
K10553	0.0
K10554	0.0
K10555	21.0
K10556	21.0
K10557	15.0
K03051	0.0
K03050	0.0
K07549	0.0
K07548	0.0
K07239	70.0
K07235	17.0
K07234	0.0
K07237	17.0
K07236	17.0
K07231	0.0
K07230	2.0
K07233	0.0
K07232	16.0
K02467	17.0
K05306	73.0
K05305	19.0
K05304	0.0
K05303	616.0
K05301	0.0
K02565	17.0
K08644	0.0
K08646	0.0
K08641	1497.0
K08643	0.0
K08642	0.0
K12146	0.0
K00010	675.0
K00011	0.0
K00012	1623.0
K00013	1747.0
K00014	2405.0
K00016	353.0
K09065	0.0
K08252	0.0
K08253	0.0
K08256	0.0
K08255	0.0
K08258	0.0
K08259	0.0
K00274	634.0
K00275	633.0
K00276	15.0
K00270	0.0
K00271	0.0
K00272	0.0
K00273	0.0
K00278	1685.0
K00279	0.0
K12675	0.0
K01277	890.0
K01274	46.0
K01273	748.0
K01271	325.0
K01270	2032.0
K01278	946.0
K00906	35.0
K00904	184.0
K00903	61.0
K00901	880.0
K13785	0.0
K00908	0.0
K11149	0.0
K01053	616.0
K01051	34.0
K01057	43.0
K01056	1808.0
K01055	15.0
K01054	0.0
K01058	17.0
K02500	1706.0
K02501	1704.0
K02502	144.0
K02503	1747.0
K02504	17.0
K02505	17.0
K02506	17.0
K02507	17.0
K02508	16.0
K02509	19.0
K00291	0.0
K13410	0.0
K13148	0.0
K13419	0.0
K05825	0.0
K03106	1808.0
K03105	0.0
K03101	1820.0
K03100	2855.0
K12541	0.0
K12540	0.0
K12543	0.0
K12542	0.0
K12545	0.0
K12544	0.0
K12547	0.0
K12546	0.0
K12549	0.0
K06080	17.0
K11018	0.0
K11019	0.0
K11016	0.0
K11017	0.0
K11014	0.0
K11015	0.0
K11012	0.0
K11013	0.0
K11010	0.0
K11011	0.0
K06333	49.0
K06880	0.0
K06883	616.0
K06882	0.0
K09857	676.0
K06884	33.0
K06887	5.0
K06886	634.0
K06889	2808.0
K10942	0.0
K09859	0.0
K09858	64.0
K10947	1228.0
K10946	0.0
K10945	0.0
K10944	0.0
K13284	0.0
K00483	16.0
K00481	15.0
K00480	16.0
K00486	0.0
K00485	0.0
K00484	16.0
K09901	17.0
K10929	0.0
K07684	24.0
K07685	2.0
K07686	32.0
K07687	17.0
K07681	0.0
K07688	2.0
K07689	17.0
K10928	0.0
K04018	2.0
K04019	15.0
K04014	6.0
K04015	17.0
K04016	2.0
K04017	2.0
K04013	4.0
K07060	0.0
K07061	0.0
K07062	636.0
K07063	0.0
K07064	0.0
K07065	0.0
K07066	6.0
K07067	0.0
K07068	6.0
K07069	20.0
K01121	0.0
K13629	16.0
K13628	636.0
K13623	0.0
K13622	616.0
K13620	2.0
K13626	53.0
K08586	0.0
K08587	0.0
K01428	638.0
K01429	638.0
K01422	877.0
K01423	1.0
K01420	264.0
K01421	156.0
K01426	713.0
K01427	0.0
K01424	1181.0
K01425	1481.0
K08068	0.0
K07538	0.0
K13086	0.0
K13085	0.0
K07287	21.0
K07824	0.0
K07682	0.0
K02722	0.0
K12978	0.0
K12979	0.0
K12972	50.0
K12973	17.0
K12974	32.0
K12975	17.0
K12976	0.0
K07821	0.0
K07683	0.0
K14750	0.0
K14751	0.0
K14953	0.0
K12288	17.0
K12289	17.0
K12282	0.0
K12283	0.0
K12280	0.0
K12281	0.0
K12286	0.0
K12287	0.0
K12284	0.0
K12285	0.0
K11957	0.0
K11956	0.0
K11955	0.0
K11954	0.0
K11953	0.0
K11952	0.0
K11951	0.0
K11950	0.0
K11959	0.0
K11958	0.0
K13889	34.0
K13888	76.0
K11963	0.0
K07217	15.0
K07216	80.0
K07215	0.0
K07214	711.0
K07213	44.0
K07212	0.0
K07219	52.0
K07218	0.0
K12150	17.0
K08689	0.0
K08688	0.0
K00402	0.0
K00401	0.0
K11994	0.0
K00152	0.0
K01043	19.0
K00154	0.0
K00157	0.0
K00156	848.0
K10533	0.0
K10530	0.0
K10531	0.0
K10536	626.0
K10537	17.0
K10535	0.0
K10538	16.0
K10539	17.0
K00073	1.0
K13934	17.0
K00076	13.0
K00077	1485.0
K00074	761.0
K00075	1192.0
K00078	0.0
K00079	0.0
K02290	0.0
K02563	1820.0
K02292	0.0
K08966	0.0
K02294	0.0
K08278	0.0
K08279	0.0
K08274	0.0
K08275	0.0
K08276	17.0
K08277	0.0
K00298	0.0
K00299	632.0
K00296	0.0
K00297	2208.0
K00294	0.0
K00292	0.0
K00293	0.0
K00290	1577.0
K07757	17.0
K12089	0.0
K01210	12.0
K01213	0.0
K01212	33.0
K01215	0.0
K01214	0.0
K01217	0.0
K01216	0.0
K01219	0.0
K01218	6.0
K02749	2.0
K02746	91.0
K02747	91.0
K02744	268.0
K02745	91.0
K02742	17.0
K00924	1231.0
K00925	2024.0
K00926	72.0
K00927	1808.0
K00928	2542.0
K00929	931.0
K12085	0.0
K02298	17.0
K02299	17.0
K02568	4.0
K02569	49.0
K02562	17.0
K02291	616.0
K02560	17.0
K02293	0.0
K02566	669.0
K02567	51.0
K02564	2601.0
K02297	17.0
K03169	2720.0
K03168	1176.0
K03163	0.0
K03162	0.0
K03167	0.0
K03166	0.0
K11038	0.0
K11039	0.0
K11030	0.0
K11031	12.0
K11032	0.0
K11033	0.0
K11034	0.0
K11035	0.0
K11036	0.0
K11037	0.0
K02546	0.0
K07668	92.0
K07669	0.0
K07666	633.0
K07667	810.0
K07664	17.0
K07665	691.0
K07662	17.0
K07663	630.0
K07660	32.0
K07661	17.0
K03927	122.0
K07008	17.0
K07009	204.0
K07002	16.0
K07003	141.0
K07000	37.0
K07001	962.0
K07006	630.0
K07007	1121.0
K07004	0.0
K07005	1059.0
K03921	0.0
K02956	1808.0
K09725	0.0
K09181	639.0
K08599	0.0
K08598	0.0
K08591	1753.0
K08590	1520.0
K01156	3.0
K01154	1934.0
K01407	17.0
K01400	0.0
K01153	1932.0
K01150	21.0
K01151	1088.0
K01408	0.0
K01409	1813.0
K01158	0.0
K01159	1582.0
K05523	0.0
K05522	34.0
K05521	1420.0
K05520	2153.0
K05527	17.0
K05526	17.0
K05525	0.0
K05524	3.0
K05529	0.0
K14518	0.0
K14519	616.0
K05949	0.0
K01754	780.0
K05942	0.0
K01027	0.0
K02171	0.0
K02170	17.0
K02173	0.0
K02172	0.0
K01751	66.0
K06416	18.0
K06417	0.0
K06414	0.0
K06947	0.0
K03379	0.0
K03808	650.0
K03809	632.0
K03806	21.0
K06412	52.0
K03804	17.0
K12296	0.0
K03802	3.0
K03803	896.0
K06413	12.0
K10808	0.0
K06411	27.0
K01028	0.0
K01029	12.0
K11931	0.0
K11930	0.0
K11933	17.0
K11932	17.0
K11935	0.0
K11934	17.0
K11937	0.0
K11936	0.0
K11939	17.0
K11938	17.0
K10800	616.0
K06419	0.0
K11929	17.0
K07271	368.0
K07270	0.0
K07273	911.0
K07272	0.0
K07275	17.0
K07274	32.0
K07277	1570.0
K07276	0.0
K07279	2.0
K07278	64.0
K10623	0.0
K02481	1579.0
K11520	0.0
K02480	0.0
K08170	15.0
K02485	17.0
K02484	838.0
K02487	1.0
K08600	272.0
K08603	0.0
K08602	200.0
K08605	0.0
K08604	0.0
K09956	616.0
K09957	0.0
K09954	633.0
K09955	933.0
K09952	96.0
K09953	0.0
K09950	0.0
K09951	169.0
K09958	630.0
K09959	0.0
K07495	4309.0
K07494	0.0
K07497	1473.0
K07496	156.0
K07491	1784.0
K07490	17.0
K07493	0.0
K07492	0.0
K07499	0.0
K07498	0.0
K11209	17.0
K11208	16.0
K11204	0.0
K11203	18.0
K11202	26.0
K11201	18.0
K11200	2.0
K00058	2676.0
K00059	4668.0
K00728	0.0
K00729	0.0
K00055	0.0
K00057	1817.0
K00050	58.0
K00051	0.0
K00720	0.0
K00721	2122.0
K14424	0.0
K06033	0.0
K14189	0.0
K14188	92.0
K06364	0.0
K14187	36.0
K01239	202.0
K01238	6.0
K01897	1915.0
K01232	127.0
K01895	737.0
K01230	0.0
K01893	1815.0
K01236	0.0
K01235	0.0
K01890	1808.0
K02768	25.0
K02769	18.0
K02760	487.0
K02761	573.0
K02763	0.0
K02764	0.0
K02765	101.0
K00948	1948.0
K00949	196.0
K00942	1912.0
K00943	1717.0
K00940	1666.0
K00941	3338.0
K00946	2403.0
K00947	0.0
K00944	0.0
K00945	1995.0
K01097	0.0
K01096	109.0
K01095	76.0
K01093	79.0
K01092	1641.0
K01091	2585.0
K01090	1567.0
K03499	1985.0
K03498	1247.0
K03491	13.0
K03490	24.0
K03493	0.0
K03492	199.0
K03495	1818.0
K03497	3048.0
K03496	2899.0
K02817	0.0
K02814	15.0
K02815	15.0
K02810	118.0
K02548	2610.0
K02549	679.0
K02818	2.0
K02819	30.0
K03637	790.0
K03636	636.0
K03147	1602.0
K03146	0.0
K08851	0.0
K06518	1615.0
K09729	43.0
K06048	17.0
K06045	1231.0
K06044	15.0
K09727	0.0
K09726	0.0
K06041	1662.0
K09720	0.0
K09723	0.0
K06042	101.0
K09897	17.0
K09896	17.0
K09895	17.0
K09894	17.0
K09893	17.0
K09892	17.0
K09891	17.0
K09890	17.0
K09899	17.0
K09898	17.0
K03622	0.0
K07648	17.0
K07649	17.0
K07398	0.0
K07399	0.0
K11056	0.0
K11057	0.0
K11054	0.0
K11055	0.0
K07640	17.0
K07393	724.0
K07390	633.0
K07391	1612.0
K07644	633.0
K07645	636.0
K07646	1660.0
K07647	0.0
K10896	0.0
K07024	3395.0
K07025	2753.0
K07026	0.0
K07027	1043.0
K07020	0.0
K07021	0.0
K07022	0.0
K07023	213.0
K07028	0.0
K07029	3474.0
K10094	0.0
K01390	0.0
K01392	0.0
K01399	0.0
K02673	0.0
K05893	0.0
K05897	0.0
K05896	857.0
K05895	31.0
K05899	0.0
K05898	0.0
K00555	0.0
K00554	1802.0
K00557	109.0
K00556	893.0
K00551	0.0
K00559	0.0
K00558	2394.0
K01170	0.0
K01173	100.0
K01174	0.0
K01175	641.0
K01176	182.0
K01178	616.0
K01179	1334.0
K14578	0.0
K14579	0.0
K08951	0.0
K08950	0.0
K08953	0.0
K03828	633.0
K03829	16.0
K03820	1512.0
K03821	0.0
K03822	0.0
K03823	1617.0
K03824	17.0
K03825	17.0
K03826	317.0
K03827	894.0
K12248	0.0
K12246	0.0
K12247	0.0
K12242	0.0
K12243	0.0
K12240	0.0
K12241	0.0
K11919	0.0
K11918	0.0
K11913	0.0
K11912	0.0
K11911	16.0
K11910	59.0
K11917	0.0
K11916	43.0
K11915	43.0
K11914	43.0
K12068	1.0
K12069	0.0
K12062	1.0
K12063	1.0
K12060	1.0
K12061	1.0
K12066	1.0
K12067	1.0
K12064	0.0
K12065	1.0
K07259	958.0
K07258	1024.0
K07253	0.0
K07251	17.0
K07250	653.0
K07257	43.0
K07256	0.0
K07255	0.0
K07254	0.0
K05372	16.0
K05373	16.0
K05370	0.0
K05371	0.0
K05374	16.0
K05375	0.0
K09970	5.0
K09971	5.0
K09972	2.0
K09973	633.0
K09974	616.0
K09975	17.0
K09976	192.0
K09978	17.0
K09979	847.0
K11261	105.0
K11260	0.0
K11263	1.0
K11264	15.0
K10793	6.0
K10796	6.0
K10797	9.0
K10794	6.0
K10795	6.0
K00700	1832.0
K00701	0.0
K10798	0.0
K00703	1144.0
K00705	2284.0
K09828	0.0
K10133	0.0
K13053	17.0
K03192	616.0
K00964	0.0
K00965	247.0
K00966	628.0
K00960	0.0
K00961	0.0
K00962	1716.0
K00963	813.0
K00969	1161.0
K12681	0.0
K02703	0.0
K08364	0.0
K08365	2.0
K02706	0.0
K08363	0.0
K08361	16.0
K02708	0.0
K02709	0.0
K08368	43.0
K08369	110.0
K01615	7.0
K01617	0.0
K01616	0.0
K01611	37.0
K01610	1048.0
K01613	1584.0
K01612	0.0
K01619	1882.0
K01618	0.0
K02834	1764.0
K02835	1808.0
K05281	0.0
K03619	4.0
K03618	0.0
K03617	1083.0
K03616	76.0
K03615	1096.0
K03614	1080.0
K03613	1086.0
K03612	1065.0
K03611	21.0
K03610	138.0
K09705	44.0
K09704	36.0
K09701	630.0
K09700	12.0
K09709	0.0
K06391	20.0
K06390	44.0
K06393	39.0
K06392	38.0
K06395	1.0
K06394	36.0
K06397	39.0
K06396	39.0
K06399	56.0
K06398	55.0
K06435	0.0
K11078	0.0
K11079	0.0
K11074	17.0
K11075	17.0
K11076	17.0
K11077	0.0
K11070	241.0
K11071	254.0
K11072	178.0
K11073	17.0
K06935	0.0
K06934	32.0
K06937	659.0
K06936	0.0
K06931	0.0
K06930	0.0
K06933	0.0
K06932	0.0
K06939	0.0
K06938	16.0
K13381	0.0
K05916	636.0
K05917	0.0
K05914	0.0
K05915	0.0
K05912	0.0
K05913	0.0
K05910	0.0
K05911	0.0
K05918	0.0
K05919	132.0
K00392	0.0
K00390	633.0
K00397	0.0
K00395	43.0
K00394	87.0
K01884	0.0
K00399	0.0
K01886	1619.0
K01376	0.0
K01372	957.0
K09149	0.0
K09148	0.0
K01225	0.0
K09145	6.0
K09144	6.0
K09147	0.0
K09146	0.0
K09141	43.0
K09140	0.0
K09143	0.0
K09142	0.0
K05709	0.0
K05708	0.0
K05879	757.0
K05878	751.0
K05875	4.0
K05874	5.0
K05877	2.0
K05876	2.0
K05873	44.0
K00579	0.0
K00578	0.0
K00577	0.0
K00575	647.0
K00574	790.0
K00573	676.0
K00571	137.0
K00570	0.0
K01118	50.0
K01119	90.0
K01157	0.0
K01112	1.0
K01113	616.0
K04477	63.0
K01114	0.0
K01115	0.0
K08087	2.0
K01315	0.0
K08085	0.0
K08084	0.0
K08083	0.0
K08082	0.0
K08081	0.0
K08080	0.0
K01152	3.0
K01401	0.0
K09826	0.0
K06344	0.0
K06345	0.0
K09822	616.0
K06343	0.0
K10938	0.0
K06341	0.0
K10934	0.0
K10935	0.0
K10932	0.0
K11052	0.0
K10930	0.0
K06349	0.0
K11053	0.0
K10754	0.0
K01755	1714.0
K10200	28.0
K02132	0.0
K02137	0.0
K03840	17.0
K03841	64.0
K13028	0.0
K13799	0.0
K13798	0.0
K13795	15.0
K13794	15.0
K13021	0.0
K13792	0.0
K13791	0.0
K13790	0.0
K12268	0.0
K12269	88.0
K12262	17.0
K12263	0.0
K12264	17.0
K12265	17.0
K12266	17.0
K12267	2509.0
K01757	0.0
K12237	0.0
K13243	0.0
K13245	0.0
K13244	0.0
K13246	0.0
K03264	0.0
K03265	0.0
K03263	0.0
K03268	0.0
K03269	1527.0
K12415	0.0
K10211	0.0
K09918	17.0
K09919	0.0
K06720	0.0
K09913	17.0
K09910	17.0
K09911	17.0
K09916	17.0
K09917	17.0
K06726	116.0
K09915	632.0
K11535	17.0
K11534	26.0
K11537	49.0
K11531	15.0
K11533	0.0
K11532	0.0
K11249	44.0
K11539	0.0
K00762	1826.0
K00763	316.0
K00760	1805.0
K00761	1192.0
K00766	1456.0
K00767	1082.0
K00764	2710.0
K00765	1702.0
K00768	149.0
K00769	17.0
K11059	0.0
K00186	0.0
K00187	0.0
K00184	637.0
K00185	666.0
K00183	14.0
K00180	944.0
K00188	0.0
K00189	0.0
K10110	56.0
K10111	32.0
K10112	158.0
K10113	0.0
K10114	0.0
K10115	0.0
K10116	0.0
K10117	65.0
K10118	104.0
K10119	72.0
K04641	12.0
K04643	0.0
K04642	0.0
K13282	3.0
K00988	0.0
K00989	651.0
K00986	25.0
K00984	8.0
K00985	0.0
K00982	21.0
K00983	58.0
K00980	102.0
K00981	2471.0
K01585	1567.0
K01584	1.0
K01586	1769.0
K13498	38.0
K01580	842.0
K01583	89.0
K01582	63.0
K13497	742.0
K01589	852.0
K01588	2411.0
K14941	0.0
K08347	16.0
K08348	16.0
K02720	0.0
K14949	0.0
K02723	0.0
K03459	0.0
K03458	294.0
K03455	2908.0
K03457	42.0
K03451	95.0
K03981	21.0
K03980	728.0
K02614	155.0
K01639	673.0
K01638	17.0
K01637	17.0
K01636	92.0
K01635	0.0
K01634	0.0
K01633	1527.0
K01632	92.0
K01631	32.0
K01630	675.0
K02615	16.0
K02588	42.0
K02589	6.0
K02858	61.0
K02859	92.0
K14051	2.0
K14053	0.0
K14052	15.0
K02852	17.0
K02853	17.0
K02850	0.0
K02851	17.0
K14059	24.0
K14058	21.0
K02586	16.0
K02587	16.0
K03679	0.0
K03671	2766.0
K03670	632.0
K03673	39.0
K03672	17.0
K03675	17.0
K03674	17.0
K03677	0.0
K03676	29.0
K09761	1806.0
K09760	926.0
K09763	0.0
K09762	238.0
K09765	800.0
K09764	44.0
K09767	20.0
K06006	17.0
K09769	628.0
K09768	56.0
K10353	0.0
K03187	638.0
K03186	934.0
K03185	17.0
K03184	17.0
K03183	3146.0
K03182	918.0
K03181	17.0
K03189	638.0
K03188	638.0
K02715	0.0
K12455	0.0
K12454	616.0
K12453	0.0
K12452	3.0
K12451	0.0
K07358	0.0
K07356	0.0
K07357	46.0
K07354	0.0
K07355	0.0
K07352	0.0
K07353	0.0
K07350	17.0
K07351	32.0
K06919	303.0
K06918	17.0
K06917	29.0
K06916	17.0
K06915	88.0
K06914	0.0
K06913	0.0
K06912	0.0
K06911	1578.0
K06910	87.0
K08986	0.0
K08987	92.0
K08984	631.0
K08985	0.0
K08982	48.0
K08983	0.0
K08980	0.0
K08981	2.0
K08988	0.0
K08989	0.0
K02252	0.0
K05934	93.0
K05936	93.0
K05937	0.0
K02253	0.0
K05939	1264.0
K00378	975.0
K00375	869.0
K00374	104.0
K00376	0.0
K00371	61.0
K00370	61.0
K00373	61.0
K00372	632.0
K01358	1911.0
K09166	616.0
K09165	0.0
K09164	0.0
K09163	2.0
K09162	616.0
K09161	17.0
K09160	17.0
K01354	633.0
K01355	1.0
K01356	874.0
K05601	0.0
K05851	17.0
K03807	17.0
K05606	6.0
K02927	0.0
K05974	0.0
K03805	17.0
K05976	0.0
K00519	0.0
K00518	0.0
K03800	802.0
K00511	0.0
K00510	0.0
K03801	850.0
K00515	0.0
K00514	0.0
K00517	0.0
K05971	0.0
K03154	731.0
K11147	0.0
K05581	0.0
K05580	0.0
K05583	0.0
K05582	0.0
K05585	0.0
K05584	0.0
K05587	0.0
K05586	0.0
K05589	64.0
K03150	1728.0
K03623	17.0
K03152	1127.0
K14200	0.0
K14201	0.0
K14202	0.0
K03621	1658.0
K14204	0.0
K14205	92.0
K01134	6.0
K01135	3.0
K01136	1231.0
K01137	622.0
K01130	3084.0
K01132	0.0
K01133	628.0
K01138	1922.0
K01139	26.0
K02113	1782.0
K02112	1871.0
K02111	1871.0
K02446	688.0
K02117	876.0
K02116	70.0
K02115	1871.0
K02114	1871.0
K02119	44.0
K02118	846.0
K02448	0.0
K01036	0.0
K03212	17.0
K13007	0.0
K13006	0.0
K13005	0.0
K13004	6.0
K13001	0.0
K06404	25.0
K01032	15.0
K06951	43.0
K03862	15.0
K03863	15.0
K06406	56.0
K06957	17.0
K05020	6.0
K06400	50.0
K06403	25.0
K06954	15.0
K10814	0.0
K10817	0.0
K10816	0.0
K07136	17.0
K03242	0.0
K03243	0.0
K12202	0.0
K12203	0.0
K12206	0.0
K12207	0.0
K12204	0.0
K12205	0.0
K12208	0.0
K12209	0.0
K13919	21.0
K13918	17.0
K06214	2.0
K06215	113.0
K09936	139.0
K06217	1825.0
K09930	616.0
K09931	0.0
K09932	630.0
K06213	917.0
K09938	0.0
K09939	833.0
K11517	0.0
K06337	0.0
K13301	17.0
K00748	1524.0
K00745	0.0
K00743	0.0
K07165	633.0
K07164	1551.0
K07167	0.0
K07166	223.0
K07161	0.0
K07160	19.0
K07163	0.0
K07162	0.0
K07169	0.0
K07168	15.0
K06336	0.0
K01839	83.0
K01838	109.0
K01835	154.0
K01834	4292.0
K01837	0.0
K01830	0.0
K00608	0.0
K02632	0.0
K02630	0.0
K02631	0.0
K08322	23.0
K08323	29.0
K08320	17.0
K08321	630.0
K08326	2.0
K08324	17.0
K08325	49.0
K01659	1.0
K01658	1541.0
K02637	0.0
K01653	1623.0
K01652	1836.0
K01655	0.0
K01654	106.0
K01657	1517.0
K02874	1192.0
K02875	0.0
K02876	1808.0
K02877	0.0
K02871	1805.0
K02873	0.0
K02878	1808.0
K02879	1719.0
K14070	0.0
K09749	58.0
K09748	1192.0
K06023	1706.0
K09742	0.0
K09741	0.0
K09740	0.0
K09747	841.0
K09746	0.0
K09745	0.0
K06024	857.0
K03477	17.0
K03476	23.0
K03475	74.0
K03474	1481.0
K03473	862.0
K03472	17.0
K03471	716.0
K03470	1808.0
K03478	111.0
K02304	146.0
K02305	0.0
K02302	99.0
K02303	0.0
K02300	17.0
K02301	633.0
K03653	0.0
K03652	628.0
K03651	17.0
K03650	1729.0
K03657	3292.0
K03656	17.0
K03655	2783.0
K03654	3309.0
K03658	23.0
K12439	0.0
K12431	0.0
K12430	0.0
K12433	0.0
K12432	0.0
K12435	0.0
K12434	0.0
K12437	0.0
K12436	0.0
K06979	12.0
K06978	646.0
K06971	24.0
K06970	17.0
K06973	1511.0
K06972	79.0
K06975	1543.0
K06974	0.0
K06977	0.0
K06976	32.0
K07082	1174.0
K07083	873.0
K07080	56.0
K07081	45.0
K07086	0.0
K07087	0.0
K07084	0.0
K07085	1729.0
K07088	1762.0
K07089	206.0
K01317	0.0
K11162	0.0
K11163	0.0
K11161	0.0
K11168	0.0
K00356	0.0
K00355	30.0
K00354	0.0
K00353	0.0
K00351	904.0
K00350	919.0
K05952	16.0
K05953	0.0
K05951	0.0
K05956	0.0
K05957	0.0
K00358	15.0
K00689	0.0
K00688	1855.0
K00681	807.0
K00680	2050.0
K00683	0.0
K00685	616.0
K00684	676.0
K00687	0.0
K00686	0.0
K05831	0.0
K05830	0.0
K05833	147.0
K05832	147.0
K05834	20.0
K05837	1705.0
K05836	32.0
K05839	17.0
K05838	17.0
K07677	17.0
K00533	18.0
K00532	6.0
K00531	0.0
K00530	0.0
K00537	1877.0
K00536	0.0
K00535	0.0
K00534	43.0
K00539	0.0
K00538	0.0
K11029	0.0
K14260	67.0
K14261	60.0
K14266	0.0
K14267	0.0
K14268	0.0
K14269	0.0
K01337	0.0
K01338	1762.0
K02683	0.0
K02682	17.0
K02681	16.0
K02680	17.0
K02687	1703.0
K02686	21.0
K02685	0.0
K02689	0.0
K02688	45.0
K00824	94.0
K00827	0.0
K00826	2480.0
K00821	139.0
K00820	1826.0
K00823	115.0
K00822	0.0
K00829	0.0
K00828	0.0
K01488	113.0
K01489	990.0
K01484	17.0
K01485	125.0
K01486	186.0
K01487	650.0
K01480	956.0
K01481	0.0
K01482	20.0
K01483	0.0
K02469	1853.0
K02468	17.0
K02466	17.0
K02465	30.0
K02464	47.0
K02463	30.0
K02462	32.0
K02461	32.0
K02460	32.0
K08969	0.0
K13061	0.0
K13060	0.0
K13063	0.0
K13062	0.0
K13069	30.0
K08964	16.0
K06363	0.0
K03079	23.0
K06342	0.0
K03078	17.0
K13289	0.0
K13288	21.0
K13285	0.0
K13287	0.0
K13286	0.0
K13281	12.0
K13280	56.0
K13283	17.0
K00054	92.0
K04496	0.0
K05369	0.0
K05368	35.0
K03228	618.0
K03229	618.0
K00052	1602.0
K03222	618.0
K03223	616.0
K03220	0.0
K03221	2.0
K03226	618.0
K03227	618.0
K03224	618.0
K03225	2.0
K09482	0.0
K09483	0.0
K13836	0.0
K12228	0.0
K05360	0.0
K12224	0.0
K12225	0.0
K12226	0.0
K12227	0.0
K12220	0.0
K05363	177.0
K12222	0.0
K12223	0.0
K08681	111.0
K08680	30.0
K08683	0.0
K08682	17.0
K08685	0.0
K08684	0.0
K08687	0.0
K08686	0.0
K11755	1821.0
K11754	3672.0
K11751	35.0
K11750	17.0
K11753	3612.0
K11752	2531.0
K02407	56.0
K13938	32.0
K13936	17.0
K13935	17.0
K02406	165.0
K13933	17.0
K13932	17.0
K13931	17.0
K13930	17.0
K12088	0.0
K12081	0.0
K12082	0.0
K12083	0.0
K12084	0.0
K12086	0.0
K12087	0.0
K09611	0.0
K09612	17.0
K04940	0.0
K10085	0.0
K05394	3.0
K05395	0.0
K06340	0.0
K13043	50.0
K07149	72.0
K07148	818.0
K07147	633.0
K07146	30.0
K07145	18.0
K07144	0.0
K07143	0.0
K07142	0.0
K07141	118.0
K07140	17.0
K10156	0.0
K10150	0.0
K10620	0.0
K10621	0.0
K14028	0.0
K14029	0.0
K01817	1536.0
K01816	660.0
K01815	890.0
K01814	1691.0
K01813	77.0
K01812	1545.0
K01811	991.0
K01810	1821.0
K01819	0.0
K01818	66.0
K14580	0.0
K05379	0.0
K08304	64.0
K08305	64.0
K08306	61.0
K08307	954.0
K08300	64.0
K08301	1560.0
K08302	30.0
K08303	2772.0
K08308	17.0
K08309	31.0
K14671	0.0
K14670	0.0
K14673	0.0
K14672	0.0
K01673	702.0
K01672	0.0
K01671	2.0
K01677	104.0
K01676	940.0
K01674	17.0
K01679	736.0
K01678	97.0
K02899	1820.0
K02896	0.0
K02897	1581.0
K02895	1808.0
K02892	1808.0
K02890	1808.0
K10811	0.0
K02096	0.0
K02097	0.0
K02094	0.0
K02095	0.0
K02092	0.0
K02093	0.0
K02099	85.0
K03411	21.0
K03410	21.0
K03413	126.0
K03412	664.0
K03415	132.0
K03414	46.0
K03417	1.0
K03416	0.0
K03418	0.0
K05376	0.0
K02320	0.0
K02322	0.0
K02323	0.0
K05377	0.0
K13542	1377.0
K13543	0.0
K13540	0.0
K13541	0.0
K12145	0.0
K12144	0.0
K12147	17.0
K12410	1669.0
K12141	876.0
K12140	876.0
K12143	2.0
K12142	0.0
K12149	17.0
K12148	17.0
K07312	17.0
K07313	649.0
K07310	2.0
K07311	0.0
K07316	0.0
K07317	0.0
K07314	0.0
K07315	665.0
K07318	0.0
K07319	24.0
K03936	0.0
K03425	17.0
K03426	1002.0
K03427	2752.0
K03420	0.0
K03421	0.0
K03422	0.0
K03423	0.0
K03756	8.0
K03757	18.0
K03206	0.0
K03755	0.0
K11144	197.0
K11145	236.0
K05972	0.0
K05973	0.0
K03752	680.0
K05978	0.0
K05979	0.0
K03753	64.0
K00331	1523.0
K00330	1523.0
K00333	616.0
K00332	616.0
K00335	700.0
K00334	711.0
K00337	1567.0
K00336	750.0
K00339	1523.0
K00338	1521.0
K03751	0.0
K06953	0.0
K06952	1.0
K06407	56.0
K06950	3083.0
K10819	120.0
K06956	30.0
K06955	0.0
K06402	616.0
K10815	0.0
K06959	1757.0
K06958	302.0
K06409	101.0
K06408	36.0
K09129	0.0
K09128	50.0
K09123	50.0
K09122	0.0
K09121	688.0
K09120	0.0
K09127	0.0
K09126	44.0
K09125	91.0
K09124	0.0
K01233	0.0
K05819	15.0
K05818	15.0
K01896	0.0
K05813	78.0
K05812	17.0
K05811	17.0
K05810	883.0
K05817	0.0
K05816	17.0
K05815	39.0
K05814	33.0
K01894	636.0
K01892	1826.0
K01234	192.0
K01144	894.0
K01146	17.0
K01141	21.0
K01416	0.0
K11434	0.0
K01415	0.0
K06354	0.0
K01414	636.0
K09836	0.0
K01318	0.0
K01319	0.0
K01312	0.0
K06350	0.0
K02669	2600.0
K02668	0.0
K02665	0.0
K02664	0.0
K02667	0.0
K02666	0.0
K02661	0.0
K02660	0.0
K02663	0.0
K02662	619.0
K00809	0.0
K00808	0.0
K00806	1808.0
K00805	248.0
K00804	0.0
K00803	9.0
K00802	0.0
K00801	616.0
K00800	1722.0
K10921	0.0
K02409	56.0
K02408	62.0
K02401	61.0
K02400	62.0
K02403	2.0
K02402	2.0
K02405	62.0
K05364	22.0
K05367	684.0
K05366	4951.0
K10210	0.0
K10216	0.0
K13049	14.0
K13048	0.0
K13739	0.0
K10215	0.0
K06122	6.0
K13735	1.0
K13734	0.0
K13041	19.0
K13040	16.0
K13731	0.0
K13730	0.0
K13733	0.0
K13732	0.0
K04516	890.0
K03204	20.0
K03205	181.0
K03207	2.0
K03200	20.0
K03201	16.0
K03202	0.0
K03203	20.0
K03208	2.0
K03758	65.0
K03759	0.0
K09469	0.0
K09461	0.0
K06204	109.0
K00178	0.0
K13950	0.0
K13953	107.0
K13955	0.0
K13954	711.0
K10920	0.0
K06324	0.0
K11777	0.0
K11779	0.0
K11778	0.0
K06325	0.0
K12600	0.0
K07432	0.0
K07430	0.0
K06326	0.0
K07128	0.0
K07121	17.0
K07120	29.0
K07123	616.0
K07122	17.0
K07125	0.0
K07124	804.0
K07127	647.0
K07126	82.0
K01870	1808.0
K01873	1813.0
K01872	1808.0
K01875	1820.0
K01874	1815.0
K01876	1820.0
K01879	158.0
K01878	158.0
K06321	0.0
K00476	0.0
K00477	0.0
K00474	0.0
K00472	0.0
K00470	0.0
K00471	0.0
K00478	0.0
K00479	0.0
K04775	17.0
K04774	17.0
K04777	0.0
K04776	0.0
K04771	632.0
K04770	17.0
K04773	2193.0
K04772	636.0
K04779	0.0
K04778	0.0
K14657	0.0
K14656	0.0
K14654	0.0
K14653	0.0
K14652	3350.0
K14659	0.0
K14658	0.0
K14386	0.0
K09926	0.0
K01699	15.0
K01698	704.0
K01695	1521.0
K01697	16.0
K01696	1527.0
K01690	17.0
K01693	805.0
K01692	50.0
K07227	5.0
K03439	1762.0
K03438	2461.0
K13380	0.0
K03928	44.0
K03925	290.0
K03924	4654.0
K03431	923.0
K03926	676.0
K03437	1130.0
K03436	376.0
K03435	32.0
K03434	0.0
K02348	18.0
K02342	1912.0
K02343	1761.0
K02340	1717.0
K02341	1808.0
K02346	1647.0
K02347	616.0
K02344	17.0
K02345	17.0
K03697	95.0
K03696	1659.0
K03695	1817.0
K03694	61.0
K03693	0.0
K03692	0.0
K03690	17.0
K03699	1690.0
K03698	885.0
K13566	0.0
K12164	0.0
K07338	0.0
K07339	8.0
K07334	102.0
K07335	120.0
K07336	630.0
K07337	17.0
K07330	0.0
K07331	0.0
K07332	0.0
K07333	0.0
K09695	616.0
K09694	616.0
K09697	20.0
K09696	20.0
K09691	730.0
K09690	800.0
K09693	104.0
K09692	113.0
K09699	0.0
K09698	107.0
K07590	3.0
K07591	0.0
K07592	2.0
K05998	0.0
K05999	0.0
K05996	0.0
K05997	17.0
K05994	0.0
K05995	856.0
K05993	36.0
K05991	0.0
K10837	0.0
K00319	0.0
K00318	0.0
K00648	1849.0
K02545	0.0
K00645	1719.0
K00311	0.0
K00646	0.0
K00317	0.0
K00316	0.0
K00643	0.0
K00314	0.0
K02547	20.0
K06429	0.0
K06428	0.0
K06427	0.0
K02812	15.0
K06425	24.0
K06424	0.0
K06423	0.0
K06422	0.0
K06421	0.0
K02813	15.0
K02930	0.0
K03815	16.0
K05612	0.0
K03367	92.0
K03366	139.0
K03812	16.0
K03635	636.0
K03634	64.0
K03631	1719.0
K05969	0.0
K03630	1818.0
K03633	17.0
K03632	17.0
K01998	1559.0
K01999	1574.0
K01992	3351.0
K01993	3090.0
K01990	6300.0
K01991	2154.0
K01996	1553.0
K01997	1559.0
K01994	12.0
K01995	1553.0
K03148	111.0
K03639	790.0
K05692	0.0
K03638	17.0
K00869	92.0
K00868	219.0
K00861	0.0
K00860	688.0
K00863	99.0
K00862	0.0
K00865	962.0
K00864	961.0
K00867	109.0
K00866	0.0
K01192	855.0
K01190	5766.0
K01191	83.0
K01197	12.0
K01194	58.0
K01195	14.0
K01198	54.0
K01199	0.0
K00656	1512.0
K00657	947.0
K00306	0.0
K14591	26.0
K00300	0.0
K00653	0.0
K13715	0.0
K13713	0.0
K00650	0.0
K00651	345.0
K14596	0.0
K02647	128.0
K14598	0.0
K02643	0.0
K02642	0.0
K02641	0.0
K02640	0.0
K03594	914.0
K03595	1192.0
K03596	1808.0
K03597	17.0
K03590	1659.0
K03591	17.0
K03592	118.0
K03593	1536.0
K03598	17.0
K03599	21.0
K01736	1728.0
K01737	1566.0
K01734	745.0
K01735	2292.0
K01732	0.0
K01733	1855.0
K01730	36.0
K01731	15.0
K06049	0.0
K01738	2517.0
K01739	633.0
K11809	0.0
K05343	18.0
K02422	69.0
K02421	61.0
K05340	116.0
K02427	64.0
K05346	0.0
K02425	2.0
K02424	17.0
K05349	2993.0
K02428	1566.0
K03770	1628.0
K03771	1570.0
K03772	668.0
K03773	904.0
K03774	21.0
K03775	911.0
K03776	17.0
K03777	17.0
K03778	1590.0
K03779	18.0
K09722	0.0
K08174	0.0
K14114	0.0
K13979	632.0
K13237	0.0
K14440	0.0
K09992	621.0
K09990	0.0
K09991	0.0
K09996	17.0
K09997	17.0
K09994	2.0
K14110	0.0
K09998	17.0
K09999	17.0
K14111	0.0
K14113	0.0
K14449	0.0
K10213	0.0
K14118	0.0
K11711	0.0
K11710	0.0
K11712	10.0
K11717	3476.0
K11719	17.0
K06857	43.0
K10440	831.0
K10441	803.0
K07103	0.0
K07102	619.0
K07101	3.0
K07100	0.0
K07107	2543.0
K07106	129.0
K07105	123.0
K07456	1167.0
K07459	21.0
K07458	642.0
K07109	49.0
K07108	0.0
K10198	0.0
K10199	0.0
K10190	65.0
K10191	0.0
K10192	23.0
K10193	15.0
K10194	15.0
K10195	15.0
K10196	0.0
K10197	0.0
K15013	0.0
K01858	64.0
K15016	0.0
K15017	0.0
K01853	0.0
K01852	0.0
K01851	0.0
K01850	60.0
K01857	16.0
K01856	0.0
K01854	1082.0
K07539	0.0
K08478	1.0
K08479	0.0
K08476	1.0
K08477	0.0
K08475	1.0
K00450	15.0
K00451	0.0
K00452	0.0
K00453	0.0
K00455	16.0
K00456	0.0
K00457	15.0
K00106	0.0
K00459	46.0
K00104	1334.0
K00105	0.0
K00102	0.0
K00103	0.0
K00100	2763.0
K00101	17.0
K01509	0.0
K04759	1947.0
K04758	1132.0
K04757	3.0
K01504	0.0
K04755	21.0
K04754	21.0
K04753	18.0
K04752	17.0
K04751	746.0
K01502	616.0
K14631	0.0
K05359	0.0
K14632	0.0
K07536	0.0
K12080	0.0
K02364	17.0
K12369	19.0
K02361	75.0
K02362	17.0
K02363	32.0
K13509	0.0
K13503	0.0
K13500	0.0
K12109	0.0
K12108	0.0
K12101	0.0
K12100	0.0
K12103	0.0
K12102	0.0
K12105	0.0
K12104	0.0
K12107	0.0
K12106	0.0
K11023	0.0
K03014	0.0
K08906	0.0
K08904	0.0
K08900	0.0
K06223	1287.0
K06199	1219.0
K06198	92.0
K06197	17.0
K06196	20.0
K06194	853.0
K06193	633.0
K06192	679.0
K06191	109.0
K06190	21.0
K11104	9.0
K11105	854.0
K11106	16.0
K11107	17.0
K11102	17.0
K11103	636.0
K07862	36.0
K00666	667.0
K00663	0.0
K00662	20.0
K00661	1782.0
K00660	616.0
K06997	1713.0
K06996	630.0
K06995	44.0
K10852	15.0
K06993	0.0
K06992	0.0
K06991	0.0
K06990	43.0
K11050	0.0
K06999	632.0
K06998	57.0
K05338	0.0
K11051	0.0
K06441	3.0
K06440	0.0
K06443	0.0
K06442	897.0
K06445	17.0
K06447	17.0
K06446	2.0
K06309	0.0
K05686	0.0
K02655	0.0
K07392	0.0
K00595	145.0
K00594	0.0
K00596	0.0
K00599	4009.0
K00598	18.0
K02657	0.0
K07642	17.0
K07643	17.0
K07396	44.0
K07397	22.0
K07394	1.0
K07395	15.0
K04102	0.0
K04103	17.0
K04100	0.0
K04101	0.0
K04107	0.0
K04105	0.0
K04108	0.0
K04109	0.0
K07716	0.0
K07717	6.0
K07714	616.0
K07715	17.0
K07712	636.0
K07713	133.0
K07710	0.0
K07711	17.0
K07718	196.0
K07719	6.0
K00843	0.0
K00842	0.0
K00841	92.0
K00840	17.0
K00847	1756.0
K00846	0.0
K00845	3970.0
K00844	0.0
K00849	1141.0
K00848	102.0
K06302	0.0
K13771	636.0
K13770	0.0
K13772	0.0
K13775	0.0
K13774	0.0
K13777	0.0
K13776	0.0
K13779	0.0
K13778	0.0
K02621	1719.0
K02992	1808.0
K02623	0.0
K08286	0.0
K08281	99.0
K02996	1805.0
K02995	0.0
K02994	1808.0
K02629	0.0
K02628	0.0
K08289	1523.0
K08288	0.0
K03578	636.0
K03579	676.0
K03576	633.0
K03577	23.0
K03574	1802.0
K03575	1693.0
K03572	1806.0
K03573	17.0
K03570	1791.0
K03571	148.0
K01710	3334.0
K01711	1539.0
K01712	73.0
K01713	3.0
K01714	2543.0
K01715	112.0
K01716	17.0
K01718	0.0
K01719	908.0
K03081	17.0
K02199	21.0
K02198	69.0
K14170	1615.0
K02193	64.0
K02192	17.0
K02191	19.0
K02190	141.0
K02197	66.0
K02196	17.0
K02195	66.0
K02194	66.0
K03718	951.0
K03719	33.0
K03712	911.0
K03713	92.0
K03710	448.0
K03711	1819.0
K03716	25.0
K03717	633.0
K03715	0.0
K07129	0.0
K00045	0.0
K13995	0.0
K13994	0.0
K13991	0.0
K13990	898.0
K13993	2274.0
K13992	0.0
K06298	25.0
K06299	0.0
K06294	0.0
K06295	44.0
K06296	48.0
K06297	13.0
K06290	0.0
K06291	0.0
K06292	0.0
K06293	0.0
K12743	0.0
K00248	123.0
K06426	12.0
K11739	0.0
K11738	16.0
K11733	17.0
K11732	17.0
K11731	0.0
K11737	61.0
K11736	17.0
K11735	0.0
K11734	16.0
K06870	0.0
K06871	1164.0
K06872	867.0
K06873	0.0
K06874	0.0
K06875	0.0
K06876	616.0
K06877	49.0
K06878	723.0
K06879	21.0
K07478	1914.0
K12645	0.0
K07479	17.0
K07473	363.0
K07472	0.0
K07471	0.0
K07470	17.0
K07477	0.0
K07476	0.0
K07474	47.0
K15038	0.0
K15039	0.0
K15034	17.0
K15036	2.0
K15037	0.0
K08738	0.0
K06420	0.0
K00128	976.0
K00129	0.0
K00438	0.0
K00432	770.0
K00433	638.0
K00122	0.0
K00123	855.0
K00124	109.0
K00125	0.0
K00126	0.0
K00127	26.0
K08973	0.0
K14348	17.0
K14347	2.0
K14340	0.0
K08972	94.0
K01525	21.0
K01524	2503.0
K01523	2.0
K01521	17.0
K01520	1270.0
K01529	142.0
K08977	0.0
K03969	20.0
K08929	0.0
K02388	105.0
K02389	62.0
K02386	46.0
K02387	62.0
K02384	0.0
K02385	15.0
K02382	0.0
K02380	104.0
K02381	2.0
K05386	0.0
K13524	0.0
K13525	0.0
K13527	0.0
K13520	0.0
K13522	0.0
K13529	659.0
K03385	105.0
K03384	0.0
K03387	879.0
K03386	990.0
K03381	0.0
K03380	0.0
K03383	0.0
K03382	616.0
K03389	875.0
K03388	965.0
K05356	0.0
K12344	8.0
K12343	24.0
K12342	0.0
K12341	0.0
K12340	948.0
K02430	47.0
K12349	0.0
K05351	0.0
K11694	88.0
K11695	0.0
K11690	283.0
K05352	0.0
K11693	0.0
K08928	0.0
K03433	0.0
K13832	0.0
K03039	0.0
K03432	0.0
K06607	0.0
K06606	15.0
K06605	15.0
K03430	43.0
K06603	0.0
K06602	0.0
K06601	0.0
K06600	0.0
K05358	30.0
K06609	15.0
K06608	0.0
K03923	21.0
K03922	0.0
K11472	0.0
K11473	702.0
K11474	0.0
K11475	0.0
K11476	0.0
K11477	15.0
K00601	0.0
K00600	1719.0
K00603	12.0
K03746	40.0
K00605	1539.0
K00604	1808.0
K00607	0.0
K00606	1567.0
K00609	1793.0
K03741	648.0
K03740	92.0
K03743	109.0
K10873	0.0
K03214	17.0
K14068	0.0
K13317	0.0
K06360	0.0
K14069	0.0
K08078	0.0
K09650	0.0
K06361	0.0
K07802	0.0
K07803	102.0
K07800	0.0
K07801	0.0
K07806	16.0
K07807	0.0
K07804	0.0
K07805	0.0
K06362	0.0
K01172	0.0
K10257	0.0
K10255	628.0
K10254	216.0
K10253	0.0
K10918	0.0
K04128	0.0
K01958	755.0
K01959	0.0
K01956	1884.0
K01957	0.0
K04126	0.0
K04127	0.0
K01952	2641.0
K01953	1667.0
K01950	1731.0
K01951	1946.0
K07730	0.0
K07731	0.0
K07732	0.0
K07733	20.0
K07734	0.0
K07735	633.0
K07736	92.0
K07737	2941.0
K07738	774.0
K07739	2.0
K06365	0.0
K06366	0.0
K06367	0.0
K10910	0.0
K10911	0.0
K04382	0.0
K10775	0.0
K02609	16.0
K02979	0.0
K02978	0.0
K06368	0.0
K02975	0.0
K02974	0.0
K02977	0.0
K02976	0.0
K03558	76.0
K03559	5267.0
K03550	1820.0
K03551	1820.0
K03552	0.0
K03553	1813.0
K03554	17.0
K03555	1803.0
K03556	53.0
K03557	17.0
K01778	1688.0
K01779	180.0
K06369	0.0
K01772	114.0
K01770	1667.0
K01771	0.0
K01776	1805.0
K01777	6.0
K01774	0.0
K01775	1837.0
K05385	0.0
K05384	0.0
K05383	0.0
K05382	0.0
K05381	0.0
K08159	109.0
K14153	13.0
K14154	0.0
K14155	1743.0
K08152	0.0
K08156	912.0
K08076	0.0
K12809	0.0
K05297	0.0
K03734	3079.0
K03735	32.0
K03736	32.0
K03737	1112.0
K03731	0.0
K03732	17.0
K03733	1851.0
K03738	53.0
K03739	92.0
K08139	0.0
K06994	0.0
K12660	15.0
K12661	21.0
K07450	0.0
K08719	0.0
K08717	0.0
K08715	0.0
K08714	0.0
K08713	0.0
K08710	0.0
K11311	0.0
K11312	0.0
K00141	0.0
K00146	16.0
K00411	0.0
K00412	0.0
K00145	3155.0
K00148	0.0
K14367	0.0
K14366	0.0
K08954	0.0
K08384	684.0
K14369	0.0
K14368	0.0
K14091	49.0
K14090	51.0
K14093	0.0
K14092	0.0
K14095	0.0
K14094	0.0
K14097	0.0
K14096	0.0
K14099	0.0
K14098	0.0
K02848	1.0
K01541	0.0
K04712	0.0
K04711	0.0
K01545	0.0
K01547	1537.0
K01546	1537.0
K01548	1537.0
K04719	0.0
K04718	0.0
K02018	809.0
K02019	863.0
K02016	1267.0
K02017	683.0
K02014	7451.0
K02015	2012.0
K02012	708.0
K02013	1858.0
K02010	683.0
K02011	707.0
K04515	0.0
K03943	0.0
K03941	0.0
K03940	0.0
K00313	10.0
K04060	0.0
K01608	13.0
K08942	0.0
K08943	0.0
K08940	0.0
K08941	0.0
K08946	0.0
K08947	0.0
K08944	0.0
K08945	0.0
K03059	0.0
K13811	0.0
K13812	0.0
K13815	0.0
K13816	0.0
K13818	0.0
K13819	58.0
K03053	0.0
K03052	0.0
K03055	0.0
K03054	0.0
K03057	0.0
K03056	0.0
K06222	17.0
K11418	0.0
K11410	0.0
K11415	0.0
K00622	0.0
K00621	0.0
K00620	1404.0
K00627	1370.0
K00626	891.0
K00625	1100.0
K00624	0.0
K02805	36.0
K02552	633.0
K02550	0.0
K02556	61.0
K02803	2.0
K02554	15.0
K07280	0.0
K07281	43.0
K07282	985.0
K07283	17.0
K07284	386.0
K07285	17.0
K07286	17.0
K08217	64.0
K07288	0.0
K07289	104.0
K07534	0.0
K07535	6.0
K07533	103.0
K07822	0.0
K07823	0.0
K08699	0.0
K00088	1813.0
K00087	7.0
K00086	6.0
K00082	35.0
K10239	0.0
K10238	0.0
K10231	18.0
K10230	0.0
K10233	0.0
K10232	0.0
K10235	0.0
K10234	0.0
K10237	0.0
K10236	0.0
K08353	0.0
K01970	0.0
K01971	1244.0
K01972	1838.0
K01973	0.0
K01974	616.0
K01975	29.0
K01976	0.0
K07758	0.0
K05990	0.0
K07752	0.0
K07753	0.0
K07751	17.0
K13786	0.0
K07755	0.0
K07442	43.0
K08352	6.0
K07115	17.0
K07441	0.0
K07634	0.0
K07446	0.0
K07111	0.0
K07444	209.0
K07445	0.0
K00647	86.0
K07449	0.0
K00641	1446.0
K00640	2400.0
K01289	0.0
K01282	0.0
K01283	0.0
K01280	0.0
K01281	92.0
K01286	647.0
K01284	1752.0
K02954	1808.0
K02952	1808.0
K02950	1805.0
K00155	616.0
K02959	1190.0
K00887	0.0
K00886	0.0
K00885	17.0
K00884	17.0
K00883	32.0
K00882	878.0
K00881	23.0
K00880	39.0
K00053	1591.0
K14048	0.0
K01026	28.0
K01756	1812.0
K01025	0.0
K01750	14.0
K01023	7.0
K01752	1968.0
K01753	32.0
K14583	0.0
K01758	21.0
K01759	2433.0
K09565	0.0
K09568	0.0
K08173	17.0
K08172	17.0
K02483	1260.0
K02482	702.0
K08177	37.0
K08176	0.0
K08175	0.0
K02486	0.0
K02489	0.0
K02488	0.0
K08178	0.0
K14138	68.0
K14136	0.0
K09713	0.0
K09714	0.0
K09715	0.0
K03532	0.0
K03533	0.0
K03530	4457.0
K03531	1822.0
K03536	1815.0
K03537	0.0
K03534	917.0
K03535	647.0
K03538	0.0
K03539	0.0
K14451	0.0
K14450	0.0
K02225	0.0
K02224	270.0
K02227	99.0
K02226	62.0
K02221	170.0
K14107	0.0
K02229	0.0
K02228	0.0
K14106	0.0
K00441	0.0
K03288	15.0
K03289	74.0
K03284	2404.0
K03285	2.0
K03286	64.0
K03287	989.0
K03280	0.0
K03281	1632.0
K03282	1642.0
K00440	0.0
K13677	0.0
K12790	0.0
K09639	0.0
K12688	0.0
K12689	0.0
K12686	0.0
K12687	0.0
K12684	1.0
K12685	7.0
K12682	0.0
K12683	0.0
K12680	0.0
K11889	0.0
K08884	757.0
K11085	1538.0
K11084	15.0
K11081	15.0
K11080	0.0
K11083	15.0
K11082	15.0
K11089	616.0
K08777	0.0
K08776	0.0
K06346	897.0
K06347	0.0
K09824	17.0
K09825	1612.0
K09823	17.0
K09820	659.0
K10939	0.0
K10936	0.0
K10937	0.0
K10933	0.0
K06348	0.0
K09829	0.0
K11337	0.0
K11336	0.0
K11335	0.0
K11334	0.0
K11333	0.0
K11332	0.0
K11331	0.0
K11330	0.0
K00169	14.0
K00164	633.0
K00166	0.0
K00167	0.0
K00161	1353.0
K00162	1353.0
K00163	17.0
K10689	0.0
K10680	17.0
K10681	0.0
K10682	0.0
K04083	872.0
K04082	21.0
K04081	17.0
K04080	18.0
K04087	680.0
K04086	92.0
K04085	21.0
K04084	60.0
K04088	680.0
K01569	0.0
K01568	0.0
K01563	0.0
K01561	0.0
K01560	102.0
K01567	1231.0
K01565	616.0
K01564	0.0
K02038	2375.0
K02039	2332.0
K02030	1239.0
K02031	1830.0
K02032	1852.0
K02033	1873.0
K02034	2494.0
K02035	3144.0
K02036	3083.0
K02037	2377.0
K05556	0.0
K13658	0.0
K13659	0.0
K13656	0.0
K13657	0.0
K13654	0.0
K13655	2.0
K13652	116.0
K13653	78.0
K13650	2.0
K13651	0.0
K05555	0.0
K05552	0.0
K02057	950.0
K05550	0.0
K05551	0.0
K12308	1060.0
K12306	0.0
K03073	1180.0
K03072	70.0
K03071	21.0
K03070	2512.0
K03077	687.0
K03076	1893.0
K03075	1808.0
K03074	74.0
K08965	6.0
K08967	33.0
K08961	38.0
K08963	693.0
K13873	0.0
K13876	0.0
K13874	15.0
K13875	0.0
K06139	0.0
K06138	0.0
K06135	0.0
K06134	0.0
K06137	616.0
K06136	0.0
K06131	2537.0
K06133	93.0
K06132	17.0
K02600	1808.0
K07389	0.0
K07388	0.0
K04747	0.0
K01516	1808.0
K09977	0.0
K07518	0.0
K07519	0.0
K11437	0.0
K07512	616.0
K07516	0.0
K10212	2.0
K10747	0.0
K10217	0.0
K10219	0.0
K10218	0.0
K10748	17.0
K01912	2411.0
K01913	43.0
K01910	48.0
K01911	703.0
K01916	111.0
K01917	0.0
K01914	1109.0
K01915	2753.0
K01918	1568.0
K01919	34.0
K07774	17.0
K07775	5.0
K07776	2.0
K07777	0.0
K07770	88.0
K07771	17.0
K07772	0.0
K07773	17.0
K07778	0.0
K01193	299.0
K04340	0.0
K04341	0.0
K04342	0.0
K04343	0.0
K12986	0.0
K04691	17.0
K02931	1808.0
K02933	1805.0
K02935	1808.0
K02936	0.0
K02939	1808.0
K00205	0.0
K00204	0.0
K00207	0.0
K00206	0.0
K00201	0.0
K00200	0.0
K00203	0.0
K00202	0.0
K00209	0.0
K00208	1027.0
K01000	1813.0
K01001	0.0
K01002	111.0
K01003	0.0
K01004	0.0
K01005	326.0
K01006	1640.0
K01007	816.0
K01008	171.0
K10855	0.0
K14115	0.0
K14116	0.0
K14441	1702.0
K14446	0.0
K14447	0.0
K14112	0.0
K14445	616.0
K08195	47.0
K08194	46.0
K14448	0.0
K08196	0.0
K08191	867.0
K14119	0.0
K08193	0.0
K00702	0.0
K10799	0.0
K03518	139.0
K03519	0.0
K09719	0.0
K10856	0.0
K03516	2.0
K03517	1697.0
K02205	0.0
K02204	0.0
K02203	30.0
K02201	0.0
K02200	27.0
K13714	0.0
K13461	0.0
K12518	1.0
K12519	1.0
K12517	1.0
K12514	0.0
K12515	0.0
K12512	0.0
K12513	0.0
K12510	42.0
K12511	9.0
K07183	44.0
K07182	0.0
K07181	49.0
K07180	17.0
K07186	17.0
K07185	655.0
K07184	17.0
K09800	64.0
K09801	21.0
K09802	18.0
K09803	60.0
K09804	0.0
K09805	0.0
K09806	20.0
K09807	871.0
K09808	2458.0
K09809	0.0
K10912	0.0
K10913	0.0
K10914	18.0
K10915	0.0
K10916	0.0
K10917	0.0
K11358	79.0
K11355	0.0
K11354	0.0
K11357	0.0
K11356	0.0
K04069	2346.0
K04068	1224.0
K04065	61.0
K04064	17.0
K04067	17.0
K04066	1808.0
K04061	6.0
K09716	0.0
K04063	632.0
K04062	17.0
K10006	0.0
K10007	0.0
K10004	21.0
K10005	0.0
K10002	21.0
K10003	21.0
K10000	17.0
K10001	21.0
K09717	0.0
K10008	619.0
K10009	17.0
K02491	0.0
K14588	17.0
K14581	0.0
K13678	180.0
K13679	0.0
K11633	0.0
K13670	0.0
K13671	0.0
K11987	0.0
K11636	0.0
K11634	0.0
K13582	0.0
K13583	0.0
K13580	0.0
K13581	0.0
K13586	0.0
K13587	0.0
K13584	0.0
K13585	0.0
K13588	0.0
K13589	0.0
K02052	18.0
K02053	21.0
K02050	2492.0
K02051	3216.0
K02056	803.0
K05553	0.0
K02054	18.0
K02055	17.0
K02058	747.0
K02059	0.0
K05558	0.0
K05559	0.0
K03895	2.0
K03894	2.0
K03897	2.0
K03896	2.0
K03891	0.0
K03890	0.0
K03893	0.0
K03892	2266.0
K02423	2.0
K05342	0.0
K05341	13.0
K12989	0.0
K12988	0.0
K02420	61.0
K12981	0.0
K12980	0.0
K12983	0.0
K12982	0.0
K12985	0.0
K12984	16.0
K12987	0.0
K02426	1541.0
K13854	0.0
K03098	2092.0
K13853	12.0
K03095	92.0
K05344	0.0
K03091	331.0
K03090	0.0
K03093	1.0
K03092	1586.0
K06113	58.0
K09632	0.0
K02429	1782.0
K06118	0.0
K05716	0.0
K04844	0.0
K11632	0.0
K11630	0.0
K11631	0.0
K11637	0.0
K11635	6.0
K11638	0.0
K11639	0.0
K07572	0.0
K07573	0.0
K07570	104.0
K07571	103.0
K07576	697.0
K07577	0.0
K07574	253.0
K07575	0.0
K07578	0.0
K07579	0.0
K11189	996.0
K11184	33.0
K11187	0.0
K11180	43.0
K11181	43.0
K11183	633.0
K10764	0.0
K10763	21.0
K10762	0.0
K01938	1143.0
K01939	1808.0
K01934	992.0
K01935	1451.0
K01937	1821.0
K01930	0.0
K01932	0.0
K01933	1801.0
K07798	66.0
K07799	720.0
K07796	2.0
K07797	0.0
K07794	21.0
K07795	18.0
K07792	21.0
K07793	251.0
K07790	0.0
K07791	46.0
K06379	56.0
K00968	6.0
K06378	753.0
K06377	0.0
K06376	0.0
K06375	0.0
K09814	0.0
K09813	0.0
K06372	0.0
K06371	0.0
K06370	0.0
K01249	0.0
K01246	1673.0
K01247	73.0
K01244	0.0
K01243	1100.0
K08919	0.0
K01241	29.0
K02919	1748.0
K02913	2000.0
K02912	0.0
K02911	1192.0
K02910	0.0
K02917	0.0
K02916	1806.0
K02915	0.0
K02914	1816.0
K00228	17.0
K00227	0.0
K00226	2653.0
K00224	3.0
K00223	0.0
K00222	0.0
K00221	0.0
K00220	0.0
K01798	0.0
K01799	0.0
K01068	0.0
K01069	636.0
K01062	0.0
K01791	1678.0
K01792	633.0
K01061	1265.0
K01066	625.0
K01067	0.0
K01796	0.0
K01797	15.0
K05499	26.0
K14468	0.0
K14469	0.0
K14465	0.0
K14466	0.0
K14467	0.0
K10834	0.0
K10833	0.0
K02266	0.0
K03793	0.0
K03790	20.0
K03791	17.0
K03796	17.0
K03797	4204.0
K03794	0.0
K03795	616.0
K03798	1958.0
K03799	202.0
K13448	0.0
K12538	0.0
K12539	0.0
K12530	1.0
K12531	1.0
K12532	1.0
K12533	0.0
K12534	0.0
K12535	0.0
K12536	0.0
K12537	0.0
K03136	0.0
K09790	960.0
K09791	64.0
K09792	616.0
K09793	1495.0
K09794	59.0
K09795	1.0
K09796	0.0
K09797	892.0
K09798	61.0
K09799	0.0
K10972	2.0
K10973	0.0
K10977	0.0
K10974	116.0
K10975	0.0
K10978	0.0
K10979	630.0
K06308	0.0
K00315	0.0
K09862	21.0
K06303	0.0
K09860	0.0
K09861	1138.0
K06306	19.0
K06307	0.0
K06305	12.0
K11373	0.0
K04047	798.0
K04046	17.0
K04045	94.0
K04044	21.0
K04043	2429.0
K04042	522.0
K04041	96.0
K04040	0.0
K02700	0.0
K04049	0.0
K04048	0.0
K02707	0.0
K02704	0.0
K02705	0.0
K10020	0.0
K10021	0.0
K10022	0.0
K10023	0.0
K10024	0.0
K10025	0.0
K10026	633.0
K10027	0.0
K13612	0.0
K13613	0.0
K13611	0.0
K13614	0.0
K13615	0.0
K05794	616.0
K05795	638.0
K05796	18.0
K05797	0.0
K05790	17.0
K05791	616.0
K05792	616.0
K05793	616.0
K05798	32.0
K05799	802.0
K01474	0.0
K01477	0.0
K01476	43.0
K01471	0.0
K01470	833.0
K01473	0.0
K13039	0.0
K01479	17.0
K01478	16.0
K05570	24.0
K05571	24.0
K05572	0.0
K05573	0.0
K02078	2642.0
K02079	2.0
K05576	0.0
K02074	108.0
K02075	108.0
K02076	92.0
K02077	1339.0
K02071	310.0
K02072	325.0
K02073	350.0
K03309	138.0
K03308	1359.0
K03305	1678.0
K03304	60.0
K03307	185.0
K03306	687.0
K03301	0.0
K03300	1.0
K03303	803.0
K03302	0.0
K06173	1846.0
K06175	17.0
K06174	0.0
K06177	977.0
K06176	17.0
K06179	196.0
K07680	0.0
K03867	0.0
K03838	2.0
K12053	0.0
K11618	6.0
K11619	0.0
K11614	3.0
K11615	0.0
K11616	15.0
K11617	0.0
K11610	0.0
K11611	0.0
K11960	0.0
K11961	0.0
K02836	1808.0
K10565	0.0
K10564	0.0
K02837	1659.0
K10561	27.0
K10560	21.0
K10563	1221.0
K10562	15.0
K02838	1808.0
K06858	17.0
K02839	6.0
K06859	89.0
K12700	107.0
K07558	0.0
K07559	621.0
K07228	0.0
K07229	17.0
K07226	0.0
K07224	16.0
K07225	17.0
K07222	630.0
K07223	125.0
K07220	670.0
K07221	0.0
K10709	1.0
K10708	0.0
K10701	0.0
K10703	0.0
K10702	0.0
K10704	0.0
K05984	15.0
K07537	0.0
K08652	0.0
K08651	0.0
K08658	0.0
K08659	184.0
K05982	17.0
K07451	0.0
K07453	0.0
K07452	0.0
K07455	34.0
K07454	616.0
K09707	56.0
K07457	0.0
K09706	13.0
K07104	616.0
K00029	78.0
K00028	0.0
K00799	50.0
K00798	159.0
K00797	64.0
K00024	2371.0
K00795	41.0
K00026	0.0
K00021	0.0
K00020	59.0
K00023	0.0
K00022	0.0
K09017	20.0
K01269	972.0
K09015	1596.0
K09014	1724.0
K09013	1810.0
K09011	879.0
K09010	0.0
K01261	0.0
K01262	3216.0
K01263	0.0
K01264	0.0
K01265	2704.0
K01266	112.0
K09018	15.0
K08227	17.0
K08226	0.0
K08225	17.0
K08224	33.0
K08223	708.0
K08222	0.0
K08221	0.0
K00249	0.0
K01790	2598.0
K00241	1523.0
K00240	1525.0
K00243	1641.0
K00242	17.0
K00245	64.0
K00244	306.0
K00247	17.0
K00246	64.0
K01795	700.0
K06983	0.0
K02799	2.0
K02798	16.0
K02791	20.0
K02790	2.0
K02793	561.0
K02795	1026.0
K02794	1132.0
K02796	863.0
K04564	2141.0
K04565	88.0
K04566	6.0
K04567	1820.0
K01040	0.0
K01041	0.0
K04562	87.0
K04568	17.0
K01049	0.0
K02535	1527.0
K02242	104.0
K02536	2142.0
K02531	0.0
K02246	92.0
K02533	81.0
K02532	156.0
K02248	0.0
K02538	15.0
K00581	0.0
K13421	0.0
K01013	0.0
K15018	0.0
K15019	0.0
K03110	1808.0
K03111	2981.0
K03112	17.0
K03113	1466.0
K03116	1605.0
K03117	64.0
K03118	1560.0
K03119	16.0
K10919	0.0
K12552	0.0
K12553	0.0
K12551	0.0
K12556	0.0
K12554	0.0
K12555	184.0
K06892	30.0
K06893	616.0
K06890	407.0
K06891	676.0
K06896	3077.0
K06897	34.0
K06894	1295.0
K06895	167.0
K10954	0.0
K10956	0.0
K06899	17.0
K06328	12.0
K06329	0.0
K10952	0.0
K10953	0.0
K11395	0.0
K11391	17.0
K11390	0.0
K11392	17.0
K00499	0.0
K00494	616.0
K00495	0.0
K00496	0.0
K00491	0.0
K00492	0.0
K00493	0.0
K13591	0.0
K01467	2232.0
K13593	0.0
K13592	0.0
K04021	15.0
K04020	15.0
K04023	105.0
K04022	15.0
K04025	15.0
K04024	1.0
K04027	59.0
K04026	15.0
K04029	47.0
K04028	31.0
K07055	0.0
K07054	17.0
K07057	0.0
K07056	2653.0
K07051	616.0
K07050	124.0
K07053	298.0
K07052	2568.0
K07059	0.0
K07058	1681.0
K10040	4.0
K10041	97.0
K10046	0.0
K04799	0.0
K04798	0.0
K04793	0.0
K04792	0.0
K04791	0.0
K04790	0.0
K04797	0.0
K04796	0.0
K04795	0.0
K04794	0.0
K13638	17.0
K13639	17.0
K13634	17.0
K13635	16.0
K13636	16.0
K13637	36.0
K13630	16.0
K13631	17.0
K13632	32.0
K13633	15.0
K02042	91.0
K05778	16.0
K05779	16.0
K05776	862.0
K05541	17.0
K05774	17.0
K05775	17.0
K05772	43.0
K05773	43.0
K05540	72.0
K01459	0.0
K01458	0.0
K01457	631.0
K01455	616.0
K01454	0.0
K01453	0.0
K01452	0.0
K01451	166.0
K01450	0.0
K05518	0.0
K08070	4.0
K08071	0.0
K05516	735.0
K08077	0.0
K05515	2248.0
K13093	0.0
K11783	0.0
K12949	0.0
K12945	17.0
K12944	15.0
K12941	24.0
K12940	72.0
K12943	17.0
K12942	63.0
K14728	0.0
K14727	2.0
K11785	0.0
K00108	648.0
K13890	20.0
K13891	20.0
K13892	26.0
K13893	17.0
K13894	17.0
K13895	17.0
K13896	17.0
K06159	17.0
K06158	2432.0
K06153	1910.0
K06152	43.0
K06151	43.0
K06157	0.0
K06156	17.0
K06155	17.0
K06154	0.0
K03327	2506.0
K03326	37.0
K03325	628.0
K03324	1241.0
K03322	17.0
K03321	127.0
K03320	783.0
K03329	2.0
K03328	1012.0
K04802	0.0
K04801	0.0
K04800	0.0
K11948	0.0
K01505	0.0
K04756	0.0
K11940	17.0
K11941	17.0
K11942	0.0
K11943	0.0
K11944	0.0
K01507	2530.0
K11946	0.0
K11947	0.0
K01506	0.0
K01501	0.0
K01500	0.0
K01503	0.0
K06714	3.0
K04750	639.0
K12789	0.0
K12788	0.0
K11526	0.0
K10810	0.0
K11522	0.0
K11523	0.0
K08675	0.0
K08676	0.0
K08677	0.0
K08679	0.0
K11521	0.0
K10547	13.0
K10546	26.0
K10545	29.0
K10544	22.0
K10543	26.0
K10542	133.0
K10541	120.0
K10540	145.0
K10549	17.0
K10548	13.0
K14630	0.0
K11529	0.0
K00007	16.0
K00005	209.0
K13444	0.0
K00003	939.0
K00002	12.0
K00001	1325.0
K01186	2038.0
K00009	30.0
K00008	109.0
K10726	0.0
K10725	0.0
K08246	0.0
K00263	628.0
K00262	2052.0
K00261	21.0
K00260	0.0
K00266	2363.0
K00265	2218.0
K01200	170.0
K01201	31.0
K01206	4005.0
K01207	807.0
K01205	1419.0
K01208	92.0
K01209	964.0
K06167	1523.0
K00917	118.0
K00912	1527.0
K00919	1808.0
K02519	1762.0
K02518	1719.0
K02517	916.0
K02511	16.0
K02510	1293.0
K13409	0.0
K13408	0.0
K03179	1506.0
K03170	0.0
K03177	1808.0
K12574	382.0
K12570	0.0
K12573	1805.0
K11009	0.0
K11008	0.0
K11005	0.0
K11004	0.0
K11007	0.0
K11006	0.0
K11003	0.0
K08296	633.0
K08297	0.0
K08295	0.0
K02634	0.0
K02635	0.0
K10622	0.0
K07693	0.0
K07692	0.0
K07691	0.0
K07690	2.0
K07697	0.0
K07696	8.0
K07695	0.0
K07694	0.0
K07699	65.0
K07698	0.0
K07079	193.0
K07078	127.0
K07077	0.0
K07076	46.0
K07075	0.0
K07074	634.0
K07073	0.0
K07072	0.0
K07071	1292.0
K07070	17.0
K14584	0.0
K11620	0.0
K09190	0.0
K11623	0.0
K05759	0.0
K08589	0.0
K11625	0.0
K11995	0.0
K01439	944.0
K01438	1528.0
K01431	0.0
K01430	638.0
K01433	679.0
K01432	0.0
K01434	0.0
K01437	0.0
K01436	54.0
K05539	21.0
K14520	0.0
K12963	16.0
K12962	16.0
K12961	17.0
K12960	1786.0
K14749	0.0
K14748	0.0
K02972	15.0
K14743	0.0
K14742	1506.0
K14745	0.0
K14744	2.0
K14747	0.0
K14746	0.0
K02167	17.0
K02164	0.0
K02160	777.0
K02168	30.0
K02169	818.0
K10931	0.0
K03341	0.0
K03340	893.0
K03343	0.0
K03342	0.0
K03346	92.0
K12299	15.0
K12291	2.0
K12290	17.0
K12293	0.0
K12292	0.0
K12295	0.0
K12294	0.0
K12297	17.0
K12368	17.0
K11922	2.0
K11923	17.0
K11920	0.0
K11921	27.0
K11926	17.0
K11927	669.0
K11924	21.0
K11925	17.0
K11928	91.0
K13181	0.0
K13219	0.0
K07262	20.0
K07263	2229.0
K07260	153.0
K07261	17.0
K07266	43.0
K07267	632.0
K07264	17.0
K07265	43.0
K07268	0.0
K07269	17.0
K01155	13.0
K04478	0.0
K04479	0.0
K10528	0.0
K14952	0.0
K07486	616.0
K07487	0.0
K07484	2685.0
K07485	0.0
K07482	3.0
K07483	1424.0
K07480	4.0
K07481	0.0
K07488	0.0
K07489	1.0
K11210	0.0
K11211	0.0
K11212	0.0
K11214	8.0
K11216	15.0
K06300	0.0
K00061	0.0
K00060	651.0
K06301	0.0
K00065	40.0
K00064	0.0
K00067	1728.0
K00066	616.0
K00069	0.0
K00068	33.0
K06304	0.0
K08262	0.0
K08261	0.0
K08260	0.0
K08265	0.0
K08264	0.0
K00288	0.0
K00285	634.0
K00284	109.0
K00287	2385.0
K00286	1768.0
K00281	1463.0
K00280	0.0
K00283	73.0
K00282	73.0
K08088	2.0
K14198	0.0
K14199	0.0
K03452	0.0
K14194	0.0
K14195	0.0
K14196	0.0
K14197	0.0
K14192	0.0
K14193	0.0
K01880	1650.0
K01881	1816.0
K01883	1808.0
K01885	1746.0
K04618	0.0
K01887	1825.0
K01224	73.0
K01889	1808.0
K01226	28.0
K01227	12.0
K01220	94.0
K01222	63.0
K01223	481.0
K02759	428.0
K02755	0.0
K02757	177.0
K02756	0.0
K14998	0.0
K02750	23.0
K02753	22.0
K02752	2.0
K00939	1716.0
K00938	92.0
K00937	1523.0
K00936	3231.0
K00935	0.0
K00934	616.0
K00933	0.0
K00932	2.0
K00931	1647.0
K00930	3157.0
K01089	928.0
K01080	0.0
K01081	1059.0
K01082	0.0
K01083	0.0
K01084	0.0
K01085	17.0
K01087	17.0
K02571	0.0
K02570	48.0
K02573	51.0
K02572	1.0
K02575	650.0
K02574	53.0
K07780	0.0
K03488	53.0
K03489	92.0
K03482	16.0
K03483	1.0
K03480	114.0
K03481	99.0
K03486	12.0
K03487	16.0
K03484	167.0
K03485	17.0
K02287	0.0
K02286	0.0
K02285	0.0
K02284	0.0
K02283	50.0
K02282	5.0
K02281	3.0
K02280	3.0
K02289	0.0
K02288	0.0
K03626	0.0
K03627	0.0
K03624	1217.0
K03625	1808.0
K03151	255.0
K03620	49.0
K03153	0.0
K08869	0.0
K03628	2313.0
K03629	1761.0
K09738	0.0
K09739	0.0
K09736	0.0
K09737	0.0
K09735	0.0
K09732	0.0
K09733	0.0
K09730	0.0
K09731	0.0
K09888	210.0
K09889	64.0
K09880	16.0
K09882	0.0
K09883	0.0
K09884	0.0
K09887	0.0
K11027	0.0
K11026	0.0
K11025	0.0
K11024	0.0
K07679	2.0
K07678	17.0
K11021	0.0
K11020	0.0
K07675	32.0
K07674	5.0
K07676	17.0
K07671	0.0
K07670	0.0
K07673	21.0
K07672	0.0
K01117	0.0
K12048	0.0
K07019	679.0
K07018	0.0
K07011	1954.0
K07010	228.0
K07013	43.0
K07012	716.0
K07015	235.0
K07014	21.0
K07017	66.0
K07016	0.0
K10084	0.0
K08372	2.0
K05884	0.0
K05885	101.0
K05886	15.0
K05887	3.0
K05880	17.0
K05881	17.0
K05882	616.0
K05883	0.0
K08902	0.0
K05739	0.0
K05888	0.0
K05889	0.0
K08903	0.0
K00547	112.0
K00544	0.0
K00545	0.0
K00542	0.0
K00543	0.0
K00540	5068.0
K00548	1018.0
K00549	901.0
K01145	0.0
K01412	0.0
K01147	64.0
K01417	230.0
K00038	0.0
K01143	0.0
K01142	1067.0
K01419	153.0
K00788	1640.0
K00789	1808.0
K12502	0.0
K14762	17.0
K14761	61.0
K06195	633.0
K03819	17.0
K03818	2.0
K03814	75.0
K03817	113.0
K03816	285.0
K03811	823.0
K03810	17.0
K03813	4.0
K11908	0.0
K11909	1.0
K11904	47.0
K11905	75.0
K11906	46.0
K11907	59.0
K11900	74.0
K11901	74.0
K11902	0.0
K11903	92.0
K10986	0.0
K13238	0.0
K13239	0.0
K13797	0.0
K07248	140.0
K13796	15.0
K07244	0.0
K07245	17.0
K07246	49.0
K07240	2692.0
K07241	15.0
K07242	0.0
K07243	633.0
K01268	0.0
K05296	0.0
K02821	111.0
K09016	15.0
K09945	15.0
K09944	0.0
K09947	0.0
K09946	616.0
K09941	0.0
K09940	628.0
K09943	0.0
K09942	0.0
K09949	616.0
K09948	0.0
K10851	0.0
K10850	0.0
K03666	26.0
K03667	153.0
K03196	63.0
K03665	1805.0
K11275	0.0
K06012	56.0
K00048	120.0
K10857	17.0
K09773	118.0
K00043	0.0
K00042	38.0
K00041	43.0
K00040	70.0
K00046	2172.0
K00733	0.0
K00044	0.0
K06011	0.0
K09012	0.0
K06016	23.0
K06017	0.0
K06014	0.0
K06015	24.0
K06019	14.0
K01075	3.0
K12221	0.0
K06444	0.0
K04632	0.0
K14977	4.0
K14974	0.0
K00958	43.0
K00951	2086.0
K00950	1614.0
K00952	6.0
K00955	616.0
K00954	1814.0
K00957	645.0
K00956	645.0
K00590	4.0
K02777	117.0
K02775	49.0
K02774	35.0
K02773	41.0
K02771	103.0
K02770	789.0
K02779	725.0
K02778	17.0
K01606	0.0
K01607	1144.0
K01604	0.0
K01605	0.0
K01602	0.0
K01601	0.0
K03750	742.0
K01609	1496.0
K02553	17.0
K02804	30.0
K02551	1580.0
K02806	21.0
K02557	920.0
K02800	120.0
K05275	0.0
K02802	2.0
K13300	0.0
K02558	1252.0
K02809	2.0
K02808	0.0
K03600	21.0
K03601	1805.0
K03602	1192.0
K03603	17.0
K03604	23.0
K03605	90.0
K03606	62.0
K03607	17.0
K03608	45.0
K03609	158.0
K06078	17.0
K06079	17.0
K09710	1808.0
K09711	0.0
K09712	17.0
K06073	17.0
K06074	17.0
K06075	78.0
K06076	108.0
K06077	17.0
K06382	33.0
K06383	14.0
K06380	0.0
K06381	81.0
K06386	12.0
K06387	34.0
K06384	15.0
K06385	39.0
K06388	0.0
K06389	0.0
K12466	0.0
K12468	0.0
K07657	679.0
K07656	0.0
K07655	0.0
K07654	0.0
K07653	0.0
K07652	92.0
K07651	0.0
K07650	89.0
K07659	21.0
K07658	1084.0
K11041	0.0
K11040	0.0
K11043	0.0
K11042	0.0
K11045	0.0
K11044	0.0
K11047	0.0
K11046	0.0
K11049	0.0
K11048	0.0
K07387	843.0
K07386	1040.0
K06926	273.0
K06927	38.0
K06924	0.0
K06925	1808.0
K06922	0.0
K06923	44.0
K06920	737.0
K06921	992.0
K06928	13.0
K06929	61.0
K07033	92.0
K07032	665.0
K07031	101.0
K07030	238.0
K07037	1518.0
K07035	140.0
K07034	17.0
K07039	20.0
K07038	812.0
K10829	0.0
K00384	2638.0
K00385	7.0
K00386	0.0
K00387	0.0
K00380	1248.0
K00381	633.0
K00382	1707.0
K00383	18.0
K00389	17.0
K01387	0.0
K01385	0.0
K01389	0.0
K09158	21.0
K09159	17.0
K09156	0.0
K09157	270.0
K09154	0.0
K09155	85.0
K09152	0.0
K09153	105.0
K09150	0.0
K09151	659.0
K05970	2106.0
K05714	15.0
K05715	0.0
K05710	0.0
K05711	0.0
K05712	15.0
K05713	15.0
K00560	1747.0
K00561	0.0
K00563	200.0
K00564	210.0
K00566	2611.0
K00567	1842.0
K00568	35.0
K00569	616.0
K05575	0.0
K01169	17.0
K01167	0.0
K01166	0.0
K05577	616.0
K01163	85.0
K01161	0.0
K01160	1.0
K05578	0.0
K05579	0.0
K08092	20.0
K08093	95.0
K08094	96.0
K08095	0.0
K08096	0.0
K08097	0.0
K02254	0.0
K02255	17.0
K01743	0.0
K02251	0.0
K02061	0.0
K01741	0.0
K02060	0.0
K00114	0.0
K02122	44.0
K02123	876.0
K02120	876.0
K02121	893.0
K02124	874.0
K03837	76.0
K03836	0.0
K03835	77.0
K03834	17.0
K03833	79.0
K03832	1689.0
K03831	633.0
K03830	36.0
K00443	0.0
K03839	923.0
K02067	64.0
K10189	30.0
K13038	2319.0
K13787	6.0
K13788	676.0
K13789	5333.0
K10188	43.0
K12255	0.0
K12254	0.0
K12257	1544.0
K12256	0.0
K12251	679.0
K12250	0.0
K12253	0.0
K12252	0.0
K13252	4.0
K13256	21.0
K13255	17.0
K12079	0.0
K12078	0.0
K12071	3.0
K12070	0.0
K12073	616.0
K12072	15.0
K09912	17.0
K06236	0.0
K06237	0.0
K05519	0.0
K09914	17.0
K11788	0.0
K11782	0.0
K11780	0.0
K11781	0.0
K11787	0.0
K11784	0.0
K11530	15.0
K12787	0.0
K12786	0.0
K12785	0.0
K12784	0.0
K06718	0.0
K09969	5.0
K09968	0.0
K09967	637.0
K09966	616.0
K09965	616.0
K09964	0.0
K09963	194.0
K09962	107.0
K09961	61.0
K09960	45.0
K11527	645.0
K11524	0.0
K11525	0.0
K11250	21.0
K11253	0.0
K11258	17.0
K11528	0.0
K00713	0.0
K00712	0.0
K10780	0.0
K10783	616.0
K10125	0.0
K10124	16.0
K10126	0.0
K10121	13.0
K10123	0.0
K10122	13.0
K04652	193.0
K04653	75.0
K04651	243.0
K04656	72.0
K04654	72.0
K04655	78.0
K00973	1709.0
K00972	0.0
K00971	1623.0
K00970	906.0
K00975	1023.0
K00974	2268.0
K00979	1570.0
K00978	670.0
K14954	0.0
K14955	0.0
K14956	0.0
K06178	1168.0
K01596	618.0
K01597	92.0
K01594	0.0
K01595	633.0
K01592	0.0
K01593	0.0
K01590	616.0
K01591	1796.0
K01598	616.0
K01599	1032.0
K02711	0.0
K02710	0.0
K02713	0.0
K02712	0.0
K02714	0.0
K02717	0.0
K02716	0.0
K02719	0.0
K02718	0.0
K03449	672.0
K03446	1506.0
K03444	0.0
K03445	32.0
K03442	1006.0
K01620	1572.0
K01621	707.0
K01622	0.0
K01623	723.0
K01624	1963.0
K01625	2112.0
K01626	1408.0
K01627	1570.0
K01628	120.0
K01629	77.0
K05299	0.0
K02829	0.0
K02828	0.0
K02827	0.0
K02826	0.0
K02825	768.0
K02824	344.0
K02823	1068.0
K02822	89.0
K03198	47.0
K03199	20.0
K03668	25.0
K03669	632.0
K03190	638.0
K03191	0.0
K03660	690.0
K03194	16.0
K03195	20.0
K03664	1808.0
K03197	20.0
K09772	226.0
K06013	631.0
K09770	3.0
K09771	17.0
K09776	0.0
K09777	80.0
K09774	21.0
K09775	26.0
K09778	634.0
K09779	53.0
K06269	0.0
K06323	0.0
K11624	0.0
K02991	0.0
K02990	1808.0
K02624	73.0
K02240	192.0
K08282	665.0
K12440	0.0
K12441	0.0
K12442	0.0
K12443	0.0
K12444	0.0
K12445	0.0
K12449	0.0
K02247	0.0
K07637	17.0
K07636	1819.0
K07639	17.0
K07638	21.0
K11069	146.0
K11068	347.0
K11063	0.0
K11062	0.0
K11061	0.0
K11060	0.0
K11066	17.0
K11065	1009.0
K06900	0.0
K06901	1808.0
K06902	114.0
K06903	18.0
K06904	4.0
K06905	61.0
K06906	44.0
K06907	68.0
K06908	61.0
K06909	0.0
K10821	0.0
K05905	0.0
K05904	0.0
K05906	0.0
K05900	0.0
K05903	87.0
K01406	0.0
K05909	0.0
K05908	0.0
K00368	0.0
K00369	0.0
K00366	624.0
K00367	0.0
K00364	112.0
K00365	616.0
K00362	33.0
K00363	17.0
K00360	0.0
```
