## Extended Data File 1 for "Diet induces reproducible alterations in the mouse and human gut microbiome": SRS642464_SRR1426110.picrust

```
# Constructed from biom file
#OTU ID	SRR1426110
K01365	0.0
K01364	0.0
K01361	0.0
K01360	0.0
K01362	346.0
K02249	0.0
K05841	0.0
K05844	4.0
K05845	43.0
K05846	121.0
K05847	196.0
K00508	0.0
K00500	0.0
K00507	3.0
K00504	0.0
K00505	0.0
K12521	0.0
K01101	156.0
K01103	26.0
K12520	0.0
K01104	1028.0
K05592	361.0
K05593	32.0
K05590	4.0
K05591	4.0
K05596	4.0
K05597	0.0
K05594	0.0
K05595	36.0
K05599	0.0
K11964	0.0
K11962	0.0
K14540	331.0
K12529	0.0
K12528	0.0
K06353	0.0
K02456	16.0
K02457	8.0
K02454	15.0
K02455	12.0
K02452	8.0
K02453	18.0
K02450	0.0
K02103	42.0
K08138	6.0
K02108	606.0
K02109	622.0
K02458	8.0
K02459	8.0
K08137	4.0
K03851	13.0
K03850	0.0
K03852	13.0
K03855	5.0
K03856	300.0
K13018	0.0
K13019	0.0
K13010	0.0
K13011	0.0
K13012	108.0
K13013	0.0
K13014	4.0
K13015	1.0
K13016	0.0
K13017	0.0
K08566	4.0
K08567	0.0
K13274	0.0
K13275	0.0
K13276	0.0
K13277	0.0
K03275	0.0
K03274	26.0
K03277	0.0
K03276	0.0
K03271	177.0
K03270	162.0
K03273	36.0
K03272	47.0
K03279	0.0
K03278	0.0
K11022	0.0
K12277	0.0
K12276	0.0
K12270	93.0
K11058	0.0
K12279	0.0
K12278	0.0
K07557	0.0
K07550	0.0
K07552	152.0
K06319	0.0
K09909	1.0
K09908	4.0
K12051	0.0
K12050	0.0
K12057	4.0
K12056	4.0
K06221	25.0
K09900	4.0
K09903	495.0
K09902	4.0
K09904	4.0
K09907	4.0
K09906	4.0
K11501	0.0
K03234	0.0
K00773	495.0
K00772	12.0
K00777	0.0
K00776	0.0
K06313	1.0
K06315	0.0
K05574	0.0
K10201	10.0
K07176	0.0
K07177	40.0
K07174	0.0
K07175	15.0
K07172	6.0
K07173	342.0
K07170	276.0
K07171	537.0
K07178	0.0
K07179	0.0
K00195	0.0
K00194	41.0
K00197	42.0
K00196	0.0
K00191	0.0
K00190	0.0
K00193	0.0
K00192	0.0
K00198	116.0
K06405	198.0
K10109	39.0
K10108	135.0
K10107	13.0
K01828	0.0
K01829	0.0
K01826	4.0
K01825	18.0
K01822	4.0
K01823	66.0
K01820	9.0
K01821	49.0
K00999	0.0
K00998	306.0
K00995	563.0
K00997	91.0
K00996	4.0
K00991	594.0
K00990	13.0
K00992	2.0
K11028	0.0
K02622	292.0
K02625	0.0
K03564	316.0
K13489	3.0
K13488	3.0
K13483	0.0
K13482	0.0
K13481	0.0
K13480	0.0
K13487	3.0
K13486	3.0
K14680	0.0
K14681	0.0
K14682	8.0
K08358	17.0
K08357	17.0
K08356	0.0
K08355	0.0
K03469	441.0
K03462	0.0
K03464	0.0
K03465	120.0
K03466	502.0
K01648	0.0
K01649	362.0
K01643	114.0
K01640	0.0
K01641	40.0
K01646	46.0
K01647	557.0
K01644	145.0
K02597	4.0
K02626	0.0
K02595	0.0
K02594	6.0
K02593	4.0
K02592	5.0
K02591	6.0
K02590	9.0
K02598	46.0
K02849	13.0
K14061	4.0
K14062	4.0
K14063	4.0
K14064	4.0
K14065	0.0
K14067	0.0
K02841	13.0
K02840	40.0
K02843	10.0
K02844	8.0
K02847	0.0
K02846	4.0
K02102	0.0
K09758	7.0
K06039	4.0
K06034	0.0
K06036	0.0
K06037	0.0
K06032	0.0
K01581	60.0
K02702	0.0
K02659	0.0
K13490	3.0
K13491	3.0
K03644	127.0
K03645	4.0
K03646	23.0
K03647	138.0
K03640	42.0
K03641	23.0
K03642	32.0
K03643	10.0
K03648	470.0
K03649	12.0
K06694	0.0
K11814	0.0
K12428	0.0
K12429	0.0
K12422	0.0
K12423	0.0
K12420	0.0
K12421	0.0
K12426	0.0
K12427	0.0
K12424	0.0
K12425	0.0
K07349	12.0
K07348	4.0
K05380	0.0
K07345	24.0
K07344	0.0
K07347	35.0
K07346	10.0
K07341	10.0
K07340	5.0
K07343	41.0
K07342	0.0
K06968	8.0
K06969	647.0
K06962	45.0
K06963	0.0
K06960	254.0
K06961	0.0
K06966	287.0
K06967	331.0
K06964	0.0
K06965	0.0
K08995	3.0
K08994	4.0
K08997	4.0
K08996	4.0
K08990	4.0
K08993	4.0
K08992	4.0
K08999	29.0
K08998	382.0
K08344	4.0
K08345	4.0
K08346	4.0
K14940	0.0
K02724	0.0
K08349	4.0
K11815	0.0
K05929	0.0
K05928	3.0
K05927	0.0
K05924	0.0
K05922	0.0
K05921	16.0
K00349	143.0
K00698	0.0
K00340	146.0
K00341	146.0
K00690	66.0
K00343	145.0
K00344	5.0
K00697	4.0
K00346	143.0
K00347	143.0
K09116	30.0
K09117	388.0
K05337	48.0
K09118	1.0
K09119	0.0
K02106	0.0
K05823	40.0
K05820	4.0
K05826	0.0
K05827	0.0
K02100	4.0
K02101	0.0
K00524	0.0
K00525	309.0
K00526	101.0
K00527	802.0
K00520	7.0
K00522	0.0
K00523	0.0
K02451	4.0
K00528	339.0
K00529	0.0
K00025	3.0
K14215	0.0
K14213	0.0
K03453	192.0
K00796	242.0
K05339	0.0
K00027	379.0
K00794	327.0
K00793	327.0
K01347	0.0
K01346	0.0
K01344	0.0
K01343	0.0
K00791	515.0
K01340	0.0
K00790	695.0
K02694	0.0
K02696	0.0
K02697	0.0
K02690	0.0
K02691	0.0
K02692	0.0
K02693	0.0
K02698	0.0
K02699	0.0
K00836	4.0
K00837	136.0
K00835	8.0
K00832	104.0
K00833	132.0
K00830	38.0
K00831	477.0
K00839	7.0
K04335	0.0
K04334	0.0
K01120	3.0
K01126	434.0
K04333	4.0
K01129	269.0
K01128	0.0
K04339	0.0
K04338	0.0
K02470	686.0
K02471	14.0
K02472	12.0
K02473	0.0
K02474	143.0
K02475	0.0
K02476	0.0
K02477	206.0
K02478	9.0
K02479	3.0
K09019	4.0
K01267	264.0
K13074	0.0
K13075	0.0
K11441	0.0
K14055	4.0
K13299	0.0
K13292	408.0
K14057	4.0
K14056	4.0
K02856	18.0
K02585	5.0
K12211	0.0
K12210	0.0
K12213	0.0
K12212	0.0
K12215	0.0
K02854	4.0
K12217	0.0
K12216	0.0
K12219	0.0
K12218	0.0
K02855	8.0
K08692	0.0
K08693	0.0
K08690	0.0
K08691	0.0
K08696	0.0
K08697	0.0
K11748	8.0
K11749	494.0
K11746	4.0
K11747	4.0
K11744	8.0
K11745	8.0
K11742	18.0
K11743	25.0
K11740	0.0
K11741	92.0
K13920	4.0
K13921	10.0
K13922	45.0
K13923	4.0
K13924	0.0
K13925	0.0
K13926	7.0
K13927	62.0
K13928	4.0
K13929	4.0
K09923	4.0
K09922	141.0
K06201	337.0
K06200	151.0
K06207	487.0
K06206	175.0
K06205	4.0
K09924	3.0
K09929	0.0
K06208	0.0
K00759	437.0
K00758	4.0
K00752	10.0
K00757	484.0
K00756	121.0
K00754	787.0
K06001	180.0
K05557	0.0
K09766	2.0
K05554	0.0
K07475	0.0
K07150	116.0
K07151	13.0
K07152	0.0
K07153	4.0
K07154	311.0
K07155	0.0
K07156	4.0
K07157	0.0
K07406	157.0
K07407	531.0
K07404	248.0
K07405	165.0
K07402	402.0
K07403	3.0
K07400	4.0
K07401	4.0
K01808	553.0
K01809	605.0
K01800	0.0
K01801	0.0
K01802	262.0
K01803	565.0
K01804	100.0
K01805	29.0
K01807	151.0
K09718	0.0
K14668	0.0
K14669	0.0
K14666	0.0
K14667	0.0
K01664	46.0
K01665	178.0
K01666	19.0
K01667	137.0
K01660	0.0
K01661	32.0
K01662	553.0
K01663	0.0
K01668	4.0
K01669	7.0
K02863	494.0
K02862	0.0
K02860	484.0
K02867	495.0
K02866	0.0
K02864	493.0
K02869	0.0
K05362	0.0
K05365	9.0
K03402	294.0
K03403	0.0
K03400	0.0
K03406	935.0
K03407	156.0
K03404	0.0
K03405	0.0
K03408	185.0
K03409	1.0
K02315	256.0
K02314	507.0
K02317	4.0
K02316	495.0
K02313	515.0
K02312	2.0
K02319	0.0
K12405	0.0
K12152	4.0
K12151	4.0
K07091	10.0
K07090	623.0
K07093	4.0
K07092	0.0
K07095	806.0
K07094	0.0
K07097	0.0
K07096	13.0
K07099	12.0
K07098	634.0
K11175	481.0
K11174	0.0
K11177	0.0
K11176	0.0
K11173	0.0
K11179	18.0
K11178	0.0
K00322	4.0
K00320	0.0
K00321	0.0
K00326	0.0
K00324	42.0
K00325	17.0
K00329	13.0
K05945	0.0
K05944	0.0
K05947	0.0
K05946	47.0
K06944	0.0
K06945	0.0
K06946	4.0
K06415	1.0
K06940	214.0
K06941	496.0
K06942	494.0
K06943	0.0
K10806	5.0
K10807	0.0
K10804	15.0
K10805	4.0
K06948	140.0
K06949	496.0
K06418	7.0
K09138	1.0
K09139	0.0
K09134	11.0
K09135	0.0
K09136	17.0
K09137	1.0
K09130	0.0
K09131	8.0
K09132	7.0
K09133	11.0
K05808	360.0
K05809	4.0
K05804	37.0
K05805	10.0
K05806	0.0
K05807	162.0
K05800	4.0
K05801	18.0
K05802	4.0
K05803	4.0
K01044	0.0
K01045	0.0
K01046	7.0
K02068	17.0
K04561	0.0
K01042	64.0
K05568	154.0
K05567	66.0
K14273	0.0
K14275	0.0
K14274	0.0
K02062	4.0
K05245	0.0
K05564	0.0
K01048	15.0
K02066	178.0
K01322	122.0
K01325	0.0
K02065	178.0
K01326	0.0
K05560	0.0
K02243	140.0
K08930	0.0
K02679	4.0
K02676	0.0
K02674	0.0
K02675	0.0
K02672	0.0
K02241	0.0
K02670	0.0
K02671	0.0
K00810	0.0
K00811	140.0
K00812	103.0
K00813	4.0
K00814	0.0
K00817	499.0
K00818	148.0
K00819	0.0
K02530	133.0
K02245	140.0
K02244	40.0
K01499	0.0
K01498	0.0
K01493	491.0
K01492	0.0
K01491	1001.0
K01497	4.0
K01496	113.0
K01495	312.0
K01494	18.0
K02418	22.0
K02419	42.0
K14492	0.0
K02412	39.0
K02413	40.0
K02410	42.0
K02411	15.0
K02416	42.0
K02417	36.0
K02414	15.0
K02415	27.0
K00120	0.0
K00121	27.0
K00430	0.0
K13058	3.0
K13059	0.0
K13727	4.0
K13057	0.0
K13722	0.0
K13051	5.0
K13052	200.0
K00435	0.0
K12054	0.0
K03239	0.0
K03238	0.0
K03231	0.0
K03230	4.0
K03232	0.0
K12059	0.0
K03237	0.0
K03236	0.0
K12058	0.0
K12239	0.0
K12238	0.0
K12235	0.0
K12234	0.0
K13942	0.0
K13940	212.0
K13941	0.0
K12097	0.0
K12096	0.0
K12095	0.0
K12094	0.0
K12093	0.0
K12092	0.0
K12091	0.0
K12090	0.0
K12099	0.0
K12098	0.0
K06356	0.0
K05992	87.0
K03540	0.0
K06331	35.0
K06330	0.0
K07138	317.0
K07139	437.0
K11811	0.0
K07132	22.0
K07133	1633.0
K07130	311.0
K07131	0.0
K07137	673.0
K07134	0.0
K07135	0.0
K01860	0.0
K01866	495.0
K01867	500.0
K01865	8.0
K01868	527.0
K01869	495.0
K06140	8.0
K04766	0.0
K04767	119.0
K04764	30.0
K04762	152.0
K04763	661.0
K04760	10.0
K04761	41.0
K04768	0.0
K04769	196.0
K08313	104.0
K08312	4.0
K08311	8.0
K08310	4.0
K08317	4.0
K08316	292.0
K08315	4.0
K08314	27.0
K05149	0.0
K08319	0.0
K08318	0.0
K06339	0.0
K14648	0.0
K14392	10.0
K14393	8.0
K14645	0.0
K14647	0.0
K01689	549.0
K01686	312.0
K01687	426.0
K01684	43.0
K01685	193.0
K01682	8.0
K01681	437.0
K05308	0.0
K02889	0.0
K02888	503.0
K02885	0.0
K02884	495.0
K02887	487.0
K02886	495.0
K02881	495.0
K02883	0.0
K13743	0.0
K02086	47.0
K02081	137.0
K02080	0.0
K02083	14.0
K02082	134.0
K13831	0.0
K03428	0.0
K03429	63.0
K03424	733.0
K03935	0.0
K03932	2.0
K03933	4.0
K03930	11.0
K03931	4.0
K02339	10.0
K02338	503.0
K02337	512.0
K02336	4.0
K02335	515.0
K02334	30.0
K02330	0.0
K03688	174.0
K03689	0.0
K03680	0.0
K03683	4.0
K03684	8.0
K03685	494.0
K03686	759.0
K03687	494.0
K07301	421.0
K07300	4.0
K07303	0.0
K07302	0.0
K07305	48.0
K07304	148.0
K07307	13.0
K07306	5.0
K07309	4.0
K07308	5.0
K02617	4.0
K02610	4.0
K02963	495.0
K02612	4.0
K02961	493.0
K09686	1092.0
K09687	2138.0
K09684	6.0
K09685	41.0
K09682	0.0
K09683	0.0
K09680	13.0
K09681	0.0
K09688	13.0
K09689	13.0
K05962	0.0
K05961	0.0
K05967	0.0
K05966	22.0
K11159	0.0
K05964	16.0
K05968	4.0
K11152	0.0
K00309	0.0
K00658	8.0
K00304	0.0
K00305	0.0
K00654	0.0
K00655	596.0
K00652	151.0
K00301	0.0
K00302	48.0
K00303	2.0
K10828	0.0
K06431	0.0
K06432	0.0
K06433	0.0
K06434	0.0
K06436	8.0
K06437	0.0
K10820	0.0
K06439	0.0
K10822	0.0
K10823	0.0
K10826	0.0
K09167	2.0
K06322	0.0
K14117	0.0
K14259	0.0
K14257	0.0
K01308	42.0
K01303	93.0
K01301	0.0
K01305	154.0
K01304	126.0
K02658	0.0
K00672	0.0
K02650	110.0
K02651	5.0
K02652	155.0
K02653	267.0
K02654	415.0
K05687	0.0
K02656	0.0
K05685	22.0
K00878	296.0
K00879	26.0
K00872	163.0
K00873	523.0
K00870	0.0
K00876	527.0
K00877	0.0
K00874	408.0
K00875	0.0
K04487	625.0
K04486	545.0
K04485	399.0
K04484	0.0
K04483	0.0
K04482	0.0
K04480	0.0
K04488	354.0
K12049	0.0
K13693	0.0
K13706	0.0
K13694	11.0
K13695	4.0
K05977	0.0
K09516	20.0
K02434	519.0
K02435	519.0
K02436	4.0
K02437	206.0
K05350	97.0
K02431	90.0
K08100	0.0
K02433	529.0
K02438	224.0
K02439	4.0
K03745	18.0
K03744	429.0
K03747	4.0
K03210	408.0
K03217	543.0
K03216	356.0
K03215	10.0
K03742	355.0
K03219	4.0
K03218	383.0
K03749	4.0
K03748	4.0
K02383	0.0
K06327	0.0
K06320	35.0
K07238	438.0
K09479	0.0
K09478	0.0
K09475	4.0
K09474	4.0
K09477	0.0
K09476	4.0
K09471	4.0
K09470	4.0
K09473	4.0
K09472	4.0
K07543	0.0
K06898	203.0
K13967	0.0
K13963	35.0
K07545	0.0
K00737	7.0
K05345	0.0
K11706	0.0
K11707	0.0
K11704	0.0
K11705	0.0
K11708	0.0
K11709	0.0
K05588	0.0
K07114	402.0
K07443	69.0
K07116	0.0
K07117	3.0
K07110	0.0
K07447	494.0
K07112	53.0
K07113	4.0
K07448	10.0
K07118	45.0
K07119	4.0
K10619	0.0
K10618	0.0
K10617	0.0
K10616	0.0
K01848	0.0
K01849	0.0
K01844	18.0
K01845	79.0
K01846	18.0
K01847	265.0
K01840	675.0
K01841	0.0
K01842	0.0
K01843	41.0
K06219	4.0
K10832	0.0
K05348	0.0
K14203	0.0
K08483	451.0
K08482	3.0
K08481	0.0
K08480	0.0
K08485	4.0
K08484	4.0
K00464	0.0
K00467	0.0
K00466	0.0
K00461	0.0
K00460	0.0
K00463	0.0
K00462	0.0
K04509	0.0
K00469	0.0
K00468	0.0
K08645	0.0
K04744	10.0
K01518	0.0
K01519	0.0
K04748	0.0
K04749	0.0
K01514	0.0
K01515	455.0
K01512	320.0
K01510	0.0
K14623	7.0
K14626	0.0
K14627	0.0
K14628	0.0
K14629	0.0
K03918	0.0
K03919	4.0
K12372	4.0
K12373	654.0
K12370	4.0
K12371	4.0
K02359	0.0
K02358	501.0
K02351	0.0
K02352	0.0
K02355	958.0
K02357	495.0
K02356	593.0
K13574	14.0
K13573	0.0
K13572	0.0
K13571	0.0
K13570	0.0
K12112	4.0
K12113	4.0
K12110	0.0
K12111	7.0
K07329	0.0
K07328	0.0
K07323	23.0
K07322	262.0
K07321	84.0
K07320	10.0
K07327	0.0
K07326	0.0
K07325	0.0
K07324	0.0
K08163	4.0
K06180	1266.0
K06181	8.0
K06182	190.0
K06183	325.0
K06186	10.0
K06187	503.0
K06188	10.0
K06189	23.0
K08359	4.0
K07589	4.0
K07588	123.0
K07587	0.0
K07586	62.0
K07585	0.0
K07584	354.0
K07583	0.0
K07582	0.0
K07581	0.0
K07580	0.0
K11139	0.0
K05989	311.0
K05988	0.0
K05985	151.0
K05987	4.0
K05986	3.0
K10843	0.0
K08354	0.0
K10844	0.0
K10848	0.0
K00673	8.0
K00674	140.0
K00675	40.0
K00676	209.0
K00677	175.0
K06988	0.0
K06989	22.0
K08351	4.0
K06980	13.0
K06981	0.0
K06982	0.0
K08350	4.0
K06984	0.0
K06985	0.0
K06986	0.0
K06987	121.0
K02445	30.0
K02444	209.0
K00582	0.0
K00583	0.0
K00580	0.0
K02110	608.0
K00586	0.0
K00587	0.0
K00584	0.0
K08921	0.0
K02441	4.0
K00588	94.0
K08922	0.0
K02440	201.0
K00018	388.0
K08923	0.0
K02443	99.0
K00019	13.0
K02442	0.0
K08925	0.0
K08926	0.0
K08927	0.0
K03149	94.0
K06604	0.0
K00015	0.0
K01989	247.0
K00854	547.0
K00855	4.0
K00856	18.0
K00857	82.0
K00850	1080.0
K00851	8.0
K00852	333.0
K00853	15.0
K00858	492.0
K00859	482.0
K01181	102.0
K01180	0.0
K01183	52.0
K01182	262.0
K01185	244.0
K01184	0.0
K01187	644.0
K01188	263.0
K02596	5.0
K13766	0.0
K13767	0.0
K13003	0.0
K13002	13.0
K13000	0.0
K02984	0.0
K02986	495.0
K02987	0.0
K02636	0.0
K02982	488.0
K02983	0.0
K02638	0.0
K02639	0.0
K02988	495.0
K08298	0.0
K08299	0.0
K03583	10.0
K03582	10.0
K03581	309.0
K03580	8.0
K03587	166.0
K03586	4.0
K03585	322.0
K03584	401.0
K03589	335.0
K03588	721.0
K01725	0.0
K01724	3.0
K01727	6.0
K01726	79.0
K01721	4.0
K01720	0.0
K01722	0.0
K13008	0.0
K01729	0.0
K01728	17.0
K09530	0.0
K09539	0.0
K02188	202.0
K02189	202.0
K02182	0.0
K02183	0.0
K03769	49.0
K03768	626.0
K03767	10.0
K03765	4.0
K03764	4.0
K03763	521.0
K03762	5.0
K03761	4.0
K03760	11.0
K09457	45.0
K09456	4.0
K09459	0.0
K09458	428.0
K00602	1158.0
K13988	0.0
K13985	0.0
K09981	0.0
K09980	0.0
K09983	0.0
K09982	17.0
K09985	0.0
K09984	4.0
K09987	0.0
K09986	0.0
K09989	7.0
K09988	63.0
K12583	0.0
K12582	4.0
K12589	0.0
K11720	10.0
K09759	44.0
K10985	0.0
K10984	0.0
K07468	0.0
K07469	0.0
K07464	155.0
K07465	0.0
K07466	0.0
K07467	262.0
K07460	343.0
K07461	235.0
K07462	495.0
K07463	0.0
K10679	30.0
K10678	4.0
K10671	0.0
K10670	216.0
K10673	0.0
K10672	54.0
K10674	0.0
K10677	45.0
K10676	0.0
K08726	0.0
K08724	140.0
K08722	10.0
K08723	4.0
K08720	0.0
K08721	0.0
K08728	80.0
K10187	0.0
K00119	0.0
K00118	3.0
K00449	4.0
K00448	4.0
K00115	0.0
K00446	0.0
K00117	10.0
K00116	12.0
K00111	535.0
K00442	0.0
K00113	18.0
K00112	38.0
K01539	0.0
K01531	111.0
K04720	255.0
K01533	567.0
K01534	1074.0
K01535	0.0
K01537	401.0
K14358	0.0
K14605	0.0
K14606	0.0
K00413	0.0
K10120	47.0
K05600	0.0
K05777	14.0
K03972	4.0
K03973	52.0
K03970	4.0
K03971	4.0
K03976	456.0
K03977	502.0
K03974	4.0
K03975	178.0
K03978	492.0
K03979	503.0
K13378	143.0
K02372	313.0
K02371	266.0
K02377	155.0
K02379	26.0
K03396	0.0
K03397	0.0
K03394	276.0
K03395	0.0
K03392	0.0
K03393	0.0
K03390	132.0
K03391	0.0
K03399	5.0
K03027	0.0
K12136	0.0
K12137	13.0
K06610	0.0
K12138	0.0
K12139	0.0
K11444	0.0
K11440	2.0
K11443	0.0
K11442	0.0
K00612	7.0
K00613	0.0
K00610	314.0
K00611	206.0
K00616	269.0
K00617	0.0
K00614	0.0
K00615	1473.0
K00619	26.0
K10863	0.0
K07874	0.0
K06234	0.0
K10240	0.0
K10241	0.0
K10242	0.0
K10243	0.0
K04110	0.0
K04113	0.0
K04112	0.0
K04115	0.0
K04114	0.0
K04117	0.0
K04116	0.0
K04118	0.0
K05517	4.0
K07705	4.0
K07704	10.0
K07707	69.0
K07706	48.0
K07701	4.0
K07700	8.0
K07703	8.0
K07702	8.0
K07709	30.0
K07708	10.0
K01955	770.0
K13042	0.0
K09934	0.0
K09935	146.0
K06216	40.0
K09937	23.0
K13745	4.0
K13746	0.0
K13747	322.0
K13740	0.0
K13741	0.0
K13742	0.0
K06211	19.0
K06212	4.0
K09933	4.0
K02618	4.0
K02619	135.0
K02968	495.0
K02966	0.0
K02967	494.0
K02616	4.0
K02965	495.0
K02962	0.0
K02611	4.0
K02613	4.0
K03569	752.0
K03568	105.0
K03565	382.0
K06218	94.0
K03567	23.0
K03566	17.0
K03561	309.0
K03560	10.0
K03563	141.0
K03562	35.0
K06430	0.0
K01709	52.0
K01708	11.0
K01707	0.0
K01706	24.0
K01705	0.0
K01704	833.0
K01703	838.0
K01702	0.0
K14165	0.0
K14164	0.0
K14166	0.0
K14161	3.0
K14160	5.0
K14162	3.0
K05396	42.0
K03709	43.0
K03708	42.0
K08160	4.0
K03701	719.0
K03700	326.0
K03703	448.0
K03702	495.0
K03705	331.0
K03704	458.0
K03707	14.0
K03706	179.0
K06289	0.0
K06288	0.0
K06283	150.0
K06282	32.0
K06281	32.0
K06287	460.0
K06286	40.0
K06285	0.0
K06284	121.0
K08161	48.0
K07540	0.0
K06438	174.0
K06869	0.0
K06868	0.0
K06867	8.0
K06866	4.0
K06865	0.0
K06864	107.0
K06863	0.0
K06862	0.0
K06861	152.0
K06860	0.0
K12659	0.0
K12658	3.0
K07547	0.0
K07546	0.0
K15023	0.0
K15022	5.0
K15020	0.0
K15024	89.0
K08700	0.0
K08162	12.0
K07544	0.0
K00137	4.0
K00135	130.0
K00134	520.0
K00133	500.0
K00132	4.0
K00131	1.0
K00130	12.0
K00139	0.0
K00138	0.0
K00429	0.0
K00428	137.0
K00421	0.0
K00423	0.0
K00425	209.0
K00427	4.0
K00426	209.0
K14292	0.0
K14379	0.0
K14370	0.0
K14371	0.0
K14372	0.0
K14373	0.0
K14374	0.0
K14375	0.0
K09845	0.0
K14082	0.0
K14083	22.0
K14080	0.0
K14081	0.0
K14086	7.0
K14087	20.0
K14084	0.0
K14088	20.0
K14089	20.0
K01552	183.0
K01551	5.0
K01556	0.0
K01557	0.0
K01554	4.0
K01555	0.0
K04708	0.0
K03955	0.0
K13689	0.0
K13688	4.0
K13683	0.0
K13685	141.0
K13684	0.0
K13687	0.0
K13686	0.0
K14159	0.0
K02399	1.0
K02398	19.0
K02395	3.0
K02394	14.0
K02397	24.0
K02396	131.0
K02391	1.0
K02390	54.0
K02393	14.0
K02392	174.0
K13533	0.0
K13532	0.0
K13531	0.0
K13530	0.0
K01550	0.0
K05658	0.0
K14054	5.0
K02601	603.0
K02970	489.0
K05378	0.0
K12339	15.0
K14060	0.0
K11687	0.0
K11686	0.0
K11685	4.0
K11689	5.0
K11688	27.0
K08939	0.0
K03048	133.0
K03049	0.0
K13821	14.0
K13820	0.0
K03042	0.0
K03043	395.0
K03040	586.0
K03041	0.0
K03046	495.0
K03047	0.0
K03044	0.0
K03045	0.0
K00348	143.0
K09847	0.0
K00692	1.0
K00638	283.0
K00639	174.0
K00693	0.0
K00634	200.0
K00635	0.0
K00630	0.0
K00631	4.0
K00632	11.0
K00633	74.0
K00691	40.0
K00696	0.0
K00694	35.0
K00695	0.0
K10854	0.0
K07811	0.0
K07810	10.0
K07813	121.0
K07812	15.0
K07814	61.0
K07816	91.0
K00090	4.0
K00091	32.0
K00094	25.0
K00096	30.0
K00097	193.0
K00098	4.0
K00099	455.0
K10228	0.0
K10229	0.0
K12548	0.0
K10222	0.0
K10220	0.0
K10221	0.0
K10227	21.0
K05822	40.0
K01949	0.0
K01945	488.0
K01947	0.0
K01946	0.0
K01941	8.0
K01940	388.0
K06357	0.0
K07729	479.0
K07728	0.0
K07727	346.0
K07726	92.0
K07725	0.0
K07724	8.0
K07723	1.0
K07722	26.0
K07721	0.0
K07720	754.0
K00899	15.0
K05824	0.0
K00891	444.0
K00892	4.0
K00895	36.0
K00897	106.0
K08151	9.0
K08153	7.0
K08154	4.0
K02948	495.0
K02942	0.0
K02944	0.0
K05665	0.0
K02946	495.0
K13793	0.0
K06352	0.0
K01769	0.0
K01768	24.0
K01761	8.0
K01760	76.0
K01762	0.0
K09578	0.0
K01766	4.0
K08164	0.0
K02493	495.0
K08166	0.0
K08167	4.0
K02496	4.0
K02497	0.0
K02494	4.0
K02495	683.0
K02498	4.0
K02499	11.0
K08168	0.0
K08169	12.0
K14415	13.0
K14414	7.0
K06881	506.0
K00436	0.0
K06332	0.0
K12815	0.0
K12810	0.0
K06885	160.0
K00437	0.0
K06335	0.0
K06334	212.0
K03547	250.0
K03546	241.0
K03545	576.0
K03544	485.0
K03543	144.0
K06888	48.0
K10941	0.0
K03549	48.0
K03548	4.0
K10940	0.0
K02236	87.0
K02237	241.0
K02234	0.0
K02232	202.0
K02233	223.0
K02230	3.0
K02231	292.0
K06359	0.0
K02238	450.0
K02239	0.0
K03723	489.0
K03722	63.0
K03721	4.0
K03720	4.0
K03727	0.0
K03726	0.0
K03725	0.0
K03724	14.0
K06358	0.0
K12673	0.0
K12679	0.0
K12678	0.0
K06410	139.0
K11898	0.0
K11899	0.0
K11896	25.0
K11897	0.0
K11894	13.0
K11895	25.0
K11892	25.0
K11893	25.0
K11890	0.0
K11891	25.0
K08762	0.0
K08764	0.0
K08765	0.0
K10418	0.0
K11325	0.0
K11326	0.0
K11327	0.0
K11328	0.0
K11329	0.0
K00151	4.0
K00150	0.0
K00153	0.0
K00400	0.0
K00407	0.0
K00406	3.0
K00405	3.0
K00404	3.0
K00158	40.0
K01342	0.0
K09388	0.0
K09386	0.0
K09384	30.0
K04094	164.0
K04095	78.0
K04096	588.0
K04097	0.0
K04090	0.0
K04091	12.0
K04092	0.0
K04093	4.0
K04098	0.0
K04099	0.0
K01578	0.0
K01579	163.0
K01574	0.0
K01575	49.0
K01576	0.0
K01577	0.0
K01571	190.0
K01572	333.0
K01573	8.0
K02009	82.0
K02008	839.0
K02005	549.0
K02004	2934.0
K02007	103.0
K02006	1253.0
K02001	59.0
K02000	59.0
K02003	3011.0
K02002	59.0
K03065	0.0
K08952	0.0
K03060	260.0
K13809	0.0
K10948	0.0
K09607	0.0
K06125	0.0
K04337	0.0
K06120	21.0
K06121	0.0
K04336	0.0
K01127	0.0
K09703	21.0
K00004	0.0
K14699	0.0
K09702	29.0
K14698	0.0
K05311	40.0
K13829	0.0
K10943	0.0
K07291	0.0
K07290	0.0
K10206	336.0
K10202	21.0
K10208	0.0
K10209	0.0
K01966	20.0
K01965	0.0
K01964	1.0
K01963	252.0
K01962	165.0
K01961	625.0
K01960	139.0
K01969	0.0
K01968	0.0
K07749	13.0
K07748	0.0
K07741	13.0
K07740	4.0
K07743	0.0
K07742	331.0
K07745	0.0
K07744	0.0
K07746	0.0
K01299	117.0
K01295	37.0
K01297	33.0
K02922	0.0
K05603	4.0
K02921	0.0
K02926	494.0
K05607	0.0
K02924	0.0
K05605	0.0
K02928	0.0
K02929	0.0
K00216	4.0
K00217	0.0
K00214	0.0
K00215	439.0
K00213	0.0
K00210	0.0
K00211	0.0
K00218	0.0
K00219	102.0
K01035	0.0
K01034	10.0
K04517	426.0
K01740	859.0
K01031	4.0
K01746	7.0
K01745	77.0
K01744	173.0
K01749	102.0
K01039	0.0
K04518	139.0
K09591	0.0
K14129	0.0
K14128	0.0
K14121	0.0
K14120	0.0
K14123	0.0
K14122	0.0
K14125	0.0
K14124	0.0
K14127	0.0
K14126	0.0
K03521	437.0
K03520	0.0
K03523	247.0
K03522	438.0
K03525	441.0
K03524	449.0
K03527	441.0
K03526	440.0
K03529	339.0
K03528	4.0
K06338	0.0
K02217	321.0
K03299	30.0
K03298	5.0
K13472	0.0
K03293	210.0
K03292	418.0
K03291	9.0
K03290	4.0
K03297	14.0
K03296	516.0
K03295	136.0
K03294	276.0
K13009	4.0
K12690	0.0
K09743	0.0
K06022	0.0
K07190	0.0
K06021	0.0
K07192	19.0
K06020	5.0
K06027	0.0
K06026	0.0
K09744	0.0
K07991	0.0
K08749	0.0
K09835	0.0
K09834	0.0
K10439	1041.0
K06351	0.0
K09833	0.0
K10925	0.0
K10924	0.0
K10927	0.0
K10926	0.0
K10923	0.0
K10922	0.0
K09629	0.0
K10697	0.0
K00179	170.0
K00172	29.0
K00171	22.0
K00170	27.0
K00177	208.0
K00176	229.0
K00175	350.0
K00174	340.0
K13478	0.0
K14338	0.0
K14339	0.0
K14335	0.0
K14337	0.0
K14330	0.0
K14331	0.0
K14333	21.0
K08918	0.0
K13479	43.0
K04078	494.0
K04079	454.0
K04076	0.0
K04077	495.0
K04074	53.0
K04075	482.0
K04072	404.0
K04073	4.0
K04070	172.0
K04071	0.0
K14597	0.0
K13318	0.0
K08280	0.0
K13641	28.0
K13640	0.0
K13643	10.0
K13642	0.0
K02027	1963.0
K02026	3237.0
K02025	3293.0
K02024	21.0
K02023	34.0
K02022	35.0
K02021	7.0
K02020	172.0
K02029	872.0
K02028	987.0
K03886	0.0
K03887	0.0
K03884	0.0
K03885	173.0
K03881	0.0
K03888	0.0
K03889	0.0
K12998	0.0
K12999	0.0
K12992	77.0
K12993	0.0
K12990	27.0
K12991	0.0
K12996	2.0
K12997	0.0
K12994	0.0
K12995	6.0
K08979	0.0
K08978	405.0
K03088	2789.0
K03089	23.0
K03086	578.0
K03087	4.0
K08971	0.0
K08970	8.0
K03082	8.0
K03080	4.0
K08974	299.0
K13868	0.0
K00918	25.0
K01553	0.0
K12214	0.0
K11646	13.0
K11645	0.0
K11641	0.0
K11640	0.0
K12736	0.0
K12733	0.0
K07507	193.0
K07506	4.0
K07505	0.0
K07504	0.0
K07503	0.0
K07502	62.0
K07501	0.0
K07500	0.0
K07509	0.0
K07508	0.0
K11422	0.0
K08698	0.0
K10773	569.0
K10774	0.0
K14286	0.0
K10778	4.0
K14287	4.0
K00140	77.0
K05501	10.0
K01903	42.0
K01902	42.0
K01905	0.0
K01904	0.0
K01907	0.0
K01906	0.0
K01909	0.0
K01908	0.0
K14534	12.0
K00147	375.0
K07767	0.0
K07769	0.0
K07768	0.0
K06203	4.0
K06202	10.0
K09921	4.0
K09920	4.0
K09927	15.0
K09024	4.0
K09022	11.0
K09023	7.0
K09020	4.0
K09021	4.0
K02908	0.0
K02909	505.0
K08218	156.0
K08219	4.0
K02904	492.0
K02906	494.0
K02907	394.0
K02902	495.0
K00230	18.0
K00231	26.0
K00232	0.0
K08976	3.0
K00234	0.0
K00239	287.0
K06209	262.0
K09928	3.0
K01015	0.0
K01014	0.0
K01012	494.0
K01011	71.0
K01010	0.0
K08920	0.0
K14103	0.0
K14102	0.0
K14101	0.0
K14100	0.0
K14105	0.0
K14104	0.0
K14109	0.0
K14108	0.0
K06401	0.0
K00893	0.0
K13402	0.0
K12858	0.0
K03503	143.0
K03502	519.0
K03501	499.0
K03500	365.0
K08924	0.0
K02278	56.0
K02279	27.0
K12977	0.0
K02276	0.0
K02277	0.0
K02274	3.0
K02275	3.0
K13450	0.0
K13451	0.0
K13452	0.0
K13454	0.0
K13455	0.0
K12509	0.0
K12508	0.0
K12507	15.0
K12506	46.0
K12500	4.0
K12503	0.0
K05926	0.0
K09728	0.0
K14587	0.0
K06597	0.0
K06596	0.0
K06595	0.0
K06599	0.0
K06598	0.0
K07978	0.0
K07979	628.0
K07976	0.0
K14585	0.0
K10907	394.0
K10906	4.0
K10901	0.0
K10909	0.0
K10908	13.0
K09819	16.0
K09818	0.0
K09817	312.0
K09816	306.0
K09815	320.0
K06374	192.0
K06373	198.0
K09812	483.0
K09811	576.0
K09810	172.0
K09724	0.0
K14582	0.0
K09721	0.0
K04058	4.0
K04059	0.0
K04050	0.0
K04051	0.0
K04052	0.0
K04053	0.0
K04054	0.0
K04055	0.0
K04056	3.0
K04057	0.0
K01047	0.0
K08975	0.0
K10015	4.0
K10014	18.0
K10017	4.0
K10016	4.0
K10011	8.0
K10010	6.0
K10013	8.0
K10012	56.0
K10019	0.0
K10018	0.0
K13665	0.0
K13664	0.0
K13663	0.0
K13662	0.0
K13661	0.0
K13660	0.0
K13669	0.0
K13668	0.0
K07641	7.0
K01466	14.0
K13590	0.0
K01464	196.0
K01465	509.0
K01462	803.0
K01463	1.0
K01460	8.0
K01461	0.0
K13599	0.0
K13598	0.0
K01468	24.0
K01469	3.0
K09251	5.0
K09252	0.0
K02041	41.0
K02040	610.0
K02043	4.0
K02045	12.0
K02044	41.0
K02047	15.0
K02046	15.0
K02049	859.0
K02048	19.0
K05549	0.0
K05548	0.0
K06046	4.0
K03319	14.0
K03316	44.0
K03317	52.0
K03314	4.0
K03315	419.0
K03312	123.0
K03313	25.0
K03310	595.0
K03311	107.0
K12052	0.0
K02945	412.0
K06162	26.0
K06163	26.0
K06160	0.0
K06161	0.0
K06166	5.0
K00359	76.0
K06164	26.0
K06165	26.0
K06168	414.0
K06169	4.0
K13020	0.0
K07158	0.0
K07159	0.0
K04835	11.0
K11621	0.0
K11991	4.0
K11622	0.0
K11996	18.0
K11627	0.0
K11626	0.0
K11629	0.0
K11628	0.0
K07561	0.0
K07560	494.0
K07563	0.0
K07562	0.0
K07565	0.0
K07564	0.0
K07567	614.0
K07566	512.0
K07569	0.0
K07568	520.0
K09925	0.0
K11199	0.0
K11198	0.0
K11192	4.0
K11191	0.0
K11196	4.0
K11195	4.0
K11194	0.0
K02492	76.0
K10713	0.0
K10710	4.0
K10711	93.0
K10716	0.0
K02490	0.0
K10714	0.0
K10715	0.0
K01929	495.0
K01928	543.0
K01923	492.0
K01922	4.0
K01921	509.0
K01920	4.0
K01926	470.0
K01925	502.0
K01924	492.0
K07789	20.0
K07788	17.0
K07785	0.0
K07784	4.0
K07787	26.0
K07786	0.0
K07781	4.0
K07783	22.0
K07782	8.0
K05835	8.0
K06355	0.0
K14661	0.0
K09844	0.0
K00782	66.0
K00783	504.0
K00784	458.0
K00785	0.0
K00786	140.0
K00039	4.0
K00036	89.0
K00037	0.0
K00034	26.0
K00035	0.0
K00032	0.0
K00033	89.0
K00030	99.0
K00031	315.0
K01259	123.0
K01258	580.0
K01255	129.0
K01256	53.0
K01251	152.0
K01250	50.0
K01253	0.0
K01252	4.0
K09008	0.0
K09009	0.0
K09000	5.0
K09001	42.0
K09002	121.0
K09003	0.0
K09004	16.0
K09005	0.0
K09006	0.0
K09007	22.0
K09846	0.0
K08234	215.0
K00258	0.0
K00259	33.0
K00252	0.0
K00253	0.0
K00256	0.0
K00257	143.0
K00254	0.0
K00255	0.0
K01079	23.0
K01078	3.0
K01071	53.0
K01070	4.0
K01073	40.0
K01077	211.0
K01076	4.0
K14472	0.0
K14471	0.0
K14470	0.0
K14475	1.0
K09841	0.0
K02788	93.0
K02782	2.0
K02783	69.0
K02781	64.0
K02786	114.0
K02787	0.0
K02784	6.0
K01060	8.0
K01787	19.0
K01786	190.0
K01785	614.0
K01784	763.0
K01783	541.0
K01782	20.0
K01781	6.0
K01780	0.0
K01789	0.0
K01788	422.0
K02526	53.0
K02527	152.0
K02525	0.0
K02250	0.0
K02523	165.0
K02520	491.0
K02521	4.0
K02258	0.0
K02259	3.0
K02528	494.0
K02529	2040.0
K03781	148.0
K03780	12.0
K03783	324.0
K03782	12.0
K03785	184.0
K03784	358.0
K03787	183.0
K03786	278.0
K03789	352.0
K03788	4.0
K10700	0.0
K00342	146.0
K03124	0.0
K03120	0.0
K12527	37.0
K12526	0.0
K12525	9.0
K12524	257.0
K12523	0.0
K12522	0.0
K09789	111.0
K09788	18.0
K09787	331.0
K09786	5.0
K09785	0.0
K09781	4.0
K09780	4.0
K10961	0.0
K10960	0.0
K10963	0.0
K10962	0.0
K10965	0.0
K10964	0.0
K10966	0.0
K09879	0.0
K06318	0.0
K06311	0.0
K06310	45.0
K06312	0.0
K06314	0.0
K06317	4.0
K11389	0.0
K11386	0.0
K11387	0.0
K11384	16.0
K11385	0.0
K11382	0.0
K11383	0.0
K11381	0.0
K11949	0.0
K10380	0.0
K04032	4.0
K04033	4.0
K04030	8.0
K04031	89.0
K04036	0.0
K04037	0.0
K04034	7.0
K04035	0.0
K04038	0.0
K04039	0.0
K07046	10.0
K07047	181.0
K07044	0.0
K07045	288.0
K07042	356.0
K07043	450.0
K07040	260.0
K07041	0.0
K07048	14.0
K07049	0.0
K08664	0.0
K02584	17.0
K10039	34.0
K10038	8.0
K10037	9.0
K10036	31.0
K04788	0.0
K04789	0.0
K04784	4.0
K04785	4.0
K04786	0.0
K04787	0.0
K04780	0.0
K04781	10.0
K04782	4.0
K04783	4.0
K13601	0.0
K13603	0.0
K13602	0.0
K13605	0.0
K13604	0.0
K13607	0.0
K02404	15.0
K05783	0.0
K05782	4.0
K05781	26.0
K05780	26.0
K05787	4.0
K05786	13.0
K05785	8.0
K05784	0.0
K05789	0.0
K05788	23.0
K01442	434.0
K01443	414.0
K01444	103.0
K01446	0.0
K01447	119.0
K01448	762.0
K01449	168.0
K14803	0.0
K02069	26.0
K05569	45.0
K08008	0.0
K02063	4.0
K05566	62.0
K05565	0.0
K05563	0.0
K05562	0.0
K05561	0.0
K02064	4.0
K03338	38.0
K03339	0.0
K03330	0.0
K03331	0.0
K03332	0.0
K03333	0.0
K03335	43.0
K03336	34.0
K03337	38.0
K12956	0.0
K12957	8.0
K12954	0.0
K12955	0.0
K12952	0.0
K12953	0.0
K12950	0.0
K12951	0.0
K14733	0.0
K00109	0.0
K06148	977.0
K06149	4.0
K06144	4.0
K06145	8.0
K06146	4.0
K06147	3644.0
K06141	4.0
K06142	480.0
K06143	17.0
K11945	0.0
K08948	0.0
K08949	0.0
K00071	0.0
K14664	0.0
K13810	0.0
K14665	9.0
K03058	0.0
K11609	0.0
K11608	0.0
K14660	0.0
K11603	0.0
K11602	0.0
K11601	0.0
K11600	0.0
K11607	8.0
K11606	8.0
K11605	8.0
K11604	8.0
K10558	4.0
K10559	37.0
K10550	8.0
K10551	8.0
K10552	0.0
K10553	0.0
K10554	0.0
K10555	29.0
K10556	29.0
K10557	4.0
K03051	0.0
K03050	0.0
K07549	0.0
K07548	0.0
K07239	19.0
K07235	4.0
K07234	0.0
K07237	4.0
K07236	4.0
K07231	0.0
K07230	0.0
K07233	0.0
K07232	4.0
K02467	4.0
K05306	52.0
K05305	48.0
K05304	0.0
K05303	3.0
K05301	0.0
K02565	4.0
K08644	0.0
K08646	0.0
K08641	175.0
K08643	0.0
K08642	0.0
K12146	0.0
K00010	52.0
K00011	0.0
K00012	363.0
K00013	461.0
K00014	526.0
K00016	437.0
K09065	0.0
K08252	0.0
K08253	0.0
K08256	0.0
K08255	0.0
K08258	0.0
K08259	0.0
K00274	31.0
K00275	8.0
K00276	4.0
K00270	0.0
K00271	0.0
K00272	0.0
K00273	0.0
K00278	390.0
K00279	0.0
K12675	0.0
K01277	139.0
K01274	13.0
K01273	199.0
K01271	242.0
K01270	615.0
K01278	158.0
K00906	9.0
K00904	80.0
K00903	19.0
K00901	173.0
K13785	0.0
K00908	0.0
K11149	0.0
K01053	3.0
K01051	16.0
K01057	13.0
K01056	495.0
K01055	4.0
K01054	0.0
K01058	4.0
K02500	453.0
K02501	453.0
K02502	290.0
K02503	478.0
K02504	4.0
K02505	4.0
K02506	4.0
K02507	4.0
K02508	4.0
K02509	9.0
K00291	0.0
K13410	0.0
K13148	0.0
K13419	0.0
K05825	0.0
K03106	495.0
K03105	0.0
K03101	533.0
K03100	1066.0
K12541	0.0
K12540	0.0
K12543	0.0
K12542	0.0
K12545	0.0
K12544	0.0
K12547	0.0
K12546	0.0
K12549	0.0
K06080	4.0
K11018	0.0
K11019	0.0
K11016	0.0
K11017	0.0
K11014	0.0
K11015	0.0
K11012	0.0
K11013	0.0
K11010	0.0
K11011	0.0
K06333	200.0
K06880	0.0
K06883	3.0
K06882	0.0
K09857	20.0
K06884	9.0
K06887	1.0
K06886	12.0
K06889	828.0
K10942	0.0
K09859	0.0
K09858	23.0
K10947	696.0
K10946	0.0
K10945	0.0
K10944	0.0
K13284	0.0
K00483	8.0
K00481	4.0
K00480	4.0
K00486	0.0
K00485	0.0
K00484	4.0
K09901	4.0
K10929	0.0
K07684	15.0
K07685	0.0
K07686	8.0
K07687	4.0
K07681	0.0
K07688	0.0
K07689	4.0
K10928	0.0
K04018	0.0
K04019	4.0
K04014	1.0
K04015	11.0
K04016	0.0
K04017	0.0
K04013	0.0
K07060	0.0
K07061	0.0
K07062	19.0
K07063	0.0
K07064	0.0
K07065	0.0
K07066	7.0
K07067	0.0
K07068	21.0
K07069	20.0
K01121	0.0
K13629	4.0
K13628	13.0
K13623	0.0
K13622	3.0
K13620	0.0
K13626	32.0
K08586	0.0
K08587	0.0
K01428	15.0
K01429	15.0
K01422	132.0
K01423	3.0
K01420	274.0
K01421	282.0
K01426	52.0
K01427	0.0
K01424	521.0
K01425	131.0
K08068	0.0
K07538	0.0
K13086	0.0
K13085	0.0
K07287	10.0
K07824	0.0
K07682	0.0
K02722	0.0
K12978	0.0
K12979	0.0
K12972	13.0
K12973	4.0
K12974	8.0
K12975	4.0
K12976	0.0
K07821	0.0
K07683	0.0
K14750	0.0
K14751	0.0
K14953	0.0
K12288	4.0
K12289	4.0
K12282	0.0
K12283	0.0
K12280	0.0
K12281	0.0
K12286	0.0
K12287	0.0
K12284	0.0
K12285	0.0
K11957	0.0
K11956	0.0
K11955	0.0
K11954	0.0
K11953	0.0
K11952	0.0
K11951	0.0
K11950	0.0
K11959	0.0
K11958	0.0
K13889	37.0
K13888	22.0
K11963	0.0
K07217	4.0
K07216	197.0
K07215	0.0
K07214	38.0
K07213	24.0
K07212	0.0
K07219	35.0
K07218	0.0
K12150	4.0
K08689	0.0
K08688	0.0
K00402	0.0
K00401	0.0
K11994	0.0
K00152	0.0
K01043	6.0
K00154	0.0
K00157	0.0
K00156	123.0
K10533	0.0
K10530	0.0
K10531	0.0
K10536	36.0
K10537	14.0
K10535	0.0
K10538	4.0
K10539	14.0
K00073	0.0
K13934	4.0
K00076	41.0
K00077	307.0
K00074	258.0
K00075	492.0
K00078	0.0
K00079	0.0
K02290	0.0
K02563	503.0
K02292	0.0
K08966	0.0
K02294	0.0
K08278	0.0
K08279	0.0
K08274	0.0
K08275	0.0
K08276	4.0
K08277	0.0
K00298	0.0
K00299	8.0
K00296	0.0
K00297	331.0
K00294	0.0
K00292	0.0
K00293	0.0
K00290	316.0
K07757	4.0
K12089	0.0
K01210	8.0
K01213	0.0
K01212	18.0
K01215	0.0
K01214	0.0
K01217	0.0
K01216	0.0
K01219	0.0
K01218	7.0
K02749	0.0
K02746	104.0
K02747	100.0
K02744	294.0
K02745	100.0
K02742	4.0
K00924	6.0
K00925	589.0
K00926	217.0
K00927	495.0
K00928	628.0
K00929	234.0
K12085	0.0
K02298	4.0
K02299	4.0
K02568	0.0
K02569	19.0
K02562	4.0
K02291	3.0
K02560	4.0
K02293	0.0
K02566	21.0
K02567	19.0
K02564	634.0
K02297	4.0
K03169	927.0
K03168	446.0
K03163	0.0
K03162	0.0
K03167	0.0
K03166	0.0
K11038	0.0
K11039	0.0
K11030	0.0
K11031	7.0
K11032	0.0
K11033	0.0
K11034	0.0
K11035	0.0
K11036	0.0
K11037	0.0
K02546	0.0
K07668	40.0
K07669	0.0
K07666	8.0
K07667	413.0
K07664	4.0
K07665	54.0
K07662	4.0
K07663	7.0
K07660	8.0
K07661	4.0
K03927	192.0
K07008	4.0
K07009	200.0
K07002	4.0
K07003	289.0
K07000	14.0
K07001	235.0
K07006	7.0
K07007	623.0
K07004	0.0
K07005	413.0
K03921	0.0
K02956	495.0
K09725	0.0
K09181	18.0
K08599	0.0
K08598	0.0
K08591	493.0
K08590	145.0
K01156	1.0
K01154	627.0
K01407	4.0
K01400	0.0
K01153	561.0
K01150	10.0
K01151	455.0
K01408	0.0
K01409	506.0
K01158	0.0
K01159	176.0
K05523	0.0
K05522	9.0
K05521	195.0
K05520	156.0
K05527	4.0
K05526	4.0
K05525	0.0
K05524	5.0
K05529	0.0
K14518	0.0
K14519	3.0
K05949	0.0
K01754	227.0
K05942	0.0
K01027	0.0
K02171	0.0
K02170	4.0
K02173	2.0
K02172	0.0
K01751	61.0
K06416	10.0
K06417	0.0
K06414	0.0
K06947	0.0
K03379	0.0
K03808	12.0
K03809	8.0
K03806	10.0
K06412	209.0
K03804	4.0
K12296	0.0
K03802	1.0
K03803	137.0
K06413	7.0
K10808	0.0
K06411	139.0
K01028	2.0
K01029	9.0
K11931	0.0
K11930	0.0
K11933	4.0
K11932	4.0
K11935	0.0
K11934	4.0
K11937	0.0
K11936	0.0
K11939	4.0
K11938	4.0
K10800	3.0
K06419	0.0
K11929	4.0
K07271	373.0
K07270	0.0
K07273	172.0
K07272	0.0
K07275	4.0
K07274	9.0
K07277	165.0
K07276	0.0
K07279	0.0
K07278	22.0
K10623	0.0
K02481	161.0
K11520	0.0
K02480	0.0
K08170	4.0
K02485	4.0
K02484	133.0
K02487	0.0
K08600	568.0
K08603	0.0
K08602	160.0
K08605	0.0
K08604	0.0
K09956	3.0
K09957	0.0
K09954	8.0
K09955	288.0
K09952	44.0
K09953	0.0
K09950	0.0
K09951	191.0
K09958	7.0
K09959	0.0
K07495	21.0
K07494	18.0
K07497	83.0
K07496	151.0
K07491	543.0
K07490	4.0
K07493	0.0
K07492	0.0
K07499	0.0
K07498	0.0
K11209	4.0
K11208	4.0
K11204	0.0
K11203	10.0
K11202	43.0
K11201	4.0
K11200	0.0
K00058	898.0
K00059	963.0
K00728	0.0
K00729	0.0
K00055	0.0
K00057	501.0
K00050	45.0
K00051	0.0
K00720	0.0
K00721	157.0
K14424	0.0
K06033	0.0
K14189	0.0
K14188	40.0
K06364	0.0
K14187	14.0
K01239	144.0
K01238	21.0
K01897	464.0
K01232	133.0
K01895	132.0
K01230	0.0
K01893	497.0
K01236	0.0
K01235	0.0
K01890	495.0
K02768	58.0
K02769	22.0
K02760	498.0
K02761	441.0
K02763	0.0
K02764	0.0
K02765	118.0
K00948	715.0
K00949	251.0
K00942	549.0
K00943	299.0
K00940	218.0
K00941	829.0
K00946	284.0
K00947	0.0
K00944	0.0
K00945	998.0
K01097	0.0
K01096	44.0
K01095	30.0
K01093	27.0
K01092	247.0
K01091	906.0
K01090	562.0
K03499	942.0
K03498	780.0
K03491	54.0
K03490	17.0
K03493	0.0
K03492	85.0
K03495	503.0
K03497	1282.0
K03496	1185.0
K02817	0.0
K02814	4.0
K02815	6.0
K02810	98.0
K02548	339.0
K02549	20.0
K02818	0.0
K02819	42.0
K03637	192.0
K03636	13.0
K03147	391.0
K03146	0.0
K08851	0.0
K06518	352.0
K09729	13.0
K06048	4.0
K06045	6.0
K06044	4.0
K09727	0.0
K09726	0.0
K06041	265.0
K09720	0.0
K09723	0.0
K06042	200.0
K09897	4.0
K09896	4.0
K09895	4.0
K09894	4.0
K09893	4.0
K09892	4.0
K09891	4.0
K09890	4.0
K09899	4.0
K09898	4.0
K03622	0.0
K07648	4.0
K07649	4.0
K07398	0.0
K07399	0.0
K11056	0.0
K11057	0.0
K11054	0.0
K11055	0.0
K07640	5.0
K07393	48.0
K07390	8.0
K07391	349.0
K07644	8.0
K07645	13.0
K07646	469.0
K07647	0.0
K10896	0.0
K07024	2501.0
K07025	737.0
K07026	0.0
K07027	265.0
K07020	0.0
K07021	0.0
K07022	0.0
K07023	300.0
K07028	0.0
K07029	779.0
K10094	0.0
K01390	0.0
K01392	0.0
K01399	0.0
K02673	0.0
K05893	0.0
K05897	0.0
K05896	339.0
K05895	44.0
K05899	0.0
K05898	0.0
K00555	0.0
K00554	486.0
K00557	44.0
K00556	137.0
K00551	0.0
K00559	0.0
K00558	486.0
K01170	0.0
K01173	42.0
K01174	0.0
K01175	32.0
K01176	68.0
K01178	3.0
K01179	251.0
K14578	0.0
K14579	0.0
K08951	0.0
K08950	0.0
K08953	0.0
K03828	8.0
K03829	4.0
K03820	145.0
K03821	0.0
K03822	0.0
K03823	327.0
K03824	5.0
K03825	5.0
K03826	382.0
K03827	142.0
K12248	0.0
K12246	0.0
K12247	0.0
K12242	0.0
K12243	0.0
K12240	0.0
K12241	0.0
K11919	0.0
K11918	0.0
K11913	0.0
K11912	0.0
K11911	4.0
K11910	17.0
K11917	0.0
K11916	13.0
K11915	13.0
K11914	13.0
K12068	0.0
K12069	0.0
K12062	0.0
K12063	0.0
K12060	0.0
K12061	0.0
K12066	0.0
K12067	0.0
K12064	0.0
K12065	0.0
K07259	170.0
K07258	746.0
K07253	0.0
K07251	4.0
K07250	57.0
K07257	13.0
K07256	0.0
K07255	0.0
K07254	0.0
K05372	4.0
K05373	4.0
K05370	0.0
K05371	0.0
K05374	4.0
K05375	0.0
K09970	6.0
K09971	6.0
K09972	4.0
K09973	8.0
K09974	3.0
K09975	4.0
K09976	140.0
K09978	4.0
K09979	123.0
K11261	74.0
K11260	0.0
K11263	0.0
K11264	4.0
K10793	21.0
K10796	21.0
K10797	22.0
K10794	21.0
K10795	21.0
K00700	647.0
K00701	0.0
K10798	0.0
K00703	476.0
K00705	454.0
K09828	0.0
K10133	0.0
K13053	4.0
K03192	3.0
K00964	0.0
K00965	330.0
K00966	20.0
K00960	0.0
K00961	0.0
K00962	455.0
K00963	91.0
K00969	484.0
K12681	0.0
K02703	0.0
K08364	0.0
K08365	4.0
K02706	0.0
K08363	0.0
K08361	4.0
K02708	0.0
K02709	0.0
K08368	13.0
K08369	50.0
K01615	17.0
K01617	0.0
K01616	0.0
K01611	20.0
K01610	366.0
K01613	290.0
K01612	0.0
K01619	640.0
K01618	0.0
K02834	482.0
K02835	495.0
K05281	0.0
K03619	5.0
K03618	0.0
K03617	440.0
K03616	30.0
K03615	481.0
K03614	421.0
K03613	444.0
K03612	412.0
K03611	10.0
K03610	190.0
K09705	13.0
K09704	62.0
K09701	7.0
K09700	7.0
K09709	0.0
K06391	75.0
K06390	190.0
K06393	186.0
K06392	183.0
K06395	10.0
K06394	178.0
K06397	184.0
K06396	184.0
K06399	196.0
K06398	196.0
K06435	0.0
K11078	0.0
K11079	0.0
K11074	4.0
K11075	4.0
K11076	4.0
K11077	0.0
K11070	331.0
K11071	372.0
K11072	295.0
K11073	4.0
K06935	0.0
K06934	57.0
K06937	16.0
K06936	1.0
K06931	0.0
K06930	0.0
K06933	0.0
K06932	0.0
K06939	0.0
K06938	4.0
K13381	0.0
K05916	13.0
K05917	0.0
K05914	0.0
K05915	0.0
K05912	0.0
K05913	0.0
K05910	0.0
K05911	0.0
K05918	0.0
K05919	192.0
K00392	0.0
K00390	8.0
K00397	0.0
K00395	13.0
K00394	28.0
K01884	0.0
K00399	0.0
K01886	353.0
K01376	0.0
K01372	179.0
K09149	0.0
K09148	0.0
K01225	0.0
K09145	7.0
K09144	7.0
K09147	0.0
K09146	0.0
K09141	13.0
K09140	0.0
K09143	0.0
K09142	0.0
K05709	0.0
K05708	0.0
K05879	246.0
K05878	225.0
K05875	1.0
K05874	2.0
K05877	0.0
K05876	0.0
K05873	13.0
K00579	0.0
K00578	0.0
K00577	0.0
K00575	152.0
K00574	83.0
K00573	20.0
K00571	196.0
K00570	0.0
K01118	43.0
K01119	35.0
K01157	0.0
K01112	0.0
K01113	3.0
K04477	213.0
K01114	0.0
K01115	0.0
K08087	0.0
K01315	0.0
K08085	0.0
K08084	0.0
K08083	0.0
K08082	0.0
K08081	6.0
K08080	0.0
K01152	1.0
K01401	0.0
K09826	0.0
K06344	0.0
K06345	0.0
K09822	3.0
K06343	0.0
K10938	0.0
K06341	0.0
K10934	0.0
K10935	0.0
K10932	0.0
K11052	0.0
K10930	0.0
K06349	0.0
K11053	0.0
K10754	0.0
K01755	416.0
K10200	87.0
K02132	0.0
K02137	0.0
K03840	4.0
K03841	23.0
K13028	0.0
K13799	0.0
K13798	0.0
K13795	4.0
K13794	4.0
K13021	0.0
K13792	0.0
K13791	0.0
K13790	0.0
K12268	0.0
K12269	93.0
K12262	4.0
K12263	0.0
K12264	4.0
K12265	4.0
K12266	4.0
K12267	440.0
K01757	0.0
K12237	0.0
K13243	0.0
K13245	0.0
K13244	0.0
K13246	0.0
K03264	0.0
K03265	0.0
K03263	0.0
K03268	0.0
K03269	152.0
K12415	0.0
K10211	0.0
K09918	4.0
K09919	0.0
K06720	0.0
K09913	4.0
K09910	4.0
K09911	4.0
K09916	4.0
K09917	4.0
K06726	81.0
K09915	8.0
K11535	4.0
K11534	37.0
K11537	12.0
K11531	4.0
K11533	0.0
K11532	0.0
K11249	24.0
K11539	0.0
K00762	572.0
K00763	360.0
K00760	490.0
K00761	492.0
K00766	298.0
K00767	428.0
K00764	769.0
K00765	448.0
K00768	220.0
K00769	5.0
K11059	0.0
K00186	0.0
K00187	0.0
K00184	19.0
K00185	21.0
K00183	11.0
K00180	283.0
K00188	0.0
K00189	0.0
K10110	46.0
K10111	8.0
K10112	356.0
K10113	0.0
K10114	0.0
K10115	0.0
K10116	0.0
K10117	210.0
K10118	373.0
K10119	265.0
K04641	7.0
K04643	0.0
K04642	0.0
K13282	1.0
K00988	0.0
K00989	21.0
K00986	72.0
K00984	11.0
K00985	0.0
K00982	10.0
K00983	40.0
K00980	144.0
K00981	516.0
K01585	159.0
K01584	0.0
K01586	434.0
K13498	14.0
K01580	141.0
K01583	94.0
K01582	124.0
K13497	48.0
K01589	101.0
K01588	491.0
K14941	0.0
K08347	4.0
K08348	4.0
K02720	0.0
K14949	0.0
K02723	0.0
K03459	0.0
K03458	357.0
K03455	221.0
K03457	41.0
K03451	125.0
K03981	10.0
K03980	41.0
K02614	223.0
K01639	200.0
K01638	4.0
K01637	4.0
K01636	40.0
K01635	0.0
K01634	0.0
K01633	152.0
K01632	40.0
K01631	8.0
K01630	26.0
K02615	4.0
K02588	151.0
K02589	9.0
K02858	18.0
K02859	40.0
K14051	0.0
K14053	0.0
K14052	4.0
K02852	4.0
K02853	4.0
K02850	0.0
K02851	4.0
K14059	21.0
K14058	10.0
K02586	6.0
K02587	6.0
K03679	0.0
K03671	876.0
K03670	8.0
K03673	19.0
K03672	4.0
K03675	4.0
K03674	4.0
K03677	0.0
K03676	12.0
K09761	495.0
K09760	160.0
K09763	0.0
K09762	331.0
K09765	251.0
K09764	14.0
K09767	6.0
K06006	4.0
K09769	11.0
K09768	145.0
K10353	0.0
K03187	15.0
K03186	178.0
K03185	4.0
K03184	4.0
K03183	333.0
K03182	172.0
K03181	4.0
K03189	15.0
K03188	15.0
K02715	0.0
K12455	0.0
K12454	3.0
K12453	0.0
K12452	14.0
K12451	0.0
K07358	0.0
K07356	0.0
K07357	12.0
K07354	0.0
K07355	0.0
K07352	0.0
K07353	0.0
K07350	4.0
K07351	8.0
K06919	256.0
K06918	4.0
K06917	12.0
K06916	4.0
K06915	34.0
K06914	0.0
K06913	0.0
K06912	0.0
K06911	166.0
K06910	39.0
K08986	6.0
K08987	40.0
K08984	7.0
K08985	0.0
K08982	30.0
K08983	0.0
K08980	0.0
K08981	0.0
K08988	0.0
K08989	0.0
K02252	0.0
K05934	175.0
K05936	175.0
K05937	0.0
K02253	0.0
K05939	14.0
K00378	341.0
K00375	320.0
K00374	30.0
K00376	0.0
K00371	18.0
K00370	18.0
K00373	18.0
K00372	8.0
K01358	561.0
K09166	3.0
K09165	0.0
K09164	0.0
K09163	4.0
K09162	3.0
K09161	4.0
K09160	4.0
K01354	8.0
K01355	0.0
K01356	349.0
K05601	0.0
K05851	4.0
K03807	4.0
K05606	13.0
K02927	0.0
K05974	0.0
K03805	4.0
K05976	0.0
K00519	0.0
K00518	0.0
K03800	99.0
K00511	0.0
K00510	0.0
K03801	124.0
K00515	0.0
K00514	0.0
K00517	0.0
K05971	0.0
K03154	192.0
K11147	0.0
K05581	0.0
K05580	0.0
K05583	0.0
K05582	0.0
K05585	0.0
K05584	0.0
K05587	0.0
K05586	0.0
K05589	23.0
K03150	467.0
K03623	4.0
K03152	476.0
K14200	0.0
K14201	0.0
K14202	0.0
K03621	377.0
K14204	0.0
K14205	41.0
K01134	7.0
K01135	1.0
K01136	6.0
K01137	24.0
K01130	22.0
K01132	0.0
K01133	38.0
K01138	111.0
K01139	29.0
K02113	513.0
K02112	608.0
K02111	606.0
K02446	28.0
K02117	314.0
K02116	31.0
K02115	608.0
K02114	608.0
K02119	195.0
K02118	309.0
K02448	0.0
K01036	3.0
K03212	4.0
K13007	0.0
K13006	0.0
K13005	0.0
K13004	7.0
K13001	0.0
K06404	82.0
K01032	4.0
K06951	13.0
K03862	4.0
K03863	4.0
K06406	198.0
K06957	4.0
K05020	27.0
K06400	165.0
K06403	83.0
K06954	4.0
K10814	0.0
K10817	0.0
K10816	0.0
K07136	4.0
K03242	0.0
K03243	0.0
K12202	0.0
K12203	0.0
K12206	0.0
K12207	0.0
K12204	0.0
K12205	0.0
K12208	0.0
K12209	0.0
K13919	25.0
K13918	4.0
K06214	0.0
K06215	46.0
K09936	210.0
K06217	500.0
K09930	3.0
K09931	6.0
K09932	7.0
K06213	333.0
K09938	0.0
K09939	119.0
K11517	0.0
K06337	0.0
K13301	4.0
K00748	151.0
K00745	0.0
K00743	0.0
K07165	8.0
K07164	155.0
K07167	0.0
K07166	323.0
K07161	0.0
K07160	4.0
K07163	0.0
K07162	2.0
K07169	0.0
K07168	4.0
K06336	0.0
K01839	243.0
K01838	53.0
K01835	60.0
K01834	1502.0
K01837	0.0
K01830	0.0
K00608	0.0
K02632	0.0
K02630	0.0
K02631	0.0
K08322	36.0
K08323	27.0
K08320	4.0
K08321	7.0
K08326	0.0
K08324	4.0
K08325	12.0
K01659	0.0
K01658	326.0
K02637	0.0
K01653	355.0
K01652	585.0
K01655	0.0
K01654	54.0
K01657	317.0
K02874	492.0
K02875	0.0
K02876	495.0
K02877	0.0
K02871	494.0
K02873	0.0
K02878	495.0
K02879	402.0
K14070	0.0
K09749	34.0
K09748	492.0
K06023	672.0
K09742	0.0
K09741	0.0
K09740	0.0
K09747	271.0
K09746	0.0
K09745	0.0
K06024	339.0
K03477	4.0
K03476	26.0
K03475	42.0
K03474	139.0
K03473	130.0
K03472	4.0
K03471	103.0
K03470	495.0
K03478	104.0
K02304	269.0
K02305	0.0
K02302	28.0
K02303	0.0
K02300	4.0
K02301	8.0
K03653	0.0
K03652	10.0
K03651	4.0
K03650	410.0
K03657	869.0
K03656	4.0
K03655	908.0
K03654	543.0
K03658	12.0
K12439	0.0
K12431	0.0
K12430	0.0
K12433	0.0
K12432	0.0
K12435	0.0
K12434	0.0
K12437	0.0
K12436	0.0
K06979	7.0
K06978	66.0
K06971	52.0
K06970	4.0
K06973	317.0
K06972	192.0
K06975	187.0
K06974	0.0
K06977	0.0
K06976	25.0
K07082	456.0
K07083	131.0
K07080	123.0
K07081	13.0
K07086	0.0
K07087	0.0
K07084	0.0
K07085	265.0
K07088	634.0
K07089	304.0
K01317	0.0
K11162	0.0
K11163	0.0
K11161	0.0
K11168	0.0
K00356	0.0
K00355	8.0
K00354	0.0
K00353	0.0
K00351	142.0
K00350	146.0
K05952	4.0
K05953	0.0
K05951	0.0
K05956	0.0
K05957	0.0
K00358	5.0
K00689	0.0
K00688	676.0
K00681	138.0
K00680	528.0
K00683	0.0
K00685	3.0
K00684	20.0
K00687	0.0
K00686	0.0
K05831	0.0
K05830	0.0
K05833	239.0
K05832	236.0
K05834	10.0
K05837	391.0
K05836	8.0
K05839	4.0
K05838	4.0
K07677	4.0
K00533	26.0
K00532	23.0
K00531	0.0
K00530	0.0
K00537	588.0
K00536	0.0
K00535	0.0
K00534	13.0
K00539	0.0
K00538	0.0
K11029	0.0
K14260	102.0
K14261	17.0
K14266	0.0
K14267	0.0
K14268	0.0
K14269	0.0
K01337	0.0
K01338	486.0
K02683	0.0
K02682	4.0
K02681	4.0
K02680	4.0
K02687	394.0
K02686	10.0
K02685	0.0
K02689	0.0
K02688	23.0
K00824	110.0
K00827	0.0
K00826	550.0
K00821	420.0
K00820	519.0
K00823	66.0
K00822	0.0
K00829	0.0
K00828	0.0
K01488	57.0
K01489	361.0
K01484	4.0
K01485	109.0
K01486	285.0
K01487	81.0
K01480	323.0
K01481	0.0
K01482	8.0
K01483	0.0
K02469	685.0
K02468	8.0
K02466	8.0
K02465	8.0
K02464	12.0
K02463	8.0
K02462	8.0
K02461	8.0
K02460	8.0
K08969	1.0
K13061	0.0
K13060	0.0
K13063	0.0
K13062	0.0
K13069	8.0
K08964	4.0
K06363	0.0
K03079	35.0
K06342	0.0
K03078	4.0
K13289	0.0
K13288	10.0
K13285	0.0
K13287	0.0
K13286	0.0
K13281	7.0
K13280	160.0
K13283	4.0
K00054	40.0
K04496	0.0
K05369	0.0
K05368	9.0
K03228	4.0
K03229	4.0
K00052	349.0
K03222	4.0
K03223	3.0
K03220	0.0
K03221	1.0
K03226	4.0
K03227	4.0
K03224	4.0
K03225	1.0
K09482	0.0
K09483	0.0
K13836	0.0
K12228	0.0
K05360	0.0
K12224	0.0
K12225	0.0
K12226	0.0
K12227	0.0
K12220	0.0
K05363	186.0
K12222	0.0
K12223	0.0
K08681	46.0
K08680	12.0
K08683	0.0
K08682	4.0
K08685	0.0
K08684	0.0
K08687	0.0
K08686	0.0
K11755	503.0
K11754	1212.0
K11751	9.0
K11750	4.0
K11753	1010.0
K11752	623.0
K02407	28.0
K13938	8.0
K13936	4.0
K13935	4.0
K02406	180.0
K13933	4.0
K13932	4.0
K13931	4.0
K13930	4.0
K12088	0.0
K12081	0.0
K12082	0.0
K12083	0.0
K12084	0.0
K12086	0.0
K12087	0.0
K09611	0.0
K09612	4.0
K04940	0.0
K10085	0.0
K05394	5.0
K05395	0.0
K06340	0.0
K13043	15.0
K07149	99.0
K07148	116.0
K07147	8.0
K07146	12.0
K07145	10.0
K07144	0.0
K07143	0.0
K07142	0.0
K07141	154.0
K07140	4.0
K10156	0.0
K10150	0.0
K10620	0.0
K10621	0.0
K14028	0.0
K14029	0.0
K01817	299.0
K01816	16.0
K01815	157.0
K01814	408.0
K01813	59.0
K01812	309.0
K01811	382.0
K01810	536.0
K01819	0.0
K01818	80.0
K14580	0.0
K05379	0.0
K08304	23.0
K08305	23.0
K08306	18.0
K08307	162.0
K08300	23.0
K08301	332.0
K08302	53.0
K08303	882.0
K08308	4.0
K08309	22.0
K14671	0.0
K14670	0.0
K14673	0.0
K14672	0.0
K01673	57.0
K01672	0.0
K01671	0.0
K01677	216.0
K01676	152.0
K01674	4.0
K01679	119.0
K01678	206.0
K02899	503.0
K02896	0.0
K02897	190.0
K02895	495.0
K02892	495.0
K02890	495.0
K10811	0.0
K02096	0.0
K02097	0.0
K02094	0.0
K02095	0.0
K02092	0.0
K02093	0.0
K02099	267.0
K03411	49.0
K03410	49.0
K03413	179.0
K03412	26.0
K03415	47.0
K03414	13.0
K03417	0.0
K03416	0.0
K03418	0.0
K05376	0.0
K02320	0.0
K02322	0.0
K02323	0.0
K05377	0.0
K13542	274.0
K13543	0.0
K13540	0.0
K13541	0.0
K12145	0.0
K12144	0.0
K12147	4.0
K12410	474.0
K12141	132.0
K12140	132.0
K12143	0.0
K12142	0.0
K12149	4.0
K12148	4.0
K07312	4.0
K07313	21.0
K07310	0.0
K07311	4.0
K07316	1.0
K07317	0.0
K07314	0.0
K07315	37.0
K07318	0.0
K07319	59.0
K03936	0.0
K03425	4.0
K03426	410.0
K03427	678.0
K03420	0.0
K03421	0.0
K03422	0.0
K03423	0.0
K03756	11.0
K03757	9.0
K03206	0.0
K03755	0.0
K11144	141.0
K11145	331.0
K05972	0.0
K05973	0.0
K03752	26.0
K05978	0.0
K05979	6.0
K03753	23.0
K00331	146.0
K00330	146.0
K00333	3.0
K00332	3.0
K00335	243.0
K00334	284.0
K00337	159.0
K00336	266.0
K00339	146.0
K00338	145.0
K03751	0.0
K06953	0.0
K06952	0.0
K06407	198.0
K06950	1040.0
K10819	156.0
K06956	21.0
K06955	0.0
K06402	4.0
K10815	0.0
K06959	481.0
K06958	353.0
K06409	296.0
K06408	52.0
K09129	0.0
K09128	38.0
K09123	37.0
K09122	0.0
K09121	100.0
K09120	0.0
K09127	0.0
K09126	13.0
K09125	37.0
K09124	0.0
K01233	0.0
K05819	4.0
K05818	4.0
K01896	0.0
K05813	192.0
K05812	4.0
K05811	4.0
K05810	328.0
K05817	0.0
K05816	5.0
K05815	39.0
K05814	25.0
K01894	13.0
K01892	524.0
K01234	140.0
K01144	160.0
K01146	4.0
K01141	10.0
K01416	0.0
K11434	0.0
K01415	0.0
K06354	0.0
K01414	13.0
K09836	0.0
K01318	0.0
K01319	0.0
K01312	0.0
K06350	0.0
K02669	259.0
K02668	0.0
K02665	0.0
K02664	0.0
K02667	0.0
K02666	0.0
K02661	0.0
K02660	0.0
K02663	0.0
K02662	5.0
K00809	0.0
K00808	0.0
K00806	505.0
K00805	338.0
K00804	0.0
K00803	28.0
K00802	0.0
K00801	3.0
K00800	456.0
K10921	0.0
K02409	31.0
K02408	42.0
K02401	39.0
K02400	42.0
K02403	0.0
K02402	0.0
K02405	42.0
K05364	62.0
K05367	27.0
K05366	1036.0
K10210	0.0
K10216	0.0
K13049	32.0
K13048	0.0
K13739	0.0
K10215	0.0
K06122	21.0
K13735	0.0
K13734	0.0
K13041	9.0
K13040	4.0
K13731	0.0
K13730	0.0
K13733	0.0
K13732	0.0
K04516	139.0
K03204	10.0
K03205	500.0
K03207	0.0
K03200	10.0
K03201	4.0
K03202	0.0
K03203	10.0
K03208	0.0
K03758	18.0
K03759	0.0
K09469	0.0
K09461	0.0
K06204	36.0
K00178	0.0
K13950	0.0
K13953	50.0
K13955	0.0
K13954	60.0
K10920	0.0
K06324	0.0
K11777	0.0
K11779	0.0
K11778	0.0
K06325	0.0
K12600	0.0
K07432	0.0
K07430	0.0
K06326	0.0
K07128	0.0
K07121	5.0
K07120	12.0
K07123	3.0
K07122	4.0
K07125	0.0
K07124	225.0
K07127	12.0
K07126	48.0
K01870	495.0
K01873	502.0
K01872	495.0
K01875	503.0
K01874	502.0
K01876	504.0
K01879	63.0
K01878	63.0
K06321	0.0
K00476	0.0
K00477	0.0
K00474	0.0
K00472	0.0
K00470	0.0
K00471	0.0
K00478	0.0
K00479	0.0
K04775	4.0
K04774	4.0
K04777	0.0
K04776	0.0
K04771	8.0
K04770	4.0
K04773	188.0
K04772	13.0
K04779	0.0
K04778	0.0
K14657	0.0
K14656	0.0
K14654	0.0
K14653	0.0
K14652	734.0
K14659	0.0
K14658	0.0
K14386	0.0
K09926	0.0
K01699	4.0
K01698	78.0
K01695	324.0
K01697	4.0
K01696	314.0
K01690	4.0
K01693	307.0
K01692	28.0
K07227	6.0
K03439	482.0
K03438	588.0
K13380	0.0
K03928	13.0
K03925	346.0
K03924	362.0
K03431	370.0
K03926	20.0
K03437	475.0
K03436	509.0
K03435	8.0
K03434	0.0
K02348	5.0
K02342	340.0
K02343	475.0
K02340	398.0
K02341	495.0
K02346	472.0
K02347	3.0
K02344	4.0
K02345	4.0
K03697	45.0
K03696	400.0
K03695	502.0
K03694	18.0
K03693	0.0
K03692	0.0
K03690	4.0
K03699	466.0
K03698	337.0
K13566	0.0
K12164	0.0
K07338	0.0
K07339	21.0
K07334	121.0
K07335	296.0
K07336	7.0
K07337	4.0
K07330	0.0
K07331	0.0
K07332	0.0
K07333	0.0
K09695	3.0
K09694	3.0
K09697	28.0
K09696	28.0
K09691	227.0
K09690	300.0
K09693	47.0
K09692	117.0
K09699	0.0
K09698	48.0
K07590	1.0
K07591	0.0
K07592	0.0
K05998	0.0
K05999	0.0
K05996	0.0
K05997	4.0
K05994	0.0
K05995	131.0
K05993	21.0
K05991	0.0
K10837	0.0
K00319	0.0
K00318	0.0
K00648	452.0
K02545	0.0
K00645	400.0
K00311	0.0
K00646	0.0
K00317	0.0
K00316	0.0
K00643	0.0
K00314	0.0
K02547	67.0
K06429	0.0
K06428	0.0
K06427	0.0
K02812	4.0
K06425	15.0
K06424	0.0
K06423	1.0
K06422	0.0
K06421	1.0
K02813	4.0
K02930	0.0
K03815	4.0
K05612	0.0
K03367	40.0
K03366	52.0
K03812	4.0
K03635	13.0
K03634	23.0
K03631	402.0
K05969	0.0
K03630	496.0
K03633	4.0
K03632	4.0
K01998	379.0
K01999	384.0
K01992	960.0
K01993	325.0
K01990	2160.0
K01991	153.0
K01996	359.0
K01997	380.0
K01994	7.0
K01995	359.0
K03148	54.0
K03639	197.0
K05692	0.0
K03638	4.0
K00869	40.0
K00868	259.0
K00861	0.0
K00860	27.0
K00863	62.0
K00862	0.0
K00865	378.0
K00864	438.0
K00867	44.0
K00866	0.0
K01192	286.0
K01190	1171.0
K01191	238.0
K01197	7.0
K01194	15.0
K01195	27.0
K01198	45.0
K01199	0.0
K00656	997.0
K00657	194.0
K00306	0.0
K14591	31.0
K00300	0.0
K00653	0.0
K13715	0.0
K13713	0.0
K00650	0.0
K00651	365.0
K14596	0.0
K02647	426.0
K14598	0.0
K02643	0.0
K02642	0.0
K02641	0.0
K02640	0.0
K03594	177.0
K03595	492.0
K03596	495.0
K03597	4.0
K03590	204.0
K03591	4.0
K03592	105.0
K03593	158.0
K03598	4.0
K03599	10.0
K01736	463.0
K01737	160.0
K01734	294.0
K01735	445.0
K01732	0.0
K01733	509.0
K01730	15.0
K01731	4.0
K06049	0.0
K01738	644.0
K01739	8.0
K11809	0.0
K05343	5.0
K02422	139.0
K02421	39.0
K05340	46.0
K02427	23.0
K05346	0.0
K02425	0.0
K02424	4.0
K05349	976.0
K02428	160.0
K03770	184.0
K03771	165.0
K03772	21.0
K03773	142.0
K03774	4.0
K03775	149.0
K03776	4.0
K03777	4.0
K03778	247.0
K03779	11.0
K09722	0.0
K08174	0.0
K14114	0.0
K13979	8.0
K13237	0.0
K14440	0.0
K09992	10.0
K09990	0.0
K09991	0.0
K09996	4.0
K09997	4.0
K09994	0.0
K14110	0.0
K09998	4.0
K09999	4.0
K14111	0.0
K14113	0.0
K14449	0.0
K10213	9.0
K14118	0.0
K11711	0.0
K11710	0.0
K11712	19.0
K11717	701.0
K11719	4.0
K06857	13.0
K10440	886.0
K10441	689.0
K07103	0.0
K07102	8.0
K07101	5.0
K07100	0.0
K07107	452.0
K07106	71.0
K07105	181.0
K07456	482.0
K07459	10.0
K07458	37.0
K07109	12.0
K07108	0.0
K10198	0.0
K10199	0.0
K10190	196.0
K10191	0.0
K10192	116.0
K10193	20.0
K10194	20.0
K10195	4.0
K10196	0.0
K10197	0.0
K15013	0.0
K01858	41.0
K15016	0.0
K15017	0.0
K01853	0.0
K01852	0.0
K01851	0.0
K01850	20.0
K01857	4.0
K01856	0.0
K01854	388.0
K07539	0.0
K08478	0.0
K08479	0.0
K08476	0.0
K08477	0.0
K08475	0.0
K00450	6.0
K00451	0.0
K00452	0.0
K00453	0.0
K00455	4.0
K00456	0.0
K00457	4.0
K00106	0.0
K00459	16.0
K00104	49.0
K00105	0.0
K00102	0.0
K00103	0.0
K00100	955.0
K00101	4.0
K01509	0.0
K04759	799.0
K04758	836.0
K04757	2.0
K01504	0.0
K04755	10.0
K04754	10.0
K04753	4.0
K04752	4.0
K04751	83.0
K01502	3.0
K14631	0.0
K05359	0.0
K14632	0.0
K07536	0.0
K12080	0.0
K02364	4.0
K12369	4.0
K02361	24.0
K02362	4.0
K02363	8.0
K13509	0.0
K13503	0.0
K13500	0.0
K12109	0.0
K12108	0.0
K12101	0.0
K12100	0.0
K12103	0.0
K12102	0.0
K12105	0.0
K12104	0.0
K12107	0.0
K12106	0.0
K11023	0.0
K03014	0.0
K08906	0.0
K08904	0.0
K08900	0.0
K06223	184.0
K06199	306.0
K06198	40.0
K06197	4.0
K06196	41.0
K06194	129.0
K06193	8.0
K06192	26.0
K06191	44.0
K06190	10.0
K11104	20.0
K11105	147.0
K11106	4.0
K11107	4.0
K11102	4.0
K11103	13.0
K07862	51.0
K00666	28.0
K00663	0.0
K00662	18.0
K00661	425.0
K00660	3.0
K06997	454.0
K06996	7.0
K06995	13.0
K10852	9.0
K06993	0.0
K06992	0.0
K06991	0.0
K06990	13.0
K11050	0.0
K06999	8.0
K06998	39.0
K05338	0.0
K11051	0.0
K06441	5.0
K06440	0.0
K06443	0.0
K06442	347.0
K06445	4.0
K06447	4.0
K06446	6.0
K06309	0.0
K05686	0.0
K02655	0.0
K07392	0.0
K00595	273.0
K00594	0.0
K00596	0.0
K00599	1259.0
K00598	9.0
K02657	0.0
K07642	4.0
K07643	4.0
K07396	13.0
K07397	7.0
K07394	0.0
K07395	4.0
K04102	0.0
K04103	4.0
K04100	0.0
K04101	0.0
K04107	0.0
K04105	0.0
K04108	0.0
K04109	0.0
K07716	0.0
K07717	21.0
K07714	3.0
K07715	4.0
K07712	13.0
K07713	38.0
K07710	0.0
K07711	4.0
K07718	738.0
K07719	28.0
K00843	0.0
K00842	0.0
K00841	40.0
K00840	4.0
K00847	498.0
K00846	0.0
K00845	843.0
K00844	0.0
K00849	474.0
K00848	154.0
K06302	0.0
K13771	13.0
K13770	0.0
K13772	0.0
K13775	0.0
K13774	0.0
K13777	0.0
K13776	0.0
K13779	0.0
K13778	0.0
K02621	292.0
K02992	495.0
K02623	0.0
K08286	0.0
K08281	39.0
K02996	492.0
K02995	0.0
K02994	495.0
K02629	0.0
K02628	0.0
K08289	146.0
K08288	0.0
K03578	13.0
K03579	20.0
K03576	8.0
K03577	12.0
K03574	652.0
K03575	329.0
K03572	495.0
K03573	4.0
K03570	483.0
K03571	229.0
K01710	652.0
K01711	263.0
K01712	26.0
K01713	5.0
K01714	819.0
K01715	123.0
K01716	4.0
K01718	0.0
K01719	148.0
K03081	4.0
K02199	10.0
K02198	28.0
K14170	610.0
K02193	23.0
K02192	11.0
K02191	5.0
K02190	213.0
K02197	23.0
K02196	4.0
K02195	23.0
K02194	23.0
K03718	156.0
K03719	49.0
K03712	417.0
K03713	40.0
K03710	472.0
K03711	476.0
K03716	44.0
K03717	8.0
K03715	0.0
K07129	0.0
K00045	0.0
K13995	0.0
K13994	0.0
K13991	0.0
K13990	141.0
K13993	210.0
K13992	0.0
K06298	81.0
K06299	0.0
K06294	0.0
K06295	32.0
K06296	30.0
K06297	8.0
K06290	0.0
K06291	0.0
K06292	0.0
K06293	0.0
K12743	0.0
K00248	235.0
K06426	7.0
K11739	0.0
K11738	4.0
K11733	4.0
K11732	4.0
K11731	0.0
K11737	17.0
K11736	4.0
K11735	0.0
K11734	4.0
K06870	0.0
K06871	662.0
K06872	248.0
K06873	0.0
K06874	0.0
K06875	0.0
K06876	3.0
K06877	20.0
K06878	47.0
K06879	10.0
K07478	577.0
K12645	0.0
K07479	4.0
K07473	385.0
K07472	0.0
K07471	0.0
K07470	4.0
K07477	0.0
K07476	0.0
K07474	16.0
K15038	0.0
K15039	0.0
K15034	4.0
K15036	4.0
K15037	0.0
K08738	0.0
K06420	0.0
K00128	282.0
K00129	0.0
K00438	0.0
K00432	74.0
K00433	15.0
K00122	6.0
K00123	117.0
K00124	36.0
K00125	0.0
K00126	0.0
K00127	15.0
K08973	0.0
K14348	4.0
K14347	0.0
K14340	0.0
K08972	40.0
K01525	10.0
K01524	468.0
K01523	1.0
K01521	4.0
K01520	635.0
K01529	75.0
K08977	0.0
K03969	5.0
K08929	0.0
K02388	54.0
K02389	41.0
K02386	13.0
K02387	42.0
K02384	0.0
K02385	26.0
K02382	0.0
K02380	30.0
K02381	0.0
K05386	0.0
K13524	0.0
K13525	0.0
K13527	0.0
K13520	0.0
K13522	0.0
K13529	16.0
K03385	33.0
K03384	0.0
K03387	141.0
K03386	196.0
K03381	0.0
K03380	0.0
K03383	0.0
K03382	17.0
K03389	131.0
K03388	158.0
K05356	0.0
K12344	2.0
K12343	6.0
K12342	0.0
K12341	0.0
K12340	155.0
K02430	12.0
K12349	0.0
K05351	0.0
K11694	93.0
K11695	0.0
K11690	349.0
K05352	0.0
K11693	0.0
K08928	0.0
K03433	0.0
K13832	0.0
K03039	0.0
K03432	0.0
K06607	0.0
K06606	6.0
K06605	7.0
K03430	80.0
K06603	1.0
K06602	0.0
K06601	0.0
K06600	0.0
K05358	8.0
K06609	4.0
K06608	2.0
K03923	10.0
K03922	0.0
K11472	0.0
K11473	29.0
K11474	0.0
K11475	0.0
K11476	0.0
K11477	4.0
K00601	0.0
K00600	408.0
K00603	8.0
K03746	20.0
K00605	177.0
K00604	495.0
K00607	0.0
K00606	164.0
K00609	487.0
K03741	77.0
K03740	40.0
K03743	103.0
K10873	0.0
K03214	4.0
K14068	0.0
K13317	0.0
K06360	0.0
K14069	0.0
K08078	0.0
K09650	0.0
K06361	0.0
K07802	0.0
K07803	30.0
K07800	0.0
K07801	0.0
K07806	4.0
K07807	0.0
K07804	0.0
K07805	0.0
K06362	0.0
K01172	0.0
K10257	0.0
K10255	10.0
K10254	287.0
K10253	0.0
K10918	0.0
K04128	0.0
K01958	65.0
K01959	0.0
K01956	581.0
K01957	0.0
K04126	0.0
K04127	0.0
K01952	585.0
K01953	517.0
K01950	458.0
K01951	586.0
K07730	0.0
K07731	0.0
K07732	0.0
K07733	5.0
K07734	0.0
K07735	8.0
K07736	185.0
K07737	522.0
K07738	243.0
K07739	0.0
K06365	0.0
K06366	0.0
K06367	0.0
K10910	0.0
K10911	0.0
K04382	0.0
K10775	0.0
K02609	4.0
K02979	0.0
K02978	0.0
K06368	0.0
K02975	0.0
K02974	0.0
K02977	0.0
K02976	0.0
K03558	29.0
K03559	186.0
K03550	503.0
K03551	503.0
K03552	0.0
K03553	502.0
K03554	4.0
K03555	494.0
K03556	24.0
K03557	4.0
K01778	460.0
K01779	138.0
K06369	0.0
K01772	50.0
K01770	433.0
K01771	0.0
K01776	488.0
K01777	21.0
K01774	0.0
K01775	524.0
K05385	0.0
K05384	0.0
K05383	0.0
K05382	0.0
K05381	0.0
K08159	103.0
K14153	41.0
K14154	0.0
K14155	507.0
K08152	0.0
K08156	146.0
K08076	0.0
K12809	0.0
K05297	0.0
K03734	527.0
K03735	9.0
K03736	9.0
K03737	452.0
K03731	0.0
K03732	4.0
K03733	340.0
K03738	39.0
K03739	40.0
K08139	0.0
K06994	0.0
K12660	4.0
K12661	25.0
K07450	0.0
K08719	0.0
K08717	0.0
K08715	0.0
K08714	0.0
K08713	0.0
K08710	0.0
K11311	0.0
K11312	0.0
K00141	0.0
K00146	4.0
K00411	0.0
K00412	0.0
K00145	664.0
K00148	0.0
K14367	0.0
K14366	0.0
K08954	0.0
K08384	241.0
K14369	0.0
K14368	0.0
K14091	20.0
K14090	20.0
K14093	0.0
K14092	0.0
K14095	0.0
K14094	0.0
K14097	0.0
K14096	0.0
K14099	0.0
K14098	0.0
K02848	0.0
K01541	0.0
K04712	0.0
K04711	0.0
K01545	0.0
K01547	218.0
K01546	218.0
K01548	218.0
K04719	0.0
K04718	0.0
K02018	324.0
K02019	179.0
K02016	637.0
K02017	31.0
K02014	590.0
K02015	674.0
K02012	234.0
K02013	502.0
K02010	198.0
K02011	218.0
K04515	0.0
K03943	0.0
K03941	0.0
K03940	0.0
K00313	6.0
K04060	0.0
K01608	32.0
K08942	0.0
K08943	0.0
K08940	0.0
K08941	0.0
K08946	0.0
K08947	0.0
K08944	0.0
K08945	0.0
K03059	0.0
K13811	0.0
K13812	0.0
K13815	0.0
K13816	0.0
K13818	0.0
K13819	17.0
K03053	0.0
K03052	0.0
K03055	0.0
K03054	0.0
K03057	0.0
K03056	0.0
K06222	4.0
K11418	0.0
K11410	0.0
K11415	0.0
K00622	0.0
K00621	0.0
K00620	399.0
K00627	62.0
K00626	414.0
K00625	478.0
K00624	0.0
K02805	53.0
K02552	8.0
K02550	0.0
K02556	41.0
K02803	0.0
K02554	4.0
K07280	0.0
K07281	13.0
K07282	444.0
K07283	4.0
K07284	555.0
K07285	4.0
K07286	4.0
K08217	208.0
K07288	0.0
K07289	30.0
K07534	0.0
K07535	27.0
K07533	62.0
K07822	0.0
K07823	0.0
K08699	0.0
K00088	508.0
K00087	44.0
K00086	8.0
K00082	13.0
K10239	0.0
K10238	0.0
K10231	32.0
K10230	0.0
K10233	0.0
K10232	0.0
K10235	0.0
K10234	0.0
K10237	0.0
K10236	0.0
K08353	0.0
K01970	0.0
K01971	17.0
K01972	547.0
K01973	0.0
K01974	3.0
K01975	12.0
K01976	0.0
K07758	0.0
K05990	0.0
K07752	0.0
K07753	0.0
K07751	4.0
K13786	0.0
K07755	0.0
K07442	13.0
K08352	0.0
K07115	4.0
K07441	0.0
K07634	0.0
K07446	0.0
K07111	0.0
K07444	262.0
K07445	0.0
K00647	29.0
K07449	0.0
K00641	121.0
K00640	504.0
K01289	0.0
K01282	0.0
K01283	0.0
K01280	0.0
K01281	40.0
K01286	43.0
K01284	269.0
K02954	495.0
K02952	495.0
K02950	494.0
K00155	3.0
K02959	491.0
K00887	0.0
K00886	0.0
K00885	4.0
K00884	4.0
K00883	9.0
K00882	337.0
K00881	33.0
K00880	39.0
K00053	341.0
K14048	0.0
K01026	68.0
K01756	501.0
K01025	0.0
K01750	45.0
K01023	10.0
K01752	653.0
K01753	12.0
K14583	0.0
K01758	31.0
K01759	495.0
K09565	0.0
K09568	0.0
K08173	5.0
K08172	4.0
K02483	37.0
K02482	28.0
K08177	25.0
K08176	0.0
K08175	0.0
K02486	0.0
K02489	0.0
K02488	0.0
K08178	0.0
K14138	207.0
K14136	0.0
K09713	0.0
K09714	0.0
K09715	0.0
K03532	0.0
K03533	0.0
K03530	1036.0
K03531	501.0
K03536	497.0
K03537	0.0
K03534	196.0
K03535	12.0
K03538	0.0
K03539	0.0
K14451	0.0
K14450	0.0
K02225	0.0
K02224	315.0
K02227	203.0
K02226	189.0
K02221	71.0
K14107	0.0
K02229	0.0
K02228	0.0
K14106	0.0
K00441	0.0
K03288	4.0
K03289	24.0
K03284	575.0
K03285	0.0
K03286	23.0
K03287	165.0
K03280	0.0
K03281	191.0
K03282	318.0
K00440	0.0
K13677	0.0
K12790	0.0
K09639	0.0
K12688	0.0
K12689	0.0
K12686	0.0
K12687	0.0
K12684	0.0
K12685	10.0
K12682	0.0
K12683	0.0
K12680	0.0
K11889	0.0
K08884	246.0
K11085	166.0
K11084	4.0
K11081	4.0
K11080	0.0
K11083	4.0
K11082	4.0
K11089	3.0
K08777	0.0
K08776	0.0
K06346	347.0
K06347	0.0
K09824	4.0
K09825	364.0
K09823	4.0
K09820	16.0
K10939	0.0
K10936	0.0
K10937	0.0
K10933	0.0
K06348	0.0
K09829	0.0
K11337	0.0
K11336	0.0
K11335	0.0
K11334	0.0
K11333	0.0
K11332	0.0
K11331	0.0
K11330	0.0
K00169	29.0
K00164	8.0
K00166	0.0
K00167	0.0
K00161	60.0
K00162	60.0
K00163	4.0
K10689	0.0
K10680	4.0
K10681	0.0
K10682	0.0
K04083	343.0
K04082	10.0
K04081	4.0
K04080	4.0
K04087	36.0
K04086	40.0
K04085	10.0
K04084	18.0
K04088	36.0
K01569	0.0
K01568	0.0
K01563	0.0
K01561	0.0
K01560	62.0
K01567	6.0
K01565	3.0
K01564	0.0
K02038	489.0
K02039	471.0
K02030	1260.0
K02031	856.0
K02032	862.0
K02033	915.0
K02034	924.0
K02035	1360.0
K02036	527.0
K02037	489.0
K05556	0.0
K13658	0.0
K13659	0.0
K13656	0.0
K13657	0.0
K13654	0.0
K13655	0.0
K13652	64.0
K13653	199.0
K13650	0.0
K13651	0.0
K05555	0.0
K05552	0.0
K02057	979.0
K05550	0.0
K05551	0.0
K12308	438.0
K12306	0.0
K03073	485.0
K03072	28.0
K03071	10.0
K03070	591.0
K03077	57.0
K03076	587.0
K03075	493.0
K03074	33.0
K08965	29.0
K08967	9.0
K08961	10.0
K08963	67.0
K13873	0.0
K13876	0.0
K13874	4.0
K13875	0.0
K06139	0.0
K06138	0.0
K06135	0.0
K06134	0.0
K06137	3.0
K06136	0.0
K06131	675.0
K06133	202.0
K06132	4.0
K02600	495.0
K07389	0.0
K07388	0.0
K04747	0.0
K01516	495.0
K09977	0.0
K07518	0.0
K07519	0.0
K11437	0.0
K07512	3.0
K07516	0.0
K10212	4.0
K10747	0.0
K10217	0.0
K10219	0.0
K10218	0.0
K10748	4.0
K01912	426.0
K01913	13.0
K01910	28.0
K01911	63.0
K01916	45.0
K01917	0.0
K01914	463.0
K01915	952.0
K01918	164.0
K01919	13.0
K07774	4.0
K07775	7.0
K07776	1.0
K07777	2.0
K07770	93.0
K07771	4.0
K07772	0.0
K07773	4.0
K07778	0.0
K01193	383.0
K04340	0.0
K04341	0.0
K04342	0.0
K04343	0.0
K12986	0.0
K04691	4.0
K02931	493.0
K02933	494.0
K02935	495.0
K02936	0.0
K02939	495.0
K00205	0.0
K00204	0.0
K00207	0.0
K00206	0.0
K00201	0.0
K00200	0.0
K00203	0.0
K00202	0.0
K00209	0.0
K00208	193.0
K01000	502.0
K01001	0.0
K01002	118.0
K01003	4.0
K01004	0.0
K01005	246.0
K01006	425.0
K01007	90.0
K01008	155.0
K10855	0.0
K14115	0.0
K14116	0.0
K14441	448.0
K14446	0.0
K14447	0.0
K14112	0.0
K14445	3.0
K08195	12.0
K08194	12.0
K14448	0.0
K08196	0.0
K08191	128.0
K14119	0.0
K08193	0.0
K00702	2.0
K10799	0.0
K03518	314.0
K03519	7.0
K09719	0.0
K10856	0.0
K03516	0.0
K03517	429.0
K02205	0.0
K02204	0.0
K02203	148.0
K02201	0.0
K02200	20.0
K13714	0.0
K13461	0.0
K12518	0.0
K12519	0.0
K12517	0.0
K12514	0.0
K12515	0.0
K12512	0.0
K12513	0.0
K12510	197.0
K12511	11.0
K07183	188.0
K07182	0.0
K07181	21.0
K07180	5.0
K07186	4.0
K07185	181.0
K07184	4.0
K09800	23.0
K09801	10.0
K09802	4.0
K09803	17.0
K09804	0.0
K09805	0.0
K09806	8.0
K09807	152.0
K09808	307.0
K09809	2.0
K10912	0.0
K10913	0.0
K10914	8.0
K10915	0.0
K10916	0.0
K10917	0.0
K11358	192.0
K11355	0.0
K11354	0.0
K11357	0.0
K11356	0.0
K04069	1371.0
K04068	506.0
K04065	17.0
K04064	4.0
K04067	4.0
K04066	495.0
K04061	15.0
K09716	0.0
K04063	8.0
K04062	4.0
K10006	0.0
K10007	0.0
K10004	10.0
K10005	0.0
K10002	10.0
K10003	10.0
K10000	4.0
K10001	10.0
K09717	0.0
K10008	8.0
K10009	4.0
K02491	0.0
K14588	4.0
K14581	0.0
K13678	133.0
K13679	0.0
K11633	0.0
K13670	0.0
K13671	0.0
K11987	0.0
K11636	0.0
K11634	0.0
K13582	0.0
K13583	0.0
K13580	0.0
K13581	0.0
K13586	0.0
K13587	0.0
K13584	0.0
K13585	0.0
K13588	0.0
K13589	0.0
K02052	13.0
K02053	23.0
K02050	880.0
K02051	726.0
K02056	517.0
K05553	0.0
K02054	13.0
K02055	12.0
K02058	336.0
K02059	6.0
K05558	0.0
K05559	0.0
K03895	0.0
K03894	0.0
K03897	0.0
K03896	0.0
K03891	0.0
K03890	0.0
K03893	0.0
K03892	599.0
K02423	0.0
K05342	0.0
K05341	51.0
K12989	0.0
K12988	0.0
K02420	41.0
K12981	0.0
K12980	0.0
K12983	0.0
K12982	0.0
K12985	0.0
K12984	4.0
K12987	0.0
K02426	151.0
K13854	0.0
K03098	132.0
K13853	8.0
K03095	40.0
K05344	0.0
K03091	888.0
K03090	1.0
K03093	4.0
K03092	221.0
K06113	20.0
K09632	0.0
K02429	279.0
K06118	0.0
K05716	0.0
K04844	3.0
K11632	0.0
K11630	0.0
K11631	0.0
K11637	0.0
K11635	21.0
K11638	0.0
K11639	0.0
K07572	0.0
K07573	0.0
K07570	47.0
K07571	52.0
K07576	199.0
K07577	0.0
K07574	335.0
K07575	0.0
K07578	0.0
K07579	0.0
K11189	683.0
K11184	177.0
K11187	0.0
K11180	13.0
K11181	13.0
K11183	8.0
K10764	0.0
K10763	10.0
K10762	0.0
K01938	480.0
K01939	497.0
K01934	376.0
K01935	123.0
K01937	503.0
K01930	0.0
K01932	0.0
K01933	495.0
K07798	23.0
K07799	33.0
K07796	0.0
K07797	0.0
K07794	10.0
K07795	14.0
K07792	10.0
K07793	222.0
K07790	0.0
K07791	30.0
K06379	198.0
K00968	7.0
K06378	222.0
K06377	0.0
K06376	0.0
K06375	0.0
K09814	0.0
K09813	0.0
K06372	0.0
K06371	0.0
K06370	0.0
K01249	0.0
K01246	311.0
K01247	29.0
K01244	0.0
K01243	438.0
K08919	0.0
K01241	11.0
K02919	346.0
K02913	630.0
K02912	0.0
K02911	492.0
K02910	0.0
K02917	0.0
K02916	495.0
K02915	0.0
K02914	495.0
K00228	4.0
K00227	0.0
K00226	632.0
K00224	5.0
K00223	0.0
K00222	0.0
K00221	0.0
K00220	0.0
K01798	0.0
K01799	4.0
K01068	0.0
K01069	12.0
K01062	0.0
K01791	330.0
K01792	8.0
K01061	15.0
K01066	9.0
K01067	0.0
K01796	4.0
K01797	4.0
K05499	28.0
K14468	0.0
K14469	0.0
K14465	0.0
K14466	0.0
K14467	0.0
K10834	0.0
K10833	0.0
K02266	0.0
K03793	0.0
K03790	10.0
K03791	4.0
K03796	4.0
K03797	776.0
K03794	0.0
K03795	3.0
K03798	836.0
K03799	76.0
K13448	0.0
K12538	0.0
K12539	0.0
K12530	0.0
K12531	0.0
K12532	0.0
K12533	0.0
K12534	0.0
K12535	0.0
K12536	0.0
K12537	0.0
K03136	0.0
K09790	237.0
K09791	23.0
K09792	3.0
K09793	141.0
K09794	17.0
K09795	0.0
K09796	0.0
K09797	154.0
K09798	17.0
K09799	0.0
K10972	0.0
K10973	0.0
K10977	0.0
K10974	129.0
K10975	0.0
K10978	0.0
K10979	14.0
K06308	0.0
K00315	0.0
K09862	10.0
K06303	0.0
K09860	0.0
K09861	466.0
K06306	44.0
K06307	0.0
K06305	7.0
K11373	0.0
K04047	80.0
K04046	4.0
K04045	104.0
K04044	10.0
K04043	525.0
K04042	428.0
K04041	209.0
K04040	0.0
K02700	0.0
K04049	0.0
K04048	0.0
K02707	0.0
K02704	0.0
K02705	0.0
K10020	0.0
K10021	0.0
K10022	0.0
K10023	0.0
K10024	0.0
K10025	0.0
K10026	9.0
K10027	0.0
K13612	0.0
K13613	0.0
K13611	0.0
K13614	0.0
K13615	0.0
K05794	4.0
K05795	142.0
K05796	6.0
K05797	0.0
K05790	4.0
K05791	3.0
K05792	3.0
K05793	3.0
K05798	8.0
K05799	363.0
K01474	0.0
K01477	0.0
K01476	13.0
K01471	0.0
K01470	344.0
K01473	0.0
K13039	0.0
K01479	4.0
K01478	8.0
K05570	41.0
K05571	41.0
K05572	0.0
K05573	0.0
K02078	747.0
K02079	0.0
K05576	0.0
K02074	44.0
K02075	44.0
K02076	40.0
K02077	50.0
K02071	310.0
K02072	314.0
K02073	332.0
K03309	59.0
K03308	934.0
K03305	202.0
K03304	18.0
K03307	266.0
K03306	39.0
K03301	0.0
K03300	10.0
K03303	131.0
K03302	0.0
K06173	659.0
K06175	4.0
K06174	0.0
K06177	162.0
K06176	4.0
K06179	309.0
K07680	0.0
K03867	0.0
K03838	0.0
K12053	0.0
K11618	7.0
K11619	0.0
K11614	5.0
K11615	0.0
K11616	4.0
K11617	0.0
K11610	0.0
K11611	0.0
K11960	0.0
K11961	1.0
K02836	495.0
K10565	0.0
K10564	0.0
K02837	379.0
K10561	52.0
K10560	31.0
K10563	387.0
K10562	4.0
K02838	495.0
K06858	4.0
K02839	7.0
K06859	97.0
K12700	46.0
K07558	0.0
K07559	10.0
K07228	0.0
K07229	4.0
K07226	0.0
K07224	4.0
K07225	4.0
K07222	7.0
K07223	48.0
K07220	34.0
K07221	0.0
K10709	21.0
K10708	0.0
K10701	0.0
K10703	0.0
K10702	0.0
K10704	0.0
K05984	4.0
K07537	0.0
K08652	0.0
K08651	0.0
K08658	0.0
K08659	80.0
K05982	4.0
K07451	0.0
K07453	0.0
K07452	0.0
K07455	16.0
K07454	3.0
K09707	58.0
K07457	1.0
K09706	42.0
K07104	3.0
K00029	30.0
K00028	0.0
K00799	13.0
K00798	236.0
K00797	180.0
K00024	278.0
K00795	20.0
K00026	0.0
K00021	0.0
K00020	26.0
K00023	0.0
K00022	0.0
K09017	10.0
K01269	463.0
K09015	186.0
K09014	294.0
K09013	495.0
K09011	132.0
K09010	0.0
K01261	0.0
K01262	627.0
K01263	0.0
K01264	0.0
K01265	684.0
K01266	123.0
K09018	4.0
K08227	4.0
K08226	0.0
K08225	4.0
K08224	9.0
K08223	29.0
K08222	0.0
K08221	0.0
K00249	0.0
K01790	601.0
K00241	146.0
K00240	146.0
K00243	368.0
K00242	4.0
K00245	23.0
K00244	276.0
K00247	4.0
K00246	23.0
K01795	35.0
K06983	0.0
K02799	0.0
K02798	17.0
K02791	14.0
K02790	0.0
K02793	482.0
K02795	964.0
K02794	1067.0
K02796	831.0
K04564	169.0
K04565	68.0
K04566	7.0
K04567	498.0
K01040	0.0
K01041	0.0
K04562	27.0
K04568	4.0
K01049	0.0
K02535	152.0
K02242	47.0
K02536	155.0
K02531	0.0
K02246	40.0
K02533	27.0
K02532	57.0
K02248	0.0
K02538	4.0
K00581	0.0
K13421	0.0
K01013	0.0
K15018	0.0
K15019	0.0
K03110	495.0
K03111	1094.0
K03112	4.0
K03113	127.0
K03116	171.0
K03117	23.0
K03118	158.0
K03119	4.0
K10919	0.0
K12552	0.0
K12553	0.0
K12551	0.0
K12556	0.0
K12554	0.0
K12555	80.0
K06892	8.0
K06893	3.0
K06890	282.0
K06891	20.0
K06896	314.0
K06897	135.0
K06894	29.0
K06895	64.0
K10954	0.0
K10956	0.0
K06899	4.0
K06328	7.0
K06329	0.0
K10952	0.0
K10953	0.0
K11395	0.0
K11391	4.0
K11390	0.0
K11392	5.0
K00499	0.0
K00494	3.0
K00495	0.0
K00496	0.0
K00491	0.0
K00492	0.0
K00493	0.0
K13591	0.0
K01467	231.0
K13593	0.0
K13592	0.0
K04021	4.0
K04020	4.0
K04023	106.0
K04022	4.0
K04025	4.0
K04024	10.0
K04027	17.0
K04026	4.0
K04029	47.0
K04028	47.0
K07055	0.0
K07054	4.0
K07057	0.0
K07056	625.0
K07051	3.0
K07050	276.0
K07053	548.0
K07052	675.0
K07059	0.0
K07058	384.0
K10040	10.0
K10041	110.0
K10046	0.0
K04799	0.0
K04798	0.0
K04793	0.0
K04792	0.0
K04791	0.0
K04790	0.0
K04797	0.0
K04796	0.0
K04795	0.0
K04794	0.0
K13638	4.0
K13639	4.0
K13634	4.0
K13635	4.0
K13636	5.0
K13637	29.0
K13630	4.0
K13631	4.0
K13632	8.0
K13633	4.0
K02042	56.0
K05778	4.0
K05779	4.0
K05776	129.0
K05541	4.0
K05774	5.0
K05775	4.0
K05772	13.0
K05773	13.0
K05540	32.0
K01459	0.0
K01458	0.0
K01457	8.0
K01455	3.0
K01454	0.0
K01453	0.0
K01452	0.0
K01451	147.0
K01450	0.0
K05518	0.0
K08070	3.0
K08071	0.0
K05516	40.0
K08077	0.0
K05515	361.0
K13093	0.0
K11783	0.0
K12949	0.0
K12945	4.0
K12944	4.0
K12941	31.0
K12940	38.0
K12943	4.0
K12942	29.0
K14728	0.0
K14727	0.0
K11785	0.0
K00108	12.0
K13890	16.0
K13891	16.0
K13892	31.0
K13893	4.0
K13894	4.0
K13895	4.0
K13896	4.0
K06159	4.0
K06158	518.0
K06153	641.0
K06152	13.0
K06151	13.0
K06157	0.0
K06156	4.0
K06155	4.0
K06154	0.0
K03327	315.0
K03326	40.0
K03325	15.0
K03324	818.0
K03322	6.0
K03321	141.0
K03320	91.0
K03329	0.0
K03328	193.0
K04802	0.0
K04801	0.0
K04800	0.0
K11948	0.0
K01505	0.0
K04756	0.0
K11940	4.0
K11941	4.0
K11942	0.0
K11943	0.0
K11944	0.0
K01507	738.0
K11946	0.0
K11947	0.0
K01506	0.0
K01501	0.0
K01500	0.0
K01503	0.0
K06714	1.0
K04750	18.0
K12789	0.0
K12788	0.0
K11526	0.0
K10810	0.0
K11522	0.0
K11523	0.0
K08675	0.0
K08676	0.0
K08677	0.0
K08679	0.0
K11521	0.0
K10547	24.0
K10546	65.0
K10545	60.0
K10544	26.0
K10543	36.0
K10542	194.0
K10541	153.0
K10540	305.0
K10549	14.0
K10548	24.0
K14630	0.0
K11529	0.0
K00007	4.0
K00005	274.0
K13444	0.0
K00003	416.0
K00002	28.0
K00001	104.0
K01186	124.0
K00009	17.0
K00008	375.0
K10726	0.0
K10725	0.0
K08246	0.0
K00263	10.0
K00262	611.0
K00261	31.0
K00260	0.0
K00266	1170.0
K00265	182.0
K01200	128.0
K01201	30.0
K01206	768.0
K01207	205.0
K01205	115.0
K01208	40.0
K01209	338.0
K06167	162.0
K00917	129.0
K00912	152.0
K00919	495.0
K02519	482.0
K02518	402.0
K02517	154.0
K02511	4.0
K02510	31.0
K13409	0.0
K13408	0.0
K03179	138.0
K03170	0.0
K03177	495.0
K12574	444.0
K12570	0.0
K12573	490.0
K11009	0.0
K11008	0.0
K11005	0.0
K11004	0.0
K11007	0.0
K11006	0.0
K11003	0.0
K08296	8.0
K08297	0.0
K08295	0.0
K02634	0.0
K02635	0.0
K10622	0.0
K07693	0.0
K07692	0.0
K07691	0.0
K07690	0.0
K07697	0.0
K07696	9.0
K07695	0.0
K07694	0.0
K07699	203.0
K07698	0.0
K07079	340.0
K07078	57.0
K07077	0.0
K07076	16.0
K07075	8.0
K07074	21.0
K07073	0.0
K07072	0.0
K07071	24.0
K07070	4.0
K14584	0.0
K11620	0.0
K09190	0.0
K11623	0.0
K05759	0.0
K08589	0.0
K11625	0.0
K11995	0.0
K01439	407.0
K01438	180.0
K01431	0.0
K01430	15.0
K01433	20.0
K01432	0.0
K01434	0.0
K01437	0.0
K01436	149.0
K05539	10.0
K14520	0.0
K12963	4.0
K12962	4.0
K12961	4.0
K12960	553.0
K14749	0.0
K14748	0.0
K02972	4.0
K14743	0.0
K14742	301.0
K14745	0.0
K14744	0.0
K14747	0.0
K14746	0.0
K02167	4.0
K02164	0.0
K02160	238.0
K02168	12.0
K02169	116.0
K10931	0.0
K03341	0.0
K03340	308.0
K03343	0.0
K03342	0.0
K03346	40.0
K12299	4.0
K12291	0.0
K12290	4.0
K12293	0.0
K12292	0.0
K12295	0.0
K12294	0.0
K12297	4.0
K12368	4.0
K11922	0.0
K11923	4.0
K11920	0.0
K11921	11.0
K11926	4.0
K11927	23.0
K11924	4.0
K11925	4.0
K11928	177.0
K13181	0.0
K13219	0.0
K07262	10.0
K07263	184.0
K07260	293.0
K07261	4.0
K07266	13.0
K07267	8.0
K07264	4.0
K07265	13.0
K07268	0.0
K07269	4.0
K01155	109.0
K04478	0.0
K04479	0.0
K10528	0.0
K14952	0.0
K07486	3.0
K07487	0.0
K07484	256.0
K07485	0.0
K07482	4.0
K07483	343.0
K07480	0.0
K07481	0.0
K07488	0.0
K07489	0.0
K11210	0.0
K11211	0.0
K11212	0.0
K11214	11.0
K11216	4.0
K06300	0.0
K00061	0.0
K00060	39.0
K06301	0.0
K00065	135.0
K00064	0.0
K00067	487.0
K00066	3.0
K00069	0.0
K00068	15.0
K06304	0.0
K08262	0.0
K08261	0.0
K08260	0.0
K08265	0.0
K08264	0.0
K00288	0.0
K00285	8.0
K00284	231.0
K00287	493.0
K00286	486.0
K00281	126.0
K00280	0.0
K00283	50.0
K00282	50.0
K08088	0.0
K14198	0.0
K14199	0.0
K03452	0.0
K14194	0.0
K14195	0.0
K14196	0.0
K14197	0.0
K14192	0.0
K14193	0.0
K01880	433.0
K01881	506.0
K01883	495.0
K01885	463.0
K04618	0.0
K01887	510.0
K01224	26.0
K01889	496.0
K01226	42.0
K01227	7.0
K01220	114.0
K01222	27.0
K01223	480.0
K02759	369.0
K02755	0.0
K02757	363.0
K02756	0.0
K14998	0.0
K02750	28.0
K02753	26.0
K02752	0.0
K00939	455.0
K00938	40.0
K00937	325.0
K00936	1077.0
K00935	0.0
K00934	3.0
K00933	0.0
K00932	0.0
K00931	372.0
K00930	664.0
K01089	153.0
K01080	0.0
K01081	268.0
K01082	0.0
K01083	0.0
K01084	0.0
K01085	4.0
K01087	4.0
K02571	0.0
K02570	13.0
K02573	19.0
K02572	0.0
K02575	12.0
K02574	19.0
K07780	0.0
K03488	171.0
K03489	40.0
K03482	4.0
K03483	7.0
K03480	148.0
K03481	92.0
K03486	38.0
K03487	4.0
K03484	317.0
K03485	4.0
K02287	0.0
K02286	0.0
K02285	0.0
K02284	0.0
K02283	234.0
K02282	5.0
K02281	5.0
K02280	5.0
K02289	0.0
K02288	0.0
K03626	0.0
K03627	0.0
K03624	573.0
K03625	495.0
K03151	335.0
K03620	18.0
K03153	0.0
K08869	0.0
K03628	386.0
K03629	477.0
K09738	0.0
K09739	0.0
K09736	0.0
K09737	0.0
K09735	0.0
K09732	0.0
K09733	0.0
K09730	0.0
K09731	0.0
K09888	249.0
K09889	23.0
K09880	4.0
K09882	1.0
K09883	0.0
K09884	0.0
K09887	0.0
K11027	0.0
K11026	0.0
K11025	0.0
K11024	0.0
K07679	0.0
K07678	4.0
K11021	0.0
K11020	0.0
K07675	8.0
K07674	6.0
K07676	4.0
K07671	0.0
K07670	0.0
K07673	10.0
K07672	0.0
K01117	0.0
K12048	0.0
K07019	26.0
K07018	0.0
K07011	471.0
K07010	303.0
K07013	13.0
K07012	208.0
K07015	328.0
K07014	10.0
K07017	23.0
K07016	0.0
K10084	0.0
K08372	0.0
K05884	0.0
K05885	49.0
K05886	4.0
K05887	5.0
K05880	4.0
K05881	4.0
K05882	3.0
K05883	0.0
K08902	0.0
K05739	2.0
K05888	0.0
K05889	0.0
K08903	0.0
K00547	50.0
K00544	0.0
K00545	0.0
K00542	0.0
K00543	0.0
K00540	880.0
K00548	460.0
K00549	251.0
K01145	0.0
K01412	0.0
K01147	23.0
K01417	164.0
K00038	0.0
K01143	0.0
K01142	474.0
K01419	58.0
K00788	470.0
K00789	502.0
K12502	0.0
K14762	4.0
K14761	199.0
K06195	8.0
K03819	4.0
K03818	0.0
K03814	24.0
K03817	46.0
K03816	342.0
K03811	93.0
K03810	11.0
K03813	6.0
K11908	0.0
K11909	0.0
K11904	13.0
K11905	21.0
K11906	12.0
K11907	17.0
K11900	21.0
K11901	21.0
K11902	0.0
K11903	26.0
K10986	0.0
K13238	0.0
K13239	0.0
K13797	0.0
K07248	98.0
K13796	4.0
K07244	0.0
K07245	4.0
K07246	18.0
K07240	958.0
K07241	4.0
K07242	0.0
K07243	8.0
K01268	0.0
K05296	0.0
K02821	66.0
K09016	4.0
K09945	4.0
K09944	0.0
K09947	0.0
K09946	3.0
K09941	0.0
K09940	10.0
K09943	0.0
K09942	0.0
K09949	3.0
K09948	0.0
K10851	0.0
K10850	0.0
K03666	17.0
K03667	58.0
K03196	23.0
K03665	494.0
K11275	0.0
K06012	196.0
K00048	143.0
K10857	4.0
K09773	50.0
K00043	2.0
K00042	79.0
K00041	36.0
K00040	81.0
K00046	356.0
K00733	0.0
K00044	0.0
K06011	0.0
K09012	0.0
K06016	29.0
K06017	0.0
K06014	0.0
K06015	19.0
K06019	8.0
K01075	5.0
K12221	0.0
K06444	0.0
K04632	0.0
K14977	9.0
K14974	0.0
K00958	13.0
K00951	643.0
K00950	177.0
K00952	21.0
K00955	5.0
K00954	516.0
K00957	16.0
K00956	16.0
K00590	2.0
K02777	71.0
K02775	82.0
K02774	155.0
K02773	174.0
K02771	97.0
K02770	225.0
K02779	57.0
K02778	4.0
K01606	0.0
K01607	452.0
K01604	0.0
K01605	0.0
K01602	0.0
K01601	0.0
K03750	78.0
K01609	308.0
K02553	4.0
K02804	44.0
K02551	233.0
K02806	10.0
K02557	172.0
K02800	119.0
K05275	0.0
K02802	0.0
K13300	0.0
K02558	16.0
K02809	0.0
K02808	0.0
K03600	10.0
K03601	494.0
K03602	492.0
K03603	4.0
K03604	12.0
K03605	31.0
K03606	18.0
K03607	4.0
K03608	74.0
K03609	242.0
K06078	4.0
K06079	4.0
K09710	495.0
K09711	0.0
K09712	4.0
K06073	4.0
K06074	4.0
K06075	22.0
K06076	37.0
K06077	5.0
K06382	179.0
K06383	112.0
K06380	0.0
K06381	254.0
K06386	7.0
K06387	144.0
K06384	18.0
K06385	185.0
K06388	0.0
K06389	0.0
K12466	0.0
K12468	0.0
K07657	26.0
K07656	0.0
K07655	0.0
K07654	0.0
K07653	0.0
K07652	40.0
K07651	0.0
K07650	94.0
K07659	10.0
K07658	491.0
K11041	2.0
K11040	0.0
K11043	0.0
K11042	0.0
K11045	0.0
K11044	0.0
K11047	0.0
K11046	0.0
K11049	0.0
K11048	0.0
K07387	122.0
K07386	208.0
K06926	381.0
K06927	29.0
K06924	0.0
K06925	495.0
K06922	0.0
K06923	190.0
K06920	47.0
K06921	312.0
K06928	41.0
K06929	18.0
K07033	210.0
K07032	37.0
K07031	135.0
K07030	329.0
K07037	147.0
K07035	228.0
K07034	4.0
K07039	10.0
K07038	75.0
K10829	0.0
K00384	810.0
K00385	33.0
K00386	0.0
K00387	0.0
K00380	10.0
K00381	8.0
K00382	259.0
K00383	4.0
K00389	4.0
K01387	0.0
K01385	0.0
K01389	0.0
K09158	10.0
K09159	4.0
K09156	0.0
K09157	341.0
K09154	0.0
K09155	40.0
K09152	0.0
K09153	135.0
K09150	0.0
K09151	16.0
K05970	148.0
K05714	4.0
K05715	0.0
K05710	0.0
K05711	0.0
K05712	4.0
K05713	4.0
K00560	380.0
K00561	0.0
K00563	142.0
K00564	145.0
K00566	610.0
K00567	504.0
K00568	9.0
K00569	3.0
K05575	0.0
K01169	4.0
K01167	0.0
K01166	0.0
K05577	3.0
K01163	162.0
K01161	0.0
K01160	0.0
K05578	0.0
K05579	0.0
K08092	28.0
K08093	123.0
K08094	133.0
K08095	0.0
K08096	0.0
K08097	0.0
K02254	0.0
K02255	4.0
K01743	0.0
K02251	0.0
K02061	0.0
K01741	0.0
K02060	0.0
K00114	0.0
K02122	197.0
K02123	316.0
K02120	316.0
K02121	371.0
K02124	315.0
K03837	21.0
K03836	0.0
K03835	22.0
K03834	4.0
K03833	52.0
K03832	201.0
K03831	8.0
K03830	56.0
K00443	0.0
K03839	147.0
K02067	23.0
K10189	50.0
K13038	828.0
K13787	0.0
K13788	20.0
K13789	1436.0
K10188	60.0
K12255	0.0
K12254	0.0
K12257	334.0
K12256	0.0
K12251	46.0
K12250	0.0
K12253	0.0
K12252	0.0
K13252	10.0
K13256	10.0
K13255	4.0
K12079	0.0
K12078	0.0
K12071	5.0
K12070	0.0
K12073	3.0
K12072	4.0
K09912	4.0
K06236	0.0
K06237	0.0
K05519	0.0
K09914	5.0
K11788	0.0
K11782	0.0
K11780	0.0
K11781	0.0
K11787	0.0
K11784	0.0
K11530	4.0
K12787	0.0
K12786	0.0
K12785	0.0
K12784	0.0
K06718	0.0
K09969	6.0
K09968	0.0
K09967	17.0
K09966	3.0
K09965	3.0
K09964	0.0
K09963	152.0
K09962	44.0
K09961	17.0
K09960	13.0
K11527	10.0
K11524	0.0
K11525	0.0
K11250	10.0
K11253	0.0
K11258	4.0
K11528	0.0
K00713	0.0
K00712	0.0
K10780	0.0
K10783	3.0
K10125	0.0
K10124	4.0
K10126	0.0
K10121	47.0
K10123	0.0
K10122	47.0
K04652	196.0
K04653	35.0
K04651	216.0
K04656	30.0
K04654	30.0
K04655	52.0
K00973	446.0
K00972	2.0
K00971	284.0
K00970	148.0
K00975	707.0
K00974	1121.0
K00979	171.0
K00978	52.0
K14954	0.0
K14955	0.0
K14956	0.0
K06178	316.0
K01596	7.0
K01597	40.0
K01594	0.0
K01595	8.0
K01592	0.0
K01593	0.0
K01590	3.0
K01591	488.0
K01598	3.0
K01599	645.0
K02711	0.0
K02710	0.0
K02713	0.0
K02712	0.0
K02714	0.0
K02717	0.0
K02716	0.0
K02719	0.0
K02718	0.0
K03449	28.0
K03446	139.0
K03444	0.0
K03445	9.0
K03442	357.0
K01620	319.0
K01621	43.0
K01622	0.0
K01623	106.0
K01624	994.0
K01625	1008.0
K01626	296.0
K01627	165.0
K01628	281.0
K01629	59.0
K05299	0.0
K02829	0.0
K02828	0.0
K02827	0.0
K02826	0.0
K02825	65.0
K02824	359.0
K02823	441.0
K02822	46.0
K03198	18.0
K03199	10.0
K03668	11.0
K03669	8.0
K03190	15.0
K03191	0.0
K03660	279.0
K03194	4.0
K03195	10.0
K03664	495.0
K03197	10.0
K09772	323.0
K06013	16.0
K09770	1.0
K09771	4.0
K09776	0.0
K09777	171.0
K09774	10.0
K09775	35.0
K09778	31.0
K09779	195.0
K06269	0.0
K06323	0.0
K11624	0.0
K02991	0.0
K02990	495.0
K02624	21.0
K02240	140.0
K08282	37.0
K12440	0.0
K12441	0.0
K12442	0.0
K12443	0.0
K12444	0.0
K12445	0.0
K12449	0.0
K02247	0.0
K07637	4.0
K07636	536.0
K07639	4.0
K07638	10.0
K11069	214.0
K11068	367.0
K11063	0.0
K11062	0.0
K11061	0.0
K11060	0.0
K11066	4.0
K11065	191.0
K06900	0.0
K06901	557.0
K06902	133.0
K06903	8.0
K06904	6.0
K06905	18.0
K06906	13.0
K06907	42.0
K06908	18.0
K06909	0.0
K10821	0.0
K05905	0.0
K05904	0.0
K05906	0.0
K05900	0.0
K05903	26.0
K01406	0.0
K05909	0.0
K05908	0.0
K00368	0.0
K00369	0.0
K00366	30.0
K00367	0.0
K00364	50.0
K00365	3.0
K00362	9.0
K00363	4.0
K00360	0.0
```
