## Extended Data File 1 for "Diet induces reproducible alterations in the mouse and human gut microbiome": SRS642485_SRR1426131.picrust

```
# Constructed from biom file
#OTU ID	SRR1426131
K01365	0.0
K01364	0.0
K01361	0.0
K01360	0.0
K01362	1546.0
K02249	0.0
K05841	0.0
K05844	0.0
K05845	43.0
K05846	223.0
K05847	410.0
K00508	0.0
K00500	0.0
K00507	253.0
K00504	0.0
K00505	0.0
K12521	0.0
K01101	228.0
K01103	47.0
K12520	0.0
K01104	2304.0
K05592	1518.0
K05593	323.0
K05590	0.0
K05591	0.0
K05596	0.0
K05597	0.0
K05594	0.0
K05595	176.0
K05599	0.0
K11964	0.0
K11962	0.0
K14540	551.0
K12529	0.0
K12528	0.0
K06353	0.0
K02456	510.0
K02457	0.0
K02454	508.0
K02455	255.0
K02452	0.0
K02453	761.0
K02450	0.0
K02103	175.0
K08138	84.0
K02108	1513.0
K02109	1660.0
K02458	0.0
K02459	0.0
K08137	0.0
K03851	24.0
K03850	0.0
K03852	22.0
K03855	4.0
K03856	590.0
K13018	0.0
K13019	1.0
K13010	0.0
K13011	0.0
K13012	94.0
K13013	0.0
K13014	0.0
K13015	2.0
K13016	0.0
K13017	0.0
K08566	0.0
K08567	2.0
K13274	0.0
K13275	1.0
K13276	0.0
K13277	0.0
K03275	0.0
K03274	279.0
K03277	0.0
K03276	0.0
K03271	653.0
K03270	786.0
K03273	290.0
K03272	673.0
K03279	0.0
K03278	0.0
K11022	0.0
K12277	0.0
K12276	0.0
K12270	72.0
K11058	0.0
K12279	0.0
K12278	0.0
K07557	0.0
K07550	0.0
K07552	546.0
K06319	0.0
K09909	0.0
K09908	0.0
K12051	0.0
K12050	0.0
K12057	0.0
K12056	0.0
K06221	22.0
K09900	0.0
K09903	1489.0
K09902	0.0
K09904	0.0
K09907	0.0
K09906	0.0
K11501	0.0
K03234	0.0
K00773	1472.0
K00772	259.0
K00777	0.0
K00776	0.0
K06313	4.0
K06315	0.0
K05574	0.0
K10201	0.0
K07176	0.0
K07177	11.0
K07174	0.0
K07175	441.0
K07172	1.0
K07173	429.0
K07170	740.0
K07171	1156.0
K07178	0.0
K07179	0.0
K00195	0.0
K00194	1.0
K00197	3.0
K00196	0.0
K00191	0.0
K00190	1.0
K00193	0.0
K00192	0.0
K00198	188.0
K06405	448.0
K10109	323.0
K10108	464.0
K10107	23.0
K01828	0.0
K01829	0.0
K01826	0.0
K01825	0.0
K01822	1.0
K01823	30.0
K01820	255.0
K01821	14.0
K00999	0.0
K00998	1427.0
K00995	1519.0
K00997	408.0
K00996	2.0
K00991	1510.0
K00990	256.0
K00992	0.0
K11028	0.0
K02622	1022.0
K02625	0.0
K03564	1619.0
K13489	253.0
K13488	253.0
K13483	0.0
K13482	0.0
K13481	0.0
K13480	2.0
K13487	253.0
K13486	253.0
K14680	0.0
K14681	0.0
K14682	253.0
K08358	28.0
K08357	28.0
K08356	0.0
K08355	0.0
K03469	1404.0
K03462	0.0
K03464	0.0
K03465	53.0
K03466	1389.0
K01648	0.0
K01649	1690.0
K01643	105.0
K01640	8.0
K01641	11.0
K01646	48.0
K01647	1365.0
K01644	179.0
K02597	0.0
K02626	1.0
K02595	0.0
K02594	9.0
K02593	0.0
K02592	4.0
K02591	17.0
K02590	133.0
K02598	96.0
K02849	256.0
K14061	0.0
K14062	0.0
K14063	0.0
K14064	0.0
K14065	0.0
K14067	0.0
K02841	256.0
K02840	10.0
K02843	20.0
K02844	255.0
K02847	0.0
K02846	0.0
K02102	0.0
K09758	58.0
K06039	0.0
K06034	0.0
K06036	0.0
K06037	0.0
K06032	0.0
K01581	26.0
K02702	0.0
K02659	0.0
K13490	253.0
K13491	253.0
K03644	864.0
K03645	0.0
K03646	26.0
K03647	84.0
K03640	77.0
K03641	26.0
K03642	309.0
K03643	3.0
K03648	1219.0
K03649	14.0
K06694	0.0
K11814	0.0
K12428	0.0
K12429	0.0
K12422	0.0
K12423	0.0
K12420	0.0
K12421	0.0
K12426	0.0
K12427	0.0
K12424	0.0
K12425	0.0
K07349	0.0
K07348	0.0
K05380	0.0
K07345	0.0
K07344	2.0
K07347	0.0
K07346	0.0
K07341	385.0
K07340	2.0
K07343	416.0
K07342	0.0
K06968	255.0
K06969	2933.0
K06962	275.0
K06963	0.0
K06960	745.0
K06961	0.0
K06966	1256.0
K06967	551.0
K06964	0.0
K06965	0.0
K08995	253.0
K08994	0.0
K08997	0.0
K08996	0.0
K08990	0.0
K08993	0.0
K08992	0.0
K08999	359.0
K08998	1259.0
K08344	0.0
K08345	0.0
K08346	0.0
K14940	0.0
K02724	0.0
K08349	0.0
K11815	0.0
K05929	0.0
K05928	253.0
K05927	0.0
K05924	0.0
K05922	0.0
K05921	0.0
K00349	650.0
K00698	0.0
K00340	898.0
K00341	898.0
K00690	197.0
K00343	893.0
K00344	2.0
K00697	36.0
K00346	650.0
K00347	650.0
K09116	144.0
K09117	1357.0
K05337	685.0
K09118	3.0
K09119	0.0
K02106	1.0
K05823	12.0
K05820	0.0
K05826	0.0
K05827	0.0
K02100	0.0
K02101	0.0
K00524	0.0
K00525	1374.0
K00526	638.0
K00527	1825.0
K00520	253.0
K00522	0.0
K00523	0.0
K02451	0.0
K00528	1060.0
K00529	0.0
K00025	253.0
K14215	0.0
K14213	0.0
K03453	1230.0
K00796	1366.0
K05339	0.0
K00027	592.0
K00794	1080.0
K00793	1080.0
K01347	0.0
K01346	0.0
K01344	0.0
K01343	0.0
K00791	1557.0
K01340	0.0
K00790	1642.0
K02694	0.0
K02696	0.0
K02697	0.0
K02690	0.0
K02691	6.0
K02692	0.0
K02693	0.0
K02698	0.0
K02699	0.0
K00836	0.0
K00837	602.0
K00835	253.0
K00832	77.0
K00833	830.0
K00830	65.0
K00831	1135.0
K00839	254.0
K04335	0.0
K04334	0.0
K01120	253.0
K01126	1643.0
K04333	0.0
K01129	900.0
K01128	0.0
K04339	0.0
K04338	0.0
K02470	1922.0
K02471	259.0
K02472	28.0
K02473	0.0
K02474	729.0
K02475	0.0
K02476	0.0
K02477	1107.0
K02478	1.0
K02479	254.0
K09019	0.0
K01267	474.0
K13074	0.0
K13075	0.0
K11441	0.0
K14055	0.0
K13299	0.0
K13292	1137.0
K14057	0.0
K14056	0.0
K02856	64.0
K02585	4.0
K12211	0.0
K12210	0.0
K12213	0.0
K12212	0.0
K12215	0.0
K02854	0.0
K12217	0.0
K12216	0.0
K12219	0.0
K12218	0.0
K02855	0.0
K08692	0.0
K08693	0.0
K08690	0.0
K08691	0.0
K08696	0.0
K08697	0.0
K11748	253.0
K11749	1463.0
K11746	0.0
K11747	0.0
K11744	253.0
K11745	253.0
K11742	23.0
K11743	149.0
K11740	0.0
K11741	406.0
K13920	92.0
K13921	0.0
K13922	246.0
K13923	0.0
K13924	0.0
K13925	0.0
K13926	253.0
K13927	16.0
K13928	0.0
K13929	0.0
K09923	0.0
K09922	900.0
K06201	1013.0
K06200	622.0
K06207	1341.0
K06206	69.0
K06205	0.0
K09924	254.0
K09929	0.0
K06208	1.0
K00759	865.0
K00758	0.0
K00752	0.0
K00757	1053.0
K00756	231.0
K00754	1620.0
K06001	839.0
K05557	0.0
K09766	1.0
K05554	0.0
K07475	0.0
K07150	216.0
K07151	22.0
K07152	1.0
K07153	0.0
K07154	1122.0
K07155	0.0
K07156	0.0
K07157	0.0
K07406	420.0
K07407	2467.0
K07404	599.0
K07405	696.0
K07402	785.0
K07403	262.0
K07400	0.0
K07401	0.0
K01808	1683.0
K01809	1230.0
K01800	0.0
K01801	0.0
K01802	834.0
K01803	1578.0
K01804	308.0
K01805	592.0
K01807	250.0
K09718	0.0
K14668	0.0
K14669	0.0
K14666	0.0
K14667	0.0
K01664	2.0
K01665	601.0
K01666	172.0
K01667	619.0
K01660	0.0
K01661	348.0
K01662	1599.0
K01663	0.0
K01668	0.0
K01669	253.0
K02863	1484.0
K02862	0.0
K02860	1136.0
K02867	1489.0
K02866	0.0
K02864	1488.0
K02869	0.0
K05362	0.0
K05365	0.0
K03402	548.0
K03403	0.0
K03400	0.0
K03406	2384.0
K03407	474.0
K03404	2.0
K03405	2.0
K03408	779.0
K03409	7.0
K02315	490.0
K02314	1834.0
K02317	0.0
K02316	1489.0
K02313	1519.0
K02312	0.0
K02319	0.0
K12405	0.0
K12152	0.0
K12151	0.0
K07091	3.0
K07090	1755.0
K07093	253.0
K07092	0.0
K07095	1919.0
K07094	2.0
K07097	0.0
K07096	23.0
K07099	41.0
K07098	2147.0
K11175	1206.0
K11174	0.0
K11177	0.0
K11176	0.0
K11173	0.0
K11179	25.0
K11178	0.0
K00322	0.0
K00320	0.0
K00321	0.0
K00326	0.0
K00324	66.0
K00325	22.0
K00329	23.0
K05945	0.0
K05944	0.0
K05947	0.0
K05946	61.0
K06944	0.0
K06945	0.0
K06946	0.0
K06415	4.0
K06940	694.0
K06941	1810.0
K06942	1484.0
K06943	0.0
K10806	0.0
K10807	0.0
K10804	508.0
K10805	0.0
K06948	115.0
K06949	1631.0
K06418	14.0
K09138	2.0
K09139	0.0
K09134	129.0
K09135	0.0
K09136	22.0
K09137	5.0
K09130	0.0
K09131	260.0
K09132	137.0
K09133	3.0
K05808	1640.0
K05809	0.0
K05804	142.0
K05805	5.0
K05806	0.0
K05807	678.0
K05800	0.0
K05801	33.0
K05802	0.0
K05803	0.0
K01044	0.0
K01045	0.0
K01046	258.0
K02068	51.0
K04561	0.0
K01042	175.0
K05568	458.0
K05567	179.0
K14273	0.0
K14275	0.0
K14274	0.0
K02062	0.0
K05245	0.0
K05564	0.0
K01048	9.0
K02066	954.0
K01322	832.0
K01325	0.0
K02065	954.0
K01326	0.0
K05560	0.0
K02243	98.0
K08930	0.0
K02679	0.0
K02676	0.0
K02674	0.0
K02675	0.0
K02672	0.0
K02241	4.0
K02670	0.0
K02671	0.0
K00810	0.0
K00811	653.0
K00812	393.0
K00813	0.0
K00814	0.0
K00817	1441.0
K00818	925.0
K00819	8.0
K02530	84.0
K02245	98.0
K02244	11.0
K01499	0.0
K01498	0.0
K01493	1489.0
K01492	50.0
K01491	3316.0
K01497	0.0
K01496	611.0
K01495	867.0
K01494	176.0
K02418	273.0
K02419	309.0
K14492	0.0
K02412	308.0
K02413	306.0
K02410	309.0
K02411	142.0
K02416	309.0
K02417	188.0
K02414	24.0
K02415	48.0
K00120	0.0
K00121	82.0
K00430	0.0
K13058	253.0
K13059	0.0
K13727	0.0
K13057	0.0
K13722	0.0
K13051	2.0
K13052	386.0
K00435	0.0
K12054	0.0
K03239	0.0
K03238	0.0
K03231	0.0
K03230	255.0
K03232	0.0
K12059	0.0
K03237	0.0
K03236	0.0
K12058	0.0
K12239	0.0
K12238	0.0
K12235	0.0
K12234	7.0
K13942	0.0
K13940	268.0
K13941	0.0
K12097	0.0
K12096	0.0
K12095	0.0
K12094	0.0
K12093	0.0
K12092	0.0
K12091	0.0
K12090	0.0
K12099	0.0
K12098	0.0
K06356	0.0
K05992	33.0
K03540	0.0
K06331	289.0
K06330	0.0
K07138	552.0
K07139	1116.0
K11811	0.0
K07132	60.0
K07133	3268.0
K07130	735.0
K07131	0.0
K07137	1888.0
K07134	0.0
K07135	0.0
K01860	0.0
K01866	1489.0
K01867	1489.0
K01865	0.0
K01868	1636.0
K01869	1489.0
K06140	253.0
K04766	0.0
K04767	119.0
K04764	83.0
K04762	907.0
K04763	2008.0
K04760	3.0
K04761	405.0
K04768	0.0
K04769	431.0
K08313	74.0
K08312	0.0
K08311	253.0
K08310	0.0
K08317	0.0
K08316	757.0
K08315	0.0
K08314	112.0
K05149	0.0
K08319	0.0
K08318	0.0
K06339	0.0
K14648	0.0
K14392	5.0
K14393	253.0
K14645	0.0
K14647	0.0
K01689	1793.0
K01686	1238.0
K01687	2174.0
K01684	173.0
K01685	664.0
K01682	0.0
K01681	1363.0
K05308	0.0
K02889	0.0
K02888	1500.0
K02885	0.0
K02884	1489.0
K02887	1472.0
K02886	1489.0
K02881	1489.0
K02883	0.0
K13743	0.0
K02086	26.0
K02081	465.0
K02080	0.0
K02083	21.0
K02082	87.0
K13831	0.0
K03428	0.0
K03429	433.0
K03424	2283.0
K03935	0.0
K03932	17.0
K03933	0.0
K03930	132.0
K03931	0.0
K02339	3.0
K02338	1501.0
K02337	1454.0
K02336	0.0
K02335	1635.0
K02334	661.0
K02330	0.0
K03688	721.0
K03689	0.0
K03680	0.0
K03683	0.0
K03684	260.0
K03685	1484.0
K03686	2383.0
K03687	1390.0
K07301	800.0
K07300	0.0
K07303	0.0
K07302	0.0
K07305	264.0
K07304	348.0
K07307	140.0
K07306	26.0
K07309	6.0
K07308	27.0
K02617	0.0
K02610	0.0
K02963	1489.0
K02612	0.0
K02961	1486.0
K09686	3833.0
K09687	5097.0
K09684	19.0
K09685	15.0
K09682	0.0
K09683	0.0
K09680	39.0
K09681	0.0
K09688	23.0
K09689	23.0
K05962	0.0
K05961	0.0
K05967	1.0
K05966	17.0
K11159	0.0
K05964	12.0
K05968	0.0
K11152	0.0
K00309	0.0
K00658	296.0
K00304	0.0
K00305	0.0
K00654	0.0
K00655	1864.0
K00652	919.0
K00301	0.0
K00302	123.0
K00303	3.0
K10828	0.0
K06431	0.0
K06432	0.0
K06433	0.0
K06434	1.0
K06436	20.0
K06437	0.0
K10820	0.0
K06439	0.0
K10822	0.0
K10823	0.0
K10826	0.0
K09167	98.0
K06322	0.0
K14117	0.0
K14259	0.0
K14257	0.0
K01308	16.0
K01303	73.0
K01301	0.0
K01305	108.0
K01304	153.0
K02658	0.0
K00672	0.0
K02650	30.0
K02651	46.0
K02652	963.0
K02653	1088.0
K02654	1648.0
K05687	0.0
K02656	0.0
K05685	23.0
K00878	517.0
K00879	121.0
K00872	394.0
K00873	1513.0
K00870	0.0
K00876	1909.0
K00877	0.0
K00874	1557.0
K00875	0.0
K04487	1596.0
K04486	1343.0
K04485	1137.0
K04484	0.0
K04483	0.0
K04482	0.0
K04480	0.0
K04488	944.0
K12049	0.0
K13693	0.0
K13706	0.0
K13694	53.0
K13695	1.0
K05977	0.0
K09516	53.0
K02434	1342.0
K02435	1241.0
K02436	7.0
K02437	1374.0
K05350	228.0
K02431	308.0
K08100	0.0
K02433	1354.0
K02438	809.0
K02439	0.0
K03745	23.0
K03744	1362.0
K03747	0.0
K03210	1391.0
K03217	1509.0
K03216	830.0
K03215	3.0
K03742	1212.0
K03219	255.0
K03218	1376.0
K03749	0.0
K03748	35.0
K02383	0.0
K06327	0.0
K06320	183.0
K07238	1135.0
K09479	0.0
K09478	0.0
K09475	0.0
K09474	0.0
K09477	0.0
K09476	0.0
K09471	0.0
K09470	0.0
K09473	0.0
K09472	2.0
K07543	0.0
K06898	490.0
K13967	0.0
K13963	425.0
K07545	0.0
K00737	123.0
K05345	0.0
K11706	0.0
K11707	0.0
K11704	0.0
K11705	0.0
K11708	0.0
K11709	0.0
K05588	0.0
K07114	2251.0
K07443	299.0
K07116	0.0
K07117	253.0
K07110	0.0
K07447	1484.0
K07112	156.0
K07113	0.0
K07448	126.0
K07118	107.0
K07119	0.0
K10619	0.0
K10618	0.0
K10617	0.0
K10616	0.0
K01848	0.0
K01849	0.0
K01844	48.0
K01845	459.0
K01846	27.0
K01847	1515.0
K01840	2266.0
K01841	7.0
K01842	0.0
K01843	398.0
K06219	0.0
K10832	0.0
K05348	0.0
K14203	0.0
K08483	930.0
K08482	253.0
K08481	0.0
K08480	0.0
K08485	0.0
K08484	0.0
K00464	0.0
K00467	0.0
K00466	0.0
K00461	0.0
K00460	0.0
K00463	0.0
K00462	12.0
K04509	0.0
K00469	0.0
K00468	0.0
K08645	0.0
K04744	5.0
K01518	0.0
K01519	0.0
K04748	0.0
K04749	7.0
K01514	0.0
K01515	959.0
K01512	540.0
K01510	0.0
K14623	281.0
K14626	0.0
K14627	0.0
K14628	0.0
K14629	0.0
K03918	1.0
K03919	0.0
K12372	0.0
K12373	4116.0
K12370	0.0
K12371	0.0
K02359	0.0
K02358	1490.0
K02351	0.0
K02352	0.0
K02355	2966.0
K02357	1489.0
K02356	1564.0
K13574	3.0
K13573	0.0
K13572	0.0
K13571	0.0
K13570	0.0
K12112	0.0
K12113	0.0
K12110	0.0
K12111	50.0
K07329	0.0
K07328	0.0
K07323	26.0
K07322	1183.0
K07321	111.0
K07320	3.0
K07327	0.0
K07326	0.0
K07325	0.0
K07324	0.0
K08163	0.0
K06180	3697.0
K06181	253.0
K06182	406.0
K06183	1022.0
K06186	3.0
K06187	1501.0
K06188	308.0
K06189	26.0
K08359	0.0
K07589	0.0
K07588	622.0
K07587	0.0
K07586	161.0
K07585	0.0
K07584	671.0
K07583	0.0
K07582	0.0
K07581	0.0
K07580	0.0
K11139	0.0
K05989	1544.0
K05988	0.0
K05985	152.0
K05987	0.0
K05986	253.0
K10843	0.0
K08354	0.0
K10844	0.0
K10848	0.0
K00673	253.0
K00674	583.0
K00675	290.0
K00676	452.0
K00677	1247.0
K06988	0.0
K06989	35.0
K08351	0.0
K06980	256.0
K06981	0.0
K06982	0.0
K08350	0.0
K06984	0.0
K06985	1.0
K06986	0.0
K06987	181.0
K02445	470.0
K02444	280.0
K00582	0.0
K00583	0.0
K00580	0.0
K02110	1535.0
K00586	0.0
K00587	0.0
K00584	1.0
K08921	0.0
K02441	0.0
K00588	86.0
K08922	0.0
K02440	370.0
K00018	1508.0
K08923	0.0
K02443	341.0
K00019	23.0
K02442	0.0
K08925	0.0
K08926	0.0
K08927	0.0
K03149	453.0
K06604	0.0
K00015	1.0
K01989	450.0
K00854	1766.0
K00855	0.0
K00856	26.0
K00857	268.0
K00850	3320.0
K00851	253.0
K00852	1653.0
K00853	276.0
K00858	1219.0
K00859	1442.0
K01181	334.0
K01180	0.0
K01183	135.0
K01182	553.0
K01185	646.0
K01184	0.0
K01187	3044.0
K01188	904.0
K02596	2.0
K13766	0.0
K13767	6.0
K13003	0.0
K13002	34.0
K13000	0.0
K02984	0.0
K02986	1489.0
K02987	0.0
K02636	0.0
K02982	1365.0
K02983	0.0
K02638	0.0
K02639	0.0
K02988	1487.0
K08298	12.0
K08299	0.0
K03583	3.0
K03582	3.0
K03581	858.0
K03580	253.0
K03587	685.0
K03586	0.0
K03585	2082.0
K03584	1410.0
K03589	1055.0
K03588	2036.0
K01725	0.0
K01724	253.0
K01727	39.0
K01726	430.0
K01721	0.0
K01720	0.0
K01722	0.0
K13008	0.0
K01729	0.0
K01728	67.0
K09530	0.0
K09539	0.0
K02188	433.0
K02189	428.0
K02182	0.0
K02183	0.0
K03769	227.0
K03768	2014.0
K03767	5.0
K03765	0.0
K03764	0.0
K03763	931.0
K03762	6.0
K03761	0.0
K03760	9.0
K09457	375.0
K09456	0.0
K09459	7.0
K09458	1692.0
K00602	3519.0
K13988	0.0
K13985	0.0
K09981	2.0
K09980	0.0
K09983	0.0
K09982	23.0
K09985	0.0
K09984	0.0
K09987	0.0
K09986	0.0
K09989	137.0
K09988	219.0
K12583	0.0
K12582	0.0
K12589	0.0
K11720	3.0
K09759	243.0
K10985	0.0
K10984	1.0
K07468	0.0
K07469	2.0
K07464	434.0
K07465	0.0
K07466	0.0
K07467	654.0
K07460	1240.0
K07461	646.0
K07462	1471.0
K07463	0.0
K10679	515.0
K10678	0.0
K10671	0.0
K10670	810.0
K10673	0.0
K10672	138.0
K10674	0.0
K10677	0.0
K10676	0.0
K08726	0.0
K08724	98.0
K08722	21.0
K08723	0.0
K08720	0.0
K08721	0.0
K08728	21.0
K10187	0.0
K00119	0.0
K00118	253.0
K00449	0.0
K00448	0.0
K00115	0.0
K00446	0.0
K00117	506.0
K00116	253.0
K00111	1391.0
K00442	0.0
K00113	24.0
K00112	43.0
K01539	0.0
K01531	571.0
K04720	623.0
K01533	1768.0
K01534	3127.0
K01535	0.0
K01537	1490.0
K14358	0.0
K14605	0.0
K14606	0.0
K00413	0.0
K10120	0.0
K05600	0.0
K05777	0.0
K03972	0.0
K03973	160.0
K03970	0.0
K03971	0.0
K03976	1161.0
K03977	1496.0
K03974	0.0
K03975	850.0
K03978	1235.0
K03979	1501.0
K13378	643.0
K02372	811.0
K02371	1012.0
K02377	1013.0
K02379	288.0
K03396	0.0
K03397	0.0
K03394	595.0
K03395	0.0
K03392	2.0
K03393	0.0
K03390	608.0
K03391	0.0
K03399	4.0
K03027	0.0
K12136	0.0
K12137	23.0
K06610	0.0
K12138	0.0
K12139	0.0
K11444	0.0
K11440	0.0
K11443	0.0
K11442	0.0
K00612	261.0
K00613	6.0
K00610	999.0
K00611	585.0
K00616	661.0
K00617	0.0
K00614	0.0
K00615	3267.0
K00619	47.0
K10863	0.0
K07874	0.0
K06234	0.0
K10240	0.0
K10241	0.0
K10242	0.0
K10243	0.0
K04110	0.0
K04113	0.0
K04112	0.0
K04115	0.0
K04114	0.0
K04117	0.0
K04116	0.0
K04118	0.0
K05517	0.0
K07705	18.0
K07704	26.0
K07707	156.0
K07706	136.0
K07701	0.0
K07700	0.0
K07703	0.0
K07702	0.0
K07709	47.0
K07708	3.0
K01955	1893.0
K13042	0.0
K09934	0.0
K09935	562.0
K06216	10.0
K09937	26.0
K13745	0.0
K13746	0.0
K13747	1441.0
K13740	0.0
K13741	0.0
K13742	0.0
K06211	135.0
K06212	6.0
K09933	0.0
K02618	0.0
K02619	600.0
K02968	1487.0
K02966	0.0
K02967	1484.0
K02616	0.0
K02965	1489.0
K02962	0.0
K02611	0.0
K02613	0.0
K03569	1983.0
K03568	94.0
K03565	1120.0
K06218	74.0
K03567	26.0
K03566	0.0
K03561	2856.0
K03560	3.0
K03563	312.0
K03562	48.0
K06430	0.0
K01709	338.0
K01708	0.0
K01707	0.0
K01706	10.0
K01705	0.0
K01704	2828.0
K01703	2840.0
K01702	0.0
K14165	0.0
K14164	0.0
K14166	0.0
K14161	253.0
K14160	3.0
K14162	253.0
K05396	46.0
K03709	272.0
K03708	20.0
K08160	0.0
K03701	2559.0
K03700	508.0
K03703	1261.0
K03702	1489.0
K03705	557.0
K03704	794.0
K03707	55.0
K03706	398.0
K06289	0.0
K06288	0.0
K06283	417.0
K06282	61.0
K06281	61.0
K06287	1462.0
K06286	11.0
K06285	2.0
K06284	59.0
K08161	10.0
K07540	0.0
K06438	293.0
K06869	0.0
K06868	0.0
K06867	257.0
K06866	0.0
K06865	0.0
K06864	488.0
K06863	0.0
K06862	0.0
K06861	909.0
K06860	0.0
K12659	0.0
K12658	253.0
K07547	0.0
K07546	0.0
K15023	0.0
K15022	3.0
K15020	0.0
K15024	340.0
K08700	0.0
K08162	123.0
K07544	0.0
K00137	0.0
K00135	136.0
K00134	1769.0
K00133	1471.0
K00132	1.0
K00131	3.0
K00130	125.0
K00139	0.0
K00138	0.0
K00429	0.0
K00428	822.0
K00421	0.0
K00423	0.0
K00425	691.0
K00427	0.0
K00426	691.0
K14292	0.0
K14379	0.0
K14370	0.0
K14371	0.0
K14372	0.0
K14373	0.0
K14374	0.0
K14375	0.0
K09845	0.0
K14082	0.0
K14083	25.0
K14080	0.0
K14081	0.0
K14086	123.0
K14087	153.0
K14084	10.0
K14088	153.0
K14089	147.0
K01552	662.0
K01551	9.0
K01556	0.0
K01557	0.0
K01554	0.0
K01555	0.0
K04708	0.0
K03955	0.0
K13689	0.0
K13688	255.0
K13683	0.0
K13685	358.0
K13684	0.0
K13687	0.0
K13686	0.0
K14159	0.0
K02399	0.0
K02398	27.0
K02395	24.0
K02394	22.0
K02397	151.0
K02396	331.0
K02391	0.0
K02390	331.0
K02393	22.0
K02392	565.0
K13533	0.0
K13532	0.0
K13531	0.0
K13530	0.0
K01550	0.0
K05658	0.0
K14054	2.0
K02601	1598.0
K02970	1476.0
K05378	0.0
K12339	20.0
K14060	0.0
K11687	0.0
K11686	0.0
K11685	0.0
K11689	18.0
K11688	39.0
K08939	0.0
K03048	102.0
K03049	0.0
K13821	785.0
K13820	1.0
K03042	0.0
K03043	1402.0
K03040	1560.0
K03041	0.0
K03046	1487.0
K03047	0.0
K03044	0.0
K03045	0.0
K00348	650.0
K09847	0.0
K00692	2.0
K00638	553.0
K00639	1064.0
K00693	0.0
K00634	785.0
K00635	0.0
K00630	0.0
K00631	0.0
K00632	3.0
K00633	315.0
K00691	12.0
K00696	0.0
K00694	32.0
K00695	0.0
K10854	0.0
K07811	0.0
K07810	3.0
K07813	208.0
K07812	12.0
K07814	192.0
K07816	26.0
K00090	0.0
K00091	157.0
K00094	111.0
K00096	191.0
K00097	1041.0
K00098	2.0
K00099	1459.0
K10228	0.0
K10229	0.0
K12548	0.0
K10222	0.0
K10220	0.0
K10221	0.0
K10227	19.0
K05822	12.0
K01949	0.0
K01945	1459.0
K01947	0.0
K01946	0.0
K01941	255.0
K01940	1285.0
K06357	0.0
K07729	1413.0
K07728	0.0
K07727	1077.0
K07726	158.0
K07725	0.0
K07724	0.0
K07723	3.0
K07722	294.0
K07721	0.0
K07720	2149.0
K00899	6.0
K05824	0.0
K00891	1482.0
K00892	0.0
K00895	364.0
K00897	3.0
K08151	256.0
K08153	12.0
K08154	0.0
K02948	1489.0
K02942	0.0
K02944	0.0
K05665	0.0
K02946	1489.0
K13793	0.0
K06352	0.0
K01769	0.0
K01768	534.0
K01761	13.0
K01760	57.0
K01762	0.0
K09578	0.0
K01766	0.0
K08164	0.0
K02493	1486.0
K08166	0.0
K08167	0.0
K02496	0.0
K02497	0.0
K02494	0.0
K02495	2236.0
K02498	0.0
K02499	20.0
K08168	0.0
K08169	96.0
K14415	140.0
K14414	255.0
K06881	1538.0
K00436	0.0
K06332	0.0
K12815	0.0
K12810	0.0
K06885	192.0
K00437	1.0
K06335	0.0
K06334	475.0
K03547	510.0
K03546	381.0
K03545	1836.0
K03544	1743.0
K03543	935.0
K06888	421.0
K10941	0.0
K03549	266.0
K03548	0.0
K10940	0.0
K02236	34.0
K02237	699.0
K02234	0.0
K02232	457.0
K02233	615.0
K02230	290.0
K02231	1051.0
K06359	0.0
K02238	1014.0
K02239	0.0
K03723	1465.0
K03722	292.0
K03721	0.0
K03720	0.0
K03727	0.0
K03726	0.0
K03725	0.0
K03724	259.0
K06358	0.0
K12673	0.0
K12679	0.0
K12678	0.0
K06410	152.0
K11898	0.0
K11899	0.0
K11896	23.0
K11897	0.0
K11894	22.0
K11895	23.0
K11892	22.0
K11893	22.0
K11890	0.0
K11891	22.0
K08762	0.0
K08764	0.0
K08765	0.0
K10418	0.0
K11325	0.0
K11326	0.0
K11327	0.0
K11328	0.0
K11329	0.0
K00151	0.0
K00150	0.0
K00153	0.0
K00400	0.0
K00407	0.0
K00406	253.0
K00405	253.0
K00404	253.0
K00158	11.0
K01342	0.0
K09388	0.0
K09386	0.0
K09384	31.0
K04094	186.0
K04095	157.0
K04096	1553.0
K04097	0.0
K04090	0.0
K04091	253.0
K04092	0.0
K04093	0.0
K04098	0.0
K04099	0.0
K01578	0.0
K01579	945.0
K01574	0.0
K01575	14.0
K01576	0.0
K01577	0.0
K01571	432.0
K01572	1273.0
K01573	43.0
K02009	342.0
K02008	1825.0
K02005	1998.0
K02004	9924.0
K02007	396.0
K02006	2810.0
K02001	77.0
K02000	42.0
K02003	9717.0
K02002	79.0
K03065	0.0
K08952	0.0
K03060	743.0
K13809	0.0
K10948	0.0
K09607	0.0
K06125	0.0
K04337	0.0
K06120	111.0
K06121	0.0
K04336	0.0
K01127	0.0
K09703	20.0
K00004	0.0
K14699	0.0
K09702	64.0
K14698	0.0
K05311	13.0
K13829	1.0
K10943	0.0
K07291	0.0
K07290	0.0
K10206	923.0
K10202	19.0
K10208	0.0
K10209	0.0
K01966	76.0
K01965	0.0
K01964	2.0
K01963	569.0
K01962	325.0
K01961	1749.0
K01960	686.0
K01969	0.0
K01968	0.0
K07749	135.0
K07748	0.0
K07741	117.0
K07740	0.0
K07743	0.0
K07742	557.0
K07745	0.0
K07744	0.0
K07746	0.0
K01299	461.0
K01295	302.0
K01297	199.0
K02922	0.0
K05603	0.0
K02921	0.0
K02926	1484.0
K05607	0.0
K02924	0.0
K05605	0.0
K02928	0.0
K02929	0.0
K00216	0.0
K00217	0.0
K00214	0.0
K00215	1597.0
K00213	0.0
K00210	0.0
K00211	0.0
K00218	0.0
K00219	80.0
K01035	1.0
K01034	21.0
K04517	1371.0
K01740	2498.0
K01031	0.0
K01746	23.0
K01745	146.0
K01744	961.0
K01749	555.0
K01039	6.0
K04518	653.0
K09591	0.0
K14129	0.0
K14128	0.0
K14121	0.0
K14120	0.0
K14123	0.0
K14122	0.0
K14125	0.0
K14124	0.0
K14127	0.0
K14126	0.0
K03521	1061.0
K03520	0.0
K03523	537.0
K03522	1067.0
K03525	1482.0
K03524	1406.0
K03527	1798.0
K03526	1396.0
K03529	769.0
K03528	0.0
K06338	0.0
K02217	838.0
K03299	372.0
K03298	4.0
K13472	0.0
K03293	101.0
K03292	1401.0
K03291	0.0
K03290	0.0
K03297	383.0
K03296	3252.0
K03295	618.0
K03294	599.0
K13009	0.0
K12690	0.0
K09743	0.0
K06022	0.0
K07190	0.0
K06021	0.0
K07192	403.0
K06020	3.0
K06027	0.0
K06026	0.0
K09744	0.0
K07991	0.0
K08749	0.0
K09835	0.0
K09834	0.0
K10439	2324.0
K06351	0.0
K09833	0.0
K10925	0.0
K10924	2.0
K10927	0.0
K10926	0.0
K10923	0.0
K10922	0.0
K09629	0.0
K10697	0.0
K00179	359.0
K00172	58.0
K00171	45.0
K00170	57.0
K00177	729.0
K00176	746.0
K00175	1649.0
K00174	1585.0
K13478	0.0
K14338	0.0
K14339	0.0
K14335	0.0
K14337	0.0
K14330	0.0
K14331	0.0
K14333	19.0
K08918	0.0
K13479	176.0
K04078	1465.0
K04079	1491.0
K04076	3.0
K04077	1472.0
K04074	44.0
K04075	1462.0
K04072	863.0
K04073	0.0
K04070	225.0
K04071	0.0
K14597	0.0
K13318	0.0
K08280	1.0
K13641	285.0
K13640	7.0
K13643	10.0
K13642	0.0
K02027	6564.0
K02026	11790.0
K02025	12309.0
K02024	1.0
K02023	220.0
K02022	69.0
K02021	12.0
K02020	652.0
K02029	1244.0
K02028	1267.0
K03886	0.0
K03887	0.0
K03884	0.0
K03885	847.0
K03881	0.0
K03888	0.0
K03889	0.0
K12998	0.0
K12999	0.0
K12992	504.0
K12993	0.0
K12990	157.0
K12991	0.0
K12996	2.0
K12997	0.0
K12994	0.0
K12995	18.0
K08979	0.0
K08978	991.0
K03088	15012.0
K03089	26.0
K03086	2125.0
K03087	0.0
K08971	0.0
K08970	253.0
K03082	253.0
K03080	0.0
K08974	1207.0
K13868	0.0
K00918	215.0
K01553	0.0
K12214	0.0
K11646	23.0
K11645	0.0
K11641	0.0
K11640	0.0
K12736	0.0
K12733	0.0
K07507	752.0
K07506	0.0
K07505	0.0
K07504	1.0
K07503	0.0
K07502	176.0
K07501	2.0
K07500	0.0
K07509	0.0
K07508	0.0
K11422	0.0
K08698	0.0
K10773	1639.0
K10774	0.0
K14286	0.0
K10778	13.0
K14287	0.0
K00140	86.0
K05501	3.0
K01903	335.0
K01902	335.0
K01905	1.0
K01904	0.0
K01907	0.0
K01906	0.0
K01909	0.0
K01908	0.0
K14534	49.0
K00147	1312.0
K07767	0.0
K07769	0.0
K07768	0.0
K06203	0.0
K06202	3.0
K09921	0.0
K09920	0.0
K09927	376.0
K09024	0.0
K09022	3.0
K09023	253.0
K09020	0.0
K09021	0.0
K02908	0.0
K02909	1501.0
K08218	684.0
K08219	0.0
K02904	1236.0
K02906	1484.0
K02907	1141.0
K02902	1474.0
K00230	18.0
K00231	64.0
K00232	0.0
K08976	253.0
K00234	0.0
K00239	1020.0
K06209	335.0
K09928	254.0
K01015	0.0
K01014	0.0
K01012	1606.0
K01011	628.0
K01010	0.0
K08920	0.0
K14103	0.0
K14102	0.0
K14101	0.0
K14100	0.0
K14105	0.0
K14104	0.0
K14109	0.0
K14108	0.0
K06401	0.0
K00893	0.0
K13402	0.0
K12858	0.0
K03503	608.0
K03502	1205.0
K03501	1243.0
K03500	1076.0
K08924	0.0
K02278	8.0
K02279	44.0
K12977	0.0
K02276	1.0
K02277	1.0
K02274	254.0
K02275	254.0
K13450	0.0
K13451	0.0
K13452	0.0
K13454	0.0
K13455	0.0
K12509	0.0
K12508	0.0
K12507	3.0
K12506	63.0
K12500	0.0
K12503	0.0
K05926	0.0
K09728	0.0
K14587	0.0
K06597	0.0
K06596	0.0
K06595	0.0
K06599	0.0
K06598	0.0
K07978	0.0
K07979	1329.0
K07976	0.0
K14585	0.0
K10907	982.0
K10906	0.0
K10901	0.0
K10909	0.0
K10908	23.0
K09819	275.0
K09818	0.0
K09817	966.0
K09816	956.0
K09815	983.0
K06374	435.0
K06373	435.0
K09812	1305.0
K09811	1377.0
K09810	1054.0
K09724	0.0
K14582	0.0
K09721	0.0
K04058	255.0
K04059	2.0
K04050	0.0
K04051	0.0
K04052	0.0
K04053	0.0
K04054	0.0
K04055	0.0
K04056	255.0
K04057	0.0
K01047	0.0
K08975	0.0
K10015	0.0
K10014	23.0
K10017	0.0
K10016	0.0
K10011	0.0
K10010	38.0
K10013	0.0
K10012	126.0
K10019	0.0
K10018	0.0
K13665	0.0
K13664	0.0
K13663	0.0
K13662	0.0
K13661	0.0
K13660	0.0
K13669	0.0
K13668	0.0
K07641	253.0
K01466	73.0
K13590	0.0
K01464	299.0
K01465	1474.0
K01462	2006.0
K01463	12.0
K01460	0.0
K01461	0.0
K13599	2.0
K13598	0.0
K01468	115.0
K01469	253.0
K09251	2.0
K09252	1.0
K02041	162.0
K02040	1846.0
K02043	0.0
K02045	6.0
K02044	161.0
K02047	258.0
K02046	258.0
K02049	2257.0
K02048	258.0
K05549	0.0
K05548	0.0
K06046	0.0
K03319	17.0
K03316	17.0
K03317	20.0
K03314	1.0
K03315	905.0
K03312	113.0
K03313	93.0
K03310	1178.0
K03311	304.0
K12052	0.0
K02945	1510.0
K06162	22.0
K06163	22.0
K06160	0.0
K06161	0.0
K06166	3.0
K00359	67.0
K06164	22.0
K06165	22.0
K06168	1455.0
K06169	0.0
K13020	9.0
K07158	0.0
K07159	0.0
K04835	13.0
K11621	0.0
K11991	0.0
K11622	0.0
K11996	325.0
K11627	0.0
K11626	0.0
K11629	0.0
K11628	0.0
K07561	0.0
K07560	1467.0
K07563	0.0
K07562	0.0
K07565	0.0
K07564	0.0
K07567	1723.0
K07566	1835.0
K07569	0.0
K07568	2030.0
K09925	0.0
K11199	0.0
K11198	0.0
K11192	0.0
K11191	0.0
K11196	0.0
K11195	0.0
K11194	0.0
K02492	433.0
K10713	0.0
K10710	104.0
K10711	72.0
K10716	0.0
K02490	3.0
K10714	0.0
K10715	0.0
K01929	1507.0
K01928	1502.0
K01923	1282.0
K01922	255.0
K01921	1482.0
K01920	0.0
K01926	1426.0
K01925	1477.0
K01924	1220.0
K07789	275.0
K07788	22.0
K07785	0.0
K07784	0.0
K07787	321.0
K07786	0.0
K07781	0.0
K07783	105.0
K07782	0.0
K05835	0.0
K06355	0.0
K14661	0.0
K09844	0.0
K00782	111.0
K00783	1500.0
K00784	1246.0
K00785	0.0
K00786	364.0
K00039	0.0
K00036	469.0
K00037	0.0
K00034	36.0
K00035	0.0
K00032	0.0
K00033	471.0
K00030	84.0
K00031	1270.0
K01259	158.0
K01258	1236.0
K01255	343.0
K01256	275.0
K01251	1029.0
K01250	122.0
K01253	0.0
K01252	0.0
K09008	0.0
K09009	0.0
K09000	253.0
K09001	35.0
K09002	215.0
K09003	0.0
K09004	26.0
K09005	8.0
K09006	0.0
K09007	279.0
K09846	0.0
K08234	254.0
K00258	0.0
K00259	456.0
K00252	0.0
K00253	0.0
K00256	0.0
K00257	909.0
K00254	0.0
K00255	0.0
K01079	95.0
K01078	253.0
K01071	32.0
K01070	0.0
K01073	10.0
K01077	1044.0
K01076	256.0
K14472	0.0
K14471	0.0
K14470	0.0
K14475	8.0
K09841	0.0
K02788	74.0
K02782	1.0
K02783	43.0
K02781	30.0
K02786	92.0
K02787	0.0
K02784	0.0
K01060	256.0
K01787	408.0
K01786	414.0
K01785	2125.0
K01784	2618.0
K01783	1692.0
K01782	506.0
K01781	0.0
K01780	0.0
K01789	0.0
K01788	554.0
K02526	130.0
K02527	909.0
K02525	0.0
K02250	0.0
K02523	931.0
K02520	1484.0
K02521	0.0
K02258	0.0
K02259	253.0
K02528	1472.0
K02529	5446.0
K03781	812.0
K03780	5.0
K03783	1122.0
K03782	254.0
K03785	558.0
K03784	253.0
K03787	1068.0
K03786	908.0
K03789	503.0
K03788	0.0
K10700	0.0
K00342	898.0
K03124	0.0
K03120	0.0
K12527	176.0
K12526	0.0
K12525	0.0
K12524	1194.0
K12523	0.0
K12522	0.0
K09789	557.0
K09788	5.0
K09787	551.0
K09786	4.0
K09785	0.0
K09781	0.0
K09780	0.0
K10961	0.0
K10960	0.0
K10963	0.0
K10962	0.0
K10965	0.0
K10964	0.0
K10966	0.0
K09879	0.0
K06318	0.0
K06311	0.0
K06310	18.0
K06312	0.0
K06314	0.0
K06317	4.0
K11389	0.0
K11386	0.0
K11387	0.0
K11384	276.0
K11385	0.0
K11382	0.0
K11383	0.0
K11381	43.0
K11949	0.0
K10380	0.0
K04032	9.0
K04033	0.0
K04030	16.0
K04031	426.0
K04036	0.0
K04037	0.0
K04034	49.0
K04035	0.0
K04038	0.0
K04039	0.0
K07046	260.0
K07047	648.0
K07044	0.0
K07045	403.0
K07042	837.0
K07043	1050.0
K07040	493.0
K07041	0.0
K07048	6.0
K07049	0.0
K08664	0.0
K02584	25.0
K10039	303.0
K10038	1.0
K10037	2.0
K10036	21.0
K04788	0.0
K04789	0.0
K04784	0.0
K04785	0.0
K04786	0.0
K04787	0.0
K04780	0.0
K04781	2.0
K04782	1.0
K04783	0.0
K13601	0.0
K13603	0.0
K13602	0.0
K13605	0.0
K13604	0.0
K13607	6.0
K02404	26.0
K05783	0.0
K05782	0.0
K05781	22.0
K05780	22.0
K05787	0.0
K05786	258.0
K05785	261.0
K05784	0.0
K05789	0.0
K05788	26.0
K01442	1332.0
K01443	937.0
K01444	81.0
K01446	0.0
K01447	1281.0
K01448	2200.0
K01449	87.0
K14803	0.0
K02069	84.0
K05569	160.0
K08008	0.0
K02063	0.0
K05566	179.0
K05565	0.0
K05563	0.0
K05562	0.0
K05561	0.0
K02064	0.0
K03338	149.0
K03339	0.0
K03330	0.0
K03331	0.0
K03332	2.0
K03333	0.0
K03335	395.0
K03336	142.0
K03337	147.0
K12956	0.0
K12957	253.0
K12954	0.0
K12955	0.0
K12952	0.0
K12953	0.0
K12950	0.0
K12951	0.0
K14733	0.0
K00109	0.0
K06148	1710.0
K06149	0.0
K06144	0.0
K06145	0.0
K06146	0.0
K06147	9434.0
K06141	0.0
K06142	2296.0
K06143	59.0
K11945	0.0
K08948	0.0
K08949	0.0
K00071	0.0
K14664	0.0
K13810	0.0
K14665	4.0
K03058	0.0
K11609	0.0
K11608	0.0
K14660	0.0
K11603	0.0
K11602	0.0
K11601	0.0
K11600	0.0
K11607	253.0
K11606	253.0
K11605	253.0
K11604	253.0
K10558	0.0
K10559	24.0
K10550	0.0
K10551	0.0
K10552	0.0
K10553	0.0
K10554	0.0
K10555	77.0
K10556	19.0
K10557	0.0
K03051	0.0
K03050	0.0
K07549	0.0
K07548	0.0
K07239	104.0
K07235	0.0
K07234	0.0
K07237	0.0
K07236	0.0
K07231	0.0
K07230	0.0
K07233	0.0
K07232	0.0
K02467	0.0
K05306	213.0
K05305	215.0
K05304	0.0
K05303	253.0
K05301	0.0
K02565	0.0
K08644	0.0
K08646	0.0
K08641	693.0
K08643	0.0
K08642	0.0
K12146	0.0
K00010	474.0
K00011	1.0
K00012	1422.0
K00013	1427.0
K00014	1792.0
K00016	539.0
K09065	0.0
K08252	2.0
K08253	0.0
K08256	0.0
K08255	0.0
K08258	0.0
K08259	0.0
K00274	284.0
K00275	290.0
K00276	0.0
K00270	0.0
K00271	0.0
K00272	0.0
K00273	0.0
K00278	1294.0
K00279	0.0
K12675	0.0
K01277	651.0
K01274	21.0
K01273	746.0
K01271	465.0
K01270	1821.0
K01278	740.0
K00906	0.0
K00904	38.0
K00903	62.0
K00901	511.0
K13785	0.0
K00908	0.0
K11149	0.0
K01053	253.0
K01051	99.0
K01057	69.0
K01056	1489.0
K01055	0.0
K01054	0.0
K01058	8.0
K02500	1405.0
K02501	1400.0
K02502	521.0
K02503	1465.0
K02504	0.0
K02505	0.0
K02506	0.0
K02507	0.0
K02508	0.0
K02509	3.0
K00291	0.0
K13410	0.0
K13148	0.0
K13419	0.0
K05825	0.0
K03106	1489.0
K03105	0.0
K03101	1745.0
K03100	2824.0
K12541	0.0
K12540	0.0
K12543	0.0
K12542	0.0
K12545	0.0
K12544	0.0
K12547	0.0
K12546	0.0
K12549	0.0
K06080	0.0
K11018	0.0
K11019	0.0
K11016	0.0
K11017	0.0
K11014	0.0
K11015	0.0
K11012	0.0
K11013	0.0
K11010	0.0
K11011	0.0
K06333	427.0
K06880	0.0
K06883	253.0
K06882	0.0
K09857	276.0
K06884	0.0
K06887	0.0
K06886	257.0
K06889	2401.0
K10942	0.0
K09859	0.0
K09858	26.0
K10947	1842.0
K10946	0.0
K10945	0.0
K10944	0.0
K13284	0.0
K00483	0.0
K00481	0.0
K00480	0.0
K00486	0.0
K00485	0.0
K00484	0.0
K09901	0.0
K10929	0.0
K07684	6.0
K07685	0.0
K07686	0.0
K07687	0.0
K07681	0.0
K07688	0.0
K07689	0.0
K10928	0.0
K04018	0.0
K04019	11.0
K04014	14.0
K04015	31.0
K04016	0.0
K04017	0.0
K04013	6.0
K07060	0.0
K07061	0.0
K07062	264.0
K07063	0.0
K07064	0.0
K07065	0.0
K07066	123.0
K07067	4.0
K07068	19.0
K07069	136.0
K01121	0.0
K13629	0.0
K13628	256.0
K13623	0.0
K13622	253.0
K13620	0.0
K13626	184.0
K08586	0.0
K08587	0.0
K01428	380.0
K01429	380.0
K01422	629.0
K01423	0.0
K01420	583.0
K01421	624.0
K01426	431.0
K01427	0.0
K01424	1265.0
K01425	872.0
K08068	0.0
K07538	0.0
K13086	0.0
K13085	0.0
K07287	3.0
K07824	0.0
K07682	0.0
K02722	0.0
K12978	0.0
K12979	0.0
K12972	0.0
K12973	0.0
K12974	0.0
K12975	0.0
K12976	0.0
K07821	0.0
K07683	0.0
K14750	0.0
K14751	0.0
K14953	0.0
K12288	0.0
K12289	0.0
K12282	0.0
K12283	0.0
K12280	0.0
K12281	0.0
K12286	0.0
K12287	0.0
K12284	0.0
K12285	0.0
K11957	0.0
K11956	0.0
K11955	0.0
K11954	0.0
K11953	0.0
K11952	0.0
K11951	0.0
K11950	0.0
K11959	0.0
K11958	0.0
K13889	17.0
K13888	23.0
K11963	0.0
K07217	32.0
K07216	430.0
K07215	0.0
K07214	474.0
K07213	37.0
K07212	0.0
K07219	52.0
K07218	0.0
K12150	0.0
K08689	0.0
K08688	0.0
K00402	0.0
K00401	0.0
K11994	0.0
K00152	0.0
K01043	6.0
K00154	0.0
K00157	0.0
K00156	590.0
K10533	0.0
K10530	0.0
K10531	0.0
K10536	296.0
K10537	0.0
K10535	0.0
K10538	0.0
K10539	0.0
K00073	13.0
K13934	0.0
K00076	196.0
K00077	1098.0
K00074	582.0
K00075	1218.0
K00078	0.0
K00079	0.0
K02290	0.0
K02563	1484.0
K02292	0.0
K08966	0.0
K02294	0.0
K08278	0.0
K08279	0.0
K08274	0.0
K08275	0.0
K08276	0.0
K08277	0.0
K00298	0.0
K00299	253.0
K00296	0.0
K00297	1725.0
K00294	8.0
K00292	0.0
K00293	0.0
K00290	1182.0
K07757	0.0
K12089	0.0
K01210	14.0
K01213	0.0
K01212	229.0
K01215	0.0
K01214	0.0
K01217	0.0
K01216	0.0
K01219	0.0
K01218	144.0
K02749	0.0
K02746	173.0
K02747	168.0
K02744	328.0
K02745	173.0
K02742	0.0
K00924	506.0
K00925	1646.0
K00926	601.0
K00927	1489.0
K00928	1868.0
K00929	831.0
K12085	0.0
K02298	0.0
K02299	0.0
K02568	6.0
K02569	26.0
K02562	0.0
K02291	254.0
K02560	0.0
K02293	0.0
K02566	308.0
K02567	32.0
K02564	2107.0
K02297	0.0
K03169	2955.0
K03168	1231.0
K03163	0.0
K03162	0.0
K03167	0.0
K03166	0.0
K11038	0.0
K11039	0.0
K11030	0.0
K11031	9.0
K11032	0.0
K11033	0.0
K11034	0.0
K11035	0.0
K11036	0.0
K11037	0.0
K02546	0.0
K07668	21.0
K07669	0.0
K07666	253.0
K07667	1232.0
K07664	0.0
K07665	671.0
K07662	0.0
K07663	253.0
K07660	0.0
K07661	0.0
K03927	575.0
K07008	0.0
K07009	324.0
K07002	1.0
K07003	434.0
K07000	3.0
K07001	1021.0
K07006	255.0
K07007	1559.0
K07004	0.0
K07005	1254.0
K03921	0.0
K02956	1489.0
K09725	0.0
K09181	316.0
K08599	0.0
K08598	0.0
K08591	1627.0
K08590	904.0
K01156	8.0
K01154	1472.0
K01407	0.0
K01400	0.0
K01153	1376.0
K01150	5.0
K01151	1160.0
K01408	0.0
K01409	1519.0
K01158	0.0
K01159	981.0
K05523	0.0
K05522	0.0
K05521	866.0
K05520	1130.0
K05527	0.0
K05526	0.0
K05525	0.0
K05524	3.0
K05529	0.0
K14518	0.0
K14519	253.0
K05949	0.0
K01754	684.0
K05942	0.0
K01027	0.0
K02171	0.0
K02170	0.0
K02173	7.0
K02172	0.0
K01751	213.0
K06416	46.0
K06417	0.0
K06414	0.0
K06947	0.0
K03379	0.0
K03808	253.0
K03809	256.0
K03806	3.0
K06412	446.0
K03804	0.0
K12296	0.0
K03802	2.0
K03803	644.0
K06413	13.0
K10808	0.0
K06411	160.0
K01028	2.0
K01029	14.0
K11931	0.0
K11930	0.0
K11933	0.0
K11932	0.0
K11935	0.0
K11934	16.0
K11937	0.0
K11936	0.0
K11939	0.0
K11938	0.0
K10800	253.0
K06419	3.0
K11929	0.0
K07271	558.0
K07270	0.0
K07273	639.0
K07272	0.0
K07275	0.0
K07274	2.0
K07277	931.0
K07276	0.0
K07279	0.0
K07278	25.0
K10623	0.0
K02481	974.0
K11520	0.0
K02480	0.0
K08170	0.0
K02485	0.0
K02484	753.0
K02487	0.0
K08600	1316.0
K08603	0.0
K08602	157.0
K08605	0.0
K08604	0.0
K09956	253.0
K09957	0.0
K09954	253.0
K09955	1165.0
K09952	19.0
K09953	0.0
K09950	0.0
K09951	370.0
K09958	253.0
K09959	0.0
K07495	1771.0
K07494	5.0
K07497	972.0
K07496	359.0
K07491	1216.0
K07490	0.0
K07493	0.0
K07492	2.0
K07499	0.0
K07498	0.0
K11209	0.0
K11208	0.0
K11204	0.0
K11203	9.0
K11202	31.0
K11201	0.0
K11200	1.0
K00058	2272.0
K00059	3291.0
K00728	0.0
K00729	0.0
K00055	0.0
K00057	1499.0
K00050	174.0
K00051	0.0
K00720	0.0
K00721	1207.0
K14424	0.0
K06033	0.0
K14189	0.0
K14188	12.0
K06364	0.0
K14187	3.0
K01239	256.0
K01238	35.0
K01897	1732.0
K01232	107.0
K01895	408.0
K01230	0.0
K01893	1488.0
K01236	0.0
K01235	59.0
K01890	1489.0
K02768	67.0
K02769	13.0
K02760	384.0
K02761	453.0
K02763	0.0
K02764	0.0
K02765	222.0
K00948	1899.0
K00949	544.0
K00942	1603.0
K00943	1028.0
K00940	859.0
K00941	2690.0
K00946	1497.0
K00947	0.0
K00944	0.0
K00945	2788.0
K01097	0.0
K01096	10.0
K01095	83.0
K01093	28.0
K01092	1030.0
K01091	2823.0
K01090	1161.0
K03499	2577.0
K03498	1983.0
K03491	86.0
K03490	124.0
K03493	0.0
K03492	23.0
K03495	1492.0
K03497	3036.0
K03496	3083.0
K02817	0.0
K02814	0.0
K02815	0.0
K02810	305.0
K02548	1369.0
K02549	285.0
K02818	0.0
K02819	153.0
K03637	610.0
K03636	256.0
K03147	1307.0
K03146	8.0
K08851	0.0
K06518	1337.0
K09729	25.0
K06048	0.0
K06045	506.0
K06044	0.0
K09727	0.0
K09726	2.0
K06041	1009.0
K09720	0.0
K09723	0.0
K06042	435.0
K09897	0.0
K09896	0.0
K09895	0.0
K09894	0.0
K09893	0.0
K09892	0.0
K09891	0.0
K09890	0.0
K09899	0.0
K09898	0.0
K03622	0.0
K07648	0.0
K07649	0.0
K07398	0.0
K07399	1.0
K11056	0.0
K11057	0.0
K11054	0.0
K11055	0.0
K07640	2.0
K07393	310.0
K07390	253.0
K07391	1314.0
K07644	253.0
K07645	256.0
K07646	1808.0
K07647	0.0
K10896	0.0
K07024	4332.0
K07025	2585.0
K07026	0.0
K07027	963.0
K07020	0.0
K07021	2.0
K07022	0.0
K07023	678.0
K07028	0.0
K07029	2756.0
K10094	0.0
K01390	0.0
K01392	0.0
K01399	0.0
K02673	0.0
K05893	0.0
K05897	0.0
K05896	814.0
K05895	247.0
K05899	0.0
K05898	0.0
K00555	0.0
K00554	1364.0
K00557	10.0
K00556	588.0
K00551	0.0
K00559	0.0
K00558	2206.0
K01170	0.0
K01173	36.0
K01174	2.0
K01175	273.0
K01176	61.0
K01178	253.0
K01179	829.0
K14578	0.0
K14579	0.0
K08951	0.0
K08950	0.0
K08953	0.0
K03828	254.0
K03829	0.0
K03820	844.0
K03821	0.0
K03822	0.0
K03823	1182.0
K03824	2.0
K03825	3.0
K03826	587.0
K03827	636.0
K12248	0.0
K12246	0.0
K12247	0.0
K12242	0.0
K12243	0.0
K12240	0.0
K12241	0.0
K11919	0.0
K11918	0.0
K11913	0.0
K11912	0.0
K11911	0.0
K11910	22.0
K11917	0.0
K11916	22.0
K11915	22.0
K11914	22.0
K12068	0.0
K12069	0.0
K12062	0.0
K12063	0.0
K12060	0.0
K12061	0.0
K12066	0.0
K12067	0.0
K12064	0.0
K12065	0.0
K07259	691.0
K07258	1649.0
K07253	0.0
K07251	0.0
K07250	379.0
K07257	24.0
K07256	0.0
K07255	0.0
K07254	0.0
K05372	0.0
K05373	0.0
K05370	0.0
K05371	0.0
K05374	0.0
K05375	0.0
K09970	3.0
K09971	3.0
K09972	0.0
K09973	291.0
K09974	253.0
K09975	0.0
K09976	115.0
K09978	0.0
K09979	560.0
K11261	172.0
K11260	0.0
K11263	1.0
K11264	0.0
K10793	124.0
K10796	125.0
K10797	171.0
K10794	19.0
K10795	124.0
K00700	1641.0
K00701	0.0
K10798	0.0
K00703	1187.0
K00705	1676.0
K09828	0.0
K10133	0.0
K13053	0.0
K03192	253.0
K00964	0.0
K00965	514.0
K00966	320.0
K00960	0.0
K00961	0.0
K00962	1476.0
K00963	342.0
K00969	1183.0
K12681	0.0
K02703	0.0
K08364	0.0
K08365	0.0
K02706	0.0
K08363	0.0
K08361	0.0
K02708	0.0
K02709	0.0
K08368	23.0
K08369	44.0
K01615	31.0
K01617	0.0
K01616	0.0
K01611	92.0
K01610	1059.0
K01613	1150.0
K01612	0.0
K01619	1631.0
K01618	0.0
K02834	1465.0
K02835	1489.0
K05281	0.0
K03619	3.0
K03618	0.0
K03617	1189.0
K03616	42.0
K03615	1183.0
K03614	1162.0
K03613	1182.0
K03612	1150.0
K03611	3.0
K03610	472.0
K09705	23.0
K09704	361.0
K09701	253.0
K09700	12.0
K09709	0.0
K06391	149.0
K06390	435.0
K06393	426.0
K06392	312.0
K06395	15.0
K06394	399.0
K06397	409.0
K06396	422.0
K06399	405.0
K06398	450.0
K06435	0.0
K11078	0.0
K11079	0.0
K11074	0.0
K11075	0.0
K11076	0.0
K11077	0.0
K11070	573.0
K11071	573.0
K11072	632.0
K11073	0.0
K06935	0.0
K06934	55.0
K06937	276.0
K06936	2.0
K06931	0.0
K06930	0.0
K06933	0.0
K06932	0.0
K06939	0.0
K06938	0.0
K13381	0.0
K05916	256.0
K05917	0.0
K05914	0.0
K05915	0.0
K05912	0.0
K05913	0.0
K05910	0.0
K05911	0.0
K05918	0.0
K05919	289.0
K00392	0.0
K00390	258.0
K00397	0.0
K00395	22.0
K00394	64.0
K01884	0.0
K00399	0.0
K01886	1365.0
K01376	0.0
K01372	824.0
K09149	0.0
K09148	0.0
K01225	0.0
K09145	123.0
K09144	123.0
K09147	0.0
K09146	0.0
K09141	22.0
K09140	0.0
K09143	0.0
K09142	0.0
K05709	0.0
K05708	0.0
K05879	610.0
K05878	591.0
K05875	0.0
K05874	0.0
K05877	0.0
K05876	0.0
K05873	22.0
K00579	0.0
K00578	0.0
K00577	0.0
K00575	578.0
K00574	422.0
K00573	277.0
K00571	600.0
K00570	0.0
K01118	77.0
K01119	96.0
K01157	0.0
K01112	0.0
K01113	261.0
K04477	535.0
K01114	0.0
K01115	0.0
K08087	0.0
K01315	0.0
K08085	0.0
K08084	0.0
K08083	0.0
K08082	0.0
K08081	0.0
K08080	0.0
K01152	5.0
K01401	0.0
K09826	0.0
K06344	0.0
K06345	0.0
K09822	253.0
K06343	0.0
K10938	0.0
K06341	0.0
K10934	0.0
K10935	0.0
K10932	0.0
K11052	0.0
K10930	0.0
K06349	0.0
K11053	0.0
K10754	0.0
K01755	1513.0
K10200	238.0
K02132	0.0
K02137	0.0
K03840	0.0
K03841	26.0
K13028	0.0
K13799	0.0
K13798	0.0
K13795	0.0
K13794	0.0
K13021	0.0
K13792	0.0
K13791	0.0
K13790	0.0
K12268	0.0
K12269	72.0
K12262	0.0
K12263	0.0
K12264	0.0
K12265	0.0
K12266	0.0
K12267	1974.0
K01757	0.0
K12237	0.0
K13243	0.0
K13245	0.0
K13244	0.0
K13246	0.0
K03264	0.0
K03265	0.0
K03263	0.0
K03268	0.0
K03269	907.0
K12415	0.0
K10211	0.0
K09918	0.0
K09919	0.0
K06720	0.0
K09913	2.0
K09910	0.0
K09911	0.0
K09916	0.0
K09917	0.0
K06726	178.0
K09915	253.0
K11535	0.0
K11534	19.0
K11537	91.0
K11531	0.0
K11533	0.0
K11532	0.0
K11249	45.0
K11539	0.0
K00762	1823.0
K00763	637.0
K00760	1485.0
K00761	1236.0
K00766	1143.0
K00767	1033.0
K00764	2258.0
K00765	1398.0
K00768	501.0
K00769	2.0
K11059	0.0
K00186	0.0
K00187	0.0
K00184	301.0
K00185	293.0
K00183	32.0
K00180	876.0
K00188	0.0
K00189	0.0
K10110	473.0
K10111	0.0
K10112	773.0
K10113	0.0
K10114	0.0
K10115	0.0
K10116	0.0
K10117	793.0
K10118	1157.0
K10119	1025.0
K04641	12.0
K04643	0.0
K04642	0.0
K13282	3.0
K00988	0.0
K00989	281.0
K00986	32.0
K00984	123.0
K00985	0.0
K00982	3.0
K00983	286.0
K00980	194.0
K00981	1801.0
K01585	930.0
K01584	0.0
K01586	1565.0
K13498	3.0
K01580	636.0
K01583	93.0
K01582	56.0
K13497	421.0
K01589	331.0
K01588	1712.0
K14941	0.0
K08347	0.0
K08348	0.0
K02720	0.0
K14949	0.0
K02723	0.0
K03459	0.0
K03458	670.0
K03455	1470.0
K03457	83.0
K03451	116.0
K03981	3.0
K03980	318.0
K02614	182.0
K01639	832.0
K01638	0.0
K01637	0.0
K01636	15.0
K01635	0.0
K01634	0.0
K01633	912.0
K01632	12.0
K01631	0.0
K01630	277.0
K02615	0.0
K02588	89.0
K02589	133.0
K02858	23.0
K02859	10.0
K14051	0.0
K14053	0.0
K14052	0.0
K02852	8.0
K02853	0.0
K02850	0.0
K02851	0.0
K14059	41.0
K14058	3.0
K02586	16.0
K02587	10.0
K03679	0.0
K03671	2621.0
K03670	253.0
K03673	6.0
K03672	0.0
K03675	0.0
K03674	0.0
K03677	0.0
K03676	12.0
K09761	1475.0
K09760	695.0
K09763	0.0
K09762	551.0
K09765	745.0
K09764	27.0
K09767	13.0
K06006	0.0
K09769	312.0
K09768	293.0
K10353	0.0
K03187	380.0
K03186	795.0
K03185	0.0
K03184	0.0
K03183	2118.0
K03182	789.0
K03181	0.0
K03189	380.0
K03188	380.0
K02715	0.0
K12455	0.0
K12454	254.0
K12453	0.0
K12452	12.0
K12451	0.0
K07358	0.0
K07356	0.0
K07357	0.0
K07354	0.0
K07355	0.0
K07352	0.0
K07353	0.0
K07350	0.0
K07351	0.0
K06919	154.0
K06918	0.0
K06917	14.0
K06916	0.0
K06915	278.0
K06914	0.0
K06913	0.0
K06912	0.0
K06911	916.0
K06910	155.0
K08986	0.0
K08987	12.0
K08984	253.0
K08985	0.0
K08982	51.0
K08983	0.0
K08980	0.0
K08981	19.0
K08988	0.0
K08989	0.0
K02252	0.0
K05934	403.0
K05936	404.0
K05937	0.0
K02253	0.0
K05939	506.0
K00378	1099.0
K00375	783.0
K00374	45.0
K00376	0.0
K00371	23.0
K00370	23.0
K00373	23.0
K00372	253.0
K01358	1788.0
K09166	253.0
K09165	0.0
K09164	0.0
K09163	227.0
K09162	253.0
K09161	0.0
K09160	0.0
K01354	253.0
K01355	0.0
K01356	978.0
K05601	1.0
K05851	0.0
K03807	0.0
K05606	123.0
K02927	0.0
K05974	0.0
K03805	0.0
K05976	0.0
K00519	0.0
K00518	2.0
K03800	581.0
K00511	0.0
K00510	0.0
K03801	611.0
K00515	0.0
K00514	0.0
K00517	0.0
K05971	0.0
K03154	482.0
K11147	0.0
K05581	0.0
K05580	0.0
K05583	0.0
K05582	0.0
K05585	0.0
K05584	0.0
K05587	0.0
K05586	0.0
K05589	26.0
K03150	1366.0
K03623	0.0
K03152	1289.0
K14200	0.0
K14201	0.0
K14202	0.0
K03621	1326.0
K14204	0.0
K14205	13.0
K01134	124.0
K01135	17.0
K01136	514.0
K01137	272.0
K01130	1527.0
K01132	0.0
K01133	436.0
K01138	1112.0
K01139	157.0
K02113	1434.0
K02112	1529.0
K02111	1513.0
K02446	290.0
K02117	1197.0
K02116	196.0
K02115	1529.0
K02114	1528.0
K02119	573.0
K02118	1157.0
K02448	0.0
K01036	0.0
K03212	0.0
K13007	0.0
K13006	0.0
K13005	0.0
K13004	123.0
K13001	0.0
K06404	389.0
K01032	0.0
K06951	24.0
K03862	0.0
K03863	0.0
K06406	450.0
K06957	0.0
K05020	79.0
K06400	270.0
K06403	390.0
K06954	0.0
K10814	0.0
K10817	0.0
K10816	0.0
K07136	0.0
K03242	0.0
K03243	0.0
K12202	0.0
K12203	0.0
K12206	0.0
K12207	0.0
K12204	0.0
K12205	0.0
K12208	0.0
K12209	0.0
K13919	111.0
K13918	0.0
K06214	0.0
K06215	354.0
K09936	409.0
K06217	1472.0
K09930	253.0
K09931	0.0
K09932	253.0
K06213	954.0
K09938	0.0
K09939	614.0
K11517	0.0
K06337	0.0
K13301	0.0
K00748	904.0
K00745	0.0
K00743	0.0
K07165	253.0
K07164	935.0
K07167	0.0
K07166	481.0
K07161	1.0
K07160	72.0
K07163	0.0
K07162	2.0
K07169	0.0
K07168	2.0
K06336	0.0
K01839	509.0
K01838	87.0
K01835	45.0
K01834	3736.0
K01837	0.0
K01830	0.0
K00608	0.0
K02632	0.0
K02630	0.0
K02631	0.0
K08322	29.0
K08323	22.0
K08320	0.0
K08321	261.0
K08326	0.0
K08324	0.0
K08325	97.0
K01659	0.0
K01658	1203.0
K02637	0.0
K01653	1443.0
K01652	1878.0
K01655	0.0
K01654	391.0
K01657	1160.0
K02874	1236.0
K02875	0.0
K02876	1487.0
K02877	0.0
K02871	1477.0
K02873	0.0
K02878	1489.0
K02879	1417.0
K14070	0.0
K09749	304.0
K09748	1233.0
K06023	1589.0
K09742	0.0
K09741	0.0
K09740	3.0
K09747	775.0
K09746	0.0
K09745	0.0
K06024	812.0
K03477	0.0
K03476	111.0
K03475	257.0
K03474	876.0
K03473	620.0
K03472	0.0
K03471	357.0
K03470	1480.0
K03478	197.0
K02304	652.0
K02305	0.0
K02302	2.0
K02303	0.0
K02300	0.0
K02301	254.0
K03653	0.0
K03652	282.0
K03651	0.0
K03650	1421.0
K03657	3010.0
K03656	0.0
K03655	2351.0
K03654	2324.0
K03658	123.0
K12439	0.0
K12431	0.0
K12430	0.0
K12433	0.0
K12432	0.0
K12435	0.0
K12434	0.0
K12437	0.0
K12436	0.0
K06979	12.0
K06978	546.0
K06971	153.0
K06970	36.0
K06973	1312.0
K06972	427.0
K06975	970.0
K06974	0.0
K06977	0.0
K06976	150.0
K07082	992.0
K07083	582.0
K07080	117.0
K07081	35.0
K07086	0.0
K07087	0.0
K07084	5.0
K07085	1283.0
K07088	1485.0
K07089	548.0
K01317	0.0
K11162	0.0
K11163	0.0
K11161	0.0
K11168	0.0
K00356	0.0
K00355	0.0
K00354	0.0
K00353	0.0
K00351	645.0
K00350	645.0
K05952	0.0
K05953	0.0
K05951	0.0
K05956	0.0
K05957	0.0
K00358	46.0
K00689	0.0
K00688	1877.0
K00681	388.0
K00680	1396.0
K00683	0.0
K00685	253.0
K00684	277.0
K00687	0.0
K00686	0.0
K05831	0.0
K05830	0.0
K05833	461.0
K05832	445.0
K05834	3.0
K05837	1420.0
K05836	0.0
K05839	0.0
K05838	0.0
K07677	0.0
K00533	194.0
K00532	21.0
K00531	1.0
K00530	0.0
K00537	1462.0
K00536	0.0
K00535	0.0
K00534	23.0
K00539	0.0
K00538	0.0
K11029	0.0
K14260	43.0
K14261	22.0
K14266	0.0
K14267	0.0
K14268	0.0
K14269	0.0
K01337	0.0
K01338	1559.0
K02683	0.0
K02682	0.0
K02681	0.0
K02680	0.0
K02687	1372.0
K02686	3.0
K02685	0.0
K02689	0.0
K02688	29.0
K00824	206.0
K00827	0.0
K00826	1747.0
K00821	1046.0
K00820	1605.0
K00823	34.0
K00822	0.0
K00829	0.0
K00828	0.0
K01488	223.0
K01489	1138.0
K01484	0.0
K01485	204.0
K01486	514.0
K01487	496.0
K01480	978.0
K01481	0.0
K01482	6.0
K01483	0.0
K02469	1909.0
K02468	0.0
K02466	1.0
K02465	0.0
K02464	0.0
K02463	0.0
K02462	0.0
K02461	0.0
K02460	0.0
K08969	2.0
K13061	0.0
K13060	0.0
K13063	0.0
K13062	0.0
K13069	0.0
K08964	0.0
K06363	0.0
K03079	169.0
K06342	0.0
K03078	0.0
K13289	0.0
K13288	3.0
K13285	0.0
K13287	0.0
K13286	0.0
K13281	12.0
K13280	255.0
K13283	0.0
K00054	11.0
K04496	0.0
K05369	0.0
K05368	0.0
K03228	255.0
K03229	255.0
K00052	1315.0
K03222	255.0
K03223	255.0
K03220	2.0
K03221	2.0
K03226	255.0
K03227	255.0
K03224	255.0
K03225	2.0
K09482	0.0
K09483	0.0
K13836	0.0
K12228	0.0
K05360	0.0
K12224	0.0
K12225	0.0
K12226	0.0
K12227	0.0
K12220	0.0
K05363	145.0
K12222	0.0
K12223	0.0
K08681	347.0
K08680	12.0
K08683	0.0
K08682	0.0
K08685	0.0
K08684	0.0
K08687	0.0
K08686	0.0
K11755	1861.0
K11754	3221.0
K11751	0.0
K11750	0.0
K11753	2898.0
K11752	1578.0
K02407	188.0
K13938	0.0
K13936	0.0
K13935	0.0
K02406	489.0
K13933	0.0
K13932	0.0
K13931	0.0
K13930	0.0
K12088	0.0
K12081	0.0
K12082	0.0
K12083	0.0
K12084	0.0
K12086	0.0
K12087	0.0
K09611	0.0
K09612	0.0
K04940	0.0
K10085	0.0
K05394	3.0
K05395	2.0
K06340	0.0
K13043	94.0
K07149	231.0
K07148	635.0
K07147	253.0
K07146	14.0
K07145	5.0
K07144	0.0
K07143	0.0
K07142	0.0
K07141	97.0
K07140	0.0
K10156	0.0
K10150	0.0
K10620	0.0
K10621	0.0
K14028	0.0
K14029	0.0
K01817	1302.0
K01816	282.0
K01815	904.0
K01814	1405.0
K01813	362.0
K01812	1459.0
K01811	1472.0
K01810	1489.0
K01819	2.0
K01818	301.0
K14580	0.0
K05379	0.0
K08304	28.0
K08305	26.0
K08306	23.0
K08307	678.0
K08300	27.0
K08301	1290.0
K08302	190.0
K08303	2616.0
K08308	0.0
K08309	33.0
K14671	0.0
K14670	0.0
K14673	0.0
K14672	0.0
K01673	353.0
K01672	0.0
K01671	0.0
K01677	476.0
K01676	651.0
K01674	0.0
K01679	358.0
K01678	454.0
K02899	1499.0
K02896	0.0
K02897	998.0
K02895	1489.0
K02892	1489.0
K02890	1489.0
K10811	0.0
K02096	0.0
K02097	0.0
K02094	0.0
K02095	0.0
K02092	0.0
K02093	0.0
K02099	673.0
K03411	304.0
K03410	306.0
K03413	401.0
K03412	296.0
K03415	81.0
K03414	22.0
K03417	0.0
K03416	0.0
K03418	0.0
K05376	0.0
K02320	0.0
K02322	0.0
K02323	0.0
K05377	0.0
K13542	1137.0
K13543	0.0
K13540	0.0
K13541	0.0
K12145	0.0
K12144	0.0
K12147	0.0
K12410	1625.0
K12141	588.0
K12140	588.0
K12143	6.0
K12142	0.0
K12149	0.0
K12148	0.0
K07312	0.0
K07313	285.0
K07310	6.0
K07311	1.0
K07316	8.0
K07317	0.0
K07314	0.0
K07315	314.0
K07318	7.0
K07319	291.0
K03936	0.0
K03425	0.0
K03426	1083.0
K03427	1939.0
K03420	0.0
K03421	0.0
K03422	0.0
K03423	0.0
K03756	6.0
K03757	3.0
K03206	0.0
K03755	0.0
K11144	130.0
K11145	534.0
K05972	0.0
K05973	0.0
K03752	282.0
K05978	0.0
K05979	9.0
K03753	86.0
K00331	898.0
K00330	898.0
K00333	254.0
K00332	254.0
K00335	734.0
K00334	833.0
K00337	921.0
K00336	990.0
K00339	898.0
K00338	893.0
K03751	0.0
K06953	0.0
K06952	0.0
K06407	451.0
K06950	2861.0
K10819	118.0
K06956	13.0
K06955	0.0
K06402	264.0
K10815	0.0
K06959	1423.0
K06958	567.0
K06409	982.0
K06408	396.0
K09129	0.0
K09128	53.0
K09123	53.0
K09122	0.0
K09121	470.0
K09120	0.0
K09127	0.0
K09126	24.0
K09125	104.0
K09124	2.0
K01233	0.0
K05819	0.0
K05818	0.0
K01896	0.0
K05813	558.0
K05812	0.0
K05811	0.0
K05810	872.0
K05817	0.0
K05816	3.0
K05815	143.0
K05814	21.0
K01894	256.0
K01892	1520.0
K01234	187.0
K01144	814.0
K01146	0.0
K01141	3.0
K01416	0.0
K11434	0.0
K01415	0.0
K06354	0.0
K01414	256.0
K09836	0.0
K01318	0.0
K01319	0.0
K01312	0.0
K06350	0.0
K02669	1332.0
K02668	0.0
K02665	0.0
K02664	1.0
K02667	0.0
K02666	2.0
K02661	0.0
K02660	0.0
K02663	3.0
K02662	283.0
K00809	0.0
K00808	0.0
K00806	1474.0
K00805	453.0
K00804	0.0
K00803	77.0
K00802	0.0
K00801	253.0
K00800	1351.0
K10921	0.0
K02409	168.0
K02408	309.0
K02401	306.0
K02400	307.0
K02403	0.0
K02402	0.0
K02405	309.0
K05364	352.0
K05367	339.0
K05366	3501.0
K10210	0.0
K10216	0.0
K13049	143.0
K13048	0.0
K13739	0.0
K10215	0.0
K06122	19.0
K13735	0.0
K13734	0.0
K13041	3.0
K13040	0.0
K13731	0.0
K13730	0.0
K13733	0.0
K13732	0.0
K04516	652.0
K03204	5.0
K03205	1004.0
K03207	0.0
K03200	5.0
K03201	0.0
K03202	0.0
K03203	3.0
K03208	0.0
K03758	36.0
K03759	0.0
K09469	0.0
K09461	0.0
K06204	50.0
K00178	0.0
K13950	0.0
K13953	10.0
K13955	0.0
K13954	324.0
K10920	0.0
K06324	0.0
K11777	92.0
K11779	0.0
K11778	0.0
K06325	0.0
K12600	0.0
K07432	0.0
K07430	0.0
K06326	0.0
K07128	0.0
K07121	2.0
K07120	14.0
K07123	253.0
K07122	0.0
K07125	0.0
K07124	862.0
K07127	253.0
K07126	80.0
K01870	1489.0
K01873	1612.0
K01872	1489.0
K01875	1502.0
K01874	1625.0
K01876	1511.0
K01879	46.0
K01878	46.0
K06321	0.0
K00476	0.0
K00477	0.0
K00474	0.0
K00472	0.0
K00470	0.0
K00471	0.0
K00478	0.0
K00479	0.0
K04775	0.0
K04774	0.0
K04777	0.0
K04776	0.0
K04771	253.0
K04770	0.0
K04773	1313.0
K04772	256.0
K04779	0.0
K04778	0.0
K14657	0.0
K14656	0.0
K14654	0.0
K14653	0.0
K14652	2168.0
K14659	0.0
K14658	0.0
K14386	0.0
K09926	0.0
K01699	0.0
K01698	458.0
K01695	1176.0
K01697	0.0
K01696	1171.0
K01690	0.0
K01693	761.0
K01692	53.0
K07227	5.0
K03439	1412.0
K03438	2052.0
K13380	0.0
K03928	32.0
K03925	604.0
K03924	2792.0
K03431	942.0
K03926	276.0
K03437	1208.0
K03436	1010.0
K03435	0.0
K03434	0.0
K02348	105.0
K02342	1418.0
K02343	1418.0
K02340	1409.0
K02341	1488.0
K02346	1526.0
K02347	254.0
K02344	0.0
K02345	0.0
K03697	38.0
K03696	1387.0
K03695	1500.0
K03694	24.0
K03693	0.0
K03692	0.0
K03690	0.0
K03699	1381.0
K03698	789.0
K13566	0.0
K12164	0.0
K07338	0.0
K07339	134.0
K07334	120.0
K07335	581.0
K07336	253.0
K07337	0.0
K07330	0.0
K07331	0.0
K07332	0.0
K07333	0.0
K09695	253.0
K09694	253.0
K09697	236.0
K09696	236.0
K09691	832.0
K09690	758.0
K09693	22.0
K09692	110.0
K09699	0.0
K09698	28.0
K07590	9.0
K07591	0.0
K07592	0.0
K05998	0.0
K05999	0.0
K05996	0.0
K05997	0.0
K05994	0.0
K05995	691.0
K05993	154.0
K05991	0.0
K10837	0.0
K00319	0.0
K00318	8.0
K00648	1486.0
K02545	0.0
K00645	1404.0
K00311	1.0
K00646	0.0
K00317	0.0
K00316	0.0
K00643	0.0
K00314	0.0
K02547	231.0
K06429	0.0
K06428	0.0
K06427	0.0
K02812	0.0
K06425	26.0
K06424	0.0
K06423	4.0
K06422	0.0
K06421	2.0
K02813	0.0
K02930	0.0
K03815	0.0
K05612	0.0
K03367	12.0
K03366	10.0
K03812	0.0
K03635	256.0
K03634	26.0
K03631	1397.0
K05969	0.0
K03630	1462.0
K03633	0.0
K03632	0.0
K01998	922.0
K01999	924.0
K01992	3443.0
K01993	1854.0
K01990	6441.0
K01991	1317.0
K01996	905.0
K01997	929.0
K01994	14.0
K01995	911.0
K03148	71.0
K03639	631.0
K05692	0.0
K03638	0.0
K00869	11.0
K00868	538.0
K00861	0.0
K00860	329.0
K00863	138.0
K00862	0.0
K00865	761.0
K00864	1110.0
K00867	11.0
K00866	0.0
K01192	1112.0
K01190	5523.0
K01191	758.0
K01197	57.0
K01194	28.0
K01195	317.0
K01198	175.0
K01199	0.0
K00656	2361.0
K00657	827.0
K00306	0.0
K14591	22.0
K00300	0.0
K00653	0.0
K13715	0.0
K13713	0.0
K00650	0.0
K00651	640.0
K14596	0.0
K02647	1124.0
K14598	0.0
K02643	0.0
K02642	0.0
K02641	0.0
K02640	0.0
K03594	869.0
K03595	1236.0
K03596	1487.0
K03597	0.0
K03590	937.0
K03591	0.0
K03592	94.0
K03593	915.0
K03598	0.0
K03599	3.0
K01736	1473.0
K01737	910.0
K01734	1198.0
K01735	1567.0
K01732	0.0
K01733	1464.0
K01730	123.0
K01731	0.0
K06049	0.0
K01738	1865.0
K01739	254.0
K11809	0.0
K05343	15.0
K02422	342.0
K02421	306.0
K05340	83.0
K02427	26.0
K05346	7.0
K02425	0.0
K02424	0.0
K05349	4152.0
K02428	929.0
K03770	971.0
K03771	941.0
K03772	309.0
K03773	645.0
K03774	12.0
K03775	654.0
K03776	0.0
K03777	0.0
K03778	1265.0
K03779	4.0
K09722	0.0
K08174	0.0
K14114	0.0
K13979	253.0
K13237	0.0
K14440	0.0
K09992	377.0
K09990	0.0
K09991	0.0
K09996	0.0
K09997	0.0
K09994	0.0
K14110	0.0
K09998	0.0
K09999	0.0
K14111	0.0
K14113	0.0
K14449	0.0
K10213	0.0
K14118	0.0
K11711	7.0
K11710	0.0
K11712	27.0
K11717	2369.0
K11719	0.0
K06857	23.0
K10440	1825.0
K10441	1595.0
K07103	0.0
K07102	256.0
K07101	4.0
K07100	0.0
K07107	1846.0
K07106	98.0
K07105	473.0
K07456	1192.0
K07459	5.0
K07458	296.0
K07109	53.0
K07108	0.0
K10198	0.0
K10199	0.0
K10190	654.0
K10191	0.0
K10192	25.0
K10193	10.0
K10194	16.0
K10195	0.0
K10196	0.0
K10197	0.0
K15013	0.0
K01858	105.0
K15016	0.0
K15017	0.0
K01853	0.0
K01852	0.0
K01851	0.0
K01850	93.0
K01857	0.0
K01856	0.0
K01854	1226.0
K07539	0.0
K08478	0.0
K08479	0.0
K08476	0.0
K08477	0.0
K08475	0.0
K00450	0.0
K00451	0.0
K00452	0.0
K00453	0.0
K00455	0.0
K00456	0.0
K00457	0.0
K00106	0.0
K00459	40.0
K00104	573.0
K00105	0.0
K00102	2.0
K00103	0.0
K00100	2396.0
K00101	0.0
K01509	0.0
K04759	1965.0
K04758	1880.0
K04757	8.0
K01504	0.0
K04755	3.0
K04754	5.0
K04753	0.0
K04752	0.0
K04751	631.0
K01502	253.0
K14631	0.0
K05359	0.0
K14632	0.0
K07536	0.0
K12080	0.0
K02364	0.0
K12369	6.0
K02361	86.0
K02362	0.0
K02363	0.0
K13509	0.0
K13503	0.0
K13500	0.0
K12109	0.0
K12108	0.0
K12101	0.0
K12100	0.0
K12103	0.0
K12102	0.0
K12105	0.0
K12104	0.0
K12107	0.0
K12106	0.0
K11023	0.0
K03014	0.0
K08906	0.0
K08904	0.0
K08900	0.0
K06223	917.0
K06199	791.0
K06198	11.0
K06197	0.0
K06196	356.0
K06194	612.0
K06193	255.0
K06192	279.0
K06191	11.0
K06190	3.0
K11104	126.0
K11105	733.0
K11106	0.0
K11107	0.0
K11102	0.0
K11103	258.0
K07862	24.0
K00666	471.0
K00663	1.0
K00662	136.0
K00661	1374.0
K00660	253.0
K06997	1456.0
K06996	289.0
K06995	23.0
K10852	22.0
K06993	0.0
K06992	0.0
K06991	0.0
K06990	23.0
K11050	0.0
K06999	254.0
K06998	146.0
K05338	0.0
K11051	0.0
K06441	3.0
K06440	0.0
K06443	0.0
K06442	834.0
K06445	0.0
K06447	0.0
K06446	6.0
K06309	0.0
K05686	0.0
K02655	0.0
K07392	0.0
K00595	822.0
K00594	0.0
K00596	0.0
K00599	3057.0
K00598	4.0
K02657	0.0
K07642	0.0
K07643	0.0
K07396	23.0
K07397	22.0
K07394	0.0
K07395	0.0
K04102	0.0
K04103	0.0
K04100	0.0
K04101	0.0
K04107	0.0
K04105	0.0
K04108	0.0
K04109	0.0
K07716	0.0
K07717	38.0
K07714	253.0
K07715	0.0
K07712	256.0
K07713	145.0
K07710	1.0
K07711	0.0
K07718	2346.0
K07719	44.0
K00843	0.0
K00842	0.0
K00841	11.0
K00840	0.0
K00847	1660.0
K00846	0.0
K00845	3003.0
K00844	42.0
K00849	1171.0
K00848	626.0
K06302	0.0
K13771	256.0
K13770	1.0
K13772	0.0
K13775	0.0
K13774	0.0
K13777	0.0
K13776	0.0
K13779	0.0
K13778	0.0
K02621	1022.0
K02992	1489.0
K02623	0.0
K08286	0.0
K08281	64.0
K02996	1483.0
K02995	0.0
K02994	1489.0
K02629	0.0
K02628	0.0
K08289	904.0
K08288	0.0
K03578	256.0
K03579	276.0
K03576	253.0
K03577	124.0
K03574	1938.0
K03575	1094.0
K03572	1464.0
K03573	0.0
K03570	1454.0
K03571	428.0
K01710	2551.0
K01711	1060.0
K01712	129.0
K01713	3.0
K01714	2373.0
K01715	283.0
K01716	0.0
K01718	0.0
K01719	626.0
K03081	0.0
K02199	3.0
K02198	35.0
K14170	1573.0
K02193	26.0
K02192	8.0
K02191	4.0
K02190	451.0
K02197	32.0
K02196	0.0
K02195	32.0
K02194	32.0
K03718	723.0
K03719	290.0
K03712	886.0
K03713	11.0
K03710	1159.0
K03711	1885.0
K03716	173.0
K03717	253.0
K03715	0.0
K07129	0.0
K00045	12.0
K13995	0.0
K13994	0.0
K13991	0.0
K13990	622.0
K13993	1234.0
K13992	0.0
K06298	389.0
K06299	0.0
K06294	0.0
K06295	81.0
K06296	54.0
K06297	17.0
K06290	0.0
K06291	0.0
K06292	0.0
K06293	0.0
K12743	0.0
K00248	306.0
K06426	14.0
K11739	0.0
K11738	0.0
K11733	0.0
K11732	0.0
K11731	0.0
K11737	22.0
K11736	0.0
K11735	0.0
K11734	0.0
K06870	0.0
K06871	1837.0
K06872	806.0
K06873	0.0
K06874	0.0
K06875	0.0
K06876	253.0
K06877	147.0
K06878	266.0
K06879	4.0
K07478	1647.0
K12645	0.0
K07479	0.0
K07473	571.0
K07472	0.0
K07471	0.0
K07470	0.0
K07477	0.0
K07476	0.0
K07474	42.0
K15038	0.0
K15039	0.0
K15034	0.0
K15036	0.0
K15037	0.0
K08738	0.0
K06420	0.0
K00128	998.0
K00129	0.0
K00438	0.0
K00432	401.0
K00433	377.0
K00122	0.0
K00123	340.0
K00124	57.0
K00125	0.0
K00126	0.0
K00127	15.0
K08973	0.0
K14348	0.0
K14347	0.0
K14340	0.0
K08972	19.0
K01525	3.0
K01524	1606.0
K01523	32.0
K01521	0.0
K01520	1609.0
K01529	63.0
K08977	0.0
K03969	18.0
K08929	0.0
K02388	330.0
K02389	303.0
K02386	22.0
K02387	309.0
K02384	0.0
K02385	286.0
K02382	0.0
K02380	46.0
K02381	0.0
K05386	0.0
K13524	0.0
K13525	0.0
K13527	0.0
K13520	0.0
K13522	0.0
K13529	275.0
K03385	103.0
K03384	0.0
K03387	591.0
K03386	744.0
K03381	0.0
K03380	0.0
K03383	0.0
K03382	271.0
K03389	609.0
K03388	653.0
K05356	0.0
K12344	68.0
K12343	28.0
K12342	0.0
K12341	0.0
K12340	713.0
K02430	0.0
K12349	0.0
K05351	0.0
K11694	72.0
K11695	0.0
K11690	279.0
K05352	0.0
K11693	0.0
K08928	0.0
K03433	0.0
K13832	0.0
K03039	0.0
K03432	0.0
K06607	0.0
K06606	7.0
K06605	0.0
K03430	200.0
K06603	4.0
K06602	0.0
K06601	0.0
K06600	0.0
K05358	0.0
K06609	0.0
K06608	5.0
K03923	3.0
K03922	0.0
K11472	0.0
K11473	304.0
K11474	0.0
K11475	0.0
K11476	0.0
K11477	0.0
K00601	0.0
K00600	1414.0
K00603	67.0
K03746	6.0
K00605	1068.0
K00604	1489.0
K00607	0.0
K00606	944.0
K00609	1456.0
K03741	527.0
K03740	13.0
K03743	197.0
K10873	0.0
K03214	0.0
K14068	0.0
K13317	0.0
K06360	0.0
K14069	0.0
K08078	0.0
K09650	0.0
K06361	0.0
K07802	0.0
K07803	48.0
K07800	0.0
K07801	0.0
K07806	0.0
K07807	0.0
K07804	0.0
K07805	0.0
K06362	0.0
K01172	0.0
K10257	0.0
K10255	265.0
K10254	592.0
K10253	0.0
K10918	0.0
K04128	0.0
K01958	302.0
K01959	0.0
K01956	1480.0
K01957	0.0
K04126	0.0
K04127	0.0
K01952	1759.0
K01953	1634.0
K01950	1511.0
K01951	1676.0
K07730	0.0
K07731	0.0
K07732	0.0
K07733	0.0
K07734	0.0
K07735	298.0
K07736	502.0
K07737	2585.0
K07738	618.0
K07739	7.0
K06365	0.0
K06366	0.0
K06367	0.0
K10910	0.0
K10911	0.0
K04382	0.0
K10775	0.0
K02609	0.0
K02979	0.0
K02978	0.0
K06368	0.0
K02975	0.0
K02974	0.0
K02977	0.0
K02976	0.0
K03558	81.0
K03559	2471.0
K03550	1409.0
K03551	1501.0
K03552	0.0
K03553	1612.0
K03554	0.0
K03555	1459.0
K03556	145.0
K03557	0.0
K01778	1582.0
K01779	77.0
K06369	0.0
K01772	21.0
K01770	1432.0
K01771	0.0
K01776	1453.0
K01777	126.0
K01774	0.0
K01775	1576.0
K05385	0.0
K05384	0.0
K05383	0.0
K05382	0.0
K05381	0.0
K08159	75.0
K14153	3.0
K14154	0.0
K14155	1672.0
K08152	0.0
K08156	634.0
K08076	0.0
K12809	0.0
K05297	0.0
K03734	2013.0
K03735	12.0
K03736	12.0
K03737	1214.0
K03731	0.0
K03732	0.0
K03733	1039.0
K03738	48.0
K03739	12.0
K08139	0.0
K06994	0.0
K12660	0.0
K12661	19.0
K07450	0.0
K08719	0.0
K08717	2.0
K08715	0.0
K08714	0.0
K08713	0.0
K08710	0.0
K11311	0.0
K11312	2.0
K00141	0.0
K00146	0.0
K00411	0.0
K00412	0.0
K00145	2668.0
K00148	0.0
K14367	0.0
K14366	0.0
K08954	0.0
K08384	1079.0
K14369	0.0
K14368	0.0
K14091	147.0
K14090	151.0
K14093	0.0
K14092	0.0
K14095	0.0
K14094	0.0
K14097	0.0
K14096	0.0
K14099	0.0
K14098	0.0
K02848	0.0
K01541	0.0
K04712	0.0
K04711	0.0
K01545	0.0
K01547	1176.0
K01546	1177.0
K01548	1169.0
K04719	0.0
K04718	0.0
K02018	820.0
K02019	528.0
K02016	1568.0
K02017	285.0
K02014	4117.0
K02015	2181.0
K02012	535.0
K02013	1770.0
K02010	373.0
K02011	515.0
K04515	0.0
K03943	0.0
K03941	0.0
K03940	0.0
K00313	16.0
K04060	0.0
K01608	142.0
K08942	0.0
K08943	0.0
K08940	0.0
K08941	0.0
K08946	0.0
K08947	0.0
K08944	0.0
K08945	0.0
K03059	0.0
K13811	0.0
K13812	0.0
K13815	0.0
K13816	0.0
K13818	0.0
K13819	23.0
K03053	0.0
K03052	0.0
K03055	0.0
K03054	0.0
K03057	0.0
K03056	0.0
K06222	0.0
K11418	0.0
K11410	0.0
K11415	0.0
K00622	0.0
K00621	0.0
K00620	1317.0
K00627	560.0
K00626	724.0
K00625	1154.0
K00624	0.0
K02805	127.0
K02552	253.0
K02550	0.0
K02556	312.0
K02803	0.0
K02554	0.0
K07280	0.0
K07281	22.0
K07282	964.0
K07283	0.0
K07284	592.0
K07285	0.0
K07286	0.0
K08217	524.0
K07288	0.0
K07289	45.0
K07534	0.0
K07535	24.0
K07533	185.0
K07822	0.0
K07823	0.0
K08699	0.0
K00088	1595.0
K00087	161.0
K00086	185.0
K00082	56.0
K10239	0.0
K10238	0.0
K10231	46.0
K10230	0.0
K10233	0.0
K10232	0.0
K10235	0.0
K10234	0.0
K10237	0.0
K10236	0.0
K08353	0.0
K01970	0.0
K01971	545.0
K01972	1725.0
K01973	0.0
K01974	253.0
K01975	21.0
K01976	0.0
K07758	0.0
K05990	0.0
K07752	0.0
K07753	0.0
K07751	0.0
K13786	0.0
K07755	0.0
K07442	24.0
K08352	20.0
K07115	35.0
K07441	0.0
K07634	0.0
K07446	2.0
K07111	0.0
K07444	548.0
K07445	0.0
K00647	66.0
K07449	0.0
K00641	813.0
K00640	1931.0
K01289	0.0
K01282	0.0
K01283	0.0
K01280	0.0
K01281	11.0
K01286	398.0
K01284	1271.0
K02954	1489.0
K02952	1489.0
K02950	1482.0
K00155	253.0
K02959	1231.0
K00887	0.0
K00886	0.0
K00885	0.0
K00884	0.0
K00883	63.0
K00882	650.0
K00881	24.0
K00880	234.0
K00053	1280.0
K14048	0.0
K01026	116.0
K01756	1496.0
K01025	0.0
K01750	203.0
K01023	6.0
K01752	1880.0
K01753	6.0
K14583	0.0
K01758	19.0
K01759	2090.0
K09565	0.0
K09568	0.0
K08173	2.0
K08172	0.0
K02483	661.0
K02482	296.0
K08177	83.0
K08176	0.0
K08175	0.0
K02486	0.0
K02489	0.0
K02488	0.0
K08178	0.0
K14138	21.0
K14136	0.0
K09713	0.0
K09714	0.0
K09715	0.0
K03532	0.0
K03533	0.0
K03530	3437.0
K03531	1513.0
K03536	1492.0
K03537	1.0
K03534	970.0
K03535	253.0
K03538	0.0
K03539	0.0
K14451	0.0
K14450	0.0
K02225	0.0
K02224	875.0
K02227	459.0
K02226	430.0
K02221	62.0
K14107	0.0
K02229	0.0
K02228	0.0
K14106	0.0
K00441	0.0
K03288	0.0
K03289	41.0
K03284	1914.0
K03285	0.0
K03286	28.0
K03287	832.0
K03280	0.0
K03281	915.0
K03282	1161.0
K00440	0.0
K13677	0.0
K12790	0.0
K09639	0.0
K12688	0.0
K12689	0.0
K12686	0.0
K12687	0.0
K12684	0.0
K12685	6.0
K12682	0.0
K12683	0.0
K12680	0.0
K11889	0.0
K08884	783.0
K11085	1003.0
K11084	0.0
K11081	0.0
K11080	0.0
K11083	0.0
K11082	0.0
K11089	253.0
K08777	0.0
K08776	0.0
K06346	815.0
K06347	0.0
K09824	0.0
K09825	1252.0
K09823	0.0
K09820	275.0
K10939	0.0
K10936	0.0
K10937	0.0
K10933	0.0
K06348	0.0
K09829	0.0
K11337	0.0
K11336	0.0
K11335	0.0
K11334	0.0
K11333	0.0
K11332	0.0
K11331	0.0
K11330	0.0
K00169	58.0
K00164	253.0
K00166	0.0
K00167	0.0
K00161	560.0
K00162	560.0
K00163	0.0
K10689	0.0
K10680	1.0
K10681	0.0
K10682	0.0
K04083	806.0
K04082	3.0
K04081	0.0
K04080	0.0
K04087	290.0
K04086	11.0
K04085	4.0
K04084	23.0
K04088	290.0
K01569	0.0
K01568	0.0
K01563	0.0
K01561	0.0
K01560	158.0
K01567	518.0
K01565	253.0
K01564	0.0
K02038	1663.0
K02039	1641.0
K02030	1636.0
K02031	2176.0
K02032	2290.0
K02033	2561.0
K02034	2933.0
K02035	3074.0
K02036	1928.0
K02037	1645.0
K05556	0.0
K13658	0.0
K13659	0.0
K13656	0.0
K13657	0.0
K13654	0.0
K13655	8.0
K13652	234.0
K13653	808.0
K13650	0.0
K13651	2.0
K05555	0.0
K05552	0.0
K02057	1710.0
K05550	0.0
K05551	0.0
K12308	1684.0
K12306	0.0
K03073	1204.0
K03072	47.0
K03071	3.0
K03070	1815.0
K03077	336.0
K03076	1554.0
K03075	1486.0
K03074	60.0
K08965	24.0
K08967	0.0
K08961	149.0
K08963	446.0
K13873	0.0
K13876	0.0
K13874	0.0
K13875	0.0
K06139	0.0
K06138	35.0
K06135	0.0
K06134	0.0
K06137	253.0
K06136	0.0
K06131	2194.0
K06133	390.0
K06132	0.0
K02600	1489.0
K07389	0.0
K07388	0.0
K04747	0.0
K01516	1486.0
K09977	0.0
K07518	0.0
K07519	0.0
K11437	0.0
K07512	253.0
K07516	1.0
K10212	7.0
K10747	0.0
K10217	0.0
K10219	0.0
K10218	0.0
K10748	0.0
K01912	1699.0
K01913	22.0
K01910	26.0
K01911	357.0
K01916	13.0
K01917	0.0
K01914	1125.0
K01915	2601.0
K01918	953.0
K01919	22.0
K07774	0.0
K07775	20.0
K07776	15.0
K07777	2.0
K07770	75.0
K07771	0.0
K07772	0.0
K07773	0.0
K07778	3.0
K01193	696.0
K04340	0.0
K04341	0.0
K04342	0.0
K04343	0.0
K12986	0.0
K04691	0.0
K02931	1488.0
K02933	1484.0
K02935	1489.0
K02936	0.0
K02939	1489.0
K00205	0.0
K00204	0.0
K00207	0.0
K00206	0.0
K00201	0.0
K00200	0.0
K00203	0.0
K00202	0.0
K00209	0.0
K00208	654.0
K01000	1640.0
K01001	0.0
K01002	292.0
K01003	0.0
K01004	0.0
K01005	329.0
K01006	1422.0
K01007	369.0
K01008	385.0
K10855	0.0
K14115	0.0
K14116	0.0
K14441	1437.0
K14446	6.0
K14447	0.0
K14112	0.0
K14445	253.0
K08195	0.0
K08194	0.0
K14448	0.0
K08196	0.0
K08191	621.0
K14119	0.0
K08193	0.0
K00702	11.0
K10799	0.0
K03518	513.0
K03519	13.0
K09719	0.0
K10856	0.0
K03516	0.0
K03517	1284.0
K02205	0.0
K02204	1.0
K02203	254.0
K02201	0.0
K02200	9.0
K13714	0.0
K13461	0.0
K12518	0.0
K12519	0.0
K12517	0.0
K12514	0.0
K12515	0.0
K12512	0.0
K12513	0.0
K12510	426.0
K12511	31.0
K07183	444.0
K07182	0.0
K07181	154.0
K07180	4.0
K07186	0.0
K07185	326.0
K07184	0.0
K09800	26.0
K09801	3.0
K09802	0.0
K09803	28.0
K09804	0.0
K09805	2.0
K09806	0.0
K09807	754.0
K09808	1470.0
K09809	0.0
K10912	0.0
K10913	0.0
K10914	147.0
K10915	0.0
K10916	0.0
K10917	0.0
K11358	436.0
K11355	0.0
K11354	0.0
K11357	0.0
K11356	0.0
K04069	3144.0
K04068	1402.0
K04065	22.0
K04064	0.0
K04067	0.0
K04066	1472.0
K04061	140.0
K09716	1.0
K04063	253.0
K04062	0.0
K10006	1.0
K10007	1.0
K10004	3.0
K10005	1.0
K10002	3.0
K10003	3.0
K10000	0.0
K10001	3.0
K09717	0.0
K10008	257.0
K10009	0.0
K02491	0.0
K14588	0.0
K14581	0.0
K13678	82.0
K13679	0.0
K11633	0.0
K13670	1.0
K13671	0.0
K11987	0.0
K11636	0.0
K11634	0.0
K13582	0.0
K13583	0.0
K13580	0.0
K13581	1.0
K13586	0.0
K13587	0.0
K13584	0.0
K13585	0.0
K13588	0.0
K13589	0.0
K02052	18.0
K02053	18.0
K02050	2090.0
K02051	2322.0
K02056	1108.0
K05553	0.0
K02054	18.0
K02055	12.0
K02058	664.0
K02059	0.0
K05558	0.0
K05559	0.0
K03895	0.0
K03894	0.0
K03897	0.0
K03896	0.0
K03891	0.0
K03890	0.0
K03893	0.0
K03892	1867.0
K02423	0.0
K05342	0.0
K05341	0.0
K12989	0.0
K12988	0.0
K02420	307.0
K12981	0.0
K12980	0.0
K12983	0.0
K12982	0.0
K12985	0.0
K12984	1.0
K12987	0.0
K02426	904.0
K13854	0.0
K03098	1055.0
K13853	14.0
K03095	11.0
K05344	0.0
K03091	2020.0
K03090	5.0
K03093	8.0
K03092	1047.0
K06113	73.0
K09632	0.0
K02429	1306.0
K06118	0.0
K05716	0.0
K04844	0.0
K11632	0.0
K11630	0.0
K11631	45.0
K11637	0.0
K11635	19.0
K11638	0.0
K11639	0.0
K07572	0.0
K07573	0.0
K07570	26.0
K07571	49.0
K07576	686.0
K07577	0.0
K07574	534.0
K07575	0.0
K07578	0.0
K07579	0.0
K11189	1578.0
K11184	392.0
K11187	0.0
K11180	25.0
K11181	25.0
K11183	253.0
K10764	0.0
K10763	3.0
K10762	0.0
K01938	1170.0
K01939	1472.0
K01934	963.0
K01935	812.0
K01937	1454.0
K01930	0.0
K01932	0.0
K01933	1583.0
K07798	33.0
K07799	296.0
K07796	0.0
K07797	0.0
K07794	5.0
K07795	5.0
K07792	11.0
K07793	213.0
K07790	0.0
K07791	47.0
K06379	449.0
K00968	131.0
K06378	737.0
K06377	0.0
K06376	0.0
K06375	0.0
K09814	0.0
K09813	0.0
K06372	0.0
K06371	0.0
K06370	0.0
K01249	0.0
K01246	1104.0
K01247	45.0
K01244	0.0
K01243	1084.0
K08919	0.0
K01241	55.0
K02919	1111.0
K02913	1586.0
K02912	0.0
K02911	1245.0
K02910	0.0
K02917	0.0
K02916	1489.0
K02915	0.0
K02914	1490.0
K00228	0.0
K00227	0.0
K00226	2107.0
K00224	3.0
K00223	0.0
K00222	0.0
K00221	0.0
K00220	0.0
K01798	0.0
K01799	5.0
K01068	0.0
K01069	276.0
K01062	0.0
K01791	1479.0
K01792	253.0
K01061	506.0
K01066	330.0
K01067	2.0
K01796	0.0
K01797	58.0
K05499	150.0
K14468	0.0
K14469	0.0
K14465	0.0
K14466	0.0
K14467	0.0
K10834	0.0
K10833	0.0
K02266	0.0
K03793	0.0
K03790	1.0
K03791	0.0
K03796	0.0
K03797	3012.0
K03794	0.0
K03795	254.0
K03798	2253.0
K03799	101.0
K13448	0.0
K12538	0.0
K12539	0.0
K12530	0.0
K12531	0.0
K12532	0.0
K12533	0.0
K12534	0.0
K12535	0.0
K12536	0.0
K12537	0.0
K03136	0.0
K09790	816.0
K09791	26.0
K09792	253.0
K09793	891.0
K09794	23.0
K09795	2.0
K09796	0.0
K09797	719.0
K09798	22.0
K09799	0.0
K10972	0.0
K10973	0.0
K10977	0.0
K10974	279.0
K10975	0.0
K10978	0.0
K10979	284.0
K06308	0.0
K00315	0.0
K09862	3.0
K06303	0.0
K09860	0.0
K09861	1166.0
K06306	184.0
K06307	0.0
K06305	12.0
K11373	0.0
K04047	356.0
K04046	0.0
K04045	246.0
K04044	3.0
K04043	1776.0
K04042	296.0
K04041	496.0
K04040	0.0
K02700	0.0
K04049	0.0
K04048	0.0
K02707	0.0
K02704	0.0
K02705	0.0
K10020	0.0
K10021	0.0
K10022	0.0
K10023	0.0
K10024	0.0
K10025	0.0
K10026	255.0
K10027	2.0
K13612	0.0
K13613	0.0
K13611	0.0
K13614	0.0
K13615	0.0
K05794	269.0
K05795	282.0
K05796	2.0
K05797	0.0
K05790	0.0
K05791	253.0
K05792	254.0
K05793	255.0
K05798	0.0
K05799	965.0
K01474	0.0
K01477	0.0
K01476	42.0
K01471	0.0
K01470	909.0
K01473	0.0
K13039	0.0
K01479	0.0
K01478	20.0
K05570	160.0
K05571	160.0
K05572	0.0
K05573	0.0
K02078	2575.0
K02079	0.0
K05576	0.0
K02074	46.0
K02075	46.0
K02076	18.0
K02077	552.0
K02071	600.0
K02072	615.0
K02073	610.0
K03309	38.0
K03308	2146.0
K03305	949.0
K03304	23.0
K03307	592.0
K03306	562.0
K03301	0.0
K03300	16.0
K03303	479.0
K03302	0.0
K06173	2105.0
K06175	0.0
K06174	0.0
K06177	691.0
K06176	0.0
K06179	551.0
K07680	1.0
K03867	0.0
K03838	0.0
K12053	0.0
K11618	124.0
K11619	0.0
K11614	3.0
K11615	0.0
K11616	0.0
K11617	0.0
K11610	0.0
K11611	0.0
K11960	0.0
K11961	2.0
K02836	1472.0
K10565	0.0
K10564	0.0
K02837	1339.0
K10561	176.0
K10560	157.0
K10563	891.0
K10562	0.0
K02838	1489.0
K06858	0.0
K02839	123.0
K06859	86.0
K12700	102.0
K07558	0.0
K07559	379.0
K07228	0.0
K07229	0.0
K07226	0.0
K07224	0.0
K07225	0.0
K07222	253.0
K07223	46.0
K07220	560.0
K07221	12.0
K10709	259.0
K10708	0.0
K10701	0.0
K10703	0.0
K10702	0.0
K10704	0.0
K05984	0.0
K07537	0.0
K08652	0.0
K08651	0.0
K08658	0.0
K08659	24.0
K05982	0.0
K07451	0.0
K07453	0.0
K07452	0.0
K07455	46.0
K07454	253.0
K09707	177.0
K07457	2.0
K09706	2.0
K07104	253.0
K00029	93.0
K00028	0.0
K00799	0.0
K00798	612.0
K00797	280.0
K00024	1528.0
K00795	6.0
K00026	0.0
K00021	0.0
K00020	39.0
K00023	0.0
K00022	0.0
K09017	3.0
K01269	1037.0
K09015	875.0
K09014	1135.0
K09013	1383.0
K09011	642.0
K09010	0.0
K01261	0.0
K01262	2543.0
K01263	0.0
K01264	0.0
K01265	2356.0
K01266	213.0
K09018	0.0
K08227	0.0
K08226	0.0
K08225	0.0
K08224	4.0
K08223	373.0
K08222	13.0
K08221	1.0
K00249	0.0
K01790	1936.0
K00241	906.0
K00240	1004.0
K00243	1318.0
K00242	0.0
K00245	26.0
K00244	232.0
K00247	0.0
K00246	26.0
K01795	446.0
K06983	0.0
K02799	0.0
K02798	17.0
K02791	9.0
K02790	0.0
K02793	379.0
K02795	912.0
K02794	943.0
K02796	777.0
K04564	1205.0
K04565	389.0
K04566	123.0
K04567	1368.0
K01040	11.0
K01041	47.0
K04562	47.0
K04568	0.0
K01049	0.0
K02535	909.0
K02242	24.0
K02536	1163.0
K02531	0.0
K02246	11.0
K02533	26.0
K02532	11.0
K02248	0.0
K02538	3.0
K00581	0.0
K13421	0.0
K01013	0.0
K15018	0.0
K15019	0.0
K03110	1488.0
K03111	2752.0
K03112	0.0
K03113	864.0
K03116	966.0
K03117	28.0
K03118	938.0
K03119	0.0
K10919	0.0
K12552	0.0
K12553	0.0
K12551	0.0
K12556	0.0
K12554	1.0
K12555	22.0
K06892	0.0
K06893	253.0
K06890	234.0
K06891	277.0
K06896	1897.0
K06897	231.0
K06894	576.0
K06895	106.0
K10954	0.0
K10956	0.0
K06899	0.0
K06328	14.0
K06329	0.0
K10952	0.0
K10953	0.0
K11395	0.0
K11391	0.0
K11390	0.0
K11392	2.0
K00499	0.0
K00494	253.0
K00495	0.0
K00496	0.0
K00491	0.0
K00492	0.0
K00493	0.0
K13591	0.0
K01467	1106.0
K13593	0.0
K13592	0.0
K04021	2.0
K04020	2.0
K04023	90.0
K04022	0.0
K04025	0.0
K04024	15.0
K04027	24.0
K04026	11.0
K04029	282.0
K04028	283.0
K07055	0.0
K07054	0.0
K07057	0.0
K07056	2106.0
K07051	253.0
K07050	473.0
K07053	1408.0
K07052	2128.0
K07059	0.0
K07058	1353.0
K10040	4.0
K10041	94.0
K10046	0.0
K04799	0.0
K04798	0.0
K04793	0.0
K04792	0.0
K04791	0.0
K04790	0.0
K04797	0.0
K04796	0.0
K04795	0.0
K04794	2.0
K13638	0.0
K13639	0.0
K13634	0.0
K13635	0.0
K13636	2.0
K13637	19.0
K13630	0.0
K13631	0.0
K13632	0.0
K13633	0.0
K02042	187.0
K05778	0.0
K05779	0.0
K05776	580.0
K05541	0.0
K05774	2.0
K05775	0.0
K05772	24.0
K05773	24.0
K05540	62.0
K01459	0.0
K01458	0.0
K01457	255.0
K01455	253.0
K01454	0.0
K01453	0.0
K01452	0.0
K01451	128.0
K01450	0.0
K05518	0.0
K08070	17.0
K08071	0.0
K05516	368.0
K08077	1.0
K05515	1643.0
K13093	0.0
K11783	0.0
K12949	0.0
K12945	0.0
K12944	0.0
K12941	97.0
K12940	38.0
K12943	0.0
K12942	93.0
K14728	0.0
K14727	0.0
K11785	0.0
K00108	253.0
K13890	5.0
K13891	5.0
K13892	24.0
K13893	0.0
K13894	0.0
K13895	0.0
K13896	0.0
K06159	0.0
K06158	1890.0
K06153	1564.0
K06152	23.0
K06151	23.0
K06157	0.0
K06156	0.0
K06155	0.0
K06154	0.0
K03327	1585.0
K03326	18.0
K03325	279.0
K03324	1689.0
K03322	49.0
K03321	176.0
K03320	428.0
K03329	0.0
K03328	701.0
K04802	0.0
K04801	0.0
K04800	0.0
K11948	0.0
K01505	0.0
K04756	0.0
K11940	0.0
K11941	0.0
K11942	0.0
K11943	0.0
K11944	0.0
K01507	2055.0
K11946	0.0
K11947	0.0
K01506	0.0
K01501	1.0
K01500	3.0
K01503	0.0
K06714	16.0
K04750	381.0
K12789	0.0
K12788	0.0
K11526	0.0
K10810	0.0
K11522	0.0
K11523	0.0
K08675	0.0
K08676	43.0
K08677	0.0
K08679	0.0
K11521	0.0
K10547	31.0
K10546	31.0
K10545	89.0
K10544	19.0
K10543	22.0
K10542	375.0
K10541	375.0
K10540	459.0
K10549	5.0
K10548	31.0
K14630	0.0
K11529	0.0
K00007	0.0
K00005	542.0
K13444	0.0
K00003	1049.0
K00002	235.0
K00001	766.0
K01186	1332.0
K00009	17.0
K00008	761.0
K10726	0.0
K10725	0.0
K08246	0.0
K00263	265.0
K00262	1840.0
K00261	24.0
K00260	1.0
K00266	3443.0
K00265	1199.0
K01200	321.0
K01201	332.0
K01206	3863.0
K01207	443.0
K01205	897.0
K01208	10.0
K01209	1598.0
K06167	915.0
K00917	370.0
K00912	909.0
K00919	1471.0
K02519	1460.0
K02518	1415.0
K02517	658.0
K02511	0.0
K02510	540.0
K13409	0.0
K13408	0.0
K03179	837.0
K03170	0.0
K03177	1489.0
K12574	667.0
K12570	0.0
K12573	1476.0
K11009	0.0
K11008	0.0
K11005	0.0
K11004	0.0
K11007	0.0
K11006	0.0
K11003	0.0
K08296	253.0
K08297	0.0
K08295	0.0
K02634	0.0
K02635	0.0
K10622	0.0
K07693	0.0
K07692	0.0
K07691	0.0
K07690	0.0
K07697	0.0
K07696	131.0
K07695	0.0
K07694	3.0
K07699	342.0
K07698	0.0
K07079	690.0
K07078	92.0
K07077	0.0
K07076	127.0
K07075	108.0
K07074	309.0
K07073	0.0
K07072	0.0
K07071	568.0
K07070	0.0
K14584	0.0
K11620	0.0
K09190	0.0
K11623	0.0
K05759	0.0
K08589	0.0
K11625	0.0
K11995	0.0
K01439	945.0
K01438	956.0
K01431	0.0
K01430	380.0
K01433	322.0
K01432	0.0
K01434	0.0
K01437	0.0
K01436	309.0
K05539	3.0
K14520	0.0
K12963	1.0
K12962	0.0
K12961	0.0
K12960	1354.0
K14749	0.0
K14748	0.0
K02972	0.0
K14743	0.0
K14742	1146.0
K14745	0.0
K14744	0.0
K14747	0.0
K14746	0.0
K02167	0.0
K02164	0.0
K02160	599.0
K02168	12.0
K02169	557.0
K10931	0.0
K03341	0.0
K03340	994.0
K03343	0.0
K03342	0.0
K03346	30.0
K12299	0.0
K12291	0.0
K12290	0.0
K12293	0.0
K12292	0.0
K12295	0.0
K12294	0.0
K12297	1.0
K12368	0.0
K11922	0.0
K11923	0.0
K11920	0.0
K11921	10.0
K11926	0.0
K11927	374.0
K11924	12.0
K11925	0.0
K11928	114.0
K13181	0.0
K13219	0.0
K07262	3.0
K07263	1254.0
K07260	643.0
K07261	0.0
K07266	23.0
K07267	254.0
K07264	0.0
K07265	23.0
K07268	0.0
K07269	0.0
K01155	67.0
K04478	0.0
K04479	0.0
K10528	0.0
K14952	0.0
K07486	267.0
K07487	0.0
K07484	1218.0
K07485	0.0
K07482	1.0
K07483	1127.0
K07480	0.0
K07481	7.0
K07488	0.0
K07489	0.0
K11210	0.0
K11211	0.0
K11212	0.0
K11214	123.0
K11216	0.0
K06300	0.0
K00061	0.0
K00060	390.0
K06301	0.0
K00065	51.0
K00064	0.0
K00067	1747.0
K00066	253.0
K00069	0.0
K00068	10.0
K06304	0.0
K08262	0.0
K08261	0.0
K08260	0.0
K08265	0.0
K08264	0.0
K00288	0.0
K00285	253.0
K00284	433.0
K00287	1700.0
K00286	1654.0
K00281	858.0
K00280	0.0
K00283	211.0
K00282	211.0
K08088	0.0
K14198	0.0
K14199	0.0
K03452	0.0
K14194	0.0
K14195	0.0
K14196	0.0
K14197	0.0
K14192	0.0
K14193	0.0
K01880	1442.0
K01881	1658.0
K01883	1489.0
K01885	1404.0
K04618	0.0
K01887	1624.0
K01224	78.0
K01889	1490.0
K01226	154.0
K01227	12.0
K01220	93.0
K01222	32.0
K01223	668.0
K02759	345.0
K02755	0.0
K02757	990.0
K02756	0.0
K14998	0.0
K02750	23.0
K02753	19.0
K02752	0.0
K00939	1478.0
K00938	11.0
K00937	1502.0
K00936	3927.0
K00935	0.0
K00934	253.0
K00933	0.0
K00932	0.0
K00931	1319.0
K00930	2674.0
K01089	699.0
K01080	0.0
K01081	878.0
K01082	0.0
K01083	0.0
K01084	0.0
K01085	0.0
K01087	0.0
K02571	0.0
K02570	28.0
K02573	32.0
K02572	0.0
K02575	261.0
K02574	130.0
K07780	0.0
K03488	430.0
K03489	13.0
K03482	0.0
K03483	4.0
K03480	155.0
K03481	49.0
K03486	155.0
K03487	0.0
K03484	572.0
K03485	0.0
K02287	0.0
K02286	0.0
K02285	0.0
K02284	0.0
K02283	572.0
K02282	11.0
K02281	3.0
K02280	3.0
K02289	0.0
K02288	0.0
K03626	0.0
K03627	0.0
K03624	1633.0
K03625	1489.0
K03151	556.0
K03620	36.0
K03153	0.0
K08869	0.0
K03628	1596.0
K03629	1445.0
K09738	0.0
K09739	0.0
K09736	0.0
K09737	0.0
K09735	0.0
K09732	0.0
K09733	0.0
K09730	0.0
K09731	0.0
K09888	519.0
K09889	26.0
K09880	0.0
K09882	3.0
K09883	0.0
K09884	0.0
K09887	0.0
K11027	0.0
K11026	0.0
K11025	0.0
K11024	0.0
K07679	0.0
K07678	0.0
K11021	0.0
K11020	0.0
K07675	0.0
K07674	3.0
K07676	0.0
K07671	0.0
K07670	0.0
K07673	3.0
K07672	0.0
K01117	0.0
K12048	0.0
K07019	279.0
K07018	0.0
K07011	1698.0
K07010	532.0
K07013	23.0
K07012	703.0
K07015	551.0
K07014	3.0
K07017	43.0
K07016	0.0
K10084	0.0
K08372	14.0
K05884	9.0
K05885	148.0
K05886	2.0
K05887	3.0
K05880	0.0
K05881	0.0
K05882	253.0
K05883	0.0
K08902	0.0
K05739	3.0
K05888	0.0
K05889	0.0
K08903	0.0
K00547	15.0
K00544	0.0
K00545	0.0
K00542	0.0
K00543	0.0
K00540	3040.0
K00548	1324.0
K00549	571.0
K01145	0.0
K01412	0.0
K01147	26.0
K01417	393.0
K00038	0.0
K01143	0.0
K01142	979.0
K01419	36.0
K00788	1422.0
K00789	1735.0
K12502	0.0
K14762	0.0
K14761	439.0
K06195	253.0
K03819	0.0
K03818	3.0
K03814	88.0
K03817	29.0
K03816	482.0
K03811	621.0
K03810	1.0
K03813	7.0
K11908	0.0
K11909	0.0
K11904	22.0
K11905	22.0
K11906	0.0
K11907	22.0
K11900	22.0
K11901	22.0
K11902	2.0
K11903	23.0
K10986	0.0
K13238	0.0
K13239	0.0
K13797	0.0
K07248	89.0
K13796	0.0
K07244	0.0
K07245	0.0
K07246	14.0
K07240	2862.0
K07241	0.0
K07242	0.0
K07243	253.0
K01268	0.0
K05296	0.0
K02821	246.0
K09016	0.0
K09945	0.0
K09944	0.0
K09947	0.0
K09946	253.0
K09941	0.0
K09940	265.0
K09943	0.0
K09942	1.0
K09949	255.0
K09948	0.0
K10851	0.0
K10850	0.0
K03666	38.0
K03667	36.0
K03196	26.0
K03665	1465.0
K11275	0.0
K06012	449.0
K00048	490.0
K10857	0.0
K09773	25.0
K00043	1.0
K00042	398.0
K00041	298.0
K00040	310.0
K00046	1646.0
K00733	0.0
K00044	0.0
K06011	0.0
K09012	0.0
K06016	34.0
K06017	0.0
K06014	0.0
K06015	131.0
K06019	20.0
K01075	3.0
K12221	0.0
K06444	0.0
K04632	0.0
K14977	18.0
K14974	0.0
K00958	22.0
K00951	1940.0
K00950	1006.0
K00952	32.0
K00955	254.0
K00954	1508.0
K00957	333.0
K00956	325.0
K00590	17.0
K02777	44.0
K02775	111.0
K02774	68.0
K02773	85.0
K02771	75.0
K02770	509.0
K02779	292.0
K02778	0.0
K01606	0.0
K01607	968.0
K01604	0.0
K01605	0.0
K01602	0.0
K01601	0.0
K03750	408.0
K01609	1165.0
K02553	0.0
K02804	364.0
K02551	924.0
K02806	8.0
K02557	922.0
K02800	94.0
K05275	0.0
K02802	0.0
K13300	0.0
K02558	519.0
K02809	0.0
K02808	0.0
K03600	3.0
K03601	1467.0
K03602	1214.0
K03603	0.0
K03604	131.0
K03605	51.0
K03606	115.0
K03607	0.0
K03608	347.0
K03609	572.0
K06078	0.0
K06079	1.0
K09710	1472.0
K09711	1.0
K09712	0.0
K06073	0.0
K06074	0.0
K06075	33.0
K06076	132.0
K06077	2.0
K06382	294.0
K06383	136.0
K06380	0.0
K06381	581.0
K06386	12.0
K06387	309.0
K06384	27.0
K06385	417.0
K06388	0.0
K06389	0.0
K12466	0.0
K12468	0.0
K07657	280.0
K07656	0.0
K07655	0.0
K07654	0.0
K07653	0.0
K07652	18.0
K07651	1.0
K07650	78.0
K07659	3.0
K07658	1104.0
K11041	105.0
K11040	0.0
K11043	0.0
K11042	0.0
K11045	0.0
K11044	0.0
K11047	0.0
K11046	0.0
K11049	0.0
K11048	0.0
K07387	583.0
K07386	709.0
K06926	782.0
K06927	86.0
K06924	0.0
K06925	1489.0
K06922	0.0
K06923	391.0
K06920	368.0
K06921	870.0
K06928	9.0
K06929	29.0
K07033	387.0
K07032	302.0
K07031	255.0
K07030	557.0
K07037	876.0
K07035	285.0
K07034	1.0
K07039	3.0
K07038	315.0
K10829	0.0
K00384	2361.0
K00385	33.0
K00386	0.0
K00387	0.0
K00380	508.0
K00381	254.0
K00382	1382.0
K00383	0.0
K00389	0.0
K01387	0.0
K01385	0.0
K01389	0.0
K09158	3.0
K09159	0.0
K09156	0.0
K09157	509.0
K09154	0.0
K09155	152.0
K09152	0.0
K09153	364.0
K09150	0.0
K09151	278.0
K05970	1407.0
K05714	0.0
K05715	0.0
K05710	0.0
K05711	0.0
K05712	0.0
K05713	0.0
K00560	1472.0
K00561	0.0
K00563	109.0
K00564	98.0
K00566	2076.0
K00567	1467.0
K00568	0.0
K00569	253.0
K05575	0.0
K01169	0.0
K01167	0.0
K01166	0.0
K05577	253.0
K01163	322.0
K01161	0.0
K01160	2.0
K05578	0.0
K05579	0.0
K08092	166.0
K08093	93.0
K08094	228.0
K08095	0.0
K08096	0.0
K08097	1.0
K02254	0.0
K02255	0.0
K01743	0.0
K02251	1.0
K02061	0.0
K01741	0.0
K02060	0.0
K00114	0.0
K02122	576.0
K02123	1196.0
K02120	1198.0
K02121	1109.0
K02124	1193.0
K03837	22.0
K03836	0.0
K03835	23.0
K03834	0.0
K03833	168.0
K03832	1052.0
K03831	253.0
K03830	292.0
K00443	0.0
K03839	686.0
K02067	26.0
K10189	352.0
K13038	2050.0
K13787	25.0
K13788	277.0
K13789	4130.0
K10188	369.0
K12255	0.0
K12254	0.0
K12257	1406.0
K12256	0.0
K12251	385.0
K12250	0.0
K12253	0.0
K12252	0.0
K13252	12.0
K13256	3.0
K13255	0.0
K12079	0.0
K12078	0.0
K12071	3.0
K12070	0.0
K12073	253.0
K12072	0.0
K09912	0.0
K06236	0.0
K06237	0.0
K05519	0.0
K09914	2.0
K11788	0.0
K11782	0.0
K11780	0.0
K11781	0.0
K11787	0.0
K11784	0.0
K11530	0.0
K12787	0.0
K12786	0.0
K12785	0.0
K12784	0.0
K06718	0.0
K09969	3.0
K09968	0.0
K09967	385.0
K09966	253.0
K09965	253.0
K09964	0.0
K09963	111.0
K09962	11.0
K09961	22.0
K09960	22.0
K11527	355.0
K11524	0.0
K11525	0.0
K11250	3.0
K11253	0.0
K11258	0.0
K11528	0.0
K00713	0.0
K00712	0.0
K10780	0.0
K10783	253.0
K10125	0.0
K10124	0.0
K10126	0.0
K10121	0.0
K10123	0.0
K10122	0.0
K04652	379.0
K04653	161.0
K04651	560.0
K04656	158.0
K04654	158.0
K04655	256.0
K00973	1486.0
K00972	9.0
K00971	1149.0
K00970	642.0
K00975	1703.0
K00974	2262.0
K00979	941.0
K00978	338.0
K14954	0.0
K14955	0.0
K14956	0.0
K06178	831.0
K01596	268.0
K01597	11.0
K01594	0.0
K01595	255.0
K01592	0.0
K01593	0.0
K01590	253.0
K01591	1460.0
K01598	253.0
K01599	2142.0
K02711	0.0
K02710	0.0
K02713	0.0
K02712	0.0
K02714	0.0
K02717	0.0
K02716	0.0
K02719	0.0
K02718	0.0
K03449	380.0
K03446	837.0
K03444	24.0
K03445	2.0
K03442	1075.0
K01620	1238.0
K01621	270.0
K01622	0.0
K01623	501.0
K01624	2301.0
K01625	2319.0
K01626	940.0
K01627	931.0
K01628	726.0
K01629	217.0
K05299	1.0
K02829	0.0
K02828	0.0
K02827	0.0
K02826	0.0
K02825	317.0
K02824	589.0
K02823	1193.0
K02822	258.0
K03198	26.0
K03199	5.0
K03668	20.0
K03669	253.0
K03190	380.0
K03191	0.0
K03660	815.0
K03194	0.0
K03195	5.0
K03664	1489.0
K03197	5.0
K09772	484.0
K06013	271.0
K09770	3.0
K09771	1.0
K09776	0.0
K09777	207.0
K09774	5.0
K09775	178.0
K09778	376.0
K09779	433.0
K06269	0.0
K06323	0.0
K11624	0.0
K02991	0.0
K02990	1397.0
K02624	22.0
K02240	99.0
K08282	295.0
K12440	0.0
K12441	0.0
K12442	0.0
K12443	0.0
K12444	0.0
K12445	0.0
K12449	0.0
K02247	0.0
K07637	0.0
K07636	1437.0
K07639	0.0
K07638	3.0
K11069	271.0
K11068	677.0
K11063	1.0
K11062	0.0
K11061	0.0
K11060	0.0
K11066	1.0
K11065	666.0
K06900	0.0
K06901	1373.0
K06902	309.0
K06903	8.0
K06904	97.0
K06905	122.0
K06906	114.0
K06907	152.0
K06908	122.0
K06909	9.0
K10821	0.0
K05905	0.0
K05904	0.0
K05906	0.0
K05900	0.0
K05903	46.0
K01406	0.0
K05909	0.0
K05908	0.0
K00368	0.0
K00369	0.0
K00366	456.0
K00367	0.0
K00364	14.0
K00365	253.0
K00362	0.0
K00363	0.0
K00360	0.0
```
