## Extended Data File 1 for "Diet induces reproducible alterations in the mouse and human gut microbiome": SRS642610_SRR1426256.picrust

```
# Constructed from biom file
#OTU ID	SRR1426256
K01365	0.0
K01364	0.0
K01361	0.0
K01360	0.0
K01362	1278.0
K02249	0.0
K05841	2.0
K05844	24.0
K05845	44.0
K05846	309.0
K05847	326.0
K00508	12.0
K00500	16.0
K00507	89.0
K00504	0.0
K00505	1.0
K12521	0.0
K01101	148.0
K01103	0.0
K12520	0.0
K01104	1899.0
K05592	1092.0
K05593	51.0
K05590	2.0
K05591	17.0
K05596	22.0
K05597	6.0
K05594	1.0
K05595	42.0
K05599	1.0
K11964	0.0
K11962	2.0
K14540	421.0
K12529	0.0
K12528	0.0
K06353	0.0
K02456	162.0
K02457	26.0
K02454	173.0
K02455	97.0
K02452	31.0
K02453	210.0
K02450	12.0
K02103	74.0
K08138	42.0
K02108	1277.0
K02109	1276.0
K02458	27.0
K02459	31.0
K08137	1.0
K03851	2.0
K03850	0.0
K03852	2.0
K03855	4.0
K03856	387.0
K13018	7.0
K13019	1.0
K13010	1.0
K13011	0.0
K13012	40.0
K13013	0.0
K13014	3.0
K13015	11.0
K13016	8.0
K13017	7.0
K08566	1.0
K08567	4.0
K13274	0.0
K13275	0.0
K13276	0.0
K13277	0.0
K03275	0.0
K03274	64.0
K03277	0.0
K03276	0.0
K03271	179.0
K03270	809.0
K03273	92.0
K03272	175.0
K03279	0.0
K03278	0.0
K11022	0.0
K12277	0.0
K12276	2.0
K12270	35.0
K11058	0.0
K12279	2.0
K12278	2.0
K07557	0.0
K07550	0.0
K07552	774.0
K06319	0.0
K09909	8.0
K09908	15.0
K12051	0.0
K12050	0.0
K12057	8.0
K12056	4.0
K06221	3.0
K09900	1.0
K09903	1266.0
K09902	21.0
K09904	2.0
K09907	2.0
K09906	8.0
K11501	0.0
K03234	0.0
K00773	1225.0
K00772	89.0
K00777	0.0
K00776	0.0
K06313	5.0
K06315	0.0
K05574	2.0
K10201	0.0
K07176	0.0
K07177	54.0
K07174	0.0
K07175	123.0
K07172	6.0
K07173	266.0
K07170	797.0
K07171	711.0
K07178	15.0
K07179	0.0
K00195	0.0
K00194	2.0
K00197	5.0
K00196	0.0
K00191	0.0
K00190	3.0
K00193	0.0
K00192	0.0
K00198	214.0
K06405	293.0
K10109	153.0
K10108	173.0
K10107	1.0
K01828	1.0
K01829	0.0
K01826	22.0
K01825	89.0
K01822	3.0
K01823	67.0
K01820	57.0
K01821	75.0
K00999	0.0
K00998	1020.0
K00995	816.0
K00997	248.0
K00996	6.0
K00991	1209.0
K00990	89.0
K00992	0.0
K11028	0.0
K02622	936.0
K02625	1.0
K03564	1052.0
K13489	59.0
K13488	59.0
K13483	19.0
K13482	14.0
K13481	14.0
K13480	0.0
K13487	58.0
K13486	59.0
K14680	0.0
K14681	1.0
K14682	87.0
K08358	2.0
K08357	3.0
K08356	2.0
K08355	2.0
K03469	1229.0
K03462	0.0
K03464	3.0
K03465	91.0
K03466	1239.0
K01648	2.0
K01649	1277.0
K01643	112.0
K01640	31.0
K01641	57.0
K01646	57.0
K01647	1197.0
K01644	197.0
K02597	5.0
K02626	2.0
K02595	0.0
K02594	9.0
K02593	1.0
K02592	4.0
K02591	13.0
K02590	30.0
K02598	45.0
K02849	61.0
K14061	1.0
K14062	0.0
K14063	0.0
K14064	0.0
K14065	0.0
K14067	0.0
K02841	77.0
K02840	32.0
K02843	36.0
K02844	74.0
K02847	1.0
K02846	1.0
K02102	1.0
K09758	6.0
K06039	4.0
K06034	0.0
K06036	0.0
K06037	0.0
K06032	0.0
K01581	84.0
K02702	2.0
K02659	28.0
K13490	59.0
K13491	59.0
K03644	855.0
K03645	2.0
K03646	29.0
K03647	70.0
K03640	43.0
K03641	38.0
K03642	110.0
K03643	33.0
K03648	1067.0
K03649	6.0
K06694	0.0
K11814	0.0
K12428	0.0
K12429	0.0
K12422	0.0
K12423	0.0
K12420	0.0
K12421	0.0
K12426	0.0
K12427	0.0
K12424	0.0
K12425	0.0
K07349	1.0
K07348	0.0
K05380	0.0
K07345	12.0
K07344	1.0
K07347	17.0
K07346	13.0
K07341	142.0
K07340	18.0
K07343	159.0
K07342	0.0
K06968	72.0
K06969	2220.0
K06962	157.0
K06963	0.0
K06960	399.0
K06961	0.0
K06966	968.0
K06967	415.0
K06964	0.0
K06965	0.0
K08995	71.0
K08994	17.0
K08997	9.0
K08996	12.0
K08990	3.0
K08993	11.0
K08992	8.0
K08999	69.0
K08998	1137.0
K08344	0.0
K08345	0.0
K08346	0.0
K14940	2.0
K02724	2.0
K08349	0.0
K11815	0.0
K05929	0.0
K05928	59.0
K05927	0.0
K05924	0.0
K05922	0.0
K05921	17.0
K00349	768.0
K00698	0.0
K00340	849.0
K00341	850.0
K00690	97.0
K00343	850.0
K00344	79.0
K00697	15.0
K00346	768.0
K00347	768.0
K09116	23.0
K09117	1064.0
K05337	262.0
K09118	72.0
K09119	0.0
K02106	16.0
K05823	2.0
K05820	28.0
K05826	0.0
K05827	0.0
K02100	0.0
K02101	0.0
K00524	0.0
K00525	1172.0
K00526	206.0
K00527	1427.0
K00520	80.0
K00522	0.0
K00523	20.0
K02451	3.0
K00528	1026.0
K00529	21.0
K00025	56.0
K14215	0.0
K14213	0.0
K03453	939.0
K00796	971.0
K05339	18.0
K00027	523.0
K00794	1101.0
K00793	1093.0
K01347	0.0
K01346	0.0
K01344	0.0
K01343	0.0
K00791	1266.0
K01340	0.0
K00790	1494.0
K02694	2.0
K02696	2.0
K02697	2.0
K02690	2.0
K02691	3.0
K02692	2.0
K02693	2.0
K02698	4.0
K02699	2.0
K00836	31.0
K00837	738.0
K00835	61.0
K00832	64.0
K00833	805.0
K00830	34.0
K00831	1141.0
K00839	91.0
K04335	8.0
K04334	0.0
K01120	58.0
K01126	1264.0
K04333	0.0
K01129	420.0
K01128	0.0
K04339	0.0
K04338	1.0
K02470	1487.0
K02471	69.0
K02472	11.0
K02473	0.0
K02474	790.0
K02475	17.0
K02476	17.0
K02477	842.0
K02478	6.0
K02479	70.0
K09019	1.0
K01267	155.0
K13074	0.0
K13075	0.0
K11441	1.0
K14055	12.0
K13299	0.0
K13292	584.0
K14057	1.0
K14056	1.0
K02856	2.0
K02585	7.0
K12211	0.0
K12210	0.0
K12213	0.0
K12212	0.0
K12215	0.0
K02854	1.0
K12217	0.0
K12216	0.0
K12219	0.0
K12218	0.0
K02855	1.0
K08692	0.0
K08693	1.0
K08690	0.0
K08691	0.0
K08696	6.0
K08697	2.0
K11748	58.0
K11749	1230.0
K11746	0.0
K11747	13.0
K11744	57.0
K11745	59.0
K11742	0.0
K11743	24.0
K11740	8.0
K11741	160.0
K13920	40.0
K13921	0.0
K13922	62.0
K13923	0.0
K13924	26.0
K13925	0.0
K13926	72.0
K13927	4.0
K13928	3.0
K13929	6.0
K09923	13.0
K09922	818.0
K06201	873.0
K06200	283.0
K06207	1235.0
K06206	169.0
K06205	14.0
K09924	71.0
K09929	8.0
K06208	3.0
K00759	472.0
K00758	8.0
K00752	0.0
K00757	964.0
K00756	285.0
K00754	1288.0
K06001	784.0
K05557	0.0
K09766	8.0
K05554	0.0
K07475	0.0
K07150	199.0
K07151	0.0
K07152	35.0
K07153	28.0
K07154	932.0
K07155	0.0
K07156	9.0
K07157	22.0
K07406	72.0
K07407	1890.0
K07404	169.0
K07405	752.0
K07402	535.0
K07403	79.0
K07400	21.0
K07401	14.0
K01808	1307.0
K01809	1149.0
K01800	16.0
K01801	0.0
K01802	782.0
K01803	1278.0
K01804	78.0
K01805	174.0
K01807	152.0
K09718	0.0
K14668	0.0
K14669	0.0
K14666	0.0
K14667	0.0
K01664	38.0
K01665	776.0
K01666	36.0
K01667	758.0
K01660	0.0
K01661	86.0
K01662	1252.0
K01663	0.0
K01668	1.0
K01669	104.0
K02863	1266.0
K02862	0.0
K02860	1165.0
K02867	1266.0
K02866	0.0
K02864	1253.0
K02869	0.0
K05362	5.0
K05365	56.0
K03402	374.0
K03403	4.0
K03400	0.0
K03406	2346.0
K03407	312.0
K03404	6.0
K03405	15.0
K03408	395.0
K03409	72.0
K02315	500.0
K02314	1336.0
K02317	1.0
K02316	1231.0
K02313	1267.0
K02312	1.0
K02319	2.0
K12405	0.0
K12152	2.0
K12151	1.0
K07091	32.0
K07090	1491.0
K07093	91.0
K07092	0.0
K07095	1484.0
K07094	5.0
K07097	1.0
K07096	1.0
K07099	210.0
K07098	1292.0
K11175	1159.0
K11174	0.0
K11177	20.0
K11176	0.0
K11173	0.0
K11179	35.0
K11178	19.0
K00322	22.0
K00320	2.0
K00321	0.0
K00326	0.0
K00324	60.0
K00325	35.0
K00329	6.0
K05945	1.0
K05944	0.0
K05947	0.0
K05946	264.0
K06944	0.0
K06945	3.0
K06946	3.0
K06415	6.0
K06940	194.0
K06941	1300.0
K06942	1266.0
K06943	0.0
K10806	22.0
K10807	0.0
K10804	173.0
K10805	24.0
K06948	89.0
K06949	1292.0
K06418	5.0
K09138	3.0
K09139	0.0
K09134	40.0
K09135	0.0
K09136	24.0
K09137	5.0
K09130	0.0
K09131	81.0
K09132	25.0
K09133	3.0
K05808	1242.0
K05809	2.0
K05804	25.0
K05805	18.0
K05806	0.0
K05807	788.0
K05800	12.0
K05801	25.0
K05802	18.0
K05803	2.0
K01044	17.0
K01045	0.0
K01046	112.0
K02068	26.0
K04561	13.0
K01042	99.0
K05568	189.0
K05567	56.0
K14273	0.0
K14275	0.0
K14274	0.0
K02062	1.0
K05245	0.0
K05564	18.0
K01048	15.0
K02066	871.0
K01322	813.0
K01325	0.0
K02065	869.0
K01326	0.0
K05560	18.0
K02243	93.0
K08930	2.0
K02679	1.0
K02676	28.0
K02674	30.0
K02675	0.0
K02672	33.0
K02241	2.0
K02670	44.0
K02671	32.0
K00810	0.0
K00811	826.0
K00812	260.0
K00813	4.0
K00814	0.0
K00817	1236.0
K00818	849.0
K00819	7.0
K02530	59.0
K02245	93.0
K02244	57.0
K01499	0.0
K01498	0.0
K01493	1221.0
K01492	3.0
K01491	2646.0
K01497	51.0
K01496	187.0
K01495	866.0
K01494	67.0
K02418	154.0
K02419	268.0
K14492	0.0
K02412	262.0
K02413	181.0
K02410	268.0
K02411	161.0
K02416	265.0
K02417	249.0
K02414	35.0
K02415	54.0
K00120	0.0
K00121	77.0
K00430	0.0
K13058	56.0
K13059	0.0
K13727	1.0
K13057	2.0
K13722	0.0
K13051	6.0
K13052	138.0
K00435	1.0
K12054	0.0
K03239	0.0
K03238	0.0
K03231	0.0
K03230	64.0
K03232	0.0
K12059	3.0
K03237	0.0
K03236	0.0
K12058	6.0
K12239	1.0
K12238	1.0
K12235	0.0
K12234	5.0
K13942	0.0
K13940	267.0
K13941	0.0
K12097	0.0
K12096	0.0
K12095	0.0
K12094	0.0
K12093	0.0
K12092	0.0
K12091	0.0
K12090	0.0
K12099	0.0
K12098	0.0
K06356	0.0
K05992	3.0
K03540	0.0
K06331	66.0
K06330	0.0
K07138	232.0
K07139	1038.0
K11811	20.0
K07132	20.0
K07133	2280.0
K07130	355.0
K07131	9.0
K07137	1450.0
K07134	0.0
K07135	0.0
K01860	0.0
K01866	1267.0
K01867	1273.0
K01865	0.0
K01868	1292.0
K01869	1266.0
K06140	72.0
K04766	5.0
K04767	53.0
K04764	37.0
K04762	841.0
K04763	1949.0
K04760	28.0
K04761	135.0
K04768	6.0
K04769	248.0
K08313	33.0
K08312	20.0
K08311	90.0
K08310	3.0
K08317	14.0
K08316	235.0
K08315	3.0
K08314	39.0
K05149	0.0
K08319	0.0
K08318	0.0
K06339	0.0
K14648	0.0
K14392	32.0
K14393	91.0
K14645	15.0
K14647	0.0
K01689	1337.0
K01686	1018.0
K01687	1459.0
K01684	27.0
K01685	249.0
K01682	33.0
K01681	1181.0
K05308	0.0
K02889	0.0
K02888	1268.0
K02885	0.0
K02884	1266.0
K02887	1264.0
K02886	1266.0
K02881	1266.0
K02883	0.0
K13743	0.0
K02086	55.0
K02081	148.0
K02080	0.0
K02083	12.0
K02082	54.0
K13831	3.0
K03428	2.0
K03429	224.0
K03424	2112.0
K03935	0.0
K03932	0.0
K03933	24.0
K03930	35.0
K03931	6.0
K02339	32.0
K02338	1270.0
K02337	1265.0
K02336	14.0
K02335	1261.0
K02334	438.0
K02330	0.0
K03688	244.0
K03689	2.0
K03680	0.0
K03683	28.0
K03684	93.0
K03685	1264.0
K03686	1628.0
K03687	1227.0
K07301	428.0
K07300	12.0
K07303	24.0
K07302	25.0
K07305	149.0
K07304	201.0
K07307	19.0
K07306	5.0
K07309	1.0
K07308	4.0
K02617	0.0
K02610	2.0
K02963	1265.0
K02612	2.0
K02961	1232.0
K09686	3585.0
K09687	2800.0
K09684	9.0
K09685	62.0
K09682	0.0
K09683	0.0
K09680	6.0
K09681	0.0
K09688	1.0
K09689	1.0
K05962	0.0
K05961	0.0
K05967	28.0
K05966	51.0
K11159	0.0
K05964	50.0
K05968	1.0
K11152	0.0
K00309	1.0
K00658	99.0
K00304	13.0
K00305	13.0
K00654	0.0
K00655	1469.0
K00652	807.0
K00301	7.0
K00302	35.0
K00303	19.0
K10828	0.0
K06431	0.0
K06432	0.0
K06433	0.0
K06434	3.0
K06436	13.0
K06437	0.0
K10820	2.0
K06439	0.0
K10822	0.0
K10823	0.0
K10826	0.0
K09167	78.0
K06322	0.0
K14117	0.0
K14259	0.0
K14257	4.0
K01308	7.0
K01303	33.0
K01301	1.0
K01305	73.0
K01304	104.0
K02658	38.0
K00672	0.0
K02650	49.0
K02651	11.0
K02652	318.0
K02653	510.0
K02654	765.0
K05687	0.0
K02656	30.0
K05685	11.0
K00878	374.0
K00879	10.0
K00872	366.0
K00873	1280.0
K00870	2.0
K00876	2031.0
K00877	0.0
K00874	1217.0
K00875	0.0
K04487	1063.0
K04486	685.0
K04485	1174.0
K04484	0.0
K04483	0.0
K04482	0.0
K04480	0.0
K04488	528.0
K12049	0.0
K13693	1.0
K13706	0.0
K13694	3.0
K13695	1.0
K05977	1.0
K09516	3.0
K02434	757.0
K02435	715.0
K02436	1.0
K02437	1033.0
K05350	99.0
K02431	64.0
K08100	0.0
K02433	811.0
K02438	183.0
K02439	15.0
K03745	28.0
K03744	1715.0
K03747	11.0
K03210	1227.0
K03217	1327.0
K03216	506.0
K03215	33.0
K03742	1083.0
K03219	64.0
K03218	1236.0
K03749	24.0
K03748	3.0
K02383	0.0
K06327	0.0
K06320	28.0
K07238	1210.0
K09479	0.0
K09478	0.0
K09475	1.0
K09474	2.0
K09477	0.0
K09476	2.0
K09471	27.0
K09470	1.0
K09473	1.0
K09472	5.0
K07543	0.0
K06898	173.0
K13967	0.0
K13963	84.0
K07545	0.0
K00737	21.0
K05345	6.0
K11706	1.0
K11707	1.0
K11704	1.0
K11705	1.0
K11708	1.0
K11709	1.0
K05588	0.0
K07114	1773.0
K07443	94.0
K07116	4.0
K07117	60.0
K07110	2.0
K07447	1264.0
K07112	165.0
K07113	29.0
K07448	33.0
K07118	44.0
K07119	30.0
K10619	0.0
K10618	0.0
K10617	0.0
K10616	0.0
K01848	4.0
K01849	2.0
K01844	81.0
K01845	244.0
K01846	7.0
K01847	1564.0
K01840	2024.0
K01841	1.0
K01842	0.0
K01843	115.0
K06219	12.0
K10832	0.0
K05348	0.0
K14203	0.0
K08483	498.0
K08482	68.0
K08481	4.0
K08480	2.0
K08485	8.0
K08484	21.0
K00464	2.0
K00467	1.0
K00466	1.0
K00461	0.0
K00460	0.0
K00463	0.0
K00462	1.0
K04509	0.0
K00469	0.0
K00468	0.0
K08645	0.0
K04744	34.0
K01518	1.0
K01519	0.0
K04748	12.0
K04749	80.0
K01514	5.0
K01515	611.0
K01512	227.0
K01510	0.0
K14623	57.0
K14626	0.0
K14627	0.0
K14628	0.0
K14629	0.0
K03918	0.0
K03919	4.0
K12372	12.0
K12373	3901.0
K12370	12.0
K12371	12.0
K02359	0.0
K02358	1365.0
K02351	10.0
K02352	4.0
K02355	2402.0
K02357	1266.0
K02356	1339.0
K13574	2.0
K13573	0.0
K13572	0.0
K13571	3.0
K13570	1.0
K12112	0.0
K12113	0.0
K12110	0.0
K12111	8.0
K07329	0.0
K07328	0.0
K07323	38.0
K07322	1476.0
K07321	110.0
K07320	31.0
K07327	0.0
K07326	0.0
K07325	0.0
K07324	0.0
K08163	0.0
K06180	3270.0
K06181	87.0
K06182	133.0
K06183	503.0
K06186	31.0
K06187	1268.0
K06188	78.0
K06189	31.0
K08359	1.0
K07589	11.0
K07588	759.0
K07587	0.0
K07586	55.0
K07585	0.0
K07584	414.0
K07583	0.0
K07582	0.0
K07581	0.0
K07580	0.0
K11139	0.0
K05989	939.0
K05988	0.0
K05985	305.0
K05987	0.0
K05986	56.0
K10843	0.0
K08354	4.0
K10844	1.0
K10848	0.0
K00673	91.0
K00674	814.0
K00675	76.0
K00676	163.0
K00677	908.0
K06988	17.0
K06989	12.0
K08351	1.0
K06980	95.0
K06981	0.0
K06982	0.0
K08350	1.0
K06984	0.0
K06985	30.0
K06986	3.0
K06987	121.0
K02445	129.0
K02444	141.0
K00582	0.0
K00583	0.0
K00580	0.0
K02110	1285.0
K00586	0.0
K00587	0.0
K00584	2.0
K08921	0.0
K02441	15.0
K00588	48.0
K08922	0.0
K02440	228.0
K00018	1050.0
K08923	0.0
K02443	147.0
K00019	20.0
K02442	1.0
K08925	0.0
K08926	0.0
K08927	0.0
K03149	187.0
K06604	0.0
K00015	4.0
K01989	380.0
K00854	625.0
K00855	16.0
K00856	7.0
K00857	329.0
K00850	2541.0
K00851	103.0
K00852	700.0
K00853	70.0
K00858	1209.0
K00859	1263.0
K01181	77.0
K01180	0.0
K01183	28.0
K01182	155.0
K01185	722.0
K01184	0.0
K01187	2661.0
K01188	847.0
K02596	6.0
K13766	22.0
K13767	2.0
K13003	0.0
K13002	1.0
K13000	0.0
K02984	0.0
K02986	1266.0
K02987	0.0
K02636	6.0
K02982	1245.0
K02983	0.0
K02638	2.0
K02639	12.0
K02988	1266.0
K08298	2.0
K08299	0.0
K03583	30.0
K03582	30.0
K03581	509.0
K03580	80.0
K03587	798.0
K03586	30.0
K03585	1728.0
K03584	1235.0
K03589	1002.0
K03588	1397.0
K01725	9.0
K01724	86.0
K01727	53.0
K01726	112.0
K01721	4.0
K01720	12.0
K01722	0.0
K13008	0.0
K01729	11.0
K01728	2.0
K09530	0.0
K09539	0.0
K02188	260.0
K02189	265.0
K02182	2.0
K02183	0.0
K03769	205.0
K03768	1416.0
K03767	38.0
K03765	0.0
K03764	2.0
K03763	504.0
K03762	32.0
K03761	5.0
K03760	9.0
K09457	106.0
K09456	15.0
K09459	1.0
K09458	1268.0
K00602	3145.0
K13988	0.0
K13985	0.0
K09981	1.0
K09980	11.0
K09983	5.0
K09982	5.0
K09985	5.0
K09984	9.0
K09987	3.0
K09986	19.0
K09989	146.0
K09988	27.0
K12583	0.0
K12582	1.0
K12589	0.0
K11720	34.0
K09759	40.0
K10985	0.0
K10984	8.0
K07468	0.0
K07469	0.0
K07464	175.0
K07465	4.0
K07466	0.0
K07467	210.0
K07460	1144.0
K07461	450.0
K07462	1260.0
K07463	0.0
K10679	139.0
K10678	1.0
K10671	0.0
K10670	182.0
K10673	0.0
K10672	76.0
K10674	9.0
K10677	0.0
K10676	0.0
K08726	0.0
K08724	75.0
K08722	110.0
K08723	1.0
K08720	0.0
K08721	0.0
K08728	39.0
K10187	0.0
K00119	16.0
K00118	58.0
K00449	19.0
K00448	15.0
K00115	0.0
K00446	4.0
K00117	143.0
K00116	96.0
K00111	1222.0
K00442	0.0
K00113	2.0
K00112	2.0
K01539	0.0
K01531	307.0
K04720	338.0
K01533	1378.0
K01534	2043.0
K01535	0.0
K01537	1371.0
K14358	0.0
K14605	2.0
K14606	2.0
K00413	27.0
K10120	31.0
K05600	1.0
K05777	0.0
K03972	7.0
K03973	143.0
K03970	3.0
K03971	1.0
K03976	1157.0
K03977	1268.0
K03974	3.0
K03975	831.0
K03978	1203.0
K03979	1268.0
K13378	771.0
K02372	460.0
K02371	1001.0
K02377	801.0
K02379	97.0
K03396	0.0
K03397	0.0
K03394	357.0
K03395	7.0
K03392	2.0
K03393	0.0
K03390	757.0
K03391	1.0
K03399	69.0
K03027	0.0
K12136	0.0
K12137	4.0
K06610	31.0
K12138	0.0
K12139	2.0
K11444	3.0
K11440	1.0
K11443	3.0
K11442	5.0
K00612	77.0
K00613	1.0
K00610	994.0
K00611	555.0
K00616	305.0
K00617	0.0
K00614	5.0
K00615	2122.0
K00619	16.0
K10863	0.0
K07874	0.0
K06234	0.0
K10240	0.0
K10241	0.0
K10242	1.0
K10243	1.0
K04110	3.0
K04113	0.0
K04112	0.0
K04115	0.0
K04114	0.0
K04117	0.0
K04116	0.0
K04118	0.0
K05517	4.0
K07705	27.0
K07704	28.0
K07707	52.0
K07706	28.0
K07701	1.0
K07700	1.0
K07703	1.0
K07702	1.0
K07709	2.0
K07708	32.0
K01955	1373.0
K13042	0.0
K09934	2.0
K09935	164.0
K06216	52.0
K09937	15.0
K13745	9.0
K13746	0.0
K13747	1054.0
K13740	0.0
K13741	0.0
K13742	0.0
K06211	25.0
K06212	2.0
K09933	24.0
K02618	3.0
K02619	751.0
K02968	1237.0
K02966	0.0
K02967	1266.0
K02616	8.0
K02965	1266.0
K02962	0.0
K02611	3.0
K02613	2.0
K03569	1539.0
K03568	68.0
K03565	1168.0
K06218	39.0
K03567	23.0
K03566	46.0
K03561	1951.0
K03560	42.0
K03563	200.0
K03562	49.0
K06430	0.0
K01709	69.0
K01708	12.0
K01707	9.0
K01706	19.0
K01705	0.0
K01704	2333.0
K01703	2358.0
K01702	0.0
K14165	1.0
K14164	0.0
K14166	0.0
K14161	76.0
K14160	4.0
K14162	78.0
K05396	29.0
K03709	83.0
K03708	27.0
K08160	6.0
K03701	2140.0
K03700	205.0
K03703	1205.0
K03702	1266.0
K03705	434.0
K03704	651.0
K03707	122.0
K03706	135.0
K06289	0.0
K06288	0.0
K06283	191.0
K06282	20.0
K06281	18.0
K06287	1219.0
K06286	58.0
K06285	2.0
K06284	248.0
K08161	79.0
K07540	0.0
K06438	205.0
K06869	0.0
K06868	0.0
K06867	76.0
K06866	1.0
K06865	0.0
K06864	208.0
K06863	0.0
K06862	1.0
K06861	848.0
K06860	2.0
K12659	0.0
K12658	59.0
K07547	0.0
K07546	0.0
K15023	2.0
K15022	1.0
K15020	0.0
K15024	245.0
K08700	2.0
K08162	22.0
K07544	0.0
K00137	0.0
K00135	114.0
K00134	1389.0
K00133	1246.0
K00132	0.0
K00131	7.0
K00130	66.0
K00139	0.0
K00138	0.0
K00429	3.0
K00428	787.0
K00421	2.0
K00423	0.0
K00425	868.0
K00427	1.0
K00426	865.0
K14292	0.0
K14379	0.0
K14370	0.0
K14371	0.0
K14372	0.0
K14373	0.0
K14374	0.0
K14375	0.0
K09845	0.0
K14082	0.0
K14083	69.0
K14080	0.0
K14081	2.0
K14086	21.0
K14087	22.0
K14084	1.0
K14088	22.0
K14089	21.0
K01552	300.0
K01551	91.0
K01556	4.0
K01557	0.0
K01554	2.0
K01555	5.0
K04708	0.0
K03955	0.0
K13689	0.0
K13688	60.0
K13683	0.0
K13685	353.0
K13684	0.0
K13687	0.0
K13686	0.0
K14159	11.0
K02399	26.0
K02398	42.0
K02395	28.0
K02394	34.0
K02397	70.0
K02396	165.0
K02391	29.0
K02390	163.0
K02393	34.0
K02392	354.0
K13533	0.0
K13532	0.0
K13531	1.0
K13530	0.0
K01550	0.0
K05658	0.0
K14054	4.0
K02601	1313.0
K02970	1259.0
K05378	0.0
K12339	35.0
K14060	2.0
K11687	0.0
K11686	0.0
K11685	0.0
K11689	27.0
K11688	132.0
K08939	2.0
K03048	93.0
K03049	0.0
K13821	230.0
K13820	5.0
K03042	0.0
K03043	1233.0
K03040	1290.0
K03041	0.0
K03046	1267.0
K03047	0.0
K03044	0.0
K03045	0.0
K00348	768.0
K09847	0.0
K00692	11.0
K00638	315.0
K00639	869.0
K00693	0.0
K00634	844.0
K00635	4.0
K00630	0.0
K00631	21.0
K00632	51.0
K00633	42.0
K00691	52.0
K00696	0.0
K00694	24.0
K00695	2.0
K10854	0.0
K07811	1.0
K07810	6.0
K07813	281.0
K07812	5.0
K07814	108.0
K07816	161.0
K00090	11.0
K00091	30.0
K00094	40.0
K00096	70.0
K00097	968.0
K00098	1.0
K00099	1204.0
K10228	12.0
K10229	12.0
K12548	0.0
K10222	0.0
K10220	2.0
K10221	2.0
K10227	12.0
K05822	6.0
K01949	0.0
K01945	1216.0
K01947	0.0
K01946	0.0
K01941	87.0
K01940	1080.0
K06357	0.0
K07729	852.0
K07728	0.0
K07727	648.0
K07726	166.0
K07725	0.0
K07724	1.0
K07723	8.0
K07722	64.0
K07721	0.0
K07720	753.0
K00899	70.0
K05824	0.0
K00891	1238.0
K00892	2.0
K00895	59.0
K00897	8.0
K08151	61.0
K08153	21.0
K08154	2.0
K02948	1266.0
K02942	0.0
K02944	0.0
K05665	0.0
K02946	1235.0
K13793	0.0
K06352	0.0
K01769	0.0
K01768	138.0
K01761	9.0
K01760	97.0
K01762	0.0
K09578	0.0
K01766	13.0
K08164	1.0
K02493	1261.0
K08166	1.0
K08167	15.0
K02496	22.0
K02497	5.0
K02494	30.0
K02495	1636.0
K02498	25.0
K02499	188.0
K08168	0.0
K08169	42.0
K14415	31.0
K14414	65.0
K06881	1235.0
K00436	6.0
K06332	0.0
K12815	0.0
K12810	0.0
K06885	100.0
K00437	1.0
K06335	0.0
K06334	232.0
K03547	370.0
K03546	318.0
K03545	1447.0
K03544	1313.0
K03543	817.0
K06888	99.0
K10941	20.0
K03549	140.0
K03548	22.0
K10940	0.0
K02236	110.0
K02237	364.0
K02234	12.0
K02232	222.0
K02233	317.0
K02230	142.0
K02231	583.0
K06359	0.0
K02238	1206.0
K02239	0.0
K03723	1222.0
K03722	255.0
K03721	14.0
K03720	2.0
K03727	1.0
K03726	2.0
K03725	0.0
K03724	92.0
K06358	0.0
K12673	0.0
K12679	0.0
K12678	0.0
K06410	165.0
K11898	8.0
K11899	0.0
K11896	16.0
K11897	11.0
K11894	11.0
K11895	16.0
K11892	17.0
K11893	16.0
K11890	14.0
K11891	23.0
K08762	0.0
K08764	0.0
K08765	0.0
K10418	0.0
K11325	3.0
K11326	0.0
K11327	0.0
K11328	0.0
K11329	4.0
K00151	3.0
K00150	2.0
K00153	0.0
K00400	0.0
K00407	23.0
K00406	90.0
K00405	91.0
K00404	92.0
K00158	15.0
K01342	0.0
K09388	0.0
K09386	2.0
K09384	44.0
K04094	239.0
K04095	37.0
K04096	1293.0
K04097	22.0
K04090	18.0
K04091	97.0
K04092	1.0
K04093	0.0
K04098	0.0
K04099	0.0
K01578	2.0
K01579	876.0
K01574	38.0
K01575	21.0
K01576	4.0
K01577	8.0
K01571	224.0
K01572	1091.0
K01573	16.0
K02009	70.0
K02008	1155.0
K02005	1807.0
K02004	8058.0
K02007	260.0
K02006	1724.0
K02001	27.0
K02000	40.0
K02003	5274.0
K02002	93.0
K03065	0.0
K08952	0.0
K03060	473.0
K13809	0.0
K10948	0.0
K09607	2.0
K06125	0.0
K04337	0.0
K06120	39.0
K06121	0.0
K04336	0.0
K01127	0.0
K09703	0.0
K00004	1.0
K14699	0.0
K09702	4.0
K14698	0.0
K05311	61.0
K13829	3.0
K10943	15.0
K07291	1.0
K07290	11.0
K10206	379.0
K10202	0.0
K10208	5.0
K10209	5.0
K01966	8.0
K01965	5.0
K01964	3.0
K01963	412.0
K01962	356.0
K01961	1602.0
K01960	769.0
K01969	26.0
K01968	26.0
K07749	91.0
K07748	0.0
K07741	106.0
K07740	15.0
K07743	0.0
K07742	412.0
K07745	0.0
K07744	0.0
K07746	10.0
K01299	134.0
K01295	72.0
K01297	187.0
K02922	0.0
K05603	5.0
K02921	0.0
K02926	1266.0
K05607	0.0
K02924	0.0
K05605	0.0
K02928	0.0
K02929	0.0
K00216	7.0
K00217	0.0
K00214	0.0
K00215	1249.0
K00213	0.0
K00210	3.0
K00211	0.0
K00218	2.0
K00219	60.0
K01035	0.0
K01034	10.0
K04517	1122.0
K01740	2114.0
K01031	8.0
K01746	8.0
K01745	87.0
K01744	847.0
K01749	162.0
K01039	5.0
K04518	775.0
K09591	0.0
K14129	0.0
K14128	4.0
K14121	0.0
K14120	0.0
K14123	0.0
K14122	0.0
K14125	0.0
K14124	0.0
K14127	4.0
K14126	4.0
K03521	1358.0
K03520	2.0
K03523	375.0
K03522	1386.0
K03525	1201.0
K03524	1201.0
K03527	1305.0
K03526	1163.0
K03529	507.0
K03528	28.0
K06338	0.0
K02217	1005.0
K03299	108.0
K03298	22.0
K13472	0.0
K03293	357.0
K03292	446.0
K03291	1.0
K03290	1.0
K03297	136.0
K03296	2049.0
K03295	837.0
K03294	534.0
K13009	3.0
K12690	0.0
K09743	0.0
K06022	0.0
K07190	2.0
K06021	0.0
K07192	118.0
K06020	5.0
K06027	0.0
K06026	0.0
K09744	3.0
K07991	0.0
K08749	0.0
K09835	2.0
K09834	2.0
K10439	792.0
K06351	0.0
K09833	2.0
K10925	0.0
K10924	3.0
K10927	2.0
K10926	2.0
K10923	0.0
K10922	0.0
K09629	0.0
K10697	2.0
K00179	141.0
K00172	51.0
K00171	40.0
K00170	20.0
K00177	843.0
K00176	844.0
K00175	1690.0
K00174	1644.0
K13478	0.0
K14338	1.0
K14339	0.0
K14335	2.0
K14337	0.0
K14330	2.0
K14331	2.0
K14333	0.0
K08918	0.0
K13479	45.0
K04078	1265.0
K04079	1170.0
K04076	3.0
K04077	1268.0
K04074	122.0
K04075	1223.0
K04072	475.0
K04073	3.0
K04070	172.0
K04071	0.0
K14597	0.0
K13318	0.0
K08280	2.0
K13641	61.0
K13640	6.0
K13643	34.0
K13642	0.0
K02027	1799.0
K02026	2890.0
K02025	2952.0
K02024	23.0
K02023	112.0
K02022	41.0
K02021	2.0
K02020	411.0
K02029	1118.0
K02028	937.0
K03886	0.0
K03887	4.0
K03884	0.0
K03885	866.0
K03881	0.0
K03888	0.0
K03889	0.0
K12998	0.0
K12999	1.0
K12992	147.0
K12993	2.0
K12990	24.0
K12991	0.0
K12996	1.0
K12997	1.0
K12994	2.0
K12995	6.0
K08979	0.0
K08978	934.0
K03088	9558.0
K03089	34.0
K03086	1424.0
K03087	33.0
K08971	0.0
K08970	63.0
K03082	99.0
K03080	1.0
K08974	943.0
K13868	0.0
K00918	47.0
K01553	0.0
K12214	0.0
K11646	0.0
K11645	0.0
K11641	0.0
K11640	0.0
K12736	0.0
K12733	0.0
K07507	1017.0
K07506	23.0
K07505	0.0
K07504	7.0
K07503	1.0
K07502	64.0
K07501	5.0
K07500	0.0
K07509	0.0
K07508	0.0
K11422	0.0
K08698	2.0
K10773	1307.0
K10774	0.0
K14286	0.0
K10778	23.0
K14287	19.0
K00140	119.0
K05501	7.0
K01903	99.0
K01902	99.0
K01905	2.0
K01904	0.0
K01907	16.0
K01906	2.0
K01909	0.0
K01908	12.0
K14534	243.0
K00147	1179.0
K07767	0.0
K07769	2.0
K07768	1.0
K06203	24.0
K06202	16.0
K09921	25.0
K09920	22.0
K09927	90.0
K09024	7.0
K09022	10.0
K09023	57.0
K09020	2.0
K09021	1.0
K02908	0.0
K02909	1276.0
K08218	753.0
K08219	1.0
K02904	1181.0
K02906	1266.0
K02907	1171.0
K02902	1264.0
K00230	11.0
K00231	11.0
K00232	0.0
K08976	61.0
K00234	0.0
K00239	928.0
K06209	241.0
K09928	88.0
K01015	0.0
K01014	0.0
K01012	1223.0
K01011	341.0
K01010	0.0
K08920	0.0
K14103	0.0
K14102	0.0
K14101	0.0
K14100	0.0
K14105	0.0
K14104	0.0
K14109	0.0
K14108	0.0
K06401	0.0
K00893	0.0
K13402	0.0
K12858	0.0
K03503	773.0
K03502	1136.0
K03501	1209.0
K03500	569.0
K08924	0.0
K02278	14.0
K02279	122.0
K12977	0.0
K02276	34.0
K02277	0.0
K02274	96.0
K02275	97.0
K13450	0.0
K13451	0.0
K13452	0.0
K13454	0.0
K13455	0.0
K12509	0.0
K12508	8.0
K12507	1.0
K12506	32.0
K12500	1.0
K12503	0.0
K05926	0.0
K09728	0.0
K14587	0.0
K06597	10.0
K06596	25.0
K06595	0.0
K06599	1.0
K06598	12.0
K07978	3.0
K07979	710.0
K07976	0.0
K14585	0.0
K10907	501.0
K10906	0.0
K10901	0.0
K10909	0.0
K10908	0.0
K09819	79.0
K09818	8.0
K09817	1120.0
K09816	1118.0
K09815	1128.0
K06374	318.0
K06373	318.0
K09812	1171.0
K09811	1203.0
K09810	875.0
K09724	0.0
K14582	0.0
K09721	0.0
K04058	64.0
K04059	0.0
K04050	0.0
K04051	0.0
K04052	0.0
K04053	0.0
K04054	0.0
K04055	0.0
K04056	56.0
K04057	0.0
K01047	0.0
K08975	0.0
K10015	3.0
K10014	1.0
K10017	5.0
K10016	3.0
K10011	7.0
K10010	43.0
K10013	5.0
K10012	27.0
K10019	1.0
K10018	1.0
K13665	0.0
K13664	0.0
K13663	0.0
K13662	0.0
K13661	0.0
K13660	0.0
K13669	0.0
K13668	2.0
K07641	66.0
K01466	16.0
K13590	45.0
K01464	207.0
K01465	1276.0
K01462	1683.0
K01463	123.0
K01460	0.0
K01461	1.0
K13599	6.0
K13598	5.0
K01468	69.0
K01469	59.0
K09251	5.0
K09252	16.0
K02041	106.0
K02040	1417.0
K02043	11.0
K02045	60.0
K02044	161.0
K02047	123.0
K02046	123.0
K02049	1019.0
K02048	136.0
K05549	3.0
K05548	9.0
K06046	0.0
K03319	113.0
K03316	51.0
K03317	16.0
K03314	3.0
K03315	1095.0
K03312	209.0
K03313	58.0
K03310	1026.0
K03311	350.0
K12052	0.0
K02945	1119.0
K06162	12.0
K06163	12.0
K06160	7.0
K06161	0.0
K06166	12.0
K00359	103.0
K06164	12.0
K06165	12.0
K06168	1211.0
K06169	22.0
K13020	0.0
K07158	0.0
K07159	0.0
K04835	3.0
K11621	0.0
K11991	10.0
K11622	1.0
K11996	143.0
K11627	0.0
K11626	3.0
K11629	5.0
K11628	0.0
K07561	0.0
K07560	1256.0
K07563	0.0
K07562	0.0
K07565	0.0
K07564	0.0
K07567	1279.0
K07566	1978.0
K07569	0.0
K07568	1917.0
K09925	0.0
K11199	0.0
K11198	0.0
K11192	0.0
K11191	0.0
K11196	0.0
K11195	0.0
K11194	0.0
K02492	223.0
K10713	3.0
K10710	44.0
K10711	30.0
K10716	0.0
K02490	4.0
K10714	3.0
K10715	0.0
K01929	1264.0
K01928	1318.0
K01923	1147.0
K01922	73.0
K01921	1369.0
K01920	43.0
K01926	1234.0
K01925	1264.0
K01924	1207.0
K07789	72.0
K07788	16.0
K07785	3.0
K07784	0.0
K07787	85.0
K07786	0.0
K07781	1.0
K07783	41.0
K07782	8.0
K05835	10.0
K06355	0.0
K14661	0.0
K09844	0.0
K00782	28.0
K00783	1268.0
K00784	994.0
K00785	0.0
K00786	95.0
K00039	0.0
K00036	191.0
K00037	0.0
K00034	17.0
K00035	0.0
K00032	2.0
K00033	165.0
K00030	114.0
K00031	1085.0
K01259	113.0
K01258	1154.0
K01255	148.0
K01256	133.0
K01251	870.0
K01250	50.0
K01253	1.0
K01252	7.0
K09008	11.0
K09009	2.0
K09000	62.0
K09001	36.0
K09002	54.0
K09003	2.0
K09004	11.0
K09005	15.0
K09006	2.0
K09007	87.0
K09846	0.0
K08234	85.0
K00258	0.0
K00259	134.0
K00252	25.0
K00253	28.0
K00256	2.0
K00257	929.0
K00254	0.0
K00255	6.0
K01079	40.0
K01078	60.0
K01071	54.0
K01070	25.0
K01073	0.0
K01077	966.0
K01076	87.0
K14472	0.0
K14471	0.0
K14470	0.0
K14475	16.0
K09841	0.0
K02788	89.0
K02782	1.0
K02783	130.0
K02781	86.0
K02786	89.0
K02787	0.0
K02784	3.0
K01060	76.0
K01787	100.0
K01786	190.0
K01785	1938.0
K01784	1636.0
K01783	1338.0
K01782	187.0
K01781	2.0
K01780	1.0
K01789	0.0
K01788	305.0
K02526	12.0
K02527	845.0
K02525	3.0
K02250	5.0
K02523	846.0
K02520	1268.0
K02521	10.0
K02258	21.0
K02259	91.0
K02528	1238.0
K02529	2815.0
K03781	830.0
K03780	8.0
K03783	994.0
K03782	109.0
K03785	344.0
K03784	304.0
K03787	871.0
K03786	961.0
K03789	369.0
K03788	0.0
K10700	0.0
K00342	858.0
K03124	0.0
K03120	0.0
K12527	45.0
K12526	0.0
K12525	4.0
K12524	1469.0
K12523	0.0
K12522	0.0
K09789	714.0
K09788	25.0
K09787	408.0
K09786	20.0
K09785	0.0
K09781	22.0
K09780	34.0
K10961	0.0
K10960	4.0
K10963	0.0
K10962	0.0
K10965	0.0
K10964	0.0
K10966	0.0
K09879	0.0
K06318	0.0
K06311	0.0
K06310	41.0
K06312	0.0
K06314	0.0
K06317	7.0
K11389	0.0
K11386	0.0
K11387	0.0
K11384	68.0
K11385	0.0
K11382	0.0
K11383	12.0
K11381	3.0
K11949	0.0
K10380	0.0
K04032	1.0
K04033	4.0
K04030	6.0
K04031	275.0
K04036	0.0
K04037	2.0
K04034	6.0
K04035	6.0
K04038	4.0
K04039	4.0
K07046	72.0
K07047	352.0
K07044	65.0
K07045	211.0
K07042	512.0
K07043	1115.0
K07040	420.0
K07041	0.0
K07048	9.0
K07049	0.0
K08664	0.0
K02584	6.0
K10039	99.0
K10038	1.0
K10037	3.0
K10036	60.0
K04788	0.0
K04789	0.0
K04784	0.0
K04785	0.0
K04786	0.0
K04787	0.0
K04780	0.0
K04781	4.0
K04782	3.0
K04783	0.0
K13601	0.0
K13603	0.0
K13602	0.0
K13605	0.0
K13604	0.0
K13607	1.0
K02404	39.0
K05783	3.0
K05782	21.0
K05781	12.0
K05780	12.0
K05787	14.0
K05786	98.0
K05785	65.0
K05784	3.0
K05789	0.0
K05788	38.0
K01442	1030.0
K01443	417.0
K01444	34.0
K01446	4.0
K01447	867.0
K01448	1580.0
K01449	220.0
K14803	0.0
K02069	43.0
K05569	54.0
K08008	0.0
K02063	5.0
K05566	47.0
K05565	21.0
K05563	18.0
K05562	18.0
K05561	18.0
K02064	5.0
K03338	59.0
K03339	1.0
K03330	0.0
K03331	0.0
K03332	28.0
K03333	2.0
K03335	113.0
K03336	55.0
K03337	59.0
K12956	0.0
K12957	70.0
K12954	0.0
K12955	0.0
K12952	0.0
K12953	0.0
K12950	0.0
K12951	0.0
K14733	0.0
K00109	0.0
K06148	1075.0
K06149	18.0
K06144	1.0
K06145	20.0
K06146	1.0
K06147	5832.0
K06141	1.0
K06142	2377.0
K06143	12.0
K11945	0.0
K08948	0.0
K08949	0.0
K00071	0.0
K14664	0.0
K13810	4.0
K14665	2.0
K03058	0.0
K11609	0.0
K11608	0.0
K14660	0.0
K11603	0.0
K11602	0.0
K11601	0.0
K11600	0.0
K11607	58.0
K11606	58.0
K11605	58.0
K11604	58.0
K10558	1.0
K10559	0.0
K10550	0.0
K10551	0.0
K10552	2.0
K10553	2.0
K10554	2.0
K10555	10.0
K10556	1.0
K10557	1.0
K03051	0.0
K03050	0.0
K07549	0.0
K07548	0.0
K07239	83.0
K07235	24.0
K07234	22.0
K07237	17.0
K07236	18.0
K07231	13.0
K07230	2.0
K07233	24.0
K07232	5.0
K02467	0.0
K05306	30.0
K05305	60.0
K05304	0.0
K05303	57.0
K05301	1.0
K02565	2.0
K08644	0.0
K08646	0.0
K08641	195.0
K08643	0.0
K08642	0.0
K12146	0.0
K00010	168.0
K00011	0.0
K00012	947.0
K00013	1132.0
K00014	1360.0
K00016	460.0
K09065	1.0
K08252	5.0
K08253	1.0
K08256	2.0
K08255	5.0
K08258	3.0
K08259	3.0
K00274	62.0
K00275	93.0
K00276	0.0
K00270	0.0
K00271	0.0
K00272	0.0
K00273	1.0
K00278	1044.0
K00279	0.0
K12675	0.0
K01277	752.0
K01274	0.0
K01273	321.0
K01271	173.0
K01270	1837.0
K01278	757.0
K00906	27.0
K00904	91.0
K00903	64.0
K00901	234.0
K13785	0.0
K00908	4.0
K11149	0.0
K01053	60.0
K01051	5.0
K01057	29.0
K01056	1266.0
K01055	19.0
K01054	2.0
K01058	15.0
K02500	1128.0
K02501	1129.0
K02502	214.0
K02503	1261.0
K02504	1.0
K02505	1.0
K02506	0.0
K02507	1.0
K02508	2.0
K02509	5.0
K00291	0.0
K13410	0.0
K13148	0.0
K13419	0.0
K05825	0.0
K03106	1266.0
K03105	0.0
K03101	1296.0
K03100	2443.0
K12541	8.0
K12540	0.0
K12543	1.0
K12542	8.0
K12545	1.0
K12544	0.0
K12547	0.0
K12546	0.0
K12549	0.0
K06080	2.0
K11018	0.0
K11019	0.0
K11016	1.0
K11017	1.0
K11014	0.0
K11015	0.0
K11012	0.0
K11013	0.0
K11010	0.0
K11011	0.0
K06333	123.0
K06880	0.0
K06883	66.0
K06882	0.0
K09857	77.0
K06884	21.0
K06887	1.0
K06886	92.0
K06889	2300.0
K10942	15.0
K09859	2.0
K09858	33.0
K10947	1405.0
K10946	0.0
K10945	0.0
K10944	0.0
K13284	0.0
K00483	4.0
K00481	11.0
K00480	4.0
K00486	2.0
K00485	10.0
K00484	3.0
K09901	2.0
K10929	0.0
K07684	10.0
K07685	2.0
K07686	0.0
K07687	7.0
K07681	5.0
K07688	0.0
K07689	7.0
K10928	0.0
K04018	0.0
K04019	1.0
K04014	6.0
K04015	12.0
K04016	0.0
K04017	0.0
K04013	2.0
K07060	0.0
K07061	0.0
K07062	116.0
K07063	2.0
K07064	0.0
K07065	2.0
K07066	23.0
K07067	5.0
K07068	4.0
K07069	30.0
K01121	1.0
K13629	0.0
K13628	102.0
K13623	0.0
K13622	56.0
K13620	0.0
K13626	142.0
K08586	0.0
K08587	0.0
K01428	104.0
K01429	104.0
K01422	765.0
K01423	17.0
K01420	474.0
K01421	439.0
K01426	147.0
K01427	0.0
K01424	1069.0
K01425	939.0
K08068	0.0
K07538	0.0
K13086	0.0
K13085	0.0
K07287	22.0
K07824	0.0
K07682	0.0
K02722	2.0
K12978	0.0
K12979	15.0
K12972	25.0
K12973	1.0
K12974	1.0
K12975	1.0
K12976	12.0
K07821	0.0
K07683	5.0
K14750	0.0
K14751	0.0
K14953	0.0
K12288	1.0
K12289	1.0
K12282	4.0
K12283	2.0
K12280	2.0
K12281	0.0
K12286	2.0
K12287	2.0
K12284	0.0
K12285	2.0
K11957	2.0
K11956	2.0
K11955	2.0
K11954	2.0
K11953	2.0
K11952	2.0
K11951	2.0
K11950	2.0
K11959	2.0
K11958	2.0
K13889	9.0
K13888	12.0
K11963	2.0
K07217	14.0
K07216	280.0
K07215	16.0
K07214	85.0
K07213	56.0
K07212	0.0
K07219	73.0
K07218	4.0
K12150	2.0
K08689	0.0
K08688	1.0
K00402	0.0
K00401	0.0
K11994	0.0
K00152	0.0
K01043	3.0
K00154	25.0
K00157	0.0
K00156	765.0
K10533	0.0
K10530	38.0
K10531	11.0
K10536	91.0
K10537	3.0
K10535	0.0
K10538	2.0
K10539	3.0
K00073	19.0
K13934	6.0
K00076	48.0
K00077	1133.0
K00074	520.0
K00075	1208.0
K00078	0.0
K00079	2.0
K02290	4.0
K02563	1266.0
K02292	2.0
K08966	0.0
K02294	3.0
K08278	0.0
K08279	1.0
K08274	0.0
K08275	0.0
K08276	9.0
K08277	0.0
K00298	0.0
K00299	80.0
K00296	0.0
K00297	1036.0
K00294	7.0
K00292	0.0
K00293	0.0
K00290	975.0
K07757	30.0
K12089	0.0
K01210	3.0
K01213	0.0
K01212	24.0
K01215	52.0
K01214	0.0
K01217	0.0
K01216	0.0
K01219	0.0
K01218	24.0
K02749	0.0
K02746	72.0
K02747	72.0
K02744	221.0
K02745	72.0
K02742	19.0
K00924	148.0
K00925	1291.0
K00926	381.0
K00927	1265.0
K00928	1385.0
K00929	957.0
K12085	0.0
K02298	11.0
K02299	11.0
K02568	11.0
K02569	17.0
K02562	1.0
K02291	71.0
K02560	2.0
K02293	3.0
K02566	103.0
K02567	22.0
K02564	1916.0
K02297	11.0
K03169	2330.0
K03168	1221.0
K03163	0.0
K03162	0.0
K03167	0.0
K03166	0.0
K11038	6.0
K11039	0.0
K11030	0.0
K11031	0.0
K11032	0.0
K11033	0.0
K11034	0.0
K11035	0.0
K11036	0.0
K11037	0.0
K02546	0.0
K07668	129.0
K07669	1.0
K07666	63.0
K07667	527.0
K07664	9.0
K07665	206.0
K07662	3.0
K07663	66.0
K07660	20.0
K07661	18.0
K03927	126.0
K07008	33.0
K07009	236.0
K07002	33.0
K07003	261.0
K07000	30.0
K07001	1064.0
K07006	112.0
K07007	1397.0
K07004	9.0
K07005	1094.0
K03921	0.0
K02956	1259.0
K09725	0.0
K09181	82.0
K08599	0.0
K08598	0.0
K08591	1301.0
K08590	832.0
K01156	35.0
K01154	1445.0
K01407	1.0
K01400	0.0
K01153	1326.0
K01150	23.0
K01151	1130.0
K01408	0.0
K01409	1403.0
K01158	0.0
K01159	989.0
K05523	8.0
K05522	18.0
K05521	199.0
K05520	908.0
K05527	33.0
K05526	18.0
K05525	1.0
K05524	34.0
K05529	0.0
K14518	2.0
K14519	70.0
K05949	0.0
K01754	554.0
K05942	0.0
K01027	0.0
K02171	1.0
K02170	30.0
K02173	29.0
K02172	1.0
K01751	57.0
K06416	93.0
K06417	0.0
K06414	0.0
K06947	0.0
K03379	16.0
K03808	95.0
K03809	113.0
K03806	32.0
K06412	305.0
K03804	2.0
K12296	1.0
K03802	12.0
K03803	840.0
K06413	4.0
K10808	0.0
K06411	168.0
K01028	24.0
K01029	30.0
K11931	1.0
K11930	2.0
K11933	2.0
K11932	0.0
K11935	1.0
K11934	2.0
K11937	1.0
K11936	2.0
K11939	1.0
K11938	1.0
K10800	56.0
K06419	0.0
K11929	1.0
K07271	84.0
K07270	12.0
K07273	756.0
K07272	1.0
K07275	38.0
K07274	7.0
K07277	853.0
K07276	8.0
K07279	0.0
K07278	24.0
K10623	0.0
K02481	819.0
K11520	2.0
K02480	10.0
K08170	9.0
K02485	10.0
K02484	831.0
K02487	18.0
K08600	506.0
K08603	0.0
K08602	218.0
K08605	0.0
K08604	0.0
K09956	71.0
K09957	7.0
K09954	73.0
K09955	836.0
K09952	36.0
K09953	0.0
K09950	24.0
K09951	120.0
K09958	60.0
K09959	1.0
K07495	396.0
K07494	7.0
K07497	345.0
K07496	153.0
K07491	627.0
K07490	0.0
K07493	2.0
K07492	5.0
K07499	2.0
K07498	14.0
K11209	15.0
K11208	2.0
K11204	0.0
K11203	5.0
K11202	32.0
K11201	1.0
K11200	0.0
K00058	1718.0
K00059	2169.0
K00728	0.0
K00729	0.0
K00055	1.0
K00057	1295.0
K00050	39.0
K00051	0.0
K00720	7.0
K00721	923.0
K14424	0.0
K06033	0.0
K14189	1.0
K14188	58.0
K06364	0.0
K14187	6.0
K01239	163.0
K01238	23.0
K01897	1815.0
K01232	73.0
K01895	152.0
K01230	0.0
K01893	1229.0
K01236	13.0
K01235	3.0
K01890	1266.0
K02768	97.0
K02769	58.0
K02760	396.0
K02761	629.0
K02763	5.0
K02764	5.0
K02765	249.0
K00948	1405.0
K00949	387.0
K00942	1345.0
K00943	1185.0
K00940	855.0
K00941	2419.0
K00946	1599.0
K00947	5.0
K00944	0.0
K00945	1718.0
K01097	0.0
K01096	8.0
K01095	43.0
K01093	3.0
K01092	912.0
K01091	1799.0
K01090	603.0
K03499	1715.0
K03498	1576.0
K03491	118.0
K03490	22.0
K03493	1.0
K03492	22.0
K03495	1265.0
K03497	2745.0
K03496	2157.0
K02817	0.0
K02814	28.0
K02815	28.0
K02810	335.0
K02548	1064.0
K02549	83.0
K02818	2.0
K02819	33.0
K03637	379.0
K03636	98.0
K03147	1031.0
K03146	0.0
K08851	0.0
K06518	1075.0
K09729	6.0
K06048	13.0
K06045	118.0
K06044	15.0
K09727	0.0
K09726	0.0
K06041	877.0
K09720	2.0
K09723	0.0
K06042	264.0
K09897	2.0
K09896	1.0
K09895	28.0
K09894	2.0
K09893	2.0
K09892	2.0
K09891	2.0
K09890	13.0
K09899	2.0
K09898	15.0
K03622	0.0
K07648	2.0
K07649	24.0
K07398	0.0
K07399	8.0
K11056	0.0
K11057	0.0
K11054	0.0
K11055	0.0
K07640	3.0
K07393	75.0
K07390	92.0
K07391	1135.0
K07644	90.0
K07645	76.0
K07646	1278.0
K07647	0.0
K10896	0.0
K07024	3271.0
K07025	2199.0
K07026	3.0
K07027	983.0
K07020	14.0
K07021	48.0
K07022	0.0
K07023	203.0
K07028	25.0
K07029	2205.0
K10094	7.0
K01390	0.0
K01392	6.0
K01399	0.0
K02673	20.0
K05893	0.0
K05897	0.0
K05896	510.0
K05895	246.0
K05899	0.0
K05898	0.0
K00555	0.0
K00554	1239.0
K00557	19.0
K00556	751.0
K00551	11.0
K00559	0.0
K00558	1670.0
K01170	0.0
K01173	10.0
K01174	31.0
K01175	80.0
K01176	24.0
K01178	60.0
K01179	451.0
K14578	0.0
K14579	0.0
K08951	0.0
K08950	0.0
K08953	0.0
K03828	61.0
K03829	10.0
K03820	846.0
K03821	41.0
K03822	0.0
K03823	1114.0
K03824	7.0
K03825	8.0
K03826	148.0
K03827	789.0
K12248	0.0
K12246	0.0
K12247	0.0
K12242	1.0
K12243	1.0
K12240	2.0
K12241	0.0
K11919	0.0
K11918	0.0
K11913	8.0
K11912	8.0
K11911	1.0
K11910	12.0
K11917	1.0
K11916	8.0
K11915	12.0
K11914	8.0
K12068	4.0
K12069	0.0
K12062	4.0
K12063	4.0
K12060	4.0
K12061	6.0
K12066	4.0
K12067	7.0
K12064	3.0
K12065	4.0
K07259	773.0
K07258	1004.0
K07253	0.0
K07251	2.0
K07250	96.0
K07257	0.0
K07256	0.0
K07255	0.0
K07254	0.0
K05372	0.0
K05373	0.0
K05370	0.0
K05371	2.0
K05374	0.0
K05375	11.0
K09970	18.0
K09971	18.0
K09972	16.0
K09973	64.0
K09974	68.0
K09975	12.0
K09976	95.0
K09978	12.0
K09979	751.0
K11261	95.0
K11260	0.0
K11263	9.0
K11264	1.0
K10793	8.0
K10796	8.0
K10797	45.0
K10794	1.0
K10795	8.0
K00700	1263.0
K00701	0.0
K10798	0.0
K00703	1116.0
K00705	1143.0
K09828	0.0
K10133	0.0
K13053	13.0
K03192	78.0
K00964	0.0
K00965	312.0
K00966	100.0
K00960	0.0
K00961	0.0
K00962	1224.0
K00963	373.0
K00969	1164.0
K12681	0.0
K02703	8.0
K08364	7.0
K08365	18.0
K02706	4.0
K08363	4.0
K08361	0.0
K02708	2.0
K02709	2.0
K08368	39.0
K08369	36.0
K01615	136.0
K01617	2.0
K01616	0.0
K01611	232.0
K01610	910.0
K01613	931.0
K01612	0.0
K01619	1322.0
K01618	0.0
K02834	1266.0
K02835	1266.0
K05281	0.0
K03619	2.0
K03618	3.0
K03617	1124.0
K03616	36.0
K03615	1118.0
K03614	1117.0
K03613	1122.0
K03612	1120.0
K03611	34.0
K03610	165.0
K09705	44.0
K09704	65.0
K09701	80.0
K09700	3.0
K09709	3.0
K06391	121.0
K06390	252.0
K06393	228.0
K06392	231.0
K06395	16.0
K06394	118.0
K06397	222.0
K06396	222.0
K06399	248.0
K06398	257.0
K06435	0.0
K11078	0.0
K11079	0.0
K11074	15.0
K11075	15.0
K11076	16.0
K11077	0.0
K11070	404.0
K11071	413.0
K11072	410.0
K11073	40.0
K06935	0.0
K06934	39.0
K06937	58.0
K06936	3.0
K06931	0.0
K06930	0.0
K06933	0.0
K06932	0.0
K06939	0.0
K06938	34.0
K13381	0.0
K05916	84.0
K05917	0.0
K05914	0.0
K05915	0.0
K05912	0.0
K05913	2.0
K05910	8.0
K05911	2.0
K05918	0.0
K05919	276.0
K00392	10.0
K00390	107.0
K00397	0.0
K00395	2.0
K00394	37.0
K01884	0.0
K00399	0.0
K01886	1155.0
K01376	38.0
K01372	795.0
K09149	0.0
K09148	0.0
K01225	0.0
K09145	26.0
K09144	22.0
K09147	0.0
K09146	0.0
K09141	2.0
K09140	0.0
K09143	3.0
K09142	0.0
K05709	0.0
K05708	0.0
K05879	270.0
K05878	271.0
K05875	1.0
K05874	16.0
K05877	0.0
K05876	1.0
K05873	7.0
K00579	0.0
K00578	0.0
K00577	0.0
K00575	343.0
K00574	157.0
K00573	98.0
K00571	355.0
K00570	0.0
K01118	169.0
K01119	132.0
K01157	1.0
K01112	11.0
K01113	91.0
K04477	231.0
K01114	10.0
K01115	1.0
K08087	0.0
K01315	0.0
K08085	17.0
K08084	38.0
K08083	24.0
K08082	24.0
K08081	0.0
K08080	0.0
K01152	0.0
K01401	3.0
K09826	1.0
K06344	0.0
K06345	0.0
K09822	73.0
K06343	0.0
K10938	0.0
K06341	0.0
K10934	0.0
K10935	0.0
K10932	0.0
K11052	0.0
K10930	0.0
K06349	0.0
K11053	0.0
K10754	0.0
K01755	1212.0
K10200	144.0
K02132	0.0
K02137	0.0
K03840	2.0
K03841	33.0
K13028	1.0
K13799	4.0
K13798	0.0
K13795	4.0
K13794	0.0
K13021	1.0
K13792	0.0
K13791	0.0
K13790	0.0
K12268	5.0
K12269	35.0
K12262	56.0
K12263	0.0
K12264	0.0
K12265	0.0
K12266	13.0
K12267	1713.0
K01757	0.0
K12237	0.0
K13243	0.0
K13245	0.0
K13244	0.0
K13246	0.0
K03264	0.0
K03265	2.0
K03263	0.0
K03268	0.0
K03269	840.0
K12415	0.0
K10211	2.0
K09918	13.0
K09919	27.0
K06720	14.0
K09913	29.0
K09910	2.0
K09911	1.0
K09916	21.0
K09917	1.0
K06726	110.0
K09915	69.0
K11535	6.0
K11534	2.0
K11537	41.0
K11531	1.0
K11533	0.0
K11532	4.0
K11249	38.0
K11539	0.0
K00762	1293.0
K00763	452.0
K00760	1267.0
K00761	1168.0
K00766	897.0
K00767	987.0
K00764	1996.0
K00765	1027.0
K00768	318.0
K00769	2.0
K11059	0.0
K00186	1.0
K00187	1.0
K00184	69.0
K00185	64.0
K00183	8.0
K00180	851.0
K00188	0.0
K00189	0.0
K10110	174.0
K10111	10.0
K10112	469.0
K10113	0.0
K10114	0.0
K10115	0.0
K10116	0.0
K10117	166.0
K10118	194.0
K10119	199.0
K04641	3.0
K04643	0.0
K04642	0.0
K13282	8.0
K00988	0.0
K00989	272.0
K00986	46.0
K00984	32.0
K00985	0.0
K00982	35.0
K00983	53.0
K00980	148.0
K00981	1333.0
K01585	840.0
K01584	5.0
K01586	1229.0
K13498	6.0
K01580	758.0
K01583	138.0
K01582	249.0
K13497	108.0
K01589	152.0
K01588	1273.0
K14941	2.0
K08347	0.0
K08348	0.0
K02720	4.0
K14949	0.0
K02723	2.0
K03459	0.0
K03458	404.0
K03455	971.0
K03457	43.0
K03451	54.0
K03981	39.0
K03980	277.0
K02614	54.0
K01639	264.0
K01638	40.0
K01637	30.0
K01636	45.0
K01635	40.0
K01634	0.0
K01633	853.0
K01632	1.0
K01631	6.0
K01630	59.0
K02615	0.0
K02588	186.0
K02589	30.0
K02858	32.0
K02859	39.0
K14051	1.0
K14053	0.0
K14052	0.0
K02852	3.0
K02853	1.0
K02850	3.0
K02851	2.0
K14059	146.0
K14058	33.0
K02586	12.0
K02587	10.0
K03679	0.0
K03671	1702.0
K03670	83.0
K03673	33.0
K03672	23.0
K03675	1.0
K03674	2.0
K03677	0.0
K03676	37.0
K09761	1228.0
K09760	796.0
K09763	8.0
K09762	416.0
K09765	336.0
K09764	7.0
K09767	56.0
K06006	2.0
K09769	97.0
K09768	214.0
K10353	0.0
K03187	104.0
K03186	844.0
K03185	34.0
K03184	7.0
K03183	1921.0
K03182	838.0
K03181	25.0
K03189	104.0
K03188	104.0
K02715	2.0
K12455	0.0
K12454	64.0
K12453	0.0
K12452	7.0
K12451	0.0
K07358	0.0
K07356	0.0
K07357	1.0
K07354	0.0
K07355	0.0
K07352	0.0
K07353	0.0
K07350	0.0
K07351	0.0
K06919	198.0
K06918	3.0
K06917	26.0
K06916	48.0
K06915	93.0
K06914	0.0
K06913	0.0
K06912	0.0
K06911	983.0
K06910	51.0
K08986	15.0
K08987	57.0
K08984	65.0
K08985	12.0
K08982	12.0
K08983	11.0
K08980	0.0
K08981	10.0
K08988	3.0
K08989	2.0
K02252	0.0
K05934	255.0
K05936	201.0
K05937	0.0
K02253	0.0
K05939	124.0
K00378	1072.0
K00375	471.0
K00374	13.0
K00376	4.0
K00371	16.0
K00370	15.0
K00373	13.0
K00372	75.0
K01358	1348.0
K09166	57.0
K09165	25.0
K09164	0.0
K09163	54.0
K09162	65.0
K09161	1.0
K09160	29.0
K01354	75.0
K01355	0.0
K01356	528.0
K05601	2.0
K05851	13.0
K03807	13.0
K05606	22.0
K02927	0.0
K05974	0.0
K03805	7.0
K05976	0.0
K00519	0.0
K00518	0.0
K03800	214.0
K00511	0.0
K00510	5.0
K03801	790.0
K00515	0.0
K00514	3.0
K00517	13.0
K05971	6.0
K03154	194.0
K11147	0.0
K05581	2.0
K05580	2.0
K05583	2.0
K05582	4.0
K05585	2.0
K05584	2.0
K05587	0.0
K05586	0.0
K05589	35.0
K03150	1059.0
K03623	2.0
K03152	1148.0
K14200	0.0
K14201	0.0
K14202	0.0
K03621	1224.0
K14204	0.0
K14205	25.0
K01134	21.0
K01135	1.0
K01136	113.0
K01137	56.0
K01130	321.0
K01132	0.0
K01133	92.0
K01138	224.0
K01139	89.0
K02113	1243.0
K02112	1283.0
K02111	1249.0
K02446	136.0
K02117	1124.0
K02116	65.0
K02115	1283.0
K02114	1286.0
K02119	367.0
K02118	1091.0
K02448	4.0
K01036	31.0
K03212	2.0
K13007	15.0
K13006	1.0
K13005	0.0
K13004	49.0
K13001	0.0
K06404	109.0
K01032	8.0
K06951	2.0
K03862	21.0
K03863	11.0
K06406	323.0
K06957	2.0
K05020	86.0
K06400	119.0
K06403	81.0
K06954	11.0
K10814	1.0
K10817	0.0
K10816	1.0
K07136	1.0
K03242	0.0
K03243	0.0
K12202	0.0
K12203	0.0
K12206	0.0
K12207	0.0
K12204	0.0
K12205	0.0
K12208	0.0
K12209	0.0
K13919	40.0
K13918	1.0
K06214	1.0
K06215	186.0
K09936	239.0
K06217	1256.0
K09930	82.0
K09931	10.0
K09932	71.0
K06213	498.0
K09938	12.0
K09939	755.0
K11517	0.0
K06337	0.0
K13301	1.0
K00748	849.0
K00745	0.0
K00743	0.0
K07165	97.0
K07164	815.0
K07167	2.0
K07166	360.0
K07161	5.0
K07160	75.0
K07163	0.0
K07162	0.0
K07169	1.0
K07168	8.0
K06336	0.0
K01839	250.0
K01838	66.0
K01835	78.0
K01834	2928.0
K01837	0.0
K01830	0.0
K00608	0.0
K02632	0.0
K02630	0.0
K02631	0.0
K08322	5.0
K08323	4.0
K08320	0.0
K08321	57.0
K08326	0.0
K08324	2.0
K08325	53.0
K01659	27.0
K01658	936.0
K02637	2.0
K01653	1135.0
K01652	1471.0
K01655	2.0
K01654	95.0
K01657	926.0
K02874	1209.0
K02875	0.0
K02876	1266.0
K02877	0.0
K02871	1266.0
K02873	0.0
K02878	1266.0
K02879	1235.0
K14070	0.0
K09749	166.0
K09748	1178.0
K06023	944.0
K09742	0.0
K09741	0.0
K09740	1.0
K09747	482.0
K09746	0.0
K09745	0.0
K06024	510.0
K03477	0.0
K03476	87.0
K03475	234.0
K03474	844.0
K03473	772.0
K03472	13.0
K03471	114.0
K03470	1265.0
K03478	57.0
K02304	384.0
K02305	6.0
K02302	102.0
K02303	26.0
K02300	11.0
K02301	99.0
K03653	2.0
K03652	237.0
K03651	25.0
K03650	1234.0
K03657	1991.0
K03656	30.0
K03655	2176.0
K03654	1954.0
K03658	24.0
K12439	0.0
K12431	0.0
K12430	0.0
K12433	0.0
K12432	0.0
K12435	0.0
K12434	0.0
K12437	0.0
K12436	0.0
K06979	25.0
K06978	108.0
K06971	53.0
K06970	14.0
K06973	1031.0
K06972	288.0
K06975	921.0
K06974	2.0
K06977	14.0
K06976	39.0
K07082	1093.0
K07083	753.0
K07080	224.0
K07081	3.0
K07086	13.0
K07087	0.0
K07084	30.0
K07085	1471.0
K07088	833.0
K07089	360.0
K01317	0.0
K11162	0.0
K11163	0.0
K11161	0.0
K11168	0.0
K00356	27.0
K00355	21.0
K00354	2.0
K00353	0.0
K00351	768.0
K00350	768.0
K05952	15.0
K05953	0.0
K05951	0.0
K05956	0.0
K05957	0.0
K00358	8.0
K00689	0.0
K00688	1294.0
K00681	162.0
K00680	1293.0
K00683	0.0
K00685	87.0
K00684	94.0
K00687	14.0
K00686	0.0
K05831	0.0
K05830	0.0
K05833	482.0
K05832	373.0
K05834	20.0
K05837	1228.0
K05836	19.0
K05839	2.0
K05838	26.0
K07677	3.0
K00533	65.0
K00532	3.0
K00531	0.0
K00530	0.0
K00537	1215.0
K00536	0.0
K00535	4.0
K00534	4.0
K00539	0.0
K00538	0.0
K11029	0.0
K14260	110.0
K14261	21.0
K14266	5.0
K14267	28.0
K14268	12.0
K14269	12.0
K01337	0.0
K01338	1392.0
K02683	0.0
K02682	1.0
K02681	1.0
K02680	1.0
K02687	1222.0
K02686	5.0
K02685	0.0
K02689	2.0
K02688	1.0
K00824	73.0
K00827	0.0
K00826	1323.0
K00821	652.0
K00820	1282.0
K00823	18.0
K00822	18.0
K00829	0.0
K00828	0.0
K01488	129.0
K01489	1137.0
K01484	19.0
K01485	140.0
K01486	353.0
K01487	133.0
K01480	1025.0
K01481	0.0
K01482	2.0
K01483	26.0
K02469	1488.0
K02468	1.0
K02466	1.0
K02465	0.0
K02464	1.0
K02463	10.0
K02462	31.0
K02461	31.0
K02460	31.0
K08969	4.0
K13061	2.0
K13060	0.0
K13063	1.0
K13062	0.0
K13069	2.0
K08964	5.0
K06363	0.0
K03079	46.0
K06342	0.0
K03078	0.0
K13289	0.0
K13288	32.0
K13285	0.0
K13287	0.0
K13286	0.0
K13281	6.0
K13280	56.0
K13283	1.0
K00054	59.0
K04496	0.0
K05369	0.0
K05368	5.0
K03228	64.0
K03229	64.0
K00052	1101.0
K03222	64.0
K03223	64.0
K03220	8.0
K03221	0.0
K03226	64.0
K03227	64.0
K03224	64.0
K03225	10.0
K09482	0.0
K09483	5.0
K13836	0.0
K12228	0.0
K05360	0.0
K12224	0.0
K12225	0.0
K12226	0.0
K12227	0.0
K12220	0.0
K05363	75.0
K12222	0.0
K12223	0.0
K08681	120.0
K08680	24.0
K08683	0.0
K08682	1.0
K08685	0.0
K08684	13.0
K08687	2.0
K08686	0.0
K11755	1908.0
K11754	2578.0
K11751	5.0
K11750	1.0
K11753	2512.0
K11752	1384.0
K02407	139.0
K13938	24.0
K13936	1.0
K13935	3.0
K02406	347.0
K13933	5.0
K13932	6.0
K13931	6.0
K13930	5.0
K12088	0.0
K12081	0.0
K12082	0.0
K12083	0.0
K12084	0.0
K12086	0.0
K12087	0.0
K09611	0.0
K09612	6.0
K04940	0.0
K10085	0.0
K05394	1.0
K05395	0.0
K06340	0.0
K13043	2.0
K07149	103.0
K07148	720.0
K07147	97.0
K07146	45.0
K07145	42.0
K07144	0.0
K07143	0.0
K07142	0.0
K07141	192.0
K07140	22.0
K10156	0.0
K10150	0.0
K10620	0.0
K10621	0.0
K14028	0.0
K14029	0.0
K01817	958.0
K01816	90.0
K01815	936.0
K01814	1128.0
K01813	77.0
K01812	1054.0
K01811	868.0
K01810	1264.0
K01819	44.0
K01818	91.0
K14580	0.0
K05379	0.0
K08304	8.0
K08305	33.0
K08306	2.0
K08307	784.0
K08300	37.0
K08301	950.0
K08302	77.0
K08303	2326.0
K08308	1.0
K08309	248.0
K14671	0.0
K14670	0.0
K14673	0.0
K14672	0.0
K01673	155.0
K01672	0.0
K01671	0.0
K01677	256.0
K01676	779.0
K01674	20.0
K01679	175.0
K01678	228.0
K02899	1268.0
K02896	0.0
K02897	970.0
K02895	1238.0
K02892	1266.0
K02890	1266.0
K10811	0.0
K02096	2.0
K02097	2.0
K02094	2.0
K02095	2.0
K02092	2.0
K02093	2.0
K02099	240.0
K03411	244.0
K03410	235.0
K03413	383.0
K03412	298.0
K03415	52.0
K03414	23.0
K03417	26.0
K03416	0.0
K03418	0.0
K05376	0.0
K02320	0.0
K02322	0.0
K02323	0.0
K05377	0.0
K13542	465.0
K13543	0.0
K13540	0.0
K13541	20.0
K12145	0.0
K12144	0.0
K12147	1.0
K12410	1268.0
K12141	755.0
K12140	757.0
K12143	1.0
K12142	0.0
K12149	1.0
K12148	1.0
K07312	0.0
K07313	118.0
K07310	1.0
K07311	0.0
K07316	5.0
K07317	0.0
K07314	0.0
K07315	72.0
K07318	1.0
K07319	143.0
K03936	0.0
K03425	1.0
K03426	1003.0
K03427	2056.0
K03420	0.0
K03421	0.0
K03422	0.0
K03423	2.0
K03756	9.0
K03757	1.0
K03206	0.0
K03755	0.0
K11144	97.0
K11145	415.0
K05972	0.0
K05973	4.0
K03752	165.0
K05978	0.0
K05979	8.0
K03753	19.0
K00331	850.0
K00330	851.0
K00333	76.0
K00332	76.0
K00335	432.0
K00334	461.0
K00337	851.0
K00336	459.0
K00339	849.0
K00338	849.0
K03751	0.0
K06953	1.0
K06952	8.0
K06407	324.0
K06950	2345.0
K10819	73.0
K06956	71.0
K06955	17.0
K06402	62.0
K10815	1.0
K06959	1219.0
K06958	450.0
K06409	473.0
K06408	81.0
K09129	2.0
K09128	6.0
K09123	6.0
K09122	4.0
K09121	269.0
K09120	0.0
K09127	2.0
K09126	3.0
K09125	31.0
K09124	3.0
K01233	0.0
K05819	6.0
K05818	0.0
K01896	0.0
K05813	218.0
K05812	16.0
K05811	0.0
K05810	387.0
K05817	1.0
K05816	5.0
K05815	34.0
K05814	15.0
K01894	89.0
K01892	1268.0
K01234	124.0
K01144	902.0
K01146	2.0
K01141	25.0
K01416	0.0
K11434	0.0
K01415	2.0
K06354	0.0
K01414	90.0
K09836	0.0
K01318	3.0
K01319	0.0
K01312	0.0
K06350	1.0
K02669	479.0
K02668	24.0
K02665	31.0
K02664	36.0
K02667	25.0
K02666	35.0
K02661	10.0
K02660	32.0
K02663	36.0
K02662	102.0
K00809	4.0
K00808	0.0
K00806	1266.0
K00805	388.0
K00804	0.0
K00803	20.0
K00802	0.0
K00801	58.0
K00800	1202.0
K10921	0.0
K02409	175.0
K02408	268.0
K02401	86.0
K02400	268.0
K02403	3.0
K02402	3.0
K02405	266.0
K05364	113.0
K05367	71.0
K05366	2646.0
K10210	2.0
K10216	0.0
K13049	21.0
K13048	0.0
K13739	0.0
K10215	0.0
K06122	0.0
K13735	1.0
K13734	0.0
K13041	2.0
K13040	1.0
K13731	0.0
K13730	2.0
K13733	0.0
K13732	0.0
K04516	753.0
K03204	8.0
K03205	796.0
K03207	0.0
K03200	4.0
K03201	6.0
K03202	0.0
K03203	5.0
K03208	0.0
K03758	91.0
K03759	0.0
K09469	0.0
K09461	1.0
K06204	57.0
K00178	0.0
K13950	0.0
K13953	43.0
K13955	0.0
K13954	78.0
K10920	0.0
K06324	1.0
K11777	41.0
K11779	1.0
K11778	0.0
K06325	0.0
K12600	0.0
K07432	0.0
K07430	0.0
K06326	0.0
K07128	0.0
K07121	28.0
K07120	32.0
K07123	62.0
K07122	9.0
K07125	0.0
K07124	461.0
K07127	85.0
K07126	204.0
K01870	1266.0
K01873	1287.0
K01872	1238.0
K01875	1268.0
K01874	1290.0
K01876	1298.0
K01879	97.0
K01878	97.0
K06321	0.0
K00476	0.0
K00477	0.0
K00474	0.0
K00472	1.0
K00470	0.0
K00471	10.0
K00478	0.0
K00479	13.0
K04775	1.0
K04774	26.0
K04777	0.0
K04776	0.0
K04771	60.0
K04770	2.0
K04773	918.0
K04772	60.0
K04779	0.0
K04778	0.0
K14657	0.0
K14656	0.0
K14654	0.0
K14653	0.0
K14652	2180.0
K14659	0.0
K14658	0.0
K14386	0.0
K09926	17.0
K01699	1.0
K01698	229.0
K01695	952.0
K01697	3.0
K01696	1057.0
K01690	24.0
K01693	374.0
K01692	255.0
K07227	3.0
K03439	1256.0
K03438	1397.0
K13380	0.0
K03928	29.0
K03925	438.0
K03924	1297.0
K03431	531.0
K03926	74.0
K03437	1189.0
K03436	490.0
K03435	13.0
K03434	0.0
K02348	90.0
K02342	1817.0
K02343	1222.0
K02340	1105.0
K02341	1259.0
K02346	639.0
K02347	67.0
K02344	1.0
K02345	2.0
K03697	162.0
K03696	1212.0
K03695	1225.0
K03694	35.0
K03693	21.0
K03692	7.0
K03690	30.0
K03699	1188.0
K03698	440.0
K13566	0.0
K12164	0.0
K07338	13.0
K07339	56.0
K07334	90.0
K07335	540.0
K07336	73.0
K07337	3.0
K07330	0.0
K07331	0.0
K07332	0.0
K07333	0.0
K09695	61.0
K09694	61.0
K09697	55.0
K09696	54.0
K09691	218.0
K09690	193.0
K09693	12.0
K09692	51.0
K09699	11.0
K09698	132.0
K07590	110.0
K07591	0.0
K07592	0.0
K05998	0.0
K05999	0.0
K05996	0.0
K05997	1.0
K05994	0.0
K05995	775.0
K05993	65.0
K05991	0.0
K10837	0.0
K00319	0.0
K00318	7.0
K00648	1220.0
K02545	0.0
K00645	1207.0
K00311	31.0
K00646	0.0
K00317	1.0
K00316	0.0
K00643	3.0
K00314	0.0
K02547	48.0
K06429	0.0
K06428	0.0
K06427	0.0
K02812	0.0
K06425	7.0
K06424	0.0
K06423	5.0
K06422	0.0
K06421	3.0
K02813	0.0
K02930	0.0
K03815	0.0
K05612	0.0
K03367	58.0
K03366	15.0
K03812	15.0
K03635	102.0
K03634	34.0
K03631	1222.0
K05969	0.0
K03630	1294.0
K03633	2.0
K03632	2.0
K01998	519.0
K01999	552.0
K01992	2177.0
K01993	1672.0
K01990	4458.0
K01991	916.0
K01996	528.0
K01997	529.0
K01994	5.0
K01995	528.0
K03148	6.0
K03639	405.0
K05692	0.0
K03638	33.0
K00869	58.0
K00868	367.0
K00861	0.0
K00860	92.0
K00863	43.0
K00862	0.0
K00865	372.0
K00864	682.0
K00867	56.0
K00866	0.0
K01192	803.0
K01190	4467.0
K01191	148.0
K01197	15.0
K01194	42.0
K01195	78.0
K01198	43.0
K01199	0.0
K00656	1484.0
K00657	817.0
K00306	0.0
K14591	2.0
K00300	0.0
K00653	0.0
K13715	3.0
K13713	0.0
K00650	0.0
K00651	305.0
K14596	0.0
K02647	401.0
K14598	0.0
K02643	0.0
K02642	0.0
K02641	2.0
K02640	2.0
K03594	865.0
K03595	1202.0
K03596	1266.0
K03597	17.0
K03590	907.0
K03591	1.0
K03592	68.0
K03593	857.0
K03598	25.0
K03599	31.0
K01736	1225.0
K01737	883.0
K01734	451.0
K01735	1261.0
K01732	0.0
K01733	1262.0
K01730	22.0
K01731	0.0
K06049	0.0
K01738	1413.0
K01739	87.0
K11809	0.0
K05343	23.0
K02422	274.0
K02421	89.0
K05340	67.0
K02427	34.0
K05346	1.0
K02425	1.0
K02424	12.0
K05349	2931.0
K02428	843.0
K03770	845.0
K03771	844.0
K03772	107.0
K03773	796.0
K03774	25.0
K03775	793.0
K03776	39.0
K03777	9.0
K03778	997.0
K03779	8.0
K09722	0.0
K08174	0.0
K14114	0.0
K13979	76.0
K13237	0.0
K14440	0.0
K09992	80.0
K09990	7.0
K09991	2.0
K09996	1.0
K09997	2.0
K09994	0.0
K14110	0.0
K09998	2.0
K09999	2.0
K14111	0.0
K14113	0.0
K14449	0.0
K10213	0.0
K14118	0.0
K11711	3.0
K11710	1.0
K11712	113.0
K11717	1993.0
K11719	31.0
K06857	2.0
K10440	540.0
K10441	509.0
K07103	0.0
K07102	88.0
K07101	10.0
K07100	2.0
K07107	1804.0
K07106	69.0
K07105	323.0
K07456	1170.0
K07459	35.0
K07458	67.0
K07109	41.0
K07108	0.0
K10198	0.0
K10199	0.0
K10190	96.0
K10191	0.0
K10192	8.0
K10193	0.0
K10194	5.0
K10195	0.0
K10196	0.0
K10197	0.0
K15013	0.0
K01858	8.0
K15016	0.0
K15017	0.0
K01853	0.0
K01852	0.0
K01851	1.0
K01850	4.0
K01857	12.0
K01856	4.0
K01854	1098.0
K07539	0.0
K08478	0.0
K08479	2.0
K08476	0.0
K08477	0.0
K08475	0.0
K00450	31.0
K00451	15.0
K00452	0.0
K00453	2.0
K00455	3.0
K00456	0.0
K00457	22.0
K00106	0.0
K00459	76.0
K00104	262.0
K00105	0.0
K00102	3.0
K00103	0.0
K00100	1579.0
K00101	21.0
K01509	0.0
K04759	1457.0
K04758	1041.0
K04757	82.0
K01504	1.0
K04755	46.0
K04754	46.0
K04753	1.0
K04752	30.0
K04751	258.0
K01502	63.0
K14631	1.0
K05359	0.0
K14632	0.0
K07536	0.0
K12080	0.0
K02364	2.0
K12369	13.0
K02361	10.0
K02362	13.0
K02363	8.0
K13509	0.0
K13503	0.0
K13500	0.0
K12109	0.0
K12108	0.0
K12101	0.0
K12100	0.0
K12103	0.0
K12102	0.0
K12105	0.0
K12104	0.0
K12107	0.0
K12106	0.0
K11023	0.0
K03014	0.0
K08906	4.0
K08904	0.0
K08900	0.0
K06223	421.0
K06199	1006.0
K06198	52.0
K06197	4.0
K06196	86.0
K06194	782.0
K06193	105.0
K06192	80.0
K06191	16.0
K06190	23.0
K11104	60.0
K11105	813.0
K11106	2.0
K11107	3.0
K11102	39.0
K11103	72.0
K07862	69.0
K00666	172.0
K00663	1.0
K00662	95.0
K00661	1101.0
K00660	61.0
K06997	1219.0
K06996	77.0
K06995	33.0
K10852	3.0
K06993	0.0
K06992	16.0
K06991	17.0
K06990	10.0
K11050	0.0
K06999	100.0
K06998	246.0
K05338	18.0
K11051	0.0
K06441	1.0
K06440	0.0
K06443	3.0
K06442	477.0
K06445	28.0
K06447	19.0
K06446	1.0
K06309	0.0
K05686	0.0
K02655	32.0
K07392	0.0
K00595	297.0
K00594	0.0
K00596	0.0
K00599	2607.0
K00598	16.0
K02657	25.0
K07642	10.0
K07643	1.0
K07396	21.0
K07397	57.0
K07394	20.0
K07395	11.0
K04102	1.0
K04103	8.0
K04100	2.0
K04101	2.0
K04107	0.0
K04105	0.0
K04108	0.0
K04109	0.0
K07716	3.0
K07717	108.0
K07714	63.0
K07715	2.0
K07712	91.0
K07713	46.0
K07710	0.0
K07711	8.0
K07718	607.0
K07719	138.0
K00843	0.0
K00842	1.0
K00841	59.0
K00840	5.0
K00847	1307.0
K00846	0.0
K00845	2314.0
K00844	2.0
K00849	1094.0
K00848	132.0
K06302	0.0
K13771	78.0
K13770	2.0
K13772	0.0
K13775	11.0
K13774	17.0
K13777	13.0
K13776	15.0
K13779	13.0
K13778	13.0
K02621	936.0
K02992	1238.0
K02623	2.0
K08286	0.0
K08281	41.0
K02996	1234.0
K02995	0.0
K02994	1266.0
K02629	0.0
K02628	0.0
K08289	834.0
K08288	0.0
K03578	89.0
K03579	80.0
K03576	86.0
K03577	51.0
K03574	855.0
K03575	1071.0
K03572	1263.0
K03573	2.0
K03570	1253.0
K03571	209.0
K01710	2107.0
K01711	822.0
K01712	74.0
K01713	4.0
K01714	1568.0
K01715	324.0
K01716	24.0
K01718	5.0
K01719	790.0
K03081	15.0
K02199	29.0
K02198	31.0
K14170	801.0
K02193	29.0
K02192	31.0
K02191	71.0
K02190	186.0
K02197	30.0
K02196	24.0
K02195	30.0
K02194	30.0
K03718	757.0
K03719	285.0
K03712	471.0
K03713	20.0
K03710	710.0
K03711	1384.0
K03716	41.0
K03717	72.0
K03715	2.0
K07129	0.0
K00045	12.0
K13995	1.0
K13994	0.0
K13991	0.0
K13990	755.0
K13993	925.0
K13992	0.0
K06298	80.0
K06299	0.0
K06294	0.0
K06295	150.0
K06296	16.0
K06297	6.0
K06290	0.0
K06291	0.0
K06292	0.0
K06293	0.0
K12743	0.0
K00248	493.0
K06426	5.0
K11739	7.0
K11738	1.0
K11733	1.0
K11732	0.0
K11731	13.0
K11737	7.0
K11736	1.0
K11735	0.0
K11734	1.0
K06870	0.0
K06871	1353.0
K06872	951.0
K06873	4.0
K06874	0.0
K06875	0.0
K06876	69.0
K06877	25.0
K06878	119.0
K06879	25.0
K07478	1287.0
K12645	0.0
K07479	2.0
K07473	261.0
K07472	0.0
K07471	0.0
K07470	1.0
K07477	0.0
K07476	5.0
K07474	15.0
K15038	0.0
K15039	0.0
K15034	26.0
K15036	0.0
K15037	0.0
K08738	6.0
K06420	0.0
K00128	1062.0
K00129	0.0
K00438	0.0
K00432	254.0
K00433	96.0
K00122	2.0
K00123	206.0
K00124	36.0
K00125	0.0
K00126	9.0
K00127	32.0
K08973	33.0
K14348	1.0
K14347	9.0
K14340	0.0
K08972	28.0
K01525	32.0
K01524	1404.0
K01523	33.0
K01521	1.0
K01520	1254.0
K01529	59.0
K08977	4.0
K03969	14.0
K08929	0.0
K02388	269.0
K02389	196.0
K02386	31.0
K02387	268.0
K02384	0.0
K02385	159.0
K02382	0.0
K02380	14.0
K02381	0.0
K05386	0.0
K13524	0.0
K13525	6.0
K13527	3.0
K13520	0.0
K13522	3.0
K13529	60.0
K03385	5.0
K03384	0.0
K03387	751.0
K03386	916.0
K03381	3.0
K03380	2.0
K03383	0.0
K03382	183.0
K03389	762.0
K03388	761.0
K05356	4.0
K12344	1.0
K12343	40.0
K12342	0.0
K12341	0.0
K12340	793.0
K02430	1.0
K12349	0.0
K05351	0.0
K11694	35.0
K11695	5.0
K11690	215.0
K05352	3.0
K11693	10.0
K08928	0.0
K03433	2.0
K13832	2.0
K03039	0.0
K03432	2.0
K06607	0.0
K06606	33.0
K06605	30.0
K03430	134.0
K06603	22.0
K06602	0.0
K06601	0.0
K06600	7.0
K05358	8.0
K06609	0.0
K06608	33.0
K03923	19.0
K03922	0.0
K11472	23.0
K11473	86.0
K11474	11.0
K11475	9.0
K11476	5.0
K11477	13.0
K00601	0.0
K00600	1249.0
K00603	112.0
K03746	26.0
K00605	903.0
K00604	1266.0
K00607	0.0
K00606	995.0
K00609	1222.0
K03741	339.0
K03740	58.0
K03743	103.0
K10873	0.0
K03214	1.0
K14068	0.0
K13317	0.0
K06360	0.0
K14069	0.0
K08078	0.0
K09650	0.0
K06361	0.0
K07802	0.0
K07803	2.0
K07800	5.0
K07801	0.0
K07806	3.0
K07807	9.0
K07804	0.0
K07805	0.0
K06362	0.0
K01172	0.0
K10257	0.0
K10255	62.0
K10254	387.0
K10253	3.0
K10918	0.0
K04128	0.0
K01958	179.0
K01959	14.0
K01956	1284.0
K01957	0.0
K04126	0.0
K04127	0.0
K01952	1351.0
K01953	649.0
K01950	1229.0
K01951	1280.0
K07730	0.0
K07731	0.0
K07732	0.0
K07733	33.0
K07734	20.0
K07735	90.0
K07736	304.0
K07737	1610.0
K07738	428.0
K07739	2.0
K06365	0.0
K06366	0.0
K06367	1.0
K10910	0.0
K10911	0.0
K04382	0.0
K10775	1.0
K02609	3.0
K02979	0.0
K02978	0.0
K06368	0.0
K02975	0.0
K02974	0.0
K02977	0.0
K02976	0.0
K03558	37.0
K03559	1259.0
K03550	1194.0
K03551	1268.0
K03552	0.0
K03553	1297.0
K03554	25.0
K03555	1262.0
K03556	231.0
K03557	30.0
K01778	1171.0
K01779	176.0
K06369	0.0
K01772	49.0
K01770	1197.0
K01771	5.0
K01776	1261.0
K01777	11.0
K01774	0.0
K01775	1317.0
K05385	0.0
K05384	0.0
K05383	0.0
K05382	0.0
K05381	0.0
K08159	34.0
K14153	12.0
K14154	1.0
K14155	1147.0
K08152	0.0
K08156	787.0
K08076	0.0
K12809	0.0
K05297	52.0
K03734	1514.0
K03735	15.0
K03736	14.0
K03737	1231.0
K03731	0.0
K03732	26.0
K03733	931.0
K03738	12.0
K03739	58.0
K08139	2.0
K06994	48.0
K12660	0.0
K12661	1.0
K07450	0.0
K08719	0.0
K08717	16.0
K08715	2.0
K08714	11.0
K08713	0.0
K08710	0.0
K11311	1.0
K11312	8.0
K00141	7.0
K00146	5.0
K00411	28.0
K00412	30.0
K00145	2385.0
K00148	15.0
K14367	0.0
K14366	0.0
K08954	0.0
K08384	458.0
K14369	0.0
K14368	0.0
K14091	21.0
K14090	22.0
K14093	0.0
K14092	0.0
K14095	0.0
K14094	0.0
K14097	0.0
K14096	0.0
K14099	0.0
K14098	0.0
K02848	12.0
K01541	0.0
K04712	0.0
K04711	0.0
K01545	1.0
K01547	890.0
K01546	890.0
K01548	887.0
K04719	16.0
K04718	0.0
K02018	494.0
K02019	194.0
K02016	1782.0
K02017	98.0
K02014	3174.0
K02015	1973.0
K02012	286.0
K02013	1676.0
K02010	142.0
K02011	176.0
K04515	0.0
K03943	0.0
K03941	0.0
K03940	0.0
K00313	6.0
K04060	0.0
K01608	35.0
K08942	0.0
K08943	0.0
K08940	0.0
K08941	0.0
K08946	0.0
K08947	0.0
K08944	0.0
K08945	0.0
K03059	0.0
K13811	0.0
K13812	0.0
K13815	0.0
K13816	1.0
K13818	0.0
K13819	1.0
K03053	0.0
K03052	0.0
K03055	0.0
K03054	0.0
K03057	0.0
K03056	0.0
K06222	16.0
K11418	0.0
K11410	0.0
K11415	0.0
K00622	0.0
K00621	0.0
K00620	711.0
K00627	275.0
K00626	689.0
K00625	1060.0
K00624	0.0
K02805	26.0
K02552	81.0
K02550	0.0
K02556	291.0
K02803	2.0
K02554	0.0
K07280	0.0
K07281	7.0
K07282	953.0
K07283	4.0
K07284	466.0
K07285	11.0
K07286	15.0
K08217	256.0
K07288	22.0
K07289	22.0
K07534	0.0
K07535	0.0
K07533	174.0
K07822	0.0
K07823	2.0
K08699	2.0
K00088	1285.0
K00087	47.0
K00086	34.0
K00082	43.0
K10239	0.0
K10238	0.0
K10231	10.0
K10230	14.0
K10233	0.0
K10232	0.0
K10235	0.0
K10234	0.0
K10237	0.0
K10236	0.0
K08353	0.0
K01970	0.0
K01971	166.0
K01972	1328.0
K01973	0.0
K01974	65.0
K01975	37.0
K01976	0.0
K07758	0.0
K05990	0.0
K07752	0.0
K07753	0.0
K07751	2.0
K13786	0.0
K07755	0.0
K07442	3.0
K08352	6.0
K07115	32.0
K07441	0.0
K07634	0.0
K07446	3.0
K07111	0.0
K07444	351.0
K07445	1.0
K00647	49.0
K07449	0.0
K00641	844.0
K00640	1351.0
K01289	0.0
K01282	0.0
K01283	0.0
K01280	0.0
K01281	39.0
K01286	267.0
K01284	1509.0
K02954	1295.0
K02952	1266.0
K02950	1266.0
K00155	72.0
K02959	1209.0
K00887	0.0
K00886	2.0
K00885	0.0
K00884	4.0
K00883	14.0
K00882	473.0
K00881	5.0
K00880	54.0
K00053	1111.0
K14048	0.0
K01026	153.0
K01756	1236.0
K01025	0.0
K01750	80.0
K01023	3.0
K01752	1539.0
K01753	22.0
K14583	0.0
K01758	4.0
K01759	1980.0
K09565	0.0
K09568	0.0
K08173	1.0
K08172	4.0
K02483	244.0
K02482	64.0
K08177	48.0
K08176	0.0
K08175	0.0
K02486	0.0
K02489	0.0
K02488	21.0
K08178	1.0
K14138	75.0
K14136	0.0
K09713	0.0
K09714	0.0
K09715	0.0
K03532	1.0
K03533	1.0
K03530	3075.0
K03531	1233.0
K03536	1261.0
K03537	0.0
K03534	830.0
K03535	73.0
K03538	0.0
K03539	0.0
K14451	0.0
K14450	0.0
K02225	13.0
K02224	418.0
K02227	224.0
K02226	216.0
K02221	107.0
K14107	0.0
K02229	9.0
K02228	10.0
K14106	0.0
K00441	4.0
K03288	6.0
K03289	0.0
K03284	1377.0
K03285	0.0
K03286	38.0
K03287	822.0
K03280	0.0
K03281	821.0
K03282	1156.0
K00440	0.0
K13677	0.0
K12790	0.0
K09639	0.0
K12688	0.0
K12689	0.0
K12686	3.0
K12687	0.0
K12684	0.0
K12685	6.0
K12682	0.0
K12683	0.0
K12680	1.0
K11889	0.0
K08884	489.0
K11085	880.0
K11084	0.0
K11081	0.0
K11080	0.0
K11083	0.0
K11082	0.0
K11089	58.0
K08777	0.0
K08776	0.0
K06346	427.0
K06347	5.0
K09824	2.0
K09825	1148.0
K09823	34.0
K09820	78.0
K10939	0.0
K10936	0.0
K10937	0.0
K10933	0.0
K06348	0.0
K09829	0.0
K11337	0.0
K11336	0.0
K11335	0.0
K11334	0.0
K11333	0.0
K11332	2.0
K11331	0.0
K11330	0.0
K00169	51.0
K00164	96.0
K00166	14.0
K00167	14.0
K00161	251.0
K00162	251.0
K00163	35.0
K10689	0.0
K10680	30.0
K10681	0.0
K10682	0.0
K04083	508.0
K04082	24.0
K04081	0.0
K04080	17.0
K04087	91.0
K04086	2.0
K04085	36.0
K04084	36.0
K04088	90.0
K01569	0.0
K01568	0.0
K01563	3.0
K01561	4.0
K01560	69.0
K01567	127.0
K01565	56.0
K01564	1.0
K02038	1286.0
K02039	1280.0
K02030	1314.0
K02031	1027.0
K02032	1095.0
K02033	1236.0
K02034	1218.0
K02035	1730.0
K02036	1363.0
K02037	1284.0
K05556	0.0
K13658	0.0
K13659	0.0
K13656	0.0
K13657	0.0
K13654	1.0
K13655	2.0
K13652	26.0
K13653	359.0
K13650	0.0
K13651	1.0
K05555	0.0
K05552	0.0
K02057	1126.0
K05550	2.0
K05551	0.0
K12308	915.0
K12306	0.0
K03073	1200.0
K03072	123.0
K03071	34.0
K03070	1357.0
K03077	92.0
K03076	1301.0
K03075	1230.0
K03074	149.0
K08965	1.0
K08967	35.0
K08961	43.0
K08963	291.0
K13873	0.0
K13876	0.0
K13874	0.0
K13875	2.0
K06139	17.0
K06138	18.0
K06135	8.0
K06134	28.0
K06137	77.0
K06136	18.0
K06131	1616.0
K06133	95.0
K06132	15.0
K02600	1266.0
K07389	2.0
K07388	0.0
K04747	0.0
K01516	1265.0
K09977	17.0
K07518	2.0
K07519	0.0
K11437	0.0
K07512	56.0
K07516	13.0
K10212	3.0
K10747	0.0
K10217	0.0
K10219	2.0
K10218	4.0
K10748	1.0
K01912	1062.0
K01913	7.0
K01910	56.0
K01911	86.0
K01916	140.0
K01917	0.0
K01914	1003.0
K01915	1806.0
K01918	890.0
K01919	121.0
K07774	16.0
K07775	85.0
K07776	7.0
K07777	7.0
K07770	34.0
K07771	1.0
K07772	0.0
K07773	2.0
K07778	70.0
K01193	408.0
K04340	0.0
K04341	0.0
K04342	0.0
K04343	0.0
K12986	0.0
K04691	19.0
K02931	1232.0
K02933	1266.0
K02935	1266.0
K02936	0.0
K02939	1266.0
K00205	0.0
K00204	0.0
K00207	2.0
K00206	0.0
K00201	0.0
K00200	3.0
K00203	0.0
K00202	0.0
K00209	0.0
K00208	815.0
K01000	1309.0
K01001	0.0
K01002	94.0
K01003	20.0
K01004	11.0
K01005	113.0
K01006	1187.0
K01007	137.0
K01008	316.0
K10855	0.0
K14115	0.0
K14116	0.0
K14441	1195.0
K14446	2.0
K14447	0.0
K14112	0.0
K14445	70.0
K08195	11.0
K08194	3.0
K14448	0.0
K08196	1.0
K08191	757.0
K14119	0.0
K08193	0.0
K00702	9.0
K10799	0.0
K03518	375.0
K03519	6.0
K09719	0.0
K10856	0.0
K03516	1.0
K03517	1042.0
K02205	1.0
K02204	24.0
K02203	111.0
K02201	0.0
K02200	52.0
K13714	9.0
K13461	7.0
K12518	1.0
K12519	1.0
K12517	1.0
K12514	0.0
K12515	0.0
K12512	0.0
K12513	0.0
K12510	134.0
K12511	22.0
K07183	309.0
K07182	32.0
K07181	206.0
K07180	20.0
K07186	3.0
K07185	95.0
K07184	21.0
K09800	37.0
K09801	32.0
K09802	2.0
K09803	31.0
K09804	0.0
K09805	0.0
K09806	28.0
K09807	789.0
K09808	1574.0
K09809	29.0
K10912	0.0
K10913	0.0
K10914	75.0
K10915	0.0
K10916	0.0
K10917	0.0
K11358	215.0
K11355	2.0
K11354	0.0
K11357	0.0
K11356	2.0
K04069	1682.0
K04068	1244.0
K04065	15.0
K04064	11.0
K04067	3.0
K04066	1257.0
K04061	155.0
K09716	0.0
K04063	72.0
K04062	4.0
K10006	1.0
K10007	1.0
K10004	12.0
K10005	1.0
K10002	12.0
K10003	12.0
K10000	2.0
K10001	15.0
K09717	0.0
K10008	58.0
K10009	13.0
K02491	0.0
K14588	1.0
K14581	0.0
K13678	62.0
K13679	0.0
K11633	0.0
K13670	0.0
K13671	0.0
K11987	0.0
K11636	0.0
K11634	0.0
K13582	0.0
K13583	1.0
K13580	8.0
K13581	1.0
K13586	0.0
K13587	1.0
K13584	1.0
K13585	0.0
K13588	1.0
K13589	1.0
K02052	59.0
K02053	60.0
K02050	1069.0
K02051	1017.0
K02056	612.0
K05553	0.0
K02054	56.0
K02055	81.0
K02058	176.0
K02059	0.0
K05558	0.0
K05559	18.0
K03895	0.0
K03894	0.0
K03897	7.0
K03896	7.0
K03891	0.0
K03890	0.0
K03893	11.0
K03892	1193.0
K02423	3.0
K05342	0.0
K05341	0.0
K12989	0.0
K12988	8.0
K02420	265.0
K12981	1.0
K12980	0.0
K12983	1.0
K12982	1.0
K12985	0.0
K12984	1.0
K12987	2.0
K02426	833.0
K13854	0.0
K03098	894.0
K13853	15.0
K03095	58.0
K05344	0.0
K03091	1409.0
K03090	80.0
K03093	7.0
K03092	1042.0
K06113	3.0
K09632	0.0
K02429	1470.0
K06118	4.0
K05716	1.0
K04844	0.0
K11632	5.0
K11630	5.0
K11631	8.0
K11637	0.0
K11635	0.0
K11638	0.0
K11639	0.0
K07572	0.0
K07573	0.0
K07570	28.0
K07571	228.0
K07576	366.0
K07577	11.0
K07574	398.0
K07575	0.0
K07578	0.0
K07579	0.0
K11189	856.0
K11184	104.0
K11187	0.0
K11180	4.0
K11181	4.0
K11183	70.0
K10764	29.0
K10763	31.0
K10762	0.0
K01938	1103.0
K01939	1239.0
K01934	545.0
K01935	810.0
K01937	1264.0
K01930	0.0
K01932	1.0
K01933	1237.0
K07798	25.0
K07799	75.0
K07796	0.0
K07797	0.0
K07794	25.0
K07795	23.0
K07792	5.0
K07793	182.0
K07790	0.0
K07791	8.0
K06379	257.0
K00968	22.0
K06378	356.0
K06377	0.0
K06376	0.0
K06375	0.0
K09814	5.0
K09813	5.0
K06372	0.0
K06371	0.0
K06370	0.0
K01249	0.0
K01246	957.0
K01247	27.0
K01244	0.0
K01243	1157.0
K08919	0.0
K01241	17.0
K02919	1188.0
K02913	1327.0
K02912	0.0
K02911	1223.0
K02910	0.0
K02917	0.0
K02916	1265.0
K02915	0.0
K02914	1267.0
K00228	35.0
K00227	0.0
K00226	2038.0
K00224	1.0
K00223	0.0
K00222	0.0
K00221	0.0
K00220	0.0
K01798	0.0
K01799	8.0
K01068	0.0
K01069	288.0
K01062	6.0
K01791	1199.0
K01792	74.0
K01061	142.0
K01066	94.0
K01067	17.0
K01796	15.0
K01797	16.0
K05499	28.0
K14468	0.0
K14469	0.0
K14465	0.0
K14466	0.0
K14467	0.0
K10834	0.0
K10833	0.0
K02266	0.0
K03793	4.0
K03790	19.0
K03791	4.0
K03796	3.0
K03797	2820.0
K03794	0.0
K03795	64.0
K03798	1664.0
K03799	89.0
K13448	0.0
K12538	1.0
K12539	0.0
K12530	1.0
K12531	1.0
K12532	1.0
K12533	0.0
K12534	0.0
K12535	0.0
K12536	2.0
K12537	1.0
K03136	0.0
K09790	831.0
K09791	30.0
K09792	81.0
K09793	819.0
K09794	23.0
K09795	1.0
K09796	28.0
K09797	777.0
K09798	6.0
K09799	6.0
K10972	0.0
K10973	0.0
K10977	0.0
K10974	73.0
K10975	0.0
K10978	0.0
K10979	80.0
K06308	0.0
K00315	0.0
K09862	35.0
K06303	0.0
K09860	1.0
K09861	938.0
K06306	51.0
K06307	0.0
K06305	2.0
K11373	0.0
K04047	154.0
K04046	16.0
K04045	56.0
K04044	24.0
K04043	1467.0
K04042	557.0
K04041	237.0
K04040	4.0
K02700	2.0
K04049	0.0
K04048	0.0
K02707	2.0
K02704	2.0
K02705	4.0
K10020	1.0
K10021	1.0
K10022	21.0
K10023	13.0
K10024	13.0
K10025	12.0
K10026	123.0
K10027	3.0
K13612	0.0
K13613	0.0
K13611	0.0
K13614	0.0
K13615	0.0
K05794	81.0
K05795	64.0
K05796	67.0
K05797	0.0
K05790	1.0
K05791	58.0
K05792	57.0
K05793	57.0
K05798	0.0
K05799	410.0
K01474	4.0
K01477	8.0
K01476	15.0
K01471	0.0
K01470	301.0
K01473	5.0
K13039	0.0
K01479	23.0
K01478	130.0
K05570	52.0
K05571	54.0
K05572	2.0
K05573	2.0
K02078	1690.0
K02079	1.0
K05576	4.0
K02074	46.0
K02075	47.0
K02076	20.0
K02077	161.0
K02071	456.0
K02072	464.0
K02073	495.0
K03309	2.0
K03308	1550.0
K03305	885.0
K03304	0.0
K03307	273.0
K03306	317.0
K03301	2.0
K03300	71.0
K03303	230.0
K03302	3.0
K06173	1417.0
K06175	3.0
K06174	0.0
K06177	781.0
K06176	26.0
K06179	387.0
K07680	0.0
K03867	2.0
K03838	0.0
K12053	0.0
K11618	38.0
K11619	0.0
K11614	1.0
K11615	0.0
K11616	0.0
K11617	15.0
K11610	0.0
K11611	0.0
K11960	2.0
K11961	5.0
K02836	1262.0
K10565	0.0
K10564	0.0
K02837	1144.0
K10561	40.0
K10560	40.0
K10563	534.0
K10562	0.0
K02838	1266.0
K06858	4.0
K02839	23.0
K06859	59.0
K12700	71.0
K07558	0.0
K07559	83.0
K07228	0.0
K07229	12.0
K07226	21.0
K07224	8.0
K07225	2.0
K07222	64.0
K07223	25.0
K07220	196.0
K07221	15.0
K10709	112.0
K10708	0.0
K10701	4.0
K10703	0.0
K10702	0.0
K10704	0.0
K05984	1.0
K07537	0.0
K08652	0.0
K08651	0.0
K08658	0.0
K08659	126.0
K05982	15.0
K07451	0.0
K07453	0.0
K07452	0.0
K07455	73.0
K07454	58.0
K09707	30.0
K07457	15.0
K09706	5.0
K07104	83.0
K00029	39.0
K00028	0.0
K00799	177.0
K00798	375.0
K00797	286.0
K00024	1598.0
K00795	42.0
K00026	0.0
K00021	0.0
K00020	85.0
K00023	16.0
K00022	0.0
K09017	41.0
K01269	587.0
K09015	842.0
K09014	945.0
K09013	1179.0
K09011	751.0
K09010	0.0
K01261	22.0
K01262	2036.0
K01263	8.0
K01264	7.0
K01265	2065.0
K01266	59.0
K09018	2.0
K08227	1.0
K08226	4.0
K08225	1.0
K08224	24.0
K08223	103.0
K08222	1.0
K08221	2.0
K00249	101.0
K01790	1830.0
K00241	851.0
K00240	896.0
K00243	1064.0
K00242	36.0
K00245	6.0
K00244	381.0
K00247	2.0
K00246	4.0
K01795	129.0
K06983	0.0
K02799	1.0
K02798	54.0
K02791	112.0
K02790	1.0
K02793	265.0
K02795	666.0
K02794	701.0
K02796	532.0
K04564	1059.0
K04565	95.0
K04566	25.0
K04567	1214.0
K01040	10.0
K01041	2.0
K04562	32.0
K04568	16.0
K01049	0.0
K02535	847.0
K02242	66.0
K02536	905.0
K02531	38.0
K02246	41.0
K02533	39.0
K02532	5.0
K02248	52.0
K02538	18.0
K00581	0.0
K13421	0.0
K01013	0.0
K15018	0.0
K15019	0.0
K03110	1257.0
K03111	2605.0
K03112	13.0
K03113	826.0
K03116	869.0
K03117	32.0
K03118	858.0
K03119	16.0
K10919	0.0
K12552	5.0
K12553	5.0
K12551	5.0
K12556	14.0
K12554	14.0
K12555	106.0
K06892	20.0
K06893	67.0
K06890	266.0
K06891	98.0
K06896	1754.0
K06897	214.0
K06894	130.0
K06895	37.0
K10954	1.0
K10956	0.0
K06899	15.0
K06328	7.0
K06329	0.0
K10952	0.0
K10953	0.0
K11395	0.0
K11391	1.0
K11390	0.0
K11392	1.0
K00499	1.0
K00494	63.0
K00495	0.0
K00496	32.0
K00491	5.0
K00492	33.0
K00493	0.0
K13591	0.0
K01467	941.0
K13593	0.0
K13592	1.0
K04021	0.0
K04020	0.0
K04023	144.0
K04022	0.0
K04025	0.0
K04024	172.0
K04027	0.0
K04026	1.0
K04029	235.0
K04028	243.0
K07055	0.0
K07054	24.0
K07057	1.0
K07056	2021.0
K07051	56.0
K07050	220.0
K07053	552.0
K07052	1587.0
K07059	0.0
K07058	1197.0
K10040	64.0
K10041	107.0
K10046	0.0
K04799	0.0
K04798	0.0
K04793	0.0
K04792	0.0
K04791	0.0
K04790	0.0
K04797	0.0
K04796	0.0
K04795	0.0
K04794	0.0
K13638	2.0
K13639	18.0
K13634	25.0
K13635	7.0
K13636	0.0
K13637	1.0
K13630	0.0
K13631	1.0
K13632	1.0
K13633	7.0
K02042	249.0
K05778	0.0
K05779	0.0
K05776	714.0
K05541	22.0
K05774	13.0
K05775	7.0
K05772	4.0
K05773	4.0
K05540	278.0
K01459	2.0
K01458	3.0
K01457	84.0
K01455	67.0
K01454	0.0
K01453	2.0
K01452	13.0
K01451	208.0
K01450	0.0
K05518	0.0
K08070	186.0
K08071	0.0
K05516	86.0
K08077	7.0
K05515	1202.0
K13093	0.0
K11783	0.0
K12949	0.0
K12945	1.0
K12944	0.0
K12941	43.0
K12940	8.0
K12943	1.0
K12942	32.0
K14728	0.0
K14727	2.0
K11785	0.0
K00108	82.0
K13890	5.0
K13891	4.0
K13892	4.0
K13893	33.0
K13894	23.0
K13895	23.0
K13896	23.0
K06159	9.0
K06158	1341.0
K06153	1292.0
K06152	7.0
K06151	7.0
K06157	1.0
K06156	1.0
K06155	1.0
K06154	0.0
K03327	1621.0
K03326	7.0
K03325	202.0
K03324	1264.0
K03322	61.0
K03321	61.0
K03320	240.0
K03329	0.0
K03328	783.0
K04802	0.0
K04801	0.0
K04800	0.0
K11948	0.0
K01505	13.0
K04756	1.0
K11940	2.0
K11941	1.0
K11942	2.0
K11943	0.0
K11944	0.0
K01507	1622.0
K11946	0.0
K11947	0.0
K01506	9.0
K01501	15.0
K01500	3.0
K01503	0.0
K06714	74.0
K04750	127.0
K12789	0.0
K12788	0.0
K11526	0.0
K10810	5.0
K11522	2.0
K11523	2.0
K08675	0.0
K08676	4.0
K08677	0.0
K08679	0.0
K11521	2.0
K10547	13.0
K10546	13.0
K10545	6.0
K10544	2.0
K10543	2.0
K10542	175.0
K10541	175.0
K10540	345.0
K10549	5.0
K10548	13.0
K14630	0.0
K11529	0.0
K00007	1.0
K00005	414.0
K13444	0.0
K00003	561.0
K00002	60.0
K00001	321.0
K01186	889.0
K00009	60.0
K00008	459.0
K10726	0.0
K10725	0.0
K08246	0.0
K00263	75.0
K00262	1824.0
K00261	16.0
K00260	33.0
K00266	2783.0
K00265	918.0
K01200	188.0
K01201	49.0
K01206	2619.0
K01207	266.0
K01205	773.0
K01208	2.0
K01209	914.0
K06167	826.0
K00917	143.0
K00912	845.0
K00919	1223.0
K02519	1237.0
K02518	1236.0
K02517	827.0
K02511	0.0
K02510	131.0
K13409	0.0
K13408	0.0
K03179	846.0
K03170	0.0
K03177	1266.0
K12574	433.0
K12570	0.0
K12573	1262.0
K11009	0.0
K11008	0.0
K11005	0.0
K11004	0.0
K11007	0.0
K11006	0.0
K11003	0.0
K08296	93.0
K08297	0.0
K08295	1.0
K02634	2.0
K02635	2.0
K10622	0.0
K07693	31.0
K07692	0.0
K07691	0.0
K07690	6.0
K07697	0.0
K07696	27.0
K07695	0.0
K07694	5.0
K07699	267.0
K07698	0.0
K07079	358.0
K07078	39.0
K07077	3.0
K07076	43.0
K07075	33.0
K07074	79.0
K07073	0.0
K07072	0.0
K07071	154.0
K07070	21.0
K14584	3.0
K11620	0.0
K09190	0.0
K11623	0.0
K05759	0.0
K08589	0.0
K11625	0.0
K11995	0.0
K01439	472.0
K01438	855.0
K01431	0.0
K01430	104.0
K01433	107.0
K01432	0.0
K01434	17.0
K01437	0.0
K01436	295.0
K05539	32.0
K14520	0.0
K12963	2.0
K12962	4.0
K12961	2.0
K12960	1208.0
K14749	0.0
K14748	0.0
K02972	0.0
K14743	0.0
K14742	1050.0
K14745	0.0
K14744	1.0
K14747	0.0
K14746	0.0
K02167	14.0
K02164	2.0
K02160	415.0
K02168	39.0
K02169	747.0
K10931	0.0
K03341	0.0
K03340	821.0
K03343	0.0
K03342	7.0
K03346	55.0
K12299	0.0
K12291	1.0
K12290	1.0
K12293	0.0
K12292	0.0
K12295	0.0
K12294	0.0
K12297	23.0
K12368	13.0
K11922	1.0
K11923	1.0
K11920	0.0
K11921	4.0
K11926	1.0
K11927	240.0
K11924	3.0
K11925	1.0
K11928	102.0
K13181	0.0
K13219	0.0
K07262	21.0
K07263	880.0
K07260	363.0
K07261	2.0
K07266	0.0
K07267	78.0
K07264	4.0
K07265	1.0
K07268	0.0
K07269	1.0
K01155	12.0
K04478	5.0
K04479	0.0
K10528	0.0
K14952	0.0
K07486	75.0
K07487	16.0
K07484	325.0
K07485	15.0
K07482	2.0
K07483	1425.0
K07480	4.0
K07481	9.0
K07488	0.0
K07489	1.0
K11210	2.0
K11211	1.0
K11212	2.0
K11214	21.0
K11216	1.0
K06300	0.0
K00061	0.0
K00060	69.0
K06301	0.0
K00065	115.0
K00064	3.0
K00067	1258.0
K00066	69.0
K00069	0.0
K00068	46.0
K06304	0.0
K08262	0.0
K08261	1.0
K08260	0.0
K08265	0.0
K08264	0.0
K00288	2.0
K00285	111.0
K00284	250.0
K00287	1243.0
K00286	1248.0
K00281	829.0
K00280	0.0
K00283	152.0
K00282	152.0
K08088	0.0
K14198	0.0
K14199	3.0
K03452	0.0
K14194	3.0
K14195	3.0
K14196	0.0
K14197	0.0
K14192	0.0
K14193	0.0
K01880	1168.0
K01881	1290.0
K01883	1266.0
K01885	1206.0
K04618	0.0
K01887	1289.0
K01224	8.0
K01889	1265.0
K01226	71.0
K01227	16.0
K01220	86.0
K01222	61.0
K01223	490.0
K02759	355.0
K02755	1.0
K02757	599.0
K02756	1.0
K14998	1.0
K02750	67.0
K02753	1.0
K02752	0.0
K00939	1265.0
K00938	57.0
K00937	1133.0
K00936	1993.0
K00935	0.0
K00934	56.0
K00933	0.0
K00932	0.0
K00931	1177.0
K00930	2288.0
K01089	760.0
K01080	0.0
K01081	846.0
K01082	0.0
K01083	10.0
K01084	0.0
K01085	1.0
K01087	11.0
K02571	8.0
K02570	11.0
K02573	2.0
K02572	2.0
K02575	110.0
K02574	42.0
K07780	0.0
K03488	238.0
K03489	44.0
K03482	0.0
K03483	52.0
K03480	46.0
K03481	77.0
K03486	76.0
K03487	1.0
K03484	342.0
K03485	0.0
K02287	2.0
K02286	4.0
K02285	4.0
K02284	4.0
K02283	293.0
K02282	11.0
K02281	1.0
K02280	8.0
K02289	2.0
K02288	2.0
K03626	0.0
K03627	0.0
K03624	1427.0
K03625	1266.0
K03151	424.0
K03620	5.0
K03153	37.0
K08869	0.0
K03628	1109.0
K03629	1250.0
K09738	0.0
K09739	0.0
K09736	0.0
K09737	0.0
K09735	0.0
K09732	0.0
K09733	0.0
K09730	0.0
K09731	0.0
K09888	317.0
K09889	31.0
K09880	10.0
K09882	3.0
K09883	1.0
K09884	0.0
K09887	0.0
K11027	0.0
K11026	0.0
K11025	0.0
K11024	0.0
K07679	6.0
K07678	21.0
K11021	2.0
K11020	0.0
K07675	17.0
K07674	2.0
K07676	1.0
K07671	0.0
K07670	1.0
K07673	7.0
K07672	0.0
K01117	0.0
K12048	0.0
K07019	88.0
K07018	22.0
K07011	1638.0
K07010	411.0
K07013	7.0
K07012	273.0
K07015	313.0
K07014	12.0
K07017	113.0
K07016	3.0
K10084	0.0
K08372	4.0
K05884	1.0
K05885	51.0
K05886	1.0
K05887	1.0
K05880	1.0
K05881	1.0
K05882	57.0
K05883	0.0
K08902	2.0
K05739	2.0
K05888	0.0
K05889	0.0
K08903	2.0
K00547	41.0
K00544	0.0
K00545	0.0
K00542	0.0
K00543	0.0
K00540	2349.0
K00548	1385.0
K00549	235.0
K01145	5.0
K01412	12.0
K01147	8.0
K01417	308.0
K00038	0.0
K01143	0.0
K01142	560.0
K01419	91.0
K00788	1225.0
K00789	1447.0
K12502	0.0
K14762	1.0
K14761	353.0
K06195	82.0
K03819	1.0
K03818	1.0
K03814	33.0
K03817	11.0
K03816	336.0
K03811	155.0
K03810	16.0
K03813	5.0
K11908	0.0
K11909	0.0
K11904	24.0
K11905	12.0
K11906	14.0
K11907	16.0
K11900	18.0
K11901	16.0
K11902	11.0
K11903	20.0
K10986	7.0
K13238	0.0
K13239	0.0
K13797	0.0
K07248	20.0
K13796	3.0
K07244	1.0
K07245	9.0
K07246	48.0
K07240	2480.0
K07241	2.0
K07242	2.0
K07243	82.0
K01268	0.0
K05296	0.0
K02821	148.0
K09016	1.0
K09945	3.0
K09944	0.0
K09947	13.0
K09946	66.0
K09941	4.0
K09940	82.0
K09943	0.0
K09942	4.0
K09949	62.0
K09948	21.0
K10851	5.0
K10850	5.0
K03666	177.0
K03667	91.0
K03196	5.0
K03665	1259.0
K11275	0.0
K06012	251.0
K00048	154.0
K10857	7.0
K09773	181.0
K00043	2.0
K00042	100.0
K00041	68.0
K00040	70.0
K00046	1145.0
K00733	0.0
K00044	0.0
K06011	0.0
K09012	0.0
K06016	62.0
K06017	0.0
K06014	0.0
K06015	31.0
K06019	15.0
K01075	16.0
K12221	0.0
K06444	0.0
K04632	0.0
K14977	17.0
K14974	1.0
K00958	10.0
K00951	1966.0
K00950	885.0
K00952	5.0
K00955	102.0
K00954	1264.0
K00957	127.0
K00956	107.0
K00590	0.0
K02777	73.0
K02775	268.0
K02774	188.0
K02773	166.0
K02771	61.0
K02770	471.0
K02779	87.0
K02778	1.0
K01606	0.0
K01607	945.0
K01604	0.0
K01605	0.0
K01602	8.0
K01601	13.0
K03750	293.0
K01609	924.0
K02553	31.0
K02804	126.0
K02551	826.0
K02806	29.0
K02557	1006.0
K02800	124.0
K05275	0.0
K02802	1.0
K13300	0.0
K02558	146.0
K02809	5.0
K02808	0.0
K03600	31.0
K03601	1263.0
K03602	1191.0
K03603	2.0
K03604	24.0
K03605	9.0
K03606	16.0
K03607	4.0
K03608	193.0
K03609	377.0
K06078	2.0
K06079	1.0
K09710	1259.0
K09711	0.0
K09712	6.0
K06073	1.0
K06074	1.0
K06075	16.0
K06076	85.0
K06077	16.0
K06382	177.0
K06383	163.0
K06380	0.0
K06381	339.0
K06386	2.0
K06387	235.0
K06384	12.0
K06385	293.0
K06388	0.0
K06389	0.0
K12466	1.0
K12468	0.0
K07657	91.0
K07656	0.0
K07655	0.0
K07654	0.0
K07653	0.0
K07652	126.0
K07651	6.0
K07650	36.0
K07659	23.0
K07658	1165.0
K11041	28.0
K11040	11.0
K11043	0.0
K11042	0.0
K11045	0.0
K11044	0.0
K11047	0.0
K11046	0.0
K11049	0.0
K11048	0.0
K07387	760.0
K07386	840.0
K06926	246.0
K06927	48.0
K06924	0.0
K06925	1265.0
K06922	0.0
K06923	279.0
K06920	131.0
K06921	790.0
K06928	2.0
K06929	27.0
K07033	270.0
K07032	94.0
K07031	65.0
K07030	406.0
K07037	798.0
K07035	270.0
K07034	5.0
K07039	30.0
K07038	69.0
K10829	0.0
K00384	1734.0
K00385	112.0
K00386	0.0
K00387	0.0
K00380	145.0
K00381	89.0
K00382	1214.0
K00383	46.0
K00389	19.0
K01387	0.0
K01385	0.0
K01389	0.0
K09158	31.0
K09159	33.0
K09156	0.0
K09157	361.0
K09154	0.0
K09155	93.0
K09152	0.0
K09153	84.0
K09150	0.0
K09151	78.0
K05970	857.0
K05714	1.0
K05715	1.0
K05710	18.0
K05711	0.0
K05712	3.0
K05713	0.0
K00560	1246.0
K00561	17.0
K00563	177.0
K00564	123.0
K00566	1957.0
K00567	1222.0
K00568	86.0
K00569	83.0
K05575	10.0
K01169	0.0
K01167	2.0
K01166	0.0
K05577	76.0
K01163	95.0
K01161	0.0
K01160	1.0
K05578	3.0
K05579	2.0
K08092	52.0
K08093	40.0
K08094	53.0
K08095	0.0
K08096	0.0
K08097	2.0
K02254	0.0
K02255	0.0
K01743	0.0
K02251	0.0
K02061	0.0
K01741	0.0
K02060	0.0
K00114	20.0
K02122	373.0
K02123	1130.0
K02120	1130.0
K02121	1082.0
K02124	1130.0
K03837	4.0
K03836	0.0
K03835	1.0
K03834	2.0
K03833	89.0
K03832	901.0
K03831	62.0
K03830	79.0
K00443	0.0
K03839	763.0
K02067	54.0
K10189	55.0
K13038	2285.0
K13787	8.0
K13788	78.0
K13789	3695.0
K10188	166.0
K12255	9.0
K12254	22.0
K12257	963.0
K12256	21.0
K12251	96.0
K12250	0.0
K12253	0.0
K12252	3.0
K13252	2.0
K13256	27.0
K13255	9.0
K12079	0.0
K12078	0.0
K12071	3.0
K12070	2.0
K12073	58.0
K12072	3.0
K09912	28.0
K06236	0.0
K06237	0.0
K05519	0.0
K09914	5.0
K11788	0.0
K11782	0.0
K11780	2.0
K11781	2.0
K11787	0.0
K11784	0.0
K11530	1.0
K12787	0.0
K12786	0.0
K12785	0.0
K12784	0.0
K06718	14.0
K09969	20.0
K09968	0.0
K09967	122.0
K09966	69.0
K09965	58.0
K09964	11.0
K09963	220.0
K09962	7.0
K09961	1.0
K09960	0.0
K11527	114.0
K11524	0.0
K11525	0.0
K11250	9.0
K11253	0.0
K11258	2.0
K11528	0.0
K00713	0.0
K00712	8.0
K10780	1.0
K10783	85.0
K10125	28.0
K10124	0.0
K10126	25.0
K10121	31.0
K10123	0.0
K10122	31.0
K04652	108.0
K04653	41.0
K04651	130.0
K04656	34.0
K04654	34.0
K04655	216.0
K00973	1123.0
K00972	8.0
K00971	981.0
K00970	794.0
K00975	830.0
K00974	1328.0
K00979	848.0
K00978	72.0
K14954	0.0
K14955	0.0
K14956	0.0
K06178	1090.0
K01596	66.0
K01597	58.0
K01594	0.0
K01595	97.0
K01592	0.0
K01593	2.0
K01590	63.0
K01591	1223.0
K01598	70.0
K01599	1233.0
K02711	2.0
K02710	2.0
K02713	2.0
K02712	2.0
K02714	2.0
K02717	2.0
K02716	2.0
K02719	4.0
K02718	2.0
K03449	114.0
K03446	853.0
K03444	0.0
K03445	6.0
K03442	1167.0
K01620	1080.0
K01621	101.0
K01622	2.0
K01623	108.0
K01624	1624.0
K01625	1509.0
K01626	338.0
K01627	845.0
K01628	372.0
K01629	38.0
K05299	2.0
K02829	5.0
K02828	5.0
K02827	5.0
K02826	5.0
K02825	202.0
K02824	398.0
K02823	1119.0
K02822	234.0
K03198	6.0
K03199	6.0
K03668	11.0
K03669	77.0
K03190	105.0
K03191	0.0
K03660	437.0
K03194	0.0
K03195	7.0
K03664	1266.0
K03197	4.0
K09772	411.0
K06013	63.0
K09770	6.0
K09771	25.0
K09776	2.0
K09777	176.0
K09774	36.0
K09775	168.0
K09778	100.0
K09779	247.0
K06269	0.0
K06323	0.0
K11624	0.0
K02991	0.0
K02990	1227.0
K02624	25.0
K02240	93.0
K08282	72.0
K12440	0.0
K12441	0.0
K12442	0.0
K12443	0.0
K12444	0.0
K12445	0.0
K12449	0.0
K02247	0.0
K07637	21.0
K07636	1225.0
K07639	18.0
K07638	24.0
K11069	314.0
K11068	468.0
K11063	0.0
K11062	0.0
K11061	0.0
K11060	0.0
K11066	13.0
K11065	794.0
K06900	0.0
K06901	693.0
K06902	98.0
K06903	109.0
K06904	45.0
K06905	147.0
K06906	44.0
K06907	155.0
K06908	147.0
K06909	11.0
K10821	0.0
K05905	1.0
K05904	0.0
K05906	0.0
K05900	1.0
K05903	31.0
K01406	10.0
K05909	0.0
K05908	0.0
K00368	3.0
K00369	0.0
K00366	132.0
K00367	2.0
K00364	61.0
K00365	58.0
K00362	37.0
K00363	26.0
K00360	0.0
```
