## Extended Data File 1 for "Diet induces reproducible alterations in the mouse and human gut microbiome": SRS642619_SRR1426265.picrust

```
# Constructed from biom file
#OTU ID	SRR1426265
K01365	0.0
K01364	0.0
K01361	2.0
K01360	0.0
K01362	3225.0
K02249	0.0
K05841	0.0
K05844	45.0
K05845	99.0
K05846	516.0
K05847	420.0
K00508	5.0
K00500	18.0
K00507	706.0
K00504	0.0
K00505	1.0
K12521	0.0
K01101	181.0
K01103	0.0
K12520	0.0
K01104	2862.0
K05592	2327.0
K05593	21.0
K05590	5.0
K05591	12.0
K05596	43.0
K05597	10.0
K05594	1.0
K05595	50.0
K05599	0.0
K11964	0.0
K11962	0.0
K14540	579.0
K12529	0.0
K12528	0.0
K06353	0.0
K02456	1418.0
K02457	23.0
K02454	1421.0
K02455	720.0
K02452	20.0
K02453	2113.0
K02450	1.0
K02103	41.0
K08138	22.0
K02108	2013.0
K02109	2033.0
K02458	24.0
K02459	23.0
K08137	11.0
K03851	7.0
K03850	0.0
K03852	1.0
K03855	2.0
K03856	498.0
K13018	0.0
K13019	0.0
K13010	4.0
K13011	4.0
K13012	75.0
K13013	15.0
K13014	8.0
K13015	4.0
K13016	1.0
K13017	0.0
K08566	2.0
K08567	3.0
K13274	0.0
K13275	0.0
K13276	0.0
K13277	0.0
K03275	2.0
K03274	716.0
K03277	0.0
K03276	0.0
K03271	801.0
K03270	620.0
K03273	741.0
K03272	1499.0
K03279	0.0
K03278	0.0
K11022	0.0
K12277	0.0
K12276	0.0
K12270	63.0
K11058	0.0
K12279	0.0
K12278	0.0
K07557	0.0
K07550	0.0
K07552	680.0
K06319	0.0
K09909	1.0
K09908	10.0
K12051	0.0
K12050	0.0
K12057	12.0
K12056	12.0
K06221	59.0
K09900	4.0
K09903	1971.0
K09902	10.0
K09904	5.0
K09907	5.0
K09906	5.0
K11501	0.0
K03234	0.0
K00773	1830.0
K00772	716.0
K00777	6.0
K00776	0.0
K06313	3.0
K06315	0.0
K05574	0.0
K10201	0.0
K07176	0.0
K07177	157.0
K07174	0.0
K07175	807.0
K07172	9.0
K07173	339.0
K07170	720.0
K07171	866.0
K07178	4.0
K07179	0.0
K00195	0.0
K00194	0.0
K00197	4.0
K00196	0.0
K00191	0.0
K00190	1.0
K00193	0.0
K00192	0.0
K00198	234.0
K06405	396.0
K10109	238.0
K10108	237.0
K10107	25.0
K01828	4.0
K01829	3.0
K01826	12.0
K01825	39.0
K01822	4.0
K01823	171.0
K01820	696.0
K01821	128.0
K00999	0.0
K00998	2241.0
K00995	2312.0
K00997	1045.0
K00996	4.0
K00991	1783.0
K00990	732.0
K00992	0.0
K11028	0.0
K02622	1518.0
K02625	0.0
K03564	2359.0
K13489	700.0
K13488	700.0
K13483	41.0
K13482	14.0
K13481	14.0
K13480	0.0
K13487	700.0
K13486	700.0
K14680	0.0
K14681	0.0
K14682	705.0
K08358	6.0
K08357	6.0
K08356	0.0
K08355	0.0
K03469	1885.0
K03462	0.0
K03464	0.0
K03465	77.0
K03466	2025.0
K01648	0.0
K01649	2521.0
K01643	195.0
K01640	30.0
K01641	103.0
K01646	99.0
K01647	1923.0
K01644	472.0
K02597	3.0
K02626	2.0
K02595	1.0
K02594	8.0
K02593	3.0
K02592	6.0
K02591	13.0
K02590	9.0
K02598	58.0
K02849	701.0
K14061	10.0
K14062	6.0
K14063	3.0
K14064	3.0
K14065	0.0
K14067	5.0
K02841	706.0
K02840	64.0
K02843	40.0
K02844	706.0
K02847	3.0
K02846	3.0
K02102	0.0
K09758	10.0
K06039	5.0
K06034	0.0
K06036	0.0
K06037	0.0
K06032	0.0
K01581	252.0
K02702	0.0
K02659	4.0
K13490	700.0
K13491	700.0
K03644	1391.0
K03645	5.0
K03646	11.0
K03647	146.0
K03640	36.0
K03641	35.0
K03642	747.0
K03643	33.0
K03648	998.0
K03649	39.0
K06694	0.0
K11814	0.0
K12428	3.0
K12429	1.0
K12422	0.0
K12423	1.0
K12420	0.0
K12421	2.0
K12426	0.0
K12427	1.0
K12424	0.0
K12425	0.0
K07349	12.0
K07348	6.0
K05380	0.0
K07345	39.0
K07344	18.0
K07347	45.0
K07346	18.0
K07341	851.0
K07340	23.0
K07343	774.0
K07342	0.0
K06968	712.0
K06969	4586.0
K06962	782.0
K06963	0.0
K06960	1179.0
K06961	0.0
K06966	2138.0
K06967	583.0
K06964	0.0
K06965	0.0
K08995	733.0
K08994	36.0
K08997	3.0
K08996	19.0
K08990	12.0
K08993	10.0
K08992	5.0
K08999	704.0
K08998	1811.0
K08344	5.0
K08345	3.0
K08346	3.0
K14940	1.0
K02724	0.0
K08349	3.0
K11815	0.0
K05929	0.0
K05928	696.0
K05927	0.0
K05924	0.0
K05922	0.0
K05921	37.0
K00349	607.0
K00698	0.0
K00340	1339.0
K00341	1339.0
K00690	130.0
K00343	1339.0
K00344	109.0
K00697	90.0
K00346	607.0
K00347	607.0
K09116	4.0
K09117	1560.0
K05337	1584.0
K09118	110.0
K09119	0.0
K02106	10.0
K05823	3.0
K05820	34.0
K05826	1.0
K05827	0.0
K02100	3.0
K02101	0.0
K00524	0.0
K00525	1847.0
K00526	914.0
K00527	1480.0
K00520	715.0
K00522	0.0
K00523	4.0
K02451	2.0
K00528	1041.0
K00529	21.0
K00025	696.0
K14215	1.0
K14213	0.0
K03453	2014.0
K00796	2140.0
K05339	25.0
K00027	684.0
K00794	1823.0
K00793	1802.0
K01347	0.0
K01346	0.0
K01344	0.0
K01343	0.0
K00791	1956.0
K01340	0.0
K00790	2176.0
K02694	0.0
K02696	0.0
K02697	0.0
K02690	0.0
K02691	2.0
K02692	0.0
K02693	0.0
K02698	0.0
K02699	0.0
K00836	11.0
K00837	661.0
K00835	701.0
K00832	78.0
K00833	1314.0
K00830	54.0
K00831	1174.0
K00839	730.0
K04335	2.0
K04334	1.0
K01120	700.0
K01126	2470.0
K04333	3.0
K01129	1227.0
K01128	6.0
K04339	0.0
K04338	5.0
K02470	2231.0
K02471	716.0
K02472	18.0
K02473	0.0
K02474	610.0
K02475	77.0
K02476	77.0
K02477	1329.0
K02478	31.0
K02479	698.0
K09019	16.0
K01267	145.0
K13074	0.0
K13075	0.0
K11441	0.0
K14055	6.0
K13299	0.0
K13292	2016.0
K14057	3.0
K14056	2.0
K02856	10.0
K02585	7.0
K12211	0.0
K12210	0.0
K12213	0.0
K12212	0.0
K12215	0.0
K02854	3.0
K12217	0.0
K12216	0.0
K12219	0.0
K12218	0.0
K02855	6.0
K08692	5.0
K08693	1.0
K08690	0.0
K08691	15.0
K08696	0.0
K08697	0.0
K11748	701.0
K11749	1899.0
K11746	3.0
K11747	22.0
K11744	698.0
K11745	698.0
K11742	5.0
K11743	11.0
K11740	8.0
K11741	793.0
K13920	51.0
K13921	2.0
K13922	55.0
K13923	2.0
K13924	43.0
K13925	0.0
K13926	711.0
K13927	0.0
K13928	7.0
K13929	14.0
K09923	6.0
K09922	1306.0
K06201	781.0
K06200	948.0
K06207	1955.0
K06206	307.0
K06205	10.0
K09924	712.0
K09929	1.0
K06208	0.0
K00759	1337.0
K00758	73.0
K00752	22.0
K00757	957.0
K00756	284.0
K00754	1992.0
K06001	610.0
K05557	0.0
K09766	6.0
K05554	0.0
K07475	0.0
K07150	344.0
K07151	0.0
K07152	58.0
K07153	10.0
K07154	1487.0
K07155	0.0
K07156	135.0
K07157	51.0
K07406	15.0
K07407	2424.0
K07404	813.0
K07405	602.0
K07402	1426.0
K07403	706.0
K07400	10.0
K07401	15.0
K01808	1941.0
K01809	1914.0
K01800	28.0
K01801	0.0
K01802	884.0
K01803	2009.0
K01804	73.0
K01805	1500.0
K01807	207.0
K09718	0.0
K14668	0.0
K14669	0.0
K14666	0.0
K14667	0.0
K01664	72.0
K01665	618.0
K01666	15.0
K01667	612.0
K01660	0.0
K01661	789.0
K01662	2004.0
K01663	0.0
K01668	0.0
K01669	797.0
K02863	1971.0
K02862	0.0
K02860	1251.0
K02867	1971.0
K02866	0.0
K02864	1954.0
K02869	0.0
K05362	1.0
K05365	22.0
K03402	480.0
K03403	10.0
K03400	0.0
K03406	2650.0
K03407	944.0
K03404	11.0
K03405	19.0
K03408	986.0
K03409	60.0
K02315	605.0
K02314	2683.0
K02317	3.0
K02316	1953.0
K02313	1977.0
K02312	23.0
K02319	0.0
K12405	0.0
K12152	5.0
K12151	3.0
K07091	30.0
K07090	2939.0
K07093	732.0
K07092	0.0
K07095	2273.0
K07094	1.0
K07097	0.0
K07096	4.0
K07099	322.0
K07098	2531.0
K11175	1179.0
K11174	0.0
K11177	42.0
K11176	0.0
K11173	0.0
K11179	11.0
K11178	41.0
K00322	12.0
K00320	13.0
K00321	0.0
K00326	0.0
K00324	92.0
K00325	63.0
K00329	10.0
K05945	0.0
K05944	0.0
K05947	0.0
K05946	418.0
K06944	0.0
K06945	1.0
K06946	5.0
K06415	5.0
K06940	782.0
K06941	2556.0
K06942	1971.0
K06943	0.0
K10806	42.0
K10807	2.0
K10804	1417.0
K10805	76.0
K06948	172.0
K06949	1965.0
K06418	8.0
K09138	3.0
K09139	0.0
K09134	19.0
K09135	0.0
K09136	22.0
K09137	6.0
K09130	0.0
K09131	754.0
K09132	4.0
K09133	0.0
K05808	2436.0
K05809	5.0
K05804	16.0
K05805	22.0
K05806	0.0
K05807	640.0
K05800	39.0
K05801	26.0
K05802	10.0
K05803	5.0
K01044	12.0
K01045	0.0
K01046	714.0
K02068	47.0
K04561	1.0
K01042	91.0
K05568	173.0
K05567	40.0
K14273	0.0
K14275	0.0
K14274	0.0
K02062	5.0
K05245	0.0
K05564	15.0
K01048	35.0
K02066	1376.0
K01322	1334.0
K01325	0.0
K02065	1361.0
K01326	0.0
K05560	15.0
K02243	173.0
K08930	3.0
K02679	5.0
K02676	4.0
K02674	4.0
K02675	0.0
K02672	4.0
K02241	1.0
K02670	0.0
K02671	4.0
K00810	1.0
K00811	661.0
K00812	995.0
K00813	5.0
K00814	0.0
K00817	1943.0
K00818	1388.0
K00819	33.0
K02530	100.0
K02245	173.0
K02244	102.0
K01499	5.0
K01498	0.0
K01493	1878.0
K01492	0.0
K01491	4039.0
K01497	81.0
K01496	1543.0
K01495	750.0
K01494	99.0
K02418	92.0
K02419	228.0
K14492	0.0
K02412	252.0
K02413	150.0
K02410	257.0
K02411	157.0
K02416	228.0
K02417	243.0
K02414	48.0
K02415	43.0
K00120	0.0
K00121	103.0
K00430	0.0
K13058	696.0
K13059	0.0
K13727	3.0
K13057	0.0
K13722	0.0
K13051	24.0
K13052	193.0
K00435	6.0
K12054	0.0
K03239	0.0
K03238	0.0
K03231	0.0
K03230	706.0
K03232	0.0
K12059	7.0
K03237	0.0
K03236	0.0
K12058	10.0
K12239	0.0
K12238	0.0
K12235	0.0
K12234	110.0
K13942	0.0
K13940	214.0
K13941	0.0
K12097	0.0
K12096	0.0
K12095	0.0
K12094	0.0
K12093	0.0
K12092	0.0
K12091	0.0
K12090	0.0
K12099	0.0
K12098	0.0
K06356	0.0
K05992	6.0
K03540	0.0
K06331	56.0
K06330	0.0
K07138	344.0
K07139	986.0
K11811	28.0
K07132	7.0
K07133	2516.0
K07130	1112.0
K07131	1.0
K07137	2183.0
K07134	0.0
K07135	0.0
K01860	0.0
K01866	1972.0
K01867	1996.0
K01865	1.0
K01868	1975.0
K01869	1971.0
K06140	717.0
K04766	0.0
K04767	89.0
K04764	35.0
K04762	1390.0
K04763	2506.0
K04760	20.0
K04761	757.0
K04768	6.0
K04769	341.0
K08313	66.0
K08312	10.0
K08311	729.0
K08310	5.0
K08317	27.0
K08316	926.0
K08315	3.0
K08314	51.0
K05149	0.0
K08319	2.0
K08318	1.0
K06339	0.0
K14648	0.0
K14392	12.0
K14393	740.0
K14645	0.0
K14647	0.0
K01689	2038.0
K01686	878.0
K01687	3384.0
K01684	16.0
K01685	910.0
K01682	12.0
K01681	1842.0
K05308	0.0
K02889	0.0
K02888	1977.0
K02885	0.0
K02884	1971.0
K02887	1965.0
K02886	1971.0
K02881	1971.0
K02883	0.0
K13743	0.0
K02086	98.0
K02081	829.0
K02080	0.0
K02083	14.0
K02082	105.0
K13831	0.0
K03428	10.0
K03429	876.0
K03424	2665.0
K03935	0.0
K03932	35.0
K03933	34.0
K03930	27.0
K03931	5.0
K02339	33.0
K02338	1977.0
K02337	1979.0
K02336	10.0
K02335	2022.0
K02334	1912.0
K02330	0.0
K03688	901.0
K03689	0.0
K03680	0.0
K03683	10.0
K03684	810.0
K03685	1970.0
K03686	2481.0
K03687	1926.0
K07301	1189.0
K07300	38.0
K07303	49.0
K07302	49.0
K07305	954.0
K07304	992.0
K07307	22.0
K07306	17.0
K07309	4.0
K07308	15.0
K02617	3.0
K02610	34.0
K02963	1972.0
K02612	34.0
K02961	1960.0
K09686	4791.0
K09687	4899.0
K09684	86.0
K09685	107.0
K09682	0.0
K09683	0.0
K09680	1.0
K09681	0.0
K09688	15.0
K09689	14.0
K05962	0.0
K05961	0.0
K05967	6.0
K05966	107.0
K11159	19.0
K05964	102.0
K05968	2.0
K11152	0.0
K00309	0.0
K00658	788.0
K00304	17.0
K00305	16.0
K00654	0.0
K00655	2204.0
K00652	1321.0
K00301	24.0
K00302	21.0
K00303	24.0
K10828	0.0
K06431	0.0
K06432	0.0
K06433	0.0
K06434	2.0
K06436	12.0
K06437	0.0
K10820	0.0
K06439	0.0
K10822	0.0
K10823	0.0
K10826	0.0
K09167	171.0
K06322	0.0
K14117	0.0
K14259	0.0
K14257	0.0
K01308	3.0
K01303	70.0
K01301	1.0
K01305	87.0
K01304	206.0
K02658	4.0
K00672	5.0
K02650	18.0
K02651	48.0
K02652	2170.0
K02653	2496.0
K02654	2804.0
K05687	0.0
K02656	5.0
K05685	16.0
K00878	523.0
K00879	11.0
K00872	1203.0
K00873	1990.0
K00870	0.0
K00876	1922.0
K00877	0.0
K00874	2002.0
K00875	0.0
K04487	2630.0
K04486	2145.0
K04485	1197.0
K04484	0.0
K04483	0.0
K04482	0.0
K04480	0.0
K04488	1341.0
K12049	0.0
K13693	3.0
K13706	0.0
K13694	11.0
K13695	5.0
K05977	0.0
K09516	1.0
K02434	2322.0
K02435	2271.0
K02436	3.0
K02437	2157.0
K05350	136.0
K02431	61.0
K08100	4.0
K02433	2541.0
K02438	868.0
K02439	10.0
K03745	17.0
K03744	1538.0
K03747	3.0
K03210	1896.0
K03217	2103.0
K03216	1305.0
K03215	35.0
K03742	1672.0
K03219	706.0
K03218	1908.0
K03749	10.0
K03748	6.0
K02383	0.0
K06327	0.0
K06320	8.0
K07238	1210.0
K09479	0.0
K09478	0.0
K09475	3.0
K09474	16.0
K09477	0.0
K09476	5.0
K09471	18.0
K09470	2.0
K09473	2.0
K09472	6.0
K07543	0.0
K06898	764.0
K13967	0.0
K13963	704.0
K07545	0.0
K00737	5.0
K05345	2.0
K11706	0.0
K11707	1.0
K11704	0.0
K11705	0.0
K11708	1.0
K11709	1.0
K05588	0.0
K07114	3351.0
K07443	42.0
K07116	16.0
K07117	697.0
K07110	32.0
K07447	1970.0
K07112	101.0
K07113	13.0
K07448	38.0
K07118	69.0
K07119	47.0
K10619	2.0
K10618	0.0
K10617	0.0
K10616	0.0
K01848	2.0
K01849	2.0
K01844	70.0
K01845	848.0
K01846	14.0
K01847	1936.0
K01840	2556.0
K01841	0.0
K01842	0.0
K01843	742.0
K06219	10.0
K10832	0.0
K05348	0.0
K14203	0.0
K08483	1357.0
K08482	708.0
K08481	6.0
K08480	0.0
K08485	5.0
K08484	28.0
K00464	0.0
K00467	4.0
K00466	4.0
K00461	0.0
K00460	0.0
K00463	0.0
K00462	4.0
K04509	0.0
K00469	3.0
K00468	0.0
K08645	0.0
K04744	35.0
K01518	0.0
K01519	0.0
K04748	6.0
K04749	55.0
K01514	10.0
K01515	774.0
K01512	922.0
K01510	0.0
K14623	696.0
K14626	0.0
K14627	0.0
K14628	0.0
K14629	0.0
K03918	3.0
K03919	26.0
K12372	10.0
K12373	5137.0
K12370	10.0
K12371	11.0
K02359	0.0
K02358	2039.0
K02351	45.0
K02352	0.0
K02355	3727.0
K02357	1971.0
K02356	2121.0
K13574	4.0
K13573	56.0
K13572	56.0
K13571	3.0
K13570	3.0
K12112	2.0
K12113	2.0
K12110	0.0
K12111	2.0
K07329	0.0
K07328	0.0
K07323	19.0
K07322	1200.0
K07321	105.0
K07320	10.0
K07327	0.0
K07326	0.0
K07325	0.0
K07324	0.0
K08163	5.0
K06180	4528.0
K06181	709.0
K06182	100.0
K06183	1988.0
K06186	10.0
K06187	1977.0
K06188	726.0
K06189	16.0
K08359	4.0
K07589	7.0
K07588	617.0
K07587	0.0
K07586	76.0
K07585	0.0
K07584	553.0
K07583	0.0
K07582	0.0
K07581	0.0
K07580	0.0
K11139	0.0
K05989	843.0
K05988	0.0
K05985	506.0
K05987	2.0
K05986	696.0
K10843	56.0
K08354	2.0
K10844	1.0
K10848	0.0
K00673	728.0
K00674	733.0
K00675	715.0
K00676	229.0
K00677	2028.0
K06988	53.0
K06989	12.0
K08351	9.0
K06980	785.0
K06981	0.0
K06982	0.0
K08350	5.0
K06984	0.0
K06985	27.0
K06986	5.0
K06987	37.0
K02445	734.0
K02444	161.0
K00582	0.0
K00583	0.0
K00580	0.0
K02110	2020.0
K00586	0.0
K00587	0.0
K00584	1.0
K08921	0.0
K02441	10.0
K00588	68.0
K08922	0.0
K02440	1012.0
K00018	1512.0
K08923	0.0
K02443	117.0
K00019	50.0
K02442	4.0
K08925	0.0
K08926	10.0
K08927	10.0
K03149	782.0
K06604	0.0
K00015	24.0
K01989	448.0
K00854	1387.0
K00855	12.0
K00856	1.0
K00857	447.0
K00850	3802.0
K00851	788.0
K00852	2213.0
K00853	703.0
K00858	1265.0
K00859	1961.0
K01181	736.0
K01180	0.0
K01183	39.0
K01182	112.0
K01185	609.0
K01184	32.0
K01187	3024.0
K01188	824.0
K02596	6.0
K13766	15.0
K13767	2.0
K13003	0.0
K13002	0.0
K13000	0.0
K02984	0.0
K02986	1973.0
K02987	0.0
K02636	2.0
K02982	1968.0
K02983	0.0
K02638	0.0
K02639	0.0
K02988	1971.0
K08298	4.0
K08299	10.0
K03583	11.0
K03582	11.0
K03581	1259.0
K03580	705.0
K03587	700.0
K03586	10.0
K03585	3361.0
K03584	1908.0
K03589	919.0
K03588	2119.0
K01725	10.0
K01724	720.0
K01727	70.0
K01726	74.0
K01721	23.0
K01720	88.0
K01722	0.0
K13008	0.0
K01729	12.0
K01728	10.0
K09530	0.0
K09539	0.0
K02188	260.0
K02189	260.0
K02182	7.0
K02183	0.0
K03769	150.0
K03768	2709.0
K03767	112.0
K03765	2.0
K03764	5.0
K03763	606.0
K03762	81.0
K03761	37.0
K03760	3.0
K09457	733.0
K09456	13.0
K09459	0.0
K09458	2549.0
K00602	4332.0
K13988	0.0
K13985	0.0
K09981	53.0
K09980	12.0
K09983	12.0
K09982	7.0
K09985	23.0
K09984	14.0
K09987	23.0
K09986	28.0
K09989	149.0
K09988	7.0
K12583	56.0
K12582	5.0
K12589	0.0
K11720	42.0
K09759	21.0
K10985	0.0
K10984	13.0
K07468	0.0
K07469	0.0
K07464	129.0
K07465	3.0
K07466	0.0
K07467	253.0
K07460	1784.0
K07461	1286.0
K07462	1893.0
K07463	0.0
K10679	1400.0
K10678	3.0
K10671	0.0
K10670	175.0
K10673	0.0
K10672	61.0
K10674	4.0
K10677	2.0
K10676	0.0
K08726	1.0
K08724	149.0
K08722	131.0
K08723	3.0
K08720	0.0
K08721	0.0
K08728	78.0
K10187	0.0
K00119	4.0
K00118	703.0
K00449	38.0
K00448	38.0
K00115	0.0
K00446	27.0
K00117	1411.0
K00116	777.0
K00111	1769.0
K00442	0.0
K00113	6.0
K00112	6.0
K01539	0.0
K01531	439.0
K04720	318.0
K01533	2716.0
K01534	3530.0
K01535	0.0
K01537	2019.0
K14358	0.0
K14605	0.0
K14606	0.0
K00413	22.0
K10120	66.0
K05600	0.0
K05777	4.0
K03972	2.0
K03973	129.0
K03970	9.0
K03971	3.0
K03976	1167.0
K03977	1977.0
K03974	9.0
K03975	1433.0
K03978	1220.0
K03979	1977.0
K13378	612.0
K02372	1195.0
K02371	991.0
K02377	1318.0
K02379	757.0
K03396	0.0
K03397	0.0
K03394	482.0
K03395	0.0
K03392	23.0
K03393	0.0
K03390	604.0
K03391	1.0
K03399	58.0
K03027	0.0
K12136	0.0
K12137	1.0
K06610	64.0
K12138	0.0
K12139	0.0
K11444	4.0
K11440	0.0
K11443	20.0
K11442	0.0
K00612	710.0
K00613	7.0
K00610	834.0
K00611	1400.0
K00616	1056.0
K00617	0.0
K00614	0.0
K00615	2995.0
K00619	64.0
K10863	0.0
K07874	0.0
K06234	0.0
K10240	24.0
K10241	24.0
K10242	24.0
K10243	56.0
K04110	0.0
K04113	0.0
K04112	0.0
K04115	0.0
K04114	0.0
K04117	0.0
K04116	0.0
K04118	0.0
K05517	9.0
K07705	33.0
K07704	35.0
K07707	48.0
K07706	10.0
K07701	3.0
K07700	7.0
K07703	5.0
K07702	7.0
K07709	3.0
K07708	29.0
K01955	2070.0
K13042	0.0
K09934	4.0
K09935	832.0
K06216	100.0
K09937	5.0
K13745	3.0
K13746	0.0
K13747	2312.0
K13740	0.0
K13741	0.0
K13742	0.0
K06211	15.0
K06212	7.0
K09933	10.0
K02618	34.0
K02619	651.0
K02968	1963.0
K02966	0.0
K02967	1971.0
K02616	35.0
K02965	1971.0
K02962	0.0
K02611	34.0
K02613	37.0
K03569	2325.0
K03568	113.0
K03565	1161.0
K06218	121.0
K03567	10.0
K03566	63.0
K03561	5428.0
K03560	10.0
K03563	190.0
K03562	37.0
K06430	0.0
K01709	702.0
K01708	7.0
K01707	5.0
K01706	9.0
K01705	0.0
K01704	3433.0
K01703	3568.0
K01702	0.0
K14165	0.0
K14164	0.0
K14166	0.0
K14161	750.0
K14160	26.0
K14162	750.0
K05396	27.0
K03709	836.0
K03708	32.0
K08160	7.0
K03701	3352.0
K03700	257.0
K03703	1919.0
K03702	1971.0
K03705	662.0
K03704	987.0
K03707	143.0
K03706	103.0
K06289	0.0
K06288	0.0
K06283	197.0
K06282	10.0
K06281	9.0
K06287	1901.0
K06286	102.0
K06285	1.0
K06284	332.0
K08161	164.0
K07540	0.0
K06438	202.0
K06869	0.0
K06868	0.0
K06867	759.0
K06866	5.0
K06865	0.0
K06864	834.0
K06863	0.0
K06862	0.0
K06861	1335.0
K06860	57.0
K12659	0.0
K12658	702.0
K07547	0.0
K07546	0.0
K15023	0.0
K15022	0.0
K15020	0.0
K15024	236.0
K08700	0.0
K08162	9.0
K07544	0.0
K00137	7.0
K00135	248.0
K00134	2710.0
K00133	1911.0
K00132	0.0
K00131	8.0
K00130	151.0
K00139	0.0
K00138	1.0
K00429	15.0
K00428	1301.0
K00421	0.0
K00423	5.0
K00425	816.0
K00427	3.0
K00426	816.0
K14292	0.0
K14379	0.0
K14370	0.0
K14371	0.0
K14372	0.0
K14373	0.0
K14374	0.0
K14375	0.0
K09845	10.0
K14082	0.0
K14083	55.0
K14080	0.0
K14081	1.0
K14086	3.0
K14087	5.0
K14084	0.0
K14088	5.0
K14089	3.0
K01552	1175.0
K01551	59.0
K01556	25.0
K01557	0.0
K01554	13.0
K01555	15.0
K04708	0.0
K03955	0.0
K13689	0.0
K13688	699.0
K13683	1.0
K13685	1183.0
K13684	1.0
K13687	1.0
K13686	3.0
K14159	0.0
K02399	8.0
K02398	23.0
K02395	17.0
K02394	34.0
K02397	67.0
K02396	137.0
K02391	33.0
K02390	135.0
K02393	34.0
K02392	409.0
K13533	0.0
K13532	0.0
K13531	2.0
K13530	0.0
K01550	0.0
K05658	0.0
K14054	6.0
K02601	2049.0
K02970	1914.0
K05378	0.0
K12339	16.0
K14060	10.0
K11687	0.0
K11686	0.0
K11685	3.0
K11689	2.0
K11688	124.0
K08939	3.0
K03048	178.0
K03049	0.0
K13821	2312.0
K13820	4.0
K03042	0.0
K03043	1902.0
K03040	2029.0
K03041	0.0
K03046	1971.0
K03047	0.0
K03044	0.0
K03045	0.0
K00348	607.0
K09847	0.0
K00692	21.0
K00638	415.0
K00639	1363.0
K00693	0.0
K00634	669.0
K00635	9.0
K00630	0.0
K00631	12.0
K00632	152.0
K00633	20.0
K00691	102.0
K00696	5.0
K00694	53.0
K00695	0.0
K10854	0.0
K07811	0.0
K07810	10.0
K07813	351.0
K07812	34.0
K07814	62.0
K07816	171.0
K00090	12.0
K00091	24.0
K00094	52.0
K00096	36.0
K00097	1478.0
K00098	83.0
K00099	1858.0
K10228	5.0
K10229	5.0
K12548	0.0
K10222	0.0
K10220	4.0
K10221	5.0
K10227	5.0
K05822	5.0
K01949	0.0
K01945	1874.0
K01947	0.0
K01946	0.0
K01941	710.0
K01940	1709.0
K06357	0.0
K07729	1770.0
K07728	0.0
K07727	852.0
K07726	300.0
K07725	0.0
K07724	6.0
K07723	4.0
K07722	715.0
K07721	0.0
K07720	699.0
K00899	78.0
K05824	0.0
K00891	1197.0
K00892	5.0
K00895	696.0
K00897	41.0
K08151	720.0
K08153	30.0
K08154	5.0
K02948	1971.0
K02942	0.0
K02944	0.0
K05665	0.0
K02946	1908.0
K13793	0.0
K06352	0.0
K01769	0.0
K01768	1435.0
K01761	21.0
K01760	133.0
K01762	0.0
K09578	0.0
K01766	10.0
K08164	0.0
K02493	1968.0
K08166	4.0
K08167	29.0
K02496	10.0
K02497	0.0
K02494	10.0
K02495	2999.0
K02498	26.0
K02499	183.0
K08168	0.0
K08169	38.0
K14415	14.0
K14414	704.0
K06881	1900.0
K00436	4.0
K06332	0.0
K12815	0.0
K12810	0.0
K06885	188.0
K00437	1.0
K06335	0.0
K06334	295.0
K03547	472.0
K03546	456.0
K03545	2162.0
K03544	1961.0
K03543	1342.0
K06888	735.0
K10941	4.0
K03549	858.0
K03548	10.0
K10940	0.0
K02236	198.0
K02237	1115.0
K02234	17.0
K02232	224.0
K02233	278.0
K02230	768.0
K02231	1316.0
K06359	0.0
K02238	1229.0
K02239	0.0
K03723	1950.0
K03722	954.0
K03721	10.0
K03720	5.0
K03727	56.0
K03726	0.0
K03725	0.0
K03724	776.0
K06358	0.0
K12673	0.0
K12679	0.0
K12678	0.0
K06410	191.0
K11898	1.0
K11899	0.0
K11896	22.0
K11897	2.0
K11894	7.0
K11895	20.0
K11892	20.0
K11893	20.0
K11890	1.0
K11891	20.0
K08762	0.0
K08764	0.0
K08765	0.0
K10418	0.0
K11325	0.0
K11326	0.0
K11327	0.0
K11328	0.0
K11329	0.0
K00151	28.0
K00150	0.0
K00153	2.0
K00400	0.0
K00407	21.0
K00406	720.0
K00405	719.0
K00404	721.0
K00158	15.0
K01342	0.0
K09388	0.0
K09386	9.0
K09384	85.0
K04094	470.0
K04095	39.0
K04096	2024.0
K04097	37.0
K04090	14.0
K04091	784.0
K04092	63.0
K04093	3.0
K04098	6.0
K04099	0.0
K01578	12.0
K01579	1335.0
K01574	70.0
K01575	51.0
K01576	5.0
K01577	19.0
K01571	225.0
K01572	1013.0
K01573	5.0
K02009	64.0
K02008	1701.0
K02005	2960.0
K02004	12306.0
K02007	250.0
K02006	2409.0
K02001	116.0
K02000	80.0
K02003	11047.0
K02002	104.0
K03065	0.0
K08952	0.0
K03060	1288.0
K13809	0.0
K10948	0.0
K09607	0.0
K06125	0.0
K04337	1.0
K06120	49.0
K06121	0.0
K04336	1.0
K01127	0.0
K09703	51.0
K00004	2.0
K14699	1.0
K09702	27.0
K14698	1.0
K05311	107.0
K13829	11.0
K10943	8.0
K07291	0.0
K07290	19.0
K10206	1151.0
K10202	0.0
K10208	0.0
K10209	0.0
K01966	76.0
K01965	24.0
K01964	3.0
K01963	1153.0
K01962	1095.0
K01961	2163.0
K01960	608.0
K01969	46.0
K01968	23.0
K07749	172.0
K07748	0.0
K07741	132.0
K07740	7.0
K07743	0.0
K07742	625.0
K07745	0.0
K07744	0.0
K07746	47.0
K01299	801.0
K01295	735.0
K01297	177.0
K02922	0.0
K05603	12.0
K02921	0.0
K02926	1971.0
K05607	0.0
K02924	0.0
K05605	0.0
K02928	0.0
K02929	0.0
K00216	4.0
K00217	0.0
K00214	0.0
K00215	1887.0
K00213	0.0
K00210	15.0
K00211	2.0
K00218	0.0
K00219	77.0
K01035	0.0
K01034	12.0
K04517	1804.0
K01740	2753.0
K01031	30.0
K01746	6.0
K01745	119.0
K01744	1386.0
K01749	850.0
K01039	7.0
K04518	708.0
K09591	0.0
K14129	0.0
K14128	1.0
K14121	0.0
K14120	0.0
K14123	0.0
K14122	0.0
K14125	0.0
K14124	0.0
K14127	1.0
K14126	1.0
K03521	1283.0
K03520	26.0
K03523	507.0
K03522	1287.0
K03525	1789.0
K03524	1823.0
K03527	2611.0
K03526	1829.0
K03529	1358.0
K03528	10.0
K06338	0.0
K02217	1002.0
K03299	784.0
K03298	8.0
K13472	0.0
K03293	562.0
K03292	408.0
K03291	6.0
K03290	2.0
K03297	795.0
K03296	5668.0
K03295	772.0
K03294	1514.0
K13009	2.0
K12690	0.0
K09743	0.0
K06022	0.0
K07190	0.0
K06021	0.0
K07192	800.0
K06020	0.0
K06027	0.0
K06026	0.0
K09744	0.0
K07991	0.0
K08749	0.0
K09835	0.0
K09834	0.0
K10439	1730.0
K06351	2.0
K09833	0.0
K10925	0.0
K10924	0.0
K10927	0.0
K10926	0.0
K10923	0.0
K10922	0.0
K09629	0.0
K10697	0.0
K00179	100.0
K00172	24.0
K00171	16.0
K00170	13.0
K00177	675.0
K00176	675.0
K00175	2117.0
K00174	2087.0
K13478	0.0
K14338	0.0
K14339	3.0
K14335	16.0
K14337	3.0
K14330	0.0
K14331	0.0
K14333	1.0
K08918	0.0
K13479	49.0
K04078	1967.0
K04079	1805.0
K04076	2.0
K04077	1964.0
K04074	243.0
K04075	1939.0
K04072	676.0
K04073	5.0
K04070	275.0
K04071	0.0
K14597	1.0
K13318	0.0
K08280	0.0
K13641	708.0
K13640	59.0
K13643	18.0
K13642	4.0
K02027	2162.0
K02026	3016.0
K02025	2949.0
K02024	14.0
K02023	153.0
K02022	58.0
K02021	17.0
K02020	1082.0
K02029	2402.0
K02028	1492.0
K03886	1.0
K03887	0.0
K03884	0.0
K03885	1458.0
K03881	0.0
K03888	0.0
K03889	56.0
K12998	0.0
K12999	0.0
K12992	789.0
K12993	4.0
K12990	14.0
K12991	4.0
K12996	3.0
K12997	0.0
K12994	8.0
K12995	6.0
K08979	0.0
K08978	808.0
K03088	25133.0
K03089	44.0
K03086	2735.0
K03087	12.0
K08971	0.0
K08970	705.0
K03082	728.0
K03080	2.0
K08974	762.0
K13868	0.0
K00918	57.0
K01553	0.0
K12214	0.0
K11646	0.0
K11645	0.0
K11641	0.0
K11640	0.0
K12736	0.0
K12733	0.0
K07507	974.0
K07506	41.0
K07505	6.0
K07504	5.0
K07503	56.0
K07502	17.0
K07501	3.0
K07500	0.0
K07509	0.0
K07508	0.0
K11422	0.0
K08698	0.0
K10773	1966.0
K10774	0.0
K14286	0.0
K10778	38.0
K14287	10.0
K00140	212.0
K05501	5.0
K01903	788.0
K01902	788.0
K01905	2.0
K01904	22.0
K01907	6.0
K01906	0.0
K01909	0.0
K01908	8.0
K14534	389.0
K00147	1813.0
K07767	0.0
K07769	0.0
K07768	56.0
K06203	38.0
K06202	11.0
K09921	18.0
K09920	7.0
K09927	768.0
K09024	14.0
K09022	15.0
K09023	707.0
K09020	12.0
K09021	12.0
K02908	0.0
K02909	1983.0
K08218	623.0
K08219	3.0
K02904	1270.0
K02906	1971.0
K02907	1202.0
K02902	1969.0
K00230	14.0
K00231	61.0
K00232	55.0
K08976	699.0
K00234	0.0
K00239	1454.0
K06209	345.0
K09928	708.0
K01015	0.0
K01014	0.0
K01012	1841.0
K01011	1783.0
K01010	0.0
K08920	0.0
K14103	0.0
K14102	0.0
K14101	0.0
K14100	0.0
K14105	0.0
K14104	0.0
K14109	0.0
K14108	0.0
K06401	0.0
K00893	0.0
K13402	0.0
K12858	0.0
K03503	612.0
K03502	1170.0
K03501	1281.0
K03500	2074.0
K08924	0.0
K02278	23.0
K02279	152.0
K12977	0.0
K02276	102.0
K02277	0.0
K02274	815.0
K02275	800.0
K13450	0.0
K13451	0.0
K13452	0.0
K13454	0.0
K13455	0.0
K12509	0.0
K12508	16.0
K12507	1.0
K12506	290.0
K12500	5.0
K12503	56.0
K05926	0.0
K09728	0.0
K14587	0.0
K06597	0.0
K06596	4.0
K06595	0.0
K06599	0.0
K06598	4.0
K07978	0.0
K07979	900.0
K07976	0.0
K14585	0.0
K10907	1292.0
K10906	5.0
K10901	0.0
K10909	0.0
K10908	0.0
K09819	774.0
K09818	0.0
K09817	1033.0
K09816	1034.0
K09815	1057.0
K06374	396.0
K06373	397.0
K09812	1182.0
K09811	1245.0
K09810	1378.0
K09724	0.0
K14582	0.0
K09721	0.0
K04058	702.0
K04059	0.0
K04050	0.0
K04051	0.0
K04052	0.0
K04053	0.0
K04054	0.0
K04055	0.0
K04056	696.0
K04057	0.0
K01047	0.0
K08975	0.0
K10015	7.0
K10014	3.0
K10017	7.0
K10016	7.0
K10011	18.0
K10010	20.0
K10013	10.0
K10012	15.0
K10019	0.0
K10018	0.0
K13665	0.0
K13664	0.0
K13663	0.0
K13662	0.0
K13661	0.0
K13660	0.0
K13669	1.0
K13668	3.0
K07641	703.0
K01466	32.0
K13590	28.0
K01464	235.0
K01465	1939.0
K01462	2602.0
K01463	179.0
K01460	8.0
K01461	6.0
K13599	26.0
K13598	24.0
K01468	103.0
K01469	709.0
K09251	6.0
K09252	1.0
K02041	157.0
K02040	2767.0
K02043	15.0
K02045	37.0
K02044	241.0
K02047	733.0
K02046	733.0
K02049	3897.0
K02048	743.0
K05549	0.0
K05548	2.0
K06046	6.0
K03319	218.0
K03316	184.0
K03317	31.0
K03314	10.0
K03315	959.0
K03312	289.0
K03313	101.0
K03310	1290.0
K03311	507.0
K12052	0.0
K02945	1638.0
K06162	16.0
K06163	15.0
K06160	4.0
K06161	0.0
K06166	15.0
K00359	124.0
K06164	15.0
K06165	15.0
K06168	1806.0
K06169	10.0
K13020	0.0
K07158	0.0
K07159	0.0
K04835	8.0
K11621	0.0
K11991	9.0
K11622	0.0
K11996	760.0
K11627	0.0
K11626	1.0
K11629	0.0
K11628	0.0
K07561	0.0
K07560	1881.0
K07563	0.0
K07562	0.0
K07565	0.0
K07564	0.0
K07567	1913.0
K07566	2413.0
K07569	0.0
K07568	2360.0
K09925	0.0
K11199	0.0
K11198	0.0
K11192	4.0
K11191	0.0
K11196	2.0
K11195	2.0
K11194	0.0
K02492	836.0
K10713	9.0
K10710	49.0
K10711	63.0
K10716	2.0
K02490	1.0
K10714	5.0
K10715	0.0
K01929	1962.0
K01928	2070.0
K01923	1137.0
K01922	722.0
K01921	2100.0
K01920	34.0
K01926	1890.0
K01925	1961.0
K01924	1269.0
K07789	723.0
K07788	27.0
K07785	0.0
K07784	5.0
K07787	719.0
K07786	0.0
K07781	3.0
K07783	32.0
K07782	17.0
K05835	10.0
K06355	0.0
K14661	0.0
K09844	10.0
K00782	55.0
K00783	1924.0
K00784	816.0
K00785	0.0
K00786	114.0
K00039	2.0
K00036	945.0
K00037	2.0
K00034	21.0
K00035	15.0
K00032	0.0
K00033	947.0
K00030	122.0
K00031	1731.0
K01259	250.0
K01258	1255.0
K01255	254.0
K01256	866.0
K01251	1358.0
K01250	61.0
K01253	8.0
K01252	11.0
K09008	14.0
K09009	56.0
K09000	696.0
K09001	39.0
K09002	66.0
K09003	2.0
K09004	5.0
K09005	27.0
K09006	0.0
K09007	702.0
K09846	10.0
K08234	145.0
K00258	3.0
K00259	804.0
K00252	98.0
K00253	24.0
K00256	0.0
K00257	1471.0
K00254	0.0
K00255	6.0
K01079	90.0
K01078	698.0
K01071	102.0
K01070	27.0
K01073	0.0
K01077	1433.0
K01076	719.0
K14472	0.0
K14471	0.0
K14470	1.0
K14475	15.0
K09841	0.0
K02788	163.0
K02782	0.0
K02783	139.0
K02781	57.0
K02786	163.0
K02787	0.0
K02784	5.0
K01060	798.0
K01787	722.0
K01786	287.0
K01785	2524.0
K01784	3890.0
K01783	2028.0
K01782	1483.0
K01781	0.0
K01780	0.0
K01789	0.0
K01788	372.0
K02526	22.0
K02527	1332.0
K02525	6.0
K02250	0.0
K02523	1335.0
K02520	1970.0
K02521	6.0
K02258	22.0
K02259	783.0
K02528	1965.0
K02529	5637.0
K03781	719.0
K03780	7.0
K03783	901.0
K03782	813.0
K03785	1055.0
K03784	494.0
K03787	1337.0
K03786	983.0
K03789	565.0
K03788	5.0
K10700	0.0
K00342	1339.0
K03124	0.0
K03120	0.0
K12527	51.0
K12526	0.0
K12525	11.0
K12524	1197.0
K12523	0.0
K12522	0.0
K09789	579.0
K09788	31.0
K09787	566.0
K09786	17.0
K09785	0.0
K09781	53.0
K09780	26.0
K10961	0.0
K10960	10.0
K10963	0.0
K10962	0.0
K10965	0.0
K10964	0.0
K10966	0.0
K09879	1.0
K06318	0.0
K06311	0.0
K06310	16.0
K06312	0.0
K06314	0.0
K06317	4.0
K11389	0.0
K11386	1.0
K11387	3.0
K11384	700.0
K11385	1.0
K11382	0.0
K11383	4.0
K11381	2.0
K11949	0.0
K10380	0.0
K04032	2.0
K04033	6.0
K04030	2.0
K04031	281.0
K04036	1.0
K04037	10.0
K04034	14.0
K04035	10.0
K04038	10.0
K04039	10.0
K07046	803.0
K07047	1216.0
K07044	9.0
K07045	414.0
K07042	1366.0
K07043	1105.0
K07040	575.0
K07041	0.0
K07048	28.0
K07049	0.0
K08664	0.0
K02584	11.0
K10039	756.0
K10038	5.0
K10037	5.0
K10036	146.0
K04788	1.0
K04789	1.0
K04784	2.0
K04785	2.0
K04786	0.0
K04787	1.0
K04780	0.0
K04781	9.0
K04782	14.0
K04783	2.0
K13601	0.0
K13603	0.0
K13602	0.0
K13605	0.0
K13604	0.0
K13607	2.0
K02404	15.0
K05783	0.0
K05782	30.0
K05781	15.0
K05780	15.0
K05787	10.0
K05786	754.0
K05785	705.0
K05784	0.0
K05789	1.0
K05788	40.0
K01442	1516.0
K01443	1291.0
K01444	70.0
K01446	1.0
K01447	2037.0
K01448	2235.0
K01449	329.0
K14803	0.0
K02069	54.0
K05569	40.0
K08008	0.0
K02063	5.0
K05566	13.0
K05565	30.0
K05563	15.0
K05562	15.0
K05561	15.0
K02064	5.0
K03338	51.0
K03339	0.0
K03330	0.0
K03331	0.0
K03332	8.0
K03333	6.0
K03335	768.0
K03336	17.0
K03337	52.0
K12956	0.0
K12957	703.0
K12954	0.0
K12955	0.0
K12952	0.0
K12953	1.0
K12950	0.0
K12951	0.0
K14733	1.0
K00109	0.0
K06148	1557.0
K06149	10.0
K06144	5.0
K06145	22.0
K06146	2.0
K06147	8980.0
K06141	3.0
K06142	2662.0
K06143	11.0
K11945	0.0
K08948	0.0
K08949	0.0
K00071	0.0
K14664	0.0
K13810	20.0
K14665	2.0
K03058	0.0
K11609	2.0
K11608	0.0
K14660	0.0
K11603	0.0
K11602	0.0
K11601	0.0
K11600	0.0
K11607	701.0
K11606	701.0
K11605	701.0
K11604	701.0
K10558	3.0
K10559	3.0
K10550	2.0
K10551	2.0
K10552	0.0
K10553	0.0
K10554	6.0
K10555	11.0
K10556	25.0
K10557	3.0
K03051	0.0
K03050	0.0
K07549	0.0
K07548	0.0
K07239	81.0
K07235	10.0
K07234	2.0
K07237	10.0
K07236	10.0
K07231	5.0
K07230	8.0
K07233	27.0
K07232	27.0
K02467	3.0
K05306	13.0
K05305	52.0
K05304	0.0
K05303	696.0
K05301	0.0
K02565	5.0
K08644	0.0
K08646	0.0
K08641	1494.0
K08643	0.0
K08642	0.0
K12146	0.0
K00010	785.0
K00011	1.0
K00012	1466.0
K00013	1810.0
K00014	2778.0
K00016	730.0
K09065	0.0
K08252	7.0
K08253	6.0
K08256	3.0
K08255	0.0
K08258	0.0
K08259	0.0
K00274	750.0
K00275	808.0
K00276	56.0
K00270	0.0
K00271	0.0
K00272	0.0
K00273	0.0
K00278	1586.0
K00279	0.0
K12675	0.0
K01277	602.0
K01274	34.0
K01273	1139.0
K01271	257.0
K01270	1534.0
K01278	617.0
K00906	20.0
K00904	181.0
K00903	39.0
K00901	883.0
K13785	0.0
K00908	0.0
K11149	0.0
K01053	771.0
K01051	15.0
K01057	87.0
K01056	1973.0
K01055	37.0
K01054	0.0
K01058	6.0
K02500	1802.0
K02501	1801.0
K02502	311.0
K02503	1959.0
K02504	5.0
K02505	5.0
K02506	3.0
K02507	5.0
K02508	5.0
K02509	29.0
K00291	0.0
K13410	0.0
K13148	0.0
K13419	0.0
K05825	0.0
K03106	1971.0
K03105	0.0
K03101	1976.0
K03100	3175.0
K12541	4.0
K12540	0.0
K12543	4.0
K12542	4.0
K12545	0.0
K12544	4.0
K12547	0.0
K12546	0.0
K12549	4.0
K06080	5.0
K11018	0.0
K11019	0.0
K11016	4.0
K11017	4.0
K11014	0.0
K11015	0.0
K11012	0.0
K11013	0.0
K11010	0.0
K11011	0.0
K06333	84.0
K06880	4.0
K06883	696.0
K06882	0.0
K09857	715.0
K06884	30.0
K06887	7.0
K06886	776.0
K06889	3054.0
K10942	4.0
K09859	11.0
K09858	65.0
K10947	1524.0
K10946	0.0
K10945	0.0
K10944	0.0
K13284	0.0
K00483	9.0
K00481	43.0
K00480	33.0
K00486	0.0
K00485	7.0
K00484	5.0
K09901	5.0
K10929	0.0
K07684	18.0
K07685	2.0
K07686	7.0
K07687	16.0
K07681	0.0
K07688	1.0
K07689	5.0
K10928	0.0
K04018	0.0
K04019	2.0
K04014	6.0
K04015	11.0
K04016	2.0
K04017	0.0
K04013	4.0
K07060	0.0
K07061	0.0
K07062	777.0
K07063	0.0
K07064	2.0
K07065	1.0
K07066	3.0
K07067	3.0
K07068	18.0
K07069	10.0
K01121	0.0
K13629	2.0
K13628	738.0
K13623	10.0
K13622	706.0
K13620	4.0
K13626	134.0
K08586	0.0
K08587	0.0
K01428	731.0
K01429	720.0
K01422	639.0
K01423	19.0
K01420	629.0
K01421	633.0
K01426	919.0
K01427	0.0
K01424	1072.0
K01425	1487.0
K08068	0.0
K07538	0.0
K13086	0.0
K13085	0.0
K07287	10.0
K07824	0.0
K07682	1.0
K02722	0.0
K12978	0.0
K12979	15.0
K12972	41.0
K12973	5.0
K12974	7.0
K12975	3.0
K12976	5.0
K07821	0.0
K07683	1.0
K14750	0.0
K14751	0.0
K14953	3.0
K12288	5.0
K12289	5.0
K12282	0.0
K12283	0.0
K12280	0.0
K12281	0.0
K12286	0.0
K12287	0.0
K12284	0.0
K12285	0.0
K11957	0.0
K11956	0.0
K11955	0.0
K11954	0.0
K11953	0.0
K11952	0.0
K11951	0.0
K11950	0.0
K11959	0.0
K11958	0.0
K13889	5.0
K13888	16.0
K11963	0.0
K07217	35.0
K07216	254.0
K07215	10.0
K07214	708.0
K07213	28.0
K07212	0.0
K07219	63.0
K07218	1.0
K12150	5.0
K08689	0.0
K08688	1.0
K00402	0.0
K00401	0.0
K11994	0.0
K00152	0.0
K01043	19.0
K00154	12.0
K00157	0.0
K00156	652.0
K10533	23.0
K10530	78.0
K10531	10.0
K10536	784.0
K10537	7.0
K10535	1.0
K10538	7.0
K10539	7.0
K00073	34.0
K13934	14.0
K00076	58.0
K00077	1748.0
K00074	1356.0
K00075	1265.0
K00078	0.0
K00079	0.0
K02290	0.0
K02563	1966.0
K02292	2.0
K08966	0.0
K02294	10.0
K08278	0.0
K08279	0.0
K08274	0.0
K08275	0.0
K08276	10.0
K08277	0.0
K00298	0.0
K00299	804.0
K00296	0.0
K00297	2144.0
K00294	5.0
K00292	0.0
K00293	0.0
K00290	1487.0
K07757	66.0
K12089	0.0
K01210	10.0
K01213	0.0
K01212	10.0
K01215	102.0
K01214	0.0
K01217	0.0
K01216	1.0
K01219	0.0
K01218	5.0
K02749	0.0
K02746	118.0
K02747	118.0
K02744	355.0
K02745	118.0
K02742	10.0
K00924	1449.0
K00925	1987.0
K00926	437.0
K00927	1971.0
K00928	2695.0
K00929	797.0
K12085	0.0
K02298	32.0
K02299	33.0
K02568	5.0
K02569	3.0
K02562	3.0
K02291	746.0
K02560	5.0
K02293	0.0
K02566	780.0
K02567	5.0
K02564	2493.0
K02297	32.0
K03169	2955.0
K03168	1301.0
K03163	0.0
K03162	0.0
K03167	0.0
K03166	0.0
K11038	0.0
K11039	0.0
K11030	0.0
K11031	0.0
K11032	0.0
K11033	0.0
K11034	0.0
K11035	0.0
K11036	0.0
K11037	0.0
K02546	0.0
K07668	155.0
K07669	26.0
K07666	701.0
K07667	1277.0
K07664	5.0
K07665	785.0
K07662	9.0
K07663	703.0
K07660	13.0
K07661	7.0
K03927	136.0
K07008	23.0
K07009	450.0
K07002	45.0
K07003	365.0
K07000	13.0
K07001	875.0
K07006	832.0
K07007	1350.0
K07004	2.0
K07005	1116.0
K03921	5.0
K02956	1958.0
K09725	0.0
K09181	717.0
K08599	0.0
K08598	0.0
K08591	1966.0
K08590	1310.0
K01156	66.0
K01154	2133.0
K01407	5.0
K01400	0.0
K01153	2033.0
K01150	10.0
K01151	1110.0
K01408	0.0
K01409	2234.0
K01158	0.0
K01159	1658.0
K05523	0.0
K05522	285.0
K05521	1474.0
K05520	2075.0
K05527	33.0
K05526	7.0
K05525	1.0
K05524	29.0
K05529	0.0
K14518	0.0
K14519	721.0
K05949	0.0
K01754	1373.0
K05942	1.0
K01027	0.0
K02171	0.0
K02170	11.0
K02173	6.0
K02172	0.0
K01751	69.0
K06416	77.0
K06417	0.0
K06414	0.0
K06947	0.0
K03379	19.0
K03808	724.0
K03809	730.0
K03806	10.0
K06412	269.0
K03804	5.0
K12296	0.0
K03802	4.0
K03803	660.0
K06413	6.0
K10808	2.0
K06411	193.0
K01028	68.0
K01029	77.0
K11931	5.0
K11930	0.0
K11933	5.0
K11932	5.0
K11935	1.0
K11934	3.0
K11937	5.0
K11936	5.0
K11939	5.0
K11938	3.0
K10800	696.0
K06419	2.0
K11929	3.0
K07271	85.0
K07270	0.0
K07273	691.0
K07272	0.0
K07275	38.0
K07274	11.0
K07277	1335.0
K07276	19.0
K07279	0.0
K07278	36.0
K10623	0.0
K02481	1314.0
K11520	0.0
K02480	3.0
K08170	4.0
K02485	7.0
K02484	798.0
K02487	3.0
K08600	581.0
K08603	0.0
K08602	343.0
K08605	0.0
K08604	0.0
K09956	709.0
K09957	1.0
K09954	708.0
K09955	660.0
K09952	71.0
K09953	0.0
K09950	17.0
K09951	132.0
K09958	712.0
K09959	32.0
K07495	4868.0
K07494	0.0
K07497	1707.0
K07496	185.0
K07491	2089.0
K07490	5.0
K07493	6.0
K07492	140.0
K07499	0.0
K07498	27.0
K11209	12.0
K11208	11.0
K11204	0.0
K11203	7.0
K11202	13.0
K11201	4.0
K11200	1.0
K00058	3317.0
K00059	5652.0
K00728	0.0
K00729	0.0
K00055	26.0
K00057	1984.0
K00050	22.0
K00051	0.0
K00720	19.0
K00721	2110.0
K14424	0.0
K06033	0.0
K14189	15.0
K14188	102.0
K06364	0.0
K14187	12.0
K01239	332.0
K01238	46.0
K01897	1723.0
K01232	143.0
K01895	847.0
K01230	0.0
K01893	1891.0
K01236	73.0
K01235	10.0
K01890	1971.0
K02768	78.0
K02769	66.0
K02760	738.0
K02761	1058.0
K02763	1.0
K02764	0.0
K02765	265.0
K00948	2148.0
K00949	517.0
K00942	2104.0
K00943	1911.0
K00940	1439.0
K00941	3805.0
K00946	1992.0
K00947	7.0
K00944	0.0
K00945	2365.0
K01097	0.0
K01096	6.0
K01095	23.0
K01093	10.0
K01092	1483.0
K01091	3130.0
K01090	2156.0
K03499	2413.0
K03498	1574.0
K03491	237.0
K03490	9.0
K03493	0.0
K03492	33.0
K03495	1919.0
K03497	3670.0
K03496	3890.0
K02817	0.0
K02814	8.0
K02815	8.0
K02810	439.0
K02548	2358.0
K02549	806.0
K02818	0.0
K02819	10.0
K03637	1067.0
K03636	735.0
K03147	1510.0
K03146	0.0
K08851	0.0
K06518	1655.0
K09729	1.0
K06048	68.0
K06045	1403.0
K06044	74.0
K09727	0.0
K09726	0.0
K06041	1398.0
K09720	0.0
K09723	0.0
K06042	264.0
K09897	5.0
K09896	5.0
K09895	10.0
K09894	5.0
K09893	9.0
K09892	5.0
K09891	5.0
K09890	10.0
K09899	5.0
K09898	10.0
K03622	0.0
K07648	5.0
K07649	10.0
K07398	0.0
K07399	57.0
K11056	0.0
K11057	0.0
K11054	0.0
K11055	0.0
K07640	7.0
K07393	712.0
K07390	729.0
K07391	1781.0
K07644	716.0
K07645	701.0
K07646	1887.0
K07647	0.0
K10896	0.0
K07024	4755.0
K07025	2838.0
K07026	1.0
K07027	996.0
K07020	28.0
K07021	116.0
K07022	0.0
K07023	272.0
K07028	17.0
K07029	3481.0
K10094	0.0
K01390	0.0
K01392	23.0
K01399	0.0
K02673	4.0
K05893	0.0
K05897	0.0
K05896	1358.0
K05895	252.0
K05899	0.0
K05898	1.0
K00555	0.0
K00554	1963.0
K00557	10.0
K00556	608.0
K00551	16.0
K00559	0.0
K00558	2992.0
K01170	0.0
K01173	0.0
K01174	29.0
K01175	718.0
K01176	15.0
K01178	704.0
K01179	2060.0
K14578	0.0
K14579	0.0
K08951	0.0
K08950	0.0
K08953	0.0
K03828	702.0
K03829	29.0
K03820	1389.0
K03821	42.0
K03822	1.0
K03823	1782.0
K03824	6.0
K03825	16.0
K03826	192.0
K03827	659.0
K12248	0.0
K12246	0.0
K12247	0.0
K12242	0.0
K12243	4.0
K12240	0.0
K12241	0.0
K11919	4.0
K11918	4.0
K11913	0.0
K11912	0.0
K11911	5.0
K11910	10.0
K11917	0.0
K11916	4.0
K11915	5.0
K11914	4.0
K12068	6.0
K12069	0.0
K12062	6.0
K12063	10.0
K12060	10.0
K12061	10.0
K12066	10.0
K12067	10.0
K12064	4.0
K12065	6.0
K07259	685.0
K07258	1903.0
K07253	0.0
K07251	5.0
K07250	864.0
K07257	0.0
K07256	0.0
K07255	0.0
K07254	0.0
K05372	2.0
K05373	2.0
K05370	0.0
K05371	0.0
K05374	2.0
K05375	12.0
K09970	11.0
K09971	11.0
K09972	17.0
K09973	715.0
K09974	702.0
K09975	10.0
K09976	184.0
K09978	20.0
K09979	606.0
K11261	60.0
K11260	0.0
K11263	82.0
K11264	2.0
K10793	8.0
K10796	8.0
K10797	53.0
K10794	0.0
K10795	8.0
K00700	1883.0
K00701	0.0
K10798	0.0
K00703	1079.0
K00705	2401.0
K09828	0.0
K10133	0.0
K13053	10.0
K03192	708.0
K00964	0.0
K00965	397.0
K00966	717.0
K00960	0.0
K00961	0.0
K00962	1890.0
K00963	1228.0
K00969	1253.0
K12681	0.0
K02703	0.0
K08364	0.0
K08365	11.0
K02706	0.0
K08363	4.0
K08361	3.0
K02708	0.0
K02709	0.0
K08368	82.0
K08369	58.0
K01615	260.0
K01617	3.0
K01616	1.0
K01611	342.0
K01610	746.0
K01613	1400.0
K01612	0.0
K01619	2011.0
K01618	0.0
K02834	1971.0
K02835	1971.0
K05281	0.0
K03619	1.0
K03618	1.0
K03617	1071.0
K03616	19.0
K03615	1064.0
K03614	1064.0
K03613	1069.0
K03612	1064.0
K03611	18.0
K03610	99.0
K09705	111.0
K09704	67.0
K09701	711.0
K09700	6.0
K09709	16.0
K06391	130.0
K06390	342.0
K06393	207.0
K06392	338.0
K06395	7.0
K06394	76.0
K06397	201.0
K06396	202.0
K06399	345.0
K06398	350.0
K06435	0.0
K11078	0.0
K11079	0.0
K11074	18.0
K11075	18.0
K11076	18.0
K11077	0.0
K11070	569.0
K11071	608.0
K11072	556.0
K11073	39.0
K06935	0.0
K06934	10.0
K06937	696.0
K06936	3.0
K06931	0.0
K06930	0.0
K06933	0.0
K06932	0.0
K06939	0.0
K06938	25.0
K13381	0.0
K05916	721.0
K05917	1.0
K05914	0.0
K05915	0.0
K05912	0.0
K05913	1.0
K05910	14.0
K05911	1.0
K05918	1.0
K05919	349.0
K00392	0.0
K00390	744.0
K00397	0.0
K00395	0.0
K00394	12.0
K01884	0.0
K00399	0.0
K01886	1707.0
K01376	78.0
K01372	691.0
K09149	0.0
K09148	0.0
K01225	0.0
K09145	4.0
K09144	3.0
K09147	0.0
K09146	3.0
K09141	1.0
K09140	0.0
K09143	0.0
K09142	0.0
K05709	0.0
K05708	0.0
K05879	928.0
K05878	928.0
K05875	3.0
K05874	5.0
K05877	3.0
K05876	1.0
K05873	7.0
K00579	0.0
K00578	0.0
K00577	0.0
K00575	961.0
K00574	804.0
K00573	756.0
K00571	485.0
K00570	7.0
K01118	207.0
K01119	163.0
K01157	0.0
K01112	40.0
K01113	733.0
K04477	243.0
K01114	19.0
K01115	1.0
K08087	0.0
K01315	0.0
K08085	4.0
K08084	4.0
K08083	8.0
K08082	0.0
K08081	0.0
K08080	0.0
K01152	0.0
K01401	0.0
K09826	7.0
K06344	0.0
K06345	0.0
K09822	718.0
K06343	0.0
K10938	0.0
K06341	0.0
K10934	0.0
K10935	0.0
K10932	0.0
K11052	0.0
K10930	0.0
K06349	0.0
K11053	0.0
K10754	0.0
K01755	1817.0
K10200	173.0
K02132	0.0
K02137	0.0
K03840	5.0
K03841	28.0
K13028	0.0
K13799	0.0
K13798	0.0
K13795	3.0
K13794	2.0
K13021	6.0
K13792	0.0
K13791	0.0
K13790	0.0
K12268	1.0
K12269	64.0
K12262	58.0
K12263	0.0
K12264	3.0
K12265	3.0
K12266	7.0
K12267	1983.0
K01757	0.0
K12237	0.0
K13243	0.0
K13245	8.0
K13244	0.0
K13246	0.0
K03264	0.0
K03265	1.0
K03263	0.0
K03268	0.0
K03269	1310.0
K12415	0.0
K10211	0.0
K09918	7.0
K09919	28.0
K06720	4.0
K09913	7.0
K09910	5.0
K09911	5.0
K09916	10.0
K09917	5.0
K06726	163.0
K09915	706.0
K11535	6.0
K11534	5.0
K11537	29.0
K11531	3.0
K11533	3.0
K11532	0.0
K11249	14.0
K11539	0.0
K00762	1950.0
K00763	667.0
K00760	1977.0
K00761	1261.0
K00766	1430.0
K00767	893.0
K00764	2532.0
K00765	1678.0
K00768	414.0
K00769	12.0
K11059	0.0
K00186	0.0
K00187	0.0
K00184	717.0
K00185	704.0
K00183	8.0
K00180	679.0
K00188	0.0
K00189	0.0
K10110	242.0
K10111	5.0
K10112	686.0
K10113	0.0
K10114	0.0
K10115	0.0
K10116	0.0
K10117	187.0
K10118	185.0
K10119	193.0
K04641	6.0
K04643	0.0
K04642	0.0
K13282	28.0
K00988	0.0
K00989	971.0
K00986	25.0
K00984	4.0
K00985	0.0
K00982	90.0
K00983	18.0
K00980	206.0
K00981	2670.0
K01585	1313.0
K01584	6.0
K01586	1845.0
K13498	12.0
K01580	641.0
K01583	191.0
K01582	337.0
K13497	713.0
K01589	835.0
K01588	2570.0
K14941	27.0
K08347	3.0
K08348	5.0
K02720	0.0
K14949	3.0
K02723	0.0
K03459	0.0
K03458	664.0
K03455	2834.0
K03457	75.0
K03451	64.0
K03981	18.0
K03980	969.0
K02614	106.0
K01639	890.0
K01638	53.0
K01637	52.0
K01636	64.0
K01635	62.0
K01634	0.0
K01633	1396.0
K01632	2.0
K01631	31.0
K01630	698.0
K02615	5.0
K02588	195.0
K02589	9.0
K02858	42.0
K02859	78.0
K14051	1.0
K14053	1.0
K14052	55.0
K02852	5.0
K02853	5.0
K02850	0.0
K02851	5.0
K14059	272.0
K14058	12.0
K02586	11.0
K02587	9.0
K03679	0.0
K03671	3104.0
K03670	729.0
K03673	12.0
K03672	14.0
K03675	4.0
K03674	6.0
K03677	0.0
K03676	37.0
K09761	1891.0
K09760	711.0
K09763	1.0
K09762	636.0
K09765	1060.0
K09764	7.0
K09767	99.0
K06006	5.0
K09769	764.0
K09768	339.0
K10353	0.0
K03187	735.0
K03186	646.0
K03185	40.0
K03184	5.0
K03183	3039.0
K03182	644.0
K03181	10.0
K03189	731.0
K03188	731.0
K02715	0.0
K12455	0.0
K12454	696.0
K12453	0.0
K12452	2.0
K12451	0.0
K07358	0.0
K07356	1.0
K07357	11.0
K07354	0.0
K07355	0.0
K07352	0.0
K07353	0.0
K07350	4.0
K07351	7.0
K06919	293.0
K06918	18.0
K06917	23.0
K06916	118.0
K06915	140.0
K06914	0.0
K06913	0.0
K06912	0.0
K06911	1525.0
K06910	65.0
K08986	26.0
K08987	156.0
K08984	702.0
K08985	4.0
K08982	31.0
K08983	8.0
K08980	0.0
K08981	58.0
K08988	21.0
K08989	28.0
K02252	0.0
K05934	261.0
K05936	215.0
K05937	0.0
K02253	0.0
K05939	1427.0
K00378	1033.0
K00375	1210.0
K00374	8.0
K00376	1.0
K00371	8.0
K00370	8.0
K00373	8.0
K00372	738.0
K01358	2076.0
K09166	724.0
K09165	9.0
K09164	107.0
K09163	59.0
K09162	752.0
K09161	6.0
K09160	33.0
K01354	779.0
K01355	2.0
K01356	1373.0
K05601	1.0
K05851	10.0
K03807	7.0
K05606	24.0
K02927	0.0
K05974	0.0
K03805	7.0
K05976	0.0
K00519	0.0
K00518	1.0
K03800	859.0
K00511	0.0
K00510	55.0
K03801	695.0
K00515	0.0
K00514	1.0
K00517	74.0
K05971	0.0
K03154	787.0
K11147	0.0
K05581	0.0
K05580	0.0
K05583	0.0
K05582	0.0
K05585	0.0
K05584	0.0
K05587	0.0
K05586	0.0
K05589	12.0
K03150	1651.0
K03623	5.0
K03152	1155.0
K14200	0.0
K14201	0.0
K14202	0.0
K03621	1851.0
K14204	0.0
K14205	32.0
K01134	3.0
K01135	0.0
K01136	1391.0
K01137	696.0
K01130	3501.0
K01132	0.0
K01133	705.0
K01138	2100.0
K01139	65.0
K02113	1948.0
K02112	2019.0
K02111	2007.0
K02446	839.0
K02117	1074.0
K02116	38.0
K02115	2019.0
K02114	2018.0
K02119	464.0
K02118	1057.0
K02448	1.0
K01036	6.0
K03212	5.0
K13007	4.0
K13006	9.0
K13005	0.0
K13004	9.0
K13001	0.0
K06404	72.0
K01032	33.0
K06951	1.0
K03862	30.0
K03863	28.0
K06406	403.0
K06957	5.0
K05020	62.0
K06400	222.0
K06403	66.0
K06954	12.0
K10814	4.0
K10817	0.0
K10816	4.0
K07136	16.0
K03242	0.0
K03243	0.0
K12202	0.0
K12203	0.0
K12206	0.0
K12207	0.0
K12204	0.0
K12205	0.0
K12208	0.0
K12209	0.0
K13919	51.0
K13918	3.0
K06214	10.0
K06215	189.0
K09936	265.0
K06217	1975.0
K09930	710.0
K09931	2.0
K09932	736.0
K06213	1282.0
K09938	4.0
K09939	614.0
K11517	5.0
K06337	0.0
K13301	5.0
K00748	1331.0
K00745	0.0
K00743	0.0
K07165	763.0
K07164	1360.0
K07167	4.0
K07166	485.0
K07161	10.0
K07160	62.0
K07163	0.0
K07162	0.0
K07169	1.0
K07168	16.0
K06336	0.0
K01839	247.0
K01838	112.0
K01835	170.0
K01834	4735.0
K01837	0.0
K01830	0.0
K00608	0.0
K02632	0.0
K02630	0.0
K02631	0.0
K08322	3.0
K08323	71.0
K08320	3.0
K08321	699.0
K08326	0.0
K08324	7.0
K08325	28.0
K01659	16.0
K01658	1397.0
K02637	0.0
K01653	1767.0
K01652	2098.0
K01655	0.0
K01654	75.0
K01657	1471.0
K02874	1276.0
K02875	0.0
K02876	1971.0
K02877	0.0
K02871	1970.0
K02873	0.0
K02878	1971.0
K02879	1908.0
K14070	0.0
K09749	139.0
K09748	1217.0
K06023	2549.0
K09742	0.0
K09741	0.0
K09740	2.0
K09747	1257.0
K09746	0.0
K09745	0.0
K06024	1358.0
K03477	3.0
K03476	85.0
K03475	187.0
K03474	1333.0
K03473	610.0
K03472	10.0
K03471	802.0
K03470	1971.0
K03478	77.0
K02304	463.0
K02305	1.0
K02302	129.0
K02303	20.0
K02300	28.0
K02301	792.0
K03653	0.0
K03652	1001.0
K03651	10.0
K03650	1856.0
K03657	4216.0
K03656	10.0
K03655	2798.0
K03654	3012.0
K03658	9.0
K12439	0.0
K12431	0.0
K12430	0.0
K12433	2.0
K12432	0.0
K12435	0.0
K12434	0.0
K12437	3.0
K12436	0.0
K06979	61.0
K06978	762.0
K06971	51.0
K06970	12.0
K06973	1481.0
K06972	252.0
K06975	1482.0
K06974	0.0
K06977	28.0
K06976	43.0
K07082	1130.0
K07083	605.0
K07080	283.0
K07081	3.0
K07086	8.0
K07087	0.0
K07084	7.0
K07085	1196.0
K07088	2328.0
K07089	530.0
K01317	0.0
K11162	0.0
K11163	0.0
K11161	0.0
K11168	0.0
K00356	97.0
K00355	5.0
K00354	0.0
K00353	0.0
K00351	607.0
K00350	609.0
K05952	6.0
K05953	0.0
K05951	0.0
K05956	0.0
K05957	0.0
K00358	17.0
K00689	0.0
K00688	1915.0
K00681	891.0
K00680	1889.0
K00683	5.0
K00685	723.0
K00684	732.0
K00687	24.0
K00686	0.0
K05831	0.0
K05830	0.0
K05833	572.0
K05832	444.0
K05834	8.0
K05837	1828.0
K05836	25.0
K05839	5.0
K05838	89.0
K07677	9.0
K00533	21.0
K00532	4.0
K00531	0.0
K00530	0.0
K00537	1918.0
K00536	0.0
K00535	0.0
K00534	1.0
K00539	0.0
K00538	0.0
K11029	0.0
K14260	142.0
K14261	27.0
K14266	36.0
K14267	31.0
K14268	4.0
K14269	4.0
K01337	0.0
K01338	2093.0
K02683	0.0
K02682	5.0
K02681	3.0
K02680	5.0
K02687	1831.0
K02686	5.0
K02685	0.0
K02689	0.0
K02688	2.0
K00824	90.0
K00827	0.0
K00826	2605.0
K00821	718.0
K00820	1967.0
K00823	7.0
K00822	20.0
K00829	0.0
K00828	0.0
K01488	261.0
K01489	1192.0
K01484	19.0
K01485	237.0
K01486	391.0
K01487	770.0
K01480	914.0
K01481	0.0
K01482	57.0
K01483	11.0
K02469	2229.0
K02468	2.0
K02466	2.0
K02465	4.0
K02464	8.0
K02463	11.0
K02462	23.0
K02461	23.0
K02460	24.0
K08969	3.0
K13061	0.0
K13060	0.0
K13063	22.0
K13062	0.0
K13069	5.0
K08964	35.0
K06363	0.0
K03079	55.0
K06342	0.0
K03078	3.0
K13289	0.0
K13288	65.0
K13285	0.0
K13287	0.0
K13286	0.0
K13281	7.0
K13280	171.0
K13283	3.0
K00054	103.0
K04496	0.0
K05369	0.0
K05368	11.0
K03228	706.0
K03229	706.0
K00052	1738.0
K03222	706.0
K03223	700.0
K03220	4.0
K03221	0.0
K03226	706.0
K03227	706.0
K03224	706.0
K03225	7.0
K09482	0.0
K09483	0.0
K13836	0.0
K12228	0.0
K05360	0.0
K12224	0.0
K12225	0.0
K12226	0.0
K12227	0.0
K12220	0.0
K05363	150.0
K12222	0.0
K12223	0.0
K08681	135.0
K08680	35.0
K08683	0.0
K08682	5.0
K08685	6.0
K08684	2.0
K08687	0.0
K08686	0.0
K11755	1701.0
K11754	3951.0
K11751	11.0
K11750	5.0
K11753	3919.0
K11752	2905.0
K02407	112.0
K13938	16.0
K13936	3.0
K13935	9.0
K02406	447.0
K13933	12.0
K13932	14.0
K13931	14.0
K13930	12.0
K12088	0.0
K12081	0.0
K12082	0.0
K12083	0.0
K12084	0.0
K12086	0.0
K12087	0.0
K09611	0.0
K09612	6.0
K04940	0.0
K10085	0.0
K05394	0.0
K05395	0.0
K06340	0.0
K13043	3.0
K07149	92.0
K07148	622.0
K07147	804.0
K07146	85.0
K07145	41.0
K07144	0.0
K07143	0.0
K07142	0.0
K07141	250.0
K07140	60.0
K10156	0.0
K10150	0.0
K10620	1.0
K10621	0.0
K14028	5.0
K14029	5.0
K01817	1451.0
K01816	742.0
K01815	831.0
K01814	1792.0
K01813	80.0
K01812	1583.0
K01811	811.0
K01810	1982.0
K01819	61.0
K01818	82.0
K14580	0.0
K05379	0.0
K08304	33.0
K08305	20.0
K08306	5.0
K08307	616.0
K08300	89.0
K08301	1378.0
K08302	67.0
K08303	2873.0
K08308	5.0
K08309	355.0
K14671	0.0
K14670	0.0
K14673	0.0
K14672	0.0
K01673	838.0
K01672	0.0
K01671	1.0
K01677	348.0
K01676	628.0
K01674	32.0
K01679	940.0
K01678	210.0
K02899	1977.0
K02896	0.0
K02897	1478.0
K02895	1965.0
K02892	1971.0
K02890	1971.0
K10811	0.0
K02096	0.0
K02097	0.0
K02094	0.0
K02095	0.0
K02092	0.0
K02093	0.0
K02099	228.0
K03411	203.0
K03410	195.0
K03413	466.0
K03412	947.0
K03415	20.0
K03414	19.0
K03417	61.0
K03416	0.0
K03418	6.0
K05376	0.0
K02320	0.0
K02322	0.0
K02323	0.0
K05377	0.0
K13542	1899.0
K13543	0.0
K13540	2.0
K13541	9.0
K12145	0.0
K12144	0.0
K12147	3.0
K12410	1886.0
K12141	608.0
K12140	608.0
K12143	2.0
K12142	0.0
K12149	5.0
K12148	5.0
K07312	5.0
K07313	887.0
K07310	2.0
K07311	0.0
K07316	3.0
K07317	0.0
K07314	0.0
K07315	701.0
K07318	4.0
K07319	198.0
K03936	0.0
K03425	3.0
K03426	1064.0
K03427	2594.0
K03420	0.0
K03421	0.0
K03422	0.0
K03423	1.0
K03756	1.0
K03757	2.0
K03206	0.0
K03755	0.0
K11144	191.0
K11145	568.0
K05972	0.0
K05973	20.0
K03752	787.0
K05978	0.0
K05979	4.0
K03753	26.0
K00331	1339.0
K00330	1339.0
K00333	728.0
K00332	728.0
K00335	1057.0
K00334	1193.0
K00337	1339.0
K00336	1158.0
K00339	1339.0
K00338	1339.0
K03751	0.0
K06953	23.0
K06952	13.0
K06407	403.0
K06950	3066.0
K10819	72.0
K06956	60.0
K06955	26.0
K06402	699.0
K10815	4.0
K06959	1813.0
K06958	647.0
K06409	498.0
K06408	74.0
K09129	0.0
K09128	0.0
K09123	0.0
K09122	0.0
K09121	885.0
K09120	0.0
K09127	0.0
K09126	4.0
K09125	39.0
K09124	1.0
K01233	0.0
K05819	6.0
K05818	2.0
K01896	0.0
K05813	232.0
K05812	10.0
K05811	5.0
K05810	1141.0
K05817	1.0
K05816	8.0
K05815	37.0
K05814	34.0
K01894	729.0
K01892	1978.0
K01234	219.0
K01144	786.0
K01146	5.0
K01141	10.0
K01416	0.0
K11434	0.0
K01415	0.0
K06354	0.0
K01414	705.0
K09836	4.0
K01318	0.0
K01319	0.0
K01312	0.0
K06350	2.0
K02669	3082.0
K02668	5.0
K02665	5.0
K02664	6.0
K02667	5.0
K02666	6.0
K02661	0.0
K02660	4.0
K02663	10.0
K02662	712.0
K00809	11.0
K00808	12.0
K00806	1967.0
K00805	601.0
K00804	0.0
K00803	14.0
K00802	0.0
K00801	696.0
K00800	1885.0
K10921	0.0
K02409	201.0
K02408	261.0
K02401	44.0
K02400	228.0
K02403	3.0
K02402	3.0
K02405	237.0
K05364	128.0
K05367	720.0
K05366	5210.0
K10210	0.0
K10216	0.0
K13049	32.0
K13048	0.0
K13739	0.0
K10215	1.0
K06122	0.0
K13735	2.0
K13734	0.0
K13041	4.0
K13040	4.0
K13731	0.0
K13730	0.0
K13733	0.0
K13732	0.0
K04516	604.0
K03204	34.0
K03205	1134.0
K03207	1.0
K03200	37.0
K03201	15.0
K03202	0.0
K03203	13.0
K03208	3.0
K03758	186.0
K03759	8.0
K09469	0.0
K09461	28.0
K06204	40.0
K00178	0.0
K13950	3.0
K13953	118.0
K13955	0.0
K13954	707.0
K10920	0.0
K06324	0.0
K11777	49.0
K11779	27.0
K11778	0.0
K06325	0.0
K12600	0.0
K07432	0.0
K07430	0.0
K06326	0.0
K07128	1.0
K07121	10.0
K07120	34.0
K07123	701.0
K07122	5.0
K07125	0.0
K07124	1298.0
K07127	760.0
K07126	353.0
K01870	1971.0
K01873	1971.0
K01872	1965.0
K01875	1977.0
K01874	2008.0
K01876	1983.0
K01879	140.0
K01878	140.0
K06321	0.0
K00476	0.0
K00477	0.0
K00474	0.0
K00472	7.0
K00470	7.0
K00471	0.0
K00478	0.0
K00479	6.0
K04775	3.0
K04774	11.0
K04777	0.0
K04776	0.0
K04771	698.0
K04770	5.0
K04773	2042.0
K04772	705.0
K04779	0.0
K04778	0.0
K14657	0.0
K14656	0.0
K14654	0.0
K14653	0.0
K14652	3540.0
K14659	0.0
K14658	0.0
K14386	0.0
K09926	7.0
K01699	2.0
K01698	864.0
K01695	1577.0
K01697	68.0
K01696	1705.0
K01690	27.0
K01693	1189.0
K01692	550.0
K07227	0.0
K03439	1965.0
K03438	2696.0
K13380	0.0
K03928	29.0
K03925	657.0
K03924	5030.0
K03431	1361.0
K03926	708.0
K03437	1255.0
K03436	702.0
K03435	18.0
K03434	0.0
K02348	128.0
K02342	1878.0
K02343	1942.0
K02340	1779.0
K02341	1959.0
K02346	2140.0
K02347	700.0
K02344	5.0
K02345	5.0
K03697	229.0
K03696	1885.0
K03695	1899.0
K03694	34.0
K03693	36.0
K03692	0.0
K03690	10.0
K03699	1873.0
K03698	1137.0
K13566	0.0
K12164	0.0
K07338	5.0
K07339	65.0
K07334	175.0
K07335	807.0
K07336	722.0
K07337	12.0
K07330	0.0
K07331	0.0
K07332	0.0
K07333	0.0
K09695	696.0
K09694	698.0
K09697	68.0
K09696	68.0
K09691	916.0
K09690	966.0
K09693	7.0
K09692	78.0
K09699	13.0
K09698	164.0
K07590	124.0
K07591	0.0
K07592	1.0
K05998	0.0
K05999	0.0
K05996	0.0
K05997	5.0
K05994	0.0
K05995	631.0
K05993	103.0
K05991	0.0
K10837	0.0
K00319	0.0
K00318	5.0
K00648	1882.0
K02545	0.0
K00645	1832.0
K00311	28.0
K00646	0.0
K00317	0.0
K00316	0.0
K00643	38.0
K00314	0.0
K02547	58.0
K06429	0.0
K06428	0.0
K06427	0.0
K02812	2.0
K06425	14.0
K06424	0.0
K06423	3.0
K06422	0.0
K06421	3.0
K02813	2.0
K02930	0.0
K03815	2.0
K05612	0.0
K03367	102.0
K03366	16.0
K03812	10.0
K03635	761.0
K03634	12.0
K03631	1885.0
K05969	0.0
K03630	1948.0
K03633	5.0
K03632	5.0
K01998	2013.0
K01999	2123.0
K01992	4394.0
K01993	2631.0
K01990	7367.0
K01991	2093.0
K01996	2047.0
K01997	2026.0
K01994	8.0
K01995	2039.0
K03148	7.0
K03639	1079.0
K05692	0.0
K03638	35.0
K00869	104.0
K00868	540.0
K00861	0.0
K00860	714.0
K00863	43.0
K00862	1.0
K00865	1251.0
K00864	1520.0
K00867	169.0
K00866	0.0
K01192	679.0
K01190	5216.0
K01191	119.0
K01197	21.0
K01194	35.0
K01195	76.0
K01198	58.0
K01199	7.0
K00656	1416.0
K00657	726.0
K00306	0.0
K14591	3.0
K00300	0.0
K00653	0.0
K13715	0.0
K13713	0.0
K00650	0.0
K00651	439.0
K14596	0.0
K02647	468.0
K14598	0.0
K02643	0.0
K02642	0.0
K02641	0.0
K02640	0.0
K03594	715.0
K03595	1263.0
K03596	1971.0
K03597	10.0
K03590	1438.0
K03591	5.0
K03592	101.0
K03593	1397.0
K03598	10.0
K03599	10.0
K01736	1888.0
K01737	1347.0
K01734	1156.0
K01735	2578.0
K01732	0.0
K01733	1941.0
K01730	23.0
K01731	2.0
K06049	10.0
K01738	2740.0
K01739	795.0
K11809	0.0
K05343	59.0
K02422	242.0
K02421	44.0
K05340	62.0
K02427	34.0
K05346	0.0
K02425	3.0
K02424	11.0
K05349	2690.0
K02428	1393.0
K03770	1335.0
K03771	1331.0
K03772	728.0
K03773	630.0
K03774	14.0
K03775	615.0
K03776	15.0
K03777	9.0
K03778	1525.0
K03779	7.0
K09722	0.0
K08174	0.0
K14114	0.0
K13979	743.0
K13237	2.0
K14440	0.0
K09992	787.0
K09990	11.0
K09991	23.0
K09996	3.0
K09997	5.0
K09994	1.0
K14110	0.0
K09998	5.0
K09999	5.0
K14111	0.0
K14113	0.0
K14449	10.0
K10213	0.0
K14118	0.0
K11711	0.0
K11710	1.0
K11712	122.0
K11717	3315.0
K11719	36.0
K06857	5.0
K10440	1321.0
K10441	1243.0
K07103	0.0
K07102	724.0
K07101	59.0
K07100	5.0
K07107	2228.0
K07106	143.0
K07105	468.0
K07456	1174.0
K07459	17.0
K07458	734.0
K07109	28.0
K07108	0.0
K10198	0.0
K10199	0.0
K10190	61.0
K10191	0.0
K10192	5.0
K10193	3.0
K10194	3.0
K10195	3.0
K10196	0.0
K10197	0.0
K15013	0.0
K01858	12.0
K15016	0.0
K15017	0.0
K01853	0.0
K01852	0.0
K01851	0.0
K01850	15.0
K01857	39.0
K01856	0.0
K01854	1067.0
K07539	0.0
K08478	2.0
K08479	0.0
K08476	2.0
K08477	0.0
K08475	2.0
K00450	30.0
K00451	21.0
K00452	0.0
K00453	8.0
K00455	6.0
K00456	0.0
K00457	54.0
K00106	2.0
K00459	80.0
K00104	1565.0
K00105	0.0
K00102	16.0
K00103	0.0
K00100	2936.0
K00101	77.0
K01509	0.0
K04759	2237.0
K04758	2033.0
K04757	60.0
K01504	8.0
K04755	45.0
K04754	27.0
K04753	5.0
K04752	29.0
K04751	862.0
K01502	706.0
K14631	0.0
K05359	0.0
K14632	0.0
K07536	0.0
K12080	0.0
K02364	9.0
K12369	35.0
K02361	9.0
K02362	7.0
K02363	9.0
K13509	0.0
K13503	1.0
K13500	0.0
K12109	0.0
K12108	0.0
K12101	0.0
K12100	0.0
K12103	0.0
K12102	0.0
K12105	0.0
K12104	0.0
K12107	0.0
K12106	0.0
K11023	0.0
K03014	0.0
K08906	0.0
K08904	0.0
K08900	0.0
K06223	1812.0
K06199	996.0
K06198	102.0
K06197	4.0
K06196	120.0
K06194	611.0
K06193	754.0
K06192	711.0
K06191	54.0
K06190	27.0
K11104	15.0
K11105	662.0
K11106	3.0
K11107	5.0
K11102	77.0
K11103	804.0
K07862	50.0
K00666	831.0
K00663	1.0
K00662	150.0
K00661	1736.0
K00660	757.0
K06997	1881.0
K06996	728.0
K06995	24.0
K10852	6.0
K06993	0.0
K06992	4.0
K06991	5.0
K06990	1.0
K11050	0.0
K06999	806.0
K06998	276.0
K05338	25.0
K11051	0.0
K06441	0.0
K06440	0.0
K06443	8.0
K06442	1356.0
K06445	10.0
K06447	22.0
K06446	17.0
K06309	0.0
K05686	0.0
K02655	5.0
K07392	0.0
K00595	290.0
K00594	24.0
K00596	0.0
K00599	4257.0
K00598	22.0
K02657	4.0
K07642	5.0
K07643	3.0
K07396	17.0
K07397	33.0
K07394	10.0
K07395	16.0
K04102	0.0
K04103	29.0
K04100	4.0
K04101	9.0
K04107	0.0
K04105	1.0
K04108	0.0
K04109	0.0
K07716	20.0
K07717	130.0
K07714	698.0
K07715	6.0
K07712	726.0
K07713	31.0
K07710	0.0
K07711	5.0
K07718	526.0
K07719	194.0
K00843	0.0
K00842	0.0
K00841	105.0
K00840	3.0
K00847	2043.0
K00846	0.0
K00845	4154.0
K00844	0.0
K00849	1176.0
K00848	189.0
K06302	0.0
K13771	713.0
K13770	1.0
K13772	0.0
K13775	37.0
K13774	4.0
K13777	5.0
K13776	4.0
K13779	4.0
K13778	5.0
K02621	1518.0
K02992	1965.0
K02623	1.0
K08286	0.0
K08281	145.0
K02996	1960.0
K02995	0.0
K02994	1972.0
K02629	0.0
K02628	0.0
K08289	1309.0
K08288	0.0
K03578	732.0
K03579	732.0
K03576	709.0
K03577	13.0
K03574	2333.0
K03575	1759.0
K03572	1903.0
K03573	5.0
K03570	1881.0
K03571	214.0
K01710	3268.0
K01711	1392.0
K01712	72.0
K01713	0.0
K01714	3039.0
K01715	431.0
K01716	24.0
K01718	0.0
K01719	692.0
K03081	26.0
K02199	37.0
K02198	38.0
K14170	2269.0
K02193	32.0
K02192	31.0
K02191	58.0
K02190	194.0
K02197	38.0
K02196	14.0
K02195	38.0
K02194	38.0
K03718	668.0
K03719	310.0
K03712	1305.0
K03713	24.0
K03710	1015.0
K03711	2053.0
K03716	24.0
K03717	707.0
K03715	1.0
K07129	1.0
K00045	9.0
K13995	0.0
K13994	0.0
K13991	10.0
K13990	602.0
K13993	2117.0
K13992	5.0
K06298	66.0
K06299	0.0
K06294	0.0
K06295	286.0
K06296	29.0
K06297	9.0
K06290	0.0
K06291	0.0
K06292	0.0
K06293	0.0
K12743	0.0
K00248	568.0
K06426	8.0
K11739	4.0
K11738	56.0
K11733	5.0
K11732	3.0
K11731	27.0
K11737	5.0
K11736	3.0
K11735	0.0
K11734	3.0
K06870	0.0
K06871	1414.0
K06872	926.0
K06873	0.0
K06874	0.0
K06875	0.0
K06876	738.0
K06877	8.0
K06878	811.0
K06879	10.0
K07478	1974.0
K12645	0.0
K07479	5.0
K07473	459.0
K07472	0.0
K07471	0.0
K07470	3.0
K07477	0.0
K07476	0.0
K07474	11.0
K15038	0.0
K15039	0.0
K15034	56.0
K15036	0.0
K15037	0.0
K08738	65.0
K06420	0.0
K00128	1059.0
K00129	0.0
K00438	0.0
K00432	968.0
K00433	776.0
K00122	7.0
K00123	877.0
K00124	32.0
K00125	0.0
K00126	7.0
K00127	30.0
K08973	30.0
K14348	3.0
K14347	4.0
K14340	32.0
K08972	93.0
K01525	10.0
K01524	2738.0
K01523	87.0
K01521	10.0
K01520	1354.0
K01529	118.0
K08977	0.0
K03969	45.0
K08929	10.0
K02388	263.0
K02389	202.0
K02386	27.0
K02387	257.0
K02384	0.0
K02385	166.0
K02382	0.0
K02380	10.0
K02381	0.0
K05386	0.0
K13524	0.0
K13525	5.0
K13527	3.0
K13520	0.0
K13522	2.0
K13529	722.0
K03385	6.0
K03384	0.0
K03387	627.0
K03386	749.0
K03381	2.0
K03380	29.0
K03383	0.0
K03382	884.0
K03389	607.0
K03388	607.0
K05356	0.0
K12344	0.0
K12343	22.0
K12342	0.0
K12341	0.0
K12340	645.0
K02430	9.0
K12349	0.0
K05351	0.0
K11694	63.0
K11695	0.0
K11690	204.0
K05352	0.0
K11693	3.0
K08928	10.0
K03433	5.0
K13832	2.0
K03039	0.0
K03432	1.0
K06607	0.0
K06606	8.0
K06605	9.0
K03430	141.0
K06603	17.0
K06602	14.0
K06601	26.0
K06600	0.0
K05358	9.0
K06609	31.0
K06608	6.0
K03923	12.0
K03922	1.0
K11472	17.0
K11473	713.0
K11474	0.0
K11475	4.0
K11476	0.0
K11477	2.0
K00601	0.0
K00600	1914.0
K00603	130.0
K03746	9.0
K00605	1390.0
K00604	1984.0
K00607	0.0
K00606	1527.0
K00609	1888.0
K03741	988.0
K03740	102.0
K03743	216.0
K10873	0.0
K03214	5.0
K14068	0.0
K13317	0.0
K06360	0.0
K14069	0.0
K08078	4.0
K09650	2.0
K06361	0.0
K07802	0.0
K07803	7.0
K07800	0.0
K07801	0.0
K07806	10.0
K07807	4.0
K07804	0.0
K07805	0.0
K06362	0.0
K01172	0.0
K10257	0.0
K10255	701.0
K10254	556.0
K10253	4.0
K10918	1.0
K04128	0.0
K01958	840.0
K01959	4.0
K01956	2018.0
K01957	0.0
K04126	0.0
K04127	0.0
K01952	2848.0
K01953	2113.0
K01950	1835.0
K01951	2021.0
K07730	0.0
K07731	0.0
K07732	0.0
K07733	25.0
K07734	40.0
K07735	733.0
K07736	434.0
K07737	3456.0
K07738	1233.0
K07739	2.0
K06365	0.0
K06366	0.0
K06367	0.0
K10910	0.0
K10911	0.0
K04382	0.0
K10775	0.0
K02609	34.0
K02979	0.0
K02978	0.0
K06368	0.0
K02975	0.0
K02974	0.0
K02977	0.0
K02976	0.0
K03558	36.0
K03559	5559.0
K03550	1910.0
K03551	1977.0
K03552	0.0
K03553	1976.0
K03554	10.0
K03555	1903.0
K03556	248.0
K03557	10.0
K01778	1828.0
K01779	257.0
K06369	0.0
K01772	96.0
K01770	1779.0
K01771	3.0
K01776	1952.0
K01777	8.0
K01774	0.0
K01775	2063.0
K05385	0.0
K05384	0.0
K05383	0.0
K05382	0.0
K05381	0.0
K08159	72.0
K14153	3.0
K14154	0.0
K14155	1784.0
K08152	0.0
K08156	677.0
K08076	0.0
K12809	0.0
K05297	19.0
K03734	3538.0
K03735	21.0
K03736	21.0
K03737	1222.0
K03731	0.0
K03732	10.0
K03733	1512.0
K03738	4.0
K03739	102.0
K08139	65.0
K06994	230.0
K12660	2.0
K12661	10.0
K07450	0.0
K08719	0.0
K08717	5.0
K08715	0.0
K08714	2.0
K08713	0.0
K08710	0.0
K11311	0.0
K11312	2.0
K00141	4.0
K00146	11.0
K00411	28.0
K00412	29.0
K00145	3661.0
K00148	9.0
K14367	0.0
K14366	0.0
K08954	0.0
K08384	1162.0
K14369	0.0
K14368	0.0
K14091	3.0
K14090	5.0
K14093	0.0
K14092	0.0
K14095	0.0
K14094	0.0
K14097	0.0
K14096	0.0
K14099	0.0
K14098	0.0
K02848	7.0
K01541	0.0
K04712	2.0
K04711	0.0
K01545	0.0
K01547	1420.0
K01546	1420.0
K01548	1417.0
K04719	18.0
K04718	0.0
K02018	1297.0
K02019	849.0
K02016	2133.0
K02017	751.0
K02014	7344.0
K02015	2983.0
K02012	1059.0
K02013	2586.0
K02010	878.0
K02011	930.0
K04515	0.0
K03943	0.0
K03941	0.0
K03940	0.0
K00313	8.0
K04060	0.0
K01608	10.0
K08942	0.0
K08943	0.0
K08940	0.0
K08941	0.0
K08946	0.0
K08947	0.0
K08944	0.0
K08945	0.0
K03059	0.0
K13811	0.0
K13812	0.0
K13815	0.0
K13816	5.0
K13818	0.0
K13819	4.0
K03053	0.0
K03052	0.0
K03055	0.0
K03054	0.0
K03057	0.0
K03056	0.0
K06222	20.0
K11418	0.0
K11410	0.0
K11415	0.0
K00622	0.0
K00621	0.0
K00620	2224.0
K00627	1675.0
K00626	1676.0
K00625	1107.0
K00624	0.0
K02805	12.0
K02552	779.0
K02550	0.0
K02556	267.0
K02803	0.0
K02554	10.0
K07280	0.0
K07281	4.0
K07282	838.0
K07283	8.0
K07284	785.0
K07285	6.0
K07286	10.0
K08217	226.0
K07288	0.0
K07289	23.0
K07534	0.0
K07535	6.0
K07533	178.0
K07822	0.0
K07823	8.0
K08699	0.0
K00088	2074.0
K00087	50.0
K00086	15.0
K00082	22.0
K10239	0.0
K10238	0.0
K10231	28.0
K10230	9.0
K10233	25.0
K10232	25.0
K10235	0.0
K10234	24.0
K10237	0.0
K10236	0.0
K08353	0.0
K01970	0.0
K01971	1563.0
K01972	2073.0
K01973	0.0
K01974	701.0
K01975	44.0
K01976	2.0
K07758	0.0
K05990	0.0
K07752	0.0
K07753	0.0
K07751	5.0
K13786	0.0
K07755	0.0
K07442	56.0
K08352	7.0
K07115	30.0
K07441	0.0
K07634	0.0
K07446	2.0
K07111	0.0
K07444	504.0
K07445	1.0
K00647	41.0
K07449	1.0
K00641	1388.0
K00640	2603.0
K01289	0.0
K01282	0.0
K01283	5.0
K01280	0.0
K01281	78.0
K01286	984.0
K01284	1258.0
K02954	2012.0
K02952	1970.0
K02950	1971.0
K00155	723.0
K02959	1276.0
K00887	0.0
K00886	59.0
K00885	2.0
K00884	6.0
K00883	37.0
K00882	1350.0
K00881	2.0
K00880	63.0
K00053	1755.0
K14048	11.0
K01026	136.0
K01756	1968.0
K01025	0.0
K01750	119.0
K01023	0.0
K01752	2241.0
K01753	11.0
K14583	0.0
K01758	12.0
K01759	2411.0
K09565	0.0
K09568	0.0
K08173	25.0
K08172	5.0
K02483	1713.0
K02482	709.0
K08177	100.0
K08176	0.0
K08175	0.0
K02486	0.0
K02489	0.0
K02488	21.0
K08178	1.0
K14138	59.0
K14136	3.0
K09713	0.0
K09714	0.0
K09715	0.0
K03532	0.0
K03533	0.0
K03530	4210.0
K03531	1957.0
K03536	1940.0
K03537	0.0
K03534	771.0
K03535	712.0
K03538	0.0
K03539	0.0
K14451	0.0
K14450	0.0
K02225	15.0
K02224	491.0
K02227	220.0
K02226	336.0
K02221	204.0
K14107	0.0
K02229	17.0
K02228	12.0
K14106	0.0
K00441	4.0
K03288	7.0
K03289	3.0
K03284	2687.0
K03285	1.0
K03286	22.0
K03287	642.0
K03280	0.0
K03281	1378.0
K03282	1838.0
K00440	0.0
K13677	0.0
K12790	0.0
K09639	0.0
K12688	0.0
K12689	0.0
K12686	8.0
K12687	0.0
K12684	2.0
K12685	11.0
K12682	0.0
K12683	0.0
K12680	0.0
K11889	0.0
K08884	1437.0
K11085	1342.0
K11084	2.0
K11081	2.0
K11080	0.0
K11083	2.0
K11082	2.0
K11089	700.0
K08777	0.0
K08776	1.0
K06346	1241.0
K06347	0.0
K09824	4.0
K09825	1764.0
K09823	37.0
K09820	721.0
K10939	0.0
K10936	0.0
K10937	0.0
K10933	0.0
K06348	0.0
K09829	0.0
K11337	10.0
K11336	10.0
K11335	10.0
K11334	10.0
K11333	10.0
K11332	0.0
K11331	0.0
K11330	0.0
K00169	23.0
K00164	788.0
K00166	12.0
K00167	12.0
K00161	1673.0
K00162	1669.0
K00163	77.0
K10689	0.0
K10680	20.0
K10681	0.0
K10682	0.0
K04083	1308.0
K04082	13.0
K04081	3.0
K04080	52.0
K04087	721.0
K04086	1.0
K04085	26.0
K04084	9.0
K04088	717.0
K01569	1.0
K01568	0.0
K01563	6.0
K01561	16.0
K01560	28.0
K01567	1458.0
K01565	696.0
K01564	4.0
K02038	2671.0
K02039	2640.0
K02030	1969.0
K02031	2691.0
K02032	3066.0
K02033	3208.0
K02034	3745.0
K02035	4747.0
K02036	3382.0
K02037	2662.0
K05556	0.0
K13658	0.0
K13659	0.0
K13656	0.0
K13657	0.0
K13654	1.0
K13655	7.0
K13652	23.0
K13653	385.0
K13650	1.0
K13651	0.0
K05555	0.0
K05552	0.0
K02057	2263.0
K05550	0.0
K05551	0.0
K12308	778.0
K12306	0.0
K03073	1258.0
K03072	152.0
K03071	34.0
K03070	2732.0
K03077	706.0
K03076	2035.0
K03075	1950.0
K03074	284.0
K08965	0.0
K08967	77.0
K08961	27.0
K08963	924.0
K13873	0.0
K13876	0.0
K13874	2.0
K13875	0.0
K06139	13.0
K06138	13.0
K06135	0.0
K06134	16.0
K06137	709.0
K06136	13.0
K06131	2996.0
K06133	107.0
K06132	7.0
K02600	1971.0
K07389	0.0
K07388	0.0
K04747	0.0
K01516	1973.0
K09977	4.0
K07518	0.0
K07519	0.0
K11437	0.0
K07512	696.0
K07516	22.0
K10212	0.0
K10747	1.0
K10217	0.0
K10219	8.0
K10218	5.0
K10748	5.0
K01912	2344.0
K01913	5.0
K01910	102.0
K01911	785.0
K01916	206.0
K01917	1.0
K01914	1064.0
K01915	3384.0
K01918	1431.0
K01919	124.0
K07774	10.0
K07775	63.0
K07776	62.0
K07777	5.0
K07770	65.0
K07771	5.0
K07772	1.0
K07773	5.0
K07778	210.0
K01193	508.0
K04340	0.0
K04341	0.0
K04342	0.0
K04343	1.0
K12986	0.0
K04691	10.0
K02931	1960.0
K02933	1971.0
K02935	1971.0
K02936	0.0
K02939	1971.0
K00205	0.0
K00204	0.0
K00207	4.0
K00206	0.0
K00201	5.0
K00200	5.0
K00203	0.0
K00202	5.0
K00209	0.0
K00208	674.0
K01000	1959.0
K01001	0.0
K01002	152.0
K01003	16.0
K01004	6.0
K01005	182.0
K01006	1806.0
K01007	788.0
K01008	331.0
K10855	0.0
K14115	0.0
K14116	0.0
K14441	1779.0
K14446	11.0
K14447	10.0
K14112	0.0
K14445	696.0
K08195	15.0
K08194	11.0
K14448	10.0
K08196	0.0
K08191	636.0
K14119	0.0
K08193	0.0
K00702	6.0
K10799	0.0
K03518	523.0
K03519	23.0
K09719	0.0
K10856	0.0
K03516	1.0
K03517	1587.0
K02205	0.0
K02204	29.0
K02203	43.0
K02201	0.0
K02200	48.0
K13714	1.0
K13461	0.0
K12518	5.0
K12519	5.0
K12517	5.0
K12514	0.0
K12515	0.0
K12512	0.0
K12513	0.0
K12510	109.0
K12511	30.0
K07183	454.0
K07182	10.0
K07181	182.0
K07180	17.0
K07186	5.0
K07185	764.0
K07184	6.0
K09800	38.0
K09801	10.0
K09802	5.0
K09803	32.0
K09804	1.0
K09805	0.0
K09806	20.0
K09807	665.0
K09808	1939.0
K09809	6.0
K10912	0.0
K10913	0.0
K10914	59.0
K10915	0.0
K10916	0.0
K10917	0.0
K11358	199.0
K11355	0.0
K11354	0.0
K11357	14.0
K11356	0.0
K04069	2349.0
K04068	1229.0
K04065	10.0
K04064	3.0
K04067	5.0
K04066	1948.0
K04061	141.0
K09716	0.0
K04063	763.0
K04062	5.0
K10006	26.0
K10007	26.0
K10004	15.0
K10005	26.0
K10002	15.0
K10003	14.0
K10000	5.0
K10001	24.0
K09717	0.0
K10008	722.0
K10009	11.0
K02491	0.0
K14588	5.0
K14581	0.0
K13678	129.0
K13679	0.0
K11633	0.0
K13670	0.0
K13671	3.0
K11987	0.0
K11636	0.0
K11634	0.0
K13582	14.0
K13583	21.0
K13580	4.0
K13581	23.0
K13586	4.0
K13587	18.0
K13584	23.0
K13585	8.0
K13588	18.0
K13589	17.0
K02052	138.0
K02053	136.0
K02050	3420.0
K02051	3784.0
K02056	1581.0
K05553	0.0
K02054	108.0
K02055	130.0
K02058	873.0
K02059	0.0
K05558	1.0
K05559	15.0
K03895	1.0
K03894	1.0
K03897	1.0
K03896	5.0
K03891	56.0
K03890	56.0
K03893	29.0
K03892	3332.0
K02423	3.0
K05342	0.0
K05341	30.0
K12989	0.0
K12988	4.0
K02420	228.0
K12981	0.0
K12980	0.0
K12983	0.0
K12982	1.0
K12985	0.0
K12984	3.0
K12987	0.0
K02426	1390.0
K13854	0.0
K03098	2021.0
K13853	9.0
K03095	102.0
K05344	0.0
K03091	1707.0
K03090	57.0
K03093	2.0
K03092	1543.0
K06113	7.0
K09632	0.0
K02429	1211.0
K06118	4.0
K05716	0.0
K04844	1.0
K11632	0.0
K11630	0.0
K11631	0.0
K11637	0.0
K11635	0.0
K11638	0.0
K11639	0.0
K07572	0.0
K07573	0.0
K07570	44.0
K07571	346.0
K07576	958.0
K07577	32.0
K07574	497.0
K07575	0.0
K07578	0.0
K07579	0.0
K11189	1756.0
K11184	68.0
K11187	0.0
K11180	1.0
K11181	1.0
K11183	712.0
K10764	22.0
K10763	10.0
K10762	1.0
K01938	1159.0
K01939	1981.0
K01934	1389.0
K01935	1323.0
K01937	1977.0
K01930	0.0
K01932	1.0
K01933	1878.0
K07798	23.0
K07799	728.0
K07796	3.0
K07797	0.0
K07794	40.0
K07795	40.0
K07792	6.0
K07793	304.0
K07790	0.0
K07791	9.0
K06379	350.0
K00968	3.0
K06378	963.0
K06377	0.0
K06376	0.0
K06375	0.0
K09814	0.0
K09813	0.0
K06372	0.0
K06371	0.0
K06370	0.0
K01249	1.0
K01246	1504.0
K01247	50.0
K01244	0.0
K01243	1252.0
K08919	0.0
K01241	65.0
K02919	1971.0
K02913	2156.0
K02912	0.0
K02911	1299.0
K02910	0.0
K02917	0.0
K02916	1971.0
K02915	0.0
K02914	1963.0
K00228	36.0
K00227	0.0
K00226	2571.0
K00224	0.0
K00223	0.0
K00222	0.0
K00221	1.0
K00220	4.0
K01798	1.0
K01799	6.0
K01068	0.0
K01069	915.0
K01062	3.0
K01791	1958.0
K01792	707.0
K01061	1464.0
K01066	751.0
K01067	20.0
K01796	21.0
K01797	56.0
K05499	13.0
K14468	0.0
K14469	0.0
K14465	0.0
K14466	0.0
K14467	0.0
K10834	0.0
K10833	0.0
K02266	0.0
K03793	0.0
K03790	80.0
K03791	13.0
K03796	5.0
K03797	3766.0
K03794	0.0
K03795	696.0
K03798	2474.0
K03799	124.0
K13448	0.0
K12538	4.0
K12539	0.0
K12530	2.0
K12531	2.0
K12532	2.0
K12533	4.0
K12534	4.0
K12535	4.0
K12536	12.0
K12537	4.0
K03136	0.0
K09790	671.0
K09791	36.0
K09792	702.0
K09793	1299.0
K09794	10.0
K09795	13.0
K09796	88.0
K09797	612.0
K09798	29.0
K09799	1.0
K10972	0.0
K10973	0.0
K10977	0.0
K10974	111.0
K10975	0.0
K10978	0.0
K10979	779.0
K06308	0.0
K00315	2.0
K09862	31.0
K06303	0.0
K09860	0.0
K09861	898.0
K06306	58.0
K06307	0.0
K06305	6.0
K11373	0.0
K04047	934.0
K04046	33.0
K04045	71.0
K04044	13.0
K04043	2806.0
K04042	908.0
K04041	226.0
K04040	10.0
K02700	0.0
K04049	0.0
K04048	0.0
K02707	0.0
K02704	0.0
K02705	0.0
K10020	0.0
K10021	0.0
K10022	9.0
K10023	5.0
K10024	5.0
K10025	5.0
K10026	715.0
K10027	24.0
K13612	0.0
K13613	0.0
K13611	0.0
K13614	0.0
K13615	0.0
K05794	805.0
K05795	710.0
K05796	58.0
K05797	0.0
K05790	5.0
K05791	700.0
K05792	699.0
K05793	702.0
K05798	7.0
K05799	1134.0
K01474	21.0
K01477	6.0
K01476	69.0
K01471	0.0
K01470	1039.0
K01473	18.0
K13039	0.0
K01479	18.0
K01478	161.0
K05570	36.0
K05571	38.0
K05572	0.0
K05573	0.0
K02078	3064.0
K02079	2.0
K05576	0.0
K02074	174.0
K02075	152.0
K02076	25.0
K02077	1567.0
K02071	674.0
K02072	702.0
K02073	738.0
K03309	4.0
K03308	1617.0
K03305	1471.0
K03304	4.0
K03307	352.0
K03306	1056.0
K03301	0.0
K03300	153.0
K03303	940.0
K03302	0.0
K06173	2106.0
K06175	9.0
K06174	0.0
K06177	628.0
K06176	11.0
K06179	505.0
K07680	0.0
K03867	0.0
K03838	1.0
K12053	0.0
K11618	27.0
K11619	0.0
K11614	0.0
K11615	0.0
K11616	2.0
K11617	24.0
K11610	1.0
K11611	1.0
K11960	0.0
K11961	3.0
K02836	1961.0
K10565	0.0
K10564	0.0
K02837	1776.0
K10561	52.0
K10560	52.0
K10563	1651.0
K10562	3.0
K02838	1971.0
K06858	9.0
K02839	8.0
K06859	94.0
K12700	117.0
K07558	0.0
K07559	709.0
K07228	32.0
K07229	137.0
K07226	49.0
K07224	64.0
K07225	12.0
K07222	768.0
K07223	77.0
K07220	852.0
K07221	14.0
K10709	104.0
K10708	0.0
K10701	0.0
K10703	0.0
K10702	1.0
K10704	0.0
K05984	3.0
K07537	0.0
K08652	0.0
K08651	0.0
K08658	0.0
K08659	249.0
K05982	8.0
K07451	0.0
K07453	0.0
K07452	0.0
K07455	61.0
K07454	702.0
K09707	3.0
K07457	15.0
K09706	4.0
K07104	764.0
K00029	45.0
K00028	0.0
K00799	273.0
K00798	408.0
K00797	400.0
K00024	1938.0
K00795	59.0
K00026	0.0
K00021	2.0
K00020	89.0
K00023	23.0
K00022	0.0
K09017	63.0
K01269	1391.0
K09015	1454.0
K09014	1552.0
K09013	1881.0
K09011	603.0
K09010	0.0
K01261	24.0
K01262	3206.0
K01263	12.0
K01264	23.0
K01265	2703.0
K01266	87.0
K09018	17.0
K08227	5.0
K08226	17.0
K08225	8.0
K08224	27.0
K08223	760.0
K08222	0.0
K08221	1.0
K00249	121.0
K01790	2401.0
K00241	1390.0
K00240	1446.0
K00243	1540.0
K00242	87.0
K00245	6.0
K00244	583.0
K00247	5.0
K00246	5.0
K01795	733.0
K06983	0.0
K02799	31.0
K02798	96.0
K02791	135.0
K02790	2.0
K02793	460.0
K02795	1122.0
K02794	1128.0
K02796	896.0
K04564	2278.0
K04565	97.0
K04566	27.0
K04567	1942.0
K01040	7.0
K01041	4.0
K04562	12.0
K04568	22.0
K01049	0.0
K02535	1337.0
K02242	112.0
K02536	2029.0
K02531	76.0
K02246	79.0
K02533	38.0
K02532	12.0
K02248	102.0
K02538	28.0
K00581	0.0
K13421	0.0
K01013	0.0
K15018	0.0
K15019	0.0
K03110	1958.0
K03111	3543.0
K03112	10.0
K03113	1309.0
K03116	1427.0
K03117	90.0
K03118	1416.0
K03119	20.0
K10919	0.0
K12552	0.0
K12553	0.0
K12551	0.0
K12556	24.0
K12554	24.0
K12555	204.0
K06892	56.0
K06893	711.0
K06890	411.0
K06891	785.0
K06896	2730.0
K06897	197.0
K06894	1420.0
K06895	47.0
K10954	0.0
K10956	0.0
K06899	10.0
K06328	9.0
K06329	0.0
K10952	0.0
K10953	0.0
K11395	0.0
K11391	3.0
K11390	0.0
K11392	3.0
K00499	0.0
K00494	795.0
K00495	0.0
K00496	3.0
K00491	0.0
K00492	16.0
K00493	0.0
K13591	8.0
K01467	2209.0
K13593	14.0
K13592	17.0
K04021	2.0
K04020	2.0
K04023	194.0
K04022	2.0
K04025	2.0
K04024	179.0
K04027	2.0
K04026	2.0
K04029	232.0
K04028	233.0
K07055	0.0
K07054	61.0
K07057	0.0
K07056	2575.0
K07051	696.0
K07050	265.0
K07053	588.0
K07052	2994.0
K07059	0.0
K07058	1812.0
K10040	114.0
K10041	289.0
K10046	0.0
K04799	0.0
K04798	0.0
K04793	1.0
K04792	1.0
K04791	0.0
K04790	0.0
K04797	0.0
K04796	0.0
K04795	0.0
K04794	0.0
K13638	9.0
K13639	19.0
K13634	10.0
K13635	3.0
K13636	2.0
K13637	6.0
K13630	3.0
K13631	3.0
K13632	5.0
K13633	11.0
K02042	370.0
K05778	4.0
K05779	4.0
K05776	587.0
K05541	10.0
K05774	19.0
K05775	3.0
K05772	5.0
K05773	5.0
K05540	408.0
K01459	6.0
K01458	6.0
K01457	712.0
K01455	724.0
K01454	0.0
K01453	6.0
K01452	1.0
K01451	318.0
K01450	0.0
K05518	0.0
K08070	194.0
K08071	0.0
K05516	715.0
K08077	0.0
K05515	2422.0
K13093	0.0
K11783	0.0
K12949	1.0
K12945	3.0
K12944	2.0
K12941	38.0
K12940	8.0
K12943	3.0
K12942	25.0
K14728	2.0
K14727	15.0
K11785	0.0
K00108	733.0
K13890	9.0
K13891	3.0
K13892	4.0
K13893	39.0
K13894	28.0
K13895	28.0
K13896	50.0
K06159	3.0
K06158	2615.0
K06153	2024.0
K06152	10.0
K06151	10.0
K06157	0.0
K06156	5.0
K06155	5.0
K06154	0.0
K03327	1956.0
K03326	6.0
K03325	846.0
K03324	1260.0
K03322	117.0
K03321	75.0
K03320	969.0
K03329	0.0
K03328	756.0
K04802	0.0
K04801	0.0
K04800	0.0
K11948	0.0
K01505	12.0
K04756	18.0
K11940	23.0
K11941	3.0
K11942	1.0
K11943	0.0
K11944	0.0
K01507	3140.0
K11946	0.0
K11947	0.0
K01506	6.0
K01501	5.0
K01500	7.0
K01503	0.0
K06714	53.0
K04750	831.0
K12789	0.0
K12788	0.0
K11526	0.0
K10810	0.0
K11522	0.0
K11523	0.0
K08675	0.0
K08676	5.0
K08677	4.0
K08679	0.0
K11521	0.0
K10547	84.0
K10546	115.0
K10545	4.0
K10544	4.0
K10543	4.0
K10542	207.0
K10541	207.0
K10540	481.0
K10549	2.0
K10548	84.0
K14630	0.0
K11529	0.0
K00007	2.0
K00005	533.0
K13444	0.0
K00003	1361.0
K00002	52.0
K00001	1568.0
K01186	2028.0
K00009	101.0
K00008	478.0
K10726	0.0
K10725	0.0
K08246	0.0
K00263	738.0
K00262	1677.0
K00261	7.0
K00260	23.0
K00266	2947.0
K00265	2174.0
K01200	259.0
K01201	22.0
K01206	3383.0
K01207	1037.0
K01205	1282.0
K01208	1.0
K01209	851.0
K06167	1327.0
K00917	155.0
K00912	1331.0
K00919	1883.0
K02519	1965.0
K02518	1908.0
K02517	655.0
K02511	5.0
K02510	1439.0
K13409	0.0
K13408	0.0
K03179	1337.0
K03170	0.0
K03177	1971.0
K12574	701.0
K12570	0.0
K12573	1916.0
K11009	0.0
K11008	0.0
K11005	0.0
K11004	0.0
K11007	0.0
K11006	0.0
K11003	0.0
K08296	756.0
K08297	0.0
K08295	6.0
K02634	0.0
K02635	0.0
K10622	0.0
K07693	144.0
K07692	0.0
K07691	0.0
K07690	8.0
K07697	0.0
K07696	6.0
K07695	1.0
K07694	1.0
K07699	360.0
K07698	0.0
K07079	438.0
K07078	39.0
K07077	24.0
K07076	50.0
K07075	42.0
K07074	704.0
K07073	0.0
K07072	0.0
K07071	1500.0
K07070	10.0
K14584	0.0
K11620	0.0
K09190	6.0
K11623	0.0
K05759	0.0
K08589	0.0
K11625	0.0
K11995	0.0
K01439	1302.0
K01438	1363.0
K01431	6.0
K01430	720.0
K01433	786.0
K01432	0.0
K01434	22.0
K01437	0.0
K01436	369.0
K05539	24.0
K14520	5.0
K12963	8.0
K12962	8.0
K12961	5.0
K12960	1797.0
K14749	0.0
K14748	0.0
K02972	3.0
K14743	5.0
K14742	1608.0
K14745	0.0
K14744	8.0
K14747	0.0
K14746	0.0
K02167	11.0
K02164	13.0
K02160	1150.0
K02168	49.0
K02169	598.0
K10931	0.0
K03341	0.0
K03340	651.0
K03343	22.0
K03342	7.0
K03346	103.0
K12299	2.0
K12291	1.0
K12290	3.0
K12293	0.0
K12292	0.0
K12295	0.0
K12294	0.0
K12297	10.0
K12368	15.0
K11922	1.0
K11923	5.0
K11920	0.0
K11921	6.0
K11926	5.0
K11927	890.0
K11924	22.0
K11925	5.0
K11928	163.0
K13181	0.0
K13219	0.0
K07262	8.0
K07263	2022.0
K07260	511.0
K07261	16.0
K07266	19.0
K07267	741.0
K07264	15.0
K07265	24.0
K07268	0.0
K07269	5.0
K01155	8.0
K04478	0.0
K04479	0.0
K10528	0.0
K14952	23.0
K07486	737.0
K07487	13.0
K07484	2961.0
K07485	24.0
K07482	7.0
K07483	3394.0
K07480	14.0
K07481	1.0
K07488	0.0
K07489	5.0
K11210	0.0
K11211	0.0
K11212	27.0
K11214	3.0
K11216	3.0
K06300	0.0
K00061	0.0
K00060	720.0
K06301	0.0
K00065	230.0
K00064	40.0
K00067	1749.0
K00066	700.0
K00069	0.0
K00068	37.0
K06304	0.0
K08262	0.0
K08261	0.0
K08260	0.0
K08265	0.0
K08264	0.0
K00288	0.0
K00285	768.0
K00284	266.0
K00287	2612.0
K00286	1894.0
K00281	1351.0
K00280	0.0
K00283	154.0
K00282	154.0
K08088	1.0
K14198	0.0
K14199	0.0
K03452	0.0
K14194	0.0
K14195	0.0
K14196	0.0
K14197	0.0
K14192	0.0
K14193	0.0
K01880	1831.0
K01881	1974.0
K01883	1974.0
K01885	1907.0
K04618	0.0
K01887	1980.0
K01224	40.0
K01889	1971.0
K01226	87.0
K01227	30.0
K01220	163.0
K01222	54.0
K01223	843.0
K02759	616.0
K02755	0.0
K02757	886.0
K02756	0.0
K14998	24.0
K02750	77.0
K02753	3.0
K02752	0.0
K00939	1971.0
K00938	102.0
K00937	1742.0
K00936	5030.0
K00935	0.0
K00934	696.0
K00933	0.0
K00932	3.0
K00931	1809.0
K00930	3545.0
K01089	626.0
K01080	0.0
K01081	734.0
K01082	0.0
K01083	14.0
K01084	0.0
K01085	5.0
K01087	78.0
K02571	0.0
K02570	5.0
K02573	4.0
K02572	2.0
K02575	756.0
K02574	55.0
K07780	0.0
K03488	308.0
K03489	78.0
K03482	3.0
K03483	36.0
K03480	76.0
K03481	80.0
K03486	92.0
K03487	3.0
K03484	414.0
K03485	5.0
K02287	0.0
K02286	0.0
K02285	0.0
K02284	0.0
K02283	344.0
K02282	25.0
K02281	17.0
K02280	23.0
K02289	0.0
K02288	0.0
K03626	0.0
K03627	0.0
K03624	1543.0
K03625	1971.0
K03151	588.0
K03620	4.0
K03153	27.0
K08869	0.0
K03628	2243.0
K03629	1947.0
K09738	0.0
K09739	0.0
K09736	0.0
K09737	0.0
K09735	0.0
K09732	0.0
K09733	0.0
K09730	0.0
K09731	0.0
K09888	316.0
K09889	10.0
K09880	35.0
K09882	24.0
K09883	23.0
K09884	0.0
K09887	0.0
K11027	0.0
K11026	0.0
K11025	0.0
K11024	0.0
K07679	8.0
K07678	11.0
K11021	8.0
K11020	0.0
K07675	18.0
K07674	1.0
K07676	5.0
K07671	1.0
K07670	58.0
K07673	5.0
K07672	0.0
K01117	0.0
K12048	0.0
K07019	708.0
K07018	83.0
K07011	1420.0
K07010	667.0
K07013	0.0
K07012	977.0
K07015	513.0
K07014	6.0
K07017	141.0
K07016	0.0
K10084	0.0
K08372	60.0
K05884	2.0
K05885	53.0
K05886	2.0
K05887	0.0
K05880	4.0
K05881	57.0
K05882	776.0
K05883	0.0
K08902	0.0
K05739	1.0
K05888	0.0
K05889	0.0
K08903	0.0
K00547	36.0
K00544	0.0
K00545	1.0
K00542	0.0
K00543	0.0
K00540	5008.0
K00548	1293.0
K00549	924.0
K01145	0.0
K01412	12.0
K01147	6.0
K01417	409.0
K00038	30.0
K01143	0.0
K01142	1525.0
K01419	138.0
K00788	1880.0
K00789	2192.0
K12502	0.0
K14762	3.0
K14761	488.0
K06195	731.0
K03819	3.0
K03818	5.0
K03814	32.0
K03817	18.0
K03816	512.0
K03811	818.0
K03810	28.0
K03813	12.0
K11908	0.0
K11909	2.0
K11904	21.0
K11905	12.0
K11906	15.0
K11907	16.0
K11900	18.0
K11901	18.0
K11902	6.0
K11903	24.0
K10986	12.0
K13238	2.0
K13239	0.0
K13797	0.0
K07248	23.0
K13796	3.0
K07244	0.0
K07245	110.0
K07246	58.0
K07240	3042.0
K07241	4.0
K07242	0.0
K07243	774.0
K01268	0.0
K05296	0.0
K02821	143.0
K09016	3.0
K09945	17.0
K09944	0.0
K09947	5.0
K09946	710.0
K09941	0.0
K09940	760.0
K09943	0.0
K09942	1.0
K09949	717.0
K09948	24.0
K10851	0.0
K10850	0.0
K03666	301.0
K03667	138.0
K03196	35.0
K03665	1958.0
K11275	0.0
K06012	345.0
K00048	163.0
K10857	7.0
K09773	219.0
K00043	0.0
K00042	106.0
K00041	61.0
K00040	101.0
K00046	2386.0
K00733	0.0
K00044	0.0
K06011	0.0
K09012	0.0
K06016	114.0
K06017	0.0
K06014	4.0
K06015	10.0
K06019	12.0
K01075	11.0
K12221	0.0
K06444	0.0
K04632	0.0
K14977	16.0
K14974	0.0
K00958	1.0
K00951	1881.0
K00950	1400.0
K00952	8.0
K00955	741.0
K00954	1972.0
K00957	748.0
K00956	724.0
K00590	0.0
K02777	123.0
K02775	196.0
K02774	116.0
K02773	125.0
K02771	74.0
K02770	1275.0
K02779	749.0
K02778	2.0
K01606	0.0
K01607	994.0
K01604	0.0
K01605	0.0
K01602	2.0
K01601	12.0
K03750	1011.0
K01609	1438.0
K02553	13.0
K02804	103.0
K02551	1424.0
K02806	34.0
K02557	831.0
K02800	173.0
K05275	8.0
K02802	1.0
K13300	0.0
K02558	1406.0
K02809	0.0
K02808	0.0
K03600	10.0
K03601	1958.0
K03602	1260.0
K03603	5.0
K03604	9.0
K03605	1.0
K03606	18.0
K03607	5.0
K03608	96.0
K03609	421.0
K06078	5.0
K06079	5.0
K09710	1951.0
K09711	0.0
K09712	3.0
K06073	5.0
K06074	5.0
K06075	37.0
K06076	54.0
K06077	10.0
K06382	196.0
K06383	184.0
K06380	0.0
K06381	412.0
K06386	6.0
K06387	344.0
K06384	10.0
K06385	259.0
K06388	0.0
K06389	0.0
K12466	2.0
K12468	0.0
K07657	731.0
K07656	0.0
K07655	1.0
K07654	56.0
K07653	1.0
K07652	155.0
K07651	0.0
K07650	68.0
K07659	30.0
K07658	1167.0
K11041	36.0
K11040	0.0
K11043	0.0
K11042	0.0
K11045	0.0
K11044	0.0
K11047	0.0
K11046	0.0
K11049	0.0
K11048	0.0
K07387	607.0
K07386	847.0
K06926	415.0
K06927	25.0
K06924	0.0
K06925	1965.0
K06922	1.0
K06923	361.0
K06920	739.0
K06921	717.0
K06928	2.0
K06929	53.0
K07033	343.0
K07032	768.0
K07031	67.0
K07030	575.0
K07037	1307.0
K07035	232.0
K07034	6.0
K07039	8.0
K07038	714.0
K10829	0.0
K00384	3230.0
K00385	127.0
K00386	0.0
K00387	6.0
K00380	1431.0
K00381	730.0
K00382	1894.0
K00383	84.0
K00389	11.0
K01387	0.0
K01385	0.0
K01389	1.0
K09158	11.0
K09159	33.0
K09156	0.0
K09157	485.0
K09154	5.0
K09155	154.0
K09152	0.0
K09153	136.0
K09150	0.0
K09151	698.0
K05970	1995.0
K05714	5.0
K05715	0.0
K05710	62.0
K05711	0.0
K05712	13.0
K05713	3.0
K00560	1951.0
K00561	24.0
K00563	227.0
K00564	254.0
K00566	2545.0
K00567	1923.0
K00568	74.0
K00569	700.0
K05575	0.0
K01169	3.0
K01167	0.0
K01166	0.0
K05577	718.0
K01163	80.0
K01161	0.0
K01160	5.0
K05578	0.0
K05579	0.0
K08092	62.0
K08093	65.0
K08094	73.0
K08095	7.0
K08096	0.0
K08097	4.0
K02254	0.0
K02255	3.0
K01743	0.0
K02251	0.0
K02061	0.0
K01741	0.0
K02060	0.0
K00114	17.0
K02122	469.0
K02123	1079.0
K02120	1079.0
K02121	1020.0
K02124	1079.0
K03837	17.0
K03836	0.0
K03835	8.0
K03834	6.0
K03833	80.0
K03832	1377.0
K03831	701.0
K03830	63.0
K00443	0.0
K03839	610.0
K02067	94.0
K10189	42.0
K13038	2317.0
K13787	173.0
K13788	761.0
K13789	5755.0
K10188	178.0
K12255	4.0
K12254	9.0
K12257	1424.0
K12256	9.0
K12251	747.0
K12250	0.0
K12253	0.0
K12252	4.0
K13252	4.0
K13256	44.0
K13255	14.0
K12079	0.0
K12078	0.0
K12071	0.0
K12070	0.0
K12073	696.0
K12072	9.0
K09912	10.0
K06236	0.0
K06237	0.0
K05519	0.0
K09914	9.0
K11788	0.0
K11782	0.0
K11780	0.0
K11781	0.0
K11787	0.0
K11784	0.0
K11530	3.0
K12787	0.0
K12786	0.0
K12785	0.0
K12784	0.0
K06718	4.0
K09969	31.0
K09968	0.0
K09967	729.0
K09966	700.0
K09965	713.0
K09964	8.0
K09963	326.0
K09962	10.0
K09961	11.0
K09960	7.0
K11527	719.0
K11524	0.0
K11525	0.0
K11250	5.0
K11253	0.0
K11258	5.0
K11528	0.0
K00713	0.0
K00712	23.0
K10780	0.0
K10783	702.0
K10125	24.0
K10124	4.0
K10126	24.0
K10121	66.0
K10123	0.0
K10122	66.0
K04652	136.0
K04653	17.0
K04651	139.0
K04656	15.0
K04654	15.0
K04655	204.0
K00973	1711.0
K00972	8.0
K00971	1515.0
K00970	681.0
K00975	1778.0
K00974	2895.0
K00979	1335.0
K00978	703.0
K14954	1.0
K14955	0.0
K14956	0.0
K06178	1175.0
K01596	758.0
K01597	103.0
K01594	0.0
K01595	776.0
K01592	0.0
K01593	2.0
K01590	696.0
K01591	1889.0
K01598	720.0
K01599	1123.0
K02711	0.0
K02710	0.0
K02713	0.0
K02712	0.0
K02714	0.0
K02717	0.0
K02716	0.0
K02719	0.0
K02718	0.0
K03449	784.0
K03446	1363.0
K03444	0.0
K03445	28.0
K03442	1191.0
K01620	1755.0
K01621	786.0
K01622	0.0
K01623	731.0
K01624	2273.0
K01625	2603.0
K01626	1667.0
K01627	1335.0
K01628	479.0
K01629	53.0
K05299	0.0
K02829	0.0
K02828	0.0
K02827	0.0
K02826	0.0
K02825	887.0
K02824	577.0
K02823	1085.0
K02822	220.0
K03198	29.0
K03199	33.0
K03668	6.0
K03669	726.0
K03190	731.0
K03191	0.0
K03660	1106.0
K03194	9.0
K03195	30.0
K03664	1971.0
K03197	31.0
K09772	610.0
K06013	702.0
K09770	4.0
K09771	47.0
K09776	2.0
K09777	279.0
K09774	35.0
K09775	273.0
K09778	772.0
K09779	342.0
K06269	0.0
K06323	0.0
K11624	0.0
K02991	0.0
K02990	1922.0
K02624	43.0
K02240	173.0
K08282	699.0
K12440	0.0
K12441	0.0
K12442	0.0
K12443	0.0
K12444	0.0
K12445	0.0
K12449	0.0
K02247	0.0
K07637	10.0
K07636	1830.0
K07639	7.0
K07638	34.0
K11069	489.0
K11068	674.0
K11063	0.0
K11062	0.0
K11061	0.0
K11060	0.0
K11066	10.0
K11065	648.0
K06900	0.0
K06901	2261.0
K06902	163.0
K06903	132.0
K06904	103.0
K06905	181.0
K06906	55.0
K06907	185.0
K06908	180.0
K06909	14.0
K10821	0.0
K05905	1.0
K05904	0.0
K05906	0.0
K05900	1.0
K05903	11.0
K01406	9.0
K05909	0.0
K05908	0.0
K00368	2.0
K00369	0.0
K00366	760.0
K00367	0.0
K00364	106.0
K00365	702.0
K00362	79.0
K00363	43.0
K00360	0.0
```
