## Extended Data File 1 for "Diet induces reproducible alterations in the mouse and human gut microbiome": SRS642684_SRR1426330.picrust

```
# Constructed from biom file
#OTU ID	SRR1426330
K01365	0.0
K01364	0.0
K01361	1.0
K01360	0.0
K01362	802.0
K02249	0.0
K05841	0.0
K05844	0.0
K05845	11.0
K05846	280.0
K05847	2399.0
K00508	0.0
K00500	0.0
K00507	0.0
K00504	0.0
K00505	0.0
K12521	0.0
K01101	2254.0
K01103	26.0
K12520	0.0
K01104	6079.0
K05592	736.0
K05593	136.0
K05590	0.0
K05591	0.0
K05596	1.0
K05597	0.0
K05594	0.0
K05595	120.0
K05599	0.0
K11964	0.0
K11962	0.0
K14540	2435.0
K12529	0.0
K12528	0.0
K06353	0.0
K02456	28.0
K02457	0.0
K02454	34.0
K02455	6.0
K02452	0.0
K02453	6.0
K02450	0.0
K02103	59.0
K08138	56.0
K02108	5175.0
K02109	5229.0
K02458	0.0
K02459	0.0
K08137	0.0
K03851	13.0
K03850	0.0
K03852	8.0
K03855	2.0
K03856	2447.0
K13018	0.0
K13019	27.0
K13010	0.0
K13011	0.0
K13012	2204.0
K13013	0.0
K13014	0.0
K13015	1.0
K13016	27.0
K13017	0.0
K08566	0.0
K08567	1.0
K13274	0.0
K13275	16.0
K13276	0.0
K13277	0.0
K03275	0.0
K03274	14.0
K03277	0.0
K03276	0.0
K03271	2296.0
K03270	593.0
K03273	62.0
K03272	54.0
K03279	0.0
K03278	0.0
K11022	0.0
K12277	0.0
K12276	0.0
K12270	2151.0
K11058	0.0
K12279	0.0
K12278	0.0
K07557	0.0
K07550	0.0
K07552	407.0
K06319	0.0
K09909	0.0
K09908	0.0
K12051	0.0
K12050	0.0
K12057	0.0
K12056	0.0
K06221	7.0
K09900	0.0
K09903	3210.0
K09902	0.0
K09904	0.0
K09907	0.0
K09906	0.0
K11501	0.0
K03234	0.0
K00773	3187.0
K00772	7.0
K00777	0.0
K00776	0.0
K06313	15.0
K06315	0.0
K05574	0.0
K10201	0.0
K07176	0.0
K07177	233.0
K07174	0.0
K07175	43.0
K07172	1.0
K07173	2551.0
K07170	2604.0
K07171	2582.0
K07178	0.0
K07179	0.0
K00195	0.0
K00194	20.0
K00197	20.0
K00196	0.0
K00191	0.0
K00190	1.0
K00193	0.0
K00192	0.0
K00198	101.0
K06405	231.0
K10109	273.0
K10108	309.0
K10107	13.0
K01828	0.0
K01829	1.0
K01826	1.0
K01825	0.0
K01822	0.0
K01823	67.0
K01820	6.0
K01821	47.0
K00999	0.0
K00998	658.0
K00995	3312.0
K00997	380.0
K00996	9.0
K00991	3147.0
K00990	195.0
K00992	0.0
K11028	0.0
K02622	2778.0
K02625	0.0
K03564	3026.0
K13489	0.0
K13488	0.0
K13483	0.0
K13482	0.0
K13481	0.0
K13480	6.0
K13487	0.0
K13486	0.0
K14680	0.0
K14681	0.0
K14682	0.0
K08358	9.0
K08357	9.0
K08356	0.0
K08355	0.0
K03469	1027.0
K03462	0.0
K03464	0.0
K03465	57.0
K03466	3352.0
K01648	0.0
K01649	925.0
K01643	102.0
K01640	58.0
K01641	39.0
K01646	40.0
K01647	2960.0
K01644	206.0
K02597	0.0
K02626	1.0
K02595	0.0
K02594	46.0
K02593	0.0
K02592	16.0
K02591	45.0
K02590	70.0
K02598	41.0
K02849	1.0
K14061	0.0
K14062	0.0
K14063	0.0
K14064	0.0
K14065	0.0
K14067	0.0
K02841	1.0
K02840	17.0
K02843	41.0
K02844	6.0
K02847	0.0
K02846	0.0
K02102	0.0
K09758	45.0
K06039	0.0
K06034	0.0
K06036	0.0
K06037	0.0
K06032	0.0
K01581	25.0
K02702	0.0
K02659	0.0
K13490	0.0
K13491	0.0
K03644	548.0
K03645	0.0
K03646	22.0
K03647	2383.0
K03640	43.0
K03641	14.0
K03642	16.0
K03643	1.0
K03648	3112.0
K03649	25.0
K06694	0.0
K11814	0.0
K12428	0.0
K12429	0.0
K12422	0.0
K12423	0.0
K12420	0.0
K12421	0.0
K12426	0.0
K12427	0.0
K12424	0.0
K12425	0.0
K07349	0.0
K07348	0.0
K05380	0.0
K07345	0.0
K07344	6.0
K07347	0.0
K07346	0.0
K07341	247.0
K07340	6.0
K07343	55.0
K07342	0.0
K06968	6.0
K06969	3591.0
K06962	63.0
K06963	0.0
K06960	495.0
K06961	0.0
K06966	2811.0
K06967	2435.0
K06964	0.0
K06965	0.0
K08995	0.0
K08994	0.0
K08997	0.0
K08996	7.0
K08990	0.0
K08993	0.0
K08992	0.0
K08999	64.0
K08998	976.0
K08344	0.0
K08345	0.0
K08346	0.0
K14940	0.0
K02724	0.0
K08349	0.0
K11815	0.0
K05929	0.0
K05928	0.0
K05927	0.0
K05924	0.0
K05922	0.0
K05921	0.0
K00349	541.0
K00698	0.0
K00340	544.0
K00341	544.0
K00690	272.0
K00343	533.0
K00344	7.0
K00697	4.0
K00346	541.0
K00347	541.0
K09116	42.0
K09117	715.0
K05337	177.0
K09118	196.0
K09119	0.0
K02106	14.0
K05823	46.0
K05820	0.0
K05826	0.0
K05827	0.0
K02100	0.0
K02101	0.0
K00524	0.0
K00525	1031.0
K00526	345.0
K00527	5515.0
K00520	0.0
K00522	0.0
K00523	0.0
K02451	0.0
K00528	977.0
K00529	0.0
K00025	0.0
K14215	0.0
K14213	0.0
K03453	593.0
K00796	694.0
K05339	2.0
K00027	2489.0
K00794	2881.0
K00793	2872.0
K01347	16.0
K01346	0.0
K01344	0.0
K01343	0.0
K00791	3227.0
K01340	0.0
K00790	3376.0
K02694	0.0
K02696	0.0
K02697	0.0
K02690	0.0
K02691	2.0
K02692	0.0
K02693	0.0
K02698	0.0
K02699	0.0
K00836	0.0
K00837	473.0
K00835	0.0
K00832	2171.0
K00833	400.0
K00830	23.0
K00831	3123.0
K00839	37.0
K04335	0.0
K04334	0.0
K01120	0.0
K01126	1117.0
K04333	0.0
K01129	296.0
K01128	0.0
K04339	0.0
K04338	0.0
K02470	3595.0
K02471	2.0
K02472	79.0
K02473	0.0
K02474	620.0
K02475	0.0
K02476	0.0
K02477	737.0
K02478	16.0
K02479	1.0
K09019	0.0
K01267	2278.0
K13074	0.0
K13075	0.0
K11441	0.0
K14055	0.0
K13299	0.0
K13292	2486.0
K14057	0.0
K14056	0.0
K02856	2.0
K02585	17.0
K12211	0.0
K12210	0.0
K12213	0.0
K12212	0.0
K12215	0.0
K02854	0.0
K12217	0.0
K12216	0.0
K12219	0.0
K12218	0.0
K02855	0.0
K08692	0.0
K08693	0.0
K08690	0.0
K08691	0.0
K08696	0.0
K08697	0.0
K11748	0.0
K11749	2964.0
K11746	0.0
K11747	0.0
K11744	0.0
K11745	0.0
K11742	13.0
K11743	53.0
K11740	0.0
K11741	223.0
K13920	11.0
K13921	2.0
K13922	80.0
K13923	2.0
K13924	1.0
K13925	0.0
K13926	0.0
K13927	43.0
K13928	0.0
K13929	0.0
K09923	0.0
K09922	556.0
K06201	2784.0
K06200	2473.0
K06207	3146.0
K06206	92.0
K06205	0.0
K09924	28.0
K09929	0.0
K06208	14.0
K00759	4784.0
K00758	0.0
K00752	0.0
K00757	2863.0
K00756	196.0
K00754	2892.0
K06001	616.0
K05557	0.0
K09766	21.0
K05554	0.0
K07475	0.0
K07150	211.0
K07151	7.0
K07152	1.0
K07153	0.0
K07154	2942.0
K07155	0.0
K07156	0.0
K07157	0.0
K07406	133.0
K07407	1620.0
K07404	155.0
K07405	562.0
K07402	4540.0
K07403	28.0
K07400	0.0
K07401	0.0
K01808	3045.0
K01809	5256.0
K01800	0.0
K01801	0.0
K01802	2979.0
K01803	3216.0
K01804	292.0
K01805	286.0
K01807	2433.0
K09718	0.0
K14668	0.0
K14669	0.0
K14666	0.0
K14667	0.0
K01664	228.0
K01665	415.0
K01666	59.0
K01667	581.0
K01660	0.0
K01661	51.0
K01662	5301.0
K01663	0.0
K01668	1.0
K01669	1.0
K02863	3200.0
K02862	0.0
K02860	3048.0
K02867	3210.0
K02866	0.0
K02864	3198.0
K02869	0.0
K05362	0.0
K05365	0.0
K03402	491.0
K03403	0.0
K03400	0.0
K03406	1407.0
K03407	178.0
K03404	6.0
K03405	6.0
K03408	336.0
K03409	28.0
K02315	305.0
K02314	3233.0
K02317	0.0
K02316	3204.0
K02313	3236.0
K02312	0.0
K02319	0.0
K12405	0.0
K12152	0.0
K12151	0.0
K07091	1.0
K07090	924.0
K07093	1.0
K07092	0.0
K07095	7451.0
K07094	0.0
K07097	0.0
K07096	13.0
K07099	117.0
K07098	3068.0
K11175	2970.0
K11174	0.0
K11177	0.0
K11176	0.0
K11173	0.0
K11179	14.0
K11178	0.0
K00322	0.0
K00320	0.0
K00321	0.0
K00326	0.0
K00324	413.0
K00325	203.0
K00329	13.0
K05945	0.0
K05944	0.0
K05947	0.0
K05946	112.0
K06944	0.0
K06945	0.0
K06946	0.0
K06415	16.0
K06940	120.0
K06941	3181.0
K06942	3200.0
K06943	0.0
K10806	0.0
K10807	0.0
K10804	7.0
K10805	193.0
K06948	2229.0
K06949	3075.0
K06418	33.0
K09138	1.0
K09139	0.0
K09134	47.0
K09135	0.0
K09136	34.0
K09137	1.0
K09130	0.0
K09131	3.0
K09132	68.0
K09133	1.0
K05808	847.0
K05809	0.0
K05804	39.0
K05805	7.0
K05806	0.0
K05807	556.0
K05800	0.0
K05801	27.0
K05802	0.0
K05803	0.0
K01044	0.0
K01045	0.0
K01046	3.0
K02068	221.0
K04561	0.0
K01042	117.0
K05568	234.0
K05567	89.0
K14273	0.0
K14275	0.0
K14274	0.0
K02062	0.0
K05245	0.0
K05564	0.0
K01048	222.0
K02066	570.0
K01322	514.0
K01325	0.0
K02065	570.0
K01326	0.0
K05560	0.0
K02243	2220.0
K08930	0.0
K02679	0.0
K02676	0.0
K02674	0.0
K02675	0.0
K02672	1.0
K02241	16.0
K02670	1.0
K02671	1.0
K00810	0.0
K00811	587.0
K00812	98.0
K00813	0.0
K00814	0.0
K00817	3131.0
K00818	767.0
K00819	28.0
K02530	2188.0
K02245	2220.0
K02244	39.0
K01499	0.0
K01498	0.0
K01493	3008.0
K01492	7.0
K01491	6480.0
K01497	0.0
K01496	2382.0
K01495	716.0
K01494	263.0
K02418	133.0
K02419	184.0
K14492	0.0
K02412	180.0
K02413	181.0
K02410	184.0
K02411	125.0
K02416	184.0
K02417	169.0
K02414	32.0
K02415	40.0
K00120	0.0
K00121	50.0
K00430	0.0
K13058	0.0
K13059	6.0
K13727	17.0
K13057	0.0
K13722	0.0
K13051	14.0
K13052	2286.0
K00435	0.0
K12054	0.0
K03239	0.0
K03238	0.0
K03231	0.0
K03230	6.0
K03232	0.0
K12059	0.0
K03237	0.0
K03236	0.0
K12058	0.0
K12239	0.0
K12238	0.0
K12235	0.0
K12234	40.0
K13942	0.0
K13940	300.0
K13941	0.0
K12097	0.0
K12096	0.0
K12095	0.0
K12094	0.0
K12093	0.0
K12092	0.0
K12091	0.0
K12090	0.0
K12099	0.0
K12098	0.0
K06356	0.0
K05992	45.0
K03540	0.0
K06331	75.0
K06330	6.0
K07138	2519.0
K07139	2857.0
K11811	0.0
K07132	83.0
K07133	25511.0
K07130	2363.0
K07131	0.0
K07137	5301.0
K07134	0.0
K07135	0.0
K01860	0.0
K01866	3211.0
K01867	3210.0
K01865	0.0
K01868	3251.0
K01869	3210.0
K06140	0.0
K04766	0.0
K04767	2170.0
K04764	22.0
K04762	543.0
K04763	3760.0
K04760	1.0
K04761	187.0
K04768	0.0
K04769	212.0
K08313	2172.0
K08312	0.0
K08311	17.0
K08310	0.0
K08317	197.0
K08316	2466.0
K08315	0.0
K08314	26.0
K05149	0.0
K08319	0.0
K08318	0.0
K06339	0.0
K14648	0.0
K14392	8.0
K14393	0.0
K14645	0.0
K14647	0.0
K01689	3286.0
K01686	621.0
K01687	1100.0
K01684	53.0
K01685	266.0
K01682	0.0
K01681	2971.0
K05308	0.0
K02889	0.0
K02888	3233.0
K02885	0.0
K02884	3210.0
K02887	3177.0
K02886	3210.0
K02881	3210.0
K02883	0.0
K13743	0.0
K02086	67.0
K02081	2352.0
K02080	0.0
K02083	25.0
K02082	2214.0
K13831	0.0
K03428	0.0
K03429	193.0
K03424	5865.0
K03935	0.0
K03932	99.0
K03933	16.0
K03930	75.0
K03931	0.0
K02339	1.0
K02338	3234.0
K02337	3231.0
K02336	0.0
K02335	3262.0
K02334	209.0
K02330	0.0
K03688	2529.0
K03689	0.0
K03680	0.0
K03683	0.0
K03684	219.0
K03685	3200.0
K03686	3674.0
K03687	3190.0
K07301	4534.0
K07300	0.0
K07303	0.0
K07302	1.0
K07305	35.0
K07304	2229.0
K07307	20.0
K07306	14.0
K07309	2.0
K07308	14.0
K02617	0.0
K02610	0.0
K02963	3210.0
K02612	0.0
K02961	3201.0
K09686	2375.0
K09687	13301.0
K09684	5.0
K09685	75.0
K09682	0.0
K09683	0.0
K09680	0.0
K09681	0.0
K09688	13.0
K09689	13.0
K05962	0.0
K05961	0.0
K05967	18.0
K05966	30.0
K11159	0.0
K05964	28.0
K05968	0.0
K11152	0.0
K00309	0.0
K00658	4.0
K00304	0.0
K00305	0.0
K00654	0.0
K00655	1148.0
K00652	405.0
K00301	0.0
K00302	40.0
K00303	7.0
K10828	0.0
K06431	0.0
K06432	0.0
K06433	0.0
K06434	1.0
K06436	76.0
K06437	0.0
K10820	0.0
K06439	0.0
K10822	0.0
K10823	0.0
K10826	0.0
K09167	17.0
K06322	0.0
K14117	0.0
K14259	0.0
K14257	0.0
K01308	26.0
K01303	2165.0
K01301	0.0
K01305	2182.0
K01304	2432.0
K02658	0.0
K00672	0.0
K02650	96.0
K02651	30.0
K02652	153.0
K02653	2401.0
K02654	902.0
K05687	0.0
K02656	0.0
K05685	14.0
K00878	2581.0
K00879	10.0
K00872	2512.0
K00873	3241.0
K00870	0.0
K00876	1389.0
K00877	0.0
K00874	830.0
K00875	0.0
K04487	2784.0
K04486	6891.0
K04485	1010.0
K04484	0.0
K04483	0.0
K04482	0.0
K04480	0.0
K04488	2692.0
K12049	0.0
K13693	0.0
K13706	0.0
K13694	30.0
K13695	0.0
K05977	0.0
K09516	2.0
K02434	5130.0
K02435	5107.0
K02436	5.0
K02437	890.0
K05350	300.0
K02431	58.0
K08100	0.0
K02433	5145.0
K02438	523.0
K02439	4.0
K03745	14.0
K03744	3363.0
K03747	0.0
K03210	1021.0
K03217	3272.0
K03216	2642.0
K03215	1.0
K03742	755.0
K03219	6.0
K03218	1059.0
K03749	0.0
K03748	30.0
K02383	0.0
K06327	0.0
K06320	75.0
K07238	3046.0
K09479	0.0
K09478	0.0
K09475	0.0
K09474	0.0
K09477	0.0
K09476	0.0
K09471	0.0
K09470	0.0
K09473	0.0
K09472	6.0
K07543	0.0
K06898	173.0
K13967	0.0
K13963	83.0
K07545	0.0
K00737	39.0
K05345	0.0
K11706	0.0
K11707	0.0
K11704	0.0
K11705	0.0
K11708	0.0
K11709	0.0
K05588	0.0
K07114	1376.0
K07443	312.0
K07116	0.0
K07117	0.0
K07110	0.0
K07447	3197.0
K07112	37.0
K07113	0.0
K07448	51.0
K07118	42.0
K07119	1.0
K10619	0.0
K10618	0.0
K10617	0.0
K10616	0.0
K01848	0.0
K01849	0.0
K01844	205.0
K01845	120.0
K01846	48.0
K01847	1084.0
K01840	3560.0
K01841	9.0
K01842	0.0
K01843	286.0
K06219	0.0
K10832	0.0
K05348	0.0
K14203	0.0
K08483	2504.0
K08482	0.0
K08481	0.0
K08480	0.0
K08485	0.0
K08484	0.0
K00464	0.0
K00467	0.0
K00466	0.0
K00461	0.0
K00460	0.0
K00463	0.0
K00462	2.0
K04509	0.0
K00469	0.0
K00468	0.0
K08645	0.0
K04744	7.0
K01518	0.0
K01519	0.0
K04748	27.0
K04749	93.0
K01514	0.0
K01515	4980.0
K01512	2279.0
K01510	0.0
K14623	103.0
K14626	0.0
K14627	0.0
K14628	0.0
K14629	0.0
K03918	0.0
K03919	0.0
K12372	0.0
K12373	2476.0
K12370	0.0
K12371	0.0
K02359	0.0
K02358	3213.0
K02351	0.0
K02352	0.0
K02355	6173.0
K02357	3210.0
K02356	5378.0
K13574	1.0
K13573	0.0
K13572	0.0
K13571	193.0
K13570	193.0
K12112	6.0
K12113	0.0
K12110	0.0
K12111	9.0
K07329	0.0
K07328	0.0
K07323	15.0
K07322	931.0
K07321	57.0
K07320	1.0
K07327	0.0
K07326	0.0
K07325	0.0
K07324	0.0
K08163	0.0
K06180	6659.0
K06181	16.0
K06182	110.0
K06183	2426.0
K06186	1.0
K06187	3234.0
K06188	213.0
K06189	14.0
K08359	0.0
K07589	0.0
K07588	542.0
K07587	0.0
K07586	129.0
K07585	0.0
K07584	2472.0
K07583	0.0
K07582	0.0
K07581	0.0
K07580	0.0
K11139	0.0
K05989	664.0
K05988	0.0
K05985	2322.0
K05987	0.0
K05986	0.0
K10843	0.0
K08354	0.0
K10844	0.0
K10848	0.0
K00673	0.0
K00674	795.0
K00675	42.0
K00676	235.0
K00677	578.0
K06988	17.0
K06989	12.0
K08351	0.0
K06980	1.0
K06981	0.0
K06982	0.0
K08350	0.0
K06984	0.0
K06985	0.0
K06986	0.0
K06987	76.0
K02445	356.0
K02444	4376.0
K00582	0.0
K00583	0.0
K00580	0.0
K02110	5174.0
K00586	0.0
K00587	0.0
K00584	1.0
K08921	0.0
K02441	3.0
K00588	2246.0
K08922	0.0
K02440	2513.0
K00018	727.0
K08923	0.0
K02443	95.0
K00019	25.0
K02442	0.0
K08925	0.0
K08926	0.0
K08927	0.0
K03149	167.0
K06604	0.0
K00015	0.0
K01989	313.0
K00854	630.0
K00855	0.0
K00856	14.0
K00857	359.0
K00850	3952.0
K00851	27.0
K00852	563.0
K00853	132.0
K00858	3197.0
K00859	3157.0
K01181	88.0
K01180	0.0
K01183	87.0
K01182	442.0
K01185	396.0
K01184	0.0
K01187	1946.0
K01188	666.0
K02596	1.0
K13766	1.0
K13767	0.0
K13003	0.0
K13002	9.0
K13000	0.0
K02984	0.0
K02986	3211.0
K02987	0.0
K02636	0.0
K02982	3171.0
K02983	0.0
K02638	0.0
K02639	0.0
K02988	3206.0
K08298	4.0
K08299	0.0
K03583	1.0
K03582	1.0
K03581	344.0
K03580	0.0
K03587	776.0
K03586	0.0
K03585	1106.0
K03584	1048.0
K03589	828.0
K03588	3312.0
K01725	0.0
K01724	0.0
K01727	63.0
K01726	161.0
K01721	0.0
K01720	0.0
K01722	0.0
K13008	0.0
K01729	0.0
K01728	2.0
K09530	0.0
K09539	0.0
K02188	205.0
K02189	173.0
K02182	0.0
K02183	0.0
K03769	47.0
K03768	3094.0
K03767	217.0
K03765	0.0
K03764	0.0
K03763	2583.0
K03762	8.0
K03761	0.0
K03760	12.0
K09457	42.0
K09456	0.0
K09459	6.0
K09458	860.0
K00602	6654.0
K13988	0.0
K13985	0.0
K09981	9.0
K09980	0.0
K09983	0.0
K09982	13.0
K09985	0.0
K09984	0.0
K09987	0.0
K09986	0.0
K09989	123.0
K09988	70.0
K12583	0.0
K12582	0.0
K12589	0.0
K11720	1.0
K09759	71.0
K10985	0.0
K10984	6.0
K07468	0.0
K07469	6.0
K07464	189.0
K07465	0.0
K07466	0.0
K07467	4416.0
K07460	928.0
K07461	2322.0
K07462	2998.0
K07463	0.0
K10679	3.0
K10678	0.0
K10671	0.0
K10670	181.0
K10673	0.0
K10672	65.0
K10674	0.0
K10677	0.0
K10676	0.0
K08726	0.0
K08724	2202.0
K08722	86.0
K08723	0.0
K08720	0.0
K08721	0.0
K08728	50.0
K10187	0.0
K00119	0.0
K00118	0.0
K00449	0.0
K00448	0.0
K00115	0.0
K00446	0.0
K00117	0.0
K00116	1.0
K00111	2992.0
K00442	0.0
K00113	41.0
K00112	41.0
K01539	0.0
K01531	223.0
K04720	250.0
K01533	3277.0
K01534	5591.0
K01535	0.0
K01537	964.0
K14358	0.0
K14605	0.0
K14606	0.0
K00413	0.0
K10120	5.0
K05600	0.0
K05777	0.0
K03972	0.0
K03973	49.0
K03970	0.0
K03971	0.0
K03976	2950.0
K03977	3223.0
K03974	0.0
K03975	653.0
K03978	3017.0
K03979	3234.0
K13378	541.0
K02372	364.0
K02371	707.0
K02377	412.0
K02379	33.0
K03396	0.0
K03397	0.0
K03394	281.0
K03395	0.0
K03392	6.0
K03393	0.0
K03390	554.0
K03391	0.0
K03399	23.0
K03027	0.0
K12136	0.0
K12137	8.0
K06610	5.0
K12138	0.0
K12139	0.0
K11444	0.0
K11440	0.0
K11443	0.0
K11442	0.0
K00612	1.0
K00613	2.0
K00610	686.0
K00611	540.0
K00616	497.0
K00617	0.0
K00614	0.0
K00615	12317.0
K00619	22.0
K10863	0.0
K07874	0.0
K06234	0.0
K10240	6.0
K10241	6.0
K10242	186.0
K10243	193.0
K04110	0.0
K04113	0.0
K04112	0.0
K04115	0.0
K04114	0.0
K04117	0.0
K04116	0.0
K04118	0.0
K05517	0.0
K07705	5.0
K07704	31.0
K07707	72.0
K07706	64.0
K07701	0.0
K07700	0.0
K07703	0.0
K07702	0.0
K07709	26.0
K07708	1.0
K01955	5450.0
K13042	0.0
K09934	0.0
K09935	2216.0
K06216	21.0
K09937	14.0
K13745	0.0
K13746	0.0
K13747	680.0
K13740	0.0
K13741	0.0
K13742	0.0
K06211	63.0
K06212	2.0
K09933	1.0
K02618	0.0
K02619	407.0
K02968	3205.0
K02966	0.0
K02967	3200.0
K02616	0.0
K02965	3210.0
K02962	0.0
K02611	0.0
K02613	0.0
K03569	3273.0
K03568	2192.0
K03565	1026.0
K06218	2154.0
K03567	14.0
K03566	2.0
K03561	1099.0
K03560	1.0
K03563	189.0
K03562	22.0
K06430	0.0
K01709	30.0
K01708	0.0
K01707	0.0
K01706	4.0
K01705	0.0
K01704	1931.0
K01703	1934.0
K01702	0.0
K14165	0.0
K14164	0.0
K14166	0.0
K14161	0.0
K14160	1.0
K14162	0.0
K05396	41.0
K03709	63.0
K03708	79.0
K08160	0.0
K03701	4011.0
K03700	2323.0
K03703	3151.0
K03702	3210.0
K03705	2630.0
K03704	3169.0
K03707	254.0
K03706	123.0
K06289	0.0
K06288	0.0
K06283	203.0
K06282	37.0
K06281	37.0
K06287	3158.0
K06286	39.0
K06285	14.0
K06284	105.0
K08161	49.0
K07540	0.0
K06438	153.0
K06869	0.0
K06868	0.0
K06867	28.0
K06866	0.0
K06865	0.0
K06864	182.0
K06863	0.0
K06862	0.0
K06861	549.0
K06860	0.0
K12659	0.0
K12658	0.0
K07547	0.0
K07546	0.0
K15023	0.0
K15022	1.0
K15020	0.0
K15024	143.0
K08700	0.0
K08162	39.0
K07544	0.0
K00137	0.0
K00135	33.0
K00134	3285.0
K00133	3168.0
K00132	1.0
K00131	18.0
K00130	40.0
K00139	0.0
K00138	0.0
K00429	0.0
K00428	375.0
K00421	0.0
K00423	0.0
K00425	588.0
K00427	0.0
K00426	588.0
K14292	0.0
K14379	0.0
K14370	0.0
K14371	0.0
K14372	0.0
K14373	0.0
K14374	0.0
K14375	0.0
K09845	0.0
K14082	0.0
K14083	10.0
K14080	0.0
K14081	0.0
K14086	39.0
K14087	54.0
K14084	11.0
K14088	54.0
K14089	52.0
K01552	619.0
K01551	35.0
K01556	0.0
K01557	0.0
K01554	16.0
K01555	0.0
K04708	0.0
K03955	0.0
K13689	0.0
K13688	1.0
K13683	0.0
K13685	2265.0
K13684	0.0
K13687	0.0
K13686	0.0
K14159	0.0
K02399	0.0
K02398	47.0
K02395	22.0
K02394	8.0
K02397	88.0
K02396	167.0
K02391	0.0
K02390	183.0
K02393	8.0
K02392	306.0
K13533	0.0
K13532	0.0
K13531	0.0
K13530	17.0
K01550	0.0
K05658	0.0
K14054	1.0
K02601	5443.0
K02970	2989.0
K05378	0.0
K12339	100.0
K14060	0.0
K11687	0.0
K11686	0.0
K11685	0.0
K11689	37.0
K11688	52.0
K08939	0.0
K03048	2210.0
K03049	0.0
K13821	8.0
K13820	17.0
K03042	0.0
K03043	1037.0
K03040	5352.0
K03041	0.0
K03046	3209.0
K03047	0.0
K03044	0.0
K03045	0.0
K00348	541.0
K09847	0.0
K00692	6.0
K00638	2512.0
K00639	773.0
K00693	0.0
K00634	681.0
K00635	0.0
K00630	0.0
K00631	0.0
K00632	16.0
K00633	86.0
K00691	72.0
K00696	0.0
K00694	23.0
K00695	0.0
K10854	0.0
K07811	0.0
K07810	1.0
K07813	186.0
K07812	4.0
K07814	66.0
K07816	85.0
K00090	0.0
K00091	62.0
K00094	9.0
K00096	224.0
K00097	592.0
K00098	6.0
K00099	3156.0
K10228	0.0
K10229	0.0
K12548	0.0
K10222	0.0
K10220	0.0
K10221	0.0
K10227	0.0
K05822	20.0
K01949	0.0
K01945	3163.0
K01947	0.0
K01946	0.0
K01941	4.0
K01940	1005.0
K06357	0.0
K07729	2867.0
K07728	0.0
K07727	2804.0
K07726	165.0
K07725	0.0
K07724	0.0
K07723	33.0
K07722	16.0
K07721	0.0
K07720	728.0
K00899	28.0
K05824	0.0
K00891	933.0
K00892	0.0
K00895	22.0
K00897	43.0
K08151	24.0
K08153	42.0
K08154	0.0
K02948	3210.0
K02942	0.0
K02944	0.0
K05665	0.0
K02946	3202.0
K13793	0.0
K06352	0.0
K01769	0.0
K01768	14.0
K01761	49.0
K01760	85.0
K01762	0.0
K09578	0.0
K01766	0.0
K08164	0.0
K02493	3185.0
K08166	0.0
K08167	0.0
K02496	0.0
K02497	0.0
K02494	0.0
K02495	3386.0
K02498	0.0
K02499	89.0
K08168	0.0
K08169	182.0
K14415	42.0
K14414	6.0
K06881	3069.0
K00436	0.0
K06332	0.0
K12815	0.0
K12810	0.0
K06885	2237.0
K00437	16.0
K06335	0.0
K06334	272.0
K03547	252.0
K03546	219.0
K03545	3307.0
K03544	1132.0
K03543	385.0
K06888	84.0
K10941	0.0
K03549	262.0
K03548	0.0
K10940	0.0
K02236	97.0
K02237	423.0
K02234	0.0
K02232	214.0
K02233	274.0
K02230	62.0
K02231	424.0
K06359	0.0
K02238	896.0
K02239	0.0
K03723	3187.0
K03722	147.0
K03721	0.0
K03720	0.0
K03727	193.0
K03726	0.0
K03725	0.0
K03724	196.0
K06358	0.0
K12673	0.0
K12679	0.0
K12678	0.0
K06410	145.0
K11898	0.0
K11899	0.0
K11896	14.0
K11897	0.0
K11894	7.0
K11895	14.0
K11892	8.0
K11893	8.0
K11890	0.0
K11891	8.0
K08762	0.0
K08764	0.0
K08765	0.0
K10418	0.0
K11325	0.0
K11326	0.0
K11327	0.0
K11328	0.0
K11329	0.0
K00151	0.0
K00150	0.0
K00153	0.0
K00400	0.0
K00407	0.0
K00406	0.0
K00405	1.0
K00404	0.0
K00158	33.0
K01342	0.0
K09388	0.0
K09386	0.0
K09384	71.0
K04094	2369.0
K04095	131.0
K04096	5349.0
K04097	0.0
K04090	0.0
K04091	1.0
K04092	193.0
K04093	0.0
K04098	0.0
K04099	0.0
K01578	0.0
K01579	578.0
K01574	5.0
K01575	59.0
K01576	0.0
K01577	188.0
K01571	160.0
K01572	745.0
K01573	2.0
K02009	83.0
K02008	3388.0
K02005	3221.0
K02004	16607.0
K02007	147.0
K02006	6454.0
K02001	60.0
K02000	75.0
K02003	17352.0
K02002	78.0
K03065	0.0
K08952	0.0
K03060	493.0
K13809	0.0
K10948	0.0
K09607	0.0
K06125	0.0
K04337	0.0
K06120	9.0
K06121	0.0
K04336	0.0
K01127	0.0
K09703	16.0
K00004	33.0
K14699	0.0
K09702	27.0
K14698	0.0
K05311	40.0
K13829	387.0
K10943	0.0
K07291	0.0
K07290	0.0
K10206	2366.0
K10202	0.0
K10208	0.0
K10209	0.0
K01966	4.0
K01965	0.0
K01964	1.0
K01963	212.0
K01962	161.0
K01961	899.0
K01960	544.0
K01969	0.0
K01968	0.0
K07749	251.0
K07748	0.0
K07741	83.0
K07740	0.0
K07743	0.0
K07742	2431.0
K07745	0.0
K07744	0.0
K07746	0.0
K01299	2219.0
K01295	81.0
K01297	158.0
K02922	0.0
K05603	0.0
K02921	0.0
K02926	3200.0
K05607	0.0
K02924	0.0
K05605	0.0
K02928	0.0
K02929	0.0
K00216	0.0
K00217	0.0
K00214	0.0
K00215	1298.0
K00213	0.0
K00210	0.0
K00211	0.0
K00218	0.0
K00219	2156.0
K01035	16.0
K01034	108.0
K04517	3170.0
K01740	5948.0
K01031	0.0
K01746	52.0
K01745	237.0
K01744	790.0
K01749	116.0
K01039	26.0
K04518	573.0
K09591	0.0
K14129	0.0
K14128	0.0
K14121	0.0
K14120	0.0
K14123	0.0
K14122	0.0
K14125	0.0
K14124	0.0
K14127	0.0
K14126	0.0
K03521	3053.0
K03520	0.0
K03523	497.0
K03522	3088.0
K03525	3185.0
K03524	1067.0
K03527	3166.0
K03526	2979.0
K03529	2474.0
K03528	0.0
K06338	0.0
K02217	2844.0
K03299	57.0
K03298	7.0
K13472	0.0
K03293	650.0
K03292	378.0
K03291	0.0
K03290	0.0
K03297	46.0
K03296	1428.0
K03295	788.0
K03294	477.0
K13009	0.0
K12690	0.0
K09743	0.0
K06022	0.0
K07190	0.0
K06021	0.0
K07192	71.0
K06020	1.0
K06027	0.0
K06026	0.0
K09744	0.0
K07991	0.0
K08749	0.0
K09835	0.0
K09834	0.0
K10439	2636.0
K06351	0.0
K09833	0.0
K10925	0.0
K10924	6.0
K10927	0.0
K10926	0.0
K10923	0.0
K10922	0.0
K09629	0.0
K10697	0.0
K00179	299.0
K00172	63.0
K00171	44.0
K00170	58.0
K00177	705.0
K00176	699.0
K00175	1256.0
K00174	1168.0
K13478	0.0
K14338	0.0
K14339	0.0
K14335	0.0
K14337	0.0
K14330	0.0
K14331	0.0
K14333	0.0
K08918	0.0
K13479	59.0
K04078	3185.0
K04079	2953.0
K04076	32.0
K04077	3197.0
K04074	97.0
K04075	3167.0
K04072	910.0
K04073	0.0
K04070	182.0
K04071	0.0
K14597	0.0
K13318	0.0
K08280	0.0
K13641	31.0
K13640	219.0
K13643	7.0
K13642	0.0
K02027	4726.0
K02026	6452.0
K02025	6695.0
K02024	0.0
K02023	135.0
K02022	35.0
K02021	24.0
K02020	2338.0
K02029	7484.0
K02028	7346.0
K03886	0.0
K03887	0.0
K03884	0.0
K03885	414.0
K03881	0.0
K03888	0.0
K03889	0.0
K12998	0.0
K12999	0.0
K12992	210.0
K12993	0.0
K12990	244.0
K12991	0.0
K12996	33.0
K12997	20.0
K12994	0.0
K12995	2.0
K08979	0.0
K08978	2893.0
K03088	6975.0
K03089	14.0
K03086	3339.0
K03087	0.0
K08971	0.0
K08970	0.0
K03082	1.0
K03080	0.0
K08974	756.0
K13868	0.0
K00918	11.0
K01553	0.0
K12214	0.0
K11646	13.0
K11645	0.0
K11641	0.0
K11640	0.0
K12736	0.0
K12733	0.0
K07507	786.0
K07506	0.0
K07505	0.0
K07504	0.0
K07503	193.0
K07502	64.0
K07501	0.0
K07500	0.0
K07509	0.0
K07508	0.0
K11422	0.0
K08698	0.0
K10773	3193.0
K10774	0.0
K14286	0.0
K10778	3.0
K14287	0.0
K00140	32.0
K05501	1.0
K01903	216.0
K01902	216.0
K01905	17.0
K01904	0.0
K01907	0.0
K01906	0.0
K01909	0.0
K01908	0.0
K14534	234.0
K00147	970.0
K07767	0.0
K07769	0.0
K07768	193.0
K06203	27.0
K06202	1.0
K09921	0.0
K09920	0.0
K09927	40.0
K09024	0.0
K09022	8.0
K09023	0.0
K09020	0.0
K09021	0.0
K02908	0.0
K02909	3241.0
K08218	492.0
K08219	0.0
K02904	3209.0
K02906	3200.0
K02907	1038.0
K02902	3204.0
K00230	41.0
K00231	13.0
K00232	0.0
K08976	0.0
K00234	0.0
K00239	785.0
K06209	2322.0
K09928	1.0
K01015	0.0
K01014	0.0
K01012	2882.0
K01011	113.0
K01010	0.0
K08920	0.0
K14103	0.0
K14102	0.0
K14101	0.0
K14100	0.0
K14105	0.0
K14104	0.0
K14109	0.0
K14108	0.0
K06401	0.0
K00893	0.0
K13402	0.0
K12858	0.0
K03503	553.0
K03502	5232.0
K03501	3223.0
K03500	2463.0
K08924	0.0
K02278	23.0
K02279	133.0
K12977	0.0
K02276	1.0
K02277	0.0
K02274	1.0
K02275	0.0
K13450	0.0
K13451	0.0
K13452	0.0
K13454	0.0
K13455	0.0
K12509	0.0
K12508	0.0
K12507	1.0
K12506	37.0
K12500	0.0
K12503	0.0
K05926	0.0
K09728	0.0
K14587	0.0
K06597	0.0
K06596	0.0
K06595	0.0
K06599	0.0
K06598	0.0
K07978	0.0
K07979	2884.0
K07976	0.0
K14585	0.0
K10907	4800.0
K10906	0.0
K10901	0.0
K10909	0.0
K10908	13.0
K09819	24.0
K09818	16.0
K09817	831.0
K09816	810.0
K09815	828.0
K06374	224.0
K06373	221.0
K09812	3196.0
K09811	5318.0
K09810	596.0
K09724	0.0
K14582	0.0
K09721	0.0
K04058	6.0
K04059	6.0
K04050	0.0
K04051	0.0
K04052	0.0
K04053	0.0
K04054	0.0
K04055	0.0
K04056	6.0
K04057	0.0
K01047	0.0
K08975	0.0
K10015	0.0
K10014	13.0
K10017	0.0
K10016	0.0
K10011	0.0
K10010	84.0
K10013	0.0
K10012	67.0
K10019	0.0
K10018	0.0
K13665	0.0
K13664	0.0
K13663	0.0
K13662	0.0
K13661	0.0
K13660	0.0
K13669	0.0
K13668	0.0
K07641	0.0
K01466	12.0
K13590	0.0
K01464	164.0
K01465	3195.0
K01462	6131.0
K01463	52.0
K01460	0.0
K01461	0.0
K13599	6.0
K13598	0.0
K01468	233.0
K01469	0.0
K09251	1.0
K09252	0.0
K02041	146.0
K02040	5309.0
K02043	0.0
K02045	9.0
K02044	158.0
K02047	9.0
K02046	9.0
K02049	5121.0
K02048	10.0
K05549	0.0
K05548	0.0
K06046	0.0
K03319	32.0
K03316	226.0
K03317	57.0
K03314	1.0
K03315	2973.0
K03312	184.0
K03313	403.0
K03310	2938.0
K03311	418.0
K12052	0.0
K02945	1019.0
K06162	22.0
K06163	22.0
K06160	0.0
K06161	0.0
K06166	22.0
K00359	131.0
K06164	22.0
K06165	22.0
K06168	3152.0
K06169	0.0
K13020	0.0
K07158	0.0
K07159	0.0
K04835	24.0
K11621	0.0
K11991	0.0
K11622	0.0
K11996	84.0
K11627	0.0
K11626	0.0
K11629	0.0
K11628	0.0
K07561	0.0
K07560	3184.0
K07563	0.0
K07562	0.0
K07565	0.0
K07564	0.0
K07567	5437.0
K07566	1429.0
K07569	0.0
K07568	1383.0
K09925	1.0
K11199	0.0
K11198	0.0
K11192	0.0
K11191	0.0
K11196	0.0
K11195	0.0
K11194	0.0
K02492	111.0
K10713	0.0
K10710	14.0
K10711	2148.0
K10716	0.0
K02490	2.0
K10714	0.0
K10715	0.0
K01929	3198.0
K01928	3308.0
K01923	3210.0
K01922	17.0
K01921	3262.0
K01920	0.0
K01926	2982.0
K01925	3201.0
K01924	3197.0
K07789	8.0
K07788	8.0
K07785	0.0
K07784	0.0
K07787	5.0
K07786	0.0
K07781	0.0
K07783	166.0
K07782	0.0
K05835	0.0
K06355	0.0
K14661	0.0
K09844	0.0
K00782	45.0
K00783	3211.0
K00784	841.0
K00785	0.0
K00786	2228.0
K00039	0.0
K00036	327.0
K00037	0.0
K00034	8.0
K00035	0.0
K00032	0.0
K00033	368.0
K00030	2180.0
K00031	762.0
K01259	2186.0
K01258	5110.0
K01255	2267.0
K01256	245.0
K01251	626.0
K01250	57.0
K01253	0.0
K01252	0.0
K09008	0.0
K09009	193.0
K09000	0.0
K09001	42.0
K09002	2204.0
K09003	0.0
K09004	14.0
K09005	28.0
K09006	0.0
K09007	14.0
K09846	0.0
K08234	2234.0
K00258	0.0
K00259	232.0
K00252	1.0
K00253	0.0
K00256	0.0
K00257	560.0
K00254	0.0
K00255	0.0
K01079	330.0
K01078	0.0
K01071	47.0
K01070	0.0
K01073	12.0
K01077	676.0
K01076	15.0
K14472	0.0
K14471	0.0
K14470	0.0
K14475	3.0
K09841	0.0
K02788	2183.0
K02782	16.0
K02783	95.0
K02781	64.0
K02786	2159.0
K02787	0.0
K02784	0.0
K01060	15.0
K01787	184.0
K01786	334.0
K01785	3390.0
K01784	5607.0
K01783	3280.0
K01782	0.0
K01781	0.0
K01780	0.0
K01789	0.0
K01788	4507.0
K02526	45.0
K02527	549.0
K02525	9.0
K02250	0.0
K02523	529.0
K02520	3199.0
K02521	0.0
K02258	0.0
K02259	0.0
K02528	3111.0
K02529	9419.0
K03781	571.0
K03780	21.0
K03783	786.0
K03782	1.0
K03785	2263.0
K03784	4479.0
K03787	596.0
K03786	939.0
K03789	2632.0
K03788	0.0
K10700	0.0
K00342	544.0
K03124	0.0
K03120	0.0
K12527	83.0
K12526	0.0
K12525	0.0
K12524	778.0
K12523	0.0
K12522	0.0
K09789	388.0
K09788	3.0
K09787	2426.0
K09786	16.0
K09785	0.0
K09781	0.0
K09780	0.0
K10961	0.0
K10960	0.0
K10963	0.0
K10962	0.0
K10965	0.0
K10964	0.0
K10966	0.0
K09879	0.0
K06318	0.0
K06311	0.0
K06310	15.0
K06312	0.0
K06314	0.0
K06317	30.0
K11389	0.0
K11386	0.0
K11387	0.0
K11384	13.0
K11385	0.0
K11382	0.0
K11383	0.0
K11381	3.0
K11949	0.0
K10380	0.0
K04032	62.0
K04033	0.0
K04030	64.0
K04031	192.0
K04036	0.0
K04037	0.0
K04034	26.0
K04035	2.0
K04038	0.0
K04039	0.0
K07046	15.0
K07047	2422.0
K07044	0.0
K07045	2340.0
K07042	2668.0
K07043	3152.0
K07040	502.0
K07041	0.0
K07048	16.0
K07049	0.0
K08664	0.0
K02584	14.0
K10039	220.0
K10038	0.0
K10037	6.0
K10036	12.0
K04788	0.0
K04789	0.0
K04784	0.0
K04785	0.0
K04786	0.0
K04787	0.0
K04780	0.0
K04781	1.0
K04782	0.0
K04783	0.0
K13601	0.0
K13603	0.0
K13602	0.0
K13605	0.0
K13604	0.0
K13607	2.0
K02404	48.0
K05783	0.0
K05782	0.0
K05781	22.0
K05780	22.0
K05787	0.0
K05786	14.0
K05785	1.0
K05784	0.0
K05789	0.0
K05788	14.0
K01442	3087.0
K01443	2493.0
K01444	2176.0
K01446	17.0
K01447	440.0
K01448	3263.0
K01449	190.0
K14803	0.0
K02069	227.0
K05569	89.0
K08008	0.0
K02063	0.0
K05566	89.0
K05565	0.0
K05563	0.0
K05562	0.0
K05561	0.0
K02064	0.0
K03338	47.0
K03339	0.0
K03330	0.0
K03331	0.0
K03332	10.0
K03333	0.0
K03335	40.0
K03336	40.0
K03337	42.0
K12956	0.0
K12957	0.0
K12954	0.0
K12955	0.0
K12952	0.0
K12953	0.0
K12950	0.0
K12951	0.0
K14733	0.0
K00109	0.0
K06148	9452.0
K06149	0.0
K06144	0.0
K06145	1.0
K06146	0.0
K06147	22507.0
K06141	0.0
K06142	1573.0
K06143	43.0
K11945	0.0
K08948	0.0
K08949	0.0
K00071	0.0
K14664	0.0
K13810	0.0
K14665	17.0
K03058	0.0
K11609	0.0
K11608	0.0
K14660	0.0
K11603	0.0
K11602	0.0
K11601	0.0
K11600	0.0
K11607	0.0
K11606	0.0
K11605	0.0
K11604	0.0
K10558	0.0
K10559	2.0
K10550	0.0
K10551	0.0
K10552	0.0
K10553	0.0
K10554	0.0
K10555	2.0
K10556	0.0
K10557	0.0
K03051	0.0
K03050	0.0
K07549	0.0
K07548	0.0
K07239	59.0
K07235	0.0
K07234	0.0
K07237	0.0
K07236	0.0
K07231	0.0
K07230	14.0
K07233	0.0
K07232	0.0
K02467	0.0
K05306	85.0
K05305	48.0
K05304	0.0
K05303	0.0
K05301	0.0
K02565	0.0
K08644	0.0
K08646	0.0
K08641	2242.0
K08643	0.0
K08642	0.0
K12146	0.0
K00010	68.0
K00011	0.0
K00012	1010.0
K00013	3180.0
K00014	3178.0
K00016	5077.0
K09065	0.0
K08252	0.0
K08253	0.0
K08256	180.0
K08255	0.0
K08258	0.0
K08259	0.0
K00274	24.0
K00275	4.0
K00276	0.0
K00270	0.0
K00271	0.0
K00272	0.0
K00273	0.0
K00278	2879.0
K00279	0.0
K12675	0.0
K01277	542.0
K01274	0.0
K01273	2403.0
K01271	2335.0
K01270	3433.0
K01278	755.0
K00906	1.0
K00904	87.0
K00903	153.0
K00901	2331.0
K13785	0.0
K00908	0.0
K11149	0.0
K01053	0.0
K01051	19.0
K01057	236.0
K01056	3210.0
K01055	0.0
K01054	0.0
K01058	30.0
K02500	3172.0
K02501	3170.0
K02502	2384.0
K02503	3196.0
K02504	0.0
K02505	0.0
K02506	0.0
K02507	0.0
K02508	0.0
K02509	5.0
K00291	0.0
K13410	0.0
K13148	0.0
K13419	0.0
K05825	0.0
K03106	3210.0
K03105	0.0
K03101	3253.0
K03100	6062.0
K12541	0.0
K12540	0.0
K12543	0.0
K12542	0.0
K12545	0.0
K12544	0.0
K12547	0.0
K12546	0.0
K12549	0.0
K06080	0.0
K11018	0.0
K11019	0.0
K11016	0.0
K11017	0.0
K11014	0.0
K11015	0.0
K11012	0.0
K11013	0.0
K11010	0.0
K11011	0.0
K06333	186.0
K06880	0.0
K06883	0.0
K06882	0.0
K09857	13.0
K06884	0.0
K06887	0.0
K06886	3.0
K06889	4320.0
K10942	0.0
K09859	27.0
K09858	14.0
K10947	3245.0
K10946	0.0
K10945	0.0
K10944	0.0
K13284	0.0
K00483	0.0
K00481	0.0
K00480	1.0
K00486	0.0
K00485	0.0
K00484	0.0
K09901	0.0
K10929	0.0
K07684	2.0
K07685	0.0
K07686	0.0
K07687	0.0
K07681	0.0
K07688	0.0
K07689	0.0
K10928	0.0
K04018	0.0
K04019	63.0
K04014	10.0
K04015	10.0
K04016	0.0
K04017	0.0
K04013	2.0
K07060	0.0
K07061	0.0
K07062	9.0
K07063	0.0
K07064	0.0
K07065	0.0
K07066	42.0
K07067	55.0
K07068	0.0
K07069	86.0
K01121	0.0
K13629	0.0
K13628	1.0
K13623	0.0
K13622	0.0
K13620	0.0
K13626	141.0
K08586	0.0
K08587	0.0
K01428	75.0
K01429	73.0
K01422	455.0
K01423	0.0
K01420	427.0
K01421	681.0
K01426	100.0
K01427	0.0
K01424	2987.0
K01425	664.0
K08068	0.0
K07538	0.0
K13086	0.0
K13085	0.0
K07287	1.0
K07824	0.0
K07682	0.0
K02722	0.0
K12978	0.0
K12979	0.0
K12972	2.0
K12973	0.0
K12974	0.0
K12975	0.0
K12976	0.0
K07821	0.0
K07683	2.0
K14750	0.0
K14751	0.0
K14953	0.0
K12288	0.0
K12289	0.0
K12282	0.0
K12283	0.0
K12280	0.0
K12281	0.0
K12286	0.0
K12287	0.0
K12284	0.0
K12285	0.0
K11957	0.0
K11956	0.0
K11955	0.0
K11954	0.0
K11953	0.0
K11952	0.0
K11951	0.0
K11950	0.0
K11959	0.0
K11958	0.0
K13889	10.0
K13888	14.0
K11963	0.0
K07217	23.0
K07216	164.0
K07215	0.0
K07214	45.0
K07213	32.0
K07212	0.0
K07219	33.0
K07218	0.0
K12150	0.0
K08689	0.0
K08688	0.0
K00402	0.0
K00401	0.0
K11994	0.0
K00152	0.0
K01043	11.0
K00154	0.0
K00157	0.0
K00156	458.0
K10533	0.0
K10530	10.0
K10531	0.0
K10536	15.0
K10537	0.0
K10535	0.0
K10538	0.0
K10539	0.0
K00073	1.0
K13934	0.0
K00076	11.0
K00077	794.0
K00074	2473.0
K00075	3220.0
K00078	0.0
K00079	0.0
K02290	0.0
K02563	3220.0
K02292	0.0
K08966	0.0
K02294	0.0
K08278	0.0
K08279	0.0
K08274	0.0
K08275	0.0
K08276	1.0
K08277	0.0
K00298	33.0
K00299	0.0
K00296	0.0
K00297	938.0
K00294	28.0
K00292	0.0
K00293	0.0
K00290	683.0
K07757	5.0
K12089	0.0
K01210	78.0
K01213	0.0
K01212	52.0
K01215	27.0
K01214	0.0
K01217	0.0
K01216	0.0
K01219	0.0
K01218	44.0
K02749	0.0
K02746	2193.0
K02747	2191.0
K02744	6513.0
K02745	2193.0
K02742	0.0
K00924	50.0
K00925	3329.0
K00926	295.0
K00927	3210.0
K00928	5643.0
K00929	708.0
K12085	0.0
K02298	0.0
K02299	0.0
K02568	2.0
K02569	14.0
K02562	0.0
K02291	0.0
K02560	0.0
K02293	0.0
K02566	155.0
K02567	16.0
K02564	3419.0
K02297	0.0
K03169	3658.0
K03168	3221.0
K03163	0.0
K03162	0.0
K03167	0.0
K03166	0.0
K11038	0.0
K11039	0.0
K11030	0.0
K11031	0.0
K11032	0.0
K11033	0.0
K11034	0.0
K11035	0.0
K11036	0.0
K11037	0.0
K02546	0.0
K07668	104.0
K07669	0.0
K07666	0.0
K07667	2474.0
K07664	0.0
K07665	58.0
K07662	0.0
K07663	0.0
K07660	0.0
K07661	0.0
K03927	346.0
K07008	0.0
K07009	2457.0
K07002	3.0
K07003	2328.0
K07000	2.0
K07001	861.0
K07006	205.0
K07007	3075.0
K07004	0.0
K07005	2867.0
K03921	1.0
K02956	3205.0
K09725	0.0
K09181	38.0
K08599	0.0
K08598	0.0
K08591	3018.0
K08590	542.0
K01156	33.0
K01154	7327.0
K01407	0.0
K01400	0.0
K01153	5290.0
K01150	23.0
K01151	2966.0
K01408	0.0
K01409	3297.0
K01158	0.0
K01159	892.0
K05523	0.0
K05522	0.0
K05521	267.0
K05520	562.0
K05527	0.0
K05526	0.0
K05525	0.0
K05524	2.0
K05529	0.0
K14518	0.0
K14519	0.0
K05949	0.0
K01754	463.0
K05942	0.0
K01027	0.0
K02171	0.0
K02170	0.0
K02173	6.0
K02172	0.0
K01751	142.0
K06416	118.0
K06417	0.0
K06414	0.0
K06947	0.0
K03379	0.0
K03808	0.0
K03809	17.0
K03806	1.0
K06412	215.0
K03804	0.0
K12296	17.0
K03802	4.0
K03803	588.0
K06413	24.0
K10808	0.0
K06411	159.0
K01028	5.0
K01029	66.0
K11931	0.0
K11930	0.0
K11933	0.0
K11932	0.0
K11935	0.0
K11934	4.0
K11937	0.0
K11936	16.0
K11939	0.0
K11938	0.0
K10800	0.0
K06419	10.0
K11929	0.0
K07271	2311.0
K07270	0.0
K07273	402.0
K07272	30.0
K07275	55.0
K07274	6.0
K07277	556.0
K07276	0.0
K07279	0.0
K07278	8.0
K10623	0.0
K02481	488.0
K11520	0.0
K02480	0.0
K08170	0.0
K02485	0.0
K02484	651.0
K02487	0.0
K08600	4653.0
K08603	0.0
K08602	2370.0
K08605	0.0
K08604	0.0
K09956	0.0
K09957	0.0
K09954	1.0
K09955	650.0
K09952	27.0
K09953	0.0
K09950	0.0
K09951	167.0
K09958	0.0
K09959	0.0
K07495	0.0
K07494	2.0
K07497	566.0
K07496	1081.0
K07491	4699.0
K07490	0.0
K07493	82.0
K07492	6.0
K07499	0.0
K07498	33.0
K11209	0.0
K11208	0.0
K11204	0.0
K11203	28.0
K11202	50.0
K11201	0.0
K11200	16.0
K00058	7679.0
K00059	3571.0
K00728	0.0
K00729	0.0
K00055	2.0
K00057	3234.0
K00050	72.0
K00051	0.0
K00720	0.0
K00721	766.0
K14424	0.0
K06033	0.0
K14189	0.0
K14188	56.0
K06364	0.0
K14187	1.0
K01239	459.0
K01238	56.0
K01897	2261.0
K01232	2255.0
K01895	171.0
K01230	0.0
K01893	3035.0
K01236	0.0
K01235	22.0
K01890	3210.0
K02768	95.0
K02769	44.0
K02760	6771.0
K02761	6859.0
K02763	0.0
K02764	0.0
K02765	2264.0
K00948	3520.0
K00949	522.0
K00942	3262.0
K00943	3111.0
K00940	422.0
K00941	5716.0
K00946	1069.0
K00947	0.0
K00944	0.0
K00945	5478.0
K01097	0.0
K01096	10.0
K01095	40.0
K01093	19.0
K01092	837.0
K01091	3714.0
K01090	4835.0
K03499	5750.0
K03498	5356.0
K03491	175.0
K03490	39.0
K03493	0.0
K03492	22.0
K03495	3014.0
K03497	8490.0
K03496	8232.0
K02817	0.0
K02814	1.0
K02815	1.0
K02810	162.0
K02548	1174.0
K02549	17.0
K02818	0.0
K02819	43.0
K03637	2221.0
K03636	3.0
K03147	2722.0
K03146	0.0
K08851	0.0
K06518	758.0
K09729	43.0
K06048	0.0
K06045	0.0
K06044	0.0
K09727	0.0
K09726	0.0
K06041	2733.0
K09720	0.0
K09723	0.0
K06042	174.0
K09897	0.0
K09896	0.0
K09895	0.0
K09894	0.0
K09893	0.0
K09892	0.0
K09891	0.0
K09890	0.0
K09899	0.0
K09898	0.0
K03622	0.0
K07648	0.0
K07649	2.0
K07398	0.0
K07399	2.0
K11056	0.0
K11057	0.0
K11054	0.0
K11055	0.0
K07640	6.0
K07393	10.0
K07390	0.0
K07391	969.0
K07644	0.0
K07645	1.0
K07646	2907.0
K07647	0.0
K10896	0.0
K07024	28658.0
K07025	5929.0
K07026	0.0
K07027	606.0
K07020	0.0
K07021	29.0
K07022	0.0
K07023	2409.0
K07028	0.0
K07029	3913.0
K10094	0.0
K01390	0.0
K01392	0.0
K01399	0.0
K02673	0.0
K05893	0.0
K05897	0.0
K05896	2475.0
K05895	129.0
K05899	0.0
K05898	0.0
K00555	0.0
K00554	3167.0
K00557	10.0
K00556	552.0
K00551	0.0
K00559	0.0
K00558	1492.0
K01170	0.0
K01173	112.0
K01174	6.0
K01175	28.0
K01176	245.0
K01178	0.0
K01179	371.0
K14578	0.0
K14579	0.0
K08951	0.0
K08950	0.0
K08953	0.0
K03828	1.0
K03829	0.0
K03820	526.0
K03821	1.0
K03822	0.0
K03823	808.0
K03824	6.0
K03825	18.0
K03826	4445.0
K03827	593.0
K12248	0.0
K12246	0.0
K12247	0.0
K12242	0.0
K12243	0.0
K12240	0.0
K12241	0.0
K11919	0.0
K11918	0.0
K11913	0.0
K11912	0.0
K11911	0.0
K11910	7.0
K11917	0.0
K11916	7.0
K11915	7.0
K11914	7.0
K12068	0.0
K12069	0.0
K12062	0.0
K12063	0.0
K12060	0.0
K12061	0.0
K12066	0.0
K12067	0.0
K12064	0.0
K12065	0.0
K07259	808.0
K07258	755.0
K07253	0.0
K07251	0.0
K07250	48.0
K07257	13.0
K07256	0.0
K07255	0.0
K07254	0.0
K05372	0.0
K05373	0.0
K05370	0.0
K05371	0.0
K05374	0.0
K05375	0.0
K09970	1.0
K09971	1.0
K09972	0.0
K09973	5.0
K09974	11.0
K09975	0.0
K09976	2234.0
K09978	0.0
K09979	501.0
K11261	118.0
K11260	0.0
K11263	374.0
K11264	0.0
K10793	18.0
K10796	35.0
K10797	52.0
K10794	0.0
K10795	18.0
K00700	3242.0
K00701	0.0
K10798	0.0
K00703	2998.0
K00705	3180.0
K09828	0.0
K10133	0.0
K13053	0.0
K03192	0.0
K00964	0.0
K00965	2604.0
K00966	48.0
K00960	0.0
K00961	0.0
K00962	3187.0
K00963	411.0
K00969	3075.0
K12681	0.0
K02703	0.0
K08364	0.0
K08365	0.0
K02706	0.0
K08363	0.0
K08361	0.0
K02708	0.0
K02709	0.0
K08368	25.0
K08369	201.0
K01615	70.0
K01617	0.0
K01616	0.0
K01611	135.0
K01610	667.0
K01613	630.0
K01612	0.0
K01619	5175.0
K01618	0.0
K02834	3197.0
K02835	3210.0
K05281	0.0
K03619	1.0
K03618	0.0
K03617	2938.0
K03616	58.0
K03615	2939.0
K03614	2933.0
K03613	2924.0
K03612	2899.0
K03611	1.0
K03610	162.0
K09705	18.0
K09704	122.0
K09701	0.0
K09700	24.0
K09709	0.0
K06391	117.0
K06390	200.0
K06393	198.0
K06392	161.0
K06395	39.0
K06394	124.0
K06397	186.0
K06396	193.0
K06399	245.0
K06398	233.0
K06435	0.0
K11078	0.0
K11079	0.0
K11074	0.0
K11075	0.0
K11076	0.0
K11077	0.0
K11070	2404.0
K11071	2410.0
K11072	313.0
K11073	0.0
K06935	0.0
K06934	20.0
K06937	13.0
K06936	1.0
K06931	0.0
K06930	0.0
K06933	0.0
K06932	0.0
K06939	0.0
K06938	0.0
K13381	0.0
K05916	1.0
K05917	0.0
K05914	0.0
K05915	0.0
K05912	0.0
K05913	0.0
K05910	5.0
K05911	0.0
K05918	0.0
K05919	247.0
K00392	0.0
K00390	46.0
K00397	0.0
K00395	7.0
K00394	31.0
K01884	0.0
K00399	0.0
K01886	777.0
K01376	10.0
K01372	902.0
K09149	0.0
K09148	0.0
K01225	14.0
K09145	39.0
K09144	39.0
K09147	0.0
K09146	0.0
K09141	7.0
K09140	0.0
K09143	0.0
K09142	0.0
K05709	0.0
K05708	0.0
K05879	83.0
K05878	67.0
K05875	0.0
K05874	1.0
K05877	0.0
K05876	0.0
K05873	8.0
K00579	0.0
K00578	0.0
K00577	0.0
K00575	209.0
K00574	301.0
K00573	14.0
K00571	342.0
K00570	0.0
K01118	187.0
K01119	127.0
K01157	0.0
K01112	0.0
K01113	0.0
K04477	212.0
K01114	0.0
K01115	0.0
K08087	0.0
K01315	0.0
K08085	0.0
K08084	1.0
K08083	0.0
K08082	0.0
K08081	0.0
K08080	0.0
K01152	10.0
K01401	0.0
K09826	0.0
K06344	0.0
K06345	0.0
K09822	0.0
K06343	0.0
K10938	0.0
K06341	0.0
K10934	0.0
K10935	0.0
K10932	0.0
K11052	0.0
K10930	0.0
K06349	0.0
K11053	0.0
K10754	0.0
K01755	1056.0
K10200	49.0
K02132	0.0
K02137	0.0
K03840	0.0
K03841	43.0
K13028	0.0
K13799	0.0
K13798	0.0
K13795	0.0
K13794	0.0
K13021	0.0
K13792	0.0
K13791	0.0
K13790	0.0
K12268	3.0
K12269	2148.0
K12262	1.0
K12263	0.0
K12264	0.0
K12265	0.0
K12266	0.0
K12267	1522.0
K01757	0.0
K12237	0.0
K13243	0.0
K13245	0.0
K13244	0.0
K13246	0.0
K03264	0.0
K03265	0.0
K03263	0.0
K03268	0.0
K03269	543.0
K12415	0.0
K10211	0.0
K09918	0.0
K09919	0.0
K06720	0.0
K09913	17.0
K09910	0.0
K09911	0.0
K09916	0.0
K09917	0.0
K06726	58.0
K09915	0.0
K11535	0.0
K11534	0.0
K11537	154.0
K11531	0.0
K11533	193.0
K11532	0.0
K11249	14.0
K11539	0.0
K00762	3217.0
K00763	2690.0
K00760	3246.0
K00761	3209.0
K00766	751.0
K00767	2849.0
K00764	5770.0
K00765	3132.0
K00768	238.0
K00769	6.0
K11059	0.0
K00186	0.0
K00187	0.0
K00184	20.0
K00185	18.0
K00183	16.0
K00180	669.0
K00188	0.0
K00189	0.0
K10110	320.0
K10111	0.0
K10112	2445.0
K10113	0.0
K10114	0.0
K10115	0.0
K10116	0.0
K10117	420.0
K10118	469.0
K10119	466.0
K04641	24.0
K04643	0.0
K04642	0.0
K13282	3.0
K00988	0.0
K00989	332.0
K00986	29.0
K00984	40.0
K00985	0.0
K00982	195.0
K00983	119.0
K00980	2213.0
K00981	3220.0
K01585	588.0
K01584	0.0
K01586	1137.0
K13498	1.0
K01580	560.0
K01583	2229.0
K01582	115.0
K13497	62.0
K01589	389.0
K01588	3163.0
K14941	0.0
K08347	0.0
K08348	0.0
K02720	0.0
K14949	0.0
K02723	0.0
K03459	0.0
K03458	2604.0
K03455	443.0
K03457	35.0
K03451	2167.0
K03981	1.0
K03980	324.0
K02614	2221.0
K01639	163.0
K01638	0.0
K01637	0.0
K01636	34.0
K01635	6.0
K01634	0.0
K01633	593.0
K01632	228.0
K01631	0.0
K01630	30.0
K02615	0.0
K02588	89.0
K02589	70.0
K02858	13.0
K02859	23.0
K14051	0.0
K14053	0.0
K14052	0.0
K02852	0.0
K02853	0.0
K02850	0.0
K02851	0.0
K14059	162.0
K14058	1.0
K02586	31.0
K02587	41.0
K03679	0.0
K03671	3573.0
K03670	0.0
K03673	2.0
K03672	0.0
K03675	0.0
K03674	0.0
K03677	0.0
K03676	24.0
K09761	3131.0
K09760	637.0
K09763	0.0
K09762	2649.0
K09765	267.0
K09764	28.0
K09767	42.0
K06006	0.0
K09769	120.0
K09768	142.0
K10353	0.0
K03187	74.0
K03186	563.0
K03185	0.0
K03184	0.0
K03183	1202.0
K03182	561.0
K03181	0.0
K03189	74.0
K03188	74.0
K02715	0.0
K12455	0.0
K12454	0.0
K12453	0.0
K12452	4.0
K12451	0.0
K07358	0.0
K07356	0.0
K07357	0.0
K07354	0.0
K07355	0.0
K07352	0.0
K07353	0.0
K07350	0.0
K07351	0.0
K06919	160.0
K06918	0.0
K06917	42.0
K06916	0.0
K06915	225.0
K06914	0.0
K06913	0.0
K06912	0.0
K06911	592.0
K06910	288.0
K08986	0.0
K08987	56.0
K08984	1.0
K08985	0.0
K08982	96.0
K08983	0.0
K08980	0.0
K08981	5.0
K08988	0.0
K08989	0.0
K02252	0.0
K05934	171.0
K05936	171.0
K05937	0.0
K02253	0.0
K05939	0.0
K00378	644.0
K00375	2390.0
K00374	23.0
K00376	0.0
K00371	16.0
K00370	16.0
K00373	16.0
K00372	1.0
K01358	3520.0
K09166	0.0
K09165	0.0
K09164	0.0
K09163	59.0
K09162	0.0
K09161	6.0
K09160	0.0
K01354	194.0
K01355	0.0
K01356	2696.0
K05601	1.0
K05851	0.0
K03807	0.0
K05606	39.0
K02927	0.0
K05974	0.0
K03805	0.0
K05976	0.0
K00519	0.0
K00518	6.0
K03800	408.0
K00511	0.0
K00510	0.0
K03801	548.0
K00515	0.0
K00514	0.0
K00517	1.0
K05971	0.0
K03154	186.0
K11147	0.0
K05581	0.0
K05580	0.0
K05583	0.0
K05582	0.0
K05585	0.0
K05584	0.0
K05587	0.0
K05586	0.0
K05589	14.0
K03150	2898.0
K03623	0.0
K03152	2904.0
K14200	0.0
K14201	0.0
K14202	0.0
K03621	837.0
K14204	0.0
K14205	13.0
K01134	39.0
K01135	12.0
K01136	0.0
K01137	0.0
K01130	46.0
K01132	0.0
K01133	42.0
K01138	92.0
K01139	10.0
K02113	3002.0
K02112	5187.0
K02111	5174.0
K02446	38.0
K02117	767.0
K02116	54.0
K02115	5187.0
K02114	5187.0
K02119	210.0
K02118	707.0
K02448	0.0
K01036	1.0
K03212	0.0
K13007	0.0
K13006	0.0
K13005	0.0
K13004	42.0
K13001	0.0
K06404	78.0
K01032	0.0
K06951	13.0
K03862	0.0
K03863	1.0
K06406	234.0
K06957	0.0
K05020	20.0
K06400	144.0
K06403	77.0
K06954	0.0
K10814	0.0
K10817	0.0
K10816	0.0
K07136	0.0
K03242	0.0
K03243	0.0
K12202	0.0
K12203	0.0
K12206	0.0
K12207	0.0
K12204	0.0
K12205	0.0
K12208	0.0
K12209	0.0
K13919	11.0
K13918	0.0
K06214	0.0
K06215	375.0
K09936	138.0
K06217	3196.0
K09930	0.0
K09931	0.0
K09932	0.0
K06213	2419.0
K09938	0.0
K09939	541.0
K11517	0.0
K06337	0.0
K13301	0.0
K00748	539.0
K00745	16.0
K00743	0.0
K07165	1.0
K07164	581.0
K07167	0.0
K07166	2603.0
K07161	2.0
K07160	62.0
K07163	0.0
K07162	19.0
K07169	0.0
K07168	6.0
K06336	0.0
K01839	233.0
K01838	124.0
K01835	291.0
K01834	9516.0
K01837	0.0
K01830	0.0
K00608	0.0
K02632	0.0
K02630	0.0
K02631	0.0
K08322	4.0
K08323	27.0
K08320	0.0
K08321	1.0
K08326	0.0
K08324	0.0
K08325	183.0
K01659	3.0
K01658	585.0
K02637	0.0
K01653	1000.0
K01652	1232.0
K01655	0.0
K01654	143.0
K01657	740.0
K02874	3210.0
K02875	0.0
K02876	3209.0
K02877	0.0
K02871	3199.0
K02873	0.0
K02878	3210.0
K02879	1062.0
K14070	0.0
K09749	165.0
K09748	3015.0
K06023	4855.0
K09742	0.0
K09741	0.0
K09740	34.0
K09747	341.0
K09746	0.0
K09745	0.0
K06024	2474.0
K03477	0.0
K03476	11.0
K03475	158.0
K03474	516.0
K03473	515.0
K03472	0.0
K03471	2211.0
K03470	3201.0
K03478	2204.0
K02304	265.0
K02305	0.0
K02302	10.0
K02303	0.0
K02300	0.0
K02301	0.0
K03653	0.0
K03652	97.0
K03651	0.0
K03650	866.0
K03657	4019.0
K03656	0.0
K03655	6023.0
K03654	1513.0
K03658	66.0
K12439	0.0
K12431	0.0
K12430	0.0
K12433	0.0
K12432	0.0
K12435	0.0
K12434	0.0
K12437	0.0
K12436	0.0
K06979	40.0
K06978	160.0
K06971	64.0
K06970	2.0
K06973	773.0
K06972	149.0
K06975	643.0
K06974	0.0
K06977	0.0
K06976	121.0
K07082	3154.0
K07083	509.0
K07080	163.0
K07081	97.0
K07086	0.0
K07087	0.0
K07084	2.0
K07085	1016.0
K07088	3041.0
K07089	2469.0
K01317	0.0
K11162	0.0
K11163	0.0
K11161	0.0
K11168	0.0
K00356	180.0
K00355	7.0
K00354	0.0
K00353	0.0
K00351	531.0
K00350	531.0
K05952	0.0
K05953	0.0
K05951	0.0
K05956	0.0
K05957	0.0
K00358	53.0
K00689	18.0
K00688	3296.0
K00681	2268.0
K00680	1086.0
K00683	0.0
K00685	0.0
K00684	14.0
K00687	17.0
K00686	0.0
K05831	0.0
K05830	0.0
K05833	323.0
K05832	299.0
K05834	1.0
K05837	823.0
K05836	0.0
K05839	0.0
K05838	194.0
K07677	0.0
K00533	93.0
K00532	19.0
K00531	0.0
K00530	0.0
K00537	5048.0
K00536	0.0
K00535	0.0
K00534	13.0
K00539	0.0
K00538	0.0
K11029	0.0
K14260	495.0
K14261	7.0
K14266	0.0
K14267	0.0
K14268	0.0
K14269	0.0
K01337	0.0
K01338	3009.0
K02683	0.0
K02682	0.0
K02681	0.0
K02680	0.0
K02687	786.0
K02686	1.0
K02685	0.0
K02689	0.0
K02688	31.0
K00824	2192.0
K00827	0.0
K00826	3185.0
K00821	486.0
K00820	3252.0
K00823	30.0
K00822	0.0
K00829	0.0
K00828	0.0
K01488	72.0
K01489	887.0
K01484	0.0
K01485	2209.0
K01486	2339.0
K01487	78.0
K01480	787.0
K01481	0.0
K01482	2.0
K01483	0.0
K02469	3584.0
K02468	0.0
K02466	16.0
K02465	0.0
K02464	0.0
K02463	0.0
K02462	0.0
K02461	0.0
K02460	0.0
K08969	196.0
K13061	0.0
K13060	0.0
K13063	0.0
K13062	0.0
K13069	0.0
K08964	0.0
K06363	0.0
K03079	23.0
K06342	0.0
K03078	0.0
K13289	0.0
K13288	201.0
K13285	0.0
K13287	0.0
K13286	0.0
K13281	38.0
K13280	166.0
K13283	0.0
K00054	40.0
K04496	0.0
K05369	0.0
K05368	0.0
K03228	6.0
K03229	6.0
K00052	958.0
K03222	6.0
K03223	6.0
K03220	6.0
K03221	6.0
K03226	6.0
K03227	6.0
K03224	6.0
K03225	6.0
K09482	0.0
K09483	0.0
K13836	0.0
K12228	0.0
K05360	0.0
K12224	0.0
K12225	0.0
K12226	0.0
K12227	0.0
K12220	0.0
K05363	4314.0
K12222	0.0
K12223	0.0
K08681	350.0
K08680	40.0
K08683	0.0
K08682	0.0
K08685	0.0
K08684	0.0
K08687	0.0
K08686	0.0
K11755	1302.0
K11754	6474.0
K11751	27.0
K11750	0.0
K11753	6311.0
K11752	5046.0
K02407	112.0
K13938	0.0
K13936	0.0
K13935	0.0
K02406	281.0
K13933	0.0
K13932	0.0
K13931	0.0
K13930	0.0
K12088	0.0
K12081	0.0
K12082	0.0
K12083	0.0
K12084	0.0
K12086	0.0
K12087	0.0
K09611	0.0
K09612	0.0
K04940	0.0
K10085	0.0
K05394	1.0
K05395	6.0
K06340	0.0
K13043	102.0
K07149	108.0
K07148	395.0
K07147	1.0
K07146	42.0
K07145	9.0
K07144	0.0
K07143	0.0
K07142	0.0
K07141	2248.0
K07140	0.0
K10156	0.0
K10150	0.0
K10620	0.0
K10621	0.0
K14028	0.0
K14029	0.0
K01817	776.0
K01816	8.0
K01815	500.0
K01814	2979.0
K01813	59.0
K01812	615.0
K01811	665.0
K01810	3223.0
K01819	30.0
K01818	86.0
K14580	0.0
K05379	0.0
K08304	20.0
K08305	14.0
K08306	13.0
K08307	556.0
K08300	207.0
K08301	661.0
K08302	65.0
K08303	6072.0
K08308	0.0
K08309	102.0
K14671	0.0
K14670	0.0
K14673	0.0
K14672	0.0
K01673	234.0
K01672	1.0
K01671	0.0
K01677	249.0
K01676	542.0
K01674	0.0
K01679	2215.0
K01678	215.0
K02899	3233.0
K02896	0.0
K02897	757.0
K02895	3209.0
K02892	3210.0
K02890	3210.0
K10811	0.0
K02096	0.0
K02097	0.0
K02094	0.0
K02095	0.0
K02092	0.0
K02093	0.0
K02099	196.0
K03411	176.0
K03410	176.0
K03413	289.0
K03412	118.0
K03415	65.0
K03414	8.0
K03417	0.0
K03416	0.0
K03418	0.0
K05376	0.0
K02320	0.0
K02322	0.0
K02323	0.0
K05377	0.0
K13542	277.0
K13543	0.0
K13540	0.0
K13541	0.0
K12145	0.0
K12144	0.0
K12147	0.0
K12410	3165.0
K12141	520.0
K12140	520.0
K12143	2.0
K12142	0.0
K12149	0.0
K12148	0.0
K07312	0.0
K07313	71.0
K07310	2.0
K07311	16.0
K07316	40.0
K07317	0.0
K07314	0.0
K07315	68.0
K07318	5.0
K07319	128.0
K03936	0.0
K03425	0.0
K03426	2835.0
K03427	5787.0
K03420	0.0
K03421	0.0
K03422	0.0
K03423	0.0
K03756	2.0
K03757	1.0
K03206	0.0
K03755	0.0
K11144	2263.0
K11145	2421.0
K05972	0.0
K05973	0.0
K03752	37.0
K05978	0.0
K05979	2.0
K03753	36.0
K00331	544.0
K00330	544.0
K00333	2.0
K00332	2.0
K00335	270.0
K00334	294.0
K00337	557.0
K00336	389.0
K00339	544.0
K00338	532.0
K03751	0.0
K06953	0.0
K06952	3.0
K06407	234.0
K06950	6424.0
K10819	2161.0
K06956	54.0
K06955	0.0
K06402	34.0
K10815	0.0
K06959	2863.0
K06958	2652.0
K06409	397.0
K06408	116.0
K09129	0.0
K09128	14.0
K09123	14.0
K09122	0.0
K09121	145.0
K09120	0.0
K09127	0.0
K09126	8.0
K09125	77.0
K09124	33.0
K01233	0.0
K05819	0.0
K05818	0.0
K01896	0.0
K05813	231.0
K05812	0.0
K05811	0.0
K05810	2422.0
K05817	0.0
K05816	23.0
K05815	52.0
K05814	16.0
K01894	1.0
K01892	3236.0
K01234	2223.0
K01144	624.0
K01146	0.0
K01141	1.0
K01416	0.0
K11434	0.0
K01415	0.0
K06354	0.0
K01414	1.0
K09836	0.0
K01318	0.0
K01319	0.0
K01312	0.0
K06350	0.0
K02669	2321.0
K02668	0.0
K02665	0.0
K02664	2.0
K02667	0.0
K02666	33.0
K02661	0.0
K02660	0.0
K02663	20.0
K02662	90.0
K00809	0.0
K00808	0.0
K00806	3215.0
K00805	2457.0
K00804	0.0
K00803	2.0
K00802	0.0
K00801	0.0
K00800	3164.0
K10921	0.0
K02409	143.0
K02408	184.0
K02401	149.0
K02400	183.0
K02403	0.0
K02402	0.0
K02405	184.0
K05364	354.0
K05367	143.0
K05366	5986.0
K10210	0.0
K10216	0.0
K13049	63.0
K13048	0.0
K13739	0.0
K10215	0.0
K06122	0.0
K13735	0.0
K13734	0.0
K13041	1.0
K13040	0.0
K13731	0.0
K13730	0.0
K13733	0.0
K13732	0.0
K04516	559.0
K03204	7.0
K03205	2739.0
K03207	0.0
K03200	6.0
K03201	0.0
K03202	0.0
K03203	1.0
K03208	0.0
K03758	247.0
K03759	0.0
K09469	0.0
K09461	0.0
K06204	27.0
K00178	0.0
K13950	0.0
K13953	32.0
K13955	0.0
K13954	27.0
K10920	0.0
K06324	0.0
K11777	9.0
K11779	0.0
K11778	0.0
K06325	0.0
K12600	0.0
K07432	0.0
K07430	0.0
K06326	0.0
K07128	0.0
K07121	6.0
K07120	30.0
K07123	0.0
K07122	0.0
K07125	0.0
K07124	615.0
K07127	0.0
K07126	158.0
K01870	3210.0
K01873	3249.0
K01872	3205.0
K01875	3250.0
K01874	3274.0
K01876	3241.0
K01879	97.0
K01878	97.0
K06321	0.0
K00476	0.0
K00477	0.0
K00474	0.0
K00472	0.0
K00470	0.0
K00471	0.0
K00478	0.0
K00479	0.0
K04775	0.0
K04774	0.0
K04777	0.0
K04776	0.0
K04771	0.0
K04770	0.0
K04773	556.0
K04772	1.0
K04779	0.0
K04778	0.0
K14657	0.0
K14656	0.0
K14654	0.0
K14653	0.0
K14652	5610.0
K14659	0.0
K14658	0.0
K14386	0.0
K09926	0.0
K01699	2.0
K01698	141.0
K01695	768.0
K01697	194.0
K01696	812.0
K01690	0.0
K01693	2630.0
K01692	85.0
K07227	6.0
K03439	3194.0
K03438	3300.0
K13380	0.0
K03928	21.0
K03925	2635.0
K03924	1185.0
K03431	2693.0
K03926	13.0
K03437	3182.0
K03436	4638.0
K03435	0.0
K03434	0.0
K02348	143.0
K02342	1403.0
K02343	3029.0
K02340	1003.0
K02341	3205.0
K02346	2901.0
K02347	1.0
K02344	0.0
K02345	0.0
K03697	113.0
K03696	1034.0
K03695	3220.0
K03694	14.0
K03693	22.0
K03692	0.0
K03690	0.0
K03699	3165.0
K03698	2368.0
K13566	0.0
K12164	0.0
K07338	0.0
K07339	28.0
K07334	2189.0
K07335	509.0
K07336	0.0
K07337	27.0
K07330	0.0
K07331	0.0
K07332	0.0
K07333	0.0
K09695	0.0
K09694	0.0
K09697	66.0
K09696	66.0
K09691	220.0
K09690	2283.0
K09693	50.0
K09692	2238.0
K09699	0.0
K09698	91.0
K07590	71.0
K07591	0.0
K07592	0.0
K05998	0.0
K05999	0.0
K05996	0.0
K05997	0.0
K05994	0.0
K05995	597.0
K05993	127.0
K05991	0.0
K10837	0.0
K00319	0.0
K00318	1.0
K00648	937.0
K02545	0.0
K00645	887.0
K00311	1.0
K00646	0.0
K00317	0.0
K00316	0.0
K00643	0.0
K00314	0.0
K02547	38.0
K06429	0.0
K06428	0.0
K06427	0.0
K02812	0.0
K06425	48.0
K06424	0.0
K06423	15.0
K06422	0.0
K06421	1.0
K02813	0.0
K02930	0.0
K03815	0.0
K05612	0.0
K03367	56.0
K03366	64.0
K03812	0.0
K03635	3.0
K03634	14.0
K03631	1042.0
K05969	0.0
K03630	2985.0
K03633	0.0
K03632	0.0
K01998	2630.0
K01999	2829.0
K01992	4204.0
K01993	977.0
K01990	14293.0
K01991	525.0
K01996	2645.0
K01997	2646.0
K01994	33.0
K01995	2647.0
K03148	70.0
K03639	2264.0
K05692	0.0
K03638	2.0
K00869	40.0
K00868	481.0
K00861	0.0
K00860	37.0
K00863	32.0
K00862	0.0
K00865	2416.0
K00864	2574.0
K00867	40.0
K00866	0.0
K01192	666.0
K01190	5225.0
K01191	318.0
K01197	80.0
K01194	53.0
K01195	102.0
K01198	305.0
K01199	0.0
K00656	5599.0
K00657	692.0
K00306	0.0
K14591	1.0
K00300	0.0
K00653	0.0
K13715	0.0
K13713	0.0
K00650	0.0
K00651	2620.0
K14596	0.0
K02647	326.0
K14598	0.0
K02643	0.0
K02642	0.0
K02641	0.0
K02640	0.0
K03594	625.0
K03595	3205.0
K03596	3206.0
K03597	0.0
K03590	599.0
K03591	0.0
K03592	2192.0
K03593	750.0
K03598	8.0
K03599	1.0
K01736	3198.0
K01737	587.0
K01734	500.0
K01735	2942.0
K01732	0.0
K01733	3261.0
K01730	39.0
K01731	0.0
K06049	0.0
K01738	2978.0
K01739	213.0
K11809	0.0
K05343	210.0
K02422	229.0
K02421	149.0
K05340	295.0
K02427	14.0
K05346	7.0
K02425	0.0
K02424	0.0
K05349	2670.0
K02428	553.0
K03770	556.0
K03771	557.0
K03772	154.0
K03773	470.0
K03774	4.0
K03775	544.0
K03776	0.0
K03777	0.0
K03778	726.0
K03779	8.0
K09722	0.0
K08174	0.0
K14114	0.0
K13979	1.0
K13237	0.0
K14440	0.0
K09992	39.0
K09990	0.0
K09991	0.0
K09996	0.0
K09997	0.0
K09994	0.0
K14110	0.0
K09998	0.0
K09999	0.0
K14111	0.0
K14113	0.0
K14449	0.0
K10213	0.0
K14118	0.0
K11711	40.0
K11710	0.0
K11712	85.0
K11717	6126.0
K11719	0.0
K06857	14.0
K10440	349.0
K10441	343.0
K07103	0.0
K07102	1.0
K07101	29.0
K07100	0.0
K07107	1153.0
K07106	202.0
K07105	2305.0
K07456	2965.0
K07459	189.0
K07458	258.0
K07109	179.0
K07108	0.0
K10198	0.0
K10199	0.0
K10190	258.0
K10191	0.0
K10192	15.0
K10193	4.0
K10194	6.0
K10195	0.0
K10196	0.0
K10197	0.0
K15013	0.0
K01858	184.0
K15016	0.0
K15017	0.0
K01853	0.0
K01852	0.0
K01851	0.0
K01850	5.0
K01857	0.0
K01856	0.0
K01854	902.0
K07539	0.0
K08478	0.0
K08479	0.0
K08476	0.0
K08477	0.0
K08475	0.0
K00450	2.0
K00451	0.0
K00452	0.0
K00453	1.0
K00455	0.0
K00456	0.0
K00457	0.0
K00106	0.0
K00459	56.0
K00104	86.0
K00105	0.0
K00102	7.0
K00103	0.0
K00100	5211.0
K00101	1.0
K01509	0.0
K04759	5561.0
K04758	5250.0
K04757	71.0
K01504	0.0
K04755	2.0
K04754	7.0
K04753	0.0
K04752	0.0
K04751	344.0
K01502	0.0
K14631	0.0
K05359	0.0
K14632	0.0
K07536	0.0
K12080	0.0
K02364	0.0
K12369	2.0
K02361	29.0
K02362	0.0
K02363	0.0
K13509	0.0
K13503	0.0
K13500	0.0
K12109	0.0
K12108	0.0
K12101	0.0
K12100	0.0
K12103	0.0
K12102	0.0
K12105	0.0
K12104	0.0
K12107	0.0
K12106	0.0
K11023	0.0
K03014	0.0
K08906	0.0
K08904	0.0
K08900	0.0
K06223	281.0
K06199	1339.0
K06198	39.0
K06197	0.0
K06196	124.0
K06194	515.0
K06193	36.0
K06192	14.0
K06191	43.0
K06190	1.0
K11104	51.0
K11105	638.0
K11106	0.0
K11107	0.0
K11102	7.0
K11103	7.0
K07862	6.0
K00666	118.0
K00663	0.0
K00662	78.0
K00661	1121.0
K00660	0.0
K06997	3166.0
K06996	4.0
K06995	13.0
K10852	5.0
K06993	0.0
K06992	0.0
K06991	0.0
K06990	15.0
K11050	0.0
K06999	410.0
K06998	121.0
K05338	2.0
K11051	0.0
K06441	1.0
K06440	0.0
K06443	0.0
K06442	2664.0
K06445	0.0
K06447	0.0
K06446	2.0
K06309	0.0
K05686	0.0
K02655	28.0
K07392	0.0
K00595	352.0
K00594	0.0
K00596	0.0
K00599	10860.0
K00598	6.0
K02657	0.0
K07642	0.0
K07643	0.0
K07396	14.0
K07397	102.0
K07394	0.0
K07395	0.0
K04102	0.0
K04103	0.0
K04100	0.0
K04101	0.0
K04107	0.0
K04105	0.0
K04108	0.0
K04109	0.0
K07716	0.0
K07717	42.0
K07714	0.0
K07715	0.0
K07712	1.0
K07713	210.0
K07710	1.0
K07711	0.0
K07718	684.0
K07719	50.0
K00843	0.0
K00842	0.0
K00841	45.0
K00840	0.0
K00847	1100.0
K00846	0.0
K00845	3730.0
K00844	8.0
K00849	3152.0
K00848	84.0
K06302	0.0
K13771	2.0
K13770	1.0
K13772	0.0
K13775	0.0
K13774	0.0
K13777	0.0
K13776	0.0
K13779	0.0
K13778	0.0
K02621	2778.0
K02992	3206.0
K02623	0.0
K08286	0.0
K08281	222.0
K02996	3192.0
K02995	0.0
K02994	3210.0
K02629	0.0
K02628	0.0
K08289	708.0
K08288	0.0
K03578	195.0
K03579	13.0
K03576	0.0
K03577	40.0
K03574	5126.0
K03575	3026.0
K03572	2977.0
K03573	0.0
K03570	2963.0
K03571	175.0
K01710	3855.0
K01711	433.0
K01712	235.0
K01713	194.0
K01714	3436.0
K01715	2376.0
K01716	0.0
K01718	0.0
K01719	533.0
K03081	0.0
K02199	1.0
K02198	16.0
K14170	4742.0
K02193	14.0
K02192	9.0
K02191	23.0
K02190	210.0
K02197	16.0
K02196	0.0
K02195	16.0
K02194	16.0
K03718	540.0
K03719	309.0
K03712	2492.0
K03713	27.0
K03710	4880.0
K03711	1099.0
K03716	113.0
K03717	0.0
K03715	0.0
K07129	0.0
K00045	2.0
K13995	0.0
K13994	0.0
K13991	0.0
K13990	665.0
K13993	672.0
K13992	0.0
K06298	88.0
K06299	0.0
K06294	0.0
K06295	177.0
K06296	110.0
K06297	49.0
K06290	0.0
K06291	0.0
K06292	0.0
K06293	0.0
K12743	0.0
K00248	2473.0
K06426	33.0
K11739	0.0
K11738	1.0
K11733	0.0
K11732	0.0
K11731	0.0
K11737	7.0
K11736	0.0
K11735	0.0
K11734	0.0
K06870	0.0
K06871	5152.0
K06872	686.0
K06873	0.0
K06874	0.0
K06875	0.0
K06876	0.0
K06877	52.0
K06878	43.0
K06879	28.0
K07478	3261.0
K12645	0.0
K07479	0.0
K07473	2762.0
K07472	0.0
K07471	0.0
K07470	0.0
K07477	0.0
K07476	0.0
K07474	46.0
K15038	0.0
K15039	0.0
K15034	0.0
K15036	0.0
K15037	0.0
K08738	0.0
K06420	0.0
K00128	2752.0
K00129	0.0
K00438	0.0
K00432	89.0
K00433	72.0
K00122	0.0
K00123	64.0
K00124	26.0
K00125	0.0
K00126	0.0
K00127	11.0
K08973	0.0
K14348	0.0
K14347	0.0
K14340	0.0
K08972	233.0
K01525	1.0
K01524	1231.0
K01523	268.0
K01521	0.0
K01520	5279.0
K01529	100.0
K08977	0.0
K03969	208.0
K08929	0.0
K02388	191.0
K02389	182.0
K02386	8.0
K02387	184.0
K02384	0.0
K02385	172.0
K02382	0.0
K02380	21.0
K02381	0.0
K05386	0.0
K13524	0.0
K13525	13.0
K13527	193.0
K13520	0.0
K13522	0.0
K13529	8.0
K03385	18.0
K03384	0.0
K03387	430.0
K03386	937.0
K03381	0.0
K03380	0.0
K03383	0.0
K03382	59.0
K03389	546.0
K03388	571.0
K05356	0.0
K12344	101.0
K12343	53.0
K12342	0.0
K12341	0.0
K12340	541.0
K02430	0.0
K12349	0.0
K05351	0.0
K11694	2148.0
K11695	0.0
K11690	2341.0
K05352	0.0
K11693	0.0
K08928	0.0
K03433	0.0
K13832	0.0
K03039	0.0
K03432	0.0
K06607	0.0
K06606	6.0
K06605	1.0
K03430	135.0
K06603	19.0
K06602	0.0
K06601	0.0
K06600	0.0
K05358	0.0
K06609	0.0
K06608	3.0
K03923	1.0
K03922	0.0
K11472	0.0
K11473	34.0
K11474	0.0
K11475	0.0
K11476	0.0
K11477	0.0
K00601	0.0
K00600	860.0
K00603	69.0
K03746	3.0
K00605	648.0
K00604	3210.0
K00607	0.0
K00606	648.0
K00609	3162.0
K03741	146.0
K03740	80.0
K03743	2400.0
K10873	0.0
K03214	0.0
K14068	0.0
K13317	0.0
K06360	0.0
K14069	0.0
K08078	0.0
K09650	0.0
K06361	0.0
K07802	0.0
K07803	32.0
K07800	0.0
K07801	0.0
K07806	0.0
K07807	0.0
K07804	0.0
K07805	0.0
K06362	0.0
K01172	0.0
K10257	0.0
K10255	24.0
K10254	2560.0
K10253	0.0
K10918	0.0
K04128	0.0
K01958	104.0
K01959	0.0
K01956	5334.0
K01957	0.0
K04126	0.0
K04127	0.0
K01952	3241.0
K01953	2639.0
K01950	3463.0
K01951	3255.0
K07730	0.0
K07731	0.0
K07732	0.0
K07733	1.0
K07734	0.0
K07735	30.0
K07736	525.0
K07737	3552.0
K07738	449.0
K07739	26.0
K06365	0.0
K06366	0.0
K06367	0.0
K10910	0.0
K10911	0.0
K04382	0.0
K10775	0.0
K02609	0.0
K02979	0.0
K02978	0.0
K06368	0.0
K02975	0.0
K02974	0.0
K02977	0.0
K02976	0.0
K03558	44.0
K03559	577.0
K03550	3218.0
K03551	3231.0
K03552	0.0
K03553	3253.0
K03554	0.0
K03555	2964.0
K03556	104.0
K03557	0.0
K01778	996.0
K01779	188.0
K06369	0.0
K01772	33.0
K01770	3135.0
K01771	0.0
K01776	3180.0
K01777	24.0
K01774	0.0
K01775	3279.0
K05385	0.0
K05384	0.0
K05383	0.0
K05382	0.0
K05381	0.0
K08159	2149.0
K14153	542.0
K14154	0.0
K14155	3429.0
K08152	33.0
K08156	759.0
K08076	0.0
K12809	0.0
K05297	1.0
K03734	3129.0
K03735	77.0
K03736	77.0
K03737	3050.0
K03731	0.0
K03732	0.0
K03733	2962.0
K03738	16.0
K03739	56.0
K08139	6.0
K06994	10.0
K12660	0.0
K12661	0.0
K07450	0.0
K08719	0.0
K08717	33.0
K08715	0.0
K08714	0.0
K08713	0.0
K08710	0.0
K11311	0.0
K11312	33.0
K00141	0.0
K00146	0.0
K00411	0.0
K00412	0.0
K00145	1925.0
K00148	0.0
K14367	0.0
K14366	0.0
K08954	0.0
K08384	303.0
K14369	0.0
K14368	0.0
K14091	52.0
K14090	48.0
K14093	0.0
K14092	0.0
K14095	0.0
K14094	0.0
K14097	0.0
K14096	0.0
K14099	0.0
K14098	0.0
K02848	0.0
K01541	0.0
K04712	0.0
K04711	0.0
K01545	0.0
K01547	530.0
K01546	530.0
K01548	523.0
K04719	0.0
K04718	0.0
K02018	2381.0
K02019	2219.0
K02016	1437.0
K02017	17.0
K02014	2214.0
K02015	1588.0
K02012	283.0
K02013	1630.0
K02010	172.0
K02011	239.0
K04515	0.0
K03943	0.0
K03941	0.0
K03940	0.0
K00313	6.0
K04060	0.0
K01608	39.0
K08942	0.0
K08943	0.0
K08940	0.0
K08941	0.0
K08946	0.0
K08947	0.0
K08944	0.0
K08945	0.0
K03059	0.0
K13811	0.0
K13812	0.0
K13815	0.0
K13816	0.0
K13818	0.0
K13819	13.0
K03053	0.0
K03052	0.0
K03055	0.0
K03054	0.0
K03057	0.0
K03056	0.0
K06222	0.0
K11418	0.0
K11410	0.0
K11415	0.0
K00622	0.0
K00621	0.0
K00620	922.0
K00627	115.0
K00626	4567.0
K00625	2812.0
K00624	0.0
K02805	67.0
K02552	17.0
K02550	0.0
K02556	209.0
K02803	0.0
K02554	0.0
K07280	0.0
K07281	7.0
K07282	2876.0
K07283	0.0
K07284	7048.0
K07285	0.0
K07286	0.0
K08217	263.0
K07288	0.0
K07289	20.0
K07534	0.0
K07535	2.0
K07533	146.0
K07822	0.0
K07823	0.0
K08699	0.0
K00088	3426.0
K00087	86.0
K00086	60.0
K00082	153.0
K10239	0.0
K10238	0.0
K10231	53.0
K10230	0.0
K10233	0.0
K10232	0.0
K10235	0.0
K10234	0.0
K10237	0.0
K10236	0.0
K08353	0.0
K01970	0.0
K01971	34.0
K01972	3259.0
K01973	0.0
K01974	0.0
K01975	43.0
K01976	0.0
K07758	0.0
K05990	0.0
K07752	0.0
K07753	0.0
K07751	0.0
K13786	0.0
K07755	0.0
K07442	206.0
K08352	12.0
K07115	2.0
K07441	0.0
K07634	0.0
K07446	9.0
K07111	0.0
K07444	264.0
K07445	0.0
K00647	21.0
K07449	0.0
K00641	502.0
K00640	2910.0
K01289	0.0
K01282	0.0
K01283	0.0
K01280	0.0
K01281	39.0
K01286	110.0
K01284	1083.0
K02954	3222.0
K02952	3210.0
K02950	3199.0
K00155	0.0
K02959	3200.0
K00887	0.0
K00886	193.0
K00885	0.0
K00884	0.0
K00883	5.0
K00882	2391.0
K00881	2.0
K00880	28.0
K00053	888.0
K14048	1.0
K01026	68.0
K01756	3211.0
K01025	0.0
K01750	93.0
K01023	2.0
K01752	3337.0
K01753	3.0
K14583	0.0
K01758	0.0
K01759	1435.0
K09565	0.0
K09568	0.0
K08173	6.0
K08172	0.0
K02483	277.0
K02482	15.0
K08177	85.0
K08176	0.0
K08175	0.0
K02486	0.0
K02489	0.0
K02488	0.0
K08178	0.0
K14138	73.0
K14136	0.0
K09713	0.0
K09714	0.0
K09715	0.0
K03532	0.0
K03533	0.0
K03530	8722.0
K03531	3240.0
K03536	3231.0
K03537	16.0
K03534	472.0
K03535	0.0
K03538	0.0
K03539	0.0
K14451	0.0
K14450	0.0
K02225	0.0
K02224	410.0
K02227	235.0
K02226	198.0
K02221	328.0
K14107	0.0
K02229	0.0
K02228	0.0
K14106	0.0
K00441	0.0
K03288	0.0
K03289	0.0
K03284	5400.0
K03285	0.0
K03286	14.0
K03287	671.0
K03280	0.0
K03281	552.0
K03282	983.0
K00440	0.0
K13677	0.0
K12790	0.0
K09639	0.0
K12688	0.0
K12689	0.0
K12686	0.0
K12687	0.0
K12684	0.0
K12685	2.0
K12682	0.0
K12683	0.0
K12680	0.0
K11889	0.0
K08884	894.0
K11085	612.0
K11084	0.0
K11081	0.0
K11080	0.0
K11083	0.0
K11082	0.0
K11089	0.0
K08777	0.0
K08776	0.0
K06346	2639.0
K06347	0.0
K09824	0.0
K09825	628.0
K09823	0.0
K09820	24.0
K10939	0.0
K10936	0.0
K10937	0.0
K10933	0.0
K06348	0.0
K09829	0.0
K11337	0.0
K11336	0.0
K11335	0.0
K11334	0.0
K11333	0.0
K11332	0.0
K11331	0.0
K11330	0.0
K00169	63.0
K00164	1.0
K00166	0.0
K00167	0.0
K00161	123.0
K00162	117.0
K00163	1.0
K10689	0.0
K10680	1.0
K10681	0.0
K10682	0.0
K04083	2436.0
K04082	1.0
K04081	0.0
K04080	0.0
K04087	18.0
K04086	13.0
K04085	1.0
K04084	13.0
K04088	18.0
K01569	0.0
K01568	0.0
K01563	0.0
K01561	0.0
K01560	266.0
K01567	18.0
K01565	0.0
K01564	0.0
K02038	3089.0
K02039	3030.0
K02030	9981.0
K02031	3194.0
K02032	3658.0
K02033	3715.0
K02034	3702.0
K02035	10545.0
K02036	3127.0
K02037	3073.0
K05556	0.0
K13658	0.0
K13659	0.0
K13656	0.0
K13657	0.0
K13654	0.0
K13655	8.0
K13652	92.0
K13653	419.0
K13650	0.0
K13651	6.0
K05555	0.0
K05552	0.0
K02057	841.0
K05550	0.0
K05551	0.0
K12308	746.0
K12306	0.0
K03073	3172.0
K03072	50.0
K03071	1.0
K03070	5373.0
K03077	49.0
K03076	5347.0
K03075	3201.0
K03074	56.0
K08965	2.0
K08967	0.0
K08961	177.0
K08963	157.0
K13873	0.0
K13876	0.0
K13874	0.0
K13875	0.0
K06139	0.0
K06138	2.0
K06135	0.0
K06134	0.0
K06137	0.0
K06136	0.0
K06131	5257.0
K06133	189.0
K06132	0.0
K02600	3210.0
K07389	0.0
K07388	0.0
K04747	0.0
K01516	3192.0
K09977	0.0
K07518	0.0
K07519	0.0
K11437	0.0
K07512	0.0
K07516	2.0
K10212	5.0
K10747	0.0
K10217	0.0
K10219	0.0
K10218	0.0
K10748	0.0
K01912	611.0
K01913	7.0
K01910	33.0
K01911	51.0
K01916	58.0
K01917	0.0
K01914	2813.0
K01915	8017.0
K01918	615.0
K01919	227.0
K07774	1.0
K07775	28.0
K07776	196.0
K07777	21.0
K07770	2158.0
K07771	0.0
K07772	0.0
K07773	0.0
K07778	19.0
K01193	474.0
K04340	0.0
K04341	0.0
K04342	0.0
K04343	0.0
K12986	0.0
K04691	0.0
K02931	3202.0
K02933	3200.0
K02935	3210.0
K02936	0.0
K02939	3210.0
K00205	0.0
K00204	0.0
K00207	0.0
K00206	0.0
K00201	0.0
K00200	0.0
K00203	0.0
K00202	0.0
K00209	0.0
K00208	486.0
K01000	3233.0
K01001	0.0
K01002	2178.0
K01003	0.0
K01004	0.0
K01005	4372.0
K01006	2931.0
K01007	78.0
K01008	2324.0
K10855	0.0
K14115	0.0
K14116	0.0
K14441	2900.0
K14446	0.0
K14447	0.0
K14112	0.0
K14445	0.0
K08195	0.0
K08194	0.0
K14448	0.0
K08196	0.0
K08191	515.0
K14119	0.0
K08193	0.0
K00702	23.0
K10799	0.0
K03518	2358.0
K03519	5.0
K09719	0.0
K10856	0.0
K03516	0.0
K03517	2844.0
K02205	0.0
K02204	2.0
K02203	137.0
K02201	0.0
K02200	3.0
K13714	0.0
K13461	0.0
K12518	0.0
K12519	0.0
K12517	0.0
K12514	0.0
K12515	0.0
K12512	0.0
K12513	0.0
K12510	196.0
K12511	90.0
K07183	436.0
K07182	0.0
K07181	92.0
K07180	16.0
K07186	0.0
K07185	126.0
K07184	0.0
K09800	14.0
K09801	1.0
K09802	0.0
K09803	13.0
K09804	0.0
K09805	6.0
K09806	0.0
K09807	593.0
K09808	965.0
K09809	1.0
K10912	0.0
K10913	0.0
K10914	14.0
K10915	0.0
K10916	0.0
K10917	0.0
K11358	399.0
K11355	0.0
K11354	0.0
K11357	0.0
K11356	0.0
K04069	8003.0
K04068	3261.0
K04065	8.0
K04064	0.0
K04067	0.0
K04066	3188.0
K04061	105.0
K09716	16.0
K04063	16.0
K04062	0.0
K10006	217.0
K10007	217.0
K10004	1.0
K10005	217.0
K10002	1.0
K10003	1.0
K10000	0.0
K10001	2.0
K09717	0.0
K10008	218.0
K10009	0.0
K02491	0.0
K14588	0.0
K14581	0.0
K13678	2166.0
K13679	0.0
K11633	0.0
K13670	0.0
K13671	0.0
K11987	0.0
K11636	0.0
K11634	0.0
K13582	0.0
K13583	0.0
K13580	0.0
K13581	0.0
K13586	0.0
K13587	0.0
K13584	0.0
K13585	0.0
K13588	0.0
K13589	0.0
K02052	27.0
K02053	27.0
K02050	3281.0
K02051	3231.0
K02056	612.0
K05553	0.0
K02054	27.0
K02055	26.0
K02058	97.0
K02059	0.0
K05558	0.0
K05559	0.0
K03895	0.0
K03894	0.0
K03897	0.0
K03896	0.0
K03891	0.0
K03890	0.0
K03893	0.0
K03892	2816.0
K02423	0.0
K05342	0.0
K05341	4.0
K12989	0.0
K12988	0.0
K02420	183.0
K12981	0.0
K12980	0.0
K12983	0.0
K12982	0.0
K12985	0.0
K12984	0.0
K12987	0.0
K02426	542.0
K13854	0.0
K03098	441.0
K13853	38.0
K03095	39.0
K05344	0.0
K03091	1046.0
K03090	55.0
K03093	64.0
K03092	643.0
K06113	29.0
K09632	0.0
K02429	894.0
K06118	0.0
K05716	0.0
K04844	16.0
K11632	0.0
K11630	0.0
K11631	1.0
K11637	0.0
K11635	0.0
K11638	0.0
K11639	0.0
K07572	0.0
K07573	0.0
K07570	66.0
K07571	110.0
K07576	160.0
K07577	0.0
K07574	2628.0
K07575	0.0
K07578	0.0
K07579	0.0
K11189	2796.0
K11184	79.0
K11187	0.0
K11180	14.0
K11181	14.0
K11183	0.0
K10764	0.0
K10763	1.0
K10762	0.0
K01938	3069.0
K01939	3202.0
K01934	2663.0
K01935	402.0
K01937	3216.0
K01930	0.0
K01932	28.0
K01933	3199.0
K07798	3.0
K07799	15.0
K07796	0.0
K07797	0.0
K07794	7.0
K07795	2.0
K07792	29.0
K07793	184.0
K07790	0.0
K07791	5.0
K06379	233.0
K00968	40.0
K06378	251.0
K06377	0.0
K06376	0.0
K06375	0.0
K09814	0.0
K09813	0.0
K06372	0.0
K06371	0.0
K06370	0.0
K01249	0.0
K01246	2814.0
K01247	32.0
K01244	0.0
K01243	2978.0
K08919	0.0
K01241	30.0
K02919	3126.0
K02913	5432.0
K02912	0.0
K02911	3213.0
K02910	0.0
K02917	0.0
K02916	3211.0
K02915	0.0
K02914	3220.0
K00228	0.0
K00227	0.0
K00226	3992.0
K00224	1.0
K00223	0.0
K00222	0.0
K00221	0.0
K00220	0.0
K01798	0.0
K01799	3.0
K01068	0.0
K01069	63.0
K01062	0.0
K01791	766.0
K01792	20.0
K01061	1.0
K01066	108.0
K01067	30.0
K01796	0.0
K01797	2.0
K05499	55.0
K14468	0.0
K14469	0.0
K14465	0.0
K14466	0.0
K14467	0.0
K10834	0.0
K10833	0.0
K02266	0.0
K03793	0.0
K03790	201.0
K03791	0.0
K03796	0.0
K03797	4008.0
K03794	0.0
K03795	0.0
K03798	5700.0
K03799	237.0
K13448	0.0
K12538	0.0
K12539	0.0
K12530	0.0
K12531	0.0
K12532	0.0
K12533	0.0
K12534	0.0
K12535	0.0
K12536	0.0
K12537	0.0
K03136	0.0
K09790	583.0
K09791	14.0
K09792	1.0
K09793	529.0
K09794	13.0
K09795	6.0
K09796	1.0
K09797	453.0
K09798	7.0
K09799	33.0
K10972	0.0
K10973	0.0
K10977	0.0
K10974	2222.0
K10975	0.0
K10978	0.0
K10979	33.0
K06308	0.0
K00315	0.0
K09862	1.0
K06303	0.0
K09860	0.0
K09861	2948.0
K06306	51.0
K06307	0.0
K06305	24.0
K11373	0.0
K04047	343.0
K04046	0.0
K04045	2207.0
K04044	1.0
K04043	3269.0
K04042	5059.0
K04041	201.0
K04040	0.0
K02700	0.0
K04049	0.0
K04048	0.0
K02707	0.0
K02704	0.0
K02705	0.0
K10020	0.0
K10021	0.0
K10022	0.0
K10023	0.0
K10024	0.0
K10025	0.0
K10026	42.0
K10027	0.0
K13612	0.0
K13613	0.0
K13611	0.0
K13614	0.0
K13615	0.0
K05794	200.0
K05795	114.0
K05796	38.0
K05797	0.0
K05790	0.0
K05791	0.0
K05792	17.0
K05793	6.0
K05798	0.0
K05799	325.0
K01474	0.0
K01477	0.0
K01476	11.0
K01471	0.0
K01470	4464.0
K01473	0.0
K13039	0.0
K01479	0.0
K01478	100.0
K05570	89.0
K05571	89.0
K05572	0.0
K05573	0.0
K02078	1303.0
K02079	0.0
K05576	0.0
K02074	218.0
K02075	218.0
K02076	18.0
K02077	414.0
K02071	2875.0
K02072	2893.0
K02073	2937.0
K03309	30.0
K03308	7506.0
K03305	636.0
K03304	13.0
K03307	353.0
K03306	200.0
K03301	0.0
K03300	24.0
K03303	2220.0
K03302	0.0
K06173	3339.0
K06175	0.0
K06174	0.0
K06177	453.0
K06176	0.0
K06179	2367.0
K07680	1.0
K03867	0.0
K03838	0.0
K12053	0.0
K11618	56.0
K11619	0.0
K11614	1.0
K11615	0.0
K11616	0.0
K11617	17.0
K11610	0.0
K11611	0.0
K11960	0.0
K11961	1.0
K02836	3197.0
K10565	0.0
K10564	0.0
K02837	784.0
K10561	10.0
K10560	10.0
K10563	4705.0
K10562	0.0
K02838	3210.0
K06858	0.0
K02839	40.0
K06859	2152.0
K12700	26.0
K07558	0.0
K07559	55.0
K07228	0.0
K07229	0.0
K07226	0.0
K07224	0.0
K07225	0.0
K07222	0.0
K07223	14.0
K07220	154.0
K07221	56.0
K10709	71.0
K10708	0.0
K10701	0.0
K10703	0.0
K10702	0.0
K10704	0.0
K05984	0.0
K07537	0.0
K08652	0.0
K08651	0.0
K08658	0.0
K08659	706.0
K05982	1.0
K07451	0.0
K07453	0.0
K07452	0.0
K07455	65.0
K07454	6.0
K09707	68.0
K07457	19.0
K09706	7.0
K07104	33.0
K00029	16.0
K00028	0.0
K00799	5.0
K00798	442.0
K00797	204.0
K00024	1081.0
K00795	2.0
K00026	0.0
K00021	0.0
K00020	82.0
K00023	1.0
K00022	0.0
K09017	2.0
K01269	4632.0
K09015	640.0
K09014	3017.0
K09013	3186.0
K09011	515.0
K09010	0.0
K01261	17.0
K01262	3708.0
K01263	5.0
K01264	0.0
K01265	3690.0
K01266	2218.0
K09018	0.0
K08227	0.0
K08226	0.0
K08225	0.0
K08224	33.0
K08223	168.0
K08222	2.0
K08221	1.0
K00249	4.0
K01790	3620.0
K00241	544.0
K00240	749.0
K00243	702.0
K00242	0.0
K00245	14.0
K00244	233.0
K00247	0.0
K00246	14.0
K01795	108.0
K06983	0.0
K02799	0.0
K02798	58.0
K02791	57.0
K02790	0.0
K02793	4520.0
K02795	15422.0
K02794	15435.0
K02796	11076.0
K04564	700.0
K04565	123.0
K04566	39.0
K04567	3171.0
K01040	28.0
K01041	2.0
K04562	54.0
K04568	0.0
K01049	0.0
K02535	549.0
K02242	81.0
K02536	550.0
K02531	10.0
K02246	39.0
K02533	14.0
K02532	197.0
K02248	29.0
K02538	32.0
K00581	0.0
K13421	0.0
K01013	0.0
K15018	0.0
K15019	0.0
K03110	3205.0
K03111	10649.0
K03112	0.0
K03113	542.0
K03116	570.0
K03117	39.0
K03118	583.0
K03119	0.0
K10919	0.0
K12552	0.0
K12553	0.0
K12551	0.0
K12556	17.0
K12554	187.0
K12555	79.0
K06892	0.0
K06893	0.0
K06890	4583.0
K06891	14.0
K06896	1432.0
K06897	185.0
K06894	44.0
K06895	72.0
K10954	0.0
K10956	0.0
K06899	0.0
K06328	33.0
K06329	0.0
K10952	0.0
K10953	0.0
K11395	0.0
K11391	0.0
K11390	0.0
K11392	6.0
K00499	0.0
K00494	0.0
K00495	0.0
K00496	0.0
K00491	0.0
K00492	0.0
K00493	0.0
K13591	0.0
K01467	561.0
K13593	0.0
K13592	0.0
K04021	6.0
K04020	6.0
K04023	2251.0
K04022	0.0
K04025	0.0
K04024	64.0
K04027	25.0
K04026	63.0
K04029	141.0
K04028	142.0
K07055	0.0
K07054	0.0
K07057	0.0
K07056	3743.0
K07051	0.0
K07050	2297.0
K07053	3051.0
K07052	3135.0
K07059	0.0
K07058	762.0
K10040	219.0
K10041	2192.0
K10046	0.0
K04799	0.0
K04798	0.0
K04793	0.0
K04792	0.0
K04791	0.0
K04790	0.0
K04797	0.0
K04796	0.0
K04795	0.0
K04794	40.0
K13638	0.0
K13639	0.0
K13634	0.0
K13635	0.0
K13636	6.0
K13637	0.0
K13630	0.0
K13631	0.0
K13632	0.0
K13633	7.0
K02042	207.0
K05778	0.0
K05779	0.0
K05776	375.0
K05541	0.0
K05774	6.0
K05775	0.0
K05772	14.0
K05773	14.0
K05540	131.0
K01459	0.0
K01458	1.0
K01457	1.0
K01455	1.0
K01454	0.0
K01453	0.0
K01452	0.0
K01451	2333.0
K01450	0.0
K05518	0.0
K08070	122.0
K08071	0.0
K05516	70.0
K08077	14.0
K05515	798.0
K13093	0.0
K11783	0.0
K12949	0.0
K12945	0.0
K12944	0.0
K12941	70.0
K12940	25.0
K12943	0.0
K12942	88.0
K14728	0.0
K14727	0.0
K11785	0.0
K00108	1.0
K13890	7.0
K13891	7.0
K13892	7.0
K13893	0.0
K13894	0.0
K13895	0.0
K13896	0.0
K06159	0.0
K06158	3048.0
K06153	5375.0
K06152	13.0
K06151	13.0
K06157	0.0
K06156	0.0
K06155	0.0
K06154	0.0
K03327	1123.0
K03326	4.0
K03325	84.0
K03324	7202.0
K03322	272.0
K03321	2220.0
K03320	278.0
K03329	0.0
K03328	481.0
K04802	0.0
K04801	0.0
K04800	0.0
K11948	0.0
K01505	0.0
K04756	0.0
K11940	0.0
K11941	0.0
K11942	0.0
K11943	0.0
K11944	0.0
K01507	5549.0
K11946	0.0
K11947	0.0
K01506	1.0
K01501	17.0
K01500	36.0
K01503	0.0
K06714	74.0
K04750	91.0
K12789	0.0
K12788	0.0
K11526	0.0
K10810	0.0
K11522	0.0
K11523	0.0
K08675	0.0
K08676	29.0
K08677	0.0
K08679	0.0
K11521	0.0
K10547	76.0
K10546	79.0
K10545	2.0
K10544	0.0
K10543	8.0
K10542	2247.0
K10541	2247.0
K10540	2306.0
K10549	2.0
K10548	76.0
K14630	0.0
K11529	0.0
K00007	0.0
K00005	2365.0
K13444	0.0
K00003	2811.0
K00002	48.0
K00001	319.0
K01186	427.0
K00009	58.0
K00008	273.0
K10726	0.0
K10725	0.0
K08246	0.0
K00263	24.0
K00262	3665.0
K00261	3.0
K00260	16.0
K00266	6567.0
K00265	807.0
K01200	2457.0
K01201	311.0
K01206	3914.0
K01207	389.0
K01205	403.0
K01208	10.0
K01209	935.0
K06167	562.0
K00917	2279.0
K00912	549.0
K00919	3170.0
K02519	3190.0
K02518	1061.0
K02517	725.0
K02511	0.0
K02510	42.0
K13409	0.0
K13408	0.0
K03179	538.0
K03170	0.0
K03177	3210.0
K12574	4839.0
K12570	0.0
K12573	3004.0
K11009	0.0
K11008	0.0
K11005	0.0
K11004	0.0
K11007	0.0
K11006	0.0
K11003	0.0
K08296	194.0
K08297	0.0
K08295	0.0
K02634	0.0
K02635	0.0
K10622	0.0
K07693	5.0
K07692	0.0
K07691	0.0
K07690	0.0
K07697	0.0
K07696	51.0
K07695	0.0
K07694	2.0
K07699	228.0
K07698	0.0
K07079	2530.0
K07078	194.0
K07077	0.0
K07076	51.0
K07075	91.0
K07074	6.0
K07073	0.0
K07072	0.0
K07071	44.0
K07070	0.0
K14584	0.0
K11620	0.0
K09190	0.0
K11623	0.0
K05759	0.0
K08589	0.0
K11625	0.0
K11995	0.0
K01439	2709.0
K01438	482.0
K01431	0.0
K01430	73.0
K01433	3.0
K01432	0.0
K01434	0.0
K01437	0.0
K01436	381.0
K05539	2.0
K14520	0.0
K12963	0.0
K12962	0.0
K12961	0.0
K12960	5305.0
K14749	0.0
K14748	0.0
K02972	0.0
K14743	0.0
K14742	732.0
K14745	0.0
K14744	0.0
K14747	0.0
K14746	0.0
K02167	0.0
K02164	0.0
K02160	229.0
K02168	24.0
K02169	389.0
K10931	0.0
K03341	0.0
K03340	484.0
K03343	0.0
K03342	34.0
K03346	57.0
K12299	0.0
K12291	0.0
K12290	0.0
K12293	0.0
K12292	0.0
K12295	0.0
K12294	0.0
K12297	24.0
K12368	0.0
K11922	0.0
K11923	0.0
K11920	0.0
K11921	0.0
K11926	0.0
K11927	285.0
K11924	4.0
K11925	0.0
K11928	85.0
K13181	0.0
K13219	0.0
K07262	1.0
K07263	620.0
K07260	2467.0
K07261	0.0
K07266	13.0
K07267	0.0
K07264	0.0
K07265	13.0
K07268	0.0
K07269	0.0
K01155	49.0
K04478	0.0
K04479	0.0
K10528	0.0
K14952	0.0
K07486	54.0
K07487	0.0
K07484	4381.0
K07485	0.0
K07482	2.0
K07483	1281.0
K07480	0.0
K07481	59.0
K07488	0.0
K07489	0.0
K11210	0.0
K11211	0.0
K11212	0.0
K11214	39.0
K11216	0.0
K06300	0.0
K00061	0.0
K00060	26.0
K06301	0.0
K00065	41.0
K00064	0.0
K00067	3041.0
K00066	0.0
K00069	0.0
K00068	22.0
K06304	0.0
K08262	0.0
K08261	0.0
K08260	0.0
K08265	0.0
K08264	0.0
K00288	0.0
K00285	2.0
K00284	2297.0
K00287	3176.0
K00286	3210.0
K00281	532.0
K00280	0.0
K00283	138.0
K00282	138.0
K08088	0.0
K14198	0.0
K14199	0.0
K03452	0.0
K14194	0.0
K14195	0.0
K14196	0.0
K14197	0.0
K14192	0.0
K14193	0.0
K01880	3113.0
K01881	3270.0
K01883	3210.0
K01885	3395.0
K04618	0.0
K01887	3273.0
K01224	31.0
K01889	3216.0
K01226	70.0
K01227	62.0
K01220	2183.0
K01222	82.0
K01223	4711.0
K02759	6653.0
K02755	16.0
K02757	2489.0
K02756	0.0
K14998	0.0
K02750	56.0
K02753	0.0
K02752	0.0
K00939	3200.0
K00938	39.0
K00937	763.0
K00936	5511.0
K00935	0.0
K00934	0.0
K00933	0.0
K00932	0.0
K00931	975.0
K00930	1912.0
K01089	573.0
K01080	0.0
K01081	2983.0
K01082	0.0
K01083	0.0
K01084	0.0
K01085	0.0
K01087	0.0
K02571	0.0
K02570	9.0
K02573	16.0
K02572	0.0
K02575	10.0
K02574	27.0
K07780	0.0
K03488	247.0
K03489	37.0
K03482	0.0
K03483	35.0
K03480	2209.0
K03481	79.0
K03486	105.0
K03487	0.0
K03484	381.0
K03485	0.0
K02287	0.0
K02286	0.0
K02285	0.0
K02284	0.0
K02283	482.0
K02282	28.0
K02281	1.0
K02280	1.0
K02289	0.0
K02288	0.0
K03626	0.0
K03627	0.0
K03624	3354.0
K03625	3210.0
K03151	2460.0
K03620	18.0
K03153	0.0
K08869	0.0
K03628	903.0
K03629	3177.0
K09738	0.0
K09739	0.0
K09736	0.0
K09737	0.0
K09735	0.0
K09732	0.0
K09733	0.0
K09730	0.0
K09731	0.0
K09888	236.0
K09889	14.0
K09880	0.0
K09882	12.0
K09883	0.0
K09884	0.0
K09887	0.0
K11027	0.0
K11026	0.0
K11025	0.0
K11024	0.0
K07679	0.0
K07678	0.0
K11021	0.0
K11020	0.0
K07675	0.0
K07674	1.0
K07676	0.0
K07671	0.0
K07670	0.0
K07673	1.0
K07672	0.0
K01117	0.0
K12048	0.0
K07019	14.0
K07018	0.0
K07011	3455.0
K07010	2679.0
K07013	13.0
K07012	389.0
K07015	2425.0
K07014	28.0
K07017	32.0
K07016	3.0
K10084	0.0
K08372	224.0
K05884	14.0
K05885	71.0
K05886	6.0
K05887	1.0
K05880	0.0
K05881	0.0
K05882	0.0
K05883	0.0
K08902	0.0
K05739	38.0
K05888	0.0
K05889	0.0
K08903	0.0
K00547	15.0
K00544	0.0
K00545	0.0
K00542	0.0
K00543	0.0
K00540	4045.0
K00548	961.0
K00549	4583.0
K01145	0.0
K01412	0.0
K01147	14.0
K01417	2361.0
K00038	0.0
K01143	0.0
K01142	4841.0
K01419	35.0
K00788	2904.0
K00789	3288.0
K12502	0.0
K14762	0.0
K14761	239.0
K06195	0.0
K03819	0.0
K03818	1.0
K03814	9.0
K03817	143.0
K03816	2425.0
K03811	255.0
K03810	34.0
K03813	7.0
K11908	0.0
K11909	0.0
K11904	7.0
K11905	7.0
K11906	0.0
K11907	8.0
K11900	8.0
K11901	8.0
K11902	6.0
K11903	14.0
K10986	6.0
K13238	0.0
K13239	0.0
K13797	0.0
K07248	10.0
K13796	0.0
K07244	0.0
K07245	0.0
K07246	32.0
K07240	6024.0
K07241	0.0
K07242	0.0
K07243	13.0
K01268	0.0
K05296	0.0
K02821	109.0
K09016	0.0
K09945	0.0
K09944	0.0
K09947	0.0
K09946	1.0
K09941	0.0
K09940	52.0
K09943	0.0
K09942	1.0
K09949	6.0
K09948	0.0
K10851	0.0
K10850	0.0
K03666	111.0
K03667	35.0
K03196	14.0
K03665	3201.0
K11275	0.0
K06012	229.0
K00048	2272.0
K10857	0.0
K09773	70.0
K00043	16.0
K00042	103.0
K00041	68.0
K00040	90.0
K00046	724.0
K00733	0.0
K00044	0.0
K06011	0.0
K09012	0.0
K06016	10.0
K06017	0.0
K06014	0.0
K06015	64.0
K06019	27.0
K01075	1.0
K12221	0.0
K06444	0.0
K04632	0.0
K14977	7.0
K14974	0.0
K00958	7.0
K00951	3753.0
K00950	583.0
K00952	1.0
K00955	2.0
K00954	3210.0
K00957	44.0
K00956	43.0
K00590	99.0
K02777	106.0
K02775	106.0
K02774	132.0
K02773	120.0
K02771	2159.0
K02770	261.0
K02779	34.0
K02778	0.0
K01606	0.0
K01607	3110.0
K01604	0.0
K01605	0.0
K01602	0.0
K01601	0.0
K03750	70.0
K01609	581.0
K02553	0.0
K02804	107.0
K02551	2554.0
K02806	28.0
K02557	598.0
K02800	2210.0
K05275	0.0
K02802	0.0
K13300	0.0
K02558	29.0
K02809	0.0
K02808	0.0
K03600	1.0
K03601	3186.0
K03602	3194.0
K03603	0.0
K03604	72.0
K03605	28.0
K03606	5.0
K03607	0.0
K03608	138.0
K03609	263.0
K06078	0.0
K06079	0.0
K09710	3196.0
K09711	16.0
K09712	0.0
K06073	0.0
K06074	0.0
K06075	0.0
K06076	195.0
K06077	6.0
K06382	156.0
K06383	127.0
K06380	0.0
K06381	299.0
K06386	24.0
K06387	176.0
K06384	62.0
K06385	166.0
K06388	0.0
K06389	0.0
K12466	0.0
K12468	0.0
K07657	14.0
K07656	0.0
K07655	0.0
K07654	0.0
K07653	0.0
K07652	93.0
K07651	1.0
K07650	2175.0
K07659	1.0
K07658	2964.0
K11041	36.0
K11040	0.0
K11043	0.0
K11042	0.0
K11045	0.0
K11044	0.0
K11047	0.0
K11046	0.0
K11049	0.0
K11048	0.0
K07387	443.0
K07386	808.0
K06926	4592.0
K06927	172.0
K06924	0.0
K06925	3204.0
K06922	0.0
K06923	189.0
K06920	47.0
K06921	4763.0
K06928	50.0
K06929	70.0
K07033	202.0
K07032	52.0
K07031	2217.0
K07030	2456.0
K07037	421.0
K07035	195.0
K07034	1.0
K07039	1.0
K07038	79.0
K10829	0.0
K00384	3590.0
K00385	51.0
K00386	0.0
K00387	0.0
K00380	1.0
K00381	0.0
K00382	1048.0
K00383	35.0
K00389	0.0
K01387	0.0
K01385	0.0
K01389	0.0
K09158	1.0
K09159	0.0
K09156	0.0
K09157	2618.0
K09154	0.0
K09155	106.0
K09152	0.0
K09153	2260.0
K09150	0.0
K09151	14.0
K05970	766.0
K05714	0.0
K05715	0.0
K05710	0.0
K05711	0.0
K05712	0.0
K05713	0.0
K00560	3162.0
K00561	0.0
K00563	2445.0
K00564	2232.0
K00566	3406.0
K00567	3134.0
K00568	2.0
K00569	0.0
K05575	0.0
K01169	0.0
K01167	0.0
K01166	0.0
K05577	0.0
K01163	166.0
K01161	0.0
K01160	6.0
K05578	0.0
K05579	0.0
K08092	16.0
K08093	2149.0
K08094	2169.0
K08095	0.0
K08096	0.0
K08097	1.0
K02254	0.0
K02255	0.0
K01743	0.0
K02251	1.0
K02061	0.0
K01741	0.0
K02060	0.0
K00114	0.0
K02122	229.0
K02123	770.0
K02120	771.0
K02121	743.0
K02124	760.0
K03837	7.0
K03836	0.0
K03835	13.0
K03834	0.0
K03833	96.0
K03832	594.0
K03831	0.0
K03830	118.0
K00443	0.0
K03839	600.0
K02067	15.0
K10189	126.0
K13038	5705.0
K13787	683.0
K13788	206.0
K13789	8823.0
K10188	190.0
K12255	0.0
K12254	0.0
K12257	625.0
K12256	0.0
K12251	40.0
K12250	0.0
K12253	0.0
K12252	0.0
K13252	4.0
K13256	24.0
K13255	0.0
K12079	0.0
K12078	0.0
K12071	1.0
K12070	0.0
K12073	0.0
K12072	0.0
K09912	0.0
K06236	0.0
K06237	0.0
K05519	0.0
K09914	6.0
K11788	0.0
K11782	0.0
K11780	0.0
K11781	0.0
K11787	0.0
K11784	0.0
K11530	0.0
K12787	0.0
K12786	0.0
K12785	0.0
K12784	0.0
K06718	0.0
K09969	1.0
K09968	0.0
K09967	50.0
K09966	0.0
K09965	0.0
K09964	0.0
K09963	2306.0
K09962	27.0
K09961	7.0
K09960	7.0
K11527	198.0
K11524	0.0
K11525	0.0
K11250	1.0
K11253	0.0
K11258	0.0
K11528	0.0
K00713	0.0
K00712	9.0
K10780	0.0
K10783	1.0
K10125	0.0
K10124	0.0
K10126	0.0
K10121	5.0
K10123	0.0
K10122	5.0
K04652	2254.0
K04653	71.0
K04651	2319.0
K04656	71.0
K04654	71.0
K04655	98.0
K00973	3284.0
K00972	8.0
K00971	837.0
K00970	739.0
K00975	5097.0
K00974	7371.0
K00979	568.0
K00978	31.0
K14954	0.0
K14955	0.0
K14956	0.0
K06178	3149.0
K01596	8.0
K01597	40.0
K01594	0.0
K01595	224.0
K01592	0.0
K01593	0.0
K01590	2.0
K01591	3361.0
K01598	17.0
K01599	860.0
K02711	0.0
K02710	0.0
K02713	0.0
K02712	0.0
K02714	0.0
K02717	0.0
K02716	0.0
K02719	0.0
K02718	0.0
K03449	42.0
K03446	515.0
K03444	0.0
K03445	6.0
K03442	847.0
K01620	2949.0
K01621	62.0
K01622	0.0
K01623	200.0
K01624	3448.0
K01625	9621.0
K01626	2681.0
K01627	556.0
K01628	200.0
K01629	44.0
K05299	1.0
K02829	0.0
K02828	0.0
K02827	0.0
K02826	0.0
K02825	151.0
K02824	2423.0
K02823	3148.0
K02822	182.0
K03198	14.0
K03199	7.0
K03668	100.0
K03669	0.0
K03190	73.0
K03191	0.0
K03660	246.0
K03194	0.0
K03195	7.0
K03664	3210.0
K03197	6.0
K09772	2611.0
K06013	53.0
K09770	36.0
K09771	0.0
K09776	0.0
K09777	170.0
K09774	7.0
K09775	186.0
K09778	33.0
K09779	223.0
K06269	0.0
K06323	0.0
K11624	0.0
K02991	0.0
K02990	3201.0
K02624	8.0
K02240	2221.0
K08282	13.0
K12440	0.0
K12441	0.0
K12442	0.0
K12443	0.0
K12444	0.0
K12445	0.0
K12449	0.0
K02247	0.0
K07637	0.0
K07636	3002.0
K07639	0.0
K07638	1.0
K11069	207.0
K11068	2973.0
K11063	16.0
K11062	0.0
K11061	0.0
K11060	0.0
K11066	0.0
K11065	606.0
K06900	0.0
K06901	4862.0
K06902	2248.0
K06903	47.0
K06904	13.0
K06905	63.0
K06906	17.0
K06907	66.0
K06908	63.0
K06909	26.0
K10821	0.0
K05905	27.0
K05904	0.0
K05906	0.0
K05900	0.0
K05903	22.0
K01406	0.0
K05909	0.0
K05908	0.0
K00368	0.0
K00369	0.0
K00366	29.0
K00367	0.0
K00364	41.0
K00365	0.0
K00362	0.0
K00363	0.0
K00360	0.0
```
