## Extended Data File 1 for "Diet induces reproducible alterations in the mouse and human gut microbiome": SRS642694_SRR1426341.picrust

```
# Constructed from biom file
#OTU ID	SRR1426341
K01365	0.0
K01364	0.0
K01361	0.0
K01360	0.0
K01362	390.0
K02249	0.0
K05841	0.0
K05844	0.0
K05845	9.0
K05846	256.0
K05847	2386.0
K00508	0.0
K00500	0.0
K00507	2.0
K00504	0.0
K00505	0.0
K12521	0.0
K01101	2289.0
K01103	15.0
K12520	0.0
K01104	5991.0
K05592	357.0
K05593	195.0
K05590	0.0
K05591	0.0
K05596	0.0
K05597	0.0
K05594	0.0
K05595	69.0
K05599	0.0
K11964	0.0
K11962	0.0
K14540	2459.0
K12529	0.0
K12528	0.0
K06353	0.0
K02456	22.0
K02457	0.0
K02454	22.0
K02455	4.0
K02452	0.0
K02453	7.0
K02450	0.0
K02103	102.0
K08138	13.0
K02108	5008.0
K02109	5108.0
K02458	0.0
K02459	0.0
K08137	0.0
K03851	7.0
K03850	0.0
K03852	5.0
K03855	1.0
K03856	2475.0
K13018	0.0
K13019	16.0
K13010	0.0
K13011	0.0
K13012	2195.0
K13013	0.0
K13014	0.0
K13015	2.0
K13016	16.0
K13017	0.0
K08566	0.0
K08567	0.0
K13274	0.0
K13275	14.0
K13276	0.0
K13277	0.0
K03275	0.0
K03274	9.0
K03277	0.0
K03276	0.0
K03271	2378.0
K03270	273.0
K03273	40.0
K03272	99.0
K03279	0.0
K03278	0.0
K11022	0.0
K12277	0.0
K12276	0.0
K12270	2164.0
K11058	0.0
K12279	0.0
K12278	0.0
K07557	0.0
K07550	0.0
K07552	162.0
K06319	0.0
K09909	0.0
K09908	0.0
K12051	0.0
K12050	0.0
K12057	0.0
K12056	0.0
K06221	5.0
K09900	0.0
K09903	2886.0
K09902	0.0
K09904	0.0
K09907	0.0
K09906	0.0
K11501	0.0
K03234	0.0
K00773	2867.0
K00772	7.0
K00777	0.0
K00776	0.0
K06313	10.0
K06315	0.0
K05574	0.0
K10201	2.0
K07176	0.0
K07177	239.0
K07174	0.0
K07175	20.0
K07172	0.0
K07173	2575.0
K07170	2354.0
K07171	2749.0
K07178	0.0
K07179	0.0
K00195	0.0
K00194	24.0
K00197	27.0
K00196	0.0
K00191	0.0
K00190	0.0
K00193	0.0
K00192	0.0
K00198	75.0
K06405	260.0
K10109	240.0
K10108	388.0
K10107	7.0
K01828	0.0
K01829	0.0
K01826	0.0
K01825	0.0
K01822	0.0
K01823	50.0
K01820	4.0
K01821	37.0
K00999	0.0
K00998	293.0
K00995	3377.0
K00997	332.0
K00996	7.0
K00991	2905.0
K00990	207.0
K00992	0.0
K11028	0.0
K02622	2395.0
K02625	0.0
K03564	2688.0
K13489	1.0
K13488	1.0
K13483	0.0
K13482	0.0
K13481	0.0
K13480	3.0
K13487	1.0
K13486	1.0
K14680	0.0
K14681	0.0
K14682	1.0
K08358	8.0
K08357	8.0
K08356	0.0
K08355	0.0
K03469	706.0
K03462	0.0
K03464	0.0
K03465	100.0
K03466	3081.0
K01648	0.0
K01649	745.0
K01643	53.0
K01640	32.0
K01641	34.0
K01646	20.0
K01647	2859.0
K01644	95.0
K02597	0.0
K02626	0.0
K02595	0.0
K02594	29.0
K02593	0.0
K02592	10.0
K02591	27.0
K02590	110.0
K02598	36.0
K02849	2.0
K14061	0.0
K14062	0.0
K14063	0.0
K14064	0.0
K14065	0.0
K14067	0.0
K02841	2.0
K02840	16.0
K02843	23.0
K02844	4.0
K02847	0.0
K02846	0.0
K02102	0.0
K09758	23.0
K06039	0.0
K06034	0.0
K06036	0.0
K06037	0.0
K06032	0.0
K01581	24.0
K02702	0.0
K02659	0.0
K13490	1.0
K13491	1.0
K03644	185.0
K03645	0.0
K03646	24.0
K03647	2403.0
K03640	25.0
K03641	9.0
K03642	10.0
K03643	1.0
K03648	2804.0
K03649	10.0
K06694	0.0
K11814	0.0
K12428	0.0
K12429	0.0
K12422	0.0
K12423	0.0
K12420	0.0
K12421	0.0
K12426	0.0
K12427	0.0
K12424	0.0
K12425	0.0
K07349	0.0
K07348	0.0
K05380	0.0
K07345	0.0
K07344	3.0
K07347	0.0
K07346	0.0
K07341	304.0
K07340	3.0
K07343	106.0
K07342	0.0
K06968	4.0
K06969	2966.0
K06962	59.0
K06963	0.0
K06960	526.0
K06961	0.0
K06966	2588.0
K06967	2459.0
K06964	0.0
K06965	0.0
K08995	1.0
K08994	0.0
K08997	0.0
K08996	10.0
K08990	0.0
K08993	0.0
K08992	0.0
K08999	55.0
K08998	610.0
K08344	0.0
K08345	0.0
K08346	0.0
K14940	0.0
K02724	0.0
K08349	0.0
K11815	0.0
K05929	0.0
K05928	1.0
K05927	0.0
K05924	0.0
K05922	0.0
K05921	0.0
K00349	180.0
K00698	0.0
K00340	183.0
K00341	183.0
K00690	316.0
K00343	180.0
K00344	4.0
K00697	1.0
K00346	180.0
K00347	180.0
K09116	87.0
K09117	413.0
K05337	109.0
K09118	206.0
K09119	0.0
K02106	10.0
K05823	33.0
K05820	0.0
K05826	0.0
K05827	0.0
K02100	0.0
K02101	0.0
K00524	0.0
K00525	662.0
K00526	382.0
K00527	5250.0
K00520	2.0
K00522	0.0
K00523	0.0
K02451	0.0
K00528	670.0
K00529	0.0
K00025	1.0
K14215	0.0
K14213	0.0
K03453	221.0
K00796	358.0
K05339	2.0
K00027	2502.0
K00794	2477.0
K00793	2462.0
K01347	9.0
K01346	0.0
K01344	0.0
K01343	0.0
K00791	2899.0
K01340	0.0
K00790	3118.0
K02694	0.0
K02696	0.0
K02697	0.0
K02690	0.0
K02691	3.0
K02692	0.0
K02693	0.0
K02698	0.0
K02699	0.0
K00836	0.0
K00837	212.0
K00835	1.0
K00832	2177.0
K00833	167.0
K00830	15.0
K00831	2829.0
K00839	31.0
K04335	0.0
K04334	0.0
K01120	1.0
K01126	565.0
K04333	0.0
K01129	330.0
K01128	0.0
K04339	0.0
K04338	0.0
K02470	3320.0
K02471	2.0
K02472	39.0
K02473	0.0
K02474	291.0
K02475	0.0
K02476	0.0
K02477	337.0
K02478	14.0
K02479	1.0
K09019	0.0
K01267	2374.0
K13074	0.0
K13075	0.0
K11441	0.0
K14055	0.0
K13299	0.0
K13292	2500.0
K14057	0.0
K14056	0.0
K02856	0.0
K02585	12.0
K12211	0.0
K12210	0.0
K12213	0.0
K12212	0.0
K12215	0.0
K02854	0.0
K12217	0.0
K12216	0.0
K12219	0.0
K12218	0.0
K02855	0.0
K08692	0.0
K08693	0.0
K08690	0.0
K08691	0.0
K08696	0.0
K08697	0.0
K11748	1.0
K11749	2642.0
K11746	0.0
K11747	0.0
K11744	1.0
K11745	1.0
K11742	7.0
K11743	96.0
K11740	0.0
K11741	72.0
K13920	3.0
K13921	2.0
K13922	98.0
K13923	2.0
K13924	1.0
K13925	0.0
K13926	1.0
K13927	21.0
K13928	0.0
K13929	0.0
K09923	0.0
K09922	189.0
K06201	2516.0
K06200	2518.0
K06207	2794.0
K06206	118.0
K06205	0.0
K09924	17.0
K09929	0.0
K06208	7.0
K00759	4908.0
K00758	0.0
K00752	0.0
K00757	2573.0
K00756	183.0
K00754	2808.0
K06001	295.0
K05557	0.0
K09766	21.0
K05554	0.0
K07475	0.0
K07150	213.0
K07151	5.0
K07152	1.0
K07153	0.0
K07154	2452.0
K07155	0.0
K07156	0.0
K07157	0.0
K07406	317.0
K07407	1236.0
K07404	291.0
K07405	193.0
K07402	4566.0
K07403	17.0
K07400	0.0
K07401	0.0
K01808	2691.0
K01809	4910.0
K01800	0.0
K01801	0.0
K01802	2765.0
K01803	2888.0
K01804	315.0
K01805	228.0
K01807	2496.0
K09718	0.0
K14668	0.0
K14669	0.0
K14666	0.0
K14667	0.0
K01664	229.0
K01665	185.0
K01666	98.0
K01667	196.0
K01660	0.0
K01661	32.0
K01662	4951.0
K01663	0.0
K01668	3.0
K01669	2.0
K02863	2884.0
K02862	0.0
K02860	2852.0
K02867	2886.0
K02866	0.0
K02864	2864.0
K02869	0.0
K05362	0.0
K05365	0.0
K03402	524.0
K03403	0.0
K03400	0.0
K03406	1924.0
K03407	229.0
K03404	3.0
K03405	3.0
K03408	462.0
K03409	14.0
K02315	331.0
K02314	2895.0
K02317	0.0
K02316	2878.0
K02313	2898.0
K02312	0.0
K02319	0.0
K12405	0.0
K12152	0.0
K12151	0.0
K07091	1.0
K07090	673.0
K07093	1.0
K07092	0.0
K07095	7107.0
K07094	0.0
K07097	0.0
K07096	7.0
K07099	76.0
K07098	2818.0
K11175	2654.0
K11174	0.0
K11177	0.0
K11176	0.0
K11173	0.0
K11179	8.0
K11178	0.0
K00322	0.0
K00320	0.0
K00321	0.0
K00326	0.0
K00324	427.0
K00325	211.0
K00329	7.0
K05945	0.0
K05944	0.0
K05947	0.0
K05946	93.0
K06944	0.0
K06945	0.0
K06946	0.0
K06415	10.0
K06940	186.0
K06941	2861.0
K06942	2884.0
K06943	0.0
K10806	0.0
K10807	0.0
K10804	5.0
K10805	205.0
K06948	2204.0
K06949	2779.0
K06418	14.0
K09138	3.0
K09139	0.0
K09134	98.0
K09135	0.0
K09136	21.0
K09137	3.0
K09130	0.0
K09131	5.0
K09132	102.0
K09133	0.0
K05808	501.0
K05809	0.0
K05804	86.0
K05805	3.0
K05806	0.0
K05807	189.0
K05800	0.0
K05801	16.0
K05802	0.0
K05803	0.0
K01044	0.0
K01045	0.0
K01046	4.0
K02068	215.0
K04561	0.0
K01042	88.0
K05568	271.0
K05567	104.0
K14273	0.0
K14275	0.0
K14274	2.0
K02062	0.0
K05245	0.0
K05564	0.0
K01048	224.0
K02066	199.0
K01322	165.0
K01325	0.0
K02065	198.0
K01326	0.0
K05560	0.0
K02243	2208.0
K08930	0.0
K02679	0.0
K02676	0.0
K02674	0.0
K02675	0.0
K02672	0.0
K02241	8.0
K02670	0.0
K02671	0.0
K00810	0.0
K00811	211.0
K00812	67.0
K00813	0.0
K00814	0.0
K00817	2885.0
K00818	407.0
K00819	16.0
K02530	2205.0
K02245	2208.0
K02244	34.0
K01499	0.0
K01498	0.0
K01493	2679.0
K01492	4.0
K01491	5795.0
K01497	0.0
K01496	2410.0
K01495	434.0
K01494	311.0
K02418	219.0
K02419	249.0
K14492	0.0
K02412	241.0
K02413	248.0
K02410	249.0
K02411	138.0
K02416	249.0
K02417	180.0
K02414	33.0
K02415	28.0
K00120	0.0
K00121	15.0
K00430	0.0
K13058	1.0
K13059	8.0
K13727	9.0
K13057	0.0
K13722	0.0
K13051	19.0
K13052	2323.0
K00435	0.0
K12054	0.0
K03239	0.0
K03238	0.0
K03231	0.0
K03230	4.0
K03232	0.0
K12059	0.0
K03237	0.0
K03236	0.0
K12058	0.0
K12239	0.0
K12238	0.0
K12235	0.0
K12234	18.0
K13942	0.0
K13940	413.0
K13941	0.0
K12097	0.0
K12096	0.0
K12095	0.0
K12094	0.0
K12093	0.0
K12092	0.0
K12091	0.0
K12090	0.0
K12099	0.0
K12098	0.0
K06356	0.0
K05992	22.0
K03540	0.0
K06331	99.0
K06330	8.0
K07138	2522.0
K07139	2489.0
K11811	0.0
K07132	47.0
K07133	25324.0
K07130	2397.0
K07131	0.0
K07137	5042.0
K07134	0.0
K07135	0.0
K01860	0.0
K01866	2886.0
K01867	2886.0
K01865	2.0
K01868	2976.0
K01869	2886.0
K06140	1.0
K04766	0.0
K04767	2172.0
K04764	12.0
K04762	182.0
K04763	3121.0
K04760	1.0
K04761	46.0
K04768	0.0
K04769	239.0
K08313	2189.0
K08312	0.0
K08311	11.0
K08310	0.0
K08317	190.0
K08316	2576.0
K08315	0.0
K08314	15.0
K05149	0.0
K08319	0.0
K08318	0.0
K06339	0.0
K14648	0.0
K14392	3.0
K14393	1.0
K14645	0.0
K14647	0.0
K01689	3012.0
K01686	444.0
K01687	882.0
K01684	92.0
K01685	299.0
K01682	0.0
K01681	2804.0
K05308	0.0
K02889	0.0
K02888	2893.0
K02885	0.0
K02884	2886.0
K02887	2877.0
K02886	2886.0
K02881	2886.0
K02883	0.0
K13743	0.0
K02086	40.0
K02081	2226.0
K02080	0.0
K02083	20.0
K02082	2226.0
K13831	0.0
K03428	0.0
K03429	188.0
K03424	5327.0
K03935	0.0
K03932	14.0
K03933	10.0
K03930	109.0
K03931	0.0
K02339	1.0
K02338	2893.0
K02337	2893.0
K02336	0.0
K02335	2980.0
K02334	154.0
K02330	0.0
K03688	2561.0
K03689	0.0
K03680	2.0
K03683	0.0
K03684	239.0
K03685	2884.0
K03686	3462.0
K03687	2883.0
K07301	4584.0
K07300	0.0
K07303	0.0
K07302	0.0
K07305	28.0
K07304	2212.0
K07307	19.0
K07306	15.0
K07309	3.0
K07308	15.0
K02617	0.0
K02610	0.0
K02963	2886.0
K02612	0.0
K02961	2872.0
K09686	1598.0
K09687	13845.0
K09684	2.0
K09685	57.0
K09682	0.0
K09683	0.0
K09680	0.0
K09681	0.0
K09688	7.0
K09689	7.0
K05962	0.0
K05961	0.0
K05967	14.0
K05966	14.0
K11159	0.0
K05964	14.0
K05968	0.0
K11152	0.0
K00309	0.0
K00658	3.0
K00304	0.0
K00305	0.0
K00654	0.0
K00655	888.0
K00652	164.0
K00301	0.0
K00302	87.0
K00303	3.0
K10828	0.0
K06431	0.0
K06432	0.0
K06433	0.0
K06434	0.0
K06436	41.0
K06437	0.0
K10820	2.0
K06439	0.0
K10822	0.0
K10823	0.0
K10826	0.0
K09167	12.0
K06322	0.0
K14117	0.0
K14259	0.0
K14257	0.0
K01308	19.0
K01303	2174.0
K01301	0.0
K01305	2170.0
K01304	2441.0
K02658	0.0
K00672	0.0
K02650	104.0
K02651	17.0
K02652	209.0
K02653	2426.0
K02654	1072.0
K05687	0.0
K02656	0.0
K05685	7.0
K00878	2625.0
K00879	2.0
K00872	2480.0
K00873	2897.0
K00870	0.0
K00876	683.0
K00877	0.0
K00874	567.0
K00875	0.0
K04487	2845.0
K04486	6904.0
K04485	676.0
K04484	0.0
K04483	0.0
K04482	0.0
K04480	0.0
K04488	2778.0
K12049	0.0
K13693	0.0
K13706	0.0
K13694	17.0
K13695	0.0
K05977	0.0
K09516	0.0
K02434	5229.0
K02435	5208.0
K02436	2.0
K02437	532.0
K05350	339.0
K02431	93.0
K08100	0.0
K02433	5231.0
K02438	683.0
K02439	4.0
K03745	7.0
K03744	2789.0
K03747	0.0
K03210	690.0
K03217	2927.0
K03216	2674.0
K03215	1.0
K03742	420.0
K03219	4.0
K03218	721.0
K03749	0.0
K03748	17.0
K02383	0.0
K06327	0.0
K06320	130.0
K07238	2704.0
K09479	0.0
K09478	0.0
K09475	0.0
K09474	0.0
K09477	0.0
K09476	0.0
K09471	0.0
K09470	0.0
K09473	0.0
K09472	3.0
K07543	0.0
K06898	225.0
K13967	0.0
K13963	116.0
K07545	0.0
K00737	86.0
K05345	0.0
K11706	0.0
K11707	0.0
K11704	0.0
K11705	0.0
K11708	0.0
K11709	0.0
K05588	0.0
K07114	734.0
K07443	213.0
K07116	0.0
K07117	1.0
K07110	0.0
K07447	2880.0
K07112	23.0
K07113	0.0
K07448	114.0
K07118	32.0
K07119	0.0
K10619	0.0
K10618	0.0
K10617	0.0
K10616	0.0
K01848	0.0
K01849	0.0
K01844	71.0
K01845	143.0
K01846	14.0
K01847	362.0
K01840	2944.0
K01841	8.0
K01842	0.0
K01843	98.0
K06219	0.0
K10832	0.0
K05348	0.0
K14203	0.0
K08483	2538.0
K08482	1.0
K08481	0.0
K08480	0.0
K08485	0.0
K08484	0.0
K00464	0.0
K00467	0.0
K00466	0.0
K00461	0.0
K00460	0.0
K00463	0.0
K00462	0.0
K04509	0.0
K00469	0.0
K00468	0.0
K08645	0.0
K04744	3.0
K01518	0.0
K01519	0.0
K04748	16.0
K04749	72.0
K01514	0.0
K01515	5072.0
K01512	2392.0
K01510	0.0
K14623	25.0
K14626	0.0
K14627	0.0
K14628	0.0
K14629	0.0
K03918	0.0
K03919	0.0
K12372	0.0
K12373	961.0
K12370	0.0
K12371	0.0
K02359	0.0
K02358	2888.0
K02351	0.0
K02352	0.0
K02355	5518.0
K02357	2886.0
K02356	5068.0
K13574	0.0
K13573	0.0
K13572	0.0
K13571	205.0
K13570	205.0
K12112	8.0
K12113	0.0
K12110	0.0
K12111	12.0
K07329	0.0
K07328	0.0
K07323	8.0
K07322	328.0
K07321	41.0
K07320	1.0
K07327	0.0
K07326	0.0
K07325	0.0
K07324	0.0
K08163	0.0
K06180	5768.0
K06181	11.0
K06182	178.0
K06183	2462.0
K06186	1.0
K06187	2893.0
K06188	206.0
K06189	8.0
K08359	0.0
K07589	0.0
K07588	181.0
K07587	0.0
K07586	134.0
K07585	0.0
K07584	2457.0
K07583	0.0
K07582	0.0
K07581	0.0
K07580	0.0
K11139	0.0
K05989	680.0
K05988	0.0
K05985	2276.0
K05987	0.0
K05986	1.0
K10843	0.0
K08354	0.0
K10844	0.0
K10848	0.0
K00673	1.0
K00674	420.0
K00675	21.0
K00676	302.0
K00677	203.0
K06988	9.0
K06989	8.0
K08351	0.0
K06980	2.0
K06981	0.0
K06982	0.0
K08350	0.0
K06984	0.0
K06985	0.0
K06986	0.0
K06987	163.0
K02445	162.0
K02444	4438.0
K00582	0.0
K00583	0.0
K00580	0.0
K02110	5015.0
K00586	0.0
K00587	0.0
K00584	0.0
K08921	0.0
K02441	6.0
K00588	2178.0
K08922	0.0
K02440	2499.0
K00018	481.0
K08923	0.0
K02443	112.0
K00019	19.0
K02442	0.0
K08925	0.0
K08926	0.0
K08927	0.0
K03149	110.0
K06604	0.0
K00015	0.0
K01989	351.0
K00854	672.0
K00855	0.0
K00856	8.0
K00857	146.0
K00850	3361.0
K00851	23.0
K00852	540.0
K00853	36.0
K00858	2881.0
K00859	2866.0
K01181	112.0
K01180	0.0
K01183	120.0
K01182	550.0
K01185	165.0
K01184	0.0
K01187	1086.0
K01188	461.0
K02596	2.0
K13766	0.0
K13767	0.0
K13003	0.0
K13002	5.0
K13000	0.0
K02984	0.0
K02986	2886.0
K02987	0.0
K02636	0.0
K02982	2800.0
K02983	0.0
K02638	0.0
K02639	1.0
K02988	2880.0
K08298	6.0
K08299	0.0
K03583	1.0
K03582	1.0
K03581	339.0
K03580	1.0
K03587	426.0
K03586	0.0
K03585	376.0
K03584	717.0
K03589	643.0
K03588	3071.0
K01725	0.0
K01724	2.0
K01727	20.0
K01726	163.0
K01721	0.0
K01720	0.0
K01722	0.0
K13008	0.0
K01729	0.0
K01728	0.0
K09530	0.0
K09539	0.0
K02188	254.0
K02189	235.0
K02182	0.0
K02183	0.0
K03769	25.0
K03768	2838.0
K03767	217.0
K03765	0.0
K03764	0.0
K03763	2707.0
K03762	11.0
K03761	0.0
K03760	3.0
K09457	18.0
K09456	0.0
K09459	2.0
K09458	513.0
K00602	5883.0
K13988	0.0
K13985	0.0
K09981	7.0
K09980	0.0
K09983	0.0
K09982	7.0
K09985	0.0
K09984	0.0
K09987	0.0
K09986	0.0
K09989	137.0
K09988	108.0
K12583	0.0
K12582	0.0
K12589	0.0
K11720	1.0
K09759	117.0
K10985	0.0
K10984	9.0
K07468	0.0
K07469	3.0
K07464	237.0
K07465	0.0
K07466	0.0
K07467	4461.0
K07460	579.0
K07461	2281.0
K07462	2669.0
K07463	0.0
K10679	4.0
K10678	0.0
K10671	0.0
K10670	143.0
K10673	0.0
K10672	48.0
K10674	0.0
K10677	0.0
K10676	0.0
K08726	0.0
K08724	2197.0
K08722	57.0
K08723	0.0
K08720	0.0
K08721	0.0
K08728	42.0
K10187	0.0
K00119	0.0
K00118	1.0
K00449	0.0
K00448	0.0
K00115	0.0
K00446	0.0
K00117	2.0
K00116	2.0
K00111	2654.0
K00442	0.0
K00113	24.0
K00112	24.0
K01539	0.0
K01531	220.0
K04720	287.0
K01533	2927.0
K01534	5243.0
K01535	0.0
K01537	570.0
K14358	0.0
K14605	0.0
K14606	0.0
K00413	0.0
K10120	6.0
K05600	0.0
K05777	1.0
K03972	0.0
K03973	20.0
K03970	0.0
K03971	0.0
K03976	2651.0
K03977	2891.0
K03974	0.0
K03975	432.0
K03978	2680.0
K03979	2893.0
K13378	181.0
K02372	352.0
K02371	441.0
K02377	235.0
K02379	26.0
K03396	0.0
K03397	0.0
K03394	239.0
K03395	0.0
K03392	3.0
K03393	0.0
K03390	188.0
K03391	0.0
K03399	18.0
K03027	0.0
K12136	0.0
K12137	5.0
K06610	6.0
K12138	0.0
K12139	0.0
K11444	0.0
K11440	0.0
K11443	0.0
K11442	0.0
K00612	2.0
K00613	3.0
K00610	551.0
K00611	579.0
K00616	435.0
K00617	0.0
K00614	0.0
K00615	12226.0
K00619	12.0
K10863	0.0
K07874	0.0
K06234	0.0
K10240	8.0
K10241	8.0
K10242	189.0
K10243	205.0
K04110	0.0
K04113	0.0
K04112	0.0
K04115	0.0
K04114	0.0
K04117	0.0
K04116	0.0
K04118	0.0
K05517	0.0
K07705	5.0
K07704	38.0
K07707	119.0
K07706	104.0
K07701	0.0
K07700	0.0
K07703	0.0
K07702	0.0
K07709	15.0
K07708	1.0
K01955	5293.0
K13042	0.0
K09934	0.0
K09935	2270.0
K06216	23.0
K09937	8.0
K13745	0.0
K13746	0.0
K13747	321.0
K13740	0.0
K13741	0.0
K13742	0.0
K06211	93.0
K06212	3.0
K09933	0.0
K02618	0.0
K02619	169.0
K02968	2882.0
K02966	0.0
K02967	2884.0
K02616	0.0
K02965	2886.0
K02962	0.0
K02611	0.0
K02613	0.0
K03569	2947.0
K03568	2183.0
K03565	706.0
K06218	2163.0
K03567	8.0
K03566	0.0
K03561	375.0
K03560	1.0
K03563	300.0
K03562	14.0
K06430	0.0
K01709	16.0
K01708	0.0
K01707	0.0
K01706	6.0
K01705	0.0
K01704	1474.0
K01703	1475.0
K01702	0.0
K14165	0.0
K14164	0.0
K14166	0.0
K14161	1.0
K14160	0.0
K14162	1.0
K05396	19.0
K03709	32.0
K03708	52.0
K08160	0.0
K03701	3386.0
K03700	2388.0
K03703	2792.0
K03702	2886.0
K03705	2668.0
K03704	3110.0
K03707	244.0
K03706	196.0
K06289	0.0
K06288	0.0
K06283	226.0
K06282	22.0
K06281	22.0
K06287	2846.0
K06286	34.0
K06285	7.0
K06284	119.0
K08161	49.0
K07540	0.0
K06438	157.0
K06869	0.0
K06868	0.0
K06867	18.0
K06866	0.0
K06865	0.0
K06864	188.0
K06863	0.0
K06862	0.0
K06861	187.0
K06860	0.0
K12659	0.0
K12658	1.0
K07547	0.0
K07546	0.0
K15023	0.0
K15022	0.0
K15020	0.0
K15024	163.0
K08700	0.0
K08162	86.0
K07544	0.0
K00137	0.0
K00135	30.0
K00134	2937.0
K00133	2847.0
K00132	2.0
K00131	16.0
K00130	89.0
K00139	0.0
K00138	0.0
K00429	0.0
K00428	148.0
K00421	0.0
K00423	0.0
K00425	224.0
K00427	0.0
K00426	224.0
K14292	0.0
K14379	0.0
K14370	0.0
K14371	0.0
K14372	0.0
K14373	0.0
K14374	0.0
K14375	0.0
K09845	0.0
K14082	0.0
K14083	3.0
K14080	0.0
K14081	0.0
K14086	86.0
K14087	96.0
K14084	5.0
K14088	96.0
K14089	93.0
K01552	658.0
K01551	23.0
K01556	0.0
K01557	0.0
K01554	9.0
K01555	0.0
K04708	0.0
K03955	0.0
K13689	0.0
K13688	5.0
K13683	0.0
K13685	2261.0
K13684	0.0
K13687	0.0
K13686	0.0
K14159	0.0
K02399	0.0
K02398	45.0
K02395	21.0
K02394	6.0
K02397	129.0
K02396	291.0
K02391	0.0
K02390	242.0
K02393	5.0
K02392	448.0
K13533	0.0
K13532	0.0
K13531	0.0
K13530	10.0
K01550	0.0
K05658	0.0
K14054	2.0
K02601	5123.0
K02970	2648.0
K05378	0.0
K12339	14.0
K14060	0.0
K11687	0.0
K11686	0.0
K11685	0.0
K11689	17.0
K11688	35.0
K08939	0.0
K03048	2205.0
K03049	0.0
K13821	6.0
K13820	14.0
K03042	0.0
K03043	719.0
K03040	5032.0
K03041	0.0
K03046	2886.0
K03047	0.0
K03044	0.0
K03045	0.0
K00348	180.0
K09847	0.0
K00692	11.0
K00638	2435.0
K00639	245.0
K00693	0.0
K00634	335.0
K00635	0.0
K00630	0.0
K00631	0.0
K00632	15.0
K00633	139.0
K00691	57.0
K00696	0.0
K00694	19.0
K00695	0.0
K10854	0.0
K07811	0.0
K07810	0.0
K07813	266.0
K07812	4.0
K07814	107.0
K07816	65.0
K00090	0.0
K00091	98.0
K00094	1.0
K00096	133.0
K00097	216.0
K00098	3.0
K00099	2848.0
K10228	0.0
K10229	0.0
K12548	0.0
K10222	0.0
K10220	0.0
K10221	0.0
K10227	0.0
K05822	15.0
K01949	0.0
K01945	2860.0
K01947	0.0
K01946	0.0
K01941	9.0
K01940	699.0
K06357	0.0
K07729	3010.0
K07728	0.0
K07727	2608.0
K07726	109.0
K07725	0.0
K07724	0.0
K07723	21.0
K07722	12.0
K07721	0.0
K07720	1186.0
K00899	13.0
K05824	0.0
K00891	627.0
K00892	0.0
K00895	12.0
K00897	90.0
K08151	27.0
K08153	18.0
K08154	0.0
K02948	2886.0
K02942	0.0
K02944	0.0
K05665	0.0
K02946	2874.0
K13793	0.0
K06352	0.0
K01769	0.0
K01768	11.0
K01761	37.0
K01760	65.0
K01762	0.0
K09578	0.0
K01766	0.0
K08164	0.0
K02493	2857.0
K08166	0.0
K08167	0.0
K02496	0.0
K02497	0.0
K02494	0.0
K02495	3111.0
K02498	0.0
K02499	80.0
K08168	0.0
K08169	43.0
K14415	86.0
K14414	4.0
K06881	2705.0
K00436	0.0
K06332	0.0
K12815	0.0
K12810	0.0
K06885	2213.0
K00437	14.0
K06335	0.0
K06334	353.0
K03547	278.0
K03546	189.0
K03545	3025.0
K03544	847.0
K03543	153.0
K06888	114.0
K10941	0.0
K03549	276.0
K03548	0.0
K10940	0.0
K02236	67.0
K02237	484.0
K02234	0.0
K02232	258.0
K02233	354.0
K02230	36.0
K02231	484.0
K06359	0.0
K02238	707.0
K02239	0.0
K03723	2865.0
K03722	130.0
K03721	0.0
K03720	0.0
K03727	205.0
K03726	0.0
K03725	0.0
K03724	207.0
K06358	0.0
K12673	0.0
K12679	0.0
K12678	0.0
K06410	146.0
K11898	0.0
K11899	0.0
K11896	7.0
K11897	0.0
K11894	5.0
K11895	7.0
K11892	5.0
K11893	5.0
K11890	0.0
K11891	5.0
K08762	0.0
K08764	0.0
K08765	0.0
K10418	0.0
K11325	0.0
K11326	0.0
K11327	0.0
K11328	0.0
K11329	0.0
K00151	0.0
K00150	0.0
K00153	0.0
K00400	0.0
K00407	0.0
K00406	1.0
K00405	1.0
K00404	1.0
K00158	26.0
K01342	0.0
K09388	0.0
K09386	0.0
K09384	56.0
K04094	2313.0
K04095	179.0
K04096	5044.0
K04097	0.0
K04090	0.0
K04091	1.0
K04092	205.0
K04093	0.0
K04098	0.0
K04099	0.0
K01578	0.0
K01579	209.0
K01574	6.0
K01575	53.0
K01576	0.0
K01577	192.0
K01571	219.0
K01572	485.0
K01573	0.0
K02009	117.0
K02008	3540.0
K02005	2663.0
K02004	15131.0
K02007	163.0
K02006	6688.0
K02001	22.0
K02000	31.0
K02003	17660.0
K02002	32.0
K03065	0.0
K08952	0.0
K03060	528.0
K13809	0.0
K10948	0.0
K09607	0.0
K06125	0.0
K04337	0.0
K06120	1.0
K06121	0.0
K04336	0.0
K01127	0.0
K09703	14.0
K00004	19.0
K14699	0.0
K09702	20.0
K14698	0.0
K05311	38.0
K13829	410.0
K10943	0.0
K07291	0.0
K07290	0.0
K10206	2437.0
K10202	0.0
K10208	0.0
K10209	0.0
K01966	1.0
K01965	0.0
K01964	2.0
K01963	190.0
K01962	150.0
K01961	638.0
K01960	181.0
K01969	0.0
K01968	0.0
K07749	297.0
K07748	0.0
K07741	65.0
K07740	0.0
K07743	0.0
K07742	2454.0
K07745	0.0
K07744	0.0
K07746	0.0
K01299	2286.0
K01295	49.0
K01297	146.0
K02922	0.0
K05603	0.0
K02921	0.0
K02926	2884.0
K05607	0.0
K02924	0.0
K05605	0.0
K02928	0.0
K02929	0.0
K00216	0.0
K00217	0.0
K00214	0.0
K00215	913.0
K00213	0.0
K00210	0.0
K00211	0.0
K00218	0.0
K00219	2167.0
K01035	14.0
K01034	60.0
K04517	2856.0
K01740	5561.0
K01031	0.0
K01746	17.0
K01745	61.0
K01744	409.0
K01749	76.0
K01039	9.0
K04518	197.0
K09591	0.0
K14129	0.0
K14128	0.0
K14121	0.0
K14120	0.0
K14123	0.0
K14122	0.0
K14125	0.0
K14124	0.0
K14127	0.0
K14126	0.0
K03521	2692.0
K03520	0.0
K03523	523.0
K03522	2700.0
K03525	2891.0
K03524	745.0
K03527	2852.0
K03526	2809.0
K03529	2517.0
K03528	0.0
K06338	0.0
K02217	2449.0
K03299	39.0
K03298	5.0
K13472	0.0
K03293	617.0
K03292	491.0
K03291	0.0
K03290	0.0
K03297	97.0
K03296	632.0
K03295	420.0
K03294	503.0
K13009	0.0
K12690	0.0
K09743	0.0
K06022	0.0
K07190	0.0
K06021	0.0
K07192	36.0
K06020	0.0
K06027	0.0
K06026	0.0
K09744	0.0
K07991	0.0
K08749	0.0
K09835	0.0
K09834	0.0
K10439	2762.0
K06351	0.0
K09833	0.0
K10925	0.0
K10924	3.0
K10927	0.0
K10926	0.0
K10923	0.0
K10922	0.0
K09629	0.0
K10697	0.0
K00179	176.0
K00172	42.0
K00171	23.0
K00170	32.0
K00177	277.0
K00176	274.0
K00175	463.0
K00174	427.0
K13478	0.0
K14338	0.0
K14339	0.0
K14335	0.0
K14337	0.0
K14330	0.0
K14331	0.0
K14333	0.0
K08918	0.0
K13479	29.0
K04078	2880.0
K04079	2641.0
K04076	21.0
K04077	2882.0
K04074	63.0
K04075	2860.0
K04072	897.0
K04073	0.0
K04070	254.0
K04071	0.0
K14597	0.0
K13318	0.0
K08280	0.0
K13641	12.0
K13640	237.0
K13643	3.0
K13642	0.0
K02027	6782.0
K02026	9897.0
K02025	10423.0
K02024	0.0
K02023	141.0
K02022	20.0
K02021	7.0
K02020	2304.0
K02029	7499.0
K02028	7417.0
K03886	0.0
K03887	0.0
K03884	0.0
K03885	178.0
K03881	0.0
K03888	0.0
K03889	0.0
K12998	0.0
K12999	0.0
K12992	206.0
K12993	0.0
K12990	274.0
K12991	0.0
K12996	32.0
K12997	13.0
K12994	0.0
K12995	1.0
K08979	0.0
K08978	2604.0
K03088	4619.0
K03089	9.0
K03086	3020.0
K03087	1.0
K08971	0.0
K08970	1.0
K03082	1.0
K03080	0.0
K08974	461.0
K13868	0.0
K00918	3.0
K01553	0.0
K12214	0.0
K11646	7.0
K11645	0.0
K11641	0.0
K11640	0.0
K12736	0.0
K12733	0.0
K07507	361.0
K07506	0.0
K07505	0.0
K07504	0.0
K07503	205.0
K07502	111.0
K07501	0.0
K07500	0.0
K07509	0.0
K07508	0.0
K11422	0.0
K08698	0.0
K10773	2873.0
K10774	0.0
K14286	0.0
K10778	1.0
K14287	0.0
K00140	22.0
K05501	1.0
K01903	218.0
K01902	218.0
K01905	14.0
K01904	0.0
K01907	0.0
K01906	0.0
K01909	0.0
K01908	0.0
K14534	139.0
K00147	670.0
K07767	0.0
K07769	0.0
K07768	205.0
K06203	16.0
K06202	1.0
K09921	0.0
K09920	0.0
K09927	87.0
K09024	0.0
K09022	17.0
K09023	1.0
K09020	2.0
K09021	0.0
K02908	0.0
K02909	2909.0
K08218	169.0
K08219	0.0
K02904	2885.0
K02906	2884.0
K02907	719.0
K02902	2877.0
K00230	24.0
K00231	7.0
K00232	0.0
K08976	1.0
K00234	0.0
K00239	473.0
K06209	2391.0
K09928	2.0
K01015	0.0
K01014	0.0
K01012	2657.0
K01011	74.0
K01010	0.0
K08920	0.0
K14103	0.0
K14102	0.0
K14101	0.0
K14100	0.0
K14105	0.0
K14104	0.0
K14109	0.0
K14108	0.0
K06401	0.0
K00893	0.0
K13402	0.0
K12858	0.0
K03503	200.0
K03502	4971.0
K03501	2890.0
K03500	2498.0
K08924	0.0
K02278	27.0
K02279	114.0
K12977	0.0
K02276	1.0
K02277	0.0
K02274	2.0
K02275	2.0
K13450	0.0
K13451	0.0
K13452	0.0
K13454	0.0
K13455	0.0
K12509	0.0
K12508	0.0
K12507	2.0
K12506	24.0
K12500	0.0
K12503	0.0
K05926	0.0
K09728	0.0
K14587	2.0
K06597	0.0
K06596	0.0
K06595	0.0
K06599	0.0
K06598	0.0
K07978	0.0
K07979	3139.0
K07976	0.0
K14585	0.0
K10907	4887.0
K10906	0.0
K10901	0.0
K10909	0.0
K10908	7.0
K09819	15.0
K09818	9.0
K09817	465.0
K09816	458.0
K09815	463.0
K06374	253.0
K06373	243.0
K09812	2932.0
K09811	5084.0
K09810	277.0
K09724	0.0
K14582	0.0
K09721	0.0
K04058	4.0
K04059	3.0
K04050	0.0
K04051	0.0
K04052	0.0
K04053	0.0
K04054	0.0
K04055	0.0
K04056	4.0
K04057	0.0
K01047	0.0
K08975	0.0
K10015	0.0
K10014	7.0
K10017	0.0
K10016	0.0
K10011	0.0
K10010	72.0
K10013	0.0
K10012	128.0
K10019	0.0
K10018	0.0
K13665	0.0
K13664	0.0
K13663	0.0
K13662	0.0
K13661	0.0
K13660	0.0
K13669	0.0
K13668	0.0
K07641	1.0
K01466	6.0
K13590	0.0
K01464	172.0
K01465	2892.0
K01462	5788.0
K01463	40.0
K01460	0.0
K01461	0.0
K13599	3.0
K13598	0.0
K01468	59.0
K01469	1.0
K09251	2.0
K09252	0.0
K02041	144.0
K02040	5069.0
K02043	0.0
K02045	14.0
K02044	160.0
K02047	16.0
K02046	16.0
K02049	5185.0
K02048	16.0
K05549	0.0
K05548	0.0
K06046	0.0
K03319	39.0
K03316	229.0
K03317	40.0
K03314	0.0
K03315	2641.0
K03312	155.0
K03313	280.0
K03310	2798.0
K03311	391.0
K12052	0.0
K02945	771.0
K06162	17.0
K06163	17.0
K06160	0.0
K06161	0.0
K06166	17.0
K00359	83.0
K06164	17.0
K06165	17.0
K06168	2848.0
K06169	0.0
K13020	0.0
K07158	0.0
K07159	0.0
K04835	7.0
K11621	0.0
K11991	0.0
K11622	0.0
K11996	33.0
K11627	0.0
K11626	0.0
K11629	0.0
K11628	0.0
K07561	0.0
K07560	2874.0
K07563	0.0
K07562	0.0
K07565	0.0
K07564	0.0
K07567	5151.0
K07566	719.0
K07569	0.0
K07568	681.0
K09925	0.0
K11199	0.0
K11198	0.0
K11192	0.0
K11191	0.0
K11196	0.0
K11195	0.0
K11194	0.0
K02492	137.0
K10713	0.0
K10710	6.0
K10711	2160.0
K10716	0.0
K02490	0.0
K10714	0.0
K10715	0.0
K01929	2883.0
K01928	2949.0
K01923	2958.0
K01922	13.0
K01921	2937.0
K01920	0.0
K01926	2635.0
K01925	2888.0
K01924	2881.0
K07789	6.0
K07788	5.0
K07785	0.0
K07784	0.0
K07787	2.0
K07786	0.0
K07781	0.0
K07783	30.0
K07782	0.0
K05835	0.0
K06355	0.0
K14661	0.0
K09844	0.0
K00782	27.0
K00783	2865.0
K00784	553.0
K00785	0.0
K00786	2288.0
K00039	0.0
K00036	351.0
K00037	0.0
K00034	8.0
K00035	0.0
K00032	0.0
K00033	390.0
K00030	2185.0
K00031	590.0
K01259	2204.0
K01258	4822.0
K01255	2282.0
K01256	247.0
K01251	289.0
K01250	39.0
K01253	0.0
K01252	0.0
K09008	0.0
K09009	205.0
K09000	1.0
K09001	22.0
K09002	2259.0
K09003	0.0
K09004	10.0
K09005	33.0
K09006	0.0
K09007	9.0
K09846	0.0
K08234	2287.0
K00258	0.0
K00259	64.0
K00252	0.0
K00253	0.0
K00256	0.0
K00257	192.0
K00254	0.0
K00255	0.0
K01079	249.0
K01078	1.0
K01071	39.0
K01070	0.0
K01073	10.0
K01077	342.0
K01076	11.0
K14472	0.0
K14471	0.0
K14470	0.0
K14475	6.0
K09841	0.0
K02788	2204.0
K02782	14.0
K02783	71.0
K02781	52.0
K02786	2175.0
K02787	0.0
K02784	0.0
K01060	10.0
K01787	46.0
K01786	415.0
K01785	2817.0
K01784	5348.0
K01783	2927.0
K01782	3.0
K01781	0.0
K01780	0.0
K01789	0.0
K01788	4592.0
K02526	46.0
K02527	186.0
K02525	18.0
K02250	0.0
K02523	174.0
K02520	2886.0
K02521	0.0
K02258	0.0
K02259	1.0
K02528	2873.0
K02529	9614.0
K03781	261.0
K03780	24.0
K03783	467.0
K03782	2.0
K03785	2266.0
K03784	4497.0
K03787	274.0
K03786	633.0
K03789	2671.0
K03788	0.0
K10700	0.0
K00342	183.0
K03124	0.0
K03120	0.0
K12527	56.0
K12526	0.0
K12525	0.0
K12524	289.0
K12523	0.0
K12522	0.0
K09789	154.0
K09788	4.0
K09787	2444.0
K09786	10.0
K09785	0.0
K09781	0.0
K09780	0.0
K10961	0.0
K10960	0.0
K10963	0.0
K10962	0.0
K10965	0.0
K10964	0.0
K10966	0.0
K09879	0.0
K06318	0.0
K06311	0.0
K06310	14.0
K06312	0.0
K06314	0.0
K06317	21.0
K11389	0.0
K11386	0.0
K11387	0.0
K11384	8.0
K11385	0.0
K11382	0.0
K11383	0.0
K11381	1.0
K11949	0.0
K10380	0.0
K04032	36.0
K04033	0.0
K04030	39.0
K04031	181.0
K04036	0.0
K04037	0.0
K04034	8.0
K04035	2.0
K04038	0.0
K04039	0.0
K07046	12.0
K07047	2337.0
K07044	0.0
K07045	2328.0
K07042	2706.0
K07043	2760.0
K07040	533.0
K07041	0.0
K07048	14.0
K07049	0.0
K08664	0.0
K02584	9.0
K10039	229.0
K10038	0.0
K10037	3.0
K10036	5.0
K04788	0.0
K04789	0.0
K04784	0.0
K04785	0.0
K04786	0.0
K04787	0.0
K04780	0.0
K04781	2.0
K04782	0.0
K04783	0.0
K13601	0.0
K13603	0.0
K13602	0.0
K13605	0.0
K13604	0.0
K13607	3.0
K02404	40.0
K05783	0.0
K05782	0.0
K05781	17.0
K05780	17.0
K05787	0.0
K05786	20.0
K05785	1.0
K05784	0.0
K05789	0.0
K05788	9.0
K01442	2782.0
K01443	2534.0
K01444	2184.0
K01446	10.0
K01447	182.0
K01448	2945.0
K01449	166.0
K14803	0.0
K02069	224.0
K05569	104.0
K08008	0.0
K02063	0.0
K05566	102.0
K05565	0.0
K05563	0.0
K05562	0.0
K05561	0.0
K02064	0.0
K03338	92.0
K03339	0.0
K03330	0.0
K03331	0.0
K03332	7.0
K03333	0.0
K03335	87.0
K03336	86.0
K03337	90.0
K12956	0.0
K12957	1.0
K12954	0.0
K12955	0.0
K12952	0.0
K12953	0.0
K12950	0.0
K12951	0.0
K14733	0.0
K00109	0.0
K06148	9739.0
K06149	0.0
K06144	0.0
K06145	0.0
K06146	0.0
K06147	23037.0
K06141	0.0
K06142	551.0
K06143	24.0
K11945	0.0
K08948	0.0
K08949	0.0
K00071	0.0
K14664	0.0
K13810	0.0
K14665	14.0
K03058	0.0
K11609	0.0
K11608	0.0
K14660	0.0
K11603	0.0
K11602	0.0
K11601	0.0
K11600	0.0
K11607	1.0
K11606	1.0
K11605	1.0
K11604	1.0
K10558	2.0
K10559	2.0
K10550	4.0
K10551	4.0
K10552	0.0
K10553	0.0
K10554	0.0
K10555	4.0
K10556	4.0
K10557	2.0
K03051	0.0
K03050	0.0
K07549	0.0
K07548	0.0
K07239	15.0
K07235	0.0
K07234	0.0
K07237	0.0
K07236	0.0
K07231	0.0
K07230	24.0
K07233	0.0
K07232	0.0
K02467	0.0
K05306	115.0
K05305	87.0
K05304	0.0
K05303	1.0
K05301	0.0
K02565	0.0
K08644	0.0
K08646	0.0
K08641	2199.0
K08643	0.0
K08642	0.0
K12146	0.0
K00010	112.0
K00011	0.0
K00012	716.0
K00013	2862.0
K00014	2856.0
K00016	5110.0
K09065	0.0
K08252	0.0
K08253	0.0
K08256	181.0
K08255	0.0
K08258	0.0
K08259	0.0
K00274	8.0
K00275	3.0
K00276	0.0
K00270	0.0
K00271	0.0
K00272	0.0
K00273	0.0
K00278	2536.0
K00279	0.0
K12675	0.0
K01277	181.0
K01274	0.0
K01273	2401.0
K01271	2370.0
K01270	2763.0
K01278	399.0
K00906	0.0
K00904	64.0
K00903	26.0
K00901	2286.0
K13785	0.0
K00908	0.0
K11149	0.0
K01053	1.0
K01051	10.0
K01057	230.0
K01056	2886.0
K01055	0.0
K01054	0.0
K01058	17.0
K02500	2857.0
K02501	2854.0
K02502	2411.0
K02503	2878.0
K02504	0.0
K02505	0.0
K02506	0.0
K02507	0.0
K02508	0.0
K02509	4.0
K00291	0.0
K13410	0.0
K13148	0.0
K13419	0.0
K05825	0.0
K03106	2886.0
K03105	0.0
K03101	2973.0
K03100	5592.0
K12541	0.0
K12540	0.0
K12543	0.0
K12542	0.0
K12545	0.0
K12544	0.0
K12547	0.0
K12546	0.0
K12549	0.0
K06080	0.0
K11018	0.0
K11019	0.0
K11016	0.0
K11017	0.0
K11014	0.0
K11015	0.0
K11012	0.0
K11013	0.0
K11010	0.0
K11011	0.0
K06333	231.0
K06880	0.0
K06883	2.0
K06882	0.0
K09857	8.0
K06884	0.0
K06887	0.0
K06886	3.0
K06889	3701.0
K10942	0.0
K09859	16.0
K09858	8.0
K10947	2982.0
K10946	0.0
K10945	0.0
K10944	0.0
K13284	0.0
K00483	2.0
K00481	0.0
K00480	0.0
K00486	0.0
K00485	0.0
K00484	0.0
K09901	0.0
K10929	0.0
K07684	1.0
K07685	0.0
K07686	0.0
K07687	0.0
K07681	0.0
K07688	0.0
K07689	0.0
K10928	0.0
K04018	0.0
K04019	36.0
K04014	9.0
K04015	13.0
K04016	0.0
K04017	0.0
K04013	3.0
K07060	0.0
K07061	0.0
K07062	11.0
K07063	0.0
K07064	0.0
K07065	0.0
K07066	90.0
K07067	50.0
K07068	0.0
K07069	118.0
K01121	0.0
K13629	0.0
K13628	3.0
K13623	0.0
K13622	1.0
K13620	0.0
K13626	152.0
K08586	0.0
K08587	0.0
K01428	109.0
K01429	108.0
K01422	170.0
K01423	3.0
K01420	382.0
K01421	779.0
K01426	120.0
K01427	0.0
K01424	2650.0
K01425	274.0
K08068	0.0
K07538	0.0
K13086	0.0
K13085	0.0
K07287	1.0
K07824	0.0
K07682	0.0
K02722	0.0
K12978	0.0
K12979	0.0
K12972	0.0
K12973	0.0
K12974	0.0
K12975	0.0
K12976	0.0
K07821	0.0
K07683	2.0
K14750	0.0
K14751	0.0
K14953	0.0
K12288	0.0
K12289	0.0
K12282	0.0
K12283	0.0
K12280	0.0
K12281	0.0
K12286	0.0
K12287	0.0
K12284	0.0
K12285	0.0
K11957	0.0
K11956	0.0
K11955	0.0
K11954	0.0
K11953	0.0
K11952	0.0
K11951	0.0
K11950	0.0
K11959	0.0
K11958	0.0
K13889	5.0
K13888	7.0
K11963	0.0
K07217	17.0
K07216	231.0
K07215	0.0
K07214	91.0
K07213	24.0
K07212	0.0
K07219	27.0
K07218	0.0
K12150	0.0
K08689	0.0
K08688	0.0
K00402	0.0
K00401	0.0
K11994	0.0
K00152	0.0
K01043	3.0
K00154	0.0
K00157	0.0
K00156	172.0
K10533	0.0
K10530	15.0
K10531	0.0
K10536	25.0
K10537	4.0
K10535	0.0
K10538	0.0
K10539	4.0
K00073	0.0
K13934	0.0
K00076	1.0
K00077	617.0
K00074	2499.0
K00075	2910.0
K00078	0.0
K00079	0.0
K02290	0.0
K02563	2889.0
K02292	0.0
K08966	0.0
K02294	0.0
K08278	0.0
K08279	0.0
K08274	0.0
K08275	0.0
K08276	0.0
K08277	0.0
K00298	19.0
K00299	1.0
K00296	0.0
K00297	685.0
K00294	16.0
K00292	0.0
K00293	0.0
K00290	331.0
K07757	6.0
K12089	0.0
K01210	74.0
K01213	0.0
K01212	95.0
K01215	24.0
K01214	0.0
K01217	0.0
K01216	0.0
K01219	0.0
K01218	88.0
K02749	0.0
K02746	2200.0
K02747	2198.0
K02744	6548.0
K02745	2198.0
K02742	0.0
K00924	31.0
K00925	3023.0
K00926	308.0
K00927	2886.0
K00928	5290.0
K00929	367.0
K12085	0.0
K02298	0.0
K02299	0.0
K02568	3.0
K02569	8.0
K02562	0.0
K02291	2.0
K02560	0.0
K02293	0.0
K02566	30.0
K02567	11.0
K02564	2847.0
K02297	0.0
K03169	3232.0
K03168	2888.0
K03163	0.0
K03162	0.0
K03167	0.0
K03166	0.0
K11038	0.0
K11039	0.0
K11030	0.0
K11031	0.0
K11032	0.0
K11033	0.0
K11034	0.0
K11035	0.0
K11036	0.0
K11037	0.0
K02546	0.0
K07668	71.0
K07669	0.0
K07666	1.0
K07667	2604.0
K07664	0.0
K07665	95.0
K07662	0.0
K07663	1.0
K07660	0.0
K07661	0.0
K03927	581.0
K07008	0.0
K07009	2456.0
K07002	2.0
K07003	2400.0
K07000	1.0
K07001	380.0
K07006	221.0
K07007	2838.0
K07004	0.0
K07005	2714.0
K03921	0.0
K02956	2878.0
K09725	0.0
K09181	21.0
K08599	0.0
K08598	0.0
K08591	2693.0
K08590	198.0
K01156	17.0
K01154	6968.0
K01407	0.0
K01400	0.0
K01153	4800.0
K01150	13.0
K01151	2642.0
K01408	0.0
K01409	2947.0
K01158	0.0
K01159	504.0
K05523	0.0
K05522	0.0
K05521	344.0
K05520	207.0
K05527	0.0
K05526	0.0
K05525	0.0
K05524	2.0
K05529	0.0
K14518	0.0
K14519	1.0
K05949	0.0
K01754	505.0
K05942	0.0
K01027	0.0
K02171	0.0
K02170	0.0
K02173	2.0
K02172	0.0
K01751	105.0
K06416	82.0
K06417	0.0
K06414	0.0
K06947	0.0
K03379	0.0
K03808	1.0
K03809	18.0
K03806	1.0
K06412	255.0
K03804	0.0
K12296	9.0
K03802	0.0
K03803	216.0
K06413	7.0
K10808	0.0
K06411	156.0
K01028	8.0
K01029	37.0
K11931	0.0
K11930	0.0
K11933	0.0
K11932	0.0
K11935	0.0
K11934	1.0
K11937	0.0
K11936	9.0
K11939	0.0
K11938	0.0
K10800	1.0
K06419	8.0
K11929	0.0
K07271	2403.0
K07270	0.0
K07273	167.0
K07272	33.0
K07275	32.0
K07274	3.0
K07277	190.0
K07276	0.0
K07279	0.0
K07278	5.0
K10623	0.0
K02481	189.0
K11520	0.0
K02480	0.0
K08170	0.0
K02485	0.0
K02484	374.0
K02487	0.0
K08600	4861.0
K08603	0.0
K08602	2311.0
K08605	0.0
K08604	0.0
K09956	1.0
K09957	0.0
K09954	1.0
K09955	553.0
K09952	25.0
K09953	0.0
K09950	0.0
K09951	239.0
K09958	1.0
K09959	0.0
K07495	7.0
K07494	0.0
K07497	326.0
K07496	1040.0
K07491	4714.0
K07490	0.0
K07493	47.0
K07492	3.0
K07499	0.0
K07498	19.0
K11209	0.0
K11208	0.0
K11204	0.0
K11203	24.0
K11202	40.0
K11201	0.0
K11200	14.0
K00058	7363.0
K00059	3246.0
K00728	0.0
K00729	0.0
K00055	2.0
K00057	2893.0
K00050	111.0
K00051	0.0
K00720	0.0
K00721	395.0
K14424	0.0
K06033	0.0
K14189	0.0
K14188	48.0
K06364	0.0
K14187	1.0
K01239	457.0
K01238	35.0
K01897	1497.0
K01232	2262.0
K01895	107.0
K01230	0.0
K01893	2684.0
K01236	0.0
K01235	11.0
K01890	2886.0
K02768	86.0
K02769	40.0
K02760	6829.0
K02761	6867.0
K02763	0.0
K02764	0.0
K02765	2238.0
K00948	3280.0
K00949	549.0
K00942	2909.0
K00943	2704.0
K00940	185.0
K00941	5267.0
K00946	355.0
K00947	0.0
K00944	0.0
K00945	5387.0
K01097	0.0
K01096	8.0
K01095	16.0
K01093	10.0
K01092	518.0
K01091	3402.0
K01090	4936.0
K03499	5547.0
K03498	5126.0
K03491	149.0
K03490	88.0
K03493	0.0
K03492	18.0
K03495	2656.0
K03497	7838.0
K03496	8004.0
K02817	0.0
K02814	0.0
K02815	0.0
K02810	147.0
K02548	743.0
K02549	11.0
K02818	0.0
K02819	90.0
K03637	2221.0
K03636	5.0
K03147	2570.0
K03146	0.0
K08851	0.0
K06518	442.0
K09729	28.0
K06048	0.0
K06045	2.0
K06044	0.0
K09727	0.0
K09726	0.0
K06041	2371.0
K09720	0.0
K09723	0.0
K06042	226.0
K09897	0.0
K09896	0.0
K09895	0.0
K09894	0.0
K09893	0.0
K09892	0.0
K09891	0.0
K09890	0.0
K09899	0.0
K09898	0.0
K03622	0.0
K07648	0.0
K07649	0.0
K07398	0.0
K07399	0.0
K11056	0.0
K11057	0.0
K11054	0.0
K11055	0.0
K07640	3.0
K07393	9.0
K07390	1.0
K07391	667.0
K07644	1.0
K07645	2.0
K07646	2753.0
K07647	0.0
K10896	0.0
K07024	28693.0
K07025	5315.0
K07026	0.0
K07027	301.0
K07020	0.0
K07021	21.0
K07022	0.0
K07023	2399.0
K07028	0.0
K07029	3277.0
K10094	0.0
K01390	0.0
K01392	0.0
K01399	0.0
K02673	0.0
K05893	0.0
K05897	0.0
K05896	2517.0
K05895	146.0
K05899	0.0
K05898	0.0
K00555	0.0
K00554	2792.0
K00557	8.0
K00556	187.0
K00551	0.0
K00559	0.0
K00558	978.0
K01170	0.0
K01173	23.0
K01174	3.0
K01175	17.0
K01176	223.0
K01178	1.0
K01179	317.0
K14578	0.0
K14579	0.0
K08951	0.0
K08950	0.0
K08953	0.0
K03828	1.0
K03829	0.0
K03820	174.0
K03821	0.0
K03822	0.0
K03823	635.0
K03824	3.0
K03825	18.0
K03826	4597.0
K03827	230.0
K12248	0.0
K12246	0.0
K12247	0.0
K12242	0.0
K12243	0.0
K12240	0.0
K12241	0.0
K11919	0.0
K11918	0.0
K11913	0.0
K11912	0.0
K11911	0.0
K11910	5.0
K11917	0.0
K11916	5.0
K11915	5.0
K11914	5.0
K12068	0.0
K12069	0.0
K12062	0.0
K12063	0.0
K12060	0.0
K12061	0.0
K12066	0.0
K12067	0.0
K12064	0.0
K12065	0.0
K07259	583.0
K07258	926.0
K07253	0.0
K07251	0.0
K07250	105.0
K07257	7.0
K07256	0.0
K07255	0.0
K07254	0.0
K05372	0.0
K05373	0.0
K05370	0.0
K05371	0.0
K05374	0.0
K05375	0.0
K09970	1.0
K09971	1.0
K09972	3.0
K09973	3.0
K09974	21.0
K09975	0.0
K09976	2212.0
K09978	0.0
K09979	161.0
K11261	138.0
K11260	0.0
K11263	386.0
K11264	0.0
K10793	14.0
K10796	28.0
K10797	23.0
K10794	0.0
K10795	14.0
K00700	3021.0
K00701	0.0
K10798	0.0
K00703	2670.0
K00705	3021.0
K09828	0.0
K10133	0.0
K13053	0.0
K03192	1.0
K00964	0.0
K00965	2689.0
K00966	31.0
K00960	0.0
K00961	0.0
K00962	2859.0
K00963	376.0
K00969	2870.0
K12681	0.0
K02703	1.0
K08364	0.0
K08365	0.0
K02706	0.0
K08363	0.0
K08361	0.0
K02708	0.0
K02709	0.0
K08368	24.0
K08369	197.0
K01615	46.0
K01617	0.0
K01616	0.0
K01611	74.0
K01610	402.0
K01613	282.0
K01612	0.0
K01619	4836.0
K01618	0.0
K02834	2879.0
K02835	2886.0
K05281	0.0
K03619	0.0
K03618	0.0
K03617	2610.0
K03616	31.0
K03615	2609.0
K03614	2596.0
K03613	2598.0
K03612	2591.0
K03611	1.0
K03610	276.0
K09705	14.0
K09704	203.0
K09701	1.0
K09700	7.0
K09709	0.0
K06391	82.0
K06390	246.0
K06393	246.0
K06392	160.0
K06395	31.0
K06394	190.0
K06397	232.0
K06396	238.0
K06399	264.0
K06398	260.0
K06435	0.0
K11078	0.0
K11079	0.0
K11074	0.0
K11075	0.0
K11076	0.0
K11077	0.0
K11070	2445.0
K11071	2454.0
K11072	390.0
K11073	0.0
K06935	0.0
K06934	16.0
K06937	8.0
K06936	2.0
K06931	0.0
K06930	0.0
K06933	0.0
K06932	0.0
K06939	0.0
K06938	0.0
K13381	0.0
K05916	2.0
K05917	0.0
K05914	0.0
K05915	0.0
K05912	0.0
K05913	0.0
K05910	8.0
K05911	0.0
K05918	0.0
K05919	289.0
K00392	0.0
K00390	38.0
K00397	0.0
K00395	5.0
K00394	20.0
K01884	0.0
K00399	0.0
K01886	439.0
K01376	15.0
K01372	731.0
K09149	0.0
K09148	0.0
K01225	7.0
K09145	86.0
K09144	86.0
K09147	0.0
K09146	0.0
K09141	5.0
K09140	0.0
K09143	0.0
K09142	0.0
K05709	0.0
K05708	0.0
K05879	103.0
K05878	94.0
K05875	0.0
K05874	0.0
K05877	0.0
K05876	0.0
K05873	5.0
K00579	0.0
K00578	0.0
K00577	0.0
K00575	310.0
K00574	345.0
K00573	9.0
K00571	388.0
K00570	0.0
K01118	106.0
K01119	79.0
K01157	0.0
K01112	0.0
K01113	1.0
K04477	260.0
K01114	0.0
K01115	0.0
K08087	0.0
K01315	0.0
K08085	0.0
K08084	0.0
K08083	0.0
K08082	0.0
K08081	0.0
K08080	0.0
K01152	3.0
K01401	0.0
K09826	0.0
K06344	0.0
K06345	0.0
K09822	1.0
K06343	0.0
K10938	0.0
K06341	0.0
K10934	0.0
K10935	0.0
K10932	0.0
K11052	0.0
K10930	0.0
K06349	0.0
K11053	0.0
K10754	0.0
K01755	788.0
K10200	45.0
K02132	0.0
K02137	0.0
K03840	0.0
K03841	24.0
K13028	0.0
K13799	0.0
K13798	0.0
K13795	0.0
K13794	0.0
K13021	0.0
K13792	0.0
K13791	0.0
K13790	0.0
K12268	4.0
K12269	2160.0
K12262	0.0
K12263	0.0
K12264	0.0
K12265	0.0
K12266	0.0
K12267	892.0
K01757	0.0
K12237	0.0
K13243	0.0
K13245	0.0
K13244	0.0
K13246	0.0
K03264	0.0
K03265	0.0
K03263	0.0
K03268	0.0
K03269	182.0
K12415	0.0
K10211	0.0
K09918	0.0
K09919	0.0
K06720	0.0
K09913	14.0
K09910	0.0
K09911	0.0
K09916	0.0
K09917	0.0
K06726	47.0
K09915	1.0
K11535	0.0
K11534	2.0
K11537	27.0
K11531	0.0
K11533	205.0
K11532	0.0
K11249	9.0
K11539	0.0
K00762	2962.0
K00763	2720.0
K00760	2914.0
K00761	2885.0
K00766	575.0
K00767	2503.0
K00764	5286.0
K00765	2805.0
K00768	268.0
K00769	3.0
K11059	0.0
K00186	0.0
K00187	0.0
K00184	24.0
K00185	15.0
K00183	17.0
K00180	317.0
K00188	0.0
K00189	0.0
K10110	332.0
K10111	0.0
K10112	2484.0
K10113	0.0
K10114	0.0
K10115	0.0
K10116	0.0
K10117	628.0
K10118	740.0
K10119	744.0
K04641	7.0
K04643	0.0
K04642	0.0
K13282	0.0
K00988	0.0
K00989	305.0
K00986	16.0
K00984	86.0
K00985	0.0
K00982	206.0
K00983	203.0
K00980	2210.0
K00981	2893.0
K01585	218.0
K01584	0.0
K01586	842.0
K13498	1.0
K01580	195.0
K01583	2212.0
K01582	117.0
K13497	100.0
K01589	262.0
K01588	2861.0
K14941	0.0
K08347	0.0
K08348	0.0
K02720	0.0
K14949	0.0
K02723	0.0
K03459	0.0
K03458	2614.0
K03455	199.0
K03457	26.0
K03451	2170.0
K03981	1.0
K03980	310.0
K02614	2251.0
K01639	288.0
K01638	0.0
K01637	0.0
K01636	29.0
K01635	8.0
K01634	0.0
K01633	218.0
K01632	242.0
K01631	0.0
K01630	24.0
K02615	0.0
K02588	116.0
K02589	110.0
K02858	7.0
K02859	25.0
K14051	0.0
K14053	0.0
K14052	0.0
K02852	0.0
K02853	0.0
K02850	0.0
K02851	0.0
K14059	103.0
K14058	1.0
K02586	20.0
K02587	25.0
K03679	0.0
K03671	3137.0
K03670	1.0
K03673	1.0
K03672	0.0
K03675	0.0
K03674	0.0
K03677	0.0
K03676	7.0
K09761	2809.0
K09760	260.0
K09763	0.0
K09762	2694.0
K09765	299.0
K09764	17.0
K09767	44.0
K06006	0.0
K09769	63.0
K09768	223.0
K10353	0.0
K03187	109.0
K03186	266.0
K03185	0.0
K03184	0.0
K03183	445.0
K03182	264.0
K03181	0.0
K03189	109.0
K03188	109.0
K02715	0.0
K12455	0.0
K12454	1.0
K12453	0.0
K12452	4.0
K12451	0.0
K07358	0.0
K07356	0.0
K07357	0.0
K07354	0.0
K07355	0.0
K07352	0.0
K07353	0.0
K07350	0.0
K07351	0.0
K06919	139.0
K06918	0.0
K06917	21.0
K06916	0.0
K06915	143.0
K06914	0.0
K06913	0.0
K06912	0.0
K06911	201.0
K06910	333.0
K08986	0.0
K08987	43.0
K08984	1.0
K08985	0.0
K08982	31.0
K08983	0.0
K08980	0.0
K08981	4.0
K08988	0.0
K08989	0.0
K02252	0.0
K05934	235.0
K05936	235.0
K05937	0.0
K02253	0.0
K05939	2.0
K00378	433.0
K00375	2447.0
K00374	14.0
K00376	0.0
K00371	9.0
K00370	9.0
K00373	9.0
K00372	1.0
K01358	3222.0
K09166	1.0
K09165	0.0
K09164	0.0
K09163	24.0
K09162	1.0
K09161	8.0
K09160	0.0
K01354	206.0
K01355	0.0
K01356	2791.0
K05601	0.0
K05851	0.0
K03807	0.0
K05606	86.0
K02927	0.0
K05974	0.0
K03805	0.0
K05976	0.0
K00519	0.0
K00518	3.0
K03800	389.0
K00511	0.0
K00510	0.0
K03801	184.0
K00515	0.0
K00514	0.0
K00517	1.0
K05971	0.0
K03154	171.0
K11147	0.0
K05581	0.0
K05580	0.0
K05583	0.0
K05582	0.0
K05585	0.0
K05584	0.0
K05587	0.0
K05586	0.0
K05589	8.0
K03150	2544.0
K03623	0.0
K03152	2733.0
K14200	0.0
K14201	0.0
K14202	0.0
K03621	504.0
K14204	0.0
K14205	12.0
K01134	86.0
K01135	3.0
K01136	2.0
K01137	1.0
K01130	93.0
K01132	0.0
K01133	93.0
K01138	187.0
K01139	1.0
K02113	2831.0
K02112	5022.0
K02111	5008.0
K02446	16.0
K02117	432.0
K02116	95.0
K02115	5022.0
K02114	5022.0
K02119	242.0
K02118	427.0
K02448	0.0
K01036	0.0
K03212	0.0
K13007	0.0
K13006	0.0
K13005	0.0
K13004	87.0
K13001	0.0
K06404	118.0
K01032	0.0
K06951	7.0
K03862	0.0
K03863	0.0
K06406	260.0
K06957	0.0
K05020	14.0
K06400	134.0
K06403	118.0
K06954	0.0
K10814	0.0
K10817	0.0
K10816	0.0
K07136	0.0
K03242	0.0
K03243	0.0
K12202	0.0
K12203	0.0
K12206	0.0
K12207	0.0
K12204	0.0
K12205	0.0
K12208	0.0
K12209	0.0
K13919	3.0
K13918	0.0
K06214	0.0
K06215	387.0
K09936	207.0
K06217	2882.0
K09930	1.0
K09931	0.0
K09932	1.0
K06213	2370.0
K09938	0.0
K09939	180.0
K11517	0.0
K06337	0.0
K13301	0.0
K00748	183.0
K00745	9.0
K00743	0.0
K07165	1.0
K07164	221.0
K07167	0.0
K07166	2670.0
K07161	0.0
K07160	41.0
K07163	0.0
K07162	13.0
K07169	0.0
K07168	3.0
K06336	0.0
K01839	275.0
K01838	87.0
K01835	284.0
K01834	9011.0
K01837	0.0
K01830	0.0
K00608	0.0
K02632	0.0
K02630	0.0
K02631	0.0
K08322	3.0
K08323	9.0
K08320	0.0
K08321	2.0
K08326	0.0
K08324	0.0
K08325	43.0
K01659	6.0
K01658	374.0
K02637	0.0
K01653	733.0
K01652	1000.0
K01655	0.0
K01654	213.0
K01657	574.0
K02874	2885.0
K02875	0.0
K02876	2886.0
K02877	0.0
K02871	2882.0
K02873	0.0
K02878	2886.0
K02879	727.0
K14070	0.0
K09749	234.0
K09748	2680.0
K06023	4916.0
K09742	0.0
K09741	0.0
K09740	20.0
K09747	341.0
K09746	0.0
K09745	0.0
K06024	2517.0
K03477	0.0
K03476	3.0
K03475	188.0
K03474	167.0
K03473	165.0
K03472	0.0
K03471	2189.0
K03470	2878.0
K03478	2260.0
K02304	290.0
K02305	0.0
K02302	21.0
K02303	1.0
K02300	0.0
K02301	2.0
K03653	0.0
K03652	64.0
K03651	0.0
K03650	497.0
K03657	3796.0
K03656	0.0
K03655	5452.0
K03654	853.0
K03658	102.0
K12439	0.0
K12431	0.0
K12430	0.0
K12433	0.0
K12432	0.0
K12435	0.0
K12434	0.0
K12437	0.0
K12436	0.0
K06979	16.0
K06978	120.0
K06971	59.0
K06970	0.0
K06973	449.0
K06972	229.0
K06975	250.0
K06974	0.0
K06977	0.0
K06976	128.0
K07082	2865.0
K07083	166.0
K07080	156.0
K07081	16.0
K07086	0.0
K07087	0.0
K07084	1.0
K07085	346.0
K07088	3139.0
K07089	2422.0
K01317	0.0
K11162	0.0
K11163	0.0
K11161	0.0
K11168	0.0
K00356	181.0
K00355	16.0
K00354	0.0
K00353	0.0
K00351	178.0
K00350	178.0
K05952	0.0
K05953	0.0
K05951	0.0
K05956	0.0
K05957	0.0
K00358	35.0
K00689	11.0
K00688	3067.0
K00681	2222.0
K00680	621.0
K00683	0.0
K00685	1.0
K00684	9.0
K00687	9.0
K00686	0.0
K05831	0.0
K05830	0.0
K05833	353.0
K05832	330.0
K05834	1.0
K05837	503.0
K05836	0.0
K05839	0.0
K05838	205.0
K07677	0.0
K00533	116.0
K00532	16.0
K00531	0.0
K00530	0.0
K00537	4807.0
K00536	0.0
K00535	0.0
K00534	7.0
K00539	0.0
K00538	0.0
K11029	0.0
K14260	522.0
K14261	5.0
K14266	0.0
K14267	0.0
K14268	0.0
K14269	0.0
K01337	0.0
K01338	2665.0
K02683	0.0
K02682	0.0
K02681	0.0
K02680	0.0
K02687	468.0
K02686	1.0
K02685	0.0
K02689	0.0
K02688	23.0
K00824	2249.0
K00827	0.0
K00826	2881.0
K00821	623.0
K00820	2955.0
K00823	26.0
K00822	0.0
K00829	0.0
K00828	0.0
K01488	53.0
K01489	514.0
K01484	0.0
K01485	2269.0
K01486	2349.0
K01487	42.0
K01480	436.0
K01481	0.0
K01482	3.0
K01483	0.0
K02469	3319.0
K02468	0.0
K02466	14.0
K02465	0.0
K02464	0.0
K02463	0.0
K02462	0.0
K02461	0.0
K02460	0.0
K08969	209.0
K13061	0.0
K13060	0.0
K13063	0.0
K13062	0.0
K13069	0.0
K08964	0.0
K06363	0.0
K03079	22.0
K06342	0.0
K03078	0.0
K13289	0.0
K13288	221.0
K13285	0.0
K13287	0.0
K13286	0.0
K13281	14.0
K13280	189.0
K13283	0.0
K00054	34.0
K04496	0.0
K05369	0.0
K05368	0.0
K03228	4.0
K03229	4.0
K00052	649.0
K03222	4.0
K03223	4.0
K03220	3.0
K03221	3.0
K03226	4.0
K03227	4.0
K03224	4.0
K03225	3.0
K09482	0.0
K09483	0.0
K13836	0.0
K12228	0.0
K05360	0.0
K12224	0.0
K12225	0.0
K12226	0.0
K12227	0.0
K12220	0.0
K05363	4329.0
K12222	0.0
K12223	0.0
K08681	355.0
K08680	17.0
K08683	0.0
K08682	0.0
K08685	0.0
K08684	0.0
K08687	0.0
K08686	0.0
K11755	659.0
K11754	5923.0
K11751	16.0
K11750	0.0
K11753	5747.0
K11752	4775.0
K02407	146.0
K13938	0.0
K13936	0.0
K13935	0.0
K02406	378.0
K13933	0.0
K13932	0.0
K13931	0.0
K13930	0.0
K12088	0.0
K12081	0.0
K12082	0.0
K12083	0.0
K12084	0.0
K12086	0.0
K12087	0.0
K09611	0.0
K09612	0.0
K04940	0.0
K10085	0.0
K05394	0.0
K05395	3.0
K06340	0.0
K13043	14.0
K07149	78.0
K07148	155.0
K07147	2.0
K07146	17.0
K07145	5.0
K07144	0.0
K07143	0.0
K07142	0.0
K07141	2238.0
K07140	0.0
K10156	0.0
K10150	0.0
K10620	0.0
K10621	0.0
K14028	0.0
K14029	0.0
K01817	581.0
K01816	6.0
K01815	281.0
K01814	2653.0
K01813	99.0
K01812	467.0
K01811	708.0
K01810	2896.0
K01819	37.0
K01818	21.0
K14580	0.0
K05379	0.0
K08304	11.0
K08305	8.0
K08306	8.0
K08307	189.0
K08300	213.0
K08301	377.0
K08302	44.0
K08303	5446.0
K08308	0.0
K08309	82.0
K14671	0.0
K14670	0.0
K14673	0.0
K14672	0.0
K01673	235.0
K01672	0.0
K01671	0.0
K01677	271.0
K01676	181.0
K01674	0.0
K01679	2195.0
K01678	260.0
K02899	2893.0
K02896	0.0
K02897	406.0
K02895	2886.0
K02892	2886.0
K02890	2886.0
K10811	0.0
K02096	0.0
K02097	0.0
K02094	0.0
K02095	0.0
K02092	0.0
K02093	0.0
K02099	375.0
K03411	243.0
K03410	243.0
K03413	365.0
K03412	82.0
K03415	42.0
K03414	5.0
K03417	0.0
K03416	0.0
K03418	0.0
K05376	0.0
K02320	0.0
K02322	0.0
K02323	0.0
K05377	0.0
K13542	307.0
K13543	0.0
K13540	0.0
K13541	0.0
K12145	0.0
K12144	0.0
K12147	0.0
K12410	2930.0
K12141	169.0
K12140	169.0
K12143	3.0
K12142	0.0
K12149	0.0
K12148	0.0
K07312	0.0
K07313	53.0
K07310	3.0
K07311	16.0
K07316	18.0
K07317	0.0
K07314	0.0
K07315	43.0
K07318	2.0
K07319	145.0
K03936	0.0
K03425	0.0
K03426	2705.0
K03427	4980.0
K03420	0.0
K03421	0.0
K03422	0.0
K03423	0.0
K03756	1.0
K03757	0.0
K03206	0.0
K03755	0.0
K11144	2250.0
K11145	2455.0
K05972	0.0
K05973	0.0
K03752	32.0
K05978	0.0
K05979	1.0
K03753	26.0
K00331	183.0
K00330	183.0
K00333	2.0
K00332	2.0
K00335	285.0
K00334	299.0
K00337	190.0
K00336	429.0
K00339	183.0
K00338	180.0
K03751	0.0
K06953	0.0
K06952	10.0
K06407	261.0
K06950	5833.0
K10819	2166.0
K06956	49.0
K06955	0.0
K06402	24.0
K10815	0.0
K06959	2614.0
K06958	2697.0
K06409	490.0
K06408	114.0
K09129	0.0
K09128	10.0
K09123	10.0
K09122	0.0
K09121	164.0
K09120	0.0
K09127	0.0
K09126	7.0
K09125	31.0
K09124	19.0
K01233	0.0
K05819	0.0
K05818	0.0
K01896	0.0
K05813	311.0
K05812	0.0
K05811	0.0
K05810	2462.0
K05817	0.0
K05816	17.0
K05815	95.0
K05814	11.0
K01894	2.0
K01892	2895.0
K01234	2208.0
K01144	237.0
K01146	0.0
K01141	1.0
K01416	0.0
K11434	0.0
K01415	0.0
K06354	0.0
K01414	2.0
K09836	0.0
K01318	0.0
K01319	0.0
K01312	0.0
K06350	0.0
K02669	2377.0
K02668	0.0
K02665	0.0
K02664	1.0
K02667	0.0
K02666	20.0
K02661	0.0
K02660	0.0
K02663	17.0
K02662	64.0
K00809	0.0
K00808	0.0
K00806	2899.0
K00805	2467.0
K00804	0.0
K00803	2.0
K00802	0.0
K00801	1.0
K00800	2781.0
K10921	0.0
K02409	158.0
K02408	249.0
K02401	210.0
K02400	249.0
K02403	0.0
K02402	0.0
K02405	254.0
K05364	378.0
K05367	39.0
K05366	5318.0
K10210	0.0
K10216	0.0
K13049	115.0
K13048	0.0
K13739	0.0
K10215	0.0
K06122	0.0
K13735	0.0
K13734	0.0
K13041	0.0
K13040	0.0
K13731	0.0
K13730	0.0
K13733	0.0
K13732	0.0
K04516	190.0
K03204	3.0
K03205	2798.0
K03207	0.0
K03200	3.0
K03201	0.0
K03202	0.0
K03203	0.0
K03208	0.0
K03758	234.0
K03759	0.0
K09469	0.0
K09461	0.0
K06204	16.0
K00178	0.0
K13950	0.0
K13953	21.0
K13955	0.0
K13954	26.0
K10920	0.0
K06324	0.0
K11777	1.0
K11779	0.0
K11778	0.0
K06325	0.0
K12600	0.0
K07432	0.0
K07430	0.0
K06326	0.0
K07128	0.0
K07121	3.0
K07120	10.0
K07123	1.0
K07122	0.0
K07125	0.0
K07124	519.0
K07127	1.0
K07126	128.0
K01870	2886.0
K01873	2972.0
K01872	2880.0
K01875	2907.0
K01874	3001.0
K01876	2895.0
K01879	89.0
K01878	89.0
K06321	0.0
K00476	0.0
K00477	0.0
K00474	0.0
K00472	0.0
K00470	0.0
K00471	0.0
K00478	0.0
K00479	0.0
K04775	0.0
K04774	0.0
K04777	0.0
K04776	0.0
K04771	1.0
K04770	0.0
K04773	192.0
K04772	2.0
K04779	0.0
K04778	0.0
K14657	0.0
K14656	0.0
K14654	0.0
K14653	0.0
K14652	4952.0
K14659	0.0
K14658	0.0
K14386	0.0
K09926	0.0
K01699	2.0
K01698	157.0
K01695	583.0
K01697	205.0
K01696	611.0
K01690	0.0
K01693	2676.0
K01692	44.0
K07227	3.0
K03439	2873.0
K03438	3005.0
K13380	0.0
K03928	12.0
K03925	2683.0
K03924	915.0
K03431	2788.0
K03926	9.0
K03437	2854.0
K03436	4788.0
K03435	0.0
K03434	0.0
K02348	47.0
K02342	693.0
K02343	2848.0
K02340	681.0
K02341	2878.0
K02346	2835.0
K02347	1.0
K02344	0.0
K02345	0.0
K03697	82.0
K03696	717.0
K03695	2876.0
K03694	7.0
K03693	18.0
K03692	0.0
K03690	0.0
K03699	2844.0
K03698	2421.0
K13566	0.0
K12164	0.0
K07338	0.0
K07339	27.0
K07334	2194.0
K07335	475.0
K07336	1.0
K07337	16.0
K07330	0.0
K07331	0.0
K07332	0.0
K07333	0.0
K09695	1.0
K09694	1.0
K09697	38.0
K09696	38.0
K09691	343.0
K09690	2376.0
K09693	24.0
K09692	2226.0
K09699	0.0
K09698	63.0
K07590	46.0
K07591	0.0
K07592	0.0
K05998	0.0
K05999	0.0
K05996	0.0
K05997	0.0
K05994	0.0
K05995	300.0
K05993	141.0
K05991	0.0
K10837	0.0
K00319	0.0
K00318	0.0
K00648	560.0
K02545	0.0
K00645	530.0
K00311	0.0
K00646	0.0
K00317	0.0
K00316	0.0
K00643	0.0
K00314	0.0
K02547	31.0
K06429	0.0
K06428	0.0
K06427	0.0
K02812	0.0
K06425	16.0
K06424	0.0
K06423	10.0
K06422	0.0
K06421	2.0
K02813	0.0
K02930	0.0
K03815	0.0
K05612	0.0
K03367	48.0
K03366	40.0
K03812	0.0
K03635	5.0
K03634	8.0
K03631	714.0
K05969	0.0
K03630	2659.0
K03633	0.0
K03632	0.0
K01998	2680.0
K01999	2879.0
K01992	3848.0
K01993	344.0
K01990	13681.0
K01991	169.0
K01996	2689.0
K01997	2689.0
K01994	14.0
K01995	2691.0
K03148	42.0
K03639	2265.0
K05692	0.0
K03638	2.0
K00869	34.0
K00868	524.0
K00861	0.0
K00860	24.0
K00863	18.0
K00862	0.0
K00865	2482.0
K00864	2626.0
K00867	35.0
K00866	0.0
K01192	586.0
K01190	4059.0
K01191	576.0
K01197	61.0
K01194	13.0
K01195	188.0
K01198	350.0
K01199	0.0
K00656	5452.0
K00657	333.0
K00306	0.0
K14591	0.0
K00300	0.0
K00653	0.0
K13715	0.0
K13713	0.0
K00650	0.0
K00651	2672.0
K14596	0.0
K02647	500.0
K14598	0.0
K02643	0.0
K02642	0.0
K02641	0.0
K02640	0.0
K03594	226.0
K03595	2877.0
K03596	2880.0
K03597	0.0
K03590	229.0
K03591	0.0
K03592	2183.0
K03593	392.0
K03598	16.0
K03599	1.0
K01736	2865.0
K01737	227.0
K01734	427.0
K01735	2565.0
K01732	0.0
K01733	2902.0
K01730	86.0
K01731	0.0
K06049	0.0
K01738	2844.0
K01739	222.0
K11809	0.0
K05343	210.0
K02422	325.0
K02421	210.0
K05340	253.0
K02427	8.0
K05346	4.0
K02425	0.0
K02424	0.0
K05349	1870.0
K02428	199.0
K03770	190.0
K03771	189.0
K03772	28.0
K03773	183.0
K03774	6.0
K03775	182.0
K03776	0.0
K03777	0.0
K03778	458.0
K03779	14.0
K09722	0.0
K08174	0.0
K14114	0.0
K13979	1.0
K13237	0.0
K14440	0.0
K09992	87.0
K09990	0.0
K09991	0.0
K09996	0.0
K09997	0.0
K09994	0.0
K14110	0.0
K09998	0.0
K09999	0.0
K14111	0.0
K14113	0.0
K14449	0.0
K10213	2.0
K14118	0.0
K11711	24.0
K11710	0.0
K11712	52.0
K11717	5508.0
K11719	0.0
K06857	7.0
K10440	462.0
K10441	404.0
K07103	0.0
K07102	2.0
K07101	17.0
K07100	0.0
K07107	559.0
K07106	94.0
K07105	2331.0
K07456	2641.0
K07459	190.0
K07458	248.0
K07109	42.0
K07108	0.0
K10198	0.0
K10199	0.0
K10190	401.0
K10191	0.0
K10192	58.0
K10193	2.0
K10194	4.0
K10195	0.0
K10196	0.0
K10197	0.0
K15013	0.0
K01858	183.0
K15016	0.0
K15017	0.0
K01853	0.0
K01852	0.0
K01851	0.0
K01850	4.0
K01857	0.0
K01856	0.0
K01854	742.0
K07539	0.0
K08478	0.0
K08479	0.0
K08476	0.0
K08477	0.0
K08475	0.0
K00450	0.0
K00451	0.0
K00452	0.0
K00453	0.0
K00455	0.0
K00456	0.0
K00457	0.0
K00106	0.0
K00459	14.0
K00104	55.0
K00105	0.0
K00102	3.0
K00103	0.0
K00100	5051.0
K00101	0.0
K01509	0.0
K04759	5286.0
K04758	5367.0
K04757	45.0
K01504	0.0
K04755	1.0
K04754	3.0
K04753	0.0
K04752	0.0
K04751	363.0
K01502	1.0
K14631	0.0
K05359	0.0
K14632	0.0
K07536	0.0
K12080	0.0
K02364	0.0
K12369	3.0
K02361	16.0
K02362	0.0
K02363	0.0
K13509	0.0
K13503	0.0
K13500	0.0
K12109	0.0
K12108	0.0
K12101	0.0
K12100	0.0
K12103	0.0
K12102	0.0
K12105	0.0
K12104	0.0
K12107	0.0
K12106	0.0
K11023	0.0
K03014	0.0
K08906	0.0
K08904	0.0
K08900	0.0
K06223	270.0
K06199	961.0
K06198	34.0
K06197	0.0
K06196	139.0
K06194	165.0
K06193	25.0
K06192	9.0
K06191	43.0
K06190	1.0
K11104	104.0
K11105	235.0
K11106	0.0
K11107	0.0
K11102	8.0
K11103	4.0
K07862	4.0
K00666	136.0
K00663	0.0
K00662	115.0
K00661	830.0
K00660	1.0
K06997	2857.0
K06996	2.0
K06995	7.0
K10852	2.0
K06993	0.0
K06992	0.0
K06991	0.0
K06990	22.0
K11050	0.0
K06999	429.0
K06998	139.0
K05338	2.0
K11051	0.0
K06441	0.0
K06440	0.0
K06443	0.0
K06442	2699.0
K06445	0.0
K06447	0.0
K06446	3.0
K06309	0.0
K05686	0.0
K02655	16.0
K07392	0.0
K00595	422.0
K00594	0.0
K00596	0.0
K00599	10199.0
K00598	5.0
K02657	0.0
K07642	0.0
K07643	0.0
K07396	7.0
K07397	17.0
K07394	0.0
K07395	0.0
K04102	0.0
K04103	0.0
K04100	0.0
K04101	0.0
K04107	0.0
K04105	0.0
K04108	0.0
K04109	0.0
K07716	0.0
K07717	28.0
K07714	2.0
K07715	0.0
K07712	2.0
K07713	59.0
K07710	0.0
K07711	0.0
K07718	1307.0
K07719	37.0
K00843	0.0
K00842	0.0
K00841	40.0
K00840	0.0
K00847	764.0
K00846	0.0
K00845	3195.0
K00844	3.0
K00849	2857.0
K00848	104.0
K06302	0.0
K13771	2.0
K13770	0.0
K13772	0.0
K13775	0.0
K13774	0.0
K13777	0.0
K13776	0.0
K13779	0.0
K13778	0.0
K02621	2395.0
K02992	2882.0
K02623	0.0
K08286	0.0
K08281	234.0
K02996	2870.0
K02995	0.0
K02994	2886.0
K02629	0.0
K02628	0.0
K08289	370.0
K08288	0.0
K03578	207.0
K03579	8.0
K03576	1.0
K03577	86.0
K03574	5357.0
K03575	2660.0
K03572	2645.0
K03573	0.0
K03570	2659.0
K03571	236.0
K01710	3204.0
K01711	301.0
K01712	60.0
K01713	205.0
K01714	3152.0
K01715	2360.0
K01716	0.0
K01718	0.0
K01719	179.0
K03081	0.0
K02199	1.0
K02198	12.0
K14170	4880.0
K02193	8.0
K02192	4.0
K02191	18.0
K02190	244.0
K02197	11.0
K02196	0.0
K02195	11.0
K02194	11.0
K03718	181.0
K03719	340.0
K03712	2514.0
K03713	17.0
K03710	4874.0
K03711	852.0
K03716	133.0
K03717	1.0
K03715	0.0
K07129	0.0
K00045	0.0
K13995	0.0
K13994	0.0
K13991	0.0
K13990	210.0
K13993	263.0
K13992	0.0
K06298	121.0
K06299	0.0
K06294	0.0
K06295	91.0
K06296	40.0
K06297	22.0
K06290	0.0
K06291	0.0
K06292	0.0
K06293	0.0
K12743	0.0
K00248	2478.0
K06426	14.0
K11739	0.0
K11738	0.0
K11733	0.0
K11732	0.0
K11731	0.0
K11737	5.0
K11736	0.0
K11735	0.0
K11734	0.0
K06870	0.0
K06871	4904.0
K06872	393.0
K06873	0.0
K06874	0.0
K06875	0.0
K06876	1.0
K06877	93.0
K06878	34.0
K06879	17.0
K07478	2982.0
K12645	0.0
K07479	0.0
K07473	2868.0
K07472	0.0
K07471	0.0
K07470	0.0
K07477	0.0
K07476	0.0
K07474	26.0
K15038	0.0
K15039	0.0
K15034	0.0
K15036	0.0
K15037	0.0
K08738	0.0
K06420	0.0
K00128	2491.0
K00129	0.0
K00438	0.0
K00432	52.0
K00433	111.0
K00122	0.0
K00123	43.0
K00124	16.0
K00125	0.0
K00126	0.0
K00127	7.0
K08973	0.0
K14348	0.0
K14347	0.0
K14340	0.0
K08972	248.0
K01525	1.0
K01524	1094.0
K01523	263.0
K01521	0.0
K01520	5114.0
K01529	68.0
K08977	0.0
K03969	197.0
K08929	0.0
K02388	253.0
K02389	249.0
K02386	5.0
K02387	249.0
K02384	0.0
K02385	235.0
K02382	0.0
K02380	12.0
K02381	0.0
K05386	0.0
K13524	0.0
K13525	24.0
K13527	205.0
K13520	0.0
K13522	0.0
K13529	6.0
K03385	11.0
K03384	0.0
K03387	171.0
K03386	514.0
K03381	0.0
K03380	0.0
K03383	0.0
K03382	47.0
K03389	188.0
K03388	198.0
K05356	0.0
K12344	14.0
K12343	13.0
K12342	0.0
K12341	0.0
K12340	183.0
K02430	0.0
K12349	0.0
K05351	0.0
K11694	2160.0
K11695	0.0
K11690	2335.0
K05352	0.0
K11693	0.0
K08928	0.0
K03433	0.0
K13832	0.0
K03039	0.0
K03432	0.0
K06607	0.0
K06606	2.0
K06605	0.0
K03430	153.0
K06603	14.0
K06602	0.0
K06601	0.0
K06600	0.0
K05358	0.0
K06609	0.0
K06608	2.0
K03923	0.0
K03922	0.0
K11472	0.0
K11473	20.0
K11474	0.0
K11475	0.0
K11476	0.0
K11477	0.0
K00601	0.0
K00600	507.0
K00603	37.0
K03746	1.0
K00605	316.0
K00604	2886.0
K00607	0.0
K00606	262.0
K00609	2867.0
K03741	84.0
K03740	77.0
K03743	2407.0
K10873	0.0
K03214	0.0
K14068	0.0
K13317	0.0
K06360	0.0
K14069	0.0
K08078	0.0
K09650	0.0
K06361	0.0
K07802	0.0
K07803	17.0
K07800	0.0
K07801	0.0
K07806	0.0
K07807	0.0
K07804	0.0
K07805	0.0
K06362	0.0
K01172	0.0
K10257	0.0
K10255	8.0
K10254	2698.0
K10253	0.0
K10918	0.0
K04128	0.0
K01958	63.0
K01959	0.0
K01956	5047.0
K01957	0.0
K04126	0.0
K04127	0.0
K01952	2914.0
K01953	2687.0
K01950	3032.0
K01951	2981.0
K07730	0.0
K07731	0.0
K07732	0.0
K07733	0.0
K07734	0.0
K07735	17.0
K07736	607.0
K07737	3203.0
K07738	517.0
K07739	32.0
K06365	0.0
K06366	0.0
K06367	0.0
K10910	0.0
K10911	0.0
K04382	0.0
K10775	0.0
K02609	0.0
K02979	0.0
K02978	0.0
K06368	0.0
K02975	0.0
K02974	0.0
K02977	0.0
K02976	0.0
K03558	24.0
K03559	208.0
K03550	2884.0
K03551	2889.0
K03552	0.0
K03553	2976.0
K03554	0.0
K03555	2639.0
K03556	131.0
K03557	0.0
K01778	671.0
K01779	167.0
K06369	0.0
K01772	24.0
K01770	2825.0
K01771	0.0
K01776	2873.0
K01777	17.0
K01774	0.0
K01775	2995.0
K05385	0.0
K05384	0.0
K05383	0.0
K05382	0.0
K05381	0.0
K08159	2160.0
K14153	543.0
K14154	0.0
K14155	3106.0
K08152	19.0
K08156	400.0
K08076	0.0
K12809	0.0
K05297	0.0
K03734	2747.0
K03735	52.0
K03736	52.0
K03737	2690.0
K03731	0.0
K03732	0.0
K03733	2600.0
K03738	9.0
K03739	48.0
K08139	8.0
K06994	15.0
K12660	0.0
K12661	0.0
K07450	0.0
K08719	0.0
K08717	19.0
K08715	0.0
K08714	0.0
K08713	0.0
K08710	0.0
K11311	0.0
K11312	19.0
K00141	0.0
K00146	0.0
K00411	0.0
K00412	0.0
K00145	1368.0
K00148	0.0
K14367	0.0
K14366	0.0
K08954	0.0
K08384	374.0
K14369	0.0
K14368	0.0
K14091	93.0
K14090	94.0
K14093	0.0
K14092	0.0
K14095	0.0
K14094	0.0
K14097	0.0
K14096	0.0
K14099	0.0
K14098	0.0
K02848	0.0
K01541	0.0
K04712	0.0
K04711	0.0
K01545	0.0
K01547	287.0
K01546	287.0
K01548	283.0
K04719	0.0
K04718	0.0
K02018	2389.0
K02019	2219.0
K02016	930.0
K02017	11.0
K02014	734.0
K02015	1111.0
K02012	314.0
K02013	1087.0
K02010	165.0
K02011	278.0
K04515	0.0
K03943	0.0
K03941	0.0
K03940	0.0
K00313	7.0
K04060	0.0
K01608	88.0
K08942	0.0
K08943	0.0
K08940	0.0
K08941	0.0
K08946	0.0
K08947	0.0
K08944	0.0
K08945	0.0
K03059	0.0
K13811	0.0
K13812	0.0
K13815	0.0
K13816	0.0
K13818	0.0
K13819	7.0
K03053	0.0
K03052	0.0
K03055	0.0
K03054	0.0
K03057	0.0
K03056	0.0
K06222	0.0
K11418	0.0
K11410	0.0
K11415	0.0
K00622	0.0
K00621	0.0
K00620	1077.0
K00627	61.0
K00626	4619.0
K00625	2617.0
K00624	0.0
K02805	128.0
K02552	11.0
K02550	0.0
K02556	264.0
K02803	0.0
K02554	0.0
K07280	0.0
K07281	5.0
K07282	2607.0
K07283	0.0
K07284	7192.0
K07285	0.0
K07286	0.0
K08217	342.0
K07288	0.0
K07289	12.0
K07534	0.0
K07535	0.0
K07533	174.0
K07822	0.0
K07823	0.0
K08699	0.0
K00088	3167.0
K00087	53.0
K00086	104.0
K00082	27.0
K10239	0.0
K10238	0.0
K10231	35.0
K10230	0.0
K10233	0.0
K10232	0.0
K10235	0.0
K10234	0.0
K10237	0.0
K10236	0.0
K08353	0.0
K01970	0.0
K01971	19.0
K01972	2914.0
K01973	0.0
K01974	1.0
K01975	19.0
K01976	0.0
K07758	0.0
K05990	0.0
K07752	0.0
K07753	0.0
K07751	0.0
K13786	0.0
K07755	0.0
K07442	212.0
K08352	12.0
K07115	0.0
K07441	0.0
K07634	0.0
K07446	7.0
K07111	0.0
K07444	285.0
K07445	0.0
K00647	6.0
K07449	0.0
K00641	163.0
K00640	2728.0
K01289	0.0
K01282	0.0
K01283	0.0
K01280	0.0
K01281	34.0
K01286	56.0
K01284	361.0
K02954	2906.0
K02952	2886.0
K02950	2884.0
K00155	1.0
K02959	2883.0
K00887	0.0
K00886	205.0
K00885	0.0
K00884	0.0
K00883	2.0
K00882	2417.0
K00881	5.0
K00880	24.0
K00053	666.0
K14048	0.0
K01026	49.0
K01756	2887.0
K01025	0.0
K01750	64.0
K01023	2.0
K01752	3038.0
K01753	5.0
K14583	0.0
K01758	2.0
K01759	723.0
K09565	0.0
K09568	0.0
K08173	3.0
K08172	0.0
K02483	320.0
K02482	10.0
K08177	67.0
K08176	0.0
K08175	0.0
K02486	0.0
K02489	0.0
K02488	1.0
K08178	0.0
K14138	76.0
K14136	0.0
K09713	0.0
K09714	0.0
K09715	0.0
K03532	0.0
K03533	0.0
K03530	7607.0
K03531	2891.0
K03536	2890.0
K03537	14.0
K03534	240.0
K03535	1.0
K03538	0.0
K03539	0.0
K14451	0.0
K14450	0.0
K02225	0.0
K02224	469.0
K02227	268.0
K02226	247.0
K02221	311.0
K14107	0.0
K02229	0.0
K02228	0.0
K14106	0.0
K00441	0.0
K03288	0.0
K03289	0.0
K03284	5119.0
K03285	0.0
K03286	8.0
K03287	233.0
K03280	0.0
K03281	190.0
K03282	682.0
K00440	0.0
K13677	0.0
K12790	0.0
K09639	0.0
K12688	0.0
K12689	0.0
K12686	0.0
K12687	0.0
K12684	0.0
K12685	1.0
K12682	0.0
K12683	0.0
K12680	0.0
K11889	0.0
K08884	965.0
K11085	279.0
K11084	0.0
K11081	0.0
K11080	0.0
K11083	0.0
K11082	0.0
K11089	1.0
K08777	0.0
K08776	0.0
K06346	2681.0
K06347	0.0
K09824	0.0
K09825	456.0
K09823	0.0
K09820	15.0
K10939	0.0
K10936	0.0
K10937	0.0
K10933	0.0
K06348	0.0
K09829	0.0
K11337	0.0
K11336	0.0
K11335	0.0
K11334	0.0
K11333	0.0
K11332	0.0
K11331	0.0
K11330	0.0
K00169	42.0
K00164	1.0
K00166	0.0
K00167	0.0
K00161	79.0
K00162	63.0
K00163	0.0
K10689	0.0
K10680	0.0
K10681	0.0
K10682	0.0
K04083	2461.0
K04082	1.0
K04081	0.0
K04080	0.0
K04087	13.0
K04086	10.0
K04085	1.0
K04084	8.0
K04088	13.0
K01569	0.0
K01568	0.0
K01563	0.0
K01561	0.0
K01560	300.0
K01567	12.0
K01565	1.0
K01564	0.0
K02038	2878.0
K02039	2828.0
K02030	10107.0
K02031	3480.0
K02032	3950.0
K02033	4032.0
K02034	4076.0
K02035	10852.0
K02036	2907.0
K02037	2875.0
K05556	0.0
K13658	0.0
K13659	0.0
K13656	0.0
K13657	0.0
K13654	0.0
K13655	6.0
K13652	122.0
K13653	612.0
K13650	0.0
K13651	3.0
K05555	0.0
K05552	0.0
K02057	878.0
K05550	0.0
K05551	0.0
K12308	850.0
K12306	0.0
K03073	2874.0
K03072	29.0
K03071	1.0
K03070	5059.0
K03077	35.0
K03076	5043.0
K03075	2872.0
K03074	31.0
K08965	0.0
K08967	0.0
K08961	32.0
K08963	173.0
K13873	0.0
K13876	0.0
K13874	0.0
K13875	0.0
K06139	0.0
K06138	0.0
K06135	0.0
K06134	0.0
K06137	1.0
K06136	0.0
K06131	4971.0
K06133	225.0
K06132	0.0
K02600	2886.0
K07389	0.0
K07388	0.0
K04747	0.0
K01516	2872.0
K09977	0.0
K07518	0.0
K07519	0.0
K11437	0.0
K07512	1.0
K07516	0.0
K10212	2.0
K10747	0.0
K10217	0.0
K10219	0.0
K10218	0.0
K10748	0.0
K01912	316.0
K01913	5.0
K01910	15.0
K01911	29.0
K01916	48.0
K01917	0.0
K01914	2627.0
K01915	7814.0
K01918	244.0
K01919	222.0
K07774	0.0
K07775	23.0
K07776	211.0
K07777	21.0
K07770	2167.0
K07771	0.0
K07772	0.0
K07773	0.0
K07778	20.0
K01193	613.0
K04340	0.0
K04341	0.0
K04342	0.0
K04343	0.0
K12986	0.0
K04691	0.0
K02931	2872.0
K02933	2884.0
K02935	2886.0
K02936	0.0
K02939	2886.0
K00205	0.0
K00204	0.0
K00207	0.0
K00206	0.0
K00201	0.0
K00200	0.0
K00203	0.0
K00202	0.0
K00209	0.0
K00208	195.0
K01000	2960.0
K01001	0.0
K01002	2175.0
K01003	2.0
K01004	0.0
K01005	4368.0
K01006	2628.0
K01007	58.0
K01008	2282.0
K10855	0.0
K14115	0.0
K14116	0.0
K14441	2594.0
K14446	0.0
K14447	0.0
K14112	0.0
K14445	1.0
K08195	0.0
K08194	0.0
K14448	0.0
K08196	0.0
K08191	165.0
K14119	0.0
K08193	0.0
K00702	22.0
K10799	0.0
K03518	2349.0
K03519	4.0
K09719	0.0
K10856	0.0
K03516	0.0
K03517	2502.0
K02205	0.0
K02204	0.0
K02203	221.0
K02201	0.0
K02200	2.0
K13714	0.0
K13461	0.0
K12518	0.0
K12519	0.0
K12517	0.0
K12514	0.0
K12515	0.0
K12512	0.0
K12513	0.0
K12510	267.0
K12511	79.0
K07183	463.0
K07182	0.0
K07181	130.0
K07180	10.0
K07186	0.0
K07185	119.0
K07184	0.0
K09800	8.0
K09801	1.0
K09802	0.0
K09803	14.0
K09804	0.0
K09805	3.0
K09806	0.0
K09807	271.0
K09808	351.0
K09809	0.0
K10912	0.0
K10913	0.0
K10914	5.0
K10915	0.0
K10916	0.0
K10917	0.0
K11358	470.0
K11355	0.0
K11354	0.0
K11357	0.0
K11356	0.0
K04069	7939.0
K04068	2916.0
K04065	5.0
K04064	0.0
K04067	0.0
K04066	2868.0
K04061	132.0
K09716	14.0
K04063	10.0
K04062	0.0
K10006	234.0
K10007	234.0
K10004	0.0
K10005	234.0
K10002	0.0
K10003	0.0
K10000	0.0
K10001	0.0
K09717	0.0
K10008	235.0
K10009	0.0
K02491	0.0
K14588	0.0
K14581	0.0
K13678	2176.0
K13679	0.0
K11633	0.0
K13670	0.0
K13671	0.0
K11987	0.0
K11636	0.0
K11634	0.0
K13582	0.0
K13583	0.0
K13580	0.0
K13581	0.0
K13586	0.0
K13587	0.0
K13584	0.0
K13585	0.0
K13588	0.0
K13589	0.0
K02052	41.0
K02053	42.0
K02050	3438.0
K02051	3330.0
K02056	649.0
K05553	0.0
K02054	41.0
K02055	41.0
K02058	126.0
K02059	0.0
K05558	0.0
K05559	0.0
K03895	0.0
K03894	0.0
K03897	0.0
K03896	0.0
K03891	0.0
K03890	0.0
K03893	0.0
K03892	2789.0
K02423	0.0
K05342	0.0
K05341	12.0
K12989	0.0
K12988	0.0
K02420	249.0
K12981	0.0
K12980	0.0
K12983	0.0
K12982	0.0
K12985	0.0
K12984	0.0
K12987	0.0
K02426	182.0
K13854	0.0
K03098	168.0
K13853	16.0
K03095	34.0
K05344	0.0
K03091	1128.0
K03090	53.0
K03093	34.0
K03092	254.0
K06113	17.0
K09632	0.0
K02429	316.0
K06118	0.0
K05716	0.0
K04844	12.0
K11632	0.0
K11630	0.0
K11631	0.0
K11637	0.0
K11635	0.0
K11638	0.0
K11639	0.0
K07572	0.0
K07573	0.0
K07570	40.0
K07571	71.0
K07576	221.0
K07577	0.0
K07574	2674.0
K07575	0.0
K07578	0.0
K07579	0.0
K11189	2859.0
K11184	162.0
K11187	0.0
K11180	8.0
K11181	8.0
K11183	1.0
K10764	0.0
K10763	0.0
K10762	0.0
K01938	2863.0
K01939	2896.0
K01934	2561.0
K01935	170.0
K01937	2879.0
K01930	0.0
K01932	16.0
K01933	2940.0
K07798	1.0
K07799	10.0
K07796	0.0
K07797	0.0
K07794	5.0
K07795	2.0
K07792	17.0
K07793	158.0
K07790	0.0
K07791	2.0
K06379	260.0
K00968	86.0
K06378	274.0
K06377	0.0
K06376	0.0
K06375	0.0
K09814	0.0
K09813	0.0
K06372	0.0
K06371	0.0
K06370	0.0
K01249	0.0
K01246	2476.0
K01247	14.0
K01244	0.0
K01243	2750.0
K08919	0.0
K01241	17.0
K02919	2731.0
K02913	5083.0
K02912	0.0
K02911	2895.0
K02910	0.0
K02917	0.0
K02916	2886.0
K02915	0.0
K02914	2889.0
K00228	0.0
K00227	0.0
K00226	3297.0
K00224	0.0
K00223	0.0
K00222	0.0
K00221	0.0
K00220	0.0
K01798	0.0
K01799	5.0
K01068	0.0
K01069	51.0
K01062	0.0
K01791	499.0
K01792	33.0
K01061	3.0
K01066	23.0
K01067	24.0
K01796	2.0
K01797	0.0
K05499	94.0
K14468	0.0
K14469	0.0
K14465	0.0
K14466	0.0
K14467	0.0
K10834	0.0
K10833	0.0
K02266	0.0
K03793	0.0
K03790	219.0
K03791	0.0
K03796	0.0
K03797	2983.0
K03794	0.0
K03795	1.0
K03798	5460.0
K03799	247.0
K13448	0.0
K12538	0.0
K12539	0.0
K12530	0.0
K12531	0.0
K12532	0.0
K12533	0.0
K12534	0.0
K12535	0.0
K12536	0.0
K12537	0.0
K03136	0.0
K09790	223.0
K09791	8.0
K09792	1.0
K09793	174.0
K09794	7.0
K09795	3.0
K09796	0.0
K09797	239.0
K09798	5.0
K09799	19.0
K10972	0.0
K10973	0.0
K10977	2.0
K10974	2275.0
K10975	0.0
K10978	0.0
K10979	17.0
K06308	0.0
K00315	0.0
K09862	1.0
K06303	0.0
K09860	0.0
K09861	2627.0
K06306	27.0
K06307	0.0
K06305	7.0
K11373	0.0
K04047	296.0
K04046	0.0
K04045	2261.0
K04044	1.0
K04043	2938.0
K04042	5069.0
K04041	263.0
K04040	0.0
K02700	0.0
K04049	0.0
K04048	0.0
K02707	0.0
K02704	0.0
K02705	0.0
K10020	0.0
K10021	0.0
K10022	0.0
K10023	0.0
K10024	0.0
K10025	0.0
K10026	25.0
K10027	0.0
K13612	0.0
K13613	0.0
K13611	0.0
K13614	0.0
K13615	0.0
K05794	211.0
K05795	146.0
K05796	30.0
K05797	0.0
K05790	0.0
K05791	1.0
K05792	16.0
K05793	4.0
K05798	0.0
K05799	381.0
K01474	0.0
K01477	0.0
K01476	5.0
K01471	0.0
K01470	4606.0
K01473	0.0
K13039	0.0
K01479	1.0
K01478	73.0
K05570	102.0
K05571	102.0
K05572	0.0
K05573	0.0
K02078	1051.0
K02079	0.0
K05576	0.0
K02074	230.0
K02075	230.0
K02076	12.0
K02077	441.0
K02071	2890.0
K02072	2902.0
K02073	2936.0
K03309	18.0
K03308	7216.0
K03305	259.0
K03304	7.0
K03307	318.0
K03306	212.0
K03301	0.0
K03300	20.0
K03303	2205.0
K03302	0.0
K06173	3065.0
K06175	0.0
K06174	0.0
K06177	150.0
K06176	0.0
K06179	2411.0
K07680	0.0
K03867	0.0
K03838	0.0
K12053	0.0
K11618	95.0
K11619	0.0
K11614	0.0
K11615	0.0
K11616	0.0
K11617	9.0
K11610	0.0
K11611	0.0
K11960	0.0
K11961	2.0
K02836	2882.0
K10565	0.0
K10564	0.0
K02837	469.0
K10561	2.0
K10560	2.0
K10563	4607.0
K10562	0.0
K02838	2886.0
K06858	0.0
K02839	86.0
K06859	2163.0
K12700	17.0
K07558	0.0
K07559	99.0
K07228	0.0
K07229	0.0
K07226	0.0
K07224	0.0
K07225	0.0
K07222	1.0
K07223	10.0
K07220	187.0
K07221	32.0
K10709	52.0
K10708	0.0
K10701	0.0
K10703	0.0
K10702	0.0
K10704	0.0
K05984	0.0
K07537	0.0
K08652	0.0
K08651	0.0
K08658	0.0
K08659	731.0
K05982	0.0
K07451	0.0
K07453	0.0
K07452	0.0
K07455	19.0
K07454	9.0
K09707	110.0
K07457	35.0
K09706	18.0
K07104	20.0
K00029	7.0
K00028	0.0
K00799	2.0
K00798	403.0
K00797	196.0
K00024	356.0
K00795	1.0
K00026	0.0
K00021	0.0
K00020	60.0
K00023	0.0
K00022	0.0
K09017	0.0
K01269	4648.0
K09015	394.0
K09014	2708.0
K09013	2938.0
K09011	165.0
K09010	0.0
K01261	9.0
K01262	3164.0
K01263	8.0
K01264	0.0
K01265	3166.0
K01266	2256.0
K09018	0.0
K08227	0.0
K08226	0.0
K08225	0.0
K08224	21.0
K08223	35.0
K08222	0.0
K08221	0.0
K00249	1.0
K01790	2941.0
K00241	183.0
K00240	394.0
K00243	408.0
K00242	0.0
K00245	8.0
K00244	185.0
K00247	0.0
K00246	8.0
K01795	128.0
K06983	0.0
K02799	0.0
K02798	33.0
K02791	52.0
K02790	0.0
K02793	4567.0
K02795	15525.0
K02794	15536.0
K02796	11158.0
K04564	260.0
K04565	128.0
K04566	86.0
K04567	2801.0
K01040	10.0
K01041	0.0
K04562	46.0
K04568	0.0
K01049	0.0
K02535	186.0
K02242	56.0
K02536	187.0
K02531	15.0
K02246	34.0
K02533	9.0
K02532	197.0
K02248	26.0
K02538	29.0
K00581	0.0
K13421	0.0
K01013	0.0
K15018	0.0
K15019	0.0
K03110	2878.0
K03111	9988.0
K03112	0.0
K03113	182.0
K03116	201.0
K03117	37.0
K03118	228.0
K03119	0.0
K10919	0.0
K12552	0.0
K12553	0.0
K12551	0.0
K12556	9.0
K12554	189.0
K12555	68.0
K06892	0.0
K06893	1.0
K06890	4612.0
K06891	9.0
K06896	433.0
K06897	226.0
K06894	26.0
K06895	59.0
K10954	0.0
K10956	0.0
K06899	0.0
K06328	14.0
K06329	0.0
K10952	0.0
K10953	0.0
K11395	0.0
K11391	0.0
K11390	0.0
K11392	3.0
K00499	0.0
K00494	1.0
K00495	0.0
K00496	0.0
K00491	0.0
K00492	0.0
K00493	0.0
K13591	0.0
K01467	262.0
K13593	0.0
K13592	0.0
K04021	3.0
K04020	3.0
K04023	2239.0
K04022	0.0
K04025	0.0
K04024	46.0
K04027	20.0
K04026	36.0
K04029	152.0
K04028	156.0
K07055	0.0
K07054	0.0
K07057	0.0
K07056	3064.0
K07051	1.0
K07050	2378.0
K07053	3150.0
K07052	3072.0
K07059	0.0
K07058	449.0
K10040	231.0
K10041	2195.0
K10046	0.0
K04799	0.0
K04798	0.0
K04793	0.0
K04792	0.0
K04791	0.0
K04790	0.0
K04797	0.0
K04796	0.0
K04795	0.0
K04794	43.0
K13638	0.0
K13639	0.0
K13634	0.0
K13635	0.0
K13636	3.0
K13637	0.0
K13630	0.0
K13631	0.0
K13632	0.0
K13633	16.0
K02042	192.0
K05778	0.0
K05779	0.0
K05776	146.0
K05541	0.0
K05774	3.0
K05775	0.0
K05772	8.0
K05773	8.0
K05540	96.0
K01459	0.0
K01458	0.0
K01457	3.0
K01455	2.0
K01454	0.0
K01453	0.0
K01452	0.0
K01451	2273.0
K01450	0.0
K05518	0.0
K08070	87.0
K08071	0.0
K05516	58.0
K08077	10.0
K05515	476.0
K13093	0.0
K11783	0.0
K12949	0.0
K12945	0.0
K12944	0.0
K12941	41.0
K12940	17.0
K12943	0.0
K12942	55.0
K14728	0.0
K14727	0.0
K11785	0.0
K00108	1.0
K13890	3.0
K13891	3.0
K13892	3.0
K13893	0.0
K13894	0.0
K13895	0.0
K13896	0.0
K06159	0.0
K06158	2773.0
K06153	5073.0
K06152	7.0
K06151	7.0
K06157	0.0
K06156	0.0
K06155	0.0
K06154	0.0
K03327	386.0
K03326	5.0
K03325	51.0
K03324	7112.0
K03322	252.0
K03321	2208.0
K03320	258.0
K03329	0.0
K03328	182.0
K04802	0.0
K04801	0.0
K04800	0.0
K11948	0.0
K01505	0.0
K04756	0.0
K11940	0.0
K11941	0.0
K11942	0.0
K11943	0.0
K11944	0.0
K01507	5200.0
K11946	0.0
K11947	0.0
K01506	0.0
K01501	14.0
K01500	24.0
K01503	0.0
K06714	50.0
K04750	125.0
K12789	0.0
K12788	0.0
K11526	0.0
K10810	0.0
K11522	0.0
K11523	0.0
K08675	0.0
K08676	16.0
K08677	0.0
K08679	0.0
K11521	0.0
K10547	46.0
K10546	56.0
K10545	7.0
K10544	2.0
K10543	7.0
K10542	2308.0
K10541	2308.0
K10540	2398.0
K10549	5.0
K10548	46.0
K14630	0.0
K11529	0.0
K00007	0.0
K00005	2420.0
K13444	0.0
K00003	2737.0
K00002	87.0
K00001	357.0
K01186	252.0
K00009	33.0
K00008	301.0
K10726	0.0
K10725	0.0
K08246	0.0
K00263	8.0
K00262	3009.0
K00261	0.0
K00260	14.0
K00266	6127.0
K00265	584.0
K01200	2415.0
K01201	374.0
K01206	3433.0
K01207	380.0
K01205	158.0
K01208	8.0
K01209	1014.0
K06167	199.0
K00917	2308.0
K00912	186.0
K00919	2858.0
K02519	2879.0
K02518	727.0
K02517	364.0
K02511	0.0
K02510	23.0
K13409	0.0
K13408	0.0
K03179	185.0
K03170	0.0
K03177	2886.0
K12574	4872.0
K12570	0.0
K12573	2680.0
K11009	0.0
K11008	0.0
K11005	0.0
K11004	0.0
K11007	0.0
K11006	0.0
K11003	0.0
K08296	207.0
K08297	0.0
K08295	0.0
K02634	0.0
K02635	0.0
K10622	0.0
K07693	6.0
K07692	0.0
K07691	0.0
K07690	0.0
K07697	0.0
K07696	96.0
K07695	0.0
K07694	1.0
K07699	189.0
K07698	0.0
K07079	2565.0
K07078	77.0
K07077	0.0
K07076	26.0
K07075	50.0
K07074	5.0
K07073	0.0
K07072	0.0
K07071	27.0
K07070	0.0
K14584	0.0
K11620	0.0
K09190	0.0
K11623	0.0
K05759	0.0
K08589	0.0
K11625	0.0
K11995	0.0
K01439	2811.0
K01438	194.0
K01431	0.0
K01430	108.0
K01433	2.0
K01432	0.0
K01434	0.0
K01437	0.0
K01436	290.0
K05539	1.0
K14520	0.0
K12963	0.0
K12962	0.0
K12961	0.0
K12960	4799.0
K14749	0.0
K14748	0.0
K02972	0.0
K14743	0.0
K14742	427.0
K14745	0.0
K14744	0.0
K14747	0.0
K14746	0.0
K02167	0.0
K02164	0.0
K02160	206.0
K02168	7.0
K02169	154.0
K10931	0.0
K03341	0.0
K03340	319.0
K03343	0.0
K03342	19.0
K03346	37.0
K12299	0.0
K12291	0.0
K12290	0.0
K12293	0.0
K12292	0.0
K12295	0.0
K12294	0.0
K12297	29.0
K12368	0.0
K11922	0.0
K11923	0.0
K11920	0.0
K11921	0.0
K11926	0.0
K11927	140.0
K11924	6.0
K11925	0.0
K11928	118.0
K13181	0.0
K13219	0.0
K07262	0.0
K07263	225.0
K07260	2549.0
K07261	0.0
K07266	7.0
K07267	1.0
K07264	0.0
K07265	7.0
K07268	0.0
K07269	0.0
K01155	100.0
K04478	0.0
K04479	0.0
K10528	0.0
K14952	0.0
K07486	41.0
K07487	1.0
K07484	4382.0
K07485	0.0
K07482	2.0
K07483	928.0
K07480	0.0
K07481	38.0
K07488	0.0
K07489	0.0
K11210	0.0
K11211	0.0
K11212	0.0
K11214	86.0
K11216	2.0
K06300	0.0
K00061	0.0
K00060	10.0
K06301	0.0
K00065	77.0
K00064	0.0
K00067	2815.0
K00066	1.0
K00069	0.0
K00068	16.0
K06304	0.0
K08262	0.0
K08261	0.0
K08260	0.0
K08265	0.0
K08264	0.0
K00288	0.0
K00285	1.0
K00284	2378.0
K00287	2872.0
K00286	2951.0
K00281	179.0
K00280	0.0
K00283	147.0
K00282	147.0
K08088	0.0
K14198	0.0
K14199	0.0
K03452	0.0
K14194	0.0
K14195	0.0
K14196	0.0
K14197	0.0
K14192	0.0
K14193	0.0
K01880	2797.0
K01881	2992.0
K01883	2886.0
K01885	3110.0
K04618	0.0
K01887	2979.0
K01224	32.0
K01889	2889.0
K01226	119.0
K01227	34.0
K01220	2204.0
K01222	54.0
K01223	4784.0
K02759	6676.0
K02755	9.0
K02757	2548.0
K02756	0.0
K14998	0.0
K02750	57.0
K02753	0.0
K02752	0.0
K00939	2879.0
K00938	34.0
K00937	604.0
K00936	5713.0
K00935	0.0
K00934	1.0
K00933	0.0
K00932	0.0
K00931	672.0
K00930	1357.0
K01089	198.0
K01080	0.0
K01081	2665.0
K01082	0.0
K01083	0.0
K01084	0.0
K01085	0.0
K01087	0.0
K02571	0.0
K02570	8.0
K02573	11.0
K02572	0.0
K02575	9.0
K02574	15.0
K07780	0.0
K03488	327.0
K03489	46.0
K03482	0.0
K03483	26.0
K03480	2201.0
K03481	66.0
K03486	148.0
K03487	0.0
K03484	482.0
K03485	0.0
K02287	0.0
K02286	0.0
K02285	0.0
K02284	0.0
K02283	536.0
K02282	33.0
K02281	0.0
K02280	1.0
K02289	0.0
K02288	0.0
K03626	0.0
K03627	0.0
K03624	3059.0
K03625	2886.0
K03151	2491.0
K03620	11.0
K03153	0.0
K08869	0.0
K03628	630.0
K03629	2866.0
K09738	0.0
K09739	0.0
K09736	0.0
K09737	0.0
K09735	0.0
K09732	0.0
K09733	0.0
K09730	0.0
K09731	0.0
K09888	269.0
K09889	8.0
K09880	0.0
K09882	5.0
K09883	0.0
K09884	0.0
K09887	0.0
K11027	0.0
K11026	0.0
K11025	0.0
K11024	0.0
K07679	0.0
K07678	0.0
K11021	0.0
K11020	0.0
K07675	0.0
K07674	1.0
K07676	0.0
K07671	0.0
K07670	0.0
K07673	0.0
K07672	0.0
K01117	0.0
K12048	0.0
K07019	9.0
K07018	0.0
K07011	2868.0
K07010	2687.0
K07013	8.0
K07012	433.0
K07015	2467.0
K07014	17.0
K07017	32.0
K07016	6.0
K10084	0.0
K08372	239.0
K05884	9.0
K05885	109.0
K05886	3.0
K05887	0.0
K05880	0.0
K05881	0.0
K05882	1.0
K05883	0.0
K08902	0.0
K05739	30.0
K05888	0.0
K05889	0.0
K08903	0.0
K00547	12.0
K00544	0.0
K00545	0.0
K00542	0.0
K00543	0.0
K00540	3339.0
K00548	685.0
K00549	4646.0
K01145	0.0
K01412	0.0
K01147	8.0
K01417	2350.0
K00038	0.0
K01143	0.0
K01142	4889.0
K01419	31.0
K00788	2622.0
K00789	2929.0
K12502	0.0
K14762	0.0
K14761	276.0
K06195	1.0
K03819	0.0
K03818	0.0
K03814	3.0
K03817	46.0
K03816	2423.0
K03811	162.0
K03810	25.0
K03813	6.0
K11908	0.0
K11909	0.0
K11904	5.0
K11905	5.0
K11906	0.0
K11907	5.0
K11900	5.0
K11901	5.0
K11902	3.0
K11903	8.0
K10986	9.0
K13238	0.0
K13239	0.0
K13797	0.0
K07248	9.0
K13796	0.0
K07244	0.0
K07245	0.0
K07246	35.0
K07240	5427.0
K07241	0.0
K07242	0.0
K07243	25.0
K01268	0.0
K05296	0.0
K02821	156.0
K09016	0.0
K09945	0.0
K09944	0.0
K09947	0.0
K09946	1.0
K09941	0.0
K09940	24.0
K09943	0.0
K09942	0.0
K09949	4.0
K09948	0.0
K10851	0.0
K10850	0.0
K03666	75.0
K03667	31.0
K03196	8.0
K03665	2891.0
K11275	0.0
K06012	252.0
K00048	2329.0
K10857	0.0
K09773	71.0
K00043	14.0
K00042	128.0
K00041	100.0
K00040	120.0
K00046	501.0
K00733	0.0
K00044	0.0
K06011	0.0
K09012	0.0
K06016	5.0
K06017	0.0
K06014	0.0
K06015	106.0
K06019	10.0
K01075	0.0
K12221	0.0
K06444	0.0
K04632	0.0
K14977	6.0
K14974	0.0
K00958	6.0
K00951	3062.0
K00950	214.0
K00952	0.0
K00955	5.0
K00954	2886.0
K00957	31.0
K00956	31.0
K00590	14.0
K02777	93.0
K02775	111.0
K02774	172.0
K02773	166.0
K02771	2167.0
K02770	259.0
K02779	25.0
K02778	0.0
K01606	0.0
K01607	2952.0
K01604	0.0
K01605	0.0
K01602	0.0
K01601	1.0
K03750	58.0
K01609	384.0
K02553	0.0
K02804	146.0
K02551	2324.0
K02806	25.0
K02557	415.0
K02800	2197.0
K05275	0.0
K02802	0.0
K13300	0.0
K02558	19.0
K02809	0.0
K02808	0.0
K03600	1.0
K03601	2880.0
K03602	2878.0
K03603	0.0
K03604	125.0
K03605	15.0
K03606	1.0
K03607	0.0
K03608	216.0
K03609	354.0
K06078	0.0
K06079	0.0
K09710	2882.0
K09711	14.0
K09712	0.0
K06073	0.0
K06074	0.0
K06075	0.0
K06076	52.0
K06077	3.0
K06382	159.0
K06383	130.0
K06380	0.0
K06381	289.0
K06386	7.0
K06387	157.0
K06384	35.0
K06385	232.0
K06388	0.0
K06389	0.0
K12466	0.0
K12468	0.0
K07657	10.0
K07656	0.0
K07655	0.0
K07654	0.0
K07653	0.0
K07652	65.0
K07651	0.0
K07650	2184.0
K07659	1.0
K07658	2635.0
K11041	24.0
K11040	0.0
K11043	0.0
K11042	0.0
K11045	0.0
K11044	0.0
K11047	0.0
K11046	0.0
K11049	0.0
K11048	0.0
K07387	167.0
K07386	455.0
K06926	4643.0
K06927	42.0
K06924	0.0
K06925	2878.0
K06922	0.0
K06923	236.0
K06920	27.0
K06921	4532.0
K06928	28.0
K06929	46.0
K07033	311.0
K07032	33.0
K07031	2265.0
K07030	2479.0
K07037	177.0
K07035	250.0
K07034	0.0
K07039	1.0
K07038	56.0
K10829	0.0
K00384	3332.0
K00385	43.0
K00386	0.0
K00387	0.0
K00380	2.0
K00381	1.0
K00382	623.0
K00383	21.0
K00389	0.0
K01387	0.0
K01385	0.0
K01389	0.0
K09158	1.0
K09159	0.0
K09156	0.0
K09157	2677.0
K09154	0.0
K09155	58.0
K09152	0.0
K09153	2305.0
K09150	0.0
K09151	9.0
K05970	464.0
K05714	0.0
K05715	0.0
K05710	0.0
K05711	0.0
K05712	0.0
K05713	0.0
K00560	2804.0
K00561	0.0
K00563	2422.0
K00564	2214.0
K00566	2835.0
K00567	2824.0
K00568	1.0
K00569	1.0
K05575	1.0
K01169	0.0
K01167	0.0
K01166	0.0
K05577	2.0
K01163	143.0
K01161	0.0
K01160	3.0
K05578	0.0
K05579	0.0
K08092	6.0
K08093	2162.0
K08094	2169.0
K08095	0.0
K08096	0.0
K08097	0.0
K02254	0.0
K02255	0.0
K01743	0.0
K02251	0.0
K02061	0.0
K01741	0.0
K02060	0.0
K00114	0.0
K02122	262.0
K02123	442.0
K02120	442.0
K02121	420.0
K02124	440.0
K03837	5.0
K03836	0.0
K03835	7.0
K03834	0.0
K03833	69.0
K03832	212.0
K03831	1.0
K03830	125.0
K00443	0.0
K03839	214.0
K02067	9.0
K10189	213.0
K13038	5072.0
K13787	723.0
K13788	213.0
K13789	7751.0
K10188	250.0
K12255	0.0
K12254	0.0
K12257	353.0
K12256	0.0
K12251	43.0
K12250	0.0
K12253	0.0
K12252	0.0
K13252	8.0
K13256	21.0
K13255	0.0
K12079	0.0
K12078	0.0
K12071	0.0
K12070	0.0
K12073	1.0
K12072	0.0
K09912	0.0
K06236	0.0
K06237	0.0
K05519	0.0
K09914	3.0
K11788	0.0
K11782	0.0
K11780	0.0
K11781	0.0
K11787	0.0
K11784	0.0
K11530	0.0
K12787	0.0
K12786	0.0
K12785	0.0
K12784	0.0
K06718	0.0
K09969	1.0
K09968	0.0
K09967	106.0
K09966	1.0
K09965	1.0
K09964	0.0
K09963	2283.0
K09962	17.0
K09961	5.0
K09960	5.0
K11527	57.0
K11524	0.0
K11525	0.0
K11250	0.0
K11253	0.0
K11258	0.0
K11528	0.0
K00713	0.0
K00712	10.0
K10780	0.0
K10783	1.0
K10125	0.0
K10124	0.0
K10126	0.0
K10121	6.0
K10123	0.0
K10122	6.0
K04652	2285.0
K04653	107.0
K04651	2404.0
K04656	106.0
K04654	106.0
K04655	128.0
K00973	2888.0
K00972	14.0
K00971	553.0
K00970	392.0
K00975	5244.0
K00974	7411.0
K00979	195.0
K00978	16.0
K14954	0.0
K14955	0.0
K14956	0.0
K06178	2722.0
K01596	5.0
K01597	34.0
K01594	0.0
K01595	244.0
K01592	0.0
K01593	0.0
K01590	3.0
K01591	3072.0
K01598	10.0
K01599	828.0
K02711	0.0
K02710	0.0
K02713	0.0
K02712	0.0
K02714	0.0
K02717	0.0
K02716	0.0
K02719	0.0
K02718	0.0
K03449	89.0
K03446	171.0
K03444	0.0
K03445	3.0
K03442	497.0
K01620	2745.0
K01621	44.0
K01622	0.0
K01623	142.0
K01624	3256.0
K01625	9481.0
K01626	2798.0
K01627	190.0
K01628	234.0
K01629	95.0
K05299	0.0
K02829	0.0
K02828	0.0
K02827	0.0
K02826	0.0
K02825	115.0
K02824	2458.0
K02823	2846.0
K02822	217.0
K03198	8.0
K03199	3.0
K03668	14.0
K03669	1.0
K03190	108.0
K03191	0.0
K03660	340.0
K03194	0.0
K03195	3.0
K03664	2886.0
K03197	3.0
K09772	2676.0
K06013	25.0
K09770	25.0
K09771	0.0
K09776	0.0
K09777	228.0
K09774	4.0
K09775	177.0
K09778	10.0
K09779	253.0
K06269	0.0
K06323	0.0
K11624	0.0
K02991	0.0
K02990	2885.0
K02624	5.0
K02240	2209.0
K08282	8.0
K12440	0.0
K12441	0.0
K12442	0.0
K12443	0.0
K12444	0.0
K12445	0.0
K12449	0.0
K02247	0.0
K07637	0.0
K07636	2652.0
K07639	0.0
K07638	1.0
K11069	254.0
K11068	2916.0
K11063	14.0
K11062	0.0
K11061	0.0
K11060	0.0
K11066	0.0
K11065	212.0
K06900	0.0
K06901	4929.0
K06902	2254.0
K06903	35.0
K06904	6.0
K06905	38.0
K06906	8.0
K06907	44.0
K06908	39.0
K06909	25.0
K10821	0.0
K05905	16.0
K05904	0.0
K05906	0.0
K05900	0.0
K05903	12.0
K01406	0.0
K05909	0.0
K05908	0.0
K00368	0.0
K00369	0.0
K00366	18.0
K00367	0.0
K00364	35.0
K00365	1.0
K00362	0.0
K00363	0.0
K00360	0.0
```
