## Extended Data File 1 for "Diet induces reproducible alterations in the mouse and human gut microbiome": SRS642706_SRR1426352.picrust

```
# Constructed from biom file
#OTU ID	SRR1426352
K01365	0.0
K01364	0.0
K01361	0.0
K01360	0.0
K01362	780.0
K02249	0.0
K05841	0.0
K05844	1.0
K05845	21.0
K05846	756.0
K05847	2842.0
K00508	0.0
K00500	0.0
K00507	4.0
K00504	0.0
K00505	0.0
K12521	0.0
K01101	2450.0
K01103	31.0
K12520	0.0
K01104	7276.0
K05592	735.0
K05593	629.0
K05590	0.0
K05591	0.0
K05596	0.0
K05597	0.0
K05594	0.0
K05595	174.0
K05599	0.0
K11964	0.0
K11962	0.0
K14540	2909.0
K12529	0.0
K12528	0.0
K06353	0.0
K02456	111.0
K02457	0.0
K02454	56.0
K02455	7.0
K02452	0.0
K02453	11.0
K02450	0.0
K02103	281.0
K08138	36.0
K02108	5399.0
K02109	5684.0
K02458	0.0
K02459	0.0
K08137	0.0
K03851	17.0
K03850	0.0
K03852	10.0
K03855	2.0
K03856	3016.0
K13018	0.0
K13019	45.0
K13010	0.0
K13011	0.0
K13012	2196.0
K13013	0.0
K13014	0.0
K13015	9.0
K13016	45.0
K13017	0.0
K08566	0.0
K08567	2.0
K13274	0.0
K13275	98.0
K13276	0.0
K13277	0.0
K03275	0.0
K03274	16.0
K03277	0.0
K03276	0.0
K03271	2701.0
K03270	521.0
K03273	98.0
K03272	275.0
K03279	0.0
K03278	0.0
K11022	0.0
K12277	0.0
K12276	0.0
K12270	2089.0
K11058	0.0
K12279	0.0
K12278	0.0
K07557	0.0
K07550	0.0
K07552	204.0
K06319	0.0
K09909	0.0
K09908	0.0
K12051	0.0
K12050	0.0
K12057	0.0
K12056	0.0
K06221	10.0
K09900	0.0
K09903	3402.0
K09902	0.0
K09904	0.0
K09907	0.0
K09906	0.0
K11501	0.0
K03234	0.0
K00773	3378.0
K00772	15.0
K00777	0.0
K00776	0.0
K06313	19.0
K06315	0.0
K05574	0.0
K10201	4.0
K07176	0.0
K07177	218.0
K07174	0.0
K07175	56.0
K07172	2.0
K07173	2825.0
K07170	2407.0
K07171	3628.0
K07178	0.0
K07179	0.0
K00195	0.0
K00194	122.0
K00197	131.0
K00196	0.0
K00191	0.0
K00190	1.0
K00193	0.0
K00192	0.0
K00198	327.0
K06405	757.0
K10109	293.0
K10108	639.0
K10107	16.0
K01828	0.0
K01829	0.0
K01826	1.0
K01825	0.0
K01822	0.0
K01823	105.0
K01820	7.0
K01821	67.0
K00999	0.0
K00998	554.0
K00995	4221.0
K00997	538.0
K00996	31.0
K00991	3432.0
K00990	160.0
K00992	0.0
K11028	0.0
K02622	2490.0
K02625	0.0
K03564	2977.0
K13489	0.0
K13488	0.0
K13483	0.0
K13482	0.0
K13481	0.0
K13480	6.0
K13487	0.0
K13486	0.0
K14680	0.0
K14681	0.0
K14682	0.0
K08358	31.0
K08357	31.0
K08356	0.0
K08355	0.0
K03469	1273.0
K03462	0.0
K03464	0.0
K03465	305.0
K03466	3523.0
K01648	0.0
K01649	1444.0
K01643	123.0
K01640	121.0
K01641	59.0
K01646	73.0
K01647	3247.0
K01644	231.0
K02597	0.0
K02626	1.0
K02595	0.0
K02594	137.0
K02593	0.0
K02592	18.0
K02591	56.0
K02590	310.0
K02598	161.0
K02849	1.0
K14061	0.0
K14062	0.0
K14063	0.0
K14064	0.0
K14065	0.0
K14067	0.0
K02841	1.0
K02840	25.0
K02843	63.0
K02844	7.0
K02847	0.0
K02846	0.0
K02102	0.0
K09758	156.0
K06039	0.0
K06034	0.0
K06036	0.0
K06037	0.0
K06032	0.0
K01581	36.0
K02702	0.0
K02659	0.0
K13490	0.0
K13491	0.0
K03644	265.0
K03645	0.0
K03646	25.0
K03647	2303.0
K03640	66.0
K03641	19.0
K03642	21.0
K03643	1.0
K03648	3243.0
K03649	61.0
K06694	0.0
K11814	0.0
K12428	0.0
K12429	0.0
K12422	0.0
K12423	0.0
K12420	0.0
K12421	0.0
K12426	0.0
K12427	0.0
K12424	0.0
K12425	0.0
K07349	0.0
K07348	0.0
K05380	0.0
K07345	0.0
K07344	7.0
K07347	0.0
K07346	0.0
K07341	464.0
K07340	6.0
K07343	302.0
K07342	0.0
K06968	7.0
K06969	3766.0
K06962	181.0
K06963	0.0
K06960	1039.0
K06961	0.0
K06966	2550.0
K06967	2909.0
K06964	0.0
K06965	0.0
K08995	1.0
K08994	0.0
K08997	0.0
K08996	10.0
K08990	0.0
K08993	0.0
K08992	0.0
K08999	122.0
K08998	995.0
K08344	0.0
K08345	0.0
K08346	0.0
K14940	1.0
K02724	0.0
K08349	0.0
K11815	0.0
K05929	0.0
K05928	0.0
K05927	0.0
K05924	0.0
K05922	0.0
K05921	0.0
K00349	254.0
K00698	0.0
K00340	259.0
K00341	259.0
K00690	520.0
K00343	253.0
K00344	10.0
K00697	3.0
K00346	254.0
K00347	254.0
K09116	255.0
K09117	927.0
K05337	464.0
K09118	163.0
K09119	0.0
K02106	11.0
K05823	140.0
K05820	2.0
K05826	0.0
K05827	0.0
K02100	0.0
K02101	0.0
K00524	0.0
K00525	1287.0
K00526	629.0
K00527	6022.0
K00520	4.0
K00522	0.0
K00523	0.0
K02451	0.0
K00528	1199.0
K00529	0.0
K00025	0.0
K14215	0.0
K14213	0.0
K03453	326.0
K00796	743.0
K05339	2.0
K00027	3011.0
K00794	2742.0
K00793	2722.0
K01347	26.0
K01346	0.0
K01344	0.0
K01343	0.0
K00791	3443.0
K01340	0.0
K00790	3971.0
K02694	0.0
K02696	0.0
K02697	0.0
K02690	0.0
K02691	22.0
K02692	0.0
K02693	0.0
K02698	0.0
K02699	0.0
K00836	0.0
K00837	464.0
K00835	0.0
K00832	2185.0
K00833	217.0
K00830	31.0
K00831	3196.0
K00839	138.0
K04335	0.0
K04334	0.0
K01120	0.0
K01126	1343.0
K04333	0.0
K01129	822.0
K01128	0.0
K04339	0.0
K04338	0.0
K02470	4165.0
K02471	1.0
K02472	143.0
K02473	0.0
K02474	570.0
K02475	1.0
K02476	1.0
K02477	771.0
K02478	98.0
K02479	1.0
K09019	0.0
K01267	2612.0
K13074	0.0
K13075	0.0
K11441	0.0
K14055	0.0
K13299	0.0
K13292	3033.0
K14057	0.0
K14056	0.0
K02856	2.0
K02585	20.0
K12211	0.0
K12210	0.0
K12213	0.0
K12212	0.0
K12215	0.0
K02854	0.0
K12217	0.0
K12216	0.0
K12219	0.0
K12218	0.0
K02855	1.0
K08692	0.0
K08693	2.0
K08690	0.0
K08691	0.0
K08696	0.0
K08697	0.0
K11748	0.0
K11749	3185.0
K11746	0.0
K11747	0.0
K11744	0.0
K11745	0.0
K11742	16.0
K11743	278.0
K11740	0.0
K11741	233.0
K13920	4.0
K13921	2.0
K13922	271.0
K13923	2.0
K13924	3.0
K13925	0.0
K13926	0.0
K13927	29.0
K13928	0.0
K13929	0.0
K09923	0.0
K09922	270.0
K06201	2799.0
K06200	2669.0
K06207	3136.0
K06206	256.0
K06205	0.0
K09924	46.0
K09929	0.0
K06208	9.0
K00759	5393.0
K00758	0.0
K00752	0.0
K00757	2909.0
K00756	518.0
K00754	3541.0
K06001	570.0
K05557	0.0
K09766	44.0
K05554	0.0
K07475	0.0
K07150	613.0
K07151	9.0
K07152	3.0
K07153	0.0
K07154	2561.0
K07155	0.0
K07156	0.0
K07157	0.0
K07406	890.0
K07407	2150.0
K07404	785.0
K07405	279.0
K07402	4831.0
K07403	48.0
K07400	0.0
K07401	0.0
K01808	3373.0
K01809	5173.0
K01800	0.0
K01801	0.0
K01802	2835.0
K01803	3401.0
K01804	505.0
K01805	319.0
K01807	2598.0
K09718	0.0
K14668	0.0
K14669	0.0
K14666	0.0
K14667	0.0
K01664	285.0
K01665	302.0
K01666	287.0
K01667	316.0
K01660	0.0
K01661	100.0
K01662	5216.0
K01663	0.0
K01668	4.0
K01669	4.0
K02863	3396.0
K02862	0.0
K02860	3306.0
K02867	3402.0
K02866	0.0
K02864	3362.0
K02869	0.0
K05362	0.0
K05365	0.0
K03402	930.0
K03403	0.0
K03400	0.0
K03406	5165.0
K03407	641.0
K03404	6.0
K03405	6.0
K03408	1342.0
K03409	32.0
K02315	858.0
K02314	3420.0
K02317	0.0
K02316	3395.0
K02313	3464.0
K02312	0.0
K02319	0.0
K12405	0.0
K12152	0.0
K12151	0.0
K07091	0.0
K07090	1520.0
K07093	1.0
K07092	0.0
K07095	7737.0
K07094	0.0
K07097	0.0
K07096	16.0
K07099	233.0
K07098	3702.0
K11175	3167.0
K11174	0.0
K11177	1.0
K11176	0.0
K11173	0.0
K11179	17.0
K11178	0.0
K00322	0.0
K00320	0.0
K00321	0.0
K00326	0.0
K00324	351.0
K00325	169.0
K00329	16.0
K05945	0.0
K05944	0.0
K05947	0.0
K05946	192.0
K06944	0.0
K06945	0.0
K06946	0.0
K06415	20.0
K06940	478.0
K06941	3367.0
K06942	3396.0
K06943	0.0
K10806	0.0
K10807	0.0
K10804	7.0
K10805	159.0
K06948	2226.0
K06949	3627.0
K06418	82.0
K09138	9.0
K09139	0.0
K09134	267.0
K09135	0.0
K09136	55.0
K09137	10.0
K09130	0.0
K09131	27.0
K09132	300.0
K09133	0.0
K05808	1214.0
K05809	0.0
K05804	253.0
K05805	7.0
K05806	0.0
K05807	273.0
K05800	1.0
K05801	45.0
K05802	0.0
K05803	0.0
K01044	0.0
K01045	0.0
K01046	9.0
K02068	224.0
K04561	0.0
K01042	324.0
K05568	731.0
K05567	321.0
K14273	0.0
K14275	0.0
K14274	1.0
K02062	0.0
K05245	0.0
K05564	0.0
K01048	249.0
K02066	293.0
K01322	209.0
K01325	0.0
K02065	290.0
K01326	0.0
K05560	0.0
K02243	2226.0
K08930	0.0
K02679	0.0
K02676	0.0
K02674	0.0
K02675	0.0
K02672	0.0
K02241	10.0
K02670	0.0
K02671	0.0
K00810	0.0
K00811	399.0
K00812	212.0
K00813	0.0
K00814	0.0
K00817	3498.0
K00818	480.0
K00819	45.0
K02530	2145.0
K02245	2226.0
K02244	59.0
K01499	0.0
K01498	0.0
K01493	3294.0
K01492	8.0
K01491	6876.0
K01497	1.0
K01496	2332.0
K01495	905.0
K01494	471.0
K02418	682.0
K02419	763.0
K14492	0.0
K02412	743.0
K02413	758.0
K02410	763.0
K02411	457.0
K02416	763.0
K02417	613.0
K02414	142.0
K02415	130.0
K00120	0.0
K00121	109.0
K00430	0.0
K13058	0.0
K13059	6.0
K13727	27.0
K13057	0.0
K13722	0.0
K13051	14.0
K13052	2540.0
K00435	0.0
K12054	0.0
K03239	0.0
K03238	0.0
K03231	0.0
K03230	7.0
K03232	0.0
K12059	0.0
K03237	0.0
K03236	0.0
K12058	0.0
K12239	0.0
K12238	0.0
K12235	0.0
K12234	24.0
K13942	0.0
K13940	678.0
K13941	0.0
K12097	0.0
K12096	0.0
K12095	0.0
K12094	0.0
K12093	0.0
K12092	0.0
K12091	0.0
K12090	0.0
K12099	0.0
K12098	0.0
K06356	0.0
K05992	80.0
K03540	0.0
K06331	283.0
K06330	6.0
K07138	3079.0
K07139	2793.0
K11811	0.0
K07132	98.0
K07133	25990.0
K07130	2767.0
K07131	0.0
K07137	5878.0
K07134	0.0
K07135	0.0
K01860	0.0
K01866	3404.0
K01867	3402.0
K01865	4.0
K01868	3660.0
K01869	3402.0
K06140	1.0
K04766	0.0
K04767	2112.0
K04764	28.0
K04762	255.0
K04763	3799.0
K04760	1.0
K04761	116.0
K04768	0.0
K04769	688.0
K08313	2124.0
K08312	0.0
K08311	27.0
K08310	0.0
K08317	171.0
K08316	2763.0
K08315	0.0
K08314	100.0
K05149	0.0
K08319	0.0
K08318	0.0
K06339	0.0
K14648	0.0
K14392	7.0
K14393	1.0
K14645	0.0
K14647	0.0
K01689	3746.0
K01686	952.0
K01687	1780.0
K01684	267.0
K01685	880.0
K01682	0.0
K01681	3198.0
K05308	0.0
K02889	0.0
K02888	3453.0
K02885	0.0
K02884	3402.0
K02887	3346.0
K02886	3402.0
K02881	3402.0
K02883	0.0
K13743	0.0
K02086	134.0
K02081	2311.0
K02080	0.0
K02083	109.0
K02082	2275.0
K13831	0.0
K03428	0.0
K03429	690.0
K03424	6002.0
K03935	0.0
K03932	30.0
K03933	26.0
K03930	379.0
K03931	0.0
K02339	1.0
K02338	3454.0
K02337	3453.0
K02336	0.0
K02335	3672.0
K02334	397.0
K02330	0.0
K03688	2842.0
K03689	0.0
K03680	1.0
K03683	0.0
K03684	224.0
K03685	3396.0
K03686	4514.0
K03687	3394.0
K07301	4994.0
K07300	0.0
K07303	0.0
K07302	0.0
K07305	57.0
K07304	2227.0
K07307	103.0
K07306	94.0
K07309	22.0
K07308	95.0
K02617	0.0
K02610	0.0
K02963	3402.0
K02612	0.0
K02961	3369.0
K09686	3688.0
K09687	17908.0
K09684	4.0
K09685	172.0
K09682	0.0
K09683	0.0
K09680	0.0
K09681	0.0
K09688	16.0
K09689	16.0
K05962	0.0
K05961	0.0
K05967	98.0
K05966	62.0
K11159	0.0
K05964	60.0
K05968	0.0
K11152	0.0
K00309	1.0
K00658	6.0
K00304	0.0
K00305	0.0
K00654	0.0
K00655	1887.0
K00652	212.0
K00301	0.0
K00302	254.0
K00303	7.0
K10828	0.0
K06431	0.0
K06432	0.0
K06433	0.0
K06434	3.0
K06436	209.0
K06437	0.0
K10820	1.0
K06439	0.0
K10822	0.0
K10823	0.0
K10826	0.0
K09167	36.0
K06322	0.0
K14117	0.0
K14259	0.0
K14257	0.0
K01308	40.0
K01303	2182.0
K01301	0.0
K01305	2145.0
K01304	2491.0
K02658	0.0
K00672	0.0
K02650	394.0
K02651	48.0
K02652	698.0
K02653	2954.0
K02654	2206.0
K05687	0.0
K02656	0.0
K05685	16.0
K00878	3009.0
K00879	8.0
K00872	2578.0
K00873	3466.0
K00870	0.0
K00876	1381.0
K00877	0.0
K00874	1309.0
K00875	0.0
K04487	3898.0
K04486	7528.0
K04485	1206.0
K04484	0.0
K04483	0.0
K04482	0.0
K04480	0.0
K04488	3384.0
K12049	0.0
K13693	0.0
K13706	0.0
K13694	48.0
K13695	0.0
K05977	0.0
K09516	2.0
K02434	5793.0
K02435	5737.0
K02436	5.0
K02437	889.0
K05350	541.0
K02431	266.0
K08100	0.0
K02433	5787.0
K02438	1051.0
K02439	5.0
K03745	16.0
K03744	2892.0
K03747	0.0
K03210	1250.0
K03217	3513.0
K03216	3087.0
K03215	1.0
K03742	939.0
K03219	7.0
K03218	1306.0
K03749	0.0
K03748	48.0
K02383	0.0
K06327	0.0
K06320	349.0
K07238	3395.0
K09479	0.0
K09478	0.0
K09475	0.0
K09474	0.0
K09477	0.0
K09476	0.0
K09471	0.0
K09470	0.0
K09473	0.0
K09472	6.0
K07543	0.0
K06898	611.0
K13967	0.0
K13963	319.0
K07545	0.0
K00737	253.0
K05345	0.0
K11706	0.0
K11707	0.0
K11704	0.0
K11705	0.0
K11708	0.0
K11709	0.0
K05588	0.0
K07114	1129.0
K07443	502.0
K07116	0.0
K07117	0.0
K07110	1.0
K07447	3391.0
K07112	45.0
K07113	0.0
K07448	300.0
K07118	77.0
K07119	0.0
K10619	0.0
K10618	0.0
K10617	0.0
K10616	0.0
K01848	1.0
K01849	1.0
K01844	245.0
K01845	385.0
K01846	104.0
K01847	509.0
K01840	3649.0
K01841	18.0
K01842	0.0
K01843	337.0
K06219	0.0
K10832	0.0
K05348	0.0
K14203	0.0
K08483	3046.0
K08482	0.0
K08481	0.0
K08480	0.0
K08485	0.0
K08484	0.0
K00464	0.0
K00467	0.0
K00466	0.0
K00461	0.0
K00460	0.0
K00463	0.0
K00462	3.0
K04509	0.0
K00469	0.0
K00468	0.0
K08645	0.0
K04744	7.0
K01518	0.0
K01519	0.0
K04748	45.0
K04749	208.0
K01514	0.0
K01515	5886.0
K01512	2635.0
K01510	0.0
K14623	54.0
K14626	0.0
K14627	0.0
K14628	0.0
K14629	0.0
K03918	0.0
K03919	0.0
K12372	0.0
K12373	1448.0
K12370	0.0
K12371	0.0
K02359	0.0
K02358	3409.0
K02351	0.0
K02352	0.0
K02355	6546.0
K02357	3402.0
K02356	5535.0
K13574	0.0
K13573	0.0
K13572	0.0
K13571	159.0
K13570	159.0
K12112	6.0
K12113	0.0
K12110	0.0
K12111	12.0
K07329	0.0
K07328	0.0
K07323	16.0
K07322	456.0
K07321	229.0
K07320	0.0
K07327	0.0
K07326	0.0
K07325	0.0
K07324	0.0
K08163	0.0
K06180	7007.0
K06181	27.0
K06182	496.0
K06183	2929.0
K06186	0.0
K06187	3454.0
K06188	231.0
K06189	16.0
K08359	0.0
K07589	0.0
K07588	255.0
K07587	0.0
K07586	436.0
K07585	0.0
K07584	2961.0
K07583	0.0
K07582	0.0
K07581	0.0
K07580	0.0
K11139	0.0
K05989	1645.0
K05988	0.0
K05985	2440.0
K05987	0.0
K05986	0.0
K10843	0.0
K08354	0.0
K10844	2.0
K10848	0.0
K00673	1.0
K00674	592.0
K00675	102.0
K00676	973.0
K00677	312.0
K06988	26.0
K06989	16.0
K08351	0.0
K06980	1.0
K06981	0.0
K06982	0.0
K08350	0.0
K06984	0.0
K06985	0.0
K06986	0.0
K06987	427.0
K02445	436.0
K02444	4574.0
K00582	0.0
K00583	0.0
K00580	0.0
K02110	5429.0
K00586	0.0
K00587	0.0
K00584	1.0
K08921	0.0
K02441	12.0
K00588	2140.0
K08922	0.0
K02440	2551.0
K00018	1093.0
K08923	0.0
K02443	351.0
K00019	107.0
K02442	0.0
K08925	0.0
K08926	0.0
K08927	0.0
K03149	298.0
K06604	0.0
K00015	0.0
K01989	903.0
K00854	1358.0
K00855	0.0
K00856	16.0
K00857	406.0
K00850	4900.0
K00851	39.0
K00852	975.0
K00853	81.0
K00858	3394.0
K00859	3367.0
K01181	244.0
K01180	0.0
K01183	311.0
K01182	1150.0
K01185	195.0
K01184	0.0
K01187	1888.0
K01188	1048.0
K02596	9.0
K13766	0.0
K13767	1.0
K13003	0.0
K13002	11.0
K13000	0.0
K02984	0.0
K02986	3405.0
K02987	0.0
K02636	0.0
K02982	3150.0
K02983	0.0
K02638	0.0
K02639	3.0
K02988	3390.0
K08298	44.0
K08299	0.0
K03583	0.0
K03582	0.0
K03581	977.0
K03580	0.0
K03587	493.0
K03586	0.0
K03585	532.0
K03584	1299.0
K03589	1108.0
K03588	3934.0
K01725	0.0
K01724	4.0
K01727	66.0
K01726	496.0
K01721	0.0
K01720	0.0
K01722	0.0
K13008	0.0
K01729	0.0
K01728	3.0
K09530	0.0
K09539	0.0
K02188	690.0
K02189	639.0
K02182	0.0
K02183	0.0
K03769	117.0
K03768	3657.0
K03767	192.0
K03765	0.0
K03764	0.0
K03763	3605.0
K03762	28.0
K03761	0.0
K03760	6.0
K09457	75.0
K09456	0.0
K09459	6.0
K09458	1160.0
K00602	7006.0
K13988	0.0
K13985	0.0
K09981	31.0
K09980	0.0
K09983	0.0
K09982	16.0
K09985	0.0
K09984	0.0
K09987	0.0
K09986	0.0
K09989	432.0
K09988	295.0
K12583	0.0
K12582	0.0
K12589	0.0
K11720	1.0
K09759	320.0
K10985	1.0
K10984	11.0
K07468	0.0
K07469	6.0
K07464	663.0
K07465	0.0
K07466	0.0
K07467	4695.0
K07460	899.0
K07461	2419.0
K07462	3228.0
K07463	0.0
K10679	2.0
K10678	0.0
K10671	0.0
K10670	600.0
K10673	0.0
K10672	237.0
K10674	0.0
K10677	0.0
K10676	0.0
K08726	0.0
K08724	2198.0
K08722	121.0
K08723	0.0
K08720	0.0
K08721	0.0
K08728	74.0
K10187	0.0
K00119	0.0
K00118	1.0
K00449	0.0
K00448	0.0
K00115	0.0
K00446	0.0
K00117	2.0
K00116	1.0
K00111	3170.0
K00442	0.0
K00113	61.0
K00112	61.0
K01539	0.0
K01531	470.0
K04720	845.0
K01533	3545.0
K01534	6444.0
K01535	0.0
K01537	1313.0
K14358	0.0
K14605	0.0
K14606	0.0
K00413	0.0
K10120	9.0
K05600	0.0
K05777	1.0
K03972	0.0
K03973	74.0
K03970	0.0
K03971	0.0
K03976	3133.0
K03977	3448.0
K03974	0.0
K03975	470.0
K03978	3243.0
K03979	3454.0
K13378	254.0
K02372	934.0
K02371	993.0
K02377	439.0
K02379	137.0
K03396	0.0
K03397	0.0
K03394	626.0
K03395	0.0
K03392	7.0
K03393	0.0
K03390	270.0
K03391	0.0
K03399	103.0
K03027	0.0
K12136	0.0
K12137	11.0
K06610	9.0
K12138	0.0
K12139	0.0
K11444	0.0
K11440	0.0
K11443	0.0
K11442	0.0
K00612	1.0
K00613	22.0
K00610	854.0
K00611	1189.0
K00616	818.0
K00617	0.0
K00614	0.0
K00615	13640.0
K00619	25.0
K10863	0.0
K07874	0.0
K06234	0.0
K10240	6.0
K10241	6.0
K10242	151.0
K10243	159.0
K04110	0.0
K04113	0.0
K04112	0.0
K04115	0.0
K04114	0.0
K04117	0.0
K04116	0.0
K04118	0.0
K05517	0.0
K07705	7.0
K07704	68.0
K07707	382.0
K07706	285.0
K07701	0.0
K07700	0.0
K07703	0.0
K07702	0.0
K07709	31.0
K07708	1.0
K01955	6100.0
K13042	0.0
K09934	0.0
K09935	2381.0
K06216	31.0
K09937	16.0
K13745	0.0
K13746	0.0
K13747	575.0
K13740	0.0
K13741	0.0
K13742	0.0
K06211	304.0
K06212	22.0
K09933	0.0
K02618	0.0
K02619	291.0
K02968	3397.0
K02966	0.0
K02967	3396.0
K02616	0.0
K02965	3402.0
K02962	0.0
K02611	0.0
K02613	0.0
K03569	4105.0
K03568	2242.0
K03565	1262.0
K06218	2091.0
K03567	16.0
K03566	1.0
K03561	529.0
K03560	0.0
K03563	871.0
K03562	29.0
K06430	0.0
K01709	33.0
K01708	0.0
K01707	0.0
K01706	10.0
K01705	0.0
K01704	2745.0
K01703	2749.0
K01702	0.0
K14165	0.0
K14164	0.0
K14166	0.0
K14161	1.0
K14160	1.0
K14162	1.0
K05396	75.0
K03709	63.0
K03708	181.0
K08160	0.0
K03701	4115.0
K03700	2682.0
K03703	3134.0
K03702	3402.0
K03705	3093.0
K03704	4066.0
K03707	258.0
K03706	573.0
K06289	0.0
K06288	0.0
K06283	650.0
K06282	64.0
K06281	63.0
K06287	3327.0
K06286	59.0
K06285	10.0
K06284	269.0
K08161	76.0
K07540	0.0
K06438	414.0
K06869	0.0
K06868	0.0
K06867	46.0
K06866	0.0
K06865	0.0
K06864	555.0
K06863	0.0
K06862	0.0
K06861	265.0
K06860	0.0
K12659	0.0
K12658	0.0
K07547	0.0
K07546	0.0
K15023	0.0
K15022	0.0
K15020	0.0
K15024	479.0
K08700	0.0
K08162	253.0
K07544	0.0
K00137	0.0
K00135	48.0
K00134	3598.0
K00133	3347.0
K00132	4.0
K00131	109.0
K00130	262.0
K00139	0.0
K00138	0.0
K00429	0.0
K00428	162.0
K00421	0.0
K00423	0.0
K00425	350.0
K00427	0.0
K00426	350.0
K14292	0.0
K14379	0.0
K14370	0.0
K14371	0.0
K14372	0.0
K14373	0.0
K14374	0.0
K14375	0.0
K09845	0.0
K14082	0.0
K14083	9.0
K14080	0.0
K14081	1.0
K14086	253.0
K14087	290.0
K14084	12.0
K14088	290.0
K14089	268.0
K01552	987.0
K01551	53.0
K01556	0.0
K01557	0.0
K01554	26.0
K01555	0.0
K04708	0.0
K03955	0.0
K13689	0.0
K13688	11.0
K13683	0.0
K13685	2261.0
K13684	0.0
K13687	0.0
K13686	0.0
K14159	0.0
K02399	0.0
K02398	166.0
K02395	43.0
K02394	13.0
K02397	416.0
K02396	836.0
K02391	0.0
K02390	723.0
K02393	10.0
K02392	1307.0
K13533	0.0
K13532	0.0
K13531	0.0
K13530	27.0
K01550	0.0
K05658	0.0
K14054	9.0
K02601	5705.0
K02970	3181.0
K05378	0.0
K12339	30.0
K14060	0.0
K11687	0.0
K11686	0.0
K11685	0.0
K11689	27.0
K11688	81.0
K08939	0.0
K03048	2182.0
K03049	0.0
K13821	9.0
K13820	99.0
K03042	0.0
K03043	1266.0
K03040	5454.0
K03041	0.0
K03046	3402.0
K03047	0.0
K03044	0.0
K03045	0.0
K00348	254.0
K09847	0.0
K00692	17.0
K00638	2816.0
K00639	446.0
K00693	0.0
K00634	879.0
K00635	0.0
K00630	0.0
K00631	0.0
K00632	29.0
K00633	351.0
K00691	183.0
K00696	0.0
K00694	112.0
K00695	0.0
K10854	0.0
K07811	0.0
K07810	0.0
K07813	826.0
K07812	22.0
K07814	293.0
K07816	235.0
K00090	0.0
K00091	286.0
K00094	2.0
K00096	402.0
K00097	337.0
K00098	6.0
K00099	3336.0
K10228	0.0
K10229	0.0
K12548	0.0
K10222	0.0
K10220	0.0
K10221	0.0
K10227	0.0
K05822	45.0
K01949	0.0
K01945	3326.0
K01947	0.0
K01946	0.0
K01941	22.0
K01940	1239.0
K06357	0.0
K07729	4598.0
K07728	0.0
K07727	3262.0
K07726	302.0
K07725	0.0
K07724	0.0
K07723	109.0
K07722	38.0
K07721	0.0
K07720	3191.0
K00899	19.0
K05824	0.0
K00891	1480.0
K00892	0.0
K00895	26.0
K00897	157.0
K08151	35.0
K08153	80.0
K08154	0.0
K02948	3402.0
K02942	0.0
K02944	0.0
K05665	0.0
K02946	3381.0
K13793	0.0
K06352	0.0
K01769	0.0
K01768	20.0
K01761	158.0
K01760	138.0
K01762	0.0
K09578	0.0
K01766	0.0
K08164	0.0
K02493	3362.0
K08166	0.0
K08167	0.0
K02496	0.0
K02497	0.0
K02494	0.0
K02495	4050.0
K02498	0.0
K02499	241.0
K08168	0.0
K08169	111.0
K14415	256.0
K14414	7.0
K06881	3330.0
K00436	0.0
K06332	0.0
K12815	0.0
K12810	0.0
K06885	2237.0
K00437	98.0
K06335	0.0
K06334	1085.0
K03547	826.0
K03546	552.0
K03545	3806.0
K03544	1706.0
K03543	177.0
K06888	414.0
K10941	0.0
K03549	265.0
K03548	0.0
K10940	0.0
K02236	163.0
K02237	922.0
K02234	0.0
K02232	707.0
K02233	977.0
K02230	100.0
K02231	1339.0
K06359	0.0
K02238	1473.0
K02239	0.0
K03723	3340.0
K03722	320.0
K03721	1.0
K03720	0.0
K03727	159.0
K03726	0.0
K03725	0.0
K03724	163.0
K06358	0.0
K12673	0.0
K12679	0.0
K12678	0.0
K06410	418.0
K11898	0.0
K11899	0.0
K11896	16.0
K11897	0.0
K11894	9.0
K11895	16.0
K11892	9.0
K11893	9.0
K11890	0.0
K11891	9.0
K08762	0.0
K08764	0.0
K08765	0.0
K10418	0.0
K11325	0.0
K11326	0.0
K11327	0.0
K11328	0.0
K11329	0.0
K00151	0.0
K00150	0.0
K00153	0.0
K00400	0.0
K00407	0.0
K00406	1.0
K00405	0.0
K00404	0.0
K00158	49.0
K01342	0.0
K09388	0.0
K09386	0.0
K09384	125.0
K04094	2444.0
K04095	426.0
K04096	5475.0
K04097	0.0
K04090	0.0
K04091	1.0
K04092	159.0
K04093	0.0
K04098	0.0
K04099	0.0
K01578	0.0
K01579	314.0
K01574	9.0
K01575	83.0
K01576	0.0
K01577	155.0
K01571	568.0
K01572	1055.0
K01573	2.0
K02009	372.0
K02008	5233.0
K02005	2947.0
K02004	19712.0
K02007	497.0
K02006	8924.0
K02001	120.0
K02000	145.0
K02003	23644.0
K02002	148.0
K03065	0.0
K08952	0.0
K03060	1011.0
K13809	0.0
K10948	0.0
K09607	0.0
K06125	0.0
K04337	0.0
K06120	2.0
K06121	0.0
K04336	0.0
K01127	0.0
K09703	98.0
K00004	53.0
K14699	0.0
K09702	33.0
K14698	0.0
K05311	134.0
K13829	317.0
K10943	0.0
K07291	0.0
K07290	0.0
K10206	2767.0
K10202	0.0
K10208	0.0
K10209	1.0
K01966	3.0
K01965	0.0
K01964	9.0
K01963	538.0
K01962	445.0
K01961	1576.0
K01960	257.0
K01969	0.0
K01968	0.0
K07749	512.0
K07748	0.0
K07741	107.0
K07740	0.0
K07743	0.0
K07742	2926.0
K07745	0.0
K07744	0.0
K07746	0.0
K01299	2398.0
K01295	152.0
K01297	495.0
K02922	0.0
K05603	0.0
K02921	0.0
K02926	3396.0
K05607	0.0
K02924	0.0
K05605	0.0
K02928	0.0
K02929	0.0
K00216	0.0
K00217	0.0
K00214	0.0
K00215	1719.0
K00213	0.0
K00210	0.0
K00211	0.0
K00218	0.0
K00219	2116.0
K01035	98.0
K01034	234.0
K04517	3358.0
K01740	6205.0
K01031	0.0
K01746	66.0
K01745	180.0
K01744	499.0
K01749	214.0
K01039	13.0
K04518	289.0
K09591	0.0
K14129	0.0
K14128	1.0
K14121	0.0
K14120	0.0
K14123	0.0
K14122	0.0
K14125	0.0
K14124	0.0
K14127	1.0
K14126	1.0
K03521	3523.0
K03520	0.0
K03523	1086.0
K03522	3519.0
K03525	3383.0
K03524	1361.0
K03527	3342.0
K03526	3209.0
K03529	2987.0
K03528	0.0
K06338	0.0
K02217	2681.0
K03299	150.0
K03298	16.0
K13472	0.0
K03293	753.0
K03292	1389.0
K03291	0.0
K03290	0.0
K03297	284.0
K03296	1284.0
K03295	513.0
K03294	874.0
K13009	0.0
K12690	0.0
K09743	0.0
K06022	0.0
K07190	0.0
K06021	0.0
K07192	107.0
K06020	0.0
K06027	0.0
K06026	0.0
K09744	0.0
K07991	0.0
K08749	0.0
K09835	0.0
K09834	0.0
K10439	3616.0
K06351	0.0
K09833	0.0
K10925	0.0
K10924	6.0
K10927	0.0
K10926	0.0
K10923	0.0
K10922	0.0
K09629	0.0
K10697	0.0
K00179	488.0
K00172	93.0
K00171	26.0
K00170	65.0
K00177	712.0
K00176	706.0
K00175	992.0
K00174	813.0
K13478	0.0
K14338	0.0
K14339	0.0
K14335	0.0
K14337	0.0
K14330	0.0
K14331	0.0
K14333	0.0
K08918	0.0
K13479	44.0
K04078	3389.0
K04079	3172.0
K04076	110.0
K04077	3395.0
K04074	204.0
K04075	3290.0
K04072	1778.0
K04073	0.0
K04070	615.0
K04071	0.0
K14597	0.0
K13318	0.0
K08280	0.0
K13641	18.0
K13640	220.0
K13643	5.0
K13642	0.0
K02027	13888.0
K02026	22812.0
K02025	24509.0
K02024	0.0
K02023	372.0
K02022	41.0
K02021	52.0
K02020	2549.0
K02029	8244.0
K02028	8395.0
K03886	0.0
K03887	0.0
K03884	0.0
K03885	237.0
K03881	0.0
K03888	0.0
K03889	0.0
K12998	0.0
K12999	0.0
K12992	199.0
K12993	0.0
K12990	449.0
K12991	0.0
K12996	66.0
K12997	32.0
K12994	0.0
K12995	2.0
K08979	0.0
K08978	3016.0
K03088	9984.0
K03089	19.0
K03086	3869.0
K03087	3.0
K08971	0.0
K08970	0.0
K03082	1.0
K03080	0.0
K08974	1131.0
K13868	0.0
K00918	6.0
K01553	0.0
K12214	0.0
K11646	16.0
K11645	0.0
K11641	0.0
K11640	0.0
K12736	0.0
K12733	0.0
K07507	763.0
K07506	0.0
K07505	0.0
K07504	1.0
K07503	159.0
K07502	316.0
K07501	0.0
K07500	0.0
K07509	0.0
K07508	0.0
K11422	0.0
K08698	0.0
K10773	3306.0
K10774	0.0
K14286	0.0
K10778	3.0
K14287	0.0
K00140	45.0
K05501	0.0
K01903	187.0
K01902	187.0
K01905	98.0
K01904	0.0
K01907	0.0
K01906	0.0
K01909	0.0
K01908	0.0
K14534	362.0
K00147	1097.0
K07767	0.0
K07769	0.0
K07768	159.0
K06203	45.0
K06202	0.0
K09921	0.0
K09920	0.0
K09927	254.0
K09024	0.0
K09022	42.0
K09023	0.0
K09020	1.0
K09021	0.0
K02908	0.0
K02909	3462.0
K08218	223.0
K08219	0.0
K02904	3402.0
K02906	3396.0
K02907	1303.0
K02902	3366.0
K00230	158.0
K00231	16.0
K00232	0.0
K08976	0.0
K00234	0.0
K00239	597.0
K06209	2661.0
K09928	5.0
K01015	0.0
K01014	0.0
K01012	3372.0
K01011	459.0
K01010	0.0
K08920	0.0
K14103	0.0
K14102	0.0
K14101	0.0
K14100	0.0
K14105	0.0
K14104	0.0
K14109	0.0
K14108	0.0
K06401	0.0
K00893	0.0
K13402	0.0
K12858	0.0
K03503	268.0
K03502	5241.0
K03501	3447.0
K03500	2983.0
K08924	0.0
K02278	52.0
K02279	292.0
K12977	0.0
K02276	3.0
K02277	0.0
K02274	4.0
K02275	4.0
K13450	0.0
K13451	0.0
K13452	0.0
K13454	0.0
K13455	0.0
K12509	0.0
K12508	0.0
K12507	4.0
K12506	43.0
K12500	0.0
K12503	0.0
K05926	0.0
K09728	0.0
K14587	1.0
K06597	0.0
K06596	0.0
K06595	0.0
K06599	0.0
K06598	0.0
K07978	0.0
K07979	4412.0
K07976	0.0
K14585	0.0
K10907	5267.0
K10906	0.0
K10901	0.0
K10909	0.0
K10908	16.0
K09819	36.0
K09818	26.0
K09817	950.0
K09816	934.0
K09815	963.0
K06374	732.0
K06373	709.0
K09812	3479.0
K09811	5552.0
K09810	527.0
K09724	0.0
K14582	0.0
K09721	0.0
K04058	7.0
K04059	6.0
K04050	0.0
K04051	0.0
K04052	0.0
K04053	0.0
K04054	0.0
K04055	0.0
K04056	7.0
K04057	0.0
K01047	0.0
K08975	0.0
K10015	0.0
K10014	16.0
K10017	0.0
K10016	0.0
K10011	0.0
K10010	124.0
K10013	0.0
K10012	326.0
K10019	0.0
K10018	0.0
K13665	0.0
K13664	0.0
K13663	0.0
K13662	0.0
K13661	0.0
K13660	0.0
K13669	0.0
K13668	0.0
K07641	0.0
K01466	13.0
K13590	0.0
K01464	487.0
K01465	3448.0
K01462	6656.0
K01463	184.0
K01460	0.0
K01461	0.0
K13599	7.0
K13598	0.0
K01468	176.0
K01469	1.0
K09251	10.0
K09252	0.0
K02041	476.0
K02040	5555.0
K02043	0.0
K02045	33.0
K02044	496.0
K02047	34.0
K02046	34.0
K02049	6210.0
K02048	34.0
K05549	0.0
K05548	0.0
K06046	0.0
K03319	87.0
K03316	225.0
K03317	160.0
K03314	0.0
K03315	3149.0
K03312	434.0
K03313	333.0
K03310	3848.0
K03311	728.0
K12052	0.0
K02945	1530.0
K06162	104.0
K06163	104.0
K06160	0.0
K06161	0.0
K06166	104.0
K00359	308.0
K06164	104.0
K06165	104.0
K06168	3336.0
K06169	0.0
K13020	0.0
K07158	0.0
K07159	0.0
K04835	52.0
K11621	0.0
K11991	0.0
K11622	0.0
K11996	86.0
K11627	0.0
K11626	1.0
K11629	0.0
K11628	0.0
K07561	0.0
K07560	3377.0
K07563	0.0
K07562	0.0
K07565	0.0
K07564	0.0
K07567	5827.0
K07566	1463.0
K07569	0.0
K07568	1387.0
K09925	0.0
K11199	0.0
K11198	0.0
K11192	0.0
K11191	0.0
K11196	0.0
K11195	0.0
K11194	0.0
K02492	368.0
K10713	0.0
K10710	10.0
K10711	2084.0
K10716	0.0
K02490	3.0
K10714	0.0
K10715	0.0
K01929	3397.0
K01928	3561.0
K01923	3675.0
K01922	36.0
K01921	3591.0
K01920	0.0
K01926	3186.0
K01925	3408.0
K01924	3394.0
K07789	10.0
K07788	9.0
K07785	0.0
K07784	0.0
K07787	4.0
K07786	0.0
K07781	0.0
K07783	74.0
K07782	0.0
K05835	0.0
K06355	0.0
K14661	0.0
K09844	0.0
K00782	62.0
K00783	3415.0
K00784	1364.0
K00785	0.0
K00786	2451.0
K00039	0.0
K00036	575.0
K00037	0.0
K00034	30.0
K00035	0.0
K00032	0.0
K00033	641.0
K00030	2228.0
K00031	932.0
K01259	2235.0
K01258	5287.0
K01255	2520.0
K01256	238.0
K01251	536.0
K01250	48.0
K01253	0.0
K01252	0.0
K09008	0.0
K09009	159.0
K09000	0.0
K09001	150.0
K09002	2357.0
K09003	0.0
K09004	26.0
K09005	66.0
K09006	0.0
K09007	16.0
K09846	0.0
K08234	2443.0
K00258	0.0
K00259	202.0
K00252	0.0
K00253	0.0
K00256	0.0
K00257	277.0
K00254	0.0
K00255	0.0
K01079	242.0
K01078	0.0
K01071	69.0
K01070	0.0
K01073	16.0
K01077	645.0
K01076	19.0
K14472	0.0
K14471	0.0
K14470	0.0
K14475	32.0
K09841	0.0
K02788	2140.0
K02782	98.0
K02783	416.0
K02781	235.0
K02786	2101.0
K02787	0.0
K02784	0.0
K01060	21.0
K01787	113.0
K01786	727.0
K01785	3323.0
K01784	6252.0
K01783	3579.0
K01782	4.0
K01781	0.0
K01780	0.0
K01789	0.0
K01788	4923.0
K02526	142.0
K02527	264.0
K02525	10.0
K02250	0.0
K02523	228.0
K02520	3405.0
K02521	0.0
K02258	0.0
K02259	1.0
K02528	3373.0
K02529	12733.0
K03781	500.0
K03780	44.0
K03783	1042.0
K03782	4.0
K03785	2403.0
K03784	4578.0
K03787	549.0
K03786	1045.0
K03789	3097.0
K03788	0.0
K10700	0.0
K00342	259.0
K03124	0.0
K03120	0.0
K12527	79.0
K12526	0.0
K12525	0.0
K12524	324.0
K12523	0.0
K12522	0.0
K09789	189.0
K09788	6.0
K09787	2889.0
K09786	20.0
K09785	0.0
K09781	0.0
K09780	1.0
K10961	0.0
K10960	0.0
K10963	0.0
K10962	0.0
K10965	0.0
K10964	0.0
K10966	0.0
K09879	0.0
K06318	0.0
K06311	0.0
K06310	38.0
K06312	0.0
K06314	0.0
K06317	33.0
K11389	0.0
K11386	0.0
K11387	0.0
K11384	16.0
K11385	0.0
K11382	0.0
K11383	0.0
K11381	3.0
K11949	0.0
K10380	0.0
K04032	128.0
K04033	0.0
K04030	133.0
K04031	505.0
K04036	0.0
K04037	0.0
K04034	56.0
K04035	2.0
K04038	0.0
K04039	0.0
K07046	14.0
K07047	2534.0
K07044	0.0
K07045	2449.0
K07042	3147.0
K07043	3095.0
K07040	1042.0
K07041	0.0
K07048	17.0
K07049	0.0
K08664	0.0
K02584	20.0
K10039	225.0
K10038	0.0
K10037	6.0
K10036	12.0
K04788	0.0
K04789	0.0
K04784	0.0
K04785	0.0
K04786	0.0
K04787	0.0
K04780	0.0
K04781	9.0
K04782	0.0
K04783	0.0
K13601	0.0
K13603	0.0
K13602	0.0
K13605	0.0
K13604	0.0
K13607	22.0
K02404	153.0
K05783	0.0
K05782	0.0
K05781	104.0
K05780	104.0
K05787	0.0
K05786	15.0
K05785	0.0
K05784	0.0
K05789	0.0
K05788	20.0
K01442	3101.0
K01443	3066.0
K01444	2219.0
K01446	27.0
K01447	237.0
K01448	4268.0
K01449	485.0
K14803	0.0
K02069	232.0
K05569	321.0
K08008	0.0
K02063	0.0
K05566	317.0
K05565	0.0
K05563	0.0
K05562	0.0
K05561	0.0
K02064	0.0
K03338	264.0
K03339	0.0
K03330	0.0
K03331	0.0
K03332	31.0
K03333	0.0
K03335	253.0
K03336	253.0
K03337	258.0
K12956	0.0
K12957	0.0
K12954	0.0
K12955	0.0
K12952	0.0
K12953	0.0
K12950	0.0
K12951	0.0
K14733	0.0
K00109	0.0
K06148	10895.0
K06149	0.0
K06144	0.0
K06145	0.0
K06146	0.0
K06147	30133.0
K06141	0.0
K06142	779.0
K06143	63.0
K11945	0.0
K08948	0.0
K08949	0.0
K00071	0.0
K14664	0.0
K13810	0.0
K14665	98.0
K03058	0.0
K11609	0.0
K11608	0.0
K14660	0.0
K11603	0.0
K11602	0.0
K11601	0.0
K11600	0.0
K11607	0.0
K11606	0.0
K11605	0.0
K11604	0.0
K10558	1.0
K10559	2.0
K10550	5.0
K10551	5.0
K10552	0.0
K10553	0.0
K10554	0.0
K10555	5.0
K10556	5.0
K10557	1.0
K03051	0.0
K03050	0.0
K07549	0.0
K07548	0.0
K07239	40.0
K07235	0.0
K07234	0.0
K07237	0.0
K07236	0.0
K07231	0.0
K07230	15.0
K07233	0.0
K07232	0.0
K02467	0.0
K05306	340.0
K05305	255.0
K05304	0.0
K05303	0.0
K05301	0.0
K02565	0.0
K08644	0.0
K08646	0.0
K08641	2181.0
K08643	0.0
K08642	0.0
K12146	0.0
K00010	274.0
K00011	0.0
K00012	1474.0
K00013	3370.0
K00014	3458.0
K00016	5522.0
K09065	0.0
K08252	0.0
K08253	0.0
K08256	144.0
K08255	0.0
K08258	0.0
K08259	0.0
K00274	54.0
K00275	7.0
K00276	0.0
K00270	0.0
K00271	0.0
K00272	0.0
K00273	0.0
K00278	2827.0
K00279	0.0
K12675	0.0
K01277	254.0
K01274	0.0
K01273	2833.0
K01271	2725.0
K01270	3284.0
K01278	455.0
K00906	0.0
K00904	119.0
K00903	64.0
K00901	2471.0
K13785	0.0
K00908	0.0
K11149	0.0
K01053	1.0
K01051	26.0
K01057	226.0
K01056	3402.0
K01055	0.0
K01054	0.0
K01058	46.0
K02500	3359.0
K02501	3338.0
K02502	2813.0
K02503	3386.0
K02504	0.0
K02505	0.0
K02506	0.0
K02507	0.0
K02508	0.0
K02509	4.0
K00291	0.0
K13410	0.0
K13148	0.0
K13419	0.0
K05825	0.0
K03106	3402.0
K03105	0.0
K03101	3668.0
K03100	6740.0
K12541	0.0
K12540	0.0
K12543	0.0
K12542	0.0
K12545	0.0
K12544	0.0
K12547	0.0
K12546	0.0
K12549	0.0
K06080	0.0
K11018	0.0
K11019	0.0
K11016	0.0
K11017	0.0
K11014	0.0
K11015	0.0
K11012	0.0
K11013	0.0
K11010	0.0
K11011	0.0
K06333	751.0
K06880	0.0
K06883	4.0
K06882	0.0
K09857	16.0
K06884	0.0
K06887	0.0
K06886	5.0
K06889	4814.0
K10942	0.0
K09859	45.0
K09858	16.0
K10947	4121.0
K10946	0.0
K10945	0.0
K10944	0.0
K13284	0.0
K00483	4.0
K00481	0.0
K00480	0.0
K00486	0.0
K00485	0.0
K00484	0.0
K09901	0.0
K10929	0.0
K07684	0.0
K07685	0.0
K07686	0.0
K07687	0.0
K07681	0.0
K07688	0.0
K07689	0.0
K10928	0.0
K04018	0.0
K04019	128.0
K04014	50.0
K04015	90.0
K04016	0.0
K04017	0.0
K04013	22.0
K07060	0.0
K07061	0.0
K07062	11.0
K07063	0.0
K07064	0.0
K07065	0.0
K07066	258.0
K07067	148.0
K07068	1.0
K07069	341.0
K01121	0.0
K13629	0.0
K13628	4.0
K13623	0.0
K13622	0.0
K13620	0.0
K13626	479.0
K08586	0.0
K08587	0.0
K01428	315.0
K01429	314.0
K01422	230.0
K01423	7.0
K01420	1046.0
K01421	1176.0
K01426	380.0
K01427	0.0
K01424	3173.0
K01425	502.0
K08068	0.0
K07538	0.0
K13086	0.0
K13085	0.0
K07287	0.0
K07824	0.0
K07682	0.0
K02722	0.0
K12978	0.0
K12979	0.0
K12972	0.0
K12973	0.0
K12974	0.0
K12975	0.0
K12976	0.0
K07821	0.0
K07683	2.0
K14750	0.0
K14751	0.0
K14953	0.0
K12288	0.0
K12289	0.0
K12282	0.0
K12283	0.0
K12280	0.0
K12281	0.0
K12286	0.0
K12287	0.0
K12284	0.0
K12285	0.0
K11957	0.0
K11956	0.0
K11955	0.0
K11954	0.0
K11953	0.0
K11952	0.0
K11951	0.0
K11950	0.0
K11959	0.0
K11958	0.0
K13889	8.0
K13888	16.0
K11963	0.0
K07217	106.0
K07216	590.0
K07215	0.0
K07214	260.0
K07213	51.0
K07212	0.0
K07219	145.0
K07218	0.0
K12150	0.0
K08689	0.0
K08688	0.0
K00402	0.0
K00401	0.0
K11994	0.0
K00152	0.0
K01043	6.0
K00154	0.0
K00157	0.0
K00156	235.0
K10533	0.0
K10530	17.0
K10531	0.0
K10536	85.0
K10537	5.0
K10535	0.0
K10538	0.0
K10539	5.0
K00073	0.0
K13934	0.0
K00076	3.0
K00077	1063.0
K00074	2976.0
K00075	3433.0
K00078	0.0
K00079	0.0
K02290	0.0
K02563	3446.0
K02292	0.0
K08966	0.0
K02294	0.0
K08278	0.0
K08279	0.0
K08274	0.0
K08275	0.0
K08276	0.0
K08277	0.0
K00298	53.0
K00299	0.0
K00296	0.0
K00297	1207.0
K00294	45.0
K00292	0.0
K00293	0.0
K00290	600.0
K07757	9.0
K12089	0.0
K01210	203.0
K01213	0.0
K01212	274.0
K01215	43.0
K01214	0.0
K01217	0.0
K01216	0.0
K01219	1.0
K01218	256.0
K02749	0.0
K02746	2164.0
K02747	2160.0
K02744	6397.0
K02745	2161.0
K02742	0.0
K00924	83.0
K00925	3804.0
K00926	808.0
K00927	3402.0
K00928	5834.0
K00929	984.0
K12085	0.0
K02298	0.0
K02299	0.0
K02568	22.0
K02569	16.0
K02562	1.0
K02291	4.0
K02560	0.0
K02293	0.0
K02566	74.0
K02567	38.0
K02564	3406.0
K02297	0.0
K03169	4556.0
K03168	3416.0
K03163	0.0
K03162	0.0
K03167	0.0
K03166	0.0
K11038	0.0
K11039	0.0
K11030	0.0
K11031	0.0
K11032	0.0
K11033	0.0
K11034	0.0
K11035	0.0
K11036	0.0
K11037	0.0
K02546	0.0
K07668	111.0
K07669	0.0
K07666	0.0
K07667	3395.0
K07664	0.0
K07665	271.0
K07662	0.0
K07663	0.0
K07660	0.0
K07661	0.0
K03927	1279.0
K07008	0.0
K07009	2408.0
K07002	2.0
K07003	2707.0
K07000	1.0
K07001	946.0
K07006	176.0
K07007	3762.0
K07004	0.0
K07005	3329.0
K03921	0.0
K02956	3395.0
K09725	0.0
K09181	55.0
K08599	0.0
K08598	0.0
K08591	3265.0
K08590	260.0
K01156	31.0
K01154	7233.0
K01407	0.0
K01400	0.0
K01153	5128.0
K01150	33.0
K01151	3159.0
K01408	0.0
K01409	3584.0
K01158	0.0
K01159	724.0
K05523	0.0
K05522	0.0
K05521	552.0
K05520	282.0
K05527	0.0
K05526	0.0
K05525	0.0
K05524	2.0
K05529	0.0
K14518	0.0
K14519	0.0
K05949	0.0
K01754	986.0
K05942	0.0
K01027	0.0
K02171	0.0
K02170	0.0
K02173	5.0
K02172	0.0
K01751	304.0
K06416	290.0
K06417	0.0
K06414	0.0
K06947	0.0
K03379	0.0
K03808	0.0
K03809	108.0
K03806	0.0
K06412	733.0
K03804	0.0
K12296	27.0
K03802	3.0
K03803	372.0
K06413	53.0
K10808	0.0
K06411	454.0
K01028	16.0
K01029	124.0
K11931	0.0
K11930	0.0
K11933	0.0
K11932	0.0
K11935	0.0
K11934	2.0
K11937	0.0
K11936	26.0
K11939	0.0
K11938	0.0
K10800	0.0
K06419	31.0
K11929	0.0
K07271	2700.0
K07270	0.0
K07273	218.0
K07272	41.0
K07275	90.0
K07274	6.0
K07277	274.0
K07276	0.0
K07279	0.0
K07278	10.0
K10623	0.0
K02481	273.0
K11520	0.0
K02480	0.0
K08170	0.0
K02485	0.0
K02484	380.0
K02487	0.0
K08600	5651.0
K08603	0.0
K08602	2583.0
K08605	0.0
K08604	0.0
K09956	1.0
K09957	0.0
K09954	0.0
K09955	1238.0
K09952	77.0
K09953	0.0
K09950	0.0
K09951	639.0
K09958	0.0
K09959	0.0
K07495	4.0
K07494	1.0
K07497	860.0
K07496	1052.0
K07491	4837.0
K07490	0.0
K07493	132.0
K07492	7.0
K07499	0.0
K07498	53.0
K11209	0.0
K11208	0.0
K11204	0.0
K11203	134.0
K11202	232.0
K11201	0.0
K11200	98.0
K00058	7875.0
K00059	4640.0
K00728	0.0
K00729	0.0
K00055	2.0
K00057	3454.0
K00050	287.0
K00051	0.0
K00720	0.0
K00721	470.0
K14424	0.0
K06033	0.0
K14189	0.0
K14188	157.0
K06364	0.0
K14187	0.0
K01239	492.0
K01238	94.0
K01897	1950.0
K01232	2503.0
K01895	254.0
K01230	0.0
K01893	3268.0
K01236	0.0
K01235	31.0
K01890	3402.0
K02768	293.0
K02769	208.0
K02760	7476.0
K02761	7431.0
K02763	2.0
K02764	0.0
K02765	2394.0
K00948	4040.0
K00949	1085.0
K00942	3493.0
K00943	2920.0
K00940	245.0
K00941	6174.0
K00946	481.0
K00947	0.0
K00944	0.0
K00945	6813.0
K01097	0.0
K01096	14.0
K01095	73.0
K01093	23.0
K01092	752.0
K01091	4726.0
K01090	5354.0
K03499	6908.0
K03498	6116.0
K03491	723.0
K03490	256.0
K03493	0.0
K03492	40.0
K03495	3234.0
K03497	9033.0
K03496	9190.0
K02817	0.0
K02814	0.0
K02815	0.0
K02810	344.0
K02548	921.0
K02549	28.0
K02818	0.0
K02819	260.0
K03637	2309.0
K03636	6.0
K03147	3014.0
K03146	0.0
K08851	0.0
K06518	985.0
K09729	123.0
K06048	0.0
K06045	1.0
K06044	0.0
K09727	0.0
K09726	0.0
K06041	2465.0
K09720	0.0
K09723	0.0
K06042	634.0
K09897	0.0
K09896	0.0
K09895	0.0
K09894	0.0
K09893	0.0
K09892	0.0
K09891	0.0
K09890	0.0
K09899	0.0
K09898	0.0
K03622	0.0
K07648	0.0
K07649	0.0
K07398	0.0
K07399	1.0
K11056	0.0
K11057	0.0
K11054	0.0
K11055	0.0
K07640	6.0
K07393	14.0
K07390	1.0
K07391	1153.0
K07644	0.0
K07645	1.0
K07646	3489.0
K07647	0.0
K10896	0.0
K07024	31070.0
K07025	6053.0
K07026	0.0
K07027	620.0
K07020	0.0
K07021	44.0
K07022	0.0
K07023	2661.0
K07028	0.0
K07029	4100.0
K10094	0.0
K01390	0.0
K01392	0.0
K01399	0.0
K02673	0.0
K05893	0.0
K05897	0.0
K05896	2988.0
K05895	441.0
K05899	0.0
K05898	0.0
K00555	0.0
K00554	3129.0
K00557	14.0
K00556	267.0
K00551	0.0
K00559	0.0
K00558	1874.0
K01170	0.0
K01173	46.0
K01174	7.0
K01175	48.0
K01176	252.0
K01178	0.0
K01179	835.0
K14578	0.0
K14579	0.0
K08951	0.0
K08950	0.0
K08953	0.0
K03828	2.0
K03829	0.0
K03820	225.0
K03821	0.0
K03822	0.0
K03823	1068.0
K03824	7.0
K03825	108.0
K03826	4969.0
K03827	428.0
K12248	0.0
K12246	0.0
K12247	0.0
K12242	0.0
K12243	0.0
K12240	0.0
K12241	0.0
K11919	0.0
K11918	0.0
K11913	0.0
K11912	0.0
K11911	0.0
K11910	9.0
K11917	0.0
K11916	9.0
K11915	9.0
K11914	9.0
K12068	0.0
K12069	0.0
K12062	0.0
K12063	0.0
K12060	0.0
K12061	0.0
K12066	0.0
K12067	0.0
K12064	0.0
K12065	0.0
K07259	559.0
K07258	2625.0
K07253	0.0
K07251	0.0
K07250	271.0
K07257	16.0
K07256	0.0
K07255	0.0
K07254	0.0
K05372	0.0
K05373	0.0
K05370	0.0
K05371	0.0
K05374	0.0
K05375	0.0
K09970	0.0
K09971	0.0
K09972	4.0
K09973	5.0
K09974	14.0
K09975	0.0
K09976	2234.0
K09978	0.0
K09979	200.0
K11261	434.0
K11260	0.0
K11263	303.0
K11264	0.0
K10793	99.0
K10796	197.0
K10797	63.0
K10794	1.0
K10795	98.0
K00700	3756.0
K00701	0.0
K10798	0.0
K00703	3221.0
K00705	3308.0
K09828	0.0
K10133	0.0
K13053	0.0
K03192	0.0
K00964	0.0
K00965	3063.0
K00966	76.0
K00960	0.0
K00961	0.0
K00962	3361.0
K00963	697.0
K00969	3366.0
K12681	0.0
K02703	3.0
K08364	0.0
K08365	1.0
K02706	0.0
K08363	0.0
K08361	0.0
K02708	0.0
K02709	0.0
K08368	34.0
K08369	167.0
K01615	95.0
K01617	0.0
K01616	0.0
K01611	305.0
K01610	762.0
K01613	488.0
K01612	0.0
K01619	5292.0
K01618	0.0
K02834	3387.0
K02835	3402.0
K05281	0.0
K03619	0.0
K03618	0.0
K03617	3084.0
K03616	168.0
K03615	3081.0
K03614	3050.0
K03613	3071.0
K03612	3019.0
K03611	0.0
K03610	797.0
K09705	26.0
K09704	578.0
K09701	0.0
K09700	52.0
K09709	0.0
K06391	256.0
K06390	674.0
K06393	669.0
K06392	421.0
K06395	130.0
K06394	549.0
K06397	632.0
K06396	649.0
K06399	825.0
K06398	756.0
K06435	0.0
K11078	0.0
K11079	0.0
K11074	0.0
K11075	0.0
K11076	0.0
K11077	0.0
K11070	2852.0
K11071	2861.0
K11072	1070.0
K11073	0.0
K06935	0.0
K06934	19.0
K06937	16.0
K06936	9.0
K06931	0.0
K06930	0.0
K06933	0.0
K06932	0.0
K06939	0.0
K06938	0.0
K13381	0.0
K05916	1.0
K05917	0.0
K05914	0.0
K05915	0.0
K05912	0.0
K05913	0.0
K05910	8.0
K05911	0.0
K05918	0.0
K05919	774.0
K00392	0.0
K00390	78.0
K00397	0.0
K00395	9.0
K00394	49.0
K01884	0.0
K00399	0.0
K01886	986.0
K01376	17.0
K01372	885.0
K09149	0.0
K09148	0.0
K01225	8.0
K09145	253.0
K09144	253.0
K09147	0.0
K09146	0.0
K09141	9.0
K09140	0.0
K09143	0.0
K09142	0.0
K05709	0.0
K05708	0.0
K05879	233.0
K05878	207.0
K05875	0.0
K05874	0.0
K05877	0.0
K05876	0.0
K05873	11.0
K00579	0.0
K00578	0.0
K00577	0.0
K00575	883.0
K00574	584.0
K00573	20.0
K00571	963.0
K00570	0.0
K01118	403.0
K01119	222.0
K01157	0.0
K01112	0.0
K01113	1.0
K04477	827.0
K01114	0.0
K01115	0.0
K08087	0.0
K01315	0.0
K08085	0.0
K08084	0.0
K08083	0.0
K08082	0.0
K08081	0.0
K08080	0.0
K01152	6.0
K01401	0.0
K09826	0.0
K06344	0.0
K06345	0.0
K09822	0.0
K06343	0.0
K10938	0.0
K06341	0.0
K10934	0.0
K10935	0.0
K10932	0.0
K11052	0.0
K10930	0.0
K06349	0.0
K11053	0.0
K10754	0.0
K01755	1495.0
K10200	105.0
K02132	0.0
K02137	0.0
K03840	0.0
K03841	62.0
K13028	0.0
K13799	0.0
K13798	0.0
K13795	0.0
K13794	0.0
K13021	0.0
K13792	0.0
K13791	0.0
K13790	0.0
K12268	5.0
K12269	2084.0
K12262	0.0
K12263	0.0
K12264	0.0
K12265	0.0
K12266	0.0
K12267	1658.0
K01757	0.0
K12237	0.0
K13243	0.0
K13245	0.0
K13244	0.0
K13246	0.0
K03264	0.0
K03265	0.0
K03263	0.0
K03268	0.0
K03269	255.0
K12415	0.0
K10211	0.0
K09918	0.0
K09919	0.0
K06720	0.0
K09913	98.0
K09910	0.0
K09911	0.0
K09916	0.0
K09917	0.0
K06726	76.0
K09915	0.0
K11535	0.0
K11534	1.0
K11537	66.0
K11531	0.0
K11533	159.0
K11532	0.0
K11249	17.0
K11539	0.0
K00762	3606.0
K00763	3186.0
K00760	3525.0
K00761	3402.0
K00766	908.0
K00767	2781.0
K00764	5920.0
K00765	3242.0
K00768	729.0
K00769	6.0
K11059	0.0
K00186	0.0
K00187	0.0
K00184	143.0
K00185	60.0
K00183	96.0
K00180	636.0
K00188	0.0
K00189	0.0
K10110	564.0
K10111	0.0
K10112	2925.0
K10113	0.0
K10114	0.0
K10115	0.0
K10116	0.0
K10117	1416.0
K10118	1667.0
K10119	1671.0
K04641	52.0
K04643	0.0
K04642	0.0
K13282	3.0
K00988	0.0
K00989	445.0
K00986	32.0
K00984	255.0
K00985	0.0
K00982	159.0
K00983	582.0
K00980	2221.0
K00981	3414.0
K01585	468.0
K01584	0.0
K01586	1736.0
K13498	0.0
K01580	311.0
K01583	2226.0
K01582	297.0
K13497	279.0
K01589	282.0
K01588	3327.0
K14941	0.0
K08347	0.0
K08348	0.0
K02720	0.0
K14949	0.0
K02723	0.0
K03459	0.0
K03458	2939.0
K03455	263.0
K03457	110.0
K03451	2106.0
K03981	1.0
K03980	533.0
K02614	2254.0
K01639	835.0
K01638	0.0
K01637	0.0
K01636	88.0
K01635	8.0
K01634	0.0
K01633	403.0
K01632	212.0
K01631	0.0
K01630	115.0
K02615	0.0
K02588	267.0
K02589	310.0
K02858	16.0
K02859	33.0
K14051	0.0
K14053	0.0
K14052	0.0
K02852	0.0
K02853	0.0
K02850	0.0
K02851	0.0
K14059	237.0
K14058	0.0
K02586	48.0
K02587	53.0
K03679	0.0
K03671	4600.0
K03670	1.0
K03673	0.0
K03672	0.0
K03675	0.0
K03674	0.0
K03677	0.0
K03676	52.0
K09761	3288.0
K09760	408.0
K09763	0.0
K09762	3124.0
K09765	756.0
K09764	36.0
K09767	89.0
K06006	0.0
K09769	159.0
K09768	576.0
K10353	0.0
K03187	314.0
K03186	491.0
K03185	0.0
K03184	0.0
K03183	733.0
K03182	489.0
K03181	0.0
K03189	314.0
K03188	314.0
K02715	0.0
K12455	0.0
K12454	0.0
K12453	0.0
K12452	8.0
K12451	0.0
K07358	0.0
K07356	0.0
K07357	0.0
K07354	0.0
K07355	0.0
K07352	0.0
K07353	0.0
K07350	0.0
K07351	0.0
K06919	342.0
K06918	0.0
K06917	152.0
K06916	0.0
K06915	491.0
K06914	0.0
K06913	0.0
K06912	0.0
K06911	340.0
K06910	591.0
K08986	2.0
K08987	86.0
K08984	1.0
K08985	0.0
K08982	216.0
K08983	0.0
K08980	0.0
K08981	26.0
K08988	0.0
K08989	0.0
K02252	0.0
K05934	638.0
K05936	638.0
K05937	0.0
K02253	0.0
K05939	1.0
K00378	1006.0
K00375	2850.0
K00374	27.0
K00376	0.0
K00371	17.0
K00370	17.0
K00373	17.0
K00372	3.0
K01358	3969.0
K09166	0.0
K09165	0.0
K09164	0.0
K09163	35.0
K09162	0.0
K09161	6.0
K09160	0.0
K01354	160.0
K01355	0.0
K01356	3350.0
K05601	0.0
K05851	0.0
K03807	0.0
K05606	253.0
K02927	0.0
K05974	0.0
K03805	0.0
K05976	0.0
K00519	0.0
K00518	6.0
K03800	774.0
K00511	0.0
K00510	1.0
K03801	263.0
K00515	0.0
K00514	0.0
K00517	5.0
K05971	0.0
K03154	455.0
K11147	0.0
K05581	0.0
K05580	0.0
K05583	0.0
K05582	0.0
K05585	0.0
K05584	0.0
K05587	0.0
K05586	0.0
K05589	16.0
K03150	2964.0
K03623	1.0
K03152	3447.0
K14200	0.0
K14201	0.0
K14202	0.0
K03621	1110.0
K14204	0.0
K14205	26.0
K01134	253.0
K01135	8.0
K01136	1.0
K01137	0.0
K01130	267.0
K01132	0.0
K01133	264.0
K01138	532.0
K01139	2.0
K02113	3306.0
K02112	5436.0
K02111	5399.0
K02446	70.0
K02117	939.0
K02116	273.0
K02115	5436.0
K02114	5436.0
K02119	674.0
K02118	927.0
K02448	0.0
K01036	0.0
K03212	0.0
K13007	0.0
K13006	1.0
K13005	0.0
K13004	254.0
K13001	0.0
K06404	330.0
K01032	0.0
K06951	17.0
K03862	3.0
K03863	0.0
K06406	758.0
K06957	0.0
K05020	101.0
K06400	382.0
K06403	330.0
K06954	0.0
K10814	0.0
K10817	0.0
K10816	0.0
K07136	0.0
K03242	0.0
K03243	0.0
K12202	0.0
K12203	0.0
K12206	0.0
K12207	0.0
K12204	0.0
K12205	0.0
K12208	0.0
K12209	0.0
K13919	4.0
K13918	0.0
K06214	0.0
K06215	665.0
K09936	612.0
K06217	3393.0
K09930	0.0
K09931	0.0
K09932	0.0
K06213	2670.0
K09938	0.0
K09939	255.0
K11517	0.0
K06337	0.0
K13301	0.0
K00748	258.0
K00745	26.0
K00743	0.0
K07165	1.0
K07164	333.0
K07167	0.0
K07166	3050.0
K07161	1.0
K07160	145.0
K07163	0.0
K07162	17.0
K07169	0.0
K07168	6.0
K06336	0.0
K01839	786.0
K01838	253.0
K01835	448.0
K01834	10498.0
K01837	0.0
K01830	0.0
K00608	0.0
K02632	0.0
K02630	0.0
K02631	0.0
K08322	6.0
K08323	58.0
K08320	0.0
K08321	2.0
K08326	0.0
K08324	0.0
K08325	112.0
K01659	13.0
K01658	770.0
K02637	0.0
K01653	1340.0
K01652	2063.0
K01655	0.0
K01654	621.0
K01657	911.0
K02874	3402.0
K02875	0.0
K02876	3402.0
K02877	0.0
K02871	3394.0
K02873	0.0
K02878	3402.0
K02879	1318.0
K14070	0.0
K09749	662.0
K09748	3243.0
K06023	5811.0
K09742	0.0
K09741	0.0
K09740	53.0
K09747	926.0
K09746	0.0
K09745	0.0
K06024	2988.0
K03477	0.0
K03476	4.0
K03475	549.0
K03474	213.0
K03473	209.0
K03472	0.0
K03471	2202.0
K03470	3385.0
K03478	2437.0
K02304	857.0
K02305	0.0
K02302	51.0
K02303	3.0
K02300	0.0
K02301	4.0
K03653	0.0
K03652	242.0
K03651	0.0
K03650	1150.0
K03657	5125.0
K03656	0.0
K03655	6086.0
K03654	1471.0
K03658	298.0
K12439	0.0
K12431	0.0
K12430	0.0
K12433	0.0
K12432	0.0
K12435	0.0
K12434	0.0
K12437	0.0
K12436	0.0
K06979	78.0
K06978	410.0
K06971	163.0
K06970	2.0
K06973	997.0
K06972	593.0
K06975	436.0
K06974	0.0
K06977	1.0
K06976	552.0
K07082	3329.0
K07083	209.0
K07080	333.0
K07081	34.0
K07086	0.0
K07087	0.0
K07084	2.0
K07085	527.0
K07088	3975.0
K07089	2771.0
K01317	0.0
K11162	0.0
K11163	0.0
K11161	0.0
K11168	0.0
K00356	145.0
K00355	8.0
K00354	0.0
K00353	0.0
K00351	248.0
K00350	248.0
K05952	0.0
K05953	0.0
K05951	0.0
K05956	0.0
K05957	0.0
K00358	93.0
K00689	28.0
K00688	3852.0
K00681	2327.0
K00680	1626.0
K00683	0.0
K00685	1.0
K00684	20.0
K00687	27.0
K00686	0.0
K05831	0.0
K05830	0.0
K05833	932.0
K05832	853.0
K05834	0.0
K05837	1070.0
K05836	0.0
K05839	0.0
K05838	159.0
K07677	0.0
K00533	360.0
K00532	102.0
K00531	0.0
K00530	0.0
K00537	5296.0
K00536	0.0
K00535	0.0
K00534	16.0
K00539	0.0
K00538	0.0
K11029	0.0
K14260	552.0
K14261	10.0
K14266	1.0
K14267	0.0
K14268	0.0
K14269	0.0
K01337	0.0
K01338	3241.0
K02683	0.0
K02682	0.0
K02681	0.0
K02680	0.0
K02687	1003.0
K02686	0.0
K02685	0.0
K02689	0.0
K02688	118.0
K00824	2343.0
K00827	0.0
K00826	3294.0
K00821	1748.0
K00820	3691.0
K00823	122.0
K00822	0.0
K00829	0.0
K00828	0.0
K01488	172.0
K01489	1206.0
K01484	0.0
K01485	2365.0
K01486	2613.0
K01487	139.0
K01480	985.0
K01481	0.0
K01482	22.0
K01483	0.0
K02469	4165.0
K02468	0.0
K02466	98.0
K02465	0.0
K02464	0.0
K02463	0.0
K02462	0.0
K02461	0.0
K02460	0.0
K08969	170.0
K13061	0.0
K13060	0.0
K13063	0.0
K13062	0.0
K13069	0.0
K08964	0.0
K06363	0.0
K03079	20.0
K06342	0.0
K03078	0.0
K13289	0.0
K13288	167.0
K13285	0.0
K13287	0.0
K13286	0.0
K13281	62.0
K13280	591.0
K13283	0.0
K00054	59.0
K04496	0.0
K05369	0.0
K05368	0.0
K03228	7.0
K03229	7.0
K00052	1137.0
K03222	7.0
K03223	7.0
K03220	6.0
K03221	6.0
K03226	7.0
K03227	7.0
K03224	7.0
K03225	6.0
K09482	0.0
K09483	0.0
K13836	0.0
K12228	0.0
K05360	0.0
K12224	0.0
K12225	0.0
K12226	0.0
K12227	0.0
K12220	0.0
K05363	4196.0
K12222	0.0
K12223	0.0
K08681	605.0
K08680	79.0
K08683	0.0
K08682	0.0
K08685	0.0
K08684	0.0
K08687	0.0
K08686	0.0
K11755	1430.0
K11754	7281.0
K11751	45.0
K11750	0.0
K11753	6744.0
K11752	5291.0
K02407	459.0
K13938	0.0
K13936	0.0
K13935	0.0
K02406	1048.0
K13933	0.0
K13932	0.0
K13931	0.0
K13930	0.0
K12088	0.0
K12081	0.0
K12082	0.0
K12083	0.0
K12084	0.0
K12086	0.0
K12087	0.0
K09611	0.0
K09612	1.0
K04940	0.0
K10085	0.0
K05394	0.0
K05395	6.0
K06340	0.0
K13043	33.0
K07149	231.0
K07148	195.0
K07147	4.0
K07146	79.0
K07145	9.0
K07144	0.0
K07143	0.0
K07142	0.0
K07141	2330.0
K07140	0.0
K10156	0.0
K10150	0.0
K10620	0.0
K10621	0.0
K14028	0.0
K14029	0.0
K01817	904.0
K01816	10.0
K01815	544.0
K01814	3200.0
K01813	280.0
K01812	983.0
K01811	1768.0
K01810	3413.0
K01819	47.0
K01818	52.0
K14580	0.0
K05379	0.0
K08304	23.0
K08305	16.0
K08306	16.0
K08307	273.0
K08300	174.0
K08301	810.0
K08302	240.0
K08303	6392.0
K08308	0.0
K08309	250.0
K14671	0.0
K14670	0.0
K14673	0.0
K14672	0.0
K01673	289.0
K01672	0.0
K01671	0.0
K01677	794.0
K01676	254.0
K01674	0.0
K01679	2173.0
K01678	775.0
K02899	3454.0
K02896	0.0
K02897	463.0
K02895	3402.0
K02892	3402.0
K02890	3402.0
K10811	0.0
K02096	0.0
K02097	0.0
K02094	0.0
K02095	0.0
K02092	0.0
K02093	0.0
K02099	1047.0
K03411	751.0
K03410	751.0
K03413	991.0
K03412	262.0
K03415	83.0
K03414	9.0
K03417	0.0
K03416	0.0
K03418	0.0
K05376	0.0
K02320	0.0
K02322	0.0
K02323	0.0
K05377	0.0
K13542	892.0
K13543	0.0
K13540	0.0
K13541	0.0
K12145	0.0
K12144	0.0
K12147	0.0
K12410	3513.0
K12141	216.0
K12140	216.0
K12143	22.0
K12142	0.0
K12149	0.0
K12148	0.0
K07312	0.0
K07313	159.0
K07310	22.0
K07311	101.0
K07316	30.0
K07317	0.0
K07314	0.0
K07315	111.0
K07318	6.0
K07319	365.0
K03936	0.0
K03425	0.0
K03426	2908.0
K03427	5382.0
K03420	0.0
K03421	0.0
K03422	0.0
K03423	0.0
K03756	0.0
K03757	0.0
K03206	0.0
K03755	0.0
K11144	2326.0
K11145	2901.0
K05972	0.0
K05973	0.0
K03752	133.0
K05978	0.0
K05979	3.0
K03753	119.0
K00331	259.0
K00330	259.0
K00333	5.0
K00332	5.0
K00335	892.0
K00334	917.0
K00337	275.0
K00336	1176.0
K00339	259.0
K00338	253.0
K03751	0.0
K06953	0.0
K06952	24.0
K06407	759.0
K06950	7075.0
K10819	2094.0
K06956	171.0
K06955	0.0
K06402	37.0
K10815	0.0
K06959	3138.0
K06958	3135.0
K06409	1508.0
K06408	403.0
K09129	0.0
K09128	20.0
K09123	20.0
K09122	0.0
K09121	442.0
K09120	0.0
K09127	0.0
K09126	19.0
K09125	152.0
K09124	53.0
K01233	0.0
K05819	0.0
K05818	0.0
K01896	0.0
K05813	923.0
K05812	0.0
K05811	0.0
K05810	2895.0
K05817	0.0
K05816	104.0
K05815	277.0
K05814	28.0
K01894	1.0
K01892	3458.0
K01234	2209.0
K01144	360.0
K01146	0.0
K01141	0.0
K01416	0.0
K11434	0.0
K01415	0.0
K06354	0.0
K01414	1.0
K09836	0.0
K01318	0.0
K01319	0.0
K01312	0.0
K06350	0.0
K02669	2718.0
K02668	0.0
K02665	0.0
K02664	5.0
K02667	0.0
K02666	55.0
K02661	0.0
K02660	0.0
K02663	105.0
K02662	277.0
K00809	0.0
K00808	0.0
K00806	3499.0
K00805	2964.0
K00804	0.0
K00803	4.0
K00802	0.0
K00801	0.0
K00800	3167.0
K10921	0.0
K02409	504.0
K02408	763.0
K02401	581.0
K02400	763.0
K02403	0.0
K02402	0.0
K02405	765.0
K05364	594.0
K05367	94.0
K05366	6392.0
K10210	0.0
K10216	0.0
K13049	292.0
K13048	0.0
K13739	0.0
K10215	0.0
K06122	0.0
K13735	0.0
K13734	0.0
K13041	0.0
K13040	0.0
K13731	0.0
K13730	0.0
K13733	0.0
K13732	0.0
K04516	281.0
K03204	7.0
K03205	3584.0
K03207	0.0
K03200	7.0
K03201	0.0
K03202	0.0
K03203	1.0
K03208	0.0
K03758	282.0
K03759	0.0
K09469	0.0
K09461	0.0
K06204	35.0
K00178	0.0
K13950	0.0
K13953	45.0
K13955	0.0
K13954	52.0
K10920	0.0
K06324	1.0
K11777	2.0
K11779	0.0
K11778	0.0
K06325	0.0
K12600	0.0
K07432	0.0
K07430	0.0
K06326	0.0
K07128	0.0
K07121	6.0
K07120	58.0
K07123	0.0
K07122	0.0
K07125	0.0
K07124	1051.0
K07127	0.0
K07126	318.0
K01870	3402.0
K01873	3655.0
K01872	3390.0
K01875	3551.0
K01874	3713.0
K01876	3459.0
K01879	239.0
K01878	239.0
K06321	0.0
K00476	0.0
K00477	0.0
K00474	0.0
K00472	0.0
K00470	0.0
K00471	0.0
K00478	0.0
K00479	0.0
K04775	0.0
K04774	0.0
K04777	0.0
K04776	0.0
K04771	0.0
K04770	0.0
K04773	292.0
K04772	1.0
K04779	0.0
K04778	0.0
K14657	0.0
K14656	0.0
K14654	0.0
K14653	0.0
K14652	5532.0
K14659	0.0
K14658	0.0
K14386	0.0
K09926	0.0
K01699	2.0
K01698	475.0
K01695	929.0
K01697	159.0
K01696	1046.0
K01690	0.0
K01693	3105.0
K01692	153.0
K07227	7.0
K03439	3354.0
K03438	3770.0
K13380	0.0
K03928	23.0
K03925	3005.0
K03924	1437.0
K03431	3394.0
K03926	19.0
K03437	3357.0
K03436	5409.0
K03435	0.0
K03434	0.0
K02348	166.0
K02342	1007.0
K02343	3281.0
K02340	1225.0
K02341	3394.0
K02346	3513.0
K02347	2.0
K02344	0.0
K02345	0.0
K03697	171.0
K03696	1293.0
K03695	3434.0
K03694	17.0
K03693	34.0
K03692	0.0
K03690	0.0
K03699	3315.0
K03698	2850.0
K13566	0.0
K12164	0.0
K07338	0.0
K07339	45.0
K07334	2169.0
K07335	1305.0
K07336	1.0
K07337	45.0
K07330	0.0
K07331	0.0
K07332	0.0
K07333	0.0
K09695	0.0
K09694	0.0
K09697	220.0
K09696	220.0
K09691	874.0
K09690	2624.0
K09693	92.0
K09692	2297.0
K09699	0.0
K09698	242.0
K07590	92.0
K07591	0.0
K07592	0.0
K05998	0.0
K05999	0.0
K05996	0.0
K05997	0.0
K05994	0.0
K05995	525.0
K05993	502.0
K05991	0.0
K10837	0.0
K00319	0.0
K00318	0.0
K00648	1273.0
K02545	0.0
K00645	1207.0
K00311	0.0
K00646	0.0
K00317	0.0
K00316	0.0
K00643	0.0
K00314	0.0
K02547	137.0
K06429	0.0
K06428	0.0
K06427	0.0
K02812	0.0
K06425	112.0
K06424	0.0
K06423	19.0
K06422	0.0
K06421	9.0
K02813	0.0
K02930	0.0
K03815	0.0
K05612	0.0
K03367	157.0
K03366	97.0
K03812	0.0
K03635	6.0
K03634	16.0
K03631	1302.0
K05969	0.0
K03630	3211.0
K03633	0.0
K03632	0.0
K01998	3005.0
K01999	3204.0
K01992	5742.0
K01993	459.0
K01990	16763.0
K01991	223.0
K01996	3022.0
K01997	3023.0
K01994	82.0
K01995	3025.0
K03148	157.0
K03639	2390.0
K05692	0.0
K03638	2.0
K00869	59.0
K00868	997.0
K00861	0.0
K00860	61.0
K00863	42.0
K00862	0.0
K00865	2920.0
K00864	3375.0
K00867	60.0
K00866	0.0
K01192	1399.0
K01190	5194.0
K01191	1687.0
K01197	217.0
K01194	34.0
K01195	540.0
K01198	668.0
K01199	0.0
K00656	6723.0
K00657	772.0
K00306	0.0
K14591	0.0
K00300	0.0
K00653	0.0
K13715	0.0
K13713	0.0
K00650	0.0
K00651	3058.0
K14596	0.0
K02647	1286.0
K14598	0.0
K02643	0.0
K02642	0.0
K02641	0.0
K02640	0.0
K03594	489.0
K03595	3394.0
K03596	3390.0
K03597	0.0
K03590	336.0
K03591	0.0
K03592	2242.0
K03593	462.0
K03598	8.0
K03599	0.0
K01736	3414.0
K01737	338.0
K01734	1203.0
K01735	2982.0
K01732	0.0
K01733	3396.0
K01730	253.0
K01731	0.0
K06049	0.0
K01738	3780.0
K01739	199.0
K11809	0.0
K05343	170.0
K02422	989.0
K02421	581.0
K05340	337.0
K02427	16.0
K05346	7.0
K02425	0.0
K02424	0.0
K05349	3906.0
K02428	296.0
K03770	274.0
K03771	271.0
K03772	64.0
K03773	270.0
K03774	44.0
K03775	257.0
K03776	0.0
K03777	0.0
K03778	1013.0
K03779	33.0
K09722	0.0
K08174	0.0
K14114	0.0
K13979	1.0
K13237	0.0
K14440	0.0
K09992	254.0
K09990	0.0
K09991	0.0
K09996	0.0
K09997	0.0
K09994	0.0
K14110	0.0
K09998	0.0
K09999	0.0
K14111	0.0
K14113	0.0
K14449	0.0
K10213	4.0
K14118	0.0
K11711	25.0
K11710	0.0
K11712	99.0
K11717	6108.0
K11719	0.0
K06857	16.0
K10440	1133.0
K10441	1002.0
K07103	0.0
K07102	1.0
K07101	46.0
K07100	0.0
K07107	1060.0
K07106	283.0
K07105	2600.0
K07456	3167.0
K07459	151.0
K07458	263.0
K07109	109.0
K07108	0.0
K10198	0.0
K10199	0.0
K10190	1201.0
K10191	0.0
K10192	122.0
K10193	6.0
K10194	7.0
K10195	0.0
K10196	0.0
K10197	0.0
K15013	0.0
K01858	148.0
K15016	0.0
K15017	0.0
K01853	0.0
K01852	0.0
K01851	0.0
K01850	25.0
K01857	0.0
K01856	0.0
K01854	1326.0
K07539	0.0
K08478	0.0
K08479	0.0
K08476	0.0
K08477	0.0
K08475	0.0
K00450	0.0
K00451	0.0
K00452	0.0
K00453	0.0
K00455	0.0
K00456	0.0
K00457	0.0
K00106	0.0
K00459	38.0
K00104	217.0
K00105	0.0
K00102	6.0
K00103	0.0
K00100	5864.0
K00101	1.0
K01509	0.0
K04759	6199.0
K04758	6797.0
K04757	179.0
K01504	0.0
K04755	1.0
K04754	7.0
K04753	0.0
K04752	0.0
K04751	611.0
K01502	1.0
K14631	0.0
K05359	0.0
K14632	0.0
K07536	0.0
K12080	0.0
K02364	0.0
K12369	22.0
K02361	48.0
K02362	0.0
K02363	0.0
K13509	0.0
K13503	0.0
K13500	0.0
K12109	0.0
K12108	0.0
K12101	0.0
K12100	0.0
K12103	0.0
K12102	0.0
K12105	0.0
K12104	0.0
K12107	0.0
K12106	0.0
K11023	0.0
K03014	0.0
K08906	0.0
K08904	0.0
K08900	0.0
K06223	666.0
K06199	1054.0
K06198	59.0
K06197	0.0
K06196	443.0
K06194	208.0
K06193	128.0
K06192	16.0
K06191	57.0
K06190	1.0
K11104	292.0
K11105	430.0
K11106	0.0
K11107	0.0
K11102	11.0
K11103	7.0
K07862	24.0
K00666	389.0
K00663	1.0
K00662	332.0
K00661	1658.0
K00660	1.0
K06997	3358.0
K06996	3.0
K06995	16.0
K10852	8.0
K06993	0.0
K06992	0.0
K06991	0.0
K06990	20.0
K11050	0.0
K06999	353.0
K06998	504.0
K05338	2.0
K11051	0.0
K06441	0.0
K06440	0.0
K06443	0.0
K06442	3136.0
K06445	0.0
K06447	0.0
K06446	22.0
K06309	0.0
K05686	0.0
K02655	45.0
K07392	0.0
K00595	1044.0
K00594	0.0
K00596	0.0
K00599	11233.0
K00598	16.0
K02657	0.0
K07642	0.0
K07643	0.0
K07396	16.0
K07397	43.0
K07394	0.0
K07395	0.0
K04102	0.0
K04103	0.0
K04100	0.0
K04101	0.0
K04107	0.0
K04105	0.0
K04108	0.0
K04109	0.0
K07716	0.0
K07717	69.0
K07714	4.0
K07715	0.0
K07712	1.0
K07713	147.0
K07710	0.0
K07711	0.0
K07718	3587.0
K07719	81.0
K00843	0.0
K00842	0.0
K00841	64.0
K00840	0.0
K00847	1348.0
K00846	0.0
K00845	4298.0
K00844	7.0
K00849	3262.0
K00848	292.0
K06302	0.0
K13771	2.0
K13770	1.0
K13772	0.0
K13775	0.0
K13774	0.0
K13777	0.0
K13776	0.0
K13779	0.0
K13778	0.0
K02621	2490.0
K02992	3397.0
K02623	0.0
K08286	0.0
K08281	181.0
K02996	3363.0
K02995	0.0
K02994	3402.0
K02629	0.0
K02628	0.0
K08289	367.0
K08288	0.0
K03578	159.0
K03579	16.0
K03576	0.0
K03577	253.0
K03574	6602.0
K03575	2783.0
K03572	3175.0
K03573	0.0
K03570	3170.0
K03571	656.0
K01710	4004.0
K01711	569.0
K01712	178.0
K01713	159.0
K01714	4196.0
K01715	2695.0
K01716	0.0
K01718	0.0
K01719	252.0
K03081	0.0
K02199	1.0
K02198	38.0
K14170	5661.0
K02193	16.0
K02192	9.0
K02191	103.0
K02190	691.0
K02197	38.0
K02196	0.0
K02195	38.0
K02194	38.0
K03718	258.0
K03719	604.0
K03712	3158.0
K03713	41.0
K03710	5475.0
K03711	1664.0
K03716	465.0
K03717	0.0
K03715	1.0
K07129	1.0
K00045	2.0
K13995	0.0
K13994	0.0
K13991	0.0
K13990	326.0
K13993	473.0
K13992	0.0
K06298	335.0
K06299	0.0
K06294	0.0
K06295	311.0
K06296	234.0
K06297	86.0
K06290	0.0
K06291	0.0
K06292	0.0
K06293	0.0
K12743	0.0
K00248	3026.0
K06426	82.0
K11739	0.0
K11738	1.0
K11733	0.0
K11732	0.0
K11731	0.0
K11737	9.0
K11736	0.0
K11735	0.0
K11734	0.0
K06870	0.0
K06871	5584.0
K06872	804.0
K06873	0.0
K06874	0.0
K06875	0.0
K06876	0.0
K06877	269.0
K06878	83.0
K06879	46.0
K07478	3674.0
K12645	0.0
K07479	0.0
K07473	3072.0
K07472	0.0
K07471	0.0
K07470	0.0
K07477	0.0
K07476	0.0
K07474	76.0
K15038	0.0
K15039	0.0
K15034	0.0
K15036	1.0
K15037	0.0
K08738	1.0
K06420	0.0
K00128	2804.0
K00129	0.0
K00438	0.0
K00432	182.0
K00433	379.0
K00122	0.0
K00123	176.0
K00124	50.0
K00125	0.0
K00126	0.0
K00127	30.0
K08973	0.0
K14348	0.0
K14347	0.0
K14340	0.0
K08972	240.0
K01525	0.0
K01524	1896.0
K01523	261.0
K01521	0.0
K01520	5725.0
K01529	229.0
K08977	0.0
K03969	195.0
K08929	0.0
K02388	773.0
K02389	762.0
K02386	10.0
K02387	763.0
K02384	0.0
K02385	729.0
K02382	0.0
K02380	26.0
K02381	0.0
K05386	0.0
K13524	0.0
K13525	14.0
K13527	159.0
K13520	0.0
K13522	0.0
K13529	10.0
K03385	40.0
K03384	0.0
K03387	268.0
K03386	732.0
K03381	0.0
K03380	0.0
K03383	0.0
K03382	93.0
K03389	287.0
K03388	294.0
K05356	0.0
K12344	32.0
K12343	34.0
K12342	0.0
K12341	0.0
K12340	260.0
K02430	0.0
K12349	0.0
K05351	0.0
K11694	2084.0
K11695	0.0
K11690	2456.0
K05352	0.0
K11693	0.0
K08928	0.0
K03433	0.0
K13832	0.0
K03039	0.0
K03432	0.0
K06607	0.0
K06606	5.0
K06605	0.0
K03430	498.0
K06603	27.0
K06602	0.0
K06601	0.0
K06600	0.0
K05358	0.0
K06609	0.0
K06608	2.0
K03923	0.0
K03922	0.0
K11472	0.0
K11473	43.0
K11474	0.0
K11475	0.0
K11476	0.0
K11477	0.0
K00601	0.0
K00600	1218.0
K00603	126.0
K03746	0.0
K00605	625.0
K00604	3402.0
K00607	0.0
K00606	510.0
K00609	3332.0
K03741	227.0
K03740	196.0
K03743	2323.0
K10873	0.0
K03214	0.0
K14068	0.0
K13317	0.0
K06360	0.0
K14069	0.0
K08078	0.0
K09650	0.0
K06361	0.0
K07802	0.0
K07803	38.0
K07800	0.0
K07801	0.0
K07806	0.0
K07807	0.0
K07804	0.0
K07805	0.0
K06362	0.0
K01172	0.0
K10257	0.0
K10255	52.0
K10254	3074.0
K10253	0.0
K10918	0.0
K04128	0.0
K01958	191.0
K01959	0.0
K01956	5521.0
K01957	0.0
K04126	0.0
K04127	0.0
K01952	3442.0
K01953	3593.0
K01950	3426.0
K01951	3676.0
K07730	0.0
K07731	0.0
K07732	0.0
K07733	0.0
K07734	0.0
K07735	48.0
K07736	1325.0
K07737	4883.0
K07738	954.0
K07739	61.0
K06365	0.0
K06366	0.0
K06367	0.0
K10910	0.0
K10911	0.0
K04382	0.0
K10775	0.0
K02609	0.0
K02979	0.0
K02978	0.0
K06368	0.0
K02975	0.0
K02974	0.0
K02977	0.0
K02976	0.0
K03558	64.0
K03559	304.0
K03550	3444.0
K03551	3449.0
K03552	0.0
K03553	3662.0
K03554	0.0
K03555	3164.0
K03556	355.0
K03557	0.0
K01778	1216.0
K01779	421.0
K06369	0.0
K01772	68.0
K01770	3310.0
K01771	0.0
K01776	3375.0
K01777	105.0
K01774	0.0
K01775	3684.0
K05385	0.0
K05384	0.0
K05383	0.0
K05382	0.0
K05381	0.0
K08159	2085.0
K14153	435.0
K14154	0.0
K14155	3782.0
K08152	53.0
K08156	448.0
K08076	0.0
K12809	0.0
K05297	0.0
K03734	3452.0
K03735	141.0
K03736	141.0
K03737	3289.0
K03731	0.0
K03732	0.0
K03733	2645.0
K03738	22.0
K03739	157.0
K08139	6.0
K06994	17.0
K12660	0.0
K12661	0.0
K07450	0.0
K08719	0.0
K08717	52.0
K08715	0.0
K08714	0.0
K08713	0.0
K08710	0.0
K11311	0.0
K11312	53.0
K00141	0.0
K00146	1.0
K00411	0.0
K00412	0.0
K00145	2433.0
K00148	0.0
K14367	0.0
K14366	0.0
K08954	0.0
K08384	1076.0
K14369	0.0
K14368	0.0
K14091	268.0
K14090	284.0
K14093	0.0
K14092	0.0
K14095	0.0
K14094	0.0
K14097	0.0
K14096	0.0
K14099	0.0
K14098	0.0
K02848	0.0
K01541	0.0
K04712	0.0
K04711	0.0
K01545	0.0
K01547	609.0
K01546	609.0
K01548	602.0
K04719	0.0
K04718	0.0
K02018	2790.0
K02019	2203.0
K02016	2435.0
K02017	22.0
K02014	1257.0
K02015	3101.0
K02012	965.0
K02013	2484.0
K02010	489.0
K02011	797.0
K04515	0.0
K03943	0.0
K03941	0.0
K03940	0.0
K00313	46.0
K04060	0.0
K01608	256.0
K08942	0.0
K08943	0.0
K08940	0.0
K08941	0.0
K08946	0.0
K08947	0.0
K08944	0.0
K08945	0.0
K03059	0.0
K13811	0.0
K13812	0.0
K13815	0.0
K13816	0.0
K13818	0.0
K13819	16.0
K03053	0.0
K03052	0.0
K03055	0.0
K03054	0.0
K03057	0.0
K03056	0.0
K06222	0.0
K11418	0.0
K11410	0.0
K11415	0.0
K00622	0.0
K00621	0.0
K00620	2132.0
K00627	222.0
K00626	5059.0
K00625	3022.0
K00624	0.0
K02805	326.0
K02552	28.0
K02550	0.0
K02556	862.0
K02803	0.0
K02554	0.0
K07280	0.0
K07281	9.0
K07282	3113.0
K07283	0.0
K07284	7156.0
K07285	0.0
K07286	0.0
K08217	1016.0
K07288	0.0
K07289	25.0
K07534	0.0
K07535	1.0
K07533	519.0
K07822	0.0
K07823	0.0
K08699	0.0
K00088	3794.0
K00087	152.0
K00086	362.0
K00082	64.0
K10239	0.0
K10238	0.0
K10231	165.0
K10230	0.0
K10233	0.0
K10232	0.0
K10235	0.0
K10234	0.0
K10237	0.0
K10236	0.0
K08353	0.0
K01970	0.0
K01971	79.0
K01972	3517.0
K01973	0.0
K01974	0.0
K01975	77.0
K01976	0.0
K07758	0.0
K05990	0.0
K07752	0.0
K07753	0.0
K07751	0.0
K13786	0.0
K07755	0.0
K07442	174.0
K08352	72.0
K07115	2.0
K07441	0.0
K07634	0.0
K07446	31.0
K07111	0.0
K07444	787.0
K07445	0.0
K00647	16.0
K07449	0.0
K00641	204.0
K00640	3413.0
K01289	0.0
K01282	0.0
K01283	0.0
K01280	0.0
K01281	59.0
K01286	236.0
K01284	508.0
K02954	3409.0
K02952	3402.0
K02950	3396.0
K00155	1.0
K02959	3396.0
K00887	0.0
K00886	159.0
K00885	0.0
K00884	0.0
K00883	2.0
K00882	2792.0
K00881	9.0
K00880	22.0
K00053	1146.0
K14048	0.0
K01026	109.0
K01756	3403.0
K01025	0.0
K01750	286.0
K01023	2.0
K01752	3809.0
K01753	7.0
K14583	0.0
K01758	1.0
K01759	1468.0
K09565	0.0
K09568	0.0
K08173	6.0
K08172	0.0
K02483	507.0
K02482	19.0
K08177	148.0
K08176	0.0
K08175	0.0
K02486	0.0
K02489	0.0
K02488	3.0
K08178	0.0
K14138	376.0
K14136	0.0
K09713	0.0
K09714	0.0
K09715	0.0
K03532	0.0
K03533	0.0
K03530	8256.0
K03531	3421.0
K03536	3432.0
K03537	98.0
K03534	441.0
K03535	0.0
K03538	0.0
K03539	0.0
K14451	0.0
K14450	0.0
K02225	0.0
K02224	1282.0
K02227	722.0
K02226	671.0
K02221	467.0
K14107	0.0
K02229	0.0
K02228	0.0
K14106	0.0
K00441	0.0
K03288	0.0
K03289	0.0
K03284	5838.0
K03285	0.0
K03286	16.0
K03287	388.0
K03280	0.0
K03281	272.0
K03282	1101.0
K00440	0.0
K13677	0.0
K12790	0.0
K09639	0.0
K12688	0.0
K12689	0.0
K12686	0.0
K12687	0.0
K12684	0.0
K12685	0.0
K12682	0.0
K12683	0.0
K12680	0.0
K11889	0.0
K08884	1393.0
K11085	567.0
K11084	0.0
K11081	0.0
K11080	0.0
K11083	0.0
K11082	0.0
K11089	0.0
K08777	0.0
K08776	0.0
K06346	3115.0
K06347	0.0
K09824	0.0
K09825	970.0
K09823	0.0
K09820	36.0
K10939	0.0
K10936	0.0
K10937	0.0
K10933	0.0
K06348	0.0
K09829	0.0
K11337	0.0
K11336	0.0
K11335	0.0
K11334	0.0
K11333	0.0
K11332	0.0
K11331	0.0
K11330	0.0
K00169	93.0
K00164	1.0
K00166	0.0
K00167	0.0
K00161	232.0
K00162	224.0
K00163	0.0
K10689	0.0
K10680	0.0
K10681	0.0
K10682	0.0
K04083	2913.0
K04082	0.0
K04081	0.0
K04080	0.0
K04087	23.0
K04086	16.0
K04085	0.0
K04084	16.0
K04088	23.0
K01569	0.0
K01568	0.0
K01563	0.0
K01561	0.0
K01560	457.0
K01567	29.0
K01565	0.0
K01564	0.0
K02038	3371.0
K02039	3277.0
K02030	11415.0
K02031	5308.0
K02032	5728.0
K02033	6003.0
K02034	6163.0
K02035	12707.0
K02036	3426.0
K02037	3381.0
K05556	0.0
K13658	0.0
K13659	0.0
K13656	0.0
K13657	0.0
K13654	0.0
K13655	28.0
K13652	408.0
K13653	1878.0
K13650	0.0
K13651	6.0
K05555	0.0
K05552	0.0
K02057	2029.0
K05550	0.0
K05551	0.0
K12308	2016.0
K12306	0.0
K03073	3340.0
K03072	67.0
K03071	1.0
K03070	5583.0
K03077	152.0
K03076	5481.0
K03075	3369.0
K03074	74.0
K08965	1.0
K08967	0.0
K08961	82.0
K08963	443.0
K13873	0.0
K13876	0.0
K13874	0.0
K13875	0.0
K06139	0.0
K06138	2.0
K06135	0.0
K06134	0.0
K06137	0.0
K06136	0.0
K06131	5756.0
K06133	552.0
K06132	0.0
K02600	3402.0
K07389	0.0
K07388	0.0
K04747	0.0
K01516	3303.0
K09977	0.0
K07518	0.0
K07519	0.0
K11437	0.0
K07512	0.0
K07516	1.0
K10212	5.0
K10747	0.0
K10217	0.0
K10219	0.0
K10218	0.0
K10748	0.0
K01912	580.0
K01913	9.0
K01910	64.0
K01911	79.0
K01916	159.0
K01917	0.0
K01914	3093.0
K01915	8780.0
K01918	469.0
K01919	249.0
K07774	0.0
K07775	56.0
K07776	191.0
K07777	43.0
K07770	2116.0
K07771	0.0
K07772	0.0
K07773	0.0
K07778	49.0
K01193	1198.0
K04340	0.0
K04341	0.0
K04342	0.0
K04343	0.0
K12986	0.0
K04691	0.0
K02931	3369.0
K02933	3396.0
K02935	3402.0
K02936	0.0
K02939	3402.0
K00205	0.0
K00204	0.0
K00207	0.0
K00206	0.0
K00201	0.0
K00200	0.0
K00203	0.0
K00202	0.0
K00209	0.0
K00208	285.0
K01000	3641.0
K01001	0.0
K01002	2149.0
K01003	4.0
K01004	0.0
K01005	4314.0
K01006	3107.0
K01007	179.0
K01008	2430.0
K10855	0.0
K14115	0.0
K14116	0.0
K14441	3027.0
K14446	1.0
K14447	0.0
K14112	0.0
K14445	0.0
K08195	0.0
K08194	0.0
K14448	0.0
K08196	0.0
K08191	209.0
K14119	0.0
K08193	0.0
K00702	43.0
K10799	0.0
K03518	2637.0
K03519	5.0
K09719	0.0
K10856	0.0
K03516	0.0
K03517	2780.0
K02205	0.0
K02204	2.0
K02203	547.0
K02201	0.0
K02200	1.0
K13714	0.0
K13461	0.0
K12518	0.0
K12519	0.0
K12517	0.0
K12514	0.0
K12515	0.0
K12512	0.0
K12513	0.0
K12510	708.0
K12511	215.0
K07183	855.0
K07182	0.0
K07181	356.0
K07180	20.0
K07186	0.0
K07185	382.0
K07184	0.0
K09800	17.0
K09801	1.0
K09802	0.0
K09803	44.0
K09804	0.0
K09805	6.0
K09806	0.0
K09807	531.0
K09808	511.0
K09809	0.0
K10912	0.0
K10913	0.0
K10914	9.0
K10915	0.0
K10916	0.0
K10917	0.0
K11358	871.0
K11355	0.0
K11354	0.0
K11357	0.0
K11356	0.0
K04069	9796.0
K04068	3515.0
K04065	9.0
K04064	0.0
K04067	0.0
K04066	3375.0
K04061	368.0
K09716	98.0
K04063	27.0
K04062	0.0
K10006	198.0
K10007	198.0
K10004	0.0
K10005	198.0
K10002	0.0
K10003	0.0
K10000	0.0
K10001	0.0
K09717	0.0
K10008	198.0
K10009	0.0
K02491	0.0
K14588	0.0
K14581	0.0
K13678	2109.0
K13679	0.0
K11633	0.0
K13670	0.0
K13671	0.0
K11987	0.0
K11636	0.0
K11634	0.0
K13582	0.0
K13583	0.0
K13580	0.0
K13581	0.0
K13586	0.0
K13587	0.0
K13584	0.0
K13585	0.0
K13588	0.0
K13589	0.0
K02052	42.0
K02053	43.0
K02050	4901.0
K02051	4629.0
K02056	1271.0
K05553	0.0
K02054	42.0
K02055	41.0
K02058	274.0
K02059	0.0
K05558	0.0
K05559	0.0
K03895	0.0
K03894	0.0
K03897	0.0
K03896	0.0
K03891	0.0
K03890	0.0
K03893	0.0
K03892	3845.0
K02423	0.0
K05342	0.0
K05341	28.0
K12989	0.0
K12988	0.0
K02420	763.0
K12981	0.0
K12980	0.0
K12983	0.0
K12982	0.0
K12985	0.0
K12984	0.0
K12987	0.0
K02426	255.0
K13854	0.0
K03098	222.0
K13853	69.0
K03095	59.0
K05344	0.0
K03091	3321.0
K03090	155.0
K03093	65.0
K03092	485.0
K06113	47.0
K09632	0.0
K02429	371.0
K06118	0.0
K05716	0.0
K04844	30.0
K11632	0.0
K11630	0.0
K11631	1.0
K11637	0.0
K11635	0.0
K11638	0.0
K11639	0.0
K07572	0.0
K07573	0.0
K07570	132.0
K07571	150.0
K07576	547.0
K07577	0.0
K07574	3082.0
K07575	0.0
K07578	0.0
K07579	0.0
K11189	3784.0
K11184	421.0
K11187	0.0
K11180	17.0
K11181	17.0
K11183	0.0
K10764	0.0
K10763	0.0
K10762	0.0
K01938	3340.0
K01939	3427.0
K01934	3112.0
K01935	237.0
K01937	3354.0
K01930	0.0
K01932	46.0
K01933	3567.0
K07798	1.0
K07799	19.0
K07796	0.0
K07797	0.0
K07794	8.0
K07795	5.0
K07792	46.0
K07793	328.0
K07790	0.0
K07791	3.0
K06379	756.0
K00968	253.0
K06378	779.0
K06377	0.0
K06376	0.0
K06375	0.0
K09814	0.0
K09813	0.0
K06372	0.0
K06371	0.0
K06370	0.0
K01249	0.0
K01246	2721.0
K01247	66.0
K01244	0.0
K01243	3052.0
K08919	0.0
K01241	49.0
K02919	2954.0
K02913	5610.0
K02912	0.0
K02911	3398.0
K02910	0.0
K02917	0.0
K02916	3403.0
K02915	0.0
K02914	3446.0
K00228	0.0
K00227	0.0
K00226	3932.0
K00224	0.0
K00223	0.0
K00222	0.0
K00221	0.0
K00220	0.0
K01798	0.0
K01799	6.0
K01068	0.0
K01069	106.0
K01062	0.0
K01791	1203.0
K01792	20.0
K01061	5.0
K01066	64.0
K01067	108.0
K01796	4.0
K01797	1.0
K05499	268.0
K14468	0.0
K14469	0.0
K14465	0.0
K14466	0.0
K14467	0.0
K10834	0.0
K10833	0.0
K02266	0.0
K03793	0.0
K03790	194.0
K03791	0.0
K03796	0.0
K03797	3655.0
K03794	0.0
K03795	0.0
K03798	6695.0
K03799	220.0
K13448	0.0
K12538	0.0
K12539	0.0
K12530	0.0
K12531	0.0
K12532	0.0
K12533	0.0
K12534	0.0
K12535	0.0
K12536	0.0
K12537	0.0
K03136	0.0
K09790	432.0
K09791	16.0
K09792	0.0
K09793	226.0
K09794	16.0
K09795	7.0
K09796	0.0
K09797	434.0
K09798	9.0
K09799	53.0
K10972	0.0
K10973	0.0
K10977	1.0
K10974	2454.0
K10975	0.0
K10978	0.0
K10979	85.0
K06308	0.0
K00315	0.0
K09862	1.0
K06303	0.0
K09860	0.0
K09861	3106.0
K06306	85.0
K06307	1.0
K06305	52.0
K11373	0.0
K04047	425.0
K04046	0.0
K04045	2365.0
K04044	0.0
K04043	3524.0
K04042	5349.0
K04041	703.0
K04040	0.0
K02700	0.0
K04049	0.0
K04048	0.0
K02707	0.0
K02704	0.0
K02705	0.0
K10020	0.0
K10021	0.0
K10022	0.0
K10023	0.0
K10024	0.0
K10025	0.0
K10026	55.0
K10027	0.0
K13612	0.0
K13613	0.0
K13611	0.0
K13614	0.0
K13615	0.0
K05794	177.0
K05795	520.0
K05796	197.0
K05797	0.0
K05790	0.0
K05791	0.0
K05792	99.0
K05793	7.0
K05798	0.0
K05799	1025.0
K01474	1.0
K01477	0.0
K01476	13.0
K01471	0.0
K01470	4900.0
K01473	1.0
K13039	0.0
K01479	1.0
K01478	196.0
K05570	317.0
K05571	317.0
K05572	0.0
K05573	0.0
K02078	2622.0
K02079	0.0
K05576	0.0
K02074	193.0
K02075	193.0
K02076	21.0
K02077	358.0
K02071	3339.0
K02072	3354.0
K02073	3501.0
K03309	36.0
K03308	8063.0
K03305	554.0
K03304	16.0
K03307	898.0
K03306	487.0
K03301	0.0
K03300	27.0
K03303	2198.0
K03302	0.0
K06173	3965.0
K06175	0.0
K06174	0.0
K06177	170.0
K06176	0.0
K06179	2715.0
K07680	0.0
K03867	0.0
K03838	0.0
K12053	0.0
K11618	279.0
K11619	0.0
K11614	0.0
K11615	0.0
K11616	0.0
K11617	27.0
K11610	0.0
K11611	0.0
K11960	0.0
K11961	9.0
K02836	3395.0
K10565	0.0
K10564	0.0
K02837	923.0
K10561	3.0
K10560	3.0
K10563	4965.0
K10562	0.0
K02838	3402.0
K06858	0.0
K02839	253.0
K06859	2089.0
K12700	27.0
K07558	0.0
K07559	265.0
K07228	0.0
K07229	0.0
K07226	0.0
K07224	0.0
K07225	0.0
K07222	0.0
K07223	18.0
K07220	414.0
K07221	93.0
K10709	73.0
K10708	0.0
K10701	0.0
K10703	0.0
K10702	0.0
K10704	0.0
K05984	0.0
K07537	0.0
K08652	0.0
K08651	0.0
K08658	0.0
K08659	670.0
K05982	0.0
K07451	0.0
K07453	0.0
K07452	0.0
K07455	45.0
K07454	6.0
K09707	368.0
K07457	31.0
K09706	46.0
K07104	54.0
K00029	19.0
K00028	0.0
K00799	9.0
K00798	1035.0
K00797	532.0
K00024	519.0
K00795	1.0
K00026	0.0
K00021	0.0
K00020	142.0
K00023	0.0
K00022	0.0
K09017	1.0
K01269	5228.0
K09015	456.0
K09014	2959.0
K09013	3592.0
K09011	209.0
K09010	0.0
K01261	27.0
K01262	4120.0
K01263	8.0
K01264	0.0
K01265	4024.0
K01266	2397.0
K09018	0.0
K08227	0.0
K08226	0.0
K08225	0.0
K08224	61.0
K08223	82.0
K08222	2.0
K08221	1.0
K00249	5.0
K01790	3352.0
K00241	259.0
K00240	443.0
K00243	906.0
K00242	0.0
K00245	17.0
K00244	426.0
K00247	0.0
K00246	16.0
K01795	365.0
K06983	0.0
K02799	0.0
K02798	185.0
K02791	265.0
K02790	0.0
K02793	4890.0
K02795	15619.0
K02794	15638.0
K02796	11350.0
K04564	582.0
K04565	409.0
K04566	253.0
K04567	3150.0
K01040	15.0
K01041	2.0
K04562	165.0
K04568	0.0
K01049	0.0
K02535	264.0
K02242	211.0
K02536	267.0
K02531	17.0
K02246	59.0
K02533	19.0
K02532	166.0
K02248	45.0
K02538	134.0
K00581	0.0
K13421	0.0
K01013	0.0
K15018	0.0
K15019	0.0
K03110	3394.0
K03111	10674.0
K03112	0.0
K03113	254.0
K03116	331.0
K03117	56.0
K03118	338.0
K03119	1.0
K10919	0.0
K12552	0.0
K12553	0.0
K12551	0.0
K12556	27.0
K12554	151.0
K12555	118.0
K06892	0.0
K06893	1.0
K06890	4492.0
K06891	20.0
K06896	733.0
K06897	626.0
K06894	64.0
K06895	63.0
K10954	0.0
K10956	0.0
K06899	0.0
K06328	84.0
K06329	0.0
K10952	0.0
K10953	0.0
K11395	0.0
K11391	0.0
K11390	0.0
K11392	6.0
K00499	0.0
K00494	1.0
K00495	0.0
K00496	0.0
K00491	0.0
K00492	0.0
K00493	0.0
K13591	0.0
K01467	348.0
K13593	0.0
K13592	0.0
K04021	6.0
K04020	6.0
K04023	2319.0
K04022	0.0
K04025	0.0
K04024	95.0
K04027	108.0
K04026	128.0
K04029	456.0
K04028	463.0
K07055	0.0
K07054	1.0
K07057	0.0
K07056	3650.0
K07051	0.0
K07050	2701.0
K07053	4432.0
K07052	4371.0
K07059	0.0
K07058	989.0
K10040	209.0
K10041	2161.0
K10046	0.0
K04799	0.0
K04798	0.0
K04793	0.0
K04792	0.0
K04791	0.0
K04790	0.0
K04797	0.0
K04796	0.0
K04795	0.0
K04794	136.0
K13638	0.0
K13639	0.0
K13634	0.0
K13635	0.0
K13636	6.0
K13637	0.0
K13630	0.0
K13631	0.0
K13632	0.0
K13633	8.0
K02042	616.0
K05778	0.0
K05779	0.0
K05776	160.0
K05541	0.0
K05774	6.0
K05775	0.0
K05772	17.0
K05773	17.0
K05540	265.0
K01459	0.0
K01458	0.0
K01457	10.0
K01455	2.0
K01454	0.0
K01453	0.0
K01452	0.0
K01451	2354.0
K01450	0.0
K05518	0.0
K08070	318.0
K08071	0.0
K05516	128.0
K08077	11.0
K05515	1092.0
K13093	0.0
K11783	0.0
K12949	0.0
K12945	0.0
K12944	0.0
K12941	213.0
K12940	48.0
K12943	0.0
K12942	234.0
K14728	0.0
K14727	0.0
K11785	0.0
K00108	1.0
K13890	7.0
K13891	7.0
K13892	7.0
K13893	0.0
K13894	0.0
K13895	0.0
K13896	0.0
K06159	0.0
K06158	3545.0
K06153	5652.0
K06152	16.0
K06151	16.0
K06157	0.0
K06156	0.0
K06155	0.0
K06154	0.0
K03327	558.0
K03326	5.0
K03325	176.0
K03324	7814.0
K03322	286.0
K03321	2222.0
K03320	303.0
K03329	0.0
K03328	292.0
K04802	0.0
K04801	0.0
K04800	0.0
K11948	0.0
K01505	0.0
K04756	0.0
K11940	0.0
K11941	0.0
K11942	0.0
K11943	0.0
K11944	0.0
K01507	5940.0
K11946	0.0
K11947	0.0
K01506	0.0
K01501	98.0
K01500	113.0
K01503	0.0
K06714	137.0
K04750	402.0
K12789	0.0
K12788	0.0
K11526	0.0
K10810	0.0
K11522	0.0
K11523	0.0
K08675	0.0
K08676	47.0
K08677	0.0
K08679	0.0
K11521	0.0
K10547	99.0
K10546	123.0
K10545	10.0
K10544	1.0
K10543	12.0
K10542	2484.0
K10541	2484.0
K10540	2694.0
K10549	6.0
K10548	99.0
K14630	0.0
K11529	0.0
K00007	0.0
K00005	2675.0
K13444	0.0
K00003	3271.0
K00002	255.0
K00001	624.0
K01186	420.0
K00009	186.0
K00008	935.0
K10726	0.0
K10725	0.0
K08246	0.0
K00263	52.0
K00262	3439.0
K00261	2.0
K00260	98.0
K00266	7703.0
K00265	547.0
K01200	2501.0
K01201	727.0
K01206	4930.0
K01207	622.0
K01205	202.0
K01208	14.0
K01209	2219.0
K06167	359.0
K00917	2526.0
K00912	264.0
K00919	3351.0
K02519	3386.0
K02518	1318.0
K02517	402.0
K02511	0.0
K02510	36.0
K13409	0.0
K13408	0.0
K03179	259.0
K03170	0.0
K03177	3402.0
K12574	5303.0
K12570	0.0
K12573	3256.0
K11009	0.0
K11008	0.0
K11005	0.0
K11004	0.0
K11007	0.0
K11006	0.0
K11003	0.0
K08296	163.0
K08297	0.0
K08295	0.0
K02634	0.0
K02635	0.0
K10622	0.0
K07693	9.0
K07692	0.0
K07691	0.0
K07690	0.0
K07697	0.0
K07696	284.0
K07695	0.0
K07694	1.0
K07699	587.0
K07698	0.0
K07079	3244.0
K07078	196.0
K07077	0.0
K07076	36.0
K07075	132.0
K07074	10.0
K07073	0.0
K07072	0.0
K07071	69.0
K07070	0.0
K14584	0.0
K11620	0.0
K09190	0.0
K11623	0.0
K05759	0.0
K08589	0.0
K11625	0.0
K11995	0.0
K01439	3499.0
K01438	352.0
K01431	0.0
K01430	314.0
K01433	3.0
K01432	0.0
K01434	0.0
K01437	0.0
K01436	902.0
K05539	1.0
K14520	0.0
K12963	0.0
K12962	0.0
K12961	0.0
K12960	5354.0
K14749	0.0
K14748	0.0
K02972	0.0
K14743	0.0
K14742	923.0
K14745	0.0
K14744	0.0
K14747	0.0
K14746	0.0
K02167	0.0
K02164	0.0
K02160	568.0
K02168	52.0
K02169	189.0
K10931	0.0
K03341	0.0
K03340	624.0
K03343	0.0
K03342	53.0
K03346	90.0
K12299	0.0
K12291	0.0
K12290	0.0
K12293	0.0
K12292	0.0
K12295	0.0
K12294	0.0
K12297	39.0
K12368	0.0
K11922	0.0
K11923	0.0
K11920	0.0
K11921	0.0
K11926	0.0
K11927	334.0
K11924	44.0
K11925	0.0
K11928	251.0
K13181	0.0
K13219	0.0
K07262	0.0
K07263	368.0
K07260	3240.0
K07261	0.0
K07266	16.0
K07267	1.0
K07264	0.0
K07265	16.0
K07268	0.0
K07269	0.0
K01155	186.0
K04478	0.0
K04479	0.0
K10528	0.0
K14952	0.0
K07486	163.0
K07487	3.0
K07484	4304.0
K07485	0.0
K07482	2.0
K07483	1995.0
K07480	0.0
K07481	73.0
K07488	0.0
K07489	0.0
K11210	0.0
K11211	0.0
K11212	0.0
K11214	253.0
K11216	1.0
K06300	0.0
K00061	0.0
K00060	58.0
K06301	0.0
K00065	189.0
K00064	0.0
K00067	3709.0
K00066	0.0
K00069	0.0
K00068	102.0
K06304	0.0
K08262	0.0
K08261	1.0
K08260	0.0
K08265	0.0
K08264	0.0
K00288	0.0
K00285	1.0
K00284	2648.0
K00287	3351.0
K00286	3681.0
K00281	248.0
K00280	0.0
K00283	495.0
K00282	495.0
K08088	0.0
K14198	0.0
K14199	0.0
K03452	0.0
K14194	0.0
K14195	0.0
K14196	0.0
K14197	0.0
K14192	0.0
K14193	0.0
K01880	3163.0
K01881	3766.0
K01883	3402.0
K01885	3499.0
K04618	0.0
K01887	3706.0
K01224	52.0
K01889	3409.0
K01226	376.0
K01227	111.0
K01220	2140.0
K01222	240.0
K01223	5587.0
K02759	6944.0
K02755	26.0
K02757	3224.0
K02756	0.0
K14998	0.0
K02750	176.0
K02753	0.0
K02752	0.0
K00939	3388.0
K00938	59.0
K00937	998.0
K00936	8163.0
K00935	0.0
K00934	0.0
K00933	0.0
K00932	0.0
K00931	1102.0
K00930	2398.0
K01089	302.0
K01080	0.0
K01081	2925.0
K01082	0.0
K01083	0.0
K01084	0.0
K01085	0.0
K01087	0.0
K02571	0.0
K02570	31.0
K02573	38.0
K02572	0.0
K02575	31.0
K02574	62.0
K07780	0.0
K03488	1041.0
K03489	70.0
K03482	0.0
K03483	135.0
K03480	2224.0
K03481	296.0
K03486	432.0
K03487	0.0
K03484	865.0
K03485	0.0
K02287	0.0
K02286	0.0
K02285	0.0
K02284	0.0
K02283	999.0
K02282	63.0
K02281	1.0
K02280	1.0
K02289	0.0
K02288	0.0
K03626	0.0
K03627	0.0
K03624	3832.0
K03625	3402.0
K03151	2970.0
K03620	40.0
K03153	0.0
K08869	0.0
K03628	1071.0
K03629	3371.0
K09738	0.0
K09739	0.0
K09736	0.0
K09737	0.0
K09735	0.0
K09732	0.0
K09733	0.0
K09730	0.0
K09731	0.0
K09888	732.0
K09889	16.0
K09880	0.0
K09882	13.0
K09883	0.0
K09884	0.0
K09887	0.0
K11027	0.0
K11026	0.0
K11025	0.0
K11024	0.0
K07679	0.0
K07678	0.0
K11021	0.0
K11020	0.0
K07675	0.0
K07674	0.0
K07676	0.0
K07671	0.0
K07670	0.0
K07673	0.0
K07672	0.0
K01117	0.0
K12048	0.0
K07019	16.0
K07018	0.0
K07011	3124.0
K07010	3195.0
K07013	16.0
K07012	917.0
K07015	2835.0
K07014	46.0
K07017	71.0
K07016	12.0
K10084	0.0
K08372	225.0
K05884	36.0
K05885	295.0
K05886	6.0
K05887	0.0
K05880	0.0
K05881	0.0
K05882	0.0
K05883	0.0
K08902	0.0
K05739	198.0
K05888	0.0
K05889	0.0
K08903	0.0
K00547	18.0
K00544	0.0
K00545	0.0
K00542	0.0
K00543	0.0
K00540	4261.0
K00548	1705.0
K00549	4684.0
K01145	0.0
K01412	0.0
K01147	16.0
K01417	2742.0
K00038	1.0
K01143	0.0
K01142	5283.0
K01419	52.0
K00788	3222.0
K00789	3491.0
K12502	0.0
K14762	0.0
K14761	757.0
K06195	1.0
K03819	0.0
K03818	1.0
K03814	10.0
K03817	97.0
K03816	2695.0
K03811	463.0
K03810	126.0
K03813	16.0
K11908	0.0
K11909	0.0
K11904	9.0
K11905	9.0
K11906	0.0
K11907	9.0
K11900	9.0
K11901	9.0
K11902	6.0
K11903	16.0
K10986	9.0
K13238	0.0
K13239	0.0
K13797	0.0
K07248	25.0
K13796	0.0
K07244	0.0
K07245	0.0
K07246	55.0
K07240	6842.0
K07241	0.0
K07242	0.0
K07243	15.0
K01268	0.0
K05296	0.0
K02821	409.0
K09016	0.0
K09945	0.0
K09944	0.0
K09947	0.0
K09946	1.0
K09941	0.0
K09940	98.0
K09943	0.0
K09942	1.0
K09949	7.0
K09948	0.0
K10851	0.0
K10850	0.0
K03666	228.0
K03667	52.0
K03196	16.0
K03665	3476.0
K11275	0.0
K06012	736.0
K00048	2477.0
K10857	0.0
K09773	196.0
K00043	98.0
K00042	413.0
K00041	285.0
K00040	339.0
K00046	1090.0
K00733	0.0
K00044	0.0
K06011	0.0
K09012	0.0
K06016	12.0
K06017	0.0
K06014	0.0
K06015	363.0
K06019	76.0
K01075	0.0
K12221	0.0
K06444	0.0
K04632	0.0
K14977	10.0
K14974	0.0
K00958	12.0
K00951	3653.0
K00950	389.0
K00952	0.0
K00955	17.0
K00954	3402.0
K00957	87.0
K00956	85.0
K00590	30.0
K02777	430.0
K02775	289.0
K02774	509.0
K02773	419.0
K02771	2115.0
K02770	842.0
K02779	39.0
K02778	0.0
K01606	0.0
K01607	3207.0
K01604	0.0
K01605	0.0
K01602	0.0
K01601	3.0
K03750	246.0
K01609	796.0
K02553	0.0
K02804	421.0
K02551	2303.0
K02806	141.0
K02557	1033.0
K02800	2277.0
K05275	0.0
K02802	0.0
K13300	0.0
K02558	46.0
K02809	0.0
K02808	0.0
K03600	0.0
K03601	3389.0
K03602	3392.0
K03603	0.0
K03604	312.0
K03605	33.0
K03606	6.0
K03607	0.0
K03608	671.0
K03609	988.0
K06078	0.0
K06079	0.0
K09710	3393.0
K09711	98.0
K09712	0.0
K06073	0.0
K06074	0.0
K06075	0.0
K06076	130.0
K06077	6.0
K06382	416.0
K06383	346.0
K06380	0.0
K06381	826.0
K06386	52.0
K06387	445.0
K06384	177.0
K06385	668.0
K06388	0.0
K06389	0.0
K12466	0.0
K12468	0.0
K07657	20.0
K07656	0.0
K07655	0.0
K07654	0.0
K07653	0.0
K07652	94.0
K07651	0.0
K07650	2222.0
K07659	0.0
K07658	3195.0
K11041	128.0
K11040	0.0
K11043	0.0
K11042	0.0
K11045	0.0
K11044	0.0
K11047	0.0
K11046	0.0
K11049	0.0
K11048	0.0
K07387	223.0
K07386	529.0
K06926	5028.0
K06927	165.0
K06924	0.0
K06925	3396.0
K06922	0.0
K06923	602.0
K06920	69.0
K06921	4505.0
K06928	55.0
K06929	183.0
K07033	878.0
K07032	84.0
K07031	2383.0
K07030	2955.0
K07037	235.0
K07035	737.0
K07034	3.0
K07039	0.0
K07038	247.0
K10829	0.0
K00384	4643.0
K00385	175.0
K00386	0.0
K00387	0.0
K00380	1.0
K00381	1.0
K00382	1187.0
K00383	55.0
K00389	0.0
K01387	0.0
K01385	0.0
K01389	0.0
K09158	0.0
K09159	0.0
K09156	0.0
K09157	3066.0
K09154	0.0
K09155	169.0
K09152	0.0
K09153	2479.0
K09150	0.0
K09151	18.0
K05970	700.0
K05714	0.0
K05715	0.0
K05710	0.0
K05711	0.0
K05712	0.0
K05713	0.0
K00560	3209.0
K00561	0.0
K00563	2426.0
K00564	2233.0
K00566	3435.0
K00567	3326.0
K00568	4.0
K00569	0.0
K05575	3.0
K01169	0.0
K01167	0.0
K01166	0.0
K05577	4.0
K01163	423.0
K01161	0.0
K01160	6.0
K05578	0.0
K05579	0.0
K08092	14.0
K08093	2090.0
K08094	2104.0
K08095	0.0
K08096	0.0
K08097	1.0
K02254	0.0
K02255	0.0
K01743	0.0
K02251	0.0
K02061	0.0
K01741	0.0
K02060	0.0
K00114	1.0
K02122	714.0
K02123	967.0
K02120	967.0
K02121	925.0
K02124	961.0
K03837	9.0
K03836	0.0
K03835	16.0
K03834	0.0
K03833	219.0
K03832	332.0
K03831	0.0
K03830	349.0
K00443	0.0
K03839	348.0
K02067	20.0
K10189	618.0
K13038	5613.0
K13787	684.0
K13788	175.0
K13789	8952.0
K10188	767.0
K12255	0.0
K12254	0.0
K12257	715.0
K12256	0.0
K12251	166.0
K12250	0.0
K12253	0.0
K12252	0.0
K13252	48.0
K13256	36.0
K13255	0.0
K12079	0.0
K12078	0.0
K12071	0.0
K12070	0.0
K12073	0.0
K12072	0.0
K09912	0.0
K06236	0.0
K06237	0.0
K05519	0.0
K09914	6.0
K11788	0.0
K11782	0.0
K11780	0.0
K11781	0.0
K11787	0.0
K11784	0.0
K11530	0.0
K12787	0.0
K12786	0.0
K12785	0.0
K12784	0.0
K06718	0.0
K09969	0.0
K09968	0.0
K09967	292.0
K09966	0.0
K09965	0.0
K09964	0.0
K09963	2436.0
K09962	41.0
K09961	9.0
K09960	9.0
K11527	151.0
K11524	0.0
K11525	0.0
K11250	0.0
K11253	0.0
K11258	0.0
K11528	0.0
K00713	0.0
K00712	10.0
K10780	0.0
K10783	0.0
K10125	0.0
K10124	0.0
K10126	0.0
K10121	9.0
K10123	0.0
K10122	9.0
K04652	2483.0
K04653	305.0
K04651	2779.0
K04656	304.0
K04654	304.0
K04655	387.0
K00973	3439.0
K00972	34.0
K00971	981.0
K00970	428.0
K00975	6273.0
K00974	8793.0
K00979	285.0
K00978	33.0
K14954	0.0
K14955	0.0
K14956	0.0
K06178	3011.0
K01596	8.0
K01597	59.0
K01594	0.0
K01595	207.0
K01592	0.0
K01593	0.0
K01590	2.0
K01591	3492.0
K01598	27.0
K01599	2137.0
K02711	0.0
K02710	0.0
K02713	0.0
K02712	0.0
K02714	0.0
K02717	0.0
K02716	0.0
K02719	0.0
K02718	0.0
K03449	257.0
K03446	220.0
K03444	0.0
K03445	6.0
K03442	1176.0
K01620	3105.0
K01621	56.0
K01622	0.0
K01623	396.0
K01624	4400.0
K01625	10459.0
K01626	2953.0
K01627	274.0
K01628	644.0
K01629	272.0
K05299	0.0
K02829	0.0
K02828	0.0
K02827	0.0
K02826	0.0
K02825	329.0
K02824	2925.0
K02823	3306.0
K02822	588.0
K03198	16.0
K03199	7.0
K03668	30.0
K03669	1.0
K03190	314.0
K03191	0.0
K03660	1028.0
K03194	0.0
K03195	7.0
K03664	3402.0
K03197	7.0
K09772	3061.0
K06013	98.0
K09770	115.0
K09771	0.0
K09776	0.0
K09777	571.0
K09774	10.0
K09775	550.0
K09778	58.0
K09779	733.0
K06269	0.0
K06323	0.0
K11624	0.0
K02991	0.0
K02990	3400.0
K02624	9.0
K02240	2227.0
K08282	16.0
K12440	0.0
K12441	0.0
K12442	0.0
K12443	0.0
K12444	0.0
K12445	0.0
K12449	0.0
K02247	0.0
K07637	0.0
K07636	3220.0
K07639	0.0
K07638	0.0
K11069	681.0
K11068	3343.0
K11063	98.0
K11062	0.0
K11061	0.0
K11060	0.0
K11066	0.0
K11065	364.0
K06900	0.0
K06901	5375.0
K06902	2298.0
K06903	80.0
K06904	16.0
K06905	88.0
K06906	12.0
K06907	95.0
K06908	88.0
K06909	108.0
K10821	0.0
K05905	45.0
K05904	0.0
K05906	0.0
K05900	0.0
K05903	25.0
K01406	0.0
K05909	0.0
K05908	0.0
K00368	0.0
K00369	0.0
K00366	105.0
K00367	0.0
K00364	59.0
K00365	0.0
K00362	1.0
K00363	0.0
K00360	0.0
```
