## Extended Data File 1 for "Diet induces reproducible alterations in the mouse and human gut microbiome": SRS642719_SRR1426364.picrust

```
# Constructed from biom file
#OTU ID	SRR1426364
K01365	0.0
K01364	0.0
K01361	0.0
K01360	0.0
K01362	985.0
K02249	0.0
K05841	0.0
K05844	0.0
K05845	12.0
K05846	617.0
K05847	2085.0
K00508	0.0
K00500	0.0
K00507	5.0
K00504	0.0
K00505	0.0
K12521	0.0
K01101	1651.0
K01103	13.0
K12520	0.0
K01104	4844.0
K05592	964.0
K05593	318.0
K05590	0.0
K05591	0.0
K05596	0.0
K05597	0.0
K05594	0.0
K05595	128.0
K05599	0.0
K11964	0.0
K11962	0.0
K14540	1981.0
K12529	0.0
K12528	0.0
K06353	0.0
K02456	155.0
K02457	0.0
K02454	41.0
K02455	5.0
K02452	0.0
K02453	9.0
K02450	0.0
K02103	86.0
K08138	70.0
K02108	3939.0
K02109	4021.0
K02458	0.0
K02459	0.0
K08137	0.0
K03851	7.0
K03850	0.0
K03852	3.0
K03855	1.0
K03856	2081.0
K13018	0.0
K13019	33.0
K13010	0.0
K13011	0.0
K13012	1562.0
K13013	0.0
K13014	0.0
K13015	7.0
K13016	33.0
K13017	0.0
K08566	0.0
K08567	0.0
K13274	0.0
K13275	142.0
K13276	0.0
K13277	0.0
K03275	0.0
K03274	8.0
K03277	0.0
K03276	0.0
K03271	1639.0
K03270	641.0
K03273	68.0
K03272	72.0
K03279	0.0
K03278	0.0
K11022	0.0
K12277	0.0
K12276	0.0
K12270	1453.0
K11058	0.0
K12279	0.0
K12278	0.0
K07557	0.0
K07550	0.0
K07552	432.0
K06319	0.0
K09909	0.0
K09908	0.0
K12051	0.0
K12050	0.0
K12057	0.0
K12056	0.0
K06221	3.0
K09900	0.0
K09903	2661.0
K09902	0.0
K09904	0.0
K09907	0.0
K09906	0.0
K11501	0.0
K03234	0.0
K00773	2653.0
K00772	9.0
K00777	0.0
K00776	0.0
K06313	12.0
K06315	0.0
K05574	0.0
K10201	0.0
K07176	0.0
K07177	148.0
K07174	0.0
K07175	52.0
K07172	0.0
K07173	2012.0
K07170	2010.0
K07171	2160.0
K07178	0.0
K07179	0.0
K00195	0.0
K00194	142.0
K00197	149.0
K00196	0.0
K00191	0.0
K00190	0.0
K00193	0.0
K00192	0.0
K00198	391.0
K06405	474.0
K10109	257.0
K10108	267.0
K10107	7.0
K01828	0.0
K01829	1.0
K01826	0.0
K01825	0.0
K01822	0.0
K01823	90.0
K01820	5.0
K01821	59.0
K00999	0.0
K00998	736.0
K00995	2748.0
K00997	452.0
K00996	6.0
K00991	2607.0
K00990	94.0
K00992	0.0
K11028	0.0
K02622	2169.0
K02625	0.0
K03564	2466.0
K13489	1.0
K13488	1.0
K13483	0.0
K13482	0.0
K13481	0.0
K13480	4.0
K13487	1.0
K13486	1.0
K14680	0.0
K14681	0.0
K14682	1.0
K08358	7.0
K08357	7.0
K08356	0.0
K08355	0.0
K03469	1197.0
K03462	0.0
K03464	0.0
K03465	205.0
K03466	2699.0
K01648	0.0
K01649	1075.0
K01643	125.0
K01640	156.0
K01641	56.0
K01646	94.0
K01647	2224.0
K01644	238.0
K02597	0.0
K02626	0.0
K02595	0.0
K02594	167.0
K02593	0.0
K02592	13.0
K02591	36.0
K02590	102.0
K02598	164.0
K02849	2.0
K14061	0.0
K14062	0.0
K14063	0.0
K14064	0.0
K14065	0.0
K14067	0.0
K02841	2.0
K02840	33.0
K02843	44.0
K02844	5.0
K02847	0.0
K02846	0.0
K02102	0.0
K09758	234.0
K06039	0.0
K06034	0.0
K06036	0.0
K06037	0.0
K06032	0.0
K01581	36.0
K02702	0.0
K02659	1.0
K13490	1.0
K13491	1.0
K03644	574.0
K03645	0.0
K03646	12.0
K03647	1594.0
K03640	45.0
K03641	10.0
K03642	13.0
K03643	1.0
K03648	2563.0
K03649	95.0
K06694	0.0
K11814	0.0
K12428	0.0
K12429	0.0
K12422	0.0
K12423	0.0
K12420	0.0
K12421	0.0
K12426	0.0
K12427	0.0
K12424	0.0
K12425	0.0
K07349	0.0
K07348	0.0
K05380	0.0
K07345	0.0
K07344	4.0
K07347	0.0
K07346	0.0
K07341	169.0
K07340	4.0
K07343	85.0
K07342	0.0
K06968	5.0
K06969	3224.0
K06962	195.0
K06963	0.0
K06960	642.0
K06961	0.0
K06966	2035.0
K06967	1981.0
K06964	0.0
K06965	0.0
K08995	1.0
K08994	1.0
K08997	0.0
K08996	3.0
K08990	0.0
K08993	0.0
K08992	0.0
K08999	53.0
K08998	1116.0
K08344	0.0
K08345	0.0
K08346	0.0
K14940	0.0
K02724	0.0
K08349	0.0
K11815	0.0
K05929	0.0
K05928	2.0
K05927	0.0
K05924	0.0
K05922	0.0
K05921	0.0
K00349	565.0
K00698	0.0
K00340	570.0
K00341	570.0
K00690	273.0
K00343	558.0
K00344	7.0
K00697	1.0
K00346	565.0
K00347	565.0
K09116	63.0
K09117	973.0
K05337	595.0
K09118	94.0
K09119	0.0
K02106	10.0
K05823	196.0
K05820	1.0
K05826	0.0
K05827	0.0
K02100	0.0
K02101	0.0
K00524	0.0
K00525	1452.0
K00526	384.0
K00527	4315.0
K00520	4.0
K00522	0.0
K00523	0.0
K02451	0.0
K00528	1117.0
K00529	0.0
K00025	1.0
K14215	0.0
K14213	0.0
K03453	604.0
K00796	851.0
K05339	2.0
K00027	2056.0
K00794	2414.0
K00793	2402.0
K01347	21.0
K01346	0.0
K01344	0.0
K01343	0.0
K00791	2690.0
K01340	0.0
K00790	2893.0
K02694	0.0
K02696	0.0
K02697	0.0
K02690	0.0
K02691	4.0
K02692	0.0
K02693	0.0
K02698	1.0
K02699	0.0
K00836	0.0
K00837	764.0
K00835	2.0
K00832	1592.0
K00833	433.0
K00830	12.0
K00831	2396.0
K00839	176.0
K04335	0.0
K04334	0.0
K01120	1.0
K01126	1563.0
K04333	0.0
K01129	396.0
K01128	0.0
K04339	0.0
K04338	0.0
K02470	3057.0
K02471	3.0
K02472	154.0
K02473	0.0
K02474	666.0
K02475	1.0
K02476	1.0
K02477	999.0
K02478	142.0
K02479	2.0
K09019	0.0
K01267	1583.0
K13074	0.0
K13075	0.0
K11441	0.0
K14055	0.0
K13299	0.0
K13292	2092.0
K14057	0.0
K14056	0.0
K02856	1.0
K02585	13.0
K12211	0.0
K12210	0.0
K12213	0.0
K12212	0.0
K12215	0.0
K02854	0.0
K12217	0.0
K12216	0.0
K12219	0.0
K12218	0.0
K02855	1.0
K08692	0.0
K08693	1.0
K08690	0.0
K08691	0.0
K08696	2.0
K08697	0.0
K11748	1.0
K11749	2533.0
K11746	0.0
K11747	0.0
K11744	1.0
K11745	1.0
K11742	7.0
K11743	75.0
K11740	0.0
K11741	356.0
K13920	12.0
K13921	2.0
K13922	80.0
K13923	2.0
K13924	3.0
K13925	0.0
K13926	1.0
K13927	16.0
K13928	0.0
K13929	0.0
K09923	0.0
K09922	574.0
K06201	2243.0
K06200	1722.0
K06207	2581.0
K06206	111.0
K06205	0.0
K09924	34.0
K09929	0.0
K06208	6.0
K00759	3548.0
K00758	0.0
K00752	0.0
K00757	2235.0
K00756	411.0
K00754	2495.0
K06001	664.0
K05557	0.0
K09766	31.0
K05554	0.0
K07475	0.0
K07150	436.0
K07151	3.0
K07152	3.0
K07153	0.0
K07154	2244.0
K07155	0.0
K07156	0.0
K07157	0.0
K07406	206.0
K07407	1724.0
K07404	229.0
K07405	575.0
K07402	3436.0
K07403	34.0
K07400	0.0
K07401	0.0
K01808	2716.0
K01809	4011.0
K01800	0.0
K01801	0.0
K01802	2347.0
K01803	2655.0
K01804	202.0
K01805	327.0
K01807	1668.0
K09718	0.0
K14668	0.0
K14669	0.0
K14666	0.0
K14667	0.0
K01664	256.0
K01665	568.0
K01666	85.0
K01667	659.0
K01660	0.0
K01661	64.0
K01662	4014.0
K01663	0.0
K01668	1.0
K01669	5.0
K02863	2649.0
K02862	0.0
K02860	2504.0
K02867	2661.0
K02866	0.0
K02864	2636.0
K02869	0.0
K05362	0.0
K05365	0.0
K03402	483.0
K03403	1.0
K03400	0.0
K03406	2251.0
K03407	358.0
K03404	4.0
K03405	4.0
K03408	680.0
K03409	19.0
K02315	532.0
K02314	2673.0
K02317	0.0
K02316	2660.0
K02313	2743.0
K02312	0.0
K02319	0.0
K12405	0.0
K12152	0.0
K12151	0.0
K07091	1.0
K07090	1363.0
K07093	2.0
K07092	0.0
K07095	5740.0
K07094	0.0
K07097	0.0
K07096	7.0
K07099	262.0
K07098	2691.0
K11175	2472.0
K11174	0.0
K11177	0.0
K11176	0.0
K11173	0.0
K11179	7.0
K11178	0.0
K00322	0.0
K00320	0.0
K00321	0.0
K00326	0.0
K00324	196.0
K00325	96.0
K00329	7.0
K05945	0.0
K05944	0.0
K05947	0.0
K05946	167.0
K06944	0.0
K06945	0.0
K06946	0.0
K06415	13.0
K06940	143.0
K06941	2626.0
K06942	2649.0
K06943	0.0
K10806	0.0
K10807	0.0
K10804	6.0
K10805	92.0
K06948	1599.0
K06949	2841.0
K06418	94.0
K09138	7.0
K09139	0.0
K09134	64.0
K09135	0.0
K09136	37.0
K09137	7.0
K09130	0.0
K09131	8.0
K09132	95.0
K09133	1.0
K05808	1226.0
K05809	0.0
K05804	61.0
K05805	4.0
K05806	0.0
K05807	576.0
K05800	0.0
K05801	34.0
K05802	0.0
K05803	0.0
K01044	0.0
K01045	0.0
K01046	4.0
K02068	189.0
K04561	0.0
K01042	401.0
K05568	317.0
K05567	154.0
K14273	0.0
K14275	0.0
K14274	0.0
K02062	0.0
K05245	0.0
K05564	0.0
K01048	141.0
K02066	587.0
K01322	533.0
K01325	0.0
K02065	584.0
K01326	0.0
K05560	0.0
K02243	1594.0
K08930	0.0
K02679	0.0
K02676	0.0
K02674	0.0
K02675	0.0
K02672	0.0
K02241	6.0
K02670	0.0
K02671	0.0
K00810	0.0
K00811	743.0
K00812	243.0
K00813	0.0
K00814	0.0
K00817	2751.0
K00818	694.0
K00819	33.0
K02530	1483.0
K02245	1594.0
K02244	56.0
K01499	0.0
K01498	0.0
K01493	2675.0
K01492	7.0
K01491	5433.0
K01497	1.0
K01496	1562.0
K01495	865.0
K01494	197.0
K02418	313.0
K02419	389.0
K14492	0.0
K02412	376.0
K02413	385.0
K02410	389.0
K02411	296.0
K02416	389.0
K02417	477.0
K02414	170.0
K02415	157.0
K00120	0.0
K00121	181.0
K00430	0.0
K13058	1.0
K13059	3.0
K13727	21.0
K13057	0.0
K13722	0.0
K13051	8.0
K13052	1702.0
K00435	0.0
K12054	0.0
K03239	0.0
K03238	0.0
K03231	0.0
K03230	5.0
K03232	0.0
K12059	0.0
K03237	0.0
K03236	0.0
K12058	0.0
K12239	0.0
K12238	0.0
K12235	0.0
K12234	14.0
K13942	0.0
K13940	263.0
K13941	0.0
K12097	0.0
K12096	0.0
K12095	0.0
K12094	0.0
K12093	0.0
K12092	0.0
K12091	0.0
K12090	0.0
K12099	0.0
K12098	0.0
K06356	0.0
K05992	149.0
K03540	0.0
K06331	89.0
K06330	3.0
K07138	1976.0
K07139	2360.0
K11811	0.0
K07132	62.0
K07133	17778.0
K07130	1883.0
K07131	0.0
K07137	4203.0
K07134	0.0
K07135	0.0
K01860	0.0
K01866	2662.0
K01867	2661.0
K01865	0.0
K01868	2723.0
K01869	2661.0
K06140	1.0
K04766	0.0
K04767	1455.0
K04764	14.0
K04762	568.0
K04763	3325.0
K04760	1.0
K04761	187.0
K04768	0.0
K04769	443.0
K08313	1451.0
K08312	0.0
K08311	22.0
K08310	0.0
K08317	106.0
K08316	1675.0
K08315	0.0
K08314	153.0
K05149	0.0
K08319	0.0
K08318	0.0
K06339	0.0
K14648	0.0
K14392	4.0
K14393	1.0
K14645	0.0
K14647	0.0
K01689	2754.0
K01686	741.0
K01687	1304.0
K01684	71.0
K01685	666.0
K01682	0.0
K01681	2341.0
K05308	0.0
K02889	0.0
K02888	2748.0
K02885	0.0
K02884	2661.0
K02887	2562.0
K02886	2661.0
K02881	2661.0
K02883	0.0
K13743	0.0
K02086	149.0
K02081	1780.0
K02080	0.0
K02083	148.0
K02082	1632.0
K13831	0.0
K03428	0.0
K03429	659.0
K03424	4659.0
K03935	0.0
K03932	81.0
K03933	21.0
K03930	226.0
K03931	0.0
K02339	1.0
K02338	2748.0
K02337	2747.0
K02336	0.0
K02335	2729.0
K02334	378.0
K02330	0.0
K03688	1886.0
K03689	0.0
K03680	0.0
K03683	0.0
K03684	106.0
K03685	2649.0
K03686	3103.0
K03687	2637.0
K07301	3459.0
K07300	1.0
K07303	0.0
K07302	0.0
K07305	61.0
K07304	1615.0
K07307	23.0
K07306	20.0
K07309	4.0
K07308	20.0
K02617	0.0
K02610	0.0
K02963	2661.0
K02612	0.0
K02961	2636.0
K09686	3789.0
K09687	11308.0
K09684	2.0
K09685	208.0
K09682	0.0
K09683	0.0
K09680	0.0
K09681	0.0
K09688	7.0
K09689	7.0
K05962	0.0
K05961	0.0
K05967	142.0
K05966	89.0
K11159	0.0
K05964	89.0
K05968	0.0
K11152	0.0
K00309	0.0
K00658	5.0
K00304	0.0
K00305	0.0
K00654	0.0
K00655	1589.0
K00652	428.0
K00301	0.0
K00302	62.0
K00303	4.0
K10828	0.0
K06431	0.0
K06432	0.0
K06433	0.0
K06434	1.0
K06436	251.0
K06437	0.0
K10820	0.0
K06439	0.0
K10822	0.0
K10823	0.0
K10826	0.0
K09167	17.0
K06322	0.0
K14117	0.0
K14259	0.0
K14257	0.0
K01308	31.0
K01303	1587.0
K01301	0.0
K01305	1539.0
K01304	1816.0
K02658	2.0
K00672	0.0
K02650	402.0
K02651	34.0
K02652	495.0
K02653	2071.0
K02654	1219.0
K05687	0.0
K02656	0.0
K05685	7.0
K00878	2014.0
K00879	10.0
K00872	1904.0
K00873	2752.0
K00870	0.0
K00876	1750.0
K00877	0.0
K00874	1163.0
K00875	0.0
K04487	2691.0
K04486	5278.0
K04485	1182.0
K04484	0.0
K04483	0.0
K04482	0.0
K04480	0.0
K04488	2150.0
K12049	0.0
K13693	0.0
K13706	0.0
K13694	34.0
K13695	0.0
K05977	0.0
K09516	1.0
K02434	3735.0
K02435	3687.0
K02436	7.0
K02437	984.0
K05350	245.0
K02431	81.0
K08100	0.0
K02433	3743.0
K02438	378.0
K02439	10.0
K03745	7.0
K03744	2672.0
K03747	0.0
K03210	1201.0
K03217	2803.0
K03216	2084.0
K03215	1.0
K03742	1010.0
K03219	5.0
K03218	1205.0
K03749	0.0
K03748	34.0
K02383	0.0
K06327	0.0
K06320	128.0
K07238	2739.0
K09479	0.0
K09478	0.0
K09475	0.0
K09474	0.0
K09477	0.0
K09476	0.0
K09471	0.0
K09470	0.0
K09473	0.0
K09472	4.0
K07543	0.0
K06898	289.0
K13967	0.0
K13963	92.0
K07545	0.0
K00737	61.0
K05345	0.0
K11706	0.0
K11707	0.0
K11704	0.0
K11705	0.0
K11708	0.0
K11709	0.0
K05588	0.0
K07114	1410.0
K07443	293.0
K07116	0.0
K07117	1.0
K07110	0.0
K07447	2640.0
K07112	20.0
K07113	0.0
K07448	89.0
K07118	62.0
K07119	0.0
K10619	0.0
K10618	0.0
K10617	0.0
K10616	0.0
K01848	0.0
K01849	0.0
K01844	325.0
K01845	127.0
K01846	176.0
K01847	1133.0
K01840	3015.0
K01841	18.0
K01842	0.0
K01843	458.0
K06219	0.0
K10832	0.0
K05348	0.0
K14203	0.0
K08483	2087.0
K08482	2.0
K08481	1.0
K08480	0.0
K08485	0.0
K08484	0.0
K00464	0.0
K00467	0.0
K00466	0.0
K00461	0.0
K00460	0.0
K00463	0.0
K00462	0.0
K04509	0.0
K00469	0.0
K00468	0.0
K08645	0.0
K04744	4.0
K01518	0.0
K01519	0.0
K04748	33.0
K04749	197.0
K01514	0.0
K01515	3910.0
K01512	1631.0
K01510	0.0
K14623	83.0
K14626	0.0
K14627	0.0
K14628	0.0
K14629	0.0
K03918	0.0
K03919	0.0
K12372	0.0
K12373	2612.0
K12370	0.0
K12371	0.0
K02359	0.0
K02358	2665.0
K02351	0.0
K02352	0.0
K02355	5140.0
K02357	2661.0
K02356	4113.0
K13574	1.0
K13573	0.0
K13572	0.0
K13571	92.0
K13570	92.0
K12112	3.0
K12113	0.0
K12110	0.0
K12111	5.0
K07329	0.0
K07328	0.0
K07323	7.0
K07322	1040.0
K07321	302.0
K07320	1.0
K07327	0.0
K07326	0.0
K07325	0.0
K07324	0.0
K08163	0.0
K06180	5836.0
K06181	22.0
K06182	209.0
K06183	1981.0
K06186	1.0
K06187	2748.0
K06188	128.0
K06189	7.0
K08359	0.0
K07589	0.0
K07588	566.0
K07587	0.0
K07586	296.0
K07585	0.0
K07584	2091.0
K07583	0.0
K07582	0.0
K07581	0.0
K07580	0.0
K11139	0.0
K05989	819.0
K05988	0.0
K05985	1846.0
K05987	0.0
K05986	1.0
K10843	0.0
K08354	0.0
K10844	1.0
K10848	0.0
K00673	1.0
K00674	913.0
K00675	114.0
K00676	623.0
K00677	609.0
K06988	21.0
K06989	6.0
K08351	0.0
K06980	2.0
K06981	0.0
K06982	0.0
K08350	0.0
K06984	0.0
K06985	1.0
K06986	0.0
K06987	100.0
K02445	371.0
K02444	3108.0
K00582	0.0
K00583	0.0
K00580	0.0
K02110	3959.0
K00586	0.0
K00587	0.0
K00584	0.0
K08921	0.0
K02441	11.0
K00588	1521.0
K08922	0.0
K02440	1814.0
K00018	903.0
K08923	0.0
K02443	200.0
K00019	145.0
K02442	0.0
K08925	0.0
K08926	0.0
K08927	0.0
K03149	298.0
K06604	0.0
K00015	0.0
K01989	535.0
K00854	696.0
K00855	1.0
K00856	7.0
K00857	521.0
K00850	3840.0
K00851	27.0
K00852	643.0
K00853	120.0
K00858	2654.0
K00859	2644.0
K01181	77.0
K01180	0.0
K01183	124.0
K01182	577.0
K01185	458.0
K01184	0.0
K01187	2234.0
K01188	822.0
K02596	7.0
K13766	0.0
K13767	0.0
K13003	0.0
K13002	3.0
K13000	0.0
K02984	0.0
K02986	2662.0
K02987	0.0
K02636	1.0
K02982	2600.0
K02983	0.0
K02638	0.0
K02639	5.0
K02988	2649.0
K08298	8.0
K08299	0.0
K03583	1.0
K03582	1.0
K03581	713.0
K03580	1.0
K03587	679.0
K03586	0.0
K03585	1147.0
K03584	1194.0
K03589	970.0
K03588	2860.0
K01725	0.0
K01724	4.0
K01727	75.0
K01726	296.0
K01721	0.0
K01720	0.0
K01722	0.0
K13008	0.0
K01729	0.0
K01728	1.0
K09530	0.0
K09539	0.0
K02188	392.0
K02189	354.0
K02182	0.0
K02183	0.0
K03769	167.0
K03768	2676.0
K03767	118.0
K03765	0.0
K03764	0.0
K03763	2217.0
K03762	7.0
K03761	0.0
K03760	13.0
K09457	100.0
K09456	0.0
K09459	7.0
K09458	1136.0
K00602	5797.0
K13988	0.0
K13985	0.0
K09981	6.0
K09980	0.0
K09983	0.0
K09982	7.0
K09985	0.0
K09984	0.0
K09987	0.0
K09986	0.0
K09989	277.0
K09988	67.0
K12583	0.0
K12582	0.0
K12589	0.0
K11720	1.0
K09759	107.0
K10985	0.0
K10984	3.0
K07468	0.0
K07469	4.0
K07464	328.0
K07465	1.0
K07466	0.0
K07467	3282.0
K07460	981.0
K07461	1791.0
K07462	2562.0
K07463	0.0
K10679	5.0
K10678	0.0
K10671	0.0
K10670	673.0
K10673	0.0
K10672	300.0
K10674	0.0
K10677	0.0
K10676	0.0
K08726	0.0
K08724	1571.0
K08722	108.0
K08723	0.0
K08720	0.0
K08721	0.0
K08728	87.0
K10187	0.0
K00119	0.0
K00118	1.0
K00449	0.0
K00448	0.0
K00115	0.0
K00446	0.0
K00117	2.0
K00116	2.0
K00111	2566.0
K00442	0.0
K00113	41.0
K00112	41.0
K01539	0.0
K01531	234.0
K04720	570.0
K01533	2840.0
K01534	4869.0
K01535	0.0
K01537	1305.0
K14358	0.0
K14605	0.0
K14606	0.0
K00413	0.0
K10120	1.0
K05600	0.0
K05777	1.0
K03972	0.0
K03973	134.0
K03970	0.0
K03971	0.0
K03976	2437.0
K03977	2736.0
K03974	0.0
K03975	571.0
K03978	2567.0
K03979	2748.0
K13378	566.0
K02372	603.0
K02371	943.0
K02377	460.0
K02379	155.0
K03396	0.0
K03397	0.0
K03394	426.0
K03395	0.0
K03392	4.0
K03393	0.0
K03390	571.0
K03391	0.0
K03399	147.0
K03027	0.0
K12136	0.0
K12137	3.0
K06610	1.0
K12138	0.0
K12139	0.0
K11444	0.0
K11440	0.0
K11443	0.0
K11442	0.0
K00612	1.0
K00613	4.0
K00610	701.0
K00611	721.0
K00616	705.0
K00617	0.0
K00614	0.0
K00615	9387.0
K00619	10.0
K10863	0.0
K07874	0.0
K06234	0.0
K10240	3.0
K10241	3.0
K10242	87.0
K10243	92.0
K04110	0.0
K04113	0.0
K04112	0.0
K04115	0.0
K04114	0.0
K04117	0.0
K04116	0.0
K04118	0.0
K05517	0.0
K07705	4.0
K07704	14.0
K07707	243.0
K07706	105.0
K07701	0.0
K07700	0.0
K07703	0.0
K07702	0.0
K07709	13.0
K07708	1.0
K01955	4057.0
K13042	0.0
K09934	0.0
K09935	1545.0
K06216	33.0
K09937	7.0
K13745	0.0
K13746	0.0
K13747	720.0
K13740	0.0
K13741	0.0
K13742	0.0
K06211	149.0
K06212	4.0
K09933	0.0
K02618	0.0
K02619	560.0
K02968	2651.0
K02966	0.0
K02967	2649.0
K02616	0.0
K02965	2661.0
K02962	0.0
K02611	0.0
K02613	0.0
K03569	3290.0
K03568	1680.0
K03565	1196.0
K06218	1448.0
K03567	7.0
K03566	0.0
K03561	1150.0
K03560	1.0
K03563	394.0
K03562	13.0
K06430	0.0
K01709	23.0
K01708	0.0
K01707	0.0
K01706	2.0
K01705	0.0
K01704	2184.0
K01703	2186.0
K01702	0.0
K14165	0.0
K14164	0.0
K14166	0.0
K14161	1.0
K14160	1.0
K14162	1.0
K05396	97.0
K03709	63.0
K03708	225.0
K08160	0.0
K03701	3434.0
K03700	1729.0
K03703	2557.0
K03702	2661.0
K03705	2080.0
K03704	2935.0
K03707	185.0
K03706	287.0
K06289	0.0
K06288	0.0
K06283	434.0
K06282	23.0
K06281	23.0
K06287	2594.0
K06286	56.0
K06285	5.0
K06284	135.0
K08161	57.0
K07540	0.0
K06438	311.0
K06869	0.0
K06868	0.0
K06867	35.0
K06866	0.0
K06865	0.0
K06864	347.0
K06863	0.0
K06862	0.0
K06861	574.0
K06860	0.0
K12659	0.0
K12658	1.0
K07547	0.0
K07546	0.0
K15023	0.0
K15022	1.0
K15020	0.0
K15024	314.0
K08700	0.0
K08162	61.0
K07544	0.0
K00137	0.0
K00135	41.0
K00134	2872.0
K00133	2648.0
K00132	0.0
K00131	150.0
K00130	68.0
K00139	0.0
K00138	0.0
K00429	0.0
K00428	394.0
K00421	0.0
K00423	0.0
K00425	624.0
K00427	0.0
K00426	624.0
K14292	0.0
K14379	0.0
K14370	0.0
K14371	0.0
K14372	0.0
K14373	0.0
K14374	0.0
K14375	0.0
K09845	0.0
K14082	0.0
K14083	5.0
K14080	0.0
K14081	0.0
K14086	61.0
K14087	72.0
K14084	11.0
K14088	72.0
K14089	68.0
K01552	608.0
K01551	36.0
K01556	0.0
K01557	0.0
K01554	21.0
K01555	0.0
K04708	0.0
K03955	0.0
K13689	0.0
K13688	8.0
K13683	0.0
K13685	1579.0
K13684	0.0
K13687	0.0
K13686	0.0
K14159	0.0
K02399	0.0
K02398	182.0
K02395	30.0
K02394	6.0
K02397	245.0
K02396	358.0
K02391	0.0
K02390	331.0
K02393	3.0
K02392	668.0
K13533	0.0
K13532	0.0
K13531	0.0
K13530	21.0
K01550	0.0
K05658	0.0
K14054	7.0
K02601	4162.0
K02970	2558.0
K05378	0.0
K12339	82.0
K14060	0.0
K11687	0.0
K11686	0.0
K11685	0.0
K11689	10.0
K11688	74.0
K08939	0.0
K03048	1513.0
K03049	0.0
K13821	10.0
K13820	143.0
K03042	0.0
K03043	1128.0
K03040	4081.0
K03041	0.0
K03046	2660.0
K03047	0.0
K03044	0.0
K03045	0.0
K00348	565.0
K09847	0.0
K00692	8.0
K00638	1949.0
K00639	853.0
K00693	0.0
K00634	1162.0
K00635	0.0
K00630	0.0
K00631	0.0
K00632	17.0
K00633	86.0
K00691	219.0
K00696	0.0
K00694	158.0
K00695	0.0
K10854	0.0
K07811	0.0
K07810	1.0
K07813	564.0
K07812	6.0
K07814	83.0
K07816	287.0
K00090	0.0
K00091	91.0
K00094	11.0
K00096	322.0
K00097	644.0
K00098	4.0
K00099	2598.0
K10228	0.0
K10229	0.0
K12548	0.0
K10222	0.0
K10220	0.0
K10221	0.0
K10227	0.0
K05822	37.0
K01949	0.0
K01945	2565.0
K01947	0.0
K01946	0.0
K01941	19.0
K01940	1110.0
K06357	0.0
K07729	3038.0
K07728	0.0
K07727	2458.0
K07726	279.0
K07725	0.0
K07724	0.0
K07723	149.0
K07722	12.0
K07721	0.0
K07720	1010.0
K00899	5.0
K05824	0.0
K00891	1214.0
K00892	0.0
K00895	13.0
K00897	34.0
K08151	28.0
K08153	110.0
K08154	0.0
K02948	2661.0
K02942	0.0
K02944	0.0
K05665	0.0
K02946	2649.0
K13793	0.0
K06352	0.0
K01769	0.0
K01768	14.0
K01761	235.0
K01760	161.0
K01762	0.0
K09578	0.0
K01766	0.0
K08164	0.0
K02493	2653.0
K08166	0.0
K08167	0.0
K02496	0.0
K02497	0.0
K02494	0.0
K02495	3013.0
K02498	0.0
K02499	240.0
K08168	0.0
K08169	182.0
K14415	62.0
K14414	5.0
K06881	2679.0
K00436	0.0
K06332	0.0
K12815	0.0
K12810	0.0
K06885	1603.0
K00437	143.0
K06335	0.0
K06334	653.0
K03547	546.0
K03546	475.0
K03545	2832.0
K03544	1457.0
K03543	397.0
K06888	297.0
K10941	0.0
K03549	157.0
K03548	0.0
K10940	0.0
K02236	198.0
K02237	543.0
K02234	0.0
K02232	402.0
K02233	472.0
K02230	72.0
K02231	790.0
K06359	0.0
K02238	1388.0
K02239	0.0
K03723	2627.0
K03722	312.0
K03721	0.0
K03720	0.0
K03727	92.0
K03726	0.0
K03725	0.0
K03724	92.0
K06358	0.0
K12673	0.0
K12679	0.0
K12678	0.0
K06410	373.0
K11898	0.0
K11899	0.0
K11896	7.0
K11897	0.0
K11894	3.0
K11895	7.0
K11892	3.0
K11893	3.0
K11890	0.0
K11891	3.0
K08762	0.0
K08764	0.0
K08765	0.0
K10418	0.0
K11325	0.0
K11326	0.0
K11327	0.0
K11328	0.0
K11329	1.0
K00151	0.0
K00150	0.0
K00153	0.0
K00400	0.0
K00407	0.0
K00406	1.0
K00405	1.0
K00404	1.0
K00158	53.0
K01342	0.0
K09388	0.0
K09386	0.0
K09384	129.0
K04094	1737.0
K04095	212.0
K04096	4090.0
K04097	0.0
K04090	0.0
K04091	1.0
K04092	92.0
K04093	0.0
K04098	0.0
K04099	0.0
K01578	0.0
K01579	604.0
K01574	1.0
K01575	83.0
K01576	0.0
K01577	87.0
K01571	216.0
K01572	834.0
K01573	0.0
K02009	230.0
K02008	3142.0
K02005	2754.0
K02004	15603.0
K02007	340.0
K02006	5479.0
K02001	206.0
K02000	227.0
K02003	15750.0
K02002	227.0
K03065	0.0
K08952	0.0
K03060	626.0
K13809	0.0
K10948	0.0
K09607	0.0
K06125	0.0
K04337	0.0
K06120	11.0
K06121	0.0
K04336	0.0
K01127	0.0
K09703	142.0
K00004	42.0
K14699	0.0
K09702	29.0
K14698	0.0
K05311	179.0
K13829	184.0
K10943	0.0
K07291	0.0
K07290	0.0
K10206	1718.0
K10202	0.0
K10208	0.0
K10209	0.0
K01966	0.0
K01965	0.0
K01964	7.0
K01963	463.0
K01962	406.0
K01961	1357.0
K01960	566.0
K01969	0.0
K01968	0.0
K07749	292.0
K07748	0.0
K07741	74.0
K07740	0.0
K07743	0.0
K07742	1987.0
K07745	0.0
K07744	0.0
K07746	0.0
K01299	1527.0
K01295	171.0
K01297	378.0
K02922	0.0
K05603	0.0
K02921	0.0
K02926	2649.0
K05607	0.0
K02924	0.0
K05605	0.0
K02928	0.0
K02929	0.0
K00216	0.0
K00217	0.0
K00214	0.0
K00215	1767.0
K00213	0.0
K00210	0.0
K00211	0.0
K00218	0.0
K00219	1452.0
K01035	142.0
K01034	281.0
K04517	2616.0
K01740	4631.0
K01031	0.0
K01746	93.0
K01745	278.0
K01744	769.0
K01749	225.0
K01039	5.0
K04518	593.0
K09591	0.0
K14129	0.0
K14128	0.0
K14121	0.0
K14120	0.0
K14123	0.0
K14122	0.0
K14125	0.0
K14124	0.0
K14127	0.0
K14126	0.0
K03521	2983.0
K03520	0.0
K03523	687.0
K03522	2995.0
K03525	2604.0
K03524	1243.0
K03527	2611.0
K03526	2352.0
K03529	2003.0
K03528	0.0
K06338	0.0
K02217	2360.0
K03299	192.0
K03298	11.0
K13472	0.0
K03293	618.0
K03292	739.0
K03291	0.0
K03290	0.0
K03297	67.0
K03296	1681.0
K03295	773.0
K03294	813.0
K13009	0.0
K12690	0.0
K09743	0.0
K06022	0.0
K07190	0.0
K06021	0.0
K07192	144.0
K06020	1.0
K06027	0.0
K06026	0.0
K09744	0.0
K07991	0.0
K08749	0.0
K09835	0.0
K09834	0.0
K10439	2197.0
K06351	0.0
K09833	0.0
K10925	0.0
K10924	4.0
K10927	0.0
K10926	0.0
K10923	0.0
K10922	0.0
K09629	0.0
K10697	0.0
K00179	408.0
K00172	41.0
K00171	12.0
K00170	26.0
K00177	1139.0
K00176	1135.0
K00175	1714.0
K00174	1483.0
K13478	0.0
K14338	0.0
K14339	0.0
K14335	0.0
K14337	0.0
K14330	0.0
K14331	0.0
K14333	0.0
K08918	0.0
K13479	31.0
K04078	2642.0
K04079	2494.0
K04076	149.0
K04077	2655.0
K04074	236.0
K04075	2560.0
K04072	1426.0
K04073	0.0
K04070	224.0
K04071	0.0
K14597	0.0
K13318	0.0
K08280	0.0
K13641	13.0
K13640	102.0
K13643	8.0
K13642	0.0
K02027	4786.0
K02026	7689.0
K02025	8260.0
K02024	0.0
K02023	182.0
K02022	35.0
K02021	87.0
K02020	1905.0
K02029	5843.0
K02028	5809.0
K03886	0.0
K03887	0.0
K03884	0.0
K03885	472.0
K03881	0.0
K03888	0.0
K03889	0.0
K12998	0.0
K12999	0.0
K12992	122.0
K12993	0.0
K12990	233.0
K12991	0.0
K12996	32.0
K12997	30.0
K12994	0.0
K12995	0.0
K08979	0.0
K08978	2362.0
K03088	8259.0
K03089	10.0
K03086	3013.0
K03087	5.0
K08971	0.0
K08970	1.0
K03082	1.0
K03080	0.0
K08974	1024.0
K13868	0.0
K00918	13.0
K01553	0.0
K12214	0.0
K11646	7.0
K11645	0.0
K11641	0.0
K11640	0.0
K12736	0.0
K12733	0.0
K07507	1126.0
K07506	1.0
K07505	0.0
K07504	1.0
K07503	92.0
K07502	88.0
K07501	1.0
K07500	0.0
K07509	0.0
K07508	0.0
K11422	0.0
K08698	0.0
K10773	2526.0
K10774	0.0
K14286	0.0
K10778	1.0
K14287	0.0
K00140	16.0
K05501	1.0
K01903	108.0
K01902	108.0
K01905	142.0
K01904	0.0
K01907	0.0
K01906	0.0
K01909	0.0
K01908	0.0
K14534	353.0
K00147	945.0
K07767	0.0
K07769	0.0
K07768	92.0
K06203	33.0
K06202	1.0
K09921	0.0
K09920	0.0
K09927	63.0
K09024	0.0
K09022	31.0
K09023	1.0
K09020	0.0
K09021	0.0
K02908	0.0
K02909	2753.0
K08218	500.0
K08219	0.0
K02904	2660.0
K02906	2649.0
K02907	1197.0
K02902	2644.0
K00230	237.0
K00231	8.0
K00232	0.0
K08976	1.0
K00234	0.0
K00239	689.0
K06209	1671.0
K09928	4.0
K01015	0.0
K01014	0.0
K01012	2638.0
K01011	684.0
K01010	0.0
K08920	0.0
K14103	0.0
K14102	0.0
K14101	0.0
K14100	0.0
K14105	0.0
K14104	0.0
K14109	0.0
K14108	0.0
K06401	0.0
K00893	0.0
K13402	0.0
K12858	0.0
K03503	572.0
K03502	3834.0
K03501	2735.0
K03500	1999.0
K08924	0.0
K02278	18.0
K02279	266.0
K12977	0.0
K02276	4.0
K02277	0.0
K02274	4.0
K02275	4.0
K13450	0.0
K13451	0.0
K13452	0.0
K13454	0.0
K13455	0.0
K12509	0.0
K12508	0.0
K12507	1.0
K12506	22.0
K12500	0.0
K12503	0.0
K05926	0.0
K09728	0.0
K14587	0.0
K06597	0.0
K06596	1.0
K06595	0.0
K06599	0.0
K06598	0.0
K07978	0.0
K07979	2586.0
K07976	0.0
K14585	0.0
K10907	3381.0
K10906	0.0
K10901	0.0
K10909	0.0
K10908	7.0
K09819	26.0
K09818	22.0
K09817	932.0
K09816	908.0
K09815	916.0
K06374	459.0
K06373	460.0
K09812	2479.0
K09811	3920.0
K09810	639.0
K09724	0.0
K14582	0.0
K09721	0.0
K04058	5.0
K04059	4.0
K04050	0.0
K04051	0.0
K04052	0.0
K04053	0.0
K04054	0.0
K04055	0.0
K04056	5.0
K04057	0.0
K01047	0.0
K08975	0.0
K10015	0.0
K10014	7.0
K10017	0.0
K10016	0.0
K10011	0.0
K10010	43.0
K10013	0.0
K10012	75.0
K10019	0.0
K10018	0.0
K13665	0.0
K13664	0.0
K13663	0.0
K13662	0.0
K13661	0.0
K13660	0.0
K13669	0.0
K13668	0.0
K07641	1.0
K01466	8.0
K13590	0.0
K01464	428.0
K01465	2713.0
K01462	4810.0
K01463	231.0
K01460	0.0
K01461	0.0
K13599	4.0
K13598	0.0
K01468	275.0
K01469	2.0
K09251	7.0
K09252	0.0
K02041	361.0
K02040	4099.0
K02043	0.0
K02045	25.0
K02044	367.0
K02047	26.0
K02046	26.0
K02049	4308.0
K02048	26.0
K05549	0.0
K05548	0.0
K06046	0.0
K03319	17.0
K03316	152.0
K03317	209.0
K03314	0.0
K03315	2549.0
K03312	383.0
K03313	289.0
K03310	2738.0
K03311	710.0
K12052	0.0
K02945	1318.0
K06162	146.0
K06163	146.0
K06160	0.0
K06161	0.0
K06166	146.0
K00359	387.0
K06164	146.0
K06165	146.0
K06168	2589.0
K06169	1.0
K13020	0.0
K07158	0.0
K07159	0.0
K04835	87.0
K11621	0.0
K11991	0.0
K11622	0.0
K11996	106.0
K11627	0.0
K11626	0.0
K11629	0.0
K11628	0.0
K07561	0.0
K07560	2632.0
K07563	0.0
K07562	0.0
K07565	0.0
K07564	0.0
K07567	4280.0
K07566	1762.0
K07569	0.0
K07568	1680.0
K09925	0.0
K11199	0.0
K11198	0.0
K11192	0.0
K11191	0.0
K11196	0.0
K11195	0.0
K11194	0.0
K02492	109.0
K10713	0.0
K10710	14.0
K10711	1444.0
K10716	0.0
K02490	0.0
K10714	0.0
K10715	0.0
K01929	2655.0
K01928	2818.0
K01923	2757.0
K01922	29.0
K01921	2872.0
K01920	0.0
K01926	2598.0
K01925	2666.0
K01924	2654.0
K07789	4.0
K07788	3.0
K07785	0.0
K07784	0.0
K07787	4.0
K07786	0.0
K07781	0.0
K07783	161.0
K07782	0.0
K05835	0.0
K06355	0.0
K14661	0.0
K09844	0.0
K00782	62.0
K00783	2741.0
K00784	1188.0
K00785	0.0
K00786	1573.0
K00039	0.0
K00036	336.0
K00037	0.0
K00034	7.0
K00035	0.0
K00032	0.0
K00033	364.0
K00030	1602.0
K00031	735.0
K01259	1600.0
K01258	4000.0
K01255	1766.0
K01256	162.0
K01251	630.0
K01250	63.0
K01253	0.0
K01252	0.0
K09008	0.0
K09009	92.0
K09000	2.0
K09001	231.0
K09002	1522.0
K09003	0.0
K09004	13.0
K09005	14.0
K09006	0.0
K09007	8.0
K09846	0.0
K08234	1588.0
K00258	0.0
K00259	303.0
K00252	0.0
K00253	0.0
K00256	0.0
K00257	581.0
K00254	0.0
K00255	0.0
K01079	202.0
K01078	1.0
K01071	59.0
K01070	0.0
K01073	33.0
K01077	770.0
K01076	13.0
K14472	0.0
K14471	0.0
K14470	0.0
K14475	11.0
K09841	0.0
K02788	1453.0
K02782	142.0
K02783	618.0
K02781	339.0
K02786	1446.0
K02787	0.0
K02784	0.0
K01060	15.0
K01787	177.0
K01786	375.0
K01785	2873.0
K01784	4418.0
K01783	2861.0
K01782	4.0
K01781	0.0
K01780	0.0
K01789	0.0
K01788	3367.0
K02526	151.0
K02527	574.0
K02525	6.0
K02250	0.0
K02523	544.0
K02520	2654.0
K02521	0.0
K02258	0.0
K02259	2.0
K02528	2580.0
K02529	7998.0
K03781	605.0
K03780	35.0
K03783	1036.0
K03782	4.0
K03785	1749.0
K03784	3136.0
K03787	706.0
K03786	950.0
K03789	2087.0
K03788	0.0
K10700	0.0
K00342	570.0
K03124	0.0
K03120	0.0
K12527	37.0
K12526	0.0
K12525	0.0
K12524	836.0
K12523	0.0
K12522	0.0
K09789	415.0
K09788	0.0
K09787	1969.0
K09786	13.0
K09785	0.0
K09781	0.0
K09780	1.0
K10961	0.0
K10960	0.0
K10963	0.0
K10962	0.0
K10965	0.0
K10964	0.0
K10966	0.0
K09879	0.0
K06318	0.0
K06311	0.0
K06310	26.0
K06312	0.0
K06314	0.0
K06317	23.0
K11389	0.0
K11386	0.0
K11387	0.0
K11384	8.0
K11385	0.0
K11382	0.0
K11383	0.0
K11381	1.0
K11949	0.0
K10380	0.0
K04032	160.0
K04033	0.0
K04030	161.0
K04031	338.0
K04036	0.0
K04037	0.0
K04034	88.0
K04035	1.0
K04038	0.0
K04039	0.0
K07046	8.0
K07047	1863.0
K07044	0.0
K07045	1629.0
K07042	2095.0
K07043	2603.0
K07040	632.0
K07041	0.0
K07048	12.0
K07049	0.0
K08664	0.0
K02584	10.0
K10039	104.0
K10038	0.0
K10037	4.0
K10036	7.0
K04788	0.0
K04789	0.0
K04784	0.0
K04785	0.0
K04786	0.0
K04787	0.0
K04780	0.0
K04781	7.0
K04782	1.0
K04783	0.0
K13601	0.0
K13603	0.0
K13602	0.0
K13605	0.0
K13604	0.0
K13607	4.0
K02404	177.0
K05783	0.0
K05782	0.0
K05781	146.0
K05780	146.0
K05787	0.0
K05786	10.0
K05785	1.0
K05784	0.0
K05789	0.0
K05788	10.0
K01442	2431.0
K01443	2148.0
K01444	1594.0
K01446	21.0
K01447	446.0
K01448	3535.0
K01449	394.0
K14803	0.0
K02069	191.0
K05569	153.0
K08008	0.0
K02063	0.0
K05566	154.0
K05565	0.0
K05563	0.0
K05562	0.0
K05561	0.0
K02064	0.0
K03338	66.0
K03339	0.0
K03330	0.0
K03331	0.0
K03332	6.0
K03333	0.0
K03335	62.0
K03336	61.0
K03337	62.0
K12956	0.0
K12957	1.0
K12954	0.0
K12955	0.0
K12952	0.0
K12953	0.0
K12950	0.0
K12951	0.0
K14733	0.0
K00109	0.0
K06148	6967.0
K06149	0.0
K06144	0.0
K06145	0.0
K06146	0.0
K06147	18751.0
K06141	0.0
K06142	1654.0
K06143	41.0
K11945	0.0
K08948	0.0
K08949	0.0
K00071	0.0
K14664	0.0
K13810	0.0
K14665	143.0
K03058	0.0
K11609	0.0
K11608	0.0
K14660	0.0
K11603	0.0
K11602	0.0
K11601	0.0
K11600	0.0
K11607	1.0
K11606	1.0
K11605	1.0
K11604	1.0
K10558	0.0
K10559	0.0
K10550	0.0
K10551	0.0
K10552	0.0
K10553	0.0
K10554	0.0
K10555	2.0
K10556	0.0
K10557	0.0
K03051	0.0
K03050	0.0
K07549	0.0
K07548	0.0
K07239	74.0
K07235	0.0
K07234	0.0
K07237	0.0
K07236	0.0
K07231	0.0
K07230	7.0
K07233	0.0
K07232	0.0
K02467	0.0
K05306	104.0
K05305	72.0
K05304	0.0
K05303	1.0
K05301	0.0
K02565	0.0
K08644	0.0
K08646	0.0
K08641	1580.0
K08643	0.0
K08642	0.0
K12146	0.0
K00010	81.0
K00011	0.0
K00012	1182.0
K00013	2621.0
K00014	2781.0
K00016	3772.0
K09065	0.0
K08252	1.0
K08253	0.0
K08256	85.0
K08255	0.0
K08258	0.0
K08259	0.0
K00274	89.0
K00275	6.0
K00276	0.0
K00270	0.0
K00271	0.0
K00272	0.0
K00273	0.0
K00278	2372.0
K00279	0.0
K12675	0.0
K01277	566.0
K01274	0.0
K01273	2039.0
K01271	1916.0
K01270	3046.0
K01278	680.0
K00906	0.0
K00904	117.0
K00903	150.0
K00901	1831.0
K13785	0.0
K00908	1.0
K11149	0.0
K01053	1.0
K01051	24.0
K01057	136.0
K01056	2661.0
K01055	0.0
K01054	0.0
K01058	36.0
K02500	2619.0
K02501	2615.0
K02502	1877.0
K02503	2654.0
K02504	0.0
K02505	0.0
K02506	0.0
K02507	0.0
K02508	0.0
K02509	4.0
K00291	0.0
K13410	0.0
K13148	0.0
K13419	0.0
K05825	0.0
K03106	2661.0
K03105	0.0
K03101	2736.0
K03100	5208.0
K12541	0.0
K12540	0.0
K12543	0.0
K12542	0.0
K12545	0.0
K12544	0.0
K12547	0.0
K12546	0.0
K12549	0.0
K06080	0.0
K11018	0.0
K11019	0.0
K11016	0.0
K11017	0.0
K11014	0.0
K11015	0.0
K11012	0.0
K11013	0.0
K11010	0.0
K11011	0.0
K06333	522.0
K06880	0.0
K06883	6.0
K06882	0.0
K09857	8.0
K06884	0.0
K06887	0.0
K06886	6.0
K06889	3990.0
K10942	0.0
K09859	33.0
K09858	7.0
K10947	3027.0
K10946	0.0
K10945	0.0
K10944	0.0
K13284	0.0
K00483	0.0
K00481	0.0
K00480	0.0
K00486	0.0
K00485	0.0
K00484	0.0
K09901	0.0
K10929	0.0
K07684	2.0
K07685	0.0
K07686	0.0
K07687	0.0
K07681	0.0
K07688	0.0
K07689	0.0
K10928	0.0
K04018	0.0
K04019	160.0
K04014	12.0
K04015	18.0
K04016	0.0
K04017	0.0
K04013	4.0
K07060	0.0
K07061	0.0
K07062	9.0
K07063	0.0
K07064	0.0
K07065	0.0
K07066	71.0
K07067	155.0
K07068	0.0
K07069	175.0
K01121	0.0
K13629	0.0
K13628	5.0
K13623	0.0
K13622	1.0
K13620	0.0
K13626	311.0
K08586	0.0
K08587	0.0
K01428	106.0
K01429	106.0
K01422	497.0
K01423	3.0
K01420	774.0
K01421	559.0
K01426	185.0
K01427	0.0
K01424	2556.0
K01425	837.0
K08068	0.0
K07538	0.0
K13086	0.0
K13085	0.0
K07287	1.0
K07824	0.0
K07682	0.0
K02722	0.0
K12978	0.0
K12979	0.0
K12972	0.0
K12973	0.0
K12974	0.0
K12975	0.0
K12976	0.0
K07821	0.0
K07683	2.0
K14750	0.0
K14751	0.0
K14953	0.0
K12288	0.0
K12289	0.0
K12282	0.0
K12283	0.0
K12280	0.0
K12281	0.0
K12286	0.0
K12287	0.0
K12284	0.0
K12285	0.0
K11957	0.0
K11956	0.0
K11955	0.0
K11954	0.0
K11953	0.0
K11952	0.0
K11951	0.0
K11950	0.0
K11959	0.0
K11958	0.0
K13889	7.0
K13888	7.0
K11963	0.0
K07217	151.0
K07216	232.0
K07215	0.0
K07214	75.0
K07213	29.0
K07212	0.0
K07219	159.0
K07218	0.0
K12150	0.0
K08689	0.0
K08688	0.0
K00402	0.0
K00401	0.0
K11994	0.0
K00152	0.0
K01043	13.0
K00154	0.0
K00157	0.0
K00156	498.0
K10533	0.0
K10530	2.0
K10531	0.0
K10536	35.0
K10537	0.0
K10535	0.0
K10538	0.0
K10539	0.0
K00073	1.0
K13934	0.0
K00076	13.0
K00077	877.0
K00074	2027.0
K00075	2659.0
K00078	0.0
K00079	0.0
K02290	1.0
K02563	2742.0
K02292	0.0
K08966	0.0
K02294	0.0
K08278	0.0
K08279	0.0
K08274	0.0
K08275	0.0
K08276	1.0
K08277	0.0
K00298	42.0
K00299	2.0
K00296	0.0
K00297	897.0
K00294	33.0
K00292	0.0
K00293	0.0
K00290	733.0
K07757	1.0
K12089	0.0
K01210	243.0
K01213	0.0
K01212	81.0
K01215	23.0
K01214	0.0
K01217	0.0
K01216	0.0
K01219	0.0
K01218	64.0
K02749	0.0
K02746	1471.0
K02747	1470.0
K02744	4376.0
K02745	1471.0
K02742	0.0
K00924	68.0
K00925	2903.0
K00926	410.0
K00927	2661.0
K00928	4433.0
K00929	1234.0
K12085	0.0
K02298	0.0
K02299	0.0
K02568	4.0
K02569	7.0
K02562	0.0
K02291	4.0
K02560	0.0
K02293	0.0
K02566	157.0
K02567	11.0
K02564	3009.0
K02297	0.0
K03169	3609.0
K03168	2669.0
K03163	0.0
K03162	0.0
K03167	0.0
K03166	0.0
K11038	0.0
K11039	0.0
K11030	0.0
K11031	0.0
K11032	0.0
K11033	0.0
K11034	0.0
K11035	0.0
K11036	0.0
K11037	0.0
K02546	0.0
K07668	85.0
K07669	0.0
K07666	1.0
K07667	2083.0
K07664	0.0
K07665	80.0
K07662	0.0
K07663	1.0
K07660	0.0
K07661	0.0
K03927	346.0
K07008	0.0
K07009	1639.0
K07002	2.0
K07003	1686.0
K07000	1.0
K07001	1188.0
K07006	96.0
K07007	2830.0
K07004	0.0
K07005	2377.0
K03921	1.0
K02956	2660.0
K09725	0.0
K09181	41.0
K08599	0.0
K08598	0.0
K08591	2577.0
K08590	562.0
K01156	12.0
K01154	5445.0
K01407	0.0
K01400	0.0
K01153	4107.0
K01150	25.0
K01151	2537.0
K01408	0.0
K01409	2902.0
K01158	0.0
K01159	941.0
K05523	0.0
K05522	0.0
K05521	218.0
K05520	583.0
K05527	0.0
K05526	0.0
K05525	0.0
K05524	1.0
K05529	0.0
K14518	0.0
K14519	1.0
K05949	0.0
K01754	587.0
K05942	0.0
K01027	0.0
K02171	0.0
K02170	0.0
K02173	7.0
K02172	0.0
K01751	341.0
K06416	285.0
K06417	0.0
K06414	0.0
K06947	0.0
K03379	0.0
K03808	1.0
K03809	150.0
K03806	1.0
K06412	473.0
K03804	0.0
K12296	21.0
K03802	3.0
K03803	710.0
K06413	87.0
K10808	0.0
K06411	386.0
K01028	16.0
K01029	135.0
K11931	0.0
K11930	0.0
K11933	0.0
K11932	0.0
K11935	0.0
K11934	4.0
K11937	0.0
K11936	21.0
K11939	0.0
K11938	0.0
K10800	1.0
K06419	6.0
K11929	0.0
K07271	1660.0
K07270	0.0
K07273	434.0
K07272	28.0
K07275	66.0
K07274	4.0
K07277	577.0
K07276	0.0
K07279	0.0
K07278	4.0
K10623	0.0
K02481	517.0
K11520	0.0
K02480	0.0
K08170	0.0
K02485	1.0
K02484	590.0
K02487	0.0
K08600	3410.0
K08603	0.0
K08602	2012.0
K08605	0.0
K08604	0.0
K09956	1.0
K09957	0.0
K09954	1.0
K09955	784.0
K09952	42.0
K09953	0.0
K09950	0.0
K09951	315.0
K09958	1.0
K09959	0.0
K07495	7.0
K07494	1.0
K07497	633.0
K07496	798.0
K07491	3258.0
K07490	0.0
K07493	105.0
K07492	4.0
K07499	0.0
K07498	42.0
K11209	0.0
K11208	0.0
K11204	0.0
K11203	149.0
K11202	295.0
K11201	0.0
K11200	142.0
K00058	5677.0
K00059	3355.0
K00728	0.0
K00729	0.0
K00055	2.0
K00057	2747.0
K00050	85.0
K00051	0.0
K00720	0.0
K00721	687.0
K14424	0.0
K06033	0.0
K14189	0.0
K14188	198.0
K06364	0.0
K14187	1.0
K01239	418.0
K01238	70.0
K01897	1967.0
K01232	1900.0
K01895	153.0
K01230	0.0
K01893	2648.0
K01236	0.0
K01235	22.0
K01890	2661.0
K02768	320.0
K02769	288.0
K02760	5436.0
K02761	5385.0
K02763	1.0
K02764	0.0
K02765	1800.0
K00948	2915.0
K00949	668.0
K00942	2800.0
K00943	2513.0
K00940	476.0
K00941	4751.0
K00946	1108.0
K00947	0.0
K00944	0.0
K00945	4527.0
K01097	0.0
K01096	31.0
K01095	98.0
K01093	11.0
K01092	807.0
K01091	3329.0
K01090	3492.0
K03499	4666.0
K03498	4242.0
K03491	901.0
K03490	61.0
K03493	0.0
K03492	70.0
K03495	2646.0
K03497	6966.0
K03496	6359.0
K02817	0.0
K02814	0.0
K02815	0.0
K02810	322.0
K02548	1067.0
K02549	23.0
K02818	0.0
K02819	63.0
K03637	1704.0
K03636	7.0
K03147	2316.0
K03146	0.0
K08851	0.0
K06518	971.0
K09729	154.0
K06048	0.0
K06045	2.0
K06044	0.0
K09727	0.0
K09726	0.0
K06041	2172.0
K09720	0.0
K09723	0.0
K06042	339.0
K09897	0.0
K09896	0.0
K09895	0.0
K09894	0.0
K09893	0.0
K09892	0.0
K09891	0.0
K09890	0.0
K09899	0.0
K09898	0.0
K03622	0.0
K07648	0.0
K07649	0.0
K07398	0.0
K07399	1.0
K11056	0.0
K11057	0.0
K11054	0.0
K11055	0.0
K07640	4.0
K07393	32.0
K07390	2.0
K07391	1048.0
K07644	1.0
K07645	2.0
K07646	2422.0
K07647	0.0
K10896	0.0
K07024	21313.0
K07025	4836.0
K07026	0.0
K07027	847.0
K07020	0.0
K07021	27.0
K07022	0.0
K07023	1694.0
K07028	0.0
K07029	3410.0
K10094	0.0
K01390	0.0
K01392	0.0
K01399	0.0
K02673	0.0
K05893	0.0
K05897	0.0
K05896	2004.0
K05895	304.0
K05899	0.0
K05898	0.0
K00555	0.0
K00554	2587.0
K00557	31.0
K00556	571.0
K00551	0.0
K00559	0.0
K00558	1561.0
K01170	0.0
K01173	114.0
K01174	4.0
K01175	35.0
K01176	192.0
K01178	1.0
K01179	680.0
K14578	0.0
K14579	0.0
K08951	0.0
K08950	0.0
K08953	0.0
K03828	3.0
K03829	0.0
K03820	542.0
K03821	0.0
K03822	0.0
K03823	907.0
K03824	4.0
K03825	149.0
K03826	3244.0
K03827	722.0
K12248	0.0
K12246	0.0
K12247	0.0
K12242	0.0
K12243	0.0
K12240	0.0
K12241	0.0
K11919	0.0
K11918	0.0
K11913	0.0
K11912	0.0
K11911	0.0
K11910	3.0
K11917	0.0
K11916	3.0
K11915	3.0
K11914	3.0
K12068	0.0
K12069	0.0
K12062	0.0
K12063	0.0
K12060	0.0
K12061	0.0
K12066	0.0
K12067	0.0
K12064	0.0
K12065	0.0
K07259	642.0
K07258	1550.0
K07253	0.0
K07251	0.0
K07250	74.0
K07257	7.0
K07256	0.0
K07255	0.0
K07254	0.0
K05372	0.0
K05373	0.0
K05370	0.0
K05371	0.0
K05374	0.0
K05375	0.0
K09970	1.0
K09971	1.0
K09972	0.0
K09973	3.0
K09974	16.0
K09975	0.0
K09976	1600.0
K09978	0.0
K09979	519.0
K11261	257.0
K11260	0.0
K11263	177.0
K11264	0.0
K10793	144.0
K10796	286.0
K10797	35.0
K10794	0.0
K10795	144.0
K00700	2726.0
K00701	0.0
K10798	0.0
K00703	2577.0
K00705	2340.0
K09828	0.0
K10133	0.0
K13053	0.0
K03192	2.0
K00964	0.0
K00965	2072.0
K00966	52.0
K00960	0.0
K00961	0.0
K00962	2620.0
K00963	662.0
K00969	2533.0
K12681	0.0
K02703	4.0
K08364	0.0
K08365	0.0
K02706	1.0
K08363	0.0
K08361	0.0
K02708	0.0
K02709	0.0
K08368	10.0
K08369	94.0
K01615	96.0
K01617	0.0
K01616	0.0
K01611	347.0
K01610	723.0
K01613	640.0
K01612	0.0
K01619	4013.0
K01618	0.0
K02834	2654.0
K02835	2661.0
K05281	0.0
K03619	1.0
K03618	0.0
K03617	2487.0
K03616	241.0
K03615	2487.0
K03614	2464.0
K03613	2477.0
K03612	2389.0
K03611	1.0
K03610	362.0
K09705	8.0
K09704	173.0
K09701	1.0
K09700	88.0
K09709	0.0
K06391	260.0
K06390	381.0
K06393	379.0
K06392	319.0
K06395	166.0
K06394	267.0
K06397	354.0
K06396	365.0
K06399	600.0
K06398	474.0
K06435	0.0
K11078	0.0
K11079	0.0
K11074	0.0
K11075	0.0
K11076	0.0
K11077	0.0
K11070	1887.0
K11071	1889.0
K11072	520.0
K11073	0.0
K06935	0.0
K06934	21.0
K06937	8.0
K06936	7.0
K06931	0.0
K06930	0.0
K06933	0.0
K06932	0.0
K06939	0.0
K06938	0.0
K13381	0.0
K05916	2.0
K05917	0.0
K05914	0.0
K05915	0.0
K05912	0.0
K05913	0.0
K05910	1.0
K05911	0.0
K05918	0.0
K05919	462.0
K00392	0.0
K00390	56.0
K00397	0.0
K00395	3.0
K00394	24.0
K01884	0.0
K00399	0.0
K01886	1034.0
K01376	2.0
K01372	741.0
K09149	0.0
K09148	0.0
K01225	5.0
K09145	61.0
K09144	61.0
K09147	0.0
K09146	0.0
K09141	3.0
K09140	0.0
K09143	0.0
K09142	0.0
K05709	0.0
K05708	0.0
K05879	102.0
K05878	82.0
K05875	0.0
K05874	0.0
K05877	0.0
K05876	0.0
K05873	4.0
K00579	0.0
K00578	0.0
K00577	0.0
K00575	416.0
K00574	362.0
K00573	10.0
K00571	478.0
K00570	0.0
K01118	480.0
K01119	234.0
K01157	0.0
K01112	0.0
K01113	2.0
K04477	584.0
K01114	0.0
K01115	0.0
K08087	0.0
K01315	0.0
K08085	0.0
K08084	0.0
K08083	0.0
K08082	0.0
K08081	0.0
K08080	0.0
K01152	12.0
K01401	0.0
K09826	0.0
K06344	0.0
K06345	0.0
K09822	1.0
K06343	0.0
K10938	0.0
K06341	0.0
K10934	0.0
K10935	0.0
K10932	0.0
K11052	0.0
K10930	0.0
K06349	0.0
K11053	0.0
K10754	0.0
K01755	1185.0
K10200	98.0
K02132	0.0
K02137	0.0
K03840	0.0
K03841	42.0
K13028	0.0
K13799	1.0
K13798	0.0
K13795	0.0
K13794	0.0
K13021	0.0
K13792	0.0
K13791	0.0
K13790	0.0
K12268	9.0
K12269	1444.0
K12262	0.0
K12263	0.0
K12264	0.0
K12265	0.0
K12266	0.0
K12267	1791.0
K01757	0.0
K12237	0.0
K13243	0.0
K13245	0.0
K13244	0.0
K13246	0.0
K03264	0.0
K03265	0.0
K03263	0.0
K03268	0.0
K03269	568.0
K12415	0.0
K10211	0.0
K09918	0.0
K09919	0.0
K06720	0.0
K09913	142.0
K09910	0.0
K09911	0.0
K09916	0.0
K09917	0.0
K06726	72.0
K09915	1.0
K11535	0.0
K11534	0.0
K11537	150.0
K11531	0.0
K11533	92.0
K11532	1.0
K11249	6.0
K11539	0.0
K00762	2634.0
K00763	2132.0
K00760	2815.0
K00761	2660.0
K00766	693.0
K00767	2357.0
K00764	4502.0
K00765	2543.0
K00768	412.0
K00769	4.0
K11059	0.0
K00186	0.0
K00187	0.0
K00184	34.0
K00185	17.0
K00183	21.0
K00180	802.0
K00188	0.0
K00189	0.0
K10110	330.0
K10111	0.0
K10112	1966.0
K10113	0.0
K10114	0.0
K10115	0.0
K10116	0.0
K10117	490.0
K10118	499.0
K10119	501.0
K04641	87.0
K04643	0.0
K04642	0.0
K13282	3.0
K00988	0.0
K00989	421.0
K00986	16.0
K00984	62.0
K00985	0.0
K00982	93.0
K00983	172.0
K00980	1493.0
K00981	2666.0
K01585	861.0
K01584	0.0
K01586	1468.0
K13498	1.0
K01580	595.0
K01583	1548.0
K01582	204.0
K13497	72.0
K01589	329.0
K01588	2566.0
K14941	0.0
K08347	0.0
K08348	0.0
K02720	1.0
K14949	0.0
K02723	0.0
K03459	0.0
K03458	2075.0
K03455	472.0
K03457	155.0
K03451	1461.0
K03981	1.0
K03980	490.0
K02614	1479.0
K01639	376.0
K01638	0.0
K01637	0.0
K01636	55.0
K01635	2.0
K01634	0.0
K01633	748.0
K01632	130.0
K01631	0.0
K01630	150.0
K02615	0.0
K02588	120.0
K02589	102.0
K02858	8.0
K02859	34.0
K14051	0.0
K14053	0.0
K14052	0.0
K02852	0.0
K02853	0.0
K02850	0.0
K02851	0.0
K14059	261.0
K14058	1.0
K02586	30.0
K02587	34.0
K03679	0.0
K03671	3592.0
K03670	1.0
K03673	2.0
K03672	0.0
K03675	0.0
K03674	0.0
K03677	0.0
K03676	88.0
K09761	2623.0
K09760	706.0
K09763	0.0
K09762	2076.0
K09765	331.0
K09764	20.0
K09767	30.0
K06006	0.0
K09769	144.0
K09768	280.0
K10353	0.0
K03187	106.0
K03186	604.0
K03185	0.0
K03184	0.0
K03183	1299.0
K03182	603.0
K03181	0.0
K03189	106.0
K03188	106.0
K02715	0.0
K12455	0.0
K12454	2.0
K12453	0.0
K12452	2.0
K12451	0.0
K07358	0.0
K07356	0.0
K07357	0.0
K07354	0.0
K07355	0.0
K07352	0.0
K07353	0.0
K07350	0.0
K07351	0.0
K06919	267.0
K06918	0.0
K06917	230.0
K06916	0.0
K06915	423.0
K06914	0.0
K06913	0.0
K06912	0.0
K06911	672.0
K06910	338.0
K08986	1.0
K08987	77.0
K08984	2.0
K08985	0.0
K08982	357.0
K08983	0.0
K08980	0.0
K08981	5.0
K08988	0.0
K08989	0.0
K02252	0.0
K05934	354.0
K05936	354.0
K05937	0.0
K02253	0.0
K05939	2.0
K00378	923.0
K00375	1837.0
K00374	11.0
K00376	0.0
K00371	8.0
K00370	8.0
K00373	8.0
K00372	3.0
K01358	3027.0
K09166	1.0
K09165	0.0
K09164	0.0
K09163	36.0
K09162	1.0
K09161	3.0
K09160	0.0
K01354	94.0
K01355	0.0
K01356	2132.0
K05601	0.0
K05851	0.0
K03807	0.0
K05606	61.0
K02927	0.0
K05974	0.0
K03805	0.0
K05976	0.0
K00519	0.0
K00518	4.0
K03800	631.0
K00511	0.0
K00510	2.0
K03801	572.0
K00515	0.0
K00514	0.0
K00517	4.0
K05971	1.0
K03154	346.0
K11147	0.0
K05581	0.0
K05580	0.0
K05583	0.0
K05582	1.0
K05585	0.0
K05584	0.0
K05587	0.0
K05586	0.0
K05589	7.0
K03150	2477.0
K03623	0.0
K03152	2538.0
K14200	0.0
K14201	0.0
K14202	0.0
K03621	1088.0
K14204	0.0
K14205	39.0
K01134	61.0
K01135	12.0
K01136	2.0
K01137	1.0
K01130	69.0
K01132	0.0
K01133	63.0
K01138	131.0
K01139	11.0
K02113	2490.0
K02112	3964.0
K02111	3939.0
K02446	95.0
K02117	949.0
K02116	73.0
K02115	3964.0
K02114	3964.0
K02119	373.0
K02118	885.0
K02448	0.0
K01036	0.0
K03212	0.0
K13007	0.0
K13006	0.0
K13005	0.0
K13004	61.0
K13001	0.0
K06404	112.0
K01032	0.0
K06951	7.0
K03862	0.0
K03863	0.0
K06406	475.0
K06957	0.0
K05020	145.0
K06400	282.0
K06403	112.0
K06954	0.0
K10814	0.0
K10817	0.0
K10816	0.0
K07136	0.0
K03242	0.0
K03243	0.0
K12202	0.0
K12203	0.0
K12206	0.0
K12207	0.0
K12204	0.0
K12205	0.0
K12208	0.0
K12209	0.0
K13919	12.0
K13918	0.0
K06214	0.0
K06215	358.0
K09936	335.0
K06217	2654.0
K09930	1.0
K09931	0.0
K09932	1.0
K06213	1945.0
K09938	0.0
K09939	564.0
K11517	0.0
K06337	0.0
K13301	0.0
K00748	563.0
K00745	21.0
K00743	0.0
K07165	1.0
K07164	585.0
K07167	0.0
K07166	1985.0
K07161	0.0
K07160	162.0
K07163	0.0
K07162	14.0
K07169	0.0
K07168	4.0
K06336	0.0
K01839	482.0
K01838	330.0
K01835	451.0
K01834	7624.0
K01837	0.0
K01830	0.0
K00608	0.0
K02632	0.0
K02630	0.0
K02631	0.0
K08322	2.0
K08323	88.0
K08320	0.0
K08321	1.0
K08326	0.0
K08324	0.0
K08325	184.0
K01659	11.0
K01658	664.0
K02637	0.0
K01653	1000.0
K01652	1432.0
K01655	0.0
K01654	194.0
K01657	695.0
K02874	2660.0
K02875	0.0
K02876	2660.0
K02877	0.0
K02871	2648.0
K02873	0.0
K02878	2661.0
K02879	1217.0
K14070	0.0
K09749	244.0
K09748	2567.0
K06023	3960.0
K09742	0.0
K09741	0.0
K09740	37.0
K09747	639.0
K09746	0.0
K09745	0.0
K06024	2003.0
K03477	0.0
K03476	11.0
K03475	413.0
K03474	538.0
K03473	532.0
K03472	0.0
K03471	1567.0
K03470	2642.0
K03478	1649.0
K02304	551.0
K02305	0.0
K02302	38.0
K02303	3.0
K02300	0.0
K02301	4.0
K03653	0.0
K03652	308.0
K03651	0.0
K03650	1201.0
K03657	3764.0
K03656	0.0
K03655	4767.0
K03654	1774.0
K03658	94.0
K12439	0.0
K12431	0.0
K12430	0.0
K12433	0.0
K12432	0.0
K12435	0.0
K12434	0.0
K12437	0.0
K12436	0.0
K06979	109.0
K06978	292.0
K06971	174.0
K06970	0.0
K06973	970.0
K06972	211.0
K06975	731.0
K06974	0.0
K06977	1.0
K06976	521.0
K07082	2551.0
K07083	522.0
K07080	163.0
K07081	72.0
K07086	0.0
K07087	0.0
K07084	1.0
K07085	1161.0
K07088	2570.0
K07089	1958.0
K01317	0.0
K11162	0.0
K11163	0.0
K11161	0.0
K11168	0.0
K00356	85.0
K00355	5.0
K00354	0.0
K00353	0.0
K00351	553.0
K00350	553.0
K05952	0.0
K05953	0.0
K05951	0.0
K05956	0.0
K05957	0.0
K00358	48.0
K00689	22.0
K00688	2788.0
K00681	1789.0
K00680	1914.0
K00683	0.0
K00685	1.0
K00684	11.0
K00687	21.0
K00686	0.0
K05831	0.0
K05830	0.0
K05833	598.0
K05832	519.0
K05834	1.0
K05837	1024.0
K05836	0.0
K05839	0.0
K05838	92.0
K07677	0.0
K00533	193.0
K00532	146.0
K00531	0.0
K00530	0.0
K00537	3940.0
K00536	0.0
K00535	1.0
K00534	7.0
K00539	0.0
K00538	0.0
K11029	0.0
K14260	259.0
K14261	3.0
K14266	0.0
K14267	0.0
K14268	0.0
K14269	0.0
K01337	0.0
K01338	2581.0
K02683	0.0
K02682	0.0
K02681	0.0
K02680	0.0
K02687	1002.0
K02686	1.0
K02685	0.0
K02689	0.0
K02688	149.0
K00824	1507.0
K00827	0.0
K00826	2458.0
K00821	938.0
K00820	2805.0
K00823	181.0
K00822	0.0
K00829	0.0
K00828	0.0
K01488	223.0
K01489	1253.0
K01484	0.0
K01485	1516.0
K01486	1870.0
K01487	176.0
K01480	1012.0
K01481	0.0
K01482	4.0
K01483	0.0
K02469	3046.0
K02468	0.0
K02466	142.0
K02465	0.0
K02464	0.0
K02463	0.0
K02462	0.0
K02461	0.0
K02460	0.0
K08969	100.0
K13061	0.0
K13060	0.0
K13063	0.0
K13062	0.0
K13069	0.0
K08964	0.0
K06363	0.0
K03079	23.0
K06342	0.0
K03078	0.0
K13289	0.0
K13288	97.0
K13285	0.0
K13287	0.0
K13286	0.0
K13281	94.0
K13280	375.0
K13283	0.0
K00054	56.0
K04496	0.0
K05369	0.0
K05368	0.0
K03228	5.0
K03229	5.0
K00052	1056.0
K03222	5.0
K03223	5.0
K03220	4.0
K03221	4.0
K03226	5.0
K03227	5.0
K03224	5.0
K03225	4.0
K09482	0.0
K09483	0.0
K13836	0.0
K12228	0.0
K05360	0.0
K12224	0.0
K12225	0.0
K12226	0.0
K12227	0.0
K12220	0.0
K05363	2910.0
K12222	0.0
K12223	0.0
K08681	348.0
K08680	108.0
K08683	0.0
K08682	0.0
K08685	0.0
K08684	0.0
K08687	0.0
K08686	0.0
K11755	1750.0
K11754	5486.0
K11751	33.0
K11750	0.0
K11753	5232.0
K11752	4210.0
K02407	275.0
K13938	0.0
K13936	0.0
K13935	0.0
K02406	507.0
K13933	0.0
K13932	0.0
K13931	0.0
K13930	0.0
K12088	0.0
K12081	0.0
K12082	0.0
K12083	0.0
K12084	0.0
K12086	0.0
K12087	0.0
K09611	0.0
K09612	0.0
K04940	0.0
K10085	0.0
K05394	1.0
K05395	4.0
K06340	0.0
K13043	83.0
K07149	196.0
K07148	419.0
K07147	4.0
K07146	110.0
K07145	6.0
K07144	0.0
K07143	0.0
K07142	0.0
K07141	1696.0
K07140	0.0
K10156	0.0
K10150	0.0
K10620	0.0
K10621	0.0
K14028	0.0
K14029	0.0
K01817	698.0
K01816	4.0
K01815	614.0
K01814	2526.0
K01813	91.0
K01812	752.0
K01811	927.0
K01810	2671.0
K01819	8.0
K01818	103.0
K14580	0.0
K05379	0.0
K08304	12.0
K08305	7.0
K08306	7.0
K08307	576.0
K08300	100.0
K08301	841.0
K08302	317.0
K08303	5010.0
K08308	0.0
K08309	258.0
K14671	0.0
K14670	0.0
K14673	0.0
K14672	0.0
K01673	253.0
K01672	1.0
K01671	0.0
K01677	485.0
K01676	566.0
K01674	0.0
K01679	1546.0
K01678	475.0
K02899	2747.0
K02896	0.0
K02897	673.0
K02895	2661.0
K02892	2661.0
K02890	2661.0
K10811	0.0
K02096	0.0
K02097	0.0
K02094	0.0
K02095	0.0
K02092	0.0
K02093	0.0
K02099	342.0
K03411	383.0
K03410	384.0
K03413	485.0
K03412	271.0
K03415	43.0
K03414	3.0
K03417	0.0
K03416	0.0
K03418	0.0
K05376	0.0
K02320	0.0
K02322	0.0
K02323	0.0
K05377	0.0
K13542	561.0
K13543	0.0
K13540	0.0
K13541	1.0
K12145	0.0
K12144	0.0
K12147	0.0
K12410	2565.0
K12141	534.0
K12140	534.0
K12143	4.0
K12142	0.0
K12149	0.0
K12148	0.0
K07312	0.0
K07313	111.0
K07310	4.0
K07311	142.0
K07316	16.0
K07317	0.0
K07314	0.0
K07315	77.0
K07318	8.0
K07319	176.0
K03936	0.0
K03425	0.0
K03426	2113.0
K03427	4598.0
K03420	0.0
K03421	0.0
K03422	0.0
K03423	0.0
K03756	2.0
K03757	1.0
K03206	0.0
K03755	0.0
K11144	1621.0
K11145	1975.0
K05972	0.0
K05973	0.0
K03752	167.0
K05978	0.0
K05979	3.0
K03753	154.0
K00331	570.0
K00330	570.0
K00333	5.0
K00332	5.0
K00335	639.0
K00334	654.0
K00337	577.0
K00336	597.0
K00339	570.0
K00338	557.0
K03751	0.0
K06953	0.0
K06952	0.0
K06407	475.0
K06950	5532.0
K10819	1454.0
K06956	236.0
K06955	0.0
K06402	31.0
K10815	0.0
K06959	2468.0
K06958	2078.0
K06409	890.0
K06408	264.0
K09129	0.0
K09128	11.0
K09123	11.0
K09122	0.0
K09121	186.0
K09120	0.0
K09127	0.0
K09126	10.0
K09125	210.0
K09124	37.0
K01233	0.0
K05819	0.0
K05818	0.0
K01896	0.0
K05813	496.0
K05812	0.0
K05811	0.0
K05810	1869.0
K05817	0.0
K05816	146.0
K05815	74.0
K05814	19.0
K01894	2.0
K01892	2751.0
K01234	1610.0
K01144	667.0
K01146	0.0
K01141	1.0
K01416	0.0
K11434	0.0
K01415	0.0
K06354	0.0
K01414	2.0
K09836	0.0
K01318	0.0
K01319	0.0
K01312	0.0
K06350	0.0
K02669	1750.0
K02668	0.0
K02665	0.0
K02664	4.0
K02667	0.0
K02666	40.0
K02661	0.0
K02660	2.0
K02663	149.0
K02662	337.0
K00809	0.0
K00808	0.0
K00806	2798.0
K00805	2077.0
K00804	0.0
K00803	2.0
K00802	0.0
K00801	2.0
K00800	2650.0
K10921	0.0
K02409	327.0
K02408	389.0
K02401	166.0
K02400	388.0
K02403	0.0
K02402	0.0
K02405	389.0
K05364	240.0
K05367	123.0
K05366	5086.0
K10210	0.0
K10216	0.0
K13049	68.0
K13048	0.0
K13739	0.0
K10215	0.0
K06122	0.0
K13735	0.0
K13734	0.0
K13041	1.0
K13040	0.0
K13731	0.0
K13730	0.0
K13733	0.0
K13732	0.0
K04516	587.0
K03204	4.0
K03205	2179.0
K03207	0.0
K03200	4.0
K03201	0.0
K03202	0.0
K03203	1.0
K03208	0.0
K03758	149.0
K03759	0.0
K09469	0.0
K09461	0.0
K06204	17.0
K00178	0.0
K13950	0.0
K13953	56.0
K13955	0.0
K13954	25.0
K10920	0.0
K06324	0.0
K11777	12.0
K11779	0.0
K11778	0.0
K06325	0.0
K12600	0.0
K07432	0.0
K07430	0.0
K06326	0.0
K07128	0.0
K07121	4.0
K07120	91.0
K07123	1.0
K07122	0.0
K07125	0.0
K07124	832.0
K07127	1.0
K07126	295.0
K01870	2661.0
K01873	2722.0
K01872	2650.0
K01875	2890.0
K01874	2725.0
K01876	2756.0
K01879	219.0
K01878	219.0
K06321	0.0
K00476	0.0
K00477	0.0
K00474	0.0
K00472	0.0
K00470	0.0
K00471	0.0
K00478	0.0
K00479	0.0
K04775	0.0
K04774	0.0
K04777	0.0
K04776	0.0
K04771	1.0
K04770	0.0
K04773	582.0
K04772	2.0
K04779	0.0
K04778	0.0
K14657	0.0
K14656	0.0
K14654	0.0
K14653	0.0
K14652	4807.0
K14659	0.0
K14658	0.0
K14386	0.0
K09926	0.0
K01699	2.0
K01698	267.0
K01695	701.0
K01697	92.0
K01696	858.0
K01690	0.0
K01693	2052.0
K01692	123.0
K07227	4.0
K03439	2643.0
K03438	2839.0
K13380	0.0
K03928	16.0
K03925	1863.0
K03924	1046.0
K03431	2149.0
K03926	11.0
K03437	2650.0
K03436	3390.0
K03435	0.0
K03434	0.0
K02348	249.0
K02342	1533.0
K02343	2414.0
K02340	1126.0
K02341	2660.0
K02346	2348.0
K02347	1.0
K02344	0.0
K02345	0.0
K03697	155.0
K03696	1192.0
K03695	2744.0
K03694	7.0
K03693	22.0
K03692	0.0
K03690	0.0
K03699	2617.0
K03698	1940.0
K13566	0.0
K12164	0.0
K07338	0.0
K07339	34.0
K07334	1484.0
K07335	1036.0
K07336	2.0
K07337	33.0
K07330	0.0
K07331	0.0
K07332	0.0
K07333	0.0
K09695	1.0
K09694	1.0
K09697	265.0
K09696	265.0
K09691	338.0
K09690	1591.0
K09693	139.0
K09692	1664.0
K09699	0.0
K09698	293.0
K07590	87.0
K07591	0.0
K07592	0.0
K05998	0.0
K05999	0.0
K05996	0.0
K05997	0.0
K05994	0.0
K05995	644.0
K05993	359.0
K05991	0.0
K10837	0.0
K00319	0.0
K00318	0.0
K00648	1234.0
K02545	0.0
K00645	1168.0
K00311	0.0
K00646	0.0
K00317	0.0
K00316	0.0
K00643	0.0
K00314	0.0
K02547	165.0
K06429	0.0
K06428	0.0
K06427	0.0
K02812	0.0
K06425	182.0
K06424	0.0
K06423	12.0
K06422	0.0
K06421	7.0
K02813	0.0
K02930	0.0
K03815	0.0
K05612	0.0
K03367	198.0
K03366	97.0
K03812	0.0
K03635	6.0
K03634	7.0
K03631	1208.0
K05969	0.0
K03630	2578.0
K03633	0.0
K03632	0.0
K01998	1869.0
K01999	1998.0
K01992	4086.0
K01993	1032.0
K01990	12296.0
K01991	542.0
K01996	1881.0
K01997	1882.0
K01994	94.0
K01995	1882.0
K03148	171.0
K03639	1739.0
K05692	0.0
K03638	2.0
K00869	56.0
K00868	562.0
K00861	0.0
K00860	40.0
K00863	55.0
K00862	0.0
K00865	1954.0
K00864	2242.0
K00867	57.0
K00866	0.0
K01192	770.0
K01190	4664.0
K01191	632.0
K01197	127.0
K01194	68.0
K01195	148.0
K01198	449.0
K01199	0.0
K00656	4691.0
K00657	992.0
K00306	0.0
K14591	1.0
K00300	0.0
K00653	0.0
K13715	0.0
K13713	0.0
K00650	0.0
K00651	1985.0
K14596	0.0
K02647	437.0
K14598	0.0
K02643	0.0
K02642	0.0
K02641	0.0
K02640	0.0
K03594	830.0
K03595	2659.0
K03596	2649.0
K03597	0.0
K03590	626.0
K03591	0.0
K03592	1680.0
K03593	738.0
K03598	5.0
K03599	1.0
K01736	2708.0
K01737	581.0
K01734	782.0
K01735	2537.0
K01732	0.0
K01733	2649.0
K01730	62.0
K01731	0.0
K06049	0.0
K01738	2837.0
K01739	126.0
K11809	0.0
K05343	112.0
K02422	564.0
K02421	166.0
K05340	355.0
K02427	7.0
K05346	8.0
K02425	0.0
K02424	0.0
K05349	3192.0
K02428	571.0
K03770	577.0
K03771	576.0
K03772	150.0
K03773	519.0
K03774	8.0
K03775	569.0
K03776	0.0
K03777	0.0
K03778	908.0
K03779	25.0
K09722	0.0
K08174	0.0
K14114	0.0
K13979	2.0
K13237	0.0
K14440	0.0
K09992	63.0
K09990	0.0
K09991	0.0
K09996	0.0
K09997	0.0
K09994	0.0
K14110	0.0
K09998	0.0
K09999	0.0
K14111	0.0
K14113	0.0
K14449	0.0
K10213	0.0
K14118	0.0
K11711	14.0
K11710	0.0
K11712	87.0
K11717	4724.0
K11719	0.0
K06857	7.0
K10440	611.0
K10441	588.0
K07103	0.0
K07102	2.0
K07101	36.0
K07100	0.0
K07107	1305.0
K07106	376.0
K07105	1787.0
K07456	2539.0
K07459	88.0
K07458	141.0
K07109	182.0
K07108	0.0
K10198	0.0
K10199	0.0
K10190	590.0
K10191	0.0
K10192	10.0
K10193	1.0
K10194	2.0
K10195	0.0
K10196	0.0
K10197	0.0
K15013	0.0
K01858	86.0
K15016	0.0
K15017	0.0
K01853	0.0
K01852	0.0
K01851	0.0
K01850	6.0
K01857	0.0
K01856	0.0
K01854	981.0
K07539	0.0
K08478	0.0
K08479	0.0
K08476	0.0
K08477	0.0
K08475	0.0
K00450	0.0
K00451	0.0
K00452	0.0
K00453	0.0
K00455	0.0
K00456	0.0
K00457	0.0
K00106	0.0
K00459	72.0
K00104	262.0
K00105	0.0
K00102	4.0
K00103	0.0
K00100	4205.0
K00101	0.0
K01509	0.0
K04759	4473.0
K04758	4563.0
K04757	198.0
K01504	0.0
K04755	1.0
K04754	4.0
K04753	0.0
K04752	0.0
K04751	271.0
K01502	1.0
K14631	0.0
K05359	0.0
K14632	0.0
K07536	0.0
K12080	0.0
K02364	0.0
K12369	4.0
K02361	35.0
K02362	0.0
K02363	0.0
K13509	0.0
K13503	0.0
K13500	0.0
K12109	0.0
K12108	0.0
K12101	0.0
K12100	0.0
K12103	0.0
K12102	0.0
K12105	0.0
K12104	0.0
K12107	0.0
K12106	0.0
K11023	0.0
K03014	0.0
K08906	1.0
K08904	0.0
K08900	0.0
K06223	310.0
K06199	1072.0
K06198	56.0
K06197	0.0
K06196	271.0
K06194	532.0
K06193	167.0
K06192	8.0
K06191	61.0
K06190	1.0
K11104	95.0
K11105	774.0
K11106	0.0
K11107	0.0
K11102	2.0
K11103	5.0
K07862	6.0
K00666	138.0
K00663	1.0
K00662	152.0
K00661	1460.0
K00660	1.0
K06997	2610.0
K06996	3.0
K06995	7.0
K10852	1.0
K06993	0.0
K06992	0.0
K06991	0.0
K06990	10.0
K11050	0.0
K06999	212.0
K06998	387.0
K05338	2.0
K11051	0.0
K06441	1.0
K06440	0.0
K06443	0.0
K06442	2083.0
K06445	0.0
K06447	0.0
K06446	4.0
K06309	0.0
K05686	0.0
K02655	33.0
K07392	0.0
K00595	414.0
K00594	0.0
K00596	0.0
K00599	8438.0
K00598	11.0
K02657	2.0
K07642	0.0
K07643	0.0
K07396	7.0
K07397	91.0
K07394	0.0
K07395	0.0
K04102	0.0
K04103	0.0
K04100	0.0
K04101	0.0
K04107	0.0
K04105	0.0
K04108	0.0
K04109	0.0
K07716	0.0
K07717	70.0
K07714	4.0
K07715	0.0
K07712	2.0
K07713	199.0
K07710	0.0
K07711	0.0
K07718	1024.0
K07719	73.0
K00843	0.0
K00842	0.0
K00841	61.0
K00840	0.0
K00847	1297.0
K00846	0.0
K00845	3409.0
K00844	8.0
K00849	2525.0
K00848	119.0
K06302	0.0
K13771	2.0
K13770	0.0
K13772	0.0
K13775	0.0
K13774	0.0
K13777	0.0
K13776	0.0
K13779	0.0
K13778	0.0
K02621	2169.0
K02992	2652.0
K02623	0.0
K08286	0.0
K08281	107.0
K02996	2625.0
K02995	0.0
K02994	2661.0
K02629	0.0
K02628	0.0
K08289	624.0
K08288	0.0
K03578	94.0
K03579	8.0
K03576	1.0
K03577	61.0
K03574	3986.0
K03575	2324.0
K03572	2552.0
K03573	0.0
K03570	2462.0
K03571	342.0
K01710	3409.0
K01711	488.0
K01712	276.0
K01713	93.0
K01714	3205.0
K01715	1905.0
K01716	0.0
K01718	0.0
K01719	557.0
K03081	0.0
K02199	1.0
K02198	12.0
K14170	3664.0
K02193	7.0
K02192	10.0
K02191	148.0
K02190	377.0
K02197	11.0
K02196	0.0
K02195	11.0
K02194	11.0
K03718	559.0
K03719	390.0
K03712	2164.0
K03713	52.0
K03710	3812.0
K03711	1342.0
K03716	326.0
K03717	1.0
K03715	0.0
K07129	1.0
K00045	0.0
K13995	0.0
K13994	0.0
K13991	0.0
K13990	678.0
K13993	778.0
K13992	0.0
K06298	108.0
K06299	0.0
K06294	0.0
K06295	392.0
K06296	368.0
K06297	108.0
K06290	0.0
K06291	0.0
K06292	0.0
K06293	0.0
K12743	0.0
K00248	2159.0
K06426	94.0
K11739	0.0
K11738	0.0
K11733	0.0
K11732	0.0
K11731	0.0
K11737	3.0
K11736	0.0
K11735	0.0
K11734	0.0
K06870	0.0
K06871	4109.0
K06872	763.0
K06873	0.0
K06874	0.0
K06875	0.0
K06876	2.0
K06877	68.0
K06878	62.0
K06879	34.0
K07478	2754.0
K12645	0.0
K07479	0.0
K07473	1869.0
K07472	0.0
K07471	0.0
K07470	0.0
K07477	0.0
K07476	0.0
K07474	53.0
K15038	0.0
K15039	0.0
K15034	0.0
K15036	0.0
K15037	0.0
K08738	0.0
K06420	0.0
K00128	2257.0
K00129	0.0
K00438	0.0
K00432	207.0
K00433	227.0
K00122	0.0
K00123	173.0
K00124	15.0
K00125	0.0
K00126	0.0
K00127	9.0
K08973	0.0
K14348	0.0
K14347	0.0
K14340	0.0
K08972	139.0
K01525	1.0
K01524	1453.0
K01523	133.0
K01521	0.0
K01520	4070.0
K01529	255.0
K08977	0.0
K03969	106.0
K08929	0.0
K02388	392.0
K02389	389.0
K02386	3.0
K02387	389.0
K02384	0.0
K02385	371.0
K02382	0.0
K02380	10.0
K02381	0.0
K05386	0.0
K13524	0.0
K13525	8.0
K13527	92.0
K13520	0.0
K13522	0.0
K13529	4.0
K03385	12.0
K03384	0.0
K03387	525.0
K03386	879.0
K03381	0.0
K03380	0.0
K03383	0.0
K03382	82.0
K03389	564.0
K03388	580.0
K05356	1.0
K12344	81.0
K12343	68.0
K12342	0.0
K12341	0.0
K12340	558.0
K02430	0.0
K12349	0.0
K05351	0.0
K11694	1444.0
K11695	0.0
K11690	1612.0
K05352	0.0
K11693	0.0
K08928	0.0
K03433	0.0
K13832	0.0
K03039	0.0
K03432	0.0
K06607	0.0
K06606	7.0
K06605	0.0
K03430	313.0
K06603	22.0
K06602	0.0
K06601	0.0
K06600	0.0
K05358	0.0
K06609	0.0
K06608	1.0
K03923	1.0
K03922	0.0
K11472	0.0
K11473	21.0
K11474	0.0
K11475	0.0
K11476	0.0
K11477	0.0
K00601	0.0
K00600	1259.0
K00603	159.0
K03746	2.0
K00605	735.0
K00604	2661.0
K00607	0.0
K00606	834.0
K00609	2558.0
K03741	249.0
K03740	204.0
K03743	1568.0
K10873	0.0
K03214	0.0
K14068	0.0
K13317	0.0
K06360	0.0
K14069	0.0
K08078	0.0
K09650	0.0
K06361	0.0
K07802	0.0
K07803	17.0
K07800	0.0
K07801	0.0
K07806	0.0
K07807	0.0
K07804	0.0
K07805	0.0
K06362	0.0
K01172	0.0
K10257	0.0
K10255	89.0
K10254	1845.0
K10253	0.0
K10918	0.0
K04128	0.0
K01958	228.0
K01959	0.0
K01956	4147.0
K01957	0.0
K04126	0.0
K04127	0.0
K01952	2686.0
K01953	2367.0
K01950	2675.0
K01951	2752.0
K07730	0.0
K07731	0.0
K07732	0.0
K07733	0.0
K07734	0.0
K07735	34.0
K07736	765.0
K07737	3733.0
K07738	531.0
K07739	10.0
K06365	0.0
K06366	0.0
K06367	0.0
K10910	0.0
K10911	0.0
K04382	0.0
K10775	0.0
K02609	0.0
K02979	0.0
K02978	0.0
K06368	0.0
K02975	0.0
K02974	0.0
K02977	0.0
K02976	0.0
K03558	42.0
K03559	598.0
K03550	2736.0
K03551	2739.0
K03552	0.0
K03553	2733.0
K03554	0.0
K03555	2531.0
K03556	149.0
K03557	0.0
K01778	1182.0
K01779	450.0
K06369	0.0
K01772	63.0
K01770	2585.0
K01771	0.0
K01776	2630.0
K01777	148.0
K01774	0.0
K01775	2739.0
K05385	0.0
K05384	0.0
K05383	0.0
K05382	0.0
K05381	0.0
K08159	1445.0
K14153	254.0
K14154	0.0
K14155	3073.0
K08152	42.0
K08156	680.0
K08076	0.0
K12809	0.0
K05297	0.0
K03734	2867.0
K03735	171.0
K03736	171.0
K03737	2601.0
K03731	0.0
K03732	0.0
K03733	2272.0
K03738	11.0
K03739	198.0
K08139	3.0
K06994	2.0
K12660	0.0
K12661	0.0
K07450	0.0
K08719	0.0
K08717	37.0
K08715	0.0
K08714	0.0
K08713	0.0
K08710	0.0
K11311	0.0
K11312	37.0
K00141	0.0
K00146	0.0
K00411	0.0
K00412	0.0
K00145	2166.0
K00148	0.0
K14367	0.0
K14366	0.0
K08954	0.0
K08384	581.0
K14369	0.0
K14368	0.0
K14091	68.0
K14090	68.0
K14093	0.0
K14092	0.0
K14095	0.0
K14094	0.0
K14097	0.0
K14096	0.0
K14099	0.0
K14098	0.0
K02848	0.0
K01541	0.0
K04712	0.0
K04711	0.0
K01545	0.0
K01547	717.0
K01546	717.0
K01548	707.0
K04719	0.0
K04718	0.0
K02018	2095.0
K02019	1489.0
K02016	2212.0
K02017	13.0
K02014	2288.0
K02015	2798.0
K02012	752.0
K02013	2269.0
K02010	443.0
K02011	530.0
K04515	0.0
K03943	0.0
K03941	0.0
K03940	0.0
K00313	9.0
K04060	0.0
K01608	61.0
K08942	0.0
K08943	0.0
K08940	0.0
K08941	0.0
K08946	0.0
K08947	0.0
K08944	0.0
K08945	0.0
K03059	0.0
K13811	0.0
K13812	0.0
K13815	0.0
K13816	0.0
K13818	0.0
K13819	7.0
K03053	0.0
K03052	0.0
K03055	0.0
K03054	0.0
K03057	0.0
K03056	0.0
K06222	0.0
K11418	0.0
K11410	0.0
K11415	0.0
K00622	0.0
K00621	0.0
K00620	1068.0
K00627	305.0
K00626	3553.0
K00625	2246.0
K00624	0.0
K02805	75.0
K02552	23.0
K02550	0.0
K02556	536.0
K02803	0.0
K02554	0.0
K07280	0.0
K07281	3.0
K07282	2456.0
K07283	0.0
K07284	4788.0
K07285	0.0
K07286	0.0
K08217	594.0
K07288	0.0
K07289	10.0
K07534	0.0
K07535	0.0
K07533	325.0
K07822	0.0
K07823	0.0
K08699	0.0
K00088	2797.0
K00087	185.0
K00086	213.0
K00082	150.0
K10239	0.0
K10238	0.0
K10231	240.0
K10230	0.0
K10233	0.0
K10232	0.0
K10235	0.0
K10234	0.0
K10237	0.0
K10236	0.0
K08353	0.0
K01970	0.0
K01971	107.0
K01972	2835.0
K01973	0.0
K01974	1.0
K01975	109.0
K01976	0.0
K07758	0.0
K05990	0.0
K07752	0.0
K07753	0.0
K07751	0.0
K13786	0.0
K07755	0.0
K07442	99.0
K08352	16.0
K07115	0.0
K07441	0.0
K07634	0.0
K07446	6.0
K07111	0.0
K07444	521.0
K07445	0.0
K00647	19.0
K07449	0.0
K00641	523.0
K00640	2494.0
K01289	0.0
K01282	0.0
K01283	0.0
K01280	0.0
K01281	55.0
K01286	285.0
K01284	1131.0
K02954	2657.0
K02952	2661.0
K02950	2648.0
K00155	1.0
K02959	2648.0
K00887	0.0
K00886	92.0
K00885	0.0
K00884	0.0
K00883	2.0
K00882	2043.0
K00881	1.0
K00880	27.0
K00053	1002.0
K14048	0.0
K01026	96.0
K01756	2662.0
K01025	0.0
K01750	347.0
K01023	2.0
K01752	2866.0
K01753	1.0
K14583	0.0
K01758	0.0
K01759	1679.0
K09565	0.0
K09568	0.0
K08173	4.0
K08172	0.0
K02483	261.0
K02482	7.0
K08177	139.0
K08176	0.0
K08175	0.0
K02486	0.0
K02489	0.0
K02488	4.0
K08178	0.0
K14138	436.0
K14136	0.0
K09713	0.0
K09714	0.0
K09715	0.0
K03532	0.0
K03533	0.0
K03530	6961.0
K03531	2682.0
K03536	2743.0
K03537	142.0
K03534	531.0
K03535	1.0
K03538	0.0
K03539	0.0
K14451	0.0
K14450	0.0
K02225	0.0
K02224	722.0
K02227	411.0
K02226	381.0
K02221	411.0
K14107	0.0
K02229	0.0
K02228	0.0
K14106	0.0
K00441	0.0
K03288	0.0
K03289	0.0
K03284	4327.0
K03285	0.0
K03286	8.0
K03287	698.0
K03280	0.0
K03281	601.0
K03282	947.0
K00440	0.0
K13677	0.0
K12790	0.0
K09639	0.0
K12688	0.0
K12689	0.0
K12686	0.0
K12687	0.0
K12684	0.0
K12685	2.0
K12682	0.0
K12683	0.0
K12680	0.0
K11889	0.0
K08884	805.0
K11085	725.0
K11084	0.0
K11081	0.0
K11080	0.0
K11083	0.0
K11082	0.0
K11089	1.0
K08777	0.0
K08776	0.0
K06346	2074.0
K06347	0.0
K09824	0.0
K09825	846.0
K09823	0.0
K09820	26.0
K10939	0.0
K10936	0.0
K10937	0.0
K10933	0.0
K06348	0.0
K09829	0.0
K11337	0.0
K11336	0.0
K11335	0.0
K11334	0.0
K11333	0.0
K11332	0.0
K11331	0.0
K11330	0.0
K00169	41.0
K00164	1.0
K00166	0.0
K00167	0.0
K00161	312.0
K00162	307.0
K00163	0.0
K10689	0.0
K10680	1.0
K10681	0.0
K10682	0.0
K04083	1986.0
K04082	1.0
K04081	0.0
K04080	0.0
K04087	10.0
K04086	32.0
K04085	1.0
K04084	7.0
K04088	10.0
K01569	0.0
K01568	0.0
K01563	0.0
K01561	0.0
K01560	210.0
K01567	23.0
K01565	1.0
K01564	0.0
K02038	2545.0
K02039	2502.0
K02030	7744.0
K02031	3067.0
K02032	3278.0
K02033	3412.0
K02034	3385.0
K02035	8171.0
K02036	2603.0
K02037	2536.0
K05556	0.0
K13658	0.0
K13659	0.0
K13656	0.0
K13657	0.0
K13654	0.0
K13655	8.0
K13652	242.0
K13653	924.0
K13650	0.0
K13651	4.0
K05555	0.0
K05552	0.0
K02057	1177.0
K05550	0.0
K05551	0.0
K12308	997.0
K12306	0.0
K03073	2566.0
K03072	42.0
K03071	1.0
K03070	4247.0
K03077	179.0
K03076	4092.0
K03075	2636.0
K03074	47.0
K08965	0.0
K08967	0.0
K08961	173.0
K08963	208.0
K13873	0.0
K13876	0.0
K13874	0.0
K13875	0.0
K06139	0.0
K06138	0.0
K06135	0.0
K06134	0.0
K06137	2.0
K06136	0.0
K06131	4320.0
K06133	189.0
K06132	0.0
K02600	2661.0
K07389	0.0
K07388	0.0
K04747	0.0
K01516	2517.0
K09977	0.0
K07518	0.0
K07519	0.0
K11437	0.0
K07512	1.0
K07516	1.0
K10212	7.0
K10747	0.0
K10217	0.0
K10219	0.0
K10218	0.0
K10748	0.0
K01912	608.0
K01913	3.0
K01910	91.0
K01911	60.0
K01916	199.0
K01917	0.0
K01914	2368.0
K01915	6025.0
K01918	765.0
K01919	196.0
K07774	0.0
K07775	36.0
K07776	103.0
K07777	30.0
K07770	1451.0
K07771	0.0
K07772	0.0
K07773	0.0
K07778	8.0
K01193	591.0
K04340	0.0
K04341	0.0
K04342	0.0
K04343	0.0
K12986	0.0
K04691	0.0
K02931	2637.0
K02933	2649.0
K02935	2661.0
K02936	0.0
K02939	2661.0
K00205	0.0
K00204	0.0
K00207	0.0
K00206	0.0
K00201	0.0
K00200	0.0
K00203	0.0
K00202	0.0
K00209	0.0
K00208	549.0
K01000	2716.0
K01001	0.0
K01002	1470.0
K01003	0.0
K01004	0.0
K01005	2997.0
K01006	2409.0
K01007	181.0
K01008	1825.0
K10855	0.0
K14115	0.0
K14116	0.0
K14441	2399.0
K14446	0.0
K14447	0.0
K14112	0.0
K14445	1.0
K08195	0.0
K08194	0.0
K14448	0.0
K08196	0.0
K08191	533.0
K14119	0.0
K08193	0.0
K00702	31.0
K10799	0.0
K03518	1915.0
K03519	1.0
K09719	0.0
K10856	0.0
K03516	0.0
K03517	2353.0
K02205	0.0
K02204	0.0
K02203	162.0
K02201	0.0
K02200	2.0
K13714	0.0
K13461	0.0
K12518	0.0
K12519	0.0
K12517	0.0
K12514	0.0
K12515	0.0
K12512	0.0
K12513	0.0
K12510	338.0
K12511	187.0
K07183	470.0
K07182	0.0
K07181	152.0
K07180	13.0
K07186	0.0
K07185	294.0
K07184	0.0
K09800	8.0
K09801	1.0
K09802	0.0
K09803	18.0
K09804	0.0
K09805	4.0
K09806	0.0
K09807	692.0
K09808	1081.0
K09809	0.0
K10912	0.0
K10913	0.0
K10914	14.0
K10915	0.0
K10916	0.0
K10917	0.0
K11358	455.0
K11355	0.0
K11354	0.0
K11357	0.0
K11356	0.0
K04069	6637.0
K04068	2757.0
K04065	3.0
K04064	0.0
K04067	0.0
K04066	2643.0
K04061	163.0
K09716	142.0
K04063	22.0
K04062	0.0
K10006	99.0
K10007	99.0
K10004	1.0
K10005	99.0
K10002	1.0
K10003	1.0
K10000	0.0
K10001	1.0
K09717	0.0
K10008	100.0
K10009	0.0
K02491	0.0
K14588	0.0
K14581	0.0
K13678	1478.0
K13679	0.0
K11633	0.0
K13670	0.0
K13671	0.0
K11987	0.0
K11636	0.0
K11634	0.0
K13582	0.0
K13583	0.0
K13580	0.0
K13581	0.0
K13586	0.0
K13587	0.0
K13584	0.0
K13585	0.0
K13588	0.0
K13589	0.0
K02052	19.0
K02053	20.0
K02050	3248.0
K02051	3075.0
K02056	728.0
K05553	0.0
K02054	19.0
K02055	19.0
K02058	101.0
K02059	0.0
K05558	0.0
K05559	0.0
K03895	0.0
K03894	0.0
K03897	0.0
K03896	0.0
K03891	0.0
K03890	0.0
K03893	0.0
K03892	2621.0
K02423	0.0
K05342	0.0
K05341	0.0
K12989	0.0
K12988	0.0
K02420	388.0
K12981	0.0
K12980	0.0
K12983	0.0
K12982	0.0
K12985	0.0
K12984	0.0
K12987	0.0
K02426	568.0
K13854	0.0
K03098	485.0
K13853	99.0
K03095	56.0
K05344	0.0
K03091	2302.0
K03090	162.0
K03093	35.0
K03092	812.0
K06113	35.0
K09632	0.0
K02429	925.0
K06118	0.0
K05716	0.0
K04844	21.0
K11632	0.0
K11630	0.0
K11631	1.0
K11637	0.0
K11635	0.0
K11638	0.0
K11639	0.0
K07572	0.0
K07573	0.0
K07570	147.0
K07571	152.0
K07576	214.0
K07577	0.0
K07574	2072.0
K07575	0.0
K07578	0.0
K07579	0.0
K11189	2422.0
K11184	106.0
K11187	0.0
K11180	7.0
K11181	7.0
K11183	1.0
K10764	0.0
K10763	1.0
K10762	0.0
K01938	2506.0
K01939	2679.0
K01934	2191.0
K01935	437.0
K01937	2605.0
K01930	0.0
K01932	33.0
K01933	2616.0
K07798	2.0
K07799	7.0
K07796	0.0
K07797	0.0
K07794	4.0
K07795	0.0
K07792	35.0
K07793	146.0
K07790	0.0
K07791	3.0
K06379	474.0
K00968	61.0
K06378	482.0
K06377	0.0
K06376	0.0
K06375	0.0
K09814	0.0
K09813	0.0
K06372	0.0
K06371	0.0
K06370	0.0
K01249	0.0
K01246	2209.0
K01247	91.0
K01244	0.0
K01243	2436.0
K08919	0.0
K01241	35.0
K02919	2548.0
K02913	4255.0
K02912	0.0
K02911	2653.0
K02910	0.0
K02917	0.0
K02916	2661.0
K02915	0.0
K02914	2735.0
K00228	0.0
K00227	0.0
K00226	3465.0
K00224	1.0
K00223	0.0
K00222	0.0
K00221	0.0
K00220	0.0
K01798	0.0
K01799	1.0
K01068	0.0
K01069	101.0
K01062	0.0
K01791	1113.0
K01792	11.0
K01061	6.0
K01066	91.0
K01067	152.0
K01796	0.0
K01797	2.0
K05499	75.0
K14468	0.0
K14469	0.0
K14465	0.0
K14466	0.0
K14467	0.0
K10834	0.0
K10833	0.0
K02266	0.0
K03793	0.0
K03790	118.0
K03791	0.0
K03796	0.0
K03797	3658.0
K03794	0.0
K03795	2.0
K03798	4862.0
K03799	138.0
K13448	0.0
K12538	0.0
K12539	0.0
K12530	0.0
K12531	0.0
K12532	0.0
K12533	0.0
K12534	0.0
K12535	0.0
K12536	0.0
K12537	0.0
K03136	0.0
K09790	734.0
K09791	7.0
K09792	1.0
K09793	542.0
K09794	7.0
K09795	4.0
K09796	0.0
K09797	513.0
K09798	3.0
K09799	42.0
K10972	0.0
K10973	0.0
K10977	0.0
K10974	1662.0
K10975	0.0
K10978	0.0
K10979	100.0
K06308	0.0
K00315	0.0
K09862	1.0
K06303	0.0
K09860	0.0
K09861	2457.0
K06306	117.0
K06307	0.0
K06305	87.0
K11373	0.0
K04047	398.0
K04046	0.0
K04045	1524.0
K04044	1.0
K04043	2753.0
K04042	3759.0
K04041	389.0
K04040	0.0
K02700	0.0
K04049	0.0
K04048	0.0
K02707	0.0
K02704	0.0
K02705	1.0
K10020	0.0
K10021	0.0
K10022	0.0
K10023	0.0
K10024	0.0
K10025	0.0
K10026	40.0
K10027	1.0
K13612	0.0
K13613	0.0
K13611	0.0
K13614	0.0
K13615	0.0
K05794	105.0
K05795	512.0
K05796	289.0
K05797	0.0
K05790	0.0
K05791	1.0
K05792	143.0
K05793	5.0
K05798	0.0
K05799	490.0
K01474	0.0
K01477	0.0
K01476	4.0
K01471	0.0
K01470	3123.0
K01473	0.0
K13039	0.0
K01479	0.0
K01478	155.0
K05570	153.0
K05571	153.0
K05572	0.0
K05573	0.0
K02078	1859.0
K02079	0.0
K05576	0.0
K02074	127.0
K02075	127.0
K02076	40.0
K02077	230.0
K02071	2326.0
K02072	2332.0
K02073	2516.0
K03309	42.0
K03308	5712.0
K03305	932.0
K03304	7.0
K03307	634.0
K03306	216.0
K03301	0.0
K03300	13.0
K03303	1551.0
K03302	0.0
K06173	3001.0
K06175	0.0
K06174	0.0
K06177	452.0
K06176	0.0
K06179	1702.0
K07680	0.0
K03867	0.0
K03838	0.0
K12053	0.0
K11618	82.0
K11619	0.0
K11614	1.0
K11615	0.0
K11616	0.0
K11617	21.0
K11610	0.0
K11611	0.0
K11960	0.0
K11961	7.0
K02836	2655.0
K10565	0.0
K10564	0.0
K02837	845.0
K10561	11.0
K10560	11.0
K10563	3487.0
K10562	0.0
K02838	2661.0
K06858	0.0
K02839	62.0
K06859	1445.0
K12700	44.0
K07558	0.0
K07559	74.0
K07228	0.0
K07229	0.0
K07226	0.0
K07224	0.0
K07225	0.0
K07222	1.0
K07223	32.0
K07220	138.0
K07221	66.0
K10709	51.0
K10708	0.0
K10701	0.0
K10703	0.0
K10702	0.0
K10704	0.0
K05984	0.0
K07537	0.0
K08652	0.0
K08651	0.0
K08658	0.0
K08659	410.0
K05982	0.0
K07451	0.0
K07453	0.0
K07452	0.0
K07455	79.0
K07454	4.0
K09707	208.0
K07457	15.0
K09706	18.0
K07104	43.0
K00029	13.0
K00028	0.0
K00799	8.0
K00798	495.0
K00797	409.0
K00024	1188.0
K00795	2.0
K00026	0.0
K00021	0.0
K00020	135.0
K00023	0.0
K00022	0.0
K09017	1.0
K01269	3751.0
K09015	655.0
K09014	2334.0
K09013	2672.0
K09011	533.0
K09010	0.0
K01261	21.0
K01262	3524.0
K01263	1.0
K01264	0.0
K01265	3320.0
K01266	1598.0
K09018	0.0
K08227	0.0
K08226	0.0
K08225	0.0
K08224	43.0
K08223	157.0
K08222	0.0
K08221	0.0
K00249	2.0
K01790	3084.0
K00241	570.0
K00240	677.0
K00243	966.0
K00242	0.0
K00245	7.0
K00244	240.0
K00247	0.0
K00246	7.0
K01795	138.0
K06983	0.0
K02799	0.0
K02798	257.0
K02791	359.0
K02790	0.0
K02793	3627.0
K02795	10941.0
K02794	10974.0
K02796	8024.0
K04564	1008.0
K04565	213.0
K04566	61.0
K04567	2600.0
K01040	6.0
K01041	0.0
K04562	181.0
K04568	0.0
K01049	0.0
K02535	574.0
K02242	287.0
K02536	576.0
K02531	2.0
K02246	55.0
K02533	10.0
K02532	119.0
K02248	24.0
K02538	151.0
K00581	0.0
K13421	0.0
K01013	0.0
K15018	0.0
K15019	0.0
K03110	2660.0
K03111	8123.0
K03112	0.0
K03113	567.0
K03116	590.0
K03117	14.0
K03118	588.0
K03119	0.0
K10919	0.0
K12552	0.0
K12553	0.0
K12551	0.0
K12556	21.0
K12554	87.0
K12555	112.0
K06892	0.0
K06893	1.0
K06890	3126.0
K06891	12.0
K06896	1613.0
K06897	339.0
K06894	43.0
K06895	58.0
K10954	0.0
K10956	0.0
K06899	0.0
K06328	94.0
K06329	0.0
K10952	0.0
K10953	0.0
K11395	0.0
K11391	0.0
K11390	0.0
K11392	4.0
K00499	0.0
K00494	1.0
K00495	0.0
K00496	0.0
K00491	0.0
K00492	0.0
K00493	0.0
K13591	0.0
K01467	561.0
K13593	0.0
K13592	0.0
K04021	4.0
K04020	4.0
K04023	1691.0
K04022	0.0
K04025	0.0
K04024	85.0
K04027	145.0
K04026	160.0
K04029	313.0
K04028	314.0
K07055	0.0
K07054	1.0
K07057	0.0
K07056	3215.0
K07051	1.0
K07050	1783.0
K07053	2579.0
K07052	3039.0
K07059	0.0
K07058	1055.0
K10040	97.0
K10041	1470.0
K10046	0.0
K04799	0.0
K04798	0.0
K04793	0.0
K04792	0.0
K04791	0.0
K04790	0.0
K04797	0.0
K04796	0.0
K04795	0.0
K04794	148.0
K13638	0.0
K13639	0.0
K13634	0.0
K13635	0.0
K13636	4.0
K13637	0.0
K13630	0.0
K13631	0.0
K13632	0.0
K13633	5.0
K02042	497.0
K05778	0.0
K05779	0.0
K05776	390.0
K05541	0.0
K05774	4.0
K05775	0.0
K05772	7.0
K05773	7.0
K05540	276.0
K01459	0.0
K01458	0.0
K01457	8.0
K01455	2.0
K01454	0.0
K01453	0.0
K01452	0.0
K01451	1680.0
K01450	0.0
K05518	0.0
K08070	393.0
K08071	0.0
K05516	56.0
K08077	10.0
K05515	1103.0
K13093	0.0
K11783	0.0
K12949	0.0
K12945	0.0
K12944	0.0
K12941	296.0
K12940	16.0
K12943	0.0
K12942	308.0
K14728	0.0
K14727	0.0
K11785	0.0
K00108	1.0
K13890	4.0
K13891	4.0
K13892	4.0
K13893	0.0
K13894	0.0
K13895	0.0
K13896	0.0
K06159	0.0
K06158	2674.0
K06153	4263.0
K06152	7.0
K06151	7.0
K06157	0.0
K06156	0.0
K06155	0.0
K06154	0.0
K03327	1154.0
K03326	4.0
K03325	201.0
K03324	5511.0
K03322	187.0
K03321	1529.0
K03320	193.0
K03329	0.0
K03328	605.0
K04802	0.0
K04801	0.0
K04800	0.0
K11948	0.0
K01505	0.0
K04756	0.0
K11940	0.0
K11941	0.0
K11942	0.0
K11943	0.0
K11944	0.0
K01507	4464.0
K11946	0.0
K11947	0.0
K01506	0.0
K01501	142.0
K01500	151.0
K01503	0.0
K06714	169.0
K04750	243.0
K12789	0.0
K12788	0.0
K11526	0.0
K10810	0.0
K11522	0.0
K11523	0.0
K08675	0.0
K08676	33.0
K08677	0.0
K08679	0.0
K11521	0.0
K10547	110.0
K10546	110.0
K10545	1.0
K10544	0.0
K10543	5.0
K10542	1622.0
K10541	1622.0
K10540	1725.0
K10549	1.0
K10548	110.0
K14630	0.0
K11529	0.0
K00007	0.0
K00005	1679.0
K13444	0.0
K00003	2303.0
K00002	73.0
K00001	361.0
K01186	467.0
K00009	259.0
K00008	710.0
K10726	0.0
K10725	0.0
K08246	0.0
K00263	88.0
K00262	2953.0
K00261	1.0
K00260	142.0
K00266	5500.0
K00265	627.0
K01200	1896.0
K01201	321.0
K01206	3499.0
K01207	412.0
K01205	429.0
K01208	32.0
K01209	1058.0
K06167	711.0
K00917	1684.0
K00912	574.0
K00919	2632.0
K02519	2645.0
K02518	1216.0
K02517	655.0
K02511	0.0
K02510	14.0
K13409	0.0
K13408	0.0
K03179	559.0
K03170	0.0
K03177	2661.0
K12574	3619.0
K12570	0.0
K12573	2584.0
K11009	0.0
K11008	0.0
K11005	0.0
K11004	0.0
K11007	0.0
K11006	0.0
K11003	0.0
K08296	96.0
K08297	0.0
K08295	0.0
K02634	0.0
K02635	0.0
K10622	0.0
K07693	1.0
K07692	0.0
K07691	0.0
K07690	0.0
K07697	0.0
K07696	72.0
K07695	0.0
K07694	1.0
K07699	507.0
K07698	0.0
K07079	2123.0
K07078	276.0
K07077	0.0
K07076	35.0
K07075	87.0
K07074	4.0
K07073	0.0
K07072	0.0
K07071	47.0
K07070	0.0
K14584	0.0
K11620	0.0
K09190	0.0
K11623	0.0
K05759	0.0
K08589	0.0
K11625	0.0
K11995	0.0
K01439	2262.0
K01438	652.0
K01431	0.0
K01430	106.0
K01433	3.0
K01432	0.0
K01434	0.0
K01437	0.0
K01436	797.0
K05539	1.0
K14520	0.0
K12963	0.0
K12962	0.0
K12961	0.0
K12960	4430.0
K14749	0.0
K14748	0.0
K02972	0.0
K14743	0.0
K14742	935.0
K14745	0.0
K14744	0.0
K14747	0.0
K14746	0.0
K02167	0.0
K02164	0.0
K02160	453.0
K02168	88.0
K02169	415.0
K10931	0.0
K03341	0.0
K03340	525.0
K03343	0.0
K03342	42.0
K03346	67.0
K12299	0.0
K12291	0.0
K12290	0.0
K12293	0.0
K12292	0.0
K12295	0.0
K12294	0.0
K12297	6.0
K12368	0.0
K11922	0.0
K11923	0.0
K11920	0.0
K11921	0.0
K11926	0.0
K11927	310.0
K11924	8.0
K11925	0.0
K11928	68.0
K13181	0.0
K13219	0.0
K07262	1.0
K07263	654.0
K07260	2150.0
K07261	0.0
K07266	7.0
K07267	1.0
K07264	0.0
K07265	7.0
K07268	0.0
K07269	0.0
K01155	38.0
K04478	0.0
K04479	0.0
K10528	0.0
K14952	0.0
K07486	36.0
K07487	3.0
K07484	2960.0
K07485	0.0
K07482	2.0
K07483	1262.0
K07480	0.0
K07481	48.0
K07488	0.0
K07489	0.0
K11210	0.0
K11211	0.0
K11212	0.0
K11214	62.0
K11216	0.0
K06300	0.0
K00061	0.0
K00060	90.0
K06301	0.0
K00065	93.0
K00064	0.0
K00067	2707.0
K00066	1.0
K00069	0.0
K00068	149.0
K06304	0.0
K08262	0.0
K08261	0.0
K08260	0.0
K08265	0.0
K08264	0.0
K00288	0.0
K00285	1.0
K00284	1656.0
K00287	2629.0
K00286	2815.0
K00281	555.0
K00280	0.0
K00283	370.0
K00282	370.0
K08088	0.0
K14198	0.0
K14199	0.0
K03452	0.0
K14194	0.0
K14195	0.0
K14196	0.0
K14197	0.0
K14192	0.0
K14193	0.0
K01880	2442.0
K01881	2877.0
K01883	2661.0
K01885	2540.0
K04618	0.0
K01887	2810.0
K01224	34.0
K01889	2665.0
K01226	208.0
K01227	132.0
K01220	1453.0
K01222	263.0
K01223	3869.0
K02759	5099.0
K02755	21.0
K02757	2322.0
K02756	0.0
K14998	0.0
K02750	156.0
K02753	0.0
K02752	0.0
K00939	2630.0
K00938	56.0
K00937	761.0
K00936	5191.0
K00935	0.0
K00934	1.0
K00933	0.0
K00932	0.0
K00931	951.0
K00930	2104.0
K01089	601.0
K01080	0.0
K01081	2409.0
K01082	0.0
K01083	0.0
K01084	0.0
K01085	0.0
K01087	0.0
K02571	0.0
K02570	7.0
K02573	11.0
K02572	0.0
K02575	11.0
K02574	26.0
K07780	0.0
K03488	868.0
K03489	44.0
K03482	0.0
K03483	171.0
K03480	1567.0
K03481	339.0
K03486	234.0
K03487	0.0
K03484	492.0
K03485	0.0
K02287	0.0
K02286	1.0
K02285	1.0
K02284	1.0
K02283	563.0
K02282	11.0
K02281	1.0
K02280	1.0
K02289	0.0
K02288	0.0
K03626	0.0
K03627	0.0
K03624	2855.0
K03625	2661.0
K03151	1991.0
K03620	12.0
K03153	0.0
K08869	0.0
K03628	977.0
K03629	2646.0
K09738	0.0
K09739	0.0
K09736	0.0
K09737	0.0
K09735	0.0
K09732	0.0
K09733	0.0
K09730	0.0
K09731	0.0
K09888	445.0
K09889	7.0
K09880	0.0
K09882	7.0
K09883	0.0
K09884	0.0
K09887	0.0
K11027	0.0
K11026	0.0
K11025	0.0
K11024	0.0
K07679	0.0
K07678	0.0
K11021	0.0
K11020	0.0
K07675	0.0
K07674	1.0
K07676	0.0
K07671	0.0
K07670	0.0
K07673	1.0
K07672	0.0
K01117	0.0
K12048	0.0
K07019	9.0
K07018	0.0
K07011	2736.0
K07010	2208.0
K07013	8.0
K07012	560.0
K07015	1834.0
K07014	34.0
K07017	77.0
K07016	11.0
K10084	0.0
K08372	110.0
K05884	13.0
K05885	120.0
K05886	4.0
K05887	1.0
K05880	0.0
K05881	0.0
K05882	1.0
K05883	0.0
K08902	0.0
K05739	288.0
K05888	0.0
K05889	0.0
K08903	0.0
K00547	34.0
K00544	0.0
K00545	0.0
K00542	0.0
K00543	0.0
K00540	3554.0
K00548	1447.0
K00549	3103.0
K01145	0.0
K01412	1.0
K01147	8.0
K01417	2010.0
K00038	0.0
K01143	0.0
K01142	3571.0
K01419	42.0
K00788	2589.0
K00789	2770.0
K12502	0.0
K14762	0.0
K14761	420.0
K06195	1.0
K03819	0.0
K03818	1.0
K03814	6.0
K03817	147.0
K03816	1919.0
K03811	355.0
K03810	164.0
K03813	11.0
K11908	0.0
K11909	0.0
K11904	3.0
K11905	3.0
K11906	0.0
K11907	3.0
K11900	3.0
K11901	3.0
K11902	4.0
K11903	7.0
K10986	2.0
K13238	0.0
K13239	0.0
K13797	0.0
K07248	8.0
K13796	0.0
K07244	0.0
K07245	0.0
K07246	15.0
K07240	5374.0
K07241	0.0
K07242	0.0
K07243	9.0
K01268	0.0
K05296	0.0
K02821	232.0
K09016	0.0
K09945	0.0
K09944	0.0
K09947	0.0
K09946	2.0
K09941	0.0
K09940	123.0
K09943	0.0
K09942	1.0
K09949	5.0
K09948	0.0
K10851	0.0
K10850	0.0
K03666	255.0
K03667	42.0
K03196	7.0
K03665	2778.0
K11275	0.0
K06012	461.0
K00048	1583.0
K10857	0.0
K09773	191.0
K00043	142.0
K00042	246.0
K00041	98.0
K00040	119.0
K00046	820.0
K00733	0.0
K00044	0.0
K06011	0.0
K09012	0.0
K06016	12.0
K06017	0.0
K06014	0.0
K06015	209.0
K06019	93.0
K01075	1.0
K12221	0.0
K06444	0.0
K04632	0.0
K14977	6.0
K14974	0.0
K00958	6.0
K00951	3219.0
K00950	723.0
K00952	1.0
K00955	6.0
K00954	2661.0
K00957	60.0
K00956	60.0
K00590	81.0
K02777	493.0
K02775	322.0
K02774	469.0
K02773	328.0
K02771	1451.0
K02770	877.0
K02779	43.0
K02778	0.0
K01606	0.0
K01607	2239.0
K01604	0.0
K01605	0.0
K01602	0.0
K01601	3.0
K03750	245.0
K01609	613.0
K02553	0.0
K02804	254.0
K02551	1884.0
K02806	158.0
K02557	936.0
K02800	1704.0
K05275	0.0
K02802	0.0
K13300	0.0
K02558	36.0
K02809	0.0
K02808	0.0
K03600	1.0
K03601	2643.0
K03602	2653.0
K03603	0.0
K03604	86.0
K03605	14.0
K03606	1.0
K03607	0.0
K03608	314.0
K03609	494.0
K06078	0.0
K06079	0.0
K09710	2654.0
K09711	142.0
K09712	0.0
K06073	0.0
K06074	0.0
K06075	1.0
K06076	192.0
K06077	4.0
K06382	316.0
K06383	274.0
K06380	0.0
K06381	569.0
K06386	87.0
K06387	405.0
K06384	245.0
K06385	364.0
K06388	0.0
K06389	0.0
K12466	0.0
K12468	0.0
K07657	12.0
K07656	0.0
K07655	0.0
K07654	0.0
K07653	0.0
K07652	75.0
K07651	0.0
K07650	1599.0
K07659	1.0
K07658	2541.0
K11041	167.0
K11040	0.0
K11043	0.0
K11042	0.0
K11045	0.0
K11044	0.0
K11047	0.0
K11046	0.0
K11049	0.0
K11048	0.0
K07387	484.0
K07386	739.0
K06926	3231.0
K06927	294.0
K06924	0.0
K06925	2658.0
K06922	0.0
K06923	241.0
K06920	47.0
K06921	3371.0
K06928	21.0
K06929	185.0
K07033	411.0
K07032	59.0
K07031	1534.0
K07030	1983.0
K07037	446.0
K07035	457.0
K07034	1.0
K07039	1.0
K07038	339.0
K10829	0.0
K00384	3426.0
K00385	222.0
K00386	0.0
K00387	0.0
K00380	3.0
K00381	1.0
K00382	1377.0
K00383	44.0
K00389	0.0
K01387	0.0
K01385	0.0
K01389	0.0
K09158	1.0
K09159	0.0
K09156	0.0
K09157	1993.0
K09154	0.0
K09155	220.0
K09152	0.0
K09153	1562.0
K09150	0.0
K09151	8.0
K05970	709.0
K05714	0.0
K05715	0.0
K05710	0.0
K05711	0.0
K05712	0.0
K05713	0.0
K00560	2599.0
K00561	0.0
K00563	1704.0
K00564	1598.0
K00566	2985.0
K00567	2647.0
K00568	3.0
K00569	1.0
K05575	5.0
K01169	0.0
K01167	0.0
K01166	0.0
K05577	5.0
K01163	352.0
K01161	0.0
K01160	4.0
K05578	0.0
K05579	0.0
K08092	15.0
K08093	1445.0
K08094	1467.0
K08095	0.0
K08096	0.0
K08097	0.0
K02254	0.0
K02255	0.0
K01743	0.0
K02251	0.0
K02061	0.0
K01741	0.0
K02060	0.0
K00114	0.0
K02122	400.0
K02123	963.0
K02120	964.0
K02121	928.0
K02124	952.0
K03837	3.0
K03836	0.0
K03835	7.0
K03834	0.0
K03833	255.0
K03832	614.0
K03831	1.0
K03830	123.0
K00443	0.0
K03839	635.0
K02067	10.0
K10189	260.0
K13038	4665.0
K13787	322.0
K13788	100.0
K13789	7434.0
K10188	433.0
K12255	0.0
K12254	0.0
K12257	688.0
K12256	0.0
K12251	175.0
K12250	0.0
K12253	0.0
K12252	0.0
K13252	8.0
K13256	25.0
K13255	0.0
K12079	0.0
K12078	0.0
K12071	1.0
K12070	0.0
K12073	2.0
K12072	0.0
K09912	0.0
K06236	0.0
K06237	0.0
K05519	0.0
K09914	4.0
K11788	0.0
K11782	0.0
K11780	0.0
K11781	0.0
K11787	0.0
K11784	0.0
K11530	0.0
K12787	0.0
K12786	0.0
K12785	0.0
K12784	0.0
K06718	0.0
K09969	1.0
K09968	0.0
K09967	98.0
K09966	2.0
K09965	1.0
K09964	0.0
K09963	1842.0
K09962	52.0
K09961	3.0
K09960	3.0
K11527	204.0
K11524	0.0
K11525	0.0
K11250	1.0
K11253	0.0
K11258	0.0
K11528	0.0
K00713	0.0
K00712	14.0
K10780	0.0
K10783	1.0
K10125	0.0
K10124	0.0
K10126	0.0
K10121	1.0
K10123	0.0
K10122	1.0
K04652	1636.0
K04653	82.0
K04651	1705.0
K04656	81.0
K04654	81.0
K04655	164.0
K00973	2744.0
K00972	24.0
K00971	971.0
K00970	658.0
K00975	4032.0
K00974	6001.0
K00979	589.0
K00978	24.0
K14954	0.0
K14955	0.0
K14956	0.0
K06178	2627.0
K01596	10.0
K01597	56.0
K01594	0.0
K01595	102.0
K01592	0.0
K01593	0.0
K01590	2.0
K01591	2659.0
K01598	22.0
K01599	1188.0
K02711	0.0
K02710	0.0
K02713	0.0
K02712	0.0
K02714	0.0
K02717	0.0
K02716	0.0
K02719	1.0
K02718	0.0
K03449	65.0
K03446	529.0
K03444	0.0
K03445	4.0
K03442	1260.0
K01620	2396.0
K01621	51.0
K01622	0.0
K01623	204.0
K01624	3102.0
K01625	7427.0
K01626	1813.0
K01627	577.0
K01628	380.0
K01629	73.0
K05299	0.0
K02829	0.0
K02828	0.0
K02827	0.0
K02826	0.0
K02825	333.0
K02824	1974.0
K02823	2528.0
K02822	420.0
K03198	7.0
K03199	4.0
K03668	82.0
K03669	1.0
K03190	106.0
K03191	0.0
K03660	574.0
K03194	0.0
K03195	4.0
K03664	2661.0
K03197	4.0
K09772	1989.0
K06013	124.0
K09770	159.0
K09771	0.0
K09776	0.0
K09777	212.0
K09774	7.0
K09775	422.0
K09778	102.0
K09779	461.0
K06269	0.0
K06323	0.0
K11624	0.0
K02991	0.0
K02990	2650.0
K02624	3.0
K02240	1594.0
K08282	8.0
K12440	0.0
K12441	0.0
K12442	0.0
K12443	0.0
K12444	0.0
K12445	0.0
K12449	0.0
K02247	0.0
K07637	0.0
K07636	2595.0
K07639	0.0
K07638	1.0
K11069	390.0
K11068	2305.0
K11063	142.0
K11062	0.0
K11061	0.0
K11060	0.0
K11066	0.0
K11065	714.0
K06900	0.0
K06901	3716.0
K06902	1610.0
K06903	73.0
K06904	21.0
K06905	87.0
K06906	14.0
K06907	88.0
K06908	87.0
K06909	146.0
K10821	0.0
K05905	33.0
K05904	0.0
K05906	0.0
K05900	0.0
K05903	10.0
K01406	0.0
K05909	0.0
K05908	0.0
K00368	0.0
K00369	0.0
K00366	157.0
K00367	0.0
K00364	57.0
K00365	1.0
K00362	0.0
K00363	0.0
K00360	0.0
```
