## Extended Data File 1 for "Diet induces reproducible alterations in the mouse and human gut microbiome": SRS642735_SRR1426381.picrust

```
# Constructed from biom file
#OTU ID	SRR1426381
K01365	0.0
K01364	0.0
K01361	9.0
K01360	0.0
K01362	3336.0
K02249	0.0
K05841	0.0
K05844	153.0
K05845	382.0
K05846	887.0
K05847	867.0
K00508	0.0
K00500	0.0
K00507	925.0
K00504	0.0
K00505	0.0
K12521	0.0
K01101	262.0
K01103	0.0
K12520	0.0
K01104	4106.0
K05592	3020.0
K05593	17.0
K05590	162.0
K05591	162.0
K05596	162.0
K05597	0.0
K05594	43.0
K05595	184.0
K05599	0.0
K11964	0.0
K11962	0.0
K14540	998.0
K12529	0.0
K12528	0.0
K06353	0.0
K02456	2120.0
K02457	271.0
K02454	2120.0
K02455	1195.0
K02452	271.0
K02453	3044.0
K02450	43.0
K02103	87.0
K08138	1.0
K02108	2255.0
K02109	2150.0
K02458	271.0
K02459	271.0
K08137	162.0
K03851	0.0
K03850	0.0
K03852	0.0
K03855	0.0
K03856	829.0
K13018	0.0
K13019	0.0
K13010	0.0
K13011	0.0
K13012	3.0
K13013	0.0
K13014	122.0
K13015	0.0
K13016	0.0
K13017	0.0
K08566	112.0
K08567	9.0
K13274	0.0
K13275	0.0
K13276	0.0
K13277	0.0
K03275	9.0
K03274	1087.0
K03277	0.0
K03276	0.0
K03271	1110.0
K03270	332.0
K03273	1093.0
K03272	2178.0
K03279	1.0
K03278	0.0
K11022	0.0
K12277	0.0
K12276	0.0
K12270	2.0
K11058	0.0
K12279	0.0
K12278	0.0
K07557	0.0
K07550	0.0
K07552	651.0
K06319	0.0
K09909	45.0
K09908	162.0
K12051	0.0
K12050	0.0
K12057	119.0
K12056	120.0
K06221	272.0
K09900	120.0
K09903	2247.0
K09902	162.0
K09904	162.0
K09907	162.0
K09906	162.0
K11501	0.0
K03234	0.0
K00773	2077.0
K00772	928.0
K00777	0.0
K00776	0.0
K06313	0.0
K06315	0.0
K05574	0.0
K10201	6.0
K07176	0.0
K07177	246.0
K07174	0.0
K07175	1365.0
K07172	117.0
K07173	1043.0
K07170	442.0
K07171	2386.0
K07178	0.0
K07179	0.0
K00195	0.0
K00194	133.0
K00197	133.0
K00196	0.0
K00191	0.0
K00190	0.0
K00193	0.0
K00192	0.0
K00198	719.0
K06405	750.0
K10109	1385.0
K10108	1553.0
K10107	0.0
K01828	0.0
K01829	0.0
K01826	159.0
K01825	647.0
K01822	110.0
K01823	408.0
K01820	927.0
K01821	548.0
K00999	0.0
K00998	2781.0
K00995	3750.0
K00997	1217.0
K00996	113.0
K00991	2162.0
K00990	1087.0
K00992	5.0
K11028	0.0
K02622	1496.0
K02625	0.0
K03564	2753.0
K13489	924.0
K13488	924.0
K13483	0.0
K13482	0.0
K13481	0.0
K13480	0.0
K13487	924.0
K13486	924.0
K14680	0.0
K14681	0.0
K14682	1087.0
K08358	117.0
K08357	117.0
K08356	0.0
K08355	0.0
K03469	2252.0
K03462	0.0
K03464	0.0
K03465	155.0
K03466	2207.0
K01648	0.0
K01649	3027.0
K01643	967.0
K01640	0.0
K01641	246.0
K01646	443.0
K01647	2402.0
K01644	978.0
K02597	110.0
K02626	0.0
K02595	0.0
K02594	110.0
K02593	110.0
K02592	110.0
K02591	110.0
K02590	4.0
K02598	681.0
K02849	1087.0
K14061	178.0
K14062	204.0
K14063	152.0
K14064	153.0
K14065	0.0
K14067	0.0
K02841	1087.0
K02840	129.0
K02843	163.0
K02844	1086.0
K02847	52.0
K02846	153.0
K02102	0.0
K09758	0.0
K06039	162.0
K06034	0.0
K06036	0.0
K06037	0.0
K06032	0.0
K01581	374.0
K02702	0.0
K02659	0.0
K13490	924.0
K13491	924.0
K03644	1232.0
K03645	162.0
K03646	164.0
K03647	313.0
K03640	179.0
K03641	162.0
K03642	1101.0
K03643	162.0
K03648	1321.0
K03649	153.0
K06694	0.0
K11814	0.0
K12428	0.0
K12429	0.0
K12422	0.0
K12423	0.0
K12420	0.0
K12421	0.0
K12426	0.0
K12427	0.0
K12424	0.0
K12425	0.0
K07349	391.0
K07348	204.0
K05380	0.0
K07345	894.0
K07344	2.0
K07347	1230.0
K07346	374.0
K07341	1215.0
K07340	162.0
K07343	1100.0
K07342	0.0
K06968	1087.0
K06969	5139.0
K06962	1000.0
K06963	0.0
K06960	1751.0
K06961	0.0
K06966	2291.0
K06967	998.0
K06964	0.0
K06965	0.0
K08995	964.0
K08994	160.0
K08997	153.0
K08996	190.0
K08990	162.0
K08993	162.0
K08992	162.0
K08999	927.0
K08998	2065.0
K08344	160.0
K08345	153.0
K08346	153.0
K14940	0.0
K02724	0.0
K08349	153.0
K11815	0.0
K05929	0.0
K05928	924.0
K05927	0.0
K05924	0.0
K05922	0.0
K05921	544.0
K00349	321.0
K00698	0.0
K00340	1248.0
K00341	1248.0
K00690	434.0
K00343	1248.0
K00344	162.0
K00697	153.0
K00346	321.0
K00347	321.0
K09116	9.0
K09117	2080.0
K05337	1926.0
K09118	1.0
K09119	0.0
K02106	0.0
K05823	10.0
K05820	162.0
K05826	0.0
K05827	0.0
K02100	152.0
K02101	0.0
K00524	0.0
K00525	2106.0
K00526	1851.0
K00527	2514.0
K00520	929.0
K00522	0.0
K00523	0.0
K02451	110.0
K00528	1058.0
K00529	42.0
K00025	924.0
K14215	0.0
K14213	0.0
K03453	2179.0
K00796	2330.0
K05339	76.0
K00027	1234.0
K00794	1614.0
K00793	1543.0
K01347	0.0
K01346	0.0
K01344	0.0
K01343	0.0
K00791	2262.0
K01340	0.0
K00790	2620.0
K02694	0.0
K02696	0.0
K02697	0.0
K02690	0.0
K02691	0.0
K02692	0.0
K02693	0.0
K02698	0.0
K02699	0.0
K00836	153.0
K00837	271.0
K00835	1087.0
K00832	164.0
K00833	1232.0
K00830	0.0
K00831	1155.0
K00839	1037.0
K04335	43.0
K04334	43.0
K01120	924.0
K01126	2840.0
K04333	153.0
K01129	1864.0
K01128	0.0
K04339	0.0
K04338	43.0
K02470	2997.0
K02471	934.0
K02472	162.0
K02473	0.0
K02474	153.0
K02475	76.0
K02476	76.0
K02477	1531.0
K02478	315.0
K02479	924.0
K09019	153.0
K01267	751.0
K13074	0.0
K13075	0.0
K11441	0.0
K14055	162.0
K13299	0.0
K13292	3187.0
K14057	152.0
K14056	112.0
K02856	155.0
K02585	110.0
K12211	0.0
K12210	0.0
K12213	0.0
K12212	0.0
K12215	0.0
K02854	153.0
K12217	0.0
K12216	0.0
K12219	0.0
K12218	0.0
K02855	263.0
K08692	0.0
K08693	0.0
K08690	0.0
K08691	0.0
K08696	0.0
K08697	0.0
K11748	1087.0
K11749	2246.0
K11746	153.0
K11747	162.0
K11744	1078.0
K11745	1078.0
K11742	162.0
K11743	166.0
K11740	0.0
K11741	1164.0
K13920	547.0
K13921	113.0
K13922	556.0
K13923	110.0
K13924	0.0
K13925	0.0
K13926	1043.0
K13927	142.0
K13928	153.0
K13929	162.0
K09923	162.0
K09922	1077.0
K06201	1016.0
K06200	1110.0
K06207	2243.0
K06206	537.0
K06205	162.0
K09924	924.0
K09929	0.0
K06208	0.0
K00759	1665.0
K00758	163.0
K00752	3.0
K00757	756.0
K00756	679.0
K00754	2356.0
K06001	166.0
K05557	0.0
K09766	0.0
K05554	0.0
K07475	0.0
K07150	430.0
K07151	0.0
K07152	0.0
K07153	162.0
K07154	1344.0
K07155	0.0
K07156	204.0
K07157	0.0
K07406	282.0
K07407	2741.0
K07404	1620.0
K07405	161.0
K07402	1877.0
K07403	924.0
K07400	162.0
K07401	110.0
K01808	2008.0
K01809	1844.0
K01800	0.0
K01801	0.0
K01802	180.0
K01803	2532.0
K01804	375.0
K01805	2085.0
K01807	424.0
K09718	0.0
K14668	0.0
K14669	0.0
K14666	0.0
K14667	0.0
K01664	296.0
K01665	461.0
K01666	128.0
K01667	268.0
K01660	0.0
K01661	1179.0
K01662	2607.0
K01663	0.0
K01668	3.0
K01669	1086.0
K02863	2247.0
K02862	0.0
K02860	1321.0
K02867	2247.0
K02866	0.0
K02864	2215.0
K02869	0.0
K05362	0.0
K05365	324.0
K03402	1158.0
K03403	0.0
K03400	0.0
K03406	908.0
K03407	1141.0
K03404	0.0
K03405	0.0
K03408	1146.0
K03409	0.0
K02315	1226.0
K02314	3295.0
K02317	153.0
K02316	2215.0
K02313	2247.0
K02312	5.0
K02319	0.0
K12405	0.0
K12152	162.0
K12151	153.0
K07091	162.0
K07090	3031.0
K07093	968.0
K07092	0.0
K07095	2806.0
K07094	0.0
K07097	0.0
K07096	0.0
K07099	1.0
K07098	3163.0
K11175	1153.0
K11174	0.0
K11177	0.0
K11176	0.0
K11173	0.0
K11179	162.0
K11178	0.0
K00322	162.0
K00320	0.0
K00321	0.0
K00326	0.0
K00324	163.0
K00325	163.0
K00329	0.0
K05945	0.0
K05944	0.0
K05947	0.0
K05946	180.0
K06944	0.0
K06945	0.0
K06946	161.0
K06415	0.0
K06940	1836.0
K06941	3010.0
K06942	2247.0
K06943	0.0
K10806	162.0
K10807	0.0
K10804	2132.0
K10805	163.0
K06948	216.0
K06949	2250.0
K06418	0.0
K09138	0.0
K09139	0.0
K09134	39.0
K09135	0.0
K09136	171.0
K09137	0.0
K09130	0.0
K09131	1078.0
K09132	4.0
K09133	3.0
K05808	2999.0
K05809	162.0
K05804	335.0
K05805	162.0
K05806	0.0
K05807	324.0
K05800	162.0
K05801	165.0
K05802	162.0
K05803	162.0
K01044	0.0
K01045	0.0
K01046	929.0
K02068	356.0
K04561	0.0
K01042	432.0
K05568	34.0
K05567	11.0
K14273	0.0
K14275	0.0
K14274	0.0
K02062	162.0
K05245	0.0
K05564	0.0
K01048	171.0
K02066	1248.0
K01322	1070.0
K01325	0.0
K02065	1248.0
K01326	0.0
K05560	0.0
K02243	248.0
K08930	0.0
K02679	160.0
K02676	0.0
K02674	0.0
K02675	0.0
K02672	0.0
K02241	0.0
K02670	0.0
K02671	0.0
K00810	0.0
K00811	161.0
K00812	1184.0
K00813	162.0
K00814	0.0
K00817	2009.0
K00818	1149.0
K00819	0.0
K02530	110.0
K02245	248.0
K02244	246.0
K01499	0.0
K01498	0.0
K01493	2083.0
K01492	1.0
K01491	5371.0
K01497	163.0
K01496	1852.0
K01495	631.0
K01494	170.0
K02418	64.0
K02419	68.0
K14492	0.0
K02412	67.0
K02413	67.0
K02410	68.0
K02411	60.0
K02416	68.0
K02417	65.0
K02414	52.0
K02415	54.0
K00120	0.0
K00121	293.0
K00430	0.0
K13058	924.0
K13059	0.0
K13727	152.0
K13057	0.0
K13722	0.0
K13051	162.0
K13052	402.0
K00435	0.0
K12054	0.0
K03239	0.0
K03238	0.0
K03231	0.0
K03230	935.0
K03232	0.0
K12059	2.0
K03237	0.0
K03236	0.0
K12058	10.0
K12239	0.0
K12238	0.0
K12235	0.0
K12234	0.0
K13942	0.0
K13940	446.0
K13941	0.0
K12097	0.0
K12096	0.0
K12095	0.0
K12094	0.0
K12093	0.0
K12092	0.0
K12091	0.0
K12090	0.0
K12099	0.0
K12098	0.0
K06356	0.0
K05992	0.0
K03540	0.0
K06331	444.0
K06330	0.0
K07138	320.0
K07139	1152.0
K11811	44.0
K07132	1.0
K07133	1449.0
K07130	1256.0
K07131	0.0
K07137	2457.0
K07134	0.0
K07135	0.0
K01860	0.0
K01866	2247.0
K01867	2400.0
K01865	3.0
K01868	2254.0
K01869	2247.0
K06140	1087.0
K04766	0.0
K04767	78.0
K04764	176.0
K04762	1248.0
K04763	2088.0
K04760	162.0
K04761	1104.0
K04768	0.0
K04769	740.0
K08313	176.0
K08312	162.0
K08311	1087.0
K08310	162.0
K08317	229.0
K08316	1838.0
K08315	153.0
K08314	555.0
K05149	0.0
K08319	7.0
K08318	43.0
K06339	0.0
K14648	0.0
K14392	162.0
K14393	1087.0
K14645	0.0
K14647	0.0
K01689	2737.0
K01686	1561.0
K01687	3943.0
K01684	164.0
K01685	1803.0
K01682	272.0
K01681	2100.0
K05308	0.0
K02889	0.0
K02888	2247.0
K02885	0.0
K02884	2247.0
K02887	2247.0
K02886	2247.0
K02881	2247.0
K02883	0.0
K13743	0.0
K02086	214.0
K02081	950.0
K02080	0.0
K02083	118.0
K02082	120.0
K13831	0.0
K03428	0.0
K03429	1175.0
K03424	2735.0
K03935	0.0
K03932	0.0
K03933	237.0
K03930	81.0
K03931	110.0
K02339	162.0
K02338	2247.0
K02337	2288.0
K02336	162.0
K02335	2251.0
K02334	2378.0
K02330	0.0
K03688	1547.0
K03689	0.0
K03680	0.0
K03683	162.0
K03684	1048.0
K03685	2206.0
K03686	4015.0
K03687	1810.0
K07301	1408.0
K07300	153.0
K07303	0.0
K07302	0.0
K07305	1301.0
K07304	1335.0
K07307	238.0
K07306	211.0
K07309	113.0
K07308	204.0
K02617	152.0
K02610	159.0
K02963	2247.0
K02612	159.0
K02961	2247.0
K09686	6105.0
K09687	9772.0
K09684	3.0
K09685	246.0
K09682	0.0
K09683	0.0
K09680	2.0
K09681	0.0
K09688	0.0
K09689	0.0
K05962	0.0
K05961	0.0
K05967	0.0
K05966	449.0
K11159	0.0
K05964	446.0
K05968	110.0
K11152	0.0
K00309	0.0
K00658	1087.0
K00304	0.0
K00305	0.0
K00654	0.0
K00655	2993.0
K00652	1248.0
K00301	0.0
K00302	137.0
K00303	5.0
K10828	0.0
K06431	0.0
K06432	0.0
K06433	0.0
K06434	0.0
K06436	0.0
K06437	0.0
K10820	0.0
K06439	0.0
K10822	0.0
K10823	0.0
K10826	0.0
K09167	571.0
K06322	0.0
K14117	0.0
K14259	0.0
K14257	0.0
K01308	134.0
K01303	2.0
K01301	0.0
K01305	179.0
K01304	359.0
K02658	0.0
K00672	0.0
K02650	156.0
K02651	0.0
K02652	2942.0
K02653	2952.0
K02654	4396.0
K05687	0.0
K02656	0.0
K05685	275.0
K00878	980.0
K00879	152.0
K00872	1208.0
K00873	2409.0
K00870	0.0
K00876	1921.0
K00877	0.0
K00874	2794.0
K00875	0.0
K04487	4115.0
K04486	2687.0
K04485	1320.0
K04484	0.0
K04483	0.0
K04482	0.0
K04480	0.0
K04488	2052.0
K12049	0.0
K13693	0.0
K13706	0.0
K13694	176.0
K13695	162.0
K05977	0.0
K09516	16.0
K02434	3112.0
K02435	2675.0
K02436	150.0
K02437	2260.0
K05350	503.0
K02431	734.0
K08100	0.0
K02433	3229.0
K02438	2003.0
K02439	162.0
K03745	162.0
K03744	724.0
K03747	153.0
K03210	2247.0
K03217	2493.0
K03216	2085.0
K03215	162.0
K03742	1627.0
K03219	935.0
K03218	2228.0
K03749	162.0
K03748	162.0
K02383	0.0
K06327	0.0
K06320	4.0
K07238	1051.0
K09479	0.0
K09478	0.0
K09475	153.0
K09474	112.0
K09477	1.0
K09476	160.0
K09471	121.0
K09470	112.0
K09473	112.0
K09472	112.0
K07543	0.0
K06898	1236.0
K13967	0.0
K13963	932.0
K07545	0.0
K00737	46.0
K05345	0.0
K11706	0.0
K11707	0.0
K11704	0.0
K11705	0.0
K11708	0.0
K11709	0.0
K05588	0.0
K07114	3300.0
K07443	170.0
K07116	0.0
K07117	924.0
K07110	0.0
K07447	2247.0
K07112	181.0
K07113	163.0
K07448	4.0
K07118	108.0
K07119	153.0
K10619	0.0
K10618	0.0
K10617	0.0
K10616	0.0
K01848	0.0
K01849	0.0
K01844	0.0
K01845	1245.0
K01846	110.0
K01847	1342.0
K01840	2388.0
K01841	1.0
K01842	0.0
K01843	973.0
K06219	162.0
K10832	0.0
K05348	0.0
K14203	0.0
K08483	2225.0
K08482	924.0
K08481	0.0
K08480	0.0
K08485	162.0
K08484	162.0
K00464	0.0
K00467	0.0
K00466	0.0
K00461	0.0
K00460	0.0
K00463	0.0
K00462	0.0
K04509	0.0
K00469	0.0
K00468	0.0
K08645	0.0
K04744	162.0
K01518	0.0
K01519	0.0
K04748	0.0
K04749	0.0
K01514	2.0
K01515	1261.0
K01512	1615.0
K01510	0.0
K14623	930.0
K14626	0.0
K14627	0.0
K14628	0.0
K14629	0.0
K03918	0.0
K03919	161.0
K12372	162.0
K12373	3649.0
K12370	162.0
K12371	162.0
K02359	0.0
K02358	2360.0
K02351	0.0
K02352	0.0
K02355	4231.0
K02357	2247.0
K02356	2579.0
K13574	223.0
K13573	0.0
K13572	0.0
K13571	1.0
K13570	1.0
K12112	110.0
K12113	110.0
K12110	0.0
K12111	114.0
K07329	0.0
K07328	0.0
K07323	162.0
K07322	459.0
K07321	713.0
K07320	162.0
K07327	0.0
K07326	0.0
K07325	0.0
K07324	0.0
K08163	158.0
K06180	4987.0
K06181	1087.0
K06182	911.0
K06183	3094.0
K06186	162.0
K06187	2247.0
K06188	1079.0
K06189	162.0
K08359	117.0
K07589	153.0
K07588	256.0
K07587	0.0
K07586	112.0
K07585	0.0
K07584	1265.0
K07583	0.0
K07582	0.0
K07581	0.0
K07580	0.0
K11139	0.0
K05989	910.0
K05988	0.0
K05985	249.0
K05987	110.0
K05986	924.0
K10843	0.0
K08354	7.0
K10844	0.0
K10848	0.0
K00673	1078.0
K00674	495.0
K00675	1078.0
K00676	174.0
K00677	2189.0
K06988	0.0
K06989	51.0
K08351	153.0
K06980	1087.0
K06981	0.0
K06982	0.0
K08350	162.0
K06984	0.0
K06985	0.0
K06986	0.0
K06987	278.0
K02445	1095.0
K02444	188.0
K00582	0.0
K00583	0.0
K00580	0.0
K02110	2265.0
K00586	0.0
K00587	0.0
K00584	0.0
K08921	0.0
K02441	162.0
K00588	2.0
K08922	0.0
K02440	1475.0
K00018	1845.0
K08923	0.0
K02443	696.0
K00019	2.0
K02442	0.0
K08925	0.0
K08926	0.0
K08927	0.0
K03149	1236.0
K06604	0.0
K00015	0.0
K01989	887.0
K00854	3930.0
K00855	162.0
K00856	0.0
K00857	863.0
K00850	5222.0
K00851	1203.0
K00852	5027.0
K00853	1081.0
K00858	1322.0
K00859	2246.0
K01181	1078.0
K01180	0.0
K01183	206.0
K01182	924.0
K01185	456.0
K01184	0.0
K01187	3600.0
K01188	556.0
K02596	110.0
K13766	0.0
K13767	0.0
K13003	0.0
K13002	0.0
K13000	0.0
K02984	0.0
K02986	2247.0
K02987	0.0
K02636	0.0
K02982	2243.0
K02983	0.0
K02638	0.0
K02639	0.0
K02988	2247.0
K08298	0.0
K08299	0.0
K03583	162.0
K03582	162.0
K03581	2624.0
K03580	1087.0
K03587	478.0
K03586	162.0
K03585	3517.0
K03584	2244.0
K03589	1185.0
K03588	3565.0
K01725	0.0
K01724	925.0
K01727	76.0
K01726	580.0
K01721	110.0
K01720	9.0
K01722	0.0
K13008	0.0
K01729	0.0
K01728	113.0
K09530	0.0
K09539	0.0
K02188	860.0
K02189	860.0
K02182	1.0
K02183	0.0
K03769	810.0
K03768	3774.0
K03767	239.0
K03765	110.0
K03764	162.0
K03763	1303.0
K03762	163.0
K03761	153.0
K03760	154.0
K09457	946.0
K09456	153.0
K09459	1.0
K09458	3266.0
K00602	4338.0
K13988	0.0
K13985	0.0
K09981	0.0
K09980	0.0
K09983	0.0
K09982	152.0
K09985	0.0
K09984	150.0
K09987	0.0
K09986	0.0
K09989	4.0
K09988	163.0
K12583	0.0
K12582	162.0
K12589	0.0
K11720	162.0
K09759	20.0
K10985	0.0
K10984	31.0
K07468	0.0
K07469	0.0
K07464	617.0
K07465	0.0
K07466	0.0
K07467	1028.0
K07460	1994.0
K07461	1922.0
K07462	2215.0
K07463	0.0
K10679	2162.0
K10678	153.0
K10671	0.0
K10670	613.0
K10673	0.0
K10672	9.0
K10674	0.0
K10677	243.0
K10676	0.0
K08726	0.0
K08724	171.0
K08722	164.0
K08723	153.0
K08720	0.0
K08721	0.0
K08728	170.0
K10187	0.0
K00119	0.0
K00118	924.0
K00449	110.0
K00448	110.0
K00115	0.0
K00446	0.0
K00117	2041.0
K00116	1197.0
K00111	2194.0
K00442	0.0
K00113	162.0
K00112	162.0
K01539	0.0
K01531	1982.0
K04720	1446.0
K01533	3220.0
K01534	6164.0
K01535	0.0
K01537	2088.0
K14358	0.0
K14605	0.0
K14606	0.0
K00413	0.0
K10120	273.0
K05600	0.0
K05777	156.0
K03972	110.0
K03973	599.0
K03970	162.0
K03971	153.0
K03976	1143.0
K03977	2247.0
K03974	162.0
K03975	1401.0
K03978	1321.0
K03979	2247.0
K13378	324.0
K02372	2000.0
K02371	866.0
K02377	1133.0
K02379	1087.0
K03396	0.0
K03397	0.0
K03394	1558.0
K03395	0.0
K03392	0.0
K03393	0.0
K03390	145.0
K03391	0.0
K03399	111.0
K03027	0.0
K12136	0.0
K12137	0.0
K06610	129.0
K12138	0.0
K12139	0.0
K11444	0.0
K11440	5.0
K11443	0.0
K11442	0.0
K00612	924.0
K00613	0.0
K00610	1073.0
K00611	1789.0
K00616	2034.0
K00617	0.0
K00614	0.0
K00615	6026.0
K00619	1.0
K10863	0.0
K07874	0.0
K06234	0.0
K10240	0.0
K10241	0.0
K10242	0.0
K10243	40.0
K04110	0.0
K04113	0.0
K04112	0.0
K04115	0.0
K04114	0.0
K04117	0.0
K04116	0.0
K04118	0.0
K05517	161.0
K07705	79.0
K07704	82.0
K07707	129.0
K07706	13.0
K07701	153.0
K07700	274.0
K07703	263.0
K07702	274.0
K07709	110.0
K07708	162.0
K01955	2561.0
K13042	0.0
K09934	0.0
K09935	1508.0
K06216	236.0
K09937	153.0
K13745	153.0
K13746	0.0
K13747	2745.0
K13740	0.0
K13741	0.0
K13742	0.0
K06211	166.0
K06212	162.0
K09933	153.0
K02618	159.0
K02619	323.0
K02968	2239.0
K02966	0.0
K02967	2247.0
K02616	159.0
K02965	2245.0
K02962	0.0
K02611	159.0
K02613	159.0
K03569	3082.0
K03568	164.0
K03565	1320.0
K06218	6.0
K03567	162.0
K03566	535.0
K03561	6129.0
K03560	162.0
K03563	330.0
K03562	162.0
K06430	0.0
K01709	931.0
K01708	156.0
K01707	0.0
K01706	165.0
K01705	0.0
K01704	4375.0
K01703	4375.0
K01702	0.0
K14165	0.0
K14164	0.0
K14166	0.0
K14161	925.0
K14160	0.0
K14162	925.0
K05396	276.0
K03709	1002.0
K03708	77.0
K08160	153.0
K03701	3479.0
K03700	999.0
K03703	1806.0
K03702	2247.0
K03705	998.0
K03704	2192.0
K03707	223.0
K03706	825.0
K06289	0.0
K06288	0.0
K06283	607.0
K06282	11.0
K06281	11.0
K06287	2076.0
K06286	246.0
K06285	0.0
K06284	171.0
K08161	653.0
K07540	0.0
K06438	746.0
K06869	0.0
K06868	0.0
K06867	976.0
K06866	162.0
K06865	0.0
K06864	1083.0
K06863	0.0
K06862	0.0
K06861	1248.0
K06860	0.0
K12659	0.0
K12658	924.0
K07547	0.0
K07546	0.0
K15023	0.0
K15022	0.0
K15020	0.0
K15024	584.0
K08700	0.0
K08162	166.0
K07544	0.0
K00137	153.0
K00135	676.0
K00134	3512.0
K00133	2280.0
K00132	3.0
K00131	0.0
K00130	208.0
K00139	0.0
K00138	43.0
K00429	0.0
K00428	1181.0
K00421	0.0
K00423	0.0
K00425	883.0
K00427	153.0
K00426	881.0
K14292	0.0
K14379	0.0
K14370	0.0
K14371	0.0
K14372	0.0
K14373	0.0
K14374	0.0
K14375	0.0
K09845	0.0
K14082	0.0
K14083	0.0
K14080	0.0
K14081	0.0
K14086	4.0
K14087	4.0
K14084	1.0
K14088	4.0
K14089	4.0
K01552	2000.0
K01551	8.0
K01556	0.0
K01557	0.0
K01554	119.0
K01555	0.0
K04708	0.0
K03955	0.0
K13689	0.0
K13688	925.0
K13683	43.0
K13685	1171.0
K13684	43.0
K13687	0.0
K13686	0.0
K14159	0.0
K02399	53.0
K02398	56.0
K02395	53.0
K02394	54.0
K02397	58.0
K02396	227.0
K02391	53.0
K02390	69.0
K02393	54.0
K02392	318.0
K13533	0.0
K13532	0.0
K13531	9.0
K13530	0.0
K01550	0.0
K05658	0.0
K14054	153.0
K02601	2255.0
K02970	2243.0
K05378	0.0
K12339	272.0
K14060	7.0
K11687	0.0
K11686	0.0
K11685	153.0
K11689	4.0
K11688	11.0
K08939	0.0
K03048	248.0
K03049	0.0
K13821	2989.0
K13820	0.0
K03042	0.0
K03043	2245.0
K03040	2249.0
K03041	0.0
K03046	2247.0
K03047	0.0
K03044	0.0
K03045	0.0
K00348	323.0
K09847	0.0
K00692	40.0
K00638	950.0
K00639	1250.0
K00693	0.0
K00634	302.0
K00635	0.0
K00630	0.0
K00631	162.0
K00632	323.0
K00633	146.0
K00691	245.0
K00696	0.0
K00694	349.0
K00695	0.0
K10854	0.0
K07811	0.0
K07810	202.0
K07813	171.0
K07812	112.0
K07814	12.0
K07816	384.0
K00090	153.0
K00091	5.0
K00094	586.0
K00096	20.0
K00097	1490.0
K00098	110.0
K00099	2001.0
K10228	0.0
K10229	0.0
K12548	0.0
K10222	0.0
K10220	0.0
K10221	0.0
K10227	0.0
K05822	9.0
K01949	0.0
K01945	2078.0
K01947	0.0
K01946	0.0
K01941	1037.0
K01940	1624.0
K06357	0.0
K07729	2315.0
K07728	0.0
K07727	2149.0
K07726	421.0
K07725	0.0
K07724	233.0
K07723	0.0
K07722	1036.0
K07721	0.0
K07720	2514.0
K00899	159.0
K05824	0.0
K00891	1905.0
K00892	162.0
K00895	941.0
K00897	298.0
K08151	932.0
K08153	76.0
K08154	162.0
K02948	2247.0
K02942	0.0
K02944	0.0
K05665	0.0
K02946	2118.0
K13793	0.0
K06352	0.0
K01769	0.0
K01768	1849.0
K01761	10.0
K01760	368.0
K01762	0.0
K09578	0.0
K01766	162.0
K08164	0.0
K02493	2247.0
K08166	0.0
K08167	162.0
K02496	162.0
K02497	0.0
K02494	162.0
K02495	3918.0
K02498	162.0
K02499	7.0
K08168	0.0
K08169	196.0
K14415	14.0
K14414	1042.0
K06881	2084.0
K00436	0.0
K06332	0.0
K12815	0.0
K12810	0.0
K06885	264.0
K00437	0.0
K06335	0.0
K06334	313.0
K03547	1002.0
K03546	998.0
K03545	2837.0
K03544	2840.0
K03543	1280.0
K06888	935.0
K10941	0.0
K03549	1363.0
K03548	162.0
K10940	0.0
K02236	460.0
K02237	2082.0
K02234	0.0
K02232	860.0
K02233	867.0
K02230	924.0
K02231	2518.0
K06359	0.0
K02238	1015.0
K02239	0.0
K03723	2247.0
K03722	1337.0
K03721	162.0
K03720	162.0
K03727	1.0
K03726	0.0
K03725	0.0
K03724	1078.0
K06358	0.0
K12673	0.0
K12679	0.0
K12678	0.0
K06410	602.0
K11898	42.0
K11899	0.0
K11896	432.0
K11897	42.0
K11894	10.0
K11895	423.0
K11892	424.0
K11893	423.0
K11890	42.0
K11891	424.0
K08762	0.0
K08764	0.0
K08765	0.0
K10418	0.0
K11325	0.0
K11326	0.0
K11327	0.0
K11328	0.0
K11329	0.0
K00151	159.0
K00150	0.0
K00153	0.0
K00400	0.0
K00407	0.0
K00406	925.0
K00405	925.0
K00404	925.0
K00158	41.0
K01342	0.0
K09388	0.0
K09386	0.0
K09384	175.0
K04094	249.0
K04095	460.0
K04096	2249.0
K04097	8.0
K04090	0.0
K04091	1195.0
K04092	0.0
K04093	110.0
K04098	0.0
K04099	0.0
K01578	0.0
K01579	1264.0
K01574	129.0
K01575	229.0
K01576	0.0
K01577	32.0
K01571	1041.0
K01572	1199.0
K01573	222.0
K02009	694.0
K02008	3095.0
K02005	2536.0
K02004	13126.0
K02007	695.0
K02006	4698.0
K02001	162.0
K02000	238.0
K02003	17860.0
K02002	238.0
K03065	0.0
K08952	0.0
K03060	2083.0
K13809	0.0
K10948	0.0
K09607	0.0
K06125	0.0
K04337	43.0
K06120	437.0
K06121	0.0
K04336	43.0
K01127	0.0
K09703	0.0
K00004	0.0
K14699	0.0
K09702	111.0
K14698	0.0
K05311	245.0
K13829	1.0
K10943	0.0
K07291	0.0
K07290	43.0
K10206	2133.0
K10202	0.0
K10208	0.0
K10209	0.0
K01966	16.0
K01965	0.0
K01964	0.0
K01963	1910.0
K01962	1330.0
K01961	3274.0
K01960	162.0
K01969	0.0
K01968	0.0
K07749	54.0
K07748	0.0
K07741	597.0
K07740	153.0
K07743	0.0
K07742	966.0
K07745	0.0
K07744	0.0
K07746	9.0
K01299	1166.0
K01295	933.0
K01297	161.0
K02922	0.0
K05603	110.0
K02921	0.0
K02926	2247.0
K05607	0.0
K02924	0.0
K05605	0.0
K02928	0.0
K02929	0.0
K00216	153.0
K00217	0.0
K00214	0.0
K00215	2529.0
K00213	0.0
K00210	0.0
K00211	0.0
K00218	0.0
K00219	168.0
K01035	1.0
K01034	1.0
K04517	1899.0
K01740	2750.0
K01031	110.0
K01746	0.0
K01745	418.0
K01744	1236.0
K01749	1679.0
K01039	0.0
K04518	238.0
K09591	0.0
K14129	0.0
K14128	0.0
K14121	0.0
K14120	0.0
K14123	0.0
K14122	0.0
K14125	0.0
K14124	0.0
K14127	0.0
K14126	0.0
K03521	518.0
K03520	0.0
K03523	830.0
K03522	518.0
K03525	1836.0
K03524	2209.0
K03527	3365.0
K03526	1961.0
K03529	1922.0
K03528	162.0
K06338	0.0
K02217	458.0
K03299	1365.0
K03298	162.0
K13472	0.0
K03293	1311.0
K03292	2861.0
K03291	306.0
K03290	111.0
K03297	1186.0
K03296	6624.0
K03295	469.0
K03294	2486.0
K13009	110.0
K12690	0.0
K09743	0.0
K06022	0.0
K07190	0.0
K06021	0.0
K07192	1446.0
K06020	0.0
K06027	0.0
K06026	0.0
K09744	0.0
K07991	0.0
K08749	0.0
K09835	0.0
K09834	0.0
K10439	5876.0
K06351	0.0
K09833	0.0
K10925	0.0
K10924	0.0
K10927	0.0
K10926	0.0
K10923	0.0
K10922	0.0
K09629	0.0
K10697	0.0
K00179	166.0
K00172	0.0
K00171	0.0
K00170	0.0
K00177	300.0
K00176	300.0
K00175	1382.0
K00174	1371.0
K13478	0.0
K14338	0.0
K14339	0.0
K14335	0.0
K14337	0.0
K14330	0.0
K14331	0.0
K14333	0.0
K08918	0.0
K13479	455.0
K04078	2247.0
K04079	2000.0
K04076	0.0
K04077	2247.0
K04074	221.0
K04075	2215.0
K04072	1998.0
K04073	110.0
K04070	308.0
K04071	0.0
K14597	0.0
K13318	0.0
K08280	0.0
K13641	1088.0
K13640	1.0
K13643	163.0
K13642	0.0
K02027	5953.0
K02026	8677.0
K02025	8522.0
K02024	679.0
K02023	329.0
K02022	316.0
K02021	0.0
K02020	1704.0
K02029	3960.0
K02028	3153.0
K03886	0.0
K03887	0.0
K03884	0.0
K03885	1451.0
K03881	0.0
K03888	0.0
K03889	0.0
K12998	0.0
K12999	0.0
K12992	1506.0
K12993	0.0
K12990	7.0
K12991	0.0
K12996	5.0
K12997	0.0
K12994	0.0
K12995	3.0
K08979	0.0
K08978	470.0
K03088	28954.0
K03089	162.0
K03086	3647.0
K03087	163.0
K08971	0.0
K08970	1080.0
K03082	1114.0
K03080	113.0
K08974	1205.0
K13868	0.0
K00918	440.0
K01553	0.0
K12214	0.0
K11646	0.0
K11645	0.0
K11641	0.0
K11640	0.0
K12736	0.0
K12733	0.0
K07507	542.0
K07506	153.0
K07505	0.0
K07504	0.0
K07503	1.0
K07502	158.0
K07501	0.0
K07500	0.0
K07509	0.0
K07508	0.0
K11422	0.0
K08698	0.0
K10773	2828.0
K10774	0.0
K14286	0.0
K10778	164.0
K14287	153.0
K00140	417.0
K05501	162.0
K01903	1087.0
K01902	1087.0
K01905	0.0
K01904	0.0
K01907	0.0
K01906	0.0
K01909	0.0
K01908	0.0
K14534	10.0
K00147	2059.0
K07767	0.0
K07769	0.0
K07768	1.0
K06203	162.0
K06202	162.0
K09921	162.0
K09920	153.0
K09927	1082.0
K09024	153.0
K09022	272.0
K09023	1076.0
K09020	152.0
K09021	152.0
K02908	0.0
K02909	2402.0
K08218	325.0
K08219	153.0
K02904	1322.0
K02906	2247.0
K02907	1320.0
K02902	2245.0
K00230	162.0
K00231	3.0
K00232	0.0
K08976	924.0
K00234	0.0
K00239	1975.0
K06209	315.0
K09928	925.0
K01015	0.0
K01014	0.0
K01012	2436.0
K01011	2938.0
K01010	0.0
K08920	0.0
K14103	0.0
K14102	0.0
K14101	0.0
K14100	0.0
K14105	0.0
K14104	0.0
K14109	0.0
K14108	0.0
K06401	0.0
K00893	0.0
K13402	0.0
K12858	0.0
K03503	323.0
K03502	1292.0
K03501	1322.0
K03500	3009.0
K08924	0.0
K02278	140.0
K02279	18.0
K12977	0.0
K02276	0.0
K02277	0.0
K02274	925.0
K02275	925.0
K13450	0.0
K13451	0.0
K13452	0.0
K13454	0.0
K13455	0.0
K12509	0.0
K12508	0.0
K12507	6.0
K12506	0.0
K12500	162.0
K12503	0.0
K05926	0.0
K09728	0.0
K14587	0.0
K06597	0.0
K06596	0.0
K06595	0.0
K06599	0.0
K06598	0.0
K07978	0.0
K07979	2874.0
K07976	0.0
K14585	0.0
K10907	1688.0
K10906	158.0
K10901	0.0
K10909	0.0
K10908	0.0
K09819	1002.0
K09818	0.0
K09817	1021.0
K09816	1018.0
K09815	1094.0
K06374	740.0
K06373	743.0
K09812	1160.0
K09811	1162.0
K09810	1252.0
K09724	0.0
K14582	0.0
K09721	0.0
K04058	933.0
K04059	0.0
K04050	0.0
K04051	0.0
K04052	0.0
K04053	0.0
K04054	0.0
K04055	0.0
K04056	925.0
K04057	0.0
K01047	0.0
K08975	0.0
K10015	153.0
K10014	153.0
K10017	153.0
K10016	153.0
K10011	283.0
K10010	169.0
K10013	305.0
K10012	258.0
K10019	0.0
K10018	0.0
K13665	0.0
K13664	0.0
K13663	0.0
K13662	0.0
K13661	0.0
K13660	0.0
K13669	0.0
K13668	0.0
K07641	1074.0
K01466	4.0
K13590	0.0
K01464	868.0
K01465	2283.0
K01462	3254.0
K01463	1.0
K01460	314.0
K01461	0.0
K13599	0.0
K13598	0.0
K01468	271.0
K01469	924.0
K09251	153.0
K09252	0.0
K02041	330.0
K02040	3257.0
K02043	153.0
K02045	162.0
K02044	499.0
K02047	1087.0
K02046	1087.0
K02049	6473.0
K02048	1249.0
K05549	0.0
K05548	2.0
K06046	110.0
K03319	659.0
K03316	256.0
K03317	383.0
K03314	162.0
K03315	694.0
K03312	333.0
K03313	168.0
K03310	1873.0
K03311	1024.0
K12052	0.0
K02945	2248.0
K06162	153.0
K06163	153.0
K06160	0.0
K06161	0.0
K06166	153.0
K00359	88.0
K06164	153.0
K06165	153.0
K06168	1868.0
K06169	152.0
K13020	0.0
K07158	0.0
K07159	0.0
K04835	110.0
K11621	0.0
K11991	162.0
K11622	0.0
K11996	1198.0
K11627	0.0
K11626	0.0
K11629	0.0
K11628	0.0
K07561	0.0
K07560	2246.0
K07563	0.0
K07562	0.0
K07565	0.0
K07564	0.0
K07567	1941.0
K07566	2083.0
K07569	0.0
K07568	2236.0
K09925	0.0
K11199	0.0
K11198	0.0
K11192	120.0
K11191	0.0
K11196	110.0
K11195	110.0
K11194	0.0
K02492	1240.0
K10713	0.0
K10710	441.0
K10711	2.0
K10716	9.0
K02490	0.0
K10714	0.0
K10715	0.0
K01929	2247.0
K01928	2492.0
K01923	720.0
K01922	1001.0
K01921	2410.0
K01920	162.0
K01926	2143.0
K01925	2249.0
K01924	1322.0
K07789	1087.0
K07788	162.0
K07785	2.0
K07784	160.0
K07787	1129.0
K07786	0.0
K07781	153.0
K07783	386.0
K07782	264.0
K05835	263.0
K06355	0.0
K14661	0.0
K09844	0.0
K00782	87.0
K00783	2251.0
K00784	1466.0
K00785	2.0
K00786	108.0
K00039	110.0
K00036	1340.0
K00037	0.0
K00034	4.0
K00035	0.0
K00032	0.0
K00033	1340.0
K00030	3.0
K00031	2058.0
K01259	322.0
K01258	1614.0
K01255	759.0
K01256	1257.0
K01251	1184.0
K01250	599.0
K01253	2.0
K01252	161.0
K09008	0.0
K09009	1.0
K09000	930.0
K09001	162.0
K09002	7.0
K09003	0.0
K09004	5.0
K09005	0.0
K09006	0.0
K09007	926.0
K09846	0.0
K08234	393.0
K00258	0.0
K00259	933.0
K00252	0.0
K00253	0.0
K00256	0.0
K00257	1087.0
K00254	0.0
K00255	0.0
K01079	164.0
K01078	924.0
K01071	246.0
K01070	162.0
K01073	0.0
K01077	1208.0
K01076	924.0
K14472	0.0
K14471	0.0
K14470	0.0
K14475	0.0
K09841	0.0
K02788	238.0
K02782	5.0
K02783	481.0
K02781	381.0
K02786	238.0
K02787	0.0
K02784	167.0
K01060	1001.0
K01787	928.0
K01786	1125.0
K01785	2443.0
K01784	4411.0
K01783	2718.0
K01782	2335.0
K01781	3.0
K01780	0.0
K01789	0.0
K01788	1006.0
K02526	167.0
K02527	1248.0
K02525	43.0
K02250	0.0
K02523	1248.0
K02520	2247.0
K02521	162.0
K02258	0.0
K02259	925.0
K02528	2247.0
K02529	10786.0
K03781	422.0
K03780	110.0
K03783	854.0
K03782	1237.0
K03785	1861.0
K03784	540.0
K03787	1362.0
K03786	381.0
K03789	666.0
K03788	162.0
K10700	0.0
K00342	1248.0
K03124	0.0
K03120	0.0
K12527	558.0
K12526	0.0
K12525	323.0
K12524	630.0
K12523	0.0
K12522	0.0
K09789	145.0
K09788	236.0
K09787	966.0
K09786	153.0
K09785	0.0
K09781	162.0
K09780	153.0
K10961	0.0
K10960	0.0
K10963	0.0
K10962	0.0
K10965	0.0
K10964	0.0
K10966	0.0
K09879	0.0
K06318	0.0
K06311	0.0
K06310	148.0
K06312	0.0
K06314	0.0
K06317	0.0
K11389	0.0
K11386	0.0
K11387	0.0
K11384	924.0
K11385	0.0
K11382	0.0
K11383	0.0
K11381	0.0
K11949	0.0
K10380	0.0
K04032	110.0
K04033	110.0
K04030	114.0
K04031	1238.0
K04036	0.0
K04037	0.0
K04034	0.0
K04035	0.0
K04038	0.0
K04039	0.0
K07046	928.0
K07047	1654.0
K07044	0.0
K07045	170.0
K07042	2085.0
K07043	1061.0
K07040	1158.0
K07041	0.0
K07048	239.0
K07049	0.0
K08664	0.0
K02584	110.0
K10039	1060.0
K10038	263.0
K10037	263.0
K10036	268.0
K04788	0.0
K04789	0.0
K04784	111.0
K04785	111.0
K04786	1.0
K04787	0.0
K04780	0.0
K04781	222.0
K04782	110.0
K04783	111.0
K13601	0.0
K13603	0.0
K13602	0.0
K13605	0.0
K13604	0.0
K13607	0.0
K02404	0.0
K05783	0.0
K05782	153.0
K05781	153.0
K05780	153.0
K05787	162.0
K05786	1087.0
K05785	1087.0
K05784	0.0
K05789	43.0
K05788	162.0
K01442	1979.0
K01443	2092.0
K01444	8.0
K01446	0.0
K01447	2081.0
K01448	3658.0
K01449	300.0
K14803	0.0
K02069	281.0
K05569	11.0
K08008	0.0
K02063	162.0
K05566	7.0
K05565	1.0
K05563	0.0
K05562	0.0
K05561	0.0
K02064	162.0
K03338	126.0
K03339	0.0
K03330	0.0
K03331	0.0
K03332	0.0
K03333	0.0
K03335	1162.0
K03336	122.0
K03337	126.0
K12956	0.0
K12957	1078.0
K12954	0.0
K12955	0.0
K12952	0.0
K12953	0.0
K12950	0.0
K12951	0.0
K14733	0.0
K00109	0.0
K06148	4273.0
K06149	162.0
K06144	162.0
K06145	272.0
K06146	110.0
K06147	13201.0
K06141	153.0
K06142	1587.0
K06143	150.0
K11945	0.0
K08948	0.0
K08949	0.0
K00071	0.0
K14664	0.0
K13810	0.0
K14665	110.0
K03058	0.0
K11609	0.0
K11608	0.0
K14660	0.0
K11603	0.0
K11602	0.0
K11601	0.0
K11600	0.0
K11607	1085.0
K11606	1085.0
K11605	1085.0
K11604	1085.0
K10558	152.0
K10559	155.0
K10550	113.0
K10551	114.0
K10552	0.0
K10553	0.0
K10554	0.0
K10555	155.0
K10556	155.0
K10557	152.0
K03051	0.0
K03050	0.0
K07549	0.0
K07548	0.0
K07239	3.0
K07235	162.0
K07234	0.0
K07237	162.0
K07236	162.0
K07231	0.0
K07230	9.0
K07233	42.0
K07232	153.0
K02467	153.0
K05306	119.0
K05305	574.0
K05304	0.0
K05303	924.0
K05301	0.0
K02565	162.0
K08644	0.0
K08646	0.0
K08641	1914.0
K08643	0.0
K08642	0.0
K12146	0.0
K00010	1364.0
K00011	0.0
K00012	1639.0
K00013	2027.0
K00014	4160.0
K00016	1364.0
K09065	0.0
K08252	0.0
K08253	0.0
K08256	1.0
K08255	0.0
K08258	0.0
K08259	0.0
K00274	924.0
K00275	1087.0
K00276	152.0
K00270	0.0
K00271	0.0
K00272	0.0
K00273	0.0
K00278	1861.0
K00279	0.0
K12675	0.0
K01277	161.0
K01274	3.0
K01273	1551.0
K01271	628.0
K01270	1230.0
K01278	178.0
K00906	323.0
K00904	383.0
K00903	256.0
K00901	1166.0
K13785	0.0
K00908	0.0
K11149	0.0
K01053	925.0
K01051	266.0
K01057	1.0
K01056	2246.0
K01055	110.0
K01054	0.0
K01058	162.0
K02500	1987.0
K02501	1987.0
K02502	752.0
K02503	2084.0
K02504	162.0
K02505	162.0
K02506	153.0
K02507	162.0
K02508	159.0
K02509	159.0
K00291	0.0
K13410	0.0
K13148	0.0
K13419	0.0
K05825	0.0
K03106	2247.0
K03105	0.0
K03101	2227.0
K03100	3943.0
K12541	0.0
K12540	0.0
K12543	0.0
K12542	0.0
K12545	0.0
K12544	0.0
K12547	0.0
K12546	0.0
K12549	0.0
K06080	162.0
K11018	0.0
K11019	0.0
K11016	0.0
K11017	0.0
K11014	0.0
K11015	0.0
K11012	0.0
K11013	0.0
K11010	0.0
K11011	0.0
K06333	746.0
K06880	0.0
K06883	924.0
K06882	0.0
K09857	1087.0
K06884	306.0
K06887	28.0
K06886	1035.0
K06889	3198.0
K10942	0.0
K09859	0.0
K09858	162.0
K10947	2242.0
K10946	0.0
K10945	0.0
K10944	0.0
K13284	0.0
K00483	162.0
K00481	110.0
K00480	111.0
K00486	0.0
K00485	0.0
K00484	161.0
K09901	162.0
K10929	0.0
K07684	162.0
K07685	10.0
K07686	274.0
K07687	204.0
K07681	0.0
K07688	43.0
K07689	162.0
K10928	0.0
K04018	1.0
K04019	110.0
K04014	11.0
K04015	11.0
K04016	10.0
K04017	1.0
K04013	10.0
K07060	0.0
K07061	0.0
K07062	1086.0
K07063	0.0
K07064	0.0
K07065	0.0
K07066	4.0
K07067	0.0
K07068	0.0
K07069	9.0
K01121	0.0
K13629	111.0
K13628	1087.0
K13623	0.0
K13622	924.0
K13620	43.0
K13626	11.0
K08586	0.0
K08587	0.0
K01428	1081.0
K01429	1081.0
K01422	148.0
K01423	13.0
K01420	1040.0
K01421	1534.0
K01426	1234.0
K01427	0.0
K01424	1296.0
K01425	1382.0
K08068	0.0
K07538	0.0
K13086	0.0
K13085	0.0
K07287	162.0
K07824	0.0
K07682	0.0
K02722	0.0
K12978	0.0
K12979	2.0
K12972	432.0
K12973	162.0
K12974	272.0
K12975	153.0
K12976	0.0
K07821	0.0
K07683	0.0
K14750	0.0
K14751	0.0
K14953	0.0
K12288	162.0
K12289	162.0
K12282	0.0
K12283	2.0
K12280	0.0
K12281	0.0
K12286	0.0
K12287	0.0
K12284	0.0
K12285	0.0
K11957	0.0
K11956	0.0
K11955	0.0
K11954	0.0
K11953	0.0
K11952	0.0
K11951	0.0
K11950	0.0
K11959	0.0
K11958	0.0
K13889	163.0
K13888	275.0
K11963	0.0
K07217	153.0
K07216	747.0
K07215	0.0
K07214	1217.0
K07213	6.0
K07212	0.0
K07219	0.0
K07218	0.0
K12150	162.0
K08689	0.0
K08688	0.0
K00402	0.0
K00401	0.0
K11994	0.0
K00152	0.0
K01043	153.0
K00154	0.0
K00157	0.0
K00156	308.0
K10533	0.0
K10530	169.0
K10531	0.0
K10536	932.0
K10537	159.0
K10535	0.0
K10538	153.0
K10539	159.0
K00073	85.0
K13934	162.0
K00076	570.0
K00077	1823.0
K00074	1394.0
K00075	1322.0
K00078	0.0
K00079	0.0
K02290	0.0
K02563	2247.0
K02292	0.0
K08966	0.0
K02294	0.0
K08278	0.0
K08279	0.0
K08274	0.0
K08275	0.0
K08276	162.0
K08277	0.0
K00298	0.0
K00299	1078.0
K00296	0.0
K00297	2783.0
K00294	0.0
K00292	0.0
K00293	0.0
K00290	1821.0
K07757	282.0
K12089	0.0
K01210	0.0
K01213	0.0
K01212	129.0
K01215	245.0
K01214	0.0
K01217	0.0
K01216	0.0
K01219	0.0
K01218	4.0
K02749	1.0
K02746	456.0
K02747	452.0
K02744	699.0
K02745	454.0
K02742	162.0
K00924	1925.0
K00925	2402.0
K00926	1699.0
K00927	2247.0
K00928	3061.0
K00929	318.0
K12085	0.0
K02298	162.0
K02299	162.0
K02568	11.0
K02569	10.0
K02562	153.0
K02291	925.0
K02560	162.0
K02293	0.0
K02566	1079.0
K02567	11.0
K02564	2407.0
K02297	162.0
K03169	3721.0
K03168	1189.0
K03163	0.0
K03162	0.0
K03167	0.0
K03166	0.0
K11038	0.0
K11039	0.0
K11030	0.0
K11031	14.0
K11032	0.0
K11033	0.0
K11034	0.0
K11035	0.0
K11036	0.0
K11037	0.0
K02546	0.0
K07668	246.0
K07669	0.0
K07666	1087.0
K07667	2435.0
K07664	162.0
K07665	1581.0
K07662	162.0
K07663	1074.0
K07660	274.0
K07661	153.0
K03927	341.0
K07008	162.0
K07009	820.0
K07002	119.0
K07003	329.0
K07000	315.0
K07001	472.0
K07006	1204.0
K07007	1887.0
K07004	0.0
K07005	792.0
K03921	0.0
K02956	2176.0
K09725	0.0
K09181	1087.0
K08599	0.0
K08598	0.0
K08591	2678.0
K08590	1248.0
K01156	129.0
K01154	1983.0
K01407	162.0
K01400	0.0
K01153	2002.0
K01150	162.0
K01151	1135.0
K01408	0.0
K01409	2248.0
K01158	0.0
K01159	1250.0
K05523	0.0
K05522	314.0
K05521	2660.0
K05520	2379.0
K05527	162.0
K05526	153.0
K05525	0.0
K05524	0.0
K05529	0.0
K14518	0.0
K14519	924.0
K05949	0.0
K01754	2075.0
K05942	0.0
K01027	0.0
K02171	0.0
K02170	162.0
K02173	6.0
K02172	0.0
K01751	596.0
K06416	1.0
K06417	0.0
K06414	0.0
K06947	0.0
K03379	0.0
K03808	1247.0
K03809	1078.0
K03806	162.0
K06412	758.0
K03804	162.0
K12296	0.0
K03802	0.0
K03803	310.0
K06413	0.0
K10808	0.0
K06411	603.0
K01028	8.0
K01029	2.0
K11931	42.0
K11930	0.0
K11933	162.0
K11932	162.0
K11935	42.0
K11934	153.0
K11937	42.0
K11936	42.0
K11939	162.0
K11938	153.0
K10800	924.0
K06419	0.0
K11929	153.0
K07271	356.0
K07270	0.0
K07273	295.0
K07272	0.0
K07275	162.0
K07274	274.0
K07277	1248.0
K07276	0.0
K07279	1.0
K07278	162.0
K10623	0.0
K02481	1072.0
K11520	0.0
K02480	0.0
K08170	150.0
K02485	162.0
K02484	587.0
K02487	9.0
K08600	2376.0
K08603	0.0
K08602	264.0
K08605	0.0
K08604	0.0
K09956	924.0
K09957	0.0
K09954	1087.0
K09955	487.0
K09952	129.0
K09953	0.0
K09950	0.0
K09951	750.0
K09958	1037.0
K09959	0.0
K07495	6472.0
K07494	8.0
K07497	3518.0
K07496	1118.0
K07491	3445.0
K07490	162.0
K07493	0.0
K07492	0.0
K07499	0.0
K07498	76.0
K11209	153.0
K11208	153.0
K11204	0.0
K11203	127.0
K11202	141.0
K11201	118.0
K11200	43.0
K00058	4421.0
K00059	7410.0
K00728	0.0
K00729	0.0
K00055	0.0
K00057	2257.0
K00050	5.0
K00051	0.0
K00720	0.0
K00721	2023.0
K14424	0.0
K06033	0.0
K14189	0.0
K14188	246.0
K06364	0.0
K14187	323.0
K01239	1000.0
K01238	85.0
K01897	629.0
K01232	457.0
K01895	1244.0
K01230	0.0
K01893	2246.0
K01236	0.0
K01235	0.0
K01890	2247.0
K02768	267.0
K02769	209.0
K02760	1604.0
K02761	2318.0
K02763	0.0
K02764	0.0
K02765	544.0
K00948	3347.0
K00949	998.0
K00942	2856.0
K00943	1487.0
K00940	1361.0
K00941	4277.0
K00946	1394.0
K00947	0.0
K00944	0.0
K00945	4198.0
K01097	0.0
K01096	162.0
K01095	121.0
K01093	231.0
K01092	1567.0
K01091	4831.0
K01090	3140.0
K03499	3442.0
K03498	1919.0
K03491	124.0
K03490	173.0
K03493	0.0
K03492	237.0
K03495	2246.0
K03497	4130.0
K03496	5733.0
K02817	0.0
K02814	110.0
K02815	115.0
K02810	1580.0
K02548	2850.0
K02549	1165.0
K02818	1.0
K02819	173.0
K03637	1670.0
K03636	1087.0
K03147	1983.0
K03146	0.0
K08851	0.0
K06518	2138.0
K09729	0.0
K06048	153.0
K06045	1849.0
K06044	152.0
K09727	0.0
K09726	0.0
K06041	1250.0
K09720	0.0
K09723	0.0
K06042	860.0
K09897	162.0
K09896	162.0
K09895	162.0
K09894	162.0
K09893	162.0
K09892	162.0
K09891	162.0
K09890	161.0
K09899	162.0
K09898	162.0
K03622	0.0
K07648	162.0
K07649	160.0
K07398	0.0
K07399	0.0
K11056	0.0
K11057	0.0
K11054	0.0
K11055	0.0
K07640	162.0
K07393	1078.0
K07390	1087.0
K07391	1999.0
K07644	1129.0
K07645	1087.0
K07646	2442.0
K07647	0.0
K10896	0.0
K07024	7081.0
K07025	3308.0
K07026	42.0
K07027	1023.0
K07020	0.0
K07021	215.0
K07022	0.0
K07023	1367.0
K07028	0.0
K07029	4247.0
K10094	0.0
K01390	0.0
K01392	0.0
K01399	0.0
K02673	0.0
K05893	0.0
K05897	0.0
K05896	1922.0
K05895	555.0
K05899	0.0
K05898	0.0
K00555	0.0
K00554	2243.0
K00557	162.0
K00556	308.0
K00551	0.0
K00559	0.0
K00558	4223.0
K01170	0.0
K01173	1.0
K01174	76.0
K01175	1087.0
K01176	331.0
K01178	924.0
K01179	2519.0
K14578	0.0
K14579	0.0
K08951	0.0
K08950	0.0
K08953	0.0
K03828	1087.0
K03829	113.0
K03820	1233.0
K03821	0.0
K03822	0.0
K03823	2054.0
K03824	162.0
K03825	162.0
K03826	898.0
K03827	432.0
K12248	0.0
K12246	0.0
K12247	0.0
K12242	0.0
K12243	0.0
K12240	0.0
K12241	0.0
K11919	0.0
K11918	0.0
K11913	0.0
K11912	0.0
K11911	161.0
K11910	161.0
K11917	0.0
K11916	0.0
K11915	0.0
K11914	0.0
K12068	9.0
K12069	0.0
K12062	9.0
K12063	9.0
K12060	9.0
K12061	9.0
K12066	9.0
K12067	9.0
K12064	2.0
K12065	9.0
K07259	501.0
K07258	3824.0
K07253	0.0
K07251	162.0
K07250	1183.0
K07257	0.0
K07256	0.0
K07255	0.0
K07254	0.0
K05372	111.0
K05373	111.0
K05370	0.0
K05371	0.0
K05374	111.0
K05375	0.0
K09970	3.0
K09971	3.0
K09972	7.0
K09973	1048.0
K09974	932.0
K09975	162.0
K09976	248.0
K09978	162.0
K09979	308.0
K11261	137.0
K11260	0.0
K11263	9.0
K11264	110.0
K10793	0.0
K10796	0.0
K10797	437.0
K10794	0.0
K10795	0.0
K00700	2384.0
K00701	0.0
K10798	0.0
K00703	1152.0
K00705	2922.0
K09828	0.0
K10133	0.0
K13053	162.0
K03192	966.0
K00964	0.0
K00965	1129.0
K00966	945.0
K00960	0.0
K00961	0.0
K00962	2077.0
K00963	1500.0
K00969	1321.0
K12681	0.0
K02703	0.0
K08364	4.0
K08365	4.0
K02706	0.0
K08363	4.0
K08361	153.0
K02708	0.0
K02709	0.0
K08368	169.0
K08369	451.0
K01615	4.0
K01617	0.0
K01616	0.0
K01611	154.0
K01610	1299.0
K01613	1866.0
K01612	0.0
K01619	2218.0
K01618	0.0
K02834	2247.0
K02835	2247.0
K05281	0.0
K03619	0.0
K03618	0.0
K03617	1062.0
K03616	162.0
K03615	1195.0
K03614	1062.0
K03613	1062.0
K03612	1062.0
K03611	162.0
K03610	782.0
K09705	129.0
K09704	231.0
K09701	1077.0
K09700	0.0
K09709	0.0
K06391	145.0
K06390	750.0
K06393	750.0
K06392	746.0
K06395	6.0
K06394	740.0
K06397	740.0
K06396	750.0
K06399	750.0
K06398	745.0
K06435	0.0
K11078	0.0
K11079	0.0
K11074	153.0
K11075	153.0
K11076	153.0
K11077	0.0
K11070	1127.0
K11071	1292.0
K11072	1299.0
K11073	153.0
K06935	0.0
K06934	260.0
K06937	924.0
K06936	0.0
K06931	0.0
K06930	0.0
K06933	0.0
K06932	0.0
K06939	0.0
K06938	113.0
K13381	0.0
K05916	1087.0
K05917	0.0
K05914	0.0
K05915	0.0
K05912	0.0
K05913	0.0
K05910	41.0
K05911	0.0
K05918	0.0
K05919	178.0
K00392	0.0
K00390	1118.0
K00397	0.0
K00395	0.0
K00394	10.0
K01884	0.0
K00399	0.0
K01886	1998.0
K01376	168.0
K01372	411.0
K09149	0.0
K09148	0.0
K01225	0.0
K09145	4.0
K09144	4.0
K09147	0.0
K09146	0.0
K09141	0.0
K09140	0.0
K09143	0.0
K09142	0.0
K05709	0.0
K05708	0.0
K05879	1448.0
K05878	1448.0
K05875	53.0
K05874	95.0
K05877	52.0
K05876	43.0
K05873	8.0
K00579	0.0
K00578	0.0
K00577	0.0
K00575	1150.0
K00574	1372.0
K00573	1087.0
K00571	1336.0
K00570	0.0
K01118	243.0
K01119	254.0
K01157	0.0
K01112	10.0
K01113	925.0
K04477	1352.0
K01114	0.0
K01115	0.0
K08087	1.0
K01315	0.0
K08085	0.0
K08084	0.0
K08083	0.0
K08082	0.0
K08081	3.0
K08080	0.0
K01152	0.0
K01401	0.0
K09826	0.0
K06344	0.0
K06345	0.0
K09822	924.0
K06343	0.0
K10938	0.0
K06341	0.0
K10934	0.0
K10935	0.0
K10932	0.0
K11052	0.0
K10930	0.0
K06349	0.0
K11053	0.0
K10754	0.0
K01755	2065.0
K10200	580.0
K02132	0.0
K02137	0.0
K03840	162.0
K03841	162.0
K13028	0.0
K13799	0.0
K13798	0.0
K13795	110.0
K13794	110.0
K13021	0.0
K13792	0.0
K13791	0.0
K13790	0.0
K12268	0.0
K12269	2.0
K12262	153.0
K12263	0.0
K12264	153.0
K12265	153.0
K12266	153.0
K12267	1410.0
K01757	0.0
K12237	0.0
K13243	0.0
K13245	0.0
K13244	0.0
K13246	0.0
K03264	0.0
K03265	0.0
K03263	0.0
K03268	0.0
K03269	1248.0
K12415	0.0
K10211	0.0
K09918	153.0
K09919	0.0
K06720	0.0
K09913	153.0
K09910	162.0
K09911	162.0
K09916	162.0
K09917	162.0
K06726	844.0
K09915	1078.0
K11535	162.0
K11534	170.0
K11537	121.0
K11531	152.0
K11533	1.0
K11532	0.0
K11249	12.0
K11539	0.0
K00762	2706.0
K00763	1177.0
K00760	2287.0
K00761	1322.0
K00766	1815.0
K00767	1068.0
K00764	2370.0
K00765	1987.0
K00768	863.0
K00769	162.0
K11059	0.0
K00186	0.0
K00187	0.0
K00184	924.0
K00185	924.0
K00183	0.0
K00180	311.0
K00188	0.0
K00189	0.0
K10110	1399.0
K10111	265.0
K10112	1758.0
K10113	0.0
K10114	0.0
K10115	0.0
K10116	0.0
K10117	846.0
K10118	861.0
K10119	860.0
K04641	0.0
K04643	0.0
K04642	0.0
K13282	0.0
K00988	0.0
K00989	1087.0
K00986	214.0
K00984	4.0
K00985	0.0
K00982	163.0
K00983	17.0
K00980	764.0
K00981	3180.0
K01585	1248.0
K01584	9.0
K01586	2094.0
K13498	324.0
K01580	154.0
K01583	3.0
K01582	430.0
K13497	1252.0
K01589	1165.0
K01588	3002.0
K14941	0.0
K08347	153.0
K08348	159.0
K02720	0.0
K14949	0.0
K02723	0.0
K03459	0.0
K03458	1796.0
K03455	3266.0
K03457	237.0
K03451	8.0
K03981	164.0
K03980	1088.0
K02614	324.0
K01639	1786.0
K01638	163.0
K01637	163.0
K01636	76.0
K01635	184.0
K01634	0.0
K01633	1249.0
K01632	0.0
K01631	263.0
K01630	1080.0
K02615	159.0
K02588	410.0
K02589	4.0
K02858	163.0
K02859	169.0
K14051	43.0
K14053	42.0
K14052	112.0
K02852	162.0
K02853	162.0
K02850	0.0
K02851	162.0
K14059	204.0
K14058	162.0
K02586	110.0
K02587	110.0
K03679	0.0
K03671	4054.0
K03670	1078.0
K03673	275.0
K03672	153.0
K03675	119.0
K03674	201.0
K03677	0.0
K03676	153.0
K09761	2077.0
K09760	324.0
K09763	0.0
K09762	997.0
K09765	1754.0
K09764	0.0
K09767	238.0
K06006	162.0
K09769	1002.0
K09768	396.0
K10353	0.0
K03187	1081.0
K03186	584.0
K03185	162.0
K03184	162.0
K03183	3444.0
K03182	467.0
K03181	162.0
K03189	1081.0
K03188	1081.0
K02715	0.0
K12455	0.0
K12454	924.0
K12453	0.0
K12452	6.0
K12451	0.0
K07358	0.0
K07356	40.0
K07357	348.0
K07354	0.0
K07355	0.0
K07352	0.0
K07353	0.0
K07350	122.0
K07351	272.0
K06919	490.0
K06918	162.0
K06917	162.0
K06916	162.0
K06915	594.0
K06914	0.0
K06913	0.0
K06912	0.0
K06911	1677.0
K06910	286.0
K08986	79.0
K08987	247.0
K08984	1074.0
K08985	0.0
K08982	0.0
K08983	0.0
K08980	0.0
K08981	0.0
K08988	0.0
K08989	0.0
K02252	0.0
K05934	857.0
K05936	857.0
K05937	0.0
K02253	0.0
K05939	2171.0
K00378	1504.0
K00375	2288.0
K00374	160.0
K00376	0.0
K00371	160.0
K00370	160.0
K00373	160.0
K00372	1078.0
K01358	2747.0
K09166	924.0
K09165	0.0
K09164	0.0
K09163	438.0
K09162	925.0
K09161	162.0
K09160	162.0
K01354	1087.0
K01355	7.0
K01356	2129.0
K05601	0.0
K05851	162.0
K03807	153.0
K05606	7.0
K02927	0.0
K05974	0.0
K03805	153.0
K05976	0.0
K00519	0.0
K00518	0.0
K03800	1273.0
K00511	0.0
K00510	0.0
K03801	308.0
K00515	0.0
K00514	0.0
K00517	0.0
K05971	0.0
K03154	1389.0
K11147	0.0
K05581	0.0
K05580	0.0
K05583	0.0
K05582	0.0
K05585	0.0
K05584	0.0
K05587	0.0
K05586	0.0
K05589	163.0
K03150	1985.0
K03623	162.0
K03152	1249.0
K14200	0.0
K14201	0.0
K14202	0.0
K03621	2228.0
K14204	0.0
K14205	76.0
K01134	4.0
K01135	0.0
K01136	1849.0
K01137	924.0
K01130	4668.0
K01132	0.0
K01133	935.0
K01138	2933.0
K01139	599.0
K02113	2253.0
K02112	2265.0
K02111	2255.0
K02446	1087.0
K02117	1411.0
K02116	171.0
K02115	2265.0
K02114	2265.0
K02119	1265.0
K02118	1410.0
K02448	0.0
K01036	10.0
K03212	162.0
K13007	0.0
K13006	0.0
K13005	0.0
K13004	4.0
K13001	0.0
K06404	596.0
K01032	110.0
K06951	0.0
K03862	112.0
K03863	112.0
K06406	750.0
K06957	162.0
K05020	3.0
K06400	612.0
K06403	596.0
K06954	152.0
K10814	0.0
K10817	0.0
K10816	0.0
K07136	162.0
K03242	0.0
K03243	0.0
K12202	0.0
K12203	0.0
K12206	0.0
K12207	0.0
K12204	0.0
K12205	0.0
K12208	0.0
K12209	0.0
K13919	547.0
K13918	153.0
K06214	43.0
K06215	451.0
K09936	1318.0
K06217	2407.0
K09930	924.0
K09931	3.0
K09932	1034.0
K06213	2367.0
K09938	0.0
K09939	145.0
K11517	0.0
K06337	0.0
K13301	162.0
K00748	1248.0
K00745	0.0
K00743	0.0
K07165	1043.0
K07164	1086.0
K07167	0.0
K07166	829.0
K07161	0.0
K07160	163.0
K07163	0.0
K07162	5.0
K07169	42.0
K07168	110.0
K06336	0.0
K01839	988.0
K01838	299.0
K01835	333.0
K01834	6469.0
K01837	0.0
K01830	0.0
K00608	0.0
K02632	0.0
K02630	0.0
K02631	0.0
K08322	159.0
K08323	162.0
K08320	153.0
K08321	1076.0
K08326	1.0
K08324	153.0
K08325	163.0
K01659	9.0
K01658	1836.0
K02637	0.0
K01653	2226.0
K01652	3407.0
K01655	0.0
K01654	454.0
K01657	1983.0
K02874	1322.0
K02875	0.0
K02876	2247.0
K02877	0.0
K02871	2247.0
K02873	0.0
K02878	2247.0
K02879	2245.0
K14070	0.0
K09749	12.0
K09748	1321.0
K06023	3844.0
K09742	0.0
K09741	0.0
K09740	0.0
K09747	2083.0
K09746	0.0
K09745	0.0
K06024	1922.0
K03477	153.0
K03476	666.0
K03475	1155.0
K03474	1246.0
K03473	321.0
K03472	162.0
K03471	1003.0
K03470	2246.0
K03478	166.0
K02304	1341.0
K02305	0.0
K02302	866.0
K02303	0.0
K02300	162.0
K02301	1087.0
K03653	0.0
K03652	1170.0
K03651	162.0
K03650	2244.0
K03657	6171.0
K03656	162.0
K03655	2740.0
K03654	3073.0
K03658	166.0
K12439	0.0
K12431	0.0
K12430	0.0
K12433	0.0
K12432	0.0
K12435	0.0
K12434	0.0
K12437	0.0
K12436	0.0
K06979	0.0
K06978	932.0
K06971	563.0
K06970	161.0
K06973	1941.0
K06972	749.0
K06975	1333.0
K06974	0.0
K06977	76.0
K06976	80.0
K07082	739.0
K07083	146.0
K07080	167.0
K07081	0.0
K07086	0.0
K07087	0.0
K07084	1.0
K07085	621.0
K07088	3291.0
K07089	978.0
K01317	0.0
K11162	0.0
K11163	0.0
K11161	0.0
K11168	0.0
K00356	77.0
K00355	222.0
K00354	0.0
K00353	0.0
K00351	321.0
K00350	432.0
K05952	161.0
K05953	0.0
K05951	0.0
K05956	0.0
K05957	0.0
K00358	111.0
K00689	0.0
K00688	2975.0
K00681	1202.0
K00680	1422.0
K00683	0.0
K00685	925.0
K00684	1087.0
K00687	76.0
K00686	0.0
K05831	0.0
K05830	0.0
K05833	887.0
K05832	877.0
K05834	153.0
K05837	2244.0
K05836	272.0
K05839	162.0
K05838	163.0
K07677	162.0
K00533	21.0
K00532	5.0
K00531	0.0
K00530	0.0
K00537	2448.0
K00536	0.0
K00535	0.0
K00534	0.0
K00539	0.0
K00538	0.0
K11029	0.0
K14260	766.0
K14261	153.0
K14266	0.0
K14267	0.0
K14268	0.0
K14269	0.0
K01337	0.0
K01338	2059.0
K02683	0.0
K02682	162.0
K02681	153.0
K02680	162.0
K02687	2244.0
K02686	162.0
K02685	0.0
K02689	0.0
K02688	15.0
K00824	13.0
K00827	0.0
K00826	3250.0
K00821	1968.0
K00820	2226.0
K00823	155.0
K00822	0.0
K00829	0.0
K00828	0.0
K01488	820.0
K01489	1277.0
K01484	153.0
K01485	441.0
K01486	1185.0
K01487	1618.0
K01480	1149.0
K01481	0.0
K01482	110.0
K01483	0.0
K02469	2997.0
K02468	124.0
K02466	124.0
K02465	220.0
K02464	339.0
K02463	220.0
K02462	271.0
K02461	271.0
K02460	271.0
K08969	0.0
K13061	0.0
K13060	0.0
K13063	0.0
K13062	0.0
K13069	264.0
K08964	153.0
K06363	0.0
K03079	597.0
K06342	0.0
K03078	153.0
K13289	0.0
K13288	163.0
K13285	0.0
K13287	0.0
K13286	0.0
K13281	0.0
K13280	244.0
K13283	153.0
K00054	246.0
K04496	0.0
K05369	0.0
K05368	324.0
K03228	935.0
K03229	935.0
K00052	1986.0
K03222	935.0
K03223	925.0
K03220	0.0
K03221	1.0
K03226	935.0
K03227	935.0
K03224	935.0
K03225	10.0
K09482	0.0
K09483	0.0
K13836	0.0
K12228	0.0
K05360	0.0
K12224	0.0
K12225	0.0
K12226	0.0
K12227	0.0
K12220	0.0
K05363	80.0
K12222	0.0
K12223	0.0
K08681	451.0
K08680	198.0
K08683	0.0
K08682	162.0
K08685	0.0
K08684	0.0
K08687	0.0
K08686	0.0
K11755	1906.0
K11754	4918.0
K11751	323.0
K11750	162.0
K11753	4462.0
K11752	3074.0
K02407	71.0
K13938	273.0
K13936	153.0
K13935	162.0
K02406	284.0
K13933	153.0
K13932	162.0
K13931	162.0
K13930	153.0
K12088	0.0
K12081	0.0
K12082	0.0
K12083	0.0
K12084	0.0
K12086	0.0
K12087	0.0
K09611	0.0
K09612	153.0
K04940	0.0
K10085	0.0
K05394	0.0
K05395	0.0
K06340	0.0
K13043	2.0
K07149	663.0
K07148	307.0
K07147	1086.0
K07146	239.0
K07145	152.0
K07144	0.0
K07143	0.0
K07142	0.0
K07141	256.0
K07140	162.0
K10156	0.0
K10150	0.0
K10620	0.0
K10621	0.0
K14028	0.0
K14029	0.0
K01817	2265.0
K01816	934.0
K01815	714.0
K01814	1853.0
K01813	679.0
K01812	2405.0
K01811	722.0
K01810	2380.0
K01819	184.0
K01818	725.0
K14580	0.0
K05379	0.0
K08304	162.0
K08305	162.0
K08306	162.0
K08307	324.0
K08300	163.0
K08301	1997.0
K08302	615.0
K08303	3302.0
K08308	162.0
K08309	164.0
K14671	0.0
K14670	0.0
K14673	0.0
K14672	0.0
K01673	1252.0
K01672	0.0
K01671	43.0
K01677	750.0
K01676	587.0
K01674	229.0
K01679	1261.0
K01678	750.0
K02899	2247.0
K02896	0.0
K02897	1325.0
K02895	2247.0
K02892	2247.0
K02890	2247.0
K10811	0.0
K02096	0.0
K02097	0.0
K02094	0.0
K02095	0.0
K02092	0.0
K02093	0.0
K02099	1119.0
K03411	15.0
K03410	15.0
K03413	231.0
K03412	980.0
K03415	47.0
K03414	52.0
K03417	9.0
K03416	0.0
K03418	0.0
K05376	0.0
K02320	0.0
K02322	0.0
K02323	0.0
K05377	0.0
K13542	3179.0
K13543	0.0
K13540	0.0
K13541	0.0
K12145	0.0
K12144	0.0
K12147	153.0
K12410	2259.0
K12141	145.0
K12140	145.0
K12143	0.0
K12142	0.0
K12149	162.0
K12148	162.0
K07312	162.0
K07313	1177.0
K07310	0.0
K07311	3.0
K07316	0.0
K07317	0.0
K07314	0.0
K07315	924.0
K07318	1.0
K07319	153.0
K03936	0.0
K03425	153.0
K03426	1069.0
K03427	2182.0
K03420	0.0
K03421	0.0
K03422	0.0
K03423	0.0
K03756	43.0
K03757	110.0
K03206	0.0
K03755	0.0
K11144	248.0
K11145	998.0
K05972	0.0
K05973	0.0
K03752	1087.0
K05978	0.0
K05979	3.0
K03753	162.0
K00331	1248.0
K00330	1248.0
K00333	925.0
K00332	925.0
K00335	1970.0
K00334	1979.0
K00337	1248.0
K00336	1851.0
K00339	1248.0
K00338	1248.0
K03751	0.0
K06953	0.0
K06952	7.0
K06407	750.0
K06950	3484.0
K10819	2.0
K06956	276.0
K06955	0.0
K06402	926.0
K10815	0.0
K06959	2077.0
K06958	1160.0
K06409	1349.0
K06408	448.0
K09129	0.0
K09128	5.0
K09123	5.0
K09122	0.0
K09121	1083.0
K09120	0.0
K09127	0.0
K09126	0.0
K09125	165.0
K09124	0.0
K01233	0.0
K05819	110.0
K05818	110.0
K01896	0.0
K05813	897.0
K05812	162.0
K05811	162.0
K05810	1965.0
K05817	0.0
K05816	160.0
K05815	288.0
K05814	280.0
K01894	1085.0
K01892	2247.0
K01234	684.0
K01144	598.0
K01146	162.0
K01141	162.0
K01416	0.0
K11434	0.0
K01415	0.0
K06354	0.0
K01414	1087.0
K09836	0.0
K01318	0.0
K01319	0.0
K01312	0.0
K06350	0.0
K02669	4040.0
K02668	0.0
K02665	0.0
K02664	0.0
K02667	0.0
K02666	0.0
K02661	0.0
K02660	0.0
K02663	0.0
K02662	925.0
K00809	0.0
K00808	0.0
K00806	2253.0
K00805	636.0
K00804	0.0
K00803	4.0
K00802	0.0
K00801	924.0
K00800	2073.0
K10921	0.0
K02409	61.0
K02408	68.0
K02401	67.0
K02400	68.0
K02403	52.0
K02402	52.0
K02405	68.0
K05364	597.0
K05367	1087.0
K05366	6331.0
K10210	0.0
K10216	0.0
K13049	4.0
K13048	0.0
K13739	0.0
K10215	0.0
K06122	0.0
K13735	11.0
K13734	0.0
K13041	117.0
K13040	117.0
K13731	0.0
K13730	0.0
K13733	0.0
K13732	0.0
K04516	162.0
K03204	112.0
K03205	2036.0
K03207	43.0
K03200	111.0
K03201	111.0
K03202	0.0
K03203	112.0
K03208	43.0
K03758	430.0
K03759	0.0
K09469	0.0
K09461	0.0
K06204	164.0
K00178	0.0
K13950	0.0
K13953	231.0
K13955	0.0
K13954	947.0
K10920	0.0
K06324	0.0
K11777	437.0
K11779	0.0
K11778	0.0
K06325	0.0
K12600	0.0
K07432	0.0
K07430	0.0
K06326	0.0
K07128	40.0
K07121	162.0
K07120	120.0
K07123	924.0
K07122	162.0
K07125	0.0
K07124	2315.0
K07127	1190.0
K07126	240.0
K01870	2247.0
K01873	2251.0
K01872	2247.0
K01875	2247.0
K01874	2251.0
K01876	2253.0
K01879	408.0
K01878	408.0
K06321	0.0
K00476	0.0
K00477	0.0
K00474	0.0
K00472	0.0
K00470	0.0
K00471	0.0
K00478	0.0
K00479	0.0
K04775	153.0
K04774	162.0
K04777	0.0
K04776	0.0
K04771	1078.0
K04770	162.0
K04773	2173.0
K04772	1087.0
K04779	0.0
K04778	0.0
K14657	0.0
K14656	0.0
K14654	0.0
K14653	0.0
K14652	2897.0
K14659	0.0
K14658	0.0
K14386	0.0
K09926	0.0
K01699	110.0
K01698	1240.0
K01695	1988.0
K01697	114.0
K01696	1992.0
K01690	162.0
K01693	1677.0
K01692	324.0
K07227	1.0
K03439	2247.0
K03438	3330.0
K13380	0.0
K03928	77.0
K03925	1160.0
K03924	6658.0
K03431	2092.0
K03926	1087.0
K03437	1160.0
K03436	1274.0
K03435	311.0
K03434	0.0
K02348	719.0
K02342	1339.0
K02343	2206.0
K02340	2245.0
K02341	2215.0
K02346	3610.0
K02347	924.0
K02344	162.0
K02345	164.0
K03697	247.0
K03696	2084.0
K03695	2077.0
K03694	162.0
K03693	108.0
K03692	0.0
K03690	162.0
K03699	2064.0
K03698	1921.0
K13566	0.0
K12164	0.0
K07338	0.0
K07339	437.0
K07334	178.0
K07335	1304.0
K07336	1034.0
K07337	163.0
K07330	0.0
K07331	0.0
K07332	0.0
K07333	0.0
K09695	924.0
K09694	924.0
K09697	437.0
K09696	437.0
K09691	1792.0
K09690	1786.0
K09693	0.0
K09692	8.0
K09699	0.0
K09698	246.0
K07590	0.0
K07591	0.0
K07592	45.0
K05998	0.0
K05999	0.0
K05996	0.0
K05997	162.0
K05994	0.0
K05995	270.0
K05993	207.0
K05991	0.0
K10837	0.0
K00319	0.0
K00318	0.0
K00648	2084.0
K02545	0.0
K00645	2078.0
K00311	0.0
K00646	0.0
K00317	0.0
K00316	0.0
K00643	0.0
K00314	0.0
K02547	588.0
K06429	0.0
K06428	0.0
K06427	0.0
K02812	110.0
K06425	0.0
K06424	0.0
K06423	0.0
K06422	0.0
K06421	0.0
K02813	110.0
K02930	0.0
K03815	111.0
K05612	0.0
K03367	246.0
K03366	426.0
K03812	161.0
K03635	1087.0
K03634	162.0
K03631	2213.0
K05969	0.0
K03630	2358.0
K03633	162.0
K03632	162.0
K01998	2722.0
K01999	2875.0
K01992	5791.0
K01993	2458.0
K01990	10184.0
K01991	2366.0
K01996	2723.0
K01997	2723.0
K01994	0.0
K01995	2723.0
K03148	168.0
K03639	1680.0
K05692	0.0
K03638	153.0
K00869	246.0
K00868	1272.0
K00861	0.0
K00860	1101.0
K00863	43.0
K00862	39.0
K00865	1940.0
K00864	2873.0
K00867	408.0
K00866	0.0
K01192	460.0
K01190	6163.0
K01191	479.0
K01197	0.0
K01194	314.0
K01195	142.0
K01198	276.0
K01199	0.0
K00656	2098.0
K00657	446.0
K00306	0.0
K14591	153.0
K00300	0.0
K00653	0.0
K13715	0.0
K13713	0.0
K00650	0.0
K00651	1015.0
K14596	0.0
K02647	2192.0
K14598	0.0
K02643	0.0
K02642	0.0
K02641	0.0
K02640	0.0
K03594	756.0
K03595	1291.0
K03596	2247.0
K03597	162.0
K03590	1494.0
K03591	162.0
K03592	164.0
K03593	1249.0
K03598	162.0
K03599	162.0
K01736	2077.0
K01737	1254.0
K01734	2509.0
K01735	2998.0
K01732	0.0
K01733	2077.0
K01730	266.0
K01731	110.0
K06049	0.0
K01738	3305.0
K01739	1164.0
K11809	0.0
K05343	154.0
K02422	230.0
K02421	67.0
K05340	118.0
K02427	162.0
K05346	1.0
K02425	52.0
K02424	153.0
K05349	3275.0
K02428	1254.0
K03770	1264.0
K03771	1248.0
K03772	1087.0
K03773	324.0
K03774	162.0
K03775	324.0
K03776	162.0
K03777	162.0
K03778	2126.0
K03779	110.0
K09722	0.0
K08174	0.0
K14114	0.0
K13979	1036.0
K13237	0.0
K14440	0.0
K09992	929.0
K09990	0.0
K09991	0.0
K09996	153.0
K09997	162.0
K09994	43.0
K14110	0.0
K09998	162.0
K09999	162.0
K14111	0.0
K14113	0.0
K14449	0.0
K10213	6.0
K14118	0.0
K11711	0.0
K11710	0.0
K11712	4.0
K11717	3206.0
K11719	162.0
K06857	0.0
K10440	4120.0
K10441	3760.0
K07103	0.0
K07102	925.0
K07101	0.0
K07100	0.0
K07107	1633.0
K07106	385.0
K07105	665.0
K07456	1159.0
K07459	163.0
K07458	1081.0
K07109	163.0
K07108	0.0
K10198	0.0
K10199	0.0
K10190	190.0
K10191	0.0
K10192	314.0
K10193	161.0
K10194	161.0
K10195	152.0
K10196	0.0
K10197	0.0
K15013	0.0
K01858	17.0
K15016	0.0
K15017	0.0
K01853	0.0
K01852	0.0
K01851	0.0
K01850	16.0
K01857	111.0
K01856	0.0
K01854	1183.0
K07539	0.0
K08478	7.0
K08479	0.0
K08476	7.0
K08477	0.0
K08475	7.0
K00450	115.0
K00451	0.0
K00452	0.0
K00453	0.0
K00455	159.0
K00456	0.0
K00457	110.0
K00106	0.0
K00459	111.0
K00104	2003.0
K00105	0.0
K00102	0.0
K00103	0.0
K00100	3759.0
K00101	153.0
K01509	0.0
K04759	2828.0
K04758	3284.0
K04757	0.0
K01504	0.0
K04755	162.0
K04754	162.0
K04753	162.0
K04752	162.0
K04751	1544.0
K01502	924.0
K14631	0.0
K05359	0.0
K14632	0.0
K07536	0.0
K12080	0.0
K02364	153.0
K12369	162.0
K02361	177.0
K02362	153.0
K02363	314.0
K13509	0.0
K13503	0.0
K13500	0.0
K12109	0.0
K12108	0.0
K12101	0.0
K12100	0.0
K12103	0.0
K12102	0.0
K12105	0.0
K12104	0.0
K12107	0.0
K12106	0.0
K11023	0.0
K03014	0.0
K08906	0.0
K08904	0.0
K08900	0.0
K06223	2638.0
K06199	816.0
K06198	246.0
K06197	153.0
K06196	452.0
K06194	308.0
K06193	1163.0
K06192	1087.0
K06191	230.0
K06190	162.0
K11104	12.0
K11105	751.0
K11106	153.0
K11107	162.0
K11102	291.0
K11103	1087.0
K07862	371.0
K00666	935.0
K00663	0.0
K00662	302.0
K00661	1674.0
K00660	924.0
K06997	2077.0
K06996	1077.0
K06995	7.0
K10852	114.0
K06993	0.0
K06992	0.0
K06991	0.0
K06990	0.0
K11050	0.0
K06999	1154.0
K06998	408.0
K05338	76.0
K11051	0.0
K06441	0.0
K06440	0.0
K06443	0.0
K06442	1923.0
K06445	162.0
K06447	153.0
K06446	3.0
K06309	0.0
K05686	0.0
K02655	0.0
K07392	0.0
K00595	1345.0
K00594	0.0
K00596	0.0
K00599	3872.0
K00598	152.0
K02657	0.0
K07642	162.0
K07643	153.0
K07396	8.0
K07397	162.0
K07394	9.0
K07395	110.0
K04102	0.0
K04103	162.0
K04100	0.0
K04101	0.0
K04107	0.0
K04105	0.0
K04108	0.0
K04109	0.0
K07716	0.0
K07717	0.0
K07714	924.0
K07715	162.0
K07712	1087.0
K07713	111.0
K07710	0.0
K07711	162.0
K07718	2510.0
K07719	132.0
K00843	0.0
K00842	0.0
K00841	256.0
K00840	153.0
K00847	3282.0
K00846	0.0
K00845	4429.0
K00844	1.0
K00849	1322.0
K00848	1255.0
K06302	0.0
K13771	1087.0
K13770	0.0
K13772	0.0
K13775	0.0
K13774	0.0
K13777	0.0
K13776	0.0
K13779	0.0
K13778	0.0
K02621	1496.0
K02992	2247.0
K02623	0.0
K08286	0.0
K08281	340.0
K02996	2247.0
K02995	0.0
K02994	2247.0
K02629	0.0
K02628	0.0
K08289	1249.0
K08288	0.0
K03578	1087.0
K03579	1087.0
K03576	1087.0
K03577	166.0
K03574	3712.0
K03575	1483.0
K03572	2246.0
K03573	162.0
K03570	2215.0
K03571	1158.0
K01710	3195.0
K01711	1290.0
K01712	177.0
K01713	0.0
K01714	4736.0
K01715	30.0
K01716	162.0
K01718	0.0
K01719	324.0
K03081	189.0
K02199	120.0
K02198	122.0
K14170	3677.0
K02193	120.0
K02192	166.0
K02191	111.0
K02190	850.0
K02197	120.0
K02196	111.0
K02195	120.0
K02194	120.0
K03718	326.0
K03719	175.0
K03712	2298.0
K03713	77.0
K03710	2163.0
K03711	2532.0
K03716	13.0
K03717	1087.0
K03715	0.0
K07129	0.0
K00045	0.0
K13995	0.0
K13994	0.0
K13991	0.0
K13990	161.0
K13993	2054.0
K13992	0.0
K06298	590.0
K06299	0.0
K06294	0.0
K06295	1.0
K06296	0.0
K06297	0.0
K06290	0.0
K06291	0.0
K06292	0.0
K06293	0.0
K12743	0.0
K00248	212.0
K06426	0.0
K11739	0.0
K11738	153.0
K11733	162.0
K11732	153.0
K11731	0.0
K11737	162.0
K11736	153.0
K11735	0.0
K11734	153.0
K06870	0.0
K06871	2827.0
K06872	408.0
K06873	0.0
K06874	0.0
K06875	0.0
K06876	925.0
K06877	4.0
K06878	1258.0
K06879	162.0
K07478	2257.0
K12645	0.0
K07479	162.0
K07473	1147.0
K07472	0.0
K07471	0.0
K07470	153.0
K07477	0.0
K07476	0.0
K07474	15.0
K15038	0.0
K15039	0.0
K15034	153.0
K15036	0.0
K15037	0.0
K08738	0.0
K06420	0.0
K00128	879.0
K00129	0.0
K00438	0.0
K00432	1290.0
K00433	1157.0
K00122	3.0
K00123	1818.0
K00124	162.0
K00125	0.0
K00126	0.0
K00127	162.0
K08973	0.0
K14348	153.0
K14347	1.0
K14340	0.0
K08972	76.0
K01525	162.0
K01524	3101.0
K01523	2.0
K01521	153.0
K01520	1869.0
K01529	206.0
K08977	0.0
K03969	163.0
K08929	0.0
K02388	68.0
K02389	68.0
K02386	53.0
K02387	68.0
K02384	0.0
K02385	15.0
K02382	0.0
K02380	162.0
K02381	1.0
K05386	0.0
K13524	0.0
K13525	0.0
K13527	0.0
K13520	0.0
K13522	0.0
K13529	925.0
K03385	27.0
K03384	0.0
K03387	385.0
K03386	579.0
K03381	0.0
K03380	0.0
K03383	0.0
K03382	934.0
K03389	145.0
K03388	145.0
K05356	0.0
K12344	0.0
K12343	1.0
K12342	0.0
K12341	0.0
K12340	324.0
K02430	378.0
K12349	0.0
K05351	0.0
K11694	2.0
K11695	0.0
K11690	335.0
K05352	0.0
K11693	0.0
K08928	0.0
K03433	0.0
K13832	0.0
K03039	0.0
K03432	0.0
K06607	0.0
K06606	116.0
K06605	120.0
K03430	252.0
K06603	0.0
K06602	0.0
K06601	0.0
K06600	0.0
K05358	262.0
K06609	110.0
K06608	5.0
K03923	161.0
K03922	0.0
K11472	0.0
K11473	924.0
K11474	0.0
K11475	0.0
K11476	0.0
K11477	110.0
K00601	0.0
K00600	2247.0
K00603	0.0
K03746	274.0
K00605	1259.0
K00604	2247.0
K00607	0.0
K00606	1254.0
K00609	2118.0
K03741	1579.0
K03740	246.0
K03743	602.0
K10873	0.0
K03214	162.0
K14068	0.0
K13317	0.0
K06360	0.0
K14069	0.0
K08078	0.0
K09650	0.0
K06361	0.0
K07802	0.0
K07803	110.0
K07800	0.0
K07801	0.0
K07806	122.0
K07807	0.0
K07804	0.0
K07805	0.0
K06362	0.0
K01172	0.0
K10257	0.0
K10255	924.0
K10254	888.0
K10253	0.0
K10918	42.0
K04128	0.0
K01958	1006.0
K01959	0.0
K01956	2257.0
K01957	0.0
K04126	0.0
K04127	0.0
K01952	3292.0
K01953	4052.0
K01950	1848.0
K01951	2481.0
K07730	0.0
K07731	0.0
K07732	0.0
K07733	211.0
K07734	0.0
K07735	1087.0
K07736	184.0
K07737	3924.0
K07738	1646.0
K07739	0.0
K06365	0.0
K06366	0.0
K06367	0.0
K10910	0.0
K10911	0.0
K04382	0.0
K10775	0.0
K02609	159.0
K02979	0.0
K02978	0.0
K06368	0.0
K02975	0.0
K02974	0.0
K02977	0.0
K02976	0.0
K03558	176.0
K03559	6890.0
K03550	1778.0
K03551	2247.0
K03552	0.0
K03553	2251.0
K03554	162.0
K03555	2246.0
K03556	381.0
K03557	162.0
K01778	2657.0
K01779	505.0
K06369	0.0
K01772	164.0
K01770	2000.0
K01771	0.0
K01776	2244.0
K01777	0.0
K01774	0.0
K01775	2425.0
K05385	0.0
K05384	0.0
K05383	0.0
K05382	0.0
K05381	0.0
K08159	164.0
K14153	134.0
K14154	0.0
K14155	2011.0
K08152	0.0
K08156	460.0
K08076	0.0
K12809	0.0
K05297	0.0
K03734	4326.0
K03735	221.0
K03736	221.0
K03737	1253.0
K03731	0.0
K03732	162.0
K03733	1420.0
K03738	0.0
K03739	246.0
K08139	0.0
K06994	170.0
K12660	110.0
K12661	110.0
K07450	0.0
K08719	0.0
K08717	0.0
K08715	0.0
K08714	0.0
K08713	0.0
K08710	0.0
K11311	0.0
K11312	0.0
K00141	0.0
K00146	159.0
K00411	0.0
K00412	0.0
K00145	4056.0
K00148	0.0
K14367	0.0
K14366	0.0
K08954	0.0
K08384	2127.0
K14369	0.0
K14368	0.0
K14091	4.0
K14090	4.0
K14093	0.0
K14092	0.0
K14095	0.0
K14094	0.0
K14097	0.0
K14096	0.0
K14099	0.0
K14098	0.0
K02848	9.0
K01541	0.0
K04712	0.0
K04711	0.0
K01545	0.0
K01547	1816.0
K01546	1816.0
K01548	1815.0
K04719	0.0
K04718	0.0
K02018	2361.0
K02019	1535.0
K02016	3002.0
K02017	1087.0
K02014	9211.0
K02015	4804.0
K02012	1473.0
K02013	3656.0
K02010	1344.0
K02011	1464.0
K04515	0.0
K03943	0.0
K03941	0.0
K03940	0.0
K00313	10.0
K04060	0.0
K01608	15.0
K08942	0.0
K08943	0.0
K08940	0.0
K08941	0.0
K08946	0.0
K08947	0.0
K08944	0.0
K08945	0.0
K03059	0.0
K13811	0.0
K13812	0.0
K13815	0.0
K13816	42.0
K13818	0.0
K13819	110.0
K03053	0.0
K03052	0.0
K03055	0.0
K03054	0.0
K03057	0.0
K03056	0.0
K06222	160.0
K11418	0.0
K11410	0.0
K11415	0.0
K00622	0.0
K00621	0.0
K00620	2556.0
K00627	2274.0
K00626	1670.0
K00625	1157.0
K00624	0.0
K02805	299.0
K02552	1163.0
K02550	0.0
K02556	67.0
K02803	1.0
K02554	110.0
K07280	0.0
K07281	0.0
K07282	588.0
K07283	153.0
K07284	1910.0
K07285	162.0
K07286	162.0
K08217	219.0
K07288	0.0
K07289	162.0
K07534	0.0
K07535	3.0
K07533	261.0
K07822	0.0
K07823	0.0
K08699	0.0
K00088	2254.0
K00087	455.0
K00086	4.0
K00082	1.0
K10239	0.0
K10238	0.0
K10231	5.0
K10230	0.0
K10233	0.0
K10232	0.0
K10235	0.0
K10234	0.0
K10237	0.0
K10236	0.0
K08353	0.0
K01970	0.0
K01971	1854.0
K01972	3418.0
K01973	0.0
K01974	924.0
K01975	154.0
K01976	0.0
K07758	0.0
K05990	0.0
K07752	0.0
K07753	0.0
K07751	162.0
K13786	0.0
K07755	0.0
K07442	1.0
K08352	0.0
K07115	162.0
K07441	0.0
K07634	0.0
K07446	0.0
K07111	0.0
K07444	1012.0
K07445	0.0
K00647	318.0
K07449	0.0
K00641	1071.0
K00640	3118.0
K01289	0.0
K01282	0.0
K01283	0.0
K01280	0.0
K01281	170.0
K01286	1441.0
K01284	474.0
K02954	2362.0
K02952	2207.0
K02950	2247.0
K00155	924.0
K02959	1322.0
K00887	0.0
K00886	1.0
K00885	111.0
K00884	162.0
K00883	271.0
K00882	2226.0
K00881	118.0
K00880	675.0
K00053	2061.0
K14048	0.0
K01026	129.0
K01756	2255.0
K01025	0.0
K01750	135.0
K01023	0.0
K01752	3358.0
K01753	267.0
K14583	0.0
K01758	115.0
K01759	2414.0
K09565	0.0
K09568	0.0
K08173	153.0
K08172	160.0
K02483	1975.0
K02482	925.0
K08177	286.0
K08176	0.0
K08175	0.0
K02486	0.0
K02489	0.0
K02488	0.0
K08178	0.0
K14138	675.0
K14136	0.0
K09713	0.0
K09714	0.0
K09715	0.0
K03532	0.0
K03533	0.0
K03530	4063.0
K03531	2260.0
K03536	2246.0
K03537	0.0
K03534	835.0
K03535	1188.0
K03538	0.0
K03539	0.0
K14451	0.0
K14450	0.0
K02225	0.0
K02224	1566.0
K02227	860.0
K02226	855.0
K02221	409.0
K14107	0.0
K02229	0.0
K02228	0.0
K14106	0.0
K00441	0.0
K03288	152.0
K03289	169.0
K03284	3308.0
K03285	43.0
K03286	163.0
K03287	147.0
K03280	0.0
K03281	1401.0
K03282	1669.0
K00440	0.0
K13677	0.0
K12790	0.0
K09639	0.0
K12688	0.0
K12689	0.0
K12686	0.0
K12687	0.0
K12684	7.0
K12685	9.0
K12682	0.0
K12683	0.0
K12680	0.0
K11889	0.0
K08884	1897.0
K11085	1241.0
K11084	110.0
K11081	110.0
K11080	0.0
K11083	110.0
K11082	110.0
K11089	925.0
K08777	0.0
K08776	0.0
K06346	1753.0
K06347	0.0
K09824	195.0
K09825	2040.0
K09823	162.0
K09820	1001.0
K10939	0.0
K10936	0.0
K10937	0.0
K10933	0.0
K06348	0.0
K09829	0.0
K11337	0.0
K11336	0.0
K11335	0.0
K11334	0.0
K11333	0.0
K11332	0.0
K11331	0.0
K11330	0.0
K00169	0.0
K00164	1087.0
K00166	0.0
K00167	0.0
K00161	2117.0
K00162	2117.0
K00163	163.0
K10689	0.0
K10680	162.0
K10681	0.0
K10682	0.0
K04083	2084.0
K04082	162.0
K04081	153.0
K04080	162.0
K04087	1093.0
K04086	1.0
K04085	162.0
K04084	154.0
K04088	1093.0
K01569	0.0
K01568	0.0
K01563	0.0
K01561	0.0
K01560	12.0
K01567	1849.0
K01565	924.0
K01564	0.0
K02038	3157.0
K02039	3154.0
K02030	3641.0
K02031	4984.0
K02032	5497.0
K02033	5499.0
K02034	6466.0
K02035	7367.0
K02036	4196.0
K02037	3156.0
K05556	0.0
K13658	0.0
K13659	0.0
K13656	0.0
K13657	0.0
K13654	42.0
K13655	39.0
K13652	119.0
K13653	280.0
K13650	43.0
K13651	0.0
K05555	0.0
K05552	0.0
K02057	4601.0
K05550	0.0
K05551	0.0
K12308	1219.0
K12306	0.0
K03073	1322.0
K03072	164.0
K03071	162.0
K03070	3173.0
K03077	1091.0
K03076	2249.0
K03075	2247.0
K03074	164.0
K08965	8.0
K08967	306.0
K08961	8.0
K08963	1088.0
K13873	0.0
K13876	0.0
K13874	110.0
K13875	0.0
K06139	40.0
K06138	40.0
K06135	0.0
K06134	0.0
K06137	964.0
K06136	40.0
K06131	3879.0
K06133	904.0
K06132	153.0
K02600	2247.0
K07389	0.0
K07388	0.0
K04747	0.0
K01516	2255.0
K09977	0.0
K07518	0.0
K07519	0.0
K11437	0.0
K07512	924.0
K07516	0.0
K10212	1.0
K10747	0.0
K10217	0.0
K10219	0.0
K10218	0.0
K10748	162.0
K01912	3031.0
K01913	0.0
K01910	450.0
K01911	1281.0
K01916	399.0
K01917	0.0
K01914	1239.0
K01915	4075.0
K01918	1264.0
K01919	239.0
K07774	160.0
K07775	1.0
K07776	1.0
K07777	0.0
K07770	2.0
K07771	162.0
K07772	0.0
K07773	162.0
K07778	258.0
K01193	2262.0
K04340	0.0
K04341	0.0
K04342	0.0
K04343	0.0
K12986	0.0
K04691	162.0
K02931	2247.0
K02933	2247.0
K02935	2247.0
K02936	0.0
K02939	2247.0
K00205	0.0
K00204	0.0
K00207	0.0
K00206	0.0
K00201	0.0
K00200	0.0
K00203	0.0
K00202	0.0
K00209	0.0
K00208	386.0
K01000	2219.0
K01001	0.0
K01002	668.0
K01003	3.0
K01004	0.0
K01005	457.0
K01006	1914.0
K01007	1228.0
K01008	623.0
K10855	0.0
K14115	0.0
K14116	0.0
K14441	2000.0
K14446	0.0
K14447	0.0
K14112	0.0
K14445	925.0
K08195	373.0
K08194	375.0
K14448	0.0
K08196	0.0
K08191	498.0
K14119	0.0
K08193	0.0
K00702	0.0
K10799	0.0
K03518	1321.0
K03519	3.0
K09719	0.0
K10856	0.0
K03516	43.0
K03517	1993.0
K02205	0.0
K02204	0.0
K02203	300.0
K02201	0.0
K02200	120.0
K13714	0.0
K13461	0.0
K12518	16.0
K12519	16.0
K12517	16.0
K12514	0.0
K12515	0.0
K12512	0.0
K12513	0.0
K12510	755.0
K12511	4.0
K07183	750.0
K07182	0.0
K07181	6.0
K07180	153.0
K07186	162.0
K07185	1299.0
K07184	162.0
K09800	162.0
K09801	162.0
K09802	162.0
K09803	110.0
K09804	0.0
K09805	0.0
K09806	162.0
K09807	318.0
K09808	1571.0
K09809	5.0
K10912	0.0
K10913	0.0
K10914	603.0
K10915	0.0
K10916	0.0
K10917	0.0
K11358	749.0
K11355	0.0
K11354	0.0
K11357	0.0
K11356	0.0
K04069	3450.0
K04068	1765.0
K04065	162.0
K04064	153.0
K04067	162.0
K04066	2215.0
K04061	7.0
K09716	0.0
K04063	1078.0
K04062	160.0
K10006	1.0
K10007	1.0
K10004	162.0
K10005	1.0
K10002	162.0
K10003	123.0
K10000	162.0
K10001	123.0
K09717	0.0
K10008	925.0
K10009	153.0
K02491	0.0
K14588	162.0
K14581	0.0
K13678	140.0
K13679	0.0
K11633	0.0
K13670	0.0
K13671	0.0
K11987	0.0
K11636	0.0
K11634	0.0
K13582	0.0
K13583	0.0
K13580	0.0
K13581	0.0
K13586	0.0
K13587	0.0
K13584	0.0
K13585	0.0
K13588	0.0
K13589	0.0
K02052	132.0
K02053	133.0
K02050	5714.0
K02051	6379.0
K02056	2872.0
K05553	0.0
K02054	130.0
K02055	129.0
K02058	1856.0
K02059	3.0
K05558	0.0
K05559	0.0
K03895	43.0
K03894	43.0
K03897	43.0
K03896	43.0
K03891	0.0
K03890	0.0
K03893	44.0
K03892	4870.0
K02423	52.0
K05342	0.0
K05341	139.0
K12989	0.0
K12988	0.0
K02420	67.0
K12981	0.0
K12980	0.0
K12983	0.0
K12982	0.0
K12985	0.0
K12984	153.0
K12987	0.0
K02426	1410.0
K13854	0.0
K03098	2307.0
K13853	0.0
K03095	246.0
K05344	0.0
K03091	3806.0
K03090	0.0
K03093	4.0
K03092	1911.0
K06113	16.0
K09632	0.0
K02429	553.0
K06118	0.0
K05716	0.0
K04844	45.0
K11632	0.0
K11630	0.0
K11631	0.0
K11637	0.0
K11635	0.0
K11638	0.0
K11639	0.0
K07572	0.0
K07573	0.0
K07570	108.0
K07571	77.0
K07576	1674.0
K07577	0.0
K07574	991.0
K07575	0.0
K07578	0.0
K07579	0.0
K11189	3403.0
K11184	748.0
K11187	0.0
K11180	0.0
K11181	0.0
K11183	1085.0
K10764	0.0
K10763	162.0
K10762	42.0
K01938	1159.0
K01939	2247.0
K01934	2091.0
K01935	1394.0
K01937	2290.0
K01930	0.0
K01932	0.0
K01933	2081.0
K07798	204.0
K07799	1087.0
K07796	52.0
K07797	0.0
K07794	160.0
K07795	166.0
K07792	162.0
K07793	343.0
K07790	0.0
K07791	273.0
K06379	750.0
K00968	4.0
K06378	1674.0
K06377	0.0
K06376	0.0
K06375	0.0
K09814	0.0
K09813	0.0
K06372	0.0
K06371	0.0
K06370	0.0
K01249	0.0
K01246	1367.0
K01247	171.0
K01244	0.0
K01243	1754.0
K08919	0.0
K01241	176.0
K02919	2160.0
K02913	2535.0
K02912	0.0
K02911	1398.0
K02910	0.0
K02917	0.0
K02916	2245.0
K02915	0.0
K02914	2243.0
K00228	162.0
K00227	0.0
K00226	2349.0
K00224	0.0
K00223	0.0
K00222	0.0
K00221	0.0
K00220	0.0
K01798	0.0
K01799	4.0
K01068	0.0
K01069	1087.0
K01062	0.0
K01791	2531.0
K01792	1087.0
K01061	2121.0
K01066	940.0
K01067	0.0
K01796	3.0
K01797	112.0
K05499	175.0
K14468	0.0
K14469	0.0
K14465	0.0
K14466	0.0
K14467	0.0
K10834	0.0
K10833	0.0
K02266	0.0
K03793	0.0
K03790	163.0
K03791	113.0
K03796	162.0
K03797	3354.0
K03794	0.0
K03795	924.0
K03798	3588.0
K03799	375.0
K13448	0.0
K12538	2.0
K12539	0.0
K12530	9.0
K12531	7.0
K12532	7.0
K12533	0.0
K12534	0.0
K12535	0.0
K12536	2.0
K12537	2.0
K03136	0.0
K09790	879.0
K09791	163.0
K09792	925.0
K09793	1070.0
K09794	119.0
K09795	9.0
K09796	1.0
K09797	172.0
K09798	162.0
K09799	0.0
K10972	1.0
K10973	0.0
K10977	0.0
K10974	127.0
K10975	0.0
K10978	0.0
K10979	929.0
K06308	0.0
K00315	0.0
K09862	162.0
K06303	0.0
K09860	0.0
K09861	1245.0
K06306	452.0
K06307	0.0
K06305	0.0
K11373	0.0
K04047	1337.0
K04046	162.0
K04045	10.0
K04044	162.0
K04043	3176.0
K04042	979.0
K04041	843.0
K04040	0.0
K02700	0.0
K04049	0.0
K04048	0.0
K02707	0.0
K02704	0.0
K02705	0.0
K10020	0.0
K10021	0.0
K10022	0.0
K10023	0.0
K10024	0.0
K10025	0.0
K10026	1092.0
K10027	0.0
K13612	0.0
K13613	0.0
K13611	0.0
K13614	0.0
K13615	0.0
K05794	976.0
K05795	1239.0
K05796	161.0
K05797	0.0
K05790	162.0
K05791	935.0
K05792	935.0
K05793	935.0
K05798	272.0
K05799	2572.0
K01474	0.0
K01477	0.0
K01476	0.0
K01471	0.0
K01470	1212.0
K01473	0.0
K13039	0.0
K01479	160.0
K01478	257.0
K05570	7.0
K05571	7.0
K05572	0.0
K05573	0.0
K02078	4346.0
K02079	10.0
K05576	0.0
K02074	323.0
K02075	323.0
K02076	77.0
K02077	2182.0
K02071	1115.0
K02072	1256.0
K02073	1507.0
K03309	0.0
K03308	2261.0
K03305	1997.0
K03304	153.0
K03307	455.0
K03306	1737.0
K03301	0.0
K03300	219.0
K03303	1231.0
K03302	0.0
K06173	3299.0
K06175	162.0
K06174	0.0
K06177	800.0
K06176	162.0
K06179	914.0
K07680	0.0
K03867	0.0
K03838	43.0
K12053	0.0
K11618	80.0
K11619	0.0
K11614	0.0
K11615	0.0
K11616	112.0
K11617	76.0
K11610	0.0
K11611	0.0
K11960	0.0
K11961	0.0
K02836	2247.0
K10565	0.0
K10564	0.0
K02837	2243.0
K10561	590.0
K10560	590.0
K10563	1761.0
K10562	150.0
K02838	2247.0
K06858	162.0
K02839	13.0
K06859	124.0
K12700	690.0
K07558	0.0
K07559	929.0
K07228	0.0
K07229	163.0
K07226	0.0
K07224	161.0
K07225	162.0
K07222	1035.0
K07223	322.0
K07220	1575.0
K07221	0.0
K10709	892.0
K10708	0.0
K10701	0.0
K10703	0.0
K10702	0.0
K10704	0.0
K05984	152.0
K07537	0.0
K08652	0.0
K08651	0.0
K08658	0.0
K08659	549.0
K05982	162.0
K07451	0.0
K07453	2.0
K07452	0.0
K07455	11.0
K07454	974.0
K09707	18.0
K07457	32.0
K09706	133.0
K07104	1000.0
K00029	179.0
K00028	0.0
K00799	487.0
K00798	1033.0
K00797	888.0
K00024	1394.0
K00795	325.0
K00026	0.0
K00021	0.0
K00020	76.0
K00023	0.0
K00022	0.0
K09017	162.0
K01269	2191.0
K09015	1453.0
K09014	1460.0
K09013	1762.0
K09011	148.0
K09010	0.0
K01261	77.0
K01262	3219.0
K01263	31.0
K01264	0.0
K01265	2671.0
K01266	9.0
K09018	152.0
K08227	162.0
K08226	0.0
K08225	153.0
K08224	273.0
K08223	1087.0
K08222	0.0
K08221	0.0
K00249	1.0
K01790	2175.0
K00241	1249.0
K00240	1686.0
K00243	2080.0
K00242	162.0
K00245	162.0
K00244	874.0
K00247	162.0
K00246	162.0
K01795	1201.0
K06983	0.0
K02799	1.0
K02798	119.0
K02791	291.0
K02790	9.0
K02793	1378.0
K02795	2530.0
K02794	2706.0
K02796	2444.0
K04564	2418.0
K04565	609.0
K04566	4.0
K04567	2353.0
K01040	0.0
K01041	1.0
K04562	0.0
K04568	162.0
K01049	0.0
K02535	1248.0
K02242	246.0
K02536	2173.0
K02531	161.0
K02246	170.0
K02533	315.0
K02532	538.0
K02248	245.0
K02538	186.0
K00581	0.0
K13421	0.0
K01013	0.0
K15018	0.0
K15019	0.0
K03110	2215.0
K03111	4394.0
K03112	162.0
K03113	1232.0
K03116	1235.0
K03117	163.0
K03118	1235.0
K03119	153.0
K10919	0.0
K12552	0.0
K12553	0.0
K12551	0.0
K12556	76.0
K12554	76.0
K12555	491.0
K06892	220.0
K06893	925.0
K06890	627.0
K06891	1087.0
K06896	2380.0
K06897	291.0
K06894	2011.0
K06895	179.0
K10954	0.0
K10956	0.0
K06899	162.0
K06328	0.0
K06329	0.0
K10952	0.0
K10953	0.0
K11395	0.0
K11391	153.0
K11390	0.0
K11392	153.0
K00499	0.0
K00494	925.0
K00495	0.0
K00496	0.0
K00491	0.0
K00492	0.0
K00493	0.0
K13591	0.0
K01467	2750.0
K13593	0.0
K13592	0.0
K04021	110.0
K04020	110.0
K04023	119.0
K04022	110.0
K04025	110.0
K04024	13.0
K04027	110.0
K04026	110.0
K04029	668.0
K04028	561.0
K07055	0.0
K07054	162.0
K07057	0.0
K07056	2406.0
K07051	924.0
K07050	745.0
K07053	1110.0
K07052	3385.0
K07059	0.0
K07058	2365.0
K10040	264.0
K10041	220.0
K10046	0.0
K04799	0.0
K04798	0.0
K04793	0.0
K04792	0.0
K04791	0.0
K04790	0.0
K04797	0.0
K04796	0.0
K04795	0.0
K04794	0.0
K13638	162.0
K13639	162.0
K13634	162.0
K13635	153.0
K13636	113.0
K13637	262.0
K13630	153.0
K13631	153.0
K13632	263.0
K13633	152.0
K02042	689.0
K05778	153.0
K05779	153.0
K05776	307.0
K05541	162.0
K05774	153.0
K05775	153.0
K05772	0.0
K05773	0.0
K05540	329.0
K01459	0.0
K01458	0.0
K01457	1037.0
K01455	924.0
K01454	0.0
K01453	0.0
K01452	0.0
K01451	454.0
K01450	0.0
K05518	0.0
K08070	0.0
K08071	0.0
K05516	1052.0
K08077	0.0
K05515	3035.0
K13093	0.0
K11783	0.0
K12949	0.0
K12945	153.0
K12944	110.0
K12941	152.0
K12940	159.0
K12943	153.0
K12942	170.0
K14728	0.0
K14727	1.0
K11785	0.0
K00108	1199.0
K13890	156.0
K13891	156.0
K13892	153.0
K13893	153.0
K13894	153.0
K13895	153.0
K13896	153.0
K06159	153.0
K06158	3180.0
K06153	2404.0
K06152	0.0
K06151	0.0
K06157	0.0
K06156	162.0
K06155	153.0
K06154	0.0
K03327	1547.0
K03326	166.0
K03325	931.0
K03324	1833.0
K03322	230.0
K03321	185.0
K03320	1604.0
K03329	1.0
K03328	450.0
K04802	0.0
K04801	0.0
K04800	0.0
K11948	0.0
K01505	0.0
K04756	0.0
K11940	162.0
K11941	153.0
K11942	0.0
K11943	0.0
K11944	0.0
K01507	3889.0
K11946	0.0
K11947	0.0
K01506	0.0
K01501	0.0
K01500	0.0
K01503	0.0
K06714	0.0
K04750	1161.0
K12789	0.0
K12788	0.0
K11526	0.0
K10810	0.0
K11522	0.0
K11523	0.0
K08675	0.0
K08676	0.0
K08677	0.0
K08679	0.0
K11521	0.0
K10547	9.0
K10546	142.0
K10545	163.0
K10544	153.0
K10543	159.0
K10542	314.0
K10541	181.0
K10540	473.0
K10549	118.0
K10548	9.0
K14630	0.0
K11529	0.0
K00007	111.0
K00005	1515.0
K13444	0.0
K00003	2380.0
K00002	441.0
K00001	2271.0
K01186	2435.0
K00009	253.0
K00008	1222.0
K10726	0.0
K10725	0.0
K08246	0.0
K00263	924.0
K00262	1300.0
K00261	113.0
K00260	0.0
K00266	4365.0
K00265	2370.0
K01200	442.0
K01201	9.0
K01206	3063.0
K01207	1275.0
K01205	1069.0
K01208	0.0
K01209	485.0
K06167	1248.0
K00917	693.0
K00912	1248.0
K00919	2077.0
K02519	2247.0
K02518	2245.0
K02517	368.0
K02511	159.0
K02510	2051.0
K13409	0.0
K13408	0.0
K03179	1232.0
K03170	0.0
K03177	2247.0
K12574	1000.0
K12570	0.0
K12573	2246.0
K11009	0.0
K11008	0.0
K11005	0.0
K11004	0.0
K11007	0.0
K11006	0.0
K11003	0.0
K08296	1087.0
K08297	0.0
K08295	0.0
K02634	0.0
K02635	0.0
K10622	0.0
K07693	129.0
K07692	0.0
K07691	0.0
K07690	3.0
K07697	0.0
K07696	9.0
K07695	0.0
K07694	0.0
K07699	751.0
K07698	0.0
K07079	330.0
K07078	194.0
K07077	0.0
K07076	438.0
K07075	42.0
K07074	1048.0
K07073	0.0
K07072	0.0
K07071	2011.0
K07070	162.0
K14584	0.0
K11620	0.0
K09190	0.0
K11623	0.0
K05759	0.0
K08589	0.0
K11625	0.0
K11995	0.0
K01439	1742.0
K01438	1350.0
K01431	0.0
K01430	1081.0
K01433	1089.0
K01432	0.0
K01434	0.0
K01437	0.0
K01436	178.0
K05539	162.0
K14520	0.0
K12963	121.0
K12962	122.0
K12961	162.0
K12960	1263.0
K14749	0.0
K14748	0.0
K02972	152.0
K14743	0.0
K14742	1545.0
K14745	0.0
K14744	69.0
K14747	0.0
K14746	0.0
K02167	162.0
K02164	0.0
K02160	1910.0
K02168	172.0
K02169	307.0
K10931	0.0
K03341	0.0
K03340	917.0
K03343	0.0
K03342	2.0
K03346	214.0
K12299	110.0
K12291	43.0
K12290	153.0
K12293	0.0
K12292	0.0
K12295	0.0
K12294	0.0
K12297	162.0
K12368	162.0
K11922	43.0
K11923	162.0
K11920	0.0
K11921	124.0
K11926	162.0
K11927	1091.0
K11924	153.0
K11925	162.0
K11928	471.0
K13181	0.0
K13219	0.0
K07262	153.0
K07263	2036.0
K07260	830.0
K07261	153.0
K07266	0.0
K07267	1038.0
K07264	129.0
K07265	0.0
K07268	0.0
K07269	162.0
K01155	157.0
K04478	0.0
K04479	0.0
K10528	0.0
K14952	0.0
K07486	936.0
K07487	0.0
K07484	3844.0
K07485	76.0
K07482	0.0
K07483	3389.0
K07480	52.0
K07481	0.0
K07488	0.0
K07489	16.0
K11210	0.0
K11211	0.0
K11212	0.0
K11214	4.0
K11216	152.0
K06300	0.0
K00061	0.0
K00060	1090.0
K06301	0.0
K00065	479.0
K00064	0.0
K00067	2081.0
K00066	924.0
K00069	0.0
K00068	328.0
K06304	0.0
K08262	0.0
K08261	0.0
K08260	0.0
K08265	0.0
K08264	0.0
K00288	0.0
K00285	1094.0
K00284	618.0
K00287	3286.0
K00286	2175.0
K00281	1232.0
K00280	0.0
K00283	27.0
K00282	27.0
K08088	43.0
K14198	0.0
K14199	0.0
K03452	0.0
K14194	0.0
K14195	0.0
K14196	0.0
K14197	0.0
K14192	0.0
K14193	0.0
K01880	1838.0
K01881	2251.0
K01883	2247.0
K01885	1565.0
K04618	0.0
K01887	2251.0
K01224	129.0
K01889	2247.0
K01226	372.0
K01227	76.0
K01220	238.0
K01222	466.0
K01223	2548.0
K02759	967.0
K02755	1.0
K02757	3430.0
K02756	1.0
K14998	0.0
K02750	296.0
K02753	153.0
K02752	1.0
K00939	2247.0
K00938	246.0
K00937	2414.0
K00936	8471.0
K00935	0.0
K00934	924.0
K00933	0.0
K00932	50.0
K00931	2060.0
K00930	4058.0
K01089	486.0
K01080	0.0
K01081	375.0
K01082	0.0
K01083	0.0
K01084	0.0
K01085	162.0
K01087	153.0
K02571	0.0
K02570	11.0
K02573	11.0
K02572	9.0
K02575	1238.0
K02574	448.0
K07780	0.0
K03488	1736.0
K03489	160.0
K03482	153.0
K03483	105.0
K03480	148.0
K03481	164.0
K03486	215.0
K03487	153.0
K03484	1861.0
K03485	160.0
K02287	0.0
K02286	0.0
K02285	0.0
K02284	0.0
K02283	1210.0
K02282	0.0
K02281	0.0
K02280	0.0
K02289	0.0
K02288	0.0
K03626	0.0
K03627	0.0
K03624	2081.0
K03625	2247.0
K03151	1160.0
K03620	0.0
K03153	0.0
K08869	0.0
K03628	2998.0
K03629	2215.0
K09738	0.0
K09739	0.0
K09736	0.0
K09737	0.0
K09735	0.0
K09732	0.0
K09733	0.0
K09730	0.0
K09731	0.0
K09888	1001.0
K09889	162.0
K09880	153.0
K09882	39.0
K09883	0.0
K09884	0.0
K09887	0.0
K11027	0.0
K11026	0.0
K11025	0.0
K11024	0.0
K07679	3.0
K07678	153.0
K11021	0.0
K11020	0.0
K07675	274.0
K07674	43.0
K07676	162.0
K07671	0.0
K07670	0.0
K07673	162.0
K07672	0.0
K01117	0.0
K12048	0.0
K07019	1087.0
K07018	0.0
K07011	793.0
K07010	887.0
K07013	0.0
K07012	1805.0
K07015	998.0
K07014	162.0
K07017	123.0
K07016	1.0
K10084	0.0
K08372	2.0
K05884	1.0
K05885	112.0
K05886	110.0
K05887	0.0
K05880	119.0
K05881	119.0
K05882	924.0
K05883	0.0
K08902	0.0
K05739	0.0
K05888	0.0
K05889	0.0
K08903	0.0
K00547	163.0
K00544	0.0
K00545	0.0
K00542	0.0
K00543	0.0
K00540	6543.0
K00548	1104.0
K00549	1484.0
K01145	0.0
K01412	0.0
K01147	162.0
K01417	674.0
K00038	0.0
K01143	0.0
K01142	2135.0
K01419	407.0
K00788	2207.0
K00789	3124.0
K12502	0.0
K14762	153.0
K14761	1050.0
K06195	1087.0
K03819	153.0
K03818	43.0
K03814	178.0
K03817	195.0
K03816	1009.0
K03811	1698.0
K03810	232.0
K03813	9.0
K11908	0.0
K11909	9.0
K11904	27.0
K11905	271.0
K11906	422.0
K11907	203.0
K11900	312.0
K11901	313.0
K11902	42.0
K11903	513.0
K10986	31.0
K13238	0.0
K13239	0.0
K13797	0.0
K07248	444.0
K13796	110.0
K07244	0.0
K07245	204.0
K07246	347.0
K07240	2859.0
K07241	152.0
K07242	0.0
K07243	1087.0
K01268	0.0
K05296	0.0
K02821	1323.0
K09016	152.0
K09945	110.0
K09944	0.0
K09947	0.0
K09946	925.0
K09941	0.0
K09940	924.0
K09943	0.0
K09942	0.0
K09949	924.0
K09948	0.0
K10851	0.0
K10850	0.0
K03666	163.0
K03667	407.0
K03196	112.0
K03665	2246.0
K11275	0.0
K06012	750.0
K00048	642.0
K10857	153.0
K09773	483.0
K00043	5.0
K00042	619.0
K00041	713.0
K00040	1010.0
K00046	2943.0
K00733	0.0
K00044	0.0
K06011	0.0
K09012	0.0
K06016	122.0
K06017	0.0
K06014	0.0
K06015	118.0
K06019	0.0
K01075	0.0
K12221	0.0
K06444	0.0
K04632	0.0
K14977	3.0
K14974	0.0
K00958	0.0
K00951	1486.0
K00950	1251.0
K00952	0.0
K00955	924.0
K00954	2247.0
K00957	1111.0
K00956	1111.0
K00590	0.0
K02777	426.0
K02775	507.0
K02774	493.0
K02773	528.0
K02771	152.0
K02770	1874.0
K02779	1201.0
K02778	114.0
K01606	0.0
K01607	1258.0
K01604	0.0
K01605	0.0
K01602	0.0
K01601	0.0
K03750	1090.0
K01609	1820.0
K02553	163.0
K02804	691.0
K02551	1331.0
K02806	162.0
K02557	228.0
K02800	282.0
K05275	0.0
K02802	1.0
K13300	0.0
K02558	2011.0
K02809	1.0
K02808	0.0
K03600	162.0
K03601	2246.0
K03602	1322.0
K03603	162.0
K03604	167.0
K03605	0.0
K03606	155.0
K03607	162.0
K03608	325.0
K03609	916.0
K06078	162.0
K06079	162.0
K09710	2247.0
K09711	0.0
K09712	153.0
K06073	162.0
K06074	162.0
K06075	274.0
K06076	219.0
K06077	164.0
K06382	746.0
K06383	598.0
K06380	0.0
K06381	889.0
K06386	0.0
K06387	598.0
K06384	6.0
K06385	750.0
K06388	0.0
K06389	0.0
K12466	0.0
K12468	0.0
K07657	1087.0
K07656	0.0
K07655	0.0
K07654	0.0
K07653	0.0
K07652	246.0
K07651	0.0
K07650	2.0
K07659	162.0
K07658	1234.0
K11041	82.0
K11040	0.0
K11043	0.0
K11042	0.0
K11045	0.0
K11044	0.0
K11047	0.0
K11046	0.0
K11049	0.0
K11048	0.0
K07387	307.0
K07386	554.0
K06926	1293.0
K06927	1.0
K06924	0.0
K06925	2246.0
K06922	0.0
K06923	750.0
K06920	1109.0
K06921	186.0
K06928	133.0
K06929	239.0
K07033	316.0
K07032	1000.0
K07031	16.0
K07030	998.0
K07037	1161.0
K07035	396.0
K07034	162.0
K07039	153.0
K07038	1129.0
K10829	0.0
K00384	4383.0
K00385	12.0
K00386	0.0
K00387	0.0
K00380	2011.0
K00381	1087.0
K00382	1539.0
K00383	240.0
K00389	192.0
K01387	0.0
K01385	0.0
K01389	0.0
K09158	162.0
K09159	162.0
K09156	0.0
K09157	829.0
K09154	0.0
K09155	663.0
K09152	0.0
K09153	88.0
K09150	0.0
K09151	924.0
K05970	2014.0
K05714	110.0
K05715	0.0
K05710	42.0
K05711	0.0
K05712	110.0
K05713	110.0
K00560	2131.0
K00561	76.0
K00563	242.0
K00564	410.0
K00566	2391.0
K00567	2139.0
K00568	285.0
K00569	925.0
K05575	0.0
K01169	153.0
K01167	0.0
K01166	0.0
K05577	924.0
K01163	620.0
K01161	0.0
K01160	18.0
K05578	0.0
K05579	0.0
K08092	563.0
K08093	60.0
K08094	75.0
K08095	0.0
K08096	0.0
K08097	0.0
K02254	0.0
K02255	155.0
K01743	0.0
K02251	0.0
K02061	0.0
K01741	0.0
K02060	0.0
K00114	0.0
K02122	1265.0
K02123	1411.0
K02120	1411.0
K02121	1102.0
K02124	1411.0
K03837	273.0
K03836	0.0
K03835	273.0
K03834	162.0
K03833	165.0
K03832	1393.0
K03831	1087.0
K03830	684.0
K00443	0.0
K03839	434.0
K02067	162.0
K10189	16.0
K13038	2327.0
K13787	2.0
K13788	1088.0
K13789	6242.0
K10188	16.0
K12255	0.0
K12254	0.0
K12257	2269.0
K12256	0.0
K12251	952.0
K12250	0.0
K12253	0.0
K12252	0.0
K13252	6.0
K13256	278.0
K13255	153.0
K12079	0.0
K12078	0.0
K12071	0.0
K12070	0.0
K12073	924.0
K12072	112.0
K09912	160.0
K06236	0.0
K06237	0.0
K05519	0.0
K09914	162.0
K11788	0.0
K11782	0.0
K11780	0.0
K11781	0.0
K11787	0.0
K11784	0.0
K11530	152.0
K12787	0.0
K12786	0.0
K12785	0.0
K12784	0.0
K06718	0.0
K09969	3.0
K09968	0.0
K09967	1046.0
K09966	924.0
K09965	924.0
K09964	0.0
K09963	339.0
K09962	111.0
K09961	162.0
K09960	41.0
K11527	925.0
K11524	0.0
K11525	0.0
K11250	162.0
K11253	0.0
K11258	162.0
K11528	0.0
K00713	0.0
K00712	1.0
K10780	0.0
K10783	925.0
K10125	0.0
K10124	117.0
K10126	0.0
K10121	273.0
K10123	0.0
K10122	273.0
K04652	749.0
K04653	167.0
K04651	743.0
K04656	165.0
K04654	165.0
K04655	165.0
K00973	2124.0
K00972	0.0
K00971	1312.0
K00970	322.0
K00975	3698.0
K00974	5293.0
K00979	1252.0
K00978	931.0
K14954	0.0
K14955	0.0
K14956	0.0
K06178	574.0
K01596	926.0
K01597	246.0
K01594	0.0
K01595	1128.0
K01592	0.0
K01593	0.0
K01590	925.0
K01591	2118.0
K01598	1001.0
K01599	936.0
K02711	0.0
K02710	0.0
K02713	0.0
K02712	0.0
K02714	0.0
K02717	0.0
K02716	0.0
K02719	0.0
K02718	0.0
K03449	1312.0
K03446	1350.0
K03444	0.0
K03445	302.0
K03442	1314.0
K01620	1390.0
K01621	1094.0
K01622	0.0
K01623	1340.0
K01624	3651.0
K01625	3175.0
K01626	3165.0
K01627	1248.0
K01628	1365.0
K01629	241.0
K05299	0.0
K02829	0.0
K02828	0.0
K02827	0.0
K02826	0.0
K02825	1082.0
K02824	1157.0
K02823	993.0
K02822	1265.0
K03198	0.0
K03199	112.0
K03668	162.0
K03669	1078.0
K03190	1081.0
K03191	0.0
K03660	1387.0
K03194	111.0
K03195	112.0
K03664	2247.0
K03197	111.0
K09772	967.0
K06013	924.0
K09770	0.0
K09771	123.0
K09776	0.0
K09777	301.0
K09774	162.0
K09775	11.0
K09778	1362.0
K09779	740.0
K06269	0.0
K06323	0.0
K11624	0.0
K02991	0.0
K02990	1810.0
K02624	222.0
K02240	248.0
K08282	924.0
K12440	0.0
K12441	0.0
K12442	0.0
K12443	0.0
K12444	0.0
K12445	0.0
K12449	0.0
K02247	0.0
K07637	162.0
K07636	2209.0
K07639	153.0
K07638	162.0
K11069	688.0
K11068	1168.0
K11063	0.0
K11062	0.0
K11061	0.0
K11060	0.0
K11066	162.0
K11065	407.0
K06900	0.0
K06901	4004.0
K06902	440.0
K06903	126.0
K06904	486.0
K06905	599.0
K06906	448.0
K06907	571.0
K06908	560.0
K06909	71.0
K10821	0.0
K05905	0.0
K05904	0.0
K05906	0.0
K05900	0.0
K05903	0.0
K01406	0.0
K05909	0.0
K05908	0.0
K00368	0.0
K00369	0.0
K00366	1367.0
K00367	0.0
K00364	399.0
K00365	924.0
K00362	306.0
K00363	153.0
K00360	0.0
```
