## Extended Data File 1 for "Diet induces reproducible alterations in the mouse and human gut microbiome": SRS642742_SRR1426388.picrust

```
# Constructed from biom file
#OTU ID	SRR1426388
K01365	0.0
K01364	0.0
K01361	0.0
K01360	0.0
K01362	1828.0
K02249	0.0
K05841	0.0
K05844	1.0
K05845	14.0
K05846	1503.0
K05847	2566.0
K00508	1.0
K00500	0.0
K00507	1.0
K00504	0.0
K00505	0.0
K12521	0.0
K01101	1745.0
K01103	23.0
K12520	0.0
K01104	5726.0
K05592	1591.0
K05593	1016.0
K05590	0.0
K05591	0.0
K05596	0.0
K05597	0.0
K05594	0.0
K05595	145.0
K05599	0.0
K11964	0.0
K11962	0.0
K14540	2462.0
K12529	0.0
K12528	0.0
K06353	0.0
K02456	298.0
K02457	0.0
K02454	48.0
K02455	8.0
K02452	0.0
K02453	8.0
K02450	0.0
K02103	191.0
K08138	56.0
K02108	4063.0
K02109	4239.0
K02458	0.0
K02459	0.0
K08137	0.0
K03851	12.0
K03850	0.0
K03852	4.0
K03855	1.0
K03856	2660.0
K13018	0.0
K13019	40.0
K13010	0.0
K13011	0.0
K13012	1479.0
K13013	0.0
K13014	0.0
K13015	6.0
K13016	40.0
K13017	0.0
K08566	0.0
K08567	2.0
K13274	0.0
K13275	286.0
K13276	0.0
K13277	0.0
K03275	0.0
K03274	12.0
K03277	0.0
K03276	0.0
K03271	1560.0
K03270	793.0
K03273	107.0
K03272	173.0
K03279	0.0
K03278	0.0
K11022	0.0
K12277	0.0
K12276	0.0
K12270	1110.0
K11058	0.0
K12279	0.0
K12278	0.0
K07557	0.0
K07550	0.0
K07552	485.0
K06319	0.0
K09909	0.0
K09908	0.0
K12051	0.0
K12050	0.0
K12057	0.0
K12056	0.0
K06221	4.0
K09900	0.0
K09903	3133.0
K09902	0.0
K09904	0.0
K09907	0.0
K09906	0.0
K11501	0.0
K03234	0.0
K00773	3105.0
K00772	10.0
K00777	0.0
K00776	0.0
K06313	20.0
K06315	0.0
K05574	0.0
K10201	2.0
K07176	0.0
K07177	163.0
K07174	0.0
K07175	65.0
K07172	1.0
K07173	2220.0
K07170	2062.0
K07171	2724.0
K07178	0.0
K07179	0.0
K00195	0.0
K00194	290.0
K00197	297.0
K00196	0.0
K00191	0.0
K00190	1.0
K00193	0.0
K00192	0.0
K00198	740.0
K06405	1198.0
K10109	508.0
K10108	398.0
K10107	11.0
K01828	0.0
K01829	0.0
K01826	0.0
K01825	0.0
K01822	0.0
K01823	172.0
K01820	8.0
K01821	138.0
K00999	0.0
K00998	1150.0
K00995	3723.0
K00997	952.0
K00996	12.0
K00991	3077.0
K00990	33.0
K00992	0.0
K11028	0.0
K02622	2222.0
K02625	0.0
K03564	2681.0
K13489	0.0
K13488	0.0
K13483	0.0
K13482	0.0
K13481	0.0
K13480	8.0
K13487	0.0
K13486	0.0
K14680	0.0
K14681	0.0
K14682	0.0
K08358	14.0
K08357	14.0
K08356	0.0
K08355	0.0
K03469	2020.0
K03462	0.0
K03464	0.0
K03465	430.0
K03466	3165.0
K01648	0.0
K01649	1660.0
K01643	425.0
K01640	340.0
K01641	130.0
K01646	348.0
K01647	2292.0
K01644	534.0
K02597	0.0
K02626	1.0
K02595	0.0
K02594	318.0
K02593	0.0
K02592	19.0
K02591	49.0
K02590	201.0
K02598	330.0
K02849	0.0
K14061	0.0
K14062	0.0
K14063	0.0
K14064	0.0
K14065	0.0
K14067	0.0
K02841	0.0
K02840	79.0
K02843	57.0
K02844	8.0
K02847	0.0
K02846	0.0
K02102	0.0
K09758	630.0
K06039	0.0
K06034	0.0
K06036	0.0
K06037	0.0
K06032	0.0
K01581	130.0
K02702	0.0
K02659	0.0
K13490	0.0
K13491	0.0
K03644	619.0
K03645	0.0
K03646	13.0
K03647	1274.0
K03640	55.0
K03641	12.0
K03642	14.0
K03643	0.0
K03648	2901.0
K03649	343.0
K06694	0.0
K11814	0.0
K12428	0.0
K12429	0.0
K12422	0.0
K12423	0.0
K12420	0.0
K12421	0.0
K12426	0.0
K12427	0.0
K12424	0.0
K12425	0.0
K07349	0.0
K07348	0.0
K05380	0.0
K07345	0.0
K07344	8.0
K07347	0.0
K07346	0.0
K07341	223.0
K07340	8.0
K07343	197.0
K07342	0.0
K06968	8.0
K06969	3919.0
K06962	387.0
K06963	0.0
K06960	1385.0
K06961	0.0
K06966	1771.0
K06967	2462.0
K06964	0.0
K06965	0.0
K08995	0.0
K08994	2.0
K08997	0.0
K08996	5.0
K08990	0.0
K08993	0.0
K08992	0.0
K08999	63.0
K08998	1807.0
K08344	0.0
K08345	0.0
K08346	0.0
K14940	1.0
K02724	0.0
K08349	0.0
K11815	0.0
K05929	0.0
K05928	0.0
K05927	0.0
K05924	0.0
K05922	0.0
K05921	0.0
K00349	610.0
K00698	0.0
K00340	611.0
K00341	611.0
K00690	593.0
K00343	605.0
K00344	9.0
K00697	1.0
K00346	610.0
K00347	610.0
K09116	169.0
K09117	1658.0
K05337	1493.0
K09118	37.0
K09119	0.0
K02106	25.0
K05823	411.0
K05820	1.0
K05826	0.0
K05827	0.0
K02100	0.0
K02101	0.0
K00524	0.0
K00525	2439.0
K00526	677.0
K00527	4701.0
K00520	0.0
K00522	0.0
K00523	0.0
K02451	0.0
K00528	1827.0
K00529	0.0
K00025	0.0
K14215	0.0
K14213	0.0
K03453	643.0
K00796	1183.0
K05339	3.0
K00027	2585.0
K00794	2690.0
K00793	2688.0
K01347	48.0
K01346	0.0
K01344	0.0
K01343	0.0
K00791	3154.0
K01340	0.0
K00790	3679.0
K02694	0.0
K02696	0.0
K02697	0.0
K02690	0.0
K02691	10.0
K02692	0.0
K02693	0.0
K02698	0.0
K02699	0.0
K00836	0.0
K00837	1145.0
K00835	0.0
K00832	1400.0
K00833	479.0
K00830	11.0
K00831	2457.0
K00839	336.0
K04335	0.0
K04334	0.0
K01120	0.0
K01126	2483.0
K04333	0.0
K01129	996.0
K01128	0.0
K04339	0.0
K04338	0.0
K02470	4005.0
K02471	0.0
K02472	419.0
K02473	0.0
K02474	831.0
K02475	0.0
K02476	0.0
K02477	1422.0
K02478	286.0
K02479	0.0
K09019	0.0
K01267	1447.0
K13074	0.0
K13075	0.0
K11441	0.0
K14055	0.0
K13299	0.0
K13292	2816.0
K14057	0.0
K14056	0.0
K02856	1.0
K02585	23.0
K12211	0.0
K12210	0.0
K12213	0.0
K12212	0.0
K12215	0.0
K02854	0.0
K12217	0.0
K12216	0.0
K12219	0.0
K12218	0.0
K02855	0.0
K08692	0.0
K08693	1.0
K08690	0.0
K08691	0.0
K08696	0.0
K08697	0.0
K11748	0.0
K11749	3064.0
K11746	0.0
K11747	0.0
K11744	0.0
K11745	0.0
K11742	11.0
K11743	183.0
K11740	0.0
K11741	559.0
K13920	20.0
K13921	3.0
K13922	218.0
K13923	3.0
K13924	0.0
K13925	0.0
K13926	0.0
K13927	57.0
K13928	0.0
K13929	0.0
K09923	0.0
K09922	622.0
K06201	2297.0
K06200	1555.0
K06207	2939.0
K06206	298.0
K06205	0.0
K09924	40.0
K09929	0.0
K06208	13.0
K00759	3657.0
K00758	0.0
K00752	0.0
K00757	2307.0
K00756	958.0
K00754	3132.0
K06001	828.0
K05557	0.0
K09766	52.0
K05554	0.0
K07475	0.0
K07150	1126.0
K07151	4.0
K07152	1.0
K07153	0.0
K07154	1969.0
K07155	0.0
K07156	0.0
K07157	0.0
K07406	575.0
K07407	2562.0
K07404	599.0
K07405	626.0
K07402	3378.0
K07403	44.0
K07400	0.0
K07401	0.0
K01808	3360.0
K01809	3970.0
K01800	0.0
K01801	0.0
K01802	2249.0
K01803	3152.0
K01804	285.0
K01805	435.0
K01807	1457.0
K09718	0.0
K14668	0.0
K14669	0.0
K14666	0.0
K14667	0.0
K01664	370.0
K01665	767.0
K01666	217.0
K01667	963.0
K01660	0.0
K01661	106.0
K01662	3996.0
K01663	0.0
K01668	2.0
K01669	2.0
K02863	3127.0
K02862	0.0
K02860	2983.0
K02867	3133.0
K02866	0.0
K02864	3092.0
K02869	0.0
K05362	0.0
K05365	0.0
K03402	906.0
K03403	0.0
K03400	0.0
K03406	4546.0
K03407	748.0
K03404	8.0
K03405	8.0
K03408	1426.0
K03409	26.0
K02315	1115.0
K02314	3163.0
K02317	0.0
K02316	3130.0
K02313	3474.0
K02312	0.0
K02319	0.0
K12405	0.0
K12152	0.0
K12151	0.0
K07091	0.0
K07090	2477.0
K07093	0.0
K07092	0.0
K07095	5869.0
K07094	0.0
K07097	0.0
K07096	11.0
K07099	544.0
K07098	3260.0
K11175	2736.0
K11174	0.0
K11177	0.0
K11176	0.0
K11173	0.0
K11179	12.0
K11178	0.0
K00322	0.0
K00320	0.0
K00321	0.0
K00326	0.0
K00324	77.0
K00325	36.0
K00329	11.0
K05945	0.0
K05944	0.0
K05947	0.0
K05946	351.0
K06944	0.0
K06945	0.0
K06946	0.0
K06415	20.0
K06940	333.0
K06941	3040.0
K06942	3127.0
K06943	0.0
K10806	0.0
K10807	0.0
K10804	8.0
K10805	33.0
K06948	1607.0
K06949	3871.0
K06418	349.0
K09138	6.0
K09139	0.0
K09134	173.0
K09135	0.0
K09136	44.0
K09137	6.0
K09130	0.0
K09131	11.0
K09132	206.0
K09133	0.0
K05808	2173.0
K05809	0.0
K05804	166.0
K05805	8.0
K05806	0.0
K05807	623.0
K05800	1.0
K05801	41.0
K05802	0.0
K05803	0.0
K01044	0.0
K01045	0.0
K01046	5.0
K02068	379.0
K04561	0.0
K01042	972.0
K05568	959.0
K05567	534.0
K14273	0.0
K14275	0.0
K14274	4.0
K02062	0.0
K05245	0.0
K05564	0.0
K01048	136.0
K02066	634.0
K01322	568.0
K01325	0.0
K02065	634.0
K01326	0.0
K05560	0.0
K02243	1588.0
K08930	0.0
K02679	0.0
K02676	0.0
K02674	0.0
K02675	0.0
K02672	0.0
K02241	14.0
K02670	0.0
K02671	0.0
K00810	0.0
K00811	939.0
K00812	471.0
K00813	0.0
K00814	0.0
K00817	3351.0
K00818	713.0
K00819	42.0
K02530	1190.0
K02245	1588.0
K02244	130.0
K01499	0.0
K01498	0.0
K01493	3345.0
K01492	12.0
K01491	6660.0
K01497	1.0
K01496	1179.0
K01495	1251.0
K01494	249.0
K02418	692.0
K02419	831.0
K14492	0.0
K02412	793.0
K02413	828.0
K02410	831.0
K02411	614.0
K02416	831.0
K02417	960.0
K02414	329.0
K02415	305.0
K00120	0.0
K00121	680.0
K00430	0.0
K13058	0.0
K13059	1.0
K13727	48.0
K13057	0.0
K13722	0.0
K13051	9.0
K13052	1823.0
K00435	0.0
K12054	0.0
K03239	0.0
K03238	0.0
K03231	0.0
K03230	8.0
K03232	0.0
K12059	0.0
K03237	0.0
K03236	0.0
K12058	0.0
K12239	0.0
K12238	0.0
K12235	0.0
K12234	54.0
K13942	0.0
K13940	439.0
K13941	0.0
K12097	0.0
K12096	0.0
K12095	0.0
K12094	0.0
K12093	0.0
K12092	0.0
K12091	0.0
K12090	0.0
K12099	0.0
K12098	0.0
K06356	0.0
K05992	483.0
K03540	0.0
K06331	209.0
K06330	1.0
K07138	2208.0
K07139	2653.0
K11811	0.0
K07132	118.0
K07133	15114.0
K07130	2287.0
K07131	0.0
K07137	4666.0
K07134	0.0
K07135	0.0
K01860	0.0
K01866	3133.0
K01867	3133.0
K01865	2.0
K01868	3303.0
K01869	3133.0
K06140	0.0
K04766	0.0
K04767	1126.0
K04764	19.0
K04762	611.0
K04763	4064.0
K04760	1.0
K04761	182.0
K04768	0.0
K04769	1147.0
K08313	1115.0
K08312	0.0
K08311	48.0
K08310	0.0
K08317	79.0
K08316	1476.0
K08315	0.0
K08314	302.0
K05149	0.0
K08319	0.0
K08318	0.0
K06339	0.0
K14648	0.0
K14392	10.0
K14393	0.0
K14645	0.0
K14647	0.0
K01689	3342.0
K01686	1159.0
K01687	2043.0
K01684	185.0
K01685	1342.0
K01682	0.0
K01681	2519.0
K05308	0.0
K02889	0.0
K02888	3468.0
K02885	0.0
K02884	3133.0
K02887	2791.0
K02886	3133.0
K02881	3133.0
K02883	0.0
K13743	0.0
K02086	477.0
K02081	1590.0
K02080	1.0
K02083	300.0
K02082	1489.0
K13831	0.0
K03428	0.0
K03429	1548.0
K03424	4940.0
K03935	0.0
K03932	80.0
K03933	48.0
K03930	501.0
K03931	0.0
K02339	0.0
K02338	3469.0
K02337	3467.0
K02336	0.0
K02335	3309.0
K02334	734.0
K02330	0.0
K03688	1853.0
K03689	0.0
K03680	4.0
K03683	0.0
K03684	48.0
K03685	3127.0
K03686	3975.0
K03687	3110.0
K07301	3707.0
K07300	0.0
K07303	2.0
K07302	1.0
K07305	130.0
K07304	1625.0
K07307	65.0
K07306	48.0
K07309	10.0
K07308	48.0
K02617	0.0
K02610	0.0
K02963	3133.0
K02612	0.0
K02961	3094.0
K09686	6806.0
K09687	14472.0
K09684	9.0
K09685	438.0
K09682	0.0
K09683	0.0
K09680	1.0
K09681	0.0
K09688	11.0
K09689	11.0
K05962	0.0
K05961	0.0
K05967	287.0
K05966	341.0
K11159	0.0
K05964	340.0
K05968	0.0
K11152	0.0
K00309	0.0
K00658	2.0
K00304	0.0
K00305	0.0
K00654	0.0
K00655	3011.0
K00652	489.0
K00301	0.0
K00302	166.0
K00303	8.0
K10828	0.0
K06431	0.0
K06432	0.0
K06433	0.0
K06434	2.0
K06436	658.0
K06437	0.0
K10820	4.0
K06439	0.0
K10822	0.0
K10823	0.0
K10826	0.0
K09167	35.0
K06322	0.0
K14117	0.0
K14259	0.0
K14257	0.0
K01308	33.0
K01303	1395.0
K01301	0.0
K01305	1460.0
K01304	1841.0
K02658	0.0
K00672	0.0
K02650	998.0
K02651	41.0
K02652	1196.0
K02653	2564.0
K02654	2225.0
K05687	0.0
K02656	0.0
K05685	11.0
K00878	2362.0
K00879	14.0
K00872	1806.0
K00873	3472.0
K00870	0.0
K00876	2684.0
K00877	0.0
K00874	2059.0
K00875	0.0
K04487	4199.0
K04486	5413.0
K04485	1974.0
K04484	0.0
K04483	0.0
K04482	0.0
K04480	0.0
K04488	2678.0
K12049	0.0
K13693	0.0
K13706	0.0
K13694	42.0
K13695	0.0
K05977	0.0
K09516	1.0
K02434	3702.0
K02435	3672.0
K02436	8.0
K02437	1509.0
K05350	380.0
K02431	199.0
K08100	0.0
K02433	3758.0
K02438	546.0
K02439	1.0
K03745	11.0
K03744	2730.0
K03747	0.0
K03210	1986.0
K03217	3599.0
K03216	2506.0
K03215	0.0
K03742	1749.0
K03219	8.0
K03218	2024.0
K03749	0.0
K03748	41.0
K02383	0.0
K06327	0.0
K06320	219.0
K07238	3406.0
K09479	0.0
K09478	0.0
K09475	0.0
K09474	0.0
K09477	0.0
K09476	0.0
K09471	0.0
K09470	0.0
K09473	0.0
K09472	8.0
K07543	0.0
K06898	671.0
K13967	0.0
K13963	224.0
K07545	0.0
K00737	166.0
K05345	1.0
K11706	0.0
K11707	0.0
K11704	0.0
K11705	0.0
K11708	0.0
K11709	0.0
K05588	0.0
K07114	1847.0
K07443	458.0
K07116	0.0
K07117	0.0
K07110	0.0
K07447	3126.0
K07112	50.0
K07113	0.0
K07448	212.0
K07118	140.0
K07119	0.0
K10619	0.0
K10618	0.0
K10617	0.0
K10616	0.0
K01848	1.0
K01849	1.0
K01844	892.0
K01845	272.0
K01846	675.0
K01847	1221.0
K01840	3449.0
K01841	8.0
K01842	0.0
K01843	876.0
K06219	0.0
K10832	0.0
K05348	0.0
K14203	0.0
K08483	2824.0
K08482	0.0
K08481	0.0
K08480	0.0
K08485	0.0
K08484	0.0
K00464	0.0
K00467	0.0
K00466	0.0
K00461	0.0
K00460	0.0
K00463	0.0
K00462	0.0
K04509	0.0
K00469	0.0
K00468	0.0
K08645	0.0
K04744	8.0
K01518	0.0
K01519	0.0
K04748	40.0
K04749	356.0
K01514	1.0
K01515	4311.0
K01512	1544.0
K01510	0.0
K14623	85.0
K14626	0.0
K14627	0.0
K14628	0.0
K14629	0.0
K03918	0.0
K03919	0.0
K12372	0.0
K12373	2949.0
K12370	0.0
K12371	0.0
K02359	0.0
K02358	3136.0
K02351	0.0
K02352	0.0
K02355	6038.0
K02357	3133.0
K02356	4260.0
K13574	0.0
K13573	0.0
K13572	0.0
K13571	33.0
K13570	33.0
K12112	1.0
K12113	0.0
K12110	0.0
K12111	8.0
K07329	0.0
K07328	0.0
K07323	12.0
K07322	1391.0
K07321	601.0
K07320	0.0
K07327	0.0
K07326	0.0
K07325	0.0
K07324	0.0
K08163	0.0
K06180	7163.0
K06181	49.0
K06182	647.0
K06183	2447.0
K06186	0.0
K06187	3469.0
K06188	118.0
K06189	12.0
K08359	0.0
K07589	0.0
K07588	612.0
K07587	0.0
K07586	975.0
K07585	0.0
K07584	2847.0
K07583	0.0
K07582	0.0
K07581	0.0
K07580	0.0
K11139	0.0
K05989	1436.0
K05988	0.0
K05985	2130.0
K05987	0.0
K05986	0.0
K10843	0.0
K08354	0.0
K10844	2.0
K10848	0.0
K00673	0.0
K00674	1321.0
K00675	396.0
K00676	1905.0
K00677	660.0
K06988	48.0
K06989	17.0
K08351	0.0
K06980	0.0
K06981	0.0
K06982	0.0
K08350	0.0
K06984	0.0
K06985	0.0
K06986	0.0
K06987	262.0
K02445	485.0
K02444	2705.0
K00582	0.0
K00583	0.0
K00580	0.0
K02110	4090.0
K00586	0.0
K00587	0.0
K00584	1.0
K08921	0.0
K02441	0.0
K00588	1196.0
K08922	0.0
K02440	1875.0
K00018	1562.0
K08923	0.0
K02443	553.0
K00019	289.0
K02442	0.0
K08925	0.0
K08926	0.0
K08927	0.0
K03149	476.0
K06604	0.0
K00015	0.0
K01989	1359.0
K00854	1355.0
K00855	0.0
K00856	12.0
K00857	1197.0
K00850	5382.0
K00851	57.0
K00852	1140.0
K00853	131.0
K00858	3111.0
K00859	3070.0
K01181	143.0
K01180	0.0
K01183	303.0
K01182	1371.0
K01185	597.0
K01184	0.0
K01187	3137.0
K01188	1405.0
K02596	6.0
K13766	0.0
K13767	0.0
K13003	0.0
K13002	4.0
K13000	0.0
K02984	0.0
K02986	3134.0
K02987	0.0
K02636	0.0
K02982	2967.0
K02983	0.0
K02638	0.0
K02639	0.0
K02988	3133.0
K08298	20.0
K08299	0.0
K03583	0.0
K03582	0.0
K03581	1706.0
K03580	0.0
K03587	671.0
K03586	0.0
K03585	1242.0
K03584	2017.0
K03589	1658.0
K03588	3789.0
K01725	0.0
K01724	1.0
K01727	67.0
K01726	611.0
K01721	0.0
K01720	0.0
K01722	0.0
K13008	0.0
K01729	0.0
K01728	0.0
K09530	0.0
K09539	0.0
K02188	818.0
K02189	769.0
K02182	0.0
K02183	0.0
K03769	329.0
K03768	3362.0
K03767	89.0
K03765	0.0
K03764	0.0
K03763	3241.0
K03762	11.0
K03761	0.0
K03760	6.0
K09457	351.0
K09456	0.0
K09459	8.0
K09458	1982.0
K00602	6787.0
K13988	0.0
K13985	0.0
K09981	12.0
K09980	0.0
K09983	0.0
K09982	11.0
K09985	0.0
K09984	0.0
K09987	0.0
K09986	0.0
K09989	611.0
K09988	205.0
K12583	0.0
K12582	0.0
K12589	0.0
K11720	0.0
K09759	248.0
K10985	0.0
K10984	4.0
K07468	0.0
K07469	8.0
K07464	704.0
K07465	0.0
K07466	0.0
K07467	3025.0
K07460	1349.0
K07461	1830.0
K07462	3076.0
K07463	0.0
K10679	1.0
K10678	0.0
K10671	0.0
K10670	1714.0
K10673	0.0
K10672	601.0
K10674	0.0
K10677	0.0
K10676	0.0
K08726	0.0
K08724	1537.0
K08722	195.0
K08723	0.0
K08720	0.0
K08721	0.0
K08728	204.0
K10187	0.0
K00119	0.0
K00118	0.0
K00449	0.0
K00448	0.0
K00115	0.0
K00446	0.0
K00117	1.0
K00116	0.0
K00111	3020.0
K00442	0.0
K00113	52.0
K00112	52.0
K01539	0.0
K01531	498.0
K04720	1179.0
K01533	3617.0
K01534	6295.0
K01535	0.0
K01537	2479.0
K14358	0.0
K14605	0.0
K14606	0.0
K00413	0.0
K10120	3.0
K05600	0.0
K05777	1.0
K03972	0.0
K03973	438.0
K03970	0.0
K03971	0.0
K03976	2698.0
K03977	3463.0
K03974	0.0
K03975	653.0
K03978	3100.0
K03979	3469.0
K13378	610.0
K02372	1517.0
K02371	1729.0
K02377	623.0
K02379	308.0
K03396	0.0
K03397	0.0
K03394	904.0
K03395	0.0
K03392	8.0
K03393	0.0
K03390	620.0
K03391	0.0
K03399	296.0
K03027	0.0
K12136	0.0
K12137	4.0
K06610	3.0
K12138	0.0
K12139	0.0
K11444	0.0
K11440	0.0
K11443	0.0
K11442	0.0
K00612	0.0
K00613	10.0
K00610	927.0
K00611	1493.0
K00616	1376.0
K00617	0.0
K00614	0.0
K00615	9644.0
K00619	15.0
K10863	0.0
K07874	0.0
K06234	0.0
K10240	1.0
K10241	1.0
K10242	32.0
K10243	33.0
K04110	0.0
K04113	0.0
K04112	0.0
K04115	0.0
K04114	0.0
K04117	0.0
K04116	0.0
K04118	0.0
K05517	0.0
K07705	10.0
K07704	25.0
K07707	534.0
K07706	258.0
K07701	0.0
K07700	0.0
K07703	0.0
K07702	0.0
K07709	23.0
K07708	0.0
K01955	4074.0
K13042	0.0
K09934	0.0
K09935	1359.0
K06216	79.0
K09937	12.0
K13745	0.0
K13746	0.0
K13747	963.0
K13740	0.0
K13741	0.0
K13742	0.0
K06211	502.0
K06212	10.0
K09933	1.0
K02618	0.0
K02619	764.0
K02968	3131.0
K02966	0.0
K02967	3127.0
K02616	0.0
K02965	3133.0
K02962	0.0
K02611	0.0
K02613	1.0
K03569	5275.0
K03568	1736.0
K03565	1977.0
K06218	1118.0
K03567	12.0
K03566	0.0
K03561	1237.0
K03560	0.0
K03563	889.0
K03562	15.0
K06430	0.0
K01709	27.0
K01708	0.0
K01707	0.0
K01706	7.0
K01705	0.0
K01704	3296.0
K01703	3347.0
K01702	0.0
K14165	0.0
K14164	0.0
K14166	0.0
K14161	0.0
K14160	0.0
K14162	0.0
K05396	355.0
K03709	163.0
K03708	449.0
K08160	0.0
K03701	4031.0
K03700	1924.0
K03703	2878.0
K03702	3133.0
K03705	2504.0
K03704	3929.0
K03707	216.0
K03706	652.0
K06289	0.0
K06288	0.0
K06283	1084.0
K06282	44.0
K06281	43.0
K06287	2975.0
K06286	130.0
K06285	14.0
K06284	329.0
K08161	136.0
K07540	0.0
K06438	631.0
K06869	0.0
K06868	0.0
K06867	41.0
K06866	0.0
K06865	0.0
K06864	712.0
K06863	0.0
K06862	0.0
K06861	622.0
K06860	0.0
K12659	0.0
K12658	0.0
K07547	0.0
K07546	0.0
K15023	0.0
K15022	0.0
K15020	0.0
K15024	657.0
K08700	0.0
K08162	166.0
K07544	0.0
K00137	0.0
K00135	89.0
K00134	3526.0
K00133	3102.0
K00132	2.0
K00131	293.0
K00130	172.0
K00139	0.0
K00138	0.0
K00429	0.0
K00428	448.0
K00421	0.0
K00423	0.0
K00425	757.0
K00427	0.0
K00426	757.0
K14292	0.0
K14379	0.0
K14370	0.0
K14371	0.0
K14372	0.0
K14373	0.0
K14374	0.0
K14375	0.0
K09845	0.0
K14082	0.0
K14083	10.0
K14080	0.0
K14081	1.0
K14086	166.0
K14087	187.0
K14084	16.0
K14088	187.0
K14089	177.0
K01552	996.0
K01551	74.0
K01556	0.0
K01557	0.0
K01554	48.0
K01555	0.0
K04708	0.0
K03955	0.0
K13689	0.0
K13688	10.0
K13683	0.0
K13685	1420.0
K13684	0.0
K13687	0.0
K13686	0.0
K14159	0.0
K02399	0.0
K02398	350.0
K02395	53.0
K02394	4.0
K02397	516.0
K02396	770.0
K02391	0.0
K02390	741.0
K02393	4.0
K02392	1464.0
K13533	0.0
K13532	0.0
K13531	0.0
K13530	49.0
K01550	0.0
K05658	0.0
K14054	6.0
K02601	4341.0
K02970	3082.0
K05378	0.0
K12339	81.0
K14060	0.0
K11687	0.0
K11686	0.0
K11685	0.0
K11689	47.0
K11688	138.0
K08939	0.0
K03048	1273.0
K03049	0.0
K13821	9.0
K13820	286.0
K03042	0.0
K03043	1687.0
K03040	4204.0
K03041	0.0
K03046	3133.0
K03047	0.0
K03044	0.0
K03045	0.0
K00348	610.0
K09847	0.0
K00692	9.0
K00638	2083.0
K00639	1157.0
K00693	0.0
K00634	2017.0
K00635	0.0
K00630	0.0
K00631	0.0
K00632	62.0
K00633	208.0
K00691	464.0
K00696	0.0
K00694	300.0
K00695	0.0
K10854	0.0
K07811	0.0
K07810	0.0
K07813	1137.0
K07812	10.0
K07814	187.0
K07816	760.0
K00090	0.0
K00091	222.0
K00094	17.0
K00096	676.0
K00097	760.0
K00098	8.0
K00099	2981.0
K10228	0.0
K10229	0.0
K12548	0.0
K10222	0.0
K10220	0.0
K10221	0.0
K10227	0.0
K05822	86.0
K01949	0.0
K01945	2768.0
K01947	0.0
K01946	0.0
K01941	6.0
K01940	1641.0
K06357	0.0
K07729	4643.0
K07728	0.0
K07727	3586.0
K07726	595.0
K07725	0.0
K07724	0.0
K07723	301.0
K07722	22.0
K07721	0.0
K07720	2414.0
K00899	37.0
K05824	0.0
K00891	2169.0
K00892	0.0
K00895	21.0
K00897	110.0
K08151	50.0
K08153	387.0
K08154	0.0
K02948	3133.0
K02942	0.0
K02944	0.0
K05665	0.0
K02946	3129.0
K13793	0.0
K06352	0.0
K01769	0.0
K01768	12.0
K01761	624.0
K01760	480.0
K01762	0.0
K09578	0.0
K01766	0.0
K08164	0.0
K02493	3127.0
K08166	0.0
K08167	0.0
K02496	0.0
K02497	0.0
K02494	0.0
K02495	3891.0
K02498	0.0
K02499	438.0
K08168	0.0
K08169	176.0
K14415	167.0
K14414	8.0
K06881	3469.0
K00436	0.0
K06332	0.0
K12815	0.0
K12810	0.0
K06885	1612.0
K00437	286.0
K06335	0.0
K06334	1594.0
K03547	1327.0
K03546	1135.0
K03545	3491.0
K03544	2520.0
K03543	450.0
K06888	798.0
K10941	0.0
K03549	169.0
K03548	0.0
K10940	0.0
K02236	594.0
K02237	1201.0
K02234	0.0
K02232	821.0
K02233	1009.0
K02230	89.0
K02231	1617.0
K06359	0.0
K02238	2482.0
K02239	0.0
K03723	3062.0
K03722	595.0
K03721	1.0
K03720	0.0
K03727	33.0
K03726	0.0
K03725	0.0
K03724	35.0
K06358	0.0
K12673	0.0
K12679	0.0
K12678	0.0
K06410	925.0
K11898	0.0
K11899	0.0
K11896	11.0
K11897	0.0
K11894	4.0
K11895	11.0
K11892	4.0
K11893	4.0
K11890	0.0
K11891	4.0
K08762	0.0
K08764	0.0
K08765	0.0
K10418	0.0
K11325	0.0
K11326	0.0
K11327	0.0
K11328	0.0
K11329	0.0
K00151	0.0
K00150	0.0
K00153	0.0
K00400	0.0
K00407	0.0
K00406	0.0
K00405	1.0
K00404	0.0
K00158	125.0
K01342	0.0
K09388	0.0
K09386	0.0
K09384	387.0
K04094	1888.0
K04095	564.0
K04096	4221.0
K04097	0.0
K04090	0.0
K04091	0.0
K04092	33.0
K04093	0.0
K04098	0.0
K04099	0.0
K01578	0.0
K01579	670.0
K01574	3.0
K01575	175.0
K01576	0.0
K01577	35.0
K01571	484.0
K01572	1289.0
K01573	1.0
K02009	510.0
K02008	5034.0
K02005	2910.0
K02004	20497.0
K02007	662.0
K02006	7799.0
K02001	748.0
K02000	797.0
K02003	20984.0
K02002	797.0
K03065	0.0
K08952	0.0
K03060	1378.0
K13809	0.0
K10948	0.0
K09607	0.0
K06125	0.0
K04337	0.0
K06120	17.0
K06121	0.0
K04336	0.0
K01127	0.0
K09703	286.0
K00004	96.0
K14699	0.0
K09702	33.0
K14698	0.0
K05311	372.0
K13829	65.0
K10943	0.0
K07291	0.0
K07290	0.0
K10206	1704.0
K10202	0.0
K10208	0.0
K10209	0.0
K01966	1.0
K01965	0.0
K01964	6.0
K01963	1142.0
K01962	1050.0
K01961	2607.0
K01960	611.0
K01969	0.0
K01968	0.0
K07749	496.0
K07748	0.0
K07741	147.0
K07740	0.0
K07743	0.0
K07742	2469.0
K07745	0.0
K07744	0.0
K07746	0.0
K01299	1287.0
K01295	367.0
K01297	656.0
K02922	0.0
K05603	0.0
K02921	0.0
K02926	3127.0
K05607	0.0
K02924	0.0
K05605	0.0
K02928	0.0
K02929	0.0
K00216	0.0
K00217	0.0
K00214	0.0
K00215	3302.0
K00213	0.0
K00210	0.0
K00211	0.0
K00218	0.0
K00219	1128.0
K01035	286.0
K01034	754.0
K04517	3025.0
K01740	4709.0
K01031	0.0
K01746	369.0
K01745	547.0
K01744	1022.0
K01749	409.0
K01039	30.0
K04518	672.0
K09591	0.0
K14129	0.0
K14128	1.0
K14121	0.0
K14120	0.0
K14123	0.0
K14122	0.0
K14125	0.0
K14124	0.0
K14127	1.0
K14126	1.0
K03521	4069.0
K03520	0.0
K03523	1483.0
K03522	4095.0
K03525	3012.0
K03524	2056.0
K03527	3003.0
K03526	2511.0
K03529	2477.0
K03528	0.0
K06338	0.0
K02217	2595.0
K03299	366.0
K03298	15.0
K13472	0.0
K03293	1140.0
K03292	1726.0
K03291	0.0
K03290	0.0
K03297	179.0
K03296	2402.0
K03295	1036.0
K03294	1576.0
K13009	0.0
K12690	0.0
K09743	0.0
K06022	0.0
K07190	0.0
K06021	0.0
K07192	430.0
K06020	0.0
K06027	0.0
K06026	0.0
K09744	0.0
K07991	0.0
K08749	0.0
K09835	0.0
K09834	0.0
K10439	2882.0
K06351	0.0
K09833	0.0
K10925	0.0
K10924	8.0
K10927	0.0
K10926	0.0
K10923	0.0
K10922	0.0
K09629	0.0
K10697	0.0
K00179	663.0
K00172	109.0
K00171	52.0
K00170	71.0
K00177	1918.0
K00176	1909.0
K00175	2618.0
K00174	2223.0
K13478	0.0
K14338	0.0
K14339	0.0
K14335	0.0
K14337	0.0
K14330	0.0
K14331	0.0
K14333	0.0
K08918	0.0
K13479	91.0
K04078	3105.0
K04079	2940.0
K04076	300.0
K04077	3111.0
K04074	518.0
K04075	2770.0
K04072	2774.0
K04073	0.0
K04070	533.0
K04071	0.0
K14597	0.0
K13318	0.0
K08280	0.0
K13641	37.0
K13640	48.0
K13643	8.0
K13642	0.0
K02027	9327.0
K02026	17364.0
K02025	18922.0
K02024	0.0
K02023	597.0
K02022	24.0
K02021	336.0
K02020	1970.0
K02029	6756.0
K02028	6875.0
K03886	0.0
K03887	0.0
K03884	0.0
K03885	620.0
K03881	0.0
K03888	0.0
K03889	0.0
K12998	0.0
K12999	0.0
K12992	74.0
K12993	0.0
K12990	533.0
K12991	0.0
K12996	62.0
K12997	49.0
K12994	0.0
K12995	0.0
K08979	0.0
K08978	2453.0
K03088	13734.0
K03089	12.0
K03086	3995.0
K03087	0.0
K08971	0.0
K08970	0.0
K03082	1.0
K03080	0.0
K08974	2103.0
K13868	0.0
K00918	27.0
K01553	0.0
K12214	0.0
K11646	11.0
K11645	0.0
K11641	0.0
K11640	0.0
K12736	0.0
K12733	0.0
K07507	1809.0
K07506	0.0
K07505	0.0
K07504	1.0
K07503	33.0
K07502	226.0
K07501	1.0
K07500	0.0
K07509	0.0
K07508	0.0
K11422	0.0
K08698	0.0
K10773	2850.0
K10774	0.0
K14286	0.0
K10778	1.0
K14287	0.0
K00140	26.0
K05501	0.0
K01903	53.0
K01902	53.0
K01905	286.0
K01904	0.0
K01907	0.0
K01906	0.0
K01909	0.0
K01908	0.0
K14534	804.0
K00147	1329.0
K07767	0.0
K07769	0.0
K07768	33.0
K06203	40.0
K06202	0.0
K09921	0.0
K09920	0.0
K09927	166.0
K09024	0.0
K09022	44.0
K09023	0.0
K09020	4.0
K09021	0.0
K02908	0.0
K02909	3470.0
K08218	558.0
K08219	0.0
K02904	3132.0
K02906	3127.0
K02907	1996.0
K02902	3122.0
K00230	629.0
K00231	11.0
K00232	0.0
K08976	0.0
K00234	0.0
K00239	770.0
K06209	1654.0
K09928	1.0
K01015	0.0
K01014	0.0
K01012	3173.0
K01011	1511.0
K01010	0.0
K08920	0.0
K14103	0.0
K14102	0.0
K14101	0.0
K14100	0.0
K14105	0.0
K14104	0.0
K14109	0.0
K14108	0.0
K06401	0.0
K00893	0.0
K13402	0.0
K12858	0.0
K03503	613.0
K03502	3734.0
K03501	3463.0
K03500	2468.0
K08924	0.0
K02278	22.0
K02279	500.0
K12977	0.0
K02276	2.0
K02277	0.0
K02274	0.0
K02275	0.0
K13450	0.0
K13451	0.0
K13452	0.0
K13454	0.0
K13455	0.0
K12509	0.0
K12508	0.0
K12507	2.0
K12506	79.0
K12500	0.0
K12503	0.0
K05926	0.0
K09728	0.0
K14587	4.0
K06597	0.0
K06596	0.0
K06595	0.0
K06599	0.0
K06598	0.0
K07978	0.0
K07979	3502.0
K07976	0.0
K14585	0.0
K10907	3188.0
K10906	0.0
K10901	0.0
K10909	0.0
K10908	11.0
K09819	52.0
K09818	48.0
K09817	1604.0
K09816	1590.0
K09815	1609.0
K06374	1160.0
K06373	1156.0
K09812	2666.0
K09811	3746.0
K09810	790.0
K09724	0.0
K14582	0.0
K09721	0.0
K04058	8.0
K04059	8.0
K04050	0.0
K04051	0.0
K04052	0.0
K04053	0.0
K04054	0.0
K04055	0.0
K04056	8.0
K04057	0.0
K01047	0.0
K08975	0.0
K10015	0.0
K10014	11.0
K10017	0.0
K10016	0.0
K10011	0.0
K10010	85.0
K10013	0.0
K10012	183.0
K10019	0.0
K10018	0.0
K13665	0.0
K13664	0.0
K13663	0.0
K13662	0.0
K13661	0.0
K13660	0.0
K13669	0.0
K13668	0.0
K07641	0.0
K01466	19.0
K13590	0.0
K01464	898.0
K01465	3077.0
K01462	5387.0
K01463	443.0
K01460	0.0
K01461	0.0
K13599	8.0
K13598	0.0
K01468	543.0
K01469	0.0
K09251	7.0
K09252	0.0
K02041	1242.0
K02040	4245.0
K02043	0.0
K02045	39.0
K02044	1248.0
K02047	39.0
K02046	39.0
K02049	5329.0
K02048	39.0
K05549	0.0
K05548	0.0
K06046	0.0
K03319	43.0
K03316	170.0
K03317	404.0
K03314	0.0
K03315	2904.0
K03312	1007.0
K03313	228.0
K03310	3996.0
K03311	1310.0
K12052	0.0
K02945	2209.0
K06162	294.0
K06163	293.0
K06160	0.0
K06161	0.0
K06166	293.0
K00359	805.0
K06164	293.0
K06165	293.0
K06168	2983.0
K06169	1.0
K13020	1.0
K07158	0.0
K07159	0.0
K04835	337.0
K11621	0.0
K11991	0.0
K11622	0.0
K11996	98.0
K11627	0.0
K11626	1.0
K11629	0.0
K11628	0.0
K07561	0.0
K07560	3105.0
K07563	0.0
K07562	0.0
K07565	0.0
K07564	0.0
K07567	4661.0
K07566	2915.0
K07569	0.0
K07568	2571.0
K09925	0.0
K11199	0.0
K11198	0.0
K11192	0.0
K11191	0.0
K11196	0.0
K11195	0.0
K11194	0.0
K02492	257.0
K10713	0.0
K10710	23.0
K10711	1109.0
K10716	0.0
K02490	2.0
K10714	0.0
K10715	0.0
K01929	3111.0
K01928	3644.0
K01923	3206.0
K01922	55.0
K01921	3560.0
K01920	0.0
K01926	3355.0
K01925	3112.0
K01924	3111.0
K07789	4.0
K07788	4.0
K07785	0.0
K07784	0.0
K07787	3.0
K07786	0.0
K07781	0.0
K07783	140.0
K07782	0.0
K05835	0.0
K06355	0.0
K14661	0.0
K09844	0.0
K00782	139.0
K00783	3463.0
K00784	2301.0
K00785	0.0
K00786	1384.0
K00039	0.0
K00036	709.0
K00037	0.0
K00034	21.0
K00035	0.0
K00032	0.0
K00033	763.0
K00030	1421.0
K00031	1084.0
K01259	1418.0
K01258	4145.0
K01255	1955.0
K01256	157.0
K01251	824.0
K01250	138.0
K01253	0.0
K01252	0.0
K09008	0.0
K09009	33.0
K09000	0.0
K09001	623.0
K09002	1287.0
K09003	0.0
K09004	19.0
K09005	16.0
K09006	0.0
K09007	12.0
K09846	0.0
K08234	1459.0
K00258	0.0
K00259	579.0
K00252	1.0
K00253	0.0
K00256	0.0
K00257	630.0
K00254	0.0
K00255	0.0
K01079	187.0
K01078	0.0
K01071	134.0
K01070	0.0
K01073	77.0
K01077	1064.0
K01076	20.0
K14472	0.0
K14471	0.0
K14470	0.0
K14475	17.0
K09841	0.0
K02788	1120.0
K02782	286.0
K02783	1235.0
K02781	667.0
K02786	1115.0
K02787	0.0
K02784	0.0
K01060	20.0
K01787	177.0
K01786	700.0
K01785	3296.0
K01784	4925.0
K01783	3521.0
K01782	0.0
K01781	0.0
K01780	0.0
K01789	0.0
K01788	3368.0
K02526	305.0
K02527	619.0
K02525	4.0
K02250	0.0
K02523	582.0
K02520	3133.0
K02521	0.0
K02258	0.0
K02259	0.0
K02528	3052.0
K02529	10807.0
K03781	762.0
K03780	62.0
K03783	1757.0
K03782	1.0
K03785	1646.0
K03784	2949.0
K03787	1087.0
K03786	1490.0
K03789	2511.0
K03788	0.0
K10700	0.0
K00342	611.0
K03124	0.0
K03120	0.0
K12527	95.0
K12526	0.0
K12525	0.0
K12524	927.0
K12523	0.0
K12522	0.0
K09789	475.0
K09788	6.0
K09787	2459.0
K09786	20.0
K09785	0.0
K09781	0.0
K09780	1.0
K10961	0.0
K10960	0.0
K10963	0.0
K10962	0.0
K10965	0.0
K10964	0.0
K10966	0.0
K09879	0.0
K06318	0.0
K06311	0.0
K06310	43.0
K06312	0.0
K06314	0.0
K06317	49.0
K11389	0.0
K11386	0.0
K11387	0.0
K11384	11.0
K11385	0.0
K11382	0.0
K11383	0.0
K11381	2.0
K11949	0.0
K10380	0.0
K04032	348.0
K04033	0.0
K04030	352.0
K04031	726.0
K04036	0.0
K04037	0.0
K04034	338.0
K04035	4.0
K04038	0.0
K04039	0.0
K07046	11.0
K07047	2108.0
K07044	0.0
K07045	1543.0
K07042	2521.0
K07043	3126.0
K07040	1387.0
K07041	0.0
K07048	29.0
K07049	0.0
K08664	0.0
K02584	12.0
K10039	59.0
K10038	1.0
K10037	8.0
K10036	60.0
K04788	0.0
K04789	0.0
K04784	0.0
K04785	0.0
K04786	0.0
K04787	0.0
K04780	0.0
K04781	6.0
K04782	0.0
K04783	0.0
K13601	0.0
K13603	0.0
K13602	0.0
K13605	0.0
K13604	0.0
K13607	10.0
K02404	344.0
K05783	0.0
K05782	0.0
K05781	293.0
K05780	293.0
K05787	0.0
K05786	9.0
K05785	1.0
K05784	0.0
K05789	0.0
K05788	12.0
K01442	2561.0
K01443	2807.0
K01444	1411.0
K01446	49.0
K01447	531.0
K01448	5059.0
K01449	999.0
K14803	0.0
K02069	382.0
K05569	534.0
K08008	0.0
K02063	0.0
K05566	532.0
K05565	0.0
K05563	0.0
K05562	0.0
K05561	0.0
K02064	0.0
K03338	178.0
K03339	0.0
K03330	0.0
K03331	0.0
K03332	13.0
K03333	0.0
K03335	167.0
K03336	167.0
K03337	171.0
K12956	0.0
K12957	0.0
K12954	0.0
K12955	0.0
K12952	0.0
K12953	0.0
K12950	0.0
K12951	0.0
K14733	0.0
K00109	0.0
K06148	6990.0
K06149	0.0
K06144	0.0
K06145	0.0
K06146	0.0
K06147	24799.0
K06141	0.0
K06142	1836.0
K06143	52.0
K11945	0.0
K08948	0.0
K08949	0.0
K00071	0.0
K14664	0.0
K13810	0.0
K14665	286.0
K03058	0.0
K11609	0.0
K11608	0.0
K14660	0.0
K11603	0.0
K11602	0.0
K11601	0.0
K11600	0.0
K11607	0.0
K11606	0.0
K11605	0.0
K11604	0.0
K10558	4.0
K10559	5.0
K10550	5.0
K10551	5.0
K10552	0.0
K10553	0.0
K10554	0.0
K10555	11.0
K10556	5.0
K10557	4.0
K03051	0.0
K03050	0.0
K07549	0.0
K07548	0.0
K07239	60.0
K07235	0.0
K07234	0.0
K07237	0.0
K07236	0.0
K07231	0.0
K07230	2.0
K07233	0.0
K07232	0.0
K02467	0.0
K05306	223.0
K05305	183.0
K05304	0.0
K05303	0.0
K05301	0.0
K02565	0.0
K08644	0.0
K08646	0.0
K08641	1278.0
K08643	0.0
K08642	0.0
K12146	0.0
K00010	195.0
K00011	0.0
K00012	1920.0
K00013	3029.0
K00014	3345.0
K00016	4114.0
K09065	0.0
K08252	1.0
K08253	0.0
K08256	30.0
K08255	0.0
K08258	0.0
K08259	0.0
K00274	338.0
K00275	3.0
K00276	0.0
K00270	0.0
K00271	0.0
K00272	0.0
K00273	0.0
K00278	2570.0
K00279	0.0
K12675	0.0
K01277	611.0
K01274	0.0
K01273	2495.0
K01271	2129.0
K01270	3503.0
K01278	681.0
K00906	0.0
K00904	280.0
K00903	134.0
K00901	1987.0
K13785	0.0
K00908	0.0
K11149	0.0
K01053	1.0
K01051	7.0
K01057	87.0
K01056	3133.0
K01055	0.0
K01054	0.0
K01058	43.0
K02500	3024.0
K02501	3015.0
K02502	2255.0
K02503	3121.0
K02504	0.0
K02505	0.0
K02506	0.0
K02507	0.0
K02508	0.0
K02509	6.0
K00291	0.0
K13410	0.0
K13148	0.0
K13419	0.0
K05825	0.0
K03106	3133.0
K03105	0.0
K03101	3309.0
K03100	6369.0
K12541	0.0
K12540	0.0
K12543	0.0
K12542	0.0
K12545	0.0
K12544	0.0
K12547	0.0
K12546	0.0
K12549	0.0
K06080	0.0
K11018	0.0
K11019	0.0
K11016	0.0
K11017	0.0
K11014	0.0
K11015	0.0
K11012	0.0
K11013	0.0
K11010	0.0
K11011	0.0
K06333	1244.0
K06880	0.0
K06883	0.0
K06882	0.0
K09857	11.0
K06884	0.0
K06887	0.0
K06886	2.0
K06889	5300.0
K10942	0.0
K09859	40.0
K09858	12.0
K10947	4173.0
K10946	0.0
K10945	0.0
K10944	0.0
K13284	0.0
K00483	2.0
K00481	0.0
K00480	0.0
K00486	0.0
K00485	0.0
K00484	0.0
K09901	0.0
K10929	0.0
K07684	0.0
K07685	0.0
K07686	0.0
K07687	0.0
K07681	0.0
K07688	0.0
K07689	0.0
K10928	0.0
K04018	0.0
K04019	348.0
K04014	28.0
K04015	41.0
K04016	0.0
K04017	0.0
K04013	10.0
K07060	0.0
K07061	0.0
K07062	3.0
K07063	0.0
K07064	0.0
K07065	0.0
K07066	167.0
K07067	305.0
K07068	0.0
K07069	552.0
K01121	0.0
K13629	0.0
K13628	1.0
K13623	0.0
K13622	0.0
K13620	0.0
K13626	628.0
K08586	0.0
K08587	0.0
K01428	220.0
K01429	220.0
K01422	536.0
K01423	2.0
K01420	1965.0
K01421	850.0
K01426	579.0
K01427	0.0
K01424	3029.0
K01425	1129.0
K08068	0.0
K07538	0.0
K13086	0.0
K13085	0.0
K07287	0.0
K07824	0.0
K07682	0.0
K02722	0.0
K12978	0.0
K12979	0.0
K12972	0.0
K12973	0.0
K12974	0.0
K12975	0.0
K12976	0.0
K07821	0.0
K07683	3.0
K14750	0.0
K14751	0.0
K14953	0.0
K12288	0.0
K12289	0.0
K12282	0.0
K12283	0.0
K12280	0.0
K12281	0.0
K12286	0.0
K12287	0.0
K12284	0.0
K12285	0.0
K11957	0.0
K11956	0.0
K11955	0.0
K11954	0.0
K11953	0.0
K11952	0.0
K11951	0.0
K11950	0.0
K11959	0.0
K11958	0.0
K13889	9.0
K13888	11.0
K11963	0.0
K07217	295.0
K07216	518.0
K07215	0.0
K07214	173.0
K07213	45.0
K07212	0.0
K07219	314.0
K07218	0.0
K12150	0.0
K08689	0.0
K08688	0.0
K00402	0.0
K00401	0.0
K11994	0.0
K00152	0.0
K01043	7.0
K00154	0.0
K00157	0.0
K00156	542.0
K10533	0.0
K10530	6.0
K10531	0.0
K10536	64.0
K10537	5.0
K10535	0.0
K10538	0.0
K10539	5.0
K00073	3.0
K13934	0.0
K00076	25.0
K00077	1390.0
K00074	2514.0
K00075	3117.0
K00078	0.0
K00079	0.0
K02290	0.0
K02563	3448.0
K02292	0.0
K08966	0.0
K02294	0.0
K08278	0.0
K08279	0.0
K08274	0.0
K08275	0.0
K08276	0.0
K08277	0.0
K00298	96.0
K00299	0.0
K00296	0.0
K00297	1207.0
K00294	42.0
K00292	0.0
K00293	0.0
K00290	953.0
K07757	3.0
K12089	0.0
K01210	630.0
K01213	0.0
K01212	175.0
K01215	54.0
K01214	0.0
K01217	0.0
K01216	0.0
K01219	0.0
K01218	167.0
K02749	0.0
K02746	1149.0
K02747	1146.0
K02744	3397.0
K02745	1147.0
K02742	0.0
K00924	145.0
K00925	3852.0
K00926	1027.0
K00927	3133.0
K00928	4650.0
K00929	2167.0
K12085	0.0
K02298	0.0
K02299	0.0
K02568	10.0
K02569	12.0
K02562	1.0
K02291	0.0
K02560	0.0
K02293	0.0
K02566	142.0
K02567	22.0
K02564	3549.0
K02297	0.0
K03169	5036.0
K03168	3181.0
K03163	0.0
K03162	0.0
K03167	0.0
K03166	0.0
K11038	0.0
K11039	0.0
K11030	0.0
K11031	1.0
K11032	0.0
K11033	0.0
K11034	0.0
K11035	0.0
K11036	0.0
K11037	0.0
K02546	0.0
K07668	207.0
K07669	0.0
K07666	0.0
K07667	2603.0
K07664	0.0
K07665	200.0
K07662	0.0
K07663	0.0
K07660	0.0
K07661	0.0
K03927	761.0
K07008	0.0
K07009	1393.0
K07002	3.0
K07003	1660.0
K07000	0.0
K07001	2073.0
K07006	38.0
K07007	3667.0
K07004	0.0
K07005	2689.0
K03921	1.0
K02956	3130.0
K09725	0.0
K09181	51.0
K08599	0.0
K08598	0.0
K08591	3133.0
K08590	611.0
K01156	41.0
K01154	5223.0
K01407	0.0
K01400	0.0
K01153	4174.0
K01150	56.0
K01151	3032.0
K01408	0.0
K01409	3641.0
K01158	0.0
K01159	1214.0
K05523	0.0
K05522	0.0
K05521	375.0
K05520	623.0
K05527	0.0
K05526	0.0
K05525	0.0
K05524	4.0
K05529	0.0
K14518	0.0
K14519	0.0
K05949	0.0
K01754	1085.0
K05942	0.0
K01027	0.0
K02171	0.0
K02170	0.0
K02173	9.0
K02172	0.0
K01751	686.0
K06416	699.0
K06417	0.0
K06414	0.0
K06947	0.0
K03379	0.0
K03808	0.0
K03809	292.0
K03806	0.0
K06412	1131.0
K03804	0.0
K12296	48.0
K03802	2.0
K03803	946.0
K06413	337.0
K10808	0.0
K06411	946.0
K01028	11.0
K01029	440.0
K11931	0.0
K11930	0.0
K11933	0.0
K11932	0.0
K11935	0.0
K11934	4.0
K11937	0.0
K11936	48.0
K11939	0.0
K11938	0.0
K10800	0.0
K06419	12.0
K11929	0.0
K07271	1557.0
K07270	0.0
K07273	541.0
K07272	51.0
K07275	82.0
K07274	8.0
K07277	623.0
K07276	0.0
K07279	0.0
K07278	4.0
K10623	0.0
K02481	566.0
K11520	0.0
K02480	0.0
K08170	0.0
K02485	0.0
K02484	599.0
K02487	0.0
K08600	3460.0
K08603	0.0
K08602	2411.0
K08605	0.0
K08604	0.0
K09956	0.0
K09957	0.0
K09954	1.0
K09955	1169.0
K09952	99.0
K09953	0.0
K09950	0.0
K09951	694.0
K09958	0.0
K09959	0.0
K07495	0.0
K07494	1.0
K07497	1388.0
K07496	1007.0
K07491	2833.0
K07490	0.0
K07493	241.0
K07492	8.0
K07499	0.0
K07498	96.0
K11209	0.0
K11208	0.0
K11204	0.0
K11203	301.0
K11202	591.0
K11201	0.0
K11200	286.0
K00058	5541.0
K00059	4743.0
K00728	0.0
K00729	0.0
K00055	3.0
K00057	3470.0
K00050	210.0
K00051	0.0
K00720	0.0
K00721	687.0
K14424	0.0
K06033	0.0
K14189	0.0
K14188	416.0
K06364	0.0
K14187	0.0
K01239	564.0
K01238	104.0
K01897	2119.0
K01232	2015.0
K01895	250.0
K01230	0.0
K01893	3425.0
K01236	0.0
K01235	49.0
K01890	3133.0
K02768	618.0
K02769	579.0
K02760	5581.0
K02761	5437.0
K02763	1.0
K02764	0.0
K02765	1921.0
K00948	3582.0
K00949	1423.0
K00942	3567.0
K00943	2804.0
K00940	630.0
K00941	5466.0
K00946	1191.0
K00947	0.0
K00944	0.0
K00945	5602.0
K01097	0.0
K01096	73.0
K01095	349.0
K01093	19.0
K01092	974.0
K01091	4501.0
K01090	3407.0
K03499	5711.0
K03498	4845.0
K03491	1833.0
K03490	167.0
K03493	0.0
K03492	154.0
K03495	3421.0
K03497	8082.0
K03496	7105.0
K02817	0.0
K02814	1.0
K02815	1.0
K02810	593.0
K02548	1237.0
K02549	50.0
K02818	0.0
K02819	172.0
K03637	1560.0
K03636	4.0
K03147	2534.0
K03146	1.0
K08851	0.0
K06518	1511.0
K09729	311.0
K06048	0.0
K06045	0.0
K06044	0.0
K09727	0.0
K09726	0.0
K06041	2032.0
K09720	0.0
K09723	0.0
K06042	749.0
K09897	0.0
K09896	0.0
K09895	0.0
K09894	0.0
K09893	0.0
K09892	0.0
K09891	0.0
K09890	0.0
K09899	0.0
K09898	0.0
K03622	0.0
K07648	0.0
K07649	0.0
K07398	0.0
K07399	1.0
K11056	0.0
K11057	0.0
K11054	0.0
K11055	0.0
K07640	8.0
K07393	75.0
K07390	0.0
K07391	1519.0
K07644	0.0
K07645	0.0
K07646	2845.0
K07647	0.0
K10896	0.0
K07024	21826.0
K07025	5110.0
K07026	0.0
K07027	1457.0
K07020	0.0
K07021	62.0
K07022	0.0
K07023	1596.0
K07028	0.0
K07029	4198.0
K10094	0.0
K01390	0.0
K01392	0.0
K01399	0.0
K02673	0.0
K05893	0.0
K05897	0.0
K05896	2480.0
K05895	637.0
K05899	0.0
K05898	0.0
K00555	0.0
K00554	2929.0
K00557	73.0
K00556	620.0
K00551	0.0
K00559	0.0
K00558	2448.0
K01170	0.0
K01173	156.0
K01174	9.0
K01175	44.0
K01176	204.0
K01178	0.0
K01179	1763.0
K14578	0.0
K14579	0.0
K08951	0.0
K08950	0.0
K08953	0.0
K03828	1.0
K03829	0.0
K03820	579.0
K03821	0.0
K03822	0.0
K03823	1405.0
K03824	8.0
K03825	295.0
K03826	3008.0
K03827	962.0
K12248	0.0
K12246	0.0
K12247	0.0
K12242	0.0
K12243	0.0
K12240	0.0
K12241	0.0
K11919	0.0
K11918	0.0
K11913	0.0
K11912	0.0
K11911	0.0
K11910	4.0
K11917	0.0
K11916	4.0
K11915	4.0
K11914	4.0
K12068	0.0
K12069	0.0
K12062	0.0
K12063	0.0
K12060	0.0
K12061	0.0
K12066	0.0
K12067	0.0
K12064	0.0
K12065	0.0
K07259	586.0
K07258	3722.0
K07253	0.0
K07251	0.0
K07250	174.0
K07257	11.0
K07256	0.0
K07255	0.0
K07254	0.0
K05372	0.0
K05373	0.0
K05370	0.0
K05371	0.0
K05374	0.0
K05375	0.0
K09970	0.0
K09971	0.0
K09972	2.0
K09973	2.0
K09974	2.0
K09975	0.0
K09976	1610.0
K09978	0.0
K09979	561.0
K11261	534.0
K11260	0.0
K11263	63.0
K11264	0.0
K10793	294.0
K10796	580.0
K10797	65.0
K10794	1.0
K10795	294.0
K00700	3329.0
K00701	0.0
K10798	0.0
K00703	3100.0
K00705	2302.0
K09828	0.0
K10133	0.0
K13053	0.0
K03192	0.0
K00964	0.0
K00965	2389.0
K00966	67.0
K00960	0.0
K00961	0.0
K00962	3044.0
K00963	1338.0
K00969	3050.0
K12681	0.0
K02703	0.0
K08364	0.0
K08365	0.0
K02706	0.0
K08363	0.0
K08361	0.0
K02708	0.0
K02709	0.0
K08368	20.0
K08369	44.0
K01615	224.0
K01617	0.0
K01616	0.0
K01611	867.0
K01610	1002.0
K01613	756.0
K01612	0.0
K01619	4187.0
K01618	0.0
K02834	3121.0
K02835	3133.0
K05281	0.0
K03619	0.0
K03618	0.0
K03617	2940.0
K03616	639.0
K03615	2936.0
K03614	2902.0
K03613	2913.0
K03612	2576.0
K03611	0.0
K03610	839.0
K09705	16.0
K09704	376.0
K09701	0.0
K09700	337.0
K09709	0.0
K06391	501.0
K06390	850.0
K06393	800.0
K06392	685.0
K06395	313.0
K06394	597.0
K06397	760.0
K06396	762.0
K06399	1445.0
K06398	1199.0
K06435	0.0
K11078	0.0
K11079	0.0
K11074	0.0
K11075	0.0
K11076	0.0
K11077	0.0
K11070	2125.0
K11071	2128.0
K11072	1204.0
K11073	0.0
K06935	0.0
K06934	33.0
K06937	11.0
K06936	6.0
K06931	0.0
K06930	0.0
K06933	0.0
K06932	0.0
K06939	0.0
K06938	0.0
K13381	0.0
K05916	0.0
K05917	0.0
K05914	0.0
K05915	0.0
K05912	0.0
K05913	0.0
K05910	2.0
K05911	0.0
K05918	0.0
K05919	1196.0
K00392	0.0
K00390	54.0
K00397	0.0
K00395	4.0
K00394	56.0
K01884	0.0
K00399	0.0
K01886	1805.0
K01376	6.0
K01372	867.0
K09149	0.0
K09148	0.0
K01225	13.0
K09145	166.0
K09144	166.0
K09147	0.0
K09146	0.0
K09141	4.0
K09140	0.0
K09143	0.0
K09142	0.0
K05709	0.0
K05708	0.0
K05879	260.0
K05878	212.0
K05875	0.0
K05874	0.0
K05877	0.0
K05876	0.0
K05873	4.0
K00579	0.0
K00578	0.0
K00577	0.0
K00575	910.0
K00574	627.0
K00573	12.0
K00571	1243.0
K00570	0.0
K01118	1302.0
K01119	585.0
K01157	0.0
K01112	0.0
K01113	0.0
K04477	1217.0
K01114	0.0
K01115	0.0
K08087	0.0
K01315	0.0
K08085	0.0
K08084	0.0
K08083	0.0
K08082	0.0
K08081	0.0
K08080	0.0
K01152	6.0
K01401	0.0
K09826	0.0
K06344	0.0
K06345	0.0
K09822	0.0
K06343	0.0
K10938	0.0
K06341	0.0
K10934	0.0
K10935	0.0
K10932	0.0
K11052	0.0
K10930	0.0
K06349	0.0
K11053	0.0
K10754	0.0
K01755	1825.0
K10200	155.0
K02132	0.0
K02137	0.0
K03840	0.0
K03841	53.0
K13028	0.0
K13799	0.0
K13798	0.0
K13795	0.0
K13794	0.0
K13021	0.0
K13792	0.0
K13791	0.0
K13790	0.0
K12268	1.0
K12269	1109.0
K12262	0.0
K12263	0.0
K12264	0.0
K12265	0.0
K12266	0.0
K12267	2673.0
K01757	0.0
K12237	0.0
K13243	0.0
K13245	0.0
K13244	0.0
K13246	0.0
K03264	0.0
K03265	0.0
K03263	0.0
K03268	0.0
K03269	611.0
K12415	0.0
K10211	0.0
K09918	0.0
K09919	0.0
K06720	0.0
K09913	286.0
K09910	0.0
K09911	0.0
K09916	0.0
K09917	0.0
K06726	157.0
K09915	0.0
K11535	0.0
K11534	4.0
K11537	135.0
K11531	0.0
K11533	33.0
K11532	0.0
K11249	14.0
K11539	0.0
K00762	2964.0
K00763	2556.0
K00760	3473.0
K00761	3132.0
K00766	938.0
K00767	2554.0
K00764	4570.0
K00765	2908.0
K00768	894.0
K00769	8.0
K11059	0.0
K00186	0.0
K00187	0.0
K00184	69.0
K00185	32.0
K00183	52.0
K00180	1102.0
K00188	0.0
K00189	0.0
K10110	675.0
K10111	0.0
K10112	2400.0
K10113	0.0
K10114	0.0
K10115	0.0
K10116	0.0
K10117	1198.0
K10118	1096.0
K10119	1052.0
K04641	336.0
K04643	0.0
K04642	0.0
K13282	3.0
K00988	0.0
K00989	837.0
K00986	28.0
K00984	166.0
K00985	0.0
K00982	33.0
K00983	382.0
K00980	1211.0
K00981	3136.0
K01585	1193.0
K01584	0.0
K01586	2541.0
K13498	0.0
K01580	673.0
K01583	1290.0
K01582	635.0
K13497	182.0
K01589	368.0
K01588	2769.0
K14941	0.0
K08347	0.0
K08348	0.0
K02720	0.0
K14949	0.0
K02723	0.0
K03459	0.0
K03458	2292.0
K03455	582.0
K03457	320.0
K03451	1131.0
K03981	0.0
K03980	772.0
K02614	1248.0
K01639	851.0
K01638	0.0
K01637	0.0
K01636	99.0
K01635	2.0
K01634	0.0
K01633	968.0
K01632	112.0
K01631	0.0
K01630	300.0
K02615	0.0
K02588	251.0
K02589	201.0
K02858	12.0
K02859	82.0
K14051	0.0
K14053	0.0
K14052	0.0
K02852	1.0
K02853	1.0
K02850	0.0
K02851	0.0
K14059	613.0
K14058	0.0
K02586	36.0
K02587	48.0
K03679	0.0
K03671	5173.0
K03670	0.0
K03673	0.0
K03672	0.0
K03675	0.0
K03674	0.0
K03677	0.0
K03676	336.0
K09761	3058.0
K09760	1036.0
K09763	0.0
K09762	2502.0
K09765	730.0
K09764	32.0
K09767	42.0
K06006	0.0
K09769	466.0
K09768	756.0
K10353	0.0
K03187	220.0
K03186	751.0
K03185	0.0
K03184	0.0
K03183	1519.0
K03182	748.0
K03181	0.0
K03189	220.0
K03188	220.0
K02715	0.0
K12455	0.0
K12454	0.0
K12453	0.0
K12452	5.0
K12451	0.0
K07358	0.0
K07356	0.0
K07357	0.0
K07354	0.0
K07355	0.0
K07352	0.0
K07353	0.0
K07350	0.0
K07351	0.0
K06919	550.0
K06918	0.0
K06917	624.0
K06916	0.0
K06915	933.0
K06914	0.0
K06913	0.0
K06912	0.0
K06911	975.0
K06910	543.0
K08986	1.0
K08987	178.0
K08984	0.0
K08985	0.0
K08982	1353.0
K08983	0.0
K08980	0.0
K08981	11.0
K08988	0.0
K08989	0.0
K02252	0.0
K05934	768.0
K05936	768.0
K05937	0.0
K02253	0.0
K05939	0.0
K00378	1709.0
K00375	1981.0
K00374	18.0
K00376	0.0
K00371	14.0
K00370	14.0
K00373	14.0
K00372	1.0
K01358	3752.0
K09166	0.0
K09165	0.0
K09164	1.0
K09163	91.0
K09162	0.0
K09161	1.0
K09160	0.0
K01354	34.0
K01355	0.0
K01356	2645.0
K05601	0.0
K05851	0.0
K03807	0.0
K05606	166.0
K02927	0.0
K05974	0.0
K03805	0.0
K05976	0.0
K00519	0.0
K00518	8.0
K03800	1351.0
K00511	0.0
K00510	0.0
K03801	618.0
K00515	0.0
K00514	0.0
K00517	1.0
K05971	0.0
K03154	585.0
K11147	0.0
K05581	0.0
K05580	0.0
K05583	0.0
K05582	0.0
K05585	0.0
K05584	0.0
K05587	0.0
K05586	0.0
K05589	12.0
K03150	2678.0
K03623	1.0
K03152	3410.0
K14200	0.0
K14201	0.0
K14202	0.0
K03621	1947.0
K14204	0.0
K14205	83.0
K01134	167.0
K01135	6.0
K01136	0.0
K01137	0.0
K01130	169.0
K01132	0.0
K01133	171.0
K01138	348.0
K01139	20.0
K02113	2917.0
K02112	4103.0
K02111	4062.0
K02446	350.0
K02117	1484.0
K02116	180.0
K02115	4103.0
K02114	4103.0
K02119	848.0
K02118	1461.0
K02448	0.0
K01036	1.0
K03212	0.0
K13007	0.0
K13006	0.0
K13005	0.0
K13004	167.0
K13001	0.0
K06404	249.0
K01032	0.0
K06951	12.0
K03862	0.0
K03863	0.0
K06406	1200.0
K06957	0.0
K05020	293.0
K06400	941.0
K06403	248.0
K06954	0.0
K10814	0.0
K10817	0.0
K10816	0.0
K07136	0.0
K03242	0.0
K03243	0.0
K12202	0.0
K12203	0.0
K12206	0.0
K12207	0.0
K12204	0.0
K12205	0.0
K12208	0.0
K12209	0.0
K13919	20.0
K13918	0.0
K06214	0.0
K06215	702.0
K09936	727.0
K06217	3110.0
K09930	0.0
K09931	0.0
K09932	0.0
K06213	2310.0
K09938	0.0
K09939	609.0
K11517	0.0
K06337	0.0
K13301	0.0
K00748	613.0
K00745	48.0
K00743	0.0
K07165	0.0
K07164	640.0
K07167	0.0
K07166	2141.0
K07161	1.0
K07160	356.0
K07163	0.0
K07162	32.0
K07169	0.0
K07168	8.0
K06336	0.0
K01839	1151.0
K01838	791.0
K01835	734.0
K01834	8901.0
K01837	0.0
K01830	0.0
K00608	0.0
K02632	0.0
K02630	0.0
K02631	0.0
K08322	5.0
K08323	341.0
K08320	0.0
K08321	4.0
K08326	0.0
K08324	0.0
K08325	178.0
K01659	0.0
K01658	931.0
K02637	0.0
K01653	1453.0
K01652	2377.0
K01655	0.0
K01654	419.0
K01657	922.0
K02874	3133.0
K02875	0.0
K02876	3133.0
K02877	0.0
K02871	3123.0
K02873	0.0
K02878	3133.0
K02879	2024.0
K14070	0.0
K09749	545.0
K09748	3099.0
K06023	4899.0
K09742	0.0
K09741	0.0
K09740	52.0
K09747	1705.0
K09746	0.0
K09745	0.0
K06024	2480.0
K03477	0.0
K03476	22.0
K03475	837.0
K03474	571.0
K03473	570.0
K03472	0.0
K03471	1528.0
K03470	3125.0
K03478	1562.0
K02304	1211.0
K02305	0.0
K02302	38.0
K02303	1.0
K02300	0.0
K02301	0.0
K03653	0.0
K03652	768.0
K03651	0.0
K03650	2312.0
K03657	5126.0
K03656	0.0
K03655	5053.0
K03654	2550.0
K03658	206.0
K12439	0.0
K12431	0.0
K12430	0.0
K12433	0.0
K12432	0.0
K12435	0.0
K12434	0.0
K12437	0.0
K12436	0.0
K06979	385.0
K06978	552.0
K06971	331.0
K06970	0.0
K06973	1647.0
K06972	447.0
K06975	1061.0
K06974	0.0
K06977	1.0
K06976	1410.0
K07082	2743.0
K07083	565.0
K07080	408.0
K07081	78.0
K07086	0.0
K07087	0.0
K07084	2.0
K07085	1410.0
K07088	3456.0
K07089	2272.0
K01317	0.0
K11162	0.0
K11163	0.0
K11161	0.0
K11168	0.0
K00356	30.0
K00355	1.0
K00354	0.0
K00353	0.0
K00351	604.0
K00350	604.0
K05952	0.0
K05953	0.0
K05951	0.0
K05956	0.0
K05957	0.0
K00358	65.0
K00689	51.0
K00688	3420.0
K00681	2132.0
K00680	4175.0
K00683	0.0
K00685	0.0
K00684	11.0
K00687	48.0
K00686	0.0
K05831	0.0
K05830	0.0
K05833	1456.0
K05832	1315.0
K05834	0.0
K05837	1620.0
K05836	0.0
K05839	0.0
K05838	33.0
K07677	0.0
K00533	565.0
K00532	292.0
K00531	0.0
K00530	0.0
K00537	4244.0
K00536	0.0
K00535	0.0
K00534	11.0
K00539	0.0
K00538	0.0
K11029	0.0
K14260	236.0
K14261	4.0
K14266	0.0
K14267	0.0
K14268	0.0
K14269	0.0
K01337	0.0
K01338	3145.0
K02683	0.0
K02682	0.0
K02681	0.0
K02680	0.0
K02687	1599.0
K02686	0.0
K02685	0.0
K02689	0.0
K02688	300.0
K00824	1280.0
K00827	0.0
K00826	2530.0
K00821	2221.0
K00820	3618.0
K00823	368.0
K00822	0.0
K00829	0.0
K00828	0.0
K01488	453.0
K01489	2567.0
K01484	0.0
K01485	1298.0
K01486	2089.0
K01487	382.0
K01480	1742.0
K01481	0.0
K01482	10.0
K01483	0.0
K02469	3998.0
K02468	0.0
K02466	286.0
K02465	0.0
K02464	0.0
K02463	0.0
K02462	0.0
K02461	0.0
K02460	0.0
K08969	42.0
K13061	0.0
K13060	0.0
K13063	0.0
K13062	0.0
K13069	0.0
K08964	0.0
K06363	0.0
K03079	34.0
K06342	0.0
K03078	0.0
K13289	0.0
K13288	34.0
K13285	0.0
K13287	0.0
K13286	0.0
K13281	351.0
K13280	1299.0
K13283	0.0
K00054	130.0
K04496	0.0
K05369	0.0
K05368	0.0
K03228	8.0
K03229	8.0
K00052	1516.0
K03222	8.0
K03223	8.0
K03220	8.0
K03221	8.0
K03226	8.0
K03227	8.0
K03224	8.0
K03225	8.0
K09482	0.0
K09483	0.0
K13836	0.0
K12228	0.0
K05360	0.0
K12224	0.0
K12225	0.0
K12226	0.0
K12227	0.0
K12220	0.0
K05363	2267.0
K12222	0.0
K12223	0.0
K08681	687.0
K08680	386.0
K08683	0.0
K08682	0.0
K08685	0.0
K08684	0.0
K08687	0.0
K08686	0.0
K11755	2726.0
K11754	6828.0
K11751	40.0
K11750	0.0
K11753	6167.0
K11752	4968.0
K02407	532.0
K13938	0.0
K13936	0.0
K13935	0.0
K02406	1102.0
K13933	0.0
K13932	0.0
K13931	0.0
K13930	0.0
K12088	0.0
K12081	0.0
K12082	0.0
K12083	0.0
K12084	0.0
K12086	0.0
K12087	0.0
K09611	0.0
K09612	1.0
K04940	0.0
K10085	0.0
K05394	0.0
K05395	8.0
K06340	0.0
K13043	83.0
K07149	434.0
K07148	478.0
K07147	0.0
K07146	386.0
K07145	11.0
K07144	0.0
K07143	0.0
K07142	0.0
K07141	1622.0
K07140	0.0
K10156	0.0
K10150	0.0
K10620	0.0
K10621	0.0
K14028	0.0
K14029	0.0
K01817	935.0
K01816	5.0
K01815	788.0
K01814	2991.0
K01813	199.0
K01812	1129.0
K01811	1759.0
K01810	3156.0
K01819	8.0
K01818	97.0
K14580	0.0
K05379	0.0
K08304	19.0
K08305	12.0
K08306	11.0
K08307	623.0
K08300	44.0
K08301	1220.0
K08302	625.0
K08303	5603.0
K08308	0.0
K08309	496.0
K14671	0.0
K14670	0.0
K14673	0.0
K14672	0.0
K01673	345.0
K01672	0.0
K01671	0.0
K01677	1222.0
K01676	611.0
K01674	0.0
K01679	1486.0
K01678	1137.0
K02899	3469.0
K02896	0.0
K02897	667.0
K02895	3132.0
K02892	3133.0
K02890	3133.0
K10811	0.0
K02096	0.0
K02097	0.0
K02094	0.0
K02095	0.0
K02092	0.0
K02093	0.0
K02099	761.0
K03411	827.0
K03410	827.0
K03413	1040.0
K03412	508.0
K03415	92.0
K03414	4.0
K03417	0.0
K03416	0.0
K03418	0.0
K05376	0.0
K02320	0.0
K02322	0.0
K02323	0.0
K05377	0.0
K13542	1235.0
K13543	0.0
K13540	0.0
K13541	0.0
K12145	0.0
K12144	0.0
K12147	0.0
K12410	2803.0
K12141	572.0
K12140	572.0
K12143	10.0
K12142	0.0
K12149	0.0
K12148	0.0
K07312	0.0
K07313	418.0
K07310	10.0
K07311	287.0
K07316	48.0
K07317	0.0
K07314	0.0
K07315	97.0
K07318	8.0
K07319	374.0
K03936	0.0
K03425	0.0
K03426	2071.0
K03427	4734.0
K03420	0.0
K03421	0.0
K03422	0.0
K03423	0.0
K03756	0.0
K03757	0.0
K03206	0.0
K03755	0.0
K11144	1642.0
K11145	2440.0
K05972	0.0
K05973	0.0
K03752	302.0
K05978	0.0
K05979	2.0
K03753	311.0
K00331	611.0
K00330	611.0
K00333	2.0
K00332	2.0
K00335	1483.0
K00334	1572.0
K00337	623.0
K00336	1544.0
K00339	611.0
K00338	605.0
K03751	0.0
K06953	0.0
K06952	4.0
K06407	1200.0
K06950	7371.0
K10819	1120.0
K06956	632.0
K06955	0.0
K06402	56.0
K10815	0.0
K06959	2984.0
K06958	2499.0
K06409	2253.0
K06408	890.0
K09129	0.0
K09128	16.0
K09123	16.0
K09122	0.0
K09121	405.0
K09120	0.0
K09127	0.0
K09126	10.0
K09125	717.0
K09124	49.0
K01233	0.0
K05819	0.0
K05818	0.0
K01896	0.0
K05813	1258.0
K05812	0.0
K05811	0.0
K05810	2033.0
K05817	0.0
K05816	293.0
K05815	186.0
K05814	27.0
K01894	0.0
K01892	3473.0
K01234	1593.0
K01144	824.0
K01146	0.0
K01141	0.0
K01416	0.0
K11434	0.0
K01415	0.0
K06354	0.0
K01414	0.0
K09836	0.0
K01318	0.0
K01319	0.0
K01312	0.0
K06350	0.0
K02669	1832.0
K02668	0.0
K02665	0.0
K02664	1.0
K02667	0.0
K02666	48.0
K02661	0.0
K02660	0.0
K02663	292.0
K02662	636.0
K00809	0.0
K00808	0.0
K00806	3400.0
K00805	2846.0
K00804	0.0
K00803	8.0
K00802	0.0
K00801	0.0
K00800	3208.0
K10921	0.0
K02409	657.0
K02408	831.0
K02401	406.0
K02400	831.0
K02403	0.0
K02402	0.0
K02405	831.0
K05364	355.0
K05367	134.0
K05366	5871.0
K10210	0.0
K10216	0.0
K13049	171.0
K13048	0.0
K13739	0.0
K10215	0.0
K06122	0.0
K13735	0.0
K13734	0.0
K13041	0.0
K13040	0.0
K13731	0.0
K13730	0.0
K13733	0.0
K13732	0.0
K04516	659.0
K03204	8.0
K03205	2748.0
K03207	0.0
K03200	8.0
K03201	0.0
K03202	0.0
K03203	0.0
K03208	0.0
K03758	176.0
K03759	0.0
K09469	0.0
K09461	0.0
K06204	23.0
K00178	0.0
K13950	0.0
K13953	127.0
K13955	0.0
K13954	61.0
K10920	0.0
K06324	0.0
K11777	17.0
K11779	0.0
K11778	0.0
K06325	0.0
K12600	0.0
K07432	0.0
K07430	0.0
K06326	0.0
K07128	0.0
K07121	8.0
K07120	344.0
K07123	0.0
K07122	0.0
K07125	0.0
K07124	1792.0
K07127	0.0
K07126	615.0
K01870	3133.0
K01873	3298.0
K01872	3132.0
K01875	3755.0
K01874	3313.0
K01876	3479.0
K01879	444.0
K01878	444.0
K06321	0.0
K00476	0.0
K00477	0.0
K00474	0.0
K00472	0.0
K00470	0.0
K00471	0.0
K00478	0.0
K00479	0.0
K04775	0.0
K04774	0.0
K04777	0.0
K04776	0.0
K04771	0.0
K04770	0.0
K04773	634.0
K04772	0.0
K04779	0.0
K04778	0.0
K14657	0.0
K14656	0.0
K14654	0.0
K14653	0.0
K14652	5589.0
K14659	0.0
K14658	0.0
K14386	0.0
K09926	0.0
K01699	3.0
K01698	554.0
K01695	1001.0
K01697	33.0
K01696	1452.0
K01690	0.0
K01693	2414.0
K01692	456.0
K07227	8.0
K03439	3102.0
K03438	3702.0
K13380	0.0
K03928	22.0
K03925	1886.0
K03924	1290.0
K03431	2666.0
K03926	11.0
K03437	3118.0
K03436	3599.0
K03435	0.0
K03434	0.0
K02348	436.0
K02342	1919.0
K02343	2660.0
K02340	1867.0
K02341	3130.0
K02346	2896.0
K02347	1.0
K02344	0.0
K02345	0.0
K03697	301.0
K03696	2007.0
K03695	3459.0
K03694	12.0
K03693	51.0
K03692	0.0
K03690	0.0
K03699	3049.0
K03698	2324.0
K13566	0.0
K12164	0.0
K07338	0.0
K07339	37.0
K07334	1166.0
K07335	2439.0
K07336	0.0
K07337	40.0
K07330	0.0
K07331	0.0
K07332	0.0
K07333	0.0
K09695	0.0
K09694	0.0
K09697	670.0
K09696	670.0
K09691	861.0
K09690	1460.0
K09693	458.0
K09692	1854.0
K09699	0.0
K09698	768.0
K07590	171.0
K07591	0.0
K07592	0.0
K05998	0.0
K05999	0.0
K05996	0.0
K05997	0.0
K05994	0.0
K05995	778.0
K05993	913.0
K05991	0.0
K10837	0.0
K00319	0.0
K00318	1.0
K00648	2145.0
K02545	0.0
K00645	2030.0
K00311	0.0
K00646	0.0
K00317	0.0
K00316	0.0
K00643	0.0
K00314	0.0
K02547	319.0
K06429	0.0
K06428	0.0
K06427	0.0
K02812	0.0
K06425	680.0
K06424	0.0
K06423	20.0
K06422	0.0
K06421	6.0
K02813	0.0
K02930	0.0
K03815	0.0
K05612	0.0
K03367	416.0
K03366	223.0
K03812	0.0
K03635	4.0
K03634	12.0
K03631	1999.0
K05969	0.0
K03630	3104.0
K03633	0.0
K03632	0.0
K01998	2097.0
K01999	2159.0
K01992	6012.0
K01993	1115.0
K01990	14957.0
K01991	577.0
K01996	2116.0
K01997	2117.0
K01994	349.0
K01995	2119.0
K03148	332.0
K03639	1623.0
K05692	0.0
K03638	3.0
K00869	130.0
K00868	1041.0
K00861	0.0
K00860	49.0
K00863	133.0
K00862	0.0
K00865	2363.0
K00864	3010.0
K00867	130.0
K00866	0.0
K01192	1292.0
K01190	5261.0
K01191	1642.0
K01197	405.0
K01194	54.0
K01195	343.0
K01198	911.0
K01199	0.0
K00656	5610.0
K00657	1824.0
K00306	0.0
K14591	0.0
K00300	0.0
K00653	0.0
K13715	0.0
K13713	0.0
K00650	0.0
K00651	2157.0
K14596	0.0
K02647	1083.0
K14598	0.0
K02643	0.0
K02642	0.0
K02641	0.0
K02640	0.0
K03594	1300.0
K03595	3130.0
K03596	3133.0
K03597	0.0
K03590	760.0
K03591	0.0
K03592	1735.0
K03593	974.0
K03598	1.0
K03599	0.0
K01736	3366.0
K01737	648.0
K01734	1595.0
K01735	3151.0
K01732	0.0
K01733	2876.0
K01730	166.0
K01731	0.0
K06049	0.0
K01738	4011.0
K01739	82.0
K11809	0.0
K05343	47.0
K02422	1194.0
K02421	406.0
K05340	501.0
K02427	12.0
K05346	11.0
K02425	0.0
K02424	0.0
K05349	5640.0
K02428	628.0
K03770	623.0
K03771	625.0
K03772	134.0
K03773	573.0
K03774	20.0
K03775	611.0
K03776	0.0
K03777	0.0
K03778	1367.0
K03779	38.0
K09722	0.0
K08174	0.0
K14114	0.0
K13979	0.0
K13237	0.0
K14440	0.0
K09992	166.0
K09990	0.0
K09991	0.0
K09996	0.0
K09997	0.0
K09994	0.0
K14110	0.0
K09998	0.0
K09999	0.0
K14111	0.0
K14113	0.0
K14449	0.0
K10213	2.0
K14118	0.0
K11711	54.0
K11710	0.0
K11712	189.0
K11717	5066.0
K11719	0.0
K06857	11.0
K10440	1399.0
K10441	1332.0
K07103	0.0
K07102	0.0
K07101	41.0
K07100	0.0
K07107	1888.0
K07106	844.0
K07105	1856.0
K07456	3057.0
K07459	33.0
K07458	123.0
K07109	174.0
K07108	0.0
K10198	0.0
K10199	0.0
K10190	1591.0
K10191	0.0
K10192	65.0
K10193	4.0
K10194	7.0
K10195	0.0
K10196	0.0
K10197	0.0
K15013	0.0
K01858	34.0
K15016	0.0
K15017	0.0
K01853	0.0
K01852	0.0
K01851	0.0
K01850	13.0
K01857	0.0
K01856	0.0
K01854	1712.0
K07539	0.0
K08478	0.0
K08479	0.0
K08476	0.0
K08477	0.0
K08475	0.0
K00450	1.0
K00451	0.0
K00452	0.0
K00453	1.0
K00455	0.0
K00456	0.0
K00457	0.0
K00106	0.0
K00459	55.0
K00104	702.0
K00105	0.0
K00102	8.0
K00103	0.0
K00100	5188.0
K00101	0.0
K01509	0.0
K04759	5099.0
K04758	5891.0
K04757	359.0
K01504	0.0
K04755	1.0
K04754	8.0
K04753	0.0
K04752	0.0
K04751	398.0
K01502	0.0
K14631	0.0
K05359	0.0
K14632	0.0
K07536	0.0
K12080	0.0
K02364	0.0
K12369	10.0
K02361	43.0
K02362	0.0
K02363	0.0
K13509	0.0
K13503	0.0
K13500	0.0
K12109	0.0
K12108	0.0
K12101	0.0
K12100	0.0
K12103	0.0
K12102	0.0
K12105	0.0
K12104	0.0
K12107	0.0
K12106	0.0
K11023	0.0
K03014	0.0
K08906	0.0
K08904	0.0
K08900	0.0
K06223	696.0
K06199	1079.0
K06198	130.0
K06197	0.0
K06196	560.0
K06194	568.0
K06193	337.0
K06192	12.0
K06191	127.0
K06190	0.0
K11104	206.0
K11105	1013.0
K11106	0.0
K11107	0.0
K11102	6.0
K11103	8.0
K07862	15.0
K00666	270.0
K00663	0.0
K00662	511.0
K00661	2573.0
K00660	0.0
K06997	3026.0
K06996	1.0
K06995	11.0
K10852	4.0
K06993	0.0
K06992	0.0
K06991	0.0
K06990	5.0
K11050	0.0
K06999	116.0
K06998	956.0
K05338	3.0
K11051	0.0
K06441	0.0
K06440	0.0
K06443	0.0
K06442	2521.0
K06445	0.0
K06447	0.0
K06446	10.0
K06309	0.0
K05686	0.0
K02655	40.0
K07392	0.0
K00595	840.0
K00594	0.0
K00596	0.0
K00599	8936.0
K00598	14.0
K02657	0.0
K07642	0.0
K07643	0.0
K07396	11.0
K07397	88.0
K07394	0.0
K07395	0.0
K04102	0.0
K04103	0.0
K04100	0.0
K04101	0.0
K04107	0.0
K04105	0.0
K04108	0.0
K04109	0.0
K07716	0.0
K07717	134.0
K07714	0.0
K07715	0.0
K07712	0.0
K07713	199.0
K07710	0.0
K07711	0.0
K07718	2524.0
K07719	141.0
K00843	0.0
K00842	1.0
K00841	138.0
K00840	0.0
K00847	2160.0
K00846	0.0
K00845	4239.0
K00844	9.0
K00849	2805.0
K00848	232.0
K06302	0.0
K13771	1.0
K13770	1.0
K13772	0.0
K13775	0.0
K13774	0.0
K13777	0.0
K13776	0.0
K13779	0.0
K13778	0.0
K02621	2222.0
K02992	3131.0
K02623	0.0
K08286	0.0
K08281	58.0
K02996	3088.0
K02995	0.0
K02994	3133.0
K02629	0.0
K02628	0.0
K08289	601.0
K08288	0.0
K03578	33.0
K03579	12.0
K03576	0.0
K03577	166.0
K03574	4707.0
K03575	2405.0
K03572	3063.0
K03573	0.0
K03570	2733.0
K03571	781.0
K01710	3943.0
K01711	685.0
K01712	546.0
K01713	33.0
K01714	4297.0
K01715	2249.0
K01716	0.0
K01718	0.0
K01719	605.0
K03081	0.0
K02199	0.0
K02198	22.0
K14170	3931.0
K02193	12.0
K02192	14.0
K02191	296.0
K02190	801.0
K02197	22.0
K02196	0.0
K02195	22.0
K02194	22.0
K03718	614.0
K03719	647.0
K03712	2788.0
K03713	122.0
K03710	4009.0
K03711	2289.0
K03716	861.0
K03717	0.0
K03715	1.0
K07129	0.0
K00045	0.0
K13995	0.0
K13994	0.0
K13991	0.0
K13990	729.0
K13993	1150.0
K13992	0.0
K06298	260.0
K06299	0.0
K06294	0.0
K06295	1282.0
K06296	1373.0
K06297	365.0
K06290	0.0
K06291	0.0
K06292	0.0
K06293	0.0
K12743	0.0
K00248	2772.0
K06426	349.0
K11739	0.0
K11738	0.0
K11733	0.0
K11732	0.0
K11731	0.0
K11737	4.0
K11736	0.0
K11735	0.0
K11734	0.0
K06870	0.0
K06871	4301.0
K06872	1112.0
K06873	0.0
K06874	0.0
K06875	0.0
K06876	0.0
K06877	178.0
K06878	140.0
K06879	41.0
K07478	3374.0
K12645	0.0
K07479	0.0
K07473	1771.0
K07472	0.0
K07471	0.0
K07470	0.0
K07477	0.0
K07476	0.0
K07474	110.0
K15038	0.0
K15039	0.0
K15034	0.0
K15036	0.0
K15037	0.0
K08738	0.0
K06420	0.0
K00128	2531.0
K00129	0.0
K00438	0.0
K00432	526.0
K00433	500.0
K00122	0.0
K00123	335.0
K00124	27.0
K00125	0.0
K00126	0.0
K00127	19.0
K08973	0.0
K14348	0.0
K14347	0.0
K14340	0.0
K08972	126.0
K01525	0.0
K01524	2218.0
K01523	121.0
K01521	0.0
K01520	4382.0
K01529	532.0
K08977	0.0
K03969	64.0
K08929	0.0
K02388	834.0
K02389	829.0
K02386	4.0
K02387	831.0
K02384	0.0
K02385	788.0
K02382	0.0
K02380	16.0
K02381	0.0
K05386	0.0
K13524	0.0
K13525	2.0
K13527	33.0
K13520	0.0
K13522	0.0
K13529	4.0
K03385	23.0
K03384	0.0
K03387	860.0
K03386	1220.0
K03381	0.0
K03380	0.0
K03383	0.0
K03382	166.0
K03389	625.0
K03388	630.0
K05356	0.0
K12344	80.0
K12343	54.0
K12342	0.0
K12341	0.0
K12340	609.0
K02430	0.0
K12349	0.0
K05351	0.0
K11694	1109.0
K11695	0.0
K11690	1494.0
K05352	0.0
K11693	0.0
K08928	0.0
K03433	0.0
K13832	0.0
K03039	0.0
K03432	0.0
K06607	0.0
K06606	9.0
K06605	1.0
K03430	635.0
K06603	23.0
K06602	0.0
K06601	0.0
K06600	0.0
K05358	0.0
K06609	0.0
K06608	4.0
K03923	0.0
K03922	0.0
K11472	0.0
K11473	31.0
K11474	0.0
K11475	0.0
K11476	0.0
K11477	0.0
K00601	0.0
K00600	2271.0
K00603	472.0
K03746	0.0
K00605	1140.0
K00604	3133.0
K00607	0.0
K00606	1107.0
K00609	2768.0
K03741	617.0
K03740	421.0
K03743	1199.0
K10873	0.0
K03214	0.0
K14068	0.0
K13317	0.0
K06360	0.0
K14069	0.0
K08078	0.0
K09650	0.0
K06361	0.0
K07802	0.0
K07803	30.0
K07800	0.0
K07801	0.0
K07806	0.0
K07807	0.0
K07804	0.0
K07805	0.0
K06362	0.0
K01172	0.0
K10257	0.0
K10255	336.0
K10254	1918.0
K10253	0.0
K10918	0.0
K04128	0.0
K01958	486.0
K01959	0.0
K01956	4158.0
K01957	0.0
K04126	0.0
K04127	0.0
K01952	3034.0
K01953	3168.0
K01950	2851.0
K01951	3361.0
K07730	0.0
K07731	0.0
K07732	0.0
K07733	0.0
K07734	0.0
K07735	42.0
K07736	1699.0
K07737	5318.0
K07738	1011.0
K07739	16.0
K06365	0.0
K06366	0.0
K06367	0.0
K10910	0.0
K10911	0.0
K04382	0.0
K10775	0.0
K02609	0.0
K02979	0.0
K02978	0.0
K06368	0.0
K02975	0.0
K02974	0.0
K02977	0.0
K02976	0.0
K03558	55.0
K03559	642.0
K03550	3449.0
K03551	3468.0
K03552	0.0
K03553	3300.0
K03554	0.0
K03555	3056.0
K03556	330.0
K03557	0.0
K01778	1948.0
K01779	902.0
K06369	0.0
K01772	136.0
K01770	2968.0
K01771	0.0
K01776	3103.0
K01777	302.0
K01774	0.0
K01775	3342.0
K05385	0.0
K05384	0.0
K05383	0.0
K05382	0.0
K05381	0.0
K08159	1109.0
K14153	92.0
K14154	0.0
K14155	3654.0
K08152	96.0
K08156	693.0
K08076	0.0
K12809	0.0
K05297	1.0
K03734	4016.0
K03735	373.0
K03736	373.0
K03737	3162.0
K03731	0.0
K03732	0.0
K03733	2266.0
K03738	14.0
K03739	416.0
K08139	1.0
K06994	6.0
K12660	0.0
K12661	0.0
K07450	0.0
K08719	0.0
K08717	48.0
K08715	0.0
K08714	0.0
K08713	0.0
K08710	0.0
K11311	0.0
K11312	49.0
K00141	0.0
K00146	0.0
K00411	0.0
K00412	0.0
K00145	3210.0
K00148	0.0
K14367	0.0
K14366	0.0
K08954	0.0
K08384	1416.0
K14369	0.0
K14368	0.0
K14091	177.0
K14090	179.0
K14093	0.0
K14092	0.0
K14095	0.0
K14094	0.0
K14097	0.0
K14096	0.0
K14099	0.0
K14098	0.0
K02848	0.0
K01541	0.0
K04712	0.0
K04711	0.0
K01545	0.0
K01547	1038.0
K01546	1038.0
K01548	1025.0
K04719	0.0
K04718	0.0
K02018	2428.0
K02019	1176.0
K02016	4164.0
K02017	13.0
K02014	2497.0
K02015	5722.0
K02012	1725.0
K02013	4029.0
K02010	1109.0
K02011	1321.0
K04515	0.0
K03943	0.0
K03941	0.0
K03940	0.0
K00313	21.0
K04060	0.0
K01608	167.0
K08942	0.0
K08943	0.0
K08940	0.0
K08941	0.0
K08946	0.0
K08947	0.0
K08944	0.0
K08945	0.0
K03059	0.0
K13811	0.0
K13812	0.0
K13815	0.0
K13816	0.0
K13818	0.0
K13819	11.0
K03053	0.0
K03052	0.0
K03055	0.0
K03054	0.0
K03057	0.0
K03056	0.0
K06222	0.0
K11418	0.0
K11410	0.0
K11415	0.0
K00622	0.0
K00621	0.0
K00620	2068.0
K00627	805.0
K00626	3862.0
K00625	2640.0
K00624	0.0
K02805	183.0
K02552	49.0
K02550	0.0
K02556	1102.0
K02803	0.0
K02554	0.0
K07280	0.0
K07281	4.0
K07282	2794.0
K07283	0.0
K07284	3940.0
K07285	0.0
K07286	0.0
K08217	1600.0
K07288	0.0
K07289	15.0
K07534	0.0
K07535	1.0
K07533	680.0
K07822	0.0
K07823	0.0
K08699	0.0
K00088	3310.0
K00087	384.0
K00086	467.0
K00082	134.0
K10239	0.0
K10238	0.0
K10231	636.0
K10230	0.0
K10233	0.0
K10232	0.0
K10235	0.0
K10234	0.0
K10237	0.0
K10236	0.0
K08353	0.0
K01970	0.0
K01971	356.0
K01972	3482.0
K01973	0.0
K01974	0.0
K01975	364.0
K01976	0.0
K07758	0.0
K05990	0.0
K07752	0.0
K07753	0.0
K07751	0.0
K13786	0.0
K07755	0.0
K07442	44.0
K08352	38.0
K07115	0.0
K07441	0.0
K07634	0.0
K07446	12.0
K07111	0.0
K07444	1320.0
K07445	0.0
K00647	16.0
K07449	0.0
K00641	562.0
K00640	3089.0
K01289	0.0
K01282	0.0
K01283	0.0
K01280	0.0
K01281	130.0
K01286	842.0
K01284	1221.0
K02954	3140.0
K02952	3133.0
K02950	3127.0
K00155	0.0
K02959	3127.0
K00887	0.0
K00886	33.0
K00885	0.0
K00884	0.0
K00883	11.0
K00882	2498.0
K00881	6.0
K00880	43.0
K00053	1482.0
K14048	0.0
K01026	208.0
K01756	3132.0
K01025	0.0
K01750	686.0
K01023	4.0
K01752	3580.0
K01753	9.0
K14583	0.0
K01758	4.0
K01759	2622.0
K09565	0.0
K09568	0.0
K08173	8.0
K08172	0.0
K02483	558.0
K02482	7.0
K08177	444.0
K08176	0.0
K08175	0.0
K02486	0.0
K02489	0.0
K02488	0.0
K08178	0.0
K14138	883.0
K14136	0.0
K09713	0.0
K09714	0.0
K09715	0.0
K03532	0.0
K03533	0.0
K03530	7461.0
K03531	3140.0
K03536	3459.0
K03537	286.0
K03534	684.0
K03535	0.0
K03538	0.0
K03539	0.0
K14451	0.0
K14450	0.0
K02225	0.0
K02224	1507.0
K02227	842.0
K02226	850.0
K02221	833.0
K14107	0.0
K02229	0.0
K02228	0.0
K14106	0.0
K00441	0.0
K03288	0.0
K03289	0.0
K03284	4678.0
K03285	0.0
K03286	12.0
K03287	740.0
K03280	0.0
K03281	684.0
K03282	1350.0
K00440	0.0
K13677	0.0
K12790	0.0
K09639	0.0
K12688	0.0
K12689	0.0
K12686	0.0
K12687	0.0
K12684	0.0
K12685	0.0
K12682	0.0
K12683	0.0
K12680	0.0
K11889	0.0
K08884	1198.0
K11085	1123.0
K11084	0.0
K11081	0.0
K11080	0.0
K11083	0.0
K11082	0.0
K11089	0.0
K08777	0.0
K08776	0.0
K06346	2493.0
K06347	0.0
K09824	0.0
K09825	1440.0
K09823	0.0
K09820	52.0
K10939	0.0
K10936	0.0
K10937	0.0
K10933	0.0
K06348	0.0
K09829	0.0
K11337	0.0
K11336	0.0
K11335	0.0
K11334	0.0
K11333	0.0
K11332	0.0
K11331	0.0
K11330	0.0
K00169	109.0
K00164	1.0
K00166	0.0
K00167	0.0
K00161	809.0
K00162	808.0
K00163	0.0
K10689	0.0
K10680	0.0
K10681	0.0
K10682	0.0
K04083	2461.0
K04082	0.0
K04081	0.0
K04080	0.0
K04087	17.0
K04086	76.0
K04085	0.0
K04084	11.0
K04088	17.0
K01569	0.0
K01568	0.0
K01563	0.0
K01561	0.0
K01560	352.0
K01567	49.0
K01565	0.0
K01564	0.0
K02038	3031.0
K02039	2981.0
K02030	9053.0
K02031	4936.0
K02032	5103.0
K02033	5383.0
K02034	5402.0
K02035	9281.0
K02036	3163.0
K02037	3012.0
K05556	0.0
K13658	0.0
K13659	0.0
K13656	0.0
K13657	0.0
K13654	0.0
K13655	18.0
K13652	497.0
K13653	2436.0
K13650	0.0
K13651	8.0
K05555	0.0
K05552	0.0
K02057	3077.0
K05550	0.0
K05551	0.0
K12308	2002.0
K12306	0.0
K03073	2773.0
K03072	56.0
K03071	0.0
K03070	4524.0
K03077	332.0
K03076	4236.0
K03075	3094.0
K03074	111.0
K08965	1.0
K08967	0.0
K08961	147.0
K08963	435.0
K13873	0.0
K13876	0.0
K13874	0.0
K13875	0.0
K06139	0.0
K06138	0.0
K06135	0.0
K06134	0.0
K06137	0.0
K06136	0.0
K06131	4834.0
K06133	433.0
K06132	0.0
K02600	3133.0
K07389	0.0
K07388	0.0
K04747	0.0
K01516	2846.0
K09977	0.0
K07518	0.0
K07519	0.0
K11437	0.0
K07512	0.0
K07516	0.0
K10212	8.0
K10747	0.0
K10217	0.0
K10219	0.0
K10218	0.0
K10748	0.0
K01912	840.0
K01913	4.0
K01910	345.0
K01911	97.0
K01916	419.0
K01917	0.0
K01914	2866.0
K01915	6210.0
K01918	983.0
K01919	394.0
K07774	0.0
K07775	68.0
K07776	49.0
K07777	52.0
K07770	1123.0
K07771	0.0
K07772	0.0
K07773	0.0
K07778	19.0
K01193	1121.0
K04340	0.0
K04341	0.0
K04342	0.0
K04343	0.0
K12986	0.0
K04691	0.0
K02931	3094.0
K02933	3127.0
K02935	3133.0
K02936	0.0
K02939	3133.0
K00205	0.0
K00204	0.0
K00207	0.0
K00206	0.0
K00201	0.0
K00200	0.0
K00203	0.0
K00202	0.0
K00209	0.0
K00208	667.0
K01000	3278.0
K01001	0.0
K01002	1159.0
K01003	2.0
K01004	0.0
K01005	2430.0
K01006	2601.0
K01007	337.0
K01008	1992.0
K10855	0.0
K14115	0.0
K14116	0.0
K14441	2576.0
K14446	0.0
K14447	0.0
K14112	0.0
K14445	0.0
K08195	0.0
K08194	0.0
K14448	0.0
K08196	0.0
K08191	570.0
K14119	0.0
K08193	0.0
K00702	51.0
K10799	0.0
K03518	2127.0
K03519	8.0
K09719	0.0
K10856	0.0
K03516	0.0
K03517	2550.0
K02205	0.0
K02204	1.0
K02203	419.0
K02201	0.0
K02200	1.0
K13714	0.0
K13461	0.0
K12518	0.0
K12519	0.0
K12517	0.0
K12514	0.0
K12515	0.0
K12512	0.0
K12513	0.0
K12510	721.0
K12511	368.0
K07183	911.0
K07182	0.0
K07181	312.0
K07180	20.0
K07186	0.0
K07185	809.0
K07184	0.0
K09800	12.0
K09801	0.0
K09802	0.0
K09803	14.0
K09804	0.0
K09805	8.0
K09806	0.0
K09807	1101.0
K09808	1436.0
K09809	1.0
K10912	0.0
K10913	0.0
K10914	25.0
K10915	0.0
K10916	0.0
K10917	0.0
K11358	807.0
K11355	0.0
K11354	0.0
K11357	0.0
K11356	0.0
K04069	8290.0
K04068	3145.0
K04065	4.0
K04064	0.0
K04067	0.0
K04066	3109.0
K04061	354.0
K09716	286.0
K04063	49.0
K04062	0.0
K10006	38.0
K10007	38.0
K10004	0.0
K10005	38.0
K10002	0.0
K10003	0.0
K10000	0.0
K10001	0.0
K09717	0.0
K10008	38.0
K10009	0.0
K02491	0.0
K14588	0.0
K14581	0.0
K13678	1189.0
K13679	0.0
K11633	0.0
K13670	0.0
K13671	0.0
K11987	0.0
K11636	0.0
K11634	0.0
K13582	0.0
K13583	0.0
K13580	0.0
K13581	0.0
K13586	0.0
K13587	0.0
K13584	0.0
K13585	0.0
K13588	0.0
K13589	0.0
K02052	21.0
K02053	21.0
K02050	4938.0
K02051	4382.0
K02056	1620.0
K05553	0.0
K02054	20.0
K02055	18.0
K02058	202.0
K02059	0.0
K05558	0.0
K05559	0.0
K03895	0.0
K03894	0.0
K03897	0.0
K03896	0.0
K03891	0.0
K03890	0.0
K03893	0.0
K03892	4240.0
K02423	0.0
K05342	0.0
K05341	6.0
K12989	0.0
K12988	0.0
K02420	831.0
K12981	0.0
K12980	0.0
K12983	0.0
K12982	0.0
K12985	0.0
K12984	0.0
K12987	0.0
K02426	611.0
K13854	0.0
K03098	529.0
K13853	356.0
K03095	130.0
K05344	0.0
K03091	5551.0
K03090	312.0
K03093	61.0
K03092	1107.0
K06113	41.0
K09632	0.0
K02429	1018.0
K06118	0.0
K05716	0.0
K04844	50.0
K11632	0.0
K11630	0.0
K11631	3.0
K11637	0.0
K11635	0.0
K11638	0.0
K11639	0.0
K07572	0.0
K07573	0.0
K07570	473.0
K07571	334.0
K07576	490.0
K07577	0.0
K07574	2472.0
K07575	0.0
K07578	0.0
K07579	0.0
K11189	3495.0
K11184	270.0
K11187	0.0
K11180	12.0
K11181	12.0
K11183	0.0
K10764	0.0
K10763	0.0
K10762	0.0
K01938	3004.0
K01939	3147.0
K01934	2668.0
K01935	488.0
K01937	3179.0
K01930	0.0
K01932	40.0
K01933	2934.0
K07798	2.0
K07799	7.0
K07796	0.0
K07797	0.0
K07794	11.0
K07795	3.0
K07792	42.0
K07793	392.0
K07790	0.0
K07791	1.0
K06379	1199.0
K00968	166.0
K06378	1168.0
K06377	0.0
K06376	0.0
K06375	0.0
K09814	0.0
K09813	0.0
K06372	0.0
K06371	0.0
K06370	0.0
K01249	0.0
K01246	2358.0
K01247	343.0
K01244	0.0
K01243	2784.0
K08919	0.0
K01241	43.0
K02919	2827.0
K02913	4760.0
K02912	0.0
K02911	3133.0
K02910	0.0
K02917	0.0
K02916	3133.0
K02915	0.0
K02914	3458.0
K00228	0.0
K00227	0.0
K00226	3844.0
K00224	0.0
K00223	0.0
K00222	0.0
K00221	0.0
K00220	0.0
K01798	0.0
K01799	8.0
K01068	0.0
K01069	170.0
K01062	0.0
K01791	2221.0
K01792	4.0
K01061	0.0
K01066	103.0
K01067	310.0
K01796	2.0
K01797	6.0
K05499	181.0
K14468	0.0
K14469	0.0
K14465	0.0
K14466	0.0
K14467	0.0
K10834	0.0
K10833	0.0
K02266	0.0
K03793	0.0
K03790	72.0
K03791	0.0
K03796	0.0
K03797	4204.0
K03794	0.0
K03795	0.0
K03798	5897.0
K03799	128.0
K13448	0.0
K12538	0.0
K12539	0.0
K12530	0.0
K12531	0.0
K12532	0.0
K12533	0.0
K12534	0.0
K12535	0.0
K12536	0.0
K12537	0.0
K03136	0.0
K09790	1382.0
K09791	12.0
K09792	1.0
K09793	582.0
K09794	11.0
K09795	8.0
K09796	0.0
K09797	658.0
K09798	4.0
K09799	96.0
K10972	0.0
K10973	0.0
K10977	4.0
K10974	1599.0
K10975	0.0
K10978	0.0
K10979	359.0
K06308	0.0
K00315	0.0
K09862	0.0
K06303	0.0
K09860	0.0
K09861	2836.0
K06306	394.0
K06307	0.0
K06305	336.0
K11373	0.0
K04047	923.0
K04046	0.0
K04045	1294.0
K04044	0.0
K04043	3302.0
K04042	3891.0
K04041	821.0
K04040	0.0
K02700	0.0
K04049	0.0
K04048	0.0
K02707	0.0
K02704	0.0
K02705	0.0
K10020	0.0
K10021	0.0
K10022	0.0
K10023	0.0
K10024	0.0
K10025	0.0
K10026	55.0
K10027	1.0
K13612	0.0
K13613	0.0
K13611	0.0
K13614	0.0
K13615	0.0
K05794	49.0
K05795	1031.0
K05796	576.0
K05797	0.0
K05790	0.0
K05791	0.0
K05792	289.0
K05793	8.0
K05798	0.0
K05799	1108.0
K01474	0.0
K01477	0.0
K01476	6.0
K01471	0.0
K01470	2802.0
K01473	0.0
K13039	0.0
K01479	1.0
K01478	449.0
K05570	531.0
K05571	532.0
K05572	0.0
K05573	0.0
K02078	3711.0
K02079	0.0
K05576	0.0
K02074	114.0
K02075	114.0
K02076	85.0
K02077	148.0
K02071	3149.0
K02072	3173.0
K02073	3540.0
K03309	93.0
K03308	6226.0
K03305	1353.0
K03304	11.0
K03307	1290.0
K03306	416.0
K03301	0.0
K03300	35.0
K03303	1485.0
K03302	0.0
K06173	4053.0
K06175	0.0
K06174	0.0
K06177	509.0
K06176	0.0
K06179	1719.0
K07680	0.0
K03867	0.0
K03838	0.0
K12053	0.0
K11618	214.0
K11619	0.0
K11614	0.0
K11615	0.0
K11616	0.0
K11617	48.0
K11610	0.0
K11611	0.0
K11960	0.0
K11961	6.0
K02836	3111.0
K10565	0.0
K10564	0.0
K02837	1276.0
K10561	22.0
K10560	22.0
K10563	3729.0
K10562	0.0
K02838	3133.0
K06858	0.0
K02839	166.0
K06859	1114.0
K12700	96.0
K07558	0.0
K07559	193.0
K07228	0.0
K07229	0.0
K07226	0.0
K07224	0.0
K07225	0.0
K07222	0.0
K07223	77.0
K07220	266.0
K07221	81.0
K10709	87.0
K10708	0.0
K10701	0.0
K10703	0.0
K10702	0.0
K10704	0.0
K05984	0.0
K07537	0.0
K08652	0.0
K08651	0.0
K08658	0.0
K08659	390.0
K05982	0.0
K07451	0.0
K07453	0.0
K07452	0.0
K07455	70.0
K07454	2.0
K09707	464.0
K07457	11.0
K09706	10.0
K07104	97.0
K00029	19.0
K00028	0.0
K00799	0.0
K00798	939.0
K00797	1019.0
K00024	1519.0
K00795	0.0
K00026	0.0
K00021	0.0
K00020	407.0
K00023	0.0
K00022	0.0
K09017	1.0
K01269	4470.0
K09015	974.0
K09014	2418.0
K09013	3181.0
K09011	570.0
K09010	0.0
K01261	48.0
K01262	4644.0
K01263	2.0
K01264	0.0
K01265	4117.0
K01266	1621.0
K09018	0.0
K08227	0.0
K08226	0.0
K08225	0.0
K08224	55.0
K08223	146.0
K08222	0.0
K08221	1.0
K00249	0.0
K01790	3393.0
K00241	612.0
K00240	675.0
K00243	1676.0
K00242	0.0
K00245	12.0
K00244	567.0
K00247	0.0
K00246	12.0
K01795	260.0
K06983	0.0
K02799	0.0
K02798	678.0
K02791	688.0
K02790	0.0
K02793	3778.0
K02795	9479.0
K02794	9558.0
K02796	7227.0
K04564	1796.0
K04565	596.0
K04566	166.0
K04567	2966.0
K01040	33.0
K01041	0.0
K04562	346.0
K04568	0.0
K01049	0.0
K02535	619.0
K02242	754.0
K02536	622.0
K02531	6.0
K02246	130.0
K02533	12.0
K02532	105.0
K02248	57.0
K02538	299.0
K00581	0.0
K13421	0.0
K01013	0.0
K15018	0.0
K15019	0.0
K03110	3129.0
K03111	8357.0
K03112	0.0
K03113	611.0
K03116	649.0
K03117	17.0
K03118	639.0
K03119	0.0
K10919	0.0
K12552	0.0
K12553	0.0
K12551	0.0
K12556	48.0
K12554	32.0
K12555	260.0
K06892	0.0
K06893	0.0
K06890	2532.0
K06891	13.0
K06896	1839.0
K06897	779.0
K06894	54.0
K06895	140.0
K10954	0.0
K10956	0.0
K06899	0.0
K06328	350.0
K06329	0.0
K10952	0.0
K10953	0.0
K11395	0.0
K11391	0.0
K11390	0.0
K11392	8.0
K00499	0.0
K00494	0.0
K00495	0.0
K00496	0.0
K00491	0.0
K00492	0.0
K00493	0.0
K13591	0.0
K01467	694.0
K13593	0.0
K13592	0.0
K04021	8.0
K04020	8.0
K04023	1602.0
K04022	0.0
K04025	0.0
K04024	170.0
K04027	293.0
K04026	348.0
K04029	650.0
K04028	661.0
K07055	0.0
K07054	1.0
K07057	0.0
K07056	3737.0
K07051	0.0
K07050	1846.0
K07053	3414.0
K07052	4247.0
K07059	0.0
K07058	1832.0
K10040	47.0
K10041	1202.0
K10046	0.0
K04799	0.0
K04798	0.0
K04793	0.0
K04792	0.0
K04791	0.0
K04790	0.0
K04797	0.0
K04796	0.0
K04795	0.0
K04794	291.0
K13638	0.0
K13639	0.0
K13634	0.0
K13635	0.0
K13636	8.0
K13637	0.0
K13630	0.0
K13631	0.0
K13632	0.0
K13633	1.0
K02042	1649.0
K05778	0.0
K05779	0.0
K05776	447.0
K05541	0.0
K05774	8.0
K05775	0.0
K05772	12.0
K05773	12.0
K05540	586.0
K01459	0.0
K01458	0.0
K01457	6.0
K01455	4.0
K01454	0.0
K01453	0.0
K01452	0.0
K01451	1702.0
K01450	0.0
K05518	0.0
K08070	771.0
K08071	0.0
K05516	69.0
K08077	24.0
K05515	1756.0
K13093	0.0
K11783	0.0
K12949	0.0
K12945	0.0
K12944	0.0
K12941	618.0
K12940	25.0
K12943	0.0
K12942	641.0
K14728	0.0
K14727	0.0
K11785	0.0
K00108	0.0
K13890	8.0
K13891	8.0
K13892	8.0
K13893	0.0
K13894	0.0
K13895	0.0
K13896	0.0
K06159	0.0
K06158	3271.0
K06153	4527.0
K06152	11.0
K06151	11.0
K06157	0.0
K06156	0.0
K06155	1.0
K06154	0.0
K03327	1254.0
K03326	3.0
K03325	522.0
K03324	5646.0
K03322	198.0
K03321	1228.0
K03320	234.0
K03329	0.0
K03328	943.0
K04802	0.0
K04801	0.0
K04800	0.0
K11948	0.0
K01505	0.0
K04756	0.0
K11940	0.0
K11941	0.0
K11942	0.0
K11943	0.0
K11944	0.0
K01507	5332.0
K11946	0.0
K11947	0.0
K01506	1.0
K01501	286.0
K01500	307.0
K01503	0.0
K06714	369.0
K04750	525.0
K12789	0.0
K12788	0.0
K11526	0.0
K10810	0.0
K11522	0.0
K11523	0.0
K08675	0.0
K08676	42.0
K08677	0.0
K08679	0.0
K11521	0.0
K10547	396.0
K10546	400.0
K10545	11.0
K10544	4.0
K10543	15.0
K10542	1471.0
K10541	1471.0
K10540	1724.0
K10549	8.0
K10548	396.0
K14630	0.0
K11529	0.0
K00007	0.0
K00005	1645.0
K13444	0.0
K00003	2605.0
K00002	183.0
K00001	604.0
K01186	626.0
K00009	679.0
K00008	1507.0
K10726	0.0
K10725	0.0
K08246	0.0
K00263	336.0
K00262	3029.0
K00261	3.0
K00260	286.0
K00266	6570.0
K00265	615.0
K01200	2293.0
K01201	718.0
K01206	4173.0
K01207	875.0
K01205	481.0
K01208	73.0
K01209	1819.0
K06167	902.0
K00917	1636.0
K00912	619.0
K00919	3057.0
K02519	3122.0
K02518	2024.0
K02517	642.0
K02511	0.0
K02510	48.0
K13409	0.0
K13408	0.0
K03179	607.0
K03170	0.0
K03177	3133.0
K12574	3970.0
K12570	0.0
K12573	3115.0
K11009	0.0
K11008	0.0
K11005	0.0
K11004	0.0
K11007	0.0
K11006	0.0
K11003	0.0
K08296	34.0
K08297	0.0
K08295	0.0
K02634	0.0
K02635	0.0
K10622	0.0
K07693	3.0
K07692	0.0
K07691	0.0
K07690	0.0
K07697	0.0
K07696	189.0
K07695	0.0
K07694	1.0
K07699	1384.0
K07698	0.0
K07079	2613.0
K07078	599.0
K07077	0.0
K07076	59.0
K07075	152.0
K07074	8.0
K07073	0.0
K07072	0.0
K07071	56.0
K07070	0.0
K14584	0.0
K11620	0.0
K09190	0.0
K11623	0.0
K05759	0.0
K08589	0.0
K11625	0.0
K11995	0.0
K01439	2907.0
K01438	876.0
K01431	0.0
K01430	220.0
K01433	1.0
K01432	0.0
K01434	0.0
K01437	0.0
K01436	1574.0
K05539	1.0
K14520	0.0
K12963	0.0
K12962	0.0
K12961	0.0
K12960	4656.0
K14749	0.0
K14748	0.0
K02972	0.0
K14743	0.0
K14742	1443.0
K14745	0.0
K14744	0.0
K14747	0.0
K14746	0.0
K02167	0.0
K02164	0.0
K02160	1121.0
K02168	337.0
K02169	475.0
K10931	0.0
K03341	0.0
K03340	764.0
K03343	0.0
K03342	96.0
K03346	161.0
K12299	0.0
K12291	0.0
K12290	0.0
K12293	0.0
K12292	0.0
K12295	0.0
K12294	0.0
K12297	6.0
K12368	0.0
K11922	0.0
K11923	0.0
K11920	0.0
K11921	0.0
K11926	0.0
K11927	408.0
K11924	20.0
K11925	0.0
K11928	224.0
K13181	0.0
K13219	0.0
K07262	0.0
K07263	710.0
K07260	2787.0
K07261	0.0
K07266	11.0
K07267	0.0
K07264	0.0
K07265	11.0
K07268	0.0
K07269	0.0
K01155	114.0
K04478	0.0
K04479	0.0
K10528	0.0
K14952	0.0
K07486	70.0
K07487	0.0
K07484	2316.0
K07485	0.0
K07482	3.0
K07483	2709.0
K07480	0.0
K07481	74.0
K07488	0.0
K07489	0.0
K11210	0.0
K11211	0.0
K11212	0.0
K11214	166.0
K11216	4.0
K06300	0.0
K00061	0.0
K00060	346.0
K06301	0.0
K00065	186.0
K00064	0.0
K00067	3553.0
K00066	0.0
K00069	0.0
K00068	295.0
K06304	0.0
K08262	0.0
K08261	0.0
K08260	0.0
K08265	0.0
K08264	0.0
K00288	0.0
K00285	0.0
K00284	1588.0
K00287	3095.0
K00286	3519.0
K00281	605.0
K00280	0.0
K00283	940.0
K00282	940.0
K08088	0.0
K14198	0.0
K14199	0.0
K03452	0.0
K14194	0.0
K14195	0.0
K14196	0.0
K14197	0.0
K14192	0.0
K14193	0.0
K01880	2688.0
K01881	3587.0
K01883	3133.0
K01885	2568.0
K04618	0.0
K01887	3635.0
K01224	55.0
K01889	3140.0
K01226	464.0
K01227	434.0
K01220	1120.0
K01222	689.0
K01223	4265.0
K02759	4871.0
K02755	48.0
K02757	2924.0
K02756	0.0
K14998	0.0
K02750	308.0
K02753	0.0
K02752	0.0
K00939	3059.0
K00938	130.0
K00937	1091.0
K00936	7259.0
K00935	0.0
K00934	0.0
K00933	0.0
K00932	0.0
K00931	1338.0
K00930	3118.0
K01089	654.0
K01080	0.0
K01081	2611.0
K01082	0.0
K01083	0.0
K01084	0.0
K01085	0.0
K01087	0.0
K02571	0.0
K02570	14.0
K02573	22.0
K02572	0.0
K02575	21.0
K02574	49.0
K07780	0.0
K03488	1766.0
K03489	92.0
K03482	0.0
K03483	342.0
K03480	1501.0
K03481	690.0
K03486	514.0
K03487	0.0
K03484	850.0
K03485	0.0
K02287	0.0
K02286	0.0
K02285	0.0
K02284	0.0
K02283	958.0
K02282	17.0
K02281	0.0
K02280	0.0
K02289	0.0
K02288	0.0
K03626	0.0
K03627	0.0
K03624	3545.0
K03625	3133.0
K03151	2477.0
K03620	23.0
K03153	0.0
K08869	0.0
K03628	1359.0
K03629	3097.0
K09738	0.0
K09739	0.0
K09736	0.0
K09737	0.0
K09735	0.0
K09732	0.0
K09733	0.0
K09730	0.0
K09731	0.0
K09888	913.0
K09889	12.0
K09880	0.0
K09882	15.0
K09883	0.0
K09884	0.0
K09887	0.0
K11027	0.0
K11026	0.0
K11025	0.0
K11024	0.0
K07679	0.0
K07678	0.0
K11021	0.0
K11020	0.0
K07675	0.0
K07674	0.0
K07676	0.0
K07671	0.0
K07670	0.0
K07673	0.0
K07672	0.0
K01117	0.0
K12048	0.0
K07019	13.0
K07018	0.0
K07011	2548.0
K07010	2768.0
K07013	11.0
K07012	1065.0
K07015	2169.0
K07014	41.0
K07017	131.0
K07016	0.0
K10084	0.0
K08372	56.0
K05884	20.0
K05885	262.0
K05886	8.0
K05887	0.0
K05880	0.0
K05881	0.0
K05882	0.0
K05883	0.0
K08902	0.0
K05739	575.0
K05888	0.0
K05889	0.0
K08903	0.0
K00547	81.0
K00544	0.0
K00545	0.0
K00542	0.0
K00543	0.0
K00540	4492.0
K00548	2526.0
K00549	2537.0
K01145	0.0
K01412	0.0
K01147	12.0
K01417	2530.0
K00038	0.0
K01143	0.0
K01142	3658.0
K01419	92.0
K00788	3222.0
K00789	3331.0
K12502	0.0
K14762	0.0
K14761	905.0
K06195	0.0
K03819	0.0
K03818	1.0
K03814	10.0
K03817	196.0
K03816	2297.0
K03811	822.0
K03810	338.0
K03813	14.0
K11908	0.0
K11909	0.0
K11904	4.0
K11905	4.0
K11906	0.0
K11907	4.0
K11900	4.0
K11901	4.0
K11902	8.0
K11903	11.0
K10986	3.0
K13238	0.0
K13239	0.0
K13797	0.0
K07248	42.0
K13796	0.0
K07244	0.0
K07245	0.0
K07246	17.0
K07240	6841.0
K07241	0.0
K07242	0.0
K07243	2.0
K01268	0.0
K05296	0.0
K02821	485.0
K09016	0.0
K09945	0.0
K09944	0.0
K09947	0.0
K09946	1.0
K09941	0.0
K09940	377.0
K09943	0.0
K09942	1.0
K09949	8.0
K09948	0.0
K10851	0.0
K10850	0.0
K03666	534.0
K03667	92.0
K03196	12.0
K03665	3384.0
K11275	0.0
K06012	1161.0
K00048	1378.0
K10857	0.0
K09773	389.0
K00043	286.0
K00042	528.0
K00041	195.0
K00040	253.0
K00046	1260.0
K00733	0.0
K00044	0.0
K06011	0.0
K09012	0.0
K06016	15.0
K06017	0.0
K06014	0.0
K06015	463.0
K06019	348.0
K01075	0.0
K12221	0.0
K06444	0.0
K04632	0.0
K14977	13.0
K14974	0.0
K00958	4.0
K00951	3746.0
K00950	927.0
K00952	3.0
K00955	38.0
K00954	3133.0
K00957	85.0
K00956	83.0
K00590	80.0
K02777	988.0
K02775	614.0
K02774	956.0
K02773	672.0
K02771	1122.0
K02770	1969.0
K02779	104.0
K02778	0.0
K01606	0.0
K01607	2232.0
K01604	0.0
K01605	0.0
K01602	0.0
K01601	0.0
K03750	451.0
K01609	930.0
K02553	0.0
K02804	513.0
K02551	1635.0
K02806	304.0
K02557	1571.0
K02800	1794.0
K05275	0.0
K02802	0.0
K13300	0.0
K02558	42.0
K02809	0.0
K02808	0.0
K03600	0.0
K03601	3105.0
K03602	3105.0
K03603	0.0
K03604	183.0
K03605	24.0
K03606	0.0
K03607	0.0
K03608	691.0
K03609	1103.0
K06078	0.0
K06079	0.0
K09710	3110.0
K09711	286.0
K09712	0.0
K06073	0.0
K06074	0.0
K06075	0.0
K06076	187.0
K06077	8.0
K06382	633.0
K06383	570.0
K06380	0.0
K06381	1567.0
K06386	336.0
K06387	1016.0
K06384	650.0
K06385	753.0
K06388	0.0
K06389	0.0
K12466	0.0
K12468	0.0
K07657	12.0
K07656	0.0
K07655	0.0
K07654	0.0
K07653	0.0
K07652	197.0
K07651	0.0
K07650	1414.0
K07659	0.0
K07658	3062.0
K11041	343.0
K11040	0.0
K11043	0.0
K11042	0.0
K11045	0.0
K11044	0.0
K11047	0.0
K11046	0.0
K11049	0.0
K11048	0.0
K07387	529.0
K07386	833.0
K06926	2922.0
K06927	426.0
K06924	0.0
K06925	3131.0
K06922	0.0
K06923	565.0
K06920	56.0
K06921	2803.0
K06928	69.0
K06929	371.0
K07033	963.0
K07032	97.0
K07031	1340.0
K07030	2474.0
K07037	502.0
K07035	1173.0
K07034	2.0
K07039	0.0
K07038	681.0
K10829	0.0
K00384	4984.0
K00385	424.0
K00386	0.0
K00387	0.0
K00380	0.0
K00381	0.0
K00382	2473.0
K00383	99.0
K00389	0.0
K01387	0.0
K01385	0.0
K01389	0.0
K09158	0.0
K09159	0.0
K09156	0.0
K09157	2152.0
K09154	0.0
K09155	765.0
K09152	0.0
K09153	1383.0
K09150	0.0
K09151	12.0
K05970	863.0
K05714	0.0
K05715	0.0
K05710	0.0
K05711	0.0
K05712	0.0
K05713	0.0
K00560	3021.0
K00561	0.0
K00563	1497.0
K00564	1598.0
K00566	3573.0
K00567	2984.0
K00568	0.0
K00569	0.0
K05575	0.0
K01169	0.0
K01167	0.0
K01166	0.0
K05577	0.0
K01163	857.0
K01161	0.0
K01160	8.0
K05578	0.0
K05579	0.0
K08092	31.0
K08093	1112.0
K08094	1139.0
K08095	0.0
K08096	0.0
K08097	1.0
K02254	0.0
K02255	0.0
K01743	0.0
K02251	0.0
K02061	0.0
K01741	0.0
K02060	0.0
K00114	0.0
K02122	910.0
K02123	1521.0
K02120	1521.0
K02121	1437.0
K02124	1515.0
K03837	4.0
K03836	0.0
K03835	11.0
K03834	0.0
K03833	677.0
K03832	667.0
K03831	0.0
K03830	306.0
K00443	0.0
K03839	693.0
K02067	12.0
K10189	693.0
K13038	4803.0
K13787	167.0
K13788	44.0
K13789	8524.0
K10188	1192.0
K12255	0.0
K12254	0.0
K12257	939.0
K12256	0.0
K12251	340.0
K12250	0.0
K12253	0.0
K12252	0.0
K13252	22.0
K13256	54.0
K13255	0.0
K12079	0.0
K12078	0.0
K12071	0.0
K12070	0.0
K12073	0.0
K12072	0.0
K09912	0.0
K06236	0.0
K06237	0.0
K05519	0.0
K09914	8.0
K11788	0.0
K11782	0.0
K11780	0.0
K11781	0.0
K11787	0.0
K11784	0.0
K11530	0.0
K12787	0.0
K12786	0.0
K12785	0.0
K12784	0.0
K06718	0.0
K09969	0.0
K09968	0.0
K09967	173.0
K09966	0.0
K09965	0.0
K09964	0.0
K09963	2053.0
K09962	121.0
K09961	4.0
K09960	4.0
K11527	210.0
K11524	0.0
K11525	0.0
K11250	0.0
K11253	0.0
K11258	0.0
K11528	0.0
K00713	0.0
K00712	9.0
K10780	0.0
K10783	1.0
K10125	0.0
K10124	0.0
K10126	0.0
K10121	3.0
K10123	0.0
K10122	3.0
K04652	1666.0
K04653	202.0
K04651	1841.0
K04656	202.0
K04654	202.0
K04655	326.0
K00973	3072.0
K00972	38.0
K00971	1304.0
K00970	650.0
K00975	4749.0
K00974	7595.0
K00979	639.0
K00978	27.0
K14954	0.0
K14955	0.0
K14956	0.0
K06178	3161.0
K01596	12.0
K01597	130.0
K01594	0.0
K01595	41.0
K01592	0.0
K01593	0.0
K01590	3.0
K01591	2800.0
K01598	48.0
K01599	2241.0
K02711	0.0
K02710	0.0
K02713	0.0
K02712	0.0
K02714	0.0
K02717	0.0
K02716	0.0
K02719	0.0
K02718	0.0
K03449	170.0
K03446	573.0
K03444	0.0
K03445	8.0
K03442	2250.0
K01620	2728.0
K01621	135.0
K01622	0.0
K01623	332.0
K01624	4370.0
K01625	7997.0
K01626	1581.0
K01627	623.0
K01628	867.0
K01629	168.0
K05299	0.0
K02829	0.0
K02828	0.0
K02827	0.0
K02826	0.0
K02825	818.0
K02824	2444.0
K02823	2688.0
K02822	842.0
K03198	12.0
K03199	8.0
K03668	80.0
K03669	0.0
K03190	220.0
K03191	0.0
K03660	1294.0
K03194	0.0
K03195	8.0
K03664	3133.0
K03197	8.0
K09772	2147.0
K06013	379.0
K09770	302.0
K09771	0.0
K09776	0.0
K09777	537.0
K09774	8.0
K09775	1088.0
K09778	354.0
K09779	1159.0
K06269	0.0
K06323	0.0
K11624	0.0
K02991	0.0
K02990	3116.0
K02624	4.0
K02240	1588.0
K08282	11.0
K12440	0.0
K12441	0.0
K12442	0.0
K12443	0.0
K12444	0.0
K12445	0.0
K12449	0.0
K02247	0.0
K07637	0.0
K07636	3091.0
K07639	0.0
K07638	0.0
K11069	913.0
K11068	2640.0
K11063	286.0
K11062	0.0
K11061	0.0
K11060	0.0
K11066	0.0
K11065	1082.0
K06900	0.0
K06901	3984.0
K06902	1558.0
K06903	144.0
K06904	27.0
K06905	162.0
K06906	24.0
K06907	171.0
K06908	162.0
K06909	292.0
K10821	0.0
K05905	41.0
K05904	0.0
K05906	0.0
K05900	0.0
K05903	15.0
K01406	0.0
K05909	0.0
K05908	0.0
K00368	0.0
K00369	0.0
K00366	313.0
K00367	0.0
K00364	130.0
K00365	0.0
K00362	1.0
K00363	0.0
K00360	0.0
```
