## Extended Data File 1 for "Diet induces reproducible alterations in the mouse and human gut microbiome": SRS643157_SRR1426803.picrust

```
# Constructed from biom file
#OTU ID	SRR1426803
K01365	0.0
K01364	0.0
K01361	0.0
K01360	0.0
K01362	871.0
K02249	0.0
K05841	0.0
K05844	0.0
K05845	113.0
K05846	424.0
K05847	2292.0
K00508	0.0
K00500	0.0
K00507	83.0
K00504	0.0
K00505	0.0
K12521	0.0
K01101	1769.0
K01103	228.0
K12520	0.0
K01104	5092.0
K05592	1118.0
K05593	295.0
K05590	0.0
K05591	0.0
K05596	0.0
K05597	0.0
K05594	0.0
K05595	118.0
K05599	0.0
K11964	0.0
K11962	0.0
K14540	2278.0
K12529	0.0
K12528	0.0
K06353	0.0
K02456	172.0
K02457	0.0
K02454	169.0
K02455	86.0
K02452	0.0
K02453	252.0
K02450	0.0
K02103	191.0
K08138	3.0
K02108	4043.0
K02109	4296.0
K02458	0.0
K02459	0.0
K08137	0.0
K03851	114.0
K03850	0.0
K03852	111.0
K03855	0.0
K03856	2186.0
K13018	0.0
K13019	0.0
K13010	0.0
K13011	0.0
K13012	1463.0
K13013	0.0
K13014	0.0
K13015	1.0
K13016	0.0
K13017	0.0
K08566	0.0
K08567	0.0
K13274	0.0
K13275	0.0
K13276	0.0
K13277	0.0
K03275	0.0
K03274	197.0
K03277	0.0
K03276	0.0
K03271	2092.0
K03270	221.0
K03273	365.0
K03272	526.0
K03279	0.0
K03278	0.0
K11022	0.0
K12277	0.0
K12276	0.0
K12270	1444.0
K11058	0.0
K12279	0.0
K12278	0.0
K07557	0.0
K07550	0.0
K07552	182.0
K06319	0.0
K09909	0.0
K09908	0.0
K12051	0.0
K12050	0.0
K12057	0.0
K12056	0.0
K06221	111.0
K09900	0.0
K09903	2604.0
K09902	0.0
K09904	0.0
K09907	0.0
K09906	0.0
K11501	0.0
K03234	0.0
K00773	2595.0
K00772	89.0
K00777	0.0
K00776	0.0
K06313	1.0
K06315	0.0
K05574	0.0
K10201	4.0
K07176	0.0
K07177	162.0
K07174	0.0
K07175	482.0
K07172	0.0
K07173	2140.0
K07170	1689.0
K07171	3357.0
K07178	0.0
K07179	0.0
K00195	0.0
K00194	4.0
K00197	5.0
K00196	0.0
K00191	0.0
K00190	0.0
K00193	0.0
K00192	0.0
K00198	440.0
K06405	674.0
K10109	954.0
K10108	1136.0
K10107	114.0
K01828	0.0
K01829	0.0
K01826	0.0
K01825	0.0
K01822	0.0
K01823	147.0
K01820	86.0
K01821	150.0
K00999	0.0
K00998	831.0
K00995	3342.0
K00997	489.0
K00996	12.0
K00991	2442.0
K00990	99.0
K00992	0.0
K11028	0.0
K02622	1772.0
K02625	0.0
K03564	2285.0
K13489	83.0
K13488	83.0
K13483	0.0
K13482	0.0
K13481	0.0
K13480	3.0
K13487	83.0
K13486	83.0
K14680	0.0
K14681	0.0
K14682	83.0
K08358	146.0
K08357	146.0
K08356	0.0
K08355	0.0
K03469	1037.0
K03462	0.0
K03464	0.0
K03465	170.0
K03466	2611.0
K01648	0.0
K01649	1247.0
K01643	197.0
K01640	0.0
K01641	147.0
K01646	152.0
K01647	2511.0
K01644	424.0
K02597	0.0
K02626	0.0
K02595	0.0
K02594	6.0
K02593	0.0
K02592	1.0
K02591	8.0
K02590	146.0
K02598	412.0
K02849	83.0
K14061	0.0
K14062	0.0
K14063	0.0
K14064	0.0
K14065	0.0
K14067	0.0
K02841	83.0
K02840	18.0
K02843	7.0
K02844	86.0
K02847	0.0
K02846	0.0
K02102	1.0
K09758	3.0
K06039	0.0
K06034	0.0
K06036	0.0
K06037	0.0
K06032	0.0
K01581	20.0
K02702	0.0
K02659	0.0
K13490	83.0
K13491	83.0
K03644	162.0
K03645	0.0
K03646	115.0
K03647	1609.0
K03640	115.0
K03641	114.0
K03642	198.0
K03643	0.0
K03648	2357.0
K03649	1.0
K06694	0.0
K11814	0.0
K12428	0.0
K12429	0.0
K12422	0.0
K12423	0.0
K12420	0.0
K12421	0.0
K12426	0.0
K12427	0.0
K12424	0.0
K12425	0.0
K07349	0.0
K07348	0.0
K05380	0.0
K07345	0.0
K07344	3.0
K07347	0.0
K07346	0.0
K07341	277.0
K07340	3.0
K07343	302.0
K07342	0.0
K06968	86.0
K06969	3047.0
K06962	142.0
K06963	0.0
K06960	1074.0
K06961	0.0
K06966	1967.0
K06967	2278.0
K06964	0.0
K06965	0.0
K08995	83.0
K08994	0.0
K08997	0.0
K08996	0.0
K08990	0.0
K08993	0.0
K08992	0.0
K08999	233.0
K08998	958.0
K08344	0.0
K08345	0.0
K08346	0.0
K14940	0.0
K02724	0.0
K08349	0.0
K11815	0.0
K05929	0.0
K05928	83.0
K05927	0.0
K05924	0.0
K05922	0.0
K05921	0.0
K00349	75.0
K00698	0.0
K00340	157.0
K00341	157.0
K00690	174.0
K00343	157.0
K00344	3.0
K00697	1.0
K00346	75.0
K00347	75.0
K09116	139.0
K09117	978.0
K05337	337.0
K09118	19.0
K09119	0.0
K02106	2.0
K05823	147.0
K05820	0.0
K05826	0.0
K05827	0.0
K02100	0.0
K02101	0.0
K00524	0.0
K00525	1069.0
K00526	858.0
K00527	5133.0
K00520	83.0
K00522	0.0
K00523	0.0
K02451	0.0
K00528	920.0
K00529	0.0
K00025	83.0
K14215	0.0
K14213	0.0
K03453	499.0
K00796	668.0
K05339	1.0
K00027	2409.0
K00794	1932.0
K00793	1932.0
K01347	128.0
K01346	0.0
K01344	0.0
K01343	0.0
K00791	2597.0
K01340	0.0
K00790	2948.0
K02694	0.0
K02696	0.0
K02697	0.0
K02690	0.0
K02691	35.0
K02692	0.0
K02693	0.0
K02698	0.0
K02699	0.0
K00836	0.0
K00837	202.0
K00835	83.0
K00832	1448.0
K00833	267.0
K00830	332.0
K00831	2384.0
K00839	211.0
K04335	0.0
K04334	0.0
K01120	83.0
K01126	871.0
K04333	0.0
K01129	956.0
K01128	0.0
K04339	0.0
K04338	0.0
K02470	3278.0
K02471	83.0
K02472	1.0
K02473	0.0
K02474	330.0
K02475	0.0
K02476	0.0
K02477	343.0
K02478	0.0
K02479	83.0
K09019	0.0
K01267	2224.0
K13074	0.0
K13075	0.0
K11441	0.0
K14055	0.0
K13299	0.0
K13292	2605.0
K14057	0.0
K14056	0.0
K02856	1.0
K02585	1.0
K12211	0.0
K12210	0.0
K12213	0.0
K12212	0.0
K12215	0.0
K02854	0.0
K12217	0.0
K12216	0.0
K12219	0.0
K12218	0.0
K02855	0.0
K08692	0.0
K08693	0.0
K08690	0.0
K08691	0.0
K08696	0.0
K08697	0.0
K11748	83.0
K11749	2576.0
K11746	0.0
K11747	0.0
K11744	83.0
K11745	83.0
K11742	114.0
K11743	254.0
K11740	0.0
K11741	457.0
K13920	396.0
K13921	0.0
K13922	537.0
K13923	0.0
K13924	1.0
K13925	0.0
K13926	83.0
K13927	6.0
K13928	0.0
K13929	0.0
K09923	0.0
K09922	271.0
K06201	2233.0
K06200	1903.0
K06207	2457.0
K06206	182.0
K06205	0.0
K09924	83.0
K09929	0.0
K06208	0.0
K00759	3552.0
K00758	0.0
K00752	0.0
K00757	1940.0
K00756	638.0
K00754	2960.0
K06001	366.0
K05557	0.0
K09766	0.0
K05554	0.0
K07475	0.0
K07150	231.0
K07151	111.0
K07152	0.0
K07153	0.0
K07154	1648.0
K07155	0.0
K07156	0.0
K07157	0.0
K07406	440.0
K07407	1770.0
K07404	653.0
K07405	300.0
K07402	3660.0
K07403	85.0
K07400	0.0
K07401	0.0
K01808	2601.0
K01809	3436.0
K01800	0.0
K01801	0.0
K01802	1698.0
K01803	2628.0
K01804	207.0
K01805	312.0
K01807	1760.0
K09718	0.0
K14668	0.0
K14669	0.0
K14666	0.0
K14667	0.0
K01664	144.0
K01665	73.0
K01666	208.0
K01667	75.0
K01660	0.0
K01661	248.0
K01662	4280.0
K01663	0.0
K01668	3.0
K01669	83.0
K02863	2604.0
K02862	0.0
K02860	2493.0
K02867	2604.0
K02866	0.0
K02864	2604.0
K02869	0.0
K05362	1.0
K05365	0.0
K03402	1014.0
K03403	0.0
K03400	0.0
K03406	5134.0
K03407	402.0
K03404	3.0
K03405	3.0
K03408	1020.0
K03409	5.0
K02315	864.0
K02314	2700.0
K02317	0.0
K02316	2604.0
K02313	2718.0
K02312	0.0
K02319	0.0
K12405	0.0
K12152	0.0
K12151	0.0
K07091	0.0
K07090	1784.0
K07093	83.0
K07092	0.0
K07095	5998.0
K07094	1.0
K07097	0.0
K07096	114.0
K07099	18.0
K07098	3034.0
K11175	2496.0
K11174	0.0
K11177	0.0
K11176	0.0
K11173	0.0
K11179	114.0
K11178	0.0
K00322	0.0
K00320	0.0
K00321	0.0
K00326	0.0
K00324	364.0
K00325	127.0
K00329	114.0
K05945	0.0
K05944	0.0
K05947	0.0
K05946	52.0
K06944	0.0
K06945	0.0
K06946	0.0
K06415	1.0
K06940	1084.0
K06941	2680.0
K06942	2604.0
K06943	0.0
K10806	0.0
K10807	0.0
K10804	169.0
K10805	16.0
K06948	1614.0
K06949	2613.0
K06418	12.0
K09138	1.0
K09139	0.0
K09134	179.0
K09135	0.0
K09136	111.0
K09137	2.0
K09130	0.0
K09131	118.0
K09132	139.0
K09133	0.0
K05808	1200.0
K05809	0.0
K05804	139.0
K05805	3.0
K05806	0.0
K05807	189.0
K05800	0.0
K05801	1.0
K05802	0.0
K05803	0.0
K01044	0.0
K01045	0.0
K01046	123.0
K02068	18.0
K04561	0.0
K01042	178.0
K05568	354.0
K05567	142.0
K14273	0.0
K14275	0.0
K14274	0.0
K02062	0.0
K05245	0.0
K05564	0.0
K01048	198.0
K02066	386.0
K01322	158.0
K01325	0.0
K02065	386.0
K01326	0.0
K05560	0.0
K02243	1605.0
K08930	0.0
K02679	0.0
K02676	0.0
K02674	0.0
K02675	0.0
K02672	0.0
K02241	0.0
K02670	0.0
K02671	0.0
K00810	0.0
K00811	76.0
K00812	203.0
K00813	0.0
K00814	0.0
K00817	2579.0
K00818	451.0
K00819	1.0
K02530	1465.0
K02245	1605.0
K02244	147.0
K01499	0.0
K01498	0.0
K01493	2588.0
K01492	6.0
K01491	6065.0
K01497	0.0
K01496	1781.0
K01495	444.0
K01494	169.0
K02418	323.0
K02419	434.0
K14492	0.0
K02412	434.0
K02413	434.0
K02410	434.0
K02411	145.0
K02416	434.0
K02417	298.0
K02414	111.0
K02415	225.0
K00120	0.0
K00121	19.0
K00430	0.0
K13058	83.0
K13059	1.0
K13727	128.0
K13057	0.0
K13722	0.0
K13051	4.0
K13052	1835.0
K00435	0.0
K12054	0.0
K03239	0.0
K03238	0.0
K03231	0.0
K03230	86.0
K03232	0.0
K12059	0.0
K03237	0.0
K03236	0.0
K12058	0.0
K12239	0.0
K12238	0.0
K12235	0.0
K12234	0.0
K13942	0.0
K13940	224.0
K13941	0.0
K12097	0.0
K12096	0.0
K12095	0.0
K12094	0.0
K12093	0.0
K12092	0.0
K12091	0.0
K12090	0.0
K12099	0.0
K12098	0.0
K06356	0.0
K05992	36.0
K03540	0.0
K06331	540.0
K06330	2.0
K07138	2113.0
K07139	2315.0
K11811	0.0
K07132	152.0
K07133	17550.0
K07130	1814.0
K07131	0.0
K07137	4552.0
K07134	0.0
K07135	0.0
K01860	0.0
K01866	2604.0
K01867	2604.0
K01865	3.0
K01868	2783.0
K01869	2604.0
K06140	83.0
K04766	0.0
K04767	1671.0
K04764	117.0
K04762	158.0
K04763	2679.0
K04760	0.0
K04761	125.0
K04768	0.0
K04769	634.0
K08313	1449.0
K08312	0.0
K08311	211.0
K08310	0.0
K08317	143.0
K08316	2342.0
K08315	0.0
K08314	396.0
K05149	0.0
K08319	0.0
K08318	0.0
K06339	0.0
K14648	0.0
K14392	7.0
K14393	83.0
K14645	0.0
K14647	0.0
K01689	3268.0
K01686	1396.0
K01687	1625.0
K01684	147.0
K01685	966.0
K01682	0.0
K01681	2572.0
K05308	0.0
K02889	0.0
K02888	2602.0
K02885	0.0
K02884	2604.0
K02887	2604.0
K02886	2604.0
K02881	2604.0
K02883	0.0
K13743	0.0
K02086	159.0
K02081	1595.0
K02080	0.0
K02083	49.0
K02082	1479.0
K13831	0.0
K03428	0.0
K03429	382.0
K03424	4263.0
K03935	0.0
K03932	1.0
K03933	128.0
K03930	267.0
K03931	0.0
K02339	0.0
K02338	2604.0
K02337	2591.0
K02336	0.0
K02335	2857.0
K02334	618.0
K02330	0.0
K03688	2241.0
K03689	0.0
K03680	0.0
K03683	0.0
K03684	137.0
K03685	2604.0
K03686	4348.0
K03687	2208.0
K07301	3304.0
K07300	0.0
K07303	0.0
K07302	0.0
K07305	230.0
K07304	1801.0
K07307	203.0
K07306	143.0
K07309	35.0
K07308	143.0
K02617	0.0
K02610	0.0
K02963	2604.0
K02612	0.0
K02961	2604.0
K09686	3506.0
K09687	14667.0
K09684	6.0
K09685	150.0
K09682	0.0
K09683	0.0
K09680	0.0
K09681	0.0
K09688	114.0
K09689	114.0
K05962	0.0
K05961	0.0
K05967	0.0
K05966	1.0
K11159	0.0
K05964	1.0
K05968	0.0
K11152	0.0
K00309	0.0
K00658	84.0
K00304	0.0
K00305	0.0
K00654	0.0
K00655	1804.0
K00652	269.0
K00301	0.0
K00302	139.0
K00303	4.0
K10828	0.0
K06431	0.0
K06432	0.0
K06433	0.0
K06434	0.0
K06436	17.0
K06437	0.0
K10820	0.0
K06439	0.0
K10822	0.0
K10823	0.0
K10826	0.0
K09167	431.0
K06322	0.0
K14117	0.0
K14259	0.0
K14257	0.0
K01308	6.0
K01303	1446.0
K01301	0.0
K01305	1454.0
K01304	1616.0
K02658	0.0
K00672	0.0
K02650	21.0
K02651	0.0
K02652	453.0
K02653	1999.0
K02654	1875.0
K05687	0.0
K02656	0.0
K05685	114.0
K00878	2263.0
K00879	23.0
K00872	1718.0
K00873	2581.0
K00870	0.0
K00876	1385.0
K00877	0.0
K00874	1364.0
K00875	0.0
K04487	3411.0
K04486	5596.0
K04485	1017.0
K04484	0.0
K04483	0.0
K04482	0.0
K04480	0.0
K04488	2557.0
K12049	0.0
K13693	0.0
K13706	0.0
K13694	0.0
K13695	0.0
K05977	0.0
K09516	0.0
K02434	4566.0
K02435	4134.0
K02436	4.0
K02437	786.0
K05350	377.0
K02431	544.0
K08100	0.0
K02433	4540.0
K02438	932.0
K02439	1.0
K03745	114.0
K03744	1678.0
K03747	0.0
K03210	1109.0
K03217	2751.0
K03216	2491.0
K03215	0.0
K03742	509.0
K03219	86.0
K03218	1163.0
K03749	0.0
K03748	0.0
K02383	0.0
K06327	0.0
K06320	363.0
K07238	2361.0
K09479	0.0
K09478	0.0
K09475	0.0
K09474	0.0
K09477	0.0
K09476	0.0
K09471	0.0
K09470	0.0
K09473	0.0
K09472	3.0
K07543	0.0
K06898	437.0
K13967	0.0
K13963	265.0
K07545	0.0
K00737	139.0
K05345	0.0
K11706	0.0
K11707	0.0
K11704	0.0
K11705	0.0
K11708	0.0
K11709	0.0
K05588	0.0
K07114	578.0
K07443	503.0
K07116	0.0
K07117	83.0
K07110	0.0
K07447	2604.0
K07112	179.0
K07113	0.0
K07448	141.0
K07118	194.0
K07119	0.0
K10619	0.0
K10618	0.0
K10617	0.0
K10616	0.0
K01848	0.0
K01849	0.0
K01844	4.0
K01845	414.0
K01846	3.0
K01847	233.0
K01840	2629.0
K01841	4.0
K01842	0.0
K01843	203.0
K06219	0.0
K10832	0.0
K05348	0.0
K14203	0.0
K08483	2482.0
K08482	83.0
K08481	0.0
K08480	0.0
K08485	0.0
K08484	0.0
K00464	0.0
K00467	0.0
K00466	0.0
K00461	0.0
K00460	0.0
K00463	0.0
K00462	0.0
K04509	0.0
K00469	0.0
K00468	0.0
K08645	0.0
K04744	3.0
K01518	0.0
K01519	0.0
K04748	0.0
K04749	9.0
K01514	0.0
K01515	4016.0
K01512	1918.0
K01510	0.0
K14623	87.0
K14626	0.0
K14627	0.0
K14628	0.0
K14629	0.0
K03918	0.0
K03919	0.0
K12372	0.0
K12373	779.0
K12370	0.0
K12371	0.0
K02359	0.0
K02358	2605.0
K02351	0.0
K02352	0.0
K02355	5146.0
K02357	2604.0
K02356	4060.0
K13574	0.0
K13573	0.0
K13572	0.0
K13571	16.0
K13570	16.0
K12112	1.0
K12113	0.0
K12110	0.0
K12111	54.0
K07329	0.0
K07328	0.0
K07323	114.0
K07322	151.0
K07321	433.0
K07320	0.0
K07327	0.0
K07326	0.0
K07325	0.0
K07324	0.0
K08163	0.0
K06180	5447.0
K06181	211.0
K06182	647.0
K06183	2445.0
K06186	0.0
K06187	2604.0
K06188	133.0
K06189	114.0
K08359	0.0
K07589	0.0
K07588	75.0
K07587	0.0
K07586	300.0
K07585	0.0
K07584	2798.0
K07583	0.0
K07582	0.0
K07581	0.0
K07580	0.0
K11139	0.0
K05989	1218.0
K05988	0.0
K05985	1626.0
K05987	0.0
K05986	83.0
K10843	0.0
K08354	0.0
K10844	0.0
K10848	0.0
K00673	83.0
K00674	219.0
K00675	246.0
K00676	525.0
K00677	245.0
K06988	128.0
K06989	44.0
K08351	0.0
K06980	83.0
K06981	0.0
K06982	0.0
K08350	0.0
K06984	0.0
K06985	0.0
K06986	0.0
K06987	206.0
K02445	393.0
K02444	3090.0
K00582	0.0
K00583	0.0
K00580	0.0
K02110	4071.0
K00586	0.0
K00587	0.0
K00584	0.0
K08921	0.0
K02441	0.0
K00588	1456.0
K08922	0.0
K02440	1969.0
K00018	1143.0
K08923	0.0
K02443	589.0
K00019	111.0
K02442	0.0
K08925	0.0
K08926	0.0
K08927	0.0
K03149	248.0
K06604	0.0
K00015	0.0
K01989	768.0
K00854	2293.0
K00855	0.0
K00856	114.0
K00857	576.0
K00850	4056.0
K00851	211.0
K00852	2706.0
K00853	122.0
K00858	2512.0
K00859	2481.0
K01181	117.0
K01180	0.0
K01183	285.0
K01182	873.0
K01185	219.0
K01184	0.0
K01187	2185.0
K01188	890.0
K02596	1.0
K13766	0.0
K13767	0.0
K13003	0.0
K13002	111.0
K13000	0.0
K02984	0.0
K02986	2604.0
K02987	0.0
K02636	0.0
K02982	2466.0
K02983	0.0
K02638	0.0
K02639	0.0
K02988	2604.0
K08298	70.0
K08299	0.0
K03583	0.0
K03582	0.0
K03581	1471.0
K03580	83.0
K03587	243.0
K03586	0.0
K03585	516.0
K03584	1156.0
K03589	1036.0
K03588	3674.0
K01725	0.0
K01724	83.0
K01727	15.0
K01726	662.0
K01721	0.0
K01720	0.0
K01722	0.0
K13008	0.0
K01729	0.0
K01728	0.0
K09530	0.0
K09539	0.0
K02188	768.0
K02189	763.0
K02182	0.0
K02183	0.0
K03769	417.0
K03768	3352.0
K03767	148.0
K03765	0.0
K03764	0.0
K03763	2635.0
K03762	36.0
K03761	0.0
K03760	0.0
K09457	198.0
K09456	0.0
K09459	4.0
K09458	1332.0
K00602	5442.0
K13988	0.0
K13985	0.0
K09981	12.0
K09980	0.0
K09983	0.0
K09982	114.0
K09985	0.0
K09984	0.0
K09987	0.0
K09986	0.0
K09989	139.0
K09988	183.0
K12583	0.0
K12582	0.0
K12589	0.0
K11720	0.0
K09759	216.0
K10985	0.0
K10984	2.0
K07468	0.0
K07469	4.0
K07464	739.0
K07465	0.0
K07466	0.0
K07467	3896.0
K07460	848.0
K07461	2294.0
K07462	2579.0
K07463	0.0
K10679	166.0
K10678	0.0
K10671	0.0
K10670	1006.0
K10673	0.0
K10672	383.0
K10674	0.0
K10677	0.0
K10676	0.0
K08726	0.0
K08724	1476.0
K08722	10.0
K08723	0.0
K08720	0.0
K08721	0.0
K08728	164.0
K10187	0.0
K00119	0.0
K00118	83.0
K00449	0.0
K00448	0.0
K00115	0.0
K00446	0.0
K00117	166.0
K00116	84.0
K00111	2561.0
K00442	0.0
K00113	114.0
K00112	114.0
K01539	0.0
K01531	1586.0
K04720	1098.0
K01533	2825.0
K01534	7034.0
K01535	0.0
K01537	1033.0
K14358	0.0
K14605	0.0
K14606	0.0
K00413	0.0
K10120	1.0
K05600	0.0
K05777	0.0
K03972	0.0
K03973	428.0
K03970	0.0
K03971	0.0
K03976	2496.0
K03977	2604.0
K03974	0.0
K03975	470.0
K03978	2505.0
K03979	2604.0
K13378	74.0
K02372	1208.0
K02371	777.0
K02377	442.0
K02379	233.0
K03396	0.0
K03397	0.0
K03394	1278.0
K03395	0.0
K03392	3.0
K03393	0.0
K03390	189.0
K03391	0.0
K03399	1.0
K03027	0.0
K12136	0.0
K12137	111.0
K06610	0.0
K12138	0.0
K12139	0.0
K11444	0.0
K11440	0.0
K11443	0.0
K11442	0.0
K00612	83.0
K00613	35.0
K00610	740.0
K00611	822.0
K00616	718.0
K00617	0.0
K00614	0.0
K00615	10954.0
K00619	225.0
K10863	0.0
K07874	0.0
K06234	0.0
K10240	1.0
K10241	1.0
K10242	15.0
K10243	16.0
K04110	0.0
K04113	0.0
K04112	0.0
K04115	0.0
K04114	0.0
K04117	0.0
K04116	0.0
K04118	0.0
K05517	0.0
K07705	46.0
K07704	84.0
K07707	160.0
K07706	159.0
K07701	0.0
K07700	0.0
K07703	0.0
K07702	0.0
K07709	228.0
K07708	0.0
K01955	4402.0
K13042	0.0
K09934	0.0
K09935	2068.0
K06216	18.0
K09937	114.0
K13745	0.0
K13746	0.0
K13747	837.0
K13740	0.0
K13741	0.0
K13742	0.0
K06211	139.0
K06212	35.0
K09933	0.0
K02618	0.0
K02619	71.0
K02968	2604.0
K02966	0.0
K02967	2604.0
K02616	0.0
K02965	2604.0
K02962	0.0
K02611	0.0
K02613	0.0
K03569	3215.0
K03568	1446.0
K03565	938.0
K06218	1447.0
K03567	114.0
K03566	0.0
K03561	655.0
K03560	0.0
K03563	450.0
K03562	225.0
K06430	0.0
K01709	238.0
K01708	0.0
K01707	0.0
K01706	43.0
K01705	0.0
K01704	2494.0
K01703	2496.0
K01702	0.0
K14165	0.0
K14164	0.0
K14166	0.0
K14161	83.0
K14160	0.0
K14162	83.0
K05396	157.0
K03709	234.0
K03708	154.0
K08160	0.0
K03701	2942.0
K03700	2261.0
K03703	2052.0
K03702	2604.0
K03705	2329.0
K03704	3019.0
K03707	157.0
K03706	778.0
K06289	0.0
K06288	0.0
K06283	627.0
K06282	267.0
K06281	267.0
K06287	2448.0
K06286	147.0
K06285	0.0
K06284	74.0
K08161	146.0
K07540	0.0
K06438	519.0
K06869	0.0
K06868	0.0
K06867	83.0
K06866	0.0
K06865	0.0
K06864	422.0
K06863	0.0
K06862	0.0
K06861	161.0
K06860	0.0
K12659	0.0
K12658	83.0
K07547	0.0
K07546	0.0
K15023	0.0
K15022	0.0
K15020	0.0
K15024	597.0
K08700	0.0
K08162	139.0
K07544	0.0
K00137	0.0
K00135	131.0
K00134	2930.0
K00133	2592.0
K00132	3.0
K00131	1.0
K00130	140.0
K00139	0.0
K00138	0.0
K00429	0.0
K00428	268.0
K00421	0.0
K00423	0.0
K00425	370.0
K00427	0.0
K00426	370.0
K14292	0.0
K14379	0.0
K14370	0.0
K14371	0.0
K14372	0.0
K14373	0.0
K14374	0.0
K14375	0.0
K09845	0.0
K14082	0.0
K14083	4.0
K14080	0.0
K14081	0.0
K14086	139.0
K14087	288.0
K14084	7.0
K14088	288.0
K14089	253.0
K01552	1262.0
K01551	169.0
K01556	0.0
K01557	0.0
K01554	128.0
K01555	0.0
K04708	0.0
K03955	0.0
K13689	0.0
K13688	84.0
K13683	0.0
K13685	1554.0
K13684	0.0
K13687	0.0
K13686	0.0
K14159	0.0
K02399	0.0
K02398	115.0
K02395	1.0
K02394	111.0
K02397	251.0
K02396	483.0
K02391	0.0
K02390	548.0
K02393	111.0
K02392	800.0
K13533	0.0
K13532	0.0
K13531	0.0
K13530	128.0
K01550	0.0
K05658	0.0
K14054	1.0
K02601	4202.0
K02970	2513.0
K05378	0.0
K12339	1.0
K14060	0.0
K11687	0.0
K11686	0.0
K11685	0.0
K11689	80.0
K11688	149.0
K08939	0.0
K03048	1611.0
K03049	0.0
K13821	252.0
K13820	0.0
K03042	0.0
K03043	1159.0
K03040	4048.0
K03041	0.0
K03046	2604.0
K03047	0.0
K03044	0.0
K03045	0.0
K00348	75.0
K09847	0.0
K00692	1.0
K00638	2196.0
K00639	190.0
K00693	0.0
K00634	222.0
K00635	0.0
K00630	0.0
K00631	0.0
K00632	0.0
K00633	329.0
K00691	274.0
K00696	0.0
K00694	5.0
K00695	0.0
K10854	0.0
K07811	0.0
K07810	0.0
K07813	215.0
K07812	35.0
K07814	364.0
K07816	151.0
K00090	0.0
K00091	270.0
K00094	396.0
K00096	142.0
K00097	224.0
K00098	3.0
K00099	2448.0
K10228	0.0
K10229	0.0
K12548	0.0
K10222	0.0
K10220	0.0
K10221	0.0
K10227	0.0
K05822	30.0
K01949	0.0
K01945	2595.0
K01947	0.0
K01946	0.0
K01941	84.0
K01940	751.0
K06357	0.0
K07729	2968.0
K07728	0.0
K07727	3740.0
K07726	297.0
K07725	0.0
K07724	0.0
K07723	0.0
K07722	232.0
K07721	0.0
K07720	3002.0
K00899	3.0
K05824	0.0
K00891	1723.0
K00892	0.0
K00895	202.0
K00897	144.0
K08151	211.0
K08153	128.0
K08154	0.0
K02948	2604.0
K02942	0.0
K02944	0.0
K05665	0.0
K02946	2604.0
K13793	0.0
K06352	0.0
K01769	0.0
K01768	280.0
K01761	1.0
K01760	260.0
K01762	0.0
K09578	0.0
K01766	0.0
K08164	0.0
K02493	2601.0
K08166	0.0
K08167	0.0
K02496	0.0
K02497	0.0
K02494	0.0
K02495	3329.0
K02498	0.0
K02499	49.0
K08168	0.0
K08169	3.0
K14415	139.0
K14414	86.0
K06881	2712.0
K00436	0.0
K06332	0.0
K12815	0.0
K12810	0.0
K06885	1614.0
K00437	0.0
K06335	0.0
K06334	427.0
K03547	827.0
K03546	686.0
K03545	3234.0
K03544	1756.0
K03543	379.0
K06888	262.0
K10941	0.0
K03549	248.0
K03548	0.0
K10940	0.0
K02236	294.0
K02237	946.0
K02234	0.0
K02232	769.0
K02233	911.0
K02230	88.0
K02231	1588.0
K06359	0.0
K02238	539.0
K02239	0.0
K03723	2560.0
K03722	272.0
K03721	0.0
K03720	0.0
K03727	16.0
K03726	0.0
K03725	0.0
K03724	99.0
K06358	0.0
K12673	0.0
K12679	0.0
K12678	0.0
K06410	421.0
K11898	0.0
K11899	0.0
K11896	114.0
K11897	0.0
K11894	111.0
K11895	114.0
K11892	111.0
K11893	111.0
K11890	0.0
K11891	111.0
K08762	0.0
K08764	0.0
K08765	0.0
K10418	0.0
K11325	0.0
K11326	0.0
K11327	0.0
K11328	0.0
K11329	0.0
K00151	0.0
K00150	0.0
K00153	0.0
K00400	0.0
K00407	0.0
K00406	83.0
K00405	83.0
K00404	83.0
K00158	146.0
K01342	0.0
K09388	0.0
K09386	0.0
K09384	1.0
K04094	1780.0
K04095	150.0
K04096	4039.0
K04097	0.0
K04090	0.0
K04091	83.0
K04092	16.0
K04093	0.0
K04098	0.0
K04099	0.0
K01578	0.0
K01579	298.0
K01574	0.0
K01575	276.0
K01576	0.0
K01577	15.0
K01571	692.0
K01572	920.0
K01573	0.0
K02009	558.0
K02008	4283.0
K02005	1875.0
K02004	13620.0
K02007	716.0
K02006	7264.0
K02001	19.0
K02000	146.0
K02003	19410.0
K02002	146.0
K03065	0.0
K08952	0.0
K03060	1063.0
K13809	0.0
K10948	0.0
K09607	0.0
K06125	0.0
K04337	0.0
K06120	396.0
K06121	0.0
K04336	0.0
K01127	0.0
K09703	0.0
K00004	255.0
K14699	0.0
K09702	5.0
K14698	0.0
K05311	19.0
K13829	32.0
K10943	0.0
K07291	0.0
K07290	0.0
K10206	2741.0
K10202	1.0
K10208	0.0
K10209	0.0
K01966	0.0
K01965	0.0
K01964	1.0
K01963	864.0
K01962	268.0
K01961	1807.0
K01960	75.0
K01969	0.0
K01968	0.0
K07749	194.0
K07748	0.0
K07741	770.0
K07740	0.0
K07743	0.0
K07742	2313.0
K07745	0.0
K07744	0.0
K07746	0.0
K01299	1713.0
K01295	241.0
K01297	144.0
K02922	0.0
K05603	0.0
K02921	0.0
K02926	2604.0
K05607	0.0
K02924	0.0
K05605	0.0
K02928	0.0
K02929	0.0
K00216	0.0
K00217	0.0
K00214	0.0
K00215	1676.0
K00213	0.0
K00210	0.0
K00211	0.0
K00218	0.0
K00219	1484.0
K01035	0.0
K01034	2.0
K04517	2573.0
K01740	4822.0
K01031	0.0
K01746	37.0
K01745	42.0
K01744	202.0
K01749	700.0
K01039	0.0
K04518	204.0
K09591	0.0
K14129	0.0
K14128	0.0
K14121	0.0
K14120	0.0
K14123	0.0
K14122	0.0
K14125	0.0
K14124	0.0
K14127	0.0
K14126	0.0
K03521	1972.0
K03520	0.0
K03523	1074.0
K03522	1937.0
K03525	2465.0
K03524	1283.0
K03527	2936.0
K03526	2445.0
K03529	2388.0
K03528	0.0
K06338	0.0
K02217	1614.0
K03299	611.0
K03298	4.0
K13472	0.0
K03293	1099.0
K03292	2345.0
K03291	0.0
K03290	0.0
K03297	257.0
K03296	1094.0
K03295	219.0
K03294	949.0
K13009	0.0
K12690	0.0
K09743	0.0
K06022	0.0
K07190	0.0
K06021	0.0
K07192	610.0
K06020	0.0
K06027	0.0
K06026	0.0
K09744	0.0
K07991	0.0
K08749	0.0
K09835	0.0
K09834	0.0
K10439	4929.0
K06351	0.0
K09833	0.0
K10925	0.0
K10924	3.0
K10927	0.0
K10926	0.0
K10923	0.0
K10922	0.0
K09629	0.0
K10697	0.0
K00179	290.0
K00172	47.0
K00171	7.0
K00170	47.0
K00177	242.0
K00176	239.0
K00175	431.0
K00174	366.0
K13478	0.0
K14338	0.0
K14339	0.0
K14335	0.0
K14337	0.0
K14330	0.0
K14331	0.0
K14333	0.0
K08918	0.0
K13479	445.0
K04078	2595.0
K04079	2432.0
K04076	0.0
K04077	2595.0
K04074	161.0
K04075	2557.0
K04072	1711.0
K04073	0.0
K04070	282.0
K04071	0.0
K14597	0.0
K13318	0.0
K08280	0.0
K13641	87.0
K13640	54.0
K13643	4.0
K13642	0.0
K02027	9938.0
K02026	16242.0
K02025	16623.0
K02024	0.0
K02023	166.0
K02022	225.0
K02021	0.0
K02020	2213.0
K02029	5921.0
K02028	6467.0
K03886	0.0
K03887	0.0
K03884	0.0
K03885	430.0
K03881	0.0
K03888	0.0
K03889	0.0
K12998	0.0
K12999	0.0
K12992	563.0
K12993	0.0
K12990	153.0
K12991	0.0
K12996	141.0
K12997	128.0
K12994	0.0
K12995	0.0
K08979	0.0
K08978	1884.0
K03088	7660.0
K03089	114.0
K03086	3269.0
K03087	0.0
K08971	0.0
K08970	83.0
K03082	83.0
K03080	0.0
K08974	1253.0
K13868	0.0
K00918	419.0
K01553	0.0
K12214	0.0
K11646	114.0
K11645	0.0
K11641	0.0
K11640	0.0
K12736	0.0
K12733	0.0
K07507	373.0
K07506	0.0
K07505	0.0
K07504	0.0
K07503	16.0
K07502	218.0
K07501	1.0
K07500	0.0
K07509	0.0
K07508	0.0
K11422	0.0
K08698	0.0
K10773	3033.0
K10774	0.0
K14286	0.0
K10778	0.0
K14287	0.0
K00140	339.0
K05501	0.0
K01903	218.0
K01902	218.0
K01905	0.0
K01904	0.0
K01907	0.0
K01906	0.0
K01909	0.0
K01908	0.0
K14534	12.0
K00147	1136.0
K07767	0.0
K07769	0.0
K07768	16.0
K06203	0.0
K06202	0.0
K09921	0.0
K09920	0.0
K09927	222.0
K09024	0.0
K09022	1.0
K09023	83.0
K09020	0.0
K09021	0.0
K02908	0.0
K02909	2605.0
K08218	73.0
K08219	0.0
K02904	2521.0
K02906	2604.0
K02907	1067.0
K02902	2569.0
K00230	1.0
K00231	115.0
K00232	0.0
K08976	83.0
K00234	0.0
K00239	628.0
K06209	1705.0
K09928	83.0
K01015	0.0
K01014	0.0
K01012	3091.0
K01011	569.0
K01010	0.0
K08920	0.0
K14103	0.0
K14102	0.0
K14101	0.0
K14100	0.0
K14105	0.0
K14104	0.0
K14109	0.0
K14108	0.0
K06401	0.0
K00893	0.0
K13402	0.0
K12858	0.0
K03503	185.0
K03502	3793.0
K03501	2521.0
K03500	2587.0
K08924	0.0
K02278	44.0
K02279	87.0
K12977	0.0
K02276	0.0
K02277	0.0
K02274	83.0
K02275	83.0
K13450	0.0
K13451	0.0
K13452	0.0
K13454	0.0
K13455	0.0
K12509	0.0
K12508	0.0
K12507	3.0
K12506	236.0
K12500	0.0
K12503	0.0
K05926	0.0
K09728	0.0
K14587	0.0
K06597	0.0
K06596	0.0
K06595	0.0
K06599	0.0
K06598	0.0
K07978	0.0
K07979	3883.0
K07976	0.0
K14585	0.0
K10907	3838.0
K10906	0.0
K10901	0.0
K10909	0.0
K10908	114.0
K09819	322.0
K09818	128.0
K09817	966.0
K09816	964.0
K09815	1110.0
K06374	647.0
K06373	644.0
K09812	2539.0
K09811	3985.0
K09810	411.0
K09724	0.0
K14582	0.0
K09721	0.0
K04058	86.0
K04059	3.0
K04050	0.0
K04051	0.0
K04052	0.0
K04053	0.0
K04054	0.0
K04055	0.0
K04056	86.0
K04057	0.0
K01047	0.0
K08975	0.0
K10015	0.0
K10014	114.0
K10017	0.0
K10016	0.0
K10011	0.0
K10010	74.0
K10013	0.0
K10012	147.0
K10019	0.0
K10018	0.0
K13665	0.0
K13664	0.0
K13663	0.0
K13662	0.0
K13661	0.0
K13660	0.0
K13669	0.0
K13668	0.0
K07641	83.0
K01466	63.0
K13590	0.0
K01464	519.0
K01465	2639.0
K01462	4811.0
K01463	165.0
K01460	0.0
K01461	0.0
K13599	6.0
K13598	0.0
K01468	5.0
K01469	83.0
K09251	1.0
K09252	0.0
K02041	275.0
K02040	4367.0
K02043	0.0
K02045	1.0
K02044	276.0
K02047	84.0
K02046	84.0
K02049	5359.0
K02048	84.0
K05549	0.0
K05548	0.0
K06046	0.0
K03319	74.0
K03316	198.0
K03317	20.0
K03314	0.0
K03315	1873.0
K03312	212.0
K03313	58.0
K03310	3059.0
K03311	665.0
K12052	0.0
K02945	1376.0
K06162	3.0
K06163	3.0
K06160	0.0
K06161	0.0
K06166	3.0
K00359	442.0
K06164	3.0
K06165	3.0
K06168	2452.0
K06169	0.0
K13020	1.0
K07158	0.0
K07159	0.0
K04835	2.0
K11621	0.0
K11991	0.0
K11622	0.0
K11996	86.0
K11627	0.0
K11626	0.0
K11629	0.0
K11628	0.0
K07561	0.0
K07560	2595.0
K07563	0.0
K07562	0.0
K07565	0.0
K07564	0.0
K07567	4290.0
K07566	809.0
K07569	0.0
K07568	1208.0
K09925	0.0
K11199	0.0
K11198	0.0
K11192	0.0
K11191	0.0
K11196	0.0
K11195	0.0
K11194	0.0
K02492	408.0
K10713	0.0
K10710	436.0
K10711	1444.0
K10716	0.0
K02490	0.0
K10714	0.0
K10715	0.0
K01929	2595.0
K01928	2756.0
K01923	2267.0
K01922	212.0
K01921	2631.0
K01920	0.0
K01926	2541.0
K01925	2596.0
K01924	2512.0
K07789	194.0
K07788	111.0
K07785	0.0
K07784	0.0
K07787	84.0
K07786	0.0
K07781	0.0
K07783	3.0
K07782	0.0
K05835	0.0
K06355	0.0
K14661	0.0
K09844	0.0
K00782	261.0
K00783	2601.0
K00784	1201.0
K00785	0.0
K00786	1763.0
K00039	0.0
K00036	388.0
K00037	0.0
K00034	76.0
K00035	0.0
K00032	0.0
K00033	519.0
K00030	1457.0
K00031	1107.0
K01259	1480.0
K01258	3781.0
K01255	2104.0
K01256	118.0
K01251	446.0
K01250	461.0
K01253	0.0
K01252	0.0
K09008	0.0
K09009	16.0
K09000	83.0
K09001	0.0
K09002	1583.0
K09003	0.0
K09004	115.0
K09005	38.0
K09006	0.0
K09007	197.0
K09846	0.0
K08234	1766.0
K00258	0.0
K00259	238.0
K00252	0.0
K00253	0.0
K00256	0.0
K00257	159.0
K00254	0.0
K00255	0.0
K01079	257.0
K01078	83.0
K01071	257.0
K01070	0.0
K01073	18.0
K01077	448.0
K01076	86.0
K14472	0.0
K14471	0.0
K14470	0.0
K14475	36.0
K09841	0.0
K02788	1447.0
K02782	0.0
K02783	29.0
K02781	27.0
K02786	1444.0
K02787	0.0
K02784	0.0
K01060	85.0
K01787	124.0
K01786	635.0
K01785	2515.0
K01784	5110.0
K01783	3193.0
K01782	166.0
K01781	0.0
K01780	0.0
K01789	0.0
K01788	3675.0
K02526	26.0
K02527	161.0
K02525	1.0
K02250	0.0
K02523	272.0
K02520	2605.0
K02521	0.0
K02258	0.0
K02259	83.0
K02528	2604.0
K02529	10878.0
K03781	381.0
K03780	1.0
K03783	882.0
K03782	84.0
K03785	2149.0
K03784	3155.0
K03787	413.0
K03786	428.0
K03789	2131.0
K03788	0.0
K10700	0.0
K00342	157.0
K03124	0.0
K03120	0.0
K12527	445.0
K12526	0.0
K12525	0.0
K12524	146.0
K12523	0.0
K12522	0.0
K09789	72.0
K09788	3.0
K09787	2278.0
K09786	1.0
K09785	0.0
K09781	0.0
K09780	0.0
K10961	0.0
K10960	0.0
K10963	0.0
K10962	0.0
K10965	0.0
K10964	0.0
K10966	0.0
K09879	0.0
K06318	0.0
K06311	0.0
K06310	29.0
K06312	0.0
K06314	0.0
K06317	1.0
K11389	0.0
K11386	0.0
K11387	0.0
K11384	197.0
K11385	0.0
K11382	0.0
K11383	0.0
K11381	1.0
K11949	0.0
K10380	0.0
K04032	3.0
K04033	0.0
K04030	43.0
K04031	986.0
K04036	0.0
K04037	0.0
K04034	2.0
K04035	0.0
K04038	0.0
K04039	0.0
K07046	87.0
K07047	2214.0
K07044	0.0
K07045	1861.0
K07042	2529.0
K07043	2299.0
K07040	992.0
K07041	0.0
K07048	40.0
K07049	0.0
K08664	0.0
K02584	117.0
K10039	184.0
K10038	2.0
K10037	3.0
K10036	8.0
K04788	0.0
K04789	0.0
K04784	0.0
K04785	0.0
K04786	0.0
K04787	0.0
K04780	0.0
K04781	1.0
K04782	0.0
K04783	0.0
K13601	0.0
K13603	0.0
K13602	0.0
K13605	0.0
K13604	0.0
K13607	35.0
K02404	111.0
K05783	0.0
K05782	0.0
K05781	3.0
K05780	3.0
K05787	0.0
K05786	87.0
K05785	83.0
K05784	0.0
K05789	0.0
K05788	114.0
K01442	2410.0
K01443	2417.0
K01444	1461.0
K01446	129.0
K01447	244.0
K01448	3550.0
K01449	96.0
K14803	0.0
K02069	20.0
K05569	142.0
K08008	0.0
K02063	0.0
K05566	139.0
K05565	0.0
K05563	0.0
K05562	0.0
K05561	0.0
K02064	0.0
K03338	182.0
K03339	0.0
K03330	0.0
K03331	0.0
K03332	12.0
K03333	0.0
K03335	222.0
K03336	139.0
K03337	179.0
K12956	0.0
K12957	83.0
K12954	0.0
K12955	0.0
K12952	0.0
K12953	0.0
K12950	0.0
K12951	0.0
K14733	0.0
K00109	0.0
K06148	8937.0
K06149	0.0
K06144	0.0
K06145	0.0
K06146	0.0
K06147	23053.0
K06141	0.0
K06142	540.0
K06143	114.0
K11945	0.0
K08948	0.0
K08949	0.0
K00071	0.0
K14664	0.0
K13810	0.0
K14665	0.0
K03058	0.0
K11609	0.0
K11608	0.0
K14660	0.0
K11603	0.0
K11602	0.0
K11601	0.0
K11600	0.0
K11607	83.0
K11606	83.0
K11605	83.0
K11604	83.0
K10558	0.0
K10559	1.0
K10550	3.0
K10551	3.0
K10552	0.0
K10553	0.0
K10554	0.0
K10555	22.0
K10556	3.0
K10557	0.0
K03051	0.0
K03050	0.0
K07549	0.0
K07548	0.0
K07239	3.0
K07235	0.0
K07234	0.0
K07237	0.0
K07236	0.0
K07231	0.0
K07230	1.0
K07233	0.0
K07232	0.0
K02467	0.0
K05306	262.0
K05305	536.0
K05304	0.0
K05303	83.0
K05301	0.0
K02565	0.0
K08644	0.0
K08646	0.0
K08641	1632.0
K08643	0.0
K08642	0.0
K12146	0.0
K00010	246.0
K00011	0.0
K00012	858.0
K00013	2672.0
K00014	3068.0
K00016	4026.0
K09065	0.0
K08252	2.0
K08253	0.0
K08256	15.0
K08255	0.0
K08258	0.0
K08259	0.0
K00274	83.0
K00275	84.0
K00276	0.0
K00270	0.0
K00271	0.0
K00272	0.0
K00273	0.0
K00278	2216.0
K00279	0.0
K12675	0.0
K01277	75.0
K01274	0.0
K01273	2162.0
K01271	1872.0
K01270	2260.0
K01278	93.0
K00906	0.0
K00904	301.0
K00903	3.0
K00901	1868.0
K13785	0.0
K00908	0.0
K11149	0.0
K01053	83.0
K01051	0.0
K01057	131.0
K01056	2604.0
K01055	0.0
K01054	0.0
K01058	0.0
K02500	2561.0
K02501	2526.0
K02502	2247.0
K02503	2490.0
K02504	0.0
K02505	0.0
K02506	0.0
K02507	0.0
K02508	0.0
K02509	0.0
K00291	0.0
K13410	0.0
K13148	0.0
K13419	0.0
K05825	0.0
K03106	2604.0
K03105	0.0
K03101	2804.0
K03100	5318.0
K12541	0.0
K12540	0.0
K12543	0.0
K12542	0.0
K12545	0.0
K12544	0.0
K12547	0.0
K12546	0.0
K12549	0.0
K06080	0.0
K11018	0.0
K11019	0.0
K11016	0.0
K11017	0.0
K11014	0.0
K11015	0.0
K11012	0.0
K11013	0.0
K11010	0.0
K11011	0.0
K06333	683.0
K06880	0.0
K06883	83.0
K06882	0.0
K09857	197.0
K06884	0.0
K06887	0.0
K06886	83.0
K06889	3084.0
K10942	0.0
K09859	1.0
K09858	114.0
K10947	3702.0
K10946	0.0
K10945	0.0
K10944	0.0
K13284	0.0
K00483	3.0
K00481	0.0
K00480	0.0
K00486	0.0
K00485	0.0
K00484	0.0
K09901	0.0
K10929	0.0
K07684	0.0
K07685	0.0
K07686	0.0
K07687	0.0
K07681	0.0
K07688	0.0
K07689	0.0
K10928	0.0
K04018	0.0
K04019	4.0
K04014	73.0
K04015	140.0
K04016	0.0
K04017	0.0
K04013	35.0
K07060	0.0
K07061	0.0
K07062	84.0
K07063	0.0
K07064	0.0
K07065	0.0
K07066	139.0
K07067	3.0
K07068	0.0
K07069	267.0
K01121	0.0
K13629	0.0
K13628	83.0
K13623	0.0
K13622	83.0
K13620	0.0
K13626	296.0
K08586	0.0
K08587	0.0
K01428	227.0
K01429	226.0
K01422	75.0
K01423	3.0
K01420	1200.0
K01421	1448.0
K01426	542.0
K01427	0.0
K01424	2313.0
K01425	158.0
K08068	0.0
K07538	0.0
K13086	0.0
K13085	0.0
K07287	0.0
K07824	0.0
K07682	0.0
K02722	0.0
K12978	0.0
K12979	0.0
K12972	0.0
K12973	0.0
K12974	0.0
K12975	0.0
K12976	0.0
K07821	0.0
K07683	0.0
K14750	0.0
K14751	0.0
K14953	0.0
K12288	0.0
K12289	0.0
K12282	0.0
K12283	0.0
K12280	0.0
K12281	0.0
K12286	0.0
K12287	0.0
K12284	0.0
K12285	0.0
K11957	0.0
K11956	0.0
K11955	0.0
K11954	0.0
K11953	0.0
K11952	0.0
K11951	0.0
K11950	0.0
K11959	0.0
K11958	0.0
K13889	4.0
K13888	114.0
K11963	0.0
K07217	6.0
K07216	768.0
K07215	0.0
K07214	236.0
K07213	160.0
K07212	0.0
K07219	151.0
K07218	0.0
K12150	0.0
K08689	0.0
K08688	0.0
K00402	0.0
K00401	0.0
K11994	0.0
K00152	0.0
K01043	1.0
K00154	0.0
K00157	0.0
K00156	77.0
K10533	0.0
K10530	0.0
K10531	0.0
K10536	194.0
K10537	3.0
K10535	0.0
K10538	0.0
K10539	3.0
K00073	6.0
K13934	0.0
K00076	417.0
K00077	562.0
K00074	1775.0
K00075	2515.0
K00078	0.0
K00079	0.0
K02290	0.0
K02563	2595.0
K02292	0.0
K08966	0.0
K02294	0.0
K08278	0.0
K08279	0.0
K08274	0.0
K08275	0.0
K08276	0.0
K08277	0.0
K00298	255.0
K00299	83.0
K00296	0.0
K00297	1302.0
K00294	1.0
K00292	0.0
K00293	0.0
K00290	789.0
K07757	0.0
K12089	0.0
K01210	4.0
K01213	0.0
K01212	145.0
K01215	128.0
K01214	0.0
K01217	0.0
K01216	0.0
K01219	0.0
K01218	139.0
K02749	0.0
K02746	1862.0
K02747	1859.0
K02744	4802.0
K02745	1860.0
K02742	0.0
K00924	549.0
K00925	2919.0
K00926	1436.0
K00927	2604.0
K00928	4194.0
K00929	294.0
K12085	0.0
K02298	0.0
K02299	0.0
K02568	35.0
K02569	114.0
K02562	0.0
K02291	83.0
K02560	0.0
K02293	0.0
K02566	87.0
K02567	149.0
K02564	2581.0
K02297	0.0
K03169	3740.0
K03168	2649.0
K03163	0.0
K03162	0.0
K03167	0.0
K03166	0.0
K11038	0.0
K11039	0.0
K11030	0.0
K11031	0.0
K11032	0.0
K11033	0.0
K11034	0.0
K11035	0.0
K11036	0.0
K11037	0.0
K02546	0.0
K07668	152.0
K07669	0.0
K07666	83.0
K07667	2963.0
K07664	0.0
K07665	672.0
K07662	0.0
K07663	83.0
K07660	0.0
K07661	0.0
K03927	586.0
K07008	0.0
K07009	2043.0
K07002	0.0
K07003	1720.0
K07000	0.0
K07001	427.0
K07006	99.0
K07007	3128.0
K07004	0.0
K07005	2596.0
K03921	0.0
K02956	2604.0
K09725	0.0
K09181	88.0
K08599	0.0
K08598	0.0
K08591	3032.0
K08590	196.0
K01156	1.0
K01154	4821.0
K01407	0.0
K01400	0.0
K01153	3466.0
K01150	131.0
K01151	2263.0
K01408	0.0
K01409	2582.0
K01158	0.0
K01159	343.0
K05523	0.0
K05522	0.0
K05521	805.0
K05520	355.0
K05527	0.0
K05526	0.0
K05525	0.0
K05524	0.0
K05529	0.0
K14518	0.0
K14519	83.0
K05949	0.0
K01754	994.0
K05942	0.0
K01027	0.0
K02171	0.0
K02170	0.0
K02173	4.0
K02172	0.0
K01751	565.0
K06416	62.0
K06417	0.0
K06414	0.0
K06947	0.0
K03379	0.0
K03808	83.0
K03809	84.0
K03806	0.0
K06412	666.0
K03804	0.0
K12296	128.0
K03802	0.0
K03803	76.0
K06413	0.0
K10808	0.0
K06411	437.0
K01028	1.0
K01029	2.0
K11931	0.0
K11930	0.0
K11933	0.0
K11932	0.0
K11935	0.0
K11934	0.0
K11937	0.0
K11936	128.0
K11939	0.0
K11938	0.0
K10800	83.0
K06419	12.0
K11929	0.0
K07271	1876.0
K07270	0.0
K07273	328.0
K07272	129.0
K07275	0.0
K07274	3.0
K07277	272.0
K07276	0.0
K07279	0.0
K07278	111.0
K10623	0.0
K02481	388.0
K11520	0.0
K02480	0.0
K08170	0.0
K02485	0.0
K02484	653.0
K02487	0.0
K08600	5282.0
K08603	0.0
K08602	1654.0
K08605	0.0
K08604	0.0
K09956	83.0
K09957	0.0
K09954	83.0
K09955	563.0
K09952	65.0
K09953	0.0
K09950	0.0
K09951	767.0
K09958	83.0
K09959	0.0
K07495	581.0
K07494	0.0
K07497	5153.0
K07496	582.0
K07491	3969.0
K07490	0.0
K07493	638.0
K07492	3.0
K07499	0.0
K07498	256.0
K11209	0.0
K11208	0.0
K11204	0.0
K11203	17.0
K11202	20.0
K11201	0.0
K11200	0.0
K00058	6203.0
K00059	4209.0
K00728	0.0
K00729	0.0
K00055	0.0
K00057	2605.0
K00050	257.0
K00051	0.0
K00720	0.0
K00721	311.0
K14424	0.0
K06033	0.0
K14189	0.0
K14188	149.0
K06364	0.0
K14187	0.0
K01239	578.0
K01238	133.0
K01897	747.0
K01232	1518.0
K01895	384.0
K01230	0.0
K01893	2553.0
K01236	0.0
K01235	129.0
K01890	2604.0
K02768	68.0
K02769	43.0
K02760	4715.0
K02761	4993.0
K02763	0.0
K02764	0.0
K02765	1930.0
K00948	3418.0
K00949	880.0
K00942	3018.0
K00943	1965.0
K00940	342.0
K00941	5115.0
K00946	346.0
K00947	0.0
K00944	0.0
K00945	6003.0
K01097	0.0
K01096	18.0
K01095	114.0
K01093	117.0
K01092	575.0
K01091	4415.0
K01090	3976.0
K03499	5454.0
K03498	4671.0
K03491	129.0
K03490	142.0
K03493	0.0
K03492	37.0
K03495	2550.0
K03497	6735.0
K03496	7932.0
K02817	0.0
K02814	0.0
K02815	0.0
K02810	996.0
K02548	857.0
K02549	211.0
K02818	0.0
K02819	180.0
K03637	2135.0
K03636	83.0
K03147	2406.0
K03146	0.0
K08851	0.0
K06518	1072.0
K09729	114.0
K06048	0.0
K06045	166.0
K06044	0.0
K09727	0.0
K09726	0.0
K06041	1723.0
K09720	0.0
K09723	0.0
K06042	802.0
K09897	0.0
K09896	0.0
K09895	0.0
K09894	0.0
K09893	0.0
K09892	0.0
K09891	0.0
K09890	0.0
K09899	0.0
K09898	0.0
K03622	0.0
K07648	0.0
K07649	0.0
K07398	0.0
K07399	0.0
K11056	0.0
K11057	0.0
K11054	0.0
K11055	0.0
K07640	3.0
K07393	102.0
K07390	83.0
K07391	978.0
K07644	83.0
K07645	83.0
K07646	3110.0
K07647	0.0
K10896	0.0
K07024	22951.0
K07025	4743.0
K07026	0.0
K07027	693.0
K07020	0.0
K07021	132.0
K07022	0.0
K07023	2749.0
K07028	0.0
K07029	3581.0
K10094	0.0
K01390	0.0
K01392	0.0
K01399	0.0
K02673	0.0
K05893	0.0
K05897	0.0
K05896	2401.0
K05895	540.0
K05899	0.0
K05898	0.0
K00555	0.0
K00554	2466.0
K00557	18.0
K00556	188.0
K00551	0.0
K00559	0.0
K00558	2308.0
K01170	0.0
K01173	20.0
K01174	4.0
K01175	85.0
K01176	165.0
K01178	83.0
K01179	390.0
K14578	0.0
K14579	0.0
K08951	0.0
K08950	0.0
K08953	0.0
K03828	83.0
K03829	0.0
K03820	271.0
K03821	0.0
K03822	0.0
K03823	1069.0
K03824	3.0
K03825	1.0
K03826	3632.0
K03827	339.0
K12248	0.0
K12246	0.0
K12247	0.0
K12242	0.0
K12243	0.0
K12240	0.0
K12241	0.0
K11919	0.0
K11918	0.0
K11913	0.0
K11912	0.0
K11911	0.0
K11910	111.0
K11917	0.0
K11916	111.0
K11915	111.0
K11914	111.0
K12068	0.0
K12069	0.0
K12062	0.0
K12063	0.0
K12060	0.0
K12061	0.0
K12066	0.0
K12067	0.0
K12064	0.0
K12065	0.0
K07259	105.0
K07258	2242.0
K07253	0.0
K07251	0.0
K07250	226.0
K07257	114.0
K07256	0.0
K07255	0.0
K07254	0.0
K05372	0.0
K05373	0.0
K05370	0.0
K05371	0.0
K05374	0.0
K05375	0.0
K09970	0.0
K09971	0.0
K09972	3.0
K09973	83.0
K09974	84.0
K09975	0.0
K09976	1614.0
K09978	0.0
K09979	74.0
K11261	364.0
K11260	0.0
K11263	31.0
K11264	0.0
K10793	20.0
K10796	20.0
K10797	410.0
K10794	0.0
K10795	20.0
K00700	2786.0
K00701	0.0
K10798	0.0
K00703	2346.0
K00705	2771.0
K09828	0.0
K10133	0.0
K13053	0.0
K03192	83.0
K00964	0.0
K00965	2272.0
K00966	125.0
K00960	0.0
K00961	0.0
K00962	2585.0
K00963	425.0
K00969	2646.0
K12681	0.0
K02703	0.0
K08364	0.0
K08365	0.0
K02706	0.0
K08363	0.0
K08361	0.0
K02708	0.0
K02709	0.0
K08368	114.0
K08369	129.0
K01615	46.0
K01617	0.0
K01616	0.0
K01611	39.0
K01610	747.0
K01613	744.0
K01612	0.0
K01619	3914.0
K01618	0.0
K02834	2490.0
K02835	2604.0
K05281	0.0
K03619	0.0
K03618	0.0
K03617	2298.0
K03616	114.0
K03615	2299.0
K03614	2296.0
K03613	2298.0
K03612	2298.0
K03611	0.0
K03610	782.0
K09705	115.0
K09704	281.0
K09701	83.0
K09700	0.0
K09709	0.0
K06391	68.0
K06390	662.0
K06393	660.0
K06392	523.0
K06395	42.0
K06394	629.0
K06397	632.0
K06396	660.0
K06399	661.0
K06398	674.0
K06435	0.0
K11078	0.0
K11079	0.0
K11074	0.0
K11075	0.0
K11076	0.0
K11077	0.0
K11070	2277.0
K11071	2278.0
K11072	985.0
K11073	0.0
K06935	0.0
K06934	14.0
K06937	198.0
K06936	1.0
K06931	0.0
K06930	0.0
K06933	0.0
K06932	0.0
K06939	0.0
K06938	0.0
K13381	0.0
K05916	83.0
K05917	0.0
K05914	0.0
K05915	0.0
K05912	0.0
K05913	0.0
K05910	0.0
K05911	0.0
K05918	0.0
K05919	357.0
K00392	0.0
K00390	88.0
K00397	0.0
K00395	111.0
K00394	254.0
K01884	0.0
K00399	0.0
K01886	936.0
K01376	0.0
K01372	408.0
K09149	0.0
K09148	0.0
K01225	0.0
K09145	139.0
K09144	139.0
K09147	0.0
K09146	0.0
K09141	111.0
K09140	0.0
K09143	0.0
K09142	0.0
K05709	0.0
K05708	0.0
K05879	432.0
K05878	304.0
K05875	0.0
K05874	0.0
K05877	0.0
K05876	0.0
K05873	111.0
K00579	0.0
K00578	0.0
K00577	0.0
K00575	431.0
K00574	539.0
K00573	198.0
K00571	1320.0
K00570	0.0
K01118	429.0
K01119	129.0
K01157	0.0
K01112	0.0
K01113	83.0
K04477	1077.0
K01114	0.0
K01115	0.0
K08087	0.0
K01315	0.0
K08085	0.0
K08084	0.0
K08083	0.0
K08082	0.0
K08081	0.0
K08080	0.0
K01152	0.0
K01401	0.0
K09826	0.0
K06344	0.0
K06345	0.0
K09822	83.0
K06343	0.0
K10938	0.0
K06341	0.0
K10934	0.0
K10935	0.0
K10932	0.0
K11052	0.0
K10930	0.0
K06349	0.0
K11053	0.0
K10754	0.0
K01755	1285.0
K10200	445.0
K02132	0.0
K02137	0.0
K03840	0.0
K03841	114.0
K13028	0.0
K13799	0.0
K13798	0.0
K13795	0.0
K13794	0.0
K13021	0.0
K13792	0.0
K13791	0.0
K13790	0.0
K12268	1.0
K12269	1444.0
K12262	0.0
K12263	0.0
K12264	0.0
K12265	0.0
K12266	0.0
K12267	917.0
K01757	0.0
K12237	0.0
K13243	0.0
K13245	0.0
K13244	0.0
K13246	0.0
K03264	0.0
K03265	0.0
K03263	0.0
K03268	0.0
K03269	158.0
K12415	0.0
K10211	0.0
K09918	0.0
K09919	0.0
K06720	0.0
K09913	0.0
K09910	0.0
K09911	0.0
K09916	0.0
K09917	0.0
K06726	584.0
K09915	83.0
K11535	0.0
K11534	0.0
K11537	3.0
K11531	0.0
K11533	16.0
K11532	0.0
K11249	159.0
K11539	0.0
K00762	3186.0
K00763	2332.0
K00760	2731.0
K00761	2521.0
K00766	948.0
K00767	2126.0
K00764	4274.0
K00765	2522.0
K00768	775.0
K00769	3.0
K11059	0.0
K00186	0.0
K00187	0.0
K00184	297.0
K00185	268.0
K00183	143.0
K00180	360.0
K00188	0.0
K00189	0.0
K10110	1121.0
K10111	0.0
K10112	2712.0
K10113	0.0
K10114	0.0
K10115	0.0
K10116	0.0
K10117	1091.0
K10118	1418.0
K10119	1296.0
K04641	0.0
K04643	0.0
K04642	0.0
K13282	0.0
K00988	0.0
K00989	103.0
K00986	48.0
K00984	139.0
K00985	0.0
K00982	16.0
K00983	428.0
K00980	2024.0
K00981	2798.0
K01585	272.0
K01584	0.0
K01586	1406.0
K13498	0.0
K01580	238.0
K01583	1467.0
K01582	38.0
K13497	446.0
K01589	267.0
K01588	2678.0
K14941	0.0
K08347	0.0
K08348	0.0
K02720	0.0
K14949	0.0
K02723	0.0
K03459	0.0
K03458	2613.0
K03455	568.0
K03457	19.0
K03451	1492.0
K03981	0.0
K03980	369.0
K02614	1620.0
K01639	870.0
K01638	0.0
K01637	0.0
K01636	43.0
K01635	1.0
K01634	0.0
K01633	288.0
K01632	37.0
K01631	0.0
K01630	197.0
K02615	0.0
K02588	66.0
K02589	146.0
K02858	114.0
K02859	18.0
K14051	0.0
K14053	0.0
K14052	0.0
K02852	0.0
K02853	0.0
K02850	0.0
K02851	0.0
K14059	6.0
K14058	0.0
K02586	8.0
K02587	7.0
K03679	0.0
K03671	3660.0
K03670	83.0
K03673	0.0
K03672	0.0
K03675	0.0
K03674	0.0
K03677	0.0
K03676	0.0
K09761	2566.0
K09760	220.0
K09763	0.0
K09762	2328.0
K09765	1055.0
K09764	115.0
K09767	40.0
K06006	0.0
K09769	117.0
K09768	190.0
K10353	0.0
K03187	227.0
K03186	385.0
K03185	0.0
K03184	0.0
K03183	1664.0
K03182	348.0
K03181	0.0
K03189	227.0
K03188	227.0
K02715	0.0
K12455	0.0
K12454	83.0
K12453	0.0
K12452	41.0
K12451	0.0
K07358	0.0
K07356	0.0
K07357	0.0
K07354	0.0
K07355	0.0
K07352	0.0
K07353	0.0
K07350	0.0
K07351	0.0
K06919	515.0
K06918	0.0
K06917	0.0
K06916	0.0
K06915	648.0
K06914	0.0
K06913	0.0
K06912	0.0
K06911	278.0
K06910	304.0
K08986	1.0
K08987	274.0
K08984	83.0
K08985	0.0
K08982	2.0
K08983	0.0
K08980	0.0
K08981	35.0
K08988	0.0
K08989	0.0
K02252	0.0
K05934	763.0
K05936	763.0
K05937	0.0
K02253	0.0
K05939	166.0
K00378	1271.0
K00375	2353.0
K00374	225.0
K00376	0.0
K00371	114.0
K00370	114.0
K00373	114.0
K00372	83.0
K01358	3224.0
K09166	83.0
K09165	0.0
K09164	0.0
K09163	421.0
K09162	83.0
K09161	1.0
K09160	0.0
K01354	99.0
K01355	0.0
K01356	2420.0
K05601	0.0
K05851	0.0
K03807	0.0
K05606	139.0
K02927	0.0
K05974	0.0
K03805	0.0
K05976	0.0
K00519	0.0
K00518	3.0
K03800	578.0
K00511	0.0
K00510	0.0
K03801	78.0
K00515	0.0
K00514	0.0
K00517	0.0
K05971	0.0
K03154	269.0
K11147	0.0
K05581	0.0
K05580	0.0
K05583	0.0
K05582	0.0
K05585	0.0
K05584	0.0
K05587	0.0
K05586	0.0
K05589	114.0
K03150	2515.0
K03623	0.0
K03152	2376.0
K14200	0.0
K14201	0.0
K14202	0.0
K03621	1141.0
K14204	0.0
K14205	22.0
K01134	139.0
K01135	0.0
K01136	166.0
K01137	83.0
K01130	554.0
K01132	0.0
K01133	264.0
K01138	681.0
K01139	397.0
K02113	2599.0
K02112	4071.0
K02111	4043.0
K02446	197.0
K02117	1157.0
K02116	266.0
K02115	4071.0
K02114	4069.0
K02119	1076.0
K02118	1155.0
K02448	0.0
K01036	0.0
K03212	0.0
K13007	0.0
K13006	0.0
K13005	0.0
K13004	139.0
K13001	0.0
K06404	631.0
K01032	0.0
K06951	114.0
K03862	0.0
K03863	0.0
K06406	674.0
K06957	0.0
K05020	20.0
K06400	537.0
K06403	632.0
K06954	0.0
K10814	0.0
K10817	0.0
K10816	0.0
K07136	0.0
K03242	0.0
K03243	0.0
K12202	0.0
K12203	0.0
K12206	0.0
K12207	0.0
K12204	0.0
K12205	0.0
K12208	0.0
K12209	0.0
K13919	396.0
K13918	0.0
K06214	0.0
K06215	715.0
K09936	901.0
K06217	2595.0
K09930	83.0
K09931	0.0
K09932	83.0
K06213	2625.0
K09938	0.0
K09939	75.0
K11517	0.0
K06337	0.0
K13301	0.0
K00748	161.0
K00745	128.0
K00743	0.0
K07165	83.0
K07164	310.0
K07167	0.0
K07166	2309.0
K07161	0.0
K07160	56.0
K07163	0.0
K07162	4.0
K07169	0.0
K07168	3.0
K06336	0.0
K01839	806.0
K01838	207.0
K01835	156.0
K01834	7834.0
K01837	0.0
K01830	0.0
K00608	0.0
K02632	0.0
K02630	0.0
K02631	0.0
K08322	41.0
K08323	4.0
K08320	0.0
K08321	83.0
K08326	0.0
K08324	0.0
K08325	4.0
K01659	0.0
K01658	935.0
K02637	0.0
K01653	1251.0
K01652	2171.0
K01655	0.0
K01654	936.0
K01657	1062.0
K02874	2521.0
K02875	0.0
K02876	2604.0
K02877	0.0
K02871	2604.0
K02873	0.0
K02878	2604.0
K02879	1161.0
K14070	0.0
K09749	434.0
K09748	2505.0
K06023	4709.0
K09742	0.0
K09741	0.0
K09740	4.0
K09747	1058.0
K09746	0.0
K09745	0.0
K06024	2401.0
K03477	0.0
K03476	399.0
K03475	718.0
K03474	158.0
K03473	75.0
K03472	0.0
K03471	1678.0
K03470	2600.0
K03478	1582.0
K02304	1380.0
K02305	0.0
K02302	0.0
K02303	0.0
K02300	0.0
K02301	83.0
K03653	0.0
K03652	84.0
K03651	0.0
K03650	1107.0
K03657	4643.0
K03656	0.0
K03655	4188.0
K03654	1158.0
K03658	139.0
K12439	0.0
K12431	0.0
K12430	0.0
K12433	0.0
K12432	0.0
K12435	0.0
K12434	0.0
K12437	0.0
K12436	0.0
K06979	128.0
K06978	280.0
K06971	489.0
K06970	0.0
K06973	869.0
K06972	804.0
K06975	299.0
K06974	0.0
K06977	0.0
K06976	139.0
K07082	2096.0
K07083	184.0
K07080	262.0
K07081	111.0
K07086	0.0
K07087	0.0
K07084	37.0
K07085	150.0
K07088	3196.0
K07089	2166.0
K01317	0.0
K11162	0.0
K11163	0.0
K11161	0.0
K11168	0.0
K00356	15.0
K00355	1.0
K00354	0.0
K00353	0.0
K00351	75.0
K00350	75.0
K05952	0.0
K05953	0.0
K05951	0.0
K05956	0.0
K05957	0.0
K00358	18.0
K00689	129.0
K00688	3176.0
K00681	1677.0
K00680	1312.0
K00683	0.0
K00685	83.0
K00684	197.0
K00687	128.0
K00686	0.0
K05831	0.0
K05830	0.0
K05833	772.0
K05832	743.0
K05834	0.0
K05837	1122.0
K05836	0.0
K05839	0.0
K05838	16.0
K07677	0.0
K00533	215.0
K00532	0.0
K00531	0.0
K00530	0.0
K00537	4576.0
K00536	0.0
K00535	0.0
K00534	114.0
K00539	0.0
K00538	0.0
K11029	0.0
K14260	396.0
K14261	111.0
K14266	0.0
K14267	0.0
K14268	0.0
K14269	0.0
K01337	0.0
K01338	2601.0
K02683	0.0
K02682	0.0
K02681	0.0
K02680	0.0
K02687	1083.0
K02686	0.0
K02685	0.0
K02689	0.0
K02688	117.0
K00824	1623.0
K00827	0.0
K00826	2789.0
K00821	1530.0
K00820	2738.0
K00823	19.0
K00822	0.0
K00829	0.0
K00828	0.0
K01488	607.0
K01489	898.0
K01484	0.0
K01485	1589.0
K01486	2519.0
K01487	544.0
K01480	817.0
K01481	0.0
K01482	35.0
K01483	0.0
K02469	3278.0
K02468	0.0
K02466	0.0
K02465	0.0
K02464	0.0
K02463	0.0
K02462	0.0
K02461	0.0
K02460	0.0
K08969	18.0
K13061	0.0
K13060	0.0
K13063	0.0
K13062	0.0
K13069	0.0
K08964	0.0
K06363	0.0
K03079	405.0
K06342	0.0
K03078	0.0
K13289	0.0
K13288	17.0
K13285	0.0
K13287	0.0
K13286	0.0
K13281	0.0
K13280	230.0
K13283	0.0
K00054	147.0
K04496	0.0
K05369	0.0
K05368	0.0
K03228	86.0
K03229	86.0
K00052	950.0
K03222	86.0
K03223	86.0
K03220	3.0
K03221	3.0
K03226	86.0
K03227	86.0
K03224	86.0
K03225	3.0
K09482	0.0
K09483	0.0
K13836	0.0
K12228	0.0
K05360	0.0
K12224	0.0
K12225	0.0
K12226	0.0
K12227	0.0
K12220	0.0
K05363	3020.0
K12222	0.0
K12223	0.0
K08681	677.0
K08680	128.0
K08683	0.0
K08682	0.0
K08685	0.0
K08684	0.0
K08687	0.0
K08686	0.0
K11755	1493.0
K11754	5386.0
K11751	0.0
K11750	0.0
K11753	5154.0
K11752	3729.0
K02407	286.0
K13938	0.0
K13936	0.0
K13935	0.0
K02406	763.0
K13933	0.0
K13932	0.0
K13931	0.0
K13930	0.0
K12088	0.0
K12081	0.0
K12082	0.0
K12083	0.0
K12084	0.0
K12086	0.0
K12087	0.0
K09611	0.0
K09612	0.0
K04940	0.0
K10085	0.0
K05394	0.0
K05395	3.0
K06340	0.0
K13043	2.0
K07149	599.0
K07148	72.0
K07147	83.0
K07146	130.0
K07145	4.0
K07144	0.0
K07143	0.0
K07142	0.0
K07141	1504.0
K07140	0.0
K10156	0.0
K10150	0.0
K10620	0.0
K10621	0.0
K14028	0.0
K14029	0.0
K01817	1460.0
K01816	194.0
K01815	653.0
K01814	2545.0
K01813	543.0
K01812	1442.0
K01811	873.0
K01810	2602.0
K01819	5.0
K01818	424.0
K14580	0.0
K05379	0.0
K08304	117.0
K08305	114.0
K08306	114.0
K08307	189.0
K08300	130.0
K08301	802.0
K08302	416.0
K08303	4734.0
K08308	0.0
K08309	17.0
K14671	0.0
K14670	0.0
K14673	0.0
K14672	0.0
K01673	255.0
K01672	0.0
K01671	0.0
K01677	826.0
K01676	75.0
K01674	0.0
K01679	1527.0
K01678	821.0
K02899	2604.0
K02896	0.0
K02897	294.0
K02895	2604.0
K02892	2604.0
K02890	2604.0
K10811	0.0
K02096	0.0
K02097	0.0
K02094	0.0
K02095	0.0
K02092	0.0
K02093	0.0
K02099	897.0
K03411	324.0
K03410	324.0
K03413	608.0
K03412	201.0
K03415	336.0
K03414	111.0
K03417	0.0
K03416	0.0
K03418	0.0
K05376	0.0
K02320	0.0
K02322	0.0
K02323	0.0
K05377	0.0
K13542	1527.0
K13543	0.0
K13540	0.0
K13541	0.0
K12145	0.0
K12144	0.0
K12147	0.0
K12410	2484.0
K12141	184.0
K12140	184.0
K12143	35.0
K12142	0.0
K12149	0.0
K12148	0.0
K07312	0.0
K07313	115.0
K07310	35.0
K07311	3.0
K07316	1.0
K07317	0.0
K07314	0.0
K07315	198.0
K07318	4.0
K07319	169.0
K03936	0.0
K03425	0.0
K03426	2183.0
K03427	3535.0
K03420	0.0
K03421	0.0
K03422	0.0
K03423	0.0
K03756	0.0
K03757	0.0
K03206	0.0
K03755	0.0
K11144	1688.0
K11145	2269.0
K05972	0.0
K05973	0.0
K03752	199.0
K05978	0.0
K05979	1.0
K03753	135.0
K00331	157.0
K00330	157.0
K00333	83.0
K00332	83.0
K00335	760.0
K00334	785.0
K00337	271.0
K00336	1096.0
K00339	157.0
K00338	157.0
K03751	0.0
K06953	0.0
K06952	4.0
K06407	674.0
K06950	5240.0
K10819	1449.0
K06956	4.0
K06955	0.0
K06402	88.0
K10815	0.0
K06959	2465.0
K06958	2437.0
K06409	1448.0
K06408	614.0
K09129	0.0
K09128	155.0
K09123	154.0
K09122	0.0
K09121	411.0
K09120	0.0
K09127	0.0
K09126	112.0
K09125	1.0
K09124	3.0
K01233	0.0
K05819	0.0
K05818	0.0
K01896	0.0
K05813	844.0
K05812	0.0
K05811	0.0
K05810	2354.0
K05817	0.0
K05816	3.0
K05815	184.0
K05814	49.0
K01894	83.0
K01892	2605.0
K01234	1986.0
K01144	486.0
K01146	0.0
K01141	0.0
K01416	0.0
K11434	0.0
K01415	0.0
K06354	0.0
K01414	83.0
K09836	0.0
K01318	0.0
K01319	0.0
K01312	0.0
K06350	0.0
K02669	2070.0
K02668	0.0
K02665	0.0
K02664	0.0
K02667	0.0
K02666	3.0
K02661	0.0
K02660	0.0
K02663	0.0
K02662	126.0
K00809	0.0
K00808	0.0
K00806	2598.0
K00805	2117.0
K00804	0.0
K00803	22.0
K00802	0.0
K00801	83.0
K00800	2442.0
K10921	0.0
K02409	256.0
K02408	434.0
K02401	434.0
K02400	434.0
K02403	0.0
K02402	0.0
K02405	435.0
K05364	683.0
K05367	199.0
K05366	5250.0
K10210	0.0
K10216	0.0
K13049	142.0
K13048	0.0
K13739	0.0
K10215	0.0
K06122	0.0
K13735	0.0
K13734	0.0
K13041	0.0
K13040	0.0
K13731	0.0
K13730	0.0
K13733	0.0
K13732	0.0
K04516	203.0
K03204	3.0
K03205	3431.0
K03207	0.0
K03200	3.0
K03201	0.0
K03202	0.0
K03203	0.0
K03208	0.0
K03758	455.0
K03759	0.0
K09469	0.0
K09461	0.0
K06204	228.0
K00178	0.0
K13950	0.0
K13953	146.0
K13955	0.0
K13954	348.0
K10920	0.0
K06324	0.0
K11777	396.0
K11779	0.0
K11778	0.0
K06325	0.0
K12600	0.0
K07432	0.0
K07430	0.0
K06326	0.0
K07128	0.0
K07121	3.0
K07120	4.0
K07123	83.0
K07122	0.0
K07125	0.0
K07124	1307.0
K07127	83.0
K07126	140.0
K01870	2604.0
K01873	2743.0
K01872	2604.0
K01875	2604.0
K01874	2781.0
K01876	2609.0
K01879	299.0
K01878	299.0
K06321	0.0
K00476	0.0
K00477	0.0
K00474	0.0
K00472	0.0
K00470	0.0
K00471	0.0
K00478	0.0
K00479	0.0
K04775	0.0
K04774	0.0
K04777	0.0
K04776	0.0
K04771	83.0
K04770	0.0
K04773	409.0
K04772	83.0
K04779	0.0
K04778	0.0
K14657	0.0
K14656	0.0
K14654	0.0
K14653	0.0
K14652	3807.0
K14659	0.0
K14658	0.0
K14386	0.0
K09926	0.0
K01699	0.0
K01698	415.0
K01695	1065.0
K01697	16.0
K01696	1071.0
K01690	0.0
K01693	2486.0
K01692	148.0
K07227	3.0
K03439	2441.0
K03438	2923.0
K13380	0.0
K03928	119.0
K03925	2317.0
K03924	1392.0
K03431	2659.0
K03926	197.0
K03437	2381.0
K03436	4011.0
K03435	0.0
K03434	0.0
K02348	525.0
K02342	829.0
K02343	2601.0
K02340	1158.0
K02341	2602.0
K02346	3194.0
K02347	83.0
K02344	0.0
K02345	0.0
K03697	157.0
K03696	1033.0
K03695	2603.0
K03694	114.0
K03693	128.0
K03692	0.0
K03690	0.0
K03699	2443.0
K03698	2462.0
K13566	0.0
K12164	0.0
K07338	0.0
K07339	435.0
K07334	1479.0
K07335	1124.0
K07336	83.0
K07337	1.0
K07330	0.0
K07331	0.0
K07332	0.0
K07333	0.0
K09695	83.0
K09694	83.0
K09697	463.0
K09696	463.0
K09691	997.0
K09690	2271.0
K09693	146.0
K09692	1629.0
K09699	0.0
K09698	159.0
K07590	1.0
K07591	0.0
K07592	0.0
K05998	0.0
K05999	0.0
K05996	0.0
K05997	0.0
K05994	0.0
K05995	217.0
K05993	434.0
K05991	0.0
K10837	0.0
K00319	0.0
K00318	1.0
K00648	1234.0
K02545	0.0
K00645	1136.0
K00311	0.0
K00646	0.0
K00317	0.0
K00316	0.0
K00643	0.0
K00314	0.0
K02547	451.0
K06429	0.0
K06428	0.0
K06427	0.0
K02812	0.0
K06425	1.0
K06424	0.0
K06423	1.0
K06422	0.0
K06421	1.0
K02813	0.0
K02930	0.0
K03815	0.0
K05612	0.0
K03367	149.0
K03366	402.0
K03812	0.0
K03635	83.0
K03634	114.0
K03631	1152.0
K05969	0.0
K03630	2541.0
K03633	0.0
K03632	0.0
K01998	2313.0
K01999	2330.0
K01992	4755.0
K01993	428.0
K01990	13252.0
K01991	243.0
K01996	2313.0
K01997	2314.0
K01994	12.0
K01995	2350.0
K03148	235.0
K03639	2172.0
K05692	0.0
K03638	0.0
K00869	147.0
K00868	918.0
K00861	0.0
K00860	195.0
K00863	203.0
K00862	0.0
K00865	1821.0
K00864	3071.0
K00867	146.0
K00866	0.0
K01192	680.0
K01190	5265.0
K01191	929.0
K01197	61.0
K01194	2.0
K01195	279.0
K01198	314.0
K01199	0.0
K00656	5028.0
K00657	386.0
K00306	0.0
K14591	0.0
K00300	0.0
K00653	0.0
K13715	0.0
K13713	0.0
K00650	0.0
K00651	2433.0
K14596	0.0
K02647	1843.0
K14598	0.0
K02643	0.0
K02642	0.0
K02641	0.0
K02640	0.0
K03594	657.0
K03595	2521.0
K03596	2604.0
K03597	0.0
K03590	419.0
K03591	0.0
K03592	1446.0
K03593	174.0
K03598	1.0
K03599	0.0
K01736	2577.0
K01737	311.0
K01734	1396.0
K01735	2393.0
K01732	0.0
K01733	2698.0
K01730	139.0
K01731	0.0
K06049	0.0
K01738	2967.0
K01739	227.0
K11809	0.0
K05343	20.0
K02422	485.0
K02421	434.0
K05340	164.0
K02427	114.0
K05346	4.0
K02425	0.0
K02424	0.0
K05349	3231.0
K02428	308.0
K03770	272.0
K03771	273.0
K03772	86.0
K03773	76.0
K03774	70.0
K03775	75.0
K03776	0.0
K03777	0.0
K03778	900.0
K03779	1.0
K09722	0.0
K08174	0.0
K14114	0.0
K13979	83.0
K13237	0.0
K14440	0.0
K09992	222.0
K09990	0.0
K09991	0.0
K09996	0.0
K09997	0.0
K09994	0.0
K14110	0.0
K09998	0.0
K09999	0.0
K14111	0.0
K14113	0.0
K14449	0.0
K10213	3.0
K14118	0.0
K11711	0.0
K11710	0.0
K11712	40.0
K11717	3963.0
K11719	0.0
K06857	114.0
K10440	2256.0
K10441	2068.0
K07103	0.0
K07102	83.0
K07101	0.0
K07100	0.0
K07107	752.0
K07106	194.0
K07105	2045.0
K07456	2458.0
K07459	16.0
K07458	109.0
K07109	3.0
K07108	0.0
K10198	0.0
K10199	0.0
K10190	594.0
K10191	0.0
K10192	56.0
K10193	4.0
K10194	41.0
K10195	0.0
K10196	0.0
K10197	0.0
K15013	0.0
K01858	15.0
K15016	0.0
K15017	0.0
K01853	0.0
K01852	0.0
K01851	0.0
K01850	39.0
K01857	0.0
K01856	0.0
K01854	1182.0
K07539	0.0
K08478	0.0
K08479	0.0
K08476	0.0
K08477	0.0
K08475	0.0
K00450	0.0
K00451	0.0
K00452	0.0
K00453	0.0
K00455	0.0
K00456	0.0
K00457	0.0
K00106	0.0
K00459	3.0
K00104	397.0
K00105	0.0
K00102	3.0
K00103	0.0
K00100	5013.0
K00101	0.0
K01509	0.0
K04759	4737.0
K04758	5496.0
K04757	10.0
K01504	0.0
K04755	0.0
K04754	3.0
K04753	0.0
K04752	0.0
K04751	938.0
K01502	83.0
K14631	0.0
K05359	0.0
K14632	0.0
K07536	0.0
K12080	0.0
K02364	0.0
K12369	35.0
K02361	1.0
K02362	0.0
K02363	0.0
K13509	0.0
K13503	0.0
K13500	0.0
K12109	0.0
K12108	0.0
K12101	0.0
K12100	0.0
K12103	0.0
K12102	0.0
K12105	0.0
K12104	0.0
K12107	0.0
K12106	0.0
K11023	0.0
K03014	0.0
K08906	0.0
K08904	0.0
K08900	0.0
K06223	855.0
K06199	448.0
K06198	146.0
K06197	0.0
K06196	638.0
K06194	74.0
K06193	211.0
K06192	197.0
K06191	148.0
K06190	0.0
K11104	139.0
K11105	477.0
K11106	0.0
K11107	0.0
K11102	0.0
K11103	86.0
K07862	43.0
K00666	384.0
K00663	0.0
K00662	141.0
K00661	977.0
K00660	83.0
K06997	2577.0
K06996	83.0
K06995	114.0
K10852	4.0
K06993	0.0
K06992	0.0
K06991	0.0
K06990	111.0
K11050	0.0
K06999	244.0
K06998	277.0
K05338	1.0
K11051	0.0
K06441	0.0
K06440	0.0
K06443	0.0
K06442	2527.0
K06445	0.0
K06447	0.0
K06446	35.0
K06309	0.0
K05686	0.0
K02655	0.0
K07392	0.0
K00595	1518.0
K00594	0.0
K00596	0.0
K00599	7939.0
K00598	4.0
K02657	0.0
K07642	0.0
K07643	0.0
K07396	114.0
K07397	3.0
K07394	0.0
K07395	0.0
K04102	0.0
K04103	0.0
K04100	0.0
K04101	0.0
K04107	0.0
K04105	0.0
K04108	0.0
K04109	0.0
K07716	0.0
K07717	7.0
K07714	83.0
K07715	0.0
K07712	83.0
K07713	232.0
K07710	0.0
K07711	0.0
K07718	3223.0
K07719	7.0
K00843	0.0
K00842	0.0
K00841	148.0
K00840	0.0
K00847	1450.0
K00846	0.0
K00845	3161.0
K00844	4.0
K00849	2347.0
K00848	1002.0
K06302	0.0
K13771	83.0
K13770	0.0
K13772	0.0
K13775	0.0
K13774	0.0
K13777	0.0
K13776	0.0
K13779	0.0
K13778	0.0
K02621	1772.0
K02992	2604.0
K02623	0.0
K08286	0.0
K08281	26.0
K02996	2604.0
K02995	0.0
K02994	2604.0
K02629	0.0
K02628	0.0
K08289	173.0
K08288	0.0
K03578	99.0
K03579	197.0
K03576	83.0
K03577	141.0
K03574	5319.0
K03575	1986.0
K03572	2541.0
K03573	0.0
K03570	2579.0
K03571	839.0
K01710	3045.0
K01711	467.0
K01712	42.0
K01713	16.0
K01714	3825.0
K01715	1668.0
K01716	0.0
K01718	0.0
K01719	75.0
K03081	0.0
K02199	0.0
K02198	149.0
K14170	4662.0
K02193	114.0
K02192	4.0
K02191	1.0
K02190	888.0
K02197	149.0
K02196	0.0
K02195	149.0
K02194	149.0
K03718	79.0
K03719	222.0
K03712	2474.0
K03713	146.0
K03710	4983.0
K03711	1826.0
K03716	185.0
K03717	83.0
K03715	0.0
K07129	0.0
K00045	1.0
K13995	0.0
K13994	0.0
K13991	0.0
K13990	76.0
K13993	420.0
K13992	0.0
K06298	632.0
K06299	0.0
K06294	0.0
K06295	15.0
K06296	3.0
K06297	6.0
K06290	0.0
K06291	0.0
K06292	0.0
K06293	0.0
K12743	0.0
K00248	1725.0
K06426	12.0
K11739	0.0
K11738	0.0
K11733	0.0
K11732	0.0
K11731	0.0
K11737	111.0
K11736	0.0
K11735	0.0
K11734	0.0
K06870	0.0
K06871	5024.0
K06872	421.0
K06873	0.0
K06874	0.0
K06875	0.0
K06876	83.0
K06877	253.0
K06878	242.0
K06879	1.0
K07478	2764.0
K12645	0.0
K07479	0.0
K07473	2373.0
K07472	0.0
K07471	0.0
K07470	0.0
K07477	0.0
K07476	0.0
K07474	368.0
K15038	0.0
K15039	0.0
K15034	0.0
K15036	0.0
K15037	0.0
K08738	0.0
K06420	0.0
K00128	2139.0
K00129	0.0
K00438	0.0
K00432	223.0
K00433	350.0
K00122	0.0
K00123	464.0
K00124	260.0
K00125	0.0
K00126	0.0
K00127	38.0
K08973	0.0
K14348	0.0
K14347	0.0
K14340	0.0
K08972	72.0
K01525	0.0
K01524	1038.0
K01523	59.0
K01521	0.0
K01520	4779.0
K01529	518.0
K08977	0.0
K03969	54.0
K08929	0.0
K02388	545.0
K02389	434.0
K02386	111.0
K02387	434.0
K02384	0.0
K02385	324.0
K02382	0.0
K02380	225.0
K02381	0.0
K05386	0.0
K13524	0.0
K13525	1.0
K13527	16.0
K13520	0.0
K13522	0.0
K13529	194.0
K03385	150.0
K03384	0.0
K03387	200.0
K03386	478.0
K03381	0.0
K03380	0.0
K03383	0.0
K03382	127.0
K03389	224.0
K03388	410.0
K05356	0.0
K12344	1.0
K12343	2.0
K12342	0.0
K12341	0.0
K12340	187.0
K02430	0.0
K12349	0.0
K05351	0.0
K11694	1444.0
K11695	0.0
K11690	2150.0
K05352	0.0
K11693	0.0
K08928	0.0
K03433	0.0
K13832	0.0
K03039	0.0
K03432	0.0
K06607	0.0
K06606	4.0
K06605	0.0
K03430	152.0
K06603	1.0
K06602	0.0
K06601	0.0
K06600	0.0
K05358	0.0
K06609	0.0
K06608	37.0
K03923	0.0
K03922	0.0
K11472	0.0
K11473	314.0
K11474	0.0
K11475	0.0
K11476	0.0
K11477	0.0
K00601	0.0
K00600	1142.0
K00603	38.0
K03746	0.0
K00605	460.0
K00604	2604.0
K00607	0.0
K00606	279.0
K00609	2598.0
K03741	680.0
K03740	152.0
K03743	1880.0
K10873	0.0
K03214	0.0
K14068	0.0
K13317	0.0
K06360	0.0
K14069	0.0
K08078	0.0
K09650	0.0
K06361	0.0
K07802	0.0
K07803	231.0
K07800	0.0
K07801	0.0
K07806	0.0
K07807	0.0
K07804	0.0
K07805	0.0
K06362	0.0
K01172	0.0
K10257	0.0
K10255	83.0
K10254	2366.0
K10253	0.0
K10918	0.0
K04128	0.0
K01958	349.0
K01959	0.0
K01956	4019.0
K01957	0.0
K04126	0.0
K04127	0.0
K01952	3085.0
K01953	3824.0
K01950	2461.0
K01951	2761.0
K07730	0.0
K07731	0.0
K07732	0.0
K07733	0.0
K07734	0.0
K07735	84.0
K07736	547.0
K07737	3077.0
K07738	552.0
K07739	38.0
K06365	0.0
K06366	0.0
K06367	0.0
K10910	0.0
K10911	0.0
K04382	0.0
K10775	0.0
K02609	0.0
K02979	0.0
K02978	0.0
K06368	0.0
K02975	0.0
K02974	0.0
K02977	0.0
K02976	0.0
K03558	115.0
K03559	887.0
K03550	2208.0
K03551	2604.0
K03552	0.0
K03553	2743.0
K03554	0.0
K03555	2541.0
K03556	184.0
K03557	0.0
K01778	1435.0
K01779	314.0
K06369	0.0
K01772	182.0
K01770	2332.0
K01771	0.0
K01776	2593.0
K01777	23.0
K01774	0.0
K01775	2738.0
K05385	0.0
K05384	0.0
K05383	0.0
K05382	0.0
K05381	0.0
K08159	1443.0
K14153	44.0
K14154	0.0
K14155	2488.0
K08152	255.0
K08156	328.0
K08076	0.0
K12809	0.0
K05297	1.0
K03734	2870.0
K03735	4.0
K03736	4.0
K03737	2481.0
K03731	0.0
K03732	0.0
K03733	1783.0
K03738	114.0
K03739	149.0
K08139	1.0
K06994	0.0
K12660	0.0
K12661	0.0
K07450	0.0
K08719	0.0
K08717	4.0
K08715	0.0
K08714	0.0
K08713	0.0
K08710	0.0
K11311	0.0
K11312	3.0
K00141	0.0
K00146	0.0
K00411	0.0
K00412	0.0
K00145	2220.0
K00148	0.0
K14367	0.0
K14366	0.0
K08954	0.0
K08384	1364.0
K14369	0.0
K14368	0.0
K14091	253.0
K14090	284.0
K14093	0.0
K14092	0.0
K14095	0.0
K14094	0.0
K14097	0.0
K14096	0.0
K14099	0.0
K14098	0.0
K02848	0.0
K01541	0.0
K04712	0.0
K04711	0.0
K01545	0.0
K01547	886.0
K01546	886.0
K01548	882.0
K04719	0.0
K04718	0.0
K02018	2639.0
K02019	2340.0
K02016	1814.0
K02017	197.0
K02014	935.0
K02015	2640.0
K02012	402.0
K02013	2041.0
K02010	205.0
K02011	395.0
K04515	0.0
K03943	0.0
K03941	0.0
K03940	0.0
K00313	70.0
K04060	0.0
K01608	141.0
K08942	0.0
K08943	0.0
K08940	0.0
K08941	0.0
K08946	0.0
K08947	0.0
K08944	0.0
K08945	0.0
K03059	0.0
K13811	0.0
K13812	0.0
K13815	0.0
K13816	0.0
K13818	0.0
K13819	114.0
K03053	0.0
K03052	0.0
K03055	0.0
K03054	0.0
K03057	0.0
K03056	0.0
K06222	0.0
K11418	0.0
K11410	0.0
K11415	0.0
K00622	0.0
K00621	0.0
K00620	1416.0
K00627	328.0
K00626	3343.0
K00625	2370.0
K00624	0.0
K02805	147.0
K02552	211.0
K02550	0.0
K02556	441.0
K02803	0.0
K02554	0.0
K07280	0.0
K07281	111.0
K07282	1819.0
K07283	0.0
K07284	5543.0
K07285	0.0
K07286	0.0
K08217	454.0
K07288	0.0
K07289	225.0
K07534	0.0
K07535	0.0
K07533	371.0
K07822	0.0
K07823	0.0
K08699	0.0
K00088	2750.0
K00087	449.0
K00086	159.0
K00082	3.0
K10239	0.0
K10238	0.0
K10231	45.0
K10230	0.0
K10233	0.0
K10232	0.0
K10235	0.0
K10234	0.0
K10237	0.0
K10236	0.0
K08353	0.0
K01970	0.0
K01971	211.0
K01972	3398.0
K01973	0.0
K01974	83.0
K01975	5.0
K01976	0.0
K07758	0.0
K05990	0.0
K07752	0.0
K07753	0.0
K07751	0.0
K13786	0.0
K07755	0.0
K07442	130.0
K08352	108.0
K07115	0.0
K07441	0.0
K07634	0.0
K07446	12.0
K07111	0.0
K07444	813.0
K07445	0.0
K00647	3.0
K07449	0.0
K00641	157.0
K00640	2783.0
K01289	0.0
K01282	0.0
K01283	0.0
K01280	0.0
K01281	146.0
K01286	501.0
K01284	150.0
K02954	2606.0
K02952	2604.0
K02950	2604.0
K00155	83.0
K02959	2521.0
K00887	0.0
K00886	16.0
K00885	0.0
K00884	0.0
K00883	19.0
K00882	2213.0
K00881	42.0
K00880	461.0
K00053	1078.0
K14048	0.0
K01026	49.0
K01756	2605.0
K01025	0.0
K01750	202.0
K01023	0.0
K01752	3351.0
K01753	42.0
K14583	0.0
K01758	0.0
K01759	1288.0
K09565	0.0
K09568	0.0
K08173	3.0
K08172	0.0
K02483	333.0
K02482	304.0
K08177	189.0
K08176	0.0
K08175	0.0
K02486	0.0
K02489	0.0
K02488	0.0
K08178	0.0
K14138	44.0
K14136	0.0
K09713	0.0
K09714	0.0
K09715	0.0
K03532	0.0
K03533	0.0
K03530	6364.0
K03531	2604.0
K03536	2569.0
K03537	0.0
K03534	614.0
K03535	83.0
K03538	0.0
K03539	0.0
K14451	0.0
K14450	0.0
K02225	0.0
K02224	1701.0
K02227	773.0
K02226	624.0
K02221	318.0
K14107	0.0
K02229	0.0
K02228	0.0
K14106	0.0
K00441	1.0
K03288	0.0
K03289	0.0
K03284	4255.0
K03285	0.0
K03286	114.0
K03287	416.0
K03280	0.0
K03281	176.0
K03282	618.0
K00440	0.0
K13677	0.0
K12790	0.0
K09639	0.0
K12688	0.0
K12689	0.0
K12686	0.0
K12687	0.0
K12684	0.0
K12685	0.0
K12682	0.0
K12683	0.0
K12680	0.0
K11889	0.0
K08884	1055.0
K11085	301.0
K11084	0.0
K11081	0.0
K11080	0.0
K11083	0.0
K11082	0.0
K11089	83.0
K08777	0.0
K08776	0.0
K06346	2520.0
K06347	0.0
K09824	0.0
K09825	886.0
K09823	0.0
K09820	322.0
K10939	0.0
K10936	0.0
K10937	0.0
K10933	0.0
K06348	0.0
K09829	0.0
K11337	0.0
K11336	0.0
K11335	0.0
K11334	0.0
K11333	0.0
K11332	0.0
K11331	0.0
K11330	0.0
K00169	47.0
K00164	83.0
K00166	0.0
K00167	0.0
K00161	329.0
K00162	328.0
K00163	0.0
K10689	0.0
K10680	0.0
K10681	0.0
K10682	0.0
K04083	2359.0
K04082	0.0
K04081	0.0
K04080	0.0
K04087	238.0
K04086	19.0
K04085	0.0
K04084	114.0
K04088	238.0
K01569	0.0
K01568	0.0
K01563	0.0
K01561	0.0
K01560	343.0
K01567	295.0
K01565	83.0
K01564	0.0
K02038	2758.0
K02039	2644.0
K02030	8477.0
K02031	4374.0
K02032	4873.0
K02033	5036.0
K02034	5252.0
K02035	9627.0
K02036	2991.0
K02037	2780.0
K05556	0.0
K13658	0.0
K13659	0.0
K13656	0.0
K13657	0.0
K13654	0.0
K13655	38.0
K13652	250.0
K13653	841.0
K13650	0.0
K13651	3.0
K05555	0.0
K05552	0.0
K02057	2307.0
K05550	0.0
K05551	0.0
K12308	1389.0
K12306	0.0
K03073	2509.0
K03072	124.0
K03071	0.0
K03070	4131.0
K03077	124.0
K03076	4048.0
K03075	2604.0
K03074	127.0
K08965	1.0
K08967	0.0
K08961	4.0
K08963	380.0
K13873	0.0
K13876	0.0
K13874	0.0
K13875	0.0
K06139	0.0
K06138	0.0
K06135	0.0
K06134	0.0
K06137	83.0
K06136	0.0
K06131	4708.0
K06133	755.0
K06132	0.0
K02600	2604.0
K07389	0.0
K07388	0.0
K04747	0.0
K01516	2604.0
K09977	0.0
K07518	0.0
K07519	0.0
K11437	0.0
K07512	83.0
K07516	0.0
K10212	4.0
K10747	0.0
K10217	0.0
K10219	0.0
K10218	0.0
K10748	0.0
K01912	1340.0
K01913	111.0
K01910	41.0
K01911	213.0
K01916	149.0
K01917	0.0
K01914	2215.0
K01915	6575.0
K01918	310.0
K01919	54.0
K07774	0.0
K07775	10.0
K07776	52.0
K07777	0.0
K07770	1458.0
K07771	0.0
K07772	0.0
K07773	0.0
K07778	13.0
K01193	1269.0
K04340	0.0
K04341	0.0
K04342	0.0
K04343	0.0
K12986	0.0
K04691	0.0
K02931	2604.0
K02933	2604.0
K02935	2604.0
K02936	0.0
K02939	2604.0
K00205	0.0
K00204	0.0
K00207	0.0
K00206	0.0
K00201	0.0
K00200	0.0
K00203	0.0
K00202	0.0
K00209	0.0
K00208	334.0
K01000	2747.0
K01001	0.0
K01002	1883.0
K01003	3.0
K01004	0.0
K01005	3580.0
K01006	2321.0
K01007	535.0
K01008	2053.0
K10855	0.0
K14115	0.0
K14116	0.0
K14441	2379.0
K14446	0.0
K14447	0.0
K14112	0.0
K14445	83.0
K08195	0.0
K08194	0.0
K14448	0.0
K08196	0.0
K08191	75.0
K14119	0.0
K08193	0.0
K00702	0.0
K10799	0.0
K03518	2456.0
K03519	1.0
K09719	0.0
K10856	0.0
K03516	0.0
K03517	2207.0
K02205	0.0
K02204	0.0
K02203	271.0
K02201	0.0
K02200	0.0
K13714	0.0
K13461	0.0
K12518	0.0
K12519	0.0
K12517	0.0
K12514	0.0
K12515	0.0
K12512	0.0
K12513	0.0
K12510	697.0
K12511	84.0
K07183	691.0
K07182	0.0
K07181	251.0
K07180	1.0
K07186	0.0
K07185	298.0
K07184	0.0
K09800	114.0
K09801	0.0
K09802	0.0
K09803	146.0
K09804	0.0
K09805	3.0
K09806	0.0
K09807	252.0
K09808	344.0
K09809	0.0
K10912	0.0
K10913	0.0
K10914	449.0
K10915	0.0
K10916	0.0
K10917	0.0
K11358	820.0
K11355	0.0
K11354	0.0
K11357	0.0
K11356	0.0
K04069	7097.0
K04068	3048.0
K04065	111.0
K04064	0.0
K04067	0.0
K04066	2595.0
K04061	139.0
K09716	0.0
K04063	211.0
K04062	0.0
K10006	19.0
K10007	19.0
K10004	0.0
K10005	19.0
K10002	0.0
K10003	0.0
K10000	0.0
K10001	0.0
K09717	0.0
K10008	102.0
K10009	0.0
K02491	0.0
K14588	0.0
K14581	0.0
K13678	1464.0
K13679	0.0
K11633	0.0
K13670	0.0
K13671	0.0
K11987	0.0
K11636	0.0
K11634	0.0
K13582	0.0
K13583	0.0
K13580	0.0
K13581	0.0
K13586	0.0
K13587	0.0
K13584	0.0
K13585	0.0
K13588	0.0
K13589	0.0
K02052	83.0
K02053	83.0
K02050	3931.0
K02051	4105.0
K02056	1202.0
K05553	0.0
K02054	83.0
K02055	83.0
K02058	268.0
K02059	0.0
K05558	0.0
K05559	0.0
K03895	0.0
K03894	0.0
K03897	0.0
K03896	0.0
K03891	0.0
K03890	0.0
K03893	0.0
K03892	3810.0
K02423	0.0
K05342	0.0
K05341	7.0
K12989	0.0
K12988	0.0
K02420	434.0
K12981	0.0
K12980	0.0
K12983	0.0
K12982	0.0
K12985	0.0
K12984	0.0
K12987	0.0
K02426	158.0
K13854	0.0
K03098	239.0
K13853	2.0
K03095	147.0
K05344	0.0
K03091	3070.0
K03090	7.0
K03093	12.0
K03092	751.0
K06113	1.0
K09632	0.0
K02429	152.0
K06118	0.0
K05716	0.0
K04844	130.0
K11632	0.0
K11630	0.0
K11631	13.0
K11637	0.0
K11635	0.0
K11638	0.0
K11639	0.0
K07572	0.0
K07573	0.0
K07570	161.0
K07571	34.0
K07576	851.0
K07577	0.0
K07574	2286.0
K07575	0.0
K07578	0.0
K07579	0.0
K11189	3641.0
K11184	647.0
K11187	0.0
K11180	114.0
K11181	114.0
K11183	83.0
K10764	0.0
K10763	0.0
K10762	0.0
K01938	2509.0
K01939	2595.0
K01934	2519.0
K01935	168.0
K01937	2587.0
K01930	0.0
K01932	0.0
K01933	2733.0
K07798	1.0
K07799	304.0
K07796	0.0
K07797	0.0
K07794	3.0
K07795	3.0
K07792	0.0
K07793	720.0
K07790	0.0
K07791	0.0
K06379	674.0
K00968	139.0
K06378	979.0
K06377	0.0
K06376	0.0
K06375	0.0
K09814	0.0
K09813	0.0
K06372	0.0
K06371	0.0
K06370	0.0
K01249	0.0
K01246	1818.0
K01247	114.0
K01244	0.0
K01243	2636.0
K08919	0.0
K01241	1.0
K02919	2237.0
K02913	4290.0
K02912	0.0
K02911	2522.0
K02910	0.0
K02917	0.0
K02916	2604.0
K02915	0.0
K02914	2604.0
K00228	0.0
K00227	0.0
K00226	2821.0
K00224	0.0
K00223	0.0
K00222	0.0
K00221	0.0
K00220	0.0
K01798	0.0
K01799	40.0
K01068	0.0
K01069	124.0
K01062	0.0
K01791	1376.0
K01792	85.0
K01061	166.0
K01066	138.0
K01067	0.0
K01796	3.0
K01797	19.0
K05499	179.0
K14468	0.0
K14469	0.0
K14465	0.0
K14466	0.0
K14467	0.0
K10834	0.0
K10833	0.0
K02266	0.0
K03793	0.0
K03790	16.0
K03791	0.0
K03796	0.0
K03797	2677.0
K03794	0.0
K03795	83.0
K03798	5322.0
K03799	149.0
K13448	0.0
K12538	0.0
K12539	0.0
K12530	0.0
K12531	0.0
K12532	0.0
K12533	0.0
K12534	0.0
K12535	0.0
K12536	0.0
K12537	0.0
K03136	0.0
K09790	560.0
K09791	114.0
K09792	83.0
K09793	271.0
K09794	114.0
K09795	3.0
K09796	0.0
K09797	215.0
K09798	111.0
K09799	255.0
K10972	0.0
K10973	0.0
K10977	0.0
K10974	1641.0
K10975	0.0
K10978	0.0
K10979	162.0
K06308	0.0
K00315	0.0
K09862	0.0
K06303	0.0
K09860	0.0
K09861	2244.0
K06306	441.0
K06307	0.0
K06305	0.0
K11373	0.0
K04047	248.0
K04046	0.0
K04045	1598.0
K04044	0.0
K04043	2701.0
K04042	3546.0
K04041	815.0
K04040	0.0
K02700	0.0
K04049	0.0
K04048	0.0
K02707	0.0
K02704	0.0
K02705	0.0
K10020	0.0
K10021	0.0
K10022	0.0
K10023	0.0
K10024	0.0
K10025	0.0
K10026	85.0
K10027	1.0
K13612	0.0
K13613	0.0
K13611	0.0
K13614	0.0
K13615	0.0
K05794	103.0
K05795	388.0
K05796	2.0
K05797	0.0
K05790	0.0
K05791	83.0
K05792	83.0
K05793	86.0
K05798	0.0
K05799	1589.0
K01474	0.0
K01477	0.0
K01476	111.0
K01471	0.0
K01470	3383.0
K01473	0.0
K13039	0.0
K01479	1.0
K01478	169.0
K05570	139.0
K05571	139.0
K05572	0.0
K05573	0.0
K02078	2304.0
K02079	0.0
K05576	0.0
K02074	34.0
K02075	34.0
K02076	23.0
K02077	216.0
K02071	2427.0
K02072	2436.0
K02073	2681.0
K03309	135.0
K03308	6524.0
K03305	305.0
K03304	114.0
K03307	508.0
K03306	785.0
K03301	0.0
K03300	41.0
K03303	1775.0
K03302	0.0
K06173	3630.0
K06175	0.0
K06174	0.0
K06177	73.0
K06176	0.0
K06179	2245.0
K07680	0.0
K03867	0.0
K03838	0.0
K12053	0.0
K11618	267.0
K11619	0.0
K11614	0.0
K11615	0.0
K11616	0.0
K11617	128.0
K11610	0.0
K11611	0.0
K11960	0.0
K11961	1.0
K02836	2595.0
K10565	0.0
K10564	0.0
K02837	978.0
K10561	397.0
K10560	397.0
K10563	3719.0
K10562	0.0
K02838	2604.0
K06858	0.0
K02839	139.0
K06859	1449.0
K12700	414.0
K07558	0.0
K07559	222.0
K07228	0.0
K07229	0.0
K07226	0.0
K07224	0.0
K07225	0.0
K07222	83.0
K07223	19.0
K07220	822.0
K07221	0.0
K10709	844.0
K10708	0.0
K10701	0.0
K10703	0.0
K10702	0.0
K10704	0.0
K05984	0.0
K07537	0.0
K08652	0.0
K08651	0.0
K08658	0.0
K08659	343.0
K05982	0.0
K07451	0.0
K07453	0.0
K07452	0.0
K07455	7.0
K07454	84.0
K09707	290.0
K07457	3.0
K09706	5.0
K07104	339.0
K00029	8.0
K00028	0.0
K00799	0.0
K00798	993.0
K00797	488.0
K00024	232.0
K00795	0.0
K00026	0.0
K00021	0.0
K00020	245.0
K00023	0.0
K00022	0.0
K09017	0.0
K01269	4084.0
K09015	318.0
K09014	1956.0
K09013	2285.0
K09011	75.0
K09010	0.0
K01261	129.0
K01262	2901.0
K01263	0.0
K01264	0.0
K01265	2931.0
K01266	1588.0
K09018	0.0
K08227	0.0
K08226	0.0
K08225	0.0
K08224	4.0
K08223	200.0
K08222	0.0
K08221	0.0
K00249	0.0
K01790	2693.0
K00241	158.0
K00240	606.0
K00243	955.0
K00242	0.0
K00245	114.0
K00244	561.0
K00247	0.0
K00246	114.0
K01795	336.0
K06983	0.0
K02799	0.0
K02798	130.0
K02791	44.0
K02790	0.0
K02793	3592.0
K02795	11388.0
K02794	11448.0
K02796	8520.0
K04564	422.0
K04565	718.0
K04566	139.0
K04567	2466.0
K01040	37.0
K01041	0.0
K04562	222.0
K04568	0.0
K01049	0.0
K02535	161.0
K02242	147.0
K02536	249.0
K02531	0.0
K02246	146.0
K02533	114.0
K02532	33.0
K02248	128.0
K02538	13.0
K00581	0.0
K13421	0.0
K01013	0.0
K15018	0.0
K15019	0.0
K03110	2604.0
K03111	8718.0
K03112	0.0
K03113	158.0
K03116	453.0
K03117	117.0
K03118	311.0
K03119	0.0
K10919	0.0
K12552	0.0
K12553	0.0
K12551	0.0
K12556	128.0
K12554	16.0
K12555	293.0
K06892	0.0
K06893	83.0
K06890	3207.0
K06891	197.0
K06896	340.0
K06897	211.0
K06894	281.0
K06895	27.0
K10954	0.0
K10956	0.0
K06899	0.0
K06328	12.0
K06329	0.0
K10952	0.0
K10953	0.0
K11395	0.0
K11391	0.0
K11390	0.0
K11392	3.0
K00499	0.0
K00494	83.0
K00495	0.0
K00496	0.0
K00491	0.0
K00492	0.0
K00493	0.0
K13591	0.0
K01467	539.0
K13593	0.0
K13592	0.0
K04021	3.0
K04020	3.0
K04023	1501.0
K04022	0.0
K04025	0.0
K04024	8.0
K04027	111.0
K04026	4.0
K04029	586.0
K04028	588.0
K07055	0.0
K07054	0.0
K07057	0.0
K07056	2677.0
K07051	83.0
K07050	2095.0
K07053	2977.0
K07052	3285.0
K07059	0.0
K07058	958.0
K10040	23.0
K10041	1471.0
K10046	0.0
K04799	0.0
K04798	0.0
K04793	0.0
K04792	0.0
K04791	0.0
K04790	0.0
K04797	0.0
K04796	0.0
K04795	0.0
K04794	3.0
K13638	0.0
K13639	0.0
K13634	0.0
K13635	0.0
K13636	3.0
K13637	0.0
K13630	0.0
K13631	0.0
K13632	0.0
K13633	1.0
K02042	480.0
K05778	0.0
K05779	0.0
K05776	185.0
K05541	0.0
K05774	3.0
K05775	0.0
K05772	114.0
K05773	114.0
K05540	255.0
K01459	0.0
K01458	0.0
K01457	84.0
K01455	83.0
K01454	0.0
K01453	0.0
K01452	0.0
K01451	1459.0
K01450	0.0
K05518	0.0
K08070	11.0
K08071	0.0
K05516	235.0
K08077	0.0
K05515	1063.0
K13093	0.0
K11783	0.0
K12949	0.0
K12945	0.0
K12944	0.0
K12941	48.0
K12940	126.0
K12943	0.0
K12942	81.0
K14728	0.0
K14727	0.0
K11785	0.0
K00108	83.0
K13890	4.0
K13891	4.0
K13892	3.0
K13893	0.0
K13894	0.0
K13895	0.0
K13896	0.0
K06159	0.0
K06158	2804.0
K06153	4086.0
K06152	114.0
K06151	114.0
K06157	0.0
K06156	0.0
K06155	0.0
K06154	0.0
K03327	575.0
K03326	3.0
K03325	257.0
K03324	5781.0
K03322	275.0
K03321	1629.0
K03320	808.0
K03329	0.0
K03328	93.0
K04802	0.0
K04801	0.0
K04800	0.0
K11948	0.0
K01505	0.0
K04756	0.0
K11940	0.0
K11941	0.0
K11942	0.0
K11943	0.0
K11944	0.0
K01507	4781.0
K11946	0.0
K11947	0.0
K01506	0.0
K01501	1.0
K01500	4.0
K01503	0.0
K06714	40.0
K04750	354.0
K12789	0.0
K12788	0.0
K11526	0.0
K10810	0.0
K11522	0.0
K11523	0.0
K08675	0.0
K08676	1.0
K08677	0.0
K08679	0.0
K11521	0.0
K10547	43.0
K10546	47.0
K10545	43.0
K10544	0.0
K10543	8.0
K10542	1679.0
K10541	1679.0
K10540	1756.0
K10549	40.0
K10548	43.0
K14630	0.0
K11529	0.0
K00007	0.0
K00005	2567.0
K13444	0.0
K00003	2958.0
K00002	535.0
K00001	604.0
K01186	773.0
K00009	130.0
K00008	787.0
K10726	0.0
K10725	0.0
K08246	0.0
K00263	83.0
K00262	2458.0
K00261	0.0
K00260	0.0
K00266	7145.0
K00265	751.0
K01200	1884.0
K01201	300.0
K01206	3385.0
K01207	533.0
K01205	154.0
K01208	18.0
K01209	1190.0
K06167	198.0
K00917	2001.0
K00912	161.0
K00919	2467.0
K02519	2494.0
K02518	1161.0
K02517	90.0
K02511	0.0
K02510	320.0
K13409	0.0
K13408	0.0
K03179	268.0
K03170	0.0
K03177	2604.0
K12574	3901.0
K12570	0.0
K12573	2716.0
K11009	0.0
K11008	0.0
K11005	0.0
K11004	0.0
K11007	0.0
K11006	0.0
K11003	0.0
K08296	99.0
K08297	0.0
K08295	0.0
K02634	0.0
K02635	0.0
K10622	0.0
K07693	0.0
K07692	0.0
K07691	0.0
K07690	0.0
K07697	0.0
K07696	178.0
K07695	0.0
K07694	3.0
K07699	550.0
K07698	0.0
K07079	1945.0
K07078	154.0
K07077	0.0
K07076	511.0
K07075	2.0
K07074	136.0
K07073	0.0
K07072	0.0
K07071	281.0
K07070	0.0
K14584	0.0
K11620	0.0
K09190	0.0
K11623	0.0
K05759	0.0
K08589	0.0
K11625	0.0
K11995	0.0
K01439	2372.0
K01438	305.0
K01431	0.0
K01430	227.0
K01433	84.0
K01432	0.0
K01434	0.0
K01437	0.0
K01436	524.0
K05539	0.0
K14520	0.0
K12963	0.0
K12962	0.0
K12961	0.0
K12960	3530.0
K14749	0.0
K14748	0.0
K02972	0.0
K14743	0.0
K14742	426.0
K14745	0.0
K14744	0.0
K14747	0.0
K14746	0.0
K02167	0.0
K02164	0.0
K02160	807.0
K02168	0.0
K02169	72.0
K10931	0.0
K03341	0.0
K03340	727.0
K03343	0.0
K03342	256.0
K03346	168.0
K12299	0.0
K12291	0.0
K12290	0.0
K12293	0.0
K12292	0.0
K12295	0.0
K12294	0.0
K12297	3.0
K12368	0.0
K11922	0.0
K11923	0.0
K11920	0.0
K11921	0.0
K11926	0.0
K11927	204.0
K11924	70.0
K11925	0.0
K11928	246.0
K13181	0.0
K13219	0.0
K07262	0.0
K07263	355.0
K07260	2377.0
K07261	0.0
K07266	114.0
K07267	83.0
K07264	0.0
K07265	114.0
K07268	0.0
K07269	0.0
K01155	26.0
K04478	0.0
K04479	0.0
K10528	0.0
K14952	0.0
K07486	149.0
K07487	0.0
K07484	3300.0
K07485	0.0
K07482	0.0
K07483	3049.0
K07480	0.0
K07481	0.0
K07488	0.0
K07489	0.0
K11210	0.0
K11211	0.0
K11212	0.0
K11214	140.0
K11216	0.0
K06300	0.0
K00061	0.0
K00060	107.0
K06301	0.0
K00065	65.0
K00064	0.0
K00067	2838.0
K00066	83.0
K00069	0.0
K00068	5.0
K06304	0.0
K08262	0.0
K08261	0.0
K08260	0.0
K08265	0.0
K08264	0.0
K00288	0.0
K00285	83.0
K00284	2091.0
K00287	2537.0
K00286	2753.0
K00281	158.0
K00280	0.0
K00283	300.0
K00282	300.0
K08088	0.0
K14198	0.0
K14199	0.0
K03452	0.0
K14194	0.0
K14195	0.0
K14196	0.0
K14197	0.0
K14192	0.0
K14193	0.0
K01880	2306.0
K01881	2756.0
K01883	2604.0
K01885	2229.0
K04618	0.0
K01887	2743.0
K01224	1.0
K01889	2608.0
K01226	180.0
K01227	256.0
K01220	1447.0
K01222	73.0
K01223	4516.0
K02759	4624.0
K02755	128.0
K02757	4062.0
K02756	0.0
K14998	0.0
K02750	15.0
K02753	0.0
K02752	0.0
K00939	2586.0
K00938	147.0
K00937	1414.0
K00936	8635.0
K00935	0.0
K00934	83.0
K00933	0.0
K00932	0.0
K00931	1142.0
K00930	2255.0
K01089	76.0
K01080	0.0
K01081	2042.0
K01082	0.0
K01083	0.0
K01084	0.0
K01085	0.0
K01087	0.0
K02571	0.0
K02570	146.0
K02573	149.0
K02572	0.0
K02575	122.0
K02574	581.0
K07780	0.0
K03488	1074.0
K03489	31.0
K03482	0.0
K03483	129.0
K03480	1504.0
K03481	87.0
K03486	310.0
K03487	0.0
K03484	1082.0
K03485	0.0
K02287	0.0
K02286	0.0
K02285	0.0
K02284	0.0
K02283	1165.0
K02282	38.0
K02281	0.0
K02280	0.0
K02289	0.0
K02288	0.0
K03626	0.0
K03627	0.0
K03624	3153.0
K03625	2604.0
K03151	2316.0
K03620	149.0
K03153	0.0
K08869	0.0
K03628	1082.0
K03629	2481.0
K09738	0.0
K09739	0.0
K09736	0.0
K09737	0.0
K09735	0.0
K09732	0.0
K09733	0.0
K09730	0.0
K09731	0.0
K09888	682.0
K09889	114.0
K09880	0.0
K09882	7.0
K09883	0.0
K09884	0.0
K09887	0.0
K11027	0.0
K11026	0.0
K11025	0.0
K11024	0.0
K07679	0.0
K07678	0.0
K11021	0.0
K11020	0.0
K07675	0.0
K07674	0.0
K07676	0.0
K07671	0.0
K07670	0.0
K07673	0.0
K07672	0.0
K01117	0.0
K12048	0.0
K07019	197.0
K07018	0.0
K07011	1931.0
K07010	2318.0
K07013	114.0
K07012	886.0
K07015	2299.0
K07014	0.0
K07017	2.0
K07016	1.0
K10084	0.0
K08372	58.0
K05884	16.0
K05885	162.0
K05886	3.0
K05887	0.0
K05880	0.0
K05881	0.0
K05882	83.0
K05883	0.0
K08902	0.0
K05739	2.0
K05888	0.0
K05889	0.0
K08903	0.0
K00547	19.0
K00544	0.0
K00545	0.0
K00542	0.0
K00543	0.0
K00540	4430.0
K00548	1069.0
K00549	3504.0
K01145	0.0
K01412	0.0
K01147	114.0
K01417	2030.0
K00038	0.0
K01143	0.0
K01142	3965.0
K01419	135.0
K00788	2551.0
K00789	3402.0
K12502	0.0
K14762	0.0
K14761	674.0
K06195	83.0
K03819	0.0
K03818	1.0
K03814	4.0
K03817	20.0
K03816	2129.0
K03811	900.0
K03810	128.0
K03813	4.0
K11908	0.0
K11909	0.0
K11904	111.0
K11905	111.0
K11906	0.0
K11907	111.0
K11900	111.0
K11901	111.0
K11902	3.0
K11903	114.0
K10986	0.0
K13238	0.0
K13239	0.0
K13797	0.0
K07248	113.0
K13796	0.0
K07244	0.0
K07245	0.0
K07246	44.0
K07240	4736.0
K07241	0.0
K07242	0.0
K07243	85.0
K01268	0.0
K05296	0.0
K02821	542.0
K09016	0.0
K09945	0.0
K09944	0.0
K09947	0.0
K09946	83.0
K09941	0.0
K09940	83.0
K09943	0.0
K09942	0.0
K09949	86.0
K09948	0.0
K10851	0.0
K10850	0.0
K03666	11.0
K03667	135.0
K03196	114.0
K03665	2592.0
K11275	0.0
K06012	674.0
K00048	2027.0
K10857	0.0
K09773	57.0
K00043	0.0
K00042	614.0
K00041	575.0
K00040	752.0
K00046	1228.0
K00733	0.0
K00044	0.0
K06011	0.0
K09012	0.0
K06016	45.0
K06017	0.0
K06014	0.0
K06015	182.0
K06019	35.0
K01075	0.0
K12221	0.0
K06444	0.0
K04632	0.0
K14977	12.0
K14974	0.0
K00958	111.0
K00951	2610.0
K00950	275.0
K00952	6.0
K00955	83.0
K00954	2604.0
K00957	114.0
K00956	113.0
K00590	1.0
K02777	60.0
K02775	56.0
K02774	76.0
K02773	74.0
K02771	1455.0
K02770	378.0
K02779	153.0
K02778	0.0
K01606	0.0
K01607	2215.0
K01604	0.0
K01605	0.0
K01602	0.0
K01601	0.0
K03750	388.0
K01609	1058.0
K02553	0.0
K02804	607.0
K02551	1727.0
K02806	13.0
K02557	513.0
K02800	1616.0
K05275	0.0
K02802	0.0
K13300	0.0
K02558	167.0
K02809	0.0
K02808	0.0
K03600	0.0
K03601	2595.0
K03602	2475.0
K03603	0.0
K03604	146.0
K03605	228.0
K03606	0.0
K03607	0.0
K03608	365.0
K03609	833.0
K06078	0.0
K06079	0.0
K09710	2595.0
K09711	0.0
K09712	0.0
K06073	0.0
K06074	0.0
K06075	0.0
K06076	118.0
K06077	3.0
K06382	521.0
K06383	462.0
K06380	0.0
K06381	735.0
K06386	0.0
K06387	491.0
K06384	42.0
K06385	671.0
K06388	0.0
K06389	0.0
K12466	0.0
K12468	0.0
K07657	197.0
K07656	0.0
K07655	0.0
K07654	0.0
K07653	0.0
K07652	148.0
K07651	0.0
K07650	1459.0
K07659	0.0
K07658	2386.0
K11041	148.0
K11040	1.0
K11043	0.0
K11042	0.0
K11045	0.0
K11044	0.0
K11047	0.0
K11046	0.0
K11049	0.0
K11048	0.0
K07387	73.0
K07386	368.0
K06926	4077.0
K06927	3.0
K06924	0.0
K06925	2604.0
K06922	0.0
K06923	661.0
K06920	199.0
K06921	3043.0
K06928	12.0
K06929	255.0
K07033	489.0
K07032	324.0
K07031	1793.0
K07030	2441.0
K07037	269.0
K07035	305.0
K07034	0.0
K07039	0.0
K07038	331.0
K10829	0.0
K00384	3847.0
K00385	41.0
K00386	0.0
K00387	0.0
K00380	167.0
K00381	84.0
K00382	836.0
K00383	256.0
K00389	0.0
K01387	0.0
K01385	0.0
K01389	0.0
K09158	0.0
K09159	0.0
K09156	0.0
K09157	2421.0
K09154	0.0
K09155	527.0
K09152	0.0
K09153	1828.0
K09150	0.0
K09151	197.0
K05970	650.0
K05714	0.0
K05715	0.0
K05710	0.0
K05711	0.0
K05712	0.0
K05713	0.0
K00560	2407.0
K00561	0.0
K00563	1752.0
K00564	1604.0
K00566	2660.0
K00567	2678.0
K00568	0.0
K00569	83.0
K05575	0.0
K01169	0.0
K01167	0.0
K01166	0.0
K05577	83.0
K01163	630.0
K01161	0.0
K01160	3.0
K05578	0.0
K05579	0.0
K08092	458.0
K08093	1449.0
K08094	1515.0
K08095	0.0
K08096	0.0
K08097	0.0
K02254	0.0
K02255	0.0
K01743	0.0
K02251	0.0
K02061	0.0
K01741	0.0
K02060	0.0
K00114	0.0
K02122	1077.0
K02123	1157.0
K02120	1157.0
K02121	753.0
K02124	1157.0
K03837	111.0
K03836	0.0
K03835	114.0
K03834	0.0
K03833	138.0
K03832	383.0
K03831	83.0
K03830	688.0
K00443	0.0
K03839	76.0
K02067	114.0
K10189	328.0
K13038	4356.0
K13787	167.0
K13788	213.0
K13789	7347.0
K10188	332.0
K12255	0.0
K12254	0.0
K12257	1241.0
K12256	0.0
K12251	153.0
K12250	0.0
K12253	0.0
K12252	0.0
K13252	73.0
K13256	128.0
K13255	0.0
K12079	0.0
K12078	0.0
K12071	0.0
K12070	0.0
K12073	83.0
K12072	0.0
K09912	0.0
K06236	0.0
K06237	0.0
K05519	0.0
K09914	3.0
K11788	0.0
K11782	0.0
K11780	0.0
K11781	0.0
K11787	0.0
K11784	0.0
K11530	0.0
K12787	0.0
K12786	0.0
K12785	0.0
K12784	0.0
K06718	0.0
K09969	0.0
K09968	0.0
K09967	223.0
K09966	83.0
K09965	83.0
K09964	0.0
K09963	1766.0
K09962	146.0
K09961	111.0
K09960	111.0
K11527	87.0
K11524	0.0
K11525	0.0
K11250	0.0
K11253	0.0
K11258	0.0
K11528	0.0
K00713	0.0
K00712	2.0
K10780	0.0
K10783	83.0
K10125	0.0
K10124	0.0
K10126	0.0
K10121	1.0
K10123	0.0
K10122	1.0
K04652	2164.0
K04653	288.0
K04651	2387.0
K04656	288.0
K04654	288.0
K04655	303.0
K00973	2539.0
K00972	0.0
K00971	438.0
K00970	205.0
K00975	5595.0
K00974	7613.0
K00979	279.0
K00978	238.0
K14954	0.0
K14955	0.0
K14956	0.0
K06178	1873.0
K01596	87.0
K01597	147.0
K01594	0.0
K01595	102.0
K01592	0.0
K01593	0.0
K01590	83.0
K01591	2611.0
K01598	211.0
K01599	1491.0
K02711	0.0
K02710	0.0
K02713	0.0
K02712	0.0
K02714	0.0
K02717	0.0
K02716	0.0
K02719	0.0
K02718	0.0
K03449	222.0
K03446	271.0
K03444	0.0
K03445	3.0
K03442	886.0
K01620	1913.0
K01621	101.0
K01622	0.0
K01623	415.0
K01624	3513.0
K01625	7700.0
K01626	2535.0
K01627	272.0
K01628	1179.0
K01629	143.0
K05299	0.0
K02829	0.0
K02828	0.0
K02827	0.0
K02826	0.0
K02825	392.0
K02824	2404.0
K02823	2493.0
K02822	721.0
K03198	114.0
K03199	3.0
K03668	1.0
K03669	83.0
K03190	227.0
K03191	1.0
K03660	516.0
K03194	0.0
K03195	3.0
K03664	2604.0
K03197	3.0
K09772	2310.0
K06013	84.0
K09770	1.0
K09771	0.0
K09776	0.0
K09777	315.0
K09774	3.0
K09775	320.0
K09778	479.0
K09779	646.0
K06269	0.0
K06323	0.0
K11624	0.0
K02991	0.0
K02990	2208.0
K02624	111.0
K02240	1605.0
K08282	197.0
K12440	0.0
K12441	0.0
K12442	0.0
K12443	0.0
K12444	0.0
K12445	0.0
K12449	0.0
K02247	0.0
K07637	0.0
K07636	2411.0
K07639	0.0
K07638	0.0
K11069	400.0
K11068	2348.0
K11063	0.0
K11062	0.0
K11061	0.0
K11060	0.0
K11066	0.0
K11065	336.0
K06900	0.0
K06901	4519.0
K06902	1913.0
K06903	6.0
K06904	397.0
K06905	510.0
K06906	507.0
K06907	550.0
K06908	510.0
K06909	0.0
K10821	0.0
K05905	1.0
K05904	0.0
K05906	0.0
K05900	0.0
K05903	225.0
K01406	0.0
K05909	0.0
K05908	0.0
K00368	0.0
K00369	0.0
K00366	493.0
K00367	0.0
K00364	147.0
K00365	83.0
K00362	0.0
K00363	0.0
K00360	0.0
```
