## Extended Data File 1 for "Diet induces reproducible alterations in the mouse and human gut microbiome": SRS643164_SRR1426810.picrust

```
# Constructed from biom file
#OTU ID	SRR1426810
K01365	0.0
K01364	0.0
K01361	0.0
K01360	0.0
K01362	227.0
K02249	0.0
K05841	0.0
K05844	0.0
K05845	10.0
K05846	172.0
K05847	1368.0
K00508	0.0
K00500	0.0
K00507	14.0
K00504	0.0
K00505	0.0
K12521	0.0
K01101	1317.0
K01103	9.0
K12520	0.0
K01104	3161.0
K05592	204.0
K05593	153.0
K05590	0.0
K05591	0.0
K05596	0.0
K05597	0.0
K05594	0.0
K05595	36.0
K05599	0.0
K11964	0.0
K11962	0.0
K14540	1425.0
K12529	0.0
K12528	0.0
K06353	0.0
K02456	34.0
K02457	0.0
K02454	30.0
K02455	16.0
K02452	0.0
K02453	44.0
K02450	0.0
K02103	96.0
K08138	18.0
K02108	2744.0
K02109	2815.0
K02458	0.0
K02459	0.0
K08137	0.0
K03851	5.0
K03850	0.0
K03852	3.0
K03855	1.0
K03856	1460.0
K13018	0.0
K13019	0.0
K13010	0.0
K13011	0.0
K13012	1267.0
K13013	0.0
K13014	0.0
K13015	0.0
K13016	0.0
K13017	0.0
K08566	0.0
K08567	1.0
K13274	0.0
K13275	0.0
K13276	0.0
K13277	0.0
K03275	0.0
K03274	19.0
K03277	0.0
K03276	0.0
K03271	1405.0
K03270	164.0
K03273	35.0
K03272	99.0
K03279	0.0
K03278	0.0
K11022	0.0
K12277	0.0
K12276	0.0
K12270	1226.0
K11058	0.0
K12279	0.0
K12278	0.0
K07557	0.0
K07550	0.0
K07552	56.0
K06319	0.0
K09909	0.0
K09908	0.0
K12051	0.0
K12050	0.0
K12057	0.0
K12056	0.0
K06221	2.0
K09900	0.0
K09903	1554.0
K09902	0.0
K09904	0.0
K09907	0.0
K09906	0.0
K11501	0.0
K03234	0.0
K00773	1545.0
K00772	17.0
K00777	0.0
K00776	0.0
K06313	2.0
K06315	0.0
K05574	0.0
K10201	0.0
K07176	0.0
K07177	32.0
K07174	0.0
K07175	25.0
K07172	0.0
K07173	1363.0
K07170	1330.0
K07171	1590.0
K07178	0.0
K07179	0.0
K00195	0.0
K00194	3.0
K00197	3.0
K00196	0.0
K00191	0.0
K00190	1.0
K00193	0.0
K00192	0.0
K00198	22.0
K06405	166.0
K10109	36.0
K10108	123.0
K10107	4.0
K01828	0.0
K01829	0.0
K01826	0.0
K01825	0.0
K01822	0.0
K01823	30.0
K01820	16.0
K01821	26.0
K00999	0.0
K00998	168.0
K00995	1715.0
K00997	137.0
K00996	19.0
K00991	1557.0
K00990	24.0
K00992	0.0
K11028	0.0
K02622	1367.0
K02625	0.0
K03564	1457.0
K13489	14.0
K13488	14.0
K13483	0.0
K13482	0.0
K13481	0.0
K13480	2.0
K13487	14.0
K13486	14.0
K14680	0.0
K14681	0.0
K14682	14.0
K08358	5.0
K08357	5.0
K08356	0.0
K08355	0.0
K03469	312.0
K03462	0.0
K03464	0.0
K03465	48.0
K03466	1547.0
K01648	0.0
K01649	374.0
K01643	28.0
K01640	13.0
K01641	23.0
K01646	5.0
K01647	1563.0
K01644	44.0
K02597	0.0
K02626	1.0
K02595	0.0
K02594	5.0
K02593	0.0
K02592	2.0
K02591	6.0
K02590	71.0
K02598	22.0
K02849	14.0
K14061	0.0
K14062	0.0
K14063	0.0
K14064	0.0
K14065	0.0
K14067	0.0
K02841	14.0
K02840	8.0
K02843	6.0
K02844	16.0
K02847	0.0
K02846	0.0
K02102	0.0
K09758	11.0
K06039	0.0
K06034	0.0
K06036	0.0
K06037	0.0
K06032	0.0
K01581	8.0
K02702	0.0
K02659	0.0
K13490	14.0
K13491	14.0
K03644	91.0
K03645	0.0
K03646	5.0
K03647	1259.0
K03640	11.0
K03641	5.0
K03642	26.0
K03643	0.0
K03648	1481.0
K03649	0.0
K06694	0.0
K11814	0.0
K12428	0.0
K12429	0.0
K12422	0.0
K12423	0.0
K12420	0.0
K12421	0.0
K12426	0.0
K12427	0.0
K12424	0.0
K12425	0.0
K07349	0.0
K07348	0.0
K05380	0.0
K07345	0.0
K07344	2.0
K07347	0.0
K07346	0.0
K07341	94.0
K07340	2.0
K07343	114.0
K07342	0.0
K06968	16.0
K06969	1699.0
K06962	52.0
K06963	0.0
K06960	243.0
K06961	0.0
K06966	1400.0
K06967	1425.0
K06964	0.0
K06965	0.0
K08995	14.0
K08994	0.0
K08997	0.0
K08996	0.0
K08990	0.0
K08993	0.0
K08992	0.0
K08999	53.0
K08998	231.0
K08344	0.0
K08345	0.0
K08346	0.0
K14940	0.0
K02724	0.0
K08349	0.0
K11815	0.0
K05929	0.0
K05928	14.0
K05927	0.0
K05924	0.0
K05922	0.0
K05921	0.0
K00349	75.0
K00698	0.0
K00340	84.0
K00341	84.0
K00690	77.0
K00343	84.0
K00344	2.0
K00697	4.0
K00346	75.0
K00347	75.0
K09116	75.0
K09117	215.0
K05337	113.0
K09118	11.0
K09119	0.0
K02106	2.0
K05823	22.0
K05820	0.0
K05826	0.0
K05827	0.0
K02100	0.0
K02101	0.0
K00524	0.0
K00525	274.0
K00526	155.0
K00527	2918.0
K00520	14.0
K00522	0.0
K00523	0.0
K02451	0.0
K00528	279.0
K00529	1.0
K00025	14.0
K14215	0.0
K14213	0.0
K03453	116.0
K00796	231.0
K05339	0.0
K00027	1445.0
K00794	1368.0
K00793	1368.0
K01347	14.0
K01346	0.0
K01344	0.0
K01343	0.0
K00791	1555.0
K01340	0.0
K00790	1678.0
K02694	0.0
K02696	0.0
K02697	0.0
K02690	0.0
K02691	3.0
K02692	0.0
K02693	0.0
K02698	0.0
K02699	0.0
K00836	0.0
K00837	80.0
K00835	14.0
K00832	1230.0
K00833	79.0
K00830	7.0
K00831	1526.0
K00839	29.0
K04335	0.0
K04334	0.0
K01120	14.0
K01126	350.0
K04333	0.0
K01129	232.0
K01128	0.0
K04339	0.0
K04338	0.0
K02470	1707.0
K02471	14.0
K02472	12.0
K02473	0.0
K02474	148.0
K02475	0.0
K02476	0.0
K02477	202.0
K02478	0.0
K02479	15.0
K09019	0.0
K01267	1371.0
K13074	0.0
K13075	0.0
K11441	0.0
K14055	0.0
K13299	0.0
K13292	1496.0
K14057	0.0
K14056	0.0
K02856	10.0
K02585	2.0
K12211	0.0
K12210	0.0
K12213	0.0
K12212	0.0
K12215	0.0
K02854	0.0
K12217	0.0
K12216	0.0
K12219	0.0
K12218	0.0
K02855	0.0
K08692	0.0
K08693	0.0
K08690	0.0
K08691	0.0
K08696	0.0
K08697	0.0
K11748	14.0
K11749	1513.0
K11746	0.0
K11747	0.0
K11744	14.0
K11745	14.0
K11742	4.0
K11743	71.0
K11740	0.0
K11741	62.0
K13920	0.0
K13921	0.0
K13922	84.0
K13923	0.0
K13924	1.0
K13925	0.0
K13926	14.0
K13927	14.0
K13928	0.0
K13929	0.0
K09923	0.0
K09922	94.0
K06201	1434.0
K06200	1376.0
K06207	1479.0
K06206	64.0
K06205	0.0
K09924	14.0
K09929	0.0
K06208	2.0
K00759	2747.0
K00758	0.0
K00752	0.0
K00757	1453.0
K00756	124.0
K00754	1715.0
K06001	177.0
K05557	0.0
K09766	1.0
K05554	0.0
K07475	0.0
K07150	149.0
K07151	2.0
K07152	1.0
K07153	0.0
K07154	1363.0
K07155	0.0
K07156	0.0
K07157	0.0
K07406	246.0
K07407	507.0
K07404	230.0
K07405	82.0
K07402	2568.0
K07403	21.0
K07400	0.0
K07401	0.0
K01808	1630.0
K01809	2718.0
K01800	0.0
K01801	0.0
K01802	1335.0
K01803	1563.0
K01804	107.0
K01805	69.0
K01807	1348.0
K09718	0.0
K14668	0.0
K14669	0.0
K14666	0.0
K14667	0.0
K01664	25.0
K01665	65.0
K01666	91.0
K01667	71.0
K01660	0.0
K01661	42.0
K01662	2700.0
K01663	0.0
K01668	0.0
K01669	14.0
K02863	1554.0
K02862	0.0
K02860	1509.0
K02867	1554.0
K02866	0.0
K02864	1554.0
K02869	0.0
K05362	0.0
K05365	0.0
K03402	239.0
K03403	0.0
K03400	0.0
K03406	1054.0
K03407	138.0
K03404	2.0
K03405	2.0
K03408	279.0
K03409	6.0
K02315	187.0
K02314	1598.0
K02317	0.0
K02316	1554.0
K02313	1559.0
K02312	0.0
K02319	0.0
K12405	0.0
K12152	0.0
K12151	0.0
K07091	0.0
K07090	375.0
K07093	14.0
K07092	0.0
K07095	4107.0
K07094	0.0
K07097	0.0
K07096	4.0
K07099	42.0
K07098	1688.0
K11175	1521.0
K11174	0.0
K11177	0.0
K11176	0.0
K11173	0.0
K11179	6.0
K11178	0.0
K00322	0.0
K00320	0.0
K00321	0.0
K00326	0.0
K00324	26.0
K00325	12.0
K00329	4.0
K05945	0.0
K05944	0.0
K05947	0.0
K05946	28.0
K06944	0.0
K06945	0.0
K06946	0.0
K06415	2.0
K06940	140.0
K06941	1564.0
K06942	1554.0
K06943	0.0
K10806	1.0
K10807	0.0
K10804	30.0
K10805	10.0
K06948	1277.0
K06949	1612.0
K06418	19.0
K09138	0.0
K09139	0.0
K09134	69.0
K09135	0.0
K09136	3.0
K09137	1.0
K09130	0.0
K09131	18.0
K09132	68.0
K09133	0.0
K05808	315.0
K05809	0.0
K05804	73.0
K05805	2.0
K05806	0.0
K05807	80.0
K05800	1.0
K05801	1.0
K05802	0.0
K05803	0.0
K01044	0.0
K01045	0.0
K01046	17.0
K02068	14.0
K04561	0.0
K01042	40.0
K05568	212.0
K05567	91.0
K14273	0.0
K14275	0.0
K14274	0.0
K02062	0.0
K05245	0.0
K05564	0.0
K01048	45.0
K02066	98.0
K01322	81.0
K01325	0.0
K02065	98.0
K01326	0.0
K05560	0.0
K02243	1268.0
K08930	0.0
K02679	0.0
K02676	0.0
K02674	0.0
K02675	0.0
K02672	0.0
K02241	2.0
K02670	0.0
K02671	0.0
K00810	0.0
K00811	75.0
K00812	54.0
K00813	0.0
K00814	0.0
K00817	1543.0
K00818	120.0
K00819	6.0
K02530	1257.0
K02245	1268.0
K02244	22.0
K01499	0.0
K01498	0.0
K01493	1545.0
K01492	30.0
K01491	3113.0
K01497	0.0
K01496	1294.0
K01495	246.0
K01494	76.0
K02418	140.0
K02419	154.0
K14492	0.0
K02412	154.0
K02413	153.0
K02410	154.0
K02411	83.0
K02416	154.0
K02417	91.0
K02414	2.0
K02415	8.0
K00120	0.0
K00121	1.0
K00430	0.0
K13058	14.0
K13059	2.0
K13727	14.0
K13057	0.0
K13722	0.0
K13051	3.0
K13052	1349.0
K00435	0.0
K12054	0.0
K03239	0.0
K03238	0.0
K03231	0.0
K03230	16.0
K03232	0.0
K12059	0.0
K03237	0.0
K03236	0.0
K12058	0.0
K12239	0.0
K12238	0.0
K12235	0.0
K12234	13.0
K13942	0.0
K13940	138.0
K13941	0.0
K12097	0.0
K12096	0.0
K12095	0.0
K12094	0.0
K12093	0.0
K12092	0.0
K12091	0.0
K12090	0.0
K12099	0.0
K12098	0.0
K06356	0.0
K05992	16.0
K03540	0.0
K06331	77.0
K06330	2.0
K07138	1459.0
K07139	1387.0
K11811	0.0
K07132	21.0
K07133	14247.0
K07130	1388.0
K07131	0.0
K07137	2913.0
K07134	0.0
K07135	0.0
K01860	0.0
K01866	1555.0
K01867	1555.0
K01865	0.0
K01868	1630.0
K01869	1554.0
K06140	14.0
K04766	0.0
K04767	1234.0
K04764	10.0
K04762	90.0
K04763	1675.0
K04760	0.0
K04761	40.0
K04768	0.0
K04769	146.0
K08313	1249.0
K08312	0.0
K08311	29.0
K08310	0.0
K08317	22.0
K08316	1385.0
K08315	0.0
K08314	7.0
K05149	0.0
K08319	0.0
K08318	0.0
K06339	0.0
K14648	0.0
K14392	2.0
K14393	14.0
K14645	0.0
K14647	0.0
K01689	1651.0
K01686	266.0
K01687	466.0
K01684	101.0
K01685	192.0
K01682	0.0
K01681	1524.0
K05308	0.0
K02889	0.0
K02888	1554.0
K02885	0.0
K02884	1554.0
K02887	1554.0
K02886	1554.0
K02881	1554.0
K02883	0.0
K13743	0.0
K02086	42.0
K02081	1263.0
K02080	0.0
K02083	4.0
K02082	1276.0
K13831	0.0
K03428	0.0
K03429	137.0
K03424	2940.0
K03935	0.0
K03932	5.0
K03933	15.0
K03930	81.0
K03931	0.0
K02339	0.0
K02338	1554.0
K02337	1554.0
K02336	0.0
K02335	1625.0
K02334	110.0
K02330	0.0
K03688	1407.0
K03689	0.0
K03680	0.0
K03683	0.0
K03684	50.0
K03685	1554.0
K03686	1826.0
K03687	1554.0
K07301	2611.0
K07300	1.0
K07303	0.0
K07302	0.0
K07305	37.0
K07304	1277.0
K07307	17.0
K07306	14.0
K07309	3.0
K07308	15.0
K02617	0.0
K02610	0.0
K02963	1554.0
K02612	0.0
K02961	1554.0
K09686	739.0
K09687	7798.0
K09684	2.0
K09685	25.0
K09682	0.0
K09683	0.0
K09680	6.0
K09681	0.0
K09688	4.0
K09689	4.0
K05962	0.0
K05961	0.0
K05967	0.0
K05966	1.0
K11159	0.0
K05964	0.0
K05968	0.0
K11152	0.0
K00309	0.0
K00658	24.0
K00304	1.0
K00305	1.0
K00654	0.0
K00655	417.0
K00652	91.0
K00301	1.0
K00302	68.0
K00303	4.0
K10828	0.0
K06431	0.0
K06432	0.0
K06433	0.0
K06434	1.0
K06436	24.0
K06437	0.0
K10820	0.0
K06439	0.0
K10822	0.0
K10823	0.0
K10826	0.0
K09167	3.0
K06322	0.0
K14117	0.0
K14259	0.0
K14257	0.0
K01308	24.0
K01303	1226.0
K01301	0.0
K01305	1229.0
K01304	1277.0
K02658	0.0
K00672	0.0
K02650	24.0
K02651	10.0
K02652	149.0
K02653	1436.0
K02654	448.0
K05687	0.0
K02656	0.0
K05685	5.0
K00878	1397.0
K00879	31.0
K00872	1347.0
K00873	1577.0
K00870	0.0
K00876	326.0
K00877	0.0
K00874	329.0
K00875	0.0
K04487	1656.0
K04486	3998.0
K04485	260.0
K04484	0.0
K04483	0.0
K04482	0.0
K04480	0.0
K04488	1542.0
K12049	0.0
K13693	0.0
K13706	0.0
K13694	10.0
K13695	0.0
K05977	0.0
K09516	2.0
K02434	2852.0
K02435	2848.0
K02436	20.0
K02437	207.0
K05350	131.0
K02431	95.0
K08100	0.0
K02433	2872.0
K02438	216.0
K02439	0.0
K03745	5.0
K03744	1422.0
K03747	0.0
K03210	292.0
K03217	1577.0
K03216	1453.0
K03215	0.0
K03742	232.0
K03219	16.0
K03218	329.0
K03749	0.0
K03748	4.0
K02383	0.0
K06327	0.0
K06320	73.0
K07238	1522.0
K09479	0.0
K09478	0.0
K09475	0.0
K09474	0.0
K09477	0.0
K09476	0.0
K09471	0.0
K09470	0.0
K09473	0.0
K09472	2.0
K07543	0.0
K06898	145.0
K13967	0.0
K13963	98.0
K07545	0.0
K00737	66.0
K05345	0.0
K11706	0.0
K11707	0.0
K11704	0.0
K11705	0.0
K11708	0.0
K11709	0.0
K05588	0.0
K07114	295.0
K07443	174.0
K07116	0.0
K07117	14.0
K07110	1.0
K07447	1554.0
K07112	18.0
K07113	0.0
K07448	67.0
K07118	30.0
K07119	0.0
K10619	0.0
K10618	0.0
K10617	0.0
K10616	0.0
K01848	0.0
K01849	0.0
K01844	8.0
K01845	106.0
K01846	1.0
K01847	165.0
K01840	1685.0
K01841	20.0
K01842	0.0
K01843	52.0
K06219	0.0
K10832	0.0
K05348	0.0
K14203	0.0
K08483	1463.0
K08482	14.0
K08481	0.0
K08480	0.0
K08485	0.0
K08484	0.0
K00464	0.0
K00467	0.0
K00466	0.0
K00461	0.0
K00460	0.0
K00463	0.0
K00462	2.0
K04509	0.0
K00469	0.0
K00468	0.0
K08645	0.0
K04744	2.0
K01518	0.0
K01519	0.0
K04748	0.0
K04749	28.0
K01514	0.0
K01515	2830.0
K01512	1388.0
K01510	0.0
K14623	21.0
K14626	0.0
K14627	0.0
K14628	0.0
K14629	0.0
K03918	0.0
K03919	0.0
K12372	0.0
K12373	528.0
K12370	0.0
K12371	0.0
K02359	0.0
K02358	1556.0
K02351	0.0
K02352	0.0
K02355	3069.0
K02357	1554.0
K02356	2799.0
K13574	0.0
K13573	0.0
K13572	0.0
K13571	9.0
K13570	9.0
K12112	2.0
K12113	0.0
K12110	0.0
K12111	4.0
K07329	0.0
K07328	0.0
K07323	4.0
K07322	142.0
K07321	10.0
K07320	0.0
K07327	0.0
K07326	0.0
K07325	0.0
K07324	0.0
K08163	0.0
K06180	3204.0
K06181	28.0
K06182	105.0
K06183	1454.0
K06186	0.0
K06187	1554.0
K06188	31.0
K06189	4.0
K08359	0.0
K07589	0.0
K07588	75.0
K07587	0.0
K07586	108.0
K07585	0.0
K07584	1446.0
K07583	0.0
K07582	0.0
K07581	0.0
K07580	0.0
K11139	0.0
K05989	480.0
K05988	0.0
K05985	1316.0
K05987	0.0
K05986	14.0
K10843	0.0
K08354	0.0
K10844	0.0
K10848	0.0
K00673	14.0
K00674	90.0
K00675	39.0
K00676	230.0
K00677	116.0
K06988	15.0
K06989	12.0
K08351	0.0
K06980	14.0
K06981	0.0
K06982	0.0
K08350	0.0
K06984	0.0
K06985	1.0
K06986	0.0
K06987	98.0
K02445	115.0
K02444	2545.0
K00582	0.0
K00583	0.0
K00580	0.0
K02110	2745.0
K00586	0.0
K00587	0.0
K00584	1.0
K08921	0.0
K02441	0.0
K00588	1250.0
K08922	0.0
K02440	1338.0
K00018	318.0
K08923	0.0
K02443	103.0
K00019	3.0
K02442	0.0
K08925	0.0
K08926	0.0
K08927	0.0
K03149	50.0
K06604	0.0
K00015	0.0
K01989	206.0
K00854	407.0
K00855	0.0
K00856	4.0
K00857	83.0
K00850	1981.0
K00851	29.0
K00852	296.0
K00853	22.0
K00858	1531.0
K00859	1530.0
K01181	51.0
K01180	0.0
K01183	91.0
K01182	227.0
K01185	80.0
K01184	0.0
K01187	470.0
K01188	340.0
K02596	0.0
K13766	0.0
K13767	0.0
K13003	0.0
K13002	4.0
K13000	0.0
K02984	0.0
K02986	1554.0
K02987	0.0
K02636	0.0
K02982	1488.0
K02983	0.0
K02638	0.0
K02639	0.0
K02988	1554.0
K08298	6.0
K08299	0.0
K03583	0.0
K03582	0.0
K03581	224.0
K03580	14.0
K03587	116.0
K03586	0.0
K03585	206.0
K03584	328.0
K03589	235.0
K03588	1669.0
K01725	0.0
K01724	14.0
K01727	27.0
K01726	117.0
K01721	0.0
K01720	0.0
K01722	0.0
K13008	0.0
K01729	0.0
K01728	4.0
K09530	0.0
K09539	0.0
K02188	134.0
K02189	126.0
K02182	0.0
K02183	0.0
K03769	10.0
K03768	1678.0
K03767	26.0
K03765	0.0
K03764	0.0
K03763	1603.0
K03762	5.0
K03761	0.0
K03760	0.0
K09457	29.0
K09456	0.0
K09459	20.0
K09458	347.0
K00602	3102.0
K13988	0.0
K13985	0.0
K09981	19.0
K09980	0.0
K09983	0.0
K09982	5.0
K09985	0.0
K09984	0.0
K09987	0.0
K09986	0.0
K09989	88.0
K09988	95.0
K12583	0.0
K12582	0.0
K12589	0.0
K11720	0.0
K09759	80.0
K10985	0.0
K10984	0.0
K07468	0.0
K07469	2.0
K07464	139.0
K07465	0.0
K07466	0.0
K07467	2553.0
K07460	191.0
K07461	1323.0
K07462	1536.0
K07463	0.0
K10679	28.0
K10678	0.0
K10671	0.0
K10670	52.0
K10673	0.0
K10672	12.0
K10674	0.0
K10677	1.0
K10676	0.0
K08726	0.0
K08724	1253.0
K08722	38.0
K08723	0.0
K08720	0.0
K08721	0.0
K08728	30.0
K10187	0.0
K00119	0.0
K00118	14.0
K00449	0.0
K00448	0.0
K00115	0.0
K00446	0.0
K00117	28.0
K00116	14.0
K00111	1497.0
K00442	0.0
K00113	4.0
K00112	11.0
K01539	0.0
K01531	147.0
K04720	164.0
K01533	1589.0
K01534	3112.0
K01535	0.0
K01537	355.0
K14358	0.0
K14605	0.0
K14606	0.0
K00413	0.0
K10120	1.0
K05600	0.0
K05777	0.0
K03972	0.0
K03973	8.0
K03970	0.0
K03971	0.0
K03976	1520.0
K03977	1554.0
K03974	0.0
K03975	134.0
K03978	1531.0
K03979	1554.0
K13378	69.0
K02372	272.0
K02371	235.0
K02377	154.0
K02379	22.0
K03396	0.0
K03397	0.0
K03394	98.0
K03395	0.0
K03392	2.0
K03393	0.0
K03390	72.0
K03391	0.0
K03399	0.0
K03027	0.0
K12136	0.0
K12137	4.0
K06610	0.0
K12138	0.0
K12139	0.0
K11444	0.0
K11440	0.0
K11443	0.0
K11442	0.0
K00612	20.0
K00613	3.0
K00610	198.0
K00611	245.0
K00616	169.0
K00617	0.0
K00614	0.0
K00615	6919.0
K00619	8.0
K10863	0.0
K07874	0.0
K06234	0.0
K10240	2.0
K10241	2.0
K10242	9.0
K10243	10.0
K04110	0.0
K04113	0.0
K04112	0.0
K04115	0.0
K04114	0.0
K04117	0.0
K04116	0.0
K04118	0.0
K05517	0.0
K07705	2.0
K07704	29.0
K07707	81.0
K07706	75.0
K07701	0.0
K07700	0.0
K07703	0.0
K07702	0.0
K07709	9.0
K07708	0.0
K01955	2996.0
K13042	0.0
K09934	0.0
K09935	1310.0
K06216	8.0
K09937	4.0
K13745	0.0
K13746	0.0
K13747	196.0
K13740	0.0
K13741	0.0
K13742	0.0
K06211	66.0
K06212	3.0
K09933	0.0
K02618	0.0
K02619	64.0
K02968	1554.0
K02966	0.0
K02967	1554.0
K02616	0.0
K02965	1554.0
K02962	0.0
K02611	0.0
K02613	0.0
K03569	1674.0
K03568	1234.0
K03565	281.0
K06218	1228.0
K03567	4.0
K03566	2.0
K03561	243.0
K03560	0.0
K03563	172.0
K03562	7.0
K06430	0.0
K01709	30.0
K01708	0.0
K01707	1.0
K01706	3.0
K01705	0.0
K01704	660.0
K01703	660.0
K01702	0.0
K14165	0.0
K14164	0.0
K14166	0.0
K14161	15.0
K14160	1.0
K14162	15.0
K05396	8.0
K03709	49.0
K03708	30.0
K08160	0.0
K03701	1755.0
K03700	1383.0
K03703	1480.0
K03702	1554.0
K03705	1438.0
K03704	1634.0
K03707	36.0
K03706	121.0
K06289	0.0
K06288	0.0
K06283	142.0
K06282	17.0
K06281	16.0
K06287	1523.0
K06286	22.0
K06285	2.0
K06284	61.0
K08161	22.0
K07540	0.0
K06438	78.0
K06869	0.0
K06868	0.0
K06867	14.0
K06866	0.0
K06865	0.0
K06864	127.0
K06863	0.0
K06862	0.0
K06861	92.0
K06860	0.0
K12659	0.0
K12658	14.0
K07547	0.0
K07546	0.0
K15023	0.0
K15022	0.0
K15020	0.0
K15024	103.0
K08700	0.0
K08162	66.0
K07544	0.0
K00137	0.0
K00135	33.0
K00134	1588.0
K00133	1522.0
K00132	1.0
K00131	0.0
K00130	67.0
K00139	0.0
K00138	0.0
K00429	0.0
K00428	78.0
K00421	0.0
K00423	0.0
K00425	106.0
K00427	0.0
K00426	106.0
K14292	0.0
K14379	0.0
K14370	0.0
K14371	0.0
K14372	0.0
K14373	0.0
K14374	0.0
K14375	0.0
K09845	0.0
K14082	0.0
K14083	12.0
K14080	0.0
K14081	0.0
K14086	66.0
K14087	74.0
K14084	23.0
K14088	74.0
K14089	71.0
K01552	223.0
K01551	19.0
K01556	0.0
K01557	0.0
K01554	14.0
K01555	0.0
K04708	0.0
K03955	0.0
K13689	0.0
K13688	14.0
K13683	0.0
K13685	1288.0
K13684	0.0
K13687	0.0
K13686	0.0
K14159	0.0
K02399	0.0
K02398	5.0
K02395	19.0
K02394	3.0
K02397	72.0
K02396	169.0
K02391	0.0
K02390	158.0
K02393	3.0
K02392	260.0
K13533	0.0
K13532	0.0
K13531	0.0
K13530	15.0
K01550	0.0
K05658	0.0
K14054	0.0
K02601	2873.0
K02970	1517.0
K05378	0.0
K12339	5.0
K14060	0.0
K11687	0.0
K11686	0.0
K11685	0.0
K11689	17.0
K11688	16.0
K08939	0.0
K03048	1277.0
K03049	0.0
K13821	47.0
K13820	0.0
K03042	0.0
K03043	328.0
K03040	2780.0
K03041	0.0
K03046	1554.0
K03047	0.0
K03044	0.0
K03045	0.0
K00348	75.0
K09847	0.0
K00692	0.0
K00638	1386.0
K00639	113.0
K00693	0.0
K00634	144.0
K00635	0.0
K00630	0.0
K00631	0.0
K00632	3.0
K00633	113.0
K00691	37.0
K00696	0.0
K00694	28.0
K00695	0.0
K10854	0.0
K07811	0.0
K07810	0.0
K07813	121.0
K07812	3.0
K07814	80.0
K07816	26.0
K00090	0.0
K00091	108.0
K00094	7.0
K00096	80.0
K00097	110.0
K00098	3.0
K00099	1522.0
K10228	0.0
K10229	0.0
K12548	0.0
K10222	0.0
K10220	0.0
K10221	0.0
K10227	7.0
K05822	26.0
K01949	0.0
K01945	1545.0
K01947	0.0
K01946	0.0
K01941	14.0
K01940	318.0
K06357	0.0
K07729	1746.0
K07728	0.0
K07727	1481.0
K07726	79.0
K07725	0.0
K07724	0.0
K07723	3.0
K07722	28.0
K07721	0.0
K07720	829.0
K00899	11.0
K05824	0.0
K00891	378.0
K00892	0.0
K00895	31.0
K00897	34.0
K08151	29.0
K08153	15.0
K08154	0.0
K02948	1554.0
K02942	0.0
K02944	0.0
K05665	0.0
K02946	1554.0
K13793	0.0
K06352	0.0
K01769	0.0
K01768	33.0
K01761	1.0
K01760	27.0
K01762	0.0
K09578	0.0
K01766	0.0
K08164	0.0
K02493	1531.0
K08166	0.0
K08167	0.0
K02496	0.0
K02497	0.0
K02494	0.0
K02495	1711.0
K02498	0.0
K02499	31.0
K08168	0.0
K08169	23.0
K14415	68.0
K14414	16.0
K06881	1559.0
K00436	0.0
K06332	0.0
K12815	0.0
K12810	0.0
K06885	1281.0
K00437	0.0
K06335	0.0
K06334	233.0
K03547	190.0
K03546	124.0
K03545	1661.0
K03544	386.0
K03543	90.0
K06888	91.0
K10941	0.0
K03549	69.0
K03548	0.0
K10940	0.0
K02236	45.0
K02237	186.0
K02234	0.0
K02232	135.0
K02233	207.0
K02230	20.0
K02231	263.0
K06359	0.0
K02238	263.0
K02239	0.0
K03723	1542.0
K03722	97.0
K03721	0.0
K03720	0.0
K03727	9.0
K03726	0.0
K03725	0.0
K03724	22.0
K06358	0.0
K12673	0.0
K12679	0.0
K12678	0.0
K06410	45.0
K11898	0.0
K11899	0.0
K11896	4.0
K11897	0.0
K11894	2.0
K11895	4.0
K11892	2.0
K11893	2.0
K11890	0.0
K11891	2.0
K08762	0.0
K08764	0.0
K08765	0.0
K10418	0.0
K11325	0.0
K11326	0.0
K11327	0.0
K11328	0.0
K11329	0.0
K00151	0.0
K00150	0.0
K00153	0.0
K00400	0.0
K00407	0.0
K00406	14.0
K00405	14.0
K00404	14.0
K00158	23.0
K01342	0.0
K09388	0.0
K09386	0.0
K09384	8.0
K04094	1350.0
K04095	74.0
K04096	2774.0
K04097	0.0
K04090	0.0
K04091	15.0
K04092	10.0
K04093	0.0
K04098	0.0
K04099	0.0
K01578	0.0
K01579	96.0
K01574	0.0
K01575	39.0
K01576	0.0
K01577	7.0
K01571	151.0
K01572	324.0
K01573	10.0
K02009	78.0
K02008	2034.0
K02005	1481.0
K02004	8325.0
K02007	90.0
K02006	3583.0
K02001	19.0
K02000	30.0
K02003	9945.0
K02002	35.0
K03065	0.0
K08952	0.0
K03060	224.0
K13809	0.0
K10948	0.0
K09607	0.0
K06125	0.0
K04337	0.0
K06120	7.0
K06121	0.0
K04336	0.0
K01127	0.0
K09703	8.0
K00004	29.0
K14699	0.0
K09702	33.0
K14698	0.0
K05311	8.0
K13829	19.0
K10943	0.0
K07291	0.0
K07290	0.0
K10206	1444.0
K10202	7.0
K10208	0.0
K10209	0.0
K01966	4.0
K01965	0.0
K01964	0.0
K01963	137.0
K01962	113.0
K01961	441.0
K01960	79.0
K01969	0.0
K01968	0.0
K07749	77.0
K07748	0.0
K07741	36.0
K07740	0.0
K07743	0.0
K07742	1429.0
K07745	0.0
K07744	0.0
K07746	0.0
K01299	1332.0
K01295	36.0
K01297	79.0
K02922	0.0
K05603	0.0
K02921	0.0
K02926	1554.0
K05607	0.0
K02924	0.0
K05605	0.0
K02928	0.0
K02929	0.0
K00216	0.0
K00217	0.0
K00214	0.0
K00215	326.0
K00213	0.0
K00210	0.0
K00211	0.0
K00218	0.0
K00219	1231.0
K01035	0.0
K01034	13.0
K04517	1526.0
K01740	2965.0
K01031	0.0
K01746	13.0
K01745	39.0
K01744	107.0
K01749	49.0
K01039	10.0
K04518	92.0
K09591	0.0
K14129	0.0
K14128	0.0
K14121	0.0
K14120	0.0
K14123	0.0
K14122	0.0
K14125	0.0
K14124	0.0
K14127	0.0
K14126	0.0
K03521	1454.0
K03520	0.0
K03523	238.0
K03522	1462.0
K03525	1548.0
K03524	336.0
K03527	1529.0
K03526	1509.0
K03529	1468.0
K03528	0.0
K06338	0.0
K02217	1387.0
K03299	38.0
K03298	2.0
K13472	0.0
K03293	148.0
K03292	320.0
K03291	1.0
K03290	0.0
K03297	84.0
K03296	414.0
K03295	93.0
K03294	139.0
K13009	0.0
K12690	0.0
K09743	0.0
K06022	0.0
K07190	0.0
K06021	0.0
K07192	35.0
K06020	0.0
K06027	0.0
K06026	0.0
K09744	0.0
K07991	0.0
K08749	0.0
K09835	0.0
K09834	0.0
K10439	1642.0
K06351	0.0
K09833	0.0
K10925	0.0
K10924	2.0
K10927	0.0
K10926	0.0
K10923	0.0
K10922	0.0
K09629	0.0
K10697	0.0
K00179	105.0
K00172	25.0
K00171	20.0
K00170	25.0
K00177	126.0
K00176	131.0
K00175	217.0
K00174	204.0
K13478	0.0
K14338	0.0
K14339	0.0
K14335	0.0
K14337	0.0
K14330	0.0
K14331	0.0
K14333	7.0
K08918	0.0
K13479	24.0
K04078	1545.0
K04079	1516.0
K04076	2.0
K04077	1545.0
K04074	51.0
K04075	1532.0
K04072	358.0
K04073	0.0
K04070	164.0
K04071	0.0
K14597	0.0
K13318	0.0
K08280	0.0
K13641	52.0
K13640	35.0
K13643	20.0
K13642	0.0
K02027	4278.0
K02026	6805.0
K02025	7143.0
K02024	0.0
K02023	96.0
K02022	14.0
K02021	0.0
K02020	1311.0
K02029	4052.0
K02028	4148.0
K03886	0.0
K03887	0.0
K03884	0.0
K03885	108.0
K03881	0.0
K03888	0.0
K03889	0.0
K12998	0.0
K12999	0.0
K12992	39.0
K12993	0.0
K12990	74.0
K12991	0.0
K12996	33.0
K12997	14.0
K12994	0.0
K12995	2.0
K08979	0.0
K08978	1446.0
K03088	2666.0
K03089	5.0
K03086	1650.0
K03087	0.0
K08971	0.0
K08970	14.0
K03082	14.0
K03080	0.0
K08974	296.0
K13868	0.0
K00918	7.0
K01553	0.0
K12214	0.0
K11646	4.0
K11645	0.0
K11641	0.0
K11640	0.0
K12736	0.0
K12733	0.0
K07507	160.0
K07506	0.0
K07505	0.0
K07504	0.0
K07503	9.0
K07502	79.0
K07501	0.0
K07500	0.0
K07509	0.0
K07508	0.0
K11422	0.0
K08698	0.0
K10773	1555.0
K10774	0.0
K14286	0.0
K10778	2.0
K14287	0.0
K00140	18.0
K05501	0.0
K01903	42.0
K01902	42.0
K01905	0.0
K01904	0.0
K01907	0.0
K01906	0.0
K01909	0.0
K01908	0.0
K14534	63.0
K00147	318.0
K07767	0.0
K07769	0.0
K07768	9.0
K06203	0.0
K06202	0.0
K09921	0.0
K09920	0.0
K09927	81.0
K09024	0.0
K09022	0.0
K09023	14.0
K09020	0.0
K09021	0.0
K02908	0.0
K02909	1555.0
K08218	72.0
K08219	0.0
K02904	1540.0
K02906	1554.0
K02907	305.0
K02902	1551.0
K00230	0.0
K00231	11.0
K00232	0.0
K08976	14.0
K00234	0.0
K00239	136.0
K06209	1367.0
K09928	16.0
K01015	0.0
K01014	0.0
K01012	1520.0
K01011	33.0
K01010	0.0
K08920	0.0
K14103	0.0
K14102	0.0
K14101	0.0
K14100	0.0
K14105	0.0
K14104	0.0
K14109	0.0
K14108	0.0
K06401	0.0
K00893	0.0
K13402	0.0
K12858	0.0
K03503	68.0
K03502	2691.0
K03501	1540.0
K03500	1475.0
K08924	0.0
K02278	7.0
K02279	48.0
K12977	0.0
K02276	0.0
K02277	0.0
K02274	15.0
K02275	15.0
K13450	0.0
K13451	0.0
K13452	0.0
K13454	0.0
K13455	0.0
K12509	0.0
K12508	0.0
K12507	0.0
K12506	13.0
K12500	0.0
K12503	0.0
K05926	0.0
K09728	0.0
K14587	0.0
K06597	0.0
K06596	0.0
K06595	0.0
K06599	0.0
K06598	0.0
K07978	0.0
K07979	1735.0
K07976	0.0
K14585	0.0
K10907	2733.0
K10906	0.0
K10901	0.0
K10909	0.0
K10908	4.0
K09819	31.0
K09818	15.0
K09817	269.0
K09816	269.0
K09815	275.0
K06374	165.0
K06373	163.0
K09812	1603.0
K09811	2819.0
K09810	160.0
K09724	0.0
K14582	0.0
K09721	0.0
K04058	16.0
K04059	2.0
K04050	0.0
K04051	0.0
K04052	0.0
K04053	0.0
K04054	0.0
K04055	0.0
K04056	16.0
K04057	0.0
K01047	0.0
K08975	0.0
K10015	0.0
K10014	4.0
K10017	0.0
K10016	0.0
K10011	0.0
K10010	63.0
K10013	0.0
K10012	92.0
K10019	0.0
K10018	0.0
K13665	0.0
K13664	0.0
K13663	0.0
K13662	0.0
K13661	0.0
K13660	0.0
K13669	0.0
K13668	0.0
K07641	14.0
K01466	5.0
K13590	0.0
K01464	80.0
K01465	1550.0
K01462	2986.0
K01463	18.0
K01460	0.0
K01461	0.0
K13599	2.0
K13598	0.0
K01468	34.0
K01469	14.0
K09251	0.0
K09252	0.0
K02041	84.0
K02040	2804.0
K02043	0.0
K02045	1.0
K02044	84.0
K02047	15.0
K02046	15.0
K02049	2884.0
K02048	15.0
K05549	0.0
K05548	0.0
K06046	0.0
K03319	8.0
K03316	35.0
K03317	14.0
K03314	1.0
K03315	1460.0
K03312	69.0
K03313	56.0
K03310	1609.0
K03311	102.0
K12052	0.0
K02945	349.0
K06162	9.0
K06163	9.0
K06160	0.0
K06161	0.0
K06166	2.0
K00359	59.0
K06164	9.0
K06165	9.0
K06168	1523.0
K06169	0.0
K13020	6.0
K07158	0.0
K07159	0.0
K04835	0.0
K11621	0.0
K11991	0.0
K11622	0.0
K11996	26.0
K11627	0.0
K11626	0.0
K11629	0.0
K11628	0.0
K07561	0.0
K07560	1545.0
K07563	0.0
K07562	0.0
K07565	0.0
K07564	0.0
K07567	2837.0
K07566	389.0
K07569	0.0
K07568	378.0
K09925	0.0
K11199	0.0
K11198	0.0
K11192	0.0
K11191	0.0
K11196	0.0
K11195	0.0
K11194	0.0
K02492	100.0
K10713	0.0
K10710	2.0
K10711	1226.0
K10716	0.0
K02490	2.0
K10714	0.0
K10715	0.0
K01929	1549.0
K01928	1600.0
K01923	1597.0
K01922	29.0
K01921	1561.0
K01920	1.0
K01926	1511.0
K01925	1545.0
K01924	1531.0
K07789	16.0
K07788	2.0
K07785	0.0
K07784	0.0
K07787	24.0
K07786	0.0
K07781	0.0
K07783	19.0
K07782	0.0
K05835	0.0
K06355	0.0
K14661	0.0
K09844	0.0
K00782	38.0
K00783	1531.0
K00784	330.0
K00785	0.0
K00786	1318.0
K00039	0.0
K00036	130.0
K00037	0.0
K00034	13.0
K00035	0.0
K00032	0.0
K00033	168.0
K00030	1246.0
K00031	252.0
K01259	1237.0
K01258	2704.0
K01255	1307.0
K01256	38.0
K01251	178.0
K01250	15.0
K01253	0.0
K01252	0.0
K09008	0.0
K09009	9.0
K09000	14.0
K09001	7.0
K09002	1301.0
K09003	0.0
K09004	5.0
K09005	28.0
K09006	0.0
K09007	18.0
K09846	0.0
K08234	1347.0
K00258	0.0
K00259	55.0
K00252	0.0
K00253	0.0
K00256	0.0
K00257	94.0
K00254	0.0
K00255	0.0
K01079	46.0
K01078	14.0
K01071	25.0
K01070	0.0
K01073	8.0
K01077	207.0
K01076	16.0
K14472	0.0
K14471	0.0
K14470	0.0
K14475	3.0
K09841	0.0
K02788	1249.0
K02782	0.0
K02783	17.0
K02781	16.0
K02786	1233.0
K02787	0.0
K02784	0.0
K01060	16.0
K01787	48.0
K01786	156.0
K01785	1596.0
K01784	3019.0
K01783	1623.0
K01782	29.0
K01781	0.0
K01780	0.0
K01789	0.0
K01788	2626.0
K02526	30.0
K02527	92.0
K02525	0.0
K02250	0.0
K02523	94.0
K02520	1554.0
K02521	0.0
K02258	0.0
K02259	14.0
K02528	1549.0
K02529	5297.0
K03781	143.0
K03780	2.0
K03783	235.0
K03782	15.0
K03785	1298.0
K03784	2588.0
K03787	162.0
K03786	240.0
K03789	1448.0
K03788	0.0
K10700	0.0
K00342	84.0
K03124	0.0
K03120	0.0
K12527	47.0
K12526	0.0
K12525	0.0
K12524	132.0
K12523	0.0
K12522	0.0
K09789	62.0
K09788	1.0
K09787	1425.0
K09786	2.0
K09785	0.0
K09781	0.0
K09780	1.0
K10961	0.0
K10960	0.0
K10963	0.0
K10962	0.0
K10965	0.0
K10964	0.0
K10966	0.0
K09879	0.0
K06318	0.0
K06311	0.0
K06310	3.0
K06312	0.0
K06314	0.0
K06317	5.0
K11389	0.0
K11386	0.0
K11387	0.0
K11384	18.0
K11385	0.0
K11382	0.0
K11383	0.0
K11381	10.0
K11949	0.0
K10380	0.0
K04032	15.0
K04033	0.0
K04030	18.0
K04031	114.0
K04036	0.0
K04037	0.0
K04034	5.0
K04035	0.0
K04038	0.0
K04039	0.0
K07046	19.0
K07047	1354.0
K07044	0.0
K07045	1339.0
K07042	1479.0
K07043	1451.0
K07040	229.0
K07041	0.0
K07048	4.0
K07049	0.0
K08664	0.0
K02584	5.0
K10039	57.0
K10038	0.0
K10037	2.0
K10036	2.0
K04788	0.0
K04789	0.0
K04784	0.0
K04785	0.0
K04786	0.0
K04787	0.0
K04780	0.0
K04781	0.0
K04782	0.0
K04783	0.0
K13601	0.0
K13603	0.0
K13602	0.0
K13605	0.0
K13604	0.0
K13607	3.0
K02404	5.0
K05783	0.0
K05782	0.0
K05781	9.0
K05780	9.0
K05787	0.0
K05786	17.0
K05785	20.0
K05784	0.0
K05789	0.0
K05788	5.0
K01442	1507.0
K01443	1497.0
K01444	1246.0
K01446	14.0
K01447	137.0
K01448	1693.0
K01449	114.0
K14803	0.0
K02069	14.0
K05569	84.0
K08008	0.0
K02063	0.0
K05566	91.0
K05565	0.0
K05563	0.0
K05562	0.0
K05561	0.0
K02064	0.0
K03338	78.0
K03339	0.0
K03330	0.0
K03331	0.0
K03332	19.0
K03333	0.0
K03335	88.0
K03336	74.0
K03337	76.0
K12956	0.0
K12957	14.0
K12954	0.0
K12955	0.0
K12952	0.0
K12953	0.0
K12950	0.0
K12951	0.0
K14733	0.0
K00109	0.0
K06148	5566.0
K06149	0.0
K06144	0.0
K06145	0.0
K06146	0.0
K06147	13132.0
K06141	0.0
K06142	247.0
K06143	9.0
K11945	0.0
K08948	0.0
K08949	0.0
K00071	0.0
K14664	0.0
K13810	0.0
K14665	0.0
K03058	0.0
K11609	0.0
K11608	0.0
K14660	0.0
K11603	0.0
K11602	0.0
K11601	0.0
K11600	0.0
K11607	14.0
K11606	14.0
K11605	14.0
K11604	14.0
K10558	0.0
K10559	8.0
K10550	0.0
K10551	0.0
K10552	0.0
K10553	0.0
K10554	0.0
K10555	7.0
K10556	7.0
K10557	0.0
K03051	0.0
K03050	0.0
K07549	0.0
K07548	0.0
K07239	18.0
K07235	0.0
K07234	1.0
K07237	0.0
K07236	0.0
K07231	0.0
K07230	2.0
K07233	0.0
K07232	1.0
K02467	0.0
K05306	105.0
K05305	67.0
K05304	0.0
K05303	14.0
K05301	0.0
K02565	0.0
K08644	0.0
K08646	0.0
K08641	1273.0
K08643	0.0
K08642	0.0
K12146	0.0
K00010	110.0
K00011	0.0
K00012	356.0
K00013	1540.0
K00014	1536.0
K00016	2726.0
K09065	0.0
K08252	0.0
K08253	0.0
K08256	7.0
K08255	0.0
K08258	0.0
K08259	0.0
K00274	21.0
K00275	18.0
K00276	0.0
K00270	0.0
K00271	0.0
K00272	0.0
K00273	0.0
K00278	1448.0
K00279	0.0
K12675	0.0
K01277	75.0
K01274	0.0
K01273	1409.0
K01271	1395.0
K01270	1514.0
K01278	101.0
K00906	0.0
K00904	54.0
K00903	13.0
K00901	1344.0
K13785	0.0
K00908	0.0
K11149	0.0
K01053	14.0
K01051	10.0
K01057	24.0
K01056	1554.0
K01055	1.0
K01054	0.0
K01058	6.0
K02500	1536.0
K02501	1534.0
K02502	1407.0
K02503	1550.0
K02504	0.0
K02505	0.0
K02506	0.0
K02507	0.0
K02508	0.0
K02509	0.0
K00291	0.0
K13410	0.0
K13148	0.0
K13419	0.0
K05825	0.0
K03106	1554.0
K03105	0.0
K03101	1630.0
K03100	3064.0
K12541	0.0
K12540	0.0
K12543	0.0
K12542	0.0
K12545	0.0
K12544	0.0
K12547	0.0
K12546	0.0
K12549	0.0
K06080	0.0
K11018	0.0
K11019	0.0
K11016	0.0
K11017	0.0
K11014	0.0
K11015	0.0
K11012	0.0
K11013	0.0
K11010	0.0
K11011	0.0
K06333	153.0
K06880	0.0
K06883	14.0
K06882	0.0
K09857	18.0
K06884	0.0
K06887	0.0
K06886	15.0
K06889	1783.0
K10942	0.0
K09859	0.0
K09858	4.0
K10947	1773.0
K10946	0.0
K10945	0.0
K10944	0.0
K13284	0.0
K00483	0.0
K00481	0.0
K00480	0.0
K00486	0.0
K00485	0.0
K00484	0.0
K09901	0.0
K10929	0.0
K07684	0.0
K07685	0.0
K07686	0.0
K07687	0.0
K07681	0.0
K07688	0.0
K07689	0.0
K10928	0.0
K04018	0.0
K04019	16.0
K04014	8.0
K04015	14.0
K04016	0.0
K04017	0.0
K04013	3.0
K07060	0.0
K07061	0.0
K07062	23.0
K07063	0.0
K07064	0.0
K07065	0.0
K07066	66.0
K07067	25.0
K07068	7.0
K07069	82.0
K01121	0.0
K13629	0.0
K13628	14.0
K13623	0.0
K13622	14.0
K13620	0.0
K13626	87.0
K08586	0.0
K08587	0.0
K01428	83.0
K01429	83.0
K01422	71.0
K01423	0.0
K01420	247.0
K01421	253.0
K01426	105.0
K01427	0.0
K01424	1511.0
K01425	105.0
K08068	0.0
K07538	0.0
K13086	0.0
K13085	0.0
K07287	0.0
K07824	0.0
K07682	0.0
K02722	0.0
K12978	0.0
K12979	0.0
K12972	1.0
K12973	0.0
K12974	0.0
K12975	0.0
K12976	0.0
K07821	0.0
K07683	0.0
K14750	0.0
K14751	0.0
K14953	0.0
K12288	0.0
K12289	0.0
K12282	0.0
K12283	0.0
K12280	0.0
K12281	0.0
K12286	0.0
K12287	0.0
K12284	0.0
K12285	0.0
K11957	0.0
K11956	0.0
K11955	0.0
K11954	0.0
K11953	0.0
K11952	0.0
K11951	0.0
K11950	0.0
K11959	0.0
K11958	0.0
K13889	2.0
K13888	5.0
K11963	0.0
K07217	24.0
K07216	125.0
K07215	0.0
K07214	87.0
K07213	11.0
K07212	0.0
K07219	15.0
K07218	0.0
K12150	0.0
K08689	0.0
K08688	0.0
K00402	0.0
K00401	0.0
K11994	0.0
K00152	0.0
K01043	1.0
K00154	0.0
K00157	0.0
K00156	66.0
K10533	0.0
K10530	0.0
K10531	0.0
K10536	30.0
K10537	0.0
K10535	0.0
K10538	0.0
K10539	0.0
K00073	0.0
K13934	0.0
K00076	1.0
K00077	243.0
K00074	1405.0
K00075	1554.0
K00078	0.0
K00079	0.0
K02290	0.0
K02563	1545.0
K02292	0.0
K08966	0.0
K02294	0.0
K08278	0.0
K08279	0.0
K08274	0.0
K08275	0.0
K08276	0.0
K08277	0.0
K00298	29.0
K00299	14.0
K00296	0.0
K00297	336.0
K00294	6.0
K00292	0.0
K00293	0.0
K00290	184.0
K07757	0.0
K12089	0.0
K01210	25.0
K01213	0.0
K01212	100.0
K01215	15.0
K01214	0.0
K01217	0.0
K01216	0.0
K01219	0.0
K01218	68.0
K02749	0.0
K02746	1269.0
K02747	1268.0
K02744	3742.0
K02745	1269.0
K02742	0.0
K00924	72.0
K00925	1670.0
K00926	187.0
K00927	1554.0
K00928	2838.0
K00929	158.0
K12085	0.0
K02298	0.0
K02299	0.0
K02568	3.0
K02569	5.0
K02562	0.0
K02291	14.0
K02560	0.0
K02293	0.0
K02566	27.0
K02567	8.0
K02564	1596.0
K02297	0.0
K03169	1835.0
K03168	1554.0
K03163	0.0
K03162	0.0
K03167	0.0
K03166	0.0
K11038	0.0
K11039	0.0
K11030	0.0
K11031	0.0
K11032	0.0
K11033	0.0
K11034	0.0
K11035	0.0
K11036	0.0
K11037	0.0
K02546	0.0
K07668	40.0
K07669	0.0
K07666	14.0
K07667	1569.0
K07664	0.0
K07665	101.0
K07662	0.0
K07663	14.0
K07660	0.0
K07661	0.0
K03927	299.0
K07008	0.0
K07009	1316.0
K07002	1.0
K07003	1375.0
K07000	0.0
K07001	220.0
K07006	25.0
K07007	1630.0
K07004	0.0
K07005	1574.0
K03921	0.0
K02956	1554.0
K09725	0.0
K09181	26.0
K08599	0.0
K08598	0.0
K08591	1566.0
K08590	92.0
K01156	11.0
K01154	3949.0
K01407	0.0
K01400	0.0
K01153	2697.0
K01150	16.0
K01151	1493.0
K01408	0.0
K01409	1590.0
K01158	0.0
K01159	172.0
K05523	0.0
K05522	0.0
K05521	162.0
K05520	102.0
K05527	0.0
K05526	0.0
K05525	0.0
K05524	1.0
K05529	0.0
K14518	0.0
K14519	15.0
K05949	0.0
K01754	195.0
K05942	0.0
K01027	0.0
K02171	0.0
K02170	0.0
K02173	20.0
K02172	0.0
K01751	58.0
K06416	73.0
K06417	0.0
K06414	0.0
K06947	0.0
K03379	0.0
K03808	14.0
K03809	14.0
K03806	0.0
K06412	146.0
K03804	0.0
K12296	14.0
K03802	1.0
K03803	89.0
K06413	1.0
K10808	0.0
K06411	84.0
K01028	0.0
K01029	2.0
K11931	0.0
K11930	0.0
K11933	0.0
K11932	0.0
K11935	0.0
K11934	12.0
K11937	0.0
K11936	14.0
K11939	0.0
K11938	0.0
K10800	14.0
K06419	20.0
K11929	0.0
K07271	1419.0
K07270	1.0
K07273	92.0
K07272	16.0
K07275	0.0
K07274	3.0
K07277	94.0
K07276	0.0
K07279	0.0
K07278	3.0
K10623	0.0
K02481	105.0
K11520	0.0
K02480	0.0
K08170	0.0
K02485	0.0
K02484	113.0
K02487	0.0
K08600	2856.0
K08603	0.0
K08602	1302.0
K08605	0.0
K08604	0.0
K09956	14.0
K09957	0.0
K09954	14.0
K09955	352.0
K09952	30.0
K09953	0.0
K09950	0.0
K09951	136.0
K09958	14.0
K09959	0.0
K07495	98.0
K07494	0.0
K07497	442.0
K07496	62.0
K07491	2617.0
K07490	0.0
K07493	72.0
K07492	2.0
K07499	0.0
K07498	30.0
K11209	0.0
K11208	0.0
K11204	0.0
K11203	20.0
K11202	29.0
K11201	0.0
K11200	0.0
K00058	4121.0
K00059	1964.0
K00728	0.0
K00729	0.0
K00055	1.0
K00057	1554.0
K00050	101.0
K00051	0.0
K00720	0.0
K00721	132.0
K14424	0.0
K06033	0.0
K14189	0.0
K14188	23.0
K06364	0.0
K14187	0.0
K01239	63.0
K01238	26.0
K01897	375.0
K01232	1299.0
K01895	95.0
K01230	0.0
K01893	1541.0
K01236	0.0
K01235	20.0
K01890	1554.0
K02768	62.0
K02769	5.0
K02760	3943.0
K02761	3983.0
K02763	0.0
K02764	0.0
K02765	1260.0
K00948	1710.0
K00949	235.0
K00942	1562.0
K00943	1449.0
K00940	96.0
K00941	2990.0
K00946	160.0
K00947	0.0
K00944	0.0
K00945	3136.0
K01097	0.0
K01096	8.0
K01095	15.0
K01093	6.0
K01092	198.0
K01091	1891.0
K01090	2765.0
K03499	3159.0
K03498	2960.0
K03491	86.0
K03490	67.0
K03493	0.0
K03492	16.0
K03495	1519.0
K03497	4360.0
K03496	4391.0
K02817	0.0
K02814	0.0
K02815	0.0
K02810	85.0
K02548	210.0
K02549	29.0
K02818	0.0
K02819	76.0
K03637	1264.0
K03636	14.0
K03147	1420.0
K03146	6.0
K08851	0.0
K06518	271.0
K09729	6.0
K06048	0.0
K06045	28.0
K06044	0.0
K09727	0.0
K09726	0.0
K06041	1325.0
K09720	0.0
K09723	0.0
K06042	131.0
K09897	0.0
K09896	0.0
K09895	0.0
K09894	0.0
K09893	0.0
K09892	0.0
K09891	0.0
K09890	0.0
K09899	0.0
K09898	0.0
K03622	0.0
K07648	0.0
K07649	0.0
K07398	0.0
K07399	1.0
K11056	0.0
K11057	0.0
K11054	0.0
K11055	0.0
K07640	2.0
K07393	22.0
K07390	14.0
K07391	275.0
K07644	14.0
K07645	14.0
K07646	1634.0
K07647	0.0
K10896	0.0
K07024	16345.0
K07025	2922.0
K07026	0.0
K07027	168.0
K07020	0.0
K07021	17.0
K07022	0.0
K07023	1368.0
K07028	0.0
K07029	1812.0
K10094	0.0
K01390	0.0
K01392	0.0
K01399	0.0
K02673	0.0
K05893	0.0
K05897	0.0
K05896	1468.0
K05895	92.0
K05899	0.0
K05898	0.0
K00555	0.0
K00554	1488.0
K00557	8.0
K00556	69.0
K00551	0.0
K00559	0.0
K00558	475.0
K01170	0.0
K01173	13.0
K01174	2.0
K01175	22.0
K01176	50.0
K01178	14.0
K01179	210.0
K14578	0.0
K14579	0.0
K08951	0.0
K08950	0.0
K08953	0.0
K03828	14.0
K03829	0.0
K03820	84.0
K03821	0.0
K03822	0.0
K03823	292.0
K03824	2.0
K03825	0.0
K03826	2619.0
K03827	126.0
K12248	0.0
K12246	0.0
K12247	0.0
K12242	0.0
K12243	0.0
K12240	0.0
K12241	0.0
K11919	0.0
K11918	0.0
K11913	0.0
K11912	0.0
K11911	0.0
K11910	2.0
K11917	0.0
K11916	2.0
K11915	2.0
K11914	2.0
K12068	0.0
K12069	0.0
K12062	0.0
K12063	0.0
K12060	0.0
K12061	0.0
K12066	0.0
K12067	0.0
K12064	0.0
K12065	0.0
K07259	91.0
K07258	606.0
K07253	0.0
K07251	0.0
K07250	82.0
K07257	4.0
K07256	0.0
K07255	0.0
K07254	0.0
K05372	0.0
K05373	0.0
K05370	0.0
K05371	0.0
K05374	0.0
K05375	0.0
K09970	0.0
K09971	0.0
K09972	1.0
K09973	18.0
K09974	14.0
K09975	0.0
K09976	1277.0
K09978	0.0
K09979	65.0
K11261	78.0
K11260	0.0
K11263	17.0
K11264	0.0
K10793	7.0
K10796	7.0
K10797	37.0
K10794	7.0
K10795	7.0
K00700	1638.0
K00701	0.0
K10798	0.0
K00703	1516.0
K00705	1579.0
K09828	0.0
K10133	0.0
K13053	0.0
K03192	14.0
K00964	0.0
K00965	1419.0
K00966	29.0
K00960	0.0
K00961	0.0
K00962	1547.0
K00963	127.0
K00969	1542.0
K12681	0.0
K02703	0.0
K08364	0.0
K08365	0.0
K02706	0.0
K08363	0.0
K08361	0.0
K02708	0.0
K02709	0.0
K08368	4.0
K08369	21.0
K01615	39.0
K01617	0.0
K01616	0.0
K01611	59.0
K01610	214.0
K01613	153.0
K01612	0.0
K01619	2828.0
K01618	0.0
K02834	1550.0
K02835	1554.0
K05281	0.0
K03619	0.0
K03618	0.0
K03617	1455.0
K03616	4.0
K03615	1456.0
K03614	1448.0
K03613	1453.0
K03612	1446.0
K03611	0.0
K03610	179.0
K09705	5.0
K09704	151.0
K09701	14.0
K09700	0.0
K09709	0.0
K06391	36.0
K06390	148.0
K06393	147.0
K06392	81.0
K06395	5.0
K06394	129.0
K06397	145.0
K06396	147.0
K06399	167.0
K06398	167.0
K06435	0.0
K11078	0.0
K11079	0.0
K11074	0.0
K11075	0.0
K11076	0.0
K11077	0.0
K11070	1416.0
K11071	1417.0
K11072	276.0
K11073	0.0
K06935	0.0
K06934	10.0
K06937	18.0
K06936	0.0
K06931	0.0
K06930	0.0
K06933	0.0
K06932	0.0
K06939	0.0
K06938	0.0
K13381	0.0
K05916	14.0
K05917	0.0
K05914	0.0
K05915	0.0
K05912	0.0
K05913	0.0
K05910	0.0
K05911	0.0
K05918	0.0
K05919	190.0
K00392	0.0
K00390	17.0
K00397	0.0
K00395	2.0
K00394	10.0
K01884	0.0
K00399	0.0
K01886	242.0
K01376	0.0
K01372	206.0
K09149	0.0
K09148	0.0
K01225	1.0
K09145	66.0
K09144	67.0
K09147	0.0
K09146	0.0
K09141	2.0
K09140	0.0
K09143	0.0
K09142	0.0
K05709	0.0
K05708	0.0
K05879	119.0
K05878	98.0
K05875	0.0
K05874	0.0
K05877	0.0
K05876	0.0
K05873	2.0
K00579	0.0
K00578	0.0
K00577	0.0
K00575	202.0
K00574	120.0
K00573	19.0
K00571	231.0
K00570	0.0
K01118	77.0
K01119	33.0
K01157	0.0
K01112	0.0
K01113	20.0
K04477	183.0
K01114	0.0
K01115	0.0
K08087	0.0
K01315	0.0
K08085	0.0
K08084	0.0
K08083	0.0
K08082	0.0
K08081	0.0
K08080	0.0
K01152	0.0
K01401	0.0
K09826	0.0
K06344	0.0
K06345	0.0
K09822	14.0
K06343	0.0
K10938	0.0
K06341	0.0
K10934	0.0
K10935	0.0
K10932	0.0
K11052	0.0
K10930	0.0
K06349	0.0
K11053	0.0
K10754	0.0
K01755	385.0
K10200	23.0
K02132	0.0
K02137	0.0
K03840	0.0
K03841	5.0
K13028	0.0
K13799	0.0
K13798	0.0
K13795	0.0
K13794	0.0
K13021	0.0
K13792	0.0
K13791	0.0
K13790	0.0
K12268	0.0
K12269	1226.0
K12262	0.0
K12263	0.0
K12264	0.0
K12265	0.0
K12266	0.0
K12267	366.0
K01757	0.0
K12237	0.0
K13243	0.0
K13245	0.0
K13244	0.0
K13246	0.0
K03264	0.0
K03265	0.0
K03263	0.0
K03268	0.0
K03269	89.0
K12415	0.0
K10211	0.0
K09918	0.0
K09919	0.0
K06720	0.0
K09913	0.0
K09910	0.0
K09911	0.0
K09916	0.0
K09917	0.0
K06726	34.0
K09915	14.0
K11535	0.0
K11534	7.0
K11537	17.0
K11531	0.0
K11533	9.0
K11532	0.0
K11249	5.0
K11539	0.0
K00762	1643.0
K00763	1465.0
K00760	1569.0
K00761	1540.0
K00766	260.0
K00767	1392.0
K00764	2951.0
K00765	1510.0
K00768	141.0
K00769	2.0
K11059	0.0
K00186	0.0
K00187	0.0
K00184	35.0
K00185	25.0
K00183	14.0
K00180	157.0
K00188	0.0
K00189	0.0
K10110	104.0
K10111	1.0
K10112	1414.0
K10113	0.0
K10114	0.0
K10115	0.0
K10116	0.0
K10117	354.0
K10118	506.0
K10119	439.0
K04641	0.0
K04643	0.0
K04642	0.0
K13282	1.0
K00988	0.0
K00989	63.0
K00986	15.0
K00984	66.0
K00985	0.0
K00982	10.0
K00983	137.0
K00980	1283.0
K00981	1575.0
K01585	94.0
K01584	0.0
K01586	390.0
K13498	0.0
K01580	99.0
K01583	1280.0
K01582	74.0
K13497	87.0
K01589	67.0
K01588	1559.0
K14941	0.0
K08347	0.0
K08348	0.0
K02720	0.0
K14949	0.0
K02723	0.0
K03459	0.0
K03458	1394.0
K03455	137.0
K03457	10.0
K03451	1244.0
K03981	0.0
K03980	66.0
K02614	1279.0
K01639	207.0
K01638	0.0
K01637	0.0
K01636	46.0
K01635	0.0
K01634	0.0
K01633	106.0
K01632	40.0
K01631	0.0
K01630	18.0
K02615	0.0
K02588	33.0
K02589	71.0
K02858	5.0
K02859	8.0
K14051	0.0
K14053	0.0
K14052	0.0
K02852	6.0
K02853	0.0
K02850	0.0
K02851	0.0
K14059	43.0
K14058	0.0
K02586	5.0
K02587	6.0
K03679	0.0
K03671	1839.0
K03670	14.0
K03673	0.0
K03672	0.0
K03675	0.0
K03674	0.0
K03677	0.0
K03676	0.0
K09761	1515.0
K09760	125.0
K09763	0.0
K09762	1441.0
K09765	230.0
K09764	7.0
K09767	29.0
K06006	0.0
K09769	82.0
K09768	141.0
K10353	0.0
K03187	83.0
K03186	146.0
K03185	1.0
K03184	0.0
K03183	234.0
K03182	143.0
K03181	0.0
K03189	83.0
K03188	83.0
K02715	0.0
K12455	0.0
K12454	14.0
K12453	0.0
K12452	3.0
K12451	0.0
K07358	0.0
K07356	0.0
K07357	0.0
K07354	0.0
K07355	0.0
K07352	0.0
K07353	0.0
K07350	0.0
K07351	0.0
K06919	85.0
K06918	0.0
K06917	1.0
K06916	0.0
K06915	76.0
K06914	0.0
K06913	0.0
K06912	0.0
K06911	99.0
K06910	81.0
K08986	0.0
K08987	37.0
K08984	14.0
K08985	0.0
K08982	1.0
K08983	0.0
K08980	0.0
K08981	5.0
K08988	0.0
K08989	0.0
K02252	0.0
K05934	119.0
K05936	119.0
K05937	0.0
K02253	0.0
K05939	28.0
K00378	211.0
K00375	1435.0
K00374	7.0
K00376	0.0
K00371	4.0
K00370	4.0
K00373	4.0
K00372	14.0
K01358	1649.0
K09166	14.0
K09165	0.0
K09164	0.0
K09163	40.0
K09162	14.0
K09161	2.0
K09160	0.0
K01354	24.0
K01355	0.0
K01356	1529.0
K05601	1.0
K05851	0.0
K03807	0.0
K05606	67.0
K02927	0.0
K05974	0.0
K03805	0.0
K05976	0.0
K00519	0.0
K00518	2.0
K03800	176.0
K00511	0.0
K00510	0.0
K03801	77.0
K00515	0.0
K00514	0.0
K00517	0.0
K05971	0.0
K03154	74.0
K11147	0.0
K05581	0.0
K05580	0.0
K05583	0.0
K05582	0.0
K05585	0.0
K05584	0.0
K05587	0.0
K05586	0.0
K05589	4.0
K03150	1422.0
K03623	0.0
K03152	1581.0
K14200	0.0
K14201	0.0
K14202	0.0
K03621	309.0
K14204	0.0
K14205	9.0
K01134	66.0
K01135	2.0
K01136	34.0
K01137	21.0
K01130	158.0
K01132	0.0
K01133	94.0
K01138	193.0
K01139	8.0
K02113	1514.0
K02112	2746.0
K02111	2744.0
K02446	19.0
K02117	243.0
K02116	71.0
K02115	2746.0
K02114	2746.0
K02119	166.0
K02118	235.0
K02448	0.0
K01036	0.0
K03212	0.0
K13007	0.0
K13006	0.0
K13005	0.0
K13004	66.0
K13001	0.0
K06404	86.0
K01032	0.0
K06951	5.0
K03862	0.0
K03863	0.0
K06406	167.0
K06957	0.0
K05020	8.0
K06400	49.0
K06403	86.0
K06954	0.0
K10814	0.0
K10817	0.0
K10816	0.0
K07136	0.0
K03242	0.0
K03243	0.0
K12202	0.0
K12203	0.0
K12206	0.0
K12207	0.0
K12204	0.0
K12205	0.0
K12208	0.0
K12209	0.0
K13919	7.0
K13918	0.0
K06214	0.0
K06215	132.0
K09936	126.0
K06217	1545.0
K09930	14.0
K09931	0.0
K09932	14.0
K06213	1379.0
K09938	0.0
K09939	71.0
K11517	0.0
K06337	0.0
K13301	0.0
K00748	92.0
K00745	14.0
K00743	0.0
K07165	14.0
K07164	120.0
K07167	0.0
K07166	1450.0
K07161	1.0
K07160	17.0
K07163	0.0
K07162	4.0
K07169	0.0
K07168	2.0
K06336	0.0
K01839	205.0
K01838	51.0
K01835	28.0
K01834	4673.0
K01837	0.0
K01830	0.0
K00608	0.0
K02632	0.0
K02630	0.0
K02631	0.0
K08322	10.0
K08323	0.0
K08320	0.0
K08321	20.0
K08326	0.0
K08324	0.0
K08325	23.0
K01659	0.0
K01658	248.0
K02637	0.0
K01653	354.0
K01652	519.0
K01655	0.0
K01654	143.0
K01657	254.0
K02874	1540.0
K02875	0.0
K02876	1554.0
K02877	0.0
K02871	1554.0
K02873	0.0
K02878	1554.0
K02879	328.0
K14070	0.0
K09749	154.0
K09748	1531.0
K06023	2866.0
K09742	0.0
K09741	0.0
K09740	3.0
K09747	225.0
K09746	0.0
K09745	0.0
K06024	1468.0
K03477	0.0
K03476	8.0
K03475	118.0
K03474	90.0
K03473	75.0
K03472	0.0
K03471	1284.0
K03470	1534.0
K03478	1293.0
K02304	166.0
K02305	0.0
K02302	2.0
K02303	0.0
K02300	0.0
K02301	14.0
K03653	0.0
K03652	27.0
K03651	0.0
K03650	293.0
K03657	1871.0
K03656	0.0
K03655	2944.0
K03654	368.0
K03658	66.0
K12439	0.0
K12431	0.0
K12430	0.0
K12433	0.0
K12432	0.0
K12435	0.0
K12434	0.0
K12437	0.0
K12436	0.0
K06979	15.0
K06978	103.0
K06971	40.0
K06970	4.0
K06973	279.0
K06972	139.0
K06975	159.0
K06974	0.0
K06977	0.0
K06976	66.0
K07082	1524.0
K07083	67.0
K07080	73.0
K07081	8.0
K07086	0.0
K07087	0.0
K07084	2.0
K07085	155.0
K07088	1658.0
K07089	1352.0
K01317	0.0
K11162	0.0
K11163	0.0
K11161	0.0
K11168	0.0
K00356	8.0
K00355	0.0
K00354	0.0
K00353	0.0
K00351	75.0
K00350	75.0
K05952	0.0
K05953	0.0
K05951	0.0
K05956	0.0
K05957	0.0
K00358	27.0
K00689	14.0
K00688	1694.0
K00681	1262.0
K00680	432.0
K00683	0.0
K00685	14.0
K00684	19.0
K00687	15.0
K00686	0.0
K05831	0.0
K05830	0.0
K05833	204.0
K05832	202.0
K05834	0.0
K05837	294.0
K05836	1.0
K05839	0.0
K05838	10.0
K07677	0.0
K00533	96.0
K00532	7.0
K00531	0.0
K00530	0.0
K00537	2816.0
K00536	0.0
K00535	0.0
K00534	4.0
K00539	0.0
K00538	0.0
K11029	0.0
K14260	107.0
K14261	3.0
K14266	0.0
K14267	0.0
K14268	0.0
K14269	0.0
K01337	0.0
K01338	1515.0
K02683	0.0
K02682	0.0
K02681	0.0
K02680	0.0
K02687	264.0
K02686	0.0
K02685	0.0
K02689	0.0
K02688	5.0
K00824	1295.0
K00827	0.0
K00826	1567.0
K00821	373.0
K00820	1625.0
K00823	15.0
K00822	0.0
K00829	0.0
K00828	0.0
K01488	26.0
K01489	292.0
K01484	0.0
K01485	1297.0
K01486	1328.0
K01487	46.0
K01480	239.0
K01481	0.0
K01482	3.0
K01483	0.0
K02469	1707.0
K02468	0.0
K02466	0.0
K02465	0.0
K02464	0.0
K02463	0.0
K02462	0.0
K02461	0.0
K02460	0.0
K08969	9.0
K13061	0.0
K13060	0.0
K13063	0.0
K13062	0.0
K13069	0.0
K08964	0.0
K06363	0.0
K03079	28.0
K06342	0.0
K03078	0.0
K13289	0.0
K13288	10.0
K13285	0.0
K13287	0.0
K13286	0.0
K13281	2.0
K13280	149.0
K13283	0.0
K00054	23.0
K04496	0.0
K05369	0.0
K05368	0.0
K03228	16.0
K03229	16.0
K00052	270.0
K03222	16.0
K03223	16.0
K03220	2.0
K03221	2.0
K03226	16.0
K03227	16.0
K03224	16.0
K03225	2.0
K09482	0.0
K09483	0.0
K13836	0.0
K12228	0.0
K05360	0.0
K12224	0.0
K12225	0.0
K12226	0.0
K12227	0.0
K12220	0.0
K05363	2467.0
K12222	0.0
K12223	0.0
K08681	106.0
K08680	15.0
K08683	0.0
K08682	0.0
K08685	0.0
K08684	0.0
K08687	0.0
K08686	0.0
K11755	368.0
K11754	3225.0
K11751	0.0
K11750	0.0
K11753	3108.0
K11752	2648.0
K02407	76.0
K13938	0.0
K13936	0.0
K13935	0.0
K02406	200.0
K13933	0.0
K13932	0.0
K13931	0.0
K13930	0.0
K12088	0.0
K12081	0.0
K12082	0.0
K12083	0.0
K12084	0.0
K12086	0.0
K12087	0.0
K09611	0.0
K09612	0.0
K04940	0.0
K10085	0.0
K05394	0.0
K05395	2.0
K06340	0.0
K13043	15.0
K07149	64.0
K07148	76.0
K07147	15.0
K07146	15.0
K07145	3.0
K07144	0.0
K07143	0.0
K07142	0.0
K07141	1268.0
K07140	1.0
K10156	0.0
K10150	0.0
K10620	0.0
K10621	0.0
K14028	0.0
K14029	0.0
K01817	259.0
K01816	23.0
K01815	147.0
K01814	1526.0
K01813	103.0
K01812	285.0
K01811	496.0
K01810	1558.0
K01819	23.0
K01818	40.0
K14580	0.0
K05379	0.0
K08304	7.0
K08305	5.0
K08306	4.0
K08307	80.0
K08300	14.0
K08301	200.0
K08302	56.0
K08303	3003.0
K08308	0.0
K08309	52.0
K14671	0.0
K14670	0.0
K14673	0.0
K14672	0.0
K01673	48.0
K01672	0.0
K01671	0.0
K01677	174.0
K01676	75.0
K01674	0.0
K01679	1251.0
K01678	163.0
K02899	1554.0
K02896	0.0
K02897	114.0
K02895	1554.0
K02892	1554.0
K02890	1554.0
K10811	0.0
K02096	0.0
K02097	0.0
K02094	0.0
K02095	0.0
K02092	0.0
K02093	0.0
K02099	268.0
K03411	159.0
K03410	158.0
K03413	204.0
K03412	35.0
K03415	20.0
K03414	2.0
K03417	0.0
K03416	0.0
K03418	0.0
K05376	0.0
K02320	0.0
K02322	0.0
K02323	0.0
K05377	0.0
K13542	193.0
K13543	0.0
K13540	0.0
K13541	0.0
K12145	0.0
K12144	0.0
K12147	0.0
K12410	1572.0
K12141	69.0
K12140	69.0
K12143	3.0
K12142	0.0
K12149	0.0
K12148	0.0
K07312	0.0
K07313	76.0
K07310	3.0
K07311	0.0
K07316	12.0
K07317	0.0
K07314	0.0
K07315	32.0
K07318	20.0
K07319	115.0
K03936	0.0
K03425	0.0
K03426	1415.0
K03427	2789.0
K03420	0.0
K03421	0.0
K03422	0.0
K03423	0.0
K03756	0.0
K03757	0.0
K03206	0.0
K03755	0.0
K11144	1306.0
K11145	1416.0
K05972	0.0
K05973	0.0
K03752	20.0
K05978	0.0
K05979	7.0
K03753	6.0
K00331	84.0
K00330	84.0
K00333	16.0
K00332	16.0
K00335	193.0
K00334	203.0
K00337	89.0
K00336	292.0
K00339	84.0
K00338	84.0
K03751	0.0
K06953	0.0
K06952	2.0
K06407	168.0
K06950	3143.0
K10819	1235.0
K06956	1.0
K06955	0.0
K06402	38.0
K10815	0.0
K06959	1505.0
K06958	1455.0
K06409	321.0
K06408	116.0
K09129	0.0
K09128	32.0
K09123	32.0
K09122	0.0
K09121	116.0
K09120	0.0
K09127	0.0
K09126	2.0
K09125	10.0
K09124	2.0
K01233	0.0
K05819	0.0
K05818	1.0
K01896	0.0
K05813	212.0
K05812	0.0
K05811	0.0
K05810	1447.0
K05817	0.0
K05816	3.0
K05815	72.0
K05814	25.0
K01894	14.0
K01892	1561.0
K01234	1249.0
K01144	101.0
K01146	0.0
K01141	0.0
K01416	0.0
K11434	0.0
K01415	0.0
K06354	0.0
K01414	14.0
K09836	0.0
K01318	0.0
K01319	0.0
K01312	0.0
K06350	0.0
K02669	1448.0
K02668	0.0
K02665	0.0
K02664	1.0
K02667	0.0
K02666	2.0
K02661	0.0
K02660	0.0
K02663	1.0
K02662	27.0
K00809	0.0
K00808	0.0
K00806	1546.0
K00805	1427.0
K00804	0.0
K00803	7.0
K00802	0.0
K00801	14.0
K00800	1473.0
K10921	0.0
K02409	86.0
K02408	154.0
K02401	154.0
K02400	154.0
K02403	0.0
K02402	0.0
K02405	154.0
K05364	150.0
K05367	34.0
K05366	3048.0
K10210	0.0
K10216	0.0
K13049	96.0
K13048	0.0
K13739	0.0
K10215	0.0
K06122	7.0
K13735	0.0
K13734	0.0
K13041	0.0
K13040	0.0
K13731	0.0
K13730	0.0
K13733	0.0
K13732	0.0
K04516	90.0
K03204	2.0
K03205	1686.0
K03207	0.0
K03200	2.0
K03201	0.0
K03202	0.0
K03203	0.0
K03208	0.0
K03758	46.0
K03759	0.0
K09469	0.0
K09461	0.0
K06204	9.0
K00178	0.0
K13950	0.0
K13953	23.0
K13955	0.0
K13954	31.0
K10920	0.0
K06324	0.0
K11777	0.0
K11779	0.0
K11778	0.0
K06325	0.0
K12600	0.0
K07432	0.0
K07430	0.0
K06326	0.0
K07128	0.0
K07121	2.0
K07120	3.0
K07123	14.0
K07122	0.0
K07125	0.0
K07124	222.0
K07127	14.0
K07126	73.0
K01870	1554.0
K01873	1621.0
K01872	1554.0
K01875	1555.0
K01874	1647.0
K01876	1574.0
K01879	54.0
K01878	54.0
K06321	0.0
K00476	0.0
K00477	0.0
K00474	0.0
K00472	0.0
K00470	0.0
K00471	0.0
K00478	0.0
K00479	0.0
K04775	0.0
K04774	0.0
K04777	0.0
K04776	0.0
K04771	14.0
K04770	0.0
K04773	117.0
K04772	14.0
K04779	0.0
K04778	0.0
K14657	0.0
K14656	0.0
K14654	0.0
K14653	0.0
K14652	2721.0
K14659	0.0
K14658	0.0
K14386	0.0
K09926	0.0
K01699	0.0
K01698	109.0
K01695	265.0
K01697	9.0
K01696	261.0
K01690	0.0
K01693	1461.0
K01692	27.0
K07227	2.0
K03439	1547.0
K03438	1655.0
K13380	0.0
K03928	25.0
K03925	1455.0
K03924	376.0
K03431	1536.0
K03926	18.0
K03437	1529.0
K03436	2809.0
K03435	0.0
K03434	0.0
K02348	19.0
K02342	206.0
K02343	1541.0
K02340	315.0
K02341	1554.0
K02346	1613.0
K02347	15.0
K02344	0.0
K02345	0.0
K03697	58.0
K03696	323.0
K03695	1554.0
K03694	5.0
K03693	15.0
K03692	0.0
K03690	0.0
K03699	1536.0
K03698	1406.0
K13566	0.0
K12164	0.0
K07338	0.0
K07339	19.0
K07334	1242.0
K07335	224.0
K07336	14.0
K07337	0.0
K07330	0.0
K07331	0.0
K07332	0.0
K07333	0.0
K09695	14.0
K09694	14.0
K09697	29.0
K09696	29.0
K09691	236.0
K09690	1409.0
K09693	22.0
K09692	1264.0
K09699	0.0
K09698	43.0
K07590	16.0
K07591	0.0
K07592	0.0
K05998	0.0
K05999	0.0
K05996	0.0
K05997	0.0
K05994	0.0
K05995	134.0
K05993	101.0
K05991	0.0
K10837	0.0
K00319	0.0
K00318	6.0
K00648	333.0
K02545	0.0
K00645	311.0
K00311	0.0
K00646	0.0
K00317	0.0
K00316	0.0
K00643	0.0
K00314	0.0
K02547	12.0
K06429	0.0
K06428	0.0
K06427	0.0
K02812	0.0
K06425	0.0
K06424	0.0
K06423	2.0
K06422	0.0
K06421	0.0
K02813	0.0
K02930	0.0
K03815	0.0
K05612	0.0
K03367	23.0
K03366	52.0
K03812	0.0
K03635	14.0
K03634	4.0
K03631	319.0
K05969	0.0
K03630	1510.0
K03633	0.0
K03632	0.0
K01998	1465.0
K01999	1465.0
K01992	2080.0
K01993	184.0
K01990	7578.0
K01991	148.0
K01996	1460.0
K01997	1467.0
K01994	19.0
K01995	1463.0
K03148	20.0
K03639	1294.0
K05692	0.0
K03638	0.0
K00869	23.0
K00868	237.0
K00861	0.0
K00860	27.0
K00863	32.0
K00862	0.0
K00865	1423.0
K00864	1536.0
K00867	23.0
K00866	0.0
K01192	353.0
K01190	2053.0
K01191	437.0
K01197	103.0
K01194	8.0
K01195	139.0
K01198	100.0
K01199	0.0
K00656	3173.0
K00657	170.0
K00306	0.0
K14591	7.0
K00300	0.0
K00653	0.0
K13715	0.0
K13713	0.0
K00650	0.0
K00651	1465.0
K14596	0.0
K02647	331.0
K14598	0.0
K02643	0.0
K02642	0.0
K02641	0.0
K02640	0.0
K03594	106.0
K03595	1540.0
K03596	1554.0
K03597	0.0
K03590	118.0
K03591	0.0
K03592	1234.0
K03593	99.0
K03598	0.0
K03599	0.0
K01736	1537.0
K01737	121.0
K01734	297.0
K01735	1465.0
K01732	0.0
K01733	1568.0
K01730	66.0
K01731	0.0
K06049	0.0
K01738	1655.0
K01739	38.0
K11809	0.0
K05343	29.0
K02422	183.0
K02421	154.0
K05340	48.0
K02427	5.0
K05346	20.0
K02425	0.0
K02424	0.0
K05349	968.0
K02428	99.0
K03770	94.0
K03771	100.0
K03772	27.0
K03773	77.0
K03774	6.0
K03775	75.0
K03776	0.0
K03777	0.0
K03778	284.0
K03779	0.0
K09722	0.0
K08174	0.0
K14114	0.0
K13979	14.0
K13237	0.0
K14440	0.0
K09992	81.0
K09990	0.0
K09991	0.0
K09996	0.0
K09997	0.0
K09994	0.0
K14110	0.0
K09998	0.0
K09999	0.0
K14111	0.0
K14113	0.0
K14449	0.0
K10213	0.0
K14118	0.0
K11711	13.0
K11710	0.0
K11712	26.0
K11717	2990.0
K11719	0.0
K06857	4.0
K10440	307.0
K10441	278.0
K07103	0.0
K07102	14.0
K07101	0.0
K07100	0.0
K07107	308.0
K07106	64.0
K07105	1328.0
K07456	1493.0
K07459	9.0
K07458	47.0
K07109	13.0
K07108	0.0
K10198	0.0
K10199	0.0
K10190	272.0
K10191	0.0
K10192	22.0
K10193	1.0
K10194	3.0
K10195	0.0
K10196	0.0
K10197	0.0
K15013	0.0
K01858	24.0
K15016	0.0
K15017	0.0
K01853	0.0
K01852	0.0
K01851	0.0
K01850	13.0
K01857	0.0
K01856	0.0
K01854	316.0
K07539	0.0
K08478	0.0
K08479	0.0
K08476	0.0
K08477	0.0
K08475	0.0
K00450	0.0
K00451	0.0
K00452	0.0
K00453	0.0
K00455	0.0
K00456	0.0
K00457	0.0
K00106	0.0
K00459	8.0
K00104	43.0
K00105	0.0
K00102	2.0
K00103	0.0
K00100	2973.0
K00101	1.0
K01509	0.0
K04759	2977.0
K04758	3086.0
K04757	5.0
K01504	0.0
K04755	0.0
K04754	2.0
K04753	0.0
K04752	0.0
K04751	155.0
K01502	14.0
K14631	0.0
K05359	0.0
K14632	0.0
K07536	0.0
K12080	0.0
K02364	0.0
K12369	3.0
K02361	11.0
K02362	0.0
K02363	0.0
K13509	0.0
K13503	0.0
K13500	0.0
K12109	0.0
K12108	0.0
K12101	0.0
K12100	0.0
K12103	0.0
K12102	0.0
K12105	0.0
K12104	0.0
K12107	0.0
K12106	0.0
K11023	0.0
K03014	0.0
K08906	0.0
K08904	0.0
K08900	0.0
K06223	178.0
K06199	188.0
K06198	22.0
K06197	0.0
K06196	110.0
K06194	75.0
K06193	29.0
K06192	18.0
K06191	25.0
K06190	0.0
K11104	67.0
K11105	119.0
K11106	0.0
K11107	0.0
K11102	0.0
K11103	16.0
K07862	4.0
K00666	123.0
K00663	0.0
K00662	67.0
K00661	366.0
K00660	14.0
K06997	1537.0
K06996	18.0
K06995	5.0
K10852	2.0
K06993	0.0
K06992	0.0
K06991	0.0
K06990	4.0
K11050	0.0
K06999	50.0
K06998	86.0
K05338	0.0
K11051	0.0
K06441	0.0
K06440	0.0
K06443	0.0
K06442	1479.0
K06445	0.0
K06447	0.0
K06446	3.0
K06309	0.0
K05686	0.0
K02655	0.0
K07392	0.0
K00595	246.0
K00594	0.0
K00596	0.0
K00599	5676.0
K00598	2.0
K02657	0.0
K07642	0.0
K07643	0.0
K07396	4.0
K07397	6.0
K07394	0.0
K07395	0.0
K04102	0.0
K04103	0.0
K04100	0.0
K04101	0.0
K04107	0.0
K04105	0.0
K04108	0.0
K04109	0.0
K07716	1.0
K07717	18.0
K07714	14.0
K07715	0.0
K07712	14.0
K07713	32.0
K07710	1.0
K07711	0.0
K07718	946.0
K07719	19.0
K00843	0.0
K00842	0.0
K00841	23.0
K00840	0.0
K00847	340.0
K00846	0.0
K00845	1871.0
K00844	24.0
K00849	1493.0
K00848	120.0
K06302	0.0
K13771	14.0
K13770	1.0
K13772	0.0
K13775	0.0
K13774	0.0
K13777	0.0
K13776	0.0
K13779	0.0
K13778	0.0
K02621	1367.0
K02992	1554.0
K02623	0.0
K08286	0.0
K08281	22.0
K02996	1554.0
K02995	0.0
K02994	1554.0
K02629	0.0
K02628	0.0
K08289	98.0
K08288	0.0
K03578	23.0
K03579	19.0
K03576	14.0
K03577	67.0
K03574	3089.0
K03575	1417.0
K03572	1510.0
K03573	0.0
K03570	1535.0
K03571	156.0
K01710	1705.0
K01711	177.0
K01712	36.0
K01713	9.0
K01714	1752.0
K01715	1333.0
K01716	0.0
K01718	0.0
K01719	74.0
K03081	0.0
K02199	0.0
K02198	8.0
K14170	2862.0
K02193	5.0
K02192	20.0
K02191	0.0
K02190	139.0
K02197	8.0
K02196	0.0
K02195	8.0
K02194	8.0
K03718	87.0
K03719	114.0
K03712	1524.0
K03713	22.0
K03710	2780.0
K03711	389.0
K03716	81.0
K03717	14.0
K03715	0.0
K07129	0.0
K00045	2.0
K13995	0.0
K13994	0.0
K13991	0.0
K13990	71.0
K13993	152.0
K13992	0.0
K06298	87.0
K06299	0.0
K06294	0.0
K06295	42.0
K06296	3.0
K06297	4.0
K06290	0.0
K06291	0.0
K06292	0.0
K06293	0.0
K12743	0.0
K00248	1367.0
K06426	19.0
K11739	0.0
K11738	0.0
K11733	0.0
K11732	0.0
K11731	0.0
K11737	2.0
K11736	0.0
K11735	0.0
K11734	0.0
K06870	0.0
K06871	2815.0
K06872	196.0
K06873	0.0
K06874	0.0
K06875	0.0
K06876	14.0
K06877	71.0
K06878	56.0
K06879	0.0
K07478	1636.0
K12645	0.0
K07479	0.0
K07473	1447.0
K07472	0.0
K07471	0.0
K07470	0.0
K07477	0.0
K07476	0.0
K07474	34.0
K15038	0.0
K15039	0.0
K15034	0.0
K15036	0.0
K15037	0.0
K08738	1.0
K06420	0.0
K00128	1404.0
K00129	0.0
K00438	0.0
K00432	44.0
K00433	96.0
K00122	0.0
K00123	35.0
K00124	12.0
K00125	0.0
K00126	0.0
K00127	6.0
K08973	0.0
K14348	0.0
K14347	0.0
K14340	0.0
K08972	44.0
K01525	0.0
K01524	409.0
K01523	68.0
K01521	0.0
K01520	2842.0
K01529	63.0
K08977	0.0
K03969	14.0
K08929	0.0
K02388	156.0
K02389	154.0
K02386	3.0
K02387	154.0
K02384	0.0
K02385	151.0
K02382	0.0
K02380	8.0
K02381	0.0
K05386	0.0
K13524	0.0
K13525	2.0
K13527	9.0
K13520	0.0
K13522	0.0
K13529	16.0
K03385	17.0
K03384	0.0
K03387	77.0
K03386	177.0
K03381	0.0
K03380	0.0
K03383	0.0
K03382	30.0
K03389	76.0
K03388	78.0
K05356	0.0
K12344	15.0
K12343	8.0
K12342	0.0
K12341	0.0
K12340	88.0
K02430	0.0
K12349	0.0
K05351	1.0
K11694	1226.0
K11695	0.0
K11690	1315.0
K05352	0.0
K11693	0.0
K08928	0.0
K03433	0.0
K13832	0.0
K03039	0.0
K03432	0.0
K06607	0.0
K06606	20.0
K06605	0.0
K03430	115.0
K06603	2.0
K06602	0.0
K06601	0.0
K06600	0.0
K05358	0.0
K06609	0.0
K06608	2.0
K03923	0.0
K03922	0.0
K11472	0.0
K11473	27.0
K11474	0.0
K11475	0.0
K11476	0.0
K11477	0.0
K00601	0.0
K00600	296.0
K00603	24.0
K03746	0.0
K00605	187.0
K00604	1554.0
K00607	0.0
K00606	110.0
K00609	1546.0
K03741	65.0
K03740	46.0
K03743	1293.0
K10873	0.0
K03214	0.0
K14068	0.0
K13317	0.0
K06360	0.0
K14069	0.0
K08078	0.0
K09650	0.0
K06361	0.0
K07802	0.0
K07803	11.0
K07800	0.0
K07801	0.0
K07806	0.0
K07807	0.0
K07804	0.0
K07805	0.0
K06362	0.0
K01172	0.0
K10257	0.0
K10255	14.0
K10254	1441.0
K10253	0.0
K10918	0.0
K04128	0.0
K01958	58.0
K01959	0.0
K01956	2752.0
K01957	0.0
K04126	0.0
K04127	0.0
K01952	1610.0
K01953	1599.0
K01950	1540.0
K01951	1639.0
K07730	0.0
K07731	0.0
K07732	0.0
K07733	0.0
K07734	0.0
K07735	25.0
K07736	258.0
K07737	1847.0
K07738	220.0
K07739	26.0
K06365	0.0
K06366	0.0
K06367	0.0
K10910	0.0
K10911	0.0
K04382	0.0
K10775	0.0
K02609	0.0
K02979	0.0
K02978	0.0
K06368	0.0
K02975	0.0
K02974	0.0
K02977	0.0
K02976	0.0
K03558	15.0
K03559	188.0
K03550	1554.0
K03551	1554.0
K03552	0.0
K03553	1621.0
K03554	0.0
K03555	1510.0
K03556	84.0
K03557	0.0
K01778	269.0
K01779	80.0
K06369	0.0
K01772	26.0
K01770	1517.0
K01771	0.0
K01776	1544.0
K01777	9.0
K01774	0.0
K01775	1623.0
K05385	0.0
K05384	0.0
K05383	0.0
K05382	0.0
K05381	0.0
K08159	1226.0
K14153	24.0
K14154	0.0
K14155	1571.0
K08152	29.0
K08156	102.0
K08076	0.0
K12809	0.0
K05297	0.0
K03734	1555.0
K03735	18.0
K03736	18.0
K03737	1537.0
K03731	0.0
K03732	0.0
K03733	1365.0
K03738	14.0
K03739	23.0
K08139	2.0
K06994	0.0
K12660	0.0
K12661	7.0
K07450	0.0
K08719	0.0
K08717	2.0
K08715	0.0
K08714	0.0
K08713	0.0
K08710	0.0
K11311	0.0
K11312	2.0
K00141	0.0
K00146	0.0
K00411	0.0
K00412	0.0
K00145	595.0
K00148	0.0
K14367	0.0
K14366	0.0
K08954	0.0
K08384	264.0
K14369	0.0
K14368	0.0
K14091	71.0
K14090	72.0
K14093	0.0
K14092	0.0
K14095	0.0
K14094	0.0
K14097	0.0
K14096	0.0
K14099	0.0
K14098	0.0
K02848	0.0
K01541	0.0
K04712	0.0
K04711	0.0
K01545	0.0
K01547	190.0
K01546	190.0
K01548	170.0
K04719	0.0
K04718	0.0
K02018	1331.0
K02019	1286.0
K02016	476.0
K02017	20.0
K02014	391.0
K02015	585.0
K02012	192.0
K02013	491.0
K02010	94.0
K02011	185.0
K04515	0.0
K03943	0.0
K03941	0.0
K03940	0.0
K00313	7.0
K04060	0.0
K01608	73.0
K08942	0.0
K08943	0.0
K08940	0.0
K08941	0.0
K08946	0.0
K08947	0.0
K08944	0.0
K08945	0.0
K03059	0.0
K13811	0.0
K13812	0.0
K13815	0.0
K13816	0.0
K13818	0.0
K13819	4.0
K03053	0.0
K03052	0.0
K03055	0.0
K03054	0.0
K03057	0.0
K03056	0.0
K06222	0.0
K11418	0.0
K11410	0.0
K11415	0.0
K00622	0.0
K00621	0.0
K00620	513.0
K00627	92.0
K00626	2631.0
K00625	1478.0
K00624	0.0
K02805	92.0
K02552	29.0
K02550	0.0
K02556	159.0
K02803	0.0
K02554	0.0
K07280	0.0
K07281	2.0
K07282	1444.0
K07283	0.0
K07284	3830.0
K07285	0.0
K07286	0.0
K08217	196.0
K07288	0.0
K07289	7.0
K07534	0.0
K07535	8.0
K07533	104.0
K07822	0.0
K07823	0.0
K08699	0.0
K00088	1621.0
K00087	31.0
K00086	67.0
K00082	13.0
K10239	0.0
K10238	0.0
K10231	31.0
K10230	1.0
K10233	0.0
K10232	0.0
K10235	0.0
K10234	0.0
K10237	0.0
K10236	0.0
K08353	0.0
K01970	0.0
K01971	54.0
K01972	1558.0
K01973	0.0
K01974	14.0
K01975	22.0
K01976	0.0
K07758	0.0
K05990	0.0
K07752	0.0
K07753	0.0
K07751	0.0
K13786	0.0
K07755	0.0
K07442	14.0
K08352	11.0
K07115	4.0
K07441	0.0
K07634	0.0
K07446	19.0
K07111	0.0
K07444	181.0
K07445	0.0
K00647	6.0
K07449	0.0
K00641	79.0
K00640	1634.0
K01289	0.0
K01282	0.0
K01283	0.0
K01280	0.0
K01281	22.0
K01286	45.0
K01284	151.0
K02954	1555.0
K02952	1554.0
K02950	1554.0
K00155	15.0
K02959	1540.0
K00887	0.0
K00886	9.0
K00885	0.0
K00884	0.0
K00883	1.0
K00882	1374.0
K00881	9.0
K00880	30.0
K00053	281.0
K14048	0.0
K01026	36.0
K01756	1554.0
K01025	0.0
K01750	39.0
K01023	0.0
K01752	1652.0
K01753	2.0
K14583	0.0
K01758	7.0
K01759	413.0
K09565	0.0
K09568	0.0
K08173	2.0
K08172	0.0
K02483	130.0
K02482	19.0
K08177	25.0
K08176	0.0
K08175	0.0
K02486	0.0
K02489	0.0
K02488	0.0
K08178	0.0
K14138	17.0
K14136	0.0
K09713	0.0
K09714	0.0
K09715	0.0
K03532	0.0
K03533	0.0
K03530	4228.0
K03531	1555.0
K03536	1551.0
K03537	0.0
K03534	175.0
K03535	14.0
K03538	0.0
K03539	0.0
K14451	0.0
K14450	0.0
K02225	0.0
K02224	250.0
K02227	138.0
K02226	144.0
K02221	65.0
K14107	0.0
K02229	0.0
K02228	0.0
K14106	0.0
K00441	0.0
K03288	0.0
K03289	0.0
K03284	2837.0
K03285	0.0
K03286	4.0
K03287	117.0
K03280	0.0
K03281	98.0
K03282	296.0
K00440	0.0
K13677	0.0
K12790	0.0
K09639	0.0
K12688	0.0
K12689	0.0
K12686	0.0
K12687	0.0
K12684	0.0
K12685	0.0
K12682	0.0
K12683	0.0
K12680	0.0
K11889	0.0
K08884	261.0
K11085	154.0
K11084	0.0
K11081	0.0
K11080	0.0
K11083	0.0
K11082	0.0
K11089	14.0
K08777	0.0
K08776	0.0
K06346	1469.0
K06347	0.0
K09824	0.0
K09825	266.0
K09823	0.0
K09820	31.0
K10939	0.0
K10936	0.0
K10937	0.0
K10933	0.0
K06348	0.0
K09829	0.0
K11337	0.0
K11336	0.0
K11335	0.0
K11334	0.0
K11333	0.0
K11332	0.0
K11331	0.0
K11330	0.0
K00169	25.0
K00164	14.0
K00166	0.0
K00167	0.0
K00161	92.0
K00162	92.0
K00163	0.0
K10689	0.0
K10680	0.0
K10681	0.0
K10682	0.0
K04083	1439.0
K04082	0.0
K04081	0.0
K04080	1.0
K04087	21.0
K04086	8.0
K04085	0.0
K04084	4.0
K04088	21.0
K01569	0.0
K01568	0.0
K01563	0.0
K01561	0.0
K01560	102.0
K01567	45.0
K01565	14.0
K01564	0.0
K02038	1555.0
K02039	1529.0
K02030	5609.0
K02031	1995.0
K02032	2062.0
K02033	2124.0
K02034	2197.0
K02035	5923.0
K02036	1593.0
K02037	1528.0
K05556	0.0
K13658	0.0
K13659	0.0
K13656	0.0
K13657	0.0
K13654	0.0
K13655	5.0
K13652	80.0
K13653	412.0
K13650	0.0
K13651	2.0
K05555	0.0
K05552	0.0
K02057	505.0
K05550	0.0
K05551	0.0
K12308	556.0
K12306	0.0
K03073	1530.0
K03072	30.0
K03071	0.0
K03070	2794.0
K03077	27.0
K03076	2780.0
K03075	1554.0
K03074	30.0
K08965	7.0
K08967	0.0
K08961	23.0
K08963	116.0
K13873	0.0
K13876	0.0
K13874	0.0
K13875	0.0
K06139	0.0
K06138	4.0
K06135	0.0
K06134	0.0
K06137	14.0
K06136	0.0
K06131	2847.0
K06133	126.0
K06132	0.0
K02600	1554.0
K07389	0.0
K07388	0.0
K04747	0.0
K01516	1555.0
K09977	0.0
K07518	0.0
K07519	0.0
K11437	0.0
K07512	14.0
K07516	2.0
K10212	20.0
K10747	0.0
K10217	0.0
K10219	0.0
K10218	0.0
K10748	0.0
K01912	239.0
K01913	2.0
K01910	3.0
K01911	46.0
K01916	23.0
K01917	0.0
K01914	1485.0
K01915	4307.0
K01918	103.0
K01919	13.0
K07774	0.0
K07775	23.0
K07776	12.0
K07777	2.0
K07770	1245.0
K07771	0.0
K07772	0.0
K07773	0.0
K07778	19.0
K01193	290.0
K04340	0.0
K04341	0.0
K04342	0.0
K04343	0.0
K12986	0.0
K04691	0.0
K02931	1554.0
K02933	1554.0
K02935	1554.0
K02936	0.0
K02939	1554.0
K00205	0.0
K00204	0.0
K00207	0.0
K00206	0.0
K00201	0.0
K00200	0.0
K00203	0.0
K00202	0.0
K00209	0.0
K00208	97.0
K01000	1611.0
K01001	0.0
K01002	1271.0
K01003	0.0
K01004	0.0
K01005	2531.0
K01006	1511.0
K01007	38.0
K01008	1288.0
K10855	0.0
K14115	0.0
K14116	0.0
K14441	1466.0
K14446	0.0
K14447	0.0
K14112	0.0
K14445	14.0
K08195	0.0
K08194	0.0
K14448	0.0
K08196	0.0
K08191	75.0
K14119	0.0
K08193	0.0
K00702	1.0
K10799	0.0
K03518	1324.0
K03519	1.0
K09719	0.0
K10856	0.0
K03516	0.0
K03517	1403.0
K02205	0.0
K02204	2.0
K02203	117.0
K02201	0.0
K02200	1.0
K13714	0.0
K13461	0.0
K12518	0.0
K12519	0.0
K12517	0.0
K12514	0.0
K12515	0.0
K12512	0.0
K12513	0.0
K12510	148.0
K12511	37.0
K07183	190.0
K07182	0.0
K07181	80.0
K07180	2.0
K07186	0.0
K07185	129.0
K07184	0.0
K09800	5.0
K09801	0.0
K09802	0.0
K09803	6.0
K09804	0.0
K09805	2.0
K09806	0.0
K09807	147.0
K09808	149.0
K09809	0.0
K10912	0.0
K10913	0.0
K10914	2.0
K10915	0.0
K10916	0.0
K10917	0.0
K11358	161.0
K11355	0.0
K11354	0.0
K11357	0.0
K11356	0.0
K04069	4637.0
K04068	1583.0
K04065	2.0
K04064	0.0
K04067	0.0
K04066	1545.0
K04061	80.0
K09716	0.0
K04063	28.0
K04062	0.0
K10006	32.0
K10007	32.0
K10004	0.0
K10005	32.0
K10002	0.0
K10003	0.0
K10000	0.0
K10001	0.0
K09717	0.0
K10008	46.0
K10009	0.0
K02491	0.0
K14588	0.0
K14581	0.0
K13678	1234.0
K13679	0.0
K11633	0.0
K13670	0.0
K13671	0.0
K11987	0.0
K11636	0.0
K11634	0.0
K13582	0.0
K13583	0.0
K13580	0.0
K13581	0.0
K13586	0.0
K13587	0.0
K13584	0.0
K13585	0.0
K13588	0.0
K13589	0.0
K02052	11.0
K02053	11.0
K02050	1775.0
K02051	1760.0
K02056	304.0
K05553	0.0
K02054	11.0
K02055	10.0
K02058	109.0
K02059	0.0
K05558	0.0
K05559	0.0
K03895	0.0
K03894	0.0
K03897	0.0
K03896	0.0
K03891	0.0
K03890	0.0
K03893	0.0
K03892	1659.0
K02423	0.0
K05342	0.0
K05341	3.0
K12989	0.0
K12988	0.0
K02420	154.0
K12981	0.0
K12980	0.0
K12983	0.0
K12982	0.0
K12985	0.0
K12984	0.0
K12987	0.0
K02426	90.0
K13854	0.0
K03098	88.0
K13853	1.0
K03095	22.0
K05344	0.0
K03091	695.0
K03090	24.0
K03093	11.0
K03092	120.0
K06113	8.0
K09632	0.0
K02429	153.0
K06118	0.0
K05716	0.0
K04844	14.0
K11632	0.0
K11630	0.0
K11631	0.0
K11637	0.0
K11635	7.0
K11638	0.0
K11639	0.0
K07572	0.0
K07573	0.0
K07570	42.0
K07571	50.0
K07576	159.0
K07577	0.0
K07574	1448.0
K07575	0.0
K07578	0.0
K07579	0.0
K11189	1678.0
K11184	105.0
K11187	0.0
K11180	6.0
K11181	6.0
K11183	14.0
K10764	0.0
K10763	0.0
K10762	0.0
K01938	1528.0
K01939	1545.0
K01934	1493.0
K01935	96.0
K01937	1554.0
K01930	0.0
K01932	0.0
K01933	1611.0
K07798	6.0
K07799	19.0
K07796	0.0
K07797	0.0
K07794	2.0
K07795	1.0
K07792	6.0
K07793	83.0
K07790	0.0
K07791	4.0
K06379	167.0
K00968	72.0
K06378	187.0
K06377	0.0
K06376	0.0
K06375	0.0
K09814	0.0
K09813	0.0
K06372	0.0
K06371	0.0
K06370	0.0
K01249	0.0
K01246	1430.0
K01247	4.0
K01244	0.0
K01243	1445.0
K08919	0.0
K01241	11.0
K02919	1422.0
K02913	2805.0
K02912	0.0
K02911	1543.0
K02910	0.0
K02917	0.0
K02916	1554.0
K02915	0.0
K02914	1554.0
K00228	0.0
K00227	0.0
K00226	1652.0
K00224	0.0
K00223	0.0
K00222	0.0
K00221	0.0
K00220	1.0
K01798	0.0
K01799	2.0
K01068	0.0
K01069	32.0
K01062	0.0
K01791	282.0
K01792	18.0
K01061	28.0
K01066	30.0
K01067	3.0
K01796	0.0
K01797	1.0
K05499	71.0
K14468	0.0
K14469	0.0
K14465	0.0
K14466	0.0
K14467	0.0
K10834	0.0
K10833	0.0
K02266	0.0
K03793	0.0
K03790	10.0
K03791	0.0
K03796	0.0
K03797	1633.0
K03794	0.0
K03795	14.0
K03798	3021.0
K03799	32.0
K13448	0.0
K12538	0.0
K12539	0.0
K12530	0.0
K12531	0.0
K12532	0.0
K12533	0.0
K12534	0.0
K12535	0.0
K12536	0.0
K12537	0.0
K03136	0.0
K09790	124.0
K09791	5.0
K09792	14.0
K09793	94.0
K09794	4.0
K09795	2.0
K09796	0.0
K09797	127.0
K09798	3.0
K09799	29.0
K10972	0.0
K10973	0.0
K10977	0.0
K10974	1304.0
K10975	0.0
K10978	0.0
K10979	41.0
K06308	0.0
K00315	0.0
K09862	0.0
K06303	0.0
K09860	0.0
K09861	1496.0
K06306	13.0
K06307	0.0
K06305	0.0
K11373	0.0
K04047	58.0
K04046	0.0
K04045	1294.0
K04044	0.0
K04043	1608.0
K04042	2662.0
K04041	168.0
K04040	0.0
K02700	0.0
K04049	0.0
K04048	0.0
K02707	0.0
K02704	0.0
K02705	0.0
K10020	0.0
K10021	0.0
K10022	0.0
K10023	0.0
K10024	0.0
K10025	0.0
K10026	16.0
K10027	0.0
K13612	0.0
K13613	0.0
K13611	0.0
K13614	0.0
K13615	0.0
K05794	26.0
K05795	70.0
K05796	3.0
K05797	0.0
K05790	0.0
K05791	14.0
K05792	14.0
K05793	16.0
K05798	0.0
K05799	264.0
K01474	0.0
K01477	0.0
K01476	11.0
K01471	0.0
K01470	2655.0
K01473	1.0
K13039	0.0
K01479	0.0
K01478	41.0
K05570	84.0
K05571	84.0
K05572	0.0
K05573	0.0
K02078	671.0
K02079	0.0
K05576	0.0
K02074	21.0
K02075	21.0
K02076	28.0
K02077	59.0
K02071	1433.0
K02072	1442.0
K02073	1462.0
K03309	14.0
K03308	4141.0
K03305	116.0
K03304	4.0
K03307	205.0
K03306	158.0
K03301	0.0
K03300	5.0
K03303	1255.0
K03302	0.0
K06173	1664.0
K06175	0.0
K06174	0.0
K06177	78.0
K06176	0.0
K06179	1406.0
K07680	1.0
K03867	0.0
K03838	0.0
K12053	0.0
K11618	81.0
K11619	0.0
K11614	0.0
K11615	0.0
K11616	0.0
K11617	15.0
K11610	0.0
K11611	0.0
K11960	0.0
K11961	0.0
K02836	1545.0
K10565	0.0
K10564	0.0
K02837	281.0
K10561	14.0
K10560	7.0
K10563	2707.0
K10562	0.0
K02838	1554.0
K06858	0.0
K02839	66.0
K06859	1233.0
K12700	8.0
K07558	0.0
K07559	83.0
K07228	0.0
K07229	1.0
K07226	0.0
K07224	0.0
K07225	0.0
K07222	14.0
K07223	12.0
K07220	148.0
K07221	2.0
K10709	33.0
K10708	0.0
K10701	0.0
K10703	0.0
K10702	0.0
K10704	0.0
K05984	0.0
K07537	0.0
K08652	0.0
K08651	0.0
K08658	0.0
K08659	95.0
K05982	0.0
K07451	0.0
K07453	0.0
K07452	0.0
K07455	28.0
K07454	16.0
K09707	78.0
K07457	2.0
K09706	3.0
K07104	44.0
K00029	15.0
K00028	0.0
K00799	4.0
K00798	279.0
K00797	115.0
K00024	165.0
K00795	1.0
K00026	0.0
K00021	0.0
K00020	43.0
K00023	0.0
K00022	0.0
K09017	1.0
K01269	2659.0
K09015	108.0
K09014	1459.0
K09013	1586.0
K09011	75.0
K09010	0.0
K01261	15.0
K01262	1695.0
K01263	0.0
K01264	0.0
K01265	1716.0
K01266	1295.0
K09018	0.0
K08227	0.0
K08226	0.0
K08225	0.0
K08224	2.0
K08223	42.0
K08222	2.0
K08221	1.0
K00249	0.0
K01790	1523.0
K00241	91.0
K00240	103.0
K00243	221.0
K00242	0.0
K00245	5.0
K00244	90.0
K00247	0.0
K00246	4.0
K01795	89.0
K06983	0.0
K02799	0.0
K02798	15.0
K02791	6.0
K02790	0.0
K02793	2571.0
K02795	8852.0
K02794	8863.0
K02796	6357.0
K04564	146.0
K04565	97.0
K04566	66.0
K04567	1488.0
K01040	13.0
K01041	4.0
K04562	7.0
K04568	0.0
K01049	0.0
K02535	92.0
K02242	23.0
K02536	106.0
K02531	0.0
K02246	22.0
K02533	5.0
K02532	17.0
K02248	15.0
K02538	21.0
K00581	0.0
K13421	0.0
K01013	0.0
K15018	0.0
K15019	0.0
K03110	1554.0
K03111	5462.0
K03112	0.0
K03113	89.0
K03116	111.0
K03117	28.0
K03118	128.0
K03119	0.0
K10919	0.0
K12552	0.0
K12553	0.0
K12551	0.0
K12556	15.0
K12554	9.0
K12555	45.0
K06892	0.0
K06893	14.0
K06890	2495.0
K06891	19.0
K06896	223.0
K06897	135.0
K06894	43.0
K06895	36.0
K10954	0.0
K10956	0.0
K06899	0.0
K06328	19.0
K06329	0.0
K10952	0.0
K10953	0.0
K11395	0.0
K11391	0.0
K11390	0.0
K11392	2.0
K00499	0.0
K00494	14.0
K00495	0.0
K00496	0.0
K00491	0.0
K00492	1.0
K00493	0.0
K13591	0.0
K01467	141.0
K13593	0.0
K13592	0.0
K04021	2.0
K04020	2.0
K04023	1266.0
K04022	0.0
K04025	0.0
K04024	17.0
K04027	3.0
K04026	16.0
K04029	99.0
K04028	99.0
K07055	0.0
K07054	0.0
K07057	0.0
K07056	1630.0
K07051	14.0
K07050	1346.0
K07053	1787.0
K07052	1773.0
K07059	0.0
K07058	236.0
K10040	31.0
K10041	1254.0
K10046	0.0
K04799	0.0
K04798	0.0
K04793	0.0
K04792	0.0
K04791	0.0
K04790	0.0
K04797	0.0
K04796	0.0
K04795	0.0
K04794	23.0
K13638	0.0
K13639	0.0
K13634	0.0
K13635	0.0
K13636	2.0
K13637	7.0
K13630	0.0
K13631	0.0
K13632	0.0
K13633	0.0
K02042	104.0
K05778	0.0
K05779	0.0
K05776	66.0
K05541	0.0
K05774	2.0
K05775	0.0
K05772	5.0
K05773	5.0
K05540	56.0
K01459	0.0
K01458	0.0
K01457	14.0
K01455	14.0
K01454	0.0
K01453	0.0
K01452	0.0
K01451	1294.0
K01450	0.0
K05518	0.0
K08070	21.0
K08071	0.0
K05516	55.0
K08077	2.0
K05515	303.0
K13093	0.0
K11783	0.0
K12949	0.0
K12945	0.0
K12944	0.0
K12941	24.0
K12940	23.0
K12943	0.0
K12942	25.0
K14728	0.0
K14727	0.0
K11785	0.0
K00108	15.0
K13890	2.0
K13891	2.0
K13892	9.0
K13893	0.0
K13894	0.0
K13895	0.0
K13896	0.0
K06159	0.0
K06158	1613.0
K06153	2795.0
K06152	4.0
K06151	4.0
K06157	0.0
K06156	0.0
K06155	0.0
K06154	0.0
K03327	178.0
K03326	0.0
K03325	36.0
K03324	4047.0
K03322	50.0
K03321	1281.0
K03320	84.0
K03329	0.0
K03328	89.0
K04802	0.0
K04801	0.0
K04800	0.0
K11948	0.0
K01505	0.0
K04756	0.0
K11940	0.0
K11941	0.0
K11942	0.0
K11943	0.0
K11944	0.0
K01507	2881.0
K11946	0.0
K11947	0.0
K01506	0.0
K01501	0.0
K01500	3.0
K01503	0.0
K06714	19.0
K04750	96.0
K12789	0.0
K12788	0.0
K11526	0.0
K10810	0.0
K11522	0.0
K11523	0.0
K08675	0.0
K08676	10.0
K08677	0.0
K08679	0.0
K11521	0.0
K10547	15.0
K10546	18.0
K10545	17.0
K10544	7.0
K10543	10.0
K10542	1316.0
K10541	1315.0
K10540	1348.0
K10549	2.0
K10548	15.0
K14630	0.0
K11529	0.0
K00007	0.0
K00005	1414.0
K13444	0.0
K00003	1495.0
K00002	74.0
K00001	178.0
K01186	170.0
K00009	15.0
K00008	242.0
K10726	0.0
K10725	0.0
K08246	0.0
K00263	14.0
K00262	1590.0
K00261	8.0
K00260	0.0
K00266	3371.0
K00265	155.0
K01200	1259.0
K01201	175.0
K01206	2099.0
K01207	138.0
K01205	85.0
K01208	8.0
K01209	600.0
K06167	92.0
K00917	1372.0
K00912	92.0
K00919	1531.0
K02519	1552.0
K02518	328.0
K02517	83.0
K02511	0.0
K02510	45.0
K13409	0.0
K13408	0.0
K03179	83.0
K03170	0.0
K03177	1554.0
K12574	2708.0
K12570	0.0
K12573	1548.0
K11009	0.0
K11008	0.0
K11005	0.0
K11004	0.0
K11007	0.0
K11006	0.0
K11003	0.0
K08296	24.0
K08297	0.0
K08295	0.0
K02634	0.0
K02635	0.0
K10622	0.0
K07693	0.0
K07692	0.0
K07691	0.0
K07690	0.0
K07697	0.0
K07696	71.0
K07695	0.0
K07694	0.0
K07699	120.0
K07698	0.0
K07079	1512.0
K07078	58.0
K07077	0.0
K07076	34.0
K07075	43.0
K07074	16.0
K07073	0.0
K07072	0.0
K07071	38.0
K07070	0.0
K14584	0.0
K11620	0.0
K09190	0.0
K11623	0.0
K05759	0.0
K08589	0.0
K11625	0.0
K11995	0.0
K01439	1570.0
K01438	106.0
K01431	0.0
K01430	83.0
K01433	19.0
K01432	0.0
K01434	0.0
K01437	0.0
K01436	166.0
K05539	0.0
K14520	0.0
K12963	0.0
K12962	0.0
K12961	0.0
K12960	2666.0
K14749	0.0
K14748	0.0
K02972	0.0
K14743	0.0
K14742	220.0
K14745	0.0
K14744	0.0
K14747	0.0
K14746	0.0
K02167	0.0
K02164	0.0
K02160	161.0
K02168	0.0
K02169	62.0
K10931	0.0
K03341	0.0
K03340	173.0
K03343	0.0
K03342	29.0
K03346	51.0
K12299	0.0
K12291	0.0
K12290	0.0
K12293	0.0
K12292	0.0
K12295	0.0
K12294	0.0
K12297	23.0
K12368	0.0
K11922	0.0
K11923	0.0
K11920	0.0
K11921	0.0
K11926	0.0
K11927	83.0
K11924	6.0
K11925	0.0
K11928	70.0
K13181	0.0
K13219	0.0
K07262	0.0
K07263	110.0
K07260	1510.0
K07261	0.0
K07266	4.0
K07267	14.0
K07264	0.0
K07265	4.0
K07268	0.0
K07269	0.0
K01155	68.0
K04478	0.0
K04479	0.0
K10528	0.0
K14952	0.0
K07486	111.0
K07487	0.0
K07484	2534.0
K07485	0.0
K07482	0.0
K07483	814.0
K07480	0.0
K07481	12.0
K07488	0.0
K07489	0.0
K11210	0.0
K11211	0.0
K11212	0.0
K11214	66.0
K11216	0.0
K06300	0.0
K00061	0.0
K00060	21.0
K06301	0.0
K00065	48.0
K00064	1.0
K00067	1655.0
K00066	14.0
K00069	0.0
K00068	20.0
K06304	0.0
K08262	0.0
K08261	0.0
K08260	0.0
K08265	0.0
K08264	0.0
K00288	0.0
K00285	15.0
K00284	1364.0
K00287	1540.0
K00286	1616.0
K00281	89.0
K00280	0.0
K00283	86.0
K00282	86.0
K08088	0.0
K14198	0.0
K14199	0.0
K03452	0.0
K14194	0.0
K14195	0.0
K14196	0.0
K14197	0.0
K14192	0.0
K14193	0.0
K01880	1500.0
K01881	1621.0
K01883	1554.0
K01885	1584.0
K04618	0.0
K01887	1621.0
K01224	7.0
K01889	1556.0
K01226	76.0
K01227	31.0
K01220	1256.0
K01222	63.0
K01223	2847.0
K02759	3780.0
K02755	14.0
K02757	1469.0
K02756	0.0
K14998	0.0
K02750	49.0
K02753	7.0
K02752	0.0
K00939	1547.0
K00938	23.0
K00937	253.0
K00936	3519.0
K00935	0.0
K00934	14.0
K00933	0.0
K00932	0.0
K00931	339.0
K00930	597.0
K01089	86.0
K01080	0.0
K01081	1403.0
K01082	0.0
K01083	0.0
K01084	0.0
K01085	0.0
K01087	0.0
K02571	0.0
K02570	6.0
K02573	7.0
K02572	0.0
K02575	19.0
K02574	10.0
K07780	0.0
K03488	173.0
K03489	27.0
K03482	0.0
K03483	15.0
K03480	1253.0
K03481	58.0
K03486	113.0
K03487	0.0
K03484	163.0
K03485	0.0
K02287	0.0
K02286	0.0
K02285	0.0
K02284	0.0
K02283	184.0
K02282	28.0
K02281	0.0
K02280	0.0
K02289	0.0
K02288	0.0
K03626	0.0
K03627	0.0
K03624	1641.0
K03625	1554.0
K03151	1450.0
K03620	10.0
K03153	1.0
K08869	0.0
K03628	262.0
K03629	1541.0
K09738	0.0
K09739	0.0
K09736	0.0
K09737	0.0
K09735	0.0
K09732	0.0
K09733	0.0
K09730	0.0
K09731	0.0
K09888	166.0
K09889	4.0
K09880	0.0
K09882	4.0
K09883	0.0
K09884	0.0
K09887	0.0
K11027	0.0
K11026	0.0
K11025	0.0
K11024	0.0
K07679	0.0
K07678	0.0
K11021	0.0
K11020	0.0
K07675	0.0
K07674	0.0
K07676	0.0
K07671	0.0
K07670	0.0
K07673	0.0
K07672	0.0
K01117	0.0
K12048	0.0
K07019	18.0
K07018	0.0
K07011	1512.0
K07010	1436.0
K07013	4.0
K07012	167.0
K07015	1429.0
K07014	0.0
K07017	9.0
K07016	0.0
K10084	0.0
K08372	55.0
K05884	39.0
K05885	94.0
K05886	2.0
K05887	0.0
K05880	0.0
K05881	0.0
K05882	14.0
K05883	0.0
K08902	0.0
K05739	3.0
K05888	0.0
K05889	0.0
K08903	0.0
K00547	8.0
K00544	0.0
K00545	0.0
K00542	0.0
K00543	0.0
K00540	1969.0
K00548	398.0
K00549	2599.0
K01145	0.0
K01412	0.0
K01147	4.0
K01417	1317.0
K00038	0.0
K01143	0.0
K01142	2706.0
K01419	14.0
K00788	1481.0
K00789	1588.0
K12502	0.0
K14762	0.0
K14761	165.0
K06195	14.0
K03819	0.0
K03818	0.0
K03814	12.0
K03817	13.0
K03816	1366.0
K03811	133.0
K03810	15.0
K03813	2.0
K11908	0.0
K11909	0.0
K11904	2.0
K11905	2.0
K11906	0.0
K11907	2.0
K11900	2.0
K11901	2.0
K11902	2.0
K11903	4.0
K10986	0.0
K13238	0.0
K13239	0.0
K13797	0.0
K07248	23.0
K13796	0.0
K07244	0.0
K07245	0.0
K07246	26.0
K07240	3075.0
K07241	0.0
K07242	0.0
K07243	16.0
K01268	0.0
K05296	0.0
K02821	99.0
K09016	0.0
K09945	0.0
K09944	0.0
K09947	0.0
K09946	14.0
K09941	0.0
K09940	14.0
K09943	0.0
K09942	1.0
K09949	16.0
K09948	0.0
K10851	0.0
K10850	0.0
K03666	22.0
K03667	14.0
K03196	5.0
K03665	1545.0
K11275	0.0
K06012	167.0
K00048	1373.0
K10857	0.0
K09773	36.0
K00043	0.0
K00042	110.0
K00041	79.0
K00040	94.0
K00046	334.0
K00733	0.0
K00044	0.0
K06011	0.0
K09012	0.0
K06016	2.0
K06017	0.0
K06014	0.0
K06015	71.0
K06019	4.0
K01075	0.0
K12221	0.0
K06444	0.0
K04632	0.0
K14977	2.0
K14974	0.0
K00958	2.0
K00951	1616.0
K00950	106.0
K00952	7.0
K00955	15.0
K00954	1561.0
K00957	33.0
K00956	27.0
K00590	5.0
K02777	75.0
K02775	53.0
K02774	84.0
K02773	91.0
K02771	1245.0
K02770	136.0
K02779	35.0
K02778	0.0
K01606	0.0
K01607	1496.0
K01604	0.0
K01605	0.0
K01602	0.0
K01601	0.0
K03750	36.0
K01609	274.0
K02553	0.0
K02804	102.0
K02551	1317.0
K02806	19.0
K02557	224.0
K02800	1243.0
K05275	0.0
K02802	0.0
K13300	0.0
K02558	34.0
K02809	0.0
K02808	0.0
K03600	0.0
K03601	1545.0
K03602	1529.0
K03603	0.0
K03604	109.0
K03605	10.0
K03606	9.0
K03607	0.0
K03608	147.0
K03609	241.0
K06078	0.0
K06079	0.0
K09710	1545.0
K09711	0.0
K09712	0.0
K06073	0.0
K06074	0.0
K06075	0.0
K06076	28.0
K06077	2.0
K06382	81.0
K06383	60.0
K06380	0.0
K06381	185.0
K06386	0.0
K06387	77.0
K06384	5.0
K06385	154.0
K06388	0.0
K06389	0.0
K12466	0.0
K12468	0.0
K07657	19.0
K07656	0.0
K07655	0.0
K07654	0.0
K07653	0.0
K07652	37.0
K07651	1.0
K07650	1245.0
K07659	0.0
K07658	1485.0
K11041	15.0
K11040	0.0
K11043	0.0
K11042	0.0
K11045	0.0
K11044	0.0
K11047	0.0
K11046	0.0
K11049	0.0
K11048	0.0
K07387	69.0
K07386	121.0
K06926	2672.0
K06927	22.0
K06924	0.0
K06925	1552.0
K06922	0.0
K06923	167.0
K06920	30.0
K06921	2576.0
K06928	32.0
K06929	40.0
K07033	190.0
K07032	45.0
K07031	1322.0
K07030	1464.0
K07037	83.0
K07035	153.0
K07034	1.0
K07039	0.0
K07038	34.0
K10829	0.0
K00384	1844.0
K00385	13.0
K00386	0.0
K00387	0.0
K00380	29.0
K00381	15.0
K00382	278.0
K00383	29.0
K00389	0.0
K01387	0.0
K01385	0.0
K01389	0.0
K09158	0.0
K09159	0.0
K09156	0.0
K09157	1455.0
K09154	0.0
K09155	16.0
K09152	0.0
K09153	1369.0
K09150	0.0
K09151	19.0
K05970	214.0
K05714	0.0
K05715	0.0
K05710	0.0
K05711	0.0
K05712	0.0
K05713	0.0
K00560	1504.0
K00561	0.0
K00563	1323.0
K00564	1269.0
K00566	1605.0
K00567	1523.0
K00568	1.0
K00569	14.0
K05575	0.0
K01169	0.0
K01167	0.0
K01166	0.0
K05577	14.0
K01163	82.0
K01161	0.0
K01160	2.0
K05578	0.0
K05579	0.0
K08092	3.0
K08093	1233.0
K08094	1261.0
K08095	0.0
K08096	0.0
K08097	1.0
K02254	0.0
K02255	0.0
K01743	0.0
K02251	1.0
K02061	0.0
K01741	0.0
K02060	0.0
K00114	0.0
K02122	168.0
K02123	243.0
K02120	243.0
K02121	249.0
K02124	243.0
K03837	2.0
K03836	0.0
K03835	4.0
K03834	0.0
K03833	38.0
K03832	102.0
K03831	14.0
K03830	121.0
K00443	0.0
K03839	79.0
K02067	5.0
K10189	164.0
K13038	2793.0
K13787	110.0
K13788	28.0
K13789	4382.0
K10188	168.0
K12255	0.0
K12254	0.0
K12257	205.0
K12256	0.0
K12251	38.0
K12250	0.0
K12253	0.0
K12252	0.0
K13252	6.0
K13256	15.0
K13255	0.0
K12079	0.0
K12078	0.0
K12071	0.0
K12070	0.0
K12073	14.0
K12072	0.0
K09912	0.0
K06236	0.0
K06237	0.0
K05519	0.0
K09914	2.0
K11788	0.0
K11782	0.0
K11780	0.0
K11781	0.0
K11787	0.0
K11784	0.0
K11530	0.0
K12787	0.0
K12786	0.0
K12785	0.0
K12784	0.0
K06718	0.0
K09969	0.0
K09968	0.0
K09967	81.0
K09966	14.0
K09965	14.0
K09964	0.0
K09963	1295.0
K09962	22.0
K09961	2.0
K09960	2.0
K11527	37.0
K11524	0.0
K11525	0.0
K11250	0.0
K11253	0.0
K11258	0.0
K11528	0.0
K00713	0.0
K00712	0.0
K10780	0.0
K10783	14.0
K10125	1.0
K10124	0.0
K10126	1.0
K10121	1.0
K10123	0.0
K10122	1.0
K04652	1321.0
K04653	76.0
K04651	1405.0
K04656	76.0
K04654	76.0
K04655	87.0
K00973	1529.0
K00972	0.0
K00971	189.0
K00970	89.0
K00975	2972.0
K00974	4305.0
K00979	116.0
K00978	30.0
K14954	0.0
K14955	0.0
K14956	0.0
K06178	1427.0
K01596	34.0
K01597	23.0
K01594	0.0
K01595	46.0
K01592	0.0
K01593	0.0
K01590	14.0
K01591	1554.0
K01598	29.0
K01599	641.0
K02711	0.0
K02710	0.0
K02713	0.0
K02712	0.0
K02714	0.0
K02717	0.0
K02716	0.0
K02719	0.0
K02718	0.0
K03449	81.0
K03446	84.0
K03444	2.0
K03445	3.0
K03442	246.0
K01620	1464.0
K01621	35.0
K01622	0.0
K01623	121.0
K01624	1857.0
K01625	5461.0
K01626	1430.0
K01627	94.0
K01628	160.0
K01629	83.0
K05299	1.0
K02829	0.0
K02828	0.0
K02827	0.0
K02826	0.0
K02825	73.0
K02824	1432.0
K02823	1523.0
K02822	141.0
K03198	5.0
K03199	2.0
K03668	5.0
K03669	14.0
K03190	83.0
K03191	0.0
K03660	253.0
K03194	0.0
K03195	2.0
K03664	1554.0
K03197	2.0
K09772	1451.0
K06013	14.0
K09770	2.0
K09771	0.0
K09776	0.0
K09777	137.0
K09774	2.0
K09775	123.0
K09778	21.0
K09779	165.0
K06269	0.0
K06323	0.0
K11624	0.0
K02991	0.0
K02990	1554.0
K02624	3.0
K02240	1269.0
K08282	25.0
K12440	0.0
K12441	0.0
K12442	0.0
K12443	0.0
K12444	0.0
K12445	0.0
K12449	0.0
K02247	0.0
K07637	0.0
K07636	1492.0
K07639	0.0
K07638	1.0
K11069	160.0
K11068	1499.0
K11063	0.0
K11062	0.0
K11061	0.0
K11060	0.0
K11066	0.0
K11065	102.0
K06900	0.0
K06901	2765.0
K06902	1301.0
K06903	14.0
K06904	0.0
K06905	16.0
K06906	2.0
K06907	25.0
K06908	16.0
K06909	6.0
K10821	0.0
K05905	0.0
K05904	0.0
K05906	0.0
K05900	0.0
K05903	8.0
K01406	0.0
K05909	0.0
K05908	0.0
K00368	0.0
K00369	0.0
K00366	21.0
K00367	0.0
K00364	23.0
K00365	14.0
K00362	0.0
K00363	0.0
K00360	0.0
```
