## Extended Data File 1 for "Diet induces reproducible alterations in the mouse and human gut microbiome": SRS643171_SRR1426817.picrust

```
# Constructed from biom file
#OTU ID	SRR1426817
K01365	0.0
K01364	0.0
K01361	0.0
K01360	0.0
K01362	242.0
K02249	0.0
K05841	0.0
K05844	0.0
K05845	3.0
K05846	215.0
K05847	2054.0
K00508	0.0
K00500	0.0
K00507	14.0
K00504	0.0
K00505	0.0
K12521	0.0
K01101	2027.0
K01103	11.0
K12520	0.0
K01104	4448.0
K05592	184.0
K05593	115.0
K05590	0.0
K05591	0.0
K05596	0.0
K05597	0.0
K05594	0.0
K05595	36.0
K05599	0.0
K11964	0.0
K11962	0.0
K14540	2083.0
K12529	0.0
K12528	0.0
K06353	0.0
K02456	34.0
K02457	0.0
K02454	31.0
K02455	17.0
K02452	0.0
K02453	45.0
K02450	0.0
K02103	60.0
K08138	12.0
K02108	4151.0
K02109	4210.0
K02458	0.0
K02459	0.0
K08137	0.0
K03851	5.0
K03850	0.0
K03852	2.0
K03855	0.0
K03856	2108.0
K13018	0.0
K13019	0.0
K13010	0.0
K13011	0.0
K13012	1925.0
K13013	0.0
K13014	0.0
K13015	0.0
K13016	0.0
K13017	0.0
K08566	0.0
K08567	0.0
K13274	0.0
K13275	0.0
K13276	0.0
K13277	0.0
K03275	0.0
K03274	19.0
K03277	0.0
K03276	0.0
K03271	2092.0
K03270	89.0
K03273	82.0
K03272	81.0
K03279	0.0
K03278	0.0
K11022	0.0
K12277	0.0
K12276	0.0
K12270	1910.0
K11058	0.0
K12279	0.0
K12278	0.0
K07557	0.0
K07550	0.0
K07552	23.0
K06319	0.0
K09909	0.0
K09908	0.0
K12051	0.0
K12050	0.0
K12057	0.0
K12056	0.0
K06221	2.0
K09900	0.0
K09903	2252.0
K09902	0.0
K09904	0.0
K09907	0.0
K09906	0.0
K11501	0.0
K03234	0.0
K00773	2249.0
K00772	18.0
K00777	0.0
K00776	0.0
K06313	1.0
K06315	0.0
K05574	0.0
K10201	0.0
K07176	0.0
K07177	95.0
K07174	0.0
K07175	28.0
K07172	0.0
K07173	2135.0
K07170	2021.0
K07171	2177.0
K07178	0.0
K07179	0.0
K00195	0.0
K00194	2.0
K00197	2.0
K00196	0.0
K00191	0.0
K00190	0.0
K00193	0.0
K00192	0.0
K00198	11.0
K06405	102.0
K10109	110.0
K10108	183.0
K10107	5.0
K01828	0.0
K01829	0.0
K01826	0.0
K01825	0.0
K01822	0.0
K01823	68.0
K01820	17.0
K01821	71.0
K00999	0.0
K00998	96.0
K00995	2465.0
K00997	228.0
K00996	5.0
K00991	2214.0
K00990	41.0
K00992	0.0
K11028	0.0
K02622	2034.0
K02625	0.0
K03564	2075.0
K13489	14.0
K13488	14.0
K13483	0.0
K13482	0.0
K13481	0.0
K13480	3.0
K13487	14.0
K13486	14.0
K14680	0.0
K14681	0.0
K14682	14.0
K08358	10.0
K08357	10.0
K08356	0.0
K08355	0.0
K03469	277.0
K03462	0.0
K03464	0.0
K03465	37.0
K03466	2263.0
K01648	0.0
K01649	256.0
K01643	13.0
K01640	4.0
K01641	68.0
K01646	4.0
K01647	2259.0
K01644	24.0
K02597	0.0
K02626	0.0
K02595	0.0
K02594	1.0
K02593	0.0
K02592	1.0
K02591	2.0
K02590	55.0
K02598	11.0
K02849	14.0
K14061	0.0
K14062	0.0
K14063	0.0
K14064	0.0
K14065	0.0
K14067	0.0
K02841	14.0
K02840	6.0
K02843	6.0
K02844	17.0
K02847	0.0
K02846	0.0
K02102	0.0
K09758	10.0
K06039	0.0
K06034	0.0
K06036	0.0
K06037	0.0
K06032	0.0
K01581	6.0
K02702	0.0
K02659	0.0
K13490	14.0
K13491	14.0
K03644	51.0
K03645	0.0
K03646	9.0
K03647	2009.0
K03640	13.0
K03641	5.0
K03642	27.0
K03643	0.0
K03648	2145.0
K03649	0.0
K06694	0.0
K11814	0.0
K12428	0.0
K12429	0.0
K12422	0.0
K12423	0.0
K12420	0.0
K12421	0.0
K12426	0.0
K12427	0.0
K12424	0.0
K12425	0.0
K07349	0.0
K07348	0.0
K05380	0.0
K07345	0.0
K07344	3.0
K07347	0.0
K07346	0.0
K07341	101.0
K07340	3.0
K07343	79.0
K07342	0.0
K06968	17.0
K06969	2334.0
K06962	111.0
K06963	0.0
K06960	305.0
K06961	0.0
K06966	2155.0
K06967	2083.0
K06964	0.0
K06965	0.0
K08995	14.0
K08994	0.0
K08997	0.0
K08996	0.0
K08990	0.0
K08993	0.0
K08992	0.0
K08999	114.0
K08998	278.0
K08344	0.0
K08345	0.0
K08346	0.0
K14940	0.0
K02724	0.0
K08349	0.0
K11815	0.0
K05929	0.0
K05928	14.0
K05927	0.0
K05924	0.0
K05922	0.0
K05921	0.0
K00349	34.0
K00698	0.0
K00340	41.0
K00341	41.0
K00690	87.0
K00343	41.0
K00344	3.0
K00697	2.0
K00346	34.0
K00347	34.0
K09116	48.0
K09117	156.0
K05337	121.0
K09118	28.0
K09119	0.0
K02106	1.0
K05823	68.0
K05820	0.0
K05826	0.0
K05827	0.0
K02100	0.0
K02101	0.0
K00524	0.0
K00525	305.0
K00526	254.0
K00527	4249.0
K00520	14.0
K00522	0.0
K00523	0.0
K02451	0.0
K00528	255.0
K00529	0.0
K00025	14.0
K14215	0.0
K14213	0.0
K03453	76.0
K00796	194.0
K05339	1.0
K00027	2172.0
K00794	2046.0
K00793	2040.0
K01347	61.0
K01346	0.0
K01344	0.0
K01343	0.0
K00791	2258.0
K01340	0.0
K00790	2385.0
K02694	0.0
K02696	0.0
K02697	0.0
K02690	0.0
K02691	8.0
K02692	0.0
K02693	0.0
K02698	0.0
K02699	0.0
K00836	0.0
K00837	94.0
K00835	14.0
K00832	1913.0
K00833	52.0
K00830	7.0
K00831	2221.0
K00839	81.0
K04335	0.0
K04334	0.0
K01120	14.0
K01126	331.0
K04333	0.0
K01129	231.0
K01128	0.0
K04339	0.0
K04338	0.0
K02470	2367.0
K02471	14.0
K02472	15.0
K02473	0.0
K02474	93.0
K02475	0.0
K02476	0.0
K02477	198.0
K02478	0.0
K02479	15.0
K09019	0.0
K01267	2086.0
K13074	0.0
K13075	0.0
K11441	0.0
K14055	0.0
K13299	0.0
K13292	2214.0
K14057	0.0
K14056	0.0
K02856	9.0
K02585	1.0
K12211	0.0
K12210	0.0
K12213	0.0
K12212	0.0
K12215	0.0
K02854	0.0
K12217	0.0
K12216	0.0
K12219	0.0
K12218	0.0
K02855	0.0
K08692	0.0
K08693	0.0
K08690	0.0
K08691	0.0
K08696	0.0
K08697	0.0
K11748	14.0
K11749	2142.0
K11746	0.0
K11747	0.0
K11744	14.0
K11745	14.0
K11742	5.0
K11743	54.0
K11740	0.0
K11741	96.0
K13920	4.0
K13921	0.0
K13922	56.0
K13923	0.0
K13924	0.0
K13925	0.0
K13926	14.0
K13927	4.0
K13928	0.0
K13929	0.0
K09923	0.0
K09922	53.0
K06201	2161.0
K06200	2160.0
K06207	2201.0
K06206	30.0
K06205	0.0
K09924	14.0
K09929	0.0
K06208	0.0
K00759	4143.0
K00758	0.0
K00752	0.0
K00757	2078.0
K00756	194.0
K00754	2313.0
K06001	103.0
K05557	0.0
K09766	6.0
K05554	0.0
K07475	0.0
K07150	154.0
K07151	2.0
K07152	0.0
K07153	0.0
K07154	2059.0
K07155	0.0
K07156	0.0
K07157	0.0
K07406	161.0
K07407	395.0
K07404	210.0
K07405	42.0
K07402	3985.0
K07403	21.0
K07400	0.0
K07401	0.0
K01808	2234.0
K01809	4094.0
K01800	0.0
K01801	0.0
K01802	2027.0
K01803	2255.0
K01804	92.0
K01805	123.0
K01807	2060.0
K09718	0.0
K14668	0.0
K14669	0.0
K14666	0.0
K14667	0.0
K01664	88.0
K01665	34.0
K01666	55.0
K01667	27.0
K01660	0.0
K01661	93.0
K01662	4111.0
K01663	0.0
K01668	0.0
K01669	14.0
K02863	2252.0
K02862	0.0
K02860	2224.0
K02867	2252.0
K02866	0.0
K02864	2246.0
K02869	0.0
K05362	0.0
K05365	0.0
K03402	358.0
K03403	0.0
K03400	0.0
K03406	840.0
K03407	94.0
K03404	3.0
K03405	3.0
K03408	207.0
K03409	1.0
K02315	180.0
K02314	2291.0
K02317	0.0
K02316	2252.0
K02313	2257.0
K02312	0.0
K02319	0.0
K12405	0.0
K12152	0.0
K12151	0.0
K07091	0.0
K07090	283.0
K07093	14.0
K07092	0.0
K07095	6168.0
K07094	0.0
K07097	0.0
K07096	5.0
K07099	11.0
K07098	2303.0
K11175	2207.0
K11174	0.0
K11177	0.0
K11176	0.0
K11173	0.0
K11179	6.0
K11178	0.0
K00322	0.0
K00320	0.0
K00321	0.0
K00326	0.0
K00324	62.0
K00325	30.0
K00329	5.0
K05945	0.0
K05944	0.0
K05947	0.0
K05946	24.0
K06944	0.0
K06945	0.0
K06946	0.0
K06415	1.0
K06940	168.0
K06941	2273.0
K06942	2252.0
K06943	0.0
K10806	0.0
K10807	0.0
K10804	31.0
K10805	27.0
K06948	1986.0
K06949	2270.0
K06418	5.0
K09138	0.0
K09139	0.0
K09134	50.0
K09135	0.0
K09136	2.0
K09137	1.0
K09130	0.0
K09131	22.0
K09132	48.0
K09133	0.0
K05808	319.0
K05809	0.0
K05804	48.0
K05805	3.0
K05806	0.0
K05807	39.0
K05800	0.0
K05801	0.0
K05802	0.0
K05803	0.0
K01044	0.0
K01045	0.0
K01046	16.0
K02068	31.0
K04561	0.0
K01042	96.0
K05568	112.0
K05567	52.0
K14273	0.0
K14275	0.0
K14274	0.0
K02062	0.0
K05245	0.0
K05564	0.0
K01048	95.0
K02066	59.0
K01322	39.0
K01325	0.0
K02065	59.0
K01326	0.0
K05560	0.0
K02243	1983.0
K08930	0.0
K02679	0.0
K02676	0.0
K02674	0.0
K02675	0.0
K02672	0.0
K02241	0.0
K02670	0.0
K02671	0.0
K00810	0.0
K00811	34.0
K00812	36.0
K00813	0.0
K00814	0.0
K00817	2241.0
K00818	150.0
K00819	8.0
K02530	1999.0
K02245	1983.0
K02244	68.0
K01499	0.0
K01498	0.0
K01493	2225.0
K01492	13.0
K01491	4530.0
K01497	0.0
K01496	2059.0
K01495	261.0
K01494	84.0
K02418	105.0
K02419	110.0
K14492	0.0
K02412	110.0
K02413	110.0
K02410	110.0
K02411	52.0
K02416	110.0
K02417	65.0
K02414	8.0
K02415	8.0
K00120	0.0
K00121	8.0
K00430	0.0
K13058	14.0
K13059	3.0
K13727	61.0
K13057	0.0
K13722	0.0
K13051	6.0
K13052	2052.0
K00435	0.0
K12054	0.0
K03239	0.0
K03238	0.0
K03231	0.0
K03230	17.0
K03232	0.0
K12059	0.0
K03237	0.0
K03236	0.0
K12058	0.0
K12239	0.0
K12238	0.0
K12235	0.0
K12234	4.0
K13942	0.0
K13940	106.0
K13941	0.0
K12097	0.0
K12096	0.0
K12095	0.0
K12094	0.0
K12093	0.0
K12092	0.0
K12091	0.0
K12090	0.0
K12099	0.0
K12098	0.0
K06356	0.0
K05992	11.0
K03540	0.0
K06331	52.0
K06330	3.0
K07138	2073.0
K07139	2065.0
K11811	0.0
K07132	13.0
K07133	21925.0
K07130	2021.0
K07131	0.0
K07137	4214.0
K07134	0.0
K07135	0.0
K01860	0.0
K01866	2252.0
K01867	2252.0
K01865	0.0
K01868	2302.0
K01869	2252.0
K06140	14.0
K04766	0.0
K04767	1919.0
K04764	10.0
K04762	48.0
K04763	2492.0
K04760	0.0
K04761	29.0
K04768	0.0
K04769	90.0
K08313	1990.0
K08312	0.0
K08311	75.0
K08310	0.0
K08317	83.0
K08316	2131.0
K08315	0.0
K08314	4.0
K05149	0.0
K08319	0.0
K08318	0.0
K06339	0.0
K14648	0.0
K14392	3.0
K14393	14.0
K14645	0.0
K14647	0.0
K01689	2320.0
K01686	230.0
K01687	381.0
K01684	60.0
K01685	204.0
K01682	0.0
K01681	2238.0
K05308	0.0
K02889	0.0
K02888	2252.0
K02885	0.0
K02884	2252.0
K02887	2252.0
K02886	2252.0
K02881	2252.0
K02883	0.0
K13743	0.0
K02086	73.0
K02081	1938.0
K02080	0.0
K02083	5.0
K02082	1999.0
K13831	0.0
K03428	0.0
K03429	140.0
K03424	4323.0
K03935	0.0
K03932	2.0
K03933	62.0
K03930	110.0
K03931	0.0
K02339	0.0
K02338	2252.0
K02337	2244.0
K02336	0.0
K02335	2305.0
K02334	136.0
K02330	0.0
K03688	2125.0
K03689	0.0
K03680	0.0
K03683	0.0
K03684	129.0
K03685	2252.0
K03686	2532.0
K03687	2248.0
K07301	3927.0
K07300	0.0
K07303	0.0
K07302	0.0
K07305	82.0
K07304	2053.0
K07307	45.0
K07306	35.0
K07309	8.0
K07308	36.0
K02617	0.0
K02610	0.0
K02963	2252.0
K02612	0.0
K02961	2246.0
K09686	804.0
K09687	11093.0
K09684	1.0
K09685	68.0
K09682	0.0
K09683	0.0
K09680	8.0
K09681	0.0
K09688	5.0
K09689	5.0
K05962	0.0
K05961	0.0
K05967	0.0
K05966	1.0
K11159	0.0
K05964	1.0
K05968	0.0
K11152	0.0
K00309	0.0
K00658	24.0
K00304	0.0
K00305	0.0
K00654	0.0
K00655	350.0
K00652	59.0
K00301	0.0
K00302	48.0
K00303	4.0
K10828	0.0
K06431	0.0
K06432	0.0
K06433	0.0
K06434	0.0
K06436	6.0
K06437	0.0
K10820	0.0
K06439	0.0
K10822	0.0
K10823	0.0
K10826	0.0
K09167	12.0
K06322	0.0
K14117	0.0
K14259	0.0
K14257	0.0
K01308	11.0
K01303	1910.0
K01301	0.0
K01305	1914.0
K01304	2022.0
K02658	0.0
K00672	0.0
K02650	13.0
K02651	9.0
K02652	118.0
K02653	2046.0
K02654	439.0
K05687	0.0
K02656	0.0
K05685	5.0
K00878	2100.0
K00879	14.0
K00872	2114.0
K00873	2249.0
K00870	0.0
K00876	250.0
K00877	0.0
K00874	284.0
K00875	0.0
K04487	2381.0
K04486	6047.0
K04485	226.0
K04484	0.0
K04483	0.0
K04482	0.0
K04480	0.0
K04488	2261.0
K12049	0.0
K13693	0.0
K13706	0.0
K13694	9.0
K13695	0.0
K05977	0.0
K09516	0.0
K02434	4312.0
K02435	4288.0
K02436	4.0
K02437	160.0
K05350	159.0
K02431	57.0
K08100	0.0
K02433	4311.0
K02438	205.0
K02439	0.0
K03745	5.0
K03744	2103.0
K03747	0.0
K03210	248.0
K03217	2319.0
K03216	2130.0
K03215	0.0
K03742	131.0
K03219	17.0
K03218	336.0
K03749	0.0
K03748	2.0
K02383	0.0
K06327	0.0
K06320	80.0
K07238	2139.0
K09479	0.0
K09478	0.0
K09475	0.0
K09474	0.0
K09477	0.0
K09476	0.0
K09471	0.0
K09470	0.0
K09473	0.0
K09472	3.0
K07543	0.0
K06898	103.0
K13967	0.0
K13963	72.0
K07545	0.0
K00737	48.0
K05345	0.0
K11706	0.0
K11707	0.0
K11704	0.0
K11705	0.0
K11708	0.0
K11709	0.0
K05588	0.0
K07114	201.0
K07443	236.0
K07116	0.0
K07117	14.0
K07110	0.0
K07447	2252.0
K07112	16.0
K07113	0.0
K07448	58.0
K07118	86.0
K07119	0.0
K10619	0.0
K10618	0.0
K10617	0.0
K10616	0.0
K01848	0.0
K01849	0.0
K01844	3.0
K01845	83.0
K01846	1.0
K01847	82.0
K01840	2317.0
K01841	10.0
K01842	0.0
K01843	34.0
K06219	0.0
K10832	0.0
K05348	0.0
K14203	0.0
K08483	2184.0
K08482	14.0
K08481	0.0
K08480	0.0
K08485	0.0
K08484	0.0
K00464	0.0
K00467	0.0
K00466	0.0
K00461	0.0
K00460	0.0
K00463	0.0
K00462	0.0
K04509	0.0
K00469	0.0
K00468	0.0
K08645	0.0
K04744	3.0
K01518	0.0
K01519	0.0
K04748	0.0
K04749	81.0
K01514	0.0
K01515	4209.0
K01512	2077.0
K01510	0.0
K14623	18.0
K14626	0.0
K14627	0.0
K14628	0.0
K14629	0.0
K03918	0.0
K03919	0.0
K12372	0.0
K12373	282.0
K12370	0.0
K12371	0.0
K02359	0.0
K02358	2252.0
K02351	0.0
K02352	0.0
K02355	4402.0
K02357	2252.0
K02356	4167.0
K13574	0.0
K13573	0.0
K13572	0.0
K13571	27.0
K13570	27.0
K12112	3.0
K12113	0.0
K12110	0.0
K12111	13.0
K07329	0.0
K07328	0.0
K07323	5.0
K07322	72.0
K07321	10.0
K07320	0.0
K07327	0.0
K07326	0.0
K07325	0.0
K07324	0.0
K08163	0.0
K06180	4505.0
K06181	75.0
K06182	86.0
K06183	2113.0
K06186	0.0
K06187	2252.0
K06188	46.0
K06189	5.0
K08359	0.0
K07589	0.0
K07588	34.0
K07587	0.0
K07586	121.0
K07585	0.0
K07584	2148.0
K07583	0.0
K07582	0.0
K07581	0.0
K07580	0.0
K11139	0.0
K05989	327.0
K05988	0.0
K05985	1998.0
K05987	0.0
K05986	14.0
K10843	0.0
K08354	0.0
K10844	0.0
K10848	0.0
K00673	14.0
K00674	116.0
K00675	83.0
K00676	199.0
K00677	74.0
K06988	61.0
K06989	12.0
K08351	0.0
K06980	14.0
K06981	0.0
K06982	0.0
K08350	0.0
K06984	0.0
K06985	0.0
K06986	0.0
K06987	67.0
K02445	130.0
K02444	3882.0
K00582	0.0
K00583	0.0
K00580	0.0
K02110	4159.0
K00586	0.0
K00587	0.0
K00584	0.0
K08921	0.0
K02441	6.0
K00588	1914.0
K08922	0.0
K02440	2241.0
K00018	198.0
K08923	0.0
K02443	67.0
K00019	2.0
K02442	0.0
K08925	0.0
K08926	0.0
K08927	0.0
K03149	34.0
K06604	0.0
K00015	0.0
K01989	203.0
K00854	361.0
K00855	0.0
K00856	5.0
K00857	90.0
K00850	2489.0
K00851	76.0
K00852	344.0
K00853	17.0
K00858	2235.0
K00859	2240.0
K01181	39.0
K01180	0.0
K01183	117.0
K01182	191.0
K01185	44.0
K01184	0.0
K01187	427.0
K01188	456.0
K02596	0.0
K13766	0.0
K13767	1.0
K13003	0.0
K13002	2.0
K13000	0.0
K02984	0.0
K02986	2252.0
K02987	0.0
K02636	0.0
K02982	2204.0
K02983	0.0
K02638	0.0
K02639	0.0
K02988	2246.0
K08298	16.0
K08299	0.0
K03583	0.0
K03582	0.0
K03581	200.0
K03580	14.0
K03587	155.0
K03586	0.0
K03585	125.0
K03584	336.0
K03589	303.0
K03588	2352.0
K01725	0.0
K01724	14.0
K01727	5.0
K01726	89.0
K01721	0.0
K01720	0.0
K01722	0.0
K13008	0.0
K01729	0.0
K01728	2.0
K09530	0.0
K09539	0.0
K02188	105.0
K02189	95.0
K02182	0.0
K02183	0.0
K03769	12.0
K03768	2323.0
K03767	92.0
K03765	0.0
K03764	0.0
K03763	2207.0
K03762	11.0
K03761	0.0
K03760	0.0
K09457	29.0
K09456	0.0
K09459	4.0
K09458	333.0
K00602	4513.0
K13988	0.0
K13985	0.0
K09981	2.0
K09980	0.0
K09983	0.0
K09982	5.0
K09985	0.0
K09984	0.0
K09987	0.0
K09986	0.0
K09989	54.0
K09988	55.0
K12583	0.0
K12582	0.0
K12589	0.0
K11720	0.0
K09759	57.0
K10985	0.0
K10984	0.0
K07468	0.0
K07469	3.0
K07464	97.0
K07465	0.0
K07466	0.0
K07467	3902.0
K07460	208.0
K07461	2027.0
K07462	2222.0
K07463	0.0
K10679	28.0
K10678	0.0
K10671	0.0
K10670	101.0
K10673	0.0
K10672	12.0
K10674	0.0
K10677	0.0
K10676	0.0
K08726	0.0
K08724	1921.0
K08722	8.0
K08723	0.0
K08720	0.0
K08721	0.0
K08728	73.0
K10187	0.0
K00119	0.0
K00118	14.0
K00449	0.0
K00448	0.0
K00115	0.0
K00446	0.0
K00117	28.0
K00116	14.0
K00111	2193.0
K00442	0.0
K00113	5.0
K00112	5.0
K01539	0.0
K01531	220.0
K04720	111.0
K01533	2330.0
K01534	4590.0
K01535	0.0
K01537	319.0
K14358	0.0
K14605	0.0
K14606	0.0
K00413	0.0
K10120	0.0
K05600	0.0
K05777	0.0
K03972	0.0
K03973	18.0
K03970	0.0
K03971	0.0
K03976	2207.0
K03977	2252.0
K03974	0.0
K03975	225.0
K03978	2211.0
K03979	2252.0
K13378	27.0
K02372	345.0
K02371	218.0
K02377	110.0
K02379	28.0
K03396	0.0
K03397	0.0
K03394	94.0
K03395	0.0
K03392	3.0
K03393	0.0
K03390	31.0
K03391	0.0
K03399	0.0
K03027	0.0
K12136	0.0
K12137	3.0
K06610	0.0
K12138	0.0
K12139	0.0
K11444	0.0
K11440	0.0
K11443	0.0
K11442	0.0
K00612	21.0
K00613	8.0
K00610	147.0
K00611	361.0
K00616	275.0
K00617	0.0
K00614	0.0
K00615	10361.0
K00619	9.0
K10863	0.0
K07874	0.0
K06234	0.0
K10240	3.0
K10241	3.0
K10242	24.0
K10243	27.0
K04110	0.0
K04113	0.0
K04112	0.0
K04115	0.0
K04114	0.0
K04117	0.0
K04116	0.0
K04118	0.0
K05517	0.0
K07705	2.0
K07704	91.0
K07707	54.0
K07706	54.0
K07701	0.0
K07700	0.0
K07703	0.0
K07702	0.0
K07709	11.0
K07708	0.0
K01955	4303.0
K13042	0.0
K09934	0.0
K09935	1983.0
K06216	6.0
K09937	5.0
K13745	0.0
K13746	0.0
K13747	108.0
K13740	0.0
K13741	0.0
K13742	0.0
K06211	48.0
K06212	8.0
K09933	0.0
K02618	0.0
K02619	31.0
K02968	2252.0
K02966	0.0
K02967	2252.0
K02616	0.0
K02965	2252.0
K02962	0.0
K02611	0.0
K02613	0.0
K03569	2266.0
K03568	1918.0
K03565	314.0
K06218	1913.0
K03567	5.0
K03566	0.0
K03561	160.0
K03560	0.0
K03563	122.0
K03562	8.0
K06430	0.0
K01709	23.0
K01708	0.0
K01707	0.0
K01706	2.0
K01705	0.0
K01704	567.0
K01703	567.0
K01702	0.0
K14165	0.0
K14164	0.0
K14166	0.0
K14161	14.0
K14160	0.0
K14162	14.0
K05396	8.0
K03709	88.0
K03708	71.0
K08160	0.0
K03701	2394.0
K03700	2072.0
K03703	2194.0
K03702	2252.0
K03705	2119.0
K03704	2492.0
K03707	100.0
K03706	147.0
K06289	0.0
K06288	0.0
K06283	88.0
K06282	23.0
K06281	23.0
K06287	2182.0
K06286	68.0
K06285	0.0
K06284	23.0
K08161	67.0
K07540	0.0
K06438	46.0
K06869	0.0
K06868	0.0
K06867	14.0
K06866	0.0
K06865	0.0
K06864	91.0
K06863	0.0
K06862	0.0
K06861	51.0
K06860	0.0
K12659	0.0
K12658	14.0
K07547	0.0
K07546	0.0
K15023	0.0
K15022	0.0
K15020	0.0
K15024	68.0
K08700	0.0
K08162	48.0
K07544	0.0
K00137	0.0
K00135	9.0
K00134	2333.0
K00133	2169.0
K00132	1.0
K00131	0.0
K00130	48.0
K00139	0.0
K00138	0.0
K00429	0.0
K00428	49.0
K00421	0.0
K00423	0.0
K00425	115.0
K00427	0.0
K00426	115.0
K14292	0.0
K14379	0.0
K14370	0.0
K14371	0.0
K14372	0.0
K14373	0.0
K14374	0.0
K14375	0.0
K09845	0.0
K14082	0.0
K14083	4.0
K14080	0.0
K14081	0.0
K14086	48.0
K14087	61.0
K14084	8.0
K14088	61.0
K14089	53.0
K01552	350.0
K01551	63.0
K01556	0.0
K01557	0.0
K01554	61.0
K01555	0.0
K04708	0.0
K03955	0.0
K13689	0.0
K13688	14.0
K13683	0.0
K13685	2015.0
K13684	0.0
K13687	0.0
K13686	0.0
K14159	0.0
K02399	0.0
K02398	9.0
K02395	28.0
K02394	2.0
K02397	57.0
K02396	129.0
K02391	0.0
K02390	116.0
K02393	2.0
K02392	199.0
K13533	0.0
K13532	0.0
K13531	0.0
K13530	61.0
K01550	0.0
K05658	0.0
K14054	0.0
K02601	4273.0
K02970	2135.0
K05378	0.0
K12339	2.0
K14060	0.0
K11687	0.0
K11686	0.0
K11685	0.0
K11689	9.0
K11688	7.0
K08939	0.0
K03048	1986.0
K03049	0.0
K13821	47.0
K13820	0.0
K03042	0.0
K03043	342.0
K03040	4156.0
K03041	0.0
K03046	2252.0
K03047	0.0
K03044	0.0
K03045	0.0
K00348	34.0
K09847	0.0
K00692	0.0
K00638	2018.0
K00639	61.0
K00693	0.0
K00634	81.0
K00635	0.0
K00630	0.0
K00631	0.0
K00632	1.0
K00633	85.0
K00691	128.0
K00696	0.0
K00694	5.0
K00695	0.0
K10854	0.0
K07811	0.0
K07810	0.0
K07813	92.0
K07812	8.0
K07814	62.0
K07816	70.0
K00090	0.0
K00091	114.0
K00094	4.0
K00096	58.0
K00097	63.0
K00098	3.0
K00099	2181.0
K10228	0.0
K10229	0.0
K12548	0.0
K10222	0.0
K10220	0.0
K10221	0.0
K10227	0.0
K05822	8.0
K01949	0.0
K01945	2249.0
K01947	0.0
K01946	0.0
K01941	20.0
K01940	334.0
K06357	0.0
K07729	2386.0
K07728	0.0
K07727	2319.0
K07726	35.0
K07725	0.0
K07724	0.0
K07723	1.0
K07722	35.0
K07721	0.0
K07720	589.0
K00899	4.0
K05824	0.0
K00891	361.0
K00892	0.0
K00895	32.0
K00897	76.0
K08151	78.0
K08153	62.0
K08154	0.0
K02948	2252.0
K02942	0.0
K02944	0.0
K05665	0.0
K02946	2246.0
K13793	0.0
K06352	0.0
K01769	0.0
K01768	34.0
K01761	3.0
K01760	76.0
K01762	0.0
K09578	0.0
K01766	0.0
K08164	0.0
K02493	2172.0
K08166	0.0
K08167	0.0
K02496	0.0
K02497	0.0
K02494	0.0
K02495	2367.0
K02498	0.0
K02499	83.0
K08168	0.0
K08169	13.0
K14415	48.0
K14414	17.0
K06881	2239.0
K00436	0.0
K06332	0.0
K12815	0.0
K12810	0.0
K06885	1989.0
K00437	0.0
K06335	0.0
K06334	147.0
K03547	179.0
K03546	125.0
K03545	2316.0
K03544	399.0
K03543	56.0
K06888	64.0
K10941	0.0
K03549	189.0
K03548	0.0
K10940	0.0
K02236	135.0
K02237	286.0
K02234	0.0
K02232	103.0
K02233	154.0
K02230	19.0
K02231	280.0
K06359	0.0
K02238	181.0
K02239	0.0
K03723	2235.0
K03722	184.0
K03721	0.0
K03720	0.0
K03727	27.0
K03726	0.0
K03725	0.0
K03724	39.0
K06358	0.0
K12673	0.0
K12679	0.0
K12678	0.0
K06410	28.0
K11898	0.0
K11899	0.0
K11896	5.0
K11897	0.0
K11894	2.0
K11895	5.0
K11892	2.0
K11893	2.0
K11890	0.0
K11891	2.0
K08762	0.0
K08764	0.0
K08765	0.0
K10418	0.0
K11325	0.0
K11326	0.0
K11327	0.0
K11328	0.0
K11329	0.0
K00151	0.0
K00150	0.0
K00153	0.0
K00400	0.0
K00407	0.0
K00406	14.0
K00405	14.0
K00404	14.0
K00158	67.0
K01342	0.0
K09388	0.0
K09386	0.0
K09384	4.0
K04094	2091.0
K04095	69.0
K04096	4156.0
K04097	0.0
K04090	0.0
K04091	14.0
K04092	27.0
K04093	0.0
K04098	0.0
K04099	0.0
K01578	0.0
K01579	58.0
K01574	0.0
K01575	135.0
K01576	0.0
K01577	22.0
K01571	110.0
K01572	197.0
K01573	9.0
K02009	62.0
K02008	2980.0
K02005	2076.0
K02004	11546.0
K02007	78.0
K02006	5223.0
K02001	15.0
K02000	75.0
K02003	13955.0
K02002	77.0
K03065	0.0
K08952	0.0
K03060	294.0
K13809	0.0
K10948	0.0
K09607	0.0
K06125	0.0
K04337	0.0
K06120	4.0
K06121	0.0
K04336	0.0
K01127	0.0
K09703	0.0
K00004	122.0
K14699	0.0
K09702	13.0
K14698	0.0
K05311	6.0
K13829	55.0
K10943	0.0
K07291	0.0
K07290	0.0
K10206	2123.0
K10202	0.0
K10208	0.0
K10209	0.0
K01966	2.0
K01965	0.0
K01964	0.0
K01963	133.0
K01962	110.0
K01961	449.0
K01960	36.0
K01969	0.0
K01968	0.0
K07749	71.0
K07748	0.0
K07741	139.0
K07740	0.0
K07743	0.0
K07742	2091.0
K07745	0.0
K07744	0.0
K07746	0.0
K01299	2060.0
K01295	28.0
K01297	53.0
K02922	0.0
K05603	0.0
K02921	0.0
K02926	2252.0
K05607	0.0
K02924	0.0
K05605	0.0
K02928	0.0
K02929	0.0
K00216	0.0
K00217	0.0
K00214	0.0
K00215	293.0
K00213	0.0
K00210	0.0
K00211	0.0
K00218	0.0
K00219	1922.0
K01035	0.0
K01034	4.0
K04517	2233.0
K01740	4297.0
K01031	0.0
K01746	4.0
K01745	18.0
K01744	83.0
K01749	43.0
K01039	3.0
K04518	96.0
K09591	0.0
K14129	0.0
K14128	0.0
K14121	0.0
K14120	0.0
K14123	0.0
K14122	0.0
K14125	0.0
K14124	0.0
K14127	0.0
K14126	0.0
K03521	2067.0
K03520	0.0
K03523	287.0
K03522	2063.0
K03525	2270.0
K03524	405.0
K03527	2199.0
K03526	2171.0
K03529	2183.0
K03528	0.0
K06338	0.0
K02217	2054.0
K03299	88.0
K03298	3.0
K13472	0.0
K03293	460.0
K03292	309.0
K03291	0.0
K03290	0.0
K03297	70.0
K03296	275.0
K03295	116.0
K03294	240.0
K13009	0.0
K12690	0.0
K09743	0.0
K06022	0.0
K07190	0.0
K06021	0.0
K07192	83.0
K06020	0.0
K06027	0.0
K06026	0.0
K09744	0.0
K07991	0.0
K08749	0.0
K09835	0.0
K09834	0.0
K10439	2255.0
K06351	0.0
K09833	0.0
K10925	0.0
K10924	3.0
K10927	0.0
K10926	0.0
K10923	0.0
K10922	0.0
K09629	0.0
K10697	0.0
K00179	77.0
K00172	18.0
K00171	4.0
K00170	12.0
K00177	62.0
K00176	59.0
K00175	112.0
K00174	100.0
K13478	0.0
K14338	0.0
K14339	0.0
K14335	0.0
K14337	0.0
K14330	0.0
K14331	0.0
K14333	0.0
K08918	0.0
K13479	13.0
K04078	2249.0
K04079	2156.0
K04076	1.0
K04077	2249.0
K04074	76.0
K04075	2239.0
K04072	477.0
K04073	0.0
K04070	172.0
K04071	0.0
K14597	0.0
K13318	0.0
K08280	0.0
K13641	21.0
K13640	115.0
K13643	4.0
K13642	0.0
K02027	4206.0
K02026	5979.0
K02025	6205.0
K02024	0.0
K02023	64.0
K02022	15.0
K02021	0.0
K02020	2056.0
K02029	6179.0
K02028	6348.0
K03886	0.0
K03887	0.0
K03884	0.0
K03885	166.0
K03881	0.0
K03888	0.0
K03889	0.0
K12998	0.0
K12999	0.0
K12992	60.0
K12993	0.0
K12990	70.0
K12991	0.0
K12996	67.0
K12997	61.0
K12994	0.0
K12995	0.0
K08979	0.0
K08978	2112.0
K03088	1889.0
K03089	5.0
K03086	2322.0
K03087	0.0
K08971	0.0
K08970	14.0
K03082	15.0
K03080	0.0
K08974	178.0
K13868	0.0
K00918	12.0
K01553	0.0
K12214	0.0
K11646	5.0
K11645	0.0
K11641	0.0
K11640	0.0
K12736	0.0
K12733	0.0
K07507	210.0
K07506	0.0
K07505	0.0
K07504	0.0
K07503	27.0
K07502	55.0
K07501	0.0
K07500	0.0
K07509	0.0
K07508	0.0
K11422	0.0
K08698	0.0
K10773	2255.0
K10774	0.0
K14286	0.0
K10778	0.0
K14287	0.0
K00140	11.0
K05501	0.0
K01903	53.0
K01902	53.0
K01905	0.0
K01904	0.0
K01907	0.0
K01906	0.0
K01909	0.0
K01908	0.0
K14534	23.0
K00147	330.0
K07767	0.0
K07769	0.0
K07768	27.0
K06203	0.0
K06202	0.0
K09921	0.0
K09920	0.0
K09927	62.0
K09024	0.0
K09022	6.0
K09023	14.0
K09020	0.0
K09021	0.0
K02908	0.0
K02909	2255.0
K08218	34.0
K08219	0.0
K02904	2238.0
K02906	2252.0
K02907	325.0
K02902	2237.0
K00230	0.0
K00231	13.0
K00232	0.0
K08976	14.0
K00234	0.0
K00239	106.0
K06209	2003.0
K09928	14.0
K01015	0.0
K01014	0.0
K01012	2094.0
K01011	35.0
K01010	0.0
K08920	0.0
K14103	0.0
K14102	0.0
K14101	0.0
K14100	0.0
K14105	0.0
K14104	0.0
K14109	0.0
K14108	0.0
K06401	0.0
K00893	0.0
K13402	0.0
K12858	0.0
K03503	30.0
K03502	4059.0
K03501	2238.0
K03500	2202.0
K08924	0.0
K02278	10.0
K02279	95.0
K12977	0.0
K02276	0.0
K02277	0.0
K02274	14.0
K02275	14.0
K13450	0.0
K13451	0.0
K13452	0.0
K13454	0.0
K13455	0.0
K12509	0.0
K12508	0.0
K12507	0.0
K12506	13.0
K12500	0.0
K12503	0.0
K05926	0.0
K09728	0.0
K14587	0.0
K06597	0.0
K06596	0.0
K06595	0.0
K06599	0.0
K06598	0.0
K07978	0.0
K07979	2329.0
K07976	0.0
K14585	0.0
K10907	4019.0
K10906	0.0
K10901	0.0
K10909	0.0
K10908	5.0
K09819	78.0
K09818	61.0
K09817	264.0
K09816	263.0
K09815	273.0
K06374	101.0
K06373	99.0
K09812	2280.0
K09811	4188.0
K09810	101.0
K09724	0.0
K14582	0.0
K09721	0.0
K04058	17.0
K04059	3.0
K04050	0.0
K04051	0.0
K04052	0.0
K04053	0.0
K04054	0.0
K04055	0.0
K04056	17.0
K04057	0.0
K01047	0.0
K08975	0.0
K10015	0.0
K10014	5.0
K10017	0.0
K10016	0.0
K10011	0.0
K10010	99.0
K10013	0.0
K10012	130.0
K10019	0.0
K10018	0.0
K13665	0.0
K13664	0.0
K13663	0.0
K13662	0.0
K13661	0.0
K13660	0.0
K13669	0.0
K13668	0.0
K07641	14.0
K01466	13.0
K13590	0.0
K01464	120.0
K01465	2254.0
K01462	4407.0
K01463	63.0
K01460	0.0
K01461	0.0
K13599	3.0
K13598	0.0
K01468	17.0
K01469	14.0
K09251	0.0
K09252	0.0
K02041	119.0
K02040	4247.0
K02043	0.0
K02045	6.0
K02044	119.0
K02047	20.0
K02046	20.0
K02049	4228.0
K02048	20.0
K05549	0.0
K05548	0.0
K06046	0.0
K03319	19.0
K03316	103.0
K03317	14.0
K03314	0.0
K03315	2055.0
K03312	45.0
K03313	127.0
K03310	2161.0
K03311	211.0
K12052	0.0
K02945	385.0
K06162	3.0
K06163	3.0
K06160	0.0
K06161	0.0
K06166	3.0
K00359	142.0
K06164	3.0
K06165	3.0
K06168	2184.0
K06169	0.0
K13020	8.0
K07158	0.0
K07159	0.0
K04835	0.0
K11621	0.0
K11991	0.0
K11622	0.0
K11996	19.0
K11627	0.0
K11626	0.0
K11629	0.0
K11628	0.0
K07561	0.0
K07560	2243.0
K07563	0.0
K07562	0.0
K07565	0.0
K07564	0.0
K07567	4207.0
K07566	342.0
K07569	0.0
K07568	345.0
K09925	0.0
K11199	0.0
K11198	0.0
K11192	0.0
K11191	0.0
K11196	0.0
K11195	0.0
K11194	0.0
K02492	80.0
K10713	0.0
K10710	6.0
K10711	1910.0
K10716	0.0
K02490	1.0
K10714	0.0
K10715	0.0
K01929	2251.0
K01928	2325.0
K01923	2287.0
K01922	76.0
K01921	2261.0
K01920	0.0
K01926	2128.0
K01925	2255.0
K01924	2235.0
K07789	16.0
K07788	2.0
K07785	0.0
K07784	0.0
K07787	24.0
K07786	0.0
K07781	0.0
K07783	6.0
K07782	0.0
K05835	0.0
K06355	0.0
K14661	0.0
K09844	0.0
K00782	83.0
K00783	2172.0
K00784	318.0
K00785	0.0
K00786	2044.0
K00039	0.0
K00036	167.0
K00037	0.0
K00034	10.0
K00035	0.0
K00032	0.0
K00033	308.0
K00030	1916.0
K00031	240.0
K01259	1919.0
K01258	4096.0
K01255	1971.0
K01256	55.0
K01251	114.0
K01250	15.0
K01253	0.0
K01252	0.0
K09008	0.0
K09009	27.0
K09000	14.0
K09001	0.0
K09002	1964.0
K09003	0.0
K09004	6.0
K09005	88.0
K09006	0.0
K09007	19.0
K09846	0.0
K08234	2033.0
K00258	0.0
K00259	101.0
K00252	0.0
K00253	0.0
K00256	0.0
K00257	49.0
K00254	0.0
K00255	0.0
K01079	105.0
K01078	14.0
K01071	70.0
K01070	0.0
K01073	6.0
K01077	180.0
K01076	14.0
K14472	0.0
K14471	0.0
K14470	0.0
K14475	8.0
K09841	0.0
K02788	1993.0
K02782	0.0
K02783	12.0
K02781	12.0
K02786	1913.0
K02787	0.0
K02784	0.0
K01060	15.0
K01787	38.0
K01786	194.0
K01785	2259.0
K01784	4453.0
K01783	2330.0
K01782	28.0
K01781	0.0
K01780	0.0
K01789	0.0
K01788	4063.0
K02526	88.0
K02527	51.0
K02525	4.0
K02250	0.0
K02523	53.0
K02520	2252.0
K02521	0.0
K02258	0.0
K02259	14.0
K02528	2250.0
K02529	7355.0
K03781	96.0
K03780	6.0
K03783	218.0
K03782	14.0
K03785	2016.0
K03784	4001.0
K03787	108.0
K03786	232.0
K03789	2172.0
K03788	0.0
K10700	0.0
K00342	41.0
K03124	0.0
K03120	0.0
K12527	93.0
K12526	0.0
K12525	0.0
K12524	62.0
K12523	0.0
K12522	0.0
K09789	30.0
K09788	0.0
K09787	2077.0
K09786	1.0
K09785	0.0
K09781	0.0
K09780	0.0
K10961	0.0
K10960	0.0
K10963	0.0
K10962	0.0
K10965	0.0
K10964	0.0
K10966	0.0
K09879	0.0
K06318	0.0
K06311	0.0
K06310	7.0
K06312	0.0
K06314	0.0
K06317	1.0
K11389	0.0
K11386	0.0
K11387	0.0
K11384	19.0
K11385	0.0
K11382	0.0
K11383	0.0
K11381	9.0
K11949	0.0
K10380	0.0
K04032	7.0
K04033	0.0
K04030	9.0
K04031	74.0
K04036	0.0
K04037	0.0
K04034	2.0
K04035	0.0
K04038	0.0
K04039	0.0
K07046	20.0
K07047	2072.0
K07044	0.0
K07045	1985.0
K07042	2218.0
K07043	2103.0
K07040	285.0
K07041	0.0
K07048	2.0
K07049	0.0
K08664	0.0
K02584	6.0
K10039	126.0
K10038	0.0
K10037	3.0
K10036	3.0
K04788	0.0
K04789	0.0
K04784	0.0
K04785	0.0
K04786	0.0
K04787	0.0
K04780	0.0
K04781	0.0
K04782	0.0
K04783	0.0
K13601	0.0
K13603	0.0
K13602	0.0
K13605	0.0
K13604	0.0
K13607	8.0
K02404	9.0
K05783	0.0
K05782	0.0
K05781	3.0
K05780	3.0
K05787	0.0
K05786	20.0
K05785	21.0
K05784	0.0
K05789	0.0
K05788	5.0
K01442	2160.0
K01443	2204.0
K01444	1916.0
K01446	61.0
K01447	76.0
K01448	2208.0
K01449	40.0
K14803	0.0
K02069	31.0
K05569	52.0
K08008	0.0
K02063	0.0
K05566	51.0
K05565	0.0
K05563	0.0
K05562	0.0
K05561	0.0
K02064	0.0
K03338	53.0
K03339	0.0
K03330	0.0
K03331	0.0
K03332	2.0
K03333	0.0
K03335	62.0
K03336	48.0
K03337	50.0
K12956	0.0
K12957	14.0
K12954	0.0
K12955	0.0
K12952	0.0
K12953	0.0
K12950	0.0
K12951	0.0
K14733	0.0
K00109	0.0
K06148	8425.0
K06149	0.0
K06144	0.0
K06145	0.0
K06146	0.0
K06147	18702.0
K06141	0.0
K06142	127.0
K06143	7.0
K11945	0.0
K08948	0.0
K08949	0.0
K00071	0.0
K14664	0.0
K13810	0.0
K14665	0.0
K03058	0.0
K11609	0.0
K11608	0.0
K14660	0.0
K11603	0.0
K11602	0.0
K11601	0.0
K11600	0.0
K11607	14.0
K11606	14.0
K11605	14.0
K11604	14.0
K10558	0.0
K10559	0.0
K10550	0.0
K10551	0.0
K10552	0.0
K10553	0.0
K10554	0.0
K10555	8.0
K10556	0.0
K10557	0.0
K03051	0.0
K03050	0.0
K07549	0.0
K07548	0.0
K07239	12.0
K07235	0.0
K07234	0.0
K07237	0.0
K07236	0.0
K07231	0.0
K07230	6.0
K07233	0.0
K07232	0.0
K02467	0.0
K05306	65.0
K05305	52.0
K05304	0.0
K05303	14.0
K05301	0.0
K02565	0.0
K08644	0.0
K08646	0.0
K08641	1948.0
K08643	0.0
K08642	0.0
K12146	0.0
K00010	78.0
K00011	0.0
K00012	305.0
K00013	2237.0
K00014	2179.0
K00016	4255.0
K09065	0.0
K08252	0.0
K08253	0.0
K08256	21.0
K08255	0.0
K08258	0.0
K08259	0.0
K00274	14.0
K00275	16.0
K00276	0.0
K00270	0.0
K00271	0.0
K00272	0.0
K00273	0.0
K00278	2102.0
K00279	0.0
K12675	0.0
K01277	34.0
K01274	0.0
K01273	2093.0
K01271	2148.0
K01270	2079.0
K01278	78.0
K00906	0.0
K00904	138.0
K00903	4.0
K00901	2113.0
K13785	0.0
K00908	0.0
K11149	0.0
K01053	14.0
K01051	10.0
K01057	42.0
K01056	2252.0
K01055	0.0
K01054	0.0
K01058	7.0
K02500	2234.0
K02501	2226.0
K02502	2074.0
K02503	2247.0
K02504	0.0
K02505	0.0
K02506	0.0
K02507	0.0
K02508	0.0
K02509	0.0
K00291	0.0
K13410	0.0
K13148	0.0
K13419	0.0
K05825	0.0
K03106	2252.0
K03105	0.0
K03101	2315.0
K03100	4418.0
K12541	0.0
K12540	0.0
K12543	0.0
K12542	0.0
K12545	0.0
K12544	0.0
K12547	0.0
K12546	0.0
K12549	0.0
K06080	0.0
K11018	0.0
K11019	0.0
K11016	0.0
K11017	0.0
K11014	0.0
K11015	0.0
K11012	0.0
K11013	0.0
K11010	0.0
K11011	0.0
K06333	99.0
K06880	0.0
K06883	14.0
K06882	0.0
K09857	19.0
K06884	0.0
K06887	0.0
K06886	14.0
K06889	2470.0
K10942	0.0
K09859	0.0
K09858	5.0
K10947	2422.0
K10946	0.0
K10945	0.0
K10944	0.0
K13284	0.0
K00483	0.0
K00481	0.0
K00480	0.0
K00486	0.0
K00485	0.0
K00484	0.0
K09901	0.0
K10929	0.0
K07684	0.0
K07685	0.0
K07686	0.0
K07687	0.0
K07681	0.0
K07688	0.0
K07689	0.0
K10928	0.0
K04018	0.0
K04019	8.0
K04014	19.0
K04015	32.0
K04016	0.0
K04017	0.0
K04013	8.0
K07060	0.0
K07061	0.0
K07062	24.0
K07063	0.0
K07064	0.0
K07065	0.0
K07066	48.0
K07067	81.0
K07068	0.0
K07069	113.0
K01121	0.0
K13629	0.0
K13628	14.0
K13623	0.0
K13622	14.0
K13620	0.0
K13626	56.0
K08586	0.0
K08587	0.0
K01428	65.0
K01429	65.0
K01422	32.0
K01423	0.0
K01420	249.0
K01421	473.0
K01426	140.0
K01427	0.0
K01424	2201.0
K01425	53.0
K08068	0.0
K07538	0.0
K13086	0.0
K13085	0.0
K07287	0.0
K07824	0.0
K07682	0.0
K02722	0.0
K12978	0.0
K12979	0.0
K12972	0.0
K12973	0.0
K12974	0.0
K12975	0.0
K12976	0.0
K07821	0.0
K07683	0.0
K14750	0.0
K14751	0.0
K14953	0.0
K12288	0.0
K12289	0.0
K12282	0.0
K12283	0.0
K12280	0.0
K12281	0.0
K12286	0.0
K12287	0.0
K12284	0.0
K12285	0.0
K11957	0.0
K11956	0.0
K11955	0.0
K11954	0.0
K11953	0.0
K11952	0.0
K11951	0.0
K11950	0.0
K11959	0.0
K11958	0.0
K13889	3.0
K13888	5.0
K11963	0.0
K07217	7.0
K07216	92.0
K07215	0.0
K07214	78.0
K07213	8.0
K07212	0.0
K07219	14.0
K07218	0.0
K12150	0.0
K08689	0.0
K08688	0.0
K00402	0.0
K00401	0.0
K11994	0.0
K00152	0.0
K01043	0.0
K00154	0.0
K00157	0.0
K00156	28.0
K10533	0.0
K10530	0.0
K10531	0.0
K10536	39.0
K10537	0.0
K10535	0.0
K10538	0.0
K10539	0.0
K00073	0.0
K13934	0.0
K00076	12.0
K00077	284.0
K00074	2091.0
K00075	2315.0
K00078	0.0
K00079	0.0
K02290	0.0
K02563	2249.0
K02292	0.0
K08966	0.0
K02294	0.0
K08278	0.0
K08279	0.0
K08274	0.0
K08275	0.0
K08276	0.0
K08277	0.0
K00298	122.0
K00299	14.0
K00296	0.0
K00297	290.0
K00294	8.0
K00292	0.0
K00293	0.0
K00290	101.0
K07757	0.0
K12089	0.0
K01210	86.0
K01213	0.0
K01212	69.0
K01215	62.0
K01214	0.0
K01217	0.0
K01216	0.0
K01219	0.0
K01218	48.0
K02749	0.0
K02746	1997.0
K02747	1997.0
K02744	5825.0
K02745	1997.0
K02742	0.0
K00924	212.0
K00925	2378.0
K00926	321.0
K00927	2252.0
K00928	4212.0
K00929	86.0
K12085	0.0
K02298	0.0
K02299	0.0
K02568	8.0
K02569	5.0
K02562	0.0
K02291	14.0
K02560	0.0
K02293	0.0
K02566	18.0
K02567	13.0
K02564	2256.0
K02297	0.0
K03169	2295.0
K03168	2293.0
K03163	0.0
K03162	0.0
K03167	0.0
K03166	0.0
K11038	0.0
K11039	0.0
K11030	0.0
K11031	0.0
K11032	0.0
K11033	0.0
K11034	0.0
K11035	0.0
K11036	0.0
K11037	0.0
K02546	0.0
K07668	72.0
K07669	0.0
K07666	14.0
K07667	2133.0
K07664	0.0
K07665	85.0
K07662	0.0
K07663	14.0
K07660	0.0
K07661	0.0
K03927	226.0
K07008	0.0
K07009	2104.0
K07002	0.0
K07003	2007.0
K07000	0.0
K07001	190.0
K07006	42.0
K07007	2282.0
K07004	0.0
K07005	2249.0
K03921	0.0
K02956	2252.0
K09725	0.0
K09181	26.0
K08599	0.0
K08598	0.0
K08591	2240.0
K08590	53.0
K01156	3.0
K01154	6026.0
K01407	0.0
K01400	0.0
K01153	4018.0
K01150	64.0
K01151	2072.0
K01408	0.0
K01409	2255.0
K01158	0.0
K01159	180.0
K05523	0.0
K05522	0.0
K05521	138.0
K05520	63.0
K05527	0.0
K05526	0.0
K05525	0.0
K05524	0.0
K05529	0.0
K14518	0.0
K14519	14.0
K05949	0.0
K01754	198.0
K05942	0.0
K01027	0.0
K02171	0.0
K02170	0.0
K02173	4.0
K02172	0.0
K01751	100.0
K06416	101.0
K06417	0.0
K06414	0.0
K06947	0.0
K03379	0.0
K03808	14.0
K03809	14.0
K03806	0.0
K06412	98.0
K03804	0.0
K12296	61.0
K03802	0.0
K03803	37.0
K06413	1.0
K10808	0.0
K06411	37.0
K01028	0.0
K01029	0.0
K11931	0.0
K11930	0.0
K11933	0.0
K11932	0.0
K11935	0.0
K11934	15.0
K11937	0.0
K11936	61.0
K11939	0.0
K11938	0.0
K10800	14.0
K06419	3.0
K11929	0.0
K07271	2131.0
K07270	0.0
K07273	146.0
K07272	67.0
K07275	0.0
K07274	3.0
K07277	53.0
K07276	0.0
K07279	0.0
K07278	2.0
K10623	0.0
K02481	70.0
K11520	0.0
K02480	0.0
K08170	0.0
K02485	0.0
K02484	143.0
K02487	0.0
K08600	4244.0
K08603	0.0
K08602	2000.0
K08605	0.0
K08604	0.0
K09956	14.0
K09957	0.0
K09954	14.0
K09955	221.0
K09952	19.0
K09953	0.0
K09950	0.0
K09951	93.0
K09958	14.0
K09959	0.0
K07495	98.0
K07494	0.0
K07497	1592.0
K07496	154.0
K07491	3984.0
K07490	0.0
K07493	305.0
K07492	3.0
K07499	0.0
K07498	124.0
K11209	0.0
K11208	0.0
K11204	0.0
K11203	5.0
K11202	5.0
K11201	0.0
K11200	0.0
K00058	6156.0
K00059	2566.0
K00728	0.0
K00729	0.0
K00055	0.0
K00057	2252.0
K00050	58.0
K00051	0.0
K00720	0.0
K00721	98.0
K14424	0.0
K06033	0.0
K14189	0.0
K14188	68.0
K06364	0.0
K14187	0.0
K01239	81.0
K01238	71.0
K01897	356.0
K01232	2002.0
K01895	115.0
K01230	0.0
K01893	2216.0
K01236	0.0
K01235	63.0
K01890	2252.0
K02768	96.0
K02769	5.0
K02760	6033.0
K02761	6158.0
K02763	0.0
K02764	0.0
K02765	1928.0
K00948	2427.0
K00949	295.0
K00942	2265.0
K00943	2160.0
K00940	63.0
K00941	4353.0
K00946	78.0
K00947	0.0
K00944	0.0
K00945	4407.0
K01097	0.0
K01096	6.0
K01095	15.0
K01093	8.0
K01092	203.0
K01091	2506.0
K01090	4163.0
K03499	4279.0
K03498	4136.0
K03491	102.0
K03490	48.0
K03493	0.0
K03492	14.0
K03495	2137.0
K03497	6262.0
K03496	6440.0
K02817	0.0
K02814	0.0
K02815	0.0
K02810	243.0
K02548	294.0
K02549	76.0
K02818	0.0
K02819	50.0
K03637	1958.0
K03636	14.0
K03147	2066.0
K03146	7.0
K08851	0.0
K06518	213.0
K09729	5.0
K06048	0.0
K06045	28.0
K06044	0.0
K09727	0.0
K09726	0.0
K06041	1969.0
K09720	0.0
K09723	0.0
K06042	100.0
K09897	0.0
K09896	0.0
K09895	0.0
K09894	0.0
K09893	0.0
K09892	0.0
K09891	0.0
K09890	0.0
K09899	0.0
K09898	0.0
K03622	0.0
K07648	0.0
K07649	0.0
K07398	0.0
K07399	1.0
K11056	0.0
K11057	0.0
K11054	0.0
K11055	0.0
K07640	3.0
K07393	20.0
K07390	14.0
K07391	252.0
K07644	14.0
K07645	14.0
K07646	2163.0
K07647	0.0
K10896	0.0
K07024	25101.0
K07025	4298.0
K07026	0.0
K07027	88.0
K07020	0.0
K07021	65.0
K07022	0.0
K07023	2027.0
K07028	0.0
K07029	2587.0
K10094	0.0
K01390	0.0
K01392	0.0
K01399	0.0
K02673	0.0
K05893	0.0
K05897	0.0
K05896	2191.0
K05895	59.0
K05899	0.0
K05898	0.0
K00555	0.0
K00554	2204.0
K00557	6.0
K00556	30.0
K00551	0.0
K00559	0.0
K00558	395.0
K01170	0.0
K01173	8.0
K01174	3.0
K01175	14.0
K01176	98.0
K01178	14.0
K01179	166.0
K14578	0.0
K14579	0.0
K08951	0.0
K08950	0.0
K08953	0.0
K03828	14.0
K03829	0.0
K03820	44.0
K03821	0.0
K03822	0.0
K03823	314.0
K03824	3.0
K03825	0.0
K03826	3957.0
K03827	99.0
K12248	0.0
K12246	0.0
K12247	0.0
K12242	0.0
K12243	0.0
K12240	0.0
K12241	0.0
K11919	0.0
K11918	0.0
K11913	0.0
K11912	0.0
K11911	0.0
K11910	2.0
K11917	0.0
K11916	2.0
K11915	2.0
K11914	2.0
K12068	0.0
K12069	0.0
K12062	0.0
K12063	0.0
K12060	0.0
K12061	0.0
K12066	0.0
K12067	0.0
K12064	0.0
K12065	0.0
K07259	94.0
K07258	509.0
K07253	0.0
K07251	0.0
K07250	66.0
K07257	5.0
K07256	0.0
K07255	0.0
K07254	0.0
K05372	0.0
K05373	0.0
K05370	0.0
K05371	0.0
K05374	0.0
K05375	0.0
K09970	0.0
K09971	0.0
K09972	0.0
K09973	16.0
K09974	17.0
K09975	0.0
K09976	1986.0
K09978	0.0
K09979	24.0
K11261	57.0
K11260	0.0
K11263	49.0
K11264	0.0
K10793	8.0
K10796	8.0
K10797	18.0
K10794	0.0
K10795	8.0
K00700	2305.0
K00701	0.0
K10798	0.0
K00703	2200.0
K00705	2415.0
K09828	0.0
K10133	0.0
K13053	0.0
K03192	14.0
K00964	0.0
K00965	2188.0
K00966	26.0
K00960	0.0
K00961	0.0
K00962	2246.0
K00963	216.0
K00969	2295.0
K12681	0.0
K02703	0.0
K08364	0.0
K08365	0.0
K02706	0.0
K08363	0.0
K08361	0.0
K02708	0.0
K02709	0.0
K08368	6.0
K08369	30.0
K01615	12.0
K01617	0.0
K01616	0.0
K01611	24.0
K01610	206.0
K01613	81.0
K01612	0.0
K01619	4204.0
K01618	0.0
K02834	2247.0
K02835	2252.0
K05281	0.0
K03619	0.0
K03618	0.0
K03617	2049.0
K03616	5.0
K03615	2049.0
K03614	2043.0
K03613	2048.0
K03612	2049.0
K03611	0.0
K03610	130.0
K09705	6.0
K09704	117.0
K09701	14.0
K09700	0.0
K09709	0.0
K06391	19.0
K06390	97.0
K06393	97.0
K06392	49.0
K06395	2.0
K06394	84.0
K06397	90.0
K06396	97.0
K06399	88.0
K06398	102.0
K06435	0.0
K11078	0.0
K11079	0.0
K11074	0.0
K11075	0.0
K11076	0.0
K11077	0.0
K11070	2091.0
K11071	2091.0
K11072	234.0
K11073	0.0
K06935	0.0
K06934	16.0
K06937	19.0
K06936	0.0
K06931	0.0
K06930	0.0
K06933	0.0
K06932	0.0
K06939	0.0
K06938	0.0
K13381	0.0
K05916	14.0
K05917	0.0
K05914	0.0
K05915	0.0
K05912	0.0
K05913	0.0
K05910	0.0
K05911	0.0
K05918	0.0
K05919	166.0
K00392	0.0
K00390	24.0
K00397	0.0
K00395	2.0
K00394	9.0
K01884	0.0
K00399	0.0
K01886	150.0
K01376	0.0
K01372	301.0
K09149	0.0
K09148	0.0
K01225	0.0
K09145	48.0
K09144	48.0
K09147	0.0
K09146	0.0
K09141	2.0
K09140	0.0
K09143	0.0
K09142	0.0
K05709	0.0
K05708	0.0
K05879	144.0
K05878	83.0
K05875	0.0
K05874	0.0
K05877	0.0
K05876	0.0
K05873	2.0
K00579	0.0
K00578	0.0
K00577	0.0
K00575	139.0
K00574	164.0
K00573	19.0
K00571	217.0
K00570	0.0
K01118	199.0
K01119	74.0
K01157	0.0
K01112	0.0
K01113	21.0
K04477	177.0
K01114	0.0
K01115	0.0
K08087	0.0
K01315	0.0
K08085	0.0
K08084	0.0
K08083	0.0
K08082	0.0
K08081	0.0
K08080	0.0
K01152	0.0
K01401	0.0
K09826	0.0
K06344	0.0
K06345	0.0
K09822	14.0
K06343	0.0
K10938	0.0
K06341	0.0
K10934	0.0
K10935	0.0
K10932	0.0
K11052	0.0
K10930	0.0
K06349	0.0
K11053	0.0
K10754	0.0
K01755	386.0
K10200	16.0
K02132	0.0
K02137	0.0
K03840	0.0
K03841	5.0
K13028	0.0
K13799	0.0
K13798	0.0
K13795	0.0
K13794	0.0
K13021	0.0
K13792	0.0
K13791	0.0
K13790	0.0
K12268	0.0
K12269	1910.0
K12262	0.0
K12263	0.0
K12264	0.0
K12265	0.0
K12266	0.0
K12267	257.0
K01757	0.0
K12237	0.0
K13243	0.0
K13245	0.0
K13244	0.0
K13246	0.0
K03264	0.0
K03265	0.0
K03263	0.0
K03268	0.0
K03269	48.0
K12415	0.0
K10211	0.0
K09918	0.0
K09919	0.0
K06720	0.0
K09913	0.0
K09910	0.0
K09911	0.0
K09916	0.0
K09917	0.0
K06726	76.0
K09915	14.0
K11535	0.0
K11534	0.0
K11537	6.0
K11531	0.0
K11533	27.0
K11532	0.0
K11249	4.0
K11539	0.0
K00762	2310.0
K00763	2201.0
K00760	2307.0
K00761	2238.0
K00766	223.0
K00767	2004.0
K00764	4248.0
K00765	2146.0
K00768	106.0
K00769	3.0
K11059	0.0
K00186	0.0
K00187	0.0
K00184	65.0
K00185	36.0
K00183	35.0
K00180	97.0
K00188	0.0
K00189	0.0
K10110	165.0
K10111	0.0
K10112	2171.0
K10113	0.0
K10114	0.0
K10115	0.0
K10116	0.0
K10117	256.0
K10118	383.0
K10119	324.0
K04641	0.0
K04643	0.0
K04642	0.0
K13282	1.0
K00988	0.0
K00989	126.0
K00986	2.0
K00984	48.0
K00985	0.0
K00982	27.0
K00983	106.0
K00980	1987.0
K00981	2270.0
K01585	53.0
K01584	0.0
K01586	389.0
K13498	0.0
K01580	103.0
K01583	1920.0
K01582	26.0
K13497	70.0
K01589	119.0
K01588	2263.0
K14941	0.0
K08347	0.0
K08348	0.0
K02720	0.0
K14949	0.0
K02723	0.0
K03459	0.0
K03458	2170.0
K03455	105.0
K03457	9.0
K03451	1918.0
K03981	0.0
K03980	141.0
K02614	1946.0
K01639	159.0
K01638	0.0
K01637	0.0
K01636	19.0
K01635	1.0
K01634	0.0
K01633	111.0
K01632	113.0
K01631	0.0
K01630	19.0
K02615	0.0
K02588	17.0
K02589	55.0
K02858	5.0
K02859	6.0
K14051	0.0
K14053	0.0
K14052	0.0
K02852	7.0
K02853	0.0
K02850	0.0
K02851	0.0
K14059	14.0
K14058	0.0
K02586	2.0
K02587	1.0
K03679	0.0
K03671	2420.0
K03670	14.0
K03673	0.0
K03672	0.0
K03675	0.0
K03674	0.0
K03677	0.0
K03676	0.0
K09761	2154.0
K09760	185.0
K09763	0.0
K09762	2195.0
K09765	273.0
K09764	6.0
K09767	89.0
K06006	0.0
K09769	32.0
K09768	168.0
K10353	0.0
K03187	65.0
K03186	94.0
K03185	0.0
K03184	0.0
K03183	262.0
K03182	92.0
K03181	0.0
K03189	65.0
K03188	65.0
K02715	0.0
K12455	0.0
K12454	14.0
K12453	0.0
K12452	2.0
K12451	0.0
K07358	0.0
K07356	0.0
K07357	0.0
K07354	0.0
K07355	0.0
K07352	0.0
K07353	0.0
K07350	0.0
K07351	0.0
K06919	174.0
K06918	0.0
K06917	0.0
K06916	0.0
K06915	57.0
K06914	0.0
K06913	0.0
K06912	0.0
K06911	57.0
K06910	87.0
K08986	1.0
K08987	129.0
K08984	14.0
K08985	0.0
K08982	1.0
K08983	0.0
K08980	0.0
K08981	8.0
K08988	0.0
K08989	0.0
K02252	0.0
K05934	95.0
K05936	95.0
K05937	0.0
K02253	0.0
K05939	28.0
K00378	136.0
K00375	2116.0
K00374	8.0
K00376	0.0
K00371	6.0
K00370	6.0
K00373	6.0
K00372	14.0
K01358	2350.0
K09166	14.0
K09165	0.0
K09164	0.0
K09163	28.0
K09162	14.0
K09161	3.0
K09160	0.0
K01354	41.0
K01355	0.0
K01356	2207.0
K05601	1.0
K05851	0.0
K03807	0.0
K05606	48.0
K02927	0.0
K05974	0.0
K03805	0.0
K05976	0.0
K00519	0.0
K00518	3.0
K03800	197.0
K00511	0.0
K00510	0.0
K03801	37.0
K00515	0.0
K00514	0.0
K00517	0.0
K05971	0.0
K03154	57.0
K11147	0.0
K05581	0.0
K05580	0.0
K05583	0.0
K05582	0.0
K05585	0.0
K05584	0.0
K05587	0.0
K05586	0.0
K05589	5.0
K03150	2030.0
K03623	0.0
K03152	2184.0
K14200	0.0
K14201	0.0
K14202	0.0
K03621	305.0
K14204	0.0
K14205	7.0
K01134	48.0
K01135	0.0
K01136	35.0
K01137	14.0
K01130	132.0
K01132	0.0
K01133	66.0
K01138	144.0
K01139	4.0
K02113	2246.0
K02112	4158.0
K02111	4151.0
K02446	20.0
K02117	134.0
K02116	62.0
K02115	4158.0
K02114	4158.0
K02119	100.0
K02118	138.0
K02448	0.0
K01036	0.0
K03212	0.0
K13007	0.0
K13006	0.0
K13005	0.0
K13004	48.0
K13001	0.0
K06404	73.0
K01032	0.0
K06951	5.0
K03862	0.0
K03863	0.0
K06406	102.0
K06957	0.0
K05020	9.0
K06400	40.0
K06403	73.0
K06954	0.0
K10814	0.0
K10817	0.0
K10816	0.0
K07136	0.0
K03242	0.0
K03243	0.0
K12202	0.0
K12203	0.0
K12206	0.0
K12207	0.0
K12204	0.0
K12205	0.0
K12208	0.0
K12209	0.0
K13919	4.0
K13918	0.0
K06214	0.0
K06215	184.0
K09936	147.0
K06217	2249.0
K09930	14.0
K09931	0.0
K09932	14.0
K06213	2013.0
K09938	0.0
K09939	27.0
K11517	0.0
K06337	0.0
K13301	0.0
K00748	51.0
K00745	61.0
K00743	0.0
K07165	14.0
K07164	141.0
K07167	0.0
K07166	2187.0
K07161	0.0
K07160	20.0
K07163	0.0
K07162	4.0
K07169	0.0
K07168	3.0
K06336	0.0
K01839	240.0
K01838	93.0
K01835	39.0
K01834	6820.0
K01837	0.0
K01830	0.0
K00608	0.0
K02632	0.0
K02630	0.0
K02631	0.0
K08322	2.0
K08323	0.0
K08320	0.0
K08321	21.0
K08326	0.0
K08324	0.0
K08325	13.0
K01659	6.0
K01658	195.0
K02637	0.0
K01653	292.0
K01652	459.0
K01655	0.0
K01654	122.0
K01657	226.0
K02874	2238.0
K02875	0.0
K02876	2252.0
K02877	0.0
K02871	2251.0
K02873	0.0
K02878	2252.0
K02879	342.0
K14070	0.0
K09749	110.0
K09748	2211.0
K06023	4190.0
K09742	0.0
K09741	0.0
K09740	4.0
K09747	275.0
K09746	0.0
K09745	0.0
K06024	2191.0
K03477	0.0
K03476	5.0
K03475	207.0
K03474	48.0
K03473	34.0
K03472	0.0
K03471	1994.0
K03470	2242.0
K03478	1961.0
K02304	126.0
K02305	0.0
K02302	12.0
K02303	0.0
K02300	0.0
K02301	14.0
K03653	0.0
K03652	19.0
K03651	0.0
K03650	226.0
K03657	2599.0
K03656	0.0
K03655	4335.0
K03654	390.0
K03658	48.0
K12439	0.0
K12431	0.0
K12430	0.0
K12433	0.0
K12432	0.0
K12435	0.0
K12434	0.0
K12437	0.0
K12436	0.0
K06979	61.0
K06978	80.0
K06971	90.0
K06970	2.0
K06973	238.0
K06972	179.0
K06975	196.0
K06974	0.0
K06977	0.0
K06976	48.0
K07082	2223.0
K07083	27.0
K07080	54.0
K07081	4.0
K07086	0.0
K07087	0.0
K07084	1.0
K07085	75.0
K07088	2285.0
K07089	1999.0
K01317	0.0
K11162	0.0
K11163	0.0
K11161	0.0
K11168	0.0
K00356	22.0
K00355	4.0
K00354	0.0
K00353	0.0
K00351	34.0
K00350	34.0
K05952	0.0
K05953	0.0
K05951	0.0
K05956	0.0
K05957	0.0
K00358	13.0
K00689	61.0
K00688	2416.0
K00681	1935.0
K00680	558.0
K00683	0.0
K00685	14.0
K00684	19.0
K00687	62.0
K00686	0.0
K05831	0.0
K05830	0.0
K05833	201.0
K05832	200.0
K05834	0.0
K05837	308.0
K05836	0.0
K05839	0.0
K05838	27.0
K07677	0.0
K00533	63.0
K00532	0.0
K00531	0.0
K00530	0.0
K00537	4358.0
K00536	0.0
K00535	0.0
K00534	5.0
K00539	0.0
K00538	0.0
K11029	0.0
K14260	352.0
K14261	2.0
K14266	0.0
K14267	0.0
K14268	0.0
K14269	0.0
K01337	0.0
K01338	2080.0
K02683	0.0
K02682	0.0
K02681	0.0
K02680	0.0
K02687	218.0
K02686	0.0
K02685	0.0
K02689	0.0
K02688	6.0
K00824	1960.0
K00827	0.0
K00826	2272.0
K00821	258.0
K00820	2291.0
K00823	6.0
K00822	0.0
K00829	0.0
K00828	0.0
K01488	81.0
K01489	284.0
K01484	0.0
K01485	1965.0
K01486	2047.0
K01487	42.0
K01480	125.0
K01481	0.0
K01482	8.0
K01483	0.0
K02469	2373.0
K02468	0.0
K02466	0.0
K02465	0.0
K02464	0.0
K02463	0.0
K02462	0.0
K02461	0.0
K02460	0.0
K08969	28.0
K13061	0.0
K13060	0.0
K13063	0.0
K13062	0.0
K13069	0.0
K08964	0.0
K06363	0.0
K03079	12.0
K06342	0.0
K03078	0.0
K13289	0.0
K13288	31.0
K13285	0.0
K13287	0.0
K13286	0.0
K13281	0.0
K13280	77.0
K13283	0.0
K00054	68.0
K04496	0.0
K05369	0.0
K05368	0.0
K03228	17.0
K03229	17.0
K00052	175.0
K03222	17.0
K03223	17.0
K03220	3.0
K03221	3.0
K03226	17.0
K03227	17.0
K03224	17.0
K03225	3.0
K09482	0.0
K09483	0.0
K13836	0.0
K12228	0.0
K05360	0.0
K12224	0.0
K12225	0.0
K12226	0.0
K12227	0.0
K12220	0.0
K05363	3882.0
K12222	0.0
K12223	0.0
K08681	96.0
K08680	61.0
K08683	0.0
K08682	0.0
K08685	0.0
K08684	0.0
K08687	0.0
K08686	0.0
K11755	307.0
K11754	4563.0
K11751	0.0
K11750	0.0
K11753	4486.0
K11752	4062.0
K02407	65.0
K13938	0.0
K13936	0.0
K13935	0.0
K02406	161.0
K13933	0.0
K13932	0.0
K13931	0.0
K13930	0.0
K12088	0.0
K12081	0.0
K12082	0.0
K12083	0.0
K12084	0.0
K12086	0.0
K12087	0.0
K09611	0.0
K09612	0.0
K04940	0.0
K10085	0.0
K05394	0.0
K05395	3.0
K06340	0.0
K13043	11.0
K07149	30.0
K07148	41.0
K07147	14.0
K07146	62.0
K07145	4.0
K07144	0.0
K07143	0.0
K07142	0.0
K07141	1927.0
K07140	0.0
K10156	0.0
K10150	0.0
K10620	0.0
K10621	0.0
K14028	0.0
K14029	0.0
K01817	229.0
K01816	24.0
K01815	96.0
K01814	2207.0
K01813	72.0
K01812	323.0
K01811	318.0
K01810	2252.0
K01819	81.0
K01818	20.0
K14580	0.0
K05379	0.0
K08304	8.0
K08305	5.0
K08306	5.0
K08307	39.0
K08300	33.0
K08301	136.0
K08302	13.0
K08303	4288.0
K08308	0.0
K08309	88.0
K14671	0.0
K14670	0.0
K14673	0.0
K14672	0.0
K01673	59.0
K01672	0.0
K01671	0.0
K01677	115.0
K01676	34.0
K01674	0.0
K01679	1929.0
K01678	112.0
K02899	2252.0
K02896	0.0
K02897	83.0
K02895	2252.0
K02892	2252.0
K02890	2252.0
K10811	0.0
K02096	0.0
K02097	0.0
K02094	0.0
K02095	0.0
K02092	0.0
K02093	0.0
K02099	191.0
K03411	108.0
K03410	108.0
K03413	141.0
K03412	27.0
K03415	19.0
K03414	2.0
K03417	0.0
K03416	0.0
K03418	0.0
K05376	0.0
K02320	0.0
K02322	0.0
K02323	0.0
K05377	0.0
K13542	154.0
K13543	0.0
K13540	0.0
K13541	0.0
K12145	0.0
K12144	0.0
K12147	0.0
K12410	2230.0
K12141	27.0
K12140	27.0
K12143	8.0
K12142	0.0
K12149	0.0
K12148	0.0
K07312	0.0
K07313	105.0
K07310	8.0
K07311	0.0
K07316	3.0
K07317	0.0
K07314	0.0
K07315	27.0
K07318	4.0
K07319	77.0
K03936	0.0
K03425	0.0
K03426	2056.0
K03427	4126.0
K03420	0.0
K03421	0.0
K03422	0.0
K03423	0.0
K03756	0.0
K03757	0.0
K03206	0.0
K03755	0.0
K11144	2080.0
K11145	2080.0
K05972	0.0
K05973	0.0
K03752	27.0
K05978	0.0
K05979	8.0
K03753	14.0
K00331	41.0
K00330	41.0
K00333	15.0
K00332	14.0
K00335	120.0
K00334	127.0
K00337	47.0
K00336	263.0
K00339	41.0
K00338	41.0
K03751	0.0
K06953	0.0
K06952	2.0
K06407	103.0
K06950	4580.0
K10819	1914.0
K06956	4.0
K06955	0.0
K06402	19.0
K10815	0.0
K06959	2138.0
K06958	2201.0
K06409	224.0
K06408	71.0
K09129	0.0
K09128	8.0
K09123	8.0
K09122	0.0
K09121	80.0
K09120	0.0
K09127	0.0
K09126	3.0
K09125	10.0
K09124	3.0
K01233	0.0
K05819	0.0
K05818	0.0
K01896	0.0
K05813	148.0
K05812	0.0
K05811	0.0
K05810	2123.0
K05817	0.0
K05816	3.0
K05815	53.0
K05814	9.0
K01894	14.0
K01892	2252.0
K01234	1988.0
K01144	51.0
K01146	0.0
K01141	0.0
K01416	0.0
K11434	0.0
K01415	0.0
K06354	0.0
K01414	14.0
K09836	0.0
K01318	0.0
K01319	0.0
K01312	0.0
K06350	0.0
K02669	2059.0
K02668	0.0
K02665	0.0
K02664	0.0
K02667	0.0
K02666	3.0
K02661	0.0
K02660	0.0
K02663	0.0
K02662	26.0
K00809	0.0
K00808	0.0
K00806	2250.0
K00805	2191.0
K00804	0.0
K00803	8.0
K00802	0.0
K00801	14.0
K00800	2198.0
K10921	0.0
K02409	61.0
K02408	110.0
K02401	104.0
K02400	110.0
K02403	0.0
K02402	0.0
K02405	110.0
K05364	189.0
K05367	30.0
K05366	4295.0
K10210	0.0
K10216	0.0
K13049	128.0
K13048	0.0
K13739	0.0
K10215	0.0
K06122	0.0
K13735	0.0
K13734	0.0
K13041	0.0
K13040	0.0
K13731	0.0
K13730	0.0
K13733	0.0
K13732	0.0
K04516	95.0
K03204	3.0
K03205	2292.0
K03207	0.0
K03200	3.0
K03201	0.0
K03202	0.0
K03203	0.0
K03208	0.0
K03758	166.0
K03759	0.0
K09469	0.0
K09461	0.0
K06204	11.0
K00178	0.0
K13950	0.0
K13953	68.0
K13955	0.0
K13954	24.0
K10920	0.0
K06324	0.0
K11777	4.0
K11779	0.0
K11778	0.0
K06325	0.0
K12600	0.0
K07432	0.0
K07430	0.0
K06326	0.0
K07128	0.0
K07121	3.0
K07120	3.0
K07123	14.0
K07122	0.0
K07125	0.0
K07124	290.0
K07127	14.0
K07126	34.0
K01870	2252.0
K01873	2300.0
K01872	2246.0
K01875	2252.0
K01874	2388.0
K01876	2256.0
K01879	161.0
K01878	161.0
K06321	0.0
K00476	0.0
K00477	0.0
K00474	0.0
K00472	0.0
K00470	0.0
K00471	0.0
K00478	0.0
K00479	0.0
K04775	0.0
K04774	0.0
K04777	0.0
K04776	0.0
K04771	14.0
K04770	0.0
K04773	81.0
K04772	14.0
K04779	0.0
K04778	0.0
K14657	0.0
K14656	0.0
K14654	0.0
K14653	0.0
K14652	4089.0
K14659	0.0
K14658	0.0
K14386	0.0
K09926	0.0
K01699	0.0
K01698	85.0
K01695	229.0
K01697	27.0
K01696	232.0
K01690	0.0
K01693	2200.0
K01692	24.0
K07227	3.0
K03439	2230.0
K03438	2332.0
K13380	0.0
K03928	11.0
K03925	2139.0
K03924	310.0
K03431	2263.0
K03926	19.0
K03437	2150.0
K03436	4165.0
K03435	0.0
K03434	0.0
K02348	67.0
K02342	186.0
K02343	2248.0
K02340	332.0
K02341	2252.0
K02346	2297.0
K02347	15.0
K02344	0.0
K02345	0.0
K03697	76.0
K03696	334.0
K03695	2251.0
K03694	5.0
K03693	62.0
K03692	0.0
K03690	0.0
K03699	2235.0
K03698	2094.0
K13566	0.0
K12164	0.0
K07338	0.0
K07339	27.0
K07334	1926.0
K07335	269.0
K07336	14.0
K07337	0.0
K07330	0.0
K07331	0.0
K07332	0.0
K07333	0.0
K09695	14.0
K09694	14.0
K09697	31.0
K09696	31.0
K09691	253.0
K09690	2104.0
K09693	67.0
K09692	1990.0
K09699	0.0
K09698	73.0
K07590	4.0
K07591	0.0
K07592	0.0
K05998	0.0
K05999	0.0
K05996	0.0
K05997	0.0
K05994	0.0
K05995	79.0
K05993	183.0
K05991	0.0
K10837	0.0
K00319	0.0
K00318	8.0
K00648	322.0
K02545	0.0
K00645	312.0
K00311	0.0
K00646	0.0
K00317	0.0
K00316	0.0
K00643	0.0
K00314	0.0
K02547	15.0
K06429	0.0
K06428	0.0
K06427	0.0
K02812	0.0
K06425	1.0
K06424	0.0
K06423	1.0
K06422	0.0
K06421	0.0
K02813	0.0
K02930	0.0
K03815	0.0
K05612	0.0
K03367	68.0
K03366	190.0
K03812	0.0
K03635	14.0
K03634	5.0
K03631	339.0
K05969	0.0
K03630	2140.0
K03633	0.0
K03632	0.0
K01998	2155.0
K01999	2175.0
K01992	2783.0
K01993	103.0
K01990	10950.0
K01991	105.0
K01996	2156.0
K01997	2156.0
K01994	5.0
K01995	2157.0
K03148	11.0
K03639	2045.0
K05692	0.0
K03638	0.0
K00869	68.0
K00868	293.0
K00861	0.0
K00860	26.0
K00863	76.0
K00862	0.0
K00865	2119.0
K00864	2247.0
K00867	67.0
K00866	0.0
K01192	238.0
K01190	2513.0
K01191	349.0
K01197	35.0
K01194	2.0
K01195	104.0
K01198	155.0
K01199	0.0
K00656	4448.0
K00657	149.0
K00306	0.0
K14591	0.0
K00300	0.0
K00653	0.0
K13715	0.0
K13713	0.0
K00650	0.0
K00651	2204.0
K14596	0.0
K02647	232.0
K14598	0.0
K02643	0.0
K02642	0.0
K02641	0.0
K02640	0.0
K03594	61.0
K03595	2238.0
K03596	2246.0
K03597	0.0
K03590	121.0
K03591	0.0
K03592	1918.0
K03593	75.0
K03598	3.0
K03599	0.0
K01736	2243.0
K01737	142.0
K01734	219.0
K01735	2169.0
K01732	0.0
K01733	2249.0
K01730	48.0
K01731	0.0
K06049	0.0
K01738	2363.0
K01739	109.0
K11809	0.0
K05343	31.0
K02422	128.0
K02421	104.0
K05340	104.0
K02427	5.0
K05346	4.0
K02425	0.0
K02424	0.0
K05349	810.0
K02428	64.0
K03770	53.0
K03771	61.0
K03772	18.0
K03773	40.0
K03774	16.0
K03775	34.0
K03776	0.0
K03777	0.0
K03778	243.0
K03779	6.0
K09722	0.0
K08174	0.0
K14114	0.0
K13979	14.0
K13237	0.0
K14440	0.0
K09992	62.0
K09990	0.0
K09991	0.0
K09996	0.0
K09997	0.0
K09994	0.0
K14110	0.0
K09998	0.0
K09999	0.0
K14111	0.0
K14113	0.0
K14449	0.0
K10213	0.0
K14118	0.0
K11711	4.0
K11710	0.0
K11712	9.0
K11717	4412.0
K11719	0.0
K06857	5.0
K10440	291.0
K10441	251.0
K07103	0.0
K07102	14.0
K07101	0.0
K07100	0.0
K07107	171.0
K07106	164.0
K07105	1992.0
K07456	2120.0
K07459	24.0
K07458	50.0
K07109	4.0
K07108	0.0
K10198	0.0
K10199	0.0
K10190	201.0
K10191	0.0
K10192	14.0
K10193	0.0
K10194	2.0
K10195	0.0
K10196	0.0
K10197	0.0
K15013	0.0
K01858	31.0
K15016	0.0
K15017	0.0
K01853	0.0
K01852	0.0
K01851	0.0
K01850	18.0
K01857	0.0
K01856	0.0
K01854	355.0
K07539	0.0
K08478	0.0
K08479	0.0
K08476	0.0
K08477	0.0
K08475	0.0
K00450	0.0
K00451	0.0
K00452	0.0
K00453	0.0
K00455	0.0
K00456	0.0
K00457	0.0
K00106	0.0
K00459	3.0
K00104	43.0
K00105	0.0
K00102	3.0
K00103	0.0
K00100	4384.0
K00101	0.0
K01509	0.0
K04759	4341.0
K04758	4423.0
K04757	1.0
K01504	0.0
K04755	0.0
K04754	3.0
K04753	0.0
K04752	0.0
K04751	186.0
K01502	14.0
K14631	0.0
K05359	0.0
K14632	0.0
K07536	0.0
K12080	0.0
K02364	0.0
K12369	8.0
K02361	10.0
K02362	0.0
K02363	0.0
K13509	0.0
K13503	0.0
K13500	0.0
K12109	0.0
K12108	0.0
K12101	0.0
K12100	0.0
K12103	0.0
K12102	0.0
K12105	0.0
K12104	0.0
K12107	0.0
K12106	0.0
K11023	0.0
K03014	0.0
K08906	0.0
K08904	0.0
K08900	0.0
K06223	115.0
K06199	236.0
K06198	67.0
K06197	0.0
K06196	78.0
K06194	34.0
K06193	76.0
K06192	19.0
K06191	73.0
K06190	0.0
K11104	57.0
K11105	48.0
K11106	0.0
K11107	0.0
K11102	0.0
K11103	17.0
K07862	9.0
K00666	91.0
K00663	0.0
K00662	48.0
K00661	351.0
K00660	14.0
K06997	2243.0
K06996	16.0
K06995	5.0
K10852	0.0
K06993	0.0
K06992	0.0
K06991	0.0
K06990	6.0
K11050	0.0
K06999	133.0
K06998	114.0
K05338	1.0
K11051	0.0
K06441	0.0
K06440	0.0
K06443	0.0
K06442	2212.0
K06445	0.0
K06447	0.0
K06446	8.0
K06309	0.0
K05686	0.0
K02655	0.0
K07392	0.0
K00595	270.0
K00594	0.0
K00596	0.0
K00599	8555.0
K00598	3.0
K02657	0.0
K07642	0.0
K07643	0.0
K07396	5.0
K07397	3.0
K07394	0.0
K07395	0.0
K04102	0.0
K04103	0.0
K04100	0.0
K04101	0.0
K04107	0.0
K04105	0.0
K04108	0.0
K04109	0.0
K07716	0.0
K07717	3.0
K07714	14.0
K07715	0.0
K07712	14.0
K07713	24.0
K07710	0.0
K07711	0.0
K07718	671.0
K07719	4.0
K00843	0.0
K00842	0.0
K00841	69.0
K00840	0.0
K00847	360.0
K00846	0.0
K00845	2506.0
K00844	6.0
K00849	2218.0
K00848	80.0
K06302	0.0
K13771	14.0
K13770	1.0
K13772	0.0
K13775	0.0
K13774	0.0
K13777	0.0
K13776	0.0
K13779	0.0
K13778	0.0
K02621	2034.0
K02992	2252.0
K02623	0.0
K08286	0.0
K08281	36.0
K02996	2246.0
K02995	0.0
K02994	2252.0
K02629	0.0
K02628	0.0
K08289	75.0
K08288	0.0
K03578	41.0
K03579	19.0
K03576	14.0
K03577	48.0
K03574	4443.0
K03575	2163.0
K03572	2134.0
K03573	0.0
K03570	2221.0
K03571	160.0
K01710	2362.0
K01711	124.0
K01712	18.0
K01713	27.0
K01714	2380.0
K01715	1983.0
K01716	0.0
K01718	0.0
K01719	32.0
K03081	1.0
K02199	0.0
K02198	13.0
K14170	4227.0
K02193	5.0
K02192	4.0
K02191	0.0
K02190	111.0
K02197	13.0
K02196	0.0
K02195	13.0
K02194	13.0
K03718	46.0
K03719	101.0
K03712	2206.0
K03713	67.0
K03710	4442.0
K03711	416.0
K03716	51.0
K03717	14.0
K03715	0.0
K07129	0.0
K00045	0.0
K13995	0.0
K13994	0.0
K13991	0.0
K13990	26.0
K13993	94.0
K13992	0.0
K06298	73.0
K06299	0.0
K06294	0.0
K06295	11.0
K06296	1.0
K06297	1.0
K06290	0.0
K06291	0.0
K06292	0.0
K06293	0.0
K12743	0.0
K00248	1999.0
K06426	5.0
K11739	0.0
K11738	0.0
K11733	0.0
K11732	0.0
K11731	0.0
K11737	2.0
K11736	0.0
K11735	0.0
K11734	0.0
K06870	0.0
K06871	4042.0
K06872	165.0
K06873	0.0
K06874	0.0
K06875	0.0
K06876	14.0
K06877	53.0
K06878	87.0
K06879	0.0
K07478	2309.0
K12645	0.0
K07479	0.0
K07473	2243.0
K07472	0.0
K07471	0.0
K07470	0.0
K07477	0.0
K07476	0.0
K07474	128.0
K15038	0.0
K15039	0.0
K15034	0.0
K15036	0.0
K15037	0.0
K08738	0.0
K06420	0.0
K00128	2021.0
K00129	0.0
K00438	0.0
K00432	78.0
K00433	123.0
K00122	0.0
K00123	39.0
K00124	17.0
K00125	0.0
K00126	0.0
K00127	12.0
K08973	0.0
K14348	0.0
K14347	0.0
K14340	0.0
K08972	122.0
K01525	0.0
K01524	482.0
K01523	124.0
K01521	0.0
K01520	4334.0
K01529	196.0
K08977	0.0
K03969	30.0
K08929	0.0
K02388	113.0
K02389	110.0
K02386	2.0
K02387	110.0
K02384	0.0
K02385	108.0
K02382	0.0
K02380	8.0
K02381	0.0
K05386	0.0
K13524	0.0
K13525	6.0
K13527	27.0
K13520	0.0
K13522	0.0
K13529	16.0
K03385	23.0
K03384	0.0
K03387	91.0
K03386	232.0
K03381	0.0
K03380	0.0
K03383	0.0
K03382	20.0
K03389	39.0
K03388	36.0
K05356	0.0
K12344	11.0
K12343	2.0
K12342	0.0
K12341	0.0
K12340	46.0
K02430	0.0
K12349	0.0
K05351	0.0
K11694	1910.0
K11695	0.0
K11690	1976.0
K05352	0.0
K11693	0.0
K08928	0.0
K03433	0.0
K13832	0.0
K03039	0.0
K03432	0.0
K06607	0.0
K06606	4.0
K06605	0.0
K03430	66.0
K06603	1.0
K06602	0.0
K06601	0.0
K06600	0.0
K05358	0.0
K06609	0.0
K06608	1.0
K03923	0.0
K03922	0.0
K11472	0.0
K11473	29.0
K11474	0.0
K11475	0.0
K11476	0.0
K11477	0.0
K00601	0.0
K00600	234.0
K00603	14.0
K03746	0.0
K00605	183.0
K00604	2252.0
K00607	0.0
K00606	64.0
K00609	2252.0
K03741	99.0
K03740	148.0
K03743	2037.0
K10873	0.0
K03214	0.0
K14068	0.0
K13317	0.0
K06360	0.0
K14069	0.0
K08078	0.0
K09650	0.0
K06361	0.0
K07802	0.0
K07803	14.0
K07800	0.0
K07801	0.0
K07806	0.0
K07807	0.0
K07804	0.0
K07805	0.0
K06362	0.0
K01172	0.0
K10257	0.0
K10255	14.0
K10254	2144.0
K10253	0.0
K10918	0.0
K04128	0.0
K01958	93.0
K01959	0.0
K01956	4147.0
K01957	0.0
K04126	0.0
K04127	0.0
K01952	2403.0
K01953	2284.0
K01950	2198.0
K01951	2316.0
K07730	0.0
K07731	0.0
K07732	0.0
K07733	0.0
K07734	0.0
K07735	23.0
K07736	255.0
K07737	2324.0
K07738	290.0
K07739	88.0
K06365	0.0
K06366	0.0
K06367	0.0
K10910	0.0
K10911	0.0
K04382	0.0
K10775	0.0
K02609	0.0
K02979	0.0
K02978	0.0
K06368	0.0
K02975	0.0
K02974	0.0
K02977	0.0
K02976	0.0
K03558	15.0
K03559	148.0
K03550	2248.0
K03551	2252.0
K03552	0.0
K03553	2300.0
K03554	0.0
K03555	2134.0
K03556	57.0
K03557	0.0
K01778	205.0
K01779	167.0
K06369	0.0
K01772	75.0
K01770	2173.0
K01771	0.0
K01776	2242.0
K01777	11.0
K01774	0.0
K01775	2299.0
K05385	0.0
K05384	0.0
K05383	0.0
K05382	0.0
K05381	0.0
K08159	1910.0
K14153	67.0
K14154	0.0
K14155	2233.0
K08152	122.0
K08156	125.0
K08076	0.0
K12809	0.0
K05297	0.0
K03734	2239.0
K03735	8.0
K03736	8.0
K03737	2211.0
K03731	0.0
K03732	0.0
K03733	2009.0
K03738	6.0
K03739	68.0
K08139	3.0
K06994	0.0
K12660	0.0
K12661	0.0
K07450	0.0
K08719	0.0
K08717	3.0
K08715	0.0
K08714	0.0
K08713	0.0
K08710	0.0
K11311	0.0
K11312	3.0
K00141	0.0
K00146	0.0
K00411	0.0
K00412	0.0
K00145	578.0
K00148	0.0
K14367	0.0
K14366	0.0
K08954	0.0
K08384	189.0
K14369	0.0
K14368	0.0
K14091	53.0
K14090	58.0
K14093	0.0
K14092	0.0
K14095	0.0
K14094	0.0
K14097	0.0
K14096	0.0
K14099	0.0
K14098	0.0
K02848	0.0
K01541	0.0
K04712	0.0
K04711	0.0
K01545	0.0
K01547	118.0
K01546	118.0
K01548	114.0
K04719	0.0
K04718	0.0
K02018	2073.0
K02019	2030.0
K02016	400.0
K02017	20.0
K02014	246.0
K02015	569.0
K02012	183.0
K02013	496.0
K02010	125.0
K02011	180.0
K04515	0.0
K03943	0.0
K03941	0.0
K03940	0.0
K00313	16.0
K04060	0.0
K01608	48.0
K08942	0.0
K08943	0.0
K08940	0.0
K08941	0.0
K08946	0.0
K08947	0.0
K08944	0.0
K08945	0.0
K03059	0.0
K13811	0.0
K13812	0.0
K13815	0.0
K13816	0.0
K13818	0.0
K13819	5.0
K03053	0.0
K03052	0.0
K03055	0.0
K03054	0.0
K03057	0.0
K03056	0.0
K06222	0.0
K11418	0.0
K11410	0.0
K11415	0.0
K00622	0.0
K00621	0.0
K00620	551.0
K00627	106.0
K00626	3976.0
K00625	2189.0
K00624	0.0
K02805	130.0
K02552	75.0
K02550	0.0
K02556	116.0
K02803	0.0
K02554	0.0
K07280	0.0
K07281	2.0
K07282	2042.0
K07283	0.0
K07284	6063.0
K07285	0.0
K07286	0.0
K08217	145.0
K07288	0.0
K07289	8.0
K07534	0.0
K07535	0.0
K07533	134.0
K07822	0.0
K07823	0.0
K08699	0.0
K00088	2318.0
K00087	16.0
K00086	56.0
K00082	4.0
K10239	0.0
K10238	0.0
K10231	8.0
K10230	0.0
K10233	0.0
K10232	0.0
K10235	0.0
K10234	0.0
K10237	0.0
K10236	0.0
K08353	0.0
K01970	0.0
K01971	34.0
K01972	2260.0
K01973	0.0
K01974	14.0
K01975	4.0
K01976	0.0
K07758	0.0
K05990	0.0
K07752	0.0
K07753	0.0
K07751	0.0
K13786	0.0
K07755	0.0
K07442	33.0
K08352	27.0
K07115	2.0
K07441	0.0
K07634	0.0
K07446	5.0
K07111	0.0
K07444	175.0
K07445	0.0
K00647	3.0
K07449	0.0
K00641	38.0
K00640	2303.0
K01289	0.0
K01282	0.0
K01283	0.0
K01280	0.0
K01281	67.0
K01286	25.0
K01284	68.0
K02954	2250.0
K02952	2252.0
K02950	2252.0
K00155	14.0
K02959	2238.0
K00887	0.0
K00886	27.0
K00885	0.0
K00884	0.0
K00883	8.0
K00882	2198.0
K00881	2.0
K00880	21.0
K00053	240.0
K14048	0.0
K01026	8.0
K01756	2252.0
K01025	0.0
K01750	89.0
K01023	0.0
K01752	2391.0
K01753	2.0
K14583	0.0
K01758	0.0
K01759	425.0
K09565	0.0
K09568	0.0
K08173	3.0
K08172	0.0
K02483	114.0
K02482	19.0
K08177	88.0
K08176	0.0
K08175	0.0
K02486	0.0
K02489	0.0
K02488	0.0
K08178	0.0
K14138	10.0
K14136	0.0
K09713	0.0
K09714	0.0
K09715	0.0
K03532	0.0
K03533	0.0
K03530	6182.0
K03531	2246.0
K03536	2244.0
K03537	0.0
K03534	90.0
K03535	14.0
K03538	0.0
K03539	0.0
K14451	0.0
K14450	0.0
K02225	0.0
K02224	272.0
K02227	106.0
K02226	96.0
K02221	189.0
K14107	0.0
K02229	0.0
K02228	0.0
K14106	0.0
K00441	0.0
K03288	0.0
K03289	0.0
K03284	4210.0
K03285	0.0
K03286	6.0
K03287	70.0
K03280	0.0
K03281	54.0
K03282	315.0
K00440	0.0
K13677	0.0
K12790	0.0
K09639	0.0
K12688	0.0
K12689	0.0
K12686	0.0
K12687	0.0
K12684	0.0
K12685	0.0
K12682	0.0
K12683	0.0
K12680	0.0
K11889	0.0
K08884	370.0
K11085	97.0
K11084	0.0
K11081	0.0
K11080	0.0
K11083	0.0
K11082	0.0
K11089	14.0
K08777	0.0
K08776	0.0
K06346	2215.0
K06347	0.0
K09824	0.0
K09825	231.0
K09823	0.0
K09820	78.0
K10939	0.0
K10936	0.0
K10937	0.0
K10933	0.0
K06348	0.0
K09829	0.0
K11337	0.0
K11336	0.0
K11335	0.0
K11334	0.0
K11333	0.0
K11332	0.0
K11331	0.0
K11330	0.0
K00169	18.0
K00164	14.0
K00166	0.0
K00167	0.0
K00161	110.0
K00162	107.0
K00163	0.0
K10689	0.0
K10680	0.0
K10681	0.0
K10682	0.0
K04083	2097.0
K04082	0.0
K04081	0.0
K04080	0.0
K04087	21.0
K04086	6.0
K04085	0.0
K04084	5.0
K04088	21.0
K01569	0.0
K01568	0.0
K01563	0.0
K01561	0.0
K01560	138.0
K01567	89.0
K01565	14.0
K01564	0.0
K02038	2256.0
K02039	2174.0
K02030	8559.0
K02031	2769.0
K02032	2924.0
K02033	2894.0
K02034	2955.0
K02035	8772.0
K02036	2340.0
K02037	2257.0
K05556	0.0
K13658	0.0
K13659	0.0
K13656	0.0
K13657	0.0
K13654	0.0
K13655	11.0
K13652	53.0
K13653	282.0
K13650	0.0
K13651	3.0
K05555	0.0
K05552	0.0
K02057	573.0
K05550	0.0
K05551	0.0
K12308	394.0
K12306	0.0
K03073	2232.0
K03072	11.0
K03071	0.0
K03070	4176.0
K03077	18.0
K03076	4162.0
K03075	2246.0
K03074	11.0
K08965	0.0
K08967	0.0
K08961	8.0
K08963	87.0
K13873	0.0
K13876	0.0
K13874	0.0
K13875	0.0
K06139	0.0
K06138	2.0
K06135	0.0
K06134	0.0
K06137	14.0
K06136	0.0
K06131	4135.0
K06133	87.0
K06132	0.0
K02600	2252.0
K07389	0.0
K07388	0.0
K04747	0.0
K01516	2252.0
K09977	0.0
K07518	0.0
K07519	0.0
K11437	0.0
K07512	14.0
K07516	1.0
K10212	4.0
K10747	0.0
K10217	0.0
K10219	0.0
K10218	0.0
K10748	0.0
K01912	161.0
K01913	2.0
K01910	2.0
K01911	85.0
K01916	68.0
K01917	0.0
K01914	2128.0
K01915	6374.0
K01918	63.0
K01919	37.0
K07774	0.0
K07775	11.0
K07776	36.0
K07777	6.0
K07770	1915.0
K07771	0.0
K07772	0.0
K07773	0.0
K07778	5.0
K01193	346.0
K04340	0.0
K04341	0.0
K04342	0.0
K04343	0.0
K12986	0.0
K04691	0.0
K02931	2246.0
K02933	2252.0
K02935	2252.0
K02936	0.0
K02939	2252.0
K00205	0.0
K00204	0.0
K00207	0.0
K00206	0.0
K00201	0.0
K00200	0.0
K00203	0.0
K00202	0.0
K00209	0.0
K00208	105.0
K01000	2305.0
K01001	0.0
K01002	1930.0
K01003	0.0
K01004	0.0
K01005	3971.0
K01006	2151.0
K01007	30.0
K01008	2026.0
K10855	0.0
K14115	0.0
K14116	0.0
K14441	2058.0
K14446	0.0
K14447	0.0
K14112	0.0
K14445	14.0
K08195	0.0
K08194	0.0
K14448	0.0
K08196	0.0
K08191	34.0
K14119	0.0
K08193	0.0
K00702	6.0
K10799	0.0
K03518	1973.0
K03519	1.0
K09719	0.0
K10856	0.0
K03516	0.0
K03517	2016.0
K02205	0.0
K02204	0.0
K02203	98.0
K02201	0.0
K02200	0.0
K13714	0.0
K13461	0.0
K12518	0.0
K12519	0.0
K12517	0.0
K12514	0.0
K12515	0.0
K12512	0.0
K12513	0.0
K12510	190.0
K12511	92.0
K07183	125.0
K07182	0.0
K07181	60.0
K07180	1.0
K07186	0.0
K07185	107.0
K07184	0.0
K09800	5.0
K09801	0.0
K09802	0.0
K09803	16.0
K09804	0.0
K09805	3.0
K09806	0.0
K09807	84.0
K09808	79.0
K09809	0.0
K10912	0.0
K10913	0.0
K10914	14.0
K10915	0.0
K10916	0.0
K10917	0.0
K11358	210.0
K11355	0.0
K11354	0.0
K11357	0.0
K11356	0.0
K04069	6510.0
K04068	2261.0
K04065	2.0
K04064	0.0
K04067	0.0
K04066	2243.0
K04061	58.0
K09716	0.0
K04063	75.0
K04062	0.0
K10006	107.0
K10007	107.0
K10004	0.0
K10005	107.0
K10002	0.0
K10003	0.0
K10000	0.0
K10001	0.0
K09717	0.0
K10008	121.0
K10009	0.0
K02491	0.0
K14588	0.0
K14581	0.0
K13678	1916.0
K13679	0.0
K11633	0.0
K13670	0.0
K13671	0.0
K11987	0.0
K11636	0.0
K11634	0.0
K13582	0.0
K13583	0.0
K13580	0.0
K13581	0.0
K13586	0.0
K13587	0.0
K13584	0.0
K13585	0.0
K13588	0.0
K13589	0.0
K02052	12.0
K02053	12.0
K02050	2480.0
K02051	2485.0
K02056	342.0
K05553	0.0
K02054	12.0
K02055	12.0
K02058	77.0
K02059	0.0
K05558	0.0
K05559	0.0
K03895	0.0
K03894	0.0
K03897	0.0
K03896	0.0
K03891	0.0
K03890	0.0
K03893	0.0
K03892	2302.0
K02423	0.0
K05342	0.0
K05341	2.0
K12989	0.0
K12988	0.0
K02420	110.0
K12981	0.0
K12980	0.0
K12983	0.0
K12982	0.0
K12985	0.0
K12984	0.0
K12987	0.0
K02426	48.0
K13854	0.0
K03098	51.0
K13853	0.0
K03095	68.0
K05344	0.0
K03091	427.0
K03090	80.0
K03093	2.0
K03092	77.0
K06113	9.0
K09632	0.0
K02429	79.0
K06118	0.0
K05716	0.0
K04844	61.0
K11632	0.0
K11630	0.0
K11631	8.0
K11637	0.0
K11635	0.0
K11638	0.0
K11639	0.0
K07572	0.0
K07573	0.0
K07570	73.0
K07571	18.0
K07576	113.0
K07577	0.0
K07574	2188.0
K07575	0.0
K07578	0.0
K07579	0.0
K11189	2395.0
K11184	85.0
K11187	0.0
K11180	6.0
K11181	6.0
K11183	14.0
K10764	0.0
K10763	0.0
K10762	0.0
K01938	2234.0
K01939	2255.0
K01934	2208.0
K01935	55.0
K01937	2244.0
K01930	0.0
K01932	0.0
K01933	2291.0
K07798	8.0
K07799	19.0
K07796	0.0
K07797	0.0
K07794	3.0
K07795	0.0
K07792	7.0
K07793	57.0
K07790	0.0
K07791	2.0
K06379	102.0
K00968	55.0
K06378	124.0
K06377	0.0
K06376	0.0
K06375	0.0
K09814	0.0
K09813	0.0
K06372	0.0
K06371	0.0
K06370	0.0
K01249	0.0
K01246	2026.0
K01247	3.0
K01244	0.0
K01243	2167.0
K08919	0.0
K01241	10.0
K02919	2160.0
K02913	4289.0
K02912	0.0
K02911	2236.0
K02910	0.0
K02917	0.0
K02916	2252.0
K02915	0.0
K02914	2252.0
K00228	0.0
K00227	0.0
K00226	2374.0
K00224	0.0
K00223	0.0
K00222	0.0
K00221	0.0
K00220	0.0
K01798	0.0
K01799	2.0
K01068	0.0
K01069	20.0
K01062	0.0
K01791	205.0
K01792	23.0
K01061	28.0
K01066	42.0
K01067	0.0
K01796	0.0
K01797	8.0
K05499	50.0
K14468	0.0
K14469	0.0
K14465	0.0
K14466	0.0
K14467	0.0
K10834	0.0
K10833	0.0
K02266	0.0
K03793	0.0
K03790	33.0
K03791	0.0
K03796	0.0
K03797	2155.0
K03794	0.0
K03795	14.0
K03798	4397.0
K03799	48.0
K13448	0.0
K12538	0.0
K12539	0.0
K12530	0.0
K12531	0.0
K12532	0.0
K12533	0.0
K12534	0.0
K12535	0.0
K12536	0.0
K12537	0.0
K03136	0.0
K09790	62.0
K09791	5.0
K09792	14.0
K09793	54.0
K09794	5.0
K09795	3.0
K09796	0.0
K09797	71.0
K09798	2.0
K09799	122.0
K10972	0.0
K10973	0.0
K10977	0.0
K10974	1968.0
K10975	0.0
K10978	0.0
K10979	28.0
K06308	0.0
K00315	0.0
K09862	0.0
K06303	0.0
K09860	0.0
K09861	2133.0
K06306	7.0
K06307	0.0
K06305	0.0
K11373	0.0
K04047	121.0
K04046	0.0
K04045	1973.0
K04044	0.0
K04043	2275.0
K04042	4222.0
K04041	246.0
K04040	0.0
K02700	0.0
K04049	0.0
K04048	0.0
K02707	0.0
K02704	0.0
K02705	0.0
K10020	0.0
K10021	0.0
K10022	0.0
K10023	0.0
K10024	0.0
K10025	0.0
K10026	14.0
K10027	0.0
K13612	0.0
K13613	0.0
K13611	0.0
K13614	0.0
K13615	0.0
K05794	45.0
K05795	166.0
K05796	2.0
K05797	0.0
K05790	0.0
K05791	14.0
K05792	14.0
K05793	17.0
K05798	0.0
K05799	181.0
K01474	0.0
K01477	0.0
K01476	10.0
K01471	0.0
K01470	3973.0
K01473	0.0
K13039	0.0
K01479	0.0
K01478	150.0
K05570	51.0
K05571	51.0
K05572	0.0
K05573	0.0
K02078	623.0
K02079	0.0
K05576	0.0
K02074	35.0
K02075	35.0
K02076	10.0
K02077	91.0
K02071	2222.0
K02072	2225.0
K02073	2345.0
K03309	14.0
K03308	6032.0
K03305	118.0
K03304	5.0
K03307	128.0
K03306	180.0
K03301	0.0
K03300	3.0
K03303	1946.0
K03302	0.0
K06173	2342.0
K06175	0.0
K06174	0.0
K06177	41.0
K06176	0.0
K06179	2020.0
K07680	0.0
K03867	0.0
K03838	0.0
K12053	0.0
K11618	110.0
K11619	0.0
K11614	0.0
K11615	0.0
K11616	0.0
K11617	62.0
K11610	0.0
K11611	0.0
K11960	0.0
K11961	0.0
K02836	2249.0
K10565	0.0
K10564	0.0
K02837	287.0
K10561	4.0
K10560	4.0
K10563	4078.0
K10562	0.0
K02838	2252.0
K06858	0.0
K02839	48.0
K06859	1918.0
K12700	10.0
K07558	0.0
K07559	65.0
K07228	0.0
K07229	0.0
K07226	0.0
K07224	0.0
K07225	0.0
K07222	14.0
K07223	8.0
K07220	180.0
K07221	0.0
K10709	93.0
K10708	0.0
K10701	0.0
K10703	0.0
K10702	0.0
K10704	0.0
K05984	0.0
K07537	0.0
K08652	0.0
K08651	0.0
K08658	0.0
K08659	297.0
K05982	0.0
K07451	0.0
K07453	0.0
K07452	0.0
K07455	7.0
K07454	17.0
K09707	52.0
K07457	6.0
K09706	8.0
K07104	137.0
K00029	16.0
K00028	0.0
K00799	0.0
K00798	232.0
K00797	130.0
K00024	82.0
K00795	0.0
K00026	0.0
K00021	0.0
K00020	147.0
K00023	0.0
K00022	0.0
K09017	0.0
K01269	4027.0
K09015	139.0
K09014	2195.0
K09013	2277.0
K09011	34.0
K09010	0.0
K01261	62.0
K01262	2349.0
K01263	0.0
K01264	0.0
K01265	2358.0
K01266	1961.0
K09018	0.0
K08227	0.0
K08226	0.0
K08225	0.0
K08224	3.0
K08223	33.0
K08222	0.0
K08221	1.0
K00249	0.0
K01790	2218.0
K00241	49.0
K00240	88.0
K00243	204.0
K00242	0.0
K00245	5.0
K00244	139.0
K00247	0.0
K00246	5.0
K01795	72.0
K06983	0.0
K02799	0.0
K02798	62.0
K02791	5.0
K02790	0.0
K02793	4037.0
K02795	13911.0
K02794	13919.0
K02796	10006.0
K04564	135.0
K04565	69.0
K04566	48.0
K04567	2204.0
K01040	4.0
K01041	2.0
K04562	11.0
K04568	0.0
K01049	0.0
K02535	51.0
K02242	68.0
K02536	65.0
K02531	0.0
K02246	67.0
K02533	5.0
K02532	32.0
K02248	62.0
K02538	8.0
K00581	0.0
K13421	0.0
K01013	0.0
K15018	0.0
K15019	0.0
K03110	2252.0
K03111	8239.0
K03112	0.0
K03113	48.0
K03116	80.0
K03117	86.0
K03118	149.0
K03119	0.0
K10919	0.0
K12552	0.0
K12553	0.0
K12551	0.0
K12556	62.0
K12554	25.0
K12555	135.0
K06892	0.0
K06893	14.0
K06890	3923.0
K06891	19.0
K06896	118.0
K06897	87.0
K06894	43.0
K06895	28.0
K10954	0.0
K10956	0.0
K06899	0.0
K06328	5.0
K06329	0.0
K10952	0.0
K10953	0.0
K11395	0.0
K11391	0.0
K11390	0.0
K11392	3.0
K00499	0.0
K00494	14.0
K00495	0.0
K00496	0.0
K00491	0.0
K00492	0.0
K00493	0.0
K13591	0.0
K01467	207.0
K13593	0.0
K13592	0.0
K04021	3.0
K04020	3.0
K04023	1924.0
K04022	0.0
K04025	0.0
K04024	8.0
K04027	3.0
K04026	8.0
K04029	64.0
K04028	64.0
K07055	0.0
K07054	0.0
K07057	0.0
K07056	2286.0
K07051	14.0
K07050	2001.0
K07053	2299.0
K07052	2455.0
K07059	0.0
K07058	213.0
K10040	103.0
K10041	1925.0
K10046	0.0
K04799	0.0
K04798	0.0
K04793	0.0
K04792	0.0
K04791	0.0
K04790	0.0
K04797	0.0
K04796	0.0
K04795	0.0
K04794	80.0
K13638	0.0
K13639	0.0
K13634	0.0
K13635	0.0
K13636	3.0
K13637	0.0
K13630	0.0
K13631	0.0
K13632	0.0
K13633	3.0
K02042	196.0
K05778	0.0
K05779	0.0
K05776	35.0
K05541	0.0
K05774	3.0
K05775	0.0
K05772	6.0
K05773	6.0
K05540	77.0
K01459	0.0
K01458	0.0
K01457	14.0
K01455	14.0
K01454	0.0
K01453	0.0
K01452	0.0
K01451	2003.0
K01450	0.0
K05518	0.0
K08070	7.0
K08071	0.0
K05516	117.0
K08077	0.0
K05515	252.0
K13093	0.0
K11783	0.0
K12949	0.0
K12945	0.0
K12944	0.0
K12941	7.0
K12940	10.0
K12943	0.0
K12942	11.0
K14728	0.0
K14727	0.0
K11785	0.0
K00108	14.0
K13890	3.0
K13891	3.0
K13892	3.0
K13893	0.0
K13894	0.0
K13895	0.0
K13896	0.0
K06159	0.0
K06158	2296.0
K06153	4174.0
K06152	5.0
K06151	5.0
K06157	0.0
K06156	0.0
K06155	0.0
K06154	0.0
K03327	98.0
K03326	1.0
K03325	78.0
K03324	5968.0
K03322	160.0
K03321	1997.0
K03320	132.0
K03329	0.0
K03328	48.0
K04802	0.0
K04801	0.0
K04800	0.0
K11948	0.0
K01505	0.0
K04756	0.0
K11940	0.0
K11941	0.0
K11942	0.0
K11943	0.0
K11944	0.0
K01507	4276.0
K11946	0.0
K11947	0.0
K01506	0.0
K01501	0.0
K01500	3.0
K01503	0.0
K06714	6.0
K04750	125.0
K12789	0.0
K12788	0.0
K11526	0.0
K10810	0.0
K11522	0.0
K11523	0.0
K08675	0.0
K08676	9.0
K08677	0.0
K08679	0.0
K11521	0.0
K10547	8.0
K10546	10.0
K10545	2.0
K10544	0.0
K10543	3.0
K10542	1980.0
K10541	1980.0
K10540	2011.0
K10549	2.0
K10548	8.0
K14630	0.0
K11529	0.0
K00007	0.0
K00005	2156.0
K13444	0.0
K00003	2225.0
K00002	52.0
K00001	195.0
K01186	125.0
K00009	62.0
K00008	137.0
K10726	0.0
K10725	0.0
K08246	0.0
K00263	14.0
K00262	2206.0
K00261	0.0
K00260	0.0
K00266	4802.0
K00265	252.0
K01200	1958.0
K01201	134.0
K01206	2465.0
K01207	167.0
K01205	48.0
K01208	6.0
K01209	466.0
K06167	50.0
K00917	2052.0
K00912	51.0
K00919	2188.0
K02519	2250.0
K02518	342.0
K02517	55.0
K02511	0.0
K02510	38.0
K13409	0.0
K13408	0.0
K03179	41.0
K03170	0.0
K03177	2252.0
K12574	4117.0
K12570	0.0
K12573	2282.0
K11009	0.0
K11008	0.0
K11005	0.0
K11004	0.0
K11007	0.0
K11006	0.0
K11003	0.0
K08296	41.0
K08297	0.0
K08295	0.0
K02634	0.0
K02635	0.0
K10622	0.0
K07693	0.0
K07692	0.0
K07691	0.0
K07690	0.0
K07697	0.0
K07696	60.0
K07695	0.0
K07694	0.0
K07699	57.0
K07698	0.0
K07079	2088.0
K07078	86.0
K07077	0.0
K07076	14.0
K07075	37.0
K07074	24.0
K07073	0.0
K07072	0.0
K07071	36.0
K07070	0.0
K14584	0.0
K11620	0.0
K09190	0.0
K11623	0.0
K05759	0.0
K08589	0.0
K11625	0.0
K11995	0.0
K01439	2345.0
K01438	115.0
K01431	0.0
K01430	65.0
K01433	16.0
K01432	0.0
K01434	0.0
K01437	0.0
K01436	216.0
K05539	0.0
K14520	0.0
K12963	0.0
K12962	0.0
K12961	0.0
K12960	3959.0
K14749	0.0
K14748	0.0
K02972	0.0
K14743	0.0
K14742	131.0
K14745	0.0
K14744	0.0
K14747	0.0
K14746	0.0
K02167	0.0
K02164	0.0
K02160	217.0
K02168	0.0
K02169	30.0
K10931	0.0
K03341	0.0
K03340	112.0
K03343	0.0
K03342	122.0
K03346	76.0
K12299	0.0
K12291	0.0
K12290	0.0
K12293	0.0
K12292	0.0
K12295	0.0
K12294	0.0
K12297	80.0
K12368	0.0
K11922	0.0
K11923	0.0
K11920	0.0
K11921	0.0
K11926	0.0
K11927	129.0
K11924	16.0
K11925	0.0
K11928	46.0
K13181	0.0
K13219	0.0
K07262	0.0
K07263	70.0
K07260	2134.0
K07261	0.0
K07266	5.0
K07267	14.0
K07264	0.0
K07265	5.0
K07268	0.0
K07269	0.0
K01155	101.0
K04478	0.0
K04479	0.0
K10528	0.0
K14952	0.0
K07486	39.0
K07487	0.0
K07484	3890.0
K07485	0.0
K07482	0.0
K07483	1162.0
K07480	0.0
K07481	10.0
K07488	0.0
K07489	0.0
K11210	0.0
K11211	0.0
K11212	0.0
K11214	48.0
K11216	0.0
K06300	0.0
K00061	0.0
K00060	23.0
K06301	0.0
K00065	20.0
K00064	0.0
K00067	2305.0
K00066	14.0
K00069	0.0
K00068	4.0
K06304	0.0
K08262	0.0
K08261	0.0
K08260	0.0
K08265	0.0
K08264	0.0
K00288	0.0
K00285	14.0
K00284	1997.0
K00287	2249.0
K00286	2308.0
K00281	48.0
K00280	0.0
K00283	59.0
K00282	59.0
K08088	0.0
K14198	0.0
K14199	0.0
K03452	0.0
K14194	0.0
K14195	0.0
K14196	0.0
K14197	0.0
K14192	0.0
K14193	0.0
K01880	2091.0
K01881	2314.0
K01883	2252.0
K01885	2304.0
K04618	0.0
K01887	2300.0
K01224	11.0
K01889	2255.0
K01226	50.0
K01227	126.0
K01220	1993.0
K01222	17.0
K01223	4234.0
K02759	5912.0
K02755	61.0
K02757	2236.0
K02756	0.0
K14998	0.0
K02750	85.0
K02753	0.0
K02752	0.0
K00939	2247.0
K00938	68.0
K00937	199.0
K00936	4874.0
K00935	0.0
K00934	14.0
K00933	0.0
K00932	0.0
K00931	334.0
K00930	586.0
K01089	43.0
K01080	0.0
K01081	2138.0
K01082	0.0
K01083	0.0
K01084	0.0
K01085	0.0
K01087	0.0
K02571	0.0
K02570	10.0
K02573	13.0
K02572	0.0
K02575	25.0
K02574	25.0
K07780	0.0
K03488	183.0
K03489	14.0
K03482	0.0
K03483	62.0
K03480	1927.0
K03481	20.0
K03486	191.0
K03487	0.0
K03484	209.0
K03485	0.0
K02287	0.0
K02286	0.0
K02285	0.0
K02284	0.0
K02283	230.0
K02282	88.0
K02281	0.0
K02280	0.0
K02289	0.0
K02288	0.0
K03626	0.0
K03627	0.0
K03624	2315.0
K03625	2252.0
K03151	2171.0
K03620	14.0
K03153	0.0
K08869	0.0
K03628	275.0
K03629	2244.0
K09738	0.0
K09739	0.0
K09736	0.0
K09737	0.0
K09735	0.0
K09732	0.0
K09733	0.0
K09730	0.0
K09731	0.0
K09888	113.0
K09889	5.0
K09880	0.0
K09882	6.0
K09883	0.0
K09884	0.0
K09887	0.0
K11027	0.0
K11026	0.0
K11025	0.0
K11024	0.0
K07679	0.0
K07678	0.0
K11021	0.0
K11020	0.0
K07675	0.0
K07674	0.0
K07676	0.0
K07671	0.0
K07670	0.0
K07673	0.0
K07672	0.0
K01117	0.0
K12048	0.0
K07019	19.0
K07018	0.0
K07011	2164.0
K07010	2183.0
K07013	5.0
K07012	139.0
K07015	2164.0
K07014	0.0
K07017	8.0
K07016	6.0
K10084	0.0
K08372	119.0
K05884	6.0
K05885	58.0
K05886	3.0
K05887	0.0
K05880	0.0
K05881	0.0
K05882	14.0
K05883	0.0
K08902	0.0
K05739	3.0
K05888	0.0
K05889	0.0
K08903	0.0
K00547	6.0
K00544	0.0
K00545	0.0
K00542	0.0
K00543	0.0
K00540	3102.0
K00548	227.0
K00549	4040.0
K01145	0.0
K01412	0.0
K01147	5.0
K01417	1992.0
K00038	0.0
K01143	0.0
K01142	4135.0
K01419	12.0
K00788	2135.0
K00789	2268.0
K12502	0.0
K14762	0.0
K14761	102.0
K06195	14.0
K03819	0.0
K03818	0.0
K03814	13.0
K03817	8.0
K03816	2118.0
K03811	206.0
K03810	61.0
K03813	3.0
K11908	0.0
K11909	0.0
K11904	2.0
K11905	2.0
K11906	0.0
K11907	2.0
K11900	2.0
K11901	2.0
K11902	3.0
K11903	5.0
K10986	0.0
K13238	0.0
K13239	0.0
K13797	0.0
K07248	17.0
K13796	0.0
K07244	0.0
K07245	0.0
K07246	82.0
K07240	4173.0
K07241	0.0
K07242	0.0
K07243	20.0
K01268	0.0
K05296	0.0
K02821	139.0
K09016	0.0
K09945	0.0
K09944	0.0
K09947	0.0
K09946	14.0
K09941	0.0
K09940	14.0
K09943	0.0
K09942	0.0
K09949	17.0
K09948	0.0
K10851	0.0
K10850	0.0
K03666	8.0
K03667	12.0
K03196	5.0
K03665	2249.0
K11275	0.0
K06012	102.0
K00048	2076.0
K10857	0.0
K09773	95.0
K00043	0.0
K00042	70.0
K00041	69.0
K00040	134.0
K00046	295.0
K00733	0.0
K00044	0.0
K06011	0.0
K09012	0.0
K06016	1.0
K06017	0.0
K06014	0.0
K06015	53.0
K06019	11.0
K01075	0.0
K12221	0.0
K06444	0.0
K04632	0.0
K14977	4.0
K14974	0.0
K00958	2.0
K00951	2280.0
K00950	64.0
K00952	0.0
K00955	14.0
K00954	2252.0
K00957	38.0
K00956	31.0
K00590	2.0
K02777	22.0
K02775	93.0
K02774	180.0
K02773	180.0
K02771	1915.0
K02770	214.0
K02779	26.0
K02778	0.0
K01606	0.0
K01607	2211.0
K01604	0.0
K01605	0.0
K01602	0.0
K01601	0.0
K03750	39.0
K01609	204.0
K02553	0.0
K02804	76.0
K02551	2016.0
K02806	3.0
K02557	140.0
K02800	1974.0
K05275	0.0
K02802	0.0
K13300	0.0
K02558	36.0
K02809	0.0
K02808	0.0
K03600	0.0
K03601	2249.0
K03602	2234.0
K03603	0.0
K03604	138.0
K03605	11.0
K03606	4.0
K03607	0.0
K03608	116.0
K03609	162.0
K06078	0.0
K06079	0.0
K09710	2249.0
K09711	0.0
K09712	0.0
K06073	0.0
K06074	0.0
K06075	0.0
K06076	19.0
K06077	3.0
K06382	49.0
K06383	27.0
K06380	0.0
K06381	116.0
K06386	0.0
K06387	46.0
K06384	2.0
K06385	98.0
K06388	0.0
K06389	0.0
K12466	0.0
K12468	0.0
K07657	20.0
K07656	0.0
K07655	0.0
K07654	0.0
K07653	0.0
K07652	71.0
K07651	1.0
K07650	1916.0
K07659	0.0
K07658	2114.0
K11041	70.0
K11040	0.0
K11043	0.0
K11042	0.0
K11045	0.0
K11044	0.0
K11047	0.0
K11046	0.0
K11049	0.0
K11048	0.0
K07387	32.0
K07386	190.0
K06926	3976.0
K06927	4.0
K06924	0.0
K06925	2249.0
K06922	0.0
K06923	94.0
K06920	30.0
K06921	3961.0
K06928	6.0
K06929	73.0
K07033	129.0
K07032	85.0
K07031	2026.0
K07030	2226.0
K07037	56.0
K07035	100.0
K07034	1.0
K07039	0.0
K07038	33.0
K10829	0.0
K00384	2506.0
K00385	2.0
K00386	0.0
K00387	0.0
K00380	28.0
K00381	14.0
K00382	255.0
K00383	123.0
K00389	0.0
K01387	0.0
K01385	0.0
K01389	0.0
K09158	0.0
K09159	0.0
K09156	0.0
K09157	2192.0
K09154	0.0
K09155	66.0
K09152	0.0
K09153	2128.0
K09150	0.0
K09151	20.0
K05970	257.0
K05714	0.0
K05715	0.0
K05710	0.0
K05711	0.0
K05712	0.0
K05713	0.0
K00560	2222.0
K00561	0.0
K00563	2074.0
K00564	1983.0
K00566	2249.0
K00567	2163.0
K00568	0.0
K00569	14.0
K05575	0.0
K01169	0.0
K01167	0.0
K01166	0.0
K05577	14.0
K01163	52.0
K01161	0.0
K01160	3.0
K05578	0.0
K05579	0.0
K08092	14.0
K08093	1911.0
K08094	1927.0
K08095	0.0
K08096	0.0
K08097	0.0
K02254	0.0
K02255	0.0
K01743	0.0
K02251	0.0
K02061	0.0
K01741	0.0
K02060	0.0
K00114	0.0
K02122	107.0
K02123	140.0
K02120	140.0
K02121	127.0
K02124	140.0
K03837	2.0
K03836	0.0
K03835	5.0
K03834	0.0
K03833	94.0
K03832	60.0
K03831	14.0
K03830	137.0
K00443	0.0
K03839	36.0
K02067	5.0
K10189	117.0
K13038	4161.0
K13787	346.0
K13788	47.0
K13789	6303.0
K10188	117.0
K12255	0.0
K12254	0.0
K12257	145.0
K12256	0.0
K12251	34.0
K12250	0.0
K12253	0.0
K12252	0.0
K13252	17.0
K13256	62.0
K13255	0.0
K12079	0.0
K12078	0.0
K12071	0.0
K12070	0.0
K12073	14.0
K12072	0.0
K09912	0.0
K06236	0.0
K06237	0.0
K05519	0.0
K09914	3.0
K11788	0.0
K11782	0.0
K11780	0.0
K11781	0.0
K11787	0.0
K11784	0.0
K11530	0.0
K12787	0.0
K12786	0.0
K12785	0.0
K12784	0.0
K06718	0.0
K09969	0.0
K09968	0.0
K09967	75.0
K09966	14.0
K09965	14.0
K09964	0.0
K09963	2127.0
K09962	67.0
K09961	2.0
K09960	2.0
K11527	27.0
K11524	0.0
K11525	0.0
K11250	0.0
K11253	0.0
K11258	0.0
K11528	0.0
K00713	0.0
K00712	1.0
K10780	0.0
K10783	14.0
K10125	0.0
K10124	0.0
K10126	0.0
K10121	0.0
K10123	0.0
K10122	0.0
K04652	1996.0
K04653	62.0
K04651	2118.0
K04656	62.0
K04654	62.0
K04655	62.0
K00973	2235.0
K00972	6.0
K00971	134.0
K00970	67.0
K00975	4415.0
K00974	6293.0
K00979	60.0
K00978	23.0
K14954	0.0
K14955	0.0
K14956	0.0
K06178	2145.0
K01596	18.0
K01597	68.0
K01594	0.0
K01595	122.0
K01592	0.0
K01593	0.0
K01590	14.0
K01591	2276.0
K01598	76.0
K01599	367.0
K02711	0.0
K02710	0.0
K02713	0.0
K02712	0.0
K02714	0.0
K02717	0.0
K02716	0.0
K02719	0.0
K02718	0.0
K03449	62.0
K03446	44.0
K03444	2.0
K03445	3.0
K03442	198.0
K01620	2154.0
K01621	24.0
K01622	0.0
K01623	96.0
K01624	2492.0
K01625	8236.0
K01626	2279.0
K01627	53.0
K01628	116.0
K01629	64.0
K05299	0.0
K02829	0.0
K02828	0.0
K02827	0.0
K02826	0.0
K02825	176.0
K02824	2095.0
K02823	2229.0
K02822	287.0
K03198	5.0
K03199	3.0
K03668	2.0
K03669	14.0
K03190	65.0
K03191	0.0
K03660	161.0
K03194	0.0
K03195	3.0
K03664	2252.0
K03197	3.0
K09772	2188.0
K06013	14.0
K09770	1.0
K09771	0.0
K09776	0.0
K09777	86.0
K09774	3.0
K09775	122.0
K09778	18.0
K09779	101.0
K06269	0.0
K06323	0.0
K11624	0.0
K02991	0.0
K02990	2248.0
K02624	2.0
K02240	1984.0
K08282	19.0
K12440	0.0
K12441	0.0
K12442	0.0
K12443	0.0
K12444	0.0
K12445	0.0
K12449	0.0
K02247	0.0
K07637	0.0
K07636	2071.0
K07639	0.0
K07638	0.0
K11069	163.0
K11068	2241.0
K11063	0.0
K11062	0.0
K11061	0.0
K11060	0.0
K11066	0.0
K11065	107.0
K06900	0.0
K06901	4227.0
K06902	2032.0
K06903	7.0
K06904	4.0
K06905	13.0
K06906	6.0
K06907	15.0
K06908	13.0
K06909	8.0
K10821	0.0
K05905	0.0
K05904	0.0
K05906	0.0
K05900	0.0
K05903	8.0
K01406	0.0
K05909	0.0
K05908	0.0
K00368	0.0
K00369	0.0
K00366	26.0
K00367	0.0
K00364	68.0
K00365	14.0
K00362	0.0
K00363	0.0
K00360	0.0
```
