## Extended Data File 1 for "Diet induces reproducible alterations in the mouse and human gut microbiome": SRS643178_SRR1426824.picrust

```
# Constructed from biom file
#OTU ID	SRR1426824
K01365	0.0
K01364	0.0
K01361	0.0
K01360	0.0
K01362	480.0
K02249	0.0
K05841	0.0
K05844	0.0
K05845	8.0
K05846	230.0
K05847	1310.0
K00508	0.0
K00500	0.0
K00507	4.0
K00504	0.0
K00505	0.0
K12521	0.0
K01101	1178.0
K01103	35.0
K12520	0.0
K01104	3580.0
K05592	521.0
K05593	354.0
K05590	0.0
K05591	0.0
K05596	0.0
K05597	0.0
K05594	0.0
K05595	324.0
K05599	0.0
K11964	0.0
K11962	0.0
K14540	1430.0
K12529	0.0
K12528	0.0
K06353	0.0
K02456	26.0
K02457	0.0
K02454	58.0
K02455	14.0
K02452	0.0
K02453	21.0
K02450	0.0
K02103	209.0
K08138	70.0
K02108	2709.0
K02109	2870.0
K02458	0.0
K02459	0.0
K08137	0.0
K03851	17.0
K03850	0.0
K03852	8.0
K03855	1.0
K03856	1485.0
K13018	0.0
K13019	40.0
K13010	0.0
K13011	0.0
K13012	1078.0
K13013	0.0
K13014	0.0
K13015	0.0
K13016	40.0
K13017	0.0
K08566	0.0
K08567	1.0
K13274	0.0
K13275	0.0
K13276	0.0
K13277	0.0
K03275	0.0
K03274	21.0
K03277	0.0
K03276	0.0
K03271	1393.0
K03270	512.0
K03273	79.0
K03272	167.0
K03279	0.0
K03278	0.0
K11022	0.0
K12277	0.0
K12276	0.0
K12270	1011.0
K11058	0.0
K12279	0.0
K12278	0.0
K07557	0.0
K07550	0.0
K07552	237.0
K06319	0.0
K09909	0.0
K09908	0.0
K12051	0.0
K12050	0.0
K12057	0.0
K12056	0.0
K06221	10.0
K09900	0.0
K09903	1783.0
K09902	0.0
K09904	0.0
K09907	0.0
K09906	0.0
K11501	0.0
K03234	0.0
K00773	1780.0
K00772	14.0
K00777	0.0
K00776	0.0
K06313	9.0
K06315	0.0
K05574	0.0
K10201	0.0
K07176	0.0
K07177	35.0
K07174	0.0
K07175	155.0
K07172	1.0
K07173	1324.0
K07170	1329.0
K07171	1929.0
K07178	0.0
K07179	0.0
K00195	0.0
K00194	10.0
K00197	10.0
K00196	0.0
K00191	0.0
K00190	1.0
K00193	0.0
K00192	0.0
K00198	89.0
K06405	396.0
K10109	164.0
K10108	357.0
K10107	17.0
K01828	0.0
K01829	0.0
K01826	0.0
K01825	2.0
K01822	0.0
K01823	59.0
K01820	13.0
K01821	28.0
K00999	0.0
K00998	476.0
K00995	1970.0
K00997	167.0
K00996	2.0
K00991	1822.0
K00990	22.0
K00992	0.0
K11028	0.0
K02622	1341.0
K02625	0.0
K03564	1642.0
K13489	4.0
K13488	4.0
K13483	0.0
K13482	0.0
K13481	0.0
K13480	10.0
K13487	4.0
K13486	4.0
K14680	0.0
K14681	0.0
K14682	4.0
K08358	11.0
K08357	11.0
K08356	0.0
K08355	0.0
K03469	762.0
K03462	0.0
K03464	0.0
K03465	129.0
K03466	1784.0
K01648	0.0
K01649	939.0
K01643	65.0
K01640	20.0
K01641	17.0
K01646	14.0
K01647	1816.0
K01644	139.0
K02597	0.0
K02626	1.0
K02595	0.0
K02594	12.0
K02593	0.0
K02592	9.0
K02591	21.0
K02590	157.0
K02598	63.0
K02849	4.0
K14061	1.0
K14062	0.0
K14063	0.0
K14064	0.0
K14065	0.0
K14067	0.0
K02841	4.0
K02840	6.0
K02843	63.0
K02844	14.0
K02847	0.0
K02846	0.0
K02102	0.0
K09758	61.0
K06039	0.0
K06034	0.0
K06036	0.0
K06037	0.0
K06032	0.0
K01581	6.0
K02702	0.0
K02659	0.0
K13490	4.0
K13491	4.0
K03644	316.0
K03645	0.0
K03646	19.0
K03647	1049.0
K03640	109.0
K03641	18.0
K03642	72.0
K03643	0.0
K03648	1757.0
K03649	0.0
K06694	0.0
K11814	0.0
K12428	0.0
K12429	0.0
K12422	0.0
K12423	0.0
K12420	0.0
K12421	0.0
K12426	0.0
K12427	0.0
K12424	0.0
K12425	0.0
K07349	1.0
K07348	0.0
K05380	0.0
K07345	3.0
K07344	10.0
K07347	3.0
K07346	1.0
K07341	178.0
K07340	10.0
K07343	209.0
K07342	0.0
K06968	14.0
K06969	2146.0
K06962	30.0
K06963	0.0
K06960	464.0
K06961	0.0
K06966	1433.0
K06967	1430.0
K06964	0.0
K06965	0.0
K08995	4.0
K08994	1.0
K08997	0.0
K08996	1.0
K08990	0.0
K08993	0.0
K08992	0.0
K08999	125.0
K08998	617.0
K08344	0.0
K08345	0.0
K08346	0.0
K14940	0.0
K02724	0.0
K08349	0.0
K11815	0.0
K05929	0.0
K05928	4.0
K05927	0.0
K05924	0.0
K05922	0.0
K05921	1.0
K00349	302.0
K00698	0.0
K00340	257.0
K00341	257.0
K00690	177.0
K00343	257.0
K00344	10.0
K00697	11.0
K00346	302.0
K00347	302.0
K09116	145.0
K09117	639.0
K05337	169.0
K09118	19.0
K09119	0.0
K02106	6.0
K05823	17.0
K05820	0.0
K05826	0.0
K05827	0.0
K02100	0.0
K02101	0.0
K00524	0.0
K00525	704.0
K00526	274.0
K00527	3216.0
K00520	4.0
K00522	0.0
K00523	0.0
K02451	0.0
K00528	694.0
K00529	0.0
K00025	4.0
K14215	0.0
K14213	0.0
K03453	347.0
K00796	571.0
K05339	0.0
K00027	1473.0
K00794	1422.0
K00793	1422.0
K01347	11.0
K01346	0.0
K01344	0.0
K01343	0.0
K00791	1882.0
K01340	0.0
K00790	2047.0
K02694	0.0
K02696	0.0
K02697	0.0
K02690	0.0
K02691	3.0
K02692	0.0
K02693	0.0
K02698	0.0
K02699	0.0
K00836	0.0
K00837	346.0
K00835	4.0
K00832	1021.0
K00833	294.0
K00830	23.0
K00831	1748.0
K00839	15.0
K04335	0.0
K04334	0.0
K01120	4.0
K01126	780.0
K04333	0.0
K01129	532.0
K01128	0.0
K04339	0.0
K04338	0.0
K02470	2186.0
K02471	4.0
K02472	190.0
K02473	0.0
K02474	543.0
K02475	0.0
K02476	0.0
K02477	491.0
K02478	0.0
K02479	4.0
K09019	0.0
K01267	1338.0
K13074	0.0
K13075	0.0
K11441	0.0
K14055	0.0
K13299	0.0
K13292	1529.0
K14057	0.0
K14056	0.0
K02856	62.0
K02585	10.0
K12211	0.0
K12210	0.0
K12213	0.0
K12212	0.0
K12215	0.0
K02854	0.0
K12217	0.0
K12216	0.0
K12219	0.0
K12218	0.0
K02855	0.0
K08692	0.0
K08693	0.0
K08690	0.0
K08691	0.0
K08696	0.0
K08697	0.0
K11748	4.0
K11749	1752.0
K11746	0.0
K11747	0.0
K11744	4.0
K11745	4.0
K11742	18.0
K11743	162.0
K11740	0.0
K11741	67.0
K13920	50.0
K13921	0.0
K13922	212.0
K13923	0.0
K13924	0.0
K13925	0.0
K13926	4.0
K13927	24.0
K13928	0.0
K13929	0.0
K09923	0.0
K09922	319.0
K06201	1548.0
K06200	1245.0
K06207	1636.0
K06206	158.0
K06205	0.0
K09924	44.0
K09929	0.0
K06208	9.0
K00759	2537.0
K00758	0.0
K00752	0.0
K00757	1590.0
K00756	246.0
K00754	1984.0
K06001	519.0
K05557	0.0
K09766	12.0
K05554	0.0
K07475	0.0
K07150	218.0
K07151	8.0
K07152	0.0
K07153	0.0
K07154	1417.0
K07155	0.0
K07156	0.0
K07157	0.0
K07406	539.0
K07407	1414.0
K07404	405.0
K07405	327.0
K07402	2274.0
K07403	94.0
K07400	0.0
K07401	0.0
K01808	1903.0
K01809	2614.0
K01800	0.0
K01801	0.0
K01802	1470.0
K01803	1804.0
K01804	301.0
K01805	117.0
K01807	1199.0
K09718	0.0
K14668	0.0
K14669	0.0
K14666	0.0
K14667	0.0
K01664	30.0
K01665	290.0
K01666	219.0
K01667	259.0
K01660	0.0
K01661	120.0
K01662	2707.0
K01663	0.0
K01668	0.0
K01669	4.0
K02863	1783.0
K02862	0.0
K02860	1752.0
K02867	1783.0
K02866	0.0
K02864	1779.0
K02869	0.0
K05362	0.0
K05365	1.0
K03402	562.0
K03403	0.0
K03400	0.0
K03406	2376.0
K03407	277.0
K03404	10.0
K03405	10.0
K03408	610.0
K03409	12.0
K02315	456.0
K02314	1907.0
K02317	0.0
K02316	1782.0
K02313	1800.0
K02312	0.0
K02319	0.0
K12405	0.0
K12152	0.0
K12151	0.0
K07091	0.0
K07090	843.0
K07093	4.0
K07092	0.0
K07095	3985.0
K07094	0.0
K07097	0.0
K07096	17.0
K07099	97.0
K07098	2091.0
K11175	1758.0
K11174	0.0
K11177	0.0
K11176	0.0
K11173	0.0
K11179	18.0
K11178	0.0
K00322	0.0
K00320	0.0
K00321	0.0
K00326	0.0
K00324	59.0
K00325	26.0
K00329	17.0
K05945	3.0
K05944	0.0
K05947	0.0
K05946	58.0
K06944	0.0
K06945	0.0
K06946	0.0
K06415	9.0
K06940	334.0
K06941	1842.0
K06942	1783.0
K06943	0.0
K10806	0.0
K10807	0.0
K10804	18.0
K10805	18.0
K06948	1035.0
K06949	1897.0
K06418	2.0
K09138	0.0
K09139	0.0
K09134	147.0
K09135	0.0
K09136	49.0
K09137	1.0
K09130	0.0
K09131	7.0
K09132	192.0
K09133	0.0
K05808	748.0
K05809	0.0
K05804	145.0
K05805	10.0
K05806	0.0
K05807	320.0
K05800	0.0
K05801	48.0
K05802	0.0
K05803	0.0
K01044	0.0
K01045	0.0
K01046	6.0
K02068	23.0
K04561	0.0
K01042	55.0
K05568	368.0
K05567	158.0
K14273	0.0
K14275	0.0
K14274	1.0
K02062	0.0
K05245	0.0
K05564	0.0
K01048	37.0
K02066	341.0
K01322	207.0
K01325	0.0
K02065	341.0
K01326	0.0
K05560	0.0
K02243	1032.0
K08930	0.0
K02679	0.0
K02676	0.0
K02674	0.0
K02675	0.0
K02672	0.0
K02241	9.0
K02670	0.0
K02671	0.0
K00810	0.0
K00811	343.0
K00812	113.0
K00813	0.0
K00814	0.0
K00817	1807.0
K00818	355.0
K00819	97.0
K02530	1026.0
K02245	1032.0
K02244	17.0
K01499	0.0
K01498	0.0
K01493	1724.0
K01492	117.0
K01491	3704.0
K01497	5.0
K01496	1067.0
K01495	616.0
K01494	216.0
K02418	308.0
K02419	335.0
K14492	0.0
K02412	331.0
K02413	335.0
K02410	335.0
K02411	175.0
K02416	335.0
K02417	199.0
K02414	12.0
K02415	26.0
K00120	0.0
K00121	12.0
K00430	0.0
K13058	4.0
K13059	0.0
K13727	11.0
K13057	0.0
K13722	0.0
K13051	17.0
K13052	1285.0
K00435	0.0
K12054	0.0
K03239	0.0
K03238	0.0
K03231	0.0
K03230	14.0
K03232	0.0
K12059	0.0
K03237	0.0
K03236	0.0
K12058	0.0
K12239	0.0
K12238	0.0
K12235	0.0
K12234	20.0
K13942	0.0
K13940	321.0
K13941	0.0
K12097	0.0
K12096	0.0
K12095	0.0
K12094	0.0
K12093	0.0
K12092	0.0
K12091	0.0
K12090	0.0
K12099	0.0
K12098	0.0
K06356	0.0
K05992	12.0
K03540	0.0
K06331	213.0
K06330	0.0
K07138	1668.0
K07139	1533.0
K11811	0.0
K07132	86.0
K07133	13193.0
K07130	1373.0
K07131	0.0
K07137	3137.0
K07134	0.0
K07135	0.0
K01860	0.0
K01866	1783.0
K01867	1783.0
K01865	0.0
K01868	1929.0
K01869	1783.0
K06140	4.0
K04766	0.0
K04767	1038.0
K04764	32.0
K04762	306.0
K04763	1998.0
K04760	0.0
K04761	122.0
K04768	0.0
K04769	390.0
K08313	1021.0
K08312	0.0
K08311	15.0
K08310	0.0
K08317	27.0
K08316	1360.0
K08315	0.0
K08314	50.0
K05149	0.0
K08319	0.0
K08318	0.0
K06339	0.0
K14648	0.0
K14392	11.0
K14393	4.0
K14645	0.0
K14647	0.0
K01689	2002.0
K01686	785.0
K01687	1077.0
K01684	261.0
K01685	484.0
K01682	0.0
K01681	1724.0
K05308	0.0
K02889	0.0
K02888	1782.0
K02885	0.0
K02884	1783.0
K02887	1783.0
K02886	1783.0
K02881	1783.0
K02883	0.0
K13743	0.0
K02086	20.0
K02081	1087.0
K02080	0.0
K02083	13.0
K02082	1029.0
K13831	0.0
K03428	0.0
K03429	245.0
K03424	3243.0
K03935	0.0
K03932	7.0
K03933	11.0
K03930	159.0
K03931	12.0
K02339	0.0
K02338	1783.0
K02337	1773.0
K02336	0.0
K02335	1943.0
K02334	189.0
K02330	0.0
K03688	1379.0
K03689	0.0
K03680	1.0
K03683	0.0
K03684	33.0
K03685	1783.0
K03686	2467.0
K03687	1733.0
K07301	2395.0
K07300	0.0
K07303	0.0
K07302	0.0
K07305	22.0
K07304	1050.0
K07307	45.0
K07306	23.0
K07309	3.0
K07308	23.0
K02617	0.0
K02610	0.0
K02963	1783.0
K02612	0.0
K02961	1778.0
K09686	1996.0
K09687	8845.0
K09684	6.0
K09685	26.0
K09682	0.0
K09683	0.0
K09680	57.0
K09681	0.0
K09688	17.0
K09689	17.0
K05962	0.0
K05961	0.0
K05967	1.0
K05966	4.0
K11159	0.0
K05964	0.0
K05968	0.0
K11152	0.0
K00309	0.0
K00658	62.0
K00304	0.0
K00305	0.0
K00654	0.0
K00655	1028.0
K00652	369.0
K00301	0.0
K00302	144.0
K00303	10.0
K10828	0.0
K06431	0.0
K06432	0.0
K06433	0.0
K06434	1.0
K06436	14.0
K06437	0.0
K10820	1.0
K06439	0.0
K10822	0.0
K10823	0.0
K10826	0.0
K09167	54.0
K06322	0.0
K14117	0.0
K14259	0.0
K14257	0.0
K01308	69.0
K01303	1013.0
K01301	0.0
K01305	1027.0
K01304	1054.0
K02658	0.0
K00672	0.0
K02650	60.0
K02651	96.0
K02652	240.0
K02653	1394.0
K02654	898.0
K05687	0.0
K02656	0.0
K05685	18.0
K00878	1386.0
K00879	70.0
K00872	1135.0
K00873	1782.0
K00870	0.0
K00876	1032.0
K00877	0.0
K00874	874.0
K00875	0.0
K04487	1893.0
K04486	3622.0
K04485	750.0
K04484	0.0
K04483	0.0
K04482	0.0
K04480	0.0
K04488	1611.0
K12049	0.0
K13693	0.0
K13706	0.0
K13694	102.0
K13695	0.0
K05977	0.0
K09516	10.0
K02434	2717.0
K02435	2664.0
K02436	55.0
K02437	546.0
K05350	207.0
K02431	258.0
K08100	0.0
K02433	2778.0
K02438	495.0
K02439	1.0
K03745	18.0
K03744	1590.0
K03747	0.0
K03210	755.0
K03217	1800.0
K03216	1469.0
K03215	0.0
K03742	599.0
K03219	14.0
K03218	773.0
K03749	0.0
K03748	46.0
K02383	0.0
K06327	0.0
K06320	173.0
K07238	1701.0
K09479	0.0
K09478	0.0
K09475	0.0
K09474	6.0
K09477	0.0
K09476	0.0
K09471	0.0
K09470	0.0
K09473	0.0
K09472	10.0
K07543	0.0
K06898	293.0
K13967	0.0
K13963	171.0
K07545	0.0
K00737	144.0
K05345	0.0
K11706	0.0
K11707	0.0
K11704	0.0
K11705	0.0
K11708	0.0
K11709	0.0
K05588	0.0
K07114	841.0
K07443	294.0
K07116	0.0
K07117	4.0
K07110	0.0
K07447	1783.0
K07112	47.0
K07113	0.0
K07448	149.0
K07118	36.0
K07119	0.0
K10619	0.0
K10618	0.0
K10617	0.0
K10616	0.0
K01848	0.0
K01849	0.0
K01844	98.0
K01845	219.0
K01846	1.0
K01847	608.0
K01840	2208.0
K01841	55.0
K01842	0.0
K01843	188.0
K06219	0.0
K10832	0.0
K05348	0.0
K14203	0.0
K08483	1409.0
K08482	4.0
K08481	0.0
K08480	0.0
K08485	0.0
K08484	0.0
K00464	0.0
K00467	0.0
K00466	0.0
K00461	0.0
K00460	0.0
K00463	0.0
K00462	3.0
K04509	0.0
K00469	0.0
K00468	0.0
K08645	0.0
K04744	10.0
K01518	0.0
K01519	0.0
K04748	40.0
K04749	61.0
K01514	4.0
K01515	2887.0
K01512	1266.0
K01510	0.0
K14623	27.0
K14626	0.0
K14627	0.0
K14628	0.0
K14629	0.0
K03918	0.0
K03919	0.0
K12372	0.0
K12373	1684.0
K12370	0.0
K12371	0.0
K02359	0.0
K02358	1783.0
K02351	0.0
K02352	0.0
K02355	3529.0
K02357	1783.0
K02356	2796.0
K13574	0.0
K13573	0.0
K13572	0.0
K13571	18.0
K13570	18.0
K12112	0.0
K12113	0.0
K12110	0.0
K12111	13.0
K07329	0.0
K07328	0.0
K07323	18.0
K07322	603.0
K07321	70.0
K07320	0.0
K07327	0.0
K07326	0.0
K07325	0.0
K07324	0.0
K08163	0.0
K06180	3844.0
K06181	15.0
K06182	299.0
K06183	1434.0
K06186	0.0
K06187	1783.0
K06188	74.0
K06189	18.0
K08359	0.0
K07589	0.0
K07588	302.0
K07587	0.0
K07586	164.0
K07585	0.0
K07584	1489.0
K07583	0.0
K07582	0.0
K07581	0.0
K07580	0.0
K11139	0.0
K05989	1262.0
K05988	0.0
K05985	1120.0
K05987	0.0
K05986	4.0
K10843	0.0
K08354	0.0
K10844	0.0
K10848	0.0
K00673	4.0
K00674	270.0
K00675	17.0
K00676	439.0
K00677	421.0
K06988	11.0
K06989	76.0
K08351	0.0
K06980	4.0
K06981	0.0
K06982	0.0
K08350	0.0
K06984	0.0
K06985	0.0
K06986	0.0
K06987	234.0
K02445	225.0
K02444	2193.0
K00582	0.0
K00583	0.0
K00580	0.0
K02110	2707.0
K00586	0.0
K00587	0.0
K00584	1.0
K08921	0.0
K02441	0.0
K00588	1020.0
K08922	0.0
K02440	1182.0
K00018	804.0
K08923	0.0
K02443	279.0
K00019	8.0
K02442	0.0
K08925	0.0
K08926	0.0
K08927	0.0
K03149	116.0
K06604	0.0
K00015	0.0
K01989	389.0
K00854	1079.0
K00855	0.0
K00856	17.0
K00857	162.0
K00850	2893.0
K00851	16.0
K00852	816.0
K00853	56.0
K00858	1776.0
K00859	1748.0
K01181	107.0
K01180	0.0
K01183	176.0
K01182	574.0
K01185	263.0
K01184	0.0
K01187	1503.0
K01188	605.0
K02596	0.0
K13766	0.0
K13767	0.0
K13003	0.0
K13002	17.0
K13000	0.0
K02984	0.0
K02986	1783.0
K02987	0.0
K02636	0.0
K02982	1639.0
K02983	0.0
K02638	0.0
K02639	0.0
K02988	1783.0
K08298	6.0
K08299	0.0
K03583	0.0
K03582	0.0
K03581	513.0
K03580	4.0
K03587	349.0
K03586	0.0
K03585	699.0
K03584	770.0
K03589	658.0
K03588	2148.0
K01725	0.0
K01724	4.0
K01727	10.0
K01726	307.0
K01721	0.0
K01720	0.0
K01722	0.0
K13008	0.0
K01729	0.0
K01728	5.0
K09530	0.0
K09539	0.0
K02188	439.0
K02189	336.0
K02182	0.0
K02183	0.0
K03769	75.0
K03768	2131.0
K03767	39.0
K03765	0.0
K03764	0.0
K03763	1818.0
K03762	3.0
K03761	0.0
K03760	0.0
K09457	83.0
K09456	0.0
K09459	55.0
K09458	816.0
K00602	3656.0
K13988	0.0
K13985	0.0
K09981	2.0
K09980	0.0
K09983	0.0
K09982	17.0
K09985	0.0
K09984	0.0
K09987	0.0
K09986	0.0
K09989	173.0
K09988	175.0
K12583	0.0
K12582	0.0
K12589	0.0
K11720	0.0
K09759	167.0
K10985	0.0
K10984	1.0
K07468	0.0
K07469	10.0
K07464	412.0
K07465	0.0
K07466	0.0
K07467	2311.0
K07460	547.0
K07461	1236.0
K07462	1762.0
K07463	0.0
K10679	8.0
K10678	0.0
K10671	0.0
K10670	266.0
K10673	0.0
K10672	44.0
K10674	0.0
K10677	0.0
K10676	0.0
K08726	0.0
K08724	1020.0
K08722	88.0
K08723	0.0
K08720	0.0
K08721	0.0
K08728	23.0
K10187	0.0
K00119	0.0
K00118	4.0
K00449	0.0
K00448	0.0
K00115	0.0
K00446	0.0
K00117	7.0
K00116	4.0
K00111	1671.0
K00442	0.0
K00113	59.0
K00112	59.0
K01539	0.0
K01531	375.0
K04720	555.0
K01533	1841.0
K01534	3598.0
K01535	0.0
K01537	770.0
K14358	0.0
K14605	0.0
K14606	0.0
K00413	0.0
K10120	0.0
K05600	0.0
K05777	0.0
K03972	0.0
K03973	68.0
K03970	0.0
K03971	0.0
K03976	1716.0
K03977	1783.0
K03974	0.0
K03975	272.0
K03978	1761.0
K03979	1783.0
K13378	252.0
K02372	502.0
K02371	634.0
K02377	460.0
K02379	25.0
K03396	0.0
K03397	0.0
K03394	527.0
K03395	0.0
K03392	10.0
K03393	0.0
K03390	260.0
K03391	0.0
K03399	0.0
K03027	0.0
K12136	0.0
K12137	8.0
K06610	0.0
K12138	0.0
K12139	0.0
K11444	0.0
K11440	0.0
K11443	0.0
K11442	0.0
K00612	53.0
K00613	3.0
K00610	658.0
K00611	451.0
K00616	375.0
K00617	0.0
K00614	0.0
K00615	7015.0
K00619	26.0
K10863	0.0
K07874	0.0
K06234	0.0
K10240	0.0
K10241	0.0
K10242	17.0
K10243	18.0
K04110	0.0
K04113	0.0
K04112	0.0
K04115	0.0
K04114	0.0
K04117	0.0
K04116	0.0
K04118	0.0
K05517	0.0
K07705	4.0
K07704	16.0
K07707	150.0
K07706	158.0
K07701	0.0
K07700	0.0
K07703	0.0
K07702	0.0
K07709	35.0
K07708	0.0
K01955	3353.0
K13042	0.0
K09934	0.0
K09935	1221.0
K06216	6.0
K09937	17.0
K13745	0.0
K13746	0.0
K13747	538.0
K13740	0.0
K13741	0.0
K13742	0.0
K06211	144.0
K06212	3.0
K09933	0.0
K02618	0.0
K02619	287.0
K02968	1781.0
K02966	0.0
K02967	1783.0
K02616	0.0
K02965	1783.0
K02962	0.0
K02611	0.0
K02613	1.0
K03569	2146.0
K03568	1065.0
K03565	744.0
K06218	1021.0
K03567	18.0
K03566	0.0
K03561	656.0
K03560	0.0
K03563	382.0
K03562	25.0
K06430	0.0
K01709	38.0
K01708	0.0
K01707	0.0
K01706	6.0
K01705	0.0
K01704	1715.0
K01703	1715.0
K01702	0.0
K14165	0.0
K14164	0.0
K14166	0.0
K14161	4.0
K14160	0.0
K14162	4.0
K05396	22.0
K03709	45.0
K03708	37.0
K08160	0.0
K03701	2311.0
K03700	1333.0
K03703	1583.0
K03702	1783.0
K03705	1450.0
K03704	1717.0
K03707	54.0
K03706	310.0
K06289	0.0
K06288	0.0
K06283	379.0
K06282	49.0
K06281	49.0
K06287	1762.0
K06286	17.0
K06285	9.0
K06284	144.0
K08161	18.0
K07540	0.0
K06438	242.0
K06869	0.0
K06868	0.0
K06867	44.0
K06866	0.0
K06865	0.0
K06864	247.0
K06863	0.0
K06862	0.0
K06861	317.0
K06860	0.0
K12659	0.0
K12658	4.0
K07547	0.0
K07546	0.0
K15023	0.0
K15022	0.0
K15020	0.0
K15024	265.0
K08700	0.0
K08162	144.0
K07544	0.0
K00137	0.0
K00135	19.0
K00134	1856.0
K00133	1771.0
K00132	1.0
K00131	0.0
K00130	144.0
K00139	0.0
K00138	0.0
K00429	0.0
K00428	258.0
K00421	0.0
K00423	0.0
K00425	341.0
K00427	0.0
K00426	341.0
K14292	0.0
K14379	0.0
K14370	0.0
K14371	0.0
K14372	0.0
K14373	0.0
K14374	0.0
K14375	0.0
K09845	0.0
K14082	0.0
K14083	12.0
K14080	0.0
K14081	0.0
K14086	144.0
K14087	164.0
K14084	65.0
K14088	164.0
K14089	161.0
K01552	352.0
K01551	27.0
K01556	0.0
K01557	0.0
K01554	11.0
K01555	0.0
K04708	0.0
K03955	0.0
K13689	0.0
K13688	4.0
K13683	0.0
K13685	1059.0
K13684	0.0
K13687	0.0
K13686	0.0
K14159	0.0
K02399	0.0
K02398	21.0
K02395	162.0
K02394	8.0
K02397	165.0
K02396	387.0
K02391	0.0
K02390	352.0
K02393	8.0
K02392	591.0
K13533	0.0
K13532	0.0
K13531	0.0
K13530	11.0
K01550	0.0
K05658	0.0
K14054	0.0
K02601	2829.0
K02970	1751.0
K05378	0.0
K12339	7.0
K14060	0.0
K11687	0.0
K11686	0.0
K11685	0.0
K11689	30.0
K11688	29.0
K08939	0.0
K03048	1033.0
K03049	0.0
K13821	36.0
K13820	0.0
K03042	0.0
K03043	770.0
K03040	2790.0
K03041	0.0
K03046	1783.0
K03047	0.0
K03044	0.0
K03045	0.0
K00348	302.0
K09847	0.0
K00692	0.0
K00638	1530.0
K00639	393.0
K00693	0.0
K00634	420.0
K00635	0.0
K00630	0.0
K00631	0.0
K00632	11.0
K00633	250.0
K00691	29.0
K00696	0.0
K00694	55.0
K00695	0.0
K10854	0.0
K07811	0.0
K07810	0.0
K07813	251.0
K07812	3.0
K07814	174.0
K07816	28.0
K00090	0.0
K00091	210.0
K00094	50.0
K00096	163.0
K00097	365.0
K00098	10.0
K00099	1762.0
K10228	0.0
K10229	0.0
K12548	0.0
K10222	0.0
K10220	0.0
K10221	0.0
K10227	0.0
K05822	8.0
K01949	0.0
K01945	1780.0
K01947	0.0
K01946	0.0
K01941	4.0
K01940	717.0
K06357	0.0
K07729	2094.0
K07728	0.0
K07727	1695.0
K07726	144.0
K07725	0.0
K07724	0.0
K07723	9.0
K07722	74.0
K07721	0.0
K07720	2009.0
K00899	15.0
K05824	0.0
K00891	995.0
K00892	0.0
K00895	92.0
K00897	59.0
K08151	16.0
K08153	11.0
K08154	0.0
K02948	1783.0
K02942	0.0
K02944	0.0
K05665	0.0
K02946	1783.0
K13793	0.0
K06352	0.0
K01769	0.0
K01768	24.0
K01761	1.0
K01760	31.0
K01762	0.0
K09578	0.0
K01766	0.0
K08164	0.0
K02493	1774.0
K08166	0.0
K08167	0.0
K02496	0.0
K02497	0.0
K02494	0.0
K02495	2237.0
K02498	0.0
K02499	29.0
K08168	0.0
K08169	116.0
K14415	151.0
K14414	14.0
K06881	1785.0
K00436	0.0
K06332	0.0
K12815	0.0
K12810	0.0
K06885	1047.0
K00437	0.0
K06335	0.0
K06334	491.0
K03547	503.0
K03546	357.0
K03545	2024.0
K03544	1005.0
K03543	277.0
K06888	156.0
K10941	0.0
K03549	47.0
K03548	0.0
K10940	0.0
K02236	35.0
K02237	370.0
K02234	0.0
K02232	437.0
K02233	602.0
K02230	106.0
K02231	821.0
K06359	0.0
K02238	688.0
K02239	0.0
K03723	1771.0
K03722	109.0
K03721	0.0
K03720	0.0
K03727	18.0
K03726	0.0
K03725	0.0
K03724	25.0
K06358	0.0
K12673	0.0
K12679	0.0
K12678	0.0
K06410	135.0
K11898	0.0
K11899	0.0
K11896	18.0
K11897	0.0
K11894	8.0
K11895	18.0
K11892	8.0
K11893	8.0
K11890	0.0
K11891	8.0
K08762	0.0
K08764	0.0
K08765	0.0
K10418	0.0
K11325	0.0
K11326	0.0
K11327	0.0
K11328	0.0
K11329	0.0
K00151	0.0
K00150	0.0
K00153	0.0
K00400	0.0
K00407	0.0
K00406	4.0
K00405	4.0
K00404	4.0
K00158	17.0
K01342	0.0
K09388	0.0
K09386	0.0
K09384	42.0
K04094	1160.0
K04095	208.0
K04096	2797.0
K04097	0.0
K04090	0.0
K04091	4.0
K04092	18.0
K04093	0.0
K04098	0.0
K04099	0.0
K01578	0.0
K01579	329.0
K01574	0.0
K01575	29.0
K01576	0.0
K01577	17.0
K01571	433.0
K01572	958.0
K01573	61.0
K02009	217.0
K02008	2550.0
K02005	1918.0
K02004	10848.0
K02007	250.0
K02006	4257.0
K02001	67.0
K02000	73.0
K02003	11908.0
K02002	78.0
K03065	0.0
K08952	0.0
K03060	463.0
K13809	0.0
K10948	0.0
K09607	0.0
K06125	0.0
K04337	0.0
K06120	50.0
K06121	0.0
K04336	0.0
K01127	0.0
K09703	0.0
K00004	22.0
K14699	0.0
K09702	66.0
K14698	0.0
K05311	6.0
K13829	35.0
K10943	0.0
K07291	0.0
K07290	0.0
K10206	1534.0
K10202	0.0
K10208	0.0
K10209	0.0
K01966	9.0
K01965	0.0
K01964	0.0
K01963	269.0
K01962	156.0
K01961	1054.0
K01960	313.0
K01969	0.0
K01968	0.0
K07749	170.0
K07748	0.0
K07741	102.0
K07740	0.0
K07743	0.0
K07742	1433.0
K07745	0.0
K07744	0.0
K07746	0.0
K01299	1175.0
K01295	58.0
K01297	203.0
K02922	0.0
K05603	0.0
K02921	0.0
K02926	1783.0
K05607	0.0
K02924	0.0
K05605	0.0
K02928	0.0
K02929	0.0
K00216	0.0
K00217	0.0
K00214	0.0
K00215	896.0
K00213	0.0
K00210	0.0
K00211	0.0
K00218	0.0
K00219	1024.0
K01035	0.0
K01034	64.0
K04517	1710.0
K01740	3371.0
K01031	0.0
K01746	17.0
K01745	145.0
K01744	316.0
K01749	150.0
K01039	14.0
K04518	322.0
K09591	0.0
K14129	0.0
K14128	0.0
K14121	0.0
K14120	0.0
K14123	0.0
K14122	0.0
K14125	0.0
K14124	0.0
K14127	0.0
K14126	0.0
K03521	1726.0
K03520	0.0
K03523	465.0
K03522	1738.0
K03525	1787.0
K03524	789.0
K03527	1817.0
K03526	1747.0
K03529	1436.0
K03528	0.0
K06338	0.0
K02217	1481.0
K03299	79.0
K03298	10.0
K13472	0.0
K03293	154.0
K03292	880.0
K03291	0.0
K03290	0.0
K03297	151.0
K03296	1325.0
K03295	275.0
K03294	298.0
K13009	0.0
K12690	0.0
K09743	0.0
K06022	0.0
K07190	0.0
K06021	0.0
K07192	82.0
K06020	0.0
K06027	0.0
K06026	0.0
K09744	0.0
K07991	0.0
K08749	0.0
K09835	0.0
K09834	0.0
K10439	2117.0
K06351	0.0
K09833	0.0
K10925	0.0
K10924	10.0
K10927	0.0
K10926	0.0
K10923	0.0
K10922	0.0
K09629	0.0
K10697	0.0
K00179	341.0
K00172	36.0
K00171	26.0
K00170	31.0
K00177	423.0
K00176	414.0
K00175	738.0
K00174	722.0
K13478	0.0
K14338	0.0
K14339	0.0
K14335	0.0
K14337	0.0
K14330	0.0
K14331	0.0
K14333	0.0
K08918	0.0
K13479	91.0
K04078	1780.0
K04079	1748.0
K04076	9.0
K04077	1780.0
K04074	95.0
K04075	1777.0
K04072	683.0
K04073	0.0
K04070	332.0
K04071	0.0
K14597	0.0
K13318	0.0
K08280	0.0
K13641	73.0
K13640	29.0
K13643	55.0
K13642	0.0
K02027	7851.0
K02026	13594.0
K02025	14361.0
K02024	0.0
K02023	184.0
K02022	78.0
K02021	0.0
K02020	1180.0
K02029	3728.0
K02028	3902.0
K03886	0.0
K03887	0.0
K03884	0.0
K03885	224.0
K03881	0.0
K03888	0.0
K03889	0.0
K12998	0.0
K12999	0.0
K12992	122.0
K12993	0.0
K12990	161.0
K12991	0.0
K12996	13.0
K12997	11.0
K12994	0.0
K12995	4.0
K08979	0.0
K08978	1609.0
K03088	7746.0
K03089	18.0
K03086	2051.0
K03087	0.0
K08971	0.0
K08970	4.0
K03082	4.0
K03080	0.0
K08974	831.0
K13868	0.0
K00918	65.0
K01553	0.0
K12214	0.0
K11646	17.0
K11645	0.0
K11641	0.0
K11640	0.0
K12736	0.0
K12733	0.0
K07507	456.0
K07506	0.0
K07505	0.0
K07504	0.0
K07503	18.0
K07502	186.0
K07501	1.0
K07500	0.0
K07509	0.0
K07508	0.0
K11422	0.0
K08698	0.0
K10773	1840.0
K10774	0.0
K14286	0.0
K10778	4.0
K14287	0.0
K00140	34.0
K05501	0.0
K01903	55.0
K01902	55.0
K01905	0.0
K01904	0.0
K01907	0.0
K01906	0.0
K01909	0.0
K01908	0.0
K14534	141.0
K00147	716.0
K07767	0.0
K07769	0.0
K07768	18.0
K06203	41.0
K06202	0.0
K09921	0.0
K09920	0.0
K09927	148.0
K09024	0.0
K09022	4.0
K09023	4.0
K09020	1.0
K09021	0.0
K02908	0.0
K02909	1784.0
K08218	306.0
K08219	0.0
K02904	1778.0
K02906	1783.0
K02907	763.0
K02902	1779.0
K00230	0.0
K00231	67.0
K00232	0.0
K08976	4.0
K00234	0.0
K00239	452.0
K06209	1353.0
K09928	4.0
K01015	0.0
K01014	0.0
K01012	1860.0
K01011	71.0
K01010	0.0
K08920	0.0
K14103	0.0
K14102	0.0
K14101	0.0
K14100	0.0
K14105	0.0
K14104	0.0
K14109	0.0
K14108	0.0
K06401	0.0
K00893	0.0
K13402	0.0
K12858	0.0
K03503	253.0
K03502	2588.0
K03501	1779.0
K03500	1463.0
K08924	0.0
K02278	21.0
K02279	53.0
K12977	0.0
K02276	0.0
K02277	0.0
K02274	4.0
K02275	4.0
K13450	0.0
K13451	0.0
K13452	0.0
K13454	0.0
K13455	0.0
K12509	0.0
K12508	0.0
K12507	0.0
K12506	43.0
K12500	0.0
K12503	0.0
K05926	0.0
K09728	0.0
K14587	1.0
K06597	0.0
K06596	0.0
K06595	0.0
K06599	0.0
K06598	0.0
K07978	0.0
K07979	2187.0
K07976	0.0
K14585	0.0
K10907	2623.0
K10906	0.0
K10901	0.0
K10909	0.0
K10908	17.0
K09819	22.0
K09818	11.0
K09817	720.0
K09816	720.0
K09815	730.0
K06374	392.0
K06373	382.0
K09812	1916.0
K09811	2915.0
K09810	468.0
K09724	0.0
K14582	0.0
K09721	0.0
K04058	14.0
K04059	10.0
K04050	0.0
K04051	0.0
K04052	0.0
K04053	0.0
K04054	0.0
K04055	0.0
K04056	13.0
K04057	0.0
K01047	0.0
K08975	0.0
K10015	0.0
K10014	17.0
K10017	0.0
K10016	0.0
K10011	1.0
K10010	98.0
K10013	0.0
K10012	163.0
K10019	0.0
K10018	0.0
K13665	0.0
K13664	0.0
K13663	0.0
K13662	0.0
K13661	0.0
K13660	0.0
K13669	0.0
K13668	0.0
K07641	4.0
K01466	27.0
K13590	0.0
K01464	196.0
K01465	1798.0
K01462	3241.0
K01463	23.0
K01460	0.0
K01461	0.0
K13599	10.0
K13598	0.0
K01468	133.0
K01469	4.0
K09251	0.0
K09252	0.0
K02041	167.0
K02040	2869.0
K02043	0.0
K02045	5.0
K02044	167.0
K02047	9.0
K02046	9.0
K02049	2958.0
K02048	9.0
K05549	0.0
K05548	0.0
K06046	0.0
K03319	17.0
K03316	39.0
K03317	97.0
K03314	1.0
K03315	1644.0
K03312	162.0
K03313	144.0
K03310	1955.0
K03311	187.0
K12052	0.0
K02945	884.0
K06162	10.0
K06163	10.0
K06160	0.0
K06161	0.0
K06166	10.0
K00359	72.0
K06164	10.0
K06165	10.0
K06168	1772.0
K06169	0.0
K13020	50.0
K07158	0.0
K07159	0.0
K04835	0.0
K11621	0.0
K11991	0.0
K11622	0.0
K11996	65.0
K11627	0.0
K11626	0.0
K11629	0.0
K11628	0.0
K07561	0.0
K07560	1780.0
K07563	0.0
K07562	0.0
K07565	0.0
K07564	0.0
K07567	2934.0
K07566	992.0
K07569	0.0
K07568	1050.0
K09925	0.0
K11199	0.0
K11198	0.0
K11192	0.0
K11191	0.0
K11196	0.0
K11195	0.0
K11194	0.0
K02492	200.0
K10713	0.0
K10710	56.0
K10711	1011.0
K10716	0.0
K02490	1.0
K10714	0.0
K10715	0.0
K01929	1784.0
K01928	1820.0
K01923	1880.0
K01922	14.0
K01921	1804.0
K01920	0.0
K01926	1746.0
K01925	1783.0
K01924	1776.0
K07789	12.0
K07788	8.0
K07785	0.0
K07784	0.0
K07787	59.0
K07786	0.0
K07781	0.0
K07783	24.0
K07782	0.0
K05835	0.0
K06355	0.0
K14661	0.0
K09844	0.0
K00782	96.0
K00783	1774.0
K00784	904.0
K00785	0.0
K00786	1201.0
K00039	0.0
K00036	290.0
K00037	0.0
K00034	10.0
K00035	0.0
K00032	0.0
K00033	310.0
K00030	1018.0
K00031	685.0
K01259	1019.0
K01258	2708.0
K01255	1227.0
K01256	125.0
K01251	452.0
K01250	74.0
K01253	0.0
K01252	0.0
K09008	0.0
K09009	18.0
K09000	4.0
K09001	1.0
K09002	1163.0
K09003	0.0
K09004	17.0
K09005	12.0
K09006	0.0
K09007	21.0
K09846	0.0
K08234	1244.0
K00258	0.0
K00259	154.0
K00252	0.0
K00253	0.0
K00256	0.0
K00257	315.0
K00254	0.0
K00255	0.0
K01079	111.0
K01078	4.0
K01071	25.0
K01070	0.0
K01073	6.0
K01077	548.0
K01076	12.0
K14472	0.0
K14471	0.0
K14470	0.0
K14475	3.0
K09841	0.0
K02788	1020.0
K02782	0.0
K02783	36.0
K02781	35.0
K02786	1011.0
K02787	0.0
K02784	0.0
K01060	12.0
K01787	95.0
K01786	382.0
K01785	2163.0
K01784	3302.0
K01783	1932.0
K01782	8.0
K01781	0.0
K01780	0.0
K01789	0.0
K01788	2358.0
K02526	28.0
K02527	316.0
K02525	2.0
K02250	0.0
K02523	283.0
K02520	1782.0
K02521	0.0
K02258	0.0
K02259	4.0
K02528	1775.0
K02529	6699.0
K03781	381.0
K03780	10.0
K03783	654.0
K03782	5.0
K03785	1134.0
K03784	2219.0
K03787	428.0
K03786	640.0
K03789	1426.0
K03788	0.0
K10700	0.0
K00342	257.0
K03124	0.0
K03120	0.0
K12527	99.0
K12526	0.0
K12525	1.0
K12524	501.0
K12523	0.0
K12522	0.0
K09789	286.0
K09788	5.0
K09787	1430.0
K09786	9.0
K09785	0.0
K09781	0.0
K09780	0.0
K10961	0.0
K10960	0.0
K10963	0.0
K10962	0.0
K10965	0.0
K10964	0.0
K10966	0.0
K09879	0.0
K06318	0.0
K06311	0.0
K06310	6.0
K06312	0.0
K06314	0.0
K06317	15.0
K11389	0.0
K11386	0.0
K11387	0.0
K11384	21.0
K11385	0.0
K11382	0.0
K11383	0.0
K11381	58.0
K11949	0.0
K10380	0.0
K04032	29.0
K04033	0.0
K04030	33.0
K04031	334.0
K04036	0.0
K04037	0.0
K04034	5.0
K04035	1.0
K04038	0.0
K04039	0.0
K07046	17.0
K07047	1256.0
K07044	0.0
K07045	1303.0
K07042	1480.0
K07043	1608.0
K07040	461.0
K07041	0.0
K07048	9.0
K07049	0.0
K08664	0.0
K02584	18.0
K10039	36.0
K10038	0.0
K10037	10.0
K10036	11.0
K04788	0.0
K04789	0.0
K04784	0.0
K04785	0.0
K04786	0.0
K04787	0.0
K04780	0.0
K04781	0.0
K04782	0.0
K04783	0.0
K13601	0.0
K13603	0.0
K13602	0.0
K13605	0.0
K13604	0.0
K13607	3.0
K02404	20.0
K05783	0.0
K05782	0.0
K05781	10.0
K05780	10.0
K05787	0.0
K05786	15.0
K05785	64.0
K05784	0.0
K05789	0.0
K05788	18.0
K01442	1724.0
K01443	1579.0
K01444	1018.0
K01446	11.0
K01447	403.0
K01448	2296.0
K01449	246.0
K14803	0.0
K02069	30.0
K05569	158.0
K08008	0.0
K02063	0.0
K05566	158.0
K05565	0.0
K05563	0.0
K05562	0.0
K05561	0.0
K02064	0.0
K03338	157.0
K03339	0.0
K03330	0.0
K03331	0.0
K03332	3.0
K03333	0.0
K03335	148.0
K03336	145.0
K03337	148.0
K12956	0.0
K12957	4.0
K12954	0.0
K12955	0.0
K12952	0.0
K12953	0.0
K12950	0.0
K12951	0.0
K14733	0.0
K00109	0.0
K06148	5355.0
K06149	0.0
K06144	0.0
K06145	0.0
K06146	0.0
K06147	15065.0
K06141	0.0
K06142	947.0
K06143	63.0
K11945	0.0
K08948	0.0
K08949	0.0
K00071	0.0
K14664	0.0
K13810	0.0
K14665	0.0
K03058	0.0
K11609	0.0
K11608	0.0
K14660	0.0
K11603	0.0
K11602	0.0
K11601	0.0
K11600	0.0
K11607	4.0
K11606	4.0
K11605	4.0
K11604	4.0
K10558	1.0
K10559	5.0
K10550	1.0
K10551	1.0
K10552	0.0
K10553	0.0
K10554	0.0
K10555	12.0
K10556	1.0
K10557	1.0
K03051	0.0
K03050	0.0
K07549	0.0
K07548	0.0
K07239	66.0
K07235	0.0
K07234	0.0
K07237	0.0
K07236	0.0
K07231	0.0
K07230	1.0
K07233	0.0
K07232	0.0
K02467	0.0
K05306	255.0
K05305	194.0
K05304	0.0
K05303	4.0
K05301	0.0
K02565	0.0
K08644	0.0
K08646	0.0
K08641	1085.0
K08643	0.0
K08642	0.0
K12146	0.0
K00010	225.0
K00011	0.0
K00012	1008.0
K00013	1770.0
K00014	1807.0
K00016	2505.0
K09065	0.0
K08252	1.0
K08253	0.0
K08256	17.0
K08255	0.0
K08258	0.0
K08259	0.0
K00274	4.0
K00275	12.0
K00276	0.0
K00270	0.0
K00271	0.0
K00272	0.0
K00273	0.0
K00278	1625.0
K00279	0.0
K12675	0.0
K01277	302.0
K01274	0.0
K01273	1368.0
K01271	1242.0
K01270	1949.0
K01278	478.0
K00906	1.0
K00904	38.0
K00903	16.0
K00901	1249.0
K13785	0.0
K00908	0.0
K11149	0.0
K01053	4.0
K01051	31.0
K01057	137.0
K01056	1783.0
K01055	0.0
K01054	0.0
K01058	91.0
K02500	1763.0
K02501	1760.0
K02502	1420.0
K02503	1765.0
K02504	0.0
K02505	0.0
K02506	0.0
K02507	0.0
K02508	0.0
K02509	1.0
K00291	0.0
K13410	0.0
K13148	0.0
K13419	0.0
K05825	0.0
K03106	1783.0
K03105	0.0
K03101	1948.0
K03100	3682.0
K12541	0.0
K12540	0.0
K12543	0.0
K12542	0.0
K12545	0.0
K12544	0.0
K12547	0.0
K12546	0.0
K12549	0.0
K06080	0.0
K11018	0.0
K11019	0.0
K11016	0.0
K11017	0.0
K11014	0.0
K11015	0.0
K11012	0.0
K11013	0.0
K11010	0.0
K11011	0.0
K06333	378.0
K06880	0.0
K06883	4.0
K06882	0.0
K09857	21.0
K06884	0.0
K06887	1.0
K06886	4.0
K06889	2377.0
K10942	0.0
K09859	41.0
K09858	18.0
K10947	2334.0
K10946	0.0
K10945	0.0
K10944	0.0
K13284	0.0
K00483	0.0
K00481	0.0
K00480	0.0
K00486	0.0
K00485	0.0
K00484	0.0
K09901	0.0
K10929	0.0
K07684	0.0
K07685	0.0
K07686	0.0
K07687	0.0
K07681	0.0
K07688	0.0
K07689	0.0
K10928	0.0
K04018	0.0
K04019	30.0
K04014	16.0
K04015	13.0
K04016	0.0
K04017	0.0
K04013	3.0
K07060	0.0
K07061	0.0
K07062	54.0
K07063	0.0
K07064	0.0
K07065	0.0
K07066	144.0
K07067	17.0
K07068	0.0
K07069	156.0
K01121	0.0
K13629	0.0
K13628	4.0
K13623	0.0
K13622	4.0
K13620	0.0
K13626	186.0
K08586	0.0
K08587	0.0
K01428	198.0
K01429	198.0
K01422	296.0
K01423	0.0
K01420	578.0
K01421	472.0
K01426	185.0
K01427	0.0
K01424	1775.0
K01425	379.0
K08068	0.0
K07538	0.0
K13086	0.0
K13085	0.0
K07287	0.0
K07824	0.0
K07682	0.0
K02722	0.0
K12978	0.0
K12979	0.0
K12972	1.0
K12973	0.0
K12974	0.0
K12975	0.0
K12976	0.0
K07821	0.0
K07683	0.0
K14750	0.0
K14751	0.0
K14953	0.0
K12288	0.0
K12289	0.0
K12282	0.0
K12283	0.0
K12280	0.0
K12281	0.0
K12286	0.0
K12287	0.0
K12284	0.0
K12285	0.0
K11957	0.0
K11956	0.0
K11955	0.0
K11954	0.0
K11953	0.0
K11952	0.0
K11951	0.0
K11950	0.0
K11959	0.0
K11958	0.0
K13889	10.0
K13888	18.0
K11963	0.0
K07217	60.0
K07216	337.0
K07215	0.0
K07214	209.0
K07213	31.0
K07212	0.0
K07219	21.0
K07218	0.0
K12150	0.0
K08689	0.0
K08688	0.0
K00402	0.0
K00401	0.0
K11994	0.0
K00152	0.0
K01043	1.0
K00154	0.0
K00157	0.0
K00156	248.0
K10533	0.0
K10530	0.0
K10531	0.0
K10536	21.0
K10537	1.0
K10535	0.0
K10538	0.0
K10539	1.0
K00073	1.0
K13934	0.0
K00076	65.0
K00077	613.0
K00074	1366.0
K00075	1785.0
K00078	0.0
K00079	0.0
K02290	0.0
K02563	1780.0
K02292	0.0
K08966	0.0
K02294	0.0
K08278	0.0
K08279	0.0
K08274	0.0
K08275	0.0
K08276	1.0
K08277	0.0
K00298	22.0
K00299	4.0
K00296	0.0
K00297	820.0
K00294	91.0
K00292	0.0
K00293	0.0
K00290	541.0
K07757	0.0
K12089	0.0
K01210	10.0
K01213	0.0
K01212	265.0
K01215	11.0
K01214	0.0
K01217	0.0
K01216	0.0
K01219	0.0
K01218	149.0
K02749	0.0
K02746	1078.0
K02747	1075.0
K02744	3106.0
K02745	1078.0
K02742	0.0
K00924	39.0
K00925	1952.0
K00926	484.0
K00927	1783.0
K00928	2927.0
K00929	442.0
K12085	0.0
K02298	0.0
K02299	0.0
K02568	3.0
K02569	18.0
K02562	0.0
K02291	4.0
K02560	0.0
K02293	0.0
K02566	19.0
K02567	21.0
K02564	1950.0
K02297	0.0
K03169	2736.0
K03168	1790.0
K03163	0.0
K03162	0.0
K03167	0.0
K03166	0.0
K11038	0.0
K11039	0.0
K11030	0.0
K11031	6.0
K11032	0.0
K11033	0.0
K11034	0.0
K11035	0.0
K11036	0.0
K11037	0.0
K02546	0.0
K07668	49.0
K07669	0.0
K07666	4.0
K07667	1769.0
K07664	0.0
K07665	277.0
K07662	0.0
K07663	4.0
K07660	0.0
K07661	0.0
K03927	642.0
K07008	0.0
K07009	1198.0
K07002	1.0
K07003	1409.0
K07000	1.0
K07001	695.0
K07006	22.0
K07007	2004.0
K07004	0.0
K07005	1824.0
K03921	0.0
K02956	1783.0
K09725	0.0
K09181	110.0
K08599	0.0
K08598	0.0
K08591	1797.0
K08590	310.0
K01156	14.0
K01154	3651.0
K01407	0.0
K01400	0.0
K01153	2579.0
K01150	21.0
K01151	1733.0
K01408	0.0
K01409	1865.0
K01158	0.0
K01159	450.0
K05523	0.0
K05522	0.0
K05521	407.0
K05520	278.0
K05527	0.0
K05526	0.0
K05525	0.0
K05524	1.0
K05529	0.0
K14518	0.0
K14519	4.0
K05949	0.0
K01754	423.0
K05942	0.0
K01027	0.0
K02171	0.0
K02170	0.0
K02173	56.0
K02172	0.0
K01751	134.0
K06416	89.0
K06417	0.0
K06414	0.0
K06947	0.0
K03379	0.0
K03808	4.0
K03809	4.0
K03806	0.0
K06412	396.0
K03804	0.0
K12296	11.0
K03802	1.0
K03803	322.0
K06413	1.0
K10808	0.0
K06411	192.0
K01028	1.0
K01029	50.0
K11931	0.0
K11930	0.0
K11933	0.0
K11932	0.0
K11935	0.0
K11934	111.0
K11937	0.0
K11936	11.0
K11939	0.0
K11938	0.0
K10800	4.0
K06419	2.0
K11929	0.0
K07271	1464.0
K07270	0.0
K07273	218.0
K07272	12.0
K07275	81.0
K07274	10.0
K07277	324.0
K07276	0.0
K07279	0.0
K07278	8.0
K10623	0.0
K02481	405.0
K11520	0.0
K02480	0.0
K08170	0.0
K02485	0.0
K02484	446.0
K02487	0.0
K08600	3029.0
K08603	0.0
K08602	1084.0
K08605	0.0
K08604	0.0
K09956	4.0
K09957	0.0
K09954	4.0
K09955	976.0
K09952	13.0
K09953	0.0
K09950	0.0
K09951	300.0
K09958	4.0
K09959	0.0
K07495	24.0
K07494	4.0
K07497	528.0
K07496	259.0
K07491	2330.0
K07490	0.0
K07493	54.0
K07492	12.0
K07499	0.0
K07498	22.0
K11209	0.0
K11208	0.0
K11204	0.0
K11203	7.0
K11202	16.0
K11201	0.0
K11200	0.0
K00058	4124.0
K00059	2663.0
K00728	0.0
K00729	0.0
K00055	0.0
K00057	1784.0
K00050	222.0
K00051	0.0
K00720	0.0
K00721	425.0
K14424	0.0
K06033	0.0
K14189	0.0
K14188	18.0
K06364	0.0
K14187	1.0
K01239	198.0
K01238	76.0
K01897	1226.0
K01232	1035.0
K01895	212.0
K01230	0.0
K01893	1761.0
K01236	0.0
K01235	26.0
K01890	1783.0
K02768	51.0
K02769	9.0
K02760	3199.0
K02761	3188.0
K02763	0.0
K02764	0.0
K02765	1107.0
K00948	2166.0
K00949	546.0
K00942	1838.0
K00943	1386.0
K00940	242.0
K00941	3311.0
K00946	524.0
K00947	0.0
K00944	0.0
K00945	3686.0
K01097	0.0
K01096	6.0
K01095	73.0
K01093	27.0
K01092	518.0
K01091	2743.0
K01090	2593.0
K03499	3826.0
K03498	3338.0
K03491	62.0
K03490	145.0
K03493	0.0
K03492	12.0
K03495	1753.0
K03497	4731.0
K03496	4840.0
K02817	0.0
K02814	1.0
K02815	1.0
K02810	169.0
K02548	600.0
K02549	15.0
K02818	0.0
K02819	151.0
K03637	1120.0
K03636	4.0
K03147	1644.0
K03146	50.0
K08851	0.0
K06518	714.0
K09729	25.0
K06048	0.0
K06045	7.0
K06044	0.0
K09727	0.0
K09726	0.0
K06041	1355.0
K09720	0.0
K09723	0.0
K06042	344.0
K09897	0.0
K09896	0.0
K09895	0.0
K09894	0.0
K09893	0.0
K09892	0.0
K09891	0.0
K09890	0.0
K09899	0.0
K09898	0.0
K03622	0.0
K07648	0.0
K07649	0.0
K07398	0.0
K07399	1.0
K11056	0.0
K11057	0.0
K11054	0.0
K11055	0.0
K07640	10.0
K07393	14.0
K07390	4.0
K07391	734.0
K07644	4.0
K07645	4.0
K07646	2039.0
K07647	0.0
K10896	0.0
K07024	14844.0
K07025	3398.0
K07026	0.0
K07027	592.0
K07020	0.0
K07021	21.0
K07022	0.0
K07023	1430.0
K07028	0.0
K07029	2288.0
K10094	0.0
K01390	0.0
K01392	0.0
K01399	0.0
K02673	0.0
K05893	0.0
K05897	0.0
K05896	1446.0
K05895	224.0
K05899	0.0
K05898	0.0
K00555	0.0
K00554	1635.0
K00557	6.0
K00556	258.0
K00551	0.0
K00559	0.0
K00558	1215.0
K01170	0.0
K01173	14.0
K01174	10.0
K01175	45.0
K01176	130.0
K01178	4.0
K01179	480.0
K14578	0.0
K14579	0.0
K08951	0.0
K08950	0.0
K08953	0.0
K03828	4.0
K03829	0.0
K03820	221.0
K03821	0.0
K03822	0.0
K03823	681.0
K03824	10.0
K03825	1.0
K03826	2445.0
K03827	238.0
K12248	0.0
K12246	0.0
K12247	0.0
K12242	0.0
K12243	0.0
K12240	0.0
K12241	0.0
K11919	0.0
K11918	0.0
K11913	0.0
K11912	0.0
K11911	0.0
K11910	8.0
K11917	0.0
K11916	8.0
K11915	8.0
K11914	8.0
K12068	0.0
K12069	0.0
K12062	0.0
K12063	0.0
K12060	0.0
K12061	0.0
K12066	0.0
K12067	0.0
K12064	0.0
K12065	0.0
K07259	425.0
K07258	1296.0
K07253	0.0
K07251	0.0
K07250	149.0
K07257	18.0
K07256	0.0
K07255	0.0
K07254	0.0
K05372	0.0
K05373	0.0
K05370	0.0
K05371	0.0
K05374	0.0
K05375	0.0
K09970	0.0
K09971	0.0
K09972	0.0
K09973	9.0
K09974	5.0
K09975	0.0
K09976	1035.0
K09978	0.0
K09979	200.0
K11261	216.0
K11260	0.0
K11263	35.0
K11264	0.0
K10793	15.0
K10796	15.0
K10797	74.0
K10794	0.0
K10795	15.0
K00700	1995.0
K00701	0.0
K10798	0.0
K00703	1750.0
K00705	1749.0
K09828	0.0
K10133	0.0
K13053	0.0
K03192	4.0
K00964	0.0
K00965	1436.0
K00966	114.0
K00960	0.0
K00961	0.0
K00962	1776.0
K00963	152.0
K00969	1775.0
K12681	0.0
K02703	0.0
K08364	0.0
K08365	0.0
K02706	0.0
K08363	0.0
K08361	0.0
K02708	0.0
K02709	0.0
K08368	18.0
K08369	36.0
K01615	86.0
K01617	0.0
K01616	0.0
K01611	102.0
K01610	620.0
K01613	474.0
K01612	0.0
K01619	2850.0
K01618	0.0
K02834	1765.0
K02835	1783.0
K05281	0.0
K03619	0.0
K03618	0.0
K03617	1734.0
K03616	18.0
K03615	1732.0
K03614	1728.0
K03613	1727.0
K03612	1727.0
K03611	0.0
K03610	436.0
K09705	17.0
K09704	392.0
K09701	4.0
K09700	0.0
K09709	0.0
K06391	83.0
K06390	395.0
K06393	395.0
K06392	251.0
K06395	15.0
K06394	362.0
K06397	390.0
K06396	391.0
K06399	383.0
K06398	397.0
K06435	0.0
K11078	0.0
K11079	0.0
K11074	0.0
K11075	0.0
K11076	0.0
K11077	0.0
K11070	1447.0
K11071	1447.0
K11072	580.0
K11073	0.0
K06935	0.0
K06934	70.0
K06937	21.0
K06936	0.0
K06931	0.0
K06930	0.0
K06933	0.0
K06932	0.0
K06939	0.0
K06938	0.0
K13381	0.0
K05916	4.0
K05917	0.0
K05914	0.0
K05915	0.0
K05912	0.0
K05913	0.0
K05910	0.0
K05911	0.0
K05918	0.0
K05919	350.0
K00392	0.0
K00390	55.0
K00397	0.0
K00395	8.0
K00394	32.0
K01884	0.0
K00399	0.0
K01886	718.0
K01376	0.0
K01372	570.0
K09149	0.0
K09148	0.0
K01225	8.0
K09145	144.0
K09144	144.0
K09147	0.0
K09146	0.0
K09141	8.0
K09140	0.0
K09143	0.0
K09142	0.0
K05709	0.0
K05708	0.0
K05879	253.0
K05878	242.0
K05875	0.0
K05874	0.0
K05877	0.0
K05876	0.0
K05873	8.0
K00579	0.0
K00578	0.0
K00577	0.0
K00575	414.0
K00574	207.0
K00573	22.0
K00571	566.0
K00570	0.0
K01118	59.0
K01119	85.0
K01157	0.0
K01112	0.0
K01113	54.0
K04477	438.0
K01114	0.0
K01115	0.0
K08087	0.0
K01315	0.0
K08085	0.0
K08084	0.0
K08083	0.0
K08082	0.0
K08081	0.0
K08080	0.0
K01152	0.0
K01401	0.0
K09826	0.0
K06344	0.0
K06345	0.0
K09822	4.0
K06343	0.0
K10938	0.0
K06341	0.0
K10934	0.0
K10935	0.0
K10932	0.0
K11052	0.0
K10930	0.0
K06349	0.0
K11053	0.0
K10754	0.0
K01755	911.0
K10200	83.0
K02132	0.0
K02137	0.0
K03840	0.0
K03841	59.0
K13028	0.0
K13799	0.0
K13798	0.0
K13795	0.0
K13794	0.0
K13021	0.0
K13792	0.0
K13791	0.0
K13790	0.0
K12268	0.0
K12269	1011.0
K12262	0.0
K12263	0.0
K12264	0.0
K12265	0.0
K12266	0.0
K12267	1049.0
K01757	0.0
K12237	0.0
K13243	0.0
K13245	0.0
K13244	0.0
K13246	0.0
K03264	0.0
K03265	0.0
K03263	0.0
K03268	0.0
K03269	306.0
K12415	0.0
K10211	0.0
K09918	0.0
K09919	0.0
K06720	0.0
K09913	0.0
K09910	0.0
K09911	0.0
K09916	0.0
K09917	0.0
K06726	78.0
K09915	4.0
K11535	0.0
K11534	2.0
K11537	27.0
K11531	0.0
K11533	18.0
K11532	0.0
K11249	16.0
K11539	0.0
K00762	2047.0
K00763	1505.0
K00760	1794.0
K00761	1782.0
K00766	684.0
K00767	1557.0
K00764	3298.0
K00765	1751.0
K00768	458.0
K00769	10.0
K11059	0.0
K00186	0.0
K00187	0.0
K00184	32.0
K00185	27.0
K00183	23.0
K00180	525.0
K00188	0.0
K00189	0.0
K10110	310.0
K10111	0.0
K10112	1507.0
K10113	0.0
K10114	0.0
K10115	0.0
K10116	0.0
K10117	856.0
K10118	1087.0
K10119	1022.0
K04641	0.0
K04643	0.0
K04642	0.0
K13282	1.0
K00988	0.0
K00989	59.0
K00986	14.0
K00984	144.0
K00985	0.0
K00982	18.0
K00983	350.0
K00980	1088.0
K00981	1799.0
K01585	324.0
K01584	0.0
K01586	974.0
K13498	1.0
K01580	316.0
K01583	1094.0
K01582	128.0
K13497	174.0
K01589	61.0
K01588	1783.0
K14941	0.0
K08347	0.0
K08348	0.0
K02720	0.0
K14949	0.0
K02723	0.0
K03459	0.0
K03458	1393.0
K03455	450.0
K03457	19.0
K03451	1047.0
K03981	0.0
K03980	79.0
K02614	1176.0
K01639	560.0
K01638	0.0
K01637	0.0
K01636	10.0
K01635	0.0
K01634	0.0
K01633	326.0
K01632	32.0
K01631	0.0
K01630	22.0
K02615	0.0
K02588	91.0
K02589	157.0
K02858	22.0
K02859	6.0
K14051	0.0
K14053	0.0
K14052	0.0
K02852	59.0
K02853	0.0
K02850	0.0
K02851	0.0
K14059	71.0
K14058	0.0
K02586	13.0
K02587	20.0
K03679	0.0
K03671	2591.0
K03670	4.0
K03673	0.0
K03672	0.0
K03675	0.0
K03674	0.0
K03677	0.0
K03676	0.0
K09761	1751.0
K09760	328.0
K09763	0.0
K09762	1404.0
K09765	482.0
K09764	26.0
K09767	21.0
K06006	0.0
K09769	98.0
K09768	277.0
K10353	0.0
K03187	198.0
K03186	381.0
K03185	0.0
K03184	0.0
K03183	833.0
K03182	377.0
K03181	0.0
K03189	198.0
K03188	198.0
K02715	0.0
K12455	0.0
K12454	4.0
K12453	0.0
K12452	9.0
K12451	0.0
K07358	0.0
K07356	0.0
K07357	1.0
K07354	0.0
K07355	0.0
K07352	0.0
K07353	0.0
K07350	0.0
K07351	0.0
K06919	135.0
K06918	0.0
K06917	1.0
K06916	0.0
K06915	250.0
K06914	0.0
K06913	0.0
K06912	0.0
K06911	339.0
K06910	214.0
K08986	0.0
K08987	28.0
K08984	4.0
K08985	0.0
K08982	1.0
K08983	0.0
K08980	0.0
K08981	17.0
K08988	0.0
K08989	0.0
K02252	0.0
K05934	332.0
K05936	332.0
K05937	0.0
K02253	0.0
K05939	8.0
K00378	638.0
K00375	1432.0
K00374	26.0
K00376	0.0
K00371	18.0
K00370	18.0
K00373	18.0
K00372	4.0
K01358	2055.0
K09166	4.0
K09165	0.0
K09164	0.0
K09163	192.0
K09162	4.0
K09161	0.0
K09160	0.0
K01354	22.0
K01355	0.0
K01356	1674.0
K05601	1.0
K05851	0.0
K03807	0.0
K05606	144.0
K02927	0.0
K05974	0.0
K03805	0.0
K05976	0.0
K00519	0.0
K00518	10.0
K03800	362.0
K00511	0.0
K00510	0.0
K03801	312.0
K00515	0.0
K00514	0.0
K00517	0.0
K05971	0.0
K03154	185.0
K11147	0.0
K05581	0.0
K05580	0.0
K05583	0.0
K05582	0.0
K05585	0.0
K05584	0.0
K05587	0.0
K05586	0.0
K05589	18.0
K03150	1608.0
K03623	0.0
K03152	1861.0
K14200	0.0
K14201	0.0
K14202	0.0
K03621	650.0
K14204	0.0
K14205	7.0
K01134	144.0
K01135	3.0
K01136	57.0
K01137	4.0
K01130	234.0
K01132	0.0
K01133	155.0
K01138	318.0
K01139	56.0
K02113	1684.0
K02112	2714.0
K02111	2708.0
K02446	22.0
K02117	757.0
K02116	172.0
K02115	2714.0
K02114	2714.0
K02119	448.0
K02118	752.0
K02448	0.0
K01036	1.0
K03212	0.0
K13007	0.0
K13006	2.0
K13005	0.0
K13004	145.0
K13001	0.0
K06404	250.0
K01032	0.0
K06951	17.0
K03862	0.0
K03863	0.0
K06406	397.0
K06957	0.0
K05020	12.0
K06400	174.0
K06403	250.0
K06954	0.0
K10814	0.0
K10817	0.0
K10816	0.0
K07136	0.0
K03242	0.0
K03243	0.0
K12202	0.0
K12203	0.0
K12206	0.0
K12207	0.0
K12204	0.0
K12205	0.0
K12208	0.0
K12209	0.0
K13919	50.0
K13918	0.0
K06214	0.0
K06215	357.0
K09936	325.0
K06217	1780.0
K09930	4.0
K09931	0.0
K09932	4.0
K06213	1461.0
K09938	0.0
K09939	253.0
K11517	0.0
K06337	0.0
K13301	0.0
K00748	316.0
K00745	11.0
K00743	0.0
K07165	4.0
K07164	335.0
K07167	0.0
K07166	1446.0
K07161	1.0
K07160	35.0
K07163	0.0
K07162	15.0
K07169	0.0
K07168	10.0
K06336	0.0
K01839	401.0
K01838	101.0
K01835	53.0
K01834	5377.0
K01837	0.0
K01830	0.0
K00608	0.0
K02632	0.0
K02630	0.0
K02631	0.0
K08322	6.0
K08323	8.0
K08320	0.0
K08321	54.0
K08326	0.0
K08324	0.0
K08325	118.0
K01659	0.0
K01658	661.0
K02637	0.0
K01653	887.0
K01652	1310.0
K01655	0.0
K01654	413.0
K01657	689.0
K02874	1779.0
K02875	0.0
K02876	1783.0
K02877	0.0
K02871	1781.0
K02873	0.0
K02878	1783.0
K02879	771.0
K14070	0.0
K09749	331.0
K09748	1760.0
K06023	2862.0
K09742	0.0
K09741	0.0
K09740	52.0
K09747	450.0
K09746	0.0
K09745	0.0
K06024	1446.0
K03477	0.0
K03476	53.0
K03475	252.0
K03474	266.0
K03473	262.0
K03472	0.0
K03471	1032.0
K03470	1728.0
K03478	1156.0
K02304	507.0
K02305	0.0
K02302	5.0
K02303	0.0
K02300	0.0
K02301	4.0
K03653	0.0
K03652	20.0
K03651	0.0
K03650	742.0
K03657	2511.0
K03656	0.0
K03655	3279.0
K03654	1121.0
K03658	185.0
K12439	0.0
K12431	0.0
K12430	0.0
K12433	0.0
K12432	0.0
K12435	0.0
K12434	0.0
K12437	0.0
K12436	0.0
K06979	11.0
K06978	179.0
K06971	89.0
K06970	5.0
K06973	704.0
K06972	331.0
K06975	427.0
K06974	0.0
K06977	0.0
K06976	144.0
K07082	1710.0
K07083	207.0
K07080	191.0
K07081	15.0
K07086	0.0
K07087	0.0
K07084	3.0
K07085	636.0
K07088	1855.0
K07089	1385.0
K01317	0.0
K11162	0.0
K11163	0.0
K11161	0.0
K11168	0.0
K00356	17.0
K00355	1.0
K00354	0.0
K00353	0.0
K00351	302.0
K00350	302.0
K05952	0.0
K05953	0.0
K05951	0.0
K05956	0.0
K05957	0.0
K00358	62.0
K00689	11.0
K00688	2192.0
K00681	1053.0
K00680	847.0
K00683	0.0
K00685	4.0
K00684	27.0
K00687	11.0
K00686	0.0
K05831	0.0
K05830	0.0
K05833	380.0
K05832	374.0
K05834	0.0
K05837	753.0
K05836	0.0
K05839	0.0
K05838	18.0
K07677	0.0
K00533	230.0
K00532	0.0
K00531	0.0
K00530	0.0
K00537	2741.0
K00536	0.0
K00535	0.0
K00534	17.0
K00539	0.0
K00538	0.0
K11029	0.0
K14260	105.0
K14261	8.0
K14266	0.0
K14267	0.0
K14268	0.0
K14269	0.0
K01337	0.0
K01338	1793.0
K02683	0.0
K02682	0.0
K02681	0.0
K02680	0.0
K02687	736.0
K02686	0.0
K02685	0.0
K02689	0.0
K02688	22.0
K00824	1162.0
K00827	0.0
K00826	1848.0
K00821	894.0
K00820	1926.0
K00823	6.0
K00822	0.0
K00829	0.0
K00828	0.0
K01488	91.0
K01489	723.0
K01484	0.0
K01485	1169.0
K01486	1354.0
K01487	155.0
K01480	642.0
K01481	0.0
K01482	3.0
K01483	0.0
K02469	2186.0
K02468	0.0
K02466	0.0
K02465	0.0
K02464	0.0
K02463	0.0
K02462	0.0
K02461	0.0
K02460	0.0
K08969	18.0
K13061	0.0
K13060	0.0
K13063	0.0
K13062	0.0
K13069	0.0
K08964	0.0
K06363	0.0
K03079	115.0
K06342	0.0
K03078	0.0
K13289	0.0
K13288	19.0
K13285	0.0
K13287	0.0
K13286	0.0
K13281	8.0
K13280	282.0
K13283	0.0
K00054	18.0
K04496	0.0
K05369	0.0
K05368	1.0
K03228	14.0
K03229	14.0
K00052	728.0
K03222	14.0
K03223	13.0
K03220	10.0
K03221	10.0
K03226	14.0
K03227	14.0
K03224	14.0
K03225	10.0
K09482	0.0
K09483	0.0
K13836	0.0
K12228	0.0
K05360	0.0
K12224	0.0
K12225	0.0
K12226	0.0
K12227	0.0
K12220	0.0
K05363	2035.0
K12222	0.0
K12223	0.0
K08681	345.0
K08680	11.0
K08683	0.0
K08682	0.0
K08685	0.0
K08684	0.0
K08687	0.0
K08686	0.0
K11755	1070.0
K11754	3778.0
K11751	41.0
K11750	0.0
K11753	3543.0
K11752	2616.0
K02407	173.0
K13938	0.0
K13936	0.0
K13935	0.0
K02406	477.0
K13933	0.0
K13932	0.0
K13931	0.0
K13930	0.0
K12088	0.0
K12081	0.0
K12082	0.0
K12083	0.0
K12084	0.0
K12086	0.0
K12087	0.0
K09611	0.0
K09612	0.0
K04940	0.0
K10085	0.0
K05394	0.0
K05395	10.0
K06340	0.0
K13043	69.0
K07149	173.0
K07148	353.0
K07147	4.0
K07146	12.0
K07145	10.0
K07144	0.0
K07143	0.0
K07142	0.0
K07141	1065.0
K07140	0.0
K10156	0.0
K10150	0.0
K10620	0.0
K10621	0.0
K14028	0.0
K14029	0.0
K01817	753.0
K01816	61.0
K01815	478.0
K01814	1745.0
K01813	315.0
K01812	760.0
K01811	1192.0
K01810	1788.0
K01819	8.0
K01818	142.0
K14580	0.0
K05379	0.0
K08304	27.0
K08305	18.0
K08306	18.0
K08307	320.0
K08300	35.0
K08301	620.0
K08302	121.0
K08303	3482.0
K08308	0.0
K08309	86.0
K14671	0.0
K14670	0.0
K14673	0.0
K14672	0.0
K01673	105.0
K01672	0.0
K01671	0.0
K01677	417.0
K01676	303.0
K01674	0.0
K01679	1035.0
K01678	402.0
K02899	1783.0
K02896	0.0
K02897	357.0
K02895	1782.0
K02892	1783.0
K02890	1783.0
K10811	0.0
K02096	0.0
K02097	0.0
K02094	0.0
K02095	0.0
K02092	0.0
K02093	0.0
K02099	642.0
K03411	327.0
K03410	327.0
K03413	453.0
K03412	56.0
K03415	56.0
K03414	8.0
K03417	0.0
K03416	0.0
K03418	0.0
K05376	0.0
K02320	0.0
K02322	0.0
K02323	0.0
K05377	0.0
K13542	465.0
K13543	0.0
K13540	0.0
K13541	0.0
K12145	0.0
K12144	0.0
K12147	0.0
K12410	1902.0
K12141	208.0
K12140	208.0
K12143	3.0
K12142	0.0
K12149	0.0
K12148	0.0
K07312	0.0
K07313	17.0
K07310	3.0
K07311	0.0
K07316	22.0
K07317	0.0
K07314	0.0
K07315	153.0
K07318	55.0
K07319	306.0
K03936	0.0
K03425	0.0
K03426	1589.0
K03427	2886.0
K03420	0.0
K03421	0.0
K03422	0.0
K03423	0.0
K03756	0.0
K03757	0.0
K03206	0.0
K03755	0.0
K11144	1049.0
K11145	1427.0
K05972	0.0
K05973	0.0
K03752	22.0
K05978	0.0
K05979	51.0
K03753	31.0
K00331	257.0
K00330	257.0
K00333	4.0
K00332	4.0
K00335	492.0
K00334	521.0
K00337	274.0
K00336	655.0
K00339	257.0
K00338	256.0
K03751	0.0
K06953	0.0
K06952	10.0
K06407	397.0
K06950	3596.0
K10819	1021.0
K06956	4.0
K06955	0.0
K06402	74.0
K10815	0.0
K06959	1738.0
K06958	1474.0
K06409	792.0
K06408	275.0
K09129	0.0
K09128	65.0
K09123	65.0
K09122	0.0
K09121	209.0
K09120	0.0
K09127	0.0
K09126	8.0
K09125	102.0
K09124	50.0
K01233	0.0
K05819	0.0
K05818	0.0
K01896	0.0
K05813	537.0
K05812	0.0
K05811	0.0
K05810	1542.0
K05817	0.0
K05816	10.0
K05815	165.0
K05814	72.0
K01894	4.0
K01892	1783.0
K01234	1079.0
K01144	397.0
K01146	0.0
K01141	0.0
K01416	0.0
K11434	0.0
K01415	0.0
K06354	0.0
K01414	4.0
K09836	0.0
K01318	0.0
K01319	0.0
K01312	0.0
K06350	0.0
K02669	1354.0
K02668	0.0
K02665	0.0
K02664	1.0
K02667	0.0
K02666	50.0
K02661	0.0
K02660	0.0
K02663	1.0
K02662	39.0
K00809	0.0
K00808	0.0
K00806	1780.0
K00805	1397.0
K00804	0.0
K00803	11.0
K00802	0.0
K00801	4.0
K00800	1639.0
K10921	0.0
K02409	187.0
K02408	335.0
K02401	330.0
K02400	335.0
K02403	0.0
K02402	0.0
K02405	335.0
K05364	351.0
K05367	124.0
K05366	3587.0
K10210	0.0
K10216	0.0
K13049	153.0
K13048	0.0
K13739	0.0
K10215	0.0
K06122	0.0
K13735	0.0
K13734	0.0
K13041	0.0
K13040	0.0
K13731	0.0
K13730	0.0
K13733	0.0
K13732	0.0
K04516	313.0
K03204	10.0
K03205	2158.0
K03207	0.0
K03200	10.0
K03201	0.0
K03202	0.0
K03203	0.0
K03208	0.0
K03758	64.0
K03759	0.0
K09469	0.0
K09461	0.0
K06204	35.0
K00178	0.0
K13950	0.0
K13953	18.0
K13955	0.0
K13954	37.0
K10920	0.0
K06324	0.0
K11777	50.0
K11779	0.0
K11778	0.0
K06325	0.0
K12600	0.0
K07432	0.0
K07430	0.0
K06326	0.0
K07128	0.0
K07121	10.0
K07120	10.0
K07123	4.0
K07122	0.0
K07125	0.0
K07124	494.0
K07127	4.0
K07126	133.0
K01870	1783.0
K01873	1927.0
K01872	1782.0
K01875	1783.0
K01874	1939.0
K01876	1839.0
K01879	47.0
K01878	47.0
K06321	0.0
K00476	0.0
K00477	0.0
K00474	0.0
K00472	0.0
K00470	0.0
K00471	0.0
K00478	0.0
K00479	0.0
K04775	0.0
K04774	0.0
K04777	0.0
K04776	0.0
K04771	4.0
K04770	0.0
K04773	336.0
K04772	4.0
K04779	0.0
K04778	0.0
K14657	0.0
K14656	0.0
K14654	0.0
K14653	0.0
K14652	2824.0
K14659	0.0
K14658	0.0
K14386	0.0
K09926	0.0
K01699	0.0
K01698	227.0
K01695	703.0
K01697	18.0
K01696	714.0
K01690	0.0
K01693	1460.0
K01692	38.0
K07227	10.0
K03439	1752.0
K03438	1987.0
K13380	0.0
K03928	74.0
K03925	1518.0
K03924	931.0
K03431	1621.0
K03926	21.0
K03437	1752.0
K03436	2746.0
K03435	0.0
K03434	0.0
K02348	69.0
K02342	849.0
K02343	1767.0
K02340	750.0
K02341	1782.0
K02346	1860.0
K02347	4.0
K02344	0.0
K02345	0.0
K03697	100.0
K03696	754.0
K03695	1782.0
K03694	24.0
K03693	11.0
K03692	0.0
K03690	0.0
K03699	1746.0
K03698	1362.0
K13566	0.0
K12164	0.0
K07338	0.0
K07339	115.0
K07334	1107.0
K07335	507.0
K07336	4.0
K07337	41.0
K07330	0.0
K07331	0.0
K07332	0.0
K07333	0.0
K09695	4.0
K09694	4.0
K09697	70.0
K09696	70.0
K09691	546.0
K09690	1402.0
K09693	17.0
K09692	1041.0
K09699	0.0
K09698	20.0
K07590	29.0
K07591	0.0
K07592	0.0
K05998	0.0
K05999	0.0
K05996	0.0
K05997	0.0
K05994	0.0
K05995	392.0
K05993	180.0
K05991	0.0
K10837	0.0
K00319	0.0
K00318	50.0
K00648	914.0
K02545	0.0
K00645	798.0
K00311	0.0
K00646	0.0
K00317	0.0
K00316	0.0
K00643	0.0
K00314	0.0
K02547	76.0
K06429	0.0
K06428	0.0
K06427	0.0
K02812	0.0
K06425	0.0
K06424	0.0
K06423	9.0
K06422	0.0
K06421	0.0
K02813	0.0
K02930	0.0
K03815	0.0
K05612	0.0
K03367	18.0
K03366	40.0
K03812	0.0
K03635	4.0
K03634	18.0
K03631	768.0
K05969	0.0
K03630	1755.0
K03633	0.0
K03632	0.0
K01998	1397.0
K01999	1452.0
K01992	3100.0
K01993	590.0
K01990	8500.0
K01991	552.0
K01996	1405.0
K01997	1409.0
K01994	2.0
K01995	1409.0
K03148	47.0
K03639	1151.0
K05692	0.0
K03638	0.0
K00869	18.0
K00868	547.0
K00861	0.0
K00860	115.0
K00863	36.0
K00862	0.0
K00865	1407.0
K00864	1771.0
K00867	18.0
K00866	0.0
K01192	883.0
K01190	3829.0
K01191	870.0
K01197	67.0
K01194	8.0
K01195	300.0
K01198	190.0
K01199	0.0
K00656	3626.0
K00657	476.0
K00306	0.0
K14591	0.0
K00300	0.0
K00653	0.0
K13715	0.0
K13713	0.0
K00650	0.0
K00651	1534.0
K14596	0.0
K02647	888.0
K14598	0.0
K02643	0.0
K02642	0.0
K02641	0.0
K02640	0.0
K03594	352.0
K03595	1779.0
K03596	1783.0
K03597	0.0
K03590	349.0
K03591	0.0
K03592	1065.0
K03593	324.0
K03598	1.0
K03599	0.0
K01736	1773.0
K01737	343.0
K01734	823.0
K01735	1548.0
K01732	0.0
K01733	1804.0
K01730	150.0
K01731	0.0
K06049	0.0
K01738	1939.0
K01739	32.0
K11809	0.0
K05343	73.0
K02422	410.0
K02421	330.0
K05340	104.0
K02427	18.0
K05346	56.0
K02425	0.0
K02424	0.0
K05349	2505.0
K02428	327.0
K03770	324.0
K03771	380.0
K03772	19.0
K03773	387.0
K03774	6.0
K03775	303.0
K03776	0.0
K03777	0.0
K03778	675.0
K03779	4.0
K09722	0.0
K08174	0.0
K14114	0.0
K13979	6.0
K13237	0.0
K14440	0.0
K09992	148.0
K09990	0.0
K09991	0.0
K09996	0.0
K09997	0.0
K09994	0.0
K14110	0.0
K09998	0.0
K09999	0.0
K14111	0.0
K14113	0.0
K14449	0.0
K10213	0.0
K14118	0.0
K11711	20.0
K11710	0.0
K11712	37.0
K11717	3187.0
K11719	0.0
K06857	17.0
K10440	790.0
K10441	689.0
K07103	0.0
K07102	4.0
K07101	42.0
K07100	0.0
K07107	847.0
K07106	101.0
K07105	1285.0
K07456	1745.0
K07459	18.0
K07458	101.0
K07109	56.0
K07108	0.0
K10198	0.0
K10199	0.0
K10190	610.0
K10191	0.0
K10192	58.0
K10193	8.0
K10194	10.0
K10195	0.0
K10196	0.0
K10197	0.0
K15013	0.0
K01858	79.0
K15016	0.0
K15017	0.0
K01853	0.0
K01852	0.0
K01851	0.0
K01850	65.0
K01857	0.0
K01856	0.0
K01854	737.0
K07539	0.0
K08478	0.0
K08479	0.0
K08476	0.0
K08477	0.0
K08475	0.0
K00450	1.0
K00451	0.0
K00452	0.0
K00453	0.0
K00455	0.0
K00456	0.0
K00457	0.0
K00106	0.0
K00459	9.0
K00104	58.0
K00105	0.0
K00102	10.0
K00103	0.0
K00100	3196.0
K00101	0.0
K01509	0.0
K04759	3202.0
K04758	3364.0
K04757	52.0
K01504	0.0
K04755	0.0
K04754	10.0
K04753	0.0
K04752	0.0
K04751	305.0
K01502	4.0
K14631	0.0
K05359	0.0
K14632	0.0
K07536	0.0
K12080	0.0
K02364	0.0
K12369	3.0
K02361	103.0
K02362	0.0
K02363	0.0
K13509	0.0
K13503	0.0
K13500	0.0
K12109	0.0
K12108	0.0
K12101	0.0
K12100	0.0
K12103	0.0
K12102	0.0
K12105	0.0
K12104	0.0
K12107	0.0
K12106	0.0
K11023	0.0
K03014	0.0
K08906	0.0
K08904	0.0
K08900	0.0
K06223	436.0
K06199	490.0
K06198	17.0
K06197	0.0
K06196	296.0
K06194	261.0
K06193	15.0
K06192	21.0
K06191	18.0
K06190	0.0
K11104	149.0
K11105	476.0
K11106	0.0
K11107	0.0
K11102	1.0
K11103	14.0
K07862	5.0
K00666	338.0
K00663	0.0
K00662	146.0
K00661	852.0
K00660	4.0
K06997	1774.0
K06996	9.0
K06995	18.0
K10852	17.0
K06993	0.0
K06992	0.0
K06991	0.0
K06990	9.0
K11050	0.0
K06999	50.0
K06998	168.0
K05338	0.0
K11051	0.0
K06441	0.0
K06440	0.0
K06443	0.0
K06442	1478.0
K06445	0.0
K06447	0.0
K06446	3.0
K06309	0.0
K05686	0.0
K02655	40.0
K07392	0.0
K00595	807.0
K00594	0.0
K00596	0.0
K00599	5642.0
K00598	10.0
K02657	0.0
K07642	0.0
K07643	0.0
K07396	18.0
K07397	8.0
K07394	0.0
K07395	0.0
K04102	0.0
K04103	0.0
K04100	0.0
K04101	0.0
K04107	0.0
K04105	0.0
K04108	0.0
K04109	0.0
K07716	0.0
K07717	16.0
K07714	4.0
K07715	0.0
K07712	4.0
K07713	160.0
K07710	1.0
K07711	0.0
K07718	2272.0
K07719	20.0
K00843	0.0
K00842	0.0
K00841	19.0
K00840	0.0
K00847	947.0
K00846	0.0
K00845	2515.0
K00844	60.0
K00849	1778.0
K00848	355.0
K06302	0.0
K13771	4.0
K13770	1.0
K13772	0.0
K13775	0.0
K13774	0.0
K13777	0.0
K13776	0.0
K13779	0.0
K13778	0.0
K02621	1341.0
K02992	1782.0
K02623	0.0
K08286	0.0
K08281	23.0
K02996	1778.0
K02995	0.0
K02994	1783.0
K02629	0.0
K02628	0.0
K08289	282.0
K08288	0.0
K03578	22.0
K03579	21.0
K03576	4.0
K03577	145.0
K03574	3285.0
K03575	1454.0
K03572	1750.0
K03573	0.0
K03570	1762.0
K03571	387.0
K01710	2285.0
K01711	514.0
K01712	135.0
K01713	18.0
K01714	2313.0
K01715	1280.0
K01716	0.0
K01718	0.0
K01719	301.0
K03081	0.0
K02199	0.0
K02198	21.0
K14170	2850.0
K02193	18.0
K02192	56.0
K02191	0.0
K02190	459.0
K02197	21.0
K02196	0.0
K02195	21.0
K02194	21.0
K03718	374.0
K03719	283.0
K03712	1456.0
K03713	17.0
K03710	2744.0
K03711	1090.0
K03716	166.0
K03717	4.0
K03715	0.0
K07129	0.0
K00045	3.0
K13995	0.0
K13994	0.0
K13991	0.0
K13990	288.0
K13993	513.0
K13992	0.0
K06298	258.0
K06299	0.0
K06294	0.0
K06295	98.0
K06296	9.0
K06297	11.0
K06290	0.0
K06291	0.0
K06292	0.0
K06293	0.0
K12743	0.0
K00248	1390.0
K06426	2.0
K11739	0.0
K11738	0.0
K11733	0.0
K11732	0.0
K11731	0.0
K11737	8.0
K11736	0.0
K11735	0.0
K11734	0.0
K06870	0.0
K06871	3222.0
K06872	520.0
K06873	0.0
K06874	0.0
K06875	0.0
K06876	4.0
K06877	161.0
K06878	23.0
K06879	41.0
K07478	1936.0
K12645	0.0
K07479	0.0
K07473	1469.0
K07472	0.0
K07471	0.0
K07470	0.0
K07477	0.0
K07476	0.0
K07474	41.0
K15038	0.0
K15039	0.0
K15034	0.0
K15036	0.0
K15037	0.0
K08738	0.0
K06420	0.0
K00128	1455.0
K00129	0.0
K00438	0.0
K00432	40.0
K00433	158.0
K00122	0.0
K00123	62.0
K00124	30.0
K00125	0.0
K00126	0.0
K00127	14.0
K08973	0.0
K14348	0.0
K14347	0.0
K14340	0.0
K08972	36.0
K01525	0.0
K01524	891.0
K01523	105.0
K01521	0.0
K01520	3026.0
K01529	60.0
K08977	0.0
K03969	32.0
K08929	0.0
K02388	343.0
K02389	331.0
K02386	8.0
K02387	335.0
K02384	0.0
K02385	323.0
K02382	0.0
K02380	26.0
K02381	0.0
K05386	0.0
K13524	0.0
K13525	1.0
K13527	18.0
K13520	0.0
K13522	0.0
K13529	11.0
K03385	76.0
K03384	0.0
K03387	298.0
K03386	465.0
K03381	0.0
K03380	0.0
K03383	0.0
K03382	31.0
K03389	263.0
K03388	276.0
K05356	0.0
K12344	62.0
K12343	14.0
K12342	0.0
K12341	0.0
K12340	374.0
K02430	0.0
K12349	0.0
K05351	0.0
K11694	1011.0
K11695	0.0
K11690	1249.0
K05352	0.0
K11693	0.0
K08928	0.0
K03433	0.0
K13832	0.0
K03039	0.0
K03432	0.0
K06607	0.0
K06606	56.0
K06605	1.0
K03430	262.0
K06603	9.0
K06602	0.0
K06601	0.0
K06600	0.0
K05358	0.0
K06609	0.0
K06608	4.0
K03923	0.0
K03922	0.0
K11472	0.0
K11473	49.0
K11474	0.0
K11475	0.0
K11476	0.0
K11477	0.0
K00601	0.0
K00600	745.0
K00603	79.0
K03746	0.0
K00605	484.0
K00604	1783.0
K00607	0.0
K00606	355.0
K00609	1788.0
K03741	148.0
K03740	26.0
K03743	1142.0
K10873	0.0
K03214	0.0
K14068	0.0
K13317	0.0
K06360	0.0
K14069	0.0
K08078	0.0
K09650	0.0
K06361	0.0
K07802	0.0
K07803	44.0
K07800	0.0
K07801	0.0
K07806	0.0
K07807	0.0
K07804	0.0
K07805	0.0
K06362	0.0
K01172	0.0
K10257	0.0
K10255	4.0
K10254	1503.0
K10253	0.0
K10918	0.0
K04128	0.0
K01958	67.0
K01959	0.0
K01956	2726.0
K01957	0.0
K04126	0.0
K04127	0.0
K01952	1836.0
K01953	1889.0
K01950	1784.0
K01951	2003.0
K07730	0.0
K07731	0.0
K07732	0.0
K07733	1.0
K07734	0.0
K07735	106.0
K07736	484.0
K07737	2541.0
K07738	395.0
K07739	12.0
K06365	0.0
K06366	0.0
K06367	0.0
K10910	0.0
K10911	0.0
K04382	0.0
K10775	0.0
K02609	0.0
K02979	0.0
K02978	0.0
K06368	0.0
K02975	0.0
K02974	0.0
K02977	0.0
K02976	0.0
K03558	120.0
K03559	375.0
K03550	1732.0
K03551	1783.0
K03552	0.0
K03553	1927.0
K03554	0.0
K03555	1750.0
K03556	184.0
K03557	0.0
K01778	761.0
K01779	87.0
K06369	0.0
K01772	22.0
K01770	1743.0
K01771	0.0
K01776	1774.0
K01777	25.0
K01774	0.0
K01775	1945.0
K05385	0.0
K05384	0.0
K05383	0.0
K05382	0.0
K05381	0.0
K08159	1012.0
K14153	51.0
K14154	0.0
K14155	1862.0
K08152	22.0
K08156	338.0
K08076	0.0
K12809	0.0
K05297	1.0
K03734	1806.0
K03735	36.0
K03736	36.0
K03737	1786.0
K03731	0.0
K03732	0.0
K03733	1368.0
K03738	19.0
K03739	18.0
K08139	0.0
K06994	0.0
K12660	0.0
K12661	0.0
K07450	0.0
K08719	0.0
K08717	52.0
K08715	0.0
K08714	0.0
K08713	0.0
K08710	0.0
K11311	0.0
K11312	50.0
K00141	0.0
K00146	0.0
K00411	0.0
K00412	0.0
K00145	1515.0
K00148	0.0
K14367	0.0
K14366	0.0
K08954	0.0
K08384	645.0
K14369	0.0
K14368	0.0
K14091	161.0
K14090	155.0
K14093	0.0
K14092	0.0
K14095	0.0
K14094	0.0
K14097	0.0
K14096	0.0
K14099	0.0
K14098	0.0
K02848	0.0
K01541	0.0
K04712	0.0
K04711	0.0
K01545	0.0
K01547	541.0
K01546	541.0
K01548	486.0
K04719	0.0
K04718	0.0
K02018	1287.0
K02019	1118.0
K02016	1357.0
K02017	22.0
K02014	1484.0
K02015	1594.0
K02012	319.0
K02013	1321.0
K02010	138.0
K02011	296.0
K04515	0.0
K03943	0.0
K03941	0.0
K03940	0.0
K00313	7.0
K04060	0.0
K01608	144.0
K08942	0.0
K08943	0.0
K08940	0.0
K08941	0.0
K08946	0.0
K08947	0.0
K08944	0.0
K08945	0.0
K03059	0.0
K13811	0.0
K13812	0.0
K13815	0.0
K13816	0.0
K13818	0.0
K13819	17.0
K03053	0.0
K03052	0.0
K03055	0.0
K03054	0.0
K03057	0.0
K03056	0.0
K06222	0.0
K11418	0.0
K11410	0.0
K11415	0.0
K00622	0.0
K00621	0.0
K00620	951.0
K00627	97.0
K00626	2325.0
K00625	1661.0
K00624	0.0
K02805	163.0
K02552	15.0
K02550	0.0
K02556	349.0
K02803	0.0
K02554	0.0
K07280	0.0
K07281	8.0
K07282	1587.0
K07283	0.0
K07284	3361.0
K07285	0.0
K07286	0.0
K08217	460.0
K07288	0.0
K07289	25.0
K07534	0.0
K07535	4.0
K07533	205.0
K07822	0.0
K07823	0.0
K08699	0.0
K00088	1941.0
K00087	110.0
K00086	156.0
K00082	15.0
K10239	0.0
K10238	0.0
K10231	58.0
K10230	0.0
K10233	0.0
K10232	0.0
K10235	0.0
K10234	0.0
K10237	0.0
K10236	0.0
K08353	0.0
K01970	0.0
K01971	68.0
K01972	1896.0
K01973	0.0
K01974	4.0
K01975	63.0
K01976	0.0
K07758	0.0
K05990	0.0
K07752	0.0
K07753	0.0
K07751	0.0
K13786	0.0
K07755	0.0
K07442	35.0
K08352	19.0
K07115	5.0
K07441	0.0
K07634	0.0
K07446	2.0
K07111	0.0
K07444	474.0
K07445	0.0
K00647	29.0
K07449	0.0
K00641	203.0
K00640	2027.0
K01289	0.0
K01282	0.0
K01283	0.0
K01280	0.0
K01281	17.0
K01286	68.0
K01284	610.0
K02954	1784.0
K02952	1783.0
K02950	1783.0
K00155	4.0
K02959	1779.0
K00887	0.0
K00886	18.0
K00885	0.0
K00884	0.0
K00883	16.0
K00882	1221.0
K00881	3.0
K00880	129.0
K00053	731.0
K14048	0.0
K01026	56.0
K01756	1786.0
K01025	0.0
K01750	139.0
K01023	5.0
K01752	2014.0
K01753	4.0
K14583	0.0
K01758	1.0
K01759	1115.0
K09565	0.0
K09568	0.0
K08173	10.0
K08172	0.0
K02483	245.0
K02482	19.0
K08177	42.0
K08176	0.0
K08175	0.0
K02486	0.0
K02489	0.0
K02488	0.0
K08178	0.0
K14138	40.0
K14136	0.0
K09713	0.0
K09714	0.0
K09715	0.0
K03532	0.0
K03533	0.0
K03530	4643.0
K03531	1818.0
K03536	1780.0
K03537	0.0
K03534	528.0
K03535	4.0
K03538	0.0
K03539	0.0
K14451	0.0
K14450	0.0
K02225	0.0
K02224	815.0
K02227	455.0
K02226	389.0
K02221	73.0
K14107	0.0
K02229	0.0
K02228	0.0
K14106	0.0
K00441	0.0
K03288	0.0
K03289	0.0
K03284	3033.0
K03285	0.0
K03286	24.0
K03287	513.0
K03280	0.0
K03281	312.0
K03282	687.0
K00440	0.0
K13677	0.0
K12790	0.0
K09639	0.0
K12688	0.0
K12689	0.0
K12686	0.0
K12687	0.0
K12684	0.0
K12685	0.0
K12682	0.0
K12683	0.0
K12680	0.0
K11889	0.0
K08884	545.0
K11085	455.0
K11084	0.0
K11081	0.0
K11080	0.0
K11083	0.0
K11082	0.0
K11089	4.0
K08777	0.0
K08776	0.0
K06346	1477.0
K06347	0.0
K09824	0.0
K09825	647.0
K09823	0.0
K09820	22.0
K10939	0.0
K10936	0.0
K10937	0.0
K10933	0.0
K06348	0.0
K09829	0.0
K11337	0.0
K11336	0.0
K11335	0.0
K11334	0.0
K11333	0.0
K11332	0.0
K11331	0.0
K11330	0.0
K00169	36.0
K00164	4.0
K00166	0.0
K00167	0.0
K00161	98.0
K00162	97.0
K00163	0.0
K10689	0.0
K10680	0.0
K10681	0.0
K10682	0.0
K04083	1433.0
K04082	0.0
K04081	0.0
K04080	0.0
K04087	28.0
K04086	6.0
K04085	0.0
K04084	17.0
K04088	28.0
K01569	0.0
K01568	0.0
K01563	0.0
K01561	0.0
K01560	193.0
K01567	21.0
K01565	4.0
K01564	0.0
K02038	1815.0
K02039	1759.0
K02030	5389.0
K02031	2525.0
K02032	2644.0
K02033	2807.0
K02034	2936.0
K02035	6036.0
K02036	1845.0
K02037	1760.0
K05556	0.0
K13658	0.0
K13659	0.0
K13656	0.0
K13657	0.0
K13654	0.0
K13655	13.0
K13652	199.0
K13653	859.0
K13650	0.0
K13651	10.0
K05555	0.0
K05552	0.0
K02057	980.0
K05550	0.0
K05551	0.0
K12308	1334.0
K12306	0.0
K03073	1770.0
K03072	87.0
K03071	0.0
K03070	2797.0
K03077	60.0
K03076	2794.0
K03075	1778.0
K03074	87.0
K08965	4.0
K08967	0.0
K08961	29.0
K08963	292.0
K13873	0.0
K13876	0.0
K13874	0.0
K13875	0.0
K06139	0.0
K06138	5.0
K06135	0.0
K06134	0.0
K06137	4.0
K06136	0.0
K06131	3019.0
K06133	376.0
K06132	0.0
K02600	1783.0
K07389	0.0
K07388	0.0
K04747	0.0
K01516	1783.0
K09977	0.0
K07518	0.0
K07519	0.0
K11437	0.0
K07512	4.0
K07516	1.0
K10212	55.0
K10747	0.0
K10217	0.0
K10219	0.0
K10218	0.0
K10748	0.0
K01912	717.0
K01913	8.0
K01910	7.0
K01911	120.0
K01916	18.0
K01917	6.0
K01914	1711.0
K01915	4603.0
K01918	352.0
K01919	22.0
K07774	0.0
K07775	70.0
K07776	21.0
K07777	13.0
K07770	1014.0
K07771	0.0
K07772	0.0
K07773	0.0
K07778	2.0
K01193	611.0
K04340	0.0
K04341	0.0
K04342	0.0
K04343	0.0
K12986	0.0
K04691	0.0
K02931	1778.0
K02933	1783.0
K02935	1783.0
K02936	0.0
K02939	1783.0
K00205	0.0
K00204	0.0
K00207	0.0
K00206	0.0
K00201	0.0
K00200	0.0
K00203	0.0
K00202	0.0
K00209	0.0
K00208	330.0
K01000	1935.0
K01001	0.0
K01002	1080.0
K01003	0.0
K01004	0.0
K01005	2115.0
K01006	1736.0
K01007	61.0
K01008	1164.0
K10855	0.0
K14115	0.0
K14116	0.0
K14441	1722.0
K14446	0.0
K14447	0.0
K14112	0.0
K14445	4.0
K08195	0.0
K08194	0.0
K14448	0.0
K08196	0.0
K08191	262.0
K14119	0.0
K08193	0.0
K00702	12.0
K10799	0.0
K03518	1303.0
K03519	7.0
K09719	0.0
K10856	0.0
K03516	0.0
K03517	1552.0
K02205	0.0
K02204	1.0
K02203	267.0
K02201	0.0
K02200	0.0
K13714	0.0
K13461	0.0
K12518	1.0
K12519	1.0
K12517	1.0
K12514	0.0
K12515	0.0
K12512	0.0
K12513	0.0
K12510	345.0
K12511	34.0
K07183	430.0
K07182	0.0
K07181	167.0
K07180	9.0
K07186	0.0
K07185	157.0
K07184	0.0
K09800	18.0
K09801	0.0
K09802	0.0
K09803	11.0
K09804	0.0
K09805	10.0
K09806	1.0
K09807	410.0
K09808	601.0
K09809	1.0
K10912	0.0
K10913	0.0
K10914	67.0
K10915	0.0
K10916	0.0
K10917	0.0
K11358	371.0
K11355	0.0
K11354	0.0
K11357	0.0
K11356	0.0
K04069	5063.0
K04068	1927.0
K04065	8.0
K04064	0.0
K04067	0.0
K04066	1780.0
K04061	176.0
K09716	0.0
K04063	14.0
K04062	0.0
K10006	26.0
K10007	26.0
K10004	0.0
K10005	26.0
K10002	0.0
K10003	0.0
K10000	0.0
K10001	0.0
K09717	0.0
K10008	30.0
K10009	0.0
K02491	0.0
K14588	0.0
K14581	0.0
K13678	1019.0
K13679	0.0
K11633	0.0
K13670	0.0
K13671	0.0
K11987	0.0
K11636	0.0
K11634	0.0
K13582	0.0
K13583	0.0
K13580	0.0
K13581	0.0
K13586	0.0
K13587	0.0
K13584	0.0
K13585	0.0
K13588	0.0
K13589	0.0
K02052	11.0
K02053	11.0
K02050	2165.0
K02051	2198.0
K02056	595.0
K05553	0.0
K02054	11.0
K02055	7.0
K02058	159.0
K02059	0.0
K05558	0.0
K05559	0.0
K03895	0.0
K03894	0.0
K03897	0.0
K03896	0.0
K03891	0.0
K03890	0.0
K03893	0.0
K03892	1911.0
K02423	0.0
K05342	0.0
K05341	10.0
K12989	0.0
K12988	0.0
K02420	335.0
K12981	0.0
K12980	0.0
K12983	0.0
K12982	0.0
K12985	0.0
K12984	0.0
K12987	0.0
K02426	307.0
K13854	0.0
K03098	241.0
K13853	8.0
K03095	17.0
K05344	0.0
K03091	1680.0
K03090	17.0
K03093	31.0
K03092	416.0
K06113	106.0
K09632	0.0
K02429	587.0
K06118	0.0
K05716	0.0
K04844	11.0
K11632	0.0
K11630	0.0
K11631	10.0
K11637	0.0
K11635	0.0
K11638	0.0
K11639	0.0
K07572	0.0
K07573	0.0
K07570	20.0
K07571	103.0
K07576	396.0
K07577	0.0
K07574	1453.0
K07575	0.0
K07578	0.0
K07579	0.0
K11189	1916.0
K11184	294.0
K11187	0.0
K11180	18.0
K11181	18.0
K11183	4.0
K10764	0.0
K10763	0.0
K10762	0.0
K01938	1773.0
K01939	1783.0
K01934	1581.0
K01935	293.0
K01937	1771.0
K01930	0.0
K01932	42.0
K01933	1924.0
K07798	51.0
K07799	19.0
K07796	0.0
K07797	0.0
K07794	11.0
K07795	4.0
K07792	97.0
K07793	224.0
K07790	0.0
K07791	6.0
K06379	397.0
K00968	194.0
K06378	426.0
K06377	0.0
K06376	0.0
K06375	0.0
K09814	0.0
K09813	0.0
K06372	0.0
K06371	0.0
K06370	0.0
K01249	0.0
K01246	1497.0
K01247	10.0
K01244	0.0
K01243	1580.0
K08919	0.0
K01241	103.0
K02919	1474.0
K02913	2767.0
K02912	0.0
K02911	1778.0
K02910	0.0
K02917	0.0
K02916	1778.0
K02915	0.0
K02914	1778.0
K00228	0.0
K00227	0.0
K00226	2125.0
K00224	0.0
K00223	0.0
K00222	0.0
K00221	0.0
K00220	0.0
K01798	0.0
K01799	4.0
K01068	0.0
K01069	30.0
K01062	0.0
K01791	1098.0
K01792	5.0
K01061	7.0
K01066	83.0
K01067	6.0
K01796	0.0
K01797	11.0
K05499	155.0
K14468	0.0
K14469	0.0
K14465	0.0
K14466	0.0
K14467	0.0
K10834	0.0
K10833	0.0
K02266	0.0
K03793	0.0
K03790	22.0
K03791	0.0
K03796	0.0
K03797	2282.0
K03794	0.0
K03795	4.0
K03798	3384.0
K03799	101.0
K13448	0.0
K12538	0.0
K12539	0.0
K12530	0.0
K12531	0.0
K12532	0.0
K12533	0.0
K12534	0.0
K12535	0.0
K12536	0.0
K12537	0.0
K03136	0.0
K09790	392.0
K09791	18.0
K09792	4.0
K09793	277.0
K09794	18.0
K09795	10.0
K09796	0.0
K09797	347.0
K09798	8.0
K09799	22.0
K10972	0.0
K10973	0.0
K10977	1.0
K10974	1176.0
K10975	0.0
K10978	0.0
K10979	65.0
K06308	0.0
K00315	0.0
K09862	0.0
K06303	0.0
K09860	0.0
K09861	1752.0
K06306	67.0
K06307	0.0
K06305	0.0
K11373	0.0
K04047	177.0
K04046	0.0
K04045	1177.0
K04044	0.0
K04043	1810.0
K04042	2262.0
K04041	393.0
K04040	0.0
K02700	0.0
K04049	0.0
K04048	0.0
K02707	0.0
K02704	0.0
K02705	0.0
K10020	0.0
K10021	0.0
K10022	0.0
K10023	0.0
K10024	0.0
K10025	0.0
K10026	54.0
K10027	1.0
K13612	0.0
K13613	0.0
K13611	0.0
K13614	0.0
K13615	0.0
K05794	31.0
K05795	95.0
K05796	8.0
K05797	0.0
K05790	0.0
K05791	4.0
K05792	5.0
K05793	14.0
K05798	0.0
K05799	687.0
K01474	0.0
K01477	0.0
K01476	62.0
K01471	0.0
K01470	2453.0
K01473	0.0
K13039	0.0
K01479	0.0
K01478	64.0
K05570	158.0
K05571	158.0
K05572	0.0
K05573	0.0
K02078	1555.0
K02079	0.0
K05576	0.0
K02074	29.0
K02075	29.0
K02076	62.0
K02077	53.0
K02071	1439.0
K02072	1442.0
K02073	1462.0
K03309	33.0
K03308	4268.0
K03305	371.0
K03304	17.0
K03307	578.0
K03306	340.0
K03301	0.0
K03300	16.0
K03303	1073.0
K03302	0.0
K06173	2139.0
K06175	0.0
K06174	0.0
K06177	316.0
K06176	0.0
K06179	1430.0
K07680	1.0
K03867	0.0
K03838	0.0
K12053	0.0
K11618	155.0
K11619	0.0
K11614	0.0
K11615	0.0
K11616	0.0
K11617	11.0
K11610	0.0
K11611	0.0
K11960	0.0
K11961	0.0
K02836	1780.0
K10565	0.0
K10564	0.0
K02837	669.0
K10561	55.0
K10560	55.0
K10563	2404.0
K10562	0.0
K02838	1783.0
K06858	0.0
K02839	145.0
K06859	1067.0
K12700	56.0
K07558	0.0
K07559	154.0
K07228	0.0
K07229	0.0
K07226	0.0
K07224	0.0
K07225	0.0
K07222	4.0
K07223	12.0
K07220	322.0
K07221	97.0
K10709	149.0
K10708	0.0
K10701	0.0
K10703	0.0
K10702	0.0
K10704	0.0
K05984	0.0
K07537	0.0
K08652	0.0
K08651	0.0
K08658	0.0
K08659	105.0
K05982	0.0
K07451	0.0
K07453	0.0
K07452	0.0
K07455	66.0
K07454	4.0
K09707	159.0
K07457	1.0
K09706	10.0
K07104	25.0
K00029	82.0
K00028	0.0
K00799	1.0
K00798	611.0
K00797	232.0
K00024	568.0
K00795	1.0
K00026	0.0
K00021	0.0
K00020	38.0
K00023	0.0
K00022	0.0
K09017	0.0
K01269	2461.0
K09015	326.0
K09014	1511.0
K09013	1781.0
K09011	261.0
K09010	0.0
K01261	11.0
K01262	2276.0
K01263	0.0
K01264	0.0
K01265	2265.0
K01266	1165.0
K09018	0.0
K08227	0.0
K08226	0.0
K08225	0.0
K08224	51.0
K08223	92.0
K08222	3.0
K08221	1.0
K00249	0.0
K01790	1906.0
K00241	307.0
K00240	379.0
K00243	629.0
K00242	0.0
K00245	18.0
K00244	114.0
K00247	0.0
K00246	18.0
K01795	257.0
K06983	0.0
K02799	0.0
K02798	12.0
K02791	12.0
K02790	0.0
K02793	2254.0
K02795	7410.0
K02794	7420.0
K02796	5375.0
K04564	352.0
K04565	266.0
K04566	144.0
K04567	1638.0
K01040	17.0
K01041	11.0
K04562	28.0
K04568	0.0
K01049	0.0
K02535	316.0
K02242	17.0
K02536	320.0
K02531	0.0
K02246	17.0
K02533	18.0
K02532	23.0
K02248	11.0
K02538	2.0
K00581	0.0
K13421	0.0
K01013	0.0
K15018	0.0
K15019	0.0
K03110	1783.0
K03111	5507.0
K03112	0.0
K03113	306.0
K03116	386.0
K03117	27.0
K03118	388.0
K03119	0.0
K10919	0.0
K12552	0.0
K12553	0.0
K12551	0.0
K12556	11.0
K12554	17.0
K12555	35.0
K06892	0.0
K06893	4.0
K06890	2091.0
K06891	28.0
K06896	668.0
K06897	332.0
K06894	121.0
K06895	99.0
K10954	0.0
K10956	0.0
K06899	0.0
K06328	2.0
K06329	0.0
K10952	0.0
K10953	0.0
K11395	0.0
K11391	0.0
K11390	0.0
K11392	10.0
K00499	0.0
K00494	4.0
K00495	0.0
K00496	0.0
K00491	0.0
K00492	0.0
K00493	0.0
K13591	0.0
K01467	290.0
K13593	0.0
K13592	0.0
K04021	10.0
K04020	10.0
K04023	1050.0
K04022	0.0
K04025	0.0
K04024	35.0
K04027	9.0
K04026	30.0
K04029	251.0
K04028	252.0
K07055	0.0
K07054	0.0
K07057	0.0
K07056	2085.0
K07051	4.0
K07050	1333.0
K07053	2356.0
K07052	2232.0
K07059	0.0
K07058	652.0
K10040	26.0
K10041	1042.0
K10046	0.0
K04799	0.0
K04798	0.0
K04793	0.0
K04792	0.0
K04791	0.0
K04790	0.0
K04797	0.0
K04796	0.0
K04795	0.0
K04794	8.0
K13638	0.0
K13639	0.0
K13634	0.0
K13635	0.0
K13636	10.0
K13637	0.0
K13630	0.0
K13631	0.0
K13632	0.0
K13633	1.0
K02042	185.0
K05778	0.0
K05779	0.0
K05776	264.0
K05541	0.0
K05774	10.0
K05775	0.0
K05772	18.0
K05773	18.0
K05540	114.0
K01459	0.0
K01458	0.0
K01457	4.0
K01455	4.0
K01454	0.0
K01453	0.0
K01452	0.0
K01451	1101.0
K01450	0.0
K05518	0.0
K08070	41.0
K08071	0.0
K05516	135.0
K08077	6.0
K05515	786.0
K13093	0.0
K11783	0.0
K12949	0.0
K12945	0.0
K12944	0.0
K12941	36.0
K12940	19.0
K12943	0.0
K12942	49.0
K14728	0.0
K14727	0.0
K11785	0.0
K00108	4.0
K13890	10.0
K13891	10.0
K13892	10.0
K13893	0.0
K13894	0.0
K13895	0.0
K13896	0.0
K06159	0.0
K06158	1996.0
K06153	2803.0
K06152	17.0
K06151	17.0
K06157	0.0
K06156	0.0
K06155	0.0
K06154	0.0
K03327	660.0
K03326	0.0
K03325	35.0
K03324	4040.0
K03322	150.0
K03321	1143.0
K03320	124.0
K03329	0.0
K03328	351.0
K04802	0.0
K04801	0.0
K04800	0.0
K11948	0.0
K01505	0.0
K04756	0.0
K11940	0.0
K11941	0.0
K11942	0.0
K11943	0.0
K11944	0.0
K01507	3006.0
K11946	0.0
K11947	0.0
K01506	0.0
K01501	0.0
K01500	18.0
K01503	0.0
K06714	29.0
K04750	167.0
K12789	0.0
K12788	0.0
K11526	0.0
K10810	0.0
K11522	0.0
K11523	0.0
K08675	0.0
K08676	108.0
K08677	0.0
K08679	0.0
K11521	0.0
K10547	31.0
K10546	41.0
K10545	8.0
K10544	1.0
K10543	11.0
K10542	1222.0
K10541	1222.0
K10540	1299.0
K10549	4.0
K10548	31.0
K14630	0.0
K11529	0.0
K00007	0.0
K00005	1447.0
K13444	0.0
K00003	1558.0
K00002	194.0
K00001	358.0
K01186	504.0
K00009	12.0
K00008	640.0
K10726	0.0
K10725	0.0
K08246	0.0
K00263	4.0
K00262	2065.0
K00261	4.0
K00260	0.0
K00266	4366.0
K00265	397.0
K01200	1104.0
K01201	428.0
K01206	3242.0
K01207	184.0
K01205	303.0
K01208	6.0
K01209	1465.0
K06167	312.0
K00917	1292.0
K00912	316.0
K00919	1769.0
K02519	1774.0
K02518	767.0
K02517	319.0
K02511	0.0
K02510	43.0
K13409	0.0
K13408	0.0
K03179	253.0
K03170	0.0
K03177	1783.0
K12574	2480.0
K12570	0.0
K12573	1760.0
K11009	0.0
K11008	0.0
K11005	0.0
K11004	0.0
K11007	0.0
K11006	0.0
K11003	0.0
K08296	22.0
K08297	0.0
K08295	0.0
K02634	0.0
K02635	0.0
K10622	0.0
K07693	0.0
K07692	0.0
K07691	0.0
K07690	0.0
K07697	0.0
K07696	158.0
K07695	0.0
K07694	0.0
K07699	257.0
K07698	0.0
K07079	1681.0
K07078	183.0
K07077	0.0
K07076	127.0
K07075	316.0
K07074	21.0
K07073	0.0
K07072	0.0
K07071	71.0
K07070	0.0
K14584	0.0
K11620	0.0
K09190	0.0
K11623	0.0
K05759	0.0
K08589	0.0
K11625	0.0
K11995	0.0
K01439	1593.0
K01438	325.0
K01431	0.0
K01430	198.0
K01433	16.0
K01432	0.0
K01434	0.0
K01437	0.0
K01436	314.0
K05539	0.0
K14520	0.0
K12963	0.0
K12962	0.0
K12961	0.0
K12960	2645.0
K14749	0.0
K14748	0.0
K02972	0.0
K14743	0.0
K14742	590.0
K14745	0.0
K14744	1.0
K14747	0.0
K14746	0.0
K02167	0.0
K02164	0.0
K02160	272.0
K02168	1.0
K02169	287.0
K10931	0.0
K03341	0.0
K03340	594.0
K03343	0.0
K03342	22.0
K03346	22.0
K12299	0.0
K12291	0.0
K12290	0.0
K12293	0.0
K12292	0.0
K12295	0.0
K12294	0.0
K12297	9.0
K12368	0.0
K11922	0.0
K11923	0.0
K11920	0.0
K11921	0.0
K11926	0.0
K11927	203.0
K11924	6.0
K11925	0.0
K11928	171.0
K13181	0.0
K13219	0.0
K07262	0.0
K07263	409.0
K07260	1614.0
K07261	0.0
K07266	17.0
K07267	4.0
K07264	1.0
K07265	17.0
K07268	0.0
K07269	0.0
K01155	127.0
K04478	0.0
K04479	0.0
K10528	0.0
K14952	0.0
K07486	22.0
K07487	0.0
K07484	2167.0
K07485	0.0
K07482	1.0
K07483	781.0
K07480	3.0
K07481	56.0
K07488	0.0
K07489	1.0
K11210	0.0
K11211	0.0
K11212	0.0
K11214	144.0
K11216	1.0
K06300	0.0
K00061	0.0
K00060	20.0
K06301	0.0
K00065	133.0
K00064	0.0
K00067	2086.0
K00066	4.0
K00069	0.0
K00068	56.0
K06304	0.0
K08262	0.0
K08261	0.0
K08260	0.0
K08265	0.0
K08264	0.0
K00288	0.0
K00285	4.0
K00284	1322.0
K00287	1709.0
K00286	1899.0
K00281	306.0
K00280	0.0
K00283	184.0
K00282	184.0
K08088	0.0
K14198	0.0
K14199	0.0
K03452	0.0
K14194	0.0
K14195	0.0
K14196	0.0
K14197	0.0
K14192	0.0
K14193	0.0
K01880	1735.0
K01881	1937.0
K01883	1783.0
K01885	1781.0
K04618	0.0
K01887	1927.0
K01224	20.0
K01889	1792.0
K01226	150.0
K01227	22.0
K01220	1020.0
K01222	69.0
K01223	2453.0
K02759	3133.0
K02755	11.0
K02757	1578.0
K02756	0.0
K14998	0.0
K02750	11.0
K02753	0.0
K02752	0.0
K00939	1777.0
K00938	17.0
K00937	790.0
K00936	4277.0
K00935	0.0
K00934	4.0
K00933	0.0
K00932	0.0
K00931	773.0
K00930	1517.0
K01089	406.0
K01080	0.0
K01081	1425.0
K01082	0.0
K01083	0.0
K01084	0.0
K01085	0.0
K01087	0.0
K02571	0.0
K02570	11.0
K02573	21.0
K02572	0.0
K02575	17.0
K02574	74.0
K07780	0.0
K03488	358.0
K03489	9.0
K03482	0.0
K03483	12.0
K03480	1045.0
K03481	25.0
K03486	170.0
K03487	0.0
K03484	384.0
K03485	0.0
K02287	0.0
K02286	0.0
K02285	0.0
K02284	0.0
K02283	469.0
K02282	12.0
K02281	0.0
K02280	0.0
K02289	0.0
K02288	0.0
K03626	0.0
K03627	0.0
K03624	2049.0
K03625	1783.0
K03151	1441.0
K03620	22.0
K03153	0.0
K08869	0.0
K03628	672.0
K03629	1762.0
K09738	0.0
K09739	0.0
K09736	0.0
K09737	0.0
K09735	0.0
K09732	0.0
K09733	0.0
K09730	0.0
K09731	0.0
K09888	498.0
K09889	18.0
K09880	0.0
K09882	19.0
K09883	0.0
K09884	0.0
K09887	0.0
K11027	0.0
K11026	0.0
K11025	0.0
K11024	0.0
K07679	0.0
K07678	0.0
K11021	0.0
K11020	0.0
K07675	0.0
K07674	0.0
K07676	0.0
K07671	0.0
K07670	0.0
K07673	0.0
K07672	0.0
K01117	0.0
K12048	0.0
K07019	21.0
K07018	0.0
K07011	1981.0
K07010	1440.0
K07013	17.0
K07012	447.0
K07015	1431.0
K07014	41.0
K07017	64.0
K07016	0.0
K10084	0.0
K08372	84.0
K05884	57.0
K05885	207.0
K05886	10.0
K05887	0.0
K05880	0.0
K05881	0.0
K05882	4.0
K05883	0.0
K08902	0.0
K05739	8.0
K05888	0.0
K05889	0.0
K08903	0.0
K00547	8.0
K00544	0.0
K00545	0.0
K00542	0.0
K00543	0.0
K00540	2394.0
K00548	1018.0
K00549	2220.0
K01145	0.0
K01412	0.0
K01147	18.0
K01417	1288.0
K00038	0.0
K01143	0.0
K01142	2592.0
K01419	25.0
K00788	1731.0
K00789	1962.0
K12502	0.0
K14762	0.0
K14761	437.0
K06195	4.0
K03819	0.0
K03818	8.0
K03814	72.0
K03817	54.0
K03816	1304.0
K03811	341.0
K03810	12.0
K03813	10.0
K11908	0.0
K11909	0.0
K11904	9.0
K11905	8.0
K11906	0.0
K11907	8.0
K11900	8.0
K11901	8.0
K11902	10.0
K11903	18.0
K10986	0.0
K13238	0.0
K13239	0.0
K13797	0.0
K07248	125.0
K13796	0.0
K07244	0.0
K07245	0.0
K07246	15.0
K07240	3588.0
K07241	0.0
K07242	0.0
K07243	5.0
K01268	0.0
K05296	0.0
K02821	211.0
K09016	0.0
K09945	0.0
K09944	0.0
K09947	0.0
K09946	4.0
K09941	0.0
K09940	44.0
K09943	0.0
K09942	1.0
K09949	13.0
K09948	0.0
K10851	0.0
K10850	0.0
K03666	42.0
K03667	25.0
K03196	17.0
K03665	1779.0
K11275	0.0
K06012	393.0
K00048	1326.0
K10857	0.0
K09773	19.0
K00043	0.0
K00042	242.0
K00041	262.0
K00040	252.0
K00046	808.0
K00733	0.0
K00044	0.0
K06011	0.0
K09012	0.0
K06016	8.0
K06017	0.0
K06014	0.0
K06015	157.0
K06019	4.0
K01075	0.0
K12221	0.0
K06444	0.0
K04632	0.0
K14977	11.0
K14974	0.0
K00958	8.0
K00951	2095.0
K00950	394.0
K00952	1.0
K00955	8.0
K00954	1783.0
K00957	162.0
K00956	112.0
K00590	7.0
K02777	21.0
K02775	56.0
K02774	104.0
K02773	102.0
K02771	1014.0
K02770	157.0
K02779	21.0
K02778	0.0
K01606	0.0
K01607	1652.0
K01604	0.0
K01605	0.0
K01602	0.0
K01601	0.0
K03750	46.0
K01609	687.0
K02553	0.0
K02804	239.0
K02551	1314.0
K02806	2.0
K02557	631.0
K02800	1029.0
K05275	0.0
K02802	0.0
K13300	0.0
K02558	98.0
K02809	0.0
K02808	0.0
K03600	0.0
K03601	1780.0
K03602	1772.0
K03603	0.0
K03604	209.0
K03605	35.0
K03606	31.0
K03607	0.0
K03608	339.0
K03609	547.0
K06078	0.0
K06079	7.0
K09710	1780.0
K09711	0.0
K09712	0.0
K06073	0.0
K06074	0.0
K06075	0.0
K06076	135.0
K06077	10.0
K06382	249.0
K06383	193.0
K06380	0.0
K06381	434.0
K06386	0.0
K06387	240.0
K06384	15.0
K06385	377.0
K06388	0.0
K06389	0.0
K12466	0.0
K12468	0.0
K07657	21.0
K07656	0.0
K07655	0.0
K07654	0.0
K07653	0.0
K07652	45.0
K07651	1.0
K07650	1014.0
K07659	0.0
K07658	1621.0
K11041	26.0
K11040	0.0
K11043	0.0
K11042	0.0
K11045	0.0
K11044	0.0
K11047	0.0
K11046	0.0
K11049	0.0
K11048	0.0
K07387	295.0
K07386	352.0
K06926	2690.0
K06927	17.0
K06924	0.0
K06925	1783.0
K06922	0.0
K06923	386.0
K06920	125.0
K06921	2502.0
K06928	22.0
K06929	39.0
K07033	405.0
K07032	114.0
K07031	1188.0
K07030	1440.0
K07037	317.0
K07035	278.0
K07034	1.0
K07039	0.0
K07038	53.0
K10829	0.0
K00384	2394.0
K00385	12.0
K00386	0.0
K00387	0.0
K00380	8.0
K00381	4.0
K00382	747.0
K00383	23.0
K00389	0.0
K01387	0.0
K01385	0.0
K01389	0.0
K09158	0.0
K09159	0.0
K09156	0.0
K09157	1463.0
K09154	0.0
K09155	70.0
K09152	0.0
K09153	1231.0
K09150	0.0
K09151	22.0
K05970	531.0
K05714	0.0
K05715	0.0
K05710	0.0
K05711	0.0
K05712	0.0
K05713	0.0
K00560	1663.0
K00561	2.0
K00563	1136.0
K00564	1040.0
K00566	2012.0
K00567	1742.0
K00568	1.0
K00569	4.0
K05575	0.0
K01169	0.0
K01167	0.0
K01166	0.0
K05577	4.0
K01163	330.0
K01161	0.0
K01160	11.0
K05578	0.0
K05579	0.0
K08092	71.0
K08093	1013.0
K08094	1108.0
K08095	0.0
K08096	0.0
K08097	1.0
K02254	0.0
K02255	0.0
K01743	0.0
K02251	1.0
K02061	0.0
K01741	0.0
K02060	0.0
K00114	0.0
K02122	458.0
K02123	761.0
K02120	761.0
K02121	698.0
K02124	761.0
K03837	8.0
K03836	0.0
K03835	18.0
K03834	0.0
K03833	52.0
K03832	393.0
K03831	4.0
K03830	290.0
K00443	0.0
K03839	392.0
K02067	18.0
K10189	350.0
K13038	3022.0
K13787	99.0
K13788	39.0
K13789	4906.0
K10188	366.0
K12255	0.0
K12254	0.0
K12257	655.0
K12256	0.0
K12251	84.0
K12250	0.0
K12253	0.0
K12252	0.0
K13252	6.0
K13256	12.0
K13255	0.0
K12079	0.0
K12078	0.0
K12071	0.0
K12070	0.0
K12073	4.0
K12072	0.0
K09912	0.0
K06236	0.0
K06237	0.0
K05519	0.0
K09914	10.0
K11788	0.0
K11782	0.0
K11780	0.0
K11781	0.0
K11787	0.0
K11784	0.0
K11530	0.0
K12787	0.0
K12786	0.0
K12785	0.0
K12784	0.0
K06718	0.0
K09969	0.0
K09968	0.0
K09967	148.0
K09966	4.0
K09965	4.0
K09964	0.0
K09963	1069.0
K09962	17.0
K09961	8.0
K09960	8.0
K11527	161.0
K11524	0.0
K11525	0.0
K11250	0.0
K11253	0.0
K11258	0.0
K11528	0.0
K00713	0.0
K00712	4.0
K10780	0.0
K10783	4.0
K10125	0.0
K10124	0.0
K10126	0.0
K10121	0.0
K10123	0.0
K10122	0.0
K04652	1299.0
K04653	173.0
K04651	1411.0
K04656	173.0
K04654	173.0
K04655	183.0
K00973	1850.0
K00972	4.0
K00971	580.0
K00970	337.0
K00975	3162.0
K00974	4378.0
K00979	392.0
K00978	38.0
K14954	0.0
K14955	0.0
K14956	0.0
K06178	1427.0
K01596	60.0
K01597	18.0
K01594	0.0
K01595	30.0
K01592	0.0
K01593	0.0
K01590	4.0
K01591	1796.0
K01598	14.0
K01599	1302.0
K02711	0.0
K02710	0.0
K02713	0.0
K02712	0.0
K02714	0.0
K02717	0.0
K02716	0.0
K02719	0.0
K02718	0.0
K03449	148.0
K03446	221.0
K03444	8.0
K03445	10.0
K03442	760.0
K01620	1574.0
K01621	30.0
K01622	0.0
K01623	346.0
K01624	2460.0
K01625	5322.0
K01626	1373.0
K01627	324.0
K01628	468.0
K01629	205.0
K05299	1.0
K02829	0.0
K02828	0.0
K02827	0.0
K02826	0.0
K02825	64.0
K02824	1484.0
K02823	1768.0
K02822	260.0
K03198	17.0
K03199	10.0
K03668	7.0
K03669	4.0
K03190	198.0
K03191	0.0
K03660	557.0
K03194	0.0
K03195	10.0
K03664	1783.0
K03197	10.0
K09772	1446.0
K06013	45.0
K09770	9.0
K09771	0.0
K09776	0.0
K09777	321.0
K09774	10.0
K09775	256.0
K09778	54.0
K09779	392.0
K06269	0.0
K06323	0.0
K11624	0.0
K02991	0.0
K02990	1733.0
K02624	8.0
K02240	1032.0
K08282	21.0
K12440	0.0
K12441	0.0
K12442	0.0
K12443	0.0
K12444	0.0
K12445	0.0
K12449	0.0
K02247	0.0
K07637	0.0
K07636	1825.0
K07639	0.0
K07638	0.0
K11069	353.0
K11068	1541.0
K11063	0.0
K11062	0.0
K11061	0.0
K11060	0.0
K11066	0.0
K11065	337.0
K06900	0.0
K06901	2659.0
K06902	1151.0
K06903	26.0
K06904	51.0
K06905	84.0
K06906	59.0
K06907	88.0
K06908	84.0
K06909	51.0
K10821	0.0
K05905	41.0
K05904	0.0
K05906	0.0
K05900	0.0
K05903	26.0
K01406	0.0
K05909	0.0
K05908	0.0
K00368	0.0
K00369	0.0
K00366	70.0
K00367	0.0
K00364	17.0
K00365	4.0
K00362	0.0
K00363	0.0
K00360	0.0
```
