## Extended Data File 1 for "Diet induces reproducible alterations in the mouse and human gut microbiome": SRS643185_SRR1426831.picrust

```
# Constructed from biom file
#OTU ID	SRR1426831
K01365	0.0
K01364	0.0
K01361	0.0
K01360	0.0
K01362	801.0
K02249	0.0
K05841	0.0
K05844	0.0
K05845	5.0
K05846	200.0
K05847	891.0
K00508	0.0
K00500	0.0
K00507	128.0
K00504	0.0
K00505	0.0
K12521	0.0
K01101	824.0
K01103	15.0
K12520	0.0
K01104	2288.0
K05592	629.0
K05593	129.0
K05590	1.0
K05591	1.0
K05596	1.0
K05597	0.0
K05594	0.0
K05595	128.0
K05599	0.0
K11964	0.0
K11962	0.0
K14540	906.0
K12529	0.0
K12528	0.0
K06353	0.0
K02456	264.0
K02457	1.0
K02454	276.0
K02455	133.0
K02452	1.0
K02453	390.0
K02450	0.0
K02103	72.0
K08138	29.0
K02108	1926.0
K02109	1993.0
K02458	1.0
K02459	1.0
K08137	1.0
K03851	7.0
K03850	0.0
K03852	4.0
K03855	0.0
K03856	842.0
K13018	0.0
K13019	15.0
K13010	0.0
K13011	0.0
K13012	686.0
K13013	0.0
K13014	1.0
K13015	0.0
K13016	15.0
K13017	0.0
K08566	0.0
K08567	1.0
K13274	0.0
K13275	0.0
K13276	0.0
K13277	0.0
K03275	1.0
K03274	137.0
K03277	0.0
K03276	0.0
K03271	1019.0
K03270	271.0
K03273	223.0
K03272	327.0
K03279	0.0
K03278	0.0
K11022	0.0
K12277	0.0
K12276	0.0
K12270	671.0
K11058	0.0
K12279	0.0
K12278	0.0
K07557	0.0
K07550	0.0
K07552	172.0
K06319	0.0
K09909	0.0
K09908	1.0
K12051	0.0
K12050	0.0
K12057	1.0
K12056	1.0
K06221	7.0
K09900	1.0
K09903	1281.0
K09902	1.0
K09904	1.0
K09907	1.0
K09906	1.0
K11501	0.0
K03234	0.0
K00773	1271.0
K00772	132.0
K00777	0.0
K00776	0.0
K06313	4.0
K06315	0.0
K05574	0.0
K10201	0.0
K07176	0.0
K07177	103.0
K07174	0.0
K07175	192.0
K07172	1.0
K07173	875.0
K07170	955.0
K07171	1032.0
K07178	0.0
K07179	0.0
K00195	0.0
K00194	0.0
K00197	0.0
K00196	0.0
K00191	0.0
K00190	0.0
K00193	0.0
K00192	0.0
K00198	39.0
K06405	132.0
K10109	132.0
K10108	206.0
K10107	7.0
K01828	0.0
K01829	0.0
K01826	1.0
K01825	5.0
K01822	0.0
K01823	109.0
K01820	132.0
K01821	96.0
K00999	0.0
K00998	517.0
K00995	1413.0
K00997	302.0
K00996	2.0
K00991	1214.0
K00990	140.0
K00992	0.0
K11028	0.0
K02622	1105.0
K02625	0.0
K03564	1243.0
K13489	128.0
K13488	128.0
K13483	0.0
K13482	0.0
K13481	0.0
K13480	3.0
K13487	128.0
K13486	128.0
K14680	0.0
K14681	0.0
K14682	130.0
K08358	10.0
K08357	10.0
K08356	0.0
K08355	0.0
K03469	555.0
K03462	0.0
K03464	0.0
K03465	35.0
K03466	1302.0
K01648	0.0
K01649	684.0
K01643	20.0
K01640	5.0
K01641	93.0
K01646	7.0
K01647	1234.0
K01644	52.0
K02597	0.0
K02626	0.0
K02595	0.0
K02594	7.0
K02593	0.0
K02592	4.0
K02591	12.0
K02590	67.0
K02598	26.0
K02849	130.0
K14061	3.0
K14062	1.0
K14063	0.0
K14064	0.0
K14065	0.0
K14067	0.0
K02841	130.0
K02840	24.0
K02843	26.0
K02844	133.0
K02847	1.0
K02846	0.0
K02102	0.0
K09758	24.0
K06039	1.0
K06034	0.0
K06036	0.0
K06037	0.0
K06032	0.0
K01581	26.0
K02702	0.0
K02659	0.0
K13490	128.0
K13491	128.0
K03644	332.0
K03645	1.0
K03646	9.0
K03647	776.0
K03640	39.0
K03641	8.0
K03642	152.0
K03643	1.0
K03648	1133.0
K03649	0.0
K06694	0.0
K11814	0.0
K12428	0.0
K12429	0.0
K12422	0.0
K12423	0.0
K12420	0.0
K12421	0.0
K12426	0.0
K12427	0.0
K12424	0.0
K12425	0.0
K07349	2.0
K07348	1.0
K05380	0.0
K07345	6.0
K07344	3.0
K07347	6.0
K07346	3.0
K07341	207.0
K07340	4.0
K07343	204.0
K07342	0.0
K06968	133.0
K06969	1844.0
K06962	184.0
K06963	0.0
K06960	400.0
K06961	0.0
K06966	1267.0
K06967	906.0
K06964	0.0
K06965	0.0
K08995	128.0
K08994	1.0
K08997	0.0
K08996	1.0
K08990	1.0
K08993	1.0
K08992	1.0
K08999	200.0
K08998	536.0
K08344	1.0
K08345	0.0
K08346	0.0
K14940	0.0
K02724	0.0
K08349	0.0
K11815	0.0
K05929	0.0
K05928	128.0
K05927	0.0
K05924	0.0
K05922	0.0
K05921	2.0
K00349	201.0
K00698	0.0
K00340	314.0
K00341	314.0
K00690	72.0
K00343	313.0
K00344	4.0
K00697	9.0
K00346	201.0
K00347	201.0
K09116	60.0
K09117	472.0
K05337	363.0
K09118	11.0
K09119	0.0
K02106	1.0
K05823	93.0
K05820	1.0
K05826	0.0
K05827	0.0
K02100	0.0
K02101	0.0
K00524	0.0
K00525	587.0
K00526	356.0
K00527	1970.0
K00520	129.0
K00522	0.0
K00523	0.0
K02451	0.0
K00528	356.0
K00529	0.0
K00025	128.0
K14215	0.0
K14213	0.0
K03453	472.0
K00796	613.0
K05339	0.0
K00027	937.0
K00794	1098.0
K00793	1098.0
K01347	68.0
K01346	0.0
K01344	0.0
K01343	0.0
K00791	1311.0
K01340	0.0
K00790	1457.0
K02694	0.0
K02696	0.0
K02697	0.0
K02690	0.0
K02691	5.0
K02692	0.0
K02693	0.0
K02698	0.0
K02699	0.0
K00836	0.0
K00837	274.0
K00835	130.0
K00832	675.0
K00833	321.0
K00830	13.0
K00831	1134.0
K00839	197.0
K04335	0.0
K04334	0.0
K01120	128.0
K01126	821.0
K04333	0.0
K01129	342.0
K01128	0.0
K04339	0.0
K04338	0.0
K02470	1418.0
K02471	130.0
K02472	63.0
K02473	0.0
K02474	288.0
K02475	0.0
K02476	0.0
K02477	436.0
K02478	1.0
K02479	128.0
K09019	0.0
K01267	807.0
K13074	0.0
K13075	0.0
K11441	0.0
K14055	1.0
K13299	0.0
K13292	1199.0
K14057	0.0
K14056	0.0
K02856	24.0
K02585	5.0
K12211	0.0
K12210	0.0
K12213	0.0
K12212	0.0
K12215	0.0
K02854	0.0
K12217	0.0
K12216	0.0
K12219	0.0
K12218	0.0
K02855	0.0
K08692	0.0
K08693	0.0
K08690	0.0
K08691	0.0
K08696	0.0
K08697	0.0
K11748	130.0
K11749	1236.0
K11746	0.0
K11747	1.0
K11744	129.0
K11745	129.0
K11742	8.0
K11743	68.0
K11740	0.0
K11741	254.0
K13920	23.0
K13921	0.0
K13922	88.0
K13923	0.0
K13924	0.0
K13925	0.0
K13926	130.0
K13927	7.0
K13928	0.0
K13929	0.0
K09923	1.0
K09922	335.0
K06201	1072.0
K06200	974.0
K06207	1210.0
K06206	39.0
K06205	1.0
K09924	144.0
K09929	0.0
K06208	4.0
K00759	1776.0
K00758	1.0
K00752	0.0
K00757	1039.0
K00756	164.0
K00754	1571.0
K06001	279.0
K05557	0.0
K09766	5.0
K05554	0.0
K07475	0.0
K07150	130.0
K07151	4.0
K07152	0.0
K07153	1.0
K07154	1069.0
K07155	0.0
K07156	1.0
K07157	0.0
K07406	201.0
K07407	868.0
K07404	364.0
K07405	211.0
K07402	1568.0
K07403	159.0
K07400	1.0
K07401	0.0
K01808	1274.0
K01809	1866.0
K01800	0.0
K01801	0.0
K01802	937.0
K01803	1285.0
K01804	119.0
K01805	369.0
K01807	845.0
K09718	0.0
K14668	0.0
K14669	0.0
K14666	0.0
K14667	0.0
K01664	80.0
K01665	190.0
K01666	74.0
K01667	190.0
K01660	0.0
K01661	243.0
K01662	1892.0
K01663	0.0
K01668	0.0
K01669	130.0
K02863	1280.0
K02862	0.0
K02860	1139.0
K02867	1281.0
K02866	0.0
K02864	1280.0
K02869	0.0
K05362	0.0
K05365	2.0
K03402	394.0
K03403	0.0
K03400	0.0
K03406	978.0
K03407	234.0
K03404	3.0
K03405	3.0
K03408	375.0
K03409	7.0
K02315	215.0
K02314	1465.0
K02317	0.0
K02316	1281.0
K02313	1287.0
K02312	0.0
K02319	0.0
K12405	0.0
K12152	1.0
K12151	0.0
K07091	1.0
K07090	729.0
K07093	128.0
K07092	0.0
K07095	2678.0
K07094	0.0
K07097	0.0
K07096	7.0
K07099	27.0
K07098	1512.0
K11175	1132.0
K11174	0.0
K11177	0.0
K11176	0.0
K11173	0.0
K11179	8.0
K11178	0.0
K00322	1.0
K00320	0.0
K00321	0.0
K00326	0.0
K00324	35.0
K00325	16.0
K00329	7.0
K05945	1.0
K05944	0.0
K05947	0.0
K05946	44.0
K06944	0.0
K06945	0.0
K06946	1.0
K06415	5.0
K06940	314.0
K06941	1393.0
K06942	1280.0
K06943	0.0
K10806	1.0
K10807	0.0
K10804	262.0
K10805	11.0
K06948	775.0
K06949	1328.0
K06418	2.0
K09138	0.0
K09139	0.0
K09134	61.0
K09135	0.0
K09136	21.0
K09137	1.0
K09130	0.0
K09131	134.0
K09132	79.0
K09133	0.0
K05808	695.0
K05809	1.0
K05804	63.0
K05805	4.0
K05806	0.0
K05807	208.0
K05800	1.0
K05801	18.0
K05802	1.0
K05803	1.0
K01044	0.0
K01045	0.0
K01046	130.0
K02068	20.0
K04561	0.0
K01042	37.0
K05568	141.0
K05567	64.0
K14273	0.0
K14275	0.0
K14274	0.0
K02062	1.0
K05245	0.0
K05564	0.0
K01048	84.0
K02066	344.0
K01322	292.0
K01325	0.0
K02065	344.0
K01326	0.0
K05560	0.0
K02243	766.0
K08930	0.0
K02679	1.0
K02676	0.0
K02674	0.0
K02675	0.0
K02672	0.0
K02241	5.0
K02670	0.0
K02671	0.0
K00810	0.0
K00811	215.0
K00812	170.0
K00813	1.0
K00814	0.0
K00817	1287.0
K00818	419.0
K00819	32.0
K02530	717.0
K02245	766.0
K02244	93.0
K01499	0.0
K01498	0.0
K01493	1254.0
K01492	32.0
K01491	2606.0
K01497	2.0
K01496	974.0
K01495	389.0
K01494	87.0
K02418	130.0
K02419	142.0
K14492	0.0
K02412	141.0
K02413	141.0
K02410	142.0
K02411	74.0
K02416	142.0
K02417	86.0
K02414	6.0
K02415	13.0
K00120	0.0
K00121	2.0
K00430	0.0
K13058	128.0
K13059	0.0
K13727	68.0
K13057	0.0
K13722	0.0
K13051	6.0
K13052	841.0
K00435	0.0
K12054	0.0
K03239	0.0
K03238	0.0
K03231	0.0
K03230	133.0
K03232	0.0
K12059	0.0
K03237	0.0
K03236	0.0
K12058	1.0
K12239	0.0
K12238	0.0
K12235	0.0
K12234	5.0
K13942	0.0
K13940	101.0
K13941	0.0
K12097	0.0
K12096	0.0
K12095	0.0
K12094	0.0
K12093	0.0
K12092	0.0
K12091	0.0
K12090	0.0
K12099	0.0
K12098	0.0
K06356	0.0
K05992	48.0
K03540	0.0
K06331	92.0
K06330	0.0
K07138	899.0
K07139	1006.0
K11811	0.0
K07132	36.0
K07133	8439.0
K07130	909.0
K07131	0.0
K07137	2029.0
K07134	0.0
K07135	0.0
K01860	0.0
K01866	1281.0
K01867	1281.0
K01865	1.0
K01868	1341.0
K01869	1281.0
K06140	130.0
K04766	0.0
K04767	683.0
K04764	19.0
K04762	329.0
K04763	1583.0
K04760	1.0
K04761	182.0
K04768	0.0
K04769	129.0
K08313	694.0
K08312	1.0
K08311	198.0
K08310	1.0
K08317	78.0
K08316	950.0
K08315	0.0
K08314	23.0
K05149	0.0
K08319	1.0
K08318	0.0
K06339	0.0
K14648	0.0
K14392	4.0
K14393	130.0
K14645	0.0
K14647	0.0
K01689	1371.0
K01686	451.0
K01687	934.0
K01684	86.0
K01685	317.0
K01682	1.0
K01681	1220.0
K05308	0.0
K02889	0.0
K02888	1281.0
K02885	0.0
K02884	1281.0
K02887	1280.0
K02886	1281.0
K02881	1281.0
K02883	0.0
K13743	0.0
K02086	95.0
K02081	830.0
K02080	0.0
K02083	5.0
K02082	721.0
K13831	0.0
K03428	0.0
K03429	298.0
K03424	2228.0
K03935	0.0
K03932	7.0
K03933	70.0
K03930	131.0
K03931	3.0
K02339	1.0
K02338	1281.0
K02337	1280.0
K02336	1.0
K02335	1347.0
K02334	345.0
K02330	0.0
K03688	986.0
K03689	0.0
K03680	0.0
K03683	1.0
K03684	167.0
K03685	1280.0
K03686	1550.0
K03687	1256.0
K07301	1610.0
K07300	0.0
K07303	0.0
K07302	0.0
K07305	222.0
K07304	962.0
K07307	29.0
K07306	25.0
K07309	5.0
K07308	24.0
K02617	0.0
K02610	1.0
K02963	1281.0
K02612	1.0
K02961	1279.0
K09686	1520.0
K09687	5328.0
K09684	2.0
K09685	97.0
K09682	0.0
K09683	0.0
K09680	16.0
K09681	0.0
K09688	7.0
K09689	7.0
K05962	0.0
K05961	0.0
K05967	0.0
K05966	2.0
K11159	0.0
K05964	1.0
K05968	0.0
K11152	0.0
K00309	0.0
K00658	153.0
K00304	0.0
K00305	0.0
K00654	0.0
K00655	686.0
K00652	349.0
K00301	0.0
K00302	59.0
K00303	3.0
K10828	0.0
K06431	0.0
K06432	0.0
K06433	0.0
K06434	0.0
K06436	9.0
K06437	0.0
K10820	0.0
K06439	0.0
K10822	0.0
K10823	0.0
K10826	0.0
K09167	28.0
K06322	0.0
K14117	0.0
K14259	0.0
K14257	0.0
K01308	14.0
K01303	671.0
K01301	0.0
K01305	674.0
K01304	753.0
K02658	0.0
K00672	0.0
K02650	19.0
K02651	38.0
K02652	478.0
K02653	1188.0
K02654	763.0
K05687	0.0
K02656	0.0
K05685	8.0
K00878	876.0
K00879	17.0
K00872	947.0
K00873	1279.0
K00870	0.0
K00876	645.0
K00877	0.0
K00874	553.0
K00875	0.0
K04487	1416.0
K04486	2571.0
K04485	442.0
K04484	0.0
K04483	0.0
K04482	0.0
K04480	0.0
K04488	1135.0
K12049	0.0
K13693	0.0
K13706	0.0
K13694	40.0
K13695	1.0
K05977	0.0
K09516	4.0
K02434	2068.0
K02435	2038.0
K02436	8.0
K02437	557.0
K05350	175.0
K02431	95.0
K08100	0.0
K02433	2075.0
K02438	317.0
K02439	2.0
K03745	8.0
K03744	1120.0
K03747	0.0
K03210	573.0
K03217	1373.0
K03216	1054.0
K03215	1.0
K03742	426.0
K03219	133.0
K03218	612.0
K03749	1.0
K03748	24.0
K02383	0.0
K06327	0.0
K06320	72.0
K07238	1025.0
K09479	0.0
K09478	0.0
K09475	0.0
K09474	1.0
K09477	0.0
K09476	1.0
K09471	1.0
K09470	0.0
K09473	0.0
K09472	3.0
K07543	0.0
K06898	230.0
K13967	0.0
K13963	204.0
K07545	0.0
K00737	59.0
K05345	0.0
K11706	0.0
K11707	0.0
K11704	0.0
K11705	0.0
K11708	0.0
K11709	0.0
K05588	0.0
K07114	881.0
K07443	206.0
K07116	0.0
K07117	128.0
K07110	0.0
K07447	1279.0
K07112	18.0
K07113	1.0
K07448	60.0
K07118	106.0
K07119	0.0
K10619	0.0
K10618	0.0
K10617	0.0
K10616	0.0
K01848	0.0
K01849	0.0
K01844	38.0
K01845	214.0
K01846	0.0
K01847	528.0
K01840	1456.0
K01841	8.0
K01842	0.0
K01843	205.0
K06219	1.0
K10832	0.0
K05348	0.0
K14203	0.0
K08483	1056.0
K08482	128.0
K08481	0.0
K08480	0.0
K08485	1.0
K08484	1.0
K00464	0.0
K00467	0.0
K00466	0.0
K00461	0.0
K00460	0.0
K00463	0.0
K00462	3.0
K04509	0.0
K00469	0.0
K00468	0.0
K08645	0.0
K04744	4.0
K01518	0.0
K01519	0.0
K04748	15.0
K04749	45.0
K01514	1.0
K01515	1769.0
K01512	975.0
K01510	0.0
K14623	138.0
K14626	0.0
K14627	0.0
K14628	0.0
K14629	0.0
K03918	0.0
K03919	1.0
K12372	1.0
K12373	1465.0
K12370	1.0
K12371	1.0
K02359	0.0
K02358	1281.0
K02351	0.0
K02352	0.0
K02355	2451.0
K02357	1281.0
K02356	1954.0
K13574	0.0
K13573	0.0
K13572	0.0
K13571	10.0
K13570	10.0
K12112	0.0
K12113	0.0
K12110	0.0
K12111	2.0
K07329	0.0
K07328	0.0
K07323	8.0
K07322	382.0
K07321	27.0
K07320	1.0
K07327	0.0
K07326	0.0
K07325	0.0
K07324	0.0
K08163	1.0
K06180	2791.0
K06181	198.0
K06182	105.0
K06183	1156.0
K06186	1.0
K06187	1281.0
K06188	169.0
K06189	8.0
K08359	1.0
K07589	0.0
K07588	200.0
K07587	0.0
K07586	155.0
K07585	0.0
K07584	996.0
K07583	0.0
K07582	0.0
K07581	0.0
K07580	0.0
K11139	0.0
K05989	572.0
K05988	0.0
K05985	794.0
K05987	0.0
K05986	128.0
K10843	0.0
K08354	1.0
K10844	0.0
K10848	0.0
K00673	129.0
K00674	256.0
K00675	202.0
K00676	251.0
K00677	500.0
K06988	68.0
K06989	25.0
K08351	0.0
K06980	130.0
K06981	0.0
K06982	0.0
K08350	1.0
K06984	0.0
K06985	0.0
K06986	0.0
K06987	81.0
K02445	294.0
K02444	1411.0
K00582	0.0
K00583	0.0
K00580	0.0
K02110	1924.0
K00586	0.0
K00587	0.0
K00584	0.0
K08921	0.0
K02441	1.0
K00588	678.0
K08922	0.0
K02440	1117.0
K00018	498.0
K08923	0.0
K02443	99.0
K00019	4.0
K02442	0.0
K08925	0.0
K08926	0.0
K08927	0.0
K03149	178.0
K06604	0.0
K00015	0.0
K01989	178.0
K00854	503.0
K00855	1.0
K00856	7.0
K00857	174.0
K00850	1876.0
K00851	198.0
K00852	657.0
K00853	153.0
K00858	1143.0
K00859	1259.0
K01181	172.0
K01180	0.0
K01183	158.0
K01182	225.0
K01185	228.0
K01184	0.0
K01187	1132.0
K01188	609.0
K02596	0.0
K13766	0.0
K13767	0.0
K13003	0.0
K13002	9.0
K13000	0.0
K02984	0.0
K02986	1281.0
K02987	0.0
K02636	0.0
K02982	1221.0
K02983	0.0
K02638	0.0
K02639	0.0
K02988	1280.0
K08298	10.0
K08299	0.0
K03583	1.0
K03582	1.0
K03581	398.0
K03580	130.0
K03587	246.0
K03586	1.0
K03585	813.0
K03584	609.0
K03589	439.0
K03588	1392.0
K01725	0.0
K01724	128.0
K01727	7.0
K01726	118.0
K01721	0.0
K01720	1.0
K01722	0.0
K13008	0.0
K01729	0.0
K01728	8.0
K09530	0.0
K09539	0.0
K02188	153.0
K02189	119.0
K02182	0.0
K02183	0.0
K03769	29.0
K03768	1509.0
K03767	83.0
K03765	0.0
K03764	1.0
K03763	1047.0
K03762	6.0
K03761	0.0
K03760	1.0
K09457	160.0
K09456	0.0
K09459	8.0
K09458	731.0
K00602	2676.0
K13988	0.0
K13985	0.0
K09981	2.0
K09980	0.0
K09983	0.0
K09982	7.0
K09985	0.0
K09984	0.0
K09987	0.0
K09986	0.0
K09989	70.0
K09988	67.0
K12583	0.0
K12582	1.0
K12589	0.0
K11720	1.0
K09759	67.0
K10985	0.0
K10984	1.0
K07468	0.0
K07469	3.0
K07464	149.0
K07465	0.0
K07466	0.0
K07467	1458.0
K07460	437.0
K07461	951.0
K07462	1261.0
K07463	0.0
K10679	258.0
K10678	0.0
K10671	0.0
K10670	74.0
K10673	0.0
K10672	20.0
K10674	0.0
K10677	0.0
K10676	0.0
K08726	0.0
K08724	697.0
K08722	23.0
K08723	0.0
K08720	0.0
K08721	0.0
K08728	116.0
K10187	0.0
K00119	0.0
K00118	128.0
K00449	0.0
K00448	0.0
K00115	0.0
K00446	0.0
K00117	257.0
K00116	130.0
K00111	1238.0
K00442	0.0
K00113	24.0
K00112	24.0
K01539	0.0
K01531	257.0
K04720	184.0
K01533	1508.0
K01534	2648.0
K01535	0.0
K01537	601.0
K14358	0.0
K14605	0.0
K14606	0.0
K00413	0.0
K10120	0.0
K05600	0.0
K05777	0.0
K03972	0.0
K03973	48.0
K03970	1.0
K03971	0.0
K03976	1116.0
K03977	1280.0
K03974	1.0
K03975	428.0
K03978	1142.0
K03979	1281.0
K13378	186.0
K02372	495.0
K02371	340.0
K02377	386.0
K02379	142.0
K03396	0.0
K03397	0.0
K03394	177.0
K03395	0.0
K03392	3.0
K03393	0.0
K03390	185.0
K03391	0.0
K03399	0.0
K03027	0.0
K12136	0.0
K12137	4.0
K06610	0.0
K12138	0.0
K12139	0.0
K11444	0.0
K11440	0.0
K11443	0.0
K11442	0.0
K00612	143.0
K00613	5.0
K00610	312.0
K00611	440.0
K00616	318.0
K00617	0.0
K00614	0.0
K00615	4392.0
K00619	12.0
K10863	0.0
K07874	0.0
K06234	0.0
K10240	0.0
K10241	0.0
K10242	10.0
K10243	10.0
K04110	0.0
K04113	0.0
K04112	0.0
K04115	0.0
K04114	0.0
K04117	0.0
K04116	0.0
K04118	0.0
K05517	1.0
K07705	2.0
K07704	29.0
K07707	84.0
K07706	88.0
K07701	0.0
K07700	1.0
K07703	0.0
K07702	1.0
K07709	15.0
K07708	1.0
K01955	2149.0
K13042	0.0
K09934	0.0
K09935	883.0
K06216	24.0
K09937	7.0
K13745	0.0
K13746	0.0
K13747	528.0
K13740	0.0
K13741	0.0
K13742	0.0
K06211	60.0
K06212	6.0
K09933	0.0
K02618	1.0
K02619	189.0
K02968	1278.0
K02966	0.0
K02967	1280.0
K02616	1.0
K02965	1281.0
K02962	0.0
K02611	1.0
K02613	1.0
K03569	1355.0
K03568	687.0
K03565	462.0
K06218	673.0
K03567	8.0
K03566	1.0
K03561	1186.0
K03560	1.0
K03563	154.0
K03562	13.0
K06430	0.0
K01709	148.0
K01708	0.0
K01707	0.0
K01706	3.0
K01705	0.0
K01704	1177.0
K01703	1178.0
K01702	0.0
K14165	0.0
K14164	0.0
K14166	0.0
K14161	128.0
K14160	0.0
K14162	128.0
K05396	10.0
K03709	229.0
K03708	103.0
K08160	0.0
K03701	1711.0
K03700	881.0
K03703	1173.0
K03702	1281.0
K03705	922.0
K03704	1270.0
K03707	84.0
K03706	173.0
K06289	0.0
K06288	0.0
K06283	127.0
K06282	24.0
K06281	24.0
K06287	1178.0
K06286	93.0
K06285	4.0
K06284	39.0
K08161	94.0
K07540	0.0
K06438	67.0
K06869	0.0
K06868	0.0
K06867	145.0
K06866	1.0
K06865	0.0
K06864	219.0
K06863	0.0
K06862	0.0
K06861	333.0
K06860	0.0
K12659	0.0
K12658	128.0
K07547	0.0
K07546	0.0
K15023	0.0
K15022	0.0
K15020	0.0
K15024	102.0
K08700	0.0
K08162	60.0
K07544	0.0
K00137	0.0
K00135	33.0
K00134	1501.0
K00133	1250.0
K00132	0.0
K00131	0.0
K00130	61.0
K00139	0.0
K00138	0.0
K00429	0.0
K00428	304.0
K00421	0.0
K00423	0.0
K00425	306.0
K00427	0.0
K00426	306.0
K14292	0.0
K14379	0.0
K14370	0.0
K14371	0.0
K14372	0.0
K14373	0.0
K14374	0.0
K14375	0.0
K09845	0.0
K14082	0.0
K14083	4.0
K14080	0.0
K14081	0.0
K14086	59.0
K14087	72.0
K14084	11.0
K14088	72.0
K14089	67.0
K01552	512.0
K01551	75.0
K01556	0.0
K01557	0.0
K01554	69.0
K01555	0.0
K04708	0.0
K03955	0.0
K13689	0.0
K13688	129.0
K13683	0.0
K13685	857.0
K13684	0.0
K13687	0.0
K13686	0.0
K14159	0.0
K02399	1.0
K02398	11.0
K02395	50.0
K02394	5.0
K02397	71.0
K02396	152.0
K02391	1.0
K02390	148.0
K02393	5.0
K02392	232.0
K13533	0.0
K13532	0.0
K13531	0.0
K13530	68.0
K01550	0.0
K05658	0.0
K14054	0.0
K02601	1998.0
K02970	1242.0
K05378	0.0
K12339	8.0
K14060	1.0
K11687	0.0
K11686	0.0
K11685	0.0
K11689	10.0
K11688	12.0
K08939	0.0
K03048	774.0
K03049	0.0
K13821	398.0
K13820	0.0
K03042	0.0
K03043	609.0
K03040	1950.0
K03041	0.0
K03046	1280.0
K03047	0.0
K03044	0.0
K03045	0.0
K00348	201.0
K09847	0.0
K00692	0.0
K00638	863.0
K00639	366.0
K00693	0.0
K00634	252.0
K00635	0.0
K00630	0.0
K00631	1.0
K00632	3.0
K00633	97.0
K00691	161.0
K00696	0.0
K00694	10.0
K00695	0.0
K10854	0.0
K07811	0.0
K07810	1.0
K07813	97.0
K07812	5.0
K07814	73.0
K07816	93.0
K00090	0.0
K00091	136.0
K00094	23.0
K00096	72.0
K00097	344.0
K00098	3.0
K00099	1177.0
K10228	0.0
K10229	0.0
K12548	0.0
K10222	0.0
K10220	0.0
K10221	0.0
K10227	0.0
K05822	26.0
K01949	0.0
K01945	1271.0
K01947	0.0
K01946	0.0
K01941	129.0
K01940	577.0
K06357	0.0
K07729	1272.0
K07728	0.0
K07727	1143.0
K07726	40.0
K07725	0.0
K07724	1.0
K07723	4.0
K07722	156.0
K07721	0.0
K07720	742.0
K00899	6.0
K05824	0.0
K00891	537.0
K00892	1.0
K00895	163.0
K00897	81.0
K08151	199.0
K08153	68.0
K08154	1.0
K02948	1281.0
K02942	0.0
K02944	0.0
K05665	0.0
K02946	1281.0
K13793	0.0
K06352	0.0
K01769	0.0
K01768	265.0
K01761	2.0
K01760	100.0
K01762	0.0
K09578	0.0
K01766	1.0
K08164	0.0
K02493	1257.0
K08166	0.0
K08167	1.0
K02496	1.0
K02497	0.0
K02494	1.0
K02495	1534.0
K02498	1.0
K02499	34.0
K08168	0.0
K08169	50.0
K14415	65.0
K14414	133.0
K06881	1286.0
K00436	0.0
K06332	0.0
K12815	0.0
K12810	0.0
K06885	785.0
K00437	0.0
K06335	0.0
K06334	169.0
K03547	258.0
K03546	201.0
K03545	1376.0
K03544	690.0
K03543	328.0
K06888	191.0
K10941	0.0
K03549	254.0
K03548	1.0
K10940	0.0
K02236	186.0
K02237	377.0
K02234	0.0
K02232	153.0
K02233	224.0
K02230	172.0
K02231	452.0
K06359	0.0
K02238	348.0
K02239	0.0
K03723	1265.0
K03722	266.0
K03721	1.0
K03720	1.0
K03727	10.0
K03726	0.0
K03725	0.0
K03724	140.0
K06358	0.0
K12673	0.0
K12679	0.0
K12678	0.0
K06410	52.0
K11898	0.0
K11899	0.0
K11896	9.0
K11897	0.0
K11894	5.0
K11895	8.0
K11892	5.0
K11893	5.0
K11890	0.0
K11891	5.0
K08762	0.0
K08764	0.0
K08765	0.0
K10418	0.0
K11325	0.0
K11326	0.0
K11327	0.0
K11328	0.0
K11329	0.0
K00151	1.0
K00150	0.0
K00153	0.0
K00400	0.0
K00407	0.0
K00406	128.0
K00405	128.0
K00404	128.0
K00158	92.0
K01342	0.0
K09388	0.0
K09386	0.0
K09384	16.0
K04094	837.0
K04095	81.0
K04096	1944.0
K04097	1.0
K04090	0.0
K04091	130.0
K04092	10.0
K04093	0.0
K04098	0.0
K04099	0.0
K01578	0.0
K01579	340.0
K01574	0.0
K01575	162.0
K01576	0.0
K01577	9.0
K01571	145.0
K01572	427.0
K01573	24.0
K02009	86.0
K02008	1518.0
K02005	1439.0
K02004	7349.0
K02007	103.0
K02006	2550.0
K02001	48.0
K02000	109.0
K02003	7894.0
K02002	117.0
K03065	0.0
K08952	0.0
K03060	397.0
K13809	0.0
K10948	0.0
K09607	0.0
K06125	0.0
K04337	0.0
K06120	23.0
K06121	0.0
K04336	0.0
K01127	0.0
K09703	0.0
K00004	136.0
K14699	0.0
K09702	18.0
K14698	0.0
K05311	24.0
K13829	21.0
K10943	0.0
K07291	0.0
K07290	0.0
K10206	1011.0
K10202	0.0
K10208	0.0
K10209	0.0
K01966	8.0
K01965	0.0
K01964	0.0
K01963	296.0
K01962	257.0
K01961	781.0
K01960	208.0
K01969	0.0
K01968	0.0
K07749	73.0
K07748	0.0
K07741	171.0
K07740	0.0
K07743	0.0
K07742	911.0
K07745	0.0
K07744	0.0
K07746	1.0
K01299	884.0
K01295	147.0
K01297	90.0
K02922	0.0
K05603	0.0
K02921	0.0
K02926	1280.0
K05607	0.0
K02924	0.0
K05605	0.0
K02928	0.0
K02929	0.0
K00216	0.0
K00217	0.0
K00214	0.0
K00215	626.0
K00213	0.0
K00210	0.0
K00211	0.0
K00218	0.0
K00219	679.0
K01035	0.0
K01034	21.0
K04517	1222.0
K01740	2206.0
K01031	0.0
K01746	6.0
K01745	62.0
K01744	336.0
K01749	181.0
K01039	4.0
K04518	272.0
K09591	0.0
K14129	0.0
K14128	0.0
K14121	0.0
K14120	0.0
K14123	0.0
K14122	0.0
K14125	0.0
K14124	0.0
K14127	0.0
K14126	0.0
K03521	1024.0
K03520	0.0
K03523	314.0
K03522	1024.0
K03525	1201.0
K03524	670.0
K03527	1329.0
K03526	1167.0
K03529	1063.0
K03528	1.0
K06338	0.0
K02217	949.0
K03299	224.0
K03298	4.0
K13472	0.0
K03293	543.0
K03292	429.0
K03291	0.0
K03290	0.0
K03297	195.0
K03296	1421.0
K03295	263.0
K03294	423.0
K13009	0.0
K12690	0.0
K09743	0.0
K06022	0.0
K07190	0.0
K06021	0.0
K07192	233.0
K06020	0.0
K06027	0.0
K06026	0.0
K09744	0.0
K07991	0.0
K08749	0.0
K09835	0.0
K09834	0.0
K10439	1244.0
K06351	0.0
K09833	0.0
K10925	0.0
K10924	3.0
K10927	0.0
K10926	0.0
K10923	0.0
K10922	0.0
K09629	0.0
K10697	0.0
K00179	114.0
K00172	17.0
K00171	9.0
K00170	17.0
K00177	239.0
K00176	236.0
K00175	569.0
K00174	558.0
K13478	0.0
K14338	0.0
K14339	0.0
K14335	0.0
K14337	0.0
K14330	0.0
K14331	0.0
K14333	0.0
K08918	0.0
K13479	37.0
K04078	1270.0
K04079	1175.0
K04076	4.0
K04077	1271.0
K04074	112.0
K04075	1273.0
K04072	460.0
K04073	0.0
K04070	129.0
K04071	0.0
K14597	0.0
K13318	0.0
K08280	0.0
K13641	142.0
K13640	38.0
K13643	9.0
K13642	0.0
K02027	3424.0
K02026	5611.0
K02025	5867.0
K02024	0.0
K02023	77.0
K02022	30.0
K02021	0.0
K02020	889.0
K02029	2612.0
K02028	2658.0
K03886	0.0
K03887	0.0
K03884	0.0
K03885	448.0
K03881	0.0
K03888	0.0
K03889	0.0
K12998	0.0
K12999	0.0
K12992	168.0
K12993	0.0
K12990	69.0
K12991	0.0
K12996	71.0
K12997	70.0
K12994	0.0
K12995	3.0
K08979	0.0
K08978	994.0
K03088	6649.0
K03089	8.0
K03086	1515.0
K03087	1.0
K08971	0.0
K08970	129.0
K03082	129.0
K03080	0.0
K08974	391.0
K13868	0.0
K00918	25.0
K01553	0.0
K12214	0.0
K11646	7.0
K11645	0.0
K11641	0.0
K11640	0.0
K12736	0.0
K12733	0.0
K07507	337.0
K07506	0.0
K07505	0.0
K07504	0.0
K07503	10.0
K07502	67.0
K07501	0.0
K07500	0.0
K07509	0.0
K07508	0.0
K11422	0.0
K08698	0.0
K10773	1299.0
K10774	0.0
K14286	0.0
K10778	4.0
K14287	0.0
K00140	17.0
K05501	1.0
K01903	159.0
K01902	159.0
K01905	0.0
K01904	0.0
K01907	0.0
K01906	0.0
K01909	0.0
K01908	0.0
K14534	48.0
K00147	585.0
K07767	0.0
K07769	0.0
K07768	10.0
K06203	16.0
K06202	1.0
K09921	1.0
K09920	0.0
K09927	188.0
K09024	0.0
K09022	2.0
K09023	129.0
K09020	1.0
K09021	0.0
K02908	0.0
K02909	1283.0
K08218	205.0
K08219	0.0
K02904	1152.0
K02906	1280.0
K02907	471.0
K02902	1275.0
K00230	2.0
K00231	22.0
K00232	0.0
K08976	128.0
K00234	0.0
K00239	385.0
K06209	776.0
K09928	128.0
K01015	0.0
K01014	0.0
K01012	1195.0
K01011	289.0
K01010	0.0
K08920	0.0
K14103	0.0
K14102	0.0
K14101	0.0
K14100	0.0
K14105	0.0
K14104	0.0
K14109	0.0
K14108	0.0
K06401	0.0
K00893	0.0
K13402	0.0
K12858	0.0
K03503	182.0
K03502	1662.0
K03501	1152.0
K03500	1190.0
K08924	0.0
K02278	5.0
K02279	47.0
K12977	0.0
K02276	0.0
K02277	0.0
K02274	128.0
K02275	128.0
K13450	0.0
K13451	0.0
K13452	0.0
K13454	0.0
K13455	0.0
K12509	0.0
K12508	0.0
K12507	0.0
K12506	20.0
K12500	1.0
K12503	0.0
K05926	0.0
K09728	0.0
K14587	0.0
K06597	0.0
K06596	0.0
K06595	0.0
K06599	0.0
K06598	0.0
K07978	0.0
K07979	1143.0
K07976	0.0
K14585	0.0
K10907	1686.0
K10906	1.0
K10901	0.0
K10909	0.0
K10908	7.0
K09819	201.0
K09818	69.0
K09817	427.0
K09816	426.0
K09815	435.0
K06374	130.0
K06373	130.0
K09812	1200.0
K09811	1866.0
K09810	396.0
K09724	0.0
K14582	0.0
K09721	0.0
K04058	132.0
K04059	3.0
K04050	0.0
K04051	0.0
K04052	0.0
K04053	0.0
K04054	0.0
K04055	0.0
K04056	132.0
K04057	0.0
K01047	0.0
K08975	0.0
K10015	0.0
K10014	7.0
K10017	0.0
K10016	0.0
K10011	2.0
K10010	44.0
K10013	0.0
K10012	84.0
K10019	0.0
K10018	0.0
K13665	0.0
K13664	0.0
K13663	0.0
K13662	0.0
K13661	0.0
K13660	0.0
K13669	0.0
K13668	0.0
K07641	129.0
K01466	6.0
K13590	0.0
K01464	82.0
K01465	1277.0
K01462	2172.0
K01463	73.0
K01460	1.0
K01461	0.0
K13599	3.0
K13598	0.0
K01468	57.0
K01469	128.0
K09251	0.0
K09252	0.0
K02041	133.0
K02040	2163.0
K02043	0.0
K02045	2.0
K02044	133.0
K02047	131.0
K02046	131.0
K02049	2225.0
K02048	132.0
K05549	0.0
K05548	0.0
K06046	0.0
K03319	14.0
K03316	110.0
K03317	56.0
K03314	1.0
K03315	1012.0
K03312	49.0
K03313	83.0
K03310	989.0
K03311	171.0
K12052	0.0
K02945	647.0
K06162	3.0
K06163	3.0
K06160	0.0
K06161	0.0
K06166	3.0
K00359	188.0
K06164	3.0
K06165	3.0
K06168	1180.0
K06169	0.0
K13020	15.0
K07158	0.0
K07159	0.0
K04835	0.0
K11621	0.0
K11991	1.0
K11622	0.0
K11996	159.0
K11627	0.0
K11626	0.0
K11629	0.0
K11628	0.0
K07561	0.0
K07560	1271.0
K07563	0.0
K07562	0.0
K07565	0.0
K07564	0.0
K07567	1985.0
K07566	774.0
K07569	0.0
K07568	789.0
K09925	0.0
K11199	0.0
K11198	0.0
K11192	1.0
K11191	0.0
K11196	0.0
K11195	0.0
K11194	0.0
K02492	211.0
K10713	0.0
K10710	26.0
K10711	670.0
K10716	1.0
K02490	0.0
K10714	0.0
K10715	0.0
K01929	1279.0
K01928	1371.0
K01923	1178.0
K01922	198.0
K01921	1284.0
K01920	1.0
K01926	1230.0
K01925	1272.0
K01924	1143.0
K07789	134.0
K07788	5.0
K07785	0.0
K07784	1.0
K07787	152.0
K07786	0.0
K07781	0.0
K07783	24.0
K07782	0.0
K05835	0.0
K06355	0.0
K14661	0.0
K09844	0.0
K00782	125.0
K00783	1258.0
K00784	567.0
K00785	0.0
K00786	804.0
K00039	0.0
K00036	334.0
K00037	0.0
K00034	8.0
K00035	0.0
K00032	0.0
K00033	424.0
K00030	675.0
K00031	519.0
K01259	677.0
K01258	1786.0
K01255	771.0
K01256	195.0
K01251	393.0
K01250	53.0
K01253	0.0
K01252	1.0
K09008	0.0
K09009	10.0
K09000	128.0
K09001	2.0
K09002	733.0
K09003	0.0
K09004	8.0
K09005	28.0
K09006	0.0
K09007	136.0
K09846	0.0
K08234	835.0
K00258	0.0
K00259	251.0
K00252	0.0
K00253	0.0
K00256	0.0
K00257	332.0
K00254	0.0
K00255	0.0
K01079	117.0
K01078	128.0
K01071	97.0
K01070	1.0
K01073	24.0
K01077	506.0
K01076	133.0
K14472	0.0
K14471	0.0
K14470	0.0
K14475	5.0
K09841	0.0
K02788	693.0
K02782	0.0
K02783	33.0
K02781	31.0
K02786	670.0
K02787	0.0
K02784	1.0
K01060	134.0
K01787	181.0
K01786	151.0
K01785	1472.0
K01784	2560.0
K01783	1391.0
K01782	260.0
K01781	0.0
K01780	0.0
K01789	0.0
K01788	1568.0
K02526	26.0
K02527	332.0
K02525	1.0
K02250	0.0
K02523	321.0
K02520	1279.0
K02521	1.0
K02258	0.0
K02259	128.0
K02528	1274.0
K02529	4346.0
K03781	241.0
K03780	2.0
K03783	351.0
K03782	130.0
K03785	907.0
K03784	1483.0
K03787	381.0
K03786	341.0
K03789	969.0
K03788	1.0
K10700	0.0
K00342	314.0
K03124	0.0
K03120	0.0
K12527	59.0
K12526	0.0
K12525	2.0
K12524	352.0
K12523	0.0
K12522	0.0
K09789	188.0
K09788	3.0
K09787	906.0
K09786	5.0
K09785	0.0
K09781	1.0
K09780	0.0
K10961	0.0
K10960	0.0
K10963	0.0
K10962	0.0
K10965	0.0
K10964	0.0
K10966	0.0
K09879	0.0
K06318	0.0
K06311	0.0
K06310	2.0
K06312	0.0
K06314	0.0
K06317	6.0
K11389	0.0
K11386	0.0
K11387	0.0
K11384	136.0
K11385	0.0
K11382	0.0
K11383	0.0
K11381	24.0
K11949	0.0
K10380	0.0
K04032	8.0
K04033	0.0
K04030	10.0
K04031	128.0
K04036	0.0
K04037	0.0
K04034	8.0
K04035	0.0
K04038	0.0
K04039	0.0
K07046	133.0
K07047	905.0
K07044	0.0
K07045	764.0
K07042	1081.0
K07043	997.0
K07040	272.0
K07041	0.0
K07048	3.0
K07049	0.0
K08664	0.0
K02584	8.0
K10039	169.0
K10038	0.0
K10037	3.0
K10036	4.0
K04788	0.0
K04789	0.0
K04784	0.0
K04785	0.0
K04786	0.0
K04787	0.0
K04780	0.0
K04781	0.0
K04782	0.0
K04783	0.0
K13601	0.0
K13603	0.0
K13602	0.0
K13605	0.0
K13604	0.0
K13607	5.0
K02404	10.0
K05783	0.0
K05782	0.0
K05781	3.0
K05780	3.0
K05787	1.0
K05786	134.0
K05785	146.0
K05784	0.0
K05789	0.0
K05788	8.0
K01442	1232.0
K01443	1132.0
K01444	674.0
K01446	68.0
K01447	507.0
K01448	1356.0
K01449	59.0
K14803	0.0
K02069	22.0
K05569	64.0
K08008	0.0
K02063	1.0
K05566	64.0
K05565	0.0
K05563	0.0
K05562	0.0
K05561	0.0
K02064	1.0
K03338	64.0
K03339	0.0
K03330	0.0
K03331	0.0
K03332	2.0
K03333	0.0
K03335	188.0
K03336	59.0
K03337	61.0
K12956	0.0
K12957	129.0
K12954	0.0
K12955	0.0
K12952	0.0
K12953	0.0
K12950	0.0
K12951	0.0
K14733	0.0
K00109	0.0
K06148	3561.0
K06149	1.0
K06144	1.0
K06145	1.0
K06146	0.0
K06147	9288.0
K06141	0.0
K06142	740.0
K06143	30.0
K11945	0.0
K08948	0.0
K08949	0.0
K00071	0.0
K14664	0.0
K13810	0.0
K14665	0.0
K03058	0.0
K11609	0.0
K11608	0.0
K14660	0.0
K11603	0.0
K11602	0.0
K11601	0.0
K11600	0.0
K11607	130.0
K11606	130.0
K11605	130.0
K11604	130.0
K10558	0.0
K10559	2.0
K10550	1.0
K10551	1.0
K10552	0.0
K10553	0.0
K10554	0.0
K10555	1.0
K10556	1.0
K10557	0.0
K03051	0.0
K03050	0.0
K07549	0.0
K07548	0.0
K07239	28.0
K07235	1.0
K07234	0.0
K07237	1.0
K07236	1.0
K07231	0.0
K07230	2.0
K07233	0.0
K07232	0.0
K02467	0.0
K05306	105.0
K05305	82.0
K05304	0.0
K05303	128.0
K05301	0.0
K02565	1.0
K08644	0.0
K08646	0.0
K08641	981.0
K08643	0.0
K08642	0.0
K12146	0.0
K00010	201.0
K00011	0.0
K00012	653.0
K00013	1251.0
K00014	1377.0
K00016	1762.0
K09065	0.0
K08252	1.0
K08253	0.0
K08256	9.0
K08255	0.0
K08258	0.0
K08259	0.0
K00274	128.0
K00275	139.0
K00276	0.0
K00270	0.0
K00271	0.0
K00272	0.0
K00273	0.0
K00278	1102.0
K00279	0.0
K12675	0.0
K01277	200.0
K01274	0.0
K01273	939.0
K01271	892.0
K01270	1208.0
K01278	265.0
K00906	2.0
K00904	194.0
K00903	13.0
K00901	981.0
K13785	0.0
K00908	0.0
K11149	0.0
K01053	128.0
K01051	23.0
K01057	57.0
K01056	1281.0
K01055	0.0
K01054	0.0
K01058	31.0
K02500	1247.0
K02501	1242.0
K02502	871.0
K02503	1272.0
K02504	1.0
K02505	1.0
K02506	0.0
K02507	1.0
K02508	1.0
K02509	1.0
K00291	0.0
K13410	0.0
K13148	0.0
K13419	0.0
K05825	0.0
K03106	1281.0
K03105	0.0
K03101	1344.0
K03100	2384.0
K12541	0.0
K12540	0.0
K12543	0.0
K12542	0.0
K12545	0.0
K12544	0.0
K12547	0.0
K12546	0.0
K12549	0.0
K06080	1.0
K11018	0.0
K11019	0.0
K11016	0.0
K11017	0.0
K11014	0.0
K11015	0.0
K11012	0.0
K11013	0.0
K11010	0.0
K11011	0.0
K06333	126.0
K06880	0.0
K06883	128.0
K06882	0.0
K09857	137.0
K06884	0.0
K06887	3.0
K06886	128.0
K06889	1692.0
K10942	0.0
K09859	16.0
K09858	8.0
K10947	1429.0
K10946	0.0
K10945	0.0
K10944	0.0
K13284	0.0
K00483	1.0
K00481	0.0
K00480	0.0
K00486	0.0
K00485	0.0
K00484	1.0
K09901	1.0
K10929	0.0
K07684	1.0
K07685	1.0
K07686	1.0
K07687	1.0
K07681	0.0
K07688	0.0
K07689	1.0
K10928	0.0
K04018	0.0
K04019	9.0
K04014	14.0
K04015	21.0
K04016	1.0
K04017	0.0
K04013	6.0
K07060	0.0
K07061	0.0
K07062	144.0
K07063	0.0
K07064	0.0
K07065	0.0
K07066	60.0
K07067	26.0
K07068	0.0
K07069	129.0
K01121	0.0
K13629	0.0
K13628	130.0
K13623	0.0
K13622	128.0
K13620	0.0
K13626	82.0
K08586	0.0
K08587	0.0
K01428	206.0
K01429	206.0
K01422	193.0
K01423	1.0
K01420	336.0
K01421	382.0
K01426	272.0
K01427	0.0
K01424	1156.0
K01425	353.0
K08068	0.0
K07538	0.0
K13086	0.0
K13085	0.0
K07287	1.0
K07824	0.0
K07682	0.0
K02722	0.0
K12978	0.0
K12979	0.0
K12972	2.0
K12973	1.0
K12974	1.0
K12975	0.0
K12976	0.0
K07821	0.0
K07683	0.0
K14750	0.0
K14751	0.0
K14953	0.0
K12288	1.0
K12289	1.0
K12282	0.0
K12283	0.0
K12280	0.0
K12281	0.0
K12286	0.0
K12287	0.0
K12284	0.0
K12285	0.0
K11957	0.0
K11956	0.0
K11955	0.0
K11954	0.0
K11953	0.0
K11952	0.0
K11951	0.0
K11950	0.0
K11959	0.0
K11958	0.0
K13889	4.0
K13888	8.0
K11963	0.0
K07217	14.0
K07216	124.0
K07215	0.0
K07214	206.0
K07213	15.0
K07212	0.0
K07219	13.0
K07218	0.0
K12150	1.0
K08689	0.0
K08688	0.0
K00402	0.0
K00401	0.0
K11994	0.0
K00152	0.0
K01043	1.0
K00154	0.0
K00157	0.0
K00156	181.0
K10533	0.0
K10530	0.0
K10531	0.0
K10536	142.0
K10537	1.0
K10535	0.0
K10538	0.0
K10539	1.0
K00073	1.0
K13934	0.0
K00076	25.0
K00077	519.0
K00074	944.0
K00075	1164.0
K00078	0.0
K00079	0.0
K02290	0.0
K02563	1271.0
K02292	0.0
K08966	0.0
K02294	0.0
K08278	0.0
K08279	0.0
K08274	0.0
K08275	0.0
K08276	1.0
K08277	0.0
K00298	136.0
K00299	129.0
K00296	0.0
K00297	720.0
K00294	30.0
K00292	0.0
K00293	0.0
K00290	399.0
K07757	0.0
K12089	0.0
K01210	24.0
K01213	0.0
K01212	99.0
K01215	69.0
K01214	0.0
K01217	0.0
K01216	0.0
K01219	0.0
K01218	64.0
K02749	0.0
K02746	722.0
K02747	721.0
K02744	2066.0
K02745	722.0
K02742	1.0
K00924	462.0
K00925	1459.0
K00926	336.0
K00927	1281.0
K00928	2121.0
K00929	257.0
K12085	0.0
K02298	1.0
K02299	1.0
K02568	6.0
K02569	8.0
K02562	0.0
K02291	128.0
K02560	1.0
K02293	0.0
K02566	141.0
K02567	13.0
K02564	1430.0
K02297	1.0
K03169	1622.0
K03168	1220.0
K03163	0.0
K03162	0.0
K03167	0.0
K03166	0.0
K11038	0.0
K11039	0.0
K11030	0.0
K11031	1.0
K11032	0.0
K11033	0.0
K11034	0.0
K11035	0.0
K11036	0.0
K11037	0.0
K02546	0.0
K07668	105.0
K07669	0.0
K07666	130.0
K07667	1084.0
K07664	1.0
K07665	242.0
K07662	1.0
K07663	129.0
K07660	1.0
K07661	0.0
K03927	260.0
K07008	1.0
K07009	838.0
K07002	1.0
K07003	796.0
K07000	1.0
K07001	424.0
K07006	139.0
K07007	1182.0
K07004	0.0
K07005	1138.0
K03921	0.0
K02956	1281.0
K09725	0.0
K09181	171.0
K08599	0.0
K08598	0.0
K08591	1268.0
K08590	330.0
K01156	5.0
K01154	2562.0
K01407	1.0
K01400	0.0
K01153	1849.0
K01150	72.0
K01151	1047.0
K01408	0.0
K01409	1295.0
K01158	0.0
K01159	401.0
K05523	0.0
K05522	1.0
K05521	420.0
K05520	451.0
K05527	1.0
K05526	0.0
K05525	0.0
K05524	0.0
K05529	0.0
K14518	0.0
K14519	128.0
K05949	0.0
K01754	356.0
K05942	0.0
K01027	0.0
K02171	0.0
K02170	1.0
K02173	8.0
K02172	0.0
K01751	70.0
K06416	49.0
K06417	0.0
K06414	0.0
K06947	0.0
K03379	0.0
K03808	131.0
K03809	129.0
K03806	1.0
K06412	134.0
K03804	1.0
K12296	69.0
K03802	0.0
K03803	206.0
K06413	0.0
K10808	0.0
K06411	61.0
K01028	2.0
K01029	16.0
K11931	0.0
K11930	0.0
K11933	1.0
K11932	1.0
K11935	0.0
K11934	31.0
K11937	0.0
K11936	68.0
K11939	1.0
K11938	0.0
K10800	128.0
K06419	2.0
K11929	0.0
K07271	865.0
K07270	0.0
K07273	295.0
K07272	70.0
K07275	32.0
K07274	4.0
K07277	337.0
K07276	0.0
K07279	0.0
K07278	5.0
K10623	0.0
K02481	362.0
K11520	0.0
K02480	0.0
K08170	0.0
K02485	1.0
K02484	318.0
K02487	1.0
K08600	1753.0
K08603	0.0
K08602	796.0
K08605	0.0
K08604	0.0
K09956	128.0
K09957	0.0
K09954	130.0
K09955	447.0
K09952	32.0
K09953	0.0
K09950	0.0
K09951	146.0
K09958	128.0
K09959	0.0
K07495	900.0
K07494	1.0
K07497	2083.0
K07496	126.0
K07491	1740.0
K07490	1.0
K07493	341.0
K07492	4.0
K07499	0.0
K07498	137.0
K11209	1.0
K11208	0.0
K11204	0.0
K11203	6.0
K11202	9.0
K11201	1.0
K11200	0.0
K00058	2825.0
K00059	2191.0
K00728	0.0
K00729	0.0
K00055	0.0
K00057	1281.0
K00050	76.0
K00051	0.0
K00720	0.0
K00721	493.0
K14424	0.0
K06033	0.0
K14189	0.0
K14188	93.0
K06364	0.0
K14187	2.0
K01239	110.0
K01238	93.0
K01897	721.0
K01232	702.0
K01895	267.0
K01230	0.0
K01893	1264.0
K01236	0.0
K01235	81.0
K01890	1281.0
K02768	37.0
K02769	5.0
K02760	2200.0
K02761	2354.0
K02763	0.0
K02764	0.0
K02765	705.0
K00948	1495.0
K00949	304.0
K00942	1327.0
K00943	1147.0
K00940	352.0
K00941	2411.0
K00946	497.0
K00947	0.0
K00944	0.0
K00945	2284.0
K01097	0.0
K01096	25.0
K01095	31.0
K01093	12.0
K01092	503.0
K01091	1689.0
K01090	1908.0
K03499	2235.0
K03498	1889.0
K03491	44.0
K03490	61.0
K03493	0.0
K03492	48.0
K03495	1243.0
K03497	3034.0
K03496	3174.0
K02817	0.0
K02814	0.0
K02815	0.0
K02810	195.0
K02548	774.0
K02549	198.0
K02818	0.0
K02819	63.0
K03637	841.0
K03636	130.0
K03147	1116.0
K03146	15.0
K08851	0.0
K06518	530.0
K09729	11.0
K06048	0.0
K06045	257.0
K06044	0.0
K09727	0.0
K09726	0.0
K06041	1014.0
K09720	0.0
K09723	0.0
K06042	126.0
K09897	1.0
K09896	1.0
K09895	1.0
K09894	1.0
K09893	1.0
K09892	1.0
K09891	1.0
K09890	1.0
K09899	1.0
K09898	1.0
K03622	0.0
K07648	1.0
K07649	1.0
K07398	0.0
K07399	0.0
K11056	0.0
K11057	0.0
K11054	0.0
K11055	0.0
K07640	4.0
K07393	155.0
K07390	130.0
K07391	502.0
K07644	130.0
K07645	130.0
K07646	1263.0
K07647	0.0
K10896	0.0
K07024	10334.0
K07025	2355.0
K07026	0.0
K07027	298.0
K07020	0.0
K07021	72.0
K07022	0.0
K07023	827.0
K07028	0.0
K07029	1868.0
K10094	0.0
K01390	0.0
K01392	0.0
K01399	0.0
K02673	0.0
K05893	0.0
K05897	0.0
K05896	1063.0
K05895	92.0
K05899	0.0
K05898	0.0
K00555	0.0
K00554	1220.0
K00557	25.0
K00556	184.0
K00551	0.0
K00559	0.0
K00558	825.0
K01170	0.0
K01173	31.0
K01174	3.0
K01175	146.0
K01176	128.0
K01178	128.0
K01179	459.0
K14578	0.0
K14579	0.0
K08951	0.0
K08950	0.0
K08953	0.0
K03828	130.0
K03829	0.0
K03820	297.0
K03821	0.0
K03822	0.0
K03823	556.0
K03824	4.0
K03825	2.0
K03826	1528.0
K03827	248.0
K12248	0.0
K12246	0.0
K12247	0.0
K12242	0.0
K12243	0.0
K12240	0.0
K12241	0.0
K11919	0.0
K11918	0.0
K11913	0.0
K11912	0.0
K11911	1.0
K11910	5.0
K11917	0.0
K11916	4.0
K11915	4.0
K11914	4.0
K12068	1.0
K12069	0.0
K12062	1.0
K12063	1.0
K12060	1.0
K12061	1.0
K12066	1.0
K12067	1.0
K12064	0.0
K12065	1.0
K07259	250.0
K07258	681.0
K07253	0.0
K07251	1.0
K07250	190.0
K07257	8.0
K07256	0.0
K07255	0.0
K07254	0.0
K05372	0.0
K05373	0.0
K05370	0.0
K05371	0.0
K05374	0.0
K05375	0.0
K09970	0.0
K09971	0.0
K09972	0.0
K09973	137.0
K09974	131.0
K09975	1.0
K09976	775.0
K09978	1.0
K09979	160.0
K11261	87.0
K11260	0.0
K11263	21.0
K11264	0.0
K10793	2.0
K10796	2.0
K10797	33.0
K10794	0.0
K10795	2.0
K00700	1341.0
K00701	0.0
K10798	0.0
K00703	1125.0
K00705	1441.0
K09828	0.0
K10133	0.0
K13053	1.0
K03192	128.0
K00964	0.0
K00965	923.0
K00966	173.0
K00960	0.0
K00961	0.0
K00962	1257.0
K00963	293.0
K00969	1209.0
K12681	0.0
K02703	0.0
K08364	0.0
K08365	0.0
K02706	0.0
K08363	0.0
K08361	0.0
K02708	0.0
K02709	0.0
K08368	7.0
K08369	18.0
K01615	19.0
K01617	0.0
K01616	0.0
K01611	27.0
K01610	352.0
K01613	388.0
K01612	0.0
K01619	1972.0
K01618	0.0
K02834	1273.0
K02835	1281.0
K05281	0.0
K03619	0.0
K03618	0.0
K03617	1011.0
K03616	9.0
K03615	1011.0
K03614	1009.0
K03613	1010.0
K03612	1009.0
K03611	1.0
K03610	193.0
K09705	8.0
K09704	168.0
K09701	128.0
K09700	0.0
K09709	0.0
K06391	22.0
K06390	131.0
K06393	130.0
K06392	71.0
K06395	8.0
K06394	118.0
K06397	128.0
K06396	128.0
K06399	133.0
K06398	133.0
K06435	0.0
K11078	0.0
K11079	0.0
K11074	0.0
K11075	0.0
K11076	0.0
K11077	0.0
K11070	926.0
K11071	926.0
K11072	317.0
K11073	0.0
K06935	0.0
K06934	19.0
K06937	136.0
K06936	0.0
K06931	0.0
K06930	0.0
K06933	0.0
K06932	0.0
K06939	0.0
K06938	0.0
K13381	0.0
K05916	130.0
K05917	0.0
K05914	0.0
K05915	0.0
K05912	0.0
K05913	0.0
K05910	0.0
K05911	0.0
K05918	0.0
K05919	138.0
K00392	0.0
K00390	149.0
K00397	0.0
K00395	4.0
K00394	14.0
K01884	0.0
K00399	0.0
K01886	466.0
K01376	0.0
K01372	411.0
K09149	0.0
K09148	0.0
K01225	4.0
K09145	59.0
K09144	59.0
K09147	0.0
K09146	0.0
K09141	4.0
K09140	0.0
K09143	0.0
K09142	0.0
K05709	0.0
K05708	0.0
K05879	278.0
K05878	210.0
K05875	1.0
K05874	1.0
K05877	1.0
K05876	0.0
K05873	5.0
K00579	0.0
K00578	0.0
K00577	0.0
K00575	290.0
K00574	301.0
K00573	137.0
K00571	305.0
K00570	0.0
K01118	227.0
K01119	102.0
K01157	0.0
K01112	1.0
K01113	143.0
K04477	174.0
K01114	0.0
K01115	0.0
K08087	0.0
K01315	0.0
K08085	0.0
K08084	0.0
K08083	0.0
K08082	0.0
K08081	0.0
K08080	0.0
K01152	1.0
K01401	0.0
K09826	0.0
K06344	0.0
K06345	0.0
K09822	128.0
K06343	0.0
K10938	0.0
K06341	0.0
K10934	0.0
K10935	0.0
K10932	0.0
K11052	0.0
K10930	0.0
K06349	0.0
K11053	0.0
K10754	0.0
K01755	659.0
K10200	30.0
K02132	0.0
K02137	0.0
K03840	1.0
K03841	24.0
K13028	0.0
K13799	0.0
K13798	0.0
K13795	0.0
K13794	0.0
K13021	0.0
K13792	0.0
K13791	0.0
K13790	0.0
K12268	1.0
K12269	670.0
K12262	0.0
K12263	0.0
K12264	0.0
K12265	0.0
K12266	0.0
K12267	705.0
K01757	0.0
K12237	0.0
K13243	0.0
K13245	0.0
K13244	0.0
K13246	0.0
K03264	0.0
K03265	0.0
K03263	0.0
K03268	0.0
K03269	329.0
K12415	0.0
K10211	0.0
K09918	0.0
K09919	0.0
K06720	0.0
K09913	0.0
K09910	1.0
K09911	1.0
K09916	1.0
K09917	1.0
K06726	121.0
K09915	129.0
K11535	1.0
K11534	2.0
K11537	22.0
K11531	0.0
K11533	10.0
K11532	0.0
K11249	7.0
K11539	0.0
K00762	1361.0
K00763	969.0
K00760	1348.0
K00761	1153.0
K00766	519.0
K00767	942.0
K00764	2199.0
K00765	1218.0
K00768	164.0
K00769	4.0
K11059	0.0
K00186	0.0
K00187	0.0
K00184	162.0
K00185	146.0
K00183	24.0
K00180	263.0
K00188	0.0
K00189	0.0
K10110	193.0
K10111	0.0
K10112	922.0
K10113	0.0
K10114	0.0
K10115	0.0
K10116	0.0
K10117	310.0
K10118	451.0
K10119	376.0
K04641	0.0
K04643	0.0
K04642	0.0
K13282	0.0
K00988	0.0
K00989	173.0
K00986	8.0
K00984	60.0
K00985	0.0
K00982	11.0
K00983	143.0
K00980	767.0
K00981	1422.0
K01585	337.0
K01584	1.0
K01586	686.0
K13498	2.0
K01580	274.0
K01583	693.0
K01582	33.0
K13497	201.0
K01589	269.0
K01588	1400.0
K14941	0.0
K08347	0.0
K08348	1.0
K02720	0.0
K14949	0.0
K02723	0.0
K03459	0.0
K03458	918.0
K03455	652.0
K03457	2.0
K03451	678.0
K03981	1.0
K03980	190.0
K02614	727.0
K01639	335.0
K01638	1.0
K01637	1.0
K01636	28.0
K01635	1.0
K01634	0.0
K01633	402.0
K01632	57.0
K01631	0.0
K01630	136.0
K02615	1.0
K02588	30.0
K02589	67.0
K02858	9.0
K02859	24.0
K14051	0.0
K14053	0.0
K14052	0.0
K02852	17.0
K02853	1.0
K02850	0.0
K02851	1.0
K14059	24.0
K14058	1.0
K02586	8.0
K02587	11.0
K03679	0.0
K03671	1742.0
K03670	129.0
K03673	1.0
K03672	0.0
K03675	1.0
K03674	1.0
K03677	0.0
K03676	0.0
K09761	1248.0
K09760	304.0
K09763	0.0
K09762	936.0
K09765	404.0
K09764	12.0
K09767	33.0
K06006	1.0
K09769	162.0
K09768	111.0
K10353	0.0
K03187	206.0
K03186	230.0
K03185	1.0
K03184	1.0
K03183	885.0
K03182	228.0
K03181	1.0
K03189	206.0
K03188	206.0
K02715	0.0
K12455	0.0
K12454	129.0
K12453	0.0
K12452	5.0
K12451	0.0
K07358	0.0
K07356	0.0
K07357	2.0
K07354	0.0
K07355	0.0
K07352	0.0
K07353	0.0
K07350	1.0
K07351	1.0
K06919	222.0
K06918	1.0
K06917	1.0
K06916	1.0
K06915	110.0
K06914	0.0
K06913	0.0
K06912	0.0
K06911	347.0
K06910	96.0
K08986	1.0
K08987	161.0
K08984	129.0
K08985	0.0
K08982	0.0
K08983	0.0
K08980	0.0
K08981	11.0
K08988	0.0
K08989	0.0
K02252	0.0
K05934	118.0
K05936	118.0
K05937	0.0
K02253	0.0
K05939	259.0
K00378	335.0
K00375	963.0
K00374	13.0
K00376	0.0
K00371	8.0
K00370	8.0
K00373	8.0
K00372	128.0
K01358	1403.0
K09166	128.0
K09165	0.0
K09164	0.0
K09163	55.0
K09162	128.0
K09161	1.0
K09160	1.0
K01354	140.0
K01355	1.0
K01356	1066.0
K05601	0.0
K05851	1.0
K03807	0.0
K05606	59.0
K02927	0.0
K05974	0.0
K03805	0.0
K05976	0.0
K00519	0.0
K00518	3.0
K03800	352.0
K00511	0.0
K00510	0.0
K03801	203.0
K00515	0.0
K00514	0.0
K00517	0.0
K05971	0.0
K03154	194.0
K11147	0.0
K05581	0.0
K05580	0.0
K05583	0.0
K05582	0.0
K05585	0.0
K05584	0.0
K05587	0.0
K05586	0.0
K05589	8.0
K03150	1104.0
K03623	1.0
K03152	1112.0
K14200	0.0
K14201	0.0
K14202	0.0
K03621	560.0
K14204	0.0
K14205	25.0
K01134	59.0
K01135	4.0
K01136	272.0
K01137	128.0
K01130	745.0
K01132	0.0
K01133	197.0
K01138	523.0
K01139	26.0
K02113	1252.0
K02112	1928.0
K02111	1926.0
K02446	137.0
K02117	359.0
K02116	68.0
K02115	1928.0
K02114	1928.0
K02119	158.0
K02118	354.0
K02448	0.0
K01036	0.0
K03212	1.0
K13007	0.0
K13006	1.0
K13005	0.0
K13004	59.0
K13001	0.0
K06404	92.0
K01032	0.0
K06951	7.0
K03862	0.0
K03863	0.0
K06406	133.0
K06957	1.0
K05020	0.0
K06400	61.0
K06403	92.0
K06954	0.0
K10814	0.0
K10817	0.0
K10816	0.0
K07136	1.0
K03242	0.0
K03243	0.0
K12202	0.0
K12203	0.0
K12206	0.0
K12207	0.0
K12204	0.0
K12205	0.0
K12208	0.0
K12209	0.0
K13919	23.0
K13918	0.0
K06214	0.0
K06215	162.0
K09936	181.0
K06217	1272.0
K09930	128.0
K09931	0.0
K09932	128.0
K06213	978.0
K09938	0.0
K09939	187.0
K11517	0.0
K06337	0.0
K13301	1.0
K00748	332.0
K00745	68.0
K00743	0.0
K07165	130.0
K07164	363.0
K07167	0.0
K07166	933.0
K07161	0.0
K07160	11.0
K07163	0.0
K07162	4.0
K07169	0.0
K07168	3.0
K06336	0.0
K01839	221.0
K01838	111.0
K01835	50.0
K01834	3752.0
K01837	0.0
K01830	0.0
K00608	0.0
K02632	0.0
K02630	0.0
K02631	0.0
K08322	2.0
K08323	2.0
K08320	0.0
K08321	144.0
K08326	0.0
K08324	0.0
K08325	52.0
K01659	1.0
K01658	509.0
K02637	0.0
K01653	615.0
K01652	843.0
K01655	0.0
K01654	177.0
K01657	523.0
K02874	1152.0
K02875	0.0
K02876	1280.0
K02877	0.0
K02871	1280.0
K02873	0.0
K02878	1281.0
K02879	611.0
K14070	0.0
K09749	140.0
K09748	1141.0
K06023	2060.0
K09742	0.0
K09741	0.0
K09740	19.0
K09747	399.0
K09746	0.0
K09745	0.0
K06024	1062.0
K03477	0.0
K03476	25.0
K03475	186.0
K03474	314.0
K03473	185.0
K03472	1.0
K03471	880.0
K03470	1272.0
K03478	730.0
K02304	175.0
K02305	0.0
K02302	4.0
K02303	0.0
K02300	1.0
K02301	130.0
K03653	0.0
K03652	134.0
K03651	1.0
K03650	573.0
K03657	1871.0
K03656	1.0
K03655	2208.0
K03654	976.0
K03658	76.0
K12439	0.0
K12431	0.0
K12430	0.0
K12433	0.0
K12432	0.0
K12435	0.0
K12434	0.0
K12437	0.0
K12436	0.0
K06979	69.0
K06978	204.0
K06971	55.0
K06970	9.0
K06973	485.0
K06972	143.0
K06975	452.0
K06974	0.0
K06977	0.0
K06976	60.0
K07082	1118.0
K07083	164.0
K07080	55.0
K07081	11.0
K07086	0.0
K07087	0.0
K07084	1.0
K07085	410.0
K07088	1331.0
K07089	804.0
K01317	0.0
K11162	0.0
K11163	0.0
K11161	0.0
K11168	0.0
K00356	10.0
K00355	1.0
K00354	0.0
K00353	0.0
K00351	200.0
K00350	200.0
K05952	1.0
K05953	0.0
K05951	0.0
K05956	0.0
K05957	0.0
K00358	30.0
K00689	68.0
K00688	1419.0
K00681	813.0
K00680	986.0
K00683	0.0
K00685	128.0
K00684	138.0
K00687	69.0
K00686	0.0
K05831	0.0
K05830	0.0
K05833	179.0
K05832	175.0
K05834	0.0
K05837	596.0
K05836	1.0
K05839	1.0
K05838	11.0
K07677	1.0
K00533	75.0
K00532	0.0
K00531	0.0
K00530	0.0
K00537	2239.0
K00536	0.0
K00535	0.0
K00534	7.0
K00539	0.0
K00538	0.0
K11029	0.0
K14260	214.0
K14261	4.0
K14266	0.0
K14267	0.0
K14268	0.0
K14269	0.0
K01337	0.0
K01338	1167.0
K02683	0.0
K02682	1.0
K02681	0.0
K02680	1.0
K02687	560.0
K02686	1.0
K02685	0.0
K02689	0.0
K02688	10.0
K00824	732.0
K00827	0.0
K00826	1425.0
K00821	319.0
K00820	1323.0
K00823	24.0
K00822	0.0
K00829	0.0
K00828	0.0
K01488	124.0
K01489	437.0
K01484	0.0
K01485	735.0
K01486	800.0
K01487	179.0
K01480	314.0
K01481	0.0
K01482	5.0
K01483	0.0
K02469	1416.0
K02468	0.0
K02466	0.0
K02465	0.0
K02464	1.0
K02463	0.0
K02462	1.0
K02461	1.0
K02460	1.0
K08969	11.0
K13061	0.0
K13060	0.0
K13063	0.0
K13062	0.0
K13069	0.0
K08964	0.0
K06363	0.0
K03079	36.0
K06342	0.0
K03078	0.0
K13289	0.0
K13288	12.0
K13285	0.0
K13287	0.0
K13286	0.0
K13281	4.0
K13280	100.0
K13283	0.0
K00054	93.0
K04496	0.0
K05369	0.0
K05368	2.0
K03228	133.0
K03229	133.0
K00052	480.0
K03222	133.0
K03223	132.0
K03220	3.0
K03221	3.0
K03226	133.0
K03227	132.0
K03224	133.0
K03225	4.0
K09482	0.0
K09483	0.0
K13836	0.0
K12228	0.0
K05360	0.0
K12224	0.0
K12225	0.0
K12226	0.0
K12227	0.0
K12220	0.0
K05363	1410.0
K12222	0.0
K12223	0.0
K08681	135.0
K08680	70.0
K08683	0.0
K08682	1.0
K08685	0.0
K08684	0.0
K08687	0.0
K08686	0.0
K11755	693.0
K11754	2624.0
K11751	18.0
K11750	1.0
K11753	2549.0
K11752	2020.0
K02407	76.0
K13938	1.0
K13936	0.0
K13935	0.0
K02406	181.0
K13933	0.0
K13932	0.0
K13931	0.0
K13930	0.0
K12088	0.0
K12081	0.0
K12082	0.0
K12083	0.0
K12084	0.0
K12086	0.0
K12087	0.0
K09611	0.0
K09612	0.0
K04940	0.0
K10085	0.0
K05394	0.0
K05395	3.0
K06340	0.0
K13043	31.0
K07149	64.0
K07148	220.0
K07147	130.0
K07146	71.0
K07145	3.0
K07144	0.0
K07143	0.0
K07142	0.0
K07141	690.0
K07140	1.0
K10156	0.0
K10150	0.0
K10620	0.0
K10621	0.0
K14028	0.0
K14029	0.0
K01817	552.0
K01816	149.0
K01815	274.0
K01814	1236.0
K01813	117.0
K01812	585.0
K01811	541.0
K01810	1281.0
K01819	24.0
K01818	49.0
K14580	0.0
K05379	0.0
K08304	11.0
K08305	8.0
K08306	8.0
K08307	208.0
K08300	19.0
K08301	440.0
K08302	40.0
K08303	2251.0
K08308	1.0
K08309	45.0
K14671	0.0
K14670	0.0
K14673	0.0
K14672	0.0
K01673	173.0
K01672	0.0
K01671	0.0
K01677	145.0
K01676	201.0
K01674	0.0
K01679	805.0
K01678	139.0
K02899	1280.0
K02896	0.0
K02897	350.0
K02895	1281.0
K02892	1281.0
K02890	1281.0
K10811	0.0
K02096	0.0
K02097	0.0
K02094	0.0
K02095	0.0
K02092	0.0
K02093	0.0
K02099	234.0
K03411	136.0
K03410	137.0
K03413	182.0
K03412	154.0
K03415	24.0
K03414	5.0
K03417	1.0
K03416	0.0
K03418	0.0
K05376	0.0
K02320	0.0
K02322	0.0
K02323	0.0
K05377	0.0
K13542	426.0
K13543	0.0
K13540	0.0
K13541	0.0
K12145	0.0
K12144	0.0
K12147	0.0
K12410	1230.0
K12141	164.0
K12140	164.0
K12143	5.0
K12142	0.0
K12149	1.0
K12148	1.0
K07312	1.0
K07313	159.0
K07310	5.0
K07311	0.0
K07316	9.0
K07317	0.0
K07314	0.0
K07315	182.0
K07318	8.0
K07319	106.0
K03936	0.0
K03425	0.0
K03426	965.0
K03427	2068.0
K03420	0.0
K03421	0.0
K03422	0.0
K03423	0.0
K03756	0.0
K03757	0.0
K03206	0.0
K03755	0.0
K11144	808.0
K11145	897.0
K05972	0.0
K05973	0.0
K03752	137.0
K05978	0.0
K05979	15.0
K03753	9.0
K00331	314.0
K00330	314.0
K00333	128.0
K00332	128.0
K00335	298.0
K00334	303.0
K00337	321.0
K00336	399.0
K00339	314.0
K00338	313.0
K03751	0.0
K06953	0.0
K06952	1.0
K06407	133.0
K06950	2537.0
K10819	674.0
K06956	3.0
K06955	0.0
K06402	142.0
K10815	0.0
K06959	1227.0
K06958	942.0
K06409	285.0
K06408	98.0
K09129	0.0
K09128	14.0
K09123	14.0
K09122	0.0
K09121	210.0
K09120	0.0
K09127	0.0
K09126	5.0
K09125	40.0
K09124	18.0
K01233	0.0
K05819	0.0
K05818	0.0
K01896	0.0
K05813	194.0
K05812	1.0
K05811	1.0
K05810	1005.0
K05817	0.0
K05816	4.0
K05815	67.0
K05814	15.0
K01894	130.0
K01892	1281.0
K01234	786.0
K01144	233.0
K01146	1.0
K01141	1.0
K01416	0.0
K11434	0.0
K01415	0.0
K06354	0.0
K01414	130.0
K09836	0.0
K01318	0.0
K01319	0.0
K01312	0.0
K06350	0.0
K02669	1300.0
K02668	0.0
K02665	0.0
K02664	0.0
K02667	0.0
K02666	18.0
K02661	0.0
K02660	0.0
K02663	0.0
K02662	151.0
K00809	0.0
K00808	0.0
K00806	1272.0
K00805	1008.0
K00804	0.0
K00803	1.0
K00802	0.0
K00801	128.0
K00800	1191.0
K10921	0.0
K02409	81.0
K02408	142.0
K02401	141.0
K02400	141.0
K02403	1.0
K02402	1.0
K02405	142.0
K05364	149.0
K05367	182.0
K05366	2756.0
K10210	0.0
K10216	0.0
K13049	82.0
K13048	0.0
K13739	0.0
K10215	0.0
K06122	0.0
K13735	1.0
K13734	0.0
K13041	1.0
K13040	1.0
K13731	0.0
K13730	0.0
K13733	0.0
K13732	0.0
K04516	268.0
K03204	3.0
K03205	1117.0
K03207	0.0
K03200	3.0
K03201	0.0
K03202	0.0
K03203	0.0
K03208	0.0
K03758	165.0
K03759	0.0
K09469	0.0
K09461	0.0
K06204	16.0
K00178	0.0
K13950	0.0
K13953	93.0
K13955	0.0
K13954	144.0
K10920	0.0
K06324	0.0
K11777	23.0
K11779	0.0
K11778	0.0
K06325	0.0
K12600	0.0
K07432	0.0
K07430	0.0
K06326	0.0
K07128	0.0
K07121	4.0
K07120	4.0
K07123	128.0
K07122	1.0
K07125	0.0
K07124	414.0
K07127	129.0
K07126	40.0
K01870	1281.0
K01873	1340.0
K01872	1281.0
K01875	1281.0
K01874	1367.0
K01876	1290.0
K01879	129.0
K01878	129.0
K06321	0.0
K00476	0.0
K00477	0.0
K00474	0.0
K00472	0.0
K00470	0.0
K00471	0.0
K00478	0.0
K00479	0.0
K04775	0.0
K04774	1.0
K04777	0.0
K04776	0.0
K04771	129.0
K04770	1.0
K04773	469.0
K04772	130.0
K04779	0.0
K04778	0.0
K14657	0.0
K14656	0.0
K14654	0.0
K14653	0.0
K14652	2183.0
K14659	0.0
K14658	0.0
K14386	0.0
K09926	0.0
K01699	0.0
K01698	217.0
K01695	528.0
K01697	10.0
K01696	533.0
K01690	1.0
K01693	1046.0
K01692	19.0
K07227	3.0
K03439	1268.0
K03438	1478.0
K13380	0.0
K03928	16.0
K03925	908.0
K03924	1227.0
K03431	1130.0
K03926	137.0
K03437	1118.0
K03436	1707.0
K03435	1.0
K03434	0.0
K02348	98.0
K02342	572.0
K02343	1267.0
K02340	604.0
K02341	1281.0
K02346	1356.0
K02347	128.0
K02344	1.0
K02345	1.0
K03697	115.0
K03696	591.0
K03695	1280.0
K03694	10.0
K03693	69.0
K03692	0.0
K03690	1.0
K03699	1260.0
K03698	1020.0
K13566	0.0
K12164	0.0
K07338	0.0
K07339	47.0
K07334	706.0
K07335	269.0
K07336	129.0
K07337	17.0
K07330	0.0
K07331	0.0
K07332	0.0
K07333	0.0
K09695	128.0
K09694	128.0
K09697	32.0
K09696	32.0
K09691	339.0
K09690	944.0
K09693	92.0
K09692	743.0
K09699	0.0
K09698	95.0
K07590	11.0
K07591	0.0
K07592	0.0
K05998	0.0
K05999	0.0
K05996	0.0
K05997	1.0
K05994	0.0
K05995	241.0
K05993	206.0
K05991	0.0
K10837	0.0
K00319	0.0
K00318	15.0
K00648	678.0
K02545	0.0
K00645	609.0
K00311	0.0
K00646	0.0
K00317	0.0
K00316	0.0
K00643	0.0
K00314	0.0
K02547	27.0
K06429	0.0
K06428	0.0
K06427	0.0
K02812	0.0
K06425	0.0
K06424	0.0
K06423	4.0
K06422	0.0
K06421	0.0
K02813	0.0
K02930	0.0
K03815	0.0
K05612	0.0
K03367	93.0
K03366	230.0
K03812	1.0
K03635	130.0
K03634	8.0
K03631	600.0
K05969	0.0
K03630	1234.0
K03633	1.0
K03632	1.0
K01998	1091.0
K01999	1116.0
K01992	2367.0
K01993	652.0
K01990	5890.0
K01991	544.0
K01996	1095.0
K01997	1096.0
K01994	2.0
K01995	1096.0
K03148	23.0
K03639	872.0
K05692	0.0
K03638	0.0
K00869	93.0
K00868	306.0
K00861	0.0
K00860	174.0
K00863	95.0
K00862	0.0
K00865	981.0
K00864	1181.0
K00867	94.0
K00866	0.0
K01192	436.0
K01190	2474.0
K01191	405.0
K01197	31.0
K01194	6.0
K01195	132.0
K01198	141.0
K01199	0.0
K00656	2141.0
K00657	336.0
K00306	0.0
K14591	0.0
K00300	0.0
K00653	0.0
K13715	0.0
K13713	0.0
K00650	0.0
K00651	966.0
K14596	0.0
K02647	318.0
K14598	0.0
K02643	0.0
K02642	0.0
K02641	0.0
K02640	0.0
K03594	229.0
K03595	1152.0
K03596	1280.0
K03597	1.0
K03590	433.0
K03591	1.0
K03592	687.0
K03593	339.0
K03598	2.0
K03599	1.0
K01736	1247.0
K01737	365.0
K01734	423.0
K01735	1284.0
K01732	0.0
K01733	1286.0
K01730	61.0
K01731	0.0
K06049	0.0
K01738	1545.0
K01739	209.0
K11809	0.0
K05343	20.0
K02422	162.0
K02421	141.0
K05340	131.0
K02427	8.0
K05346	8.0
K02425	1.0
K02424	0.0
K05349	1330.0
K02428	341.0
K03770	337.0
K03771	353.0
K03772	141.0
K03773	224.0
K03774	11.0
K03775	201.0
K03776	1.0
K03777	1.0
K03778	523.0
K03779	1.0
K09722	0.0
K08174	0.0
K14114	0.0
K13979	129.0
K13237	0.0
K14440	0.0
K09992	188.0
K09990	0.0
K09991	0.0
K09996	0.0
K09997	1.0
K09994	0.0
K14110	0.0
K09998	1.0
K09999	1.0
K14111	0.0
K14113	0.0
K14449	0.0
K10213	0.0
K14118	0.0
K11711	5.0
K11710	0.0
K11712	12.0
K11717	2435.0
K11719	1.0
K06857	7.0
K10440	436.0
K10441	419.0
K07103	0.0
K07102	128.0
K07101	16.0
K07100	0.0
K07107	611.0
K07106	150.0
K07105	772.0
K07456	1101.0
K07459	11.0
K07458	167.0
K07109	28.0
K07108	0.0
K10198	0.0
K10199	0.0
K10190	218.0
K10191	0.0
K10192	16.0
K10193	2.0
K10194	3.0
K10195	0.0
K10196	0.0
K10197	0.0
K15013	0.0
K01858	34.0
K15016	0.0
K15017	0.0
K01853	0.0
K01852	0.0
K01851	0.0
K01850	29.0
K01857	0.0
K01856	0.0
K01854	477.0
K07539	0.0
K08478	1.0
K08479	0.0
K08476	1.0
K08477	0.0
K08475	1.0
K00450	0.0
K00451	0.0
K00452	0.0
K00453	0.0
K00455	1.0
K00456	0.0
K00457	0.0
K00106	0.0
K00459	5.0
K00104	276.0
K00105	0.0
K00102	3.0
K00103	0.0
K00100	2383.0
K00101	0.0
K01509	0.0
K04759	2103.0
K04758	2045.0
K04757	23.0
K01504	0.0
K04755	1.0
K04754	4.0
K04753	1.0
K04752	1.0
K04751	330.0
K01502	128.0
K14631	0.0
K05359	0.0
K14632	0.0
K07536	0.0
K12080	0.0
K02364	0.0
K12369	6.0
K02361	41.0
K02362	0.0
K02363	1.0
K13509	0.0
K13503	0.0
K13500	0.0
K12109	0.0
K12108	0.0
K12101	0.0
K12100	0.0
K12103	0.0
K12102	0.0
K12105	0.0
K12104	0.0
K12107	0.0
K12106	0.0
K11023	0.0
K03014	0.0
K08906	0.0
K08904	0.0
K08900	0.0
K06223	437.0
K06199	345.0
K06198	93.0
K06197	0.0
K06196	112.0
K06194	185.0
K06193	198.0
K06192	137.0
K06191	94.0
K06190	1.0
K11104	62.0
K11105	257.0
K11106	0.0
K11107	1.0
K11102	1.0
K11103	133.0
K07862	7.0
K00666	256.0
K00663	0.0
K00662	61.0
K00661	716.0
K00660	128.0
K06997	1247.0
K06996	136.0
K06995	8.0
K10852	7.0
K06993	0.0
K06992	0.0
K06991	0.0
K06990	5.0
K11050	0.0
K06999	218.0
K06998	136.0
K05338	0.0
K11051	0.0
K06441	0.0
K06440	0.0
K06443	0.0
K06442	1079.0
K06445	1.0
K06447	0.0
K06446	5.0
K06309	0.0
K05686	0.0
K02655	15.0
K07392	0.0
K00595	309.0
K00594	0.0
K00596	0.0
K00599	4126.0
K00598	4.0
K02657	0.0
K07642	1.0
K07643	0.0
K07396	8.0
K07397	9.0
K07394	1.0
K07395	0.0
K04102	0.0
K04103	1.0
K04100	0.0
K04101	0.0
K04107	0.0
K04105	0.0
K04108	0.0
K04109	0.0
K07716	0.0
K07717	6.0
K07714	129.0
K07715	1.0
K07712	130.0
K07713	68.0
K07710	0.0
K07711	1.0
K07718	844.0
K07719	7.0
K00843	0.0
K00842	0.0
K00841	93.0
K00840	0.0
K00847	662.0
K00846	0.0
K00845	1889.0
K00844	15.0
K00849	1138.0
K00848	133.0
K06302	0.0
K13771	130.0
K13770	0.0
K13772	0.0
K13775	0.0
K13774	0.0
K13777	0.0
K13776	0.0
K13779	0.0
K13778	0.0
K02621	1105.0
K02992	1280.0
K02623	0.0
K08286	0.0
K08281	23.0
K02996	1279.0
K02995	0.0
K02994	1281.0
K02629	0.0
K02628	0.0
K08289	324.0
K08288	0.0
K03578	140.0
K03579	137.0
K03576	130.0
K03577	61.0
K03574	2277.0
K03575	1122.0
K03572	1233.0
K03573	1.0
K03570	1260.0
K03571	218.0
K01710	1691.0
K01711	403.0
K01712	58.0
K01713	10.0
K01714	1577.0
K01715	770.0
K01716	1.0
K01718	0.0
K01719	196.0
K03081	1.0
K02199	1.0
K02198	13.0
K14170	1916.0
K02193	8.0
K02192	9.0
K02191	0.0
K02190	164.0
K02197	13.0
K02196	0.0
K02195	13.0
K02194	13.0
K03718	227.0
K03719	109.0
K03712	1066.0
K03713	93.0
K03710	1789.0
K03711	737.0
K03716	70.0
K03717	130.0
K03715	0.0
K07129	0.0
K00045	4.0
K13995	0.0
K13994	0.0
K13991	0.0
K13990	198.0
K13993	543.0
K13992	0.0
K06298	95.0
K06299	0.0
K06294	0.0
K06295	28.0
K06296	5.0
K06297	7.0
K06290	0.0
K06291	0.0
K06292	0.0
K06293	0.0
K12743	0.0
K00248	806.0
K06426	2.0
K11739	0.0
K11738	0.0
K11733	1.0
K11732	0.0
K11731	0.0
K11737	5.0
K11736	0.0
K11735	0.0
K11734	0.0
K06870	0.0
K06871	1856.0
K06872	345.0
K06873	0.0
K06874	0.0
K06875	0.0
K06876	128.0
K06877	67.0
K06878	224.0
K06879	17.0
K07478	1366.0
K12645	0.0
K07479	1.0
K07473	919.0
K07472	0.0
K07471	0.0
K07470	0.0
K07477	0.0
K07476	0.0
K07474	147.0
K15038	0.0
K15039	0.0
K15034	0.0
K15036	1.0
K15037	0.0
K08738	0.0
K06420	0.0
K00128	933.0
K00129	0.0
K00438	0.0
K00432	217.0
K00433	256.0
K00122	0.0
K00123	161.0
K00124	18.0
K00125	0.0
K00126	0.0
K00127	9.0
K08973	0.0
K14348	0.0
K14347	0.0
K14340	0.0
K08972	62.0
K01525	1.0
K01524	795.0
K01523	53.0
K01521	0.0
K01520	2026.0
K01529	238.0
K08977	0.0
K03969	22.0
K08929	0.0
K02388	147.0
K02389	141.0
K02386	5.0
K02387	142.0
K02384	0.0
K02385	136.0
K02382	0.0
K02380	13.0
K02381	0.0
K05386	0.0
K13524	0.0
K13525	1.0
K13527	10.0
K13520	0.0
K13522	0.0
K13529	133.0
K03385	36.0
K03384	0.0
K03387	257.0
K03386	353.0
K03381	0.0
K03380	0.0
K03383	0.0
K03382	138.0
K03389	189.0
K03388	194.0
K05356	0.0
K12344	29.0
K12343	6.0
K12342	0.0
K12341	0.0
K12340	229.0
K02430	1.0
K12349	0.0
K05351	0.0
K11694	670.0
K11695	0.0
K11690	744.0
K05352	0.0
K11693	0.0
K08928	0.0
K03433	0.0
K13832	0.0
K03039	0.0
K03432	0.0
K06607	0.0
K06606	8.0
K06605	0.0
K03430	106.0
K06603	6.0
K06602	0.0
K06601	0.0
K06600	0.0
K05358	0.0
K06609	0.0
K06608	1.0
K03923	1.0
K03922	0.0
K11472	0.0
K11473	146.0
K11474	0.0
K11475	0.0
K11476	0.0
K11477	0.0
K00601	0.0
K00600	577.0
K00603	30.0
K03746	1.0
K00605	420.0
K00604	1281.0
K00607	0.0
K00606	350.0
K00609	1273.0
K03741	246.0
K03740	115.0
K03743	754.0
K10873	0.0
K03214	1.0
K14068	0.0
K13317	0.0
K06360	0.0
K14069	0.0
K08078	0.0
K09650	0.0
K06361	0.0
K07802	0.0
K07803	18.0
K07800	0.0
K07801	0.0
K07806	1.0
K07807	0.0
K07804	0.0
K07805	0.0
K06362	0.0
K01172	0.0
K10257	0.0
K10255	128.0
K10254	944.0
K10253	0.0
K10918	0.0
K04128	0.0
K01958	237.0
K01959	0.0
K01956	1933.0
K01957	0.0
K04126	0.0
K04127	0.0
K01952	1592.0
K01953	1403.0
K01950	1196.0
K01951	1383.0
K07730	0.0
K07731	0.0
K07732	0.0
K07733	2.0
K07734	0.0
K07735	169.0
K07736	202.0
K07737	1722.0
K07738	368.0
K07739	28.0
K06365	0.0
K06366	0.0
K06367	0.0
K10910	0.0
K10911	0.0
K04382	0.0
K10775	0.0
K02609	1.0
K02979	0.0
K02978	0.0
K06368	0.0
K02975	0.0
K02974	0.0
K02977	0.0
K02976	0.0
K03558	48.0
K03559	1124.0
K03550	1258.0
K03551	1280.0
K03552	0.0
K03553	1341.0
K03554	1.0
K03555	1232.0
K03556	75.0
K03557	1.0
K01778	522.0
K01779	139.0
K06369	0.0
K01772	99.0
K01770	1169.0
K01771	0.0
K01776	1268.0
K01777	5.0
K01774	0.0
K01775	1333.0
K05385	0.0
K05384	0.0
K05383	0.0
K05382	0.0
K05381	0.0
K08159	671.0
K14153	28.0
K14154	0.0
K14155	1239.0
K08152	136.0
K08156	283.0
K08076	0.0
K12809	0.0
K05297	0.0
K03734	1577.0
K03735	9.0
K03736	9.0
K03737	1120.0
K03731	0.0
K03732	1.0
K03733	1068.0
K03738	7.0
K03739	93.0
K08139	0.0
K06994	0.0
K12660	0.0
K12661	0.0
K07450	0.0
K08719	0.0
K08717	19.0
K08715	0.0
K08714	0.0
K08713	0.0
K08710	0.0
K11311	0.0
K11312	18.0
K00141	0.0
K00146	1.0
K00411	0.0
K00412	0.0
K00145	1120.0
K00148	0.0
K14367	0.0
K14366	0.0
K08954	0.0
K08384	352.0
K14369	0.0
K14368	0.0
K14091	67.0
K14090	69.0
K14093	0.0
K14092	0.0
K14095	0.0
K14094	0.0
K14097	0.0
K14096	0.0
K14099	0.0
K14098	0.0
K02848	1.0
K01541	0.0
K04712	0.0
K04711	0.0
K01545	0.0
K01547	415.0
K01546	415.0
K01548	407.0
K04719	0.0
K04718	0.0
K02018	924.0
K02019	869.0
K02016	675.0
K02017	137.0
K02014	1737.0
K02015	993.0
K02012	261.0
K02013	869.0
K02010	191.0
K02011	255.0
K04515	0.0
K03943	0.0
K03941	0.0
K03940	0.0
K00313	11.0
K04060	0.0
K01608	61.0
K08942	0.0
K08943	0.0
K08940	0.0
K08941	0.0
K08946	0.0
K08947	0.0
K08944	0.0
K08945	0.0
K03059	0.0
K13811	0.0
K13812	0.0
K13815	0.0
K13816	0.0
K13818	0.0
K13819	7.0
K03053	0.0
K03052	0.0
K03055	0.0
K03054	0.0
K03057	0.0
K03056	0.0
K06222	1.0
K11418	0.0
K11410	0.0
K11415	0.0
K00622	0.0
K00621	0.0
K00620	734.0
K00627	374.0
K00626	1640.0
K00625	1107.0
K00624	0.0
K02805	84.0
K02552	198.0
K02550	0.0
K02556	146.0
K02803	0.0
K02554	0.0
K07280	0.0
K07281	4.0
K07282	976.0
K07283	0.0
K07284	2301.0
K07285	1.0
K07286	1.0
K08217	172.0
K07288	0.0
K07289	13.0
K07534	0.0
K07535	1.0
K07533	171.0
K07822	0.0
K07823	0.0
K08699	0.0
K00088	1341.0
K00087	39.0
K00086	60.0
K00082	12.0
K10239	0.0
K10238	0.0
K10231	10.0
K10230	0.0
K10233	0.0
K10232	0.0
K10235	0.0
K10234	0.0
K10237	0.0
K10236	0.0
K08353	0.0
K01970	0.0
K01971	270.0
K01972	1332.0
K01973	0.0
K01974	128.0
K01975	12.0
K01976	0.0
K07758	0.0
K05990	0.0
K07752	0.0
K07753	0.0
K07751	1.0
K13786	0.0
K07755	0.0
K07442	18.0
K08352	18.0
K07115	9.0
K07441	0.0
K07634	0.0
K07446	2.0
K07111	0.0
K07444	247.0
K07445	0.0
K00647	13.0
K07449	0.0
K00641	288.0
K00640	1458.0
K01289	0.0
K01282	0.0
K01283	0.0
K01280	0.0
K01281	93.0
K01286	163.0
K01284	400.0
K02954	1282.0
K02952	1281.0
K02950	1279.0
K00155	128.0
K02959	1152.0
K00887	0.0
K00886	10.0
K00885	0.0
K00884	1.0
K00883	3.0
K00882	996.0
K00881	2.0
K00880	39.0
K00053	542.0
K14048	0.0
K01026	15.0
K01756	1283.0
K01025	0.0
K01750	104.0
K01023	1.0
K01752	1456.0
K01753	2.0
K14583	0.0
K01758	0.0
K01759	854.0
K09565	0.0
K09568	0.0
K08173	3.0
K08172	1.0
K02483	338.0
K02482	137.0
K08177	79.0
K08176	0.0
K08175	0.0
K02486	0.0
K02489	0.0
K02488	0.0
K08178	0.0
K14138	5.0
K14136	0.0
K09713	0.0
K09714	0.0
K09715	0.0
K03532	0.0
K03533	0.0
K03530	3277.0
K03531	1296.0
K03536	1276.0
K03537	0.0
K03534	281.0
K03535	129.0
K03538	0.0
K03539	0.0
K14451	0.0
K14450	0.0
K02225	0.0
K02224	316.0
K02227	161.0
K02226	129.0
K02221	144.0
K14107	0.0
K02229	0.0
K02228	0.0
K14106	0.0
K00441	0.0
K03288	0.0
K03289	0.0
K03284	2187.0
K03285	0.0
K03286	10.0
K03287	292.0
K03280	0.0
K03281	354.0
K03282	576.0
K00440	0.0
K13677	0.0
K12790	0.0
K09639	0.0
K12688	0.0
K12689	0.0
K12686	0.0
K12687	0.0
K12684	1.0
K12685	1.0
K12682	0.0
K12683	0.0
K12680	0.0
K11889	0.0
K08884	434.0
K11085	384.0
K11084	0.0
K11081	0.0
K11080	0.0
K11083	0.0
K11082	0.0
K11089	128.0
K08777	0.0
K08776	0.0
K06346	1069.0
K06347	0.0
K09824	0.0
K09825	475.0
K09823	1.0
K09820	201.0
K10939	0.0
K10936	0.0
K10937	0.0
K10933	0.0
K06348	0.0
K09829	0.0
K11337	0.0
K11336	0.0
K11335	0.0
K11334	0.0
K11333	0.0
K11332	0.0
K11331	0.0
K11330	0.0
K00169	17.0
K00164	130.0
K00166	0.0
K00167	0.0
K00161	374.0
K00162	373.0
K00163	1.0
K10689	0.0
K10680	1.0
K10681	0.0
K10682	0.0
K04083	1036.0
K04082	1.0
K04081	0.0
K04080	1.0
K04087	139.0
K04086	24.0
K04085	1.0
K04084	7.0
K04088	139.0
K01569	0.0
K01568	0.0
K01563	0.0
K01561	0.0
K01560	166.0
K01567	329.0
K01565	128.0
K01564	0.0
K02038	1412.0
K02039	1370.0
K02030	3598.0
K02031	1785.0
K02032	1864.0
K02033	1908.0
K02034	2086.0
K02035	4251.0
K02036	1637.0
K02037	1400.0
K05556	0.0
K13658	0.0
K13659	0.0
K13656	0.0
K13657	0.0
K13654	0.0
K13655	8.0
K13652	88.0
K13653	342.0
K13650	0.0
K13651	3.0
K05555	0.0
K05552	0.0
K02057	619.0
K05550	0.0
K05551	0.0
K12308	631.0
K12306	0.0
K03073	1141.0
K03072	25.0
K03071	1.0
K03070	2080.0
K03077	155.0
K03076	1949.0
K03075	1279.0
K03074	26.0
K08965	1.0
K08967	0.0
K08961	33.0
K08963	238.0
K13873	0.0
K13876	0.0
K13874	0.0
K13875	0.0
K06139	0.0
K06138	8.0
K06135	0.0
K06134	0.0
K06137	128.0
K06136	0.0
K06131	2134.0
K06133	140.0
K06132	0.0
K02600	1281.0
K07389	0.0
K07388	0.0
K04747	0.0
K01516	1280.0
K09977	0.0
K07518	0.0
K07519	0.0
K11437	0.0
K07512	128.0
K07516	0.0
K10212	8.0
K10747	0.0
K10217	0.0
K10219	0.0
K10218	0.0
K10748	1.0
K01912	590.0
K01913	4.0
K01910	4.0
K01911	238.0
K01916	93.0
K01917	1.0
K01914	1039.0
K01915	3055.0
K01918	345.0
K01919	18.0
K07774	1.0
K07775	14.0
K07776	16.0
K07777	5.0
K07770	673.0
K07771	1.0
K07772	0.0
K07773	1.0
K07778	3.0
K01193	311.0
K04340	0.0
K04341	0.0
K04342	0.0
K04343	0.0
K12986	0.0
K04691	1.0
K02931	1280.0
K02933	1280.0
K02935	1281.0
K02936	0.0
K02939	1281.0
K00205	0.0
K00204	0.0
K00207	0.0
K00206	0.0
K00201	0.0
K00200	0.0
K00203	0.0
K00202	0.0
K00209	0.0
K00208	293.0
K01000	1331.0
K01001	0.0
K01002	699.0
K01003	0.0
K01004	0.0
K01005	1537.0
K01006	1163.0
K01007	158.0
K01008	744.0
K10855	0.0
K14115	0.0
K14116	0.0
K14441	1136.0
K14446	0.0
K14447	0.0
K14112	0.0
K14445	128.0
K08195	0.0
K08194	0.0
K14448	0.0
K08196	0.0
K08191	185.0
K14119	0.0
K08193	0.0
K00702	6.0
K10799	0.0
K03518	766.0
K03519	2.0
K09719	0.0
K10856	0.0
K03516	0.0
K03517	1067.0
K02205	0.0
K02204	0.0
K02203	95.0
K02201	0.0
K02200	1.0
K13714	0.0
K13461	0.0
K12518	2.0
K12519	2.0
K12517	2.0
K12514	0.0
K12515	0.0
K12512	0.0
K12513	0.0
K12510	146.0
K12511	38.0
K07183	148.0
K07182	0.0
K07181	70.0
K07180	5.0
K07186	1.0
K07185	234.0
K07184	1.0
K09800	8.0
K09801	1.0
K09802	1.0
K09803	9.0
K09804	0.0
K09805	3.0
K09806	1.0
K09807	246.0
K09808	510.0
K09809	0.0
K10912	0.0
K10913	0.0
K10914	26.0
K10915	0.0
K10916	0.0
K10917	0.0
K11358	162.0
K11355	0.0
K11354	0.0
K11357	0.0
K11356	0.0
K04069	3106.0
K04068	1190.0
K04065	5.0
K04064	0.0
K04067	1.0
K04066	1271.0
K04061	73.0
K09716	0.0
K04063	197.0
K04062	1.0
K10006	33.0
K10007	33.0
K10004	1.0
K10005	33.0
K10002	1.0
K10003	1.0
K10000	1.0
K10001	1.0
K09717	0.0
K10008	161.0
K10009	0.0
K02491	0.0
K14588	1.0
K14581	0.0
K13678	695.0
K13679	0.0
K11633	0.0
K13670	0.0
K13671	0.0
K11987	0.0
K11636	0.0
K11634	0.0
K13582	0.0
K13583	0.0
K13580	0.0
K13581	0.0
K13586	0.0
K13587	0.0
K13584	0.0
K13585	0.0
K13588	0.0
K13589	0.0
K02052	7.0
K02053	7.0
K02050	1535.0
K02051	1685.0
K02056	413.0
K05553	0.0
K02054	7.0
K02055	6.0
K02058	168.0
K02059	0.0
K05558	0.0
K05559	0.0
K03895	0.0
K03894	0.0
K03897	0.0
K03896	0.0
K03891	0.0
K03890	0.0
K03893	0.0
K03892	1498.0
K02423	1.0
K05342	0.0
K05341	0.0
K12989	0.0
K12988	0.0
K02420	141.0
K12981	0.0
K12980	0.0
K12983	0.0
K12982	0.0
K12985	0.0
K12984	0.0
K12987	0.0
K02426	330.0
K13854	0.0
K03098	426.0
K13853	4.0
K03095	93.0
K05344	0.0
K03091	588.0
K03090	27.0
K03093	18.0
K03092	378.0
K06113	38.0
K09632	0.0
K02429	389.0
K06118	0.0
K05716	0.0
K04844	69.0
K11632	0.0
K11630	0.0
K11631	0.0
K11637	0.0
K11635	0.0
K11638	0.0
K11639	0.0
K07572	0.0
K07573	0.0
K07570	96.0
K07571	50.0
K07576	255.0
K07577	0.0
K07574	931.0
K07575	0.0
K07578	0.0
K07579	0.0
K11189	1248.0
K11184	103.0
K11187	0.0
K11180	7.0
K11181	7.0
K11183	130.0
K10764	0.0
K10763	1.0
K10762	0.0
K01938	1134.0
K01939	1272.0
K01934	1123.0
K01935	321.0
K01937	1280.0
K01930	0.0
K01932	16.0
K01933	1331.0
K07798	16.0
K07799	138.0
K07796	1.0
K07797	0.0
K07794	4.0
K07795	2.0
K07792	32.0
K07793	77.0
K07790	0.0
K07791	9.0
K06379	133.0
K00968	74.0
K06378	272.0
K06377	0.0
K06376	0.0
K06375	0.0
K09814	0.0
K09813	0.0
K06372	0.0
K06371	0.0
K06370	0.0
K01249	0.0
K01246	1093.0
K01247	8.0
K01244	0.0
K01243	1073.0
K08919	0.0
K01241	41.0
K02919	1171.0
K02913	2111.0
K02912	0.0
K02911	1154.0
K02910	0.0
K02917	0.0
K02916	1280.0
K02915	0.0
K02914	1279.0
K00228	1.0
K00227	0.0
K00226	1556.0
K00224	0.0
K00223	0.0
K00222	0.0
K00221	0.0
K00220	0.0
K01798	0.0
K01799	2.0
K01068	0.0
K01069	140.0
K01062	0.0
K01791	632.0
K01792	131.0
K01061	258.0
K01066	160.0
K01067	1.0
K01796	0.0
K01797	0.0
K05499	67.0
K14468	0.0
K14469	0.0
K14465	0.0
K14466	0.0
K14467	0.0
K10834	0.0
K10833	0.0
K02266	0.0
K03793	0.0
K03790	13.0
K03791	0.0
K03796	1.0
K03797	1684.0
K03794	0.0
K03795	128.0
K03798	2186.0
K03799	67.0
K13448	0.0
K12538	0.0
K12539	0.0
K12530	1.0
K12531	1.0
K12532	1.0
K12533	0.0
K12534	0.0
K12535	0.0
K12536	0.0
K12537	0.0
K03136	0.0
K09790	247.0
K09791	8.0
K09792	128.0
K09793	318.0
K09794	8.0
K09795	4.0
K09796	0.0
K09797	215.0
K09798	5.0
K09799	136.0
K10972	0.0
K10973	0.0
K10977	0.0
K10974	733.0
K10975	0.0
K10978	0.0
K10979	143.0
K06308	0.0
K00315	0.0
K09862	1.0
K06303	0.0
K09860	0.0
K09861	1062.0
K06306	29.0
K06307	0.0
K06305	0.0
K11373	0.0
K04047	287.0
K04046	1.0
K04045	735.0
K04044	1.0
K04043	1419.0
K04042	1658.0
K04041	233.0
K04040	0.0
K02700	0.0
K04049	0.0
K04048	0.0
K02707	0.0
K02704	0.0
K02705	0.0
K10020	0.0
K10021	0.0
K10022	0.0
K10023	0.0
K10024	0.0
K10025	0.0
K10026	150.0
K10027	0.0
K13612	0.0
K13613	0.0
K13611	0.0
K13614	0.0
K13615	0.0
K05794	143.0
K05795	285.0
K05796	4.0
K05797	0.0
K05790	1.0
K05791	130.0
K05792	130.0
K05793	132.0
K05798	1.0
K05799	374.0
K01474	0.0
K01477	0.0
K01476	23.0
K01471	0.0
K01470	1626.0
K01473	0.0
K13039	0.0
K01479	1.0
K01478	112.0
K05570	64.0
K05571	64.0
K05572	0.0
K05573	0.0
K02078	1074.0
K02079	1.0
K05576	0.0
K02074	42.0
K02075	42.0
K02076	32.0
K02077	310.0
K02071	940.0
K02072	948.0
K02073	1077.0
K03309	34.0
K03308	2536.0
K03305	447.0
K03304	7.0
K03307	203.0
K03306	282.0
K03301	0.0
K03300	5.0
K03303	822.0
K03302	0.0
K06173	1408.0
K06175	1.0
K06174	0.0
K06177	206.0
K06176	1.0
K06179	822.0
K07680	0.0
K03867	0.0
K03838	0.0
K12053	0.0
K11618	128.0
K11619	0.0
K11614	0.0
K11615	0.0
K11616	0.0
K11617	69.0
K11610	0.0
K11611	0.0
K11960	0.0
K11961	0.0
K02836	1271.0
K10565	0.0
K10564	0.0
K02837	567.0
K10561	26.0
K10560	26.0
K10563	1816.0
K10562	0.0
K02838	1281.0
K06858	1.0
K02839	60.0
K06859	687.0
K12700	47.0
K07558	0.0
K07559	190.0
K07228	0.0
K07229	1.0
K07226	0.0
K07224	1.0
K07225	1.0
K07222	128.0
K07223	34.0
K07220	276.0
K07221	36.0
K10709	78.0
K10708	0.0
K10701	0.0
K10703	0.0
K10702	0.0
K10704	0.0
K05984	0.0
K07537	0.0
K08652	0.0
K08651	0.0
K08658	0.0
K08659	241.0
K05982	1.0
K07451	0.0
K07453	0.0
K07452	0.0
K07455	14.0
K07454	130.0
K09707	67.0
K07457	1.0
K09706	0.0
K07104	265.0
K00029	31.0
K00028	0.0
K00799	3.0
K00798	255.0
K00797	90.0
K00024	514.0
K00795	2.0
K00026	0.0
K00021	0.0
K00020	100.0
K00023	0.0
K00022	0.0
K09017	0.0
K01269	1679.0
K09015	421.0
K09014	1193.0
K09013	1289.0
K09011	184.0
K09010	0.0
K01261	69.0
K01262	1650.0
K01263	0.0
K01264	0.0
K01265	1546.0
K01266	733.0
K09018	0.0
K08227	1.0
K08226	0.0
K08225	0.0
K08224	20.0
K08223	171.0
K08222	3.0
K08221	0.0
K00249	0.0
K01790	1378.0
K00241	329.0
K00240	368.0
K00243	528.0
K00242	1.0
K00245	8.0
K00244	156.0
K00247	1.0
K00246	8.0
K01795	238.0
K06983	0.0
K02799	0.0
K02798	70.0
K02791	7.0
K02790	1.0
K02793	1524.0
K02795	5046.0
K02794	5072.0
K02796	3678.0
K04564	550.0
K04565	110.0
K04566	59.0
K04567	1222.0
K01040	6.0
K01041	9.0
K04562	14.0
K04568	1.0
K01049	0.0
K02535	332.0
K02242	93.0
K02536	461.0
K02531	0.0
K02246	93.0
K02533	9.0
K02532	35.0
K02248	69.0
K02538	3.0
K00581	0.0
K13421	0.0
K01013	0.0
K15018	0.0
K15019	0.0
K03110	1281.0
K03111	3771.0
K03112	1.0
K03113	329.0
K03116	366.0
K03117	31.0
K03118	379.0
K03119	0.0
K10919	0.0
K12552	0.0
K12553	0.0
K12551	0.0
K12556	69.0
K12554	10.0
K12555	186.0
K06892	0.0
K06893	128.0
K06890	1460.0
K06891	138.0
K06896	714.0
K06897	120.0
K06894	304.0
K06895	59.0
K10954	0.0
K10956	0.0
K06899	1.0
K06328	2.0
K06329	0.0
K10952	0.0
K10953	0.0
K11395	0.0
K11391	0.0
K11390	0.0
K11392	3.0
K00499	0.0
K00494	128.0
K00495	0.0
K00496	0.0
K00491	0.0
K00492	0.0
K00493	0.0
K13591	0.0
K01467	560.0
K13593	0.0
K13592	0.0
K04021	3.0
K04020	3.0
K04023	685.0
K04022	0.0
K04025	0.0
K04024	12.0
K04027	5.0
K04026	9.0
K04029	98.0
K04028	99.0
K07055	0.0
K07054	1.0
K07057	0.0
K07056	1480.0
K07051	128.0
K07050	784.0
K07053	1162.0
K07052	1748.0
K07059	0.0
K07058	541.0
K10040	33.0
K10041	683.0
K10046	0.0
K04799	0.0
K04798	0.0
K04793	0.0
K04792	0.0
K04791	0.0
K04790	0.0
K04797	0.0
K04796	0.0
K04795	0.0
K04794	22.0
K13638	1.0
K13639	1.0
K13634	1.0
K13635	0.0
K13636	3.0
K13637	0.0
K13630	0.0
K13631	0.0
K13632	0.0
K13633	1.0
K02042	210.0
K05778	0.0
K05779	0.0
K05776	181.0
K05541	1.0
K05774	3.0
K05775	0.0
K05772	7.0
K05773	7.0
K05540	96.0
K01459	0.0
K01458	0.0
K01457	129.0
K01455	129.0
K01454	0.0
K01453	0.0
K01452	0.0
K01451	723.0
K01450	0.0
K05518	0.0
K08070	18.0
K08071	0.0
K05516	202.0
K08077	1.0
K05515	631.0
K13093	0.0
K11783	0.0
K12949	0.0
K12945	0.0
K12944	0.0
K12941	12.0
K12940	10.0
K12943	0.0
K12942	22.0
K14728	0.0
K14727	0.0
K11785	0.0
K00108	130.0
K13890	3.0
K13891	3.0
K13892	3.0
K13893	0.0
K13894	0.0
K13895	0.0
K13896	0.0
K06159	0.0
K06158	1485.0
K06153	1945.0
K06152	7.0
K06151	7.0
K06157	0.0
K06156	1.0
K06155	0.0
K06154	0.0
K03327	551.0
K03326	2.0
K03325	208.0
K03324	2449.0
K03322	191.0
K03321	787.0
K03320	279.0
K03329	0.0
K03328	241.0
K04802	0.0
K04801	0.0
K04800	0.0
K11948	0.0
K01505	0.0
K04756	0.0
K11940	1.0
K11941	0.0
K11942	0.0
K11943	0.0
K11944	0.0
K01507	2223.0
K11946	0.0
K11947	0.0
K01506	0.0
K01501	0.0
K01500	7.0
K01503	0.0
K06714	8.0
K04750	261.0
K12789	0.0
K12788	0.0
K11526	0.0
K10810	0.0
K11522	0.0
K11523	0.0
K08675	0.0
K08676	41.0
K08677	0.0
K08679	0.0
K11521	0.0
K10547	13.0
K10546	13.0
K10545	4.0
K10544	1.0
K10543	5.0
K10542	743.0
K10541	743.0
K10540	763.0
K10549	2.0
K10548	13.0
K14630	0.0
K11529	0.0
K00007	0.0
K00005	868.0
K13444	0.0
K00003	1108.0
K00002	82.0
K00001	429.0
K01186	537.0
K00009	69.0
K00008	170.0
K10726	0.0
K10725	0.0
K08246	0.0
K00263	128.0
K00262	1273.0
K00261	1.0
K00260	0.0
K00266	2581.0
K00265	624.0
K01200	720.0
K01201	167.0
K01206	2050.0
K01207	280.0
K01205	335.0
K01208	24.0
K01209	690.0
K06167	331.0
K00917	794.0
K00912	332.0
K00919	1203.0
K02519	1275.0
K02518	609.0
K02517	210.0
K02511	1.0
K02510	272.0
K13409	0.0
K13408	0.0
K03179	309.0
K03170	0.0
K03177	1281.0
K12574	1621.0
K12570	0.0
K12573	1333.0
K11009	0.0
K11008	0.0
K11005	0.0
K11004	0.0
K11007	0.0
K11006	0.0
K11003	0.0
K08296	140.0
K08297	0.0
K08295	0.0
K02634	0.0
K02635	0.0
K10622	0.0
K07693	0.0
K07692	0.0
K07691	0.0
K07690	0.0
K07697	0.0
K07696	67.0
K07695	0.0
K07694	1.0
K07699	77.0
K07698	0.0
K07079	902.0
K07078	149.0
K07077	0.0
K07076	41.0
K07075	112.0
K07074	133.0
K07073	0.0
K07072	0.0
K07071	289.0
K07070	1.0
K14584	0.0
K11620	0.0
K09190	0.0
K11623	0.0
K05759	0.0
K08589	0.0
K11625	0.0
K11995	0.0
K01439	1132.0
K01438	392.0
K01431	0.0
K01430	206.0
K01433	139.0
K01432	0.0
K01434	0.0
K01437	0.0
K01436	242.0
K05539	1.0
K14520	0.0
K12963	1.0
K12962	1.0
K12961	1.0
K12960	1779.0
K14749	0.0
K14748	0.0
K02972	0.0
K14743	0.0
K14742	413.0
K14745	0.0
K14744	4.0
K14747	0.0
K14746	0.0
K02167	1.0
K02164	0.0
K02160	318.0
K02168	2.0
K02169	189.0
K10931	0.0
K03341	0.0
K03340	297.0
K03343	0.0
K03342	137.0
K03346	104.0
K12299	0.0
K12291	0.0
K12290	0.0
K12293	0.0
K12292	0.0
K12295	0.0
K12294	0.0
K12297	24.0
K12368	1.0
K11922	0.0
K11923	1.0
K11920	0.0
K11921	0.0
K11926	1.0
K11927	238.0
K11924	10.0
K11925	1.0
K11928	44.0
K13181	0.0
K13219	0.0
K07262	0.0
K07263	501.0
K07260	943.0
K07261	0.0
K07266	7.0
K07267	128.0
K07264	2.0
K07265	7.0
K07268	0.0
K07269	1.0
K01155	54.0
K04478	0.0
K04479	0.0
K10528	0.0
K14952	0.0
K07486	143.0
K07487	0.0
K07484	1902.0
K07485	0.0
K07482	0.0
K07483	1495.0
K07480	12.0
K07481	20.0
K07488	0.0
K07489	2.0
K11210	0.0
K11211	0.0
K11212	0.0
K11214	60.0
K11216	0.0
K06300	0.0
K00061	0.0
K00060	133.0
K06301	0.0
K00065	29.0
K00064	0.0
K00067	1368.0
K00066	128.0
K00069	0.0
K00068	9.0
K06304	0.0
K08262	0.0
K08261	0.0
K08260	0.0
K08265	0.0
K08264	0.0
K00288	0.0
K00285	131.0
K00284	783.0
K00287	1388.0
K00286	1322.0
K00281	328.0
K00280	0.0
K00283	75.0
K00282	75.0
K08088	0.0
K14198	0.0
K14199	0.0
K03452	0.0
K14194	0.0
K14195	0.0
K14196	0.0
K14197	0.0
K14192	0.0
K14193	0.0
K01880	1152.0
K01881	1340.0
K01883	1281.0
K01885	1216.0
K04618	0.0
K01887	1340.0
K01224	14.0
K01889	1284.0
K01226	62.0
K01227	137.0
K01220	693.0
K01222	17.0
K01223	1782.0
K02759	2153.0
K02755	68.0
K02757	1051.0
K02756	0.0
K14998	0.0
K02750	24.0
K02753	0.0
K02752	0.0
K00939	1257.0
K00938	93.0
K00937	497.0
K00936	3093.0
K00935	0.0
K00934	128.0
K00933	0.0
K00932	1.0
K00931	594.0
K00930	1124.0
K01089	241.0
K01080	0.0
K01081	1054.0
K01082	0.0
K01083	0.0
K01084	0.0
K01085	1.0
K01087	0.0
K02571	0.0
K02570	10.0
K02573	13.0
K02572	1.0
K02575	138.0
K02574	41.0
K07780	0.0
K03488	165.0
K03489	27.0
K03482	0.0
K03483	69.0
K03480	677.0
K03481	34.0
K03486	153.0
K03487	0.0
K03484	190.0
K03485	1.0
K02287	0.0
K02286	0.0
K02285	0.0
K02284	0.0
K02283	201.0
K02282	28.0
K02281	0.0
K02280	0.0
K02289	0.0
K02288	0.0
K03626	0.0
K03627	0.0
K03624	1250.0
K03625	1281.0
K03151	935.0
K03620	13.0
K03153	0.0
K08869	0.0
K03628	637.0
K03629	1264.0
K09738	0.0
K09739	0.0
K09736	0.0
K09737	0.0
K09735	0.0
K09732	0.0
K09733	0.0
K09730	0.0
K09731	0.0
K09888	193.0
K09889	8.0
K09880	0.0
K09882	6.0
K09883	0.0
K09884	0.0
K09887	0.0
K11027	0.0
K11026	0.0
K11025	0.0
K11024	0.0
K07679	0.0
K07678	0.0
K11021	0.0
K11020	0.0
K07675	1.0
K07674	0.0
K07676	1.0
K07671	0.0
K07670	0.0
K07673	1.0
K07672	0.0
K01117	0.0
K12048	0.0
K07019	137.0
K07018	0.0
K07011	1214.0
K07010	944.0
K07013	7.0
K07012	294.0
K07015	929.0
K07014	16.0
K07017	20.0
K07016	0.0
K10084	0.0
K08372	46.0
K05884	10.0
K05885	93.0
K05886	3.0
K05887	0.0
K05880	1.0
K05881	1.0
K05882	128.0
K05883	0.0
K08902	0.0
K05739	3.0
K05888	0.0
K05889	0.0
K08903	0.0
K00547	25.0
K00544	0.0
K00545	0.0
K00542	0.0
K00543	0.0
K00540	2772.0
K00548	446.0
K00549	1683.0
K01145	0.0
K01412	0.0
K01147	8.0
K01417	812.0
K00038	0.0
K01143	0.0
K01142	1780.0
K01419	33.0
K00788	1211.0
K00789	1344.0
K12502	0.0
K14762	0.0
K14761	149.0
K06195	130.0
K03819	0.0
K03818	3.0
K03814	28.0
K03817	47.0
K03816	877.0
K03811	421.0
K03810	69.0
K03813	4.0
K11908	0.0
K11909	1.0
K11904	7.0
K11905	5.0
K11906	1.0
K11907	5.0
K11900	5.0
K11901	5.0
K11902	3.0
K11903	9.0
K10986	0.0
K13238	0.0
K13239	0.0
K13797	0.0
K07248	38.0
K13796	0.0
K07244	0.0
K07245	1.0
K07246	26.0
K07240	2230.0
K07241	0.0
K07242	0.0
K07243	131.0
K01268	0.0
K05296	0.0
K02821	109.0
K09016	0.0
K09945	0.0
K09944	0.0
K09947	0.0
K09946	129.0
K09941	0.0
K09940	144.0
K09943	0.0
K09942	0.0
K09949	132.0
K09948	0.0
K10851	0.0
K10850	0.0
K03666	20.0
K03667	33.0
K03196	7.0
K03665	1270.0
K11275	0.0
K06012	132.0
K00048	804.0
K10857	0.0
K09773	54.0
K00043	0.0
K00042	95.0
K00041	110.0
K00040	158.0
K00046	656.0
K00733	0.0
K00044	0.0
K06011	0.0
K09012	0.0
K06016	3.0
K06017	0.0
K06014	0.0
K06015	64.0
K06019	5.0
K01075	0.0
K12221	0.0
K06444	0.0
K04632	0.0
K14977	4.0
K14974	0.0
K00958	4.0
K00951	1352.0
K00950	364.0
K00952	0.0
K00955	129.0
K00954	1281.0
K00957	186.0
K00956	171.0
K00590	7.0
K02777	36.0
K02775	43.0
K02774	70.0
K02773	69.0
K02771	672.0
K02770	291.0
K02779	167.0
K02778	0.0
K01606	0.0
K01607	1134.0
K01604	0.0
K01605	0.0
K01602	0.0
K01601	0.0
K03750	157.0
K01609	518.0
K02553	1.0
K02804	95.0
K02551	1056.0
K02806	4.0
K02557	337.0
K02800	742.0
K05275	0.0
K02802	0.0
K13300	0.0
K02558	289.0
K02809	0.0
K02808	0.0
K03600	1.0
K03601	1271.0
K03602	1141.0
K03603	1.0
K03604	91.0
K03605	15.0
K03606	22.0
K03607	1.0
K03608	132.0
K03609	217.0
K06078	1.0
K06079	3.0
K09710	1271.0
K09711	0.0
K09712	0.0
K06073	1.0
K06074	1.0
K06075	1.0
K06076	59.0
K06077	4.0
K06382	70.0
K06383	60.0
K06380	0.0
K06381	140.0
K06386	0.0
K06387	70.0
K06384	7.0
K06385	126.0
K06388	0.0
K06389	0.0
K12466	0.0
K12468	0.0
K07657	137.0
K07656	0.0
K07655	0.0
K07654	0.0
K07653	0.0
K07652	103.0
K07651	0.0
K07650	673.0
K07659	1.0
K07658	1071.0
K11041	71.0
K11040	0.0
K11043	0.0
K11042	0.0
K11045	0.0
K11044	0.0
K11047	0.0
K11046	0.0
K11049	0.0
K11048	0.0
K07387	193.0
K07386	372.0
K06926	1586.0
K06927	14.0
K06924	0.0
K06925	1280.0
K06922	0.0
K06923	132.0
K06920	177.0
K06921	1613.0
K06928	8.0
K06929	83.0
K07033	155.0
K07032	232.0
K07031	807.0
K07030	997.0
K07037	328.0
K07035	122.0
K07034	1.0
K07039	0.0
K07038	171.0
K10829	0.0
K00384	1716.0
K00385	4.0
K00386	0.0
K00387	0.0
K00380	259.0
K00381	130.0
K00382	576.0
K00383	138.0
K00389	0.0
K01387	0.0
K01385	0.0
K01389	0.0
K09158	1.0
K09159	1.0
K09156	0.0
K09157	941.0
K09154	0.0
K09155	96.0
K09152	0.0
K09153	839.0
K09150	0.0
K09151	136.0
K05970	695.0
K05714	0.0
K05715	0.0
K05710	0.0
K05711	0.0
K05712	0.0
K05713	0.0
K00560	1244.0
K00561	1.0
K00563	860.0
K00564	771.0
K00566	1454.0
K00567	1238.0
K00568	2.0
K00569	128.0
K05575	0.0
K01169	0.0
K01167	0.0
K01166	0.0
K05577	128.0
K01163	113.0
K01161	0.0
K01160	5.0
K05578	0.0
K05579	0.0
K08092	27.0
K08093	671.0
K08094	688.0
K08095	0.0
K08096	0.0
K08097	0.0
K02254	0.0
K02255	0.0
K01743	0.0
K02251	0.0
K02061	0.0
K01741	0.0
K02060	0.0
K00114	0.0
K02122	160.0
K02123	358.0
K02120	359.0
K02121	334.0
K02124	358.0
K03837	5.0
K03836	0.0
K03835	8.0
K03834	1.0
K03833	35.0
K03832	373.0
K03831	130.0
K03830	177.0
K00443	0.0
K03839	240.0
K02067	8.0
K10189	133.0
K13038	1960.0
K13787	120.0
K13788	147.0
K13789	3576.0
K10188	141.0
K12255	0.0
K12254	0.0
K12257	460.0
K12256	0.0
K12251	157.0
K12250	0.0
K12253	0.0
K12252	0.0
K13252	10.0
K13256	70.0
K13255	0.0
K12079	0.0
K12078	0.0
K12071	0.0
K12070	0.0
K12073	128.0
K12072	0.0
K09912	1.0
K06236	0.0
K06237	0.0
K05519	0.0
K09914	4.0
K11788	0.0
K11782	0.0
K11780	0.0
K11781	0.0
K11787	0.0
K11784	0.0
K11530	0.0
K12787	0.0
K12786	0.0
K12785	0.0
K12784	0.0
K06718	0.0
K09969	0.0
K09968	0.0
K09967	189.0
K09966	128.0
K09965	128.0
K09964	0.0
K09963	862.0
K09962	93.0
K09961	5.0
K09960	4.0
K11527	194.0
K11524	0.0
K11525	0.0
K11250	1.0
K11253	0.0
K11258	1.0
K11528	0.0
K00713	0.0
K00712	2.0
K10780	0.0
K10783	128.0
K10125	0.0
K10124	1.0
K10126	0.0
K10121	0.0
K10123	0.0
K10122	0.0
K04652	786.0
K04653	77.0
K04651	858.0
K04656	77.0
K04654	77.0
K04655	83.0
K00973	1283.0
K00972	1.0
K00971	441.0
K00970	218.0
K00975	2064.0
K00974	2998.0
K00979	349.0
K00978	148.0
K14954	0.0
K14955	0.0
K14956	0.0
K06178	1030.0
K01596	138.0
K01597	93.0
K01594	0.0
K01595	163.0
K01592	0.0
K01593	0.0
K01590	128.0
K01591	1281.0
K01598	197.0
K01599	606.0
K02711	0.0
K02710	0.0
K02713	0.0
K02712	0.0
K02714	0.0
K02717	0.0
K02716	0.0
K02719	0.0
K02718	0.0
K03449	189.0
K03446	296.0
K03444	6.0
K03445	3.0
K03442	439.0
K01620	1111.0
K01621	158.0
K01622	0.0
K01623	270.0
K01624	1513.0
K01625	3554.0
K01626	1215.0
K01627	337.0
K01628	158.0
K01629	84.0
K05299	0.0
K02829	0.0
K02828	0.0
K02827	0.0
K02826	0.0
K02825	265.0
K02824	928.0
K02823	1117.0
K02822	208.0
K03198	7.0
K03199	3.0
K03668	8.0
K03669	129.0
K03190	206.0
K03191	0.0
K03660	307.0
K03194	0.0
K03195	3.0
K03664	1281.0
K03197	3.0
K09772	935.0
K06013	144.0
K09770	6.0
K09771	1.0
K09776	0.0
K09777	107.0
K09774	4.0
K09775	155.0
K09778	152.0
K09779	131.0
K06269	0.0
K06323	0.0
K11624	0.0
K02991	0.0
K02990	1258.0
K02624	4.0
K02240	766.0
K08282	136.0
K12440	0.0
K12441	0.0
K12442	0.0
K12443	0.0
K12444	0.0
K12445	0.0
K12449	0.0
K02247	0.0
K07637	1.0
K07636	1190.0
K07639	0.0
K07638	1.0
K11069	221.0
K11068	975.0
K11063	0.0
K11062	0.0
K11061	0.0
K11060	0.0
K11066	1.0
K11065	301.0
K06900	0.0
K06901	1963.0
K06902	737.0
K06903	11.0
K06904	25.0
K06905	38.0
K06906	29.0
K06907	41.0
K06908	38.0
K06909	15.0
K10821	0.0
K05905	16.0
K05904	0.0
K05906	0.0
K05900	0.0
K05903	12.0
K01406	0.0
K05909	0.0
K05908	0.0
K00368	0.0
K00369	0.0
K00366	155.0
K00367	0.0
K00364	93.0
K00365	128.0
K00362	0.0
K00363	0.0
K00360	0.0
```
