## Extended Data File 1 for "Diet induces reproducible alterations in the mouse and human gut microbiome": SRS643192_SRR1426838.picrust

```
# Constructed from biom file
#OTU ID	SRR1426838
K01365	0.0
K01364	0.0
K01361	0.0
K01360	0.0
K01362	278.0
K02249	0.0
K05841	0.0
K05844	0.0
K05845	6.0
K05846	206.0
K05847	1272.0
K00508	0.0
K00500	0.0
K00507	0.0
K00504	0.0
K00505	0.0
K12521	0.0
K01101	1246.0
K01103	11.0
K12520	0.0
K01104	2684.0
K05592	176.0
K05593	87.0
K05590	0.0
K05591	0.0
K05596	0.0
K05597	0.0
K05594	0.0
K05595	14.0
K05599	0.0
K11964	0.0
K11962	0.0
K14540	1288.0
K12529	0.0
K12528	0.0
K06353	0.0
K02456	1.0
K02457	0.0
K02454	1.0
K02455	0.0
K02452	0.0
K02453	0.0
K02450	0.0
K02103	50.0
K08138	1.0
K02108	2429.0
K02109	2474.0
K02458	0.0
K02459	0.0
K08137	0.0
K03851	6.0
K03850	0.0
K03852	5.0
K03855	0.0
K03856	1210.0
K13018	0.0
K13019	1.0
K13010	0.0
K13011	0.0
K13012	1089.0
K13013	0.0
K13014	0.0
K13015	0.0
K13016	1.0
K13017	0.0
K08566	0.0
K08567	0.0
K13274	0.0
K13275	0.0
K13276	0.0
K13277	0.0
K03275	0.0
K03274	6.0
K03277	0.0
K03276	0.0
K03271	1278.0
K03270	58.0
K03273	116.0
K03272	50.0
K03279	0.0
K03278	0.0
K11022	0.0
K12277	0.0
K12276	0.0
K12270	1082.0
K11058	0.0
K12279	0.0
K12278	0.0
K07557	0.0
K07550	0.0
K07552	15.0
K06319	0.0
K09909	0.0
K09908	0.0
K12051	0.0
K12050	0.0
K12057	0.0
K12056	0.0
K06221	5.0
K09900	0.0
K09903	1359.0
K09902	0.0
K09904	0.0
K09907	0.0
K09906	0.0
K11501	0.0
K03234	0.0
K00773	1359.0
K00772	1.0
K00777	0.0
K00776	0.0
K06313	1.0
K06315	0.0
K05574	0.0
K10201	0.0
K07176	0.0
K07177	140.0
K07174	0.0
K07175	7.0
K07172	0.0
K07173	1287.0
K07170	1217.0
K07171	1310.0
K07178	0.0
K07179	0.0
K00195	0.0
K00194	2.0
K00197	2.0
K00196	0.0
K00191	0.0
K00190	0.0
K00193	0.0
K00192	0.0
K00198	9.0
K06405	83.0
K10109	135.0
K10108	191.0
K10107	6.0
K01828	0.0
K01829	0.0
K01826	0.0
K01825	0.0
K01822	0.0
K01823	125.0
K01820	0.0
K01821	124.0
K00999	0.0
K00998	44.0
K00995	1491.0
K00997	196.0
K00996	0.0
K00991	1277.0
K00990	16.0
K00992	0.0
K11028	0.0
K02622	1216.0
K02625	0.0
K03564	1165.0
K13489	0.0
K13488	0.0
K13483	0.0
K13482	0.0
K13481	0.0
K13480	0.0
K13487	0.0
K13486	0.0
K14680	0.0
K14681	0.0
K14682	0.0
K08358	16.0
K08357	16.0
K08356	0.0
K08355	0.0
K03469	186.0
K03462	0.0
K03464	0.0
K03465	40.0
K03466	1390.0
K01648	0.0
K01649	184.0
K01643	17.0
K01640	4.0
K01641	124.0
K01646	8.0
K01647	1362.0
K01644	29.0
K02597	0.0
K02626	0.0
K02595	0.0
K02594	1.0
K02593	0.0
K02592	1.0
K02591	2.0
K02590	40.0
K02598	8.0
K02849	0.0
K14061	0.0
K14062	0.0
K14063	0.0
K14064	0.0
K14065	0.0
K14067	0.0
K02841	0.0
K02840	16.0
K02843	2.0
K02844	0.0
K02847	0.0
K02846	0.0
K02102	0.0
K09758	1.0
K06039	0.0
K06034	0.0
K06036	0.0
K06037	0.0
K06032	0.0
K01581	16.0
K02702	0.0
K02659	0.0
K13490	0.0
K13491	0.0
K03644	11.0
K03645	0.0
K03646	7.0
K03647	1221.0
K03640	8.0
K03641	6.0
K03642	7.0
K03643	0.0
K03648	1304.0
K03649	0.0
K06694	0.0
K11814	0.0
K12428	0.0
K12429	0.0
K12422	0.0
K12423	0.0
K12420	0.0
K12421	0.0
K12426	0.0
K12427	0.0
K12424	0.0
K12425	0.0
K07349	0.0
K07348	0.0
K05380	0.0
K07345	0.0
K07344	0.0
K07347	0.0
K07346	0.0
K07341	64.0
K07340	0.0
K07343	61.0
K07342	0.0
K06968	0.0
K06969	1373.0
K06962	55.0
K06963	0.0
K06960	267.0
K06961	0.0
K06966	1271.0
K06967	1288.0
K06964	0.0
K06965	0.0
K08995	0.0
K08994	0.0
K08997	0.0
K08996	0.0
K08990	0.0
K08993	0.0
K08992	0.0
K08999	46.0
K08998	236.0
K08344	0.0
K08345	0.0
K08346	0.0
K14940	0.0
K02724	0.0
K08349	0.0
K11815	0.0
K05929	0.0
K05928	0.0
K05927	0.0
K05924	0.0
K05922	0.0
K05921	0.0
K00349	11.0
K00698	0.0
K00340	10.0
K00341	10.0
K00690	56.0
K00343	10.0
K00344	0.0
K00697	0.0
K00346	11.0
K00347	11.0
K09116	39.0
K09117	113.0
K05337	123.0
K09118	16.0
K09119	0.0
K02106	1.0
K05823	124.0
K05820	0.0
K05826	0.0
K05827	0.0
K02100	0.0
K02101	0.0
K00524	0.0
K00525	246.0
K00526	216.0
K00527	2541.0
K00520	0.0
K00522	0.0
K00523	0.0
K02451	0.0
K00528	153.0
K00529	0.0
K00025	0.0
K14215	0.0
K14213	0.0
K03453	25.0
K00796	177.0
K05339	0.0
K00027	1336.0
K00794	1217.0
K00793	1217.0
K01347	107.0
K01346	0.0
K01344	0.0
K01343	0.0
K00791	1361.0
K01340	0.0
K00790	1550.0
K02694	0.0
K02696	0.0
K02697	0.0
K02690	0.0
K02691	11.0
K02692	0.0
K02693	0.0
K02698	0.0
K02699	0.0
K00836	0.0
K00837	120.0
K00835	0.0
K00832	1082.0
K00833	16.0
K00830	16.0
K00831	1352.0
K00839	107.0
K04335	0.0
K04334	0.0
K01120	0.0
K01126	337.0
K04333	0.0
K01129	144.0
K01128	0.0
K04339	0.0
K04338	0.0
K02470	1457.0
K02471	0.0
K02472	4.0
K02473	0.0
K02474	58.0
K02475	0.0
K02476	0.0
K02477	89.0
K02478	0.0
K02479	0.0
K09019	0.0
K01267	1183.0
K13074	0.0
K13075	0.0
K11441	0.0
K14055	0.0
K13299	0.0
K13292	1340.0
K14057	0.0
K14056	0.0
K02856	1.0
K02585	1.0
K12211	0.0
K12210	0.0
K12213	0.0
K12212	0.0
K12215	0.0
K02854	0.0
K12217	0.0
K12216	0.0
K12219	0.0
K12218	0.0
K02855	0.0
K08692	0.0
K08693	0.0
K08690	0.0
K08691	0.0
K08696	0.0
K08697	0.0
K11748	0.0
K11749	1316.0
K11746	0.0
K11747	0.0
K11744	0.0
K11745	0.0
K11742	6.0
K11743	45.0
K11740	0.0
K11741	134.0
K13920	5.0
K13921	0.0
K13922	48.0
K13923	0.0
K13924	0.0
K13925	0.0
K13926	0.0
K13927	5.0
K13928	0.0
K13929	0.0
K09923	0.0
K09922	17.0
K06201	1291.0
K06200	1277.0
K06207	1319.0
K06206	39.0
K06205	0.0
K09924	1.0
K09929	0.0
K06208	1.0
K00759	2441.0
K00758	0.0
K00752	0.0
K00757	1271.0
K00756	173.0
K00754	1607.0
K06001	75.0
K05557	0.0
K09766	1.0
K05554	0.0
K07475	0.0
K07150	92.0
K07151	5.0
K07152	0.0
K07153	0.0
K07154	1134.0
K07155	0.0
K07156	0.0
K07157	0.0
K07406	142.0
K07407	269.0
K07404	228.0
K07405	22.0
K07402	2249.0
K07403	2.0
K07400	0.0
K07401	0.0
K01808	1343.0
K01809	2376.0
K01800	0.0
K01801	0.0
K01802	1143.0
K01803	1362.0
K01804	64.0
K01805	123.0
K01807	1260.0
K09718	0.0
K14668	0.0
K14669	0.0
K14666	0.0
K14667	0.0
K01664	123.0
K01665	12.0
K01666	49.0
K01667	11.0
K01660	0.0
K01661	120.0
K01662	2389.0
K01663	0.0
K01668	0.0
K01669	0.0
K02863	1359.0
K02862	0.0
K02860	1358.0
K02867	1359.0
K02866	0.0
K02864	1359.0
K02869	0.0
K05362	0.0
K05365	0.0
K03402	387.0
K03403	0.0
K03400	0.0
K03406	721.0
K03407	72.0
K03404	0.0
K03405	0.0
K03408	168.0
K03409	1.0
K02315	199.0
K02314	1362.0
K02317	0.0
K02316	1359.0
K02313	1364.0
K02312	0.0
K02319	0.0
K12405	0.0
K12152	0.0
K12151	0.0
K07091	0.0
K07090	307.0
K07093	0.0
K07092	0.0
K07095	3558.0
K07094	0.0
K07097	0.0
K07096	6.0
K07099	14.0
K07098	1465.0
K11175	1343.0
K11174	0.0
K11177	0.0
K11176	0.0
K11173	0.0
K11179	6.0
K11178	0.0
K00322	0.0
K00320	0.0
K00321	0.0
K00326	0.0
K00324	48.0
K00325	21.0
K00329	6.0
K05945	0.0
K05944	0.0
K05947	0.0
K05946	22.0
K06944	0.0
K06945	0.0
K06946	0.0
K06415	1.0
K06940	188.0
K06941	1347.0
K06942	1359.0
K06943	0.0
K10806	0.0
K10807	0.0
K10804	0.0
K10805	16.0
K06948	1205.0
K06949	1376.0
K06418	0.0
K09138	0.0
K09139	0.0
K09134	42.0
K09135	0.0
K09136	6.0
K09137	0.0
K09130	0.0
K09131	11.0
K09132	40.0
K09133	0.0
K05808	245.0
K05809	0.0
K05804	39.0
K05805	0.0
K05806	0.0
K05807	17.0
K05800	0.0
K05801	1.0
K05802	0.0
K05803	0.0
K01044	0.0
K01045	0.0
K01046	2.0
K02068	16.0
K04561	0.0
K01042	39.0
K05568	97.0
K05567	43.0
K14273	0.0
K14275	0.0
K14274	0.0
K02062	0.0
K05245	0.0
K05564	0.0
K01048	124.0
K02066	22.0
K01322	9.0
K01325	0.0
K02065	22.0
K01326	0.0
K05560	0.0
K02243	1205.0
K08930	0.0
K02679	0.0
K02676	0.0
K02674	0.0
K02675	0.0
K02672	0.0
K02241	1.0
K02670	0.0
K02671	0.0
K00810	0.0
K00811	12.0
K00812	12.0
K00813	0.0
K00814	0.0
K00817	1358.0
K00818	151.0
K00819	2.0
K02530	1125.0
K02245	1205.0
K02244	124.0
K01499	0.0
K01498	0.0
K01493	1342.0
K01492	9.0
K01491	2737.0
K01497	0.0
K01496	1142.0
K01495	227.0
K01494	58.0
K02418	82.0
K02419	92.0
K14492	0.0
K02412	92.0
K02413	92.0
K02410	92.0
K02411	45.0
K02416	92.0
K02417	53.0
K02414	5.0
K02415	11.0
K00120	0.0
K00121	2.0
K00430	0.0
K13058	0.0
K13059	1.0
K13727	107.0
K13057	0.0
K13722	0.0
K13051	2.0
K13052	1260.0
K00435	0.0
K12054	0.0
K03239	0.0
K03238	0.0
K03231	0.0
K03230	0.0
K03232	0.0
K12059	0.0
K03237	0.0
K03236	0.0
K12058	0.0
K12239	0.0
K12238	0.0
K12235	0.0
K12234	4.0
K13942	0.0
K13940	89.0
K13941	0.0
K12097	0.0
K12096	0.0
K12095	0.0
K12094	0.0
K12093	0.0
K12092	0.0
K12091	0.0
K12090	0.0
K12099	0.0
K12098	0.0
K06356	0.0
K05992	32.0
K03540	0.0
K06331	46.0
K06330	1.0
K07138	1215.0
K07139	1240.0
K11811	0.0
K07132	14.0
K07133	12390.0
K07130	1160.0
K07131	0.0
K07137	2484.0
K07134	0.0
K07135	0.0
K01860	0.0
K01866	1359.0
K01867	1359.0
K01865	0.0
K01868	1400.0
K01869	1359.0
K06140	0.0
K04766	0.0
K04767	1093.0
K04764	6.0
K04762	11.0
K04763	1612.0
K04760	0.0
K04761	4.0
K04768	0.0
K04769	83.0
K08313	1108.0
K08312	0.0
K08311	107.0
K08310	0.0
K08317	121.0
K08316	1210.0
K08315	0.0
K08314	5.0
K05149	0.0
K08319	0.0
K08318	0.0
K06339	0.0
K14648	0.0
K14392	0.0
K14393	0.0
K14645	0.0
K14647	0.0
K01689	1411.0
K01686	236.0
K01687	309.0
K01684	49.0
K01685	121.0
K01682	0.0
K01681	1342.0
K05308	0.0
K02889	0.0
K02888	1359.0
K02885	0.0
K02884	1359.0
K02887	1359.0
K02886	1359.0
K02881	1359.0
K02883	0.0
K13743	0.0
K02086	124.0
K02081	1087.0
K02080	0.0
K02083	4.0
K02082	1125.0
K13831	0.0
K03428	0.0
K03429	176.0
K03424	2517.0
K03935	0.0
K03932	0.0
K03933	107.0
K03930	147.0
K03931	0.0
K02339	0.0
K02338	1359.0
K02337	1358.0
K02336	0.0
K02335	1404.0
K02334	62.0
K02330	0.0
K03688	1218.0
K03689	0.0
K03680	0.0
K03683	0.0
K03684	54.0
K03685	1359.0
K03686	1540.0
K03687	1354.0
K07301	2233.0
K07300	0.0
K07303	0.0
K07302	0.0
K07305	124.0
K07304	1312.0
K07307	49.0
K07306	44.0
K07309	11.0
K07308	44.0
K02617	0.0
K02610	0.0
K02963	1359.0
K02612	0.0
K02961	1359.0
K09686	726.0
K09687	6743.0
K09684	2.0
K09685	125.0
K09682	0.0
K09683	0.0
K09680	1.0
K09681	0.0
K09688	6.0
K09689	6.0
K05962	0.0
K05961	0.0
K05967	0.0
K05966	0.0
K11159	0.0
K05964	0.0
K05968	0.0
K11152	0.0
K00309	0.0
K00658	1.0
K00304	0.0
K00305	0.0
K00654	0.0
K00655	319.0
K00652	18.0
K00301	0.0
K00302	39.0
K00303	0.0
K10828	0.0
K06431	0.0
K06432	0.0
K06433	0.0
K06434	0.0
K06436	1.0
K06437	0.0
K10820	0.0
K06439	0.0
K10822	0.0
K10823	0.0
K10826	0.0
K09167	16.0
K06322	0.0
K14117	0.0
K14259	0.0
K14257	0.0
K01308	8.0
K01303	1081.0
K01301	0.0
K01305	1083.0
K01304	1207.0
K02658	0.0
K00672	0.0
K02650	18.0
K02651	2.0
K02652	69.0
K02653	1169.0
K02654	276.0
K05687	0.0
K02656	0.0
K05685	6.0
K00878	1280.0
K00879	9.0
K00872	1257.0
K00873	1348.0
K00870	0.0
K00876	234.0
K00877	0.0
K00874	165.0
K00875	0.0
K04487	1543.0
K04486	3491.0
K04485	239.0
K04484	0.0
K04483	0.0
K04482	0.0
K04480	0.0
K04488	1382.0
K12049	0.0
K13693	0.0
K13706	0.0
K13694	2.0
K13695	0.0
K05977	0.0
K09516	0.0
K02434	2629.0
K02435	2613.0
K02436	7.0
K02437	91.0
K05350	184.0
K02431	52.0
K08100	0.0
K02433	2625.0
K02438	142.0
K02439	0.0
K03745	6.0
K03744	1173.0
K03747	0.0
K03210	239.0
K03217	1483.0
K03216	1310.0
K03215	0.0
K03742	92.0
K03219	0.0
K03218	277.0
K03749	0.0
K03748	1.0
K02383	0.0
K06327	0.0
K06320	50.0
K07238	1223.0
K09479	0.0
K09478	0.0
K09475	0.0
K09474	0.0
K09477	0.0
K09476	0.0
K09471	0.0
K09470	0.0
K09473	0.0
K09472	0.0
K07543	0.0
K06898	74.0
K13967	0.0
K13963	53.0
K07545	0.0
K00737	39.0
K05345	0.0
K11706	0.0
K11707	0.0
K11704	0.0
K11705	0.0
K11708	0.0
K11709	0.0
K05588	0.0
K07114	95.0
K07443	217.0
K07116	0.0
K07117	0.0
K07110	0.0
K07447	1359.0
K07112	12.0
K07113	0.0
K07448	41.0
K07118	135.0
K07119	0.0
K10619	0.0
K10618	0.0
K10617	0.0
K10616	0.0
K01848	0.0
K01849	0.0
K01844	3.0
K01845	62.0
K01846	0.0
K01847	22.0
K01840	1286.0
K01841	7.0
K01842	0.0
K01843	13.0
K06219	0.0
K10832	0.0
K05348	0.0
K14203	0.0
K08483	1319.0
K08482	0.0
K08481	0.0
K08480	0.0
K08485	0.0
K08484	0.0
K00464	0.0
K00467	0.0
K00466	0.0
K00461	0.0
K00460	0.0
K00463	0.0
K00462	0.0
K04509	0.0
K00469	0.0
K00468	0.0
K08645	0.0
K04744	0.0
K01518	0.0
K01519	0.0
K04748	1.0
K04749	29.0
K01514	0.0
K01515	2496.0
K01512	1270.0
K01510	0.0
K14623	2.0
K14626	0.0
K14627	0.0
K14628	0.0
K14629	0.0
K03918	0.0
K03919	0.0
K12372	0.0
K12373	95.0
K12370	0.0
K12371	0.0
K02359	0.0
K02358	1359.0
K02351	0.0
K02352	0.0
K02355	2583.0
K02357	1359.0
K02356	2440.0
K13574	0.0
K13573	0.0
K13572	0.0
K13571	16.0
K13570	16.0
K12112	1.0
K12113	0.0
K12110	0.0
K12111	5.0
K07329	0.0
K07328	0.0
K07323	6.0
K07322	22.0
K07321	8.0
K07320	0.0
K07327	0.0
K07326	0.0
K07325	0.0
K07324	0.0
K08163	0.0
K06180	2803.0
K06181	107.0
K06182	69.0
K06183	1289.0
K06186	0.0
K06187	1359.0
K06188	25.0
K06189	6.0
K08359	0.0
K07589	0.0
K07588	11.0
K07587	0.0
K07586	163.0
K07585	0.0
K07584	1400.0
K07583	0.0
K07582	0.0
K07581	0.0
K07580	0.0
K11139	0.0
K05989	242.0
K05988	0.0
K05985	1218.0
K05987	0.0
K05986	0.0
K10843	0.0
K08354	0.0
K10844	0.0
K10848	0.0
K00673	0.0
K00674	133.0
K00675	118.0
K00676	232.0
K00677	13.0
K06988	107.0
K06989	5.0
K08351	0.0
K06980	0.0
K06981	0.0
K06982	0.0
K08350	0.0
K06984	0.0
K06985	0.0
K06986	0.0
K06987	62.0
K02445	150.0
K02444	2205.0
K00582	0.0
K00583	0.0
K00580	0.0
K02110	2428.0
K00586	0.0
K00587	0.0
K00584	0.0
K08921	0.0
K02441	0.0
K00588	1081.0
K08922	0.0
K02440	1482.0
K00018	153.0
K08923	0.0
K02443	56.0
K00019	5.0
K02442	0.0
K08925	0.0
K08926	0.0
K08927	0.0
K03149	14.0
K06604	0.0
K00015	0.0
K01989	126.0
K00854	236.0
K00855	0.0
K00856	6.0
K00857	135.0
K00850	1510.0
K00851	107.0
K00852	291.0
K00853	4.0
K00858	1359.0
K00859	1349.0
K01181	21.0
K01180	0.0
K01183	165.0
K01182	150.0
K01185	48.0
K01184	0.0
K01187	399.0
K01188	529.0
K02596	0.0
K13766	0.0
K13767	0.0
K13003	0.0
K13002	5.0
K13000	0.0
K02984	0.0
K02986	1359.0
K02987	0.0
K02636	0.0
K02982	1319.0
K02983	0.0
K02638	0.0
K02639	0.0
K02988	1359.0
K08298	22.0
K08299	0.0
K03583	0.0
K03582	0.0
K03581	223.0
K03580	0.0
K03587	71.0
K03586	0.0
K03585	29.0
K03584	277.0
K03589	264.0
K03588	1437.0
K01725	0.0
K01724	0.0
K01727	0.0
K01726	68.0
K01721	0.0
K01720	0.0
K01722	0.0
K13008	0.0
K01729	0.0
K01728	0.0
K09530	0.0
K09539	0.0
K02188	82.0
K02189	80.0
K02182	0.0
K02183	0.0
K03769	8.0
K03768	1419.0
K03767	124.0
K03765	0.0
K03764	0.0
K03763	1394.0
K03762	12.0
K03761	0.0
K03760	0.0
K09457	7.0
K09456	0.0
K09459	7.0
K09458	274.0
K00602	2711.0
K13988	0.0
K13985	0.0
K09981	0.0
K09980	0.0
K09983	0.0
K09982	6.0
K09985	0.0
K09984	0.0
K09987	0.0
K09986	0.0
K09989	47.0
K09988	47.0
K12583	0.0
K12582	0.0
K12589	0.0
K11720	0.0
K09759	44.0
K10985	0.0
K10984	0.0
K07468	0.0
K07469	0.0
K07464	77.0
K07465	0.0
K07466	0.0
K07467	2218.0
K07460	107.0
K07461	1236.0
K07462	1343.0
K07463	0.0
K10679	0.0
K10678	0.0
K10671	0.0
K10670	70.0
K10673	0.0
K10672	20.0
K10674	0.0
K10677	0.0
K10676	0.0
K08726	0.0
K08724	1098.0
K08722	13.0
K08723	0.0
K08720	0.0
K08721	0.0
K08728	140.0
K10187	0.0
K00119	0.0
K00118	0.0
K00449	0.0
K00448	0.0
K00115	0.0
K00446	0.0
K00117	0.0
K00116	0.0
K00111	1324.0
K00442	0.0
K00113	7.0
K00112	7.0
K01539	0.0
K01531	202.0
K04720	92.0
K01533	1483.0
K01534	2947.0
K01535	0.0
K01537	253.0
K14358	0.0
K14605	0.0
K14606	0.0
K00413	0.0
K10120	0.0
K05600	0.0
K05777	0.0
K03972	0.0
K03973	22.0
K03970	0.0
K03971	0.0
K03976	1342.0
K03977	1359.0
K03974	0.0
K03975	192.0
K03978	1343.0
K03979	1359.0
K13378	10.0
K02372	378.0
K02371	124.0
K02377	67.0
K02379	17.0
K03396	0.0
K03397	0.0
K03394	76.0
K03395	0.0
K03392	0.0
K03393	0.0
K03390	15.0
K03391	0.0
K03399	0.0
K03027	0.0
K12136	0.0
K12137	5.0
K06610	0.0
K12138	0.0
K12139	0.0
K11444	0.0
K11440	0.0
K11443	0.0
K11442	0.0
K00612	1.0
K00613	11.0
K00610	103.0
K00611	365.0
K00616	139.0
K00617	0.0
K00614	0.0
K00615	5981.0
K00619	11.0
K10863	0.0
K07874	0.0
K06234	0.0
K10240	1.0
K10241	1.0
K10242	15.0
K10243	16.0
K04110	0.0
K04113	0.0
K04112	0.0
K04115	0.0
K04114	0.0
K04117	0.0
K04116	0.0
K04118	0.0
K05517	0.0
K07705	4.0
K07704	42.0
K07707	56.0
K07706	57.0
K07701	0.0
K07700	0.0
K07703	0.0
K07702	0.0
K07709	11.0
K07708	0.0
K01955	2544.0
K13042	0.0
K09934	0.0
K09935	1128.0
K06216	16.0
K09937	6.0
K13745	0.0
K13746	0.0
K13747	54.0
K13740	0.0
K13741	0.0
K13742	0.0
K06211	39.0
K06212	11.0
K09933	0.0
K02618	0.0
K02619	11.0
K02968	1359.0
K02966	0.0
K02967	1359.0
K02616	0.0
K02965	1359.0
K02962	0.0
K02611	0.0
K02613	0.0
K03569	1333.0
K03568	1083.0
K03565	272.0
K06218	1082.0
K03567	6.0
K03566	0.0
K03561	22.0
K03560	0.0
K03563	109.0
K03562	11.0
K06430	0.0
K01709	9.0
K01708	0.0
K01707	0.0
K01706	3.0
K01705	0.0
K01704	531.0
K01703	532.0
K01702	0.0
K14165	0.0
K14164	0.0
K14166	0.0
K14161	0.0
K14160	0.0
K14162	0.0
K05396	8.0
K03709	128.0
K03708	125.0
K08160	0.0
K03701	1449.0
K03700	1275.0
K03703	1298.0
K03702	1359.0
K03705	1315.0
K03704	1753.0
K03707	128.0
K03706	177.0
K06289	0.0
K06288	0.0
K06283	81.0
K06282	23.0
K06281	23.0
K06287	1235.0
K06286	124.0
K06285	1.0
K06284	33.0
K08161	123.0
K07540	0.0
K06438	43.0
K06869	0.0
K06868	0.0
K06867	1.0
K06866	0.0
K06865	0.0
K06864	58.0
K06863	0.0
K06862	0.0
K06861	12.0
K06860	0.0
K12659	0.0
K12658	0.0
K07547	0.0
K07546	0.0
K15023	0.0
K15022	0.0
K15020	0.0
K15024	58.0
K08700	0.0
K08162	39.0
K07544	0.0
K00137	0.0
K00135	22.0
K00134	1473.0
K00133	1332.0
K00132	0.0
K00131	0.0
K00130	39.0
K00139	0.0
K00138	0.0
K00429	0.0
K00428	16.0
K00421	0.0
K00423	0.0
K00425	151.0
K00427	0.0
K00426	151.0
K14292	0.0
K14379	0.0
K14370	0.0
K14371	0.0
K14372	0.0
K14373	0.0
K14374	0.0
K14375	0.0
K09845	0.0
K14082	0.0
K14083	0.0
K14080	0.0
K14081	0.0
K14086	39.0
K14087	56.0
K14084	7.0
K14088	56.0
K14089	45.0
K01552	443.0
K01551	110.0
K01556	0.0
K01557	0.0
K01554	107.0
K01555	0.0
K04708	0.0
K03955	0.0
K13689	0.0
K13688	0.0
K13683	0.0
K13685	1130.0
K13684	0.0
K13687	0.0
K13686	0.0
K14159	0.0
K02399	0.0
K02398	6.0
K02395	4.0
K02394	5.0
K02397	45.0
K02396	106.0
K02391	0.0
K02390	98.0
K02393	5.0
K02392	161.0
K13533	0.0
K13532	0.0
K13531	0.0
K13530	107.0
K01550	0.0
K05658	0.0
K14054	0.0
K02601	2493.0
K02970	1303.0
K05378	0.0
K12339	0.0
K14060	0.0
K11687	0.0
K11686	0.0
K11685	0.0
K11689	9.0
K11688	12.0
K08939	0.0
K03048	1205.0
K03049	0.0
K13821	0.0
K13820	0.0
K03042	0.0
K03043	277.0
K03040	2440.0
K03041	0.0
K03046	1359.0
K03047	0.0
K03044	0.0
K03045	0.0
K00348	11.0
K09847	0.0
K00692	0.0
K00638	1167.0
K00639	15.0
K00693	0.0
K00634	51.0
K00635	0.0
K00630	0.0
K00631	0.0
K00632	1.0
K00633	55.0
K00691	231.0
K00696	0.0
K00694	7.0
K00695	0.0
K10854	0.0
K07811	0.0
K07810	0.0
K07813	60.0
K07812	11.0
K07814	51.0
K07816	126.0
K00090	0.0
K00091	154.0
K00094	5.0
K00096	39.0
K00097	21.0
K00098	0.0
K00099	1235.0
K10228	0.0
K10229	0.0
K12548	0.0
K10222	0.0
K10220	0.0
K10221	0.0
K10227	0.0
K05822	16.0
K01949	0.0
K01945	1359.0
K01947	0.0
K01946	0.0
K01941	0.0
K01940	272.0
K06357	0.0
K07729	1486.0
K07728	0.0
K07727	1549.0
K07726	32.0
K07725	0.0
K07724	0.0
K07723	1.0
K07722	18.0
K07721	0.0
K07720	486.0
K00899	5.0
K05824	0.0
K00891	300.0
K00892	0.0
K00895	7.0
K00897	125.0
K08151	109.0
K08153	107.0
K08154	0.0
K02948	1359.0
K02942	0.0
K02944	0.0
K05665	0.0
K02946	1359.0
K13793	0.0
K06352	0.0
K01769	0.0
K01768	6.0
K01761	1.0
K01760	132.0
K01762	0.0
K09578	0.0
K01766	0.0
K08164	0.0
K02493	1332.0
K08166	0.0
K08167	0.0
K02496	0.0
K02497	0.0
K02494	0.0
K02495	1427.0
K02498	0.0
K02499	31.0
K08168	0.0
K08169	2.0
K14415	40.0
K14414	0.0
K06881	1348.0
K00436	0.0
K06332	0.0
K12815	0.0
K12810	0.0
K06885	1205.0
K00437	0.0
K06335	0.0
K06334	119.0
K03547	204.0
K03546	165.0
K03545	1411.0
K03544	329.0
K03543	21.0
K06888	42.0
K10941	0.0
K03549	167.0
K03548	0.0
K10940	0.0
K02236	248.0
K02237	249.0
K02234	0.0
K02232	83.0
K02233	123.0
K02230	2.0
K02231	170.0
K06359	0.0
K02238	139.0
K02239	0.0
K03723	1348.0
K03722	174.0
K03721	0.0
K03720	0.0
K03727	16.0
K03726	0.0
K03725	0.0
K03724	15.0
K06358	0.0
K12673	0.0
K12679	0.0
K12678	0.0
K06410	28.0
K11898	0.0
K11899	0.0
K11896	6.0
K11897	0.0
K11894	5.0
K11895	6.0
K11892	5.0
K11893	5.0
K11890	0.0
K11891	5.0
K08762	0.0
K08764	0.0
K08765	0.0
K10418	0.0
K11325	0.0
K11326	0.0
K11327	0.0
K11328	0.0
K11329	0.0
K00151	0.0
K00150	0.0
K00153	0.0
K00400	0.0
K00407	0.0
K00406	0.0
K00405	0.0
K00404	0.0
K00158	124.0
K01342	0.0
K09388	0.0
K09386	0.0
K09384	2.0
K04094	1263.0
K04095	47.0
K04096	2441.0
K04097	0.0
K04090	0.0
K04091	0.0
K04092	16.0
K04093	0.0
K04098	0.0
K04099	0.0
K01578	0.0
K01579	17.0
K01574	0.0
K01575	234.0
K01576	0.0
K01577	13.0
K01571	94.0
K01572	144.0
K01573	1.0
K02009	48.0
K02008	1878.0
K02005	1152.0
K02004	6868.0
K02007	57.0
K02006	3272.0
K02001	18.0
K02000	125.0
K02003	8451.0
K02002	125.0
K03065	0.0
K08952	0.0
K03060	267.0
K13809	0.0
K10948	0.0
K09607	0.0
K06125	0.0
K04337	0.0
K06120	5.0
K06121	0.0
K04336	0.0
K01127	0.0
K09703	0.0
K00004	214.0
K14699	0.0
K09702	8.0
K14698	0.0
K05311	16.0
K13829	32.0
K10943	0.0
K07291	0.0
K07290	0.0
K10206	1211.0
K10202	0.0
K10208	0.0
K10209	0.0
K01966	0.0
K01965	0.0
K01964	0.0
K01963	171.0
K01962	153.0
K01961	456.0
K01960	11.0
K01969	0.0
K01968	0.0
K07749	56.0
K07748	0.0
K07741	227.0
K07740	0.0
K07743	0.0
K07742	1299.0
K07745	0.0
K07744	0.0
K07746	0.0
K01299	1150.0
K01295	14.0
K01297	41.0
K02922	0.0
K05603	0.0
K02921	0.0
K02926	1359.0
K05607	0.0
K02924	0.0
K05605	0.0
K02928	0.0
K02929	0.0
K00216	0.0
K00217	0.0
K00214	0.0
K00215	282.0
K00213	0.0
K00210	0.0
K00211	0.0
K00218	0.0
K00219	1093.0
K01035	0.0
K01034	6.0
K04517	1341.0
K01740	2528.0
K01031	0.0
K01746	6.0
K01745	8.0
K01744	29.0
K01749	22.0
K01039	4.0
K04518	119.0
K09591	0.0
K14129	0.0
K14128	0.0
K14121	0.0
K14120	0.0
K14123	0.0
K14122	0.0
K14125	0.0
K14124	0.0
K14127	0.0
K14126	0.0
K03521	1206.0
K03520	0.0
K03523	345.0
K03522	1199.0
K03525	1264.0
K03524	388.0
K03527	1241.0
K03526	1235.0
K03529	1328.0
K03528	0.0
K06338	0.0
K02217	1147.0
K03299	113.0
K03298	0.0
K13472	0.0
K03293	754.0
K03292	299.0
K03291	0.0
K03290	0.0
K03297	50.0
K03296	110.0
K03295	133.0
K03294	322.0
K13009	0.0
K12690	0.0
K09743	0.0
K06022	0.0
K07190	0.0
K06021	0.0
K07192	113.0
K06020	0.0
K06027	0.0
K06026	0.0
K09744	0.0
K07991	0.0
K08749	0.0
K09835	0.0
K09834	0.0
K10439	1411.0
K06351	0.0
K09833	0.0
K10925	0.0
K10924	0.0
K10927	0.0
K10926	0.0
K10923	0.0
K10922	0.0
K09629	0.0
K10697	0.0
K00179	65.0
K00172	17.0
K00171	6.0
K00170	17.0
K00177	41.0
K00176	41.0
K00175	52.0
K00174	41.0
K13478	0.0
K14338	0.0
K14339	0.0
K14335	0.0
K14337	0.0
K14330	0.0
K14331	0.0
K14333	0.0
K08918	0.0
K13479	13.0
K04078	1359.0
K04079	1219.0
K04076	1.0
K04077	1359.0
K04074	133.0
K04075	1348.0
K04072	446.0
K04073	0.0
K04070	113.0
K04071	0.0
K14597	0.0
K13318	0.0
K08280	0.0
K13641	11.0
K13640	54.0
K13643	7.0
K13642	0.0
K02027	3084.0
K02026	4620.0
K02025	4741.0
K02024	0.0
K02023	46.0
K02022	12.0
K02021	0.0
K02020	1153.0
K02029	3712.0
K02028	3887.0
K03886	0.0
K03887	0.0
K03884	0.0
K03885	239.0
K03881	0.0
K03888	0.0
K03889	0.0
K12998	0.0
K12999	0.0
K12992	27.0
K12993	0.0
K12990	53.0
K12991	0.0
K12996	109.0
K12997	108.0
K12994	0.0
K12995	0.0
K08979	0.0
K08978	1194.0
K03088	1154.0
K03089	6.0
K03086	1408.0
K03087	0.0
K08971	0.0
K08970	0.0
K03082	0.0
K03080	0.0
K08974	130.0
K13868	0.0
K00918	7.0
K01553	0.0
K12214	0.0
K11646	6.0
K11645	0.0
K11641	0.0
K11640	0.0
K12736	0.0
K12733	0.0
K07507	164.0
K07506	0.0
K07505	0.0
K07504	0.0
K07503	16.0
K07502	46.0
K07501	0.0
K07500	0.0
K07509	0.0
K07508	0.0
K11422	0.0
K08698	0.0
K10773	1366.0
K10774	0.0
K14286	0.0
K10778	0.0
K14287	0.0
K00140	17.0
K05501	0.0
K01903	22.0
K01902	22.0
K01905	0.0
K01904	0.0
K01907	0.0
K01906	0.0
K01909	0.0
K01908	0.0
K14534	22.0
K00147	275.0
K07767	0.0
K07769	0.0
K07768	16.0
K06203	1.0
K06202	0.0
K09921	0.0
K09920	0.0
K09927	39.0
K09024	0.0
K09022	0.0
K09023	0.0
K09020	0.0
K09021	0.0
K02908	0.0
K02909	1360.0
K08218	11.0
K08219	0.0
K02904	1359.0
K02906	1359.0
K02907	277.0
K02902	1348.0
K00230	0.0
K00231	7.0
K00232	0.0
K08976	0.0
K00234	0.0
K00239	66.0
K06209	1158.0
K09928	0.0
K01015	0.0
K01014	0.0
K01012	1209.0
K01011	6.0
K01010	0.0
K08920	0.0
K14103	0.0
K14102	0.0
K14101	0.0
K14100	0.0
K14105	0.0
K14104	0.0
K14109	0.0
K14108	0.0
K06401	0.0
K00893	0.0
K13402	0.0
K12858	0.0
K03503	16.0
K03502	2306.0
K03501	1359.0
K03500	1332.0
K08924	0.0
K02278	5.0
K02279	48.0
K12977	0.0
K02276	0.0
K02277	0.0
K02274	0.0
K02275	0.0
K13450	0.0
K13451	0.0
K13452	0.0
K13454	0.0
K13455	0.0
K12509	0.0
K12508	0.0
K12507	0.0
K12506	12.0
K12500	0.0
K12503	0.0
K05926	0.0
K09728	0.0
K14587	0.0
K06597	0.0
K06596	0.0
K06595	0.0
K06599	0.0
K06598	0.0
K07978	0.0
K07979	1379.0
K07976	0.0
K14585	0.0
K10907	2308.0
K10906	0.0
K10901	0.0
K10909	0.0
K10908	6.0
K09819	113.0
K09818	107.0
K09817	234.0
K09816	234.0
K09815	251.0
K06374	83.0
K06373	81.0
K09812	1397.0
K09811	2474.0
K09810	56.0
K09724	0.0
K14582	0.0
K09721	0.0
K04058	0.0
K04059	0.0
K04050	0.0
K04051	0.0
K04052	0.0
K04053	0.0
K04054	0.0
K04055	0.0
K04056	0.0
K04057	0.0
K01047	0.0
K08975	0.0
K10015	0.0
K10014	6.0
K10017	0.0
K10016	0.0
K10011	0.0
K10010	52.0
K10013	0.0
K10012	68.0
K10019	0.0
K10018	0.0
K13665	0.0
K13664	0.0
K13663	0.0
K13662	0.0
K13661	0.0
K13660	0.0
K13669	0.0
K13668	0.0
K07641	0.0
K01466	5.0
K13590	0.0
K01464	61.0
K01465	1363.0
K01462	2607.0
K01463	110.0
K01460	0.0
K01461	0.0
K13599	0.0
K13598	0.0
K01468	6.0
K01469	0.0
K09251	0.0
K09252	0.0
K02041	148.0
K02040	2555.0
K02043	0.0
K02045	0.0
K02044	148.0
K02047	0.0
K02046	0.0
K02049	2436.0
K02048	0.0
K05549	0.0
K05548	0.0
K06046	0.0
K03319	22.0
K03316	151.0
K03317	18.0
K03314	0.0
K03315	1199.0
K03312	36.0
K03313	56.0
K03310	1292.0
K03311	187.0
K12052	0.0
K02945	316.0
K06162	0.0
K06163	0.0
K06160	0.0
K06161	0.0
K06166	0.0
K00359	240.0
K06164	0.0
K06165	0.0
K06168	1235.0
K06169	0.0
K13020	1.0
K07158	0.0
K07159	0.0
K04835	0.0
K11621	0.0
K11991	0.0
K11622	0.0
K11996	1.0
K11627	0.0
K11626	0.0
K11629	0.0
K11628	0.0
K07561	0.0
K07560	1359.0
K07563	0.0
K07562	0.0
K07565	0.0
K07564	0.0
K07567	2460.0
K07566	269.0
K07569	0.0
K07568	272.0
K09925	0.0
K11199	0.0
K11198	0.0
K11192	0.0
K11191	0.0
K11196	0.0
K11195	0.0
K11194	0.0
K02492	60.0
K10713	0.0
K10710	8.0
K10711	1081.0
K10716	0.0
K02490	0.0
K10714	0.0
K10715	0.0
K01929	1359.0
K01928	1487.0
K01923	1394.0
K01922	108.0
K01921	1375.0
K01920	0.0
K01926	1305.0
K01925	1359.0
K01924	1359.0
K07789	5.0
K07788	5.0
K07785	0.0
K07784	0.0
K07787	1.0
K07786	0.0
K07781	0.0
K07783	0.0
K07782	0.0
K05835	0.0
K06355	0.0
K14661	0.0
K09844	0.0
K00782	130.0
K00783	1332.0
K00784	358.0
K00785	0.0
K00786	1233.0
K00039	0.0
K00036	181.0
K00037	0.0
K00034	14.0
K00035	0.0
K00032	0.0
K00033	316.0
K00030	1082.0
K00031	232.0
K01259	1092.0
K01258	2396.0
K01255	1131.0
K01256	35.0
K01251	71.0
K01250	27.0
K01253	0.0
K01252	0.0
K09008	0.0
K09009	16.0
K09000	0.0
K09001	0.0
K09002	1121.0
K09003	0.0
K09004	6.0
K09005	38.0
K09006	0.0
K09007	6.0
K09846	0.0
K08234	1254.0
K00258	0.0
K00259	112.0
K00252	0.0
K00253	0.0
K00256	0.0
K00257	12.0
K00254	0.0
K00255	0.0
K01079	132.0
K01078	0.0
K01071	129.0
K01070	0.0
K01073	16.0
K01077	181.0
K01076	1.0
K14472	0.0
K14471	0.0
K14470	0.0
K14475	11.0
K09841	0.0
K02788	1109.0
K02782	0.0
K02783	19.0
K02781	19.0
K02786	1082.0
K02787	0.0
K02784	0.0
K01060	1.0
K01787	13.0
K01786	115.0
K01785	1348.0
K01784	2773.0
K01783	1482.0
K01782	0.0
K01781	0.0
K01780	0.0
K01789	0.0
K01788	2385.0
K02526	30.0
K02527	11.0
K02525	1.0
K02250	0.0
K02523	16.0
K02520	1359.0
K02521	0.0
K02258	0.0
K02259	0.0
K02528	1359.0
K02529	4788.0
K03781	67.0
K03780	1.0
K03783	130.0
K03782	0.0
K03785	1202.0
K03784	2335.0
K03787	55.0
K03786	141.0
K03789	1412.0
K03788	0.0
K10700	0.0
K00342	10.0
K03124	0.0
K03120	0.0
K12527	40.0
K12526	0.0
K12525	0.0
K12524	20.0
K12523	0.0
K12522	0.0
K09789	11.0
K09788	1.0
K09787	1288.0
K09786	1.0
K09785	0.0
K09781	0.0
K09780	0.0
K10961	0.0
K10960	0.0
K10963	0.0
K10962	0.0
K10965	0.0
K10964	0.0
K10966	0.0
K09879	0.0
K06318	0.0
K06311	0.0
K06310	0.0
K06312	0.0
K06314	0.0
K06317	2.0
K11389	0.0
K11386	0.0
K11387	0.0
K11384	6.0
K11385	0.0
K11382	0.0
K11383	0.0
K11381	1.0
K11949	0.0
K10380	0.0
K04032	5.0
K04033	0.0
K04030	7.0
K04031	65.0
K04036	0.0
K04037	0.0
K04034	0.0
K04035	0.0
K04038	0.0
K04039	0.0
K07046	2.0
K07047	1152.0
K07044	0.0
K07045	1146.0
K07042	1348.0
K07043	1189.0
K07040	266.0
K07041	0.0
K07048	3.0
K07049	0.0
K08664	0.0
K02584	6.0
K10039	55.0
K10038	0.0
K10037	0.0
K10036	1.0
K04788	0.0
K04789	0.0
K04784	0.0
K04785	0.0
K04786	0.0
K04787	0.0
K04780	0.0
K04781	0.0
K04782	0.0
K04783	0.0
K13601	0.0
K13603	0.0
K13602	0.0
K13605	0.0
K13604	0.0
K13607	11.0
K02404	6.0
K05783	0.0
K05782	0.0
K05781	0.0
K05780	0.0
K05787	0.0
K05786	2.0
K05785	1.0
K05784	0.0
K05789	0.0
K05788	6.0
K01442	1307.0
K01443	1341.0
K01444	1082.0
K01446	108.0
K01447	19.0
K01448	1293.0
K01449	45.0
K14803	0.0
K02069	16.0
K05569	43.0
K08008	0.0
K02063	0.0
K05566	43.0
K05565	0.0
K05563	0.0
K05562	0.0
K05561	0.0
K02064	0.0
K03338	42.0
K03339	0.0
K03330	0.0
K03331	0.0
K03332	0.0
K03333	0.0
K03335	39.0
K03336	39.0
K03337	42.0
K12956	0.0
K12957	0.0
K12954	0.0
K12955	0.0
K12952	0.0
K12953	0.0
K12950	0.0
K12951	0.0
K14733	0.0
K00109	0.0
K06148	5161.0
K06149	0.0
K06144	0.0
K06145	0.0
K06146	0.0
K06147	11328.0
K06141	0.0
K06142	45.0
K06143	7.0
K11945	0.0
K08948	0.0
K08949	0.0
K00071	0.0
K14664	0.0
K13810	0.0
K14665	0.0
K03058	0.0
K11609	0.0
K11608	0.0
K14660	0.0
K11603	0.0
K11602	0.0
K11601	0.0
K11600	0.0
K11607	0.0
K11606	0.0
K11605	0.0
K11604	0.0
K10558	0.0
K10559	1.0
K10550	1.0
K10551	1.0
K10552	0.0
K10553	0.0
K10554	0.0
K10555	3.0
K10556	1.0
K10557	0.0
K03051	0.0
K03050	0.0
K07549	0.0
K07548	0.0
K07239	1.0
K07235	0.0
K07234	0.0
K07237	0.0
K07236	0.0
K07231	0.0
K07230	3.0
K07233	0.0
K07232	0.0
K02467	0.0
K05306	47.0
K05305	44.0
K05304	0.0
K05303	0.0
K05301	0.0
K02565	0.0
K08644	0.0
K08646	0.0
K08641	1099.0
K08643	0.0
K08642	0.0
K12146	0.0
K00010	50.0
K00011	0.0
K00012	263.0
K00013	1346.0
K00014	1319.0
K00016	2652.0
K09065	0.0
K08252	0.0
K08253	0.0
K08256	13.0
K08255	0.0
K08258	0.0
K08259	0.0
K00274	0.0
K00275	0.0
K00276	0.0
K00270	0.0
K00271	0.0
K00272	0.0
K00273	0.0
K00278	1171.0
K00279	0.0
K12675	0.0
K01277	11.0
K01274	0.0
K01273	1175.0
K01271	1305.0
K01270	1193.0
K01278	30.0
K00906	0.0
K00904	247.0
K00903	0.0
K00901	1261.0
K13785	0.0
K00908	0.0
K11149	0.0
K01053	0.0
K01051	0.0
K01057	24.0
K01056	1359.0
K01055	0.0
K01054	0.0
K01058	2.0
K02500	1341.0
K02501	1330.0
K02502	1271.0
K02503	1353.0
K02504	0.0
K02505	0.0
K02506	0.0
K02507	0.0
K02508	0.0
K02509	0.0
K00291	0.0
K13410	0.0
K13148	0.0
K13419	0.0
K05825	0.0
K03106	1359.0
K03105	0.0
K03101	1403.0
K03100	2603.0
K12541	0.0
K12540	0.0
K12543	0.0
K12542	0.0
K12545	0.0
K12544	0.0
K12547	0.0
K12546	0.0
K12549	0.0
K06080	0.0
K11018	0.0
K11019	0.0
K11016	0.0
K11017	0.0
K11014	0.0
K11015	0.0
K11012	0.0
K11013	0.0
K11010	0.0
K11011	0.0
K06333	81.0
K06880	0.0
K06883	0.0
K06882	0.0
K09857	6.0
K06884	0.0
K06887	0.0
K06886	0.0
K06889	1576.0
K10942	0.0
K09859	1.0
K09858	6.0
K10947	1587.0
K10946	0.0
K10945	0.0
K10944	0.0
K13284	0.0
K00483	0.0
K00481	0.0
K00480	0.0
K00486	0.0
K00485	0.0
K00484	0.0
K09901	0.0
K10929	0.0
K07684	0.0
K07685	0.0
K07686	0.0
K07687	0.0
K07681	0.0
K07688	0.0
K07689	0.0
K10928	0.0
K04018	0.0
K04019	5.0
K04014	22.0
K04015	44.0
K04016	0.0
K04017	0.0
K04013	11.0
K07060	0.0
K07061	0.0
K07062	3.0
K07063	0.0
K07064	0.0
K07065	0.0
K07066	39.0
K07067	28.0
K07068	0.0
K07069	148.0
K01121	0.0
K13629	0.0
K13628	0.0
K13623	0.0
K13622	0.0
K13620	0.0
K13626	53.0
K08586	0.0
K08587	0.0
K01428	41.0
K01429	41.0
K01422	11.0
K01423	0.0
K01420	340.0
K01421	419.0
K01426	166.0
K01427	0.0
K01424	1319.0
K01425	17.0
K08068	0.0
K07538	0.0
K13086	0.0
K13085	0.0
K07287	0.0
K07824	0.0
K07682	0.0
K02722	0.0
K12978	0.0
K12979	0.0
K12972	0.0
K12973	0.0
K12974	0.0
K12975	0.0
K12976	0.0
K07821	0.0
K07683	0.0
K14750	0.0
K14751	0.0
K14953	0.0
K12288	0.0
K12289	0.0
K12282	0.0
K12283	0.0
K12280	0.0
K12281	0.0
K12286	0.0
K12287	0.0
K12284	0.0
K12285	0.0
K11957	0.0
K11956	0.0
K11955	0.0
K11954	0.0
K11953	0.0
K11952	0.0
K11951	0.0
K11950	0.0
K11959	0.0
K11958	0.0
K13889	0.0
K13888	6.0
K11963	0.0
K07217	7.0
K07216	80.0
K07215	0.0
K07214	42.0
K07213	9.0
K07212	0.0
K07219	17.0
K07218	0.0
K12150	0.0
K08689	0.0
K08688	0.0
K00402	0.0
K00401	0.0
K11994	0.0
K00152	0.0
K01043	0.0
K00154	0.0
K00157	0.0
K00156	10.0
K10533	0.0
K10530	0.0
K10531	0.0
K10536	25.0
K10537	1.0
K10535	0.0
K10538	0.0
K10539	1.0
K00073	1.0
K13934	0.0
K00076	7.0
K00077	230.0
K00074	1181.0
K00075	1386.0
K00078	0.0
K00079	0.0
K02290	0.0
K02563	1359.0
K02292	0.0
K08966	0.0
K02294	0.0
K08278	0.0
K08279	0.0
K08274	0.0
K08275	0.0
K08276	0.0
K08277	0.0
K00298	214.0
K00299	0.0
K00296	0.0
K00297	250.0
K00294	2.0
K00292	0.0
K00293	0.0
K00290	56.0
K07757	0.0
K12089	0.0
K01210	30.0
K01213	0.0
K01212	48.0
K01215	107.0
K01214	0.0
K01217	0.0
K01216	0.0
K01219	0.0
K01218	39.0
K02749	0.0
K02746	1114.0
K02747	1113.0
K02744	3279.0
K02745	1114.0
K02742	0.0
K00924	322.0
K00925	1538.0
K00926	349.0
K00927	1359.0
K00928	2461.0
K00929	56.0
K12085	0.0
K02298	0.0
K02299	0.0
K02568	11.0
K02569	6.0
K02562	0.0
K02291	0.0
K02560	0.0
K02293	0.0
K02566	0.0
K02567	17.0
K02564	1347.0
K02297	0.0
K03169	1373.0
K03168	1466.0
K03163	0.0
K03162	0.0
K03167	0.0
K03166	0.0
K11038	0.0
K11039	0.0
K11030	0.0
K11031	0.0
K11032	0.0
K11033	0.0
K11034	0.0
K11035	0.0
K11036	0.0
K11037	0.0
K02546	0.0
K07668	129.0
K07669	0.0
K07666	0.0
K07667	1266.0
K07664	0.0
K07665	49.0
K07662	0.0
K07663	0.0
K07660	0.0
K07661	0.0
K03927	187.0
K07008	0.0
K07009	1265.0
K07002	0.0
K07003	1161.0
K07000	0.0
K07001	168.0
K07006	16.0
K07007	1401.0
K07004	0.0
K07005	1365.0
K03921	0.0
K02956	1359.0
K09725	0.0
K09181	3.0
K08599	0.0
K08598	0.0
K08591	1356.0
K08590	14.0
K01156	4.0
K01154	3459.0
K01407	0.0
K01400	0.0
K01153	2355.0
K01150	108.0
K01151	1205.0
K01408	0.0
K01409	1361.0
K01158	0.0
K01159	85.0
K05523	0.0
K05522	0.0
K05521	103.0
K05520	17.0
K05527	0.0
K05526	0.0
K05525	0.0
K05524	0.0
K05529	0.0
K14518	0.0
K14519	0.0
K05949	0.0
K01754	208.0
K05942	0.0
K01027	0.0
K02171	0.0
K02170	0.0
K02173	7.0
K02172	0.0
K01751	48.0
K06416	47.0
K06417	0.0
K06414	0.0
K06947	0.0
K03379	0.0
K03808	0.0
K03809	0.0
K03806	0.0
K06412	84.0
K03804	0.0
K12296	108.0
K03802	0.0
K03803	15.0
K06413	0.0
K10808	0.0
K06411	35.0
K01028	0.0
K01029	2.0
K11931	0.0
K11930	0.0
K11933	0.0
K11932	0.0
K11935	0.0
K11934	2.0
K11937	0.0
K11936	107.0
K11939	0.0
K11938	0.0
K10800	0.0
K06419	0.0
K11929	0.0
K07271	1212.0
K07270	0.0
K07273	224.0
K07272	110.0
K07275	2.0
K07274	0.0
K07277	17.0
K07276	0.0
K07279	0.0
K07278	5.0
K10623	0.0
K02481	24.0
K11520	0.0
K02480	0.0
K08170	0.0
K02485	0.0
K02484	143.0
K02487	0.0
K08600	2466.0
K08603	0.0
K08602	1212.0
K08605	0.0
K08604	0.0
K09956	0.0
K09957	0.0
K09954	0.0
K09955	166.0
K09952	27.0
K09953	0.0
K09950	0.0
K09951	99.0
K09958	0.0
K09959	0.0
K07495	0.0
K07494	0.0
K07497	2730.0
K07496	102.0
K07491	2262.0
K07490	0.0
K07493	536.0
K07492	0.0
K07499	0.0
K07498	214.0
K11209	0.0
K11208	0.0
K11204	0.0
K11203	1.0
K11202	1.0
K11201	0.0
K11200	0.0
K00058	3584.0
K00059	1662.0
K00728	0.0
K00729	0.0
K00055	0.0
K00057	1359.0
K00050	53.0
K00051	0.0
K00720	0.0
K00721	33.0
K14424	0.0
K06033	0.0
K14189	0.0
K14188	124.0
K06364	0.0
K14187	0.0
K01239	82.0
K01238	109.0
K01897	296.0
K01232	1112.0
K01895	150.0
K01230	0.0
K01893	1332.0
K01236	0.0
K01235	107.0
K01890	1359.0
K02768	34.0
K02769	4.0
K02760	3450.0
K02761	3666.0
K02763	0.0
K02764	0.0
K02765	1094.0
K00948	1574.0
K00949	263.0
K00942	1379.0
K00943	1288.0
K00940	59.0
K00941	2633.0
K00946	25.0
K00947	0.0
K00944	0.0
K00945	2650.0
K01097	0.0
K01096	16.0
K01095	7.0
K01093	6.0
K01092	197.0
K01091	1458.0
K01090	2443.0
K03499	2523.0
K03498	2407.0
K03491	36.0
K03490	40.0
K03493	0.0
K03492	32.0
K03495	1305.0
K03497	3690.0
K03496	3798.0
K02817	0.0
K02814	0.0
K02815	0.0
K02810	193.0
K02548	332.0
K02549	107.0
K02818	0.0
K02819	42.0
K03637	1110.0
K03636	0.0
K03147	1183.0
K03146	1.0
K08851	0.0
K06518	206.0
K09729	6.0
K06048	0.0
K06045	0.0
K06044	0.0
K09727	0.0
K09726	0.0
K06041	1099.0
K09720	0.0
K09723	0.0
K06042	92.0
K09897	0.0
K09896	0.0
K09895	0.0
K09894	0.0
K09893	0.0
K09892	0.0
K09891	0.0
K09890	0.0
K09899	0.0
K09898	0.0
K03622	0.0
K07648	0.0
K07649	0.0
K07398	0.0
K07399	0.0
K11056	0.0
K11057	0.0
K11054	0.0
K11055	0.0
K07640	0.0
K07393	16.0
K07390	0.0
K07391	153.0
K07644	0.0
K07645	0.0
K07646	1271.0
K07647	0.0
K10896	0.0
K07024	15074.0
K07025	2651.0
K07026	0.0
K07027	62.0
K07020	0.0
K07021	108.0
K07022	0.0
K07023	1170.0
K07028	0.0
K07029	1696.0
K10094	0.0
K01390	0.0
K01392	0.0
K01399	0.0
K02673	0.0
K05893	0.0
K05897	0.0
K05896	1329.0
K05895	50.0
K05899	0.0
K05898	0.0
K00555	0.0
K00554	1319.0
K00557	16.0
K00556	15.0
K00551	0.0
K00559	0.0
K00558	255.0
K01170	0.0
K01173	17.0
K01174	0.0
K01175	1.0
K01176	145.0
K01178	0.0
K01179	182.0
K14578	0.0
K14579	0.0
K08951	0.0
K08950	0.0
K08953	0.0
K03828	0.0
K03829	0.0
K03820	14.0
K03821	0.0
K03822	0.0
K03823	263.0
K03824	0.0
K03825	0.0
K03826	2281.0
K03827	123.0
K12248	0.0
K12246	0.0
K12247	0.0
K12242	0.0
K12243	0.0
K12240	0.0
K12241	0.0
K11919	0.0
K11918	0.0
K11913	0.0
K11912	0.0
K11911	0.0
K11910	5.0
K11917	0.0
K11916	5.0
K11915	5.0
K11914	5.0
K12068	0.0
K12069	0.0
K12062	0.0
K12063	0.0
K12060	0.0
K12061	0.0
K12066	0.0
K12067	0.0
K12064	0.0
K12065	0.0
K07259	45.0
K07258	453.0
K07253	0.0
K07251	0.0
K07250	41.0
K07257	6.0
K07256	0.0
K07255	0.0
K07254	0.0
K05372	0.0
K05373	0.0
K05370	0.0
K05371	0.0
K05374	0.0
K05375	0.0
K09970	0.0
K09971	0.0
K09972	0.0
K09973	0.0
K09974	1.0
K09975	0.0
K09976	1205.0
K09978	0.0
K09979	9.0
K11261	52.0
K11260	0.0
K11263	29.0
K11264	0.0
K10793	2.0
K10796	2.0
K10797	9.0
K10794	0.0
K10795	2.0
K00700	1409.0
K00701	0.0
K10798	0.0
K00703	1327.0
K00705	1480.0
K09828	0.0
K10133	0.0
K13053	0.0
K03192	0.0
K00964	0.0
K00965	1330.0
K00966	6.0
K00960	0.0
K00961	0.0
K00962	1343.0
K00963	194.0
K00969	1467.0
K12681	0.0
K02703	0.0
K08364	0.0
K08365	0.0
K02706	0.0
K08363	0.0
K08361	0.0
K02708	0.0
K02709	0.0
K08368	6.0
K08369	20.0
K01615	14.0
K01617	0.0
K01616	0.0
K01611	14.0
K01610	123.0
K01613	44.0
K01612	0.0
K01619	2445.0
K01618	0.0
K02834	1353.0
K02835	1359.0
K05281	0.0
K03619	0.0
K03618	0.0
K03617	1182.0
K03616	6.0
K03615	1182.0
K03614	1182.0
K03613	1181.0
K03612	1181.0
K03611	0.0
K03610	121.0
K09705	6.0
K09704	82.0
K09701	0.0
K09700	0.0
K09709	0.0
K06391	14.0
K06390	83.0
K06393	83.0
K06392	44.0
K06395	3.0
K06394	77.0
K06397	83.0
K06396	83.0
K06399	82.0
K06398	83.0
K06435	0.0
K11078	0.0
K11079	0.0
K11074	0.0
K11075	0.0
K11076	0.0
K11077	0.0
K11070	1283.0
K11071	1283.0
K11072	241.0
K11073	0.0
K06935	0.0
K06934	3.0
K06937	6.0
K06936	0.0
K06931	0.0
K06930	0.0
K06933	0.0
K06932	0.0
K06939	0.0
K06938	0.0
K13381	0.0
K05916	0.0
K05917	0.0
K05914	0.0
K05915	0.0
K05912	0.0
K05913	0.0
K05910	0.0
K05911	0.0
K05918	0.0
K05919	109.0
K00392	0.0
K00390	1.0
K00397	0.0
K00395	5.0
K00394	11.0
K01884	0.0
K00399	0.0
K01886	100.0
K01376	0.0
K01372	237.0
K09149	0.0
K09148	0.0
K01225	1.0
K09145	39.0
K09144	39.0
K09147	0.0
K09146	0.0
K09141	5.0
K09140	0.0
K09143	0.0
K09142	0.0
K05709	0.0
K05708	0.0
K05879	173.0
K05878	65.0
K05875	0.0
K05874	0.0
K05877	0.0
K05876	0.0
K05873	5.0
K00579	0.0
K00578	0.0
K00577	0.0
K00575	106.0
K00574	187.0
K00573	6.0
K00571	247.0
K00570	0.0
K01118	337.0
K01119	113.0
K01157	0.0
K01112	0.0
K01113	1.0
K04477	110.0
K01114	0.0
K01115	0.0
K08087	0.0
K01315	0.0
K08085	0.0
K08084	0.0
K08083	0.0
K08082	0.0
K08081	0.0
K08080	0.0
K01152	0.0
K01401	0.0
K09826	0.0
K06344	0.0
K06345	0.0
K09822	0.0
K06343	0.0
K10938	0.0
K06341	0.0
K10934	0.0
K10935	0.0
K10932	0.0
K11052	0.0
K10930	0.0
K06349	0.0
K11053	0.0
K10754	0.0
K01755	316.0
K10200	9.0
K02132	0.0
K02137	0.0
K03840	0.0
K03841	7.0
K13028	0.0
K13799	0.0
K13798	0.0
K13795	0.0
K13794	0.0
K13021	0.0
K13792	0.0
K13791	0.0
K13790	0.0
K12268	0.0
K12269	1082.0
K12262	0.0
K12263	0.0
K12264	0.0
K12265	0.0
K12266	0.0
K12267	171.0
K01757	0.0
K12237	0.0
K13243	0.0
K13245	0.0
K13244	0.0
K13246	0.0
K03264	0.0
K03265	0.0
K03263	0.0
K03268	0.0
K03269	11.0
K12415	0.0
K10211	0.0
K09918	0.0
K09919	0.0
K06720	0.0
K09913	0.0
K09910	0.0
K09911	0.0
K09916	0.0
K09917	0.0
K06726	132.0
K09915	0.0
K11535	0.0
K11534	0.0
K11537	0.0
K11531	0.0
K11533	16.0
K11532	0.0
K11249	9.0
K11539	0.0
K00762	1413.0
K00763	1343.0
K00760	1466.0
K00761	1359.0
K00766	213.0
K00767	1136.0
K00764	2501.0
K00765	1303.0
K00768	84.0
K00769	0.0
K11059	0.0
K00186	0.0
K00187	0.0
K00184	66.0
K00185	28.0
K00183	45.0
K00180	74.0
K00188	0.0
K00189	0.0
K10110	174.0
K10111	0.0
K10112	1310.0
K10113	0.0
K10114	0.0
K10115	0.0
K10116	0.0
K10117	216.0
K10118	375.0
K10119	262.0
K04641	0.0
K04643	0.0
K04642	0.0
K13282	0.0
K00988	0.0
K00989	48.0
K00986	4.0
K00984	39.0
K00985	0.0
K00982	16.0
K00983	87.0
K00980	1196.0
K00981	1364.0
K01585	17.0
K01584	0.0
K01586	324.0
K13498	0.0
K01580	129.0
K01583	1093.0
K01582	29.0
K13497	50.0
K01589	156.0
K01588	1359.0
K14941	0.0
K08347	0.0
K08348	0.0
K02720	0.0
K14949	0.0
K02723	0.0
K03459	0.0
K03458	1304.0
K03455	41.0
K03457	3.0
K03451	1086.0
K03981	0.0
K03980	67.0
K02614	1112.0
K01639	113.0
K01638	0.0
K01637	0.0
K01636	17.0
K01635	1.0
K01634	0.0
K01633	119.0
K01632	59.0
K01631	0.0
K01630	6.0
K02615	0.0
K02588	23.0
K02589	40.0
K02858	6.0
K02859	16.0
K14051	0.0
K14053	0.0
K14052	0.0
K02852	1.0
K02853	0.0
K02850	0.0
K02851	0.0
K14059	16.0
K14058	0.0
K02586	1.0
K02587	2.0
K03679	0.0
K03671	1516.0
K03670	0.0
K03673	0.0
K03672	0.0
K03675	0.0
K03674	0.0
K03677	0.0
K03676	0.0
K09761	1316.0
K09760	149.0
K09763	0.0
K09762	1335.0
K09765	250.0
K09764	6.0
K09767	39.0
K06006	0.0
K09769	13.0
K09768	93.0
K10353	0.0
K03187	41.0
K03186	58.0
K03185	0.0
K03184	0.0
K03183	281.0
K03182	56.0
K03181	0.0
K03189	41.0
K03188	41.0
K02715	0.0
K12455	0.0
K12454	0.0
K12453	0.0
K12452	3.0
K12451	0.0
K07358	0.0
K07356	0.0
K07357	0.0
K07354	0.0
K07355	0.0
K07352	0.0
K07353	0.0
K07350	0.0
K07351	0.0
K06919	284.0
K06918	0.0
K06917	0.0
K06916	0.0
K06915	51.0
K06914	0.0
K06913	0.0
K06912	0.0
K06911	17.0
K06910	73.0
K08986	0.0
K08987	231.0
K08984	0.0
K08985	0.0
K08982	0.0
K08983	0.0
K08980	0.0
K08981	11.0
K08988	0.0
K08989	0.0
K02252	0.0
K05934	80.0
K05936	80.0
K05937	0.0
K02253	0.0
K05939	0.0
K00378	105.0
K00375	1207.0
K00374	11.0
K00376	0.0
K00371	6.0
K00370	6.0
K00373	6.0
K00372	0.0
K01358	1445.0
K09166	0.0
K09165	0.0
K09164	0.0
K09163	20.0
K09162	0.0
K09161	1.0
K09160	0.0
K01354	16.0
K01355	0.0
K01356	1286.0
K05601	0.0
K05851	0.0
K03807	0.0
K05606	39.0
K02927	0.0
K05974	0.0
K03805	0.0
K05976	0.0
K00519	0.0
K00518	0.0
K03800	203.0
K00511	0.0
K00510	0.0
K03801	11.0
K00515	0.0
K00514	0.0
K00517	0.0
K05971	0.0
K03154	30.0
K11147	0.0
K05581	0.0
K05580	0.0
K05583	0.0
K05582	0.0
K05585	0.0
K05584	0.0
K05587	0.0
K05586	0.0
K05589	6.0
K03150	1159.0
K03623	0.0
K03152	1258.0
K14200	0.0
K14201	0.0
K14202	0.0
K03621	259.0
K14204	0.0
K14205	16.0
K01134	39.0
K01135	0.0
K01136	1.0
K01137	0.0
K01130	41.0
K01132	0.0
K01133	42.0
K01138	87.0
K01139	5.0
K02113	1346.0
K02112	2429.0
K02111	2429.0
K02446	6.0
K02117	102.0
K02116	46.0
K02115	2429.0
K02114	2429.0
K02119	89.0
K02118	102.0
K02448	0.0
K01036	0.0
K03212	0.0
K13007	0.0
K13006	0.0
K13005	0.0
K13004	39.0
K13001	0.0
K06404	53.0
K01032	0.0
K06951	6.0
K03862	0.0
K03863	0.0
K06406	83.0
K06957	0.0
K05020	2.0
K06400	41.0
K06403	53.0
K06954	0.0
K10814	0.0
K10817	0.0
K10816	0.0
K07136	0.0
K03242	0.0
K03243	0.0
K12202	0.0
K12203	0.0
K12206	0.0
K12207	0.0
K12204	0.0
K12205	0.0
K12208	0.0
K12209	0.0
K13919	5.0
K13918	0.0
K06214	0.0
K06215	113.0
K09936	184.0
K06217	1359.0
K09930	0.0
K09931	0.0
K09932	0.0
K06213	1156.0
K09938	0.0
K09939	10.0
K11517	0.0
K06337	0.0
K13301	0.0
K00748	11.0
K00745	107.0
K00743	0.0
K07165	0.0
K07164	55.0
K07167	0.0
K07166	1341.0
K07161	0.0
K07160	18.0
K07163	0.0
K07162	1.0
K07169	0.0
K07168	0.0
K06336	0.0
K01839	213.0
K01838	136.0
K01835	39.0
K01834	4255.0
K01837	0.0
K01830	0.0
K00608	0.0
K02632	0.0
K02630	0.0
K02631	0.0
K08322	3.0
K08323	1.0
K08320	0.0
K08321	2.0
K08326	0.0
K08324	0.0
K08325	2.0
K01659	0.0
K01658	194.0
K02637	0.0
K01653	272.0
K01652	484.0
K01655	0.0
K01654	107.0
K01657	215.0
K02874	1359.0
K02875	0.0
K02876	1359.0
K02877	0.0
K02871	1358.0
K02873	0.0
K02878	1359.0
K02879	277.0
K14070	0.0
K09749	92.0
K09748	1343.0
K06023	2576.0
K09742	0.0
K09741	0.0
K09740	2.0
K09747	251.0
K09746	0.0
K09745	0.0
K06024	1329.0
K03477	0.0
K03476	6.0
K03475	186.0
K03474	10.0
K03473	10.0
K03472	0.0
K03471	1189.0
K03470	1352.0
K03478	1121.0
K02304	115.0
K02305	0.0
K02302	0.0
K02303	0.0
K02300	0.0
K02301	0.0
K03653	0.0
K03652	4.0
K03651	0.0
K03650	223.0
K03657	1585.0
K03656	0.0
K03655	2528.0
K03654	287.0
K03658	40.0
K12439	0.0
K12431	0.0
K12430	0.0
K12433	0.0
K12432	0.0
K12435	0.0
K12434	0.0
K12437	0.0
K12436	0.0
K06979	107.0
K06978	53.0
K06971	39.0
K06970	0.0
K06973	130.0
K06972	113.0
K06975	153.0
K06974	0.0
K06977	0.0
K06976	39.0
K07082	1352.0
K07083	14.0
K07080	41.0
K07081	5.0
K07086	0.0
K07087	0.0
K07084	2.0
K07085	22.0
K07088	1444.0
K07089	1148.0
K01317	0.0
K11162	0.0
K11163	0.0
K11161	0.0
K11168	0.0
K00356	13.0
K00355	2.0
K00354	0.0
K00353	0.0
K00351	11.0
K00350	11.0
K05952	0.0
K05953	0.0
K05951	0.0
K05956	0.0
K05957	0.0
K00358	3.0
K00689	107.0
K00688	1451.0
K00681	1094.0
K00680	832.0
K00683	0.0
K00685	0.0
K00684	6.0
K00687	108.0
K00686	0.0
K05831	0.0
K05830	0.0
K05833	126.0
K05832	125.0
K05834	0.0
K05837	261.0
K05836	0.0
K05839	0.0
K05838	16.0
K07677	0.0
K00533	51.0
K00532	0.0
K00531	0.0
K00530	0.0
K00537	2939.0
K00536	0.0
K00535	0.0
K00534	6.0
K00539	0.0
K00538	0.0
K11029	0.0
K14260	317.0
K14261	5.0
K14266	0.0
K14267	0.0
K14268	0.0
K14269	0.0
K01337	0.0
K01338	1195.0
K02683	0.0
K02682	0.0
K02681	0.0
K02680	0.0
K02687	223.0
K02686	0.0
K02685	0.0
K02689	0.0
K02688	6.0
K00824	1123.0
K00827	0.0
K00826	1367.0
K00821	201.0
K00820	1403.0
K00823	16.0
K00822	0.0
K00829	0.0
K00828	0.0
K01488	134.0
K01489	230.0
K01484	0.0
K01485	1123.0
K01486	1161.0
K01487	16.0
K01480	98.0
K01481	0.0
K01482	11.0
K01483	0.0
K02469	1457.0
K02468	0.0
K02466	0.0
K02465	0.0
K02464	0.0
K02463	0.0
K02462	0.0
K02461	0.0
K02460	0.0
K08969	16.0
K13061	0.0
K13060	0.0
K13063	0.0
K13062	0.0
K13069	0.0
K08964	0.0
K06363	0.0
K03079	14.0
K06342	0.0
K03078	0.0
K13289	0.0
K13288	17.0
K13285	0.0
K13287	0.0
K13286	0.0
K13281	1.0
K13280	67.0
K13283	0.0
K00054	124.0
K04496	0.0
K05369	0.0
K05368	0.0
K03228	0.0
K03229	0.0
K00052	115.0
K03222	0.0
K03223	0.0
K03220	0.0
K03221	0.0
K03226	0.0
K03227	0.0
K03224	0.0
K03225	0.0
K09482	0.0
K09483	0.0
K13836	0.0
K12228	0.0
K05360	0.0
K12224	0.0
K12225	0.0
K12226	0.0
K12227	0.0
K12220	0.0
K05363	2271.0
K12222	0.0
K12223	0.0
K08681	75.0
K08680	107.0
K08683	0.0
K08682	0.0
K08685	0.0
K08684	0.0
K08687	0.0
K08686	0.0
K11755	325.0
K11754	2763.0
K11751	1.0
K11750	0.0
K11753	2705.0
K11752	2432.0
K02407	46.0
K13938	0.0
K13936	0.0
K13935	0.0
K02406	127.0
K13933	0.0
K13932	0.0
K13931	0.0
K13930	0.0
K12088	0.0
K12081	0.0
K12082	0.0
K12083	0.0
K12084	0.0
K12086	0.0
K12087	0.0
K09611	0.0
K09612	0.0
K04940	0.0
K10085	0.0
K05394	0.0
K05395	0.0
K06340	0.0
K13043	1.0
K07149	23.0
K07148	12.0
K07147	0.0
K07146	108.0
K07145	0.0
K07144	0.0
K07143	0.0
K07142	0.0
K07141	1090.0
K07140	0.0
K10156	0.0
K10150	0.0
K10620	0.0
K10621	0.0
K14028	0.0
K14029	0.0
K01817	225.0
K01816	7.0
K01815	59.0
K01814	1325.0
K01813	53.0
K01812	257.0
K01811	244.0
K01810	1359.0
K01819	28.0
K01818	14.0
K14580	0.0
K05379	0.0
K08304	6.0
K08305	6.0
K08306	6.0
K08307	17.0
K08300	22.0
K08301	80.0
K08302	13.0
K08303	2516.0
K08308	0.0
K08309	37.0
K14671	0.0
K14670	0.0
K14673	0.0
K14672	0.0
K01673	26.0
K01672	0.0
K01671	0.0
K01677	100.0
K01676	11.0
K01674	0.0
K01679	1085.0
K01678	96.0
K02899	1359.0
K02896	0.0
K02897	35.0
K02895	1359.0
K02892	1359.0
K02890	1359.0
K10811	0.0
K02096	0.0
K02097	0.0
K02094	0.0
K02095	0.0
K02092	0.0
K02093	0.0
K02099	153.0
K03411	87.0
K03410	87.0
K03413	119.0
K03412	12.0
K03415	21.0
K03414	5.0
K03417	0.0
K03416	0.0
K03418	0.0
K05376	0.0
K02320	0.0
K02322	0.0
K02323	0.0
K05377	0.0
K13542	109.0
K13543	0.0
K13540	0.0
K13541	0.0
K12145	0.0
K12144	0.0
K12147	0.0
K12410	1271.0
K12141	14.0
K12140	14.0
K12143	11.0
K12142	0.0
K12149	0.0
K12148	0.0
K07312	0.0
K07313	28.0
K07310	11.0
K07311	0.0
K07316	4.0
K07317	0.0
K07314	0.0
K07315	9.0
K07318	7.0
K07319	55.0
K03936	0.0
K03425	0.0
K03426	1181.0
K03427	2390.0
K03420	0.0
K03421	0.0
K03422	0.0
K03423	0.0
K03756	0.0
K03757	0.0
K03206	0.0
K03755	0.0
K11144	1254.0
K11145	1288.0
K05972	0.0
K05973	0.0
K03752	6.0
K05978	0.0
K05979	1.0
K03753	8.0
K00331	10.0
K00330	10.0
K00333	0.0
K00332	0.0
K00335	85.0
K00334	89.0
K00337	15.0
K00336	170.0
K00339	10.0
K00338	10.0
K03751	0.0
K06953	0.0
K06952	2.0
K06407	83.0
K06950	2855.0
K10819	1082.0
K06956	2.0
K06955	0.0
K06402	9.0
K10815	0.0
K06959	1310.0
K06958	1348.0
K06409	175.0
K06408	56.0
K09129	0.0
K09128	15.0
K09123	15.0
K09122	0.0
K09121	55.0
K09120	0.0
K09127	0.0
K09126	5.0
K09125	2.0
K09124	1.0
K01233	0.0
K05819	0.0
K05818	0.0
K01896	0.0
K05813	133.0
K05812	0.0
K05811	0.0
K05810	1210.0
K05817	0.0
K05816	0.0
K05815	43.0
K05814	10.0
K01894	0.0
K01892	1359.0
K01234	1210.0
K01144	23.0
K01146	0.0
K01141	0.0
K01416	0.0
K11434	0.0
K01415	0.0
K06354	0.0
K01414	0.0
K09836	0.0
K01318	0.0
K01319	0.0
K01312	0.0
K06350	0.0
K02669	1165.0
K02668	0.0
K02665	0.0
K02664	0.0
K02667	0.0
K02666	1.0
K02661	0.0
K02660	0.0
K02663	0.0
K02662	14.0
K00809	0.0
K00808	0.0
K00806	1359.0
K00805	1497.0
K00804	0.0
K00803	2.0
K00802	0.0
K00801	0.0
K00800	1304.0
K10921	0.0
K02409	50.0
K02408	92.0
K02401	92.0
K02400	92.0
K02403	0.0
K02402	0.0
K02405	92.0
K05364	118.0
K05367	8.0
K05366	2611.0
K10210	0.0
K10216	0.0
K13049	66.0
K13048	0.0
K13739	0.0
K10215	0.0
K06122	0.0
K13735	0.0
K13734	0.0
K13041	0.0
K13040	0.0
K13731	0.0
K13730	0.0
K13733	0.0
K13732	0.0
K04516	119.0
K03204	0.0
K03205	1464.0
K03207	0.0
K03200	0.0
K03201	0.0
K03202	0.0
K03203	0.0
K03208	0.0
K03758	255.0
K03759	0.0
K09469	0.0
K09461	0.0
K06204	11.0
K00178	0.0
K13950	0.0
K13953	123.0
K13955	0.0
K13954	14.0
K10920	0.0
K06324	0.0
K11777	5.0
K11779	0.0
K11778	0.0
K06325	0.0
K12600	0.0
K07432	0.0
K07430	0.0
K06326	0.0
K07128	0.0
K07121	0.0
K07120	0.0
K07123	0.0
K07122	0.0
K07125	0.0
K07124	252.0
K07127	0.0
K07126	24.0
K01870	1359.0
K01873	1398.0
K01872	1359.0
K01875	1359.0
K01874	1436.0
K01876	1366.0
K01879	167.0
K01878	167.0
K06321	0.0
K00476	0.0
K00477	0.0
K00474	0.0
K00472	0.0
K00470	0.0
K00471	0.0
K00478	0.0
K00479	0.0
K04775	0.0
K04774	0.0
K04777	0.0
K04776	0.0
K04771	0.0
K04770	0.0
K04773	29.0
K04772	0.0
K04779	0.0
K04778	0.0
K14657	0.0
K14656	0.0
K14654	0.0
K14653	0.0
K14652	2441.0
K14659	0.0
K14658	0.0
K14386	0.0
K09926	0.0
K01699	0.0
K01698	63.0
K01695	219.0
K01697	16.0
K01696	220.0
K01690	0.0
K01693	1330.0
K01692	31.0
K07227	0.0
K03439	1341.0
K03438	1406.0
K13380	0.0
K03928	13.0
K03925	1241.0
K03924	163.0
K03431	1387.0
K03926	6.0
K03437	1315.0
K03436	2478.0
K03435	0.0
K03434	0.0
K02348	112.0
K02342	183.0
K02343	1359.0
K02340	273.0
K02341	1359.0
K02346	1404.0
K02347	0.0
K02344	0.0
K02345	0.0
K03697	136.0
K03696	272.0
K03695	1358.0
K03694	6.0
K03693	108.0
K03692	0.0
K03690	0.0
K03699	1351.0
K03698	1281.0
K13566	0.0
K12164	0.0
K07338	0.0
K07339	19.0
K07334	1095.0
K07335	243.0
K07336	0.0
K07337	1.0
K07330	0.0
K07331	0.0
K07332	0.0
K07333	0.0
K09695	0.0
K09694	0.0
K09697	18.0
K09696	18.0
K09691	151.0
K09690	1188.0
K09693	123.0
K09692	1194.0
K09699	0.0
K09698	124.0
K07590	6.0
K07591	0.0
K07592	0.0
K05998	0.0
K05999	0.0
K05996	0.0
K05997	0.0
K05994	0.0
K05995	52.0
K05993	265.0
K05991	0.0
K10837	0.0
K00319	0.0
K00318	1.0
K00648	277.0
K02545	0.0
K00645	263.0
K00311	0.0
K00646	0.0
K00317	0.0
K00316	0.0
K00643	0.0
K00314	0.0
K02547	9.0
K06429	0.0
K06428	0.0
K06427	0.0
K02812	0.0
K06425	0.0
K06424	0.0
K06423	1.0
K06422	0.0
K06421	0.0
K02813	0.0
K02930	0.0
K03815	0.0
K05612	0.0
K03367	124.0
K03366	338.0
K03812	0.0
K03635	0.0
K03634	6.0
K03631	277.0
K05969	0.0
K03630	1305.0
K03633	0.0
K03632	0.0
K01998	1221.0
K01999	1233.0
K01992	2038.0
K01993	26.0
K01990	6692.0
K01991	16.0
K01996	1222.0
K01997	1222.0
K01994	0.0
K01995	1224.0
K03148	13.0
K03639	1138.0
K05692	0.0
K03638	0.0
K00869	124.0
K00868	265.0
K00861	0.0
K00860	8.0
K00863	128.0
K00862	0.0
K00865	1199.0
K00864	1385.0
K00867	124.0
K00866	0.0
K01192	186.0
K01190	1434.0
K01191	335.0
K01197	3.0
K01194	0.0
K01195	79.0
K01198	163.0
K01199	0.0
K00656	2645.0
K00657	161.0
K00306	0.0
K14591	0.0
K00300	0.0
K00653	0.0
K13715	0.0
K13713	0.0
K00650	0.0
K00651	1349.0
K14596	0.0
K02647	197.0
K14598	0.0
K02643	0.0
K02642	0.0
K02641	0.0
K02640	0.0
K03594	34.0
K03595	1359.0
K03596	1359.0
K03597	0.0
K03590	141.0
K03591	0.0
K03592	1083.0
K03593	27.0
K03598	1.0
K03599	0.0
K01736	1343.0
K01737	55.0
K01734	139.0
K01735	1280.0
K01732	0.0
K01733	1368.0
K01730	39.0
K01731	0.0
K06049	0.0
K01738	1523.0
K01739	123.0
K11809	0.0
K05343	23.0
K02422	111.0
K02421	92.0
K05340	139.0
K02427	6.0
K05346	7.0
K02425	0.0
K02424	0.0
K05349	558.0
K02428	29.0
K03770	17.0
K03771	18.0
K03772	0.0
K03773	13.0
K03774	22.0
K03775	11.0
K03776	0.0
K03777	0.0
K03778	140.0
K03779	0.0
K09722	0.0
K08174	0.0
K14114	0.0
K13979	0.0
K13237	0.0
K14440	0.0
K09992	39.0
K09990	0.0
K09991	0.0
K09996	0.0
K09997	0.0
K09994	0.0
K14110	0.0
K09998	0.0
K09999	0.0
K14111	0.0
K14113	0.0
K14449	0.0
K10213	0.0
K14118	0.0
K11711	4.0
K11710	0.0
K11712	11.0
K11717	2637.0
K11719	0.0
K06857	6.0
K10440	277.0
K10441	253.0
K07103	0.0
K07102	0.0
K07101	1.0
K07100	0.0
K07107	112.0
K07106	154.0
K07105	1137.0
K07456	1305.0
K07459	15.0
K07458	23.0
K07109	1.0
K07108	0.0
K10198	0.0
K10199	0.0
K10190	156.0
K10191	0.0
K10192	19.0
K10193	1.0
K10194	3.0
K10195	0.0
K10196	0.0
K10197	0.0
K15013	0.0
K01858	15.0
K15016	0.0
K15017	0.0
K01853	0.0
K01852	0.0
K01851	0.0
K01850	12.0
K01857	0.0
K01856	0.0
K01854	306.0
K07539	0.0
K08478	0.0
K08479	0.0
K08476	0.0
K08477	0.0
K08475	0.0
K00450	0.0
K00451	0.0
K00452	0.0
K00453	0.0
K00455	0.0
K00456	0.0
K00457	0.0
K00106	0.0
K00459	0.0
K00104	12.0
K00105	0.0
K00102	0.0
K00103	0.0
K00100	2768.0
K00101	0.0
K01509	0.0
K04759	2561.0
K04758	2648.0
K04757	2.0
K01504	0.0
K04755	0.0
K04754	0.0
K04753	0.0
K04752	0.0
K04751	188.0
K01502	0.0
K14631	0.0
K05359	0.0
K14632	0.0
K07536	0.0
K12080	0.0
K02364	0.0
K12369	11.0
K02361	2.0
K02362	0.0
K02363	0.0
K13509	0.0
K13503	0.0
K13500	0.0
K12109	0.0
K12108	0.0
K12101	0.0
K12100	0.0
K12103	0.0
K12102	0.0
K12105	0.0
K12104	0.0
K12107	0.0
K12106	0.0
K11023	0.0
K03014	0.0
K08906	0.0
K08904	0.0
K08900	0.0
K06223	81.0
K06199	136.0
K06198	124.0
K06197	0.0
K06196	68.0
K06194	10.0
K06193	108.0
K06192	6.0
K06191	126.0
K06190	0.0
K11104	39.0
K11105	29.0
K11106	0.0
K11107	0.0
K11102	0.0
K11103	0.0
K07862	12.0
K00666	67.0
K00663	0.0
K00662	39.0
K00661	391.0
K00660	0.0
K06997	1343.0
K06996	0.0
K06995	6.0
K10852	1.0
K06993	0.0
K06992	0.0
K06991	0.0
K06990	7.0
K11050	0.0
K06999	141.0
K06998	148.0
K05338	0.0
K11051	0.0
K06441	0.0
K06440	0.0
K06443	0.0
K06442	1348.0
K06445	0.0
K06447	0.0
K06446	11.0
K06309	0.0
K05686	0.0
K02655	1.0
K07392	0.0
K00595	170.0
K00594	0.0
K00596	0.0
K00599	5162.0
K00598	0.0
K02657	0.0
K07642	0.0
K07643	0.0
K07396	6.0
K07397	0.0
K07394	0.0
K07395	0.0
K04102	0.0
K04103	0.0
K04100	0.0
K04101	0.0
K04107	0.0
K04105	0.0
K04108	0.0
K04109	0.0
K07716	0.0
K07717	5.0
K07714	0.0
K07715	0.0
K07712	0.0
K07713	14.0
K07710	0.0
K07711	0.0
K07718	558.0
K07719	5.0
K00843	0.0
K00842	0.0
K00841	124.0
K00840	0.0
K00847	279.0
K00846	0.0
K00845	1483.0
K00844	7.0
K00849	1339.0
K00848	63.0
K06302	0.0
K13771	0.0
K13770	0.0
K13772	0.0
K13775	0.0
K13774	0.0
K13777	0.0
K13776	0.0
K13779	0.0
K13778	0.0
K02621	1216.0
K02992	1359.0
K02623	0.0
K08286	0.0
K08281	19.0
K02996	1359.0
K02995	0.0
K02994	1359.0
K02629	0.0
K02628	0.0
K08289	26.0
K08288	0.0
K03578	16.0
K03579	6.0
K03576	0.0
K03577	40.0
K03574	2734.0
K03575	1277.0
K03572	1305.0
K03573	0.0
K03570	1343.0
K03571	212.0
K01710	1416.0
K01711	75.0
K01712	8.0
K01713	16.0
K01714	1472.0
K01715	1136.0
K01716	0.0
K01718	0.0
K01719	11.0
K03081	0.0
K02199	0.0
K02198	17.0
K14170	2403.0
K02193	6.0
K02192	7.0
K02191	0.0
K02190	99.0
K02197	17.0
K02196	0.0
K02195	17.0
K02194	17.0
K03718	12.0
K03719	66.0
K03712	1331.0
K03713	124.0
K03710	2549.0
K03711	324.0
K03716	43.0
K03717	0.0
K03715	0.0
K07129	0.0
K00045	0.0
K13995	0.0
K13994	0.0
K13991	0.0
K13990	11.0
K13993	55.0
K13992	0.0
K06298	53.0
K06299	0.0
K06294	0.0
K06295	14.0
K06296	1.0
K06297	1.0
K06290	0.0
K06291	0.0
K06292	0.0
K06293	0.0
K12743	0.0
K00248	1160.0
K06426	0.0
K11739	0.0
K11738	0.0
K11733	0.0
K11732	0.0
K11731	0.0
K11737	5.0
K11736	0.0
K11735	0.0
K11734	0.0
K06870	0.0
K06871	2328.0
K06872	185.0
K06873	0.0
K06874	0.0
K06875	0.0
K06876	0.0
K06877	45.0
K06878	124.0
K06879	1.0
K07478	1415.0
K12645	0.0
K07479	0.0
K07473	1296.0
K07472	0.0
K07471	0.0
K07470	0.0
K07477	0.0
K07476	0.0
K07474	220.0
K15038	0.0
K15039	0.0
K15034	0.0
K15036	0.0
K15037	0.0
K08738	0.0
K06420	0.0
K00128	1157.0
K00129	0.0
K00438	0.0
K00432	109.0
K00433	147.0
K00122	0.0
K00123	28.0
K00124	22.0
K00125	0.0
K00126	0.0
K00127	11.0
K08973	0.0
K14348	0.0
K14347	0.0
K14340	0.0
K08972	70.0
K01525	0.0
K01524	315.0
K01523	66.0
K01521	0.0
K01520	2702.0
K01529	344.0
K08977	0.0
K03969	25.0
K08929	0.0
K02388	98.0
K02389	92.0
K02386	5.0
K02387	92.0
K02384	0.0
K02385	87.0
K02382	0.0
K02380	11.0
K02381	0.0
K05386	0.0
K13524	0.0
K13525	3.0
K13527	16.0
K13520	0.0
K13522	0.0
K13529	5.0
K03385	18.0
K03384	0.0
K03387	118.0
K03386	192.0
K03381	0.0
K03380	0.0
K03383	0.0
K03382	8.0
K03389	26.0
K03388	26.0
K05356	0.0
K12344	1.0
K12343	0.0
K12342	0.0
K12341	0.0
K12340	17.0
K02430	0.0
K12349	0.0
K05351	0.0
K11694	1081.0
K11695	0.0
K11690	1146.0
K05352	0.0
K11693	0.0
K08928	0.0
K03433	0.0
K13832	0.0
K03039	0.0
K03432	0.0
K06607	0.0
K06606	7.0
K06605	0.0
K03430	46.0
K06603	1.0
K06602	0.0
K06601	0.0
K06600	0.0
K05358	0.0
K06609	0.0
K06608	2.0
K03923	0.0
K03922	0.0
K11472	0.0
K11473	12.0
K11474	0.0
K11475	0.0
K11476	0.0
K11477	0.0
K00601	0.0
K00600	234.0
K00603	7.0
K03746	0.0
K00605	86.0
K00604	1359.0
K00607	0.0
K00606	22.0
K00609	1359.0
K03741	124.0
K03740	151.0
K03743	1131.0
K10873	0.0
K03214	0.0
K14068	0.0
K13317	0.0
K06360	0.0
K14069	0.0
K08078	0.0
K09650	0.0
K06361	0.0
K07802	0.0
K07803	12.0
K07800	0.0
K07801	0.0
K07806	0.0
K07807	0.0
K07804	0.0
K07805	0.0
K06362	0.0
K01172	0.0
K10257	0.0
K10255	0.0
K10254	1333.0
K10253	0.0
K10918	0.0
K04128	0.0
K01958	134.0
K01959	0.0
K01956	2432.0
K01957	0.0
K04126	0.0
K04127	0.0
K01952	1611.0
K01953	1487.0
K01950	1248.0
K01951	1417.0
K07730	0.0
K07731	0.0
K07732	0.0
K07733	0.0
K07734	0.0
K07735	2.0
K07736	163.0
K07737	1360.0
K07738	256.0
K07739	38.0
K06365	0.0
K06366	0.0
K06367	0.0
K10910	0.0
K10911	0.0
K04382	0.0
K10775	0.0
K02609	0.0
K02979	0.0
K02978	0.0
K06368	0.0
K02975	0.0
K02974	0.0
K02977	0.0
K02976	0.0
K03558	8.0
K03559	23.0
K03550	1354.0
K03551	1359.0
K03552	0.0
K03553	1398.0
K03554	0.0
K03555	1305.0
K03556	47.0
K03557	0.0
K01778	134.0
K01779	166.0
K06369	0.0
K01772	135.0
K01770	1228.0
K01771	0.0
K01776	1359.0
K01777	2.0
K01774	0.0
K01775	1403.0
K05385	0.0
K05384	0.0
K05383	0.0
K05382	0.0
K05381	0.0
K08159	1081.0
K14153	40.0
K14154	0.0
K14155	1259.0
K08152	215.0
K08156	139.0
K08076	0.0
K12809	0.0
K05297	0.0
K03734	1432.0
K03735	6.0
K03736	6.0
K03737	1334.0
K03731	0.0
K03732	0.0
K03733	1146.0
K03738	6.0
K03739	124.0
K08139	1.0
K06994	0.0
K12660	0.0
K12661	0.0
K07450	0.0
K08719	0.0
K08717	1.0
K08715	0.0
K08714	0.0
K08713	0.0
K08710	0.0
K11311	0.0
K11312	1.0
K00141	0.0
K00146	0.0
K00411	0.0
K00412	0.0
K00145	488.0
K00148	0.0
K14367	0.0
K14366	0.0
K08954	0.0
K08384	136.0
K14369	0.0
K14368	0.0
K14091	45.0
K14090	56.0
K14093	0.0
K14092	0.0
K14095	0.0
K14094	0.0
K14097	0.0
K14096	0.0
K14099	0.0
K14098	0.0
K02848	0.0
K01541	0.0
K04712	0.0
K04711	0.0
K01545	0.0
K01547	81.0
K01546	81.0
K01548	74.0
K04719	0.0
K04718	0.0
K02018	1167.0
K02019	1144.0
K02016	338.0
K02017	6.0
K02014	50.0
K02015	520.0
K02012	102.0
K02013	454.0
K02010	57.0
K02011	99.0
K04515	0.0
K03943	0.0
K03941	0.0
K03940	0.0
K00313	22.0
K04060	0.0
K01608	40.0
K08942	0.0
K08943	0.0
K08940	0.0
K08941	0.0
K08946	0.0
K08947	0.0
K08944	0.0
K08945	0.0
K03059	0.0
K13811	0.0
K13812	0.0
K13815	0.0
K13816	0.0
K13818	0.0
K13819	6.0
K03053	0.0
K03052	0.0
K03055	0.0
K03054	0.0
K03057	0.0
K03056	0.0
K06222	0.0
K11418	0.0
K11410	0.0
K11415	0.0
K00622	0.0
K00621	0.0
K00620	494.0
K00627	135.0
K00626	2341.0
K00625	1329.0
K00624	0.0
K02805	68.0
K02552	107.0
K02550	0.0
K02556	93.0
K02803	0.0
K02554	0.0
K07280	0.0
K07281	5.0
K07282	1172.0
K07283	0.0
K07284	3587.0
K07285	0.0
K07286	0.0
K08217	124.0
K07288	0.0
K07289	11.0
K07534	0.0
K07535	0.0
K07533	179.0
K07822	0.0
K07823	0.0
K08699	0.0
K00088	1414.0
K00087	15.0
K00086	41.0
K00082	0.0
K10239	0.0
K10238	0.0
K10231	11.0
K10230	0.0
K10233	0.0
K10232	0.0
K10235	0.0
K10234	0.0
K10237	0.0
K10236	0.0
K08353	0.0
K01970	0.0
K01971	9.0
K01972	1370.0
K01973	0.0
K01974	0.0
K01975	8.0
K01976	0.0
K07758	0.0
K05990	0.0
K07752	0.0
K07753	0.0
K07751	0.0
K13786	0.0
K07755	0.0
K07442	22.0
K08352	33.0
K07115	0.0
K07441	0.0
K07634	0.0
K07446	0.0
K07111	0.0
K07444	208.0
K07445	0.0
K00647	0.0
K07449	0.0
K00641	9.0
K00640	1370.0
K01289	0.0
K01282	0.0
K01283	0.0
K01280	0.0
K01281	124.0
K01286	7.0
K01284	22.0
K02954	1360.0
K02952	1359.0
K02950	1359.0
K00155	0.0
K02959	1359.0
K00887	0.0
K00886	16.0
K00885	0.0
K00884	0.0
K00883	3.0
K00882	1291.0
K00881	3.0
K00880	18.0
K00053	224.0
K14048	0.0
K01026	9.0
K01756	1359.0
K01025	0.0
K01750	115.0
K01023	0.0
K01752	1534.0
K01753	3.0
K14583	0.0
K01758	0.0
K01759	366.0
K09565	0.0
K09568	0.0
K08173	0.0
K08172	0.0
K02483	65.0
K02482	11.0
K08177	124.0
K08176	0.0
K08175	0.0
K02486	0.0
K02489	0.0
K02488	0.0
K08178	0.0
K14138	6.0
K14136	0.0
K09713	0.0
K09714	0.0
K09715	0.0
K03532	0.0
K03533	0.0
K03530	3632.0
K03531	1360.0
K03536	1348.0
K03537	0.0
K03534	61.0
K03535	0.0
K03538	0.0
K03539	0.0
K14451	0.0
K14450	0.0
K02225	0.0
K02224	179.0
K02227	84.0
K02226	81.0
K02221	184.0
K14107	0.0
K02229	0.0
K02228	0.0
K14106	0.0
K00441	0.0
K03288	0.0
K03289	0.0
K03284	2541.0
K03285	0.0
K03286	6.0
K03287	31.0
K03280	0.0
K03281	27.0
K03282	265.0
K00440	0.0
K13677	0.0
K12790	0.0
K09639	0.0
K12688	0.0
K12689	0.0
K12686	0.0
K12687	0.0
K12684	0.0
K12685	0.0
K12682	0.0
K12683	0.0
K12680	0.0
K11889	0.0
K08884	299.0
K11085	51.0
K11084	0.0
K11081	0.0
K11080	0.0
K11083	0.0
K11082	0.0
K11089	0.0
K08777	0.0
K08776	0.0
K06346	1348.0
K06347	0.0
K09824	0.0
K09825	148.0
K09823	0.0
K09820	113.0
K10939	0.0
K10936	0.0
K10937	0.0
K10933	0.0
K06348	0.0
K09829	0.0
K11337	0.0
K11336	0.0
K11335	0.0
K11334	0.0
K11333	0.0
K11332	0.0
K11331	0.0
K11330	0.0
K00169	17.0
K00164	0.0
K00166	0.0
K00167	0.0
K00161	136.0
K00162	135.0
K00163	0.0
K10689	0.0
K10680	0.0
K10681	0.0
K10682	0.0
K04083	1288.0
K04082	0.0
K04081	0.0
K04080	0.0
K04087	8.0
K04086	17.0
K04085	0.0
K04084	6.0
K04088	8.0
K01569	0.0
K01568	0.0
K01563	0.0
K01561	0.0
K01560	180.0
K01567	107.0
K01565	0.0
K01564	0.0
K02038	1354.0
K02039	1321.0
K02030	5232.0
K02031	1870.0
K02032	1962.0
K02033	1968.0
K02034	2006.0
K02035	5416.0
K02036	1478.0
K02037	1358.0
K05556	0.0
K13658	0.0
K13659	0.0
K13656	0.0
K13657	0.0
K13654	0.0
K13655	11.0
K13652	46.0
K13653	230.0
K13650	0.0
K13651	0.0
K05555	0.0
K05552	0.0
K02057	492.0
K05550	0.0
K05551	0.0
K12308	303.0
K12306	0.0
K03073	1359.0
K03072	14.0
K03071	0.0
K03070	2440.0
K03077	3.0
K03076	2440.0
K03075	1359.0
K03074	14.0
K08965	0.0
K08967	0.0
K08961	0.0
K08963	56.0
K13873	0.0
K13876	0.0
K13874	0.0
K13875	0.0
K06139	0.0
K06138	0.0
K06135	0.0
K06134	0.0
K06137	0.0
K06136	0.0
K06131	2439.0
K06133	80.0
K06132	0.0
K02600	1359.0
K07389	0.0
K07388	0.0
K04747	0.0
K01516	1359.0
K09977	0.0
K07518	0.0
K07519	0.0
K11437	0.0
K07512	0.0
K07516	0.0
K10212	7.0
K10747	0.0
K10217	0.0
K10219	0.0
K10218	0.0
K10748	0.0
K01912	117.0
K01913	5.0
K01910	3.0
K01911	110.0
K01916	124.0
K01917	0.0
K01914	1219.0
K01915	3710.0
K01918	20.0
K01919	27.0
K07774	0.0
K07775	8.0
K07776	27.0
K07777	1.0
K07770	1081.0
K07771	0.0
K07772	0.0
K07773	0.0
K07778	0.0
K01193	226.0
K04340	0.0
K04341	0.0
K04342	0.0
K04343	0.0
K12986	0.0
K04691	0.0
K02931	1359.0
K02933	1359.0
K02935	1359.0
K02936	0.0
K02939	1359.0
K00205	0.0
K00204	0.0
K00207	0.0
K00206	0.0
K00201	0.0
K00200	0.0
K00203	0.0
K00202	0.0
K00209	0.0
K00208	140.0
K01000	1399.0
K01001	0.0
K01002	1088.0
K01003	0.0
K01004	0.0
K01005	2398.0
K01006	1214.0
K01007	24.0
K01008	1131.0
K10855	0.0
K14115	0.0
K14116	0.0
K14441	1181.0
K14446	0.0
K14447	0.0
K14112	0.0
K14445	0.0
K08195	0.0
K08194	0.0
K14448	0.0
K08196	0.0
K08191	10.0
K14119	0.0
K08193	0.0
K00702	1.0
K10799	0.0
K03518	1134.0
K03519	1.0
K09719	0.0
K10856	0.0
K03516	0.0
K03517	1136.0
K02205	0.0
K02204	0.0
K02203	88.0
K02201	0.0
K02200	0.0
K13714	0.0
K13461	0.0
K12518	0.0
K12519	0.0
K12517	0.0
K12514	0.0
K12515	0.0
K12512	0.0
K12513	0.0
K12510	113.0
K12511	43.0
K07183	104.0
K07182	0.0
K07181	49.0
K07180	1.0
K07186	0.0
K07185	138.0
K07184	0.0
K09800	6.0
K09801	0.0
K09802	0.0
K09803	16.0
K09804	0.0
K09805	0.0
K09806	0.0
K09807	53.0
K09808	27.0
K09809	0.0
K10912	0.0
K10913	0.0
K10914	9.0
K10915	0.0
K10916	0.0
K10917	0.0
K11358	134.0
K11355	0.0
K11354	0.0
K11357	0.0
K11356	0.0
K04069	3854.0
K04068	1381.0
K04065	5.0
K04064	0.0
K04067	0.0
K04066	1359.0
K04061	45.0
K09716	0.0
K04063	107.0
K04062	0.0
K10006	43.0
K10007	43.0
K10004	0.0
K10005	43.0
K10002	0.0
K10003	0.0
K10000	0.0
K10001	0.0
K09717	0.0
K10008	43.0
K10009	0.0
K02491	0.0
K14588	0.0
K14581	0.0
K13678	1098.0
K13679	0.0
K11633	0.0
K13670	0.0
K13671	0.0
K11987	0.0
K11636	0.0
K11634	0.0
K13582	0.0
K13583	0.0
K13580	0.0
K13581	0.0
K13586	0.0
K13587	0.0
K13584	0.0
K13585	0.0
K13588	0.0
K13589	0.0
K02052	9.0
K02053	9.0
K02050	1460.0
K02051	1434.0
K02056	277.0
K05553	0.0
K02054	9.0
K02055	9.0
K02058	35.0
K02059	0.0
K05558	0.0
K05559	0.0
K03895	0.0
K03894	0.0
K03897	0.0
K03896	0.0
K03891	0.0
K03890	0.0
K03893	0.0
K03892	1421.0
K02423	0.0
K05342	0.0
K05341	2.0
K12989	0.0
K12988	0.0
K02420	92.0
K12981	0.0
K12980	0.0
K12983	0.0
K12982	0.0
K12985	0.0
K12984	0.0
K12987	0.0
K02426	11.0
K13854	0.0
K03098	10.0
K13853	1.0
K03095	124.0
K05344	0.0
K03091	358.0
K03090	28.0
K03093	3.0
K03092	41.0
K06113	2.0
K09632	0.0
K02429	23.0
K06118	0.0
K05716	0.0
K04844	108.0
K11632	0.0
K11630	0.0
K11631	1.0
K11637	0.0
K11635	0.0
K11638	0.0
K11639	0.0
K07572	0.0
K07573	0.0
K07570	124.0
K07571	30.0
K07576	87.0
K07577	0.0
K07574	1331.0
K07575	0.0
K07578	0.0
K07579	0.0
K11189	1443.0
K11184	69.0
K11187	0.0
K11180	6.0
K11181	6.0
K11183	0.0
K10764	0.0
K10763	0.0
K10762	0.0
K01938	1363.0
K01939	1359.0
K01934	1336.0
K01935	11.0
K01937	1358.0
K01930	0.0
K01932	1.0
K01933	1398.0
K07798	1.0
K07799	11.0
K07796	0.0
K07797	0.0
K07794	1.0
K07795	1.0
K07792	2.0
K07793	65.0
K07790	0.0
K07791	0.0
K06379	83.0
K00968	41.0
K06378	94.0
K06377	0.0
K06376	0.0
K06375	0.0
K09814	0.0
K09813	0.0
K06372	0.0
K06371	0.0
K06370	0.0
K01249	0.0
K01246	1155.0
K01247	6.0
K01244	0.0
K01243	1302.0
K08919	0.0
K01241	2.0
K02919	1292.0
K02913	2662.0
K02912	0.0
K02911	1360.0
K02910	0.0
K02917	0.0
K02916	1359.0
K02915	0.0
K02914	1358.0
K00228	0.0
K00227	0.0
K00226	1493.0
K00224	0.0
K00223	0.0
K00222	0.0
K00221	0.0
K00220	0.0
K01798	0.0
K01799	3.0
K01068	0.0
K01069	8.0
K01062	0.0
K01791	133.0
K01792	4.0
K01061	0.0
K01066	14.0
K01067	1.0
K01796	0.0
K01797	2.0
K05499	42.0
K14468	0.0
K14469	0.0
K14465	0.0
K14466	0.0
K14467	0.0
K10834	0.0
K10833	0.0
K02266	0.0
K03793	0.0
K03790	16.0
K03791	0.0
K03796	0.0
K03797	1219.0
K03794	0.0
K03795	0.0
K03798	2597.0
K03799	39.0
K13448	0.0
K12538	0.0
K12539	0.0
K12530	0.0
K12531	0.0
K12532	0.0
K12533	0.0
K12534	0.0
K12535	0.0
K12536	0.0
K12537	0.0
K03136	0.0
K09790	53.0
K09791	6.0
K09792	0.0
K09793	16.0
K09794	6.0
K09795	0.0
K09796	0.0
K09797	49.0
K09798	5.0
K09799	214.0
K10972	0.0
K10973	0.0
K10977	0.0
K10974	1126.0
K10975	0.0
K10978	0.0
K10979	20.0
K06308	0.0
K00315	0.0
K09862	0.0
K06303	0.0
K09860	0.0
K09861	1229.0
K06306	9.0
K06307	0.0
K06305	0.0
K11373	0.0
K04047	144.0
K04046	0.0
K04045	1123.0
K04044	0.0
K04043	1364.0
K04042	2545.0
K04041	219.0
K04040	0.0
K02700	0.0
K04049	0.0
K04048	0.0
K02707	0.0
K02704	0.0
K02705	0.0
K10020	0.0
K10021	0.0
K10022	0.0
K10023	0.0
K10024	0.0
K10025	0.0
K10026	2.0
K10027	0.0
K13612	0.0
K13613	0.0
K13611	0.0
K13614	0.0
K13615	0.0
K05794	16.0
K05795	234.0
K05796	0.0
K05797	0.0
K05790	0.0
K05791	0.0
K05792	0.0
K05793	0.0
K05798	0.0
K05799	151.0
K01474	0.0
K01477	0.0
K01476	7.0
K01471	0.0
K01470	2275.0
K01473	0.0
K13039	0.0
K01479	0.0
K01478	147.0
K05570	43.0
K05571	43.0
K05572	0.0
K05573	0.0
K02078	485.0
K02079	0.0
K05576	0.0
K02074	32.0
K02075	32.0
K02076	23.0
K02077	48.0
K02071	1346.0
K02072	1346.0
K02073	1560.0
K03309	22.0
K03308	3485.0
K03305	135.0
K03304	6.0
K03307	99.0
K03306	104.0
K03301	0.0
K03300	4.0
K03303	1095.0
K03302	0.0
K06173	1433.0
K06175	0.0
K06174	0.0
K06177	11.0
K06176	0.0
K06179	1170.0
K07680	0.0
K03867	0.0
K03838	0.0
K12053	0.0
K11618	147.0
K11619	0.0
K11614	0.0
K11615	0.0
K11616	0.0
K11617	108.0
K11610	0.0
K11611	0.0
K11960	0.0
K11961	0.0
K02836	1359.0
K10565	0.0
K10564	0.0
K02837	238.0
K10561	6.0
K10560	6.0
K10563	2471.0
K10562	0.0
K02838	1359.0
K06858	0.0
K02839	39.0
K06859	1083.0
K12700	21.0
K07558	0.0
K07559	41.0
K07228	0.0
K07229	0.0
K07226	0.0
K07224	0.0
K07225	0.0
K07222	0.0
K07223	16.0
K07220	103.0
K07221	2.0
K10709	43.0
K10708	0.0
K10701	0.0
K10703	0.0
K10702	0.0
K10704	0.0
K05984	0.0
K07537	0.0
K08652	0.0
K08651	0.0
K08658	0.0
K08659	320.0
K05982	0.0
K07451	0.0
K07453	0.0
K07452	0.0
K07455	7.0
K07454	1.0
K09707	48.0
K07457	3.0
K09706	2.0
K07104	215.0
K00029	2.0
K00028	0.0
K00799	0.0
K00798	168.0
K00797	65.0
K00024	21.0
K00795	0.0
K00026	0.0
K00021	0.0
K00020	140.0
K00023	0.0
K00022	0.0
K09017	0.0
K01269	2284.0
K09015	151.0
K09014	1310.0
K09013	1384.0
K09011	10.0
K09010	0.0
K01261	108.0
K01262	1395.0
K01263	0.0
K01264	0.0
K01265	1426.0
K01266	1121.0
K09018	0.0
K08227	0.0
K08226	0.0
K08225	0.0
K08224	1.0
K08223	7.0
K08222	0.0
K08221	0.0
K00249	0.0
K01790	1309.0
K00241	11.0
K00240	43.0
K00243	204.0
K00242	0.0
K00245	6.0
K00244	220.0
K00247	0.0
K00246	6.0
K01795	47.0
K06983	0.0
K02799	0.0
K02798	107.0
K02791	3.0
K02790	0.0
K02793	2305.0
K02795	7906.0
K02794	7925.0
K02796	5718.0
K04564	126.0
K04565	55.0
K04566	39.0
K04567	1319.0
K01040	6.0
K01041	0.0
K04562	11.0
K04568	0.0
K01049	0.0
K02535	11.0
K02242	124.0
K02536	11.0
K02531	0.0
K02246	124.0
K02533	6.0
K02532	31.0
K02248	108.0
K02538	1.0
K00581	0.0
K13421	0.0
K01013	0.0
K15018	0.0
K15019	0.0
K03110	1359.0
K03111	4917.0
K03112	0.0
K03113	11.0
K03116	45.0
K03117	33.0
K03118	56.0
K03119	0.0
K10919	0.0
K12552	0.0
K12553	0.0
K12551	0.0
K12556	108.0
K12554	15.0
K12555	248.0
K06892	0.0
K06893	0.0
K06890	2312.0
K06891	6.0
K06896	39.0
K06897	71.0
K06894	8.0
K06895	25.0
K10954	0.0
K10956	0.0
K06899	0.0
K06328	0.0
K06329	0.0
K10952	0.0
K10953	0.0
K11395	0.0
K11391	0.0
K11390	0.0
K11392	0.0
K00499	0.0
K00494	0.0
K00495	0.0
K00496	0.0
K00491	0.0
K00492	0.0
K00493	0.0
K13591	0.0
K01467	169.0
K13593	0.0
K13592	0.0
K04021	0.0
K04020	0.0
K04023	1090.0
K04022	0.0
K04025	0.0
K04024	6.0
K04027	6.0
K04026	5.0
K04029	54.0
K04028	55.0
K07055	0.0
K07054	0.0
K07057	0.0
K07056	1370.0
K07051	0.0
K07050	1155.0
K07053	1384.0
K07052	1689.0
K07059	0.0
K07058	210.0
K10040	41.0
K10041	1083.0
K10046	0.0
K04799	0.0
K04798	0.0
K04793	0.0
K04792	0.0
K04791	0.0
K04790	0.0
K04797	0.0
K04796	0.0
K04795	0.0
K04794	27.0
K13638	0.0
K13639	0.0
K13634	0.0
K13635	0.0
K13636	0.0
K13637	0.0
K13630	0.0
K13631	0.0
K13632	0.0
K13633	1.0
K02042	268.0
K05778	0.0
K05779	0.0
K05776	16.0
K05541	0.0
K05774	0.0
K05775	0.0
K05772	6.0
K05773	6.0
K05540	126.0
K01459	0.0
K01458	0.0
K01457	0.0
K01455	0.0
K01454	0.0
K01453	0.0
K01452	0.0
K01451	1118.0
K01450	0.0
K05518	0.0
K08070	7.0
K08071	0.0
K05516	46.0
K08077	1.0
K05515	145.0
K13093	0.0
K11783	0.0
K12949	0.0
K12945	0.0
K12944	0.0
K12941	8.0
K12940	6.0
K12943	0.0
K12942	10.0
K14728	0.0
K14727	0.0
K11785	0.0
K00108	0.0
K13890	0.0
K13891	0.0
K13892	0.0
K13893	0.0
K13894	0.0
K13895	0.0
K13896	0.0
K06159	0.0
K06158	1380.0
K06153	2442.0
K06152	6.0
K06151	6.0
K06157	0.0
K06156	0.0
K06155	0.0
K06154	0.0
K03327	39.0
K03326	0.0
K03325	111.0
K03324	3419.0
K03322	234.0
K03321	1194.0
K03320	162.0
K03329	0.0
K03328	28.0
K04802	0.0
K04801	0.0
K04800	0.0
K11948	0.0
K01505	0.0
K04756	0.0
K11940	0.0
K11941	0.0
K11942	0.0
K11943	0.0
K11944	0.0
K01507	2591.0
K11946	0.0
K11947	0.0
K01506	0.0
K01501	0.0
K01500	1.0
K01503	0.0
K06714	7.0
K04750	148.0
K12789	0.0
K12788	0.0
K11526	0.0
K10810	0.0
K11522	0.0
K11523	0.0
K08675	0.0
K08676	2.0
K08677	0.0
K08679	0.0
K11521	0.0
K10547	9.0
K10546	11.0
K10545	3.0
K10544	0.0
K10543	1.0
K10542	1131.0
K10541	1131.0
K10540	1156.0
K10549	3.0
K10548	9.0
K14630	0.0
K11529	0.0
K00007	0.0
K00005	1224.0
K13444	0.0
K00003	1356.0
K00002	44.0
K00001	188.0
K01186	58.0
K00009	107.0
K00008	116.0
K10726	0.0
K10725	0.0
K08246	0.0
K00263	0.0
K00262	1262.0
K00261	0.0
K00260	0.0
K00266	2877.0
K00265	268.0
K01200	1104.0
K01201	102.0
K01206	1465.0
K01207	174.0
K01205	11.0
K01208	16.0
K01209	413.0
K06167	13.0
K00917	1164.0
K00912	11.0
K00919	1251.0
K02519	1353.0
K02518	277.0
K02517	24.0
K02511	0.0
K02510	12.0
K13409	0.0
K13408	0.0
K03179	15.0
K03170	0.0
K03177	1359.0
K12574	2429.0
K12570	0.0
K12573	1446.0
K11009	0.0
K11008	0.0
K11005	0.0
K11004	0.0
K11007	0.0
K11006	0.0
K11003	0.0
K08296	16.0
K08297	0.0
K08295	0.0
K02634	0.0
K02635	0.0
K10622	0.0
K07693	0.0
K07692	0.0
K07691	0.0
K07690	0.0
K07697	0.0
K07696	51.0
K07695	0.0
K07694	0.0
K07699	44.0
K07698	0.0
K07079	1222.0
K07078	134.0
K07077	0.0
K07076	21.0
K07075	11.0
K07074	4.0
K07073	0.0
K07072	0.0
K07071	7.0
K07070	0.0
K14584	0.0
K11620	0.0
K09190	0.0
K11623	0.0
K05759	0.0
K08589	0.0
K11625	0.0
K11995	0.0
K01439	1416.0
K01438	121.0
K01431	0.0
K01430	41.0
K01433	0.0
K01432	0.0
K01434	0.0
K01437	0.0
K01436	288.0
K05539	0.0
K14520	0.0
K12963	0.0
K12962	0.0
K12961	0.0
K12960	2251.0
K14749	0.0
K14748	0.0
K02972	0.0
K14743	0.0
K14742	88.0
K14745	0.0
K14744	0.0
K14747	0.0
K14746	0.0
K02167	0.0
K02164	0.0
K02160	204.0
K02168	0.0
K02169	11.0
K10931	0.0
K03341	0.0
K03340	80.0
K03343	0.0
K03342	215.0
K03346	124.0
K12299	0.0
K12291	0.0
K12290	0.0
K12293	0.0
K12292	0.0
K12295	0.0
K12294	0.0
K12297	27.0
K12368	0.0
K11922	0.0
K11923	0.0
K11920	0.0
K11921	0.0
K11926	0.0
K11927	60.0
K11924	22.0
K11925	0.0
K11928	52.0
K13181	0.0
K13219	0.0
K07262	0.0
K07263	19.0
K07260	1319.0
K07261	0.0
K07266	6.0
K07267	0.0
K07264	0.0
K07265	6.0
K07268	0.0
K07269	0.0
K01155	52.0
K04478	0.0
K04479	0.0
K10528	0.0
K14952	0.0
K07486	0.0
K07487	0.0
K07484	2172.0
K07485	0.0
K07482	0.0
K07483	1669.0
K07480	0.0
K07481	5.0
K07488	0.0
K07489	0.0
K11210	0.0
K11211	0.0
K11212	0.0
K11214	39.0
K11216	0.0
K06300	0.0
K00061	0.0
K00060	2.0
K06301	0.0
K00065	29.0
K00064	0.0
K00067	1393.0
K00066	0.0
K00069	0.0
K00068	7.0
K06304	0.0
K08262	0.0
K08261	0.0
K08260	0.0
K08265	0.0
K08264	0.0
K00288	0.0
K00285	0.0
K00284	1154.0
K00287	1335.0
K00286	1399.0
K00281	11.0
K00280	0.0
K00283	53.0
K00282	53.0
K08088	0.0
K14198	0.0
K14199	0.0
K03452	0.0
K14194	0.0
K14195	0.0
K14196	0.0
K14197	0.0
K14192	0.0
K14193	0.0
K01880	1191.0
K01881	1399.0
K01883	1359.0
K01885	1294.0
K04618	0.0
K01887	1398.0
K01224	2.0
K01889	1359.0
K01226	42.0
K01227	216.0
K01220	1109.0
K01222	10.0
K01223	2623.0
K02759	3407.0
K02755	107.0
K02757	1420.0
K02756	0.0
K14998	0.0
K02750	27.0
K02753	0.0
K02752	0.0
K00939	1343.0
K00938	124.0
K00937	131.0
K00936	3252.0
K00935	0.0
K00934	0.0
K00933	0.0
K00932	0.0
K00931	282.0
K00930	498.0
K01089	13.0
K01080	0.0
K01081	1364.0
K01082	0.0
K01083	0.0
K01084	0.0
K01085	0.0
K01087	0.0
K02571	0.0
K02570	16.0
K02573	17.0
K02572	0.0
K02575	11.0
K02574	33.0
K07780	0.0
K03488	104.0
K03489	18.0
K03482	0.0
K03483	107.0
K03480	1085.0
K03481	20.0
K03486	177.0
K03487	0.0
K03484	134.0
K03485	0.0
K02287	0.0
K02286	0.0
K02285	0.0
K02284	0.0
K02283	142.0
K02282	38.0
K02281	0.0
K02280	0.0
K02289	0.0
K02288	0.0
K03626	0.0
K03627	0.0
K03624	1416.0
K03625	1359.0
K03151	1326.0
K03620	17.0
K03153	0.0
K08869	0.0
K03628	157.0
K03629	1353.0
K09738	0.0
K09739	0.0
K09736	0.0
K09737	0.0
K09735	0.0
K09732	0.0
K09733	0.0
K09730	0.0
K09731	0.0
K09888	100.0
K09889	6.0
K09880	0.0
K09882	1.0
K09883	0.0
K09884	0.0
K09887	0.0
K11027	0.0
K11026	0.0
K11025	0.0
K11024	0.0
K07679	0.0
K07678	0.0
K11021	0.0
K11020	0.0
K07675	0.0
K07674	0.0
K07676	0.0
K07671	0.0
K07670	0.0
K07673	0.0
K07672	0.0
K01117	0.0
K12048	0.0
K07019	6.0
K07018	0.0
K07011	1204.0
K07010	1338.0
K07013	6.0
K07012	93.0
K07015	1326.0
K07014	1.0
K07017	3.0
K07016	0.0
K10084	0.0
K08372	61.0
K05884	7.0
K05885	63.0
K05886	0.0
K05887	0.0
K05880	0.0
K05881	0.0
K05882	0.0
K05883	0.0
K08902	0.0
K05739	0.0
K05888	0.0
K05889	0.0
K08903	0.0
K00547	17.0
K00544	0.0
K00545	0.0
K00542	0.0
K00543	0.0
K00540	2588.0
K00548	181.0
K00549	2438.0
K01145	0.0
K01412	0.0
K01147	6.0
K01417	1148.0
K00038	0.0
K01143	0.0
K01142	2431.0
K01419	22.0
K00788	1283.0
K00789	1381.0
K12502	0.0
K14762	0.0
K14761	84.0
K06195	0.0
K03819	0.0
K03818	0.0
K03814	2.0
K03817	17.0
K03816	1273.0
K03811	279.0
K03810	108.0
K03813	0.0
K11908	0.0
K11909	0.0
K11904	5.0
K11905	5.0
K11906	0.0
K11907	5.0
K11900	5.0
K11901	5.0
K11902	0.0
K11903	6.0
K10986	0.0
K13238	0.0
K13239	0.0
K13797	0.0
K07248	8.0
K13796	0.0
K07244	0.0
K07245	0.0
K07246	30.0
K07240	2411.0
K07241	0.0
K07242	0.0
K07243	3.0
K01268	0.0
K05296	0.0
K02821	75.0
K09016	0.0
K09945	0.0
K09944	0.0
K09947	0.0
K09946	0.0
K09941	0.0
K09940	1.0
K09943	0.0
K09942	0.0
K09949	0.0
K09948	0.0
K10851	0.0
K10850	0.0
K03666	7.0
K03667	22.0
K03196	6.0
K03665	1359.0
K11275	0.0
K06012	83.0
K00048	1167.0
K10857	0.0
K09773	55.0
K00043	0.0
K00042	52.0
K00041	48.0
K00040	159.0
K00046	172.0
K00733	0.0
K00044	0.0
K06011	0.0
K09012	0.0
K06016	3.0
K06017	0.0
K06014	0.0
K06015	42.0
K06019	11.0
K01075	0.0
K12221	0.0
K06444	0.0
K04632	0.0
K14977	2.0
K14974	0.0
K00958	5.0
K00951	1371.0
K00950	19.0
K00952	1.0
K00955	0.0
K00954	1359.0
K00957	3.0
K00956	2.0
K00590	0.0
K02777	17.0
K02775	33.0
K02774	75.0
K02773	75.0
K02771	1082.0
K02770	178.0
K02779	19.0
K02778	0.0
K01606	0.0
K01607	1428.0
K01604	0.0
K01605	0.0
K01602	0.0
K01601	0.0
K03750	35.0
K01609	203.0
K02553	0.0
K02804	53.0
K02551	1199.0
K02806	0.0
K02557	104.0
K02800	1191.0
K05275	0.0
K02802	0.0
K13300	0.0
K02558	2.0
K02809	0.0
K02808	0.0
K03600	0.0
K03601	1359.0
K03602	1356.0
K03603	0.0
K03604	74.0
K03605	11.0
K03606	0.0
K03607	0.0
K03608	85.0
K03609	139.0
K06078	0.0
K06079	0.0
K09710	1359.0
K09711	0.0
K09712	0.0
K06073	0.0
K06074	0.0
K06075	0.0
K06076	8.0
K06077	0.0
K06382	43.0
K06383	37.0
K06380	0.0
K06381	92.0
K06386	0.0
K06387	42.0
K06384	3.0
K06385	78.0
K06388	0.0
K06389	0.0
K12466	0.0
K12468	0.0
K07657	6.0
K07656	0.0
K07655	0.0
K07654	0.0
K07653	0.0
K07652	129.0
K07651	0.0
K07650	1081.0
K07659	0.0
K07658	1302.0
K11041	109.0
K11040	0.0
K11043	0.0
K11042	0.0
K11045	0.0
K11044	0.0
K11047	0.0
K11046	0.0
K11049	0.0
K11048	0.0
K07387	11.0
K07386	258.0
K06926	2285.0
K06927	0.0
K06924	0.0
K06925	1357.0
K06922	0.0
K06923	81.0
K06920	8.0
K06921	2222.0
K06928	5.0
K06929	114.0
K07033	112.0
K07032	115.0
K07031	1233.0
K07030	1433.0
K07037	17.0
K07035	95.0
K07034	0.0
K07039	0.0
K07038	28.0
K10829	0.0
K00384	1628.0
K00385	4.0
K00386	0.0
K00387	0.0
K00380	0.0
K00381	0.0
K00382	231.0
K00383	215.0
K00389	0.0
K01387	0.0
K01385	0.0
K01389	0.0
K09158	0.0
K09159	0.0
K09156	0.0
K09157	1347.0
K09154	0.0
K09155	113.0
K09152	0.0
K09153	1273.0
K09150	0.0
K09151	6.0
K05970	278.0
K05714	0.0
K05715	0.0
K05710	0.0
K05711	0.0
K05712	0.0
K05713	0.0
K00560	1317.0
K00561	0.0
K00563	1338.0
K00564	1206.0
K00566	1352.0
K00567	1336.0
K00568	0.0
K00569	0.0
K05575	0.0
K01169	0.0
K01167	0.0
K01166	0.0
K05577	0.0
K01163	55.0
K01161	0.0
K01160	0.0
K05578	0.0
K05579	0.0
K08092	10.0
K08093	1082.0
K08094	1095.0
K08095	0.0
K08096	0.0
K08097	0.0
K02254	0.0
K02255	0.0
K01743	0.0
K02251	0.0
K02061	0.0
K01741	0.0
K02060	0.0
K00114	0.0
K02122	90.0
K02123	101.0
K02120	102.0
K02121	94.0
K02124	102.0
K03837	5.0
K03836	0.0
K03835	6.0
K03834	0.0
K03833	36.0
K03832	23.0
K03831	0.0
K03830	158.0
K00443	0.0
K03839	13.0
K02067	6.0
K10189	90.0
K13038	2346.0
K13787	163.0
K13788	22.0
K13789	3828.0
K10188	91.0
K12255	0.0
K12254	0.0
K12257	96.0
K12256	0.0
K12251	5.0
K12250	0.0
K12253	0.0
K12252	0.0
K13252	22.0
K13256	107.0
K13255	0.0
K12079	0.0
K12078	0.0
K12071	0.0
K12070	0.0
K12073	0.0
K12072	0.0
K09912	0.0
K06236	0.0
K06237	0.0
K05519	0.0
K09914	0.0
K11788	0.0
K11782	0.0
K11780	0.0
K11781	0.0
K11787	0.0
K11784	0.0
K11530	0.0
K12787	0.0
K12786	0.0
K12785	0.0
K12784	0.0
K06718	0.0
K09969	0.0
K09968	0.0
K09967	39.0
K09966	0.0
K09965	0.0
K09964	0.0
K09963	1343.0
K09962	124.0
K09961	5.0
K09960	5.0
K11527	3.0
K11524	0.0
K11525	0.0
K11250	0.0
K11253	0.0
K11258	0.0
K11528	0.0
K00713	0.0
K00712	0.0
K10780	0.0
K10783	0.0
K10125	0.0
K10124	0.0
K10126	0.0
K10121	0.0
K10123	0.0
K10122	0.0
K04652	1146.0
K04653	57.0
K04651	1216.0
K04656	57.0
K04654	57.0
K04655	58.0
K00973	1329.0
K00972	0.0
K00971	86.0
K00970	33.0
K00975	2685.0
K00974	3896.0
K00979	24.0
K00978	9.0
K14954	0.0
K14955	0.0
K14956	0.0
K06178	1289.0
K01596	8.0
K01597	124.0
K01594	0.0
K01595	43.0
K01592	0.0
K01593	0.0
K01590	0.0
K01591	1374.0
K01598	108.0
K01599	294.0
K02711	0.0
K02710	0.0
K02713	0.0
K02712	0.0
K02714	0.0
K02717	0.0
K02716	0.0
K02719	0.0
K02718	0.0
K03449	40.0
K03446	14.0
K03444	0.0
K03445	0.0
K03442	219.0
K01620	1200.0
K01621	21.0
K01622	0.0
K01623	62.0
K01624	1525.0
K01625	4817.0
K01626	1423.0
K01627	17.0
K01628	95.0
K01629	41.0
K05299	0.0
K02829	0.0
K02828	0.0
K02827	0.0
K02826	0.0
K02825	169.0
K02824	1305.0
K02823	1342.0
K02822	213.0
K03198	6.0
K03199	0.0
K03668	0.0
K03669	0.0
K03190	41.0
K03191	0.0
K03660	126.0
K03194	0.0
K03195	0.0
K03664	1359.0
K03197	0.0
K09772	1341.0
K06013	1.0
K09770	1.0
K09771	0.0
K09776	0.0
K09777	77.0
K09774	0.0
K09775	163.0
K09778	5.0
K09779	83.0
K06269	0.0
K06323	0.0
K11624	0.0
K02991	0.0
K02990	1354.0
K02624	5.0
K02240	1205.0
K08282	6.0
K12440	0.0
K12441	0.0
K12442	0.0
K12443	0.0
K12444	0.0
K12445	0.0
K12449	0.0
K02247	0.0
K07637	0.0
K07636	1200.0
K07639	0.0
K07638	0.0
K11069	194.0
K11068	1358.0
K11063	0.0
K11062	0.0
K11061	0.0
K11060	0.0
K11066	0.0
K11065	140.0
K06900	0.0
K06901	2476.0
K06902	1135.0
K06903	5.0
K06904	5.0
K06905	15.0
K06906	11.0
K06907	18.0
K06908	15.0
K06909	1.0
K10821	0.0
K05905	1.0
K05904	0.0
K05906	0.0
K05900	0.0
K05903	11.0
K01406	0.0
K05909	0.0
K05908	0.0
K00368	0.0
K00369	0.0
K00366	6.0
K00367	0.0
K00364	124.0
K00365	0.0
K00362	0.0
K00363	0.0
K00360	0.0
```
