## Extended Data File 1 for "Diet induces reproducible alterations in the mouse and human gut microbiome": SRS643213_SRR1426859.picrust

```
# Constructed from biom file
#OTU ID	SRR1426859
K01365	0.0
K01364	0.0
K01361	0.0
K01360	0.0
K01362	4810.0
K02249	0.0
K05841	0.0
K05844	0.0
K05845	254.0
K05846	481.0
K05847	1595.0
K00508	0.0
K00500	0.0
K00507	1102.0
K00504	0.0
K00505	0.0
K12521	0.0
K01101	1211.0
K01103	37.0
K12520	0.0
K01104	6327.0
K05592	3916.0
K05593	222.0
K05590	1.0
K05591	1.0
K05596	1.0
K05597	0.0
K05594	0.0
K05595	841.0
K05599	0.0
K11964	0.0
K11962	0.0
K14540	1652.0
K12529	0.0
K12528	0.0
K06353	0.0
K02456	2220.0
K02457	1.0
K02454	2215.0
K02455	1113.0
K02452	1.0
K02453	3316.0
K02450	0.0
K02103	362.0
K08138	351.0
K02108	5105.0
K02109	5232.0
K02458	1.0
K02459	1.0
K08137	1.0
K03851	20.0
K03850	0.0
K03852	10.0
K03855	8.0
K03856	1608.0
K13018	0.0
K13019	3.0
K13010	1.0
K13011	0.0
K13012	1044.0
K13013	0.0
K13014	1.0
K13015	4.0
K13016	4.0
K13017	0.0
K08566	0.0
K08567	5.0
K13274	0.0
K13275	0.0
K13276	0.0
K13277	0.0
K03275	1.0
K03274	1126.0
K03277	0.0
K03276	0.0
K03271	2713.0
K03270	1325.0
K03273	1200.0
K03272	2334.0
K03279	0.0
K03278	0.0
K11022	0.0
K12277	0.0
K12276	0.0
K12270	1025.0
K11058	0.0
K12279	0.0
K12278	0.0
K07557	0.0
K07550	0.0
K07552	820.0
K06319	0.0
K09909	0.0
K09908	1.0
K12051	0.0
K12050	0.0
K12057	3.0
K12056	1.0
K06221	24.0
K09900	1.0
K09903	3996.0
K09902	1.0
K09904	1.0
K09907	1.0
K09906	1.0
K11501	0.0
K03234	0.0
K00773	3995.0
K00772	1121.0
K00777	0.0
K00776	0.0
K06313	13.0
K06315	0.0
K05574	0.0
K10201	1.0
K07176	0.0
K07177	86.0
K07174	0.0
K07175	1376.0
K07172	4.0
K07173	1631.0
K07170	2150.0
K07171	2267.0
K07178	0.0
K07179	0.0
K00195	0.0
K00194	12.0
K00197	16.0
K00196	0.0
K00191	0.0
K00190	3.0
K00193	0.0
K00192	0.0
K00198	334.0
K06405	553.0
K10109	455.0
K10108	633.0
K10107	18.0
K01828	0.0
K01829	0.0
K01826	1.0
K01825	4.0
K01822	2.0
K01823	316.0
K01820	1112.0
K01821	85.0
K00999	0.0
K00998	3822.0
K00995	4706.0
K00997	1262.0
K00996	10.0
K00991	4168.0
K00990	1122.0
K00992	0.0
K11028	0.0
K02622	3401.0
K02625	0.0
K03564	4639.0
K13489	1102.0
K13488	1102.0
K13483	0.0
K13482	0.0
K13481	0.0
K13480	11.0
K13487	1102.0
K13486	1102.0
K14680	0.0
K14681	0.0
K14682	1102.0
K08358	9.0
K08357	9.0
K08356	0.0
K08355	0.0
K03469	2906.0
K03462	0.0
K03464	0.0
K03465	104.0
K03466	3690.0
K01648	0.0
K01649	4041.0
K01643	41.0
K01640	7.0
K01641	71.0
K01646	15.0
K01647	3905.0
K01644	144.0
K02597	0.0
K02626	3.0
K02595	0.0
K02594	16.0
K02593	0.0
K02592	11.0
K02591	21.0
K02590	123.0
K02598	79.0
K02849	1107.0
K14061	2.0
K14062	1.0
K14063	0.0
K14064	0.0
K14065	0.0
K14067	0.0
K02841	1107.0
K02840	3.0
K02843	47.0
K02844	1113.0
K02847	1.0
K02846	0.0
K02102	0.0
K09758	272.0
K06039	1.0
K06034	0.0
K06036	0.0
K06037	0.0
K06032	0.0
K01581	14.0
K02702	0.0
K02659	0.0
K13490	1102.0
K13491	1102.0
K03644	2301.0
K03645	1.0
K03646	25.0
K03647	1112.0
K03640	169.0
K03641	26.0
K03642	1269.0
K03643	6.0
K03648	3041.0
K03649	4.0
K06694	0.0
K11814	0.0
K12428	0.0
K12429	0.0
K12422	0.0
K12423	0.0
K12420	0.0
K12421	0.0
K12426	0.0
K12427	0.0
K12424	0.0
K12425	0.0
K07349	2.0
K07348	1.0
K05380	0.0
K07345	5.0
K07344	11.0
K07347	5.0
K07346	3.0
K07341	1238.0
K07340	12.0
K07343	1461.0
K07342	0.0
K06968	1113.0
K06969	8315.0
K06962	1128.0
K06963	0.0
K06960	1775.0
K06961	0.0
K06966	4509.0
K06967	1652.0
K06964	0.0
K06965	0.0
K08995	1102.0
K08994	2.0
K08997	0.0
K08996	1.0
K08990	1.0
K08993	1.0
K08992	1.0
K08999	1401.0
K08998	2844.0
K08344	1.0
K08345	0.0
K08346	0.0
K14940	2.0
K02724	0.0
K08349	0.0
K11815	0.0
K05929	0.0
K05928	1102.0
K05927	0.0
K05924	0.0
K05922	0.0
K05921	1.0
K00349	1188.0
K00698	0.0
K00340	2153.0
K00341	2153.0
K00690	135.0
K00343	2152.0
K00344	14.0
K00697	122.0
K00346	1188.0
K00347	1188.0
K09116	356.0
K09117	2837.0
K05337	2693.0
K09118	21.0
K09119	0.0
K02106	1.0
K05823	71.0
K05820	1.0
K05826	0.0
K05827	0.0
K02100	0.0
K02101	0.0
K00524	0.0
K00525	2948.0
K00526	1694.0
K00527	4589.0
K00520	1102.0
K00522	0.0
K00523	0.0
K02451	0.0
K00528	1660.0
K00529	0.0
K00025	1102.0
K14215	0.0
K14213	0.0
K03453	3451.0
K00796	3866.0
K05339	0.0
K00027	1926.0
K00794	3468.0
K00793	3467.0
K01347	67.0
K01346	0.0
K01344	0.0
K01343	0.0
K00791	4272.0
K01340	0.0
K00790	4295.0
K02694	0.0
K02696	0.0
K02697	0.0
K02690	0.0
K02691	1.0
K02692	0.0
K02693	0.0
K02698	0.0
K02699	0.0
K00836	0.0
K00837	1114.0
K00835	1102.0
K00832	1036.0
K00833	2097.0
K00830	25.0
K00831	2866.0
K00839	1169.0
K04335	0.0
K04334	0.0
K01120	1102.0
K01126	4579.0
K04333	0.0
K01129	2207.0
K01128	0.0
K04339	0.0
K04338	0.0
K02470	4547.0
K02471	1112.0
K02472	400.0
K02473	0.0
K02474	1335.0
K02475	0.0
K02476	0.0
K02477	2619.0
K02478	1.0
K02479	1102.0
K09019	0.0
K01267	1338.0
K13074	0.0
K13075	0.0
K11441	0.0
K14055	1.0
K13299	0.0
K13292	3900.0
K14057	0.0
K14056	0.0
K02856	276.0
K02585	12.0
K12211	0.0
K12210	0.0
K12213	0.0
K12212	0.0
K12215	0.0
K02854	0.0
K12217	0.0
K12216	0.0
K12219	0.0
K12218	0.0
K02855	0.0
K08692	0.0
K08693	0.0
K08690	0.0
K08691	0.0
K08696	0.0
K08697	0.0
K11748	1102.0
K11749	3964.0
K11746	0.0
K11747	1.0
K11744	1102.0
K11745	1102.0
K11742	19.0
K11743	131.0
K11740	0.0
K11741	1423.0
K13920	55.0
K13921	0.0
K13922	414.0
K13923	0.0
K13924	0.0
K13925	0.0
K13926	1102.0
K13927	13.0
K13928	0.0
K13929	0.0
K09923	1.0
K09922	2259.0
K06201	2638.0
K06200	2617.0
K06207	3887.0
K06206	116.0
K06205	1.0
K09924	1102.0
K09929	0.0
K06208	7.0
K00759	3736.0
K00758	1.0
K00752	1.0
K00757	3233.0
K00756	268.0
K00754	4367.0
K06001	1552.0
K05557	0.0
K09766	8.0
K05554	0.0
K07475	0.0
K07150	426.0
K07151	8.0
K07152	3.0
K07153	1.0
K07154	3652.0
K07155	0.0
K07156	1.0
K07157	0.0
K07406	644.0
K07407	4196.0
K07404	1749.0
K07405	1213.0
K07402	3625.0
K07403	1246.0
K07400	1.0
K07401	0.0
K01808	4979.0
K01809	5228.0
K01800	0.0
K01801	0.0
K01802	2589.0
K01803	4249.0
K01804	660.0
K01805	2643.0
K01807	1304.0
K09718	0.0
K14668	0.0
K14669	0.0
K14666	0.0
K14667	0.0
K01664	85.0
K01665	1045.0
K01666	221.0
K01667	986.0
K01660	0.0
K01661	1445.0
K01662	5099.0
K01663	0.0
K01668	1.0
K01669	1105.0
K02863	3995.0
K02862	0.0
K02860	2735.0
K02867	3996.0
K02866	0.0
K02864	3995.0
K02869	0.0
K05362	0.0
K05365	2.0
K03402	993.0
K03403	0.0
K03400	0.0
K03406	2268.0
K03407	1583.0
K03404	11.0
K03405	11.0
K03408	1609.0
K03409	12.0
K02315	656.0
K02314	5495.0
K02317	0.0
K02316	3996.0
K02313	4014.0
K02312	0.0
K02319	0.0
K12405	0.0
K12152	1.0
K12151	0.0
K07091	6.0
K07090	4445.0
K07093	1102.0
K07092	0.0
K07095	6410.0
K07094	1.0
K07097	0.0
K07096	18.0
K07099	32.0
K07098	5911.0
K11175	2876.0
K11174	0.0
K11177	0.0
K11176	0.0
K11173	0.0
K11179	22.0
K11178	0.0
K00322	1.0
K00320	0.0
K00321	0.0
K00326	0.0
K00324	57.0
K00325	26.0
K00329	18.0
K05945	28.0
K05944	0.0
K05947	0.0
K05946	212.0
K06944	0.0
K06945	0.0
K06946	1.0
K06415	11.0
K06940	1707.0
K06941	5487.0
K06942	3995.0
K06943	0.0
K10806	1.0
K10807	0.0
K10804	2215.0
K10805	16.0
K06948	1106.0
K06949	4121.0
K06418	10.0
K09138	4.0
K09139	0.0
K09134	112.0
K09135	0.0
K09136	9.0
K09137	5.0
K09130	0.0
K09131	1106.0
K09132	183.0
K09133	5.0
K05808	4047.0
K05809	1.0
K05804	352.0
K05805	16.0
K05806	0.0
K05807	1213.0
K05800	1.0
K05801	79.0
K05802	1.0
K05803	1.0
K01044	0.0
K01045	0.0
K01046	1104.0
K02068	88.0
K04561	0.0
K01042	289.0
K05568	1475.0
K05567	601.0
K14273	0.0
K14275	0.0
K14274	2.0
K02062	1.0
K05245	0.0
K05564	0.0
K01048	97.0
K02066	2333.0
K01322	2029.0
K01325	0.0
K02065	2333.0
K01326	0.0
K05560	0.0
K02243	1106.0
K08930	0.0
K02679	1.0
K02676	0.0
K02674	0.0
K02675	0.0
K02672	0.0
K02241	9.0
K02670	0.0
K02671	0.0
K00810	0.0
K00811	1190.0
K00812	1664.0
K00813	1.0
K00814	0.0
K00817	3979.0
K00818	2390.0
K00819	210.0
K02530	1042.0
K02245	1106.0
K02244	71.0
K01499	0.0
K01498	0.0
K01493	3978.0
K01492	261.0
K01491	8122.0
K01497	54.0
K01496	3281.0
K01495	1732.0
K01494	133.0
K02418	237.0
K02419	256.0
K14492	0.0
K02412	255.0
K02413	251.0
K02410	256.0
K02411	132.0
K02416	256.0
K02417	153.0
K02414	10.0
K02415	33.0
K00120	0.0
K00121	7.0
K00430	0.0
K13058	1102.0
K13059	0.0
K13727	67.0
K13057	0.0
K13722	0.0
K13051	80.0
K13052	1250.0
K00435	0.0
K12054	0.0
K03239	0.0
K03238	0.0
K03231	0.0
K03230	1113.0
K03232	0.0
K12059	0.0
K03237	0.0
K03236	0.0
K12058	3.0
K12239	0.0
K12238	0.0
K12235	0.0
K12234	7.0
K13942	0.0
K13940	483.0
K13941	0.0
K12097	0.0
K12096	0.0
K12095	0.0
K12094	0.0
K12093	0.0
K12092	0.0
K12091	0.0
K12090	0.0
K12099	0.0
K12098	0.0
K06356	0.0
K05992	6.0
K03540	0.0
K06331	414.0
K06330	0.0
K07138	1794.0
K07139	2735.0
K11811	0.0
K07132	95.0
K07133	15517.0
K07130	2620.0
K07131	0.0
K07137	5533.0
K07134	0.0
K07135	0.0
K01860	0.0
K01866	3996.0
K01867	3996.0
K01865	2.0
K01868	4350.0
K01869	3996.0
K06140	1102.0
K04766	0.0
K04767	1054.0
K04764	90.0
K04762	2294.0
K04763	4962.0
K04760	6.0
K04761	1466.0
K04768	0.0
K04769	542.0
K08313	1039.0
K08312	1.0
K08311	1172.0
K08310	1.0
K08317	82.0
K08316	2689.0
K08315	0.0
K08314	297.0
K05149	0.0
K08319	1.0
K08318	0.0
K06339	0.0
K14648	0.0
K14392	17.0
K14393	1102.0
K14645	0.0
K14647	0.0
K01689	4451.0
K01686	1818.0
K01687	5638.0
K01684	499.0
K01685	1728.0
K01682	1.0
K01681	3847.0
K05308	0.0
K02889	0.0
K02888	3996.0
K02885	0.0
K02884	3996.0
K02887	3995.0
K02886	3996.0
K02881	3996.0
K02883	0.0
K13743	0.0
K02086	82.0
K02081	2545.0
K02080	0.0
K02083	16.0
K02082	1053.0
K13831	0.0
K03428	0.0
K03429	1299.0
K03424	6277.0
K03935	0.0
K03932	64.0
K03933	68.0
K03930	177.0
K03931	139.0
K02339	6.0
K02338	3996.0
K02337	3994.0
K02336	1.0
K02335	4122.0
K02334	2336.0
K02330	0.0
K03688	2603.0
K03689	0.0
K03680	2.0
K03683	1.0
K03684	1134.0
K03685	3995.0
K03686	5050.0
K03687	3940.0
K07301	3916.0
K07300	0.0
K07303	1.0
K07302	1.0
K07305	1173.0
K07304	2335.0
K07307	28.0
K07306	16.0
K07309	1.0
K07308	16.0
K02617	0.0
K02610	1.0
K02963	3996.0
K02612	1.0
K02961	3995.0
K09686	7260.0
K09687	13415.0
K09684	7.0
K09685	83.0
K09682	0.0
K09683	0.0
K09680	225.0
K09681	0.0
K09688	18.0
K09689	18.0
K05962	0.0
K05961	0.0
K05967	0.0
K05966	1.0
K11159	0.0
K05964	1.0
K05968	0.0
K11152	0.0
K00309	0.0
K00658	1325.0
K00304	0.0
K00305	0.0
K00654	0.0
K00655	3532.0
K00652	2437.0
K00301	0.0
K00302	109.0
K00303	12.0
K10828	0.0
K06431	0.0
K06432	0.0
K06433	0.0
K06434	3.0
K06436	20.0
K06437	0.0
K10820	2.0
K06439	0.0
K10822	0.0
K10823	0.0
K10826	0.0
K09167	58.0
K06322	0.0
K14117	0.0
K14259	0.0
K14257	0.0
K01308	17.0
K01303	1025.0
K01301	0.0
K01305	1043.0
K01304	1363.0
K02658	0.0
K00672	0.0
K02650	80.0
K02651	212.0
K02652	3757.0
K02653	4824.0
K02654	4336.0
K05687	0.0
K02656	0.0
K05685	19.0
K00878	1672.0
K00879	298.0
K00872	2337.0
K00873	4242.0
K00870	0.0
K00876	2913.0
K00877	0.0
K00874	3134.0
K00875	0.0
K04487	4756.0
K04486	6498.0
K04485	1844.0
K04484	0.0
K04483	0.0
K04482	0.0
K04480	0.0
K04488	2901.0
K12049	0.0
K13693	0.0
K13706	0.0
K13694	277.0
K13695	1.0
K05977	0.0
K09516	84.0
K02434	5188.0
K02435	5129.0
K02436	1.0
K02437	3586.0
K05350	470.0
K02431	412.0
K08100	0.0
K02433	5200.0
K02438	2009.0
K02439	1.0
K03745	19.0
K03744	3357.0
K03747	0.0
K03210	2955.0
K03217	4066.0
K03216	2792.0
K03215	6.0
K03742	2640.0
K03219	1113.0
K03218	2971.0
K03749	1.0
K03748	51.0
K02383	0.0
K06327	0.0
K06320	136.0
K07238	2559.0
K09479	0.0
K09478	0.0
K09475	0.0
K09474	67.0
K09477	0.0
K09476	1.0
K09471	1.0
K09470	0.0
K09473	0.0
K09472	11.0
K07543	0.0
K06898	1603.0
K13967	0.0
K13963	1481.0
K07545	0.0
K00737	108.0
K05345	0.0
K11706	0.0
K11707	0.0
K11704	0.0
K11705	0.0
K11708	0.0
K11709	0.0
K05588	0.0
K07114	5939.0
K07443	695.0
K07116	0.0
K07117	1102.0
K07110	0.0
K07447	3995.0
K07112	295.0
K07113	1.0
K07448	114.0
K07118	137.0
K07119	0.0
K10619	0.0
K10618	0.0
K10617	0.0
K10616	0.0
K01848	0.0
K01849	0.0
K01844	73.0
K01845	1281.0
K01846	1.0
K01847	3476.0
K01840	5476.0
K01841	4.0
K01842	0.0
K01843	1534.0
K06219	1.0
K10832	0.0
K05348	0.0
K14203	0.0
K08483	3273.0
K08482	1102.0
K08481	0.0
K08480	0.0
K08485	1.0
K08484	1.0
K00464	0.0
K00467	0.0
K00466	0.0
K00461	0.0
K00460	0.0
K00463	0.0
K00462	16.0
K04509	0.0
K00469	0.0
K00468	0.0
K08645	0.0
K04744	16.0
K01518	0.0
K01519	0.0
K04748	0.0
K04749	21.0
K01514	53.0
K01515	3291.0
K01512	2664.0
K01510	0.0
K14623	1256.0
K14626	0.0
K14627	0.0
K14628	0.0
K14629	0.0
K03918	0.0
K03919	1.0
K12372	1.0
K12373	9877.0
K12370	1.0
K12371	1.0
K02359	0.0
K02358	4002.0
K02351	0.0
K02352	0.0
K02355	7905.0
K02357	3996.0
K02356	5032.0
K13574	5.0
K13573	0.0
K13572	0.0
K13571	15.0
K13570	15.0
K12112	0.0
K12113	0.0
K12110	0.0
K12111	6.0
K07329	0.0
K07328	0.0
K07323	24.0
K07322	2322.0
K07321	78.0
K07320	6.0
K07327	0.0
K07326	0.0
K07325	0.0
K07324	0.0
K08163	1.0
K06180	9359.0
K06181	1170.0
K06182	514.0
K06183	3623.0
K06186	6.0
K06187	3996.0
K06188	1193.0
K06189	24.0
K08359	1.0
K07589	0.0
K07588	1187.0
K07587	0.0
K07586	189.0
K07585	0.0
K07584	2010.0
K07583	0.0
K07582	0.0
K07581	0.0
K07580	0.0
K11139	0.0
K05989	2707.0
K05988	0.0
K05985	1130.0
K05987	0.0
K05986	1102.0
K10843	0.0
K08354	1.0
K10844	0.0
K10848	0.0
K00673	1102.0
K00674	1002.0
K00675	1415.0
K00676	683.0
K00677	3685.0
K06988	68.0
K06989	246.0
K08351	0.0
K06980	1109.0
K06981	0.0
K06982	0.0
K08350	1.0
K06984	0.0
K06985	0.0
K06986	0.0
K06987	216.0
K02445	1512.0
K02444	2194.0
K00582	0.0
K00583	0.0
K00580	0.0
K02110	5102.0
K00586	0.0
K00587	0.0
K00584	3.0
K08921	0.0
K02441	1.0
K00588	1098.0
K08922	0.0
K02440	2508.0
K00018	3041.0
K08923	0.0
K02443	437.0
K00019	8.0
K02442	0.0
K08925	0.0
K08926	0.0
K08927	0.0
K03149	1613.0
K06604	0.0
K00015	0.0
K01989	361.0
K00854	3657.0
K00855	1.0
K00856	23.0
K00857	435.0
K00850	7890.0
K00851	1170.0
K00852	3895.0
K00853	1170.0
K00858	2894.0
K00859	3971.0
K01181	1351.0
K01180	0.0
K01183	260.0
K01182	427.0
K01185	1009.0
K01184	0.0
K01187	5893.0
K01188	1685.0
K02596	4.0
K13766	0.0
K13767	0.0
K13003	0.0
K13002	91.0
K13000	0.0
K02984	0.0
K02986	3996.0
K02987	0.0
K02636	0.0
K02982	3888.0
K02983	0.0
K02638	0.0
K02639	0.0
K02988	3996.0
K08298	2.0
K08299	0.0
K03583	6.0
K03582	6.0
K03581	1875.0
K03580	1102.0
K03587	1241.0
K03586	1.0
K03585	5933.0
K03584	2970.0
K03589	1681.0
K03588	4529.0
K01725	0.0
K01724	1102.0
K01727	93.0
K01726	451.0
K01721	0.0
K01720	1.0
K01722	0.0
K13008	0.0
K01729	6.0
K01728	57.0
K09530	0.0
K09539	0.0
K02188	769.0
K02189	539.0
K02182	0.0
K02183	0.0
K03769	330.0
K03768	5428.0
K03767	99.0
K03765	0.0
K03764	1.0
K03763	2207.0
K03762	4.0
K03761	0.0
K03760	5.0
K09457	1396.0
K09456	0.0
K09459	4.0
K09458	4073.0
K00602	8730.0
K13988	0.0
K13985	0.0
K09981	10.0
K09980	0.0
K09983	0.0
K09982	18.0
K09985	2.0
K09984	0.0
K09987	2.0
K09986	0.0
K09989	123.0
K09988	618.0
K12583	0.0
K12582	1.0
K12589	0.0
K11720	6.0
K09759	366.0
K10985	0.0
K10984	0.0
K07468	0.0
K07469	11.0
K07464	690.0
K07465	0.0
K07466	0.0
K07467	2548.0
K07460	2759.0
K07461	2575.0
K07462	3981.0
K07463	0.0
K10679	2219.0
K10678	0.0
K10671	0.0
K10670	469.0
K10673	0.0
K10672	41.0
K10674	0.0
K10677	0.0
K10676	0.0
K08726	0.0
K08724	1038.0
K08722	24.0
K08723	0.0
K08720	0.0
K08721	0.0
K08728	74.0
K10187	0.0
K00119	0.0
K00118	1102.0
K00449	0.0
K00448	0.0
K00115	0.0
K00446	0.0
K00117	2204.0
K00116	1103.0
K00111	4165.0
K00442	0.0
K00113	26.0
K00112	268.0
K01539	0.0
K01531	688.0
K04720	1074.0
K01533	5412.0
K01534	8354.0
K01535	0.0
K01537	3213.0
K14358	0.0
K14605	0.0
K14606	0.0
K00413	2.0
K10120	0.0
K05600	0.0
K05777	1.0
K03972	0.0
K03973	64.0
K03970	1.0
K03971	0.0
K03976	2868.0
K03977	3995.0
K03974	1.0
K03975	2125.0
K03978	2876.0
K03979	3996.0
K13378	1046.0
K02372	1991.0
K02371	1661.0
K02377	2481.0
K02379	1128.0
K03396	0.0
K03397	0.0
K03394	1005.0
K03395	0.0
K03392	11.0
K03393	0.0
K03390	946.0
K03391	0.0
K03399	3.0
K03027	0.0
K12136	0.0
K12137	10.0
K06610	0.0
K12138	0.0
K12139	0.0
K11444	0.0
K11440	0.0
K11443	0.0
K11442	0.0
K00612	1244.0
K00613	1.0
K00610	1572.0
K00611	1541.0
K00616	2140.0
K00617	0.0
K00614	1.0
K00615	10193.0
K00619	27.0
K10863	0.0
K07874	0.0
K06234	0.0
K10240	0.0
K10241	0.0
K10242	14.0
K10243	15.0
K04110	0.0
K04113	0.0
K04112	0.0
K04115	0.0
K04114	0.0
K04117	0.0
K04116	0.0
K04118	0.0
K05517	1.0
K07705	5.0
K07704	20.0
K07707	357.0
K07706	121.0
K07701	0.0
K07700	1.0
K07703	0.0
K07702	1.0
K07709	37.0
K07708	6.0
K01955	6204.0
K13042	0.0
K09934	0.0
K09935	2295.0
K06216	3.0
K09937	23.0
K13745	0.0
K13746	0.0
K13747	3824.0
K13740	0.0
K13741	0.0
K13742	0.0
K06211	109.0
K06212	2.0
K09933	0.0
K02618	1.0
K02619	1044.0
K02968	3995.0
K02966	0.0
K02967	3995.0
K02616	1.0
K02965	3996.0
K02962	0.0
K02611	1.0
K02613	1.0
K03569	4465.0
K03568	1187.0
K03565	1837.0
K06218	1036.0
K03567	24.0
K03566	1.0
K03561	9149.0
K03560	6.0
K03563	324.0
K03562	34.0
K06430	0.0
K01709	1478.0
K01708	0.0
K01707	0.0
K01706	5.0
K01705	0.0
K01704	5791.0
K01703	5791.0
K01702	0.0
K14165	0.0
K14164	0.0
K14166	0.0
K14161	1102.0
K14160	5.0
K14162	1102.0
K05396	31.0
K03709	1192.0
K03708	87.0
K08160	0.0
K03701	6658.0
K03700	1623.0
K03703	3830.0
K03702	3996.0
K03705	1668.0
K03704	2446.0
K03707	101.0
K03706	587.0
K06289	0.0
K06288	0.0
K06283	524.0
K06282	63.0
K06281	61.0
K06287	3926.0
K06286	71.0
K06285	9.0
K06284	109.0
K08161	71.0
K07540	0.0
K06438	433.0
K06869	0.0
K06868	0.0
K06867	1108.0
K06866	1.0
K06865	0.0
K06864	1538.0
K06863	0.0
K06862	0.0
K06861	2309.0
K06860	0.0
K12659	0.0
K12658	1102.0
K07547	0.0
K07546	0.0
K15023	0.0
K15022	5.0
K15020	0.0
K15024	460.0
K08700	0.0
K08162	109.0
K07544	0.0
K00137	0.0
K00135	743.0
K00134	5190.0
K00133	3983.0
K00132	2.0
K00131	4.0
K00130	112.0
K00139	0.0
K00138	0.0
K00429	0.0
K00428	2071.0
K00421	0.0
K00423	0.0
K00425	1286.0
K00427	0.0
K00426	1286.0
K14292	0.0
K14379	0.0
K14370	0.0
K14371	0.0
K14372	0.0
K14373	0.0
K14374	0.0
K14375	0.0
K09845	0.0
K14082	0.0
K14083	260.0
K14080	0.0
K14081	2.0
K14086	108.0
K14087	128.0
K14084	12.0
K14088	128.0
K14089	127.0
K01552	1831.0
K01551	143.0
K01556	0.0
K01557	0.0
K01554	68.0
K01555	0.0
K04708	0.0
K03955	0.0
K13689	0.0
K13688	1107.0
K13683	0.0
K13685	2167.0
K13684	0.0
K13687	0.0
K13686	0.0
K14159	0.0
K02399	1.0
K02398	24.0
K02395	433.0
K02394	9.0
K02397	134.0
K02396	331.0
K02391	1.0
K02390	272.0
K02393	9.0
K02392	483.0
K13533	0.0
K13532	0.0
K13531	0.0
K13530	67.0
K01550	0.0
K05658	0.0
K14054	4.0
K02601	5082.0
K02970	3964.0
K05378	0.0
K12339	70.0
K14060	1.0
K11687	0.0
K11686	0.0
K11685	0.0
K11689	23.0
K11688	19.0
K08939	0.0
K03048	1106.0
K03049	0.0
K13821	3494.0
K13820	0.0
K03042	0.0
K03043	2971.0
K03040	5019.0
K03041	0.0
K03046	3996.0
K03047	0.0
K03044	0.0
K03045	0.0
K00348	1188.0
K09847	0.0
K00692	4.0
K00638	1965.0
K00639	2746.0
K00693	0.0
K00634	1172.0
K00635	0.0
K00630	0.0
K00631	1.0
K00632	5.0
K00633	669.0
K00691	154.0
K00696	0.0
K00694	252.0
K00695	0.0
K10854	0.0
K07811	0.0
K07810	6.0
K07813	232.0
K07812	11.0
K07814	378.0
K07816	86.0
K00090	0.0
K00091	419.0
K00094	297.0
K00096	259.0
K00097	2331.0
K00098	11.0
K00099	3925.0
K10228	0.0
K10229	0.0
K12548	0.0
K10222	0.0
K10220	0.0
K10221	0.0
K10227	242.0
K05822	13.0
K01949	0.0
K01945	3993.0
K01947	0.0
K01946	0.0
K01941	1105.0
K01940	2913.0
K06357	0.0
K07729	3251.0
K07728	0.0
K07727	2594.0
K07726	73.0
K07725	0.0
K07724	1.0
K07723	12.0
K07722	1268.0
K07721	0.0
K07720	2786.0
K00899	12.0
K05824	0.0
K00891	2306.0
K00892	1.0
K00895	1407.0
K00897	136.0
K08151	1175.0
K08153	67.0
K08154	1.0
K02948	3996.0
K02942	0.0
K02944	0.0
K05665	0.0
K02946	3996.0
K13793	0.0
K06352	0.0
K01769	0.0
K01768	2227.0
K01761	2.0
K01760	94.0
K01762	0.0
K09578	0.0
K01766	1.0
K08164	0.0
K02493	3982.0
K08166	0.0
K08167	1.0
K02496	1.0
K02497	0.0
K02494	1.0
K02495	5849.0
K02498	1.0
K02499	35.0
K08168	0.0
K08169	406.0
K14415	126.0
K14414	1113.0
K06881	3992.0
K00436	0.0
K06332	0.0
K12815	0.0
K12810	0.0
K06885	1241.0
K00437	0.0
K06335	0.0
K06334	605.0
K03547	895.0
K03546	792.0
K03545	4450.0
K03544	3401.0
K03543	2205.0
K06888	1460.0
K10941	0.0
K03549	1201.0
K03548	1.0
K10940	0.0
K02236	141.0
K02237	1735.0
K02234	0.0
K02232	758.0
K02233	908.0
K02230	1239.0
K02231	2137.0
K06359	0.0
K02238	1845.0
K02239	0.0
K03723	3993.0
K03722	1207.0
K03721	1.0
K03720	1.0
K03727	15.0
K03726	0.0
K03725	0.0
K03724	1117.0
K06358	0.0
K12673	0.0
K12679	0.0
K12678	0.0
K06410	391.0
K11898	0.0
K11899	0.0
K11896	20.0
K11897	0.0
K11894	9.0
K11895	19.0
K11892	9.0
K11893	8.0
K11890	0.0
K11891	9.0
K08762	0.0
K08764	0.0
K08765	0.0
K10418	0.0
K11325	0.0
K11326	0.0
K11327	0.0
K11328	0.0
K11329	0.0
K00151	1.0
K00150	0.0
K00153	0.0
K00400	0.0
K00407	0.0
K00406	1102.0
K00405	1102.0
K00404	1102.0
K00158	72.0
K01342	0.0
K09388	0.0
K09386	0.0
K09384	245.0
K04094	1169.0
K04095	138.0
K04096	5085.0
K04097	1.0
K04090	0.0
K04091	1103.0
K04092	15.0
K04093	0.0
K04098	0.0
K04099	0.0
K01578	0.0
K01579	2310.0
K01574	0.0
K01575	143.0
K01576	0.0
K01577	14.0
K01571	677.0
K01572	2179.0
K01573	275.0
K02009	418.0
K02008	3574.0
K02005	6376.0
K02004	27970.0
K02007	462.0
K02006	5705.0
K02001	273.0
K02000	282.0
K02003	26105.0
K02002	343.0
K03065	0.0
K08952	0.0
K03060	1771.0
K13809	0.0
K10948	0.0
K09607	0.0
K06125	0.0
K04337	0.0
K06120	297.0
K06121	0.0
K04336	0.0
K01127	0.0
K09703	242.0
K00004	134.0
K14699	0.0
K09702	304.0
K14698	0.0
K05311	5.0
K13829	30.0
K10943	0.0
K07291	0.0
K07290	0.0
K10206	3277.0
K10202	242.0
K10208	0.0
K10209	0.0
K01966	103.0
K01965	0.0
K01964	4.0
K01963	1631.0
K01962	1279.0
K01961	3834.0
K01960	1321.0
K01969	0.0
K01968	0.0
K07749	128.0
K07748	0.0
K07741	220.0
K07740	0.0
K07743	0.0
K07742	1653.0
K07745	0.0
K07744	0.0
K07746	1.0
K01299	2254.0
K01295	1153.0
K01297	260.0
K02922	0.0
K05603	0.0
K02921	0.0
K02926	3995.0
K05607	0.0
K02924	0.0
K05605	0.0
K02928	0.0
K02929	0.0
K00216	0.0
K00217	0.0
K00214	0.0
K00215	3040.0
K00213	0.0
K00210	0.0
K00211	0.0
K00218	0.0
K00219	1038.0
K01035	0.0
K01034	8.0
K04517	3708.0
K01740	6612.0
K01031	0.0
K01746	8.0
K01745	520.0
K01744	2450.0
K01749	1480.0
K01039	6.0
K04518	1262.0
K09591	0.0
K14129	0.0
K14128	2.0
K14121	0.0
K14120	0.0
K14123	0.0
K14122	0.0
K14125	0.0
K14124	0.0
K14127	2.0
K14126	2.0
K03521	2481.0
K03520	0.0
K03523	733.0
K03522	2486.0
K03525	3942.0
K03524	3058.0
K03527	4842.0
K03526	3778.0
K03529	2770.0
K03528	1.0
K06338	0.0
K02217	2765.0
K03299	1479.0
K03298	15.0
K13472	0.0
K03293	479.0
K03292	1928.0
K03291	0.0
K03290	0.0
K03297	1213.0
K03296	10581.0
K03295	1055.0
K03294	1898.0
K13009	0.0
K12690	0.0
K09743	0.0
K06022	0.0
K07190	0.0
K06021	0.0
K07192	1351.0
K06020	5.0
K06027	0.0
K06026	0.0
K09744	0.0
K07991	0.0
K08749	0.0
K09835	0.0
K09834	0.0
K10439	5916.0
K06351	0.0
K09833	0.0
K10925	0.0
K10924	11.0
K10927	0.0
K10926	0.0
K10923	0.0
K10922	0.0
K09629	0.0
K10697	0.0
K00179	835.0
K00172	268.0
K00171	261.0
K00170	266.0
K00177	1248.0
K00176	1479.0
K00175	3593.0
K00174	3506.0
K13478	0.0
K14338	0.0
K14339	0.0
K14335	0.0
K14337	0.0
K14330	0.0
K14331	0.0
K14333	242.0
K08918	0.0
K13479	323.0
K04078	3995.0
K04079	3958.0
K04076	10.0
K04077	3995.0
K04074	93.0
K04075	3979.0
K04072	1828.0
K04073	0.0
K04070	244.0
K04071	0.0
K14597	0.0
K13318	0.0
K08280	0.0
K13641	1351.0
K13640	30.0
K13643	7.0
K13642	0.0
K02027	9350.0
K02026	16528.0
K02025	15874.0
K02024	0.0
K02023	132.0
K02022	198.0
K02021	0.0
K02020	2522.0
K02029	5392.0
K02028	4552.0
K03886	0.0
K03887	0.0
K03884	0.0
K03885	2090.0
K03881	0.0
K03888	0.0
K03889	0.0
K12998	0.0
K12999	0.0
K12992	1449.0
K12993	0.0
K12990	135.0
K12991	0.0
K12996	78.0
K12997	67.0
K12994	0.0
K12995	29.0
K08979	0.0
K08978	2469.0
K03088	44229.0
K03089	26.0
K03086	5527.0
K03087	1.0
K08971	0.0
K08970	1102.0
K03082	1102.0
K03080	0.0
K08974	1737.0
K13868	0.0
K00918	305.0
K01553	0.0
K12214	0.0
K11646	18.0
K11645	0.0
K11641	0.0
K11640	0.0
K12736	0.0
K12733	0.0
K07507	1712.0
K07506	0.0
K07505	0.0
K07504	6.0
K07503	15.0
K07502	141.0
K07501	1.0
K07500	0.0
K07509	0.0
K07508	0.0
K11422	0.0
K08698	0.0
K10773	4298.0
K10774	0.0
K14286	0.0
K10778	18.0
K14287	0.0
K00140	286.0
K05501	6.0
K01903	1448.0
K01902	1448.0
K01905	2.0
K01904	0.0
K01907	0.0
K01906	0.0
K01909	0.0
K01908	0.0
K14534	53.0
K00147	2965.0
K07767	0.0
K07769	0.0
K07768	15.0
K06203	1.0
K06202	6.0
K09921	1.0
K09920	0.0
K09927	1210.0
K09024	0.0
K09022	5.0
K09023	1102.0
K09020	2.0
K09021	0.0
K02908	0.0
K02909	3997.0
K08218	1247.0
K08219	0.0
K02904	2894.0
K02906	3995.0
K02907	1866.0
K02902	3994.0
K00230	9.0
K00231	160.0
K00232	0.0
K08976	1102.0
K00234	0.0
K00239	2454.0
K06209	1269.0
K09928	1104.0
K01015	0.0
K01014	0.0
K01012	4362.0
K01011	2278.0
K01010	0.0
K08920	0.0
K14103	0.0
K14102	0.0
K14101	0.0
K14100	0.0
K14105	0.0
K14104	0.0
K14109	0.0
K14108	0.0
K06401	0.0
K00893	0.0
K13402	0.0
K12858	0.0
K03503	973.0
K03502	3315.0
K03501	2894.0
K03500	3898.0
K08924	0.0
K02278	28.0
K02279	48.0
K12977	0.0
K02276	3.0
K02277	0.0
K02274	1104.0
K02275	1104.0
K13450	0.0
K13451	0.0
K13452	0.0
K13454	0.0
K13455	0.0
K12509	0.0
K12508	0.0
K12507	6.0
K12506	51.0
K12500	1.0
K12503	0.0
K05926	0.0
K09728	0.0
K14587	2.0
K06597	0.0
K06596	0.0
K06595	0.0
K06599	0.0
K06598	0.0
K07978	0.0
K07979	2930.0
K07976	0.0
K14585	0.0
K10907	3850.0
K10906	1.0
K10901	0.0
K10909	0.0
K10908	18.0
K09819	1176.0
K09818	67.0
K09817	1776.0
K09816	1775.0
K09815	1784.0
K06374	552.0
K06373	540.0
K09812	2988.0
K09811	4007.0
K09810	2423.0
K09724	0.0
K14582	0.0
K09721	0.0
K04058	1113.0
K04059	11.0
K04050	0.0
K04051	0.0
K04052	0.0
K04053	0.0
K04054	0.0
K04055	0.0
K04056	1112.0
K04057	0.0
K01047	0.0
K08975	0.0
K10015	0.0
K10014	18.0
K10017	0.0
K10016	0.0
K10011	2.0
K10010	37.0
K10013	0.0
K10012	140.0
K10019	0.0
K10018	0.0
K13665	0.0
K13664	0.0
K13663	0.0
K13662	0.0
K13661	0.0
K13660	0.0
K13669	0.0
K13668	0.0
K07641	1102.0
K01466	25.0
K13590	0.0
K01464	436.0
K01465	4009.0
K01462	5440.0
K01463	127.0
K01460	1.0
K01461	0.0
K13599	13.0
K13598	2.0
K01468	429.0
K01469	1102.0
K09251	6.0
K09252	0.0
K02041	190.0
K02040	6267.0
K02043	0.0
K02045	7.0
K02044	190.0
K02047	1108.0
K02046	1108.0
K02049	7982.0
K02048	1109.0
K05549	0.0
K05548	0.0
K06046	0.0
K03319	18.0
K03316	88.0
K03317	146.0
K03314	2.0
K03315	2487.0
K03312	218.0
K03313	407.0
K03310	2720.0
K03311	226.0
K12052	0.0
K02945	3052.0
K06162	253.0
K06163	253.0
K06160	0.0
K06161	0.0
K06166	11.0
K00359	173.0
K06164	253.0
K06165	253.0
K06168	3935.0
K06169	0.0
K13020	142.0
K07158	0.0
K07159	0.0
K04835	0.0
K11621	0.0
K11991	1.0
K11622	0.0
K11996	1317.0
K11627	0.0
K11626	2.0
K11629	0.0
K11628	0.0
K07561	0.0
K07560	3993.0
K07563	0.0
K07562	0.0
K07565	0.0
K07564	0.0
K07567	5420.0
K07566	3842.0
K07569	0.0
K07568	3899.0
K09925	0.0
K11199	0.0
K11198	0.0
K11192	1.0
K11191	0.0
K11196	0.0
K11195	0.0
K11194	0.0
K02492	1265.0
K10713	0.0
K10710	58.0
K10711	1025.0
K10716	1.0
K02490	6.0
K10714	0.0
K10715	0.0
K01929	4045.0
K01928	4084.0
K01923	2950.0
K01922	1173.0
K01921	4006.0
K01920	3.0
K01926	3959.0
K01925	3995.0
K01924	2887.0
K07789	1110.0
K07788	9.0
K07785	0.0
K07784	1.0
K07787	1299.0
K07786	0.0
K07781	0.0
K07783	227.0
K07782	0.0
K05835	0.0
K06355	0.0
K14661	0.0
K09844	0.0
K00782	353.0
K00783	3980.0
K00784	2373.0
K00785	0.0
K00786	1476.0
K00039	0.0
K00036	1815.0
K00037	0.0
K00034	251.0
K00035	0.0
K00032	0.0
K00033	1896.0
K00030	1044.0
K00031	2780.0
K01259	1275.0
K01258	3869.0
K01255	1211.0
K01256	1335.0
K01251	2359.0
K01250	71.0
K01253	0.0
K01252	1.0
K09008	0.0
K09009	15.0
K09000	1102.0
K09001	260.0
K09002	1381.0
K09003	0.0
K09004	24.0
K09005	17.0
K09006	0.0
K09007	1125.0
K09846	0.0
K08234	1469.0
K00258	0.0
K00259	1611.0
K00252	1.0
K00253	0.0
K00256	0.0
K00257	2301.0
K00254	0.0
K00255	0.0
K01079	437.0
K01078	1102.0
K01071	78.0
K01070	1.0
K01073	3.0
K01077	2881.0
K01076	1112.0
K14472	0.0
K14471	0.0
K14470	0.0
K14475	5.0
K09841	0.0
K02788	1039.0
K02782	0.0
K02783	24.0
K02781	23.0
K02786	1267.0
K02787	0.0
K02784	1.0
K01060	1112.0
K01787	1593.0
K01786	534.0
K01785	5193.0
K01784	8493.0
K01783	4392.0
K01782	2206.0
K01781	0.0
K01780	0.0
K01789	0.0
K01788	2661.0
K02526	266.0
K02527	2307.0
K02525	1.0
K02250	0.0
K02523	2315.0
K02520	3998.0
K02521	1.0
K02258	2.0
K02259	1104.0
K02528	3932.0
K02529	13523.0
K03781	1101.0
K03780	7.0
K03783	1986.0
K03782	1106.0
K03785	2553.0
K03784	2258.0
K03787	2424.0
K03786	1445.0
K03789	1752.0
K03788	1.0
K10700	0.0
K00342	2153.0
K03124	0.0
K03120	0.0
K12527	335.0
K12526	0.0
K12525	2.0
K12524	2158.0
K12523	0.0
K12522	0.0
K09789	1040.0
K09788	4.0
K09787	1652.0
K09786	11.0
K09785	0.0
K09781	1.0
K09780	0.0
K10961	0.0
K10960	0.0
K10963	0.0
K10962	0.0
K10965	0.0
K10964	0.0
K10966	0.0
K09879	0.0
K06318	0.0
K06311	0.0
K06310	6.0
K06312	0.0
K06314	0.0
K06317	16.0
K11389	0.0
K11386	0.0
K11387	0.0
K11384	1120.0
K11385	0.0
K11382	0.0
K11383	0.0
K11381	220.0
K11949	0.0
K10380	0.0
K04032	18.0
K04033	0.0
K04030	22.0
K04031	523.0
K04036	0.0
K04037	0.0
K04034	53.0
K04035	2.0
K04038	0.0
K04039	0.0
K07046	1113.0
K07047	2589.0
K07044	0.0
K07045	1853.0
K07042	2807.0
K07043	2716.0
K07040	678.0
K07041	0.0
K07048	5.0
K07049	0.0
K08664	0.0
K02584	19.0
K10039	1383.0
K10038	0.0
K10037	11.0
K10036	26.0
K04788	0.0
K04789	0.0
K04784	0.0
K04785	0.0
K04786	0.0
K04787	0.0
K04780	0.0
K04781	4.0
K04782	0.0
K04783	0.0
K13601	0.0
K13603	0.0
K13602	0.0
K13605	0.0
K13604	0.0
K13607	1.0
K02404	21.0
K05783	0.0
K05782	0.0
K05781	253.0
K05780	253.0
K05787	1.0
K05786	1118.0
K05785	1368.0
K05784	0.0
K05789	0.0
K05788	24.0
K01442	4046.0
K01443	3607.0
K01444	1037.0
K01446	67.0
K01447	3682.0
K01448	5068.0
K01449	156.0
K14803	0.0
K02069	157.0
K05569	359.0
K08008	0.0
K02063	1.0
K05566	600.0
K05565	0.0
K05563	0.0
K05562	0.0
K05561	0.0
K02064	1.0
K03338	364.0
K03339	0.0
K03330	0.0
K03331	0.0
K03332	10.0
K03333	0.0
K03335	1452.0
K03336	350.0
K03337	353.0
K12956	0.0
K12957	1102.0
K12954	0.0
K12955	0.0
K12952	0.0
K12953	0.0
K12950	0.0
K12951	0.0
K14733	0.0
K00109	0.0
K06148	6419.0
K06149	1.0
K06144	1.0
K06145	1.0
K06146	0.0
K06147	22920.0
K06141	0.0
K06142	4645.0
K06143	69.0
K11945	0.0
K08948	0.0
K08949	0.0
K00071	0.0
K14664	0.0
K13810	0.0
K14665	5.0
K03058	0.0
K11609	0.0
K11608	0.0
K14660	0.0
K11603	0.0
K11602	0.0
K11601	0.0
K11600	0.0
K11607	1102.0
K11606	1102.0
K11605	1102.0
K11604	1102.0
K10558	2.0
K10559	244.0
K10550	2.0
K10551	3.0
K10552	0.0
K10553	0.0
K10554	0.0
K10555	250.0
K10556	244.0
K10557	2.0
K03051	0.0
K03050	0.0
K07549	0.0
K07548	0.0
K07239	289.0
K07235	1.0
K07234	0.0
K07237	1.0
K07236	1.0
K07231	0.0
K07230	2.0
K07233	0.0
K07232	0.0
K02467	0.0
K05306	649.0
K05305	163.0
K05304	0.0
K05303	1102.0
K05301	0.0
K02565	1.0
K08644	0.0
K08646	0.0
K08641	3441.0
K08643	0.0
K08642	0.0
K12146	0.0
K00010	1465.0
K00011	0.0
K00012	3395.0
K00013	3997.0
K00014	5373.0
K00016	2859.0
K09065	0.0
K08252	1.0
K08253	0.0
K08256	14.0
K08255	0.0
K08258	0.0
K08259	0.0
K00274	1344.0
K00275	1186.0
K00276	0.0
K00270	0.0
K00271	0.0
K00272	0.0
K00273	0.0
K00278	3780.0
K00279	0.0
K12675	0.0
K01277	1187.0
K01274	0.0
K01273	2618.0
K01271	1785.0
K01270	4172.0
K01278	1688.0
K00906	2.0
K00904	141.0
K00903	148.0
K00901	2499.0
K13785	0.0
K00908	0.0
K11149	0.0
K01053	1102.0
K01051	345.0
K01057	310.0
K01056	3996.0
K01055	0.0
K01054	0.0
K01058	142.0
K02500	3986.0
K02501	3987.0
K02502	1645.0
K02503	3975.0
K02504	1.0
K02505	1.0
K02506	0.0
K02507	1.0
K02508	1.0
K02509	5.0
K00291	0.0
K13410	0.0
K13148	0.0
K13419	0.0
K05825	0.0
K03106	3996.0
K03105	0.0
K03101	4357.0
K03100	7473.0
K12541	0.0
K12540	0.0
K12543	0.0
K12542	0.0
K12545	0.0
K12544	0.0
K12547	0.0
K12546	0.0
K12549	0.0
K06080	1.0
K11018	0.0
K11019	0.0
K11016	0.0
K11017	0.0
K11014	0.0
K11015	0.0
K11012	0.0
K11013	0.0
K11010	0.0
K11011	0.0
K06333	543.0
K06880	0.0
K06883	1102.0
K06882	0.0
K09857	1121.0
K06884	0.0
K06887	2.0
K06886	1107.0
K06889	5961.0
K10942	0.0
K09859	0.0
K09858	24.0
K10947	3622.0
K10946	0.0
K10945	0.0
K10944	0.0
K13284	0.0
K00483	2.0
K00481	0.0
K00480	0.0
K00486	0.0
K00485	0.0
K00484	1.0
K09901	1.0
K10929	0.0
K07684	10.0
K07685	1.0
K07686	1.0
K07687	1.0
K07681	0.0
K07688	0.0
K07689	1.0
K10928	0.0
K04018	0.0
K04019	18.0
K04014	14.0
K04015	17.0
K04016	1.0
K04017	0.0
K04013	2.0
K07060	0.0
K07061	0.0
K07062	1252.0
K07063	1.0
K07064	0.0
K07065	0.0
K07066	108.0
K07067	23.0
K07068	242.0
K07069	179.0
K01121	0.0
K13629	0.0
K13628	1109.0
K13623	0.0
K13622	1102.0
K13620	0.0
K13626	146.0
K08586	0.0
K08587	0.0
K01428	1224.0
K01429	1224.0
K01422	1123.0
K01423	2.0
K01420	744.0
K01421	1052.0
K01426	1306.0
K01427	0.0
K01424	3437.0
K01425	2367.0
K08068	0.0
K07538	0.0
K13086	0.0
K13085	0.0
K07287	6.0
K07824	0.0
K07682	0.0
K02722	0.0
K12978	0.0
K12979	0.0
K12972	2.0
K12973	1.0
K12974	1.0
K12975	0.0
K12976	0.0
K07821	0.0
K07683	0.0
K14750	0.0
K14751	0.0
K14953	0.0
K12288	1.0
K12289	1.0
K12282	0.0
K12283	0.0
K12280	0.0
K12281	0.0
K12286	0.0
K12287	0.0
K12284	0.0
K12285	0.0
K11957	0.0
K11956	0.0
K11955	0.0
K11954	0.0
K11953	0.0
K11952	0.0
K11951	0.0
K11950	0.0
K11959	0.0
K11958	0.0
K13889	35.0
K13888	19.0
K11963	0.0
K07217	52.0
K07216	549.0
K07215	0.0
K07214	1378.0
K07213	42.0
K07212	0.0
K07219	266.0
K07218	0.0
K12150	1.0
K08689	0.0
K08688	0.0
K00402	0.0
K00401	0.0
K11994	0.0
K00152	0.0
K01043	1.0
K00154	0.0
K00157	0.0
K00156	909.0
K10533	0.0
K10530	0.0
K10531	0.0
K10536	1351.0
K10537	3.0
K10535	0.0
K10538	0.0
K10539	3.0
K00073	3.0
K13934	0.0
K00076	62.0
K00077	2479.0
K00074	2630.0
K00075	2913.0
K00078	0.0
K00079	0.0
K02290	0.0
K02563	3995.0
K02292	0.0
K08966	0.0
K02294	0.0
K08278	0.0
K08279	0.0
K08274	0.0
K08275	0.0
K08276	1.0
K08277	0.0
K00298	134.0
K00299	1102.0
K00296	0.0
K00297	4447.0
K00294	142.0
K00292	0.0
K00293	0.0
K00290	2725.0
K07757	0.0
K12089	0.0
K01210	14.0
K01213	0.0
K01212	440.0
K01215	67.0
K01214	0.0
K01217	0.0
K01216	0.0
K01219	0.0
K01218	147.0
K02749	0.0
K02746	1106.0
K02747	1105.0
K02744	3173.0
K02745	1105.0
K02742	1.0
K00924	2405.0
K00925	4185.0
K00926	766.0
K00927	3996.0
K00928	6695.0
K00929	1436.0
K12085	0.0
K02298	1.0
K02299	1.0
K02568	2.0
K02569	24.0
K02562	0.0
K02291	1102.0
K02560	1.0
K02293	0.0
K02566	1256.0
K02567	25.0
K02564	5375.0
K02297	1.0
K03169	6488.0
K03168	2957.0
K03163	0.0
K03162	0.0
K03167	0.0
K03166	0.0
K11038	0.0
K11039	0.0
K11030	0.0
K11031	67.0
K11032	0.0
K11033	0.0
K11034	0.0
K11035	0.0
K11036	0.0
K11037	0.0
K02546	0.0
K07668	84.0
K07669	0.0
K07666	1102.0
K07667	3447.0
K07664	1.0
K07665	1749.0
K07662	1.0
K07663	1102.0
K07660	1.0
K07661	0.0
K03927	778.0
K07008	1.0
K07009	1449.0
K07002	1.0
K07003	1553.0
K07000	12.0
K07001	2076.0
K07006	1117.0
K07007	3115.0
K07004	0.0
K07005	2852.0
K03921	0.0
K02956	3996.0
K09725	0.0
K09181	1331.0
K08599	0.0
K08598	0.0
K08591	4019.0
K08590	2292.0
K01156	12.0
K01154	6067.0
K01407	1.0
K01400	0.0
K01153	4917.0
K01150	83.0
K01151	2782.0
K01408	0.0
K01409	4016.0
K01158	0.0
K01159	2377.0
K05523	0.0
K05522	1.0
K05521	2778.0
K05520	3264.0
K05527	3.0
K05526	0.0
K05525	0.0
K05524	8.0
K05529	0.0
K14518	0.0
K14519	1102.0
K05949	0.0
K01754	1812.0
K05942	0.0
K01027	0.0
K02171	0.0
K02170	1.0
K02173	1.0
K02172	0.0
K01751	360.0
K06416	45.0
K06417	0.0
K06414	0.0
K06947	0.0
K03379	0.0
K03808	1103.0
K03809	1105.0
K03806	6.0
K06412	553.0
K03804	1.0
K12296	67.0
K03802	4.0
K03803	1197.0
K06413	3.0
K10808	0.0
K06411	403.0
K01028	5.0
K01029	2.0
K11931	0.0
K11930	0.0
K11933	1.0
K11932	1.0
K11935	0.0
K11934	404.0
K11937	0.0
K11936	67.0
K11939	1.0
K11938	0.0
K10800	1102.0
K06419	11.0
K11929	0.0
K07271	1750.0
K07270	0.0
K07273	1278.0
K07272	68.0
K07275	1.0
K07274	12.0
K07277	2315.0
K07276	2.0
K07279	0.0
K07278	13.0
K10623	0.0
K02481	2547.0
K11520	0.0
K02480	0.0
K08170	0.0
K02485	1.0
K02484	1674.0
K02487	1.0
K08600	3367.0
K08603	0.0
K08602	1142.0
K08605	0.0
K08604	0.0
K09956	1102.0
K09957	0.0
K09954	1103.0
K09955	2194.0
K09952	30.0
K09953	0.0
K09950	0.0
K09951	539.0
K09958	1102.0
K09959	0.0
K07495	7710.0
K07494	0.0
K07497	4164.0
K07496	187.0
K07491	4567.0
K07490	1.0
K07493	336.0
K07492	25.0
K07499	0.0
K07498	135.0
K11209	0.0
K11208	0.0
K11204	0.0
K11203	13.0
K11202	258.0
K11201	1.0
K11200	0.0
K00058	7371.0
K00059	9641.0
K00728	0.0
K00729	0.0
K00055	0.0
K00057	3991.0
K00050	372.0
K00051	0.0
K00720	0.0
K00721	3586.0
K14424	0.0
K06033	0.0
K14189	0.0
K14188	71.0
K06364	0.0
K14187	6.0
K01239	127.0
K01238	462.0
K01897	3712.0
K01232	1308.0
K01895	1609.0
K01230	0.0
K01893	3970.0
K01236	0.0
K01235	209.0
K01890	3996.0
K02768	289.0
K02769	5.0
K02760	3607.0
K02761	3691.0
K02763	0.0
K02764	0.0
K02765	1129.0
K00948	4598.0
K00949	926.0
K00942	4053.0
K00943	3207.0
K00940	2036.0
K00941	7508.0
K00946	3226.0
K00947	0.0
K00944	0.0
K00945	6549.0
K01097	0.0
K01096	4.0
K01095	236.0
K01093	35.0
K01092	2565.0
K01091	6407.0
K01090	5139.0
K03499	6405.0
K03498	4822.0
K03491	305.0
K03490	110.0
K03493	0.0
K03492	10.0
K03495	3965.0
K03497	8341.0
K03496	8991.0
K02817	0.0
K02814	0.0
K02815	0.0
K02810	478.0
K02548	4012.0
K02549	1172.0
K02818	0.0
K02819	355.0
K03637	2468.0
K03636	1107.0
K03147	3486.0
K03146	141.0
K08851	0.0
K06518	2915.0
K09729	27.0
K06048	0.0
K06045	2203.0
K06044	0.0
K09727	0.0
K09726	0.0
K06041	3360.0
K09720	0.0
K09723	0.0
K06042	550.0
K09897	1.0
K09896	1.0
K09895	1.0
K09894	1.0
K09893	1.0
K09892	1.0
K09891	1.0
K09890	1.0
K09899	1.0
K09898	1.0
K03622	0.0
K07648	1.0
K07649	1.0
K07398	0.0
K07399	3.0
K11056	0.0
K11057	0.0
K11054	0.0
K11055	0.0
K07640	12.0
K07393	1107.0
K07390	1104.0
K07391	2863.0
K07644	1103.0
K07645	1107.0
K07646	4343.0
K07647	0.0
K10896	0.0
K07024	19095.0
K07025	7332.0
K07026	0.0
K07027	1670.0
K07020	0.0
K07021	80.0
K07022	0.0
K07023	1720.0
K07028	0.0
K07029	6731.0
K10094	0.0
K01390	0.0
K01392	0.0
K01399	0.0
K02673	0.0
K05893	0.0
K05897	0.0
K05896	2773.0
K05895	422.0
K05899	0.0
K05898	0.0
K00555	0.0
K00554	3887.0
K00557	4.0
K00556	930.0
K00551	0.0
K00559	0.0
K00558	4516.0
K01170	0.0
K01173	75.0
K01174	11.0
K01175	1348.0
K01176	88.0
K01178	1102.0
K01179	2810.0
K14578	0.0
K14579	0.0
K08951	0.0
K08950	0.0
K08953	0.0
K03828	1103.0
K03829	0.0
K03820	2038.0
K03821	0.0
K03822	0.0
K03823	2742.0
K03824	12.0
K03825	6.0
K03826	2420.0
K03827	1124.0
K12248	0.0
K12246	0.0
K12247	0.0
K12242	0.0
K12243	0.0
K12240	0.0
K12241	0.0
K11919	0.0
K11918	0.0
K11913	0.0
K11912	0.0
K11911	1.0
K11910	8.0
K11917	0.0
K11916	8.0
K11915	8.0
K11914	8.0
K12068	1.0
K12069	0.0
K12062	1.0
K12063	1.0
K12060	1.0
K12061	1.0
K12066	1.0
K12067	3.0
K12064	0.0
K12065	1.0
K07259	1359.0
K07258	2899.0
K07253	0.0
K07251	1.0
K07250	1215.0
K07257	31.0
K07256	0.0
K07255	0.0
K07254	0.0
K05372	0.0
K05373	0.0
K05370	0.0
K05371	0.0
K05374	0.0
K05375	0.0
K09970	5.0
K09971	5.0
K09972	1.0
K09973	1156.0
K09974	1103.0
K09975	1.0
K09976	1106.0
K09978	1.0
K09979	911.0
K11261	140.0
K11260	0.0
K11263	30.0
K11264	0.0
K10793	249.0
K10796	249.0
K10797	321.0
K10794	242.0
K10795	249.0
K00700	4184.0
K00701	0.0
K10798	0.0
K00703	2861.0
K00705	5028.0
K09828	0.0
K10133	0.0
K13053	1.0
K03192	1102.0
K00964	0.0
K00965	1662.0
K00966	1326.0
K00960	0.0
K00961	0.0
K00962	3989.0
K00963	1261.0
K00969	2816.0
K12681	0.0
K02703	0.0
K08364	0.0
K08365	1.0
K02706	0.0
K08363	0.0
K08361	0.0
K02708	0.0
K02709	0.0
K08368	18.0
K08369	276.0
K01615	17.0
K01617	0.0
K01616	0.0
K01611	43.0
K01610	1774.0
K01613	2731.0
K01612	0.0
K01619	5503.0
K01618	0.0
K02834	3977.0
K02835	3996.0
K05281	0.0
K03619	5.0
K03618	0.0
K03617	2774.0
K03616	24.0
K03615	2773.0
K03614	2532.0
K03613	2773.0
K03612	2530.0
K03611	8.0
K03610	620.0
K09705	19.0
K09704	512.0
K09701	1102.0
K09700	0.0
K09709	0.0
K06391	301.0
K06390	545.0
K06393	544.0
K06392	437.0
K06395	17.0
K06394	528.0
K06397	541.0
K06396	543.0
K06399	551.0
K06398	555.0
K06435	0.0
K11078	0.0
K11079	0.0
K11074	0.0
K11075	0.0
K11076	0.0
K11077	0.0
K11070	1936.0
K11071	1936.0
K11072	1040.0
K11073	0.0
K06935	0.0
K06934	164.0
K06937	1120.0
K06936	4.0
K06931	0.0
K06930	0.0
K06933	0.0
K06932	0.0
K06939	0.0
K06938	0.0
K13381	0.0
K05916	1107.0
K05917	0.0
K05914	0.0
K05915	0.0
K05912	0.0
K05913	0.0
K05910	0.0
K05911	0.0
K05918	0.0
K05919	516.0
K00392	0.0
K00390	1114.0
K00397	0.0
K00395	8.0
K00394	30.0
K01884	0.0
K00399	0.0
K01886	2849.0
K01376	0.0
K01372	1537.0
K09149	0.0
K09148	0.0
K01225	6.0
K09145	108.0
K09144	108.0
K09147	0.0
K09146	0.0
K09141	8.0
K09140	0.0
K09143	0.0
K09142	0.0
K05709	0.0
K05708	0.0
K05879	2160.0
K05878	1851.0
K05875	1.0
K05874	1.0
K05877	1.0
K05876	0.0
K05873	8.0
K00579	0.0
K00578	0.0
K00577	0.0
K00575	1681.0
K00574	1320.0
K00573	1121.0
K00571	783.0
K00570	0.0
K01118	460.0
K01119	214.0
K01157	0.0
K01112	1.0
K01113	1249.0
K04477	925.0
K01114	0.0
K01115	0.0
K08087	0.0
K01315	0.0
K08085	0.0
K08084	0.0
K08083	0.0
K08082	0.0
K08081	0.0
K08080	0.0
K01152	0.0
K01401	0.0
K09826	0.0
K06344	0.0
K06345	0.0
K09822	1102.0
K06343	0.0
K10938	0.0
K06341	0.0
K10934	0.0
K10935	0.0
K10932	0.0
K11052	0.0
K10930	0.0
K06349	0.0
K11053	0.0
K10754	0.0
K01755	3095.0
K10200	563.0
K02132	0.0
K02137	0.0
K03840	1.0
K03841	25.0
K13028	0.0
K13799	0.0
K13798	0.0
K13795	0.0
K13794	0.0
K13021	0.0
K13792	0.0
K13791	0.0
K13790	0.0
K12268	0.0
K12269	1025.0
K12262	2.0
K12263	0.0
K12264	0.0
K12265	0.0
K12266	0.0
K12267	3710.0
K01757	0.0
K12237	0.0
K13243	0.0
K13245	0.0
K13244	0.0
K13246	0.0
K03264	0.0
K03265	0.0
K03263	0.0
K03268	0.0
K03269	2294.0
K12415	0.0
K10211	0.0
K09918	0.0
K09919	0.0
K06720	0.0
K09913	0.0
K09910	1.0
K09911	1.0
K09916	1.0
K09917	1.0
K06726	374.0
K09915	1102.0
K11535	1.0
K11534	245.0
K11537	282.0
K11531	0.0
K11533	15.0
K11532	0.0
K11249	13.0
K11539	0.0
K00762	4422.0
K00763	1747.0
K00760	4056.0
K00761	2945.0
K00766	2768.0
K00767	2662.0
K00764	6435.0
K00765	3970.0
K00768	801.0
K00769	12.0
K11059	0.0
K00186	0.0
K00187	0.0
K00184	1133.0
K00185	1128.0
K00183	26.0
K00180	1599.0
K00188	0.0
K00189	0.0
K10110	565.0
K10111	0.0
K10112	1722.0
K10113	0.0
K10114	0.0
K10115	0.0
K10116	0.0
K10117	860.0
K10118	2741.0
K10119	1462.0
K04641	0.0
K04643	0.0
K04642	0.0
K13282	4.0
K00988	0.0
K00989	1160.0
K00986	259.0
K00984	109.0
K00985	0.0
K00982	21.0
K00983	349.0
K00980	1181.0
K00981	5160.0
K01585	2308.0
K01584	1.0
K01586	3162.0
K13498	7.0
K01580	1501.0
K01583	1055.0
K01582	102.0
K13497	1237.0
K01589	1343.0
K01588	5095.0
K14941	0.0
K08347	0.0
K08348	1.0
K02720	0.0
K14949	0.0
K02723	0.0
K03459	0.0
K03458	1908.0
K03455	4802.0
K03457	256.0
K03451	1298.0
K03981	6.0
K03980	1185.0
K02614	1412.0
K01639	2159.0
K01638	1.0
K01637	1.0
K01636	24.0
K01635	0.0
K01634	0.0
K01633	2373.0
K01632	32.0
K01631	0.0
K01630	1122.0
K02615	1.0
K02588	118.0
K02589	123.0
K02858	72.0
K02859	3.0
K14051	0.0
K14053	0.0
K14052	0.0
K02852	252.0
K02853	1.0
K02850	0.0
K02851	1.0
K14059	32.0
K14058	6.0
K02586	15.0
K02587	21.0
K03679	0.0
K03671	6367.0
K03670	1102.0
K03673	10.0
K03672	0.0
K03675	1.0
K03674	1.0
K03677	0.0
K03676	2.0
K09761	3974.0
K09760	1282.0
K09763	0.0
K09762	1680.0
K09765	1860.0
K09764	31.0
K09767	32.0
K06006	1.0
K09769	1135.0
K09768	450.0
K10353	0.0
K03187	1224.0
K03186	1289.0
K03185	3.0
K03184	1.0
K03183	5045.0
K03182	1286.0
K03181	1.0
K03189	1224.0
K03188	1224.0
K02715	0.0
K12455	0.0
K12454	1108.0
K12453	0.0
K12452	27.0
K12451	0.0
K07358	0.0
K07356	0.0
K07357	1.0
K07354	0.0
K07355	0.0
K07352	0.0
K07353	0.0
K07350	1.0
K07351	1.0
K06919	343.0
K06918	1.0
K06917	4.0
K06916	3.0
K06915	253.0
K06914	0.0
K06913	0.0
K06912	0.0
K06911	2360.0
K06910	138.0
K08986	0.0
K08987	138.0
K08984	1102.0
K08985	0.0
K08982	4.0
K08983	0.0
K08980	0.0
K08981	122.0
K08988	0.0
K08989	0.0
K02252	0.0
K05934	296.0
K05936	297.0
K05937	0.0
K02253	0.0
K05939	2205.0
K00378	1527.0
K00375	2696.0
K00374	27.0
K00376	0.0
K00371	19.0
K00370	19.0
K00373	19.0
K00372	1102.0
K01358	4216.0
K09166	1102.0
K09165	0.0
K09164	1.0
K09163	216.0
K09162	1102.0
K09161	1.0
K09160	1.0
K01354	1118.0
K01355	1.0
K01356	2822.0
K05601	1.0
K05851	1.0
K03807	0.0
K05606	108.0
K02927	0.0
K05974	0.0
K03805	0.0
K05976	0.0
K00519	0.0
K00518	11.0
K03800	1561.0
K00511	0.0
K00510	0.0
K03801	1200.0
K00515	0.0
K00514	0.0
K00517	0.0
K05971	0.0
K03154	1694.0
K11147	0.0
K05581	0.0
K05580	0.0
K05583	0.0
K05582	0.0
K05585	0.0
K05584	0.0
K05587	0.0
K05586	0.0
K05589	24.0
K03150	4035.0
K03623	1.0
K03152	2758.0
K14200	0.0
K14201	0.0
K14202	0.0
K03621	2674.0
K14204	0.0
K14205	7.0
K01134	117.0
K01135	17.0
K01136	2344.0
K01137	1344.0
K01130	6019.0
K01132	0.0
K01133	1515.0
K01138	3859.0
K01139	301.0
K02113	4073.0
K02112	5108.0
K02111	5105.0
K02446	1126.0
K02117	1798.0
K02116	135.0
K02115	5108.0
K02114	5108.0
K02119	610.0
K02118	1716.0
K02448	0.0
K01036	0.0
K03212	1.0
K13007	0.0
K13006	15.0
K13005	0.0
K13004	108.0
K13001	0.0
K06404	444.0
K01032	0.0
K06951	20.0
K03862	0.0
K03863	0.0
K06406	555.0
K06957	1.0
K05020	250.0
K06400	526.0
K06403	445.0
K06954	0.0
K10814	0.0
K10817	0.0
K10816	0.0
K07136	1.0
K03242	0.0
K03243	0.0
K12202	0.0
K12203	0.0
K12206	0.0
K12207	0.0
K12204	0.0
K12205	0.0
K12208	0.0
K12209	0.0
K13919	297.0
K13918	0.0
K06214	0.0
K06215	231.0
K09936	603.0
K06217	3996.0
K09930	1102.0
K09931	0.0
K09932	1102.0
K06213	3179.0
K09938	0.0
K09939	1044.0
K11517	0.0
K06337	0.0
K13301	1.0
K00748	2307.0
K00745	67.0
K00743	0.0
K07165	1102.0
K07164	2324.0
K07167	0.0
K07166	1675.0
K07161	3.0
K07160	14.0
K07163	0.0
K07162	12.0
K07169	0.0
K07168	11.0
K06336	0.0
K01839	1113.0
K01838	89.0
K01835	46.0
K01834	10432.0
K01837	0.0
K01830	0.0
K00608	0.0
K02632	0.0
K02630	0.0
K02631	0.0
K08322	246.0
K08323	2.0
K08320	0.0
K08321	1251.0
K08326	0.0
K08324	0.0
K08325	408.0
K01659	1.0
K01658	2829.0
K02637	0.0
K01653	3054.0
K01652	3441.0
K01655	0.0
K01654	378.0
K01657	2777.0
K02874	2894.0
K02875	0.0
K02876	3996.0
K02877	0.0
K02871	3994.0
K02873	0.0
K02878	3996.0
K02879	2971.0
K14070	0.0
K09749	256.0
K09748	2877.0
K06023	5505.0
K09742	0.0
K09741	0.0
K09740	13.0
K09747	1759.0
K09746	0.0
K09745	0.0
K06024	2773.0
K03477	0.0
K03476	299.0
K03475	269.0
K03474	2294.0
K03473	1187.0
K03472	1.0
K03471	2205.0
K03470	3995.0
K03478	1134.0
K02304	662.0
K02305	0.0
K02302	4.0
K02303	0.0
K02300	1.0
K02301	1105.0
K03653	0.0
K03652	1114.0
K03651	1.0
K03650	2942.0
K03657	7674.0
K03656	1.0
K03655	6699.0
K03654	5629.0
K03658	109.0
K12439	0.0
K12431	0.0
K12430	0.0
K12433	0.0
K12432	0.0
K12435	0.0
K12434	0.0
K12437	0.0
K12436	0.0
K06979	68.0
K06978	1842.0
K06971	334.0
K06970	52.0
K06973	2849.0
K06972	551.0
K06975	2664.0
K06974	0.0
K06977	0.0
K06976	109.0
K07082	2588.0
K07083	918.0
K07080	186.0
K07081	72.0
K07086	0.0
K07087	0.0
K07084	2.0
K07085	2732.0
K07088	4214.0
K07089	1665.0
K01317	0.0
K11162	0.0
K11163	0.0
K11161	0.0
K11168	0.0
K00356	16.0
K00355	1.0
K00354	0.0
K00353	0.0
K00351	1187.0
K00350	1187.0
K05952	1.0
K05953	0.0
K05951	0.0
K05956	0.0
K05957	0.0
K00358	89.0
K00689	67.0
K00688	4733.0
K00681	2152.0
K00680	3391.0
K00683	0.0
K00685	1102.0
K00684	1192.0
K00687	67.0
K00686	0.0
K05831	0.0
K05830	0.0
K05833	349.0
K05832	343.0
K05834	5.0
K05837	3007.0
K05836	1.0
K05839	1.0
K05838	16.0
K07677	1.0
K00533	129.0
K00532	242.0
K00531	0.0
K00530	0.0
K00537	5155.0
K00536	0.0
K00535	0.0
K00534	18.0
K00539	0.0
K00538	0.0
K11029	0.0
K14260	230.0
K14261	8.0
K14266	0.0
K14267	0.0
K14268	0.0
K14269	0.0
K01337	0.0
K01338	3951.0
K02683	0.0
K02682	1.0
K02681	0.0
K02680	1.0
K02687	2928.0
K02686	6.0
K02685	0.0
K02689	0.0
K02688	21.0
K00824	1136.0
K00827	0.0
K00826	5132.0
K00821	985.0
K00820	3961.0
K00823	249.0
K00822	0.0
K00829	0.0
K00828	0.0
K01488	145.0
K01489	1821.0
K01484	0.0
K01485	1147.0
K01486	1784.0
K01487	1570.0
K01480	1471.0
K01481	0.0
K01482	2.0
K01483	0.0
K02469	4547.0
K02468	0.0
K02466	0.0
K02465	0.0
K02464	1.0
K02463	0.0
K02462	1.0
K02461	1.0
K02460	1.0
K08969	19.0
K13061	0.0
K13060	0.0
K13063	0.0
K13062	0.0
K13069	0.0
K08964	0.0
K06363	0.0
K03079	304.0
K06342	0.0
K03078	0.0
K13289	0.0
K13288	21.0
K13285	0.0
K13287	0.0
K13286	0.0
K13281	8.0
K13280	448.0
K13283	0.0
K00054	71.0
K04496	0.0
K05369	0.0
K05368	2.0
K03228	1113.0
K03229	1113.0
K00052	2880.0
K03222	1113.0
K03223	1112.0
K03220	11.0
K03221	11.0
K03226	1113.0
K03227	1113.0
K03224	1113.0
K03225	12.0
K09482	0.0
K09483	0.0
K13836	0.0
K12228	0.0
K05360	0.0
K12224	0.0
K12225	0.0
K12226	0.0
K12227	0.0
K12220	0.0
K05363	2117.0
K12222	0.0
K12223	0.0
K08681	219.0
K08680	70.0
K08683	0.0
K08682	1.0
K08685	0.0
K08684	0.0
K08687	0.0
K08686	0.0
K11755	3313.0
K11754	8455.0
K11751	2.0
K11750	1.0
K11753	8154.0
K11752	5900.0
K02407	137.0
K13938	1.0
K13936	0.0
K13935	0.0
K02406	404.0
K13933	0.0
K13932	0.0
K13931	0.0
K13930	0.0
K12088	0.0
K12081	0.0
K12082	0.0
K12083	0.0
K12084	0.0
K12086	0.0
K12087	0.0
K09611	0.0
K09612	0.0
K04940	0.0
K10085	0.0
K05394	5.0
K05395	11.0
K06340	0.0
K13043	341.0
K07149	558.0
K07148	1347.0
K07147	1103.0
K07146	71.0
K07145	16.0
K07144	0.0
K07143	0.0
K07142	0.0
K07141	1066.0
K07140	1.0
K10156	0.0
K10150	0.0
K10620	0.0
K10621	0.0
K14028	0.0
K14029	0.0
K01817	2596.0
K01816	1252.0
K01815	1438.0
K01814	3970.0
K01813	687.0
K01812	2734.0
K01811	2465.0
K01810	3997.0
K01819	14.0
K01818	517.0
K14580	0.0
K05379	0.0
K08304	35.0
K08305	24.0
K08306	19.0
K08307	1212.0
K08300	41.0
K08301	2817.0
K08302	557.0
K08303	6752.0
K08308	1.0
K08309	45.0
K14671	0.0
K14670	0.0
K14673	0.0
K14672	0.0
K01673	1659.0
K01672	0.0
K01671	0.0
K01677	580.0
K01676	1188.0
K01674	0.0
K01679	2141.0
K01678	568.0
K02899	3996.0
K02896	0.0
K02897	2593.0
K02895	3996.0
K02892	3996.0
K02890	3996.0
K10811	0.0
K02096	0.0
K02097	0.0
K02094	0.0
K02095	0.0
K02092	0.0
K02093	0.0
K02099	979.0
K03411	490.0
K03410	490.0
K03413	629.0
K03412	1145.0
K03415	43.0
K03414	9.0
K03417	1.0
K03416	0.0
K03418	0.0
K05376	0.0
K02320	0.0
K02322	0.0
K02323	0.0
K05377	0.0
K13542	2872.0
K13543	0.0
K13540	0.0
K13541	0.0
K12145	0.0
K12144	0.0
K12147	0.0
K12410	4244.0
K12141	921.0
K12140	921.0
K12143	1.0
K12142	0.0
K12149	1.0
K12148	1.0
K07312	1.0
K07313	1138.0
K07310	1.0
K07311	1.0
K07316	16.0
K07317	0.0
K07314	0.0
K07315	1505.0
K07318	1.0
K07319	341.0
K03936	0.0
K03425	0.0
K03426	2603.0
K03427	6109.0
K03420	0.0
K03421	0.0
K03422	0.0
K03423	0.0
K03756	10.0
K03757	5.0
K03206	0.0
K03755	0.0
K11144	1125.0
K11145	1651.0
K05972	0.0
K05973	0.0
K03752	1127.0
K05978	0.0
K05979	145.0
K03753	31.0
K00331	2153.0
K00330	2153.0
K00333	1107.0
K00332	1107.0
K00335	1858.0
K00334	2162.0
K00337	2171.0
K00336	2263.0
K00339	2153.0
K00338	2152.0
K03751	0.0
K06953	0.0
K06952	13.0
K06407	556.0
K06950	7073.0
K10819	1316.0
K06956	4.0
K06955	0.0
K06402	1116.0
K10815	0.0
K06959	3885.0
K06958	1705.0
K06409	1117.0
K06408	429.0
K09129	0.0
K09128	254.0
K09123	254.0
K09122	0.0
K09121	1504.0
K09120	0.0
K09127	0.0
K09126	11.0
K09125	282.0
K09124	13.0
K01233	0.0
K05819	0.0
K05818	0.0
K01896	0.0
K05813	645.0
K05812	1.0
K05811	1.0
K05810	2991.0
K05817	0.0
K05816	12.0
K05815	128.0
K05814	20.0
K01894	1107.0
K01892	4238.0
K01234	1150.0
K01144	1511.0
K01146	1.0
K01141	6.0
K01416	0.0
K11434	0.0
K01415	0.0
K06354	0.0
K01414	1107.0
K09836	0.0
K01318	0.0
K01319	0.0
K01312	0.0
K06350	0.0
K02669	5920.0
K02668	0.0
K02665	0.0
K02664	3.0
K02667	0.0
K02666	11.0
K02661	0.0
K02660	0.0
K02663	1.0
K02662	1125.0
K00809	0.0
K00808	0.0
K00806	3999.0
K00805	1723.0
K00804	0.0
K00803	249.0
K00802	0.0
K00801	1102.0
K00800	3895.0
K10921	0.0
K02409	143.0
K02408	256.0
K02401	252.0
K02400	256.0
K02403	1.0
K02402	1.0
K02405	256.0
K05364	244.0
K05367	1388.0
K05366	10137.0
K10210	0.0
K10216	0.0
K13049	364.0
K13048	0.0
K13739	0.0
K10215	0.0
K06122	242.0
K13735	1.0
K13734	0.0
K13041	5.0
K13040	1.0
K13731	0.0
K13730	0.0
K13733	0.0
K13732	0.0
K04516	1255.0
K03204	18.0
K03205	2050.0
K03207	0.0
K03200	16.0
K03201	2.0
K03202	0.0
K03203	7.0
K03208	0.0
K03758	171.0
K03759	0.0
K09469	0.0
K09461	0.0
K06204	44.0
K00178	0.0
K13950	0.0
K13953	70.0
K13955	0.0
K13954	1377.0
K10920	0.0
K06324	0.0
K11777	55.0
K11779	0.0
K11778	0.0
K06325	0.0
K12600	0.0
K07432	0.0
K07430	0.0
K06326	0.0
K07128	0.0
K07121	12.0
K07120	12.0
K07123	1102.0
K07122	1.0
K07125	0.0
K07124	1936.0
K07127	1102.0
K07126	132.0
K01870	3996.0
K01873	4104.0
K01872	3996.0
K01875	3996.0
K01874	4118.0
K01876	3997.0
K01879	112.0
K01878	114.0
K06321	0.0
K00476	0.0
K00477	0.0
K00474	0.0
K00472	0.0
K00470	0.0
K00471	0.0
K00478	0.0
K00479	0.0
K04775	0.0
K04774	1.0
K04777	0.0
K04776	0.0
K04771	1102.0
K04770	1.0
K04773	3654.0
K04772	1107.0
K04779	0.0
K04778	0.0
K14657	0.0
K14656	0.0
K14654	0.0
K14653	0.0
K14652	6879.0
K14659	0.0
K14658	0.0
K14386	0.0
K09926	0.0
K01699	0.0
K01698	1283.0
K01695	2787.0
K01697	16.0
K01696	2559.0
K01690	1.0
K01693	2794.0
K01692	23.0
K07227	16.0
K03439	3968.0
K03438	5487.0
K13380	0.0
K03928	20.0
K03925	1773.0
K03924	8897.0
K03431	2916.0
K03926	1121.0
K03437	2869.0
K03436	3389.0
K03435	1.0
K03434	0.0
K02348	187.0
K02342	2467.0
K02343	3843.0
K02340	2960.0
K02341	3996.0
K02346	4744.0
K02347	1105.0
K02344	1.0
K02345	1.0
K03697	93.0
K03696	3187.0
K03695	3993.0
K03694	93.0
K03693	67.0
K03692	0.0
K03690	1.0
K03699	3958.0
K03698	2748.0
K13566	0.0
K12164	0.0
K07338	0.0
K07339	452.0
K07334	1432.0
K07335	950.0
K07336	1102.0
K07337	1.0
K07330	0.0
K07331	0.0
K07332	0.0
K07333	0.0
K09695	1102.0
K09694	1102.0
K09697	315.0
K09696	315.0
K09691	1847.0
K09690	2769.0
K09693	70.0
K09692	1119.0
K09699	0.0
K09698	86.0
K07590	22.0
K07591	0.0
K07592	0.0
K05998	0.0
K05999	0.0
K05996	0.0
K05997	1.0
K05994	0.0
K05995	1074.0
K05993	259.0
K05991	0.0
K10837	0.0
K00319	0.0
K00318	142.0
K00648	3220.0
K02545	0.0
K00645	2968.0
K00311	2.0
K00646	0.0
K00317	0.0
K00316	0.0
K00643	2.0
K00314	0.0
K02547	319.0
K06429	0.0
K06428	0.0
K06427	0.0
K02812	0.0
K06425	4.0
K06424	0.0
K06423	13.0
K06422	0.0
K06421	4.0
K02813	0.0
K02930	0.0
K03815	0.0
K05612	0.0
K03367	71.0
K03366	206.0
K03812	1.0
K03635	1107.0
K03634	24.0
K03631	2969.0
K05969	0.0
K03630	3965.0
K03633	1.0
K03632	1.0
K01998	3820.0
K01999	3839.0
K01992	9017.0
K01993	4626.0
K01990	18209.0
K01991	4469.0
K01996	3588.0
K01997	3830.0
K01994	10.0
K01995	3593.0
K03148	288.0
K03639	2501.0
K05692	0.0
K03638	0.0
K00869	71.0
K00868	936.0
K00861	0.0
K00860	1388.0
K00863	322.0
K00862	0.0
K00865	2898.0
K00864	3418.0
K00867	71.0
K00866	0.0
K01192	1502.0
K01190	11521.0
K01191	1261.0
K01197	299.0
K01194	77.0
K01195	287.0
K01198	463.0
K01199	0.0
K00656	7043.0
K00657	1623.0
K00306	0.0
K14591	247.0
K00300	0.0
K00653	0.0
K13715	0.0
K13713	0.0
K00650	0.0
K00651	1978.0
K14596	0.0
K02647	1706.0
K14598	0.0
K02643	0.0
K02642	0.0
K02641	0.0
K02640	0.0
K03594	1377.0
K03595	2894.0
K03596	3996.0
K03597	1.0
K03590	2391.0
K03591	1.0
K03592	1187.0
K03593	2311.0
K03598	2.0
K03599	6.0
K01736	3990.0
K01737	2318.0
K01734	2678.0
K01735	4809.0
K01732	0.0
K01733	4086.0
K01730	175.0
K01731	0.0
K06049	0.0
K01738	5268.0
K01739	1185.0
K11809	0.0
K05343	29.0
K02422	342.0
K02421	252.0
K05340	435.0
K02427	26.0
K05346	2.0
K02425	1.0
K02424	0.0
K05349	6503.0
K02428	2309.0
K03770	2313.0
K03771	2523.0
K03772	1254.0
K03773	1270.0
K03774	3.0
K03775	1193.0
K03776	1.0
K03777	1.0
K03778	2844.0
K03779	6.0
K09722	0.0
K08174	0.0
K14114	0.0
K13979	1116.0
K13237	0.0
K14440	0.0
K09992	1210.0
K09990	0.0
K09991	2.0
K09996	0.0
K09997	1.0
K09994	0.0
K14110	0.0
K09998	1.0
K09999	1.0
K14111	0.0
K14113	0.0
K14449	0.0
K10213	1.0
K14118	0.0
K11711	7.0
K11710	0.0
K11712	33.0
K11717	7199.0
K11719	1.0
K06857	18.0
K10440	4276.0
K10441	3935.0
K07103	0.0
K07102	1106.0
K07101	17.0
K07100	0.0
K07107	3621.0
K07106	431.0
K07105	1486.0
K07456	2842.0
K07459	24.0
K07458	1431.0
K07109	148.0
K07108	0.0
K10198	0.0
K10199	0.0
K10190	933.0
K10191	0.0
K10192	72.0
K10193	2.0
K10194	4.0
K10195	0.0
K10196	0.0
K10197	0.0
K15013	0.0
K01858	534.0
K15016	0.0
K15017	0.0
K01853	0.0
K01852	0.0
K01851	0.0
K01850	277.0
K01857	0.0
K01856	0.0
K01854	1751.0
K07539	0.0
K08478	1.0
K08479	0.0
K08476	1.0
K08477	0.0
K08475	1.0
K00450	0.0
K00451	0.0
K00452	0.0
K00453	0.0
K00455	1.0
K00456	0.0
K00457	0.0
K00106	0.0
K00459	87.0
K00104	2252.0
K00105	0.0
K00102	17.0
K00103	0.0
K00100	7093.0
K00101	0.0
K01509	0.0
K04759	5835.0
K04758	5199.0
K04757	13.0
K01504	0.0
K04755	8.0
K04754	18.0
K04753	1.0
K04752	1.0
K04751	1806.0
K01502	1102.0
K14631	0.0
K05359	0.0
K14632	0.0
K07536	0.0
K12080	0.0
K02364	0.0
K12369	2.0
K02361	268.0
K02362	0.0
K02363	1.0
K13509	0.0
K13503	0.0
K13500	0.0
K12109	0.0
K12108	0.0
K12101	0.0
K12100	0.0
K12103	0.0
K12102	0.0
K12105	0.0
K12104	0.0
K12107	0.0
K12106	0.0
K11023	0.0
K03014	0.0
K08906	0.0
K08904	0.0
K08900	0.0
K06223	2821.0
K06199	1416.0
K06198	71.0
K06197	0.0
K06196	436.0
K06194	1192.0
K06193	1172.0
K06192	1125.0
K06191	71.0
K06190	6.0
K11104	111.0
K11105	1498.0
K11106	0.0
K11107	1.0
K11102	1.0
K11103	1118.0
K07862	9.0
K00666	1516.0
K00663	0.0
K00662	109.0
K00661	3246.0
K00660	1102.0
K06997	3990.0
K06996	1158.0
K06995	19.0
K10852	86.0
K06993	0.0
K06992	0.0
K06991	0.0
K06990	9.0
K11050	0.0
K06999	1201.0
K06998	205.0
K05338	0.0
K11051	0.0
K06441	5.0
K06440	0.0
K06443	0.0
K06442	2801.0
K06445	1.0
K06447	0.0
K06446	1.0
K06309	0.0
K05686	0.0
K02655	0.0
K07392	0.0
K00595	1230.0
K00594	0.0
K00596	0.0
K00599	10244.0
K00598	15.0
K02657	0.0
K07642	1.0
K07643	0.0
K07396	19.0
K07397	70.0
K07394	1.0
K07395	0.0
K04102	0.0
K04103	1.0
K04100	0.0
K04101	0.0
K04107	0.0
K04105	0.0
K04108	0.0
K04109	0.0
K07716	0.0
K07717	253.0
K07714	1102.0
K07715	1.0
K07712	1107.0
K07713	539.0
K07710	1.0
K07711	1.0
K07718	2963.0
K07719	254.0
K00843	0.0
K00842	0.0
K00841	71.0
K00840	0.0
K00847	3913.0
K00846	0.0
K00845	7892.0
K00844	51.0
K00849	2850.0
K00848	1106.0
K06302	0.0
K13771	1107.0
K13770	3.0
K13772	0.0
K13775	0.0
K13774	0.0
K13777	0.0
K13776	0.0
K13779	0.0
K13778	0.0
K02621	3401.0
K02992	3996.0
K02623	0.0
K08286	0.0
K08281	27.0
K02996	3994.0
K02995	0.0
K02994	3996.0
K02629	0.0
K02628	0.0
K08289	2304.0
K08288	0.0
K03578	1122.0
K03579	1121.0
K03576	1102.0
K03577	109.0
K03574	5860.0
K03575	3484.0
K03572	3966.0
K03573	1.0
K03570	3977.0
K03571	605.0
K01710	6589.0
K01711	2598.0
K01712	431.0
K01713	20.0
K01714	6268.0
K01715	1186.0
K01716	1.0
K01718	0.0
K01719	1159.0
K03081	0.0
K02199	6.0
K02198	32.0
K14170	5400.0
K02193	26.0
K02192	2.0
K02191	3.0
K02190	800.0
K02197	27.0
K02196	0.0
K02195	27.0
K02194	27.0
K03718	1475.0
K03719	666.0
K03712	3056.0
K03713	71.0
K03710	3057.0
K03711	3705.0
K03716	368.0
K03717	1102.0
K03715	2.0
K07129	0.0
K00045	17.0
K13995	0.0
K13994	0.0
K13991	0.0
K13990	982.0
K13993	3711.0
K13992	0.0
K06298	451.0
K06299	0.0
K06294	0.0
K06295	43.0
K06296	17.0
K06297	10.0
K06290	0.0
K06291	0.0
K06292	0.0
K06293	0.0
K12743	0.0
K00248	1268.0
K06426	10.0
K11739	0.0
K11738	0.0
K11733	1.0
K11732	0.0
K11731	0.0
K11737	9.0
K11736	0.0
K11735	0.0
K11734	0.0
K06870	0.0
K06871	4944.0
K06872	1349.0
K06873	0.0
K06874	0.0
K06875	0.0
K06876	1102.0
K06877	128.0
K06878	1183.0
K06879	6.0
K07478	4349.0
K12645	0.0
K07479	1.0
K07473	1646.0
K07472	0.0
K07471	0.0
K07470	0.0
K07477	0.0
K07476	0.0
K07474	219.0
K15038	0.0
K15039	0.0
K15034	0.0
K15036	1.0
K15037	0.0
K08738	2.0
K06420	0.0
K00128	2086.0
K00129	0.0
K00438	0.0
K00432	1550.0
K00433	1277.0
K00122	0.0
K00123	1179.0
K00124	38.0
K00125	0.0
K00126	0.0
K00127	25.0
K08973	2.0
K14348	0.0
K14347	0.0
K14340	0.0
K08972	36.0
K01525	6.0
K01524	3786.0
K01523	43.0
K01521	0.0
K01520	4091.0
K01529	470.0
K08977	0.0
K03969	23.0
K08929	0.0
K02388	264.0
K02389	255.0
K02386	9.0
K02387	256.0
K02384	0.0
K02385	245.0
K02382	0.0
K02380	30.0
K02381	0.0
K05386	0.0
K13524	0.0
K13525	1.0
K13527	15.0
K13520	0.0
K13522	0.0
K13529	1109.0
K03385	221.0
K03384	0.0
K03387	1112.0
K03386	1366.0
K03381	0.0
K03380	0.0
K03383	0.0
K03382	1118.0
K03389	949.0
K03388	967.0
K05356	0.0
K12344	269.0
K12343	152.0
K12342	0.0
K12341	0.0
K12340	1487.0
K02430	1.0
K12349	0.0
K05351	0.0
K11694	1025.0
K11695	0.0
K11690	1252.0
K05352	0.0
K11693	0.0
K08928	0.0
K03433	0.0
K13832	0.0
K03039	0.0
K03432	0.0
K06607	0.0
K06606	1.0
K06605	0.0
K03430	647.0
K06603	14.0
K06602	0.0
K06601	0.0
K06600	0.0
K05358	0.0
K06609	0.0
K06608	2.0
K03923	6.0
K03922	0.0
K11472	0.0
K11473	1152.0
K11474	0.0
K11475	0.0
K11476	0.0
K11477	0.0
K00601	0.0
K00600	2943.0
K00603	286.0
K03746	11.0
K00605	2439.0
K00604	3996.0
K00607	0.0
K00606	2333.0
K00609	4002.0
K03741	1674.0
K03740	84.0
K03743	1266.0
K10873	0.0
K03214	1.0
K14068	0.0
K13317	0.0
K06360	0.0
K14069	0.0
K08078	0.0
K09650	0.0
K06361	0.0
K07802	0.0
K07803	47.0
K07800	0.0
K07801	0.0
K07806	1.0
K07807	0.0
K07804	0.0
K07805	0.0
K06362	0.0
K01172	0.0
K10257	0.0
K10255	1102.0
K10254	1741.0
K10253	0.0
K10918	0.0
K04128	0.0
K01958	1212.0
K01959	0.0
K01956	5017.0
K01957	0.0
K04126	0.0
K04127	0.0
K01952	5262.0
K01953	4850.0
K01950	4072.0
K01951	4630.0
K07730	0.0
K07731	0.0
K07732	0.0
K07733	2.0
K07734	0.0
K07735	1379.0
K07736	653.0
K07737	7138.0
K07738	1699.0
K07739	14.0
K06365	0.0
K06366	0.0
K06367	0.0
K10910	0.0
K10911	0.0
K04382	0.0
K10775	0.0
K02609	1.0
K02979	0.0
K02978	0.0
K06368	0.0
K02975	0.0
K02974	0.0
K02977	0.0
K02976	0.0
K03558	300.0
K03559	9006.0
K03550	3941.0
K03551	3996.0
K03552	0.0
K03553	4104.0
K03554	1.0
K03555	3965.0
K03556	142.0
K03557	1.0
K01778	3194.0
K01779	384.0
K06369	0.0
K01772	80.0
K01770	3898.0
K01771	4.0
K01776	3992.0
K01777	260.0
K01774	0.0
K01775	4072.0
K05385	0.0
K05384	0.0
K05383	0.0
K05382	0.0
K05381	0.0
K08159	1030.0
K14153	46.0
K14154	0.0
K14155	4475.0
K08152	135.0
K08156	1282.0
K08076	0.0
K12809	0.0
K05297	0.0
K03734	6251.0
K03735	20.0
K03736	20.0
K03737	2893.0
K03731	0.0
K03732	1.0
K03733	3368.0
K03738	271.0
K03739	71.0
K08139	0.0
K06994	0.0
K12660	0.0
K12661	242.0
K07450	0.0
K08719	0.0
K08717	35.0
K08715	0.0
K08714	0.0
K08713	0.0
K08710	0.0
K11311	0.0
K11312	13.0
K00141	0.0
K00146	1.0
K00411	2.0
K00412	2.0
K00145	5604.0
K00148	0.0
K14367	0.0
K14366	0.0
K08954	0.0
K08384	2102.0
K14369	0.0
K14368	0.0
K14091	127.0
K14090	117.0
K14093	0.0
K14092	0.0
K14095	0.0
K14094	0.0
K14097	0.0
K14096	0.0
K14099	0.0
K14098	0.0
K02848	1.0
K01541	0.0
K04712	0.0
K04711	0.0
K01545	0.0
K01547	2661.0
K01546	2662.0
K01548	2661.0
K04719	0.0
K04718	0.0
K02018	2659.0
K02019	2488.0
K02016	2665.0
K02017	1133.0
K02014	12675.0
K02015	3867.0
K02012	1621.0
K02013	3691.0
K02010	1473.0
K02011	1603.0
K04515	0.0
K03943	0.0
K03941	0.0
K03940	0.0
K00313	10.0
K04060	0.0
K01608	352.0
K08942	0.0
K08943	0.0
K08940	0.0
K08941	0.0
K08946	0.0
K08947	0.0
K08944	0.0
K08945	0.0
K03059	0.0
K13811	0.0
K13812	0.0
K13815	0.0
K13816	0.0
K13818	0.0
K13819	18.0
K03053	0.0
K03052	0.0
K03055	0.0
K03054	0.0
K03057	0.0
K03056	0.0
K06222	1.0
K11418	0.0
K11410	0.0
K11415	0.0
K00622	0.0
K00621	0.0
K00620	3284.0
K00627	2287.0
K00626	4188.0
K00625	2931.0
K00624	0.0
K02805	140.0
K02552	1172.0
K02550	0.0
K02556	274.0
K02803	0.0
K02554	0.0
K07280	0.0
K07281	8.0
K07282	2754.0
K07283	0.0
K07284	3552.0
K07285	1.0
K07286	1.0
K08217	841.0
K07288	0.0
K07289	27.0
K07534	0.0
K07535	242.0
K07533	211.0
K07822	0.0
K07823	0.0
K08699	0.0
K00088	4118.0
K00087	336.0
K00086	119.0
K00082	151.0
K10239	0.0
K10238	0.0
K10231	246.0
K10230	0.0
K10233	0.0
K10232	0.0
K10235	0.0
K10234	0.0
K10237	0.0
K10236	0.0
K08353	0.0
K01970	0.0
K01971	2230.0
K01972	4112.0
K01973	0.0
K01974	1102.0
K01975	12.0
K01976	0.0
K07758	0.0
K05990	0.0
K07752	0.0
K07753	0.0
K07751	1.0
K13786	0.0
K07755	0.0
K07442	33.0
K08352	14.0
K07115	51.0
K07441	0.0
K07634	0.0
K07446	10.0
K07111	0.0
K07444	897.0
K07445	0.0
K00647	189.0
K07449	0.0
K00641	2012.0
K00640	5983.0
K01289	0.0
K01282	0.0
K01283	0.0
K01280	0.0
K01281	71.0
K01286	1423.0
K01284	2440.0
K02954	3998.0
K02952	3996.0
K02950	3995.0
K00155	1102.0
K02959	2894.0
K00887	0.0
K00886	15.0
K00885	0.0
K00884	1.0
K00883	8.0
K00882	2657.0
K00881	246.0
K00880	312.0
K00053	2870.0
K14048	0.0
K01026	514.0
K01756	4000.0
K01025	0.0
K01750	716.0
K01023	64.0
K01752	4768.0
K01753	5.0
K14583	0.0
K01758	244.0
K01759	4590.0
K09565	0.0
K09568	0.0
K08173	11.0
K08172	1.0
K02483	2367.0
K02482	1117.0
K08177	95.0
K08176	0.0
K08175	0.0
K02486	0.0
K02489	0.0
K02488	2.0
K08178	0.0
K14138	47.0
K14136	0.0
K09713	0.0
K09714	0.0
K09715	0.0
K03532	0.0
K03533	0.0
K03530	10196.0
K03531	3995.0
K03536	3990.0
K03537	0.0
K03534	1947.0
K03535	1102.0
K03538	0.0
K03539	0.0
K14451	0.0
K14450	0.0
K02225	0.0
K02224	1235.0
K02227	782.0
K02226	541.0
K02221	137.0
K14107	0.0
K02229	0.0
K02228	0.0
K14106	0.0
K00441	0.0
K03288	0.0
K03289	0.0
K03284	6286.0
K03285	0.0
K03286	95.0
K03287	1837.0
K03280	0.0
K03281	2293.0
K03282	2631.0
K00440	0.0
K13677	0.0
K12790	0.0
K09639	0.0
K12688	0.0
K12689	0.0
K12686	0.0
K12687	0.0
K12684	1.0
K12685	10.0
K12682	0.0
K12683	0.0
K12680	0.0
K11889	0.0
K08884	1801.0
K11085	2360.0
K11084	0.0
K11081	0.0
K11080	0.0
K11083	0.0
K11082	0.0
K11089	1102.0
K08777	0.0
K08776	0.0
K06346	2800.0
K06347	0.0
K09824	0.0
K09825	2520.0
K09823	1.0
K09820	1176.0
K10939	0.0
K10936	0.0
K10937	0.0
K10933	0.0
K06348	0.0
K09829	0.0
K11337	0.0
K11336	0.0
K11335	0.0
K11334	0.0
K11333	0.0
K11332	0.0
K11331	0.0
K11330	0.0
K00169	268.0
K00164	1105.0
K00166	0.0
K00167	0.0
K00161	2287.0
K00162	2286.0
K00163	1.0
K10689	0.0
K10680	1.0
K10681	0.0
K10682	0.0
K04083	2759.0
K04082	6.0
K04081	0.0
K04080	1.0
K04087	1131.0
K04086	3.0
K04085	6.0
K04084	18.0
K04088	1131.0
K01569	0.0
K01568	0.0
K01563	0.0
K01561	0.0
K01560	200.0
K01567	2287.0
K01565	1102.0
K01564	0.0
K02038	4957.0
K02039	4934.0
K02030	6188.0
K02031	5197.0
K02032	5309.0
K02033	5910.0
K02034	7108.0
K02035	10236.0
K02036	6137.0
K02037	4956.0
K05556	0.0
K13658	0.0
K13659	0.0
K13656	0.0
K13657	0.0
K13654	0.0
K13655	12.0
K13652	433.0
K13653	925.0
K13650	0.0
K13651	11.0
K05555	0.0
K05552	0.0
K02057	3828.0
K05550	0.0
K05551	0.0
K12308	2749.0
K12306	0.0
K03073	2838.0
K03072	45.0
K03071	8.0
K03070	6122.0
K03077	1475.0
K03076	5020.0
K03075	3995.0
K03074	46.0
K08965	242.0
K08967	0.0
K08961	304.0
K08963	1644.0
K13873	0.0
K13876	0.0
K13874	0.0
K13875	0.0
K06139	0.0
K06138	66.0
K06135	0.0
K06134	2.0
K06137	1102.0
K06136	0.0
K06131	6535.0
K06133	542.0
K06132	0.0
K02600	3996.0
K07389	0.0
K07388	0.0
K04747	0.0
K01516	3994.0
K09977	0.0
K07518	0.0
K07519	0.0
K11437	0.0
K07512	1102.0
K07516	1.0
K10212	2.0
K10747	0.0
K10217	0.0
K10219	0.0
K10218	0.0
K10748	1.0
K01912	4445.0
K01913	8.0
K01910	8.0
K01911	1680.0
K01916	76.0
K01917	68.0
K01914	2630.0
K01915	8412.0
K01918	2336.0
K01919	26.0
K07774	1.0
K07775	19.0
K07776	20.0
K07777	8.0
K07770	1035.0
K07771	1.0
K07772	0.0
K07773	1.0
K07778	11.0
K01193	751.0
K04340	0.0
K04341	0.0
K04342	0.0
K04343	0.0
K12986	0.0
K04691	1.0
K02931	3995.0
K02933	3995.0
K02935	3996.0
K02936	0.0
K02939	3996.0
K00205	0.0
K00204	0.0
K00207	0.0
K00206	0.0
K00201	0.0
K00200	0.0
K00203	0.0
K00202	0.0
K00209	0.0
K00208	1212.0
K01000	4106.0
K01001	0.0
K01002	1349.0
K01003	1.0
K01004	0.0
K01005	2394.0
K01006	3892.0
K01007	1408.0
K01008	1400.0
K10855	0.0
K14115	0.0
K14116	0.0
K14441	3872.0
K14446	0.0
K14447	0.0
K14112	0.0
K14445	1102.0
K08195	0.0
K08194	0.0
K14448	0.0
K08196	0.0
K08191	1194.0
K14119	0.0
K08193	0.0
K00702	8.0
K10799	0.0
K03518	1543.0
K03519	5.0
K09719	0.0
K10856	0.0
K03516	0.0
K03517	3761.0
K02205	0.0
K02204	3.0
K02203	220.0
K02201	0.0
K02200	17.0
K13714	0.0
K13461	0.0
K12518	1.0
K12519	1.0
K12517	1.0
K12514	0.0
K12515	0.0
K12512	0.0
K12513	0.0
K12510	561.0
K12511	42.0
K07183	577.0
K07182	0.0
K07181	132.0
K07180	11.0
K07186	1.0
K07185	1582.0
K07184	1.0
K09800	24.0
K09801	6.0
K09802	1.0
K09803	9.0
K09804	0.0
K09805	11.0
K09806	2.0
K09807	1218.0
K09808	3250.0
K09809	0.0
K10912	0.0
K10913	0.0
K10914	62.0
K10915	0.0
K10916	0.0
K10917	0.0
K11358	577.0
K11355	0.0
K11354	0.0
K11357	0.0
K11356	0.0
K04069	9816.0
K04068	3057.0
K04065	9.0
K04064	0.0
K04067	1.0
K04066	3995.0
K04061	130.0
K09716	0.0
K04063	1169.0
K04062	1.0
K10006	28.0
K10007	28.0
K10004	6.0
K10005	28.0
K10002	6.0
K10003	6.0
K10000	1.0
K10001	6.0
K09717	0.0
K10008	1135.0
K10009	0.0
K02491	0.0
K14588	1.0
K14581	0.0
K13678	1028.0
K13679	0.0
K11633	0.0
K13670	0.0
K13671	0.0
K11987	0.0
K11636	0.0
K11634	0.0
K13582	0.0
K13583	0.0
K13580	0.0
K13581	0.0
K13586	0.0
K13587	0.0
K13584	0.0
K13585	0.0
K13588	0.0
K13589	0.0
K02052	12.0
K02053	13.0
K02050	6314.0
K02051	7110.0
K02056	2898.0
K05553	0.0
K02054	12.0
K02055	11.0
K02058	2707.0
K02059	0.0
K05558	0.0
K05559	0.0
K03895	0.0
K03894	0.0
K03897	0.0
K03896	0.0
K03891	0.0
K03890	0.0
K03893	0.0
K03892	5879.0
K02423	1.0
K05342	0.0
K05341	13.0
K12989	0.0
K12988	0.0
K02420	256.0
K12981	0.0
K12980	0.0
K12983	0.0
K12982	0.0
K12985	0.0
K12984	0.0
K12987	0.0
K02426	2291.0
K13854	0.0
K03098	3050.0
K13853	10.0
K03095	71.0
K05344	0.0
K03091	2542.0
K03090	24.0
K03093	25.0
K03092	2393.0
K06113	322.0
K09632	0.0
K02429	2590.0
K06118	0.0
K05716	0.0
K04844	68.0
K11632	0.0
K11630	0.0
K11631	3.0
K11637	0.0
K11635	242.0
K11638	0.0
K11639	0.0
K07572	0.0
K07573	0.0
K07570	82.0
K07571	36.0
K07576	1651.0
K07577	0.0
K07574	1680.0
K07575	0.0
K07578	0.0
K07579	0.0
K11189	4162.0
K11184	511.0
K11187	0.0
K11180	21.0
K11181	21.0
K11183	1102.0
K10764	0.0
K10763	6.0
K10762	0.0
K01938	2749.0
K01939	3994.0
K01934	3214.0
K01935	2154.0
K01937	3993.0
K01930	0.0
K01932	2.0
K01933	4101.0
K07798	148.0
K07799	1118.0
K07796	1.0
K07797	0.0
K07794	18.0
K07795	2.0
K07792	214.0
K07793	221.0
K07790	0.0
K07791	86.0
K06379	555.0
K00968	253.0
K06378	1684.0
K06377	0.0
K06376	0.0
K06375	0.0
K09814	0.0
K09813	0.0
K06372	0.0
K06371	0.0
K06370	0.0
K01249	0.0
K01246	3686.0
K01247	24.0
K01244	0.0
K01243	2295.0
K08919	0.0
K01241	277.0
K02919	3258.0
K02913	5156.0
K02912	0.0
K02911	2853.0
K02910	0.0
K02917	0.0
K02916	3943.0
K02915	0.0
K02914	3989.0
K00228	3.0
K00227	0.0
K00226	5342.0
K00224	5.0
K00223	0.0
K00222	0.0
K00221	0.0
K00220	0.0
K01798	0.0
K01799	4.0
K01068	0.0
K01069	1124.0
K01062	0.0
K01791	3617.0
K01792	1103.0
K01061	2205.0
K01066	1327.0
K01067	1.0
K01796	1.0
K01797	5.0
K05499	131.0
K14468	0.0
K14469	0.0
K14465	0.0
K14466	0.0
K14467	0.0
K10834	0.0
K10833	0.0
K02266	0.0
K03793	0.0
K03790	18.0
K03791	0.0
K03796	1.0
K03797	7370.0
K03794	0.0
K03795	1102.0
K03798	5767.0
K03799	287.0
K13448	0.0
K12538	0.0
K12539	0.0
K12530	1.0
K12531	1.0
K12532	1.0
K12533	0.0
K12534	0.0
K12535	0.0
K12536	0.0
K12537	0.0
K03136	0.0
K09790	1295.0
K09791	24.0
K09792	1102.0
K09793	2246.0
K09794	19.0
K09795	11.0
K09796	0.0
K09797	1034.0
K09798	9.0
K09799	134.0
K10972	0.0
K10973	0.0
K10977	2.0
K10974	1386.0
K10975	0.0
K10978	0.0
K10979	1107.0
K06308	0.0
K00315	0.0
K09862	6.0
K06303	0.0
K09860	0.0
K09861	2767.0
K06306	311.0
K06307	0.0
K06305	0.0
K11373	0.0
K04047	1416.0
K04046	1.0
K04045	1144.0
K04044	6.0
K04043	5364.0
K04042	2438.0
K04041	874.0
K04040	0.0
K02700	0.0
K04049	0.0
K04048	0.0
K02707	0.0
K02704	0.0
K02705	0.0
K10020	0.0
K10021	0.0
K10022	0.0
K10023	0.0
K10024	0.0
K10025	0.0
K10026	1109.0
K10027	1.0
K13612	0.0
K13613	0.0
K13611	0.0
K13614	0.0
K13615	0.0
K05794	1136.0
K05795	1331.0
K05796	4.0
K05797	0.0
K05790	1.0
K05791	1102.0
K05792	1104.0
K05793	1113.0
K05798	1.0
K05799	1898.0
K01474	0.0
K01477	0.0
K01476	181.0
K01471	0.0
K01470	3854.0
K01473	0.0
K13039	0.0
K01479	1.0
K01478	82.0
K05570	356.0
K05571	358.0
K05572	0.0
K05573	0.0
K02078	5349.0
K02079	1.0
K05576	0.0
K02074	68.0
K02075	68.0
K02076	4.0
K02077	2286.0
K02071	1482.0
K02072	1483.0
K02073	1632.0
K03309	37.0
K03308	5757.0
K03305	2428.0
K03304	18.0
K03307	1276.0
K03306	1454.0
K03301	0.0
K03300	6.0
K03303	2289.0
K03302	0.0
K06173	4810.0
K06175	1.0
K06174	0.0
K06177	1389.0
K06176	1.0
K06179	1602.0
K07680	1.0
K03867	0.0
K03838	0.0
K12053	0.0
K11618	175.0
K11619	0.0
K11614	5.0
K11615	0.0
K11616	0.0
K11617	67.0
K11610	0.0
K11611	0.0
K11960	0.0
K11961	4.0
K02836	3995.0
K10565	0.0
K10564	0.0
K02837	2927.0
K10561	542.0
K10560	300.0
K10563	4060.0
K10562	0.0
K02838	3996.0
K06858	1.0
K02839	109.0
K06859	1180.0
K12700	58.0
K07558	0.0
K07559	1213.0
K07228	0.0
K07229	1.0
K07226	0.0
K07224	1.0
K07225	1.0
K07222	1102.0
K07223	61.0
K07220	1445.0
K07221	170.0
K10709	147.0
K10708	0.0
K10701	0.0
K10703	0.0
K10702	0.0
K10704	0.0
K05984	0.0
K07537	0.0
K08652	0.0
K08651	0.0
K08658	0.0
K08659	205.0
K05982	1.0
K07451	0.0
K07453	0.0
K07452	0.0
K07455	92.0
K07454	1103.0
K09707	363.0
K07457	4.0
K09706	16.0
K07104	1236.0
K00029	306.0
K00028	0.0
K00799	4.0
K00798	846.0
K00797	440.0
K00024	3484.0
K00795	13.0
K00026	0.0
K00021	0.0
K00020	107.0
K00023	0.0
K00022	0.0
K09017	7.0
K01269	4023.0
K09015	2229.0
K09014	3539.0
K09013	4017.0
K09011	1187.0
K09010	0.0
K01261	67.0
K01262	6466.0
K01263	0.0
K01264	0.0
K01265	5190.0
K01266	1149.0
K09018	0.0
K08227	1.0
K08226	0.0
K08225	0.0
K08224	15.0
K08223	1476.0
K08222	17.0
K08221	3.0
K00249	0.0
K01790	5117.0
K00241	2294.0
K00240	2367.0
K00243	2878.0
K00242	3.0
K00245	26.0
K00244	528.0
K00247	1.0
K00246	24.0
K01795	1364.0
K06983	0.0
K02799	0.0
K02798	72.0
K02791	11.0
K02790	1.0
K02793	2275.0
K02795	7842.0
K02794	7847.0
K02796	5767.0
K04564	3489.0
K04565	443.0
K04566	110.0
K04567	3890.0
K01040	8.0
K01041	135.0
K04562	26.0
K04568	1.0
K01049	0.0
K02535	2307.0
K02242	71.0
K02536	3409.0
K02531	0.0
K02246	71.0
K02533	26.0
K02532	19.0
K02248	67.0
K02538	10.0
K00581	0.0
K13421	0.0
K01013	0.0
K15018	0.0
K15019	0.0
K03110	3994.0
K03111	8759.0
K03112	1.0
K03113	2290.0
K03116	2436.0
K03117	38.0
K03118	2488.0
K03119	0.0
K10919	0.0
K12552	0.0
K12553	0.0
K12551	0.0
K12556	67.0
K12554	15.0
K12555	141.0
K06892	0.0
K06893	1102.0
K06890	2169.0
K06891	1193.0
K06896	5041.0
K06897	437.0
K06894	2426.0
K06895	301.0
K10954	0.0
K10956	0.0
K06899	1.0
K06328	12.0
K06329	0.0
K10952	0.0
K10953	0.0
K11395	0.0
K11391	0.0
K11390	0.0
K11392	11.0
K00499	0.0
K00494	1102.0
K00495	0.0
K00496	0.0
K00491	0.0
K00492	0.0
K00493	0.0
K13591	0.0
K01467	3279.0
K13593	0.0
K13592	0.0
K04021	11.0
K04020	11.0
K04023	1054.0
K04022	0.0
K04025	0.0
K04024	26.0
K04027	10.0
K04026	19.0
K04029	448.0
K04028	453.0
K07055	0.0
K07054	1.0
K07057	0.0
K07056	5187.0
K07051	1102.0
K07050	1552.0
K07053	3252.0
K07052	5641.0
K07059	0.0
K07058	2930.0
K10040	34.0
K10041	1069.0
K10046	0.0
K04799	0.0
K04798	0.0
K04793	0.0
K04792	0.0
K04791	0.0
K04790	0.0
K04797	0.0
K04796	0.0
K04795	0.0
K04794	14.0
K13638	1.0
K13639	1.0
K13634	1.0
K13635	0.0
K13636	11.0
K13637	242.0
K13630	0.0
K13631	0.0
K13632	0.0
K13633	1.0
K02042	262.0
K05778	0.0
K05779	0.0
K05776	1059.0
K05541	1.0
K05774	11.0
K05775	0.0
K05772	19.0
K05773	19.0
K05540	116.0
K01459	0.0
K01458	0.0
K01457	1105.0
K01455	1103.0
K01454	0.0
K01453	0.0
K01452	0.0
K01451	1089.0
K01450	0.0
K05518	0.0
K08070	28.0
K08071	0.0
K05516	1410.0
K08077	1.0
K05515	3984.0
K13093	0.0
K11783	0.0
K12949	0.0
K12945	0.0
K12944	0.0
K12941	260.0
K12940	48.0
K12943	0.0
K12942	151.0
K14728	0.0
K14727	0.0
K11785	0.0
K00108	1103.0
K13890	16.0
K13891	16.0
K13892	258.0
K13893	0.0
K13894	0.0
K13895	0.0
K13896	0.0
K06159	0.0
K06158	5455.0
K06153	5047.0
K06152	18.0
K06151	18.0
K06157	0.0
K06156	1.0
K06155	1.0
K06154	0.0
K03327	3535.0
K03326	30.0
K03325	1252.0
K03324	5464.0
K03322	440.0
K03321	1641.0
K03320	1553.0
K03329	0.0
K03328	1256.0
K04802	0.0
K04801	0.0
K04800	0.0
K11948	0.0
K01505	0.0
K04756	0.0
K11940	1.0
K11941	0.0
K11942	0.0
K11943	0.0
K11944	0.0
K01507	6604.0
K11946	0.0
K11947	0.0
K01506	0.0
K01501	0.0
K01500	17.0
K01503	0.0
K06714	14.0
K04750	1288.0
K12789	0.0
K12788	0.0
K11526	0.0
K10810	0.0
K11522	0.0
K11523	0.0
K08675	0.0
K08676	339.0
K08677	0.0
K08679	0.0
K11521	0.0
K10547	23.0
K10546	35.0
K10545	492.0
K10544	244.0
K10543	259.0
K10542	1421.0
K10541	1421.0
K10540	1507.0
K10549	5.0
K10548	23.0
K14630	0.0
K11529	0.0
K00007	0.0
K00005	1632.0
K13444	0.0
K00003	3267.0
K00002	405.0
K00001	2791.0
K01186	3618.0
K00009	71.0
K00008	1338.0
K10726	0.0
K10725	0.0
K08246	0.0
K00263	1104.0
K00262	3997.0
K00261	245.0
K00260	2.0
K00266	7160.0
K00265	3719.0
K01200	1247.0
K01201	571.0
K01206	8972.0
K01207	1347.0
K01205	2264.0
K01208	3.0
K01209	2506.0
K06167	2294.0
K00917	1464.0
K00912	2307.0
K00919	3926.0
K02519	3988.0
K02518	2918.0
K02517	1214.0
K02511	1.0
K02510	2233.0
K13409	0.0
K13408	0.0
K03179	2024.0
K03170	0.0
K03177	3996.0
K12574	2724.0
K12570	0.0
K12573	4033.0
K11009	0.0
K11008	0.0
K11005	0.0
K11004	0.0
K11007	0.0
K11006	0.0
K11003	0.0
K08296	1118.0
K08297	0.0
K08295	0.0
K02634	0.0
K02635	0.0
K10622	0.0
K07693	0.0
K07692	0.0
K07691	0.0
K07690	0.0
K07697	0.0
K07696	120.0
K07695	0.0
K07694	0.0
K07699	459.0
K07698	0.0
K07079	2249.0
K07078	416.0
K07077	0.0
K07076	70.0
K07075	755.0
K07074	1110.0
K07073	0.0
K07072	0.0
K07071	2277.0
K07070	1.0
K14584	0.0
K11620	0.0
K09190	0.0
K11623	0.0
K05759	0.0
K08589	0.0
K11625	0.0
K11995	0.0
K01439	3120.0
K01438	2539.0
K01431	0.0
K01430	1224.0
K01433	1237.0
K01432	0.0
K01434	1.0
K01437	0.0
K01436	509.0
K05539	6.0
K14520	0.0
K12963	1.0
K12962	1.0
K12961	1.0
K12960	5402.0
K14749	0.0
K14748	0.0
K02972	0.0
K14743	0.0
K14742	2266.0
K14745	0.0
K14744	2.0
K14747	0.0
K14746	0.0
K02167	1.0
K02164	0.0
K02160	1628.0
K02168	2.0
K02169	1035.0
K10931	0.0
K03341	0.0
K03340	1565.0
K03343	0.0
K03342	135.0
K03346	81.0
K12299	0.0
K12291	0.0
K12290	0.0
K12293	0.0
K12292	0.0
K12295	0.0
K12294	0.0
K12297	14.0
K12368	1.0
K11922	0.0
K11923	1.0
K11920	0.0
K11921	0.0
K11926	1.0
K11927	1562.0
K11924	2.0
K11925	1.0
K11928	123.0
K13181	0.0
K13219	0.0
K07262	5.0
K07263	3449.0
K07260	1763.0
K07261	0.0
K07266	18.0
K07267	1102.0
K07264	1.0
K07265	18.0
K07268	0.0
K07269	1.0
K01155	225.0
K04478	0.0
K04479	0.0
K10528	0.0
K14952	0.0
K07486	1164.0
K07487	0.0
K07484	6887.0
K07485	0.0
K07482	1.0
K07483	4443.0
K07480	4.0
K07481	8.0
K07488	0.0
K07489	2.0
K11210	0.0
K11211	0.0
K11212	0.0
K11214	109.0
K11216	2.0
K06300	0.0
K00061	0.0
K00060	1354.0
K06301	0.0
K00065	92.0
K00064	0.0
K00067	4450.0
K00066	1102.0
K00069	0.0
K00068	2.0
K06304	0.0
K08262	0.0
K08261	0.0
K08260	0.0
K08265	0.0
K08264	0.0
K00288	0.0
K00285	1103.0
K00284	1559.0
K00287	5068.0
K00286	4156.0
K00281	2288.0
K00280	0.0
K00283	144.0
K00282	144.0
K08088	0.0
K14198	0.0
K14199	0.0
K03452	0.0
K14194	0.0
K14195	0.0
K14196	0.0
K14197	0.0
K14192	0.0
K14193	0.0
K01880	3882.0
K01881	4107.0
K01883	3996.0
K01885	3925.0
K04618	0.0
K01887	4104.0
K01224	82.0
K01889	4006.0
K01226	354.0
K01227	135.0
K01220	1281.0
K01222	31.0
K01223	3202.0
K02759	3222.0
K02755	67.0
K02757	2442.0
K02756	0.0
K14998	0.0
K02750	266.0
K02753	242.0
K02752	0.0
K00939	3993.0
K00938	71.0
K00937	2912.0
K00936	10118.0
K00935	0.0
K00934	1102.0
K00933	0.0
K00932	1.0
K00931	2966.0
K00930	5602.0
K01089	1471.0
K01080	0.0
K01081	2349.0
K01082	0.0
K01083	0.0
K01084	0.0
K01085	1.0
K01087	0.0
K02571	0.0
K02570	10.0
K02573	25.0
K02572	1.0
K02575	1114.0
K02574	81.0
K07780	0.0
K03488	595.0
K03489	14.0
K03482	0.0
K03483	71.0
K03480	1057.0
K03481	274.0
K03486	435.0
K03487	0.0
K03484	1091.0
K03485	1.0
K02287	0.0
K02286	0.0
K02285	0.0
K02284	0.0
K02283	917.0
K02282	22.0
K02281	5.0
K02280	5.0
K02289	0.0
K02288	0.0
K03626	0.0
K03627	0.0
K03624	3349.0
K03625	3996.0
K03151	1666.0
K03620	29.0
K03153	0.0
K08869	0.0
K03628	3973.0
K03629	3972.0
K09738	0.0
K09739	0.0
K09736	0.0
K09737	0.0
K09735	0.0
K09732	0.0
K09733	0.0
K09730	0.0
K09731	0.0
K09888	828.0
K09889	24.0
K09880	0.0
K09882	23.0
K09883	2.0
K09884	0.0
K09887	0.0
K11027	0.0
K11026	0.0
K11025	0.0
K11024	0.0
K07679	0.0
K07678	0.0
K11021	0.0
K11020	0.0
K07675	1.0
K07674	5.0
K07676	1.0
K07671	0.0
K07670	0.0
K07673	6.0
K07672	0.0
K01117	0.0
K12048	0.0
K07019	1126.0
K07018	2.0
K07011	4072.0
K07010	1674.0
K07013	18.0
K07012	1818.0
K07015	1651.0
K07014	9.0
K07017	224.0
K07016	0.0
K10084	0.0
K08372	30.0
K05884	11.0
K05885	131.0
K05886	11.0
K05887	5.0
K05880	1.0
K05881	1.0
K05882	1102.0
K05883	0.0
K08902	0.0
K05739	5.0
K05888	0.0
K05889	0.0
K08903	0.0
K00547	10.0
K00544	0.0
K00545	0.0
K00542	0.0
K00543	0.0
K00540	9427.0
K00548	2468.0
K00549	3679.0
K01145	0.0
K01412	2.0
K01147	24.0
K01417	1223.0
K00038	0.0
K01143	0.0
K01142	4113.0
K01419	28.0
K00788	4042.0
K00789	4119.0
K12502	0.0
K14762	0.0
K14761	556.0
K06195	1103.0
K03819	0.0
K03818	71.0
K03814	287.0
K03817	68.0
K03816	1827.0
K03811	1754.0
K03810	69.0
K03813	20.0
K11908	0.0
K11909	1.0
K11904	10.0
K11905	8.0
K11906	1.0
K11907	8.0
K11900	8.0
K11901	8.0
K11902	11.0
K11903	20.0
K10986	0.0
K13238	0.0
K13239	0.0
K13797	0.0
K07248	669.0
K13796	0.0
K07244	0.0
K07245	1.0
K07246	22.0
K07240	7207.0
K07241	0.0
K07242	0.0
K07243	1103.0
K01268	0.0
K05296	0.0
K02821	426.0
K09016	0.0
K09945	0.0
K09944	0.0
K09947	0.0
K09946	1102.0
K09941	0.0
K09940	1102.0
K09943	0.0
K09942	3.0
K09949	1114.0
K09948	0.0
K10851	0.0
K10850	0.0
K03666	34.0
K03667	28.0
K03196	23.0
K03665	3989.0
K11275	0.0
K06012	554.0
K00048	1613.0
K10857	0.0
K09773	31.0
K00043	0.0
K00042	685.0
K00041	445.0
K00040	266.0
K00046	4059.0
K00733	0.0
K00044	0.0
K06011	0.0
K09012	0.0
K06016	18.0
K06017	0.0
K06014	0.0
K06015	123.0
K06019	4.0
K01075	5.0
K12221	0.0
K06444	0.0
K04632	0.0
K14977	18.0
K14974	0.0
K00958	8.0
K00951	4089.0
K00950	2602.0
K00952	244.0
K00955	1106.0
K00954	4238.0
K00957	1525.0
K00956	1382.0
K00590	64.0
K02777	284.0
K02775	655.0
K02774	361.0
K02773	603.0
K02771	1035.0
K02770	1552.0
K02779	1110.0
K02778	0.0
K01606	0.0
K01607	2490.0
K01604	0.0
K01605	0.0
K01602	0.0
K01601	0.0
K03750	1405.0
K01609	2776.0
K02553	1.0
K02804	440.0
K02551	3246.0
K02806	19.0
K02557	1243.0
K02800	1100.0
K05275	0.0
K02802	0.0
K13300	0.0
K02558	2352.0
K02809	0.0
K02808	0.0
K03600	6.0
K03601	3995.0
K03602	2890.0
K03603	1.0
K03604	125.0
K03605	44.0
K03606	329.0
K03607	1.0
K03608	253.0
K03609	668.0
K06078	1.0
K06079	85.0
K09710	3995.0
K09711	0.0
K09712	0.0
K06073	1.0
K06074	1.0
K06075	1.0
K06076	446.0
K06077	12.0
K06382	436.0
K06383	156.0
K06380	0.0
K06381	575.0
K06386	0.0
K06387	424.0
K06384	19.0
K06385	544.0
K06388	0.0
K06389	0.0
K12466	0.0
K12468	0.0
K07657	1125.0
K07656	0.0
K07655	0.0
K07654	0.0
K07653	0.0
K07652	84.0
K07651	1.0
K07650	1039.0
K07659	8.0
K07658	2576.0
K11041	74.0
K11040	0.0
K11043	0.0
K11042	0.0
K11045	0.0
K11044	0.0
K11047	0.0
K11046	0.0
K11049	0.0
K11048	0.0
K07387	1114.0
K07386	1342.0
K06926	2902.0
K06927	403.0
K06924	0.0
K06925	3996.0
K06922	0.0
K06923	551.0
K06920	1403.0
K06921	3402.0
K06928	18.0
K06929	105.0
K07033	581.0
K07032	1561.0
K07031	1474.0
K07030	1726.0
K07037	2170.0
K07035	482.0
K07034	4.0
K07039	5.0
K07038	1145.0
K10829	0.0
K00384	5884.0
K00385	252.0
K00386	0.0
K00387	0.0
K00380	2204.0
K00381	1103.0
K00382	2813.0
K00383	135.0
K00389	0.0
K01387	0.0
K01385	0.0
K01389	0.0
K09158	6.0
K09159	3.0
K09156	0.0
K09157	1698.0
K09154	0.0
K09155	134.0
K09152	0.0
K09153	1504.0
K09150	0.0
K09151	1123.0
K05970	4062.0
K05714	0.0
K05715	0.0
K05710	0.0
K05711	0.0
K05712	0.0
K05713	0.0
K00560	3894.0
K00561	15.0
K00563	1205.0
K00564	1113.0
K00566	5014.0
K00567	3992.0
K00568	4.0
K00569	1102.0
K05575	0.0
K01169	0.0
K01167	0.0
K01166	0.0
K05577	1102.0
K01163	702.0
K01161	0.0
K01160	12.0
K05578	0.0
K05579	0.0
K08092	66.0
K08093	1268.0
K08094	1292.0
K08095	0.0
K08096	0.0
K08097	3.0
K02254	0.0
K02255	0.0
K01743	0.0
K02251	1.0
K02061	0.0
K01741	0.0
K02060	0.0
K00114	0.0
K02122	612.0
K02123	1799.0
K02120	1799.0
K02121	1980.0
K02124	1799.0
K03837	9.0
K03836	0.0
K03835	19.0
K03834	1.0
K03833	286.0
K03832	2562.0
K03831	1103.0
K03830	416.0
K00443	0.0
K03839	1259.0
K02067	26.0
K10189	469.0
K13038	5005.0
K13787	95.0
K13788	1136.0
K13789	11660.0
K10188	479.0
K12255	0.0
K12254	0.0
K12257	3099.0
K12256	0.0
K12251	1638.0
K12250	0.0
K12253	0.0
K12252	0.0
K13252	3.0
K13256	73.0
K13255	0.0
K12079	0.0
K12078	0.0
K12071	5.0
K12070	0.0
K12073	1102.0
K12072	0.0
K09912	1.0
K06236	0.0
K06237	0.0
K05519	0.0
K09914	12.0
K11788	0.0
K11782	0.0
K11780	0.0
K11781	0.0
K11787	0.0
K11784	0.0
K11530	0.0
K12787	0.0
K12786	0.0
K12785	0.0
K12784	0.0
K06718	0.0
K09969	5.0
K09968	0.0
K09967	1213.0
K09966	1102.0
K09965	1102.0
K09964	0.0
K09963	1187.0
K09962	71.0
K09961	9.0
K09960	8.0
K11527	1523.0
K11524	0.0
K11525	0.0
K11250	6.0
K11253	0.0
K11258	1.0
K11528	0.0
K00713	0.0
K00712	15.0
K10780	0.0
K10783	1102.0
K10125	0.0
K10124	1.0
K10126	0.0
K10121	0.0
K10123	0.0
K10122	0.0
K04652	1626.0
K04653	149.0
K04651	1614.0
K04656	144.0
K04654	144.0
K04655	397.0
K00973	4164.0
K00972	1.0
K00971	2676.0
K00970	1227.0
K00975	4930.0
K00974	7250.0
K00979	2379.0
K00978	1479.0
K14954	0.0
K14955	0.0
K14956	0.0
K06178	2190.0
K01596	1105.0
K01597	71.0
K01594	0.0
K01595	1131.0
K01592	0.0
K01593	0.0
K01590	1102.0
K01591	4009.0
K01598	1169.0
K01599	5789.0
K02711	0.0
K02710	0.0
K02713	0.0
K02712	0.0
K02714	0.0
K02717	0.0
K02716	0.0
K02719	0.0
K02718	0.0
K03449	1217.0
K03446	2031.0
K03444	102.0
K03445	11.0
K03442	1853.0
K01620	3633.0
K01621	1112.0
K01622	0.0
K01623	2031.0
K01624	5962.0
K01625	8191.0
K01626	3923.0
K01627	2315.0
K01628	1088.0
K01629	628.0
K05299	1.0
K02829	0.0
K02828	0.0
K02827	0.0
K02826	0.0
K02825	1222.0
K02824	1852.0
K02823	2881.0
K02822	282.0
K03198	23.0
K03199	18.0
K03668	70.0
K03669	1102.0
K03190	1224.0
K03191	0.0
K03660	1953.0
K03194	0.0
K03195	16.0
K03664	3996.0
K03197	16.0
K09772	1678.0
K06013	1107.0
K09770	11.0
K09771	1.0
K09776	0.0
K09777	242.0
K09774	16.0
K09775	210.0
K09778	1398.0
K09779	550.0
K06269	0.0
K06323	0.0
K11624	0.0
K02991	0.0
K02990	3941.0
K02624	8.0
K02240	1107.0
K08282	1362.0
K12440	0.0
K12441	0.0
K12442	0.0
K12443	0.0
K12444	0.0
K12445	0.0
K12449	0.0
K02247	0.0
K07637	1.0
K07636	3941.0
K07639	0.0
K07638	8.0
K11069	586.0
K11068	2122.0
K11063	0.0
K11062	0.0
K11061	0.0
K11060	0.0
K11066	1.0
K11065	1277.0
K06900	0.0
K06901	5389.0
K06902	1364.0
K06903	23.0
K06904	64.0
K06905	85.0
K06906	65.0
K06907	332.0
K06908	85.0
K06909	143.0
K10821	0.0
K05905	0.0
K05904	0.0
K05906	0.0
K05900	0.0
K05903	27.0
K01406	0.0
K05909	0.0
K05908	0.0
K00368	0.0
K00369	0.0
K00366	1406.0
K00367	0.0
K00364	75.0
K00365	1102.0
K00362	0.0
K00363	0.0
K00360	0.0
```
