## Extended Data File 1 for "Diet induces reproducible alterations in the mouse and human gut microbiome": SRS643227_SRR1426873.picrust

```
# Constructed from biom file
#OTU ID	SRR1426873
K01365	0.0
K01364	0.0
K01361	0.0
K01360	0.0
K01362	743.0
K02249	0.0
K05841	0.0
K05844	0.0
K05845	8.0
K05846	248.0
K05847	251.0
K00508	0.0
K00500	0.0
K00507	51.0
K00504	0.0
K00505	0.0
K12521	0.0
K01101	246.0
K01103	13.0
K12520	0.0
K01104	2206.0
K05592	941.0
K05593	229.0
K05590	0.0
K05591	0.0
K05596	0.0
K05597	0.0
K05594	0.0
K05595	79.0
K05599	0.0
K11964	0.0
K11962	0.0
K14540	683.0
K12529	0.0
K12528	0.0
K06353	0.0
K02456	110.0
K02457	0.0
K02454	104.0
K02455	52.0
K02452	0.0
K02453	154.0
K02450	0.0
K02103	200.0
K08138	22.0
K02108	1242.0
K02109	1282.0
K02458	0.0
K02459	0.0
K08137	0.0
K03851	7.0
K03850	0.0
K03852	6.0
K03855	4.0
K03856	648.0
K13018	0.0
K13019	2.0
K13010	0.0
K13011	0.0
K13012	51.0
K13013	0.0
K13014	0.0
K13015	1.0
K13016	2.0
K13017	0.0
K08566	0.0
K08567	0.0
K13274	0.0
K13275	0.0
K13276	0.0
K13277	0.0
K03275	0.0
K03274	61.0
K03277	0.0
K03276	0.0
K03271	322.0
K03270	523.0
K03273	79.0
K03272	215.0
K03279	0.0
K03278	0.0
K11022	0.0
K12277	0.0
K12276	0.0
K12270	26.0
K11058	0.0
K12279	0.0
K12278	0.0
K07557	0.0
K07550	0.0
K07552	373.0
K06319	0.0
K09909	0.0
K09908	0.0
K12051	0.0
K12050	0.0
K12057	0.0
K12056	0.0
K06221	6.0
K09900	0.0
K09903	1163.0
K09902	0.0
K09904	0.0
K09907	0.0
K09906	0.0
K11501	0.0
K03234	0.0
K00773	1120.0
K00772	56.0
K00777	0.0
K00776	0.0
K06313	5.0
K06315	0.0
K05574	0.0
K10201	0.0
K07176	0.0
K07177	34.0
K07174	0.0
K07175	273.0
K07172	0.0
K07173	500.0
K07170	510.0
K07171	1255.0
K07178	0.0
K07179	0.0
K00195	0.0
K00194	0.0
K00197	1.0
K00196	0.0
K00191	0.0
K00190	0.0
K00193	0.0
K00192	0.0
K00198	224.0
K06405	512.0
K10109	276.0
K10108	407.0
K10107	7.0
K01828	0.0
K01829	0.0
K01826	0.0
K01825	0.0
K01822	0.0
K01823	34.0
K01820	52.0
K01821	33.0
K00999	0.0
K00998	922.0
K00995	1287.0
K00997	341.0
K00996	10.0
K00991	1165.0
K00990	56.0
K00992	0.0
K11028	0.0
K02622	589.0
K02625	0.0
K03564	996.0
K13489	51.0
K13488	51.0
K13483	0.0
K13482	0.0
K13481	0.0
K13480	1.0
K13487	51.0
K13486	51.0
K14680	0.0
K14681	0.0
K14682	51.0
K08358	8.0
K08357	8.0
K08356	0.0
K08355	0.0
K03469	1118.0
K03462	0.0
K03464	0.0
K03465	40.0
K03466	1127.0
K01648	0.0
K01649	1187.0
K01643	82.0
K01640	9.0
K01641	32.0
K01646	26.0
K01647	1136.0
K01644	101.0
K02597	0.0
K02626	0.0
K02595	0.0
K02594	7.0
K02593	0.0
K02592	5.0
K02591	12.0
K02590	110.0
K02598	36.0
K02849	54.0
K14061	0.0
K14062	0.0
K14063	0.0
K14064	0.0
K14065	0.0
K14067	0.0
K02841	54.0
K02840	32.0
K02843	14.0
K02844	52.0
K02847	0.0
K02846	0.0
K02102	0.0
K09758	18.0
K06039	0.0
K06034	0.0
K06036	0.0
K06037	0.0
K06032	0.0
K01581	98.0
K02702	0.0
K02659	0.0
K13490	51.0
K13491	51.0
K03644	435.0
K03645	0.0
K03646	10.0
K03647	70.0
K03640	44.0
K03641	10.0
K03642	71.0
K03643	4.0
K03648	1043.0
K03649	2.0
K06694	0.0
K11814	0.0
K12428	0.0
K12429	0.0
K12422	0.0
K12423	0.0
K12420	0.0
K12421	0.0
K12426	0.0
K12427	0.0
K12424	0.0
K12425	0.0
K07349	0.0
K07348	0.0
K05380	0.0
K07345	0.0
K07344	1.0
K07347	0.0
K07346	0.0
K07341	158.0
K07340	1.0
K07343	170.0
K07342	0.0
K06968	52.0
K06969	1742.0
K06962	93.0
K06963	0.0
K06960	668.0
K06961	0.0
K06966	597.0
K06967	683.0
K06964	0.0
K06965	0.0
K08995	51.0
K08994	0.0
K08997	0.0
K08996	0.0
K08990	0.0
K08993	0.0
K08992	0.0
K08999	101.0
K08998	890.0
K08344	0.0
K08345	0.0
K08346	0.0
K14940	0.0
K02724	0.0
K08349	0.0
K11815	0.0
K05929	0.0
K05928	51.0
K05927	0.0
K05924	0.0
K05922	0.0
K05921	0.0
K00349	415.0
K00698	0.0
K00340	467.0
K00341	467.0
K00690	153.0
K00343	467.0
K00344	1.0
K00697	17.0
K00346	415.0
K00347	415.0
K09116	102.0
K09117	995.0
K05337	346.0
K09118	3.0
K09119	0.0
K02106	1.0
K05823	32.0
K05820	0.0
K05826	0.0
K05827	0.0
K02100	0.0
K02101	0.0
K00524	0.0
K00525	1011.0
K00526	493.0
K00527	1560.0
K00520	51.0
K00522	0.0
K00523	0.0
K02451	0.0
K00528	891.0
K00529	0.0
K00025	51.0
K14215	0.0
K14213	0.0
K03453	615.0
K00796	725.0
K05339	0.0
K00027	649.0
K00794	704.0
K00793	702.0
K01347	0.0
K01346	0.0
K01344	0.0
K01343	0.0
K00791	1172.0
K01340	0.0
K00790	1306.0
K02694	0.0
K02696	0.0
K02697	0.0
K02690	0.0
K02691	2.0
K02692	0.0
K02693	0.0
K02698	0.0
K02699	0.0
K00836	0.0
K00837	418.0
K00835	51.0
K00832	44.0
K00833	435.0
K00830	18.0
K00831	1037.0
K00839	120.0
K04335	0.0
K04334	0.0
K01120	51.0
K01126	911.0
K04333	0.0
K01129	877.0
K01128	0.0
K04339	0.0
K04338	0.0
K02470	1660.0
K02471	58.0
K02472	4.0
K02473	0.0
K02474	475.0
K02475	0.0
K02476	0.0
K02477	589.0
K02478	0.0
K02479	51.0
K09019	0.0
K01267	524.0
K13074	0.0
K13075	0.0
K11441	0.0
K14055	0.0
K13299	0.0
K13292	780.0
K14057	0.0
K14056	0.0
K02856	40.0
K02585	5.0
K12211	0.0
K12210	0.0
K12213	0.0
K12212	0.0
K12215	0.0
K02854	0.0
K12217	0.0
K12216	0.0
K12219	0.0
K12218	0.0
K02855	0.0
K08692	0.0
K08693	0.0
K08690	0.0
K08691	0.0
K08696	0.0
K08697	0.0
K11748	51.0
K11749	1050.0
K11746	0.0
K11747	0.0
K11744	51.0
K11745	51.0
K11742	7.0
K11743	108.0
K11740	0.0
K11741	127.0
K13920	26.0
K13921	0.0
K13922	138.0
K13923	0.0
K13924	0.0
K13925	0.0
K13926	51.0
K13927	16.0
K13928	0.0
K13929	0.0
K09923	0.0
K09922	444.0
K06201	860.0
K06200	521.0
K06207	1020.0
K06206	111.0
K06205	0.0
K09924	52.0
K09929	0.0
K06208	3.0
K00759	601.0
K00758	0.0
K00752	0.0
K00757	892.0
K00756	249.0
K00754	1476.0
K06001	530.0
K05557	0.0
K09766	13.0
K05554	0.0
K07475	0.0
K07150	256.0
K07151	6.0
K07152	0.0
K07153	0.0
K07154	557.0
K07155	0.0
K07156	0.0
K07157	0.0
K07406	331.0
K07407	1749.0
K07404	386.0
K07405	428.0
K07402	554.0
K07403	53.0
K07400	0.0
K07401	0.0
K01808	1641.0
K01809	797.0
K01800	0.0
K01801	0.0
K01802	518.0
K01803	1345.0
K01804	431.0
K01805	134.0
K01807	200.0
K09718	0.0
K14668	0.0
K14669	0.0
K14666	0.0
K14667	0.0
K01664	70.0
K01665	478.0
K01666	144.0
K01667	388.0
K01660	0.0
K01661	108.0
K01662	1321.0
K01663	0.0
K01668	0.0
K01669	51.0
K02863	1163.0
K02862	0.0
K02860	1074.0
K02867	1163.0
K02866	0.0
K02864	1153.0
K02869	0.0
K05362	0.0
K05365	0.0
K03402	684.0
K03403	0.0
K03400	0.0
K03406	2013.0
K03407	242.0
K03404	1.0
K03405	1.0
K03408	475.0
K03409	8.0
K02315	699.0
K02314	1285.0
K02317	0.0
K02316	1095.0
K02313	1170.0
K02312	0.0
K02319	0.0
K12405	0.0
K12152	0.0
K12151	0.0
K07091	4.0
K07090	1406.0
K07093	51.0
K07092	0.0
K07095	1636.0
K07094	0.0
K07097	0.0
K07096	7.0
K07099	89.0
K07098	1605.0
K11175	1067.0
K11174	0.0
K11177	0.0
K11176	0.0
K11173	0.0
K11179	7.0
K11178	0.0
K00322	0.0
K00320	0.0
K00321	0.0
K00326	0.0
K00324	22.0
K00325	8.0
K00329	7.0
K05945	1.0
K05944	0.0
K05947	0.0
K05946	136.0
K06944	0.0
K06945	0.0
K06946	0.0
K06415	5.0
K06940	461.0
K06941	1182.0
K06942	1163.0
K06943	0.0
K10806	0.0
K10807	0.0
K10804	103.0
K10805	2.0
K06948	119.0
K06949	1272.0
K06418	10.0
K09138	1.0
K09139	0.0
K09134	114.0
K09135	0.0
K09136	8.0
K09137	2.0
K09130	0.0
K09131	53.0
K09132	110.0
K09133	4.0
K05808	1106.0
K05809	0.0
K05804	100.0
K05805	4.0
K05806	0.0
K05807	426.0
K05800	0.0
K05801	25.0
K05802	0.0
K05803	0.0
K01044	0.0
K01045	0.0
K01046	65.0
K02068	21.0
K04561	0.0
K01042	234.0
K05568	446.0
K05567	109.0
K14273	0.0
K14275	0.0
K14274	0.0
K02062	0.0
K05245	0.0
K05564	0.0
K01048	33.0
K02066	483.0
K01322	423.0
K01325	0.0
K02065	483.0
K01326	0.0
K05560	0.0
K02243	75.0
K08930	0.0
K02679	0.0
K02676	0.0
K02674	0.0
K02675	0.0
K02672	0.0
K02241	3.0
K02670	0.0
K02671	0.0
K00810	0.0
K00811	417.0
K00812	120.0
K00813	0.0
K00814	0.0
K00817	1116.0
K00818	468.0
K00819	2.0
K02530	61.0
K02245	75.0
K02244	32.0
K01499	0.0
K01498	0.0
K01493	1160.0
K01492	19.0
K01491	2595.0
K01497	0.0
K01496	140.0
K01495	640.0
K01494	132.0
K02418	239.0
K02419	256.0
K14492	0.0
K02412	247.0
K02413	256.0
K02410	256.0
K02411	118.0
K02416	256.0
K02417	164.0
K02414	16.0
K02415	13.0
K00120	0.0
K00121	36.0
K00430	0.0
K13058	51.0
K13059	0.0
K13727	0.0
K13057	0.0
K13722	0.0
K13051	1.0
K13052	435.0
K00435	0.0
K12054	0.0
K03239	0.0
K03238	0.0
K03231	0.0
K03230	52.0
K03232	0.0
K12059	0.0
K03237	0.0
K03236	0.0
K12058	0.0
K12239	0.0
K12238	0.0
K12235	0.0
K12234	9.0
K13942	0.0
K13940	483.0
K13941	0.0
K12097	0.0
K12096	0.0
K12095	0.0
K12094	0.0
K12093	0.0
K12092	0.0
K12091	0.0
K12090	0.0
K12099	0.0
K12098	0.0
K06356	0.0
K05992	64.0
K03540	0.0
K06331	306.0
K06330	0.0
K07138	445.0
K07139	1019.0
K11811	0.0
K07132	42.0
K07133	2292.0
K07130	580.0
K07131	0.0
K07137	1641.0
K07134	0.0
K07135	0.0
K01860	0.0
K01866	1163.0
K01867	1163.0
K01865	0.0
K01868	1278.0
K01869	1163.0
K06140	51.0
K04766	0.0
K04767	46.0
K04764	37.0
K04762	470.0
K04763	1540.0
K04760	4.0
K04761	128.0
K04768	0.0
K04769	545.0
K08313	28.0
K08312	0.0
K08311	51.0
K08310	0.0
K08317	2.0
K08316	564.0
K08315	0.0
K08314	26.0
K05149	0.0
K08319	0.0
K08318	0.0
K06339	0.0
K14648	0.0
K14392	72.0
K14393	51.0
K14645	0.0
K14647	0.0
K01689	1483.0
K01686	945.0
K01687	1407.0
K01684	110.0
K01685	311.0
K01682	0.0
K01681	1052.0
K05308	0.0
K02889	0.0
K02888	1163.0
K02885	0.0
K02884	1163.0
K02887	1163.0
K02886	1163.0
K02881	1163.0
K02883	0.0
K13743	0.0
K02086	43.0
K02081	145.0
K02080	0.0
K02083	26.0
K02082	72.0
K13831	0.0
K03428	0.0
K03429	216.0
K03424	1685.0
K03935	0.0
K03932	0.0
K03933	0.0
K03930	103.0
K03931	1.0
K02339	4.0
K02338	1163.0
K02337	1138.0
K02336	0.0
K02335	1202.0
K02334	241.0
K02330	0.0
K03688	564.0
K03689	0.0
K03680	0.0
K03683	0.0
K03684	55.0
K03685	1163.0
K03686	2101.0
K03687	1137.0
K07301	662.0
K07300	0.0
K07303	0.0
K07302	0.0
K07305	83.0
K07304	110.0
K07307	236.0
K07306	9.0
K07309	2.0
K07308	10.0
K02617	0.0
K02610	0.0
K02963	1163.0
K02612	0.0
K02961	1085.0
K09686	3074.0
K09687	4978.0
K09684	15.0
K09685	36.0
K09682	0.0
K09683	0.0
K09680	24.0
K09681	0.0
K09688	7.0
K09689	7.0
K05962	0.0
K05961	0.0
K05967	68.0
K05966	3.0
K11159	0.0
K05964	0.0
K05968	0.0
K11152	0.0
K00309	0.0
K00658	68.0
K00304	0.0
K00305	0.0
K00654	0.0
K00655	1565.0
K00652	485.0
K00301	0.0
K00302	101.0
K00303	1.0
K10828	0.0
K06431	0.0
K06432	0.0
K06433	0.0
K06434	0.0
K06436	16.0
K06437	0.0
K10820	0.0
K06439	0.0
K10822	0.0
K10823	0.0
K10826	0.0
K09167	28.0
K06322	0.0
K14117	0.0
K14259	0.0
K14257	0.0
K01308	11.0
K01303	26.0
K01301	0.0
K01305	113.0
K01304	71.0
K02658	0.0
K00672	0.0
K02650	20.0
K02651	22.0
K02652	299.0
K02653	523.0
K02654	1040.0
K05687	0.0
K02656	0.0
K05685	7.0
K00878	603.0
K00879	55.0
K00872	209.0
K00873	1169.0
K00870	0.0
K00876	1535.0
K00877	0.0
K00874	1081.0
K00875	0.0
K04487	1388.0
K04486	933.0
K04485	1023.0
K04484	0.0
K04483	0.0
K04482	0.0
K04480	0.0
K04488	844.0
K12049	0.0
K13693	0.0
K13706	0.0
K13694	29.0
K13695	0.0
K05977	0.0
K09516	41.0
K02434	1082.0
K02435	1052.0
K02436	2.0
K02437	655.0
K05350	277.0
K02431	311.0
K08100	0.0
K02433	1142.0
K02438	572.0
K02439	0.0
K03745	7.0
K03744	997.0
K03747	0.0
K03210	1082.0
K03217	1196.0
K03216	746.0
K03215	4.0
K03742	752.0
K03219	52.0
K03218	1104.0
K03749	0.0
K03748	18.0
K02383	0.0
K06327	0.0
K06320	136.0
K07238	942.0
K09479	0.0
K09478	0.0
K09475	0.0
K09474	0.0
K09477	0.0
K09476	0.0
K09471	0.0
K09470	0.0
K09473	0.0
K09472	1.0
K07543	0.0
K06898	256.0
K13967	0.0
K13963	168.0
K07545	0.0
K00737	100.0
K05345	0.0
K11706	0.0
K11707	0.0
K11704	0.0
K11705	0.0
K11708	0.0
K11709	0.0
K05588	0.0
K07114	1128.0
K07443	166.0
K07116	0.0
K07117	51.0
K07110	0.0
K07447	1163.0
K07112	235.0
K07113	0.0
K07448	112.0
K07118	81.0
K07119	0.0
K10619	0.0
K10618	0.0
K10617	0.0
K10616	0.0
K01848	0.0
K01849	0.0
K01844	14.0
K01845	268.0
K01846	1.0
K01847	850.0
K01840	1643.0
K01841	3.0
K01842	0.0
K01843	95.0
K06219	0.0
K10832	0.0
K05348	0.0
K14203	0.0
K08483	923.0
K08482	51.0
K08481	0.0
K08480	0.0
K08485	0.0
K08484	0.0
K00464	0.0
K00467	0.0
K00466	0.0
K00461	0.0
K00460	0.0
K00463	0.0
K00462	8.0
K04509	0.0
K00469	0.0
K00468	0.0
K08645	0.0
K04744	4.0
K01518	0.0
K01519	0.0
K04748	2.0
K04749	6.0
K01514	0.0
K01515	986.0
K01512	364.0
K01510	0.0
K14623	53.0
K14626	0.0
K14627	0.0
K14628	0.0
K14629	0.0
K03918	0.0
K03919	0.0
K12372	0.0
K12373	2320.0
K12370	0.0
K12371	0.0
K02359	0.0
K02358	1164.0
K02351	0.0
K02352	0.0
K02355	2173.0
K02357	1163.0
K02356	1206.0
K13574	4.0
K13573	0.0
K13572	0.0
K13571	2.0
K13570	2.0
K12112	0.0
K12113	0.0
K12110	0.0
K12111	39.0
K07329	0.0
K07328	0.0
K07323	10.0
K07322	775.0
K07321	42.0
K07320	4.0
K07327	0.0
K07326	0.0
K07325	0.0
K07324	0.0
K08163	0.0
K06180	2975.0
K06181	51.0
K06182	474.0
K06183	754.0
K06186	4.0
K06187	1163.0
K06188	90.0
K06189	10.0
K08359	0.0
K07589	0.0
K07588	383.0
K07587	0.0
K07586	150.0
K07585	0.0
K07584	707.0
K07583	0.0
K07582	0.0
K07581	0.0
K07580	0.0
K11139	0.0
K05989	1183.0
K05988	0.0
K05985	202.0
K05987	0.0
K05986	51.0
K10843	0.0
K08354	0.0
K10844	0.0
K10848	0.0
K00673	51.0
K00674	374.0
K00675	53.0
K00676	407.0
K00677	573.0
K06988	0.0
K06989	29.0
K08351	0.0
K06980	54.0
K06981	0.0
K06982	0.0
K08350	0.0
K06984	0.0
K06985	0.0
K06986	0.0
K06987	300.0
K02445	175.0
K02444	252.0
K00582	0.0
K00583	0.0
K00580	0.0
K02110	1259.0
K00586	0.0
K00587	0.0
K00584	0.0
K08921	0.0
K02441	1.0
K00588	33.0
K08922	0.0
K02440	224.0
K00018	1007.0
K08923	0.0
K02443	345.0
K00019	6.0
K02442	0.0
K08925	0.0
K08926	0.0
K08927	0.0
K03149	362.0
K06604	0.0
K00015	0.0
K01989	722.0
K00854	1603.0
K00855	0.0
K00856	10.0
K00857	165.0
K00850	2895.0
K00851	51.0
K00852	1336.0
K00853	68.0
K00858	1069.0
K00859	1105.0
K01181	115.0
K01180	0.0
K01183	137.0
K01182	638.0
K01185	486.0
K01184	0.0
K01187	2096.0
K01188	852.0
K02596	1.0
K13766	0.0
K13767	2.0
K13003	0.0
K13002	14.0
K13000	0.0
K02984	0.0
K02986	1163.0
K02987	0.0
K02636	0.0
K02982	1063.0
K02983	0.0
K02638	0.0
K02639	0.0
K02988	1162.0
K08298	4.0
K08299	0.0
K03583	4.0
K03582	4.0
K03581	758.0
K03580	51.0
K03587	430.0
K03586	0.0
K03585	993.0
K03584	1130.0
K03589	935.0
K03588	1762.0
K01725	0.0
K01724	51.0
K01727	14.0
K01726	486.0
K01721	0.0
K01720	0.0
K01722	0.0
K13008	0.0
K01729	0.0
K01728	39.0
K09530	0.0
K09539	0.0
K02188	433.0
K02189	433.0
K02182	0.0
K02183	0.0
K03769	319.0
K03768	1409.0
K03767	6.0
K03765	0.0
K03764	0.0
K03763	1047.0
K03762	2.0
K03761	0.0
K03760	4.0
K09457	179.0
K09456	0.0
K09459	2.0
K09458	1157.0
K00602	2671.0
K13988	0.0
K13985	0.0
K09981	7.0
K09980	0.0
K09983	0.0
K09982	7.0
K09985	0.0
K09984	0.0
K09987	0.0
K09986	0.0
K09989	120.0
K09988	296.0
K12583	0.0
K12582	0.0
K12589	0.0
K11720	4.0
K09759	329.0
K10985	0.0
K10984	7.0
K07468	0.0
K07469	1.0
K07464	420.0
K07465	0.0
K07466	0.0
K07467	701.0
K07460	937.0
K07461	546.0
K07462	1118.0
K07463	0.0
K10679	112.0
K10678	0.0
K10671	0.0
K10670	904.0
K10673	0.0
K10672	220.0
K10674	0.0
K10677	0.0
K10676	0.0
K08726	0.0
K08724	75.0
K08722	22.0
K08723	0.0
K08720	0.0
K08721	0.0
K08728	64.0
K10187	0.0
K00119	0.0
K00118	51.0
K00449	0.0
K00448	0.0
K00115	0.0
K00446	0.0
K00117	102.0
K00116	51.0
K00111	932.0
K00442	0.0
K00113	9.0
K00112	9.0
K01539	0.0
K01531	446.0
K04720	729.0
K01533	1206.0
K01534	2829.0
K01535	0.0
K01537	1109.0
K14358	0.0
K14605	0.0
K14606	0.0
K00413	0.0
K10120	0.0
K05600	0.0
K05777	0.0
K03972	0.0
K03973	151.0
K03970	0.0
K03971	0.0
K03976	1029.0
K03977	1163.0
K03974	0.0
K03975	478.0
K03978	1110.0
K03979	1163.0
K13378	416.0
K02372	751.0
K02371	882.0
K02377	570.0
K02379	63.0
K03396	0.0
K03397	0.0
K03394	682.0
K03395	0.0
K03392	1.0
K03393	0.0
K03390	382.0
K03391	0.0
K03399	0.0
K03027	0.0
K12136	0.0
K12137	6.0
K06610	0.0
K12138	0.0
K12139	0.0
K11444	0.0
K11440	0.0
K11443	0.0
K11442	0.0
K00612	51.0
K00613	2.0
K00610	890.0
K00611	452.0
K00616	575.0
K00617	0.0
K00614	0.0
K00615	2923.0
K00619	13.0
K10863	0.0
K07874	0.0
K06234	0.0
K10240	0.0
K10241	0.0
K10242	2.0
K10243	2.0
K04110	0.0
K04113	0.0
K04112	0.0
K04115	0.0
K04114	0.0
K04117	0.0
K04116	0.0
K04118	0.0
K05517	0.0
K07705	26.0
K07704	28.0
K07707	134.0
K07706	137.0
K07701	0.0
K07700	0.0
K07703	0.0
K07702	0.0
K07709	13.0
K07708	4.0
K01955	1493.0
K13042	0.0
K09934	0.0
K09935	227.0
K06216	32.0
K09937	10.0
K13745	0.0
K13746	0.0
K13747	861.0
K13740	0.0
K13741	0.0
K13742	0.0
K06211	100.0
K06212	2.0
K09933	0.0
K02618	0.0
K02619	410.0
K02968	1095.0
K02966	0.0
K02967	1163.0
K02616	0.0
K02965	1163.0
K02962	0.0
K02611	0.0
K02613	0.0
K03569	1736.0
K03568	27.0
K03565	1019.0
K06218	27.0
K03567	10.0
K03566	0.0
K03561	1153.0
K03560	4.0
K03563	270.0
K03562	16.0
K06430	0.0
K01709	84.0
K01708	0.0
K01707	0.0
K01706	16.0
K01705	0.0
K01704	2259.0
K01703	2318.0
K01702	0.0
K14165	0.0
K14164	0.0
K14166	0.0
K14161	51.0
K14160	4.0
K14162	51.0
K05396	25.0
K03709	93.0
K03708	46.0
K08160	0.0
K03701	1777.0
K03700	594.0
K03703	1005.0
K03702	1163.0
K03705	687.0
K03704	864.0
K03707	42.0
K03706	475.0
K06289	0.0
K06288	0.0
K06283	417.0
K06282	20.0
K06281	20.0
K06287	1090.0
K06286	32.0
K06285	3.0
K06284	185.0
K08161	32.0
K07540	0.0
K06438	394.0
K06869	0.0
K06868	0.0
K06867	56.0
K06866	0.0
K06865	0.0
K06864	242.0
K06863	0.0
K06862	0.0
K06861	471.0
K06860	0.0
K12659	0.0
K12658	51.0
K07547	0.0
K07546	0.0
K15023	0.0
K15022	4.0
K15020	0.0
K15024	368.0
K08700	0.0
K08162	100.0
K07544	0.0
K00137	0.0
K00135	212.0
K00134	1224.0
K00133	1120.0
K00132	0.0
K00131	1.0
K00130	102.0
K00139	0.0
K00138	0.0
K00429	0.0
K00428	428.0
K00421	0.0
K00423	0.0
K00425	460.0
K00427	0.0
K00426	460.0
K14292	0.0
K14379	0.0
K14370	0.0
K14371	0.0
K14372	0.0
K14373	0.0
K14374	0.0
K14375	0.0
K09845	0.0
K14082	0.0
K14083	2.0
K14080	0.0
K14081	0.0
K14086	100.0
K14087	109.0
K14084	3.0
K14088	109.0
K14089	107.0
K01552	578.0
K01551	20.0
K01556	0.0
K01557	0.0
K01554	0.0
K01555	0.0
K04708	0.0
K03955	0.0
K13689	0.0
K13688	52.0
K13683	0.0
K13685	185.0
K13684	0.0
K13687	0.0
K13686	0.0
K14159	0.0
K02399	0.0
K02398	21.0
K02395	13.0
K02394	6.0
K02397	122.0
K02396	284.0
K02391	0.0
K02390	263.0
K02393	6.0
K02392	522.0
K13533	0.0
K13532	0.0
K13531	0.0
K13530	0.0
K01550	0.0
K05658	0.0
K14054	1.0
K02601	1251.0
K02970	1146.0
K05378	0.0
K12339	4.0
K14060	0.0
K11687	0.0
K11686	0.0
K11685	0.0
K11689	37.0
K11688	33.0
K08939	0.0
K03048	112.0
K03049	0.0
K13821	164.0
K13820	0.0
K03042	0.0
K03043	1131.0
K03040	1179.0
K03041	0.0
K03046	1163.0
K03047	0.0
K03044	0.0
K03045	0.0
K00348	415.0
K09847	0.0
K00692	1.0
K00638	574.0
K00639	666.0
K00693	0.0
K00634	525.0
K00635	0.0
K00630	0.0
K00631	0.0
K00632	10.0
K00633	219.0
K00691	33.0
K00696	0.0
K00694	7.0
K00695	0.0
K10854	0.0
K07811	0.0
K07810	4.0
K07813	331.0
K07812	9.0
K07814	116.0
K07816	104.0
K00090	0.0
K00091	104.0
K00094	26.0
K00096	120.0
K00097	719.0
K00098	1.0
K00099	1087.0
K10228	0.0
K10229	0.0
K12548	0.0
K10222	0.0
K10220	0.0
K10221	0.0
K10227	0.0
K05822	39.0
K01949	0.0
K01945	1120.0
K01947	0.0
K01946	0.0
K01941	53.0
K01940	1058.0
K06357	0.0
K07729	1405.0
K07728	0.0
K07727	1084.0
K07726	168.0
K07725	0.0
K07724	0.0
K07723	4.0
K07722	63.0
K07721	0.0
K07720	2121.0
K00899	10.0
K05824	0.0
K00891	1413.0
K00892	0.0
K00895	108.0
K00897	15.0
K08151	54.0
K08153	0.0
K08154	0.0
K02948	1163.0
K02942	0.0
K02944	0.0
K05665	0.0
K02946	1162.0
K13793	0.0
K06352	0.0
K01769	0.0
K01768	112.0
K01761	0.0
K01760	117.0
K01762	0.0
K09578	0.0
K01766	0.0
K08164	0.0
K02493	1163.0
K08166	0.0
K08167	0.0
K02496	0.0
K02497	0.0
K02494	0.0
K02495	1753.0
K02498	0.0
K02499	24.0
K08168	0.0
K08169	24.0
K14415	110.0
K14414	52.0
K06881	1209.0
K00436	0.0
K06332	0.0
K12815	0.0
K12810	0.0
K06885	169.0
K00437	0.0
K06335	0.0
K06334	647.0
K03547	633.0
K03546	456.0
K03545	1540.0
K03544	1443.0
K03543	472.0
K06888	168.0
K10941	0.0
K03549	86.0
K03548	0.0
K10940	0.0
K02236	65.0
K02237	643.0
K02234	0.0
K02232	438.0
K02233	574.0
K02230	72.0
K02231	785.0
K06359	0.0
K02238	1002.0
K02239	0.0
K03723	1040.0
K03722	103.0
K03721	0.0
K03720	0.0
K03727	2.0
K03726	0.0
K03725	0.0
K03724	56.0
K06358	0.0
K12673	0.0
K12679	0.0
K12678	0.0
K06410	72.0
K11898	0.0
K11899	0.0
K11896	7.0
K11897	0.0
K11894	6.0
K11895	7.0
K11892	6.0
K11893	6.0
K11890	0.0
K11891	6.0
K08762	0.0
K08764	0.0
K08765	0.0
K10418	0.0
K11325	0.0
K11326	0.0
K11327	0.0
K11328	0.0
K11329	0.0
K00151	0.0
K00150	0.0
K00153	0.0
K00400	0.0
K00407	0.0
K00406	51.0
K00405	51.0
K00404	51.0
K00158	32.0
K01342	0.0
K09388	0.0
K09386	0.0
K09384	2.0
K04094	216.0
K04095	118.0
K04096	1153.0
K04097	0.0
K04090	0.0
K04091	51.0
K04092	2.0
K04093	0.0
K04098	0.0
K04099	0.0
K01578	0.0
K01579	564.0
K01574	0.0
K01575	36.0
K01576	0.0
K01577	2.0
K01571	429.0
K01572	1019.0
K01573	17.0
K02009	338.0
K02008	2154.0
K02005	1146.0
K02004	7334.0
K02007	383.0
K02006	3246.0
K02001	49.0
K02000	33.0
K02003	8056.0
K02002	50.0
K03065	0.0
K08952	0.0
K03060	659.0
K13809	0.0
K10948	0.0
K09607	0.0
K06125	0.0
K04337	0.0
K06120	26.0
K06121	0.0
K04336	0.0
K01127	0.0
K09703	0.0
K00004	0.0
K14699	0.0
K09702	21.0
K14698	0.0
K05311	32.0
K13829	4.0
K10943	0.0
K07291	0.0
K07290	0.0
K10206	688.0
K10202	0.0
K10208	0.0
K10209	0.0
K01966	49.0
K01965	0.0
K01964	1.0
K01963	544.0
K01962	272.0
K01961	1602.0
K01960	433.0
K01969	0.0
K01968	0.0
K07749	187.0
K07748	0.0
K07741	102.0
K07740	0.0
K07743	0.0
K07742	685.0
K07745	0.0
K07744	0.0
K07746	0.0
K01299	202.0
K01295	91.0
K01297	130.0
K02922	0.0
K05603	0.0
K02921	0.0
K02926	1163.0
K05607	0.0
K02924	0.0
K05605	0.0
K02928	0.0
K02929	0.0
K00216	0.0
K00217	0.0
K00214	0.0
K00215	1308.0
K00213	0.0
K00210	0.0
K00211	0.0
K00218	0.0
K00219	29.0
K01035	0.0
K01034	20.0
K04517	1034.0
K01740	1911.0
K01031	0.0
K01746	22.0
K01745	69.0
K01744	488.0
K01749	356.0
K01039	9.0
K04518	419.0
K09591	0.0
K14129	0.0
K14128	0.0
K14121	0.0
K14120	0.0
K14123	0.0
K14122	0.0
K14125	0.0
K14124	0.0
K14127	0.0
K14126	0.0
K03521	1014.0
K03520	0.0
K03523	690.0
K03522	1089.0
K03525	1092.0
K03524	1099.0
K03527	1176.0
K03526	1080.0
K03529	714.0
K03528	0.0
K06338	0.0
K02217	553.0
K03299	81.0
K03298	2.0
K13472	0.0
K03293	146.0
K03292	1580.0
K03291	0.0
K03290	0.0
K03297	153.0
K03296	1498.0
K03295	388.0
K03294	551.0
K13009	0.0
K12690	0.0
K09743	0.0
K06022	0.0
K07190	0.0
K06021	0.0
K07192	99.0
K06020	4.0
K06027	0.0
K06026	0.0
K09744	0.0
K07991	0.0
K08749	0.0
K09835	0.0
K09834	0.0
K10439	2334.0
K06351	0.0
K09833	0.0
K10925	0.0
K10924	1.0
K10927	0.0
K10926	0.0
K10923	0.0
K10922	0.0
K09629	0.0
K10697	0.0
K00179	341.0
K00172	113.0
K00171	95.0
K00170	34.0
K00177	452.0
K00176	451.0
K00175	985.0
K00174	960.0
K13478	0.0
K14338	0.0
K14339	0.0
K14335	0.0
K14337	0.0
K14330	0.0
K14331	0.0
K14333	0.0
K08918	0.0
K13479	225.0
K04078	1120.0
K04079	1033.0
K04076	4.0
K04077	1120.0
K04074	178.0
K04075	1073.0
K04072	1034.0
K04073	0.0
K04070	259.0
K04071	0.0
K14597	0.0
K13318	0.0
K08280	0.0
K13641	62.0
K13640	4.0
K13643	6.0
K13642	0.0
K02027	5991.0
K02026	10920.0
K02025	11123.0
K02024	0.0
K02023	190.0
K02022	14.0
K02021	0.0
K02020	481.0
K02029	1281.0
K02028	1475.0
K03886	0.0
K03887	0.0
K03884	0.0
K03885	483.0
K03881	0.0
K03888	0.0
K03889	0.0
K12998	0.0
K12999	0.0
K12992	395.0
K12993	0.0
K12990	126.0
K12991	0.0
K12996	7.0
K12997	0.0
K12994	0.0
K12995	9.0
K08979	0.0
K08978	662.0
K03088	8520.0
K03089	10.0
K03086	1657.0
K03087	0.0
K08971	0.0
K08970	51.0
K03082	119.0
K03080	0.0
K08974	965.0
K13868	0.0
K00918	235.0
K01553	0.0
K12214	0.0
K11646	7.0
K11645	0.0
K11641	0.0
K11640	0.0
K12736	0.0
K12733	0.0
K07507	461.0
K07506	0.0
K07505	0.0
K07504	0.0
K07503	2.0
K07502	223.0
K07501	0.0
K07500	0.0
K07509	0.0
K07508	0.0
K11422	0.0
K08698	0.0
K10773	1335.0
K10774	0.0
K14286	0.0
K10778	8.0
K14287	0.0
K00140	19.0
K05501	4.0
K01903	77.0
K01902	77.0
K01905	0.0
K01904	0.0
K01907	0.0
K01906	0.0
K01909	0.0
K01908	0.0
K14534	128.0
K00147	1035.0
K07767	0.0
K07769	0.0
K07768	2.0
K06203	2.0
K06202	4.0
K09921	0.0
K09920	0.0
K09927	151.0
K09024	0.0
K09022	11.0
K09023	51.0
K09020	0.0
K09021	0.0
K02908	0.0
K02909	1163.0
K08218	455.0
K08219	0.0
K02904	1044.0
K02906	1163.0
K02907	1036.0
K02902	1158.0
K00230	5.0
K00231	30.0
K00232	0.0
K08976	51.0
K00234	0.0
K00239	592.0
K06209	385.0
K09928	51.0
K01015	0.0
K01014	0.0
K01012	1294.0
K01011	145.0
K01010	0.0
K08920	0.0
K14103	0.0
K14102	0.0
K14101	0.0
K14100	0.0
K14105	0.0
K14104	0.0
K14109	0.0
K14108	0.0
K06401	0.0
K00893	0.0
K13402	0.0
K12858	0.0
K03503	381.0
K03502	1032.0
K03501	1112.0
K03500	757.0
K08924	0.0
K02278	21.0
K02279	42.0
K12977	0.0
K02276	0.0
K02277	0.0
K02274	51.0
K02275	51.0
K13450	0.0
K13451	0.0
K13452	0.0
K13454	0.0
K13455	0.0
K12509	0.0
K12508	0.0
K12507	4.0
K12506	86.0
K12500	0.0
K12503	0.0
K05926	0.0
K09728	0.0
K14587	0.0
K06597	0.0
K06596	0.0
K06595	0.0
K06599	0.0
K06598	0.0
K07978	0.0
K07979	1290.0
K07976	0.0
K14585	0.0
K10907	825.0
K10906	0.0
K10901	0.0
K10909	0.0
K10908	7.0
K09819	57.0
K09818	0.0
K09817	755.0
K09816	755.0
K09815	762.0
K06374	564.0
K06373	564.0
K09812	1170.0
K09811	1188.0
K09810	577.0
K09724	0.0
K14582	0.0
K09721	0.0
K04058	52.0
K04059	1.0
K04050	0.0
K04051	0.0
K04052	0.0
K04053	0.0
K04054	0.0
K04055	0.0
K04056	52.0
K04057	0.0
K01047	0.0
K08975	0.0
K10015	0.0
K10014	7.0
K10017	0.0
K10016	0.0
K10011	0.0
K10010	91.0
K10013	0.0
K10012	103.0
K10019	0.0
K10018	0.0
K13665	0.0
K13664	0.0
K13663	0.0
K13662	0.0
K13661	0.0
K13660	0.0
K13669	0.0
K13668	0.0
K07641	51.0
K01466	56.0
K13590	0.0
K01464	397.0
K01465	1135.0
K01462	1812.0
K01463	17.0
K01460	0.0
K01461	0.0
K13599	1.0
K13598	0.0
K01468	34.0
K01469	51.0
K09251	2.0
K09252	0.0
K02041	109.0
K02040	1235.0
K02043	0.0
K02045	84.0
K02044	103.0
K02047	135.0
K02046	135.0
K02049	1347.0
K02048	135.0
K05549	0.0
K05548	0.0
K06046	0.0
K03319	8.0
K03316	36.0
K03317	34.0
K03314	0.0
K03315	737.0
K03312	270.0
K03313	37.0
K03310	1646.0
K03311	419.0
K12052	0.0
K02945	1107.0
K06162	1.0
K06163	1.0
K06160	0.0
K06161	0.0
K06166	1.0
K00359	110.0
K06164	1.0
K06165	1.0
K06168	1088.0
K06169	0.0
K13020	0.0
K07158	0.0
K07159	0.0
K04835	0.0
K11621	0.0
K11991	0.0
K11622	0.0
K11996	76.0
K11627	0.0
K11626	0.0
K11629	0.0
K11628	0.0
K07561	0.0
K07560	1119.0
K07563	0.0
K07562	0.0
K07565	0.0
K07564	0.0
K07567	1261.0
K07566	1295.0
K07569	0.0
K07568	1440.0
K09925	0.0
K11199	0.0
K11198	0.0
K11192	0.0
K11191	0.0
K11196	0.0
K11195	0.0
K11194	0.0
K02492	249.0
K10713	0.0
K10710	42.0
K10711	26.0
K10716	0.0
K02490	1.0
K10714	0.0
K10715	0.0
K01929	1136.0
K01928	1179.0
K01923	1168.0
K01922	53.0
K01921	1133.0
K01920	0.0
K01926	1070.0
K01925	1123.0
K01924	1069.0
K07789	57.0
K07788	6.0
K07785	0.0
K07784	0.0
K07787	94.0
K07786	0.0
K07781	0.0
K07783	31.0
K07782	0.0
K05835	0.0
K06355	0.0
K14661	0.0
K09844	0.0
K00782	79.0
K00783	1163.0
K00784	1140.0
K00785	0.0
K00786	378.0
K00039	0.0
K00036	207.0
K00037	0.0
K00034	18.0
K00035	0.0
K00032	0.0
K00033	214.0
K00030	47.0
K00031	991.0
K01259	205.0
K01258	1069.0
K01255	204.0
K01256	91.0
K01251	557.0
K01250	87.0
K01253	0.0
K01252	0.0
K09008	0.0
K09009	2.0
K09000	51.0
K09001	4.0
K09002	130.0
K09003	0.0
K09004	8.0
K09005	2.0
K09006	0.0
K09007	61.0
K09846	0.0
K08234	183.0
K00258	0.0
K00259	136.0
K00252	0.0
K00253	0.0
K00256	0.0
K00257	471.0
K00254	0.0
K00255	0.0
K01079	30.0
K01078	51.0
K01071	38.0
K01070	0.0
K01073	32.0
K01077	592.0
K01076	56.0
K14472	0.0
K14471	0.0
K14470	0.0
K14475	3.0
K09841	0.0
K02788	29.0
K02782	0.0
K02783	132.0
K02781	193.0
K02786	29.0
K02787	0.0
K02784	0.0
K01060	56.0
K01787	101.0
K01786	598.0
K01785	1694.0
K01784	1892.0
K01783	1486.0
K01782	102.0
K01781	0.0
K01780	0.0
K01789	0.0
K01788	566.0
K02526	212.0
K02527	471.0
K02525	0.0
K02250	0.0
K02523	475.0
K02520	1165.0
K02521	0.0
K02258	0.0
K02259	51.0
K02528	1095.0
K02529	4862.0
K03781	526.0
K03780	14.0
K03783	926.0
K03782	51.0
K03785	447.0
K03784	258.0
K03787	577.0
K03786	650.0
K03789	574.0
K03788	0.0
K10700	0.0
K00342	467.0
K03124	0.0
K03120	0.0
K12527	225.0
K12526	0.0
K12525	0.0
K12524	789.0
K12523	0.0
K12522	0.0
K09789	377.0
K09788	2.0
K09787	682.0
K09786	5.0
K09785	0.0
K09781	0.0
K09780	0.0
K10961	0.0
K10960	0.0
K10963	0.0
K10962	0.0
K10965	0.0
K10964	0.0
K10966	0.0
K09879	0.0
K06318	0.0
K06311	0.0
K06310	89.0
K06312	0.0
K06314	0.0
K06317	6.0
K11389	0.0
K11386	0.0
K11387	0.0
K11384	58.0
K11385	0.0
K11382	0.0
K11383	0.0
K11381	17.0
K11949	0.0
K10380	0.0
K04032	10.0
K04033	0.0
K04030	24.0
K04031	385.0
K04036	0.0
K04037	0.0
K04034	17.0
K04035	0.0
K04038	0.0
K04039	0.0
K07046	54.0
K07047	415.0
K07044	0.0
K07045	427.0
K07042	748.0
K07043	927.0
K07040	626.0
K07041	0.0
K07048	14.0
K07049	0.0
K08664	0.0
K02584	7.0
K10039	85.0
K10038	0.0
K10037	1.0
K10036	139.0
K04788	0.0
K04789	0.0
K04784	0.0
K04785	0.0
K04786	0.0
K04787	0.0
K04780	0.0
K04781	1.0
K04782	0.0
K04783	0.0
K13601	0.0
K13603	0.0
K13602	0.0
K13605	0.0
K13604	0.0
K13607	2.0
K02404	20.0
K05783	0.0
K05782	0.0
K05781	1.0
K05780	1.0
K05787	0.0
K05786	55.0
K05785	52.0
K05784	0.0
K05789	0.0
K05788	10.0
K01442	804.0
K01443	791.0
K01444	45.0
K01446	0.0
K01447	585.0
K01448	2130.0
K01449	143.0
K14803	0.0
K02069	44.0
K05569	109.0
K08008	0.0
K02063	0.0
K05566	109.0
K05565	0.0
K05563	0.0
K05562	0.0
K05561	0.0
K02064	0.0
K03338	183.0
K03339	0.0
K03330	0.0
K03331	0.0
K03332	75.0
K03333	0.0
K03335	219.0
K03336	168.0
K03337	182.0
K12956	0.0
K12957	51.0
K12954	0.0
K12955	0.0
K12952	0.0
K12953	0.0
K12950	0.0
K12951	0.0
K14733	0.0
K00109	0.0
K06148	1713.0
K06149	0.0
K06144	0.0
K06145	0.0
K06146	0.0
K06147	9146.0
K06141	0.0
K06142	1414.0
K06143	25.0
K11945	0.0
K08948	0.0
K08949	0.0
K00071	0.0
K14664	0.0
K13810	0.0
K14665	4.0
K03058	0.0
K11609	0.0
K11608	0.0
K14660	0.0
K11603	0.0
K11602	0.0
K11601	0.0
K11600	0.0
K11607	51.0
K11606	51.0
K11605	51.0
K11604	51.0
K10558	0.0
K10559	2.0
K10550	0.0
K10551	0.0
K10552	0.0
K10553	0.0
K10554	0.0
K10555	36.0
K10556	0.0
K10557	0.0
K03051	0.0
K03050	0.0
K07549	0.0
K07548	0.0
K07239	45.0
K07235	0.0
K07234	0.0
K07237	0.0
K07236	0.0
K07231	0.0
K07230	0.0
K07233	0.0
K07232	0.0
K02467	0.0
K05306	139.0
K05305	126.0
K05304	0.0
K05303	51.0
K05301	0.0
K02565	0.0
K08644	0.0
K08646	0.0
K08641	217.0
K08643	0.0
K08642	0.0
K12146	0.0
K00010	338.0
K00011	0.0
K00012	845.0
K00013	1059.0
K00014	1154.0
K00016	581.0
K09065	0.0
K08252	0.0
K08253	0.0
K08256	2.0
K08255	0.0
K08258	0.0
K08259	0.0
K00274	51.0
K00275	69.0
K00276	0.0
K00270	0.0
K00271	0.0
K00272	0.0
K00273	0.0
K00278	880.0
K00279	0.0
K12675	0.0
K01277	416.0
K01274	23.0
K01273	552.0
K01271	485.0
K01270	1393.0
K01278	469.0
K00906	0.0
K00904	108.0
K00903	15.0
K00901	367.0
K13785	0.0
K00908	0.0
K11149	0.0
K01053	51.0
K01051	44.0
K01057	28.0
K01056	1163.0
K01055	0.0
K01054	0.0
K01058	2.0
K02500	1053.0
K02501	1051.0
K02502	604.0
K02503	1157.0
K02504	0.0
K02505	0.0
K02506	0.0
K02507	0.0
K02508	0.0
K02509	4.0
K00291	0.0
K13410	0.0
K13148	0.0
K13419	0.0
K05825	0.0
K03106	1163.0
K03105	0.0
K03101	1491.0
K03100	2429.0
K12541	0.0
K12540	0.0
K12543	0.0
K12542	0.0
K12545	0.0
K12544	0.0
K12547	0.0
K12546	0.0
K12549	0.0
K06080	0.0
K11018	0.0
K11019	0.0
K11016	0.0
K11017	0.0
K11014	0.0
K11015	0.0
K11012	0.0
K11013	0.0
K11010	0.0
K11011	0.0
K06333	502.0
K06880	0.0
K06883	51.0
K06882	0.0
K09857	58.0
K06884	0.0
K06887	0.0
K06886	55.0
K06889	1828.0
K10942	0.0
K09859	2.0
K09858	10.0
K10947	1858.0
K10946	0.0
K10945	0.0
K10944	0.0
K13284	0.0
K00483	0.0
K00481	0.0
K00480	0.0
K00486	0.0
K00485	0.0
K00484	0.0
K09901	0.0
K10929	0.0
K07684	7.0
K07685	0.0
K07686	0.0
K07687	0.0
K07681	0.0
K07688	0.0
K07689	0.0
K10928	0.0
K04018	0.0
K04019	10.0
K04014	5.0
K04015	16.0
K04016	0.0
K04017	0.0
K04013	2.0
K07060	0.0
K07061	0.0
K07062	55.0
K07063	0.0
K07064	0.0
K07065	0.0
K07066	100.0
K07067	3.0
K07068	0.0
K07069	101.0
K01121	0.0
K13629	0.0
K13628	54.0
K13623	0.0
K13622	51.0
K13620	0.0
K13626	146.0
K08586	0.0
K08587	0.0
K01428	155.0
K01429	155.0
K01422	406.0
K01423	0.0
K01420	600.0
K01421	891.0
K01426	180.0
K01427	0.0
K01424	1012.0
K01425	448.0
K08068	0.0
K07538	0.0
K13086	0.0
K13085	0.0
K07287	4.0
K07824	0.0
K07682	0.0
K02722	0.0
K12978	0.0
K12979	0.0
K12972	0.0
K12973	0.0
K12974	0.0
K12975	0.0
K12976	0.0
K07821	0.0
K07683	0.0
K14750	0.0
K14751	0.0
K14953	0.0
K12288	0.0
K12289	0.0
K12282	0.0
K12283	0.0
K12280	0.0
K12281	0.0
K12286	0.0
K12287	0.0
K12284	0.0
K12285	0.0
K11957	0.0
K11956	0.0
K11955	0.0
K11954	0.0
K11953	0.0
K11952	0.0
K11951	0.0
K11950	0.0
K11959	0.0
K11958	0.0
K13889	18.0
K13888	7.0
K11963	0.0
K07217	11.0
K07216	440.0
K07215	0.0
K07214	210.0
K07213	27.0
K07212	0.0
K07219	11.0
K07218	0.0
K12150	0.0
K08689	0.0
K08688	0.0
K00402	0.0
K00401	0.0
K11994	0.0
K00152	0.0
K01043	0.0
K00154	0.0
K00157	0.0
K00156	382.0
K10533	0.0
K10530	0.0
K10531	0.0
K10536	81.0
K10537	0.0
K10535	0.0
K10538	0.0
K10539	0.0
K00073	12.0
K13934	0.0
K00076	236.0
K00077	949.0
K00074	432.0
K00075	1069.0
K00078	0.0
K00079	0.0
K02290	0.0
K02563	1120.0
K02292	0.0
K08966	0.0
K02294	0.0
K08278	0.0
K08279	0.0
K08274	0.0
K08275	0.0
K08276	0.0
K08277	0.0
K00298	0.0
K00299	51.0
K00296	0.0
K00297	1102.0
K00294	2.0
K00292	0.0
K00293	0.0
K00290	775.0
K07757	0.0
K12089	0.0
K01210	0.0
K01213	0.0
K01212	147.0
K01215	0.0
K01214	0.0
K01217	0.0
K01216	0.0
K01219	0.0
K01218	111.0
K02749	0.0
K02746	68.0
K02747	66.0
K02744	221.0
K02745	68.0
K02742	0.0
K00924	102.0
K00925	1335.0
K00926	657.0
K00927	1163.0
K00928	1232.0
K00929	559.0
K12085	0.0
K02298	0.0
K02299	0.0
K02568	2.0
K02569	10.0
K02562	0.0
K02291	51.0
K02560	0.0
K02293	0.0
K02566	59.0
K02567	12.0
K02564	1528.0
K02297	0.0
K03169	2456.0
K03168	1108.0
K03163	0.0
K03162	0.0
K03167	0.0
K03166	0.0
K11038	0.0
K11039	0.0
K11030	0.0
K11031	10.0
K11032	0.0
K11033	0.0
K11034	0.0
K11035	0.0
K11036	0.0
K11037	0.0
K02546	0.0
K07668	48.0
K07669	0.0
K07666	51.0
K07667	1162.0
K07664	0.0
K07665	508.0
K07662	0.0
K07663	51.0
K07660	0.0
K07661	0.0
K03927	532.0
K07008	0.0
K07009	370.0
K07002	0.0
K07003	584.0
K07000	4.0
K07001	653.0
K07006	53.0
K07007	1475.0
K07004	0.0
K07005	1032.0
K03921	0.0
K02956	1163.0
K09725	0.0
K09181	78.0
K08599	0.0
K08598	0.0
K08591	1351.0
K08590	480.0
K01156	10.0
K01154	1079.0
K01407	0.0
K01400	0.0
K01153	901.0
K01150	4.0
K01151	1066.0
K01408	0.0
K01409	1245.0
K01158	0.0
K01159	569.0
K05523	0.0
K05522	0.0
K05521	366.0
K05520	492.0
K05527	0.0
K05526	0.0
K05525	0.0
K05524	4.0
K05529	0.0
K14518	0.0
K14519	51.0
K05949	0.0
K01754	643.0
K05942	0.0
K01027	0.0
K02171	0.0
K02170	0.0
K02173	70.0
K02172	0.0
K01751	249.0
K06416	30.0
K06417	0.0
K06414	0.0
K06947	0.0
K03379	0.0
K03808	51.0
K03809	52.0
K03806	4.0
K06412	508.0
K03804	0.0
K12296	0.0
K03802	0.0
K03803	417.0
K06413	0.0
K10808	0.0
K06411	90.0
K01028	1.0
K01029	11.0
K11931	0.0
K11930	0.0
K11933	0.0
K11932	0.0
K11935	0.0
K11934	2.0
K11937	0.0
K11936	0.0
K11939	0.0
K11938	0.0
K10800	51.0
K06419	8.0
K11929	0.0
K07271	564.0
K07270	0.0
K07273	434.0
K07272	0.0
K07275	3.0
K07274	1.0
K07277	477.0
K07276	0.0
K07279	0.0
K07278	10.0
K10623	0.0
K02481	489.0
K11520	0.0
K02480	0.0
K08170	0.0
K02485	0.0
K02484	447.0
K02487	0.0
K08600	1467.0
K08603	0.0
K08602	170.0
K08605	0.0
K08604	0.0
K09956	51.0
K09957	0.0
K09954	51.0
K09955	808.0
K09952	45.0
K09953	0.0
K09950	0.0
K09951	399.0
K09958	51.0
K09959	0.0
K07495	357.0
K07494	2.0
K07497	422.0
K07496	378.0
K07491	792.0
K07490	0.0
K07493	0.0
K07492	1.0
K07499	0.0
K07498	0.0
K11209	0.0
K11208	0.0
K11204	0.0
K11203	19.0
K11202	94.0
K11201	0.0
K11200	0.0
K00058	1792.0
K00059	2248.0
K00728	0.0
K00729	0.0
K00055	0.0
K00057	1230.0
K00050	112.0
K00051	0.0
K00720	0.0
K00721	631.0
K14424	0.0
K06033	0.0
K14189	0.0
K14188	33.0
K06364	0.0
K14187	4.0
K01239	352.0
K01238	12.0
K01897	1133.0
K01232	72.0
K01895	126.0
K01230	0.0
K01893	1156.0
K01236	0.0
K01235	25.0
K01890	1163.0
K02768	200.0
K02769	91.0
K02760	466.0
K02761	676.0
K02763	0.0
K02764	0.0
K02765	243.0
K00948	1594.0
K00949	659.0
K00942	1223.0
K00943	753.0
K00940	508.0
K00941	1993.0
K00946	841.0
K00947	0.0
K00944	0.0
K00945	2609.0
K01097	0.0
K01096	32.0
K01095	27.0
K01093	11.0
K01092	583.0
K01091	2279.0
K01090	853.0
K03499	2390.0
K03498	2044.0
K03491	302.0
K03490	100.0
K03493	0.0
K03492	69.0
K03495	1159.0
K03497	2713.0
K03496	2694.0
K02817	0.0
K02814	68.0
K02815	68.0
K02810	368.0
K02548	711.0
K02549	74.0
K02818	0.0
K02819	117.0
K03637	434.0
K03636	54.0
K03147	960.0
K03146	0.0
K08851	0.0
K06518	1042.0
K09729	10.0
K06048	0.0
K06045	102.0
K06044	0.0
K09727	0.0
K09726	0.0
K06041	514.0
K09720	0.0
K09723	0.0
K06042	425.0
K09897	0.0
K09896	0.0
K09895	0.0
K09894	0.0
K09893	0.0
K09892	0.0
K09891	0.0
K09890	0.0
K09899	0.0
K09898	0.0
K03622	0.0
K07648	0.0
K07649	0.0
K07398	0.0
K07399	0.0
K11056	0.0
K11057	0.0
K11054	0.0
K11055	0.0
K07640	1.0
K07393	256.0
K07390	51.0
K07391	939.0
K07644	51.0
K07645	54.0
K07646	1527.0
K07647	0.0
K10896	0.0
K07024	4746.0
K07025	1918.0
K07026	0.0
K07027	885.0
K07020	0.0
K07021	1.0
K07022	0.0
K07023	513.0
K07028	0.0
K07029	2039.0
K10094	0.0
K01390	0.0
K01392	0.0
K01399	0.0
K02673	0.0
K05893	0.0
K05897	0.0
K05896	739.0
K05895	147.0
K05899	0.0
K05898	0.0
K00555	0.0
K00554	1054.0
K00557	32.0
K00556	372.0
K00551	0.0
K00559	0.0
K00558	1513.0
K01170	0.0
K01173	34.0
K01174	1.0
K01175	53.0
K01176	73.0
K01178	51.0
K01179	435.0
K14578	0.0
K14579	0.0
K08951	0.0
K08950	0.0
K08953	0.0
K03828	51.0
K03829	0.0
K03820	425.0
K03821	0.0
K03822	0.0
K03823	990.0
K03824	1.0
K03825	1.0
K03826	520.0
K03827	407.0
K12248	0.0
K12246	0.0
K12247	0.0
K12242	0.0
K12243	0.0
K12240	0.0
K12241	0.0
K11919	0.0
K11918	0.0
K11913	0.0
K11912	0.0
K11911	0.0
K11910	6.0
K11917	0.0
K11916	6.0
K11915	6.0
K11914	6.0
K12068	0.0
K12069	0.0
K12062	0.0
K12063	0.0
K12060	0.0
K12061	0.0
K12066	0.0
K12067	0.0
K12064	0.0
K12065	0.0
K07259	472.0
K07258	1725.0
K07253	0.0
K07251	0.0
K07250	153.0
K07257	7.0
K07256	0.0
K07255	0.0
K07254	0.0
K05372	0.0
K05373	0.0
K05370	0.0
K05371	0.0
K05374	0.0
K05375	0.0
K09970	4.0
K09971	4.0
K09972	0.0
K09973	68.0
K09974	51.0
K09975	0.0
K09976	119.0
K09978	0.0
K09979	364.0
K11261	115.0
K11260	0.0
K11263	4.0
K11264	0.0
K10793	210.0
K10796	210.0
K10797	222.0
K10794	0.0
K10795	210.0
K00700	1342.0
K00701	0.0
K10798	0.0
K00703	1137.0
K00705	1140.0
K09828	0.0
K10133	0.0
K13053	0.0
K03192	51.0
K00964	0.0
K00965	560.0
K00966	100.0
K00960	0.0
K00961	0.0
K00962	1130.0
K00963	186.0
K00969	1106.0
K12681	0.0
K02703	0.0
K08364	0.0
K08365	0.0
K02706	0.0
K08363	0.0
K08361	0.0
K02708	0.0
K02709	0.0
K08368	7.0
K08369	77.0
K01615	94.0
K01617	0.0
K01616	0.0
K01611	120.0
K01610	925.0
K01613	810.0
K01612	0.0
K01619	1440.0
K01618	0.0
K02834	1157.0
K02835	1163.0
K05281	0.0
K03619	4.0
K03618	0.0
K03617	1012.0
K03616	10.0
K03615	1011.0
K03614	994.0
K03613	1010.0
K03612	1010.0
K03611	4.0
K03610	573.0
K09705	7.0
K09704	256.0
K09701	51.0
K09700	0.0
K09709	0.0
K06391	243.0
K06390	563.0
K06393	504.0
K06392	463.0
K06395	21.0
K06394	467.0
K06397	486.0
K06396	495.0
K06399	545.0
K06398	580.0
K06435	0.0
K11078	0.0
K11079	0.0
K11074	0.0
K11075	0.0
K11076	0.0
K11077	0.0
K11070	698.0
K11071	698.0
K11072	788.0
K11073	0.0
K06935	0.0
K06934	97.0
K06937	58.0
K06936	1.0
K06931	0.0
K06930	0.0
K06933	0.0
K06932	0.0
K06939	0.0
K06938	0.0
K13381	0.0
K05916	54.0
K05917	0.0
K05914	0.0
K05915	0.0
K05912	0.0
K05913	0.0
K05910	0.0
K05911	0.0
K05918	0.0
K05919	377.0
K00392	0.0
K00390	54.0
K00397	0.0
K00395	6.0
K00394	101.0
K01884	0.0
K00399	0.0
K01886	1034.0
K01376	0.0
K01372	593.0
K09149	0.0
K09148	0.0
K01225	3.0
K09145	100.0
K09144	100.0
K09147	0.0
K09146	0.0
K09141	6.0
K09140	0.0
K09143	0.0
K09142	0.0
K05709	0.0
K05708	0.0
K05879	571.0
K05878	571.0
K05875	0.0
K05874	0.0
K05877	0.0
K05876	0.0
K05873	6.0
K00579	0.0
K00578	0.0
K00577	0.0
K00575	339.0
K00574	209.0
K00573	58.0
K00571	679.0
K00570	0.0
K01118	58.0
K01119	64.0
K01157	0.0
K01112	0.0
K01113	51.0
K04477	520.0
K01114	0.0
K01115	0.0
K08087	0.0
K01315	0.0
K08085	0.0
K08084	0.0
K08083	0.0
K08082	0.0
K08081	0.0
K08080	0.0
K01152	0.0
K01401	0.0
K09826	0.0
K06344	0.0
K06345	0.0
K09822	51.0
K06343	0.0
K10938	0.0
K06341	0.0
K10934	0.0
K10935	0.0
K10932	0.0
K11052	0.0
K10930	0.0
K06349	0.0
K11053	0.0
K10754	0.0
K01755	1198.0
K10200	241.0
K02132	0.0
K02137	0.0
K03840	0.0
K03841	12.0
K13028	0.0
K13799	0.0
K13798	0.0
K13795	0.0
K13794	0.0
K13021	0.0
K13792	0.0
K13791	0.0
K13790	0.0
K12268	0.0
K12269	26.0
K12262	0.0
K12263	0.0
K12264	0.0
K12265	0.0
K12266	0.0
K12267	1214.0
K01757	0.0
K12237	0.0
K13243	0.0
K13245	0.0
K13244	0.0
K13246	0.0
K03264	0.0
K03265	0.0
K03263	0.0
K03268	0.0
K03269	470.0
K12415	0.0
K10211	0.0
K09918	0.0
K09919	0.0
K06720	0.0
K09913	0.0
K09910	0.0
K09911	0.0
K09916	0.0
K09917	0.0
K06726	248.0
K09915	51.0
K11535	0.0
K11534	0.0
K11537	23.0
K11531	0.0
K11533	2.0
K11532	0.0
K11249	102.0
K11539	0.0
K00762	1468.0
K00763	741.0
K00760	1159.0
K00761	1045.0
K00766	660.0
K00767	827.0
K00764	1650.0
K00765	1049.0
K00768	533.0
K00769	1.0
K11059	0.0
K00186	0.0
K00187	0.0
K00184	75.0
K00185	65.0
K00183	16.0
K00180	699.0
K00188	0.0
K00189	0.0
K10110	393.0
K10111	0.0
K10112	806.0
K10113	0.0
K10114	0.0
K10115	0.0
K10116	0.0
K10117	713.0
K10118	1036.0
K10119	876.0
K04641	0.0
K04643	0.0
K04642	0.0
K13282	0.0
K00988	0.0
K00989	71.0
K00986	23.0
K00984	101.0
K00985	0.0
K00982	6.0
K00983	233.0
K00980	156.0
K00981	1240.0
K01585	473.0
K01584	0.0
K01586	1222.0
K13498	4.0
K01580	386.0
K01583	52.0
K01582	171.0
K13497	232.0
K01589	127.0
K01588	1171.0
K14941	0.0
K08347	0.0
K08348	0.0
K02720	0.0
K14949	0.0
K02723	0.0
K03459	0.0
K03458	823.0
K03455	632.0
K03457	40.0
K03451	54.0
K03981	4.0
K03980	84.0
K02614	94.0
K01639	573.0
K01638	0.0
K01637	0.0
K01636	119.0
K01635	0.0
K01634	0.0
K01633	475.0
K01632	34.0
K01631	0.0
K01630	58.0
K02615	0.0
K02588	220.0
K02589	110.0
K02858	7.0
K02859	32.0
K14051	0.0
K14053	0.0
K14052	0.0
K02852	1.0
K02853	0.0
K02850	0.0
K02851	0.0
K14059	100.0
K14058	4.0
K02586	9.0
K02587	11.0
K03679	0.0
K03671	2159.0
K03670	51.0
K03673	7.0
K03672	0.0
K03675	0.0
K03674	0.0
K03677	0.0
K03676	0.0
K09761	1149.0
K09760	466.0
K09763	0.0
K09762	685.0
K09765	678.0
K09764	11.0
K09767	8.0
K06006	0.0
K09769	133.0
K09768	399.0
K10353	0.0
K03187	155.0
K03186	593.0
K03185	0.0
K03184	0.0
K03183	1184.0
K03182	579.0
K03181	0.0
K03189	155.0
K03188	155.0
K02715	0.0
K12455	0.0
K12454	51.0
K12453	0.0
K12452	17.0
K12451	0.0
K07358	0.0
K07356	0.0
K07357	0.0
K07354	0.0
K07355	0.0
K07352	0.0
K07353	0.0
K07350	0.0
K07351	0.0
K06919	200.0
K06918	0.0
K06917	0.0
K06916	0.0
K06915	136.0
K06914	0.0
K06913	0.0
K06912	0.0
K06911	451.0
K06910	115.0
K08986	0.0
K08987	32.0
K08984	51.0
K08985	0.0
K08982	2.0
K08983	0.0
K08980	0.0
K08981	11.0
K08988	0.0
K08989	0.0
K02252	0.0
K05934	430.0
K05936	430.0
K05937	0.0
K02253	0.0
K05939	102.0
K00378	982.0
K00375	734.0
K00374	13.0
K00376	0.0
K00371	7.0
K00370	7.0
K00373	7.0
K00372	51.0
K01358	1355.0
K09166	51.0
K09165	0.0
K09164	0.0
K09163	249.0
K09162	51.0
K09161	0.0
K09160	0.0
K01354	53.0
K01355	0.0
K01356	817.0
K05601	0.0
K05851	0.0
K03807	0.0
K05606	100.0
K02927	0.0
K05974	0.0
K03805	0.0
K05976	0.0
K00519	0.0
K00518	1.0
K03800	335.0
K00511	0.0
K00510	0.0
K03801	384.0
K00515	0.0
K00514	0.0
K00517	0.0
K05971	0.0
K03154	406.0
K11147	0.0
K05581	0.0
K05580	0.0
K05583	0.0
K05582	0.0
K05585	0.0
K05584	0.0
K05587	0.0
K05586	0.0
K05589	10.0
K03150	980.0
K03623	0.0
K03152	1203.0
K14200	0.0
K14201	0.0
K14202	0.0
K03621	1074.0
K14204	0.0
K14205	34.0
K01134	101.0
K01135	8.0
K01136	102.0
K01137	51.0
K01130	421.0
K01132	0.0
K01133	182.0
K01138	406.0
K01139	268.0
K02113	1210.0
K02112	1260.0
K02111	1174.0
K02446	58.0
K02117	1164.0
K02116	138.0
K02115	1260.0
K02114	1260.0
K02119	768.0
K02118	1168.0
K02448	0.0
K01036	68.0
K03212	0.0
K13007	0.0
K13006	1.0
K13005	0.0
K13004	168.0
K13001	0.0
K06404	460.0
K01032	0.0
K06951	7.0
K03862	0.0
K03863	0.0
K06406	580.0
K06957	0.0
K05020	37.0
K06400	414.0
K06403	392.0
K06954	0.0
K10814	0.0
K10817	0.0
K10816	0.0
K07136	0.0
K03242	0.0
K03243	0.0
K12202	0.0
K12203	0.0
K12206	0.0
K12207	0.0
K12204	0.0
K12205	0.0
K12208	0.0
K12209	0.0
K13919	26.0
K13918	0.0
K06214	0.0
K06215	425.0
K09936	477.0
K06217	1120.0
K09930	51.0
K09931	0.0
K09932	51.0
K06213	896.0
K09938	0.0
K09939	390.0
K11517	0.0
K06337	0.0
K13301	0.0
K00748	471.0
K00745	0.0
K00743	0.0
K07165	51.0
K07164	475.0
K07167	0.0
K07166	618.0
K07161	0.0
K07160	117.0
K07163	0.0
K07162	1.0
K07169	0.0
K07168	1.0
K06336	0.0
K01839	681.0
K01838	85.0
K01835	56.0
K01834	3202.0
K01837	0.0
K01830	0.0
K00608	0.0
K02632	0.0
K02630	0.0
K02631	0.0
K08322	16.0
K08323	5.0
K08320	0.0
K08321	51.0
K08326	0.0
K08324	0.0
K08325	24.0
K01659	1.0
K01658	687.0
K02637	0.0
K01653	1124.0
K01652	1659.0
K01655	0.0
K01654	247.0
K01657	726.0
K02874	1112.0
K02875	0.0
K02876	1163.0
K02877	0.0
K02871	1162.0
K02873	0.0
K02878	1163.0
K02879	1137.0
K14070	0.0
K09749	256.0
K09748	1042.0
K06023	1426.0
K09742	0.0
K09741	0.0
K09740	2.0
K09747	709.0
K09746	0.0
K09745	0.0
K06024	739.0
K03477	0.0
K03476	94.0
K03475	314.0
K03474	446.0
K03473	391.0
K03472	0.0
K03471	138.0
K03470	1160.0
K03478	129.0
K02304	650.0
K02305	0.0
K02302	13.0
K02303	0.0
K02300	0.0
K02301	51.0
K03653	0.0
K03652	62.0
K03651	0.0
K03650	1133.0
K03657	2471.0
K03656	0.0
K03655	2038.0
K03654	1465.0
K03658	102.0
K12439	0.0
K12431	0.0
K12430	0.0
K12433	0.0
K12432	0.0
K12435	0.0
K12434	0.0
K12437	0.0
K12436	0.0
K06979	0.0
K06978	367.0
K06971	81.0
K06970	16.0
K06973	954.0
K06972	486.0
K06975	495.0
K06974	0.0
K06977	0.0
K06976	101.0
K07082	764.0
K07083	370.0
K07080	246.0
K07081	6.0
K07086	0.0
K07087	0.0
K07084	14.0
K07085	823.0
K07088	1398.0
K07089	678.0
K01317	0.0
K11162	0.0
K11163	0.0
K11161	0.0
K11168	0.0
K00356	2.0
K00355	0.0
K00354	0.0
K00353	0.0
K00351	415.0
K00350	415.0
K05952	0.0
K05953	0.0
K05951	0.0
K05956	0.0
K05957	0.0
K00358	32.0
K00689	0.0
K00688	1513.0
K00681	119.0
K00680	1202.0
K00683	0.0
K00685	51.0
K00684	58.0
K00687	0.0
K00686	0.0
K05831	0.0
K05830	0.0
K05833	731.0
K05832	714.0
K05834	4.0
K05837	1092.0
K05836	0.0
K05839	0.0
K05838	2.0
K07677	0.0
K00533	225.0
K00532	0.0
K00531	0.0
K00530	0.0
K00537	1137.0
K00536	0.0
K00535	0.0
K00534	7.0
K00539	0.0
K00538	0.0
K11029	0.0
K14260	104.0
K14261	6.0
K14266	0.0
K14267	0.0
K14268	0.0
K14269	0.0
K01337	0.0
K01338	1306.0
K02683	0.0
K02682	0.0
K02681	0.0
K02680	0.0
K02687	1073.0
K02686	4.0
K02685	0.0
K02689	0.0
K02688	9.0
K00824	143.0
K00827	0.0
K00826	1257.0
K00821	1308.0
K00820	1216.0
K00823	34.0
K00822	0.0
K00829	0.0
K00828	0.0
K01488	295.0
K01489	1039.0
K01484	0.0
K01485	129.0
K01486	462.0
K01487	313.0
K01480	776.0
K01481	0.0
K01482	2.0
K01483	0.0
K02469	1660.0
K02468	0.0
K02466	0.0
K02465	0.0
K02464	0.0
K02463	0.0
K02462	0.0
K02461	0.0
K02460	0.0
K08969	3.0
K13061	0.0
K13060	0.0
K13063	0.0
K13062	0.0
K13069	0.0
K08964	0.0
K06363	0.0
K03079	203.0
K06342	0.0
K03078	0.0
K13289	0.0
K13288	6.0
K13285	0.0
K13287	0.0
K13286	0.0
K13281	3.0
K13280	216.0
K13283	0.0
K00054	32.0
K04496	0.0
K05369	0.0
K05368	0.0
K03228	52.0
K03229	52.0
K00052	1025.0
K03222	52.0
K03223	52.0
K03220	1.0
K03221	1.0
K03226	52.0
K03227	52.0
K03224	52.0
K03225	1.0
K09482	0.0
K09483	0.0
K13836	0.0
K12228	0.0
K05360	0.0
K12224	0.0
K12225	0.0
K12226	0.0
K12227	0.0
K12220	0.0
K05363	52.0
K12222	0.0
K12223	0.0
K08681	423.0
K08680	0.0
K08683	0.0
K08682	0.0
K08685	0.0
K08684	0.0
K08687	0.0
K08686	0.0
K11755	1584.0
K11754	2700.0
K11751	2.0
K11750	0.0
K11753	2286.0
K11752	994.0
K02407	144.0
K13938	0.0
K13936	0.0
K13935	0.0
K02406	447.0
K13933	0.0
K13932	0.0
K13931	0.0
K13930	0.0
K12088	0.0
K12081	0.0
K12082	0.0
K12083	0.0
K12084	0.0
K12086	0.0
K12087	0.0
K09611	0.0
K09612	0.0
K04940	0.0
K10085	0.0
K05394	4.0
K05395	1.0
K06340	0.0
K13043	41.0
K07149	187.0
K07148	411.0
K07147	51.0
K07146	1.0
K07145	4.0
K07144	0.0
K07143	0.0
K07142	0.0
K07141	156.0
K07140	0.0
K10156	0.0
K10150	0.0
K10620	0.0
K10621	0.0
K14028	0.0
K14029	0.0
K01817	943.0
K01816	57.0
K01815	578.0
K01814	1051.0
K01813	343.0
K01812	972.0
K01811	1125.0
K01810	1164.0
K01819	0.0
K01818	262.0
K14580	0.0
K05379	0.0
K08304	11.0
K08305	10.0
K08306	7.0
K08307	426.0
K08300	12.0
K08301	943.0
K08302	287.0
K08303	2095.0
K08308	0.0
K08309	79.0
K14671	0.0
K14670	0.0
K14673	0.0
K14672	0.0
K01673	165.0
K01672	0.0
K01671	0.0
K01677	585.0
K01676	416.0
K01674	0.0
K01679	93.0
K01678	513.0
K02899	1163.0
K02896	0.0
K02897	722.0
K02895	1095.0
K02892	1163.0
K02890	1163.0
K10811	0.0
K02096	0.0
K02097	0.0
K02094	0.0
K02095	0.0
K02092	0.0
K02093	0.0
K02099	605.0
K03411	250.0
K03410	250.0
K03413	378.0
K03412	88.0
K03415	40.0
K03414	6.0
K03417	0.0
K03416	0.0
K03418	0.0
K05376	0.0
K02320	0.0
K02322	0.0
K02323	0.0
K05377	0.0
K13542	690.0
K13543	0.0
K13540	0.0
K13541	0.0
K12145	0.0
K12144	0.0
K12147	0.0
K12410	1210.0
K12141	370.0
K12140	370.0
K12143	2.0
K12142	0.0
K12149	0.0
K12148	0.0
K07312	0.0
K07313	140.0
K07310	2.0
K07311	0.0
K07316	13.0
K07317	0.0
K07314	0.0
K07315	61.0
K07318	2.0
K07319	342.0
K03936	0.0
K03425	0.0
K03426	987.0
K03427	1341.0
K03420	0.0
K03421	0.0
K03422	0.0
K03423	0.0
K03756	7.0
K03757	4.0
K03206	0.0
K03755	0.0
K11144	121.0
K11145	639.0
K05972	0.0
K05973	0.0
K03752	62.0
K05978	0.0
K05979	1.0
K03753	47.0
K00331	467.0
K00330	467.0
K00333	52.0
K00332	52.0
K00335	513.0
K00334	613.0
K00337	474.0
K00336	981.0
K00339	467.0
K00338	467.0
K03751	0.0
K06953	0.0
K06952	0.0
K06407	581.0
K06950	2227.0
K10819	55.0
K06956	69.0
K06955	0.0
K06402	58.0
K10815	0.0
K06959	1111.0
K06958	653.0
K06409	1144.0
K06408	380.0
K09129	0.0
K09128	22.0
K09123	22.0
K09122	0.0
K09121	216.0
K09120	0.0
K09127	0.0
K09126	7.0
K09125	46.0
K09124	2.0
K01233	0.0
K05819	0.0
K05818	0.0
K01896	0.0
K05813	532.0
K05812	0.0
K05811	0.0
K05810	717.0
K05817	0.0
K05816	1.0
K05815	121.0
K05814	21.0
K01894	54.0
K01892	1163.0
K01234	85.0
K01144	483.0
K01146	0.0
K01141	4.0
K01416	0.0
K11434	0.0
K01415	0.0
K06354	0.0
K01414	54.0
K09836	0.0
K01318	0.0
K01319	0.0
K01312	0.0
K06350	0.0
K02669	574.0
K02668	0.0
K02665	0.0
K02664	0.0
K02667	0.0
K02666	2.0
K02661	0.0
K02660	0.0
K02663	0.0
K02662	74.0
K00809	0.0
K00808	0.0
K00806	1120.0
K00805	605.0
K00804	0.0
K00803	37.0
K00802	0.0
K00801	51.0
K00800	988.0
K10921	0.0
K02409	135.0
K02408	256.0
K02401	246.0
K02400	256.0
K02403	0.0
K02402	0.0
K02405	258.0
K05364	456.0
K05367	80.0
K05366	2401.0
K10210	0.0
K10216	0.0
K13049	100.0
K13048	0.0
K13739	0.0
K10215	0.0
K06122	0.0
K13735	0.0
K13734	0.0
K13041	4.0
K13040	0.0
K13731	0.0
K13730	0.0
K13733	0.0
K13732	0.0
K04516	416.0
K03204	4.0
K03205	1054.0
K03207	0.0
K03200	4.0
K03201	0.0
K03202	0.0
K03203	4.0
K03208	0.0
K03758	13.0
K03759	0.0
K09469	0.0
K09461	0.0
K06204	17.0
K00178	0.0
K13950	0.0
K13953	32.0
K13955	0.0
K13954	87.0
K10920	0.0
K06324	0.0
K11777	26.0
K11779	0.0
K11778	0.0
K06325	0.0
K12600	0.0
K07432	0.0
K07430	0.0
K06326	0.0
K07128	0.0
K07121	1.0
K07120	1.0
K07123	51.0
K07122	0.0
K07125	0.0
K07124	680.0
K07127	51.0
K07126	134.0
K01870	1163.0
K01873	1264.0
K01872	1094.0
K01875	1163.0
K01874	1267.0
K01876	1236.0
K01879	45.0
K01878	45.0
K06321	0.0
K00476	0.0
K00477	0.0
K00474	0.0
K00472	0.0
K00470	0.0
K00471	0.0
K00478	0.0
K00479	0.0
K04775	0.0
K04774	0.0
K04777	0.0
K04776	0.0
K04771	51.0
K04770	0.0
K04773	740.0
K04772	54.0
K04779	0.0
K04778	0.0
K14657	0.0
K14656	0.0
K14654	0.0
K14653	0.0
K14652	1359.0
K14659	0.0
K14658	0.0
K14386	0.0
K09926	0.0
K01699	0.0
K01698	274.0
K01695	794.0
K01697	2.0
K01696	795.0
K01690	0.0
K01693	643.0
K01692	124.0
K07227	4.0
K03439	1128.0
K03438	1651.0
K13380	0.0
K03928	9.0
K03925	714.0
K03924	1324.0
K03431	805.0
K03926	58.0
K03437	1114.0
K03436	1079.0
K03435	0.0
K03434	0.0
K02348	26.0
K02342	974.0
K02343	1154.0
K02340	1057.0
K02341	1163.0
K02346	1105.0
K02347	51.0
K02344	0.0
K02345	0.0
K03697	53.0
K03696	1084.0
K03695	1163.0
K03694	7.0
K03693	0.0
K03692	0.0
K03690	0.0
K03699	983.0
K03698	660.0
K13566	0.0
K12164	0.0
K07338	0.0
K07339	31.0
K07334	33.0
K07335	625.0
K07336	51.0
K07337	2.0
K07330	0.0
K07331	0.0
K07332	0.0
K07333	0.0
K09695	51.0
K09694	51.0
K09697	249.0
K09696	249.0
K09691	645.0
K09690	493.0
K09693	32.0
K09692	60.0
K09699	0.0
K09698	43.0
K07590	15.0
K07591	0.0
K07592	0.0
K05998	0.0
K05999	0.0
K05996	0.0
K05997	0.0
K05994	0.0
K05995	475.0
K05993	106.0
K05991	0.0
K10837	0.0
K00319	0.0
K00318	0.0
K00648	1164.0
K02545	0.0
K00645	1099.0
K00311	0.0
K00646	0.0
K00317	0.0
K00316	0.0
K00643	0.0
K00314	0.0
K02547	244.0
K06429	0.0
K06428	0.0
K06427	0.0
K02812	0.0
K06425	2.0
K06424	0.0
K06423	5.0
K06422	0.0
K06421	1.0
K02813	0.0
K02930	0.0
K03815	0.0
K05612	0.0
K03367	33.0
K03366	32.0
K03812	0.0
K03635	54.0
K03634	10.0
K03631	1094.0
K05969	0.0
K03630	1191.0
K03633	0.0
K03632	0.0
K01998	464.0
K01999	466.0
K01992	2642.0
K01993	965.0
K01990	5276.0
K01991	575.0
K01996	469.0
K01997	471.0
K01994	10.0
K01995	483.0
K03148	18.0
K03639	460.0
K05692	0.0
K03638	0.0
K00869	32.0
K00868	657.0
K00861	0.0
K00860	85.0
K00863	323.0
K00862	0.0
K00865	706.0
K00864	1086.0
K00867	33.0
K00866	0.0
K01192	820.0
K01190	3996.0
K01191	605.0
K01197	64.0
K01194	5.0
K01195	235.0
K01198	125.0
K01199	0.0
K00656	2479.0
K00657	533.0
K00306	0.0
K14591	4.0
K00300	0.0
K00653	0.0
K13715	0.0
K13713	0.0
K00650	0.0
K00651	702.0
K14596	0.0
K02647	1259.0
K14598	0.0
K02643	0.0
K02642	0.0
K02641	0.0
K02640	0.0
K03594	640.0
K03595	1112.0
K03596	1162.0
K03597	0.0
K03590	512.0
K03591	0.0
K03592	27.0
K03593	472.0
K03598	0.0
K03599	4.0
K01736	1088.0
K01737	541.0
K01734	1034.0
K01735	1030.0
K01732	0.0
K01733	1111.0
K01730	101.0
K01731	0.0
K06049	0.0
K01738	1399.0
K01739	54.0
K11809	0.0
K05343	5.0
K02422	298.0
K02421	246.0
K05340	57.0
K02427	10.0
K05346	3.0
K02425	0.0
K02424	0.0
K05349	3204.0
K02428	475.0
K03770	509.0
K03771	477.0
K03772	60.0
K03773	417.0
K03774	4.0
K03775	419.0
K03776	0.0
K03777	0.0
K03778	729.0
K03779	14.0
K09722	0.0
K08174	0.0
K14114	0.0
K13979	52.0
K13237	0.0
K14440	0.0
K09992	151.0
K09990	0.0
K09991	0.0
K09996	0.0
K09997	0.0
K09994	0.0
K14110	0.0
K09998	0.0
K09999	0.0
K14111	0.0
K14113	0.0
K14449	0.0
K10213	0.0
K14118	0.0
K11711	11.0
K11710	0.0
K11712	44.0
K11717	1509.0
K11719	0.0
K06857	7.0
K10440	1706.0
K10441	1551.0
K07103	0.0
K07102	54.0
K07101	6.0
K07100	0.0
K07107	1242.0
K07106	69.0
K07105	491.0
K07456	1054.0
K07459	74.0
K07458	77.0
K07109	8.0
K07108	0.0
K10198	0.0
K10199	0.0
K10190	617.0
K10191	0.0
K10192	35.0
K10193	5.0
K10194	18.0
K10195	0.0
K10196	0.0
K10197	0.0
K15013	0.0
K01858	52.0
K15016	0.0
K15017	0.0
K01853	0.0
K01852	0.0
K01851	0.0
K01850	52.0
K01857	0.0
K01856	0.0
K01854	1183.0
K07539	0.0
K08478	0.0
K08479	0.0
K08476	0.0
K08477	0.0
K08475	0.0
K00450	68.0
K00451	0.0
K00452	0.0
K00453	0.0
K00455	0.0
K00456	0.0
K00457	0.0
K00106	0.0
K00459	10.0
K00104	272.0
K00105	0.0
K00102	1.0
K00103	0.0
K00100	2033.0
K00101	0.0
K01509	0.0
K04759	1639.0
K04758	1871.0
K04757	8.0
K01504	0.0
K04755	4.0
K04754	4.0
K04753	0.0
K04752	0.0
K04751	357.0
K01502	51.0
K14631	0.0
K05359	0.0
K14632	0.0
K07536	0.0
K12080	0.0
K02364	0.0
K12369	2.0
K02361	51.0
K02362	0.0
K02363	0.0
K13509	0.0
K13503	0.0
K13500	0.0
K12109	0.0
K12108	0.0
K12101	0.0
K12100	0.0
K12103	0.0
K12102	0.0
K12105	0.0
K12104	0.0
K12107	0.0
K12106	0.0
K11023	0.0
K03014	0.0
K08906	0.0
K08904	0.0
K08900	0.0
K06223	465.0
K06199	558.0
K06198	32.0
K06197	0.0
K06196	360.0
K06194	385.0
K06193	52.0
K06192	61.0
K06191	32.0
K06190	4.0
K11104	185.0
K11105	430.0
K11106	0.0
K11107	0.0
K11102	0.0
K11103	55.0
K07862	88.0
K00666	188.0
K00663	0.0
K00662	107.0
K00661	1015.0
K00660	51.0
K06997	1088.0
K06996	68.0
K06995	7.0
K10852	13.0
K06993	0.0
K06992	0.0
K06991	0.0
K06990	6.0
K11050	0.0
K06999	55.0
K06998	107.0
K05338	0.0
K11051	0.0
K06441	4.0
K06440	0.0
K06443	0.0
K06442	743.0
K06445	0.0
K06447	0.0
K06446	2.0
K06309	0.0
K05686	0.0
K02655	2.0
K07392	0.0
K00595	809.0
K00594	0.0
K00596	0.0
K00599	2500.0
K00598	2.0
K02657	0.0
K07642	0.0
K07643	0.0
K07396	7.0
K07397	2.0
K07394	0.0
K07395	0.0
K04102	0.0
K04103	0.0
K04100	0.0
K04101	0.0
K04107	0.0
K04105	0.0
K04108	0.0
K04109	0.0
K07716	0.0
K07717	23.0
K07714	51.0
K07715	0.0
K07712	54.0
K07713	40.0
K07710	0.0
K07711	0.0
K07718	2411.0
K07719	25.0
K00843	0.0
K00842	0.0
K00841	32.0
K00840	0.0
K00847	1352.0
K00846	0.0
K00845	2068.0
K00844	19.0
K00849	1044.0
K00848	615.0
K06302	0.0
K13771	54.0
K13770	0.0
K13772	0.0
K13775	0.0
K13774	0.0
K13777	0.0
K13776	0.0
K13779	0.0
K13778	0.0
K02621	589.0
K02992	1095.0
K02623	0.0
K08286	0.0
K08281	85.0
K02996	1085.0
K02995	0.0
K02994	1163.0
K02629	0.0
K02628	0.0
K08289	467.0
K08288	0.0
K03578	56.0
K03579	58.0
K03576	51.0
K03577	101.0
K03574	1565.0
K03575	702.0
K03572	1116.0
K03573	0.0
K03570	1118.0
K03571	520.0
K01710	1691.0
K01711	618.0
K01712	57.0
K01713	6.0
K01714	1883.0
K01715	405.0
K01716	0.0
K01718	0.0
K01719	411.0
K03081	0.0
K02199	4.0
K02198	16.0
K14170	1316.0
K02193	10.0
K02192	2.0
K02191	0.0
K02190	426.0
K02197	12.0
K02196	0.0
K02195	12.0
K02194	12.0
K03718	457.0
K03719	213.0
K03712	934.0
K03713	32.0
K03710	1109.0
K03711	1533.0
K03716	132.0
K03717	51.0
K03715	0.0
K07129	0.0
K00045	8.0
K13995	0.0
K13994	0.0
K13991	0.0
K13990	401.0
K13993	571.0
K13992	0.0
K06298	392.0
K06299	0.0
K06294	0.0
K06295	87.0
K06296	6.0
K06297	6.0
K06290	0.0
K06291	0.0
K06292	0.0
K06293	0.0
K12743	0.0
K00248	528.0
K06426	10.0
K11739	0.0
K11738	0.0
K11733	0.0
K11732	0.0
K11731	0.0
K11737	6.0
K11736	0.0
K11735	0.0
K11734	0.0
K06870	0.0
K06871	1614.0
K06872	634.0
K06873	0.0
K06874	0.0
K06875	0.0
K06876	51.0
K06877	107.0
K06878	94.0
K06879	5.0
K07478	1301.0
K12645	0.0
K07479	0.0
K07473	621.0
K07472	0.0
K07471	0.0
K07470	0.0
K07477	0.0
K07476	0.0
K07474	21.0
K15038	0.0
K15039	0.0
K15034	0.0
K15036	0.0
K15037	0.0
K08738	0.0
K06420	0.0
K00128	873.0
K00129	0.0
K00438	0.0
K00432	137.0
K00433	151.0
K00122	0.0
K00123	81.0
K00124	19.0
K00125	0.0
K00126	0.0
K00127	10.0
K08973	0.0
K14348	0.0
K14347	0.0
K14340	0.0
K08972	37.0
K01525	4.0
K01524	1033.0
K01523	18.0
K01521	0.0
K01520	1454.0
K01529	43.0
K08977	0.0
K03969	13.0
K08929	0.0
K02388	262.0
K02389	254.0
K02386	6.0
K02387	256.0
K02384	0.0
K02385	241.0
K02382	0.0
K02380	13.0
K02381	0.0
K05386	0.0
K13524	0.0
K13525	0.0
K13527	2.0
K13520	0.0
K13522	0.0
K13529	57.0
K03385	58.0
K03384	0.0
K03387	404.0
K03386	513.0
K03381	0.0
K03380	0.0
K03383	0.0
K03382	78.0
K03389	384.0
K03388	394.0
K05356	0.0
K12344	18.0
K12343	5.0
K12342	0.0
K12341	0.0
K12340	439.0
K02430	0.0
K12349	0.0
K05351	0.0
K11694	26.0
K11695	0.0
K11690	273.0
K05352	0.0
K11693	0.0
K08928	0.0
K03433	0.0
K13832	0.0
K03039	0.0
K03432	0.0
K06607	0.0
K06606	70.0
K06605	68.0
K03430	150.0
K06603	5.0
K06602	0.0
K06601	0.0
K06600	0.0
K05358	0.0
K06609	0.0
K06608	82.0
K03923	4.0
K03922	0.0
K11472	0.0
K11473	65.0
K11474	0.0
K11475	0.0
K11476	0.0
K11477	0.0
K00601	0.0
K00600	1135.0
K00603	42.0
K03746	7.0
K00605	579.0
K00604	1163.0
K00607	0.0
K00606	571.0
K00609	1120.0
K03741	347.0
K03740	33.0
K03743	111.0
K10873	0.0
K03214	0.0
K14068	0.0
K13317	0.0
K06360	0.0
K14069	0.0
K08078	0.0
K09650	0.0
K06361	0.0
K07802	0.0
K07803	14.0
K07800	0.0
K07801	0.0
K07806	0.0
K07807	0.0
K07804	0.0
K07805	0.0
K06362	0.0
K01172	0.0
K10257	0.0
K10255	51.0
K10254	618.0
K10253	0.0
K10918	0.0
K04128	0.0
K01958	181.0
K01959	0.0
K01956	1119.0
K01957	0.0
K04126	0.0
K04127	0.0
K01952	1243.0
K01953	1186.0
K01950	1094.0
K01951	1205.0
K07730	0.0
K07731	0.0
K07732	0.0
K07733	0.0
K07734	0.0
K07735	70.0
K07736	663.0
K07737	1827.0
K07738	628.0
K07739	2.0
K06365	0.0
K06366	0.0
K06367	0.0
K10910	0.0
K10911	0.0
K04382	0.0
K10775	0.0
K02609	0.0
K02979	0.0
K02978	0.0
K06368	0.0
K02975	0.0
K02974	0.0
K02977	0.0
K02976	0.0
K03558	38.0
K03559	777.0
K03550	1069.0
K03551	1163.0
K03552	0.0
K03553	1264.0
K03554	0.0
K03555	1116.0
K03556	132.0
K03557	0.0
K01778	1313.0
K01779	77.0
K06369	0.0
K01772	38.0
K01770	1077.0
K01771	0.0
K01776	1115.0
K01777	211.0
K01774	0.0
K01775	1220.0
K05385	0.0
K05384	0.0
K05383	0.0
K05382	0.0
K05381	0.0
K08159	30.0
K14153	10.0
K14154	0.0
K14155	1448.0
K08152	0.0
K08156	394.0
K08076	0.0
K12809	0.0
K05297	68.0
K03734	1307.0
K03735	12.0
K03736	12.0
K03737	1049.0
K03731	0.0
K03732	0.0
K03733	585.0
K03738	11.0
K03739	33.0
K08139	0.0
K06994	0.0
K12660	0.0
K12661	0.0
K07450	0.0
K08719	0.0
K08717	3.0
K08715	0.0
K08714	0.0
K08713	0.0
K08710	0.0
K11311	0.0
K11312	2.0
K00141	0.0
K00146	0.0
K00411	0.0
K00412	0.0
K00145	2088.0
K00148	0.0
K14367	0.0
K14366	0.0
K08954	0.0
K08384	1001.0
K14369	0.0
K14368	0.0
K14091	107.0
K14090	108.0
K14093	0.0
K14092	0.0
K14095	0.0
K14094	0.0
K14097	0.0
K14096	0.0
K14099	0.0
K14098	0.0
K02848	0.0
K01541	0.0
K04712	0.0
K04711	0.0
K01545	0.0
K01547	758.0
K01546	758.0
K01548	756.0
K04719	0.0
K04718	0.0
K02018	788.0
K02019	213.0
K02016	1402.0
K02017	65.0
K02014	1843.0
K02015	1829.0
K02012	361.0
K02013	1351.0
K02010	208.0
K02011	348.0
K04515	0.0
K03943	0.0
K03941	0.0
K03940	0.0
K00313	8.0
K04060	0.0
K01608	100.0
K08942	0.0
K08943	0.0
K08940	0.0
K08941	0.0
K08946	0.0
K08947	0.0
K08944	0.0
K08945	0.0
K03059	0.0
K13811	0.0
K13812	0.0
K13815	0.0
K13816	0.0
K13818	0.0
K13819	7.0
K03053	0.0
K03052	0.0
K03055	0.0
K03054	0.0
K03057	0.0
K03056	0.0
K06222	0.0
K11418	0.0
K11410	0.0
K11415	0.0
K00622	0.0
K00621	0.0
K00620	1161.0
K00627	191.0
K00626	620.0
K00625	1073.0
K00624	0.0
K02805	103.0
K02552	51.0
K02550	0.0
K02556	257.0
K02803	0.0
K02554	0.0
K07280	0.0
K07281	6.0
K07282	646.0
K07283	0.0
K07284	537.0
K07285	0.0
K07286	0.0
K08217	518.0
K07288	0.0
K07289	13.0
K07534	0.0
K07535	2.0
K07533	189.0
K07822	0.0
K07823	0.0
K08699	0.0
K00088	1221.0
K00087	74.0
K00086	138.0
K00082	10.0
K10239	0.0
K10238	0.0
K10231	18.0
K10230	0.0
K10233	0.0
K10232	0.0
K10235	0.0
K10234	0.0
K10237	0.0
K10236	0.0
K08353	0.0
K01970	0.0
K01971	127.0
K01972	1323.0
K01973	0.0
K01974	51.0
K01975	6.0
K01976	0.0
K07758	0.0
K05990	0.0
K07752	0.0
K07753	0.0
K07751	0.0
K13786	0.0
K07755	0.0
K07442	9.0
K08352	7.0
K07115	16.0
K07441	0.0
K07634	0.0
K07446	10.0
K07111	0.0
K07444	582.0
K07445	0.0
K00647	44.0
K07449	0.0
K00641	415.0
K00640	1354.0
K01289	0.0
K01282	0.0
K01283	0.0
K01280	0.0
K01281	32.0
K01286	169.0
K01284	808.0
K02954	1163.0
K02952	1163.0
K02950	1163.0
K00155	51.0
K02959	1112.0
K00887	0.0
K00886	2.0
K00885	0.0
K00884	0.0
K00883	38.0
K00882	573.0
K00881	14.0
K00880	253.0
K00053	1019.0
K14048	0.0
K01026	290.0
K01756	1101.0
K01025	0.0
K01750	250.0
K01023	7.0
K01752	1682.0
K01753	14.0
K14583	0.0
K01758	0.0
K01759	1517.0
K09565	0.0
K09568	0.0
K08173	1.0
K08172	0.0
K02483	218.0
K02482	63.0
K08177	43.0
K08176	0.0
K08175	0.0
K02486	0.0
K02489	0.0
K02488	0.0
K08178	0.0
K14138	17.0
K14136	0.0
K09713	0.0
K09714	0.0
K09715	0.0
K03532	0.0
K03533	0.0
K03530	2233.0
K03531	1096.0
K03536	1158.0
K03537	0.0
K03534	734.0
K03535	51.0
K03538	0.0
K03539	0.0
K14451	0.0
K14450	0.0
K02225	0.0
K02224	882.0
K02227	443.0
K02226	481.0
K02221	52.0
K14107	0.0
K02229	0.0
K02228	0.0
K14106	0.0
K00441	0.0
K03288	0.0
K03289	32.0
K03284	1345.0
K03285	0.0
K03286	11.0
K03287	459.0
K03280	0.0
K03281	499.0
K03282	885.0
K00440	0.0
K13677	0.0
K12790	0.0
K09639	0.0
K12688	0.0
K12689	0.0
K12686	0.0
K12687	0.0
K12684	0.0
K12685	7.0
K12682	0.0
K12683	0.0
K12680	0.0
K11889	0.0
K08884	739.0
K11085	549.0
K11084	0.0
K11081	0.0
K11080	0.0
K11083	0.0
K11082	0.0
K11089	51.0
K08777	0.0
K08776	0.0
K06346	701.0
K06347	0.0
K09824	0.0
K09825	1055.0
K09823	0.0
K09820	57.0
K10939	0.0
K10936	0.0
K10937	0.0
K10933	0.0
K06348	0.0
K09829	0.0
K11337	0.0
K11336	0.0
K11335	0.0
K11334	0.0
K11333	0.0
K11332	0.0
K11331	0.0
K11330	0.0
K00169	112.0
K00164	51.0
K00166	0.0
K00167	0.0
K00161	191.0
K00162	191.0
K00163	0.0
K10689	0.0
K10680	0.0
K10681	0.0
K10682	0.0
K04083	737.0
K04082	4.0
K04081	0.0
K04080	0.0
K04087	77.0
K04086	32.0
K04085	4.0
K04084	7.0
K04088	77.0
K01569	0.0
K01568	0.0
K01563	0.0
K01561	0.0
K01560	233.0
K01567	110.0
K01565	51.0
K01564	0.0
K02038	1181.0
K02039	1174.0
K02030	1869.0
K02031	1815.0
K02032	1863.0
K02033	2200.0
K02034	2337.0
K02035	2446.0
K02036	1265.0
K02037	1138.0
K05556	0.0
K13658	0.0
K13659	0.0
K13656	0.0
K13657	0.0
K13654	0.0
K13655	3.0
K13652	149.0
K13653	718.0
K13650	0.0
K13651	1.0
K05555	0.0
K05552	0.0
K02057	1911.0
K05550	0.0
K05551	0.0
K12308	1329.0
K12306	0.0
K03073	1059.0
K03072	21.0
K03071	4.0
K03070	1240.0
K03077	175.0
K03076	1189.0
K03075	1085.0
K03074	80.0
K08965	2.0
K08967	0.0
K08961	48.0
K08963	202.0
K13873	0.0
K13876	0.0
K13874	0.0
K13875	0.0
K06139	0.0
K06138	17.0
K06135	0.0
K06134	0.0
K06137	51.0
K06136	0.0
K06131	1630.0
K06133	406.0
K06132	0.0
K02600	1163.0
K07389	0.0
K07388	0.0
K04747	0.0
K01516	1163.0
K09977	0.0
K07518	0.0
K07519	0.0
K11437	0.0
K07512	51.0
K07516	0.0
K10212	2.0
K10747	0.0
K10217	0.0
K10219	0.0
K10218	0.0
K10748	0.0
K01912	995.0
K01913	6.0
K01910	20.0
K01911	98.0
K01916	33.0
K01917	0.0
K01914	975.0
K01915	1986.0
K01918	569.0
K01919	6.0
K07774	0.0
K07775	26.0
K07776	7.0
K07777	13.0
K07770	43.0
K07771	0.0
K07772	0.0
K07773	0.0
K07778	10.0
K01193	937.0
K04340	0.0
K04341	0.0
K04342	0.0
K04343	0.0
K12986	0.0
K04691	0.0
K02931	1085.0
K02933	1163.0
K02935	1163.0
K02936	0.0
K02939	1163.0
K00205	0.0
K00204	0.0
K00207	0.0
K00206	0.0
K00201	0.0
K00200	0.0
K00203	0.0
K00202	0.0
K00209	0.0
K00208	447.0
K01000	1313.0
K01001	0.0
K01002	286.0
K01003	0.0
K01004	0.0
K01005	188.0
K01006	1075.0
K01007	92.0
K01008	412.0
K10855	0.0
K14115	0.0
K14116	0.0
K14441	1066.0
K14446	2.0
K14447	0.0
K14112	0.0
K14445	51.0
K08195	0.0
K08194	0.0
K14448	0.0
K08196	0.0
K08191	382.0
K14119	0.0
K08193	0.0
K00702	17.0
K10799	0.0
K03518	580.0
K03519	4.0
K09719	0.0
K10856	0.0
K03516	0.0
K03517	877.0
K02205	0.0
K02204	0.0
K02203	435.0
K02201	0.0
K02200	10.0
K13714	0.0
K13461	0.0
K12518	0.0
K12519	0.0
K12517	0.0
K12514	0.0
K12515	0.0
K12512	0.0
K12513	0.0
K12510	509.0
K12511	29.0
K07183	504.0
K07182	0.0
K07181	120.0
K07180	5.0
K07186	0.0
K07185	119.0
K07184	0.0
K09800	10.0
K09801	4.0
K09802	0.0
K09803	9.0
K09804	0.0
K09805	1.0
K09806	0.0
K09807	497.0
K09808	853.0
K09809	68.0
K10912	0.0
K10913	0.0
K10914	67.0
K10915	0.0
K10916	0.0
K10917	0.0
K11358	501.0
K11355	0.0
K11354	0.0
K11357	0.0
K11356	0.0
K04069	2957.0
K04068	1226.0
K04065	6.0
K04064	0.0
K04067	0.0
K04066	1119.0
K04061	125.0
K09716	0.0
K04063	51.0
K04062	0.0
K10006	2.0
K10007	2.0
K10004	4.0
K10005	2.0
K10002	4.0
K10003	4.0
K10000	0.0
K10001	4.0
K09717	0.0
K10008	56.0
K10009	0.0
K02491	0.0
K14588	0.0
K14581	0.0
K13678	58.0
K13679	0.0
K11633	0.0
K13670	0.0
K13671	0.0
K11987	0.0
K11636	0.0
K11634	0.0
K13582	0.0
K13583	0.0
K13580	0.0
K13581	0.0
K13586	0.0
K13587	0.0
K13584	0.0
K13585	0.0
K13588	0.0
K13589	0.0
K02052	31.0
K02053	31.0
K02050	1437.0
K02051	1411.0
K02056	1080.0
K05553	0.0
K02054	31.0
K02055	29.0
K02058	644.0
K02059	0.0
K05558	0.0
K05559	0.0
K03895	0.0
K03894	0.0
K03897	0.0
K03896	0.0
K03891	0.0
K03890	0.0
K03893	0.0
K03892	1382.0
K02423	0.0
K05342	0.0
K05341	0.0
K12989	0.0
K12988	0.0
K02420	256.0
K12981	0.0
K12980	0.0
K12983	0.0
K12982	0.0
K12985	0.0
K12984	0.0
K12987	0.0
K02426	467.0
K13854	0.0
K03098	467.0
K13853	4.0
K03095	32.0
K05344	0.0
K03091	2502.0
K03090	5.0
K03093	13.0
K03092	618.0
K06113	44.0
K09632	0.0
K02429	848.0
K06118	0.0
K05716	0.0
K04844	0.0
K11632	0.0
K11630	0.0
K11631	25.0
K11637	0.0
K11635	0.0
K11638	0.0
K11639	0.0
K07572	0.0
K07573	0.0
K07570	50.0
K07571	120.0
K07576	543.0
K07577	0.0
K07574	641.0
K07575	0.0
K07578	0.0
K07579	0.0
K11189	1556.0
K11184	464.0
K11187	0.0
K11180	7.0
K11181	7.0
K11183	51.0
K10764	0.0
K10763	4.0
K10762	0.0
K01938	1004.0
K01939	1062.0
K01934	790.0
K01935	439.0
K01937	1138.0
K01930	0.0
K01932	2.0
K01933	1219.0
K07798	27.0
K07799	63.0
K07796	0.0
K07797	0.0
K07794	4.0
K07795	2.0
K07792	6.0
K07793	202.0
K07790	0.0
K07791	31.0
K06379	574.0
K00968	101.0
K06378	585.0
K06377	0.0
K06376	0.0
K06375	0.0
K09814	0.0
K09813	0.0
K06372	0.0
K06371	0.0
K06370	0.0
K01249	0.0
K01246	694.0
K01247	14.0
K01244	0.0
K01243	1017.0
K08919	0.0
K01241	29.0
K02919	673.0
K02913	1188.0
K02912	0.0
K02911	1119.0
K02910	0.0
K02917	0.0
K02916	1163.0
K02915	0.0
K02914	1161.0
K00228	0.0
K00227	0.0
K00226	1522.0
K00224	4.0
K00223	0.0
K00222	0.0
K00221	0.0
K00220	0.0
K01798	0.0
K01799	14.0
K01068	0.0
K01069	80.0
K01062	0.0
K01791	1052.0
K01792	51.0
K01061	102.0
K01066	79.0
K01067	0.0
K01796	0.0
K01797	36.0
K05499	124.0
K14468	0.0
K14469	0.0
K14465	0.0
K14466	0.0
K14467	0.0
K10834	0.0
K10833	0.0
K02266	0.0
K03793	0.0
K03790	12.0
K03791	0.0
K03796	0.0
K03797	1990.0
K03794	0.0
K03795	51.0
K03798	1863.0
K03799	84.0
K13448	0.0
K12538	0.0
K12539	0.0
K12530	0.0
K12531	0.0
K12532	0.0
K12533	0.0
K12534	0.0
K12535	0.0
K12536	0.0
K12537	0.0
K03136	0.0
K09790	724.0
K09791	10.0
K09792	51.0
K09793	443.0
K09794	7.0
K09795	1.0
K09796	0.0
K09797	500.0
K09798	6.0
K09799	0.0
K10972	0.0
K10973	0.0
K10977	0.0
K10974	177.0
K10975	0.0
K10978	0.0
K10979	69.0
K06308	0.0
K00315	0.0
K09862	4.0
K06303	0.0
K09860	0.0
K09861	910.0
K06306	217.0
K06307	0.0
K06305	0.0
K11373	0.0
K04047	132.0
K04046	0.0
K04045	158.0
K04044	4.0
K04043	1309.0
K04042	287.0
K04041	540.0
K04040	0.0
K02700	0.0
K04049	0.0
K04048	0.0
K02707	0.0
K02704	0.0
K02705	0.0
K10020	0.0
K10021	0.0
K10022	0.0
K10023	0.0
K10024	0.0
K10025	0.0
K10026	126.0
K10027	0.0
K13612	0.0
K13613	0.0
K13611	0.0
K13614	0.0
K13615	0.0
K05794	55.0
K05795	84.0
K05796	8.0
K05797	0.0
K05790	0.0
K05791	51.0
K05792	51.0
K05793	52.0
K05798	0.0
K05799	784.0
K01474	0.0
K01477	0.0
K01476	14.0
K01471	0.0
K01470	632.0
K01473	0.0
K13039	0.0
K01479	0.0
K01478	4.0
K05570	109.0
K05571	109.0
K05572	0.0
K05573	0.0
K02078	2047.0
K02079	0.0
K05576	0.0
K02074	50.0
K02075	50.0
K02076	34.0
K02077	154.0
K02071	670.0
K02072	713.0
K02073	680.0
K03309	43.0
K03308	2204.0
K03305	518.0
K03304	7.0
K03307	608.0
K03306	224.0
K03301	0.0
K03300	19.0
K03303	213.0
K03302	0.0
K06173	1851.0
K06175	0.0
K06174	0.0
K06177	450.0
K06176	0.0
K06179	660.0
K07680	0.0
K03867	0.0
K03838	0.0
K12053	0.0
K11618	100.0
K11619	0.0
K11614	4.0
K11615	0.0
K11616	0.0
K11617	0.0
K11610	0.0
K11611	0.0
K11960	0.0
K11961	1.0
K02836	1120.0
K10565	0.0
K10564	0.0
K02837	1069.0
K10561	199.0
K10560	199.0
K10563	591.0
K10562	0.0
K02838	1163.0
K06858	0.0
K02839	101.0
K06859	104.0
K12700	58.0
K07558	0.0
K07559	155.0
K07228	0.0
K07229	0.0
K07226	0.0
K07224	0.0
K07225	0.0
K07222	51.0
K07223	49.0
K07220	228.0
K07221	12.0
K10709	323.0
K10708	0.0
K10701	0.0
K10703	0.0
K10702	0.0
K10704	0.0
K05984	0.0
K07537	0.0
K08652	0.0
K08651	0.0
K08658	0.0
K08659	74.0
K05982	0.0
K07451	0.0
K07453	0.0
K07452	0.0
K07455	80.0
K07454	51.0
K09707	125.0
K07457	1.0
K09706	2.0
K07104	51.0
K00029	55.0
K00028	0.0
K00799	0.0
K00798	685.0
K00797	359.0
K00024	852.0
K00795	7.0
K00026	0.0
K00021	0.0
K00020	10.0
K00023	0.0
K00022	0.0
K09017	4.0
K01269	935.0
K09015	495.0
K09014	648.0
K09013	902.0
K09011	405.0
K09010	0.0
K01261	0.0
K01262	1890.0
K01263	0.0
K01264	0.0
K01265	2006.0
K01266	131.0
K09018	0.0
K08227	0.0
K08226	0.0
K08225	0.0
K08224	4.0
K08223	81.0
K08222	8.0
K08221	0.0
K00249	0.0
K01790	1348.0
K00241	467.0
K00240	497.0
K00243	981.0
K00242	0.0
K00245	10.0
K00244	286.0
K00247	0.0
K00246	10.0
K01795	247.0
K06983	0.0
K02799	0.0
K02798	72.0
K02791	22.0
K02790	0.0
K02793	507.0
K02795	882.0
K02794	1007.0
K02796	764.0
K04564	573.0
K04565	375.0
K04566	100.0
K04567	998.0
K01040	22.0
K01041	17.0
K04562	26.0
K04568	0.0
K01049	0.0
K02535	471.0
K02242	32.0
K02536	522.0
K02531	0.0
K02246	32.0
K02533	10.0
K02532	37.0
K02248	0.0
K02538	10.0
K00581	0.0
K13421	0.0
K01013	0.0
K15018	0.0
K15019	0.0
K03110	1163.0
K03111	2159.0
K03112	0.0
K03113	434.0
K03116	478.0
K03117	10.0
K03118	472.0
K03119	0.0
K10919	0.0
K12552	0.0
K12553	0.0
K12551	0.0
K12556	0.0
K12554	2.0
K12555	65.0
K06892	0.0
K06893	51.0
K06890	151.0
K06891	58.0
K06896	930.0
K06897	213.0
K06894	131.0
K06895	94.0
K10954	0.0
K10956	0.0
K06899	0.0
K06328	10.0
K06329	0.0
K10952	0.0
K10953	0.0
K11395	0.0
K11391	0.0
K11390	0.0
K11392	1.0
K00499	0.0
K00494	51.0
K00495	0.0
K00496	0.0
K00491	0.0
K00492	0.0
K00493	0.0
K13591	0.0
K01467	532.0
K13593	0.0
K13592	0.0
K04021	1.0
K04020	1.0
K04023	70.0
K04022	0.0
K04025	0.0
K04024	14.0
K04027	6.0
K04026	11.0
K04029	178.0
K04028	176.0
K07055	0.0
K07054	0.0
K07057	0.0
K07056	1559.0
K07051	51.0
K07050	448.0
K07053	1371.0
K07052	1519.0
K07059	0.0
K07058	1003.0
K10040	6.0
K10041	109.0
K10046	0.0
K04799	0.0
K04798	0.0
K04793	0.0
K04792	0.0
K04791	0.0
K04790	0.0
K04797	0.0
K04796	0.0
K04795	0.0
K04794	0.0
K13638	0.0
K13639	0.0
K13634	0.0
K13635	0.0
K13636	1.0
K13637	0.0
K13630	0.0
K13631	0.0
K13632	0.0
K13633	0.0
K02042	129.0
K05778	0.0
K05779	0.0
K05776	382.0
K05541	0.0
K05774	1.0
K05775	0.0
K05772	7.0
K05773	7.0
K05540	94.0
K01459	0.0
K01458	0.0
K01457	52.0
K01455	51.0
K01454	0.0
K01453	0.0
K01452	0.0
K01451	146.0
K01450	0.0
K05518	0.0
K08070	26.0
K08071	0.0
K05516	111.0
K08077	0.0
K05515	1021.0
K13093	0.0
K11783	0.0
K12949	0.0
K12945	0.0
K12944	0.0
K12941	286.0
K12940	31.0
K12943	0.0
K12942	87.0
K14728	0.0
K14727	0.0
K11785	0.0
K00108	51.0
K13890	4.0
K13891	4.0
K13892	4.0
K13893	0.0
K13894	0.0
K13895	0.0
K13896	0.0
K06159	0.0
K06158	1286.0
K06153	1167.0
K06152	7.0
K06151	7.0
K06157	0.0
K06156	0.0
K06155	0.0
K06154	0.0
K03327	873.0
K03326	21.0
K03325	72.0
K03324	1563.0
K03322	95.0
K03321	86.0
K03320	216.0
K03329	0.0
K03328	464.0
K04802	0.0
K04801	0.0
K04800	0.0
K11948	0.0
K01505	0.0
K04756	0.0
K11940	0.0
K11941	0.0
K11942	0.0
K11943	0.0
K11944	0.0
K01507	1580.0
K11946	0.0
K11947	0.0
K01506	0.0
K01501	0.0
K01500	4.0
K01503	0.0
K06714	26.0
K04750	157.0
K12789	0.0
K12788	0.0
K11526	0.0
K10810	0.0
K11522	0.0
K11523	0.0
K08675	0.0
K08676	19.0
K08677	0.0
K08679	0.0
K11521	0.0
K10547	30.0
K10546	30.0
K10545	187.0
K10544	0.0
K10543	1.0
K10542	395.0
K10541	395.0
K10540	601.0
K10549	14.0
K10548	30.0
K14630	0.0
K11529	0.0
K00007	0.0
K00005	631.0
K13444	0.0
K00003	931.0
K00002	126.0
K00001	263.0
K01186	628.0
K00009	72.0
K00008	951.0
K10726	0.0
K10725	0.0
K08246	0.0
K00263	51.0
K00262	1469.0
K00261	2.0
K00260	0.0
K00266	3197.0
K00265	551.0
K01200	138.0
K01201	232.0
K01206	2457.0
K01207	316.0
K01205	468.0
K01208	32.0
K01209	1395.0
K06167	483.0
K00917	418.0
K00912	471.0
K00919	1120.0
K02519	1089.0
K02518	1137.0
K02517	425.0
K02511	0.0
K02510	131.0
K13409	0.0
K13408	0.0
K03179	423.0
K03170	0.0
K03177	1163.0
K12574	668.0
K12570	0.0
K12573	1149.0
K11009	0.0
K11008	0.0
K11005	0.0
K11004	0.0
K11007	0.0
K11006	0.0
K11003	0.0
K08296	53.0
K08297	0.0
K08295	0.0
K02634	0.0
K02635	0.0
K10622	0.0
K07693	0.0
K07692	0.0
K07691	0.0
K07690	0.0
K07697	0.0
K07696	103.0
K07695	0.0
K07694	0.0
K07699	559.0
K07698	0.0
K07079	659.0
K07078	55.0
K07077	0.0
K07076	44.0
K07075	54.0
K07074	93.0
K07073	0.0
K07072	0.0
K07071	127.0
K07070	0.0
K14584	0.0
K11620	0.0
K09190	0.0
K11623	0.0
K05759	0.0
K08589	0.0
K11625	0.0
K11995	0.0
K01439	761.0
K01438	499.0
K01431	0.0
K01430	155.0
K01433	92.0
K01432	0.0
K01434	0.0
K01437	0.0
K01436	300.0
K05539	4.0
K14520	0.0
K12963	0.0
K12962	0.0
K12961	0.0
K12960	1036.0
K14749	0.0
K14748	0.0
K02972	0.0
K14743	0.0
K14742	958.0
K14745	0.0
K14744	0.0
K14747	0.0
K14746	0.0
K02167	0.0
K02164	0.0
K02160	556.0
K02168	0.0
K02169	377.0
K10931	0.0
K03341	0.0
K03340	877.0
K03343	0.0
K03342	0.0
K03346	86.0
K12299	0.0
K12291	0.0
K12290	0.0
K12293	0.0
K12292	0.0
K12295	0.0
K12294	0.0
K12297	0.0
K12368	0.0
K11922	0.0
K11923	0.0
K11920	0.0
K11921	9.0
K11926	0.0
K11927	108.0
K11924	4.0
K11925	0.0
K11928	223.0
K13181	0.0
K13219	0.0
K07262	4.0
K07263	572.0
K07260	640.0
K07261	0.0
K07266	7.0
K07267	51.0
K07264	0.0
K07265	7.0
K07268	0.0
K07269	0.0
K01155	44.0
K04478	0.0
K04479	0.0
K10528	0.0
K14952	0.0
K07486	107.0
K07487	0.0
K07484	295.0
K07485	0.0
K07482	0.0
K07483	1211.0
K07480	0.0
K07481	13.0
K07488	0.0
K07489	0.0
K11210	0.0
K11211	0.0
K11212	0.0
K11214	100.0
K11216	0.0
K06300	0.0
K00061	0.0
K00060	261.0
K06301	0.0
K00065	55.0
K00064	0.0
K00067	1241.0
K00066	51.0
K00069	0.0
K00068	72.0
K06304	0.0
K08262	0.0
K08261	0.0
K08260	0.0
K08265	0.0
K08264	0.0
K00288	0.0
K00285	51.0
K00284	498.0
K00287	1203.0
K00286	1239.0
K00281	434.0
K00280	0.0
K00283	156.0
K00282	156.0
K08088	0.0
K14198	0.0
K14199	0.0
K03452	0.0
K14194	0.0
K14195	0.0
K14196	0.0
K14197	0.0
K14192	0.0
K14193	0.0
K01880	1119.0
K01881	1290.0
K01883	1163.0
K01885	1126.0
K04618	0.0
K01887	1264.0
K01224	62.0
K01889	1164.0
K01226	117.0
K01227	0.0
K01220	29.0
K01222	112.0
K01223	734.0
K02759	387.0
K02755	0.0
K02757	1146.0
K02756	0.0
K14998	0.0
K02750	78.0
K02753	0.0
K02752	0.0
K00939	1131.0
K00938	32.0
K00937	1324.0
K00936	3297.0
K00935	0.0
K00934	51.0
K00933	0.0
K00932	0.0
K00931	1037.0
K00930	2089.0
K01089	438.0
K01080	0.0
K01081	552.0
K01082	0.0
K01083	0.0
K01084	0.0
K01085	0.0
K01087	0.0
K02571	0.0
K02570	8.0
K02573	12.0
K02572	0.0
K02575	54.0
K02574	40.0
K07780	0.0
K03488	510.0
K03489	42.0
K03482	0.0
K03483	72.0
K03480	80.0
K03481	151.0
K03486	117.0
K03487	0.0
K03484	698.0
K03485	0.0
K02287	0.0
K02286	0.0
K02285	0.0
K02284	0.0
K02283	587.0
K02282	6.0
K02281	4.0
K02280	4.0
K02289	0.0
K02288	0.0
K03626	0.0
K03627	0.0
K03624	1516.0
K03625	1163.0
K03151	684.0
K03620	13.0
K03153	0.0
K08869	0.0
K03628	1045.0
K03629	1110.0
K09738	0.0
K09739	0.0
K09736	0.0
K09737	0.0
K09735	0.0
K09732	0.0
K09733	0.0
K09730	0.0
K09731	0.0
K09888	522.0
K09889	10.0
K09880	0.0
K09882	1.0
K09883	0.0
K09884	0.0
K09887	0.0
K11027	0.0
K11026	0.0
K11025	0.0
K11024	0.0
K07679	0.0
K07678	0.0
K11021	0.0
K11020	0.0
K07675	0.0
K07674	4.0
K07676	0.0
K07671	0.0
K07670	0.0
K07673	4.0
K07672	0.0
K01117	0.0
K12048	0.0
K07019	61.0
K07018	0.0
K07011	1216.0
K07010	581.0
K07013	7.0
K07012	552.0
K07015	592.0
K07014	5.0
K07017	30.0
K07016	1.0
K10084	0.0
K08372	6.0
K05884	9.0
K05885	136.0
K05886	1.0
K05887	4.0
K05880	0.0
K05881	0.0
K05882	51.0
K05883	0.0
K08902	0.0
K05739	8.0
K05888	0.0
K05889	0.0
K08903	0.0
K00547	106.0
K00544	0.0
K00545	0.0
K00542	0.0
K00543	0.0
K00540	1977.0
K00548	1157.0
K00549	297.0
K01145	0.0
K01412	0.0
K01147	10.0
K01417	272.0
K00038	0.0
K01143	0.0
K01142	785.0
K01419	40.0
K00788	1138.0
K00789	1402.0
K12502	0.0
K14762	0.0
K14761	585.0
K06195	51.0
K03819	0.0
K03818	1.0
K03814	51.0
K03817	34.0
K03816	584.0
K03811	277.0
K03810	0.0
K03813	6.0
K11908	0.0
K11909	0.0
K11904	6.0
K11905	6.0
K11906	0.0
K11907	6.0
K11900	6.0
K11901	6.0
K11902	1.0
K11903	7.0
K10986	0.0
K13238	0.0
K13239	0.0
K13797	0.0
K07248	39.0
K13796	0.0
K07244	0.0
K07245	0.0
K07246	18.0
K07240	2364.0
K07241	0.0
K07242	0.0
K07243	51.0
K01268	0.0
K05296	0.0
K02821	275.0
K09016	0.0
K09945	0.0
K09944	0.0
K09947	0.0
K09946	51.0
K09941	0.0
K09940	53.0
K09943	0.0
K09942	0.0
K09949	52.0
K09948	0.0
K10851	0.0
K10850	0.0
K03666	90.0
K03667	40.0
K03196	10.0
K03665	1118.0
K11275	0.0
K06012	571.0
K00048	494.0
K10857	0.0
K09773	39.0
K00043	0.0
K00042	390.0
K00041	169.0
K00040	195.0
K00046	967.0
K00733	0.0
K00044	0.0
K06011	0.0
K09012	0.0
K06016	105.0
K06017	0.0
K06014	0.0
K06015	115.0
K06019	5.0
K01075	4.0
K12221	0.0
K06444	0.0
K04632	0.0
K14977	16.0
K14974	0.0
K00958	6.0
K00951	1559.0
K00950	522.0
K00952	12.0
K00955	62.0
K00954	1163.0
K00957	169.0
K00956	168.0
K00590	0.0
K02777	83.0
K02775	273.0
K02774	275.0
K02773	203.0
K02771	111.0
K02770	716.0
K02779	150.0
K02778	0.0
K01606	0.0
K01607	981.0
K01604	0.0
K01605	0.0
K01602	0.0
K01601	0.0
K03750	268.0
K01609	737.0
K02553	0.0
K02804	438.0
K02551	487.0
K02806	12.0
K02557	675.0
K02800	180.0
K05275	0.0
K02802	0.0
K13300	0.0
K02558	107.0
K02809	0.0
K02808	0.0
K03600	4.0
K03601	1120.0
K03602	1055.0
K03603	0.0
K03604	103.0
K03605	17.0
K03606	65.0
K03607	0.0
K03608	353.0
K03609	714.0
K06078	0.0
K06079	1.0
K09710	1120.0
K09711	0.0
K09712	0.0
K06073	0.0
K06074	0.0
K06075	23.0
K06076	44.0
K06077	1.0
K06382	332.0
K06383	78.0
K06380	0.0
K06381	809.0
K06386	0.0
K06387	455.0
K06384	21.0
K06385	504.0
K06388	0.0
K06389	0.0
K12466	0.0
K12468	0.0
K07657	61.0
K07656	0.0
K07655	0.0
K07654	0.0
K07653	0.0
K07652	47.0
K07651	0.0
K07650	44.0
K07659	4.0
K07658	1017.0
K11041	210.0
K11040	0.0
K11043	0.0
K11042	0.0
K11045	0.0
K11044	0.0
K11047	0.0
K11046	0.0
K11049	0.0
K11048	0.0
K07387	382.0
K07386	484.0
K06926	667.0
K06927	14.0
K06924	0.0
K06925	1163.0
K06922	0.0
K06923	555.0
K06920	183.0
K06921	522.0
K06928	17.0
K06929	20.0
K07033	371.0
K07032	59.0
K07031	172.0
K07030	671.0
K07037	472.0
K07035	483.0
K07034	0.0
K07039	4.0
K07038	104.0
K10829	0.0
K00384	1884.0
K00385	17.0
K00386	0.0
K00387	0.0
K00380	102.0
K00381	51.0
K00382	980.0
K00383	0.0
K00389	0.0
K01387	0.0
K01385	0.0
K01389	0.0
K09158	4.0
K09159	0.0
K09156	0.0
K09157	628.0
K09154	0.0
K09155	66.0
K09152	0.0
K09153	384.0
K09150	0.0
K09151	58.0
K05970	686.0
K05714	0.0
K05715	0.0
K05710	0.0
K05711	0.0
K05712	0.0
K05713	0.0
K00560	1138.0
K00561	0.0
K00563	93.0
K00564	78.0
K00566	1488.0
K00567	1107.0
K00568	0.0
K00569	51.0
K05575	0.0
K01169	0.0
K01167	0.0
K01166	0.0
K05577	51.0
K01163	382.0
K01161	0.0
K01160	1.0
K05578	0.0
K05579	0.0
K08092	82.0
K08093	35.0
K08094	266.0
K08095	0.0
K08096	0.0
K08097	0.0
K02254	0.0
K02255	0.0
K01743	0.0
K02251	0.0
K02061	0.0
K01741	0.0
K02060	0.0
K00114	0.0
K02122	779.0
K02123	1174.0
K02120	1174.0
K02121	1115.0
K02124	1174.0
K03837	6.0
K03836	0.0
K03835	7.0
K03834	0.0
K03833	220.0
K03832	543.0
K03831	51.0
K03830	188.0
K00443	0.0
K03839	436.0
K02067	10.0
K10189	400.0
K13038	1813.0
K13787	18.0
K13788	60.0
K13789	3175.0
K10188	414.0
K12255	0.0
K12254	0.0
K12257	974.0
K12256	0.0
K12251	133.0
K12250	0.0
K12253	0.0
K12252	0.0
K13252	4.0
K13256	4.0
K13255	0.0
K12079	0.0
K12078	0.0
K12071	4.0
K12070	0.0
K12073	51.0
K12072	0.0
K09912	0.0
K06236	0.0
K06237	0.0
K05519	0.0
K09914	1.0
K11788	0.0
K11782	0.0
K11780	0.0
K11781	0.0
K11787	0.0
K11784	0.0
K11530	0.0
K12787	0.0
K12786	0.0
K12785	0.0
K12784	0.0
K06718	0.0
K09969	4.0
K09968	0.0
K09967	156.0
K09966	51.0
K09965	51.0
K09964	0.0
K09963	93.0
K09962	32.0
K09961	6.0
K09960	6.0
K11527	77.0
K11524	0.0
K11525	0.0
K11250	4.0
K11253	0.0
K11258	0.0
K11528	0.0
K00713	0.0
K00712	0.0
K10780	0.0
K10783	119.0
K10125	0.0
K10124	0.0
K10126	0.0
K10121	0.0
K10123	0.0
K10122	0.0
K04652	177.0
K04653	120.0
K04651	456.0
K04656	117.0
K04654	117.0
K04655	315.0
K00973	1033.0
K00972	14.0
K00971	641.0
K00970	405.0
K00975	1655.0
K00974	2041.0
K00979	480.0
K00978	84.0
K14954	0.0
K14955	0.0
K14956	0.0
K06178	625.0
K01596	54.0
K01597	32.0
K01594	0.0
K01595	53.0
K01592	0.0
K01593	0.0
K01590	51.0
K01591	1122.0
K01598	51.0
K01599	2100.0
K02711	0.0
K02710	0.0
K02713	0.0
K02712	0.0
K02714	0.0
K02717	0.0
K02716	0.0
K02719	0.0
K02718	0.0
K03449	155.0
K03446	422.0
K03444	9.0
K03445	1.0
K03442	988.0
K01620	923.0
K01621	92.0
K01622	0.0
K01623	204.0
K01624	2366.0
K01625	1796.0
K01626	588.0
K01627	477.0
K01628	822.0
K01629	142.0
K05299	0.0
K02829	0.0
K02828	0.0
K02827	0.0
K02826	0.0
K02825	106.0
K02824	590.0
K02823	1033.0
K02822	314.0
K03198	10.0
K03199	4.0
K03668	4.0
K03669	51.0
K03190	155.0
K03191	0.0
K03660	729.0
K03194	0.0
K03195	4.0
K03664	1163.0
K03197	4.0
K09772	618.0
K06013	56.0
K09770	4.0
K09771	0.0
K09776	0.0
K09777	228.0
K09774	4.0
K09775	203.0
K09778	77.0
K09779	563.0
K06269	0.0
K06323	0.0
K11624	0.0
K02991	0.0
K02990	1137.0
K02624	6.0
K02240	76.0
K08282	58.0
K12440	0.0
K12441	0.0
K12442	0.0
K12443	0.0
K12444	0.0
K12445	0.0
K12449	0.0
K02247	0.0
K07637	0.0
K07636	1105.0
K07639	0.0
K07638	4.0
K11069	409.0
K11068	709.0
K11063	0.0
K11062	0.0
K11061	0.0
K11060	0.0
K11066	0.0
K11065	432.0
K06900	0.0
K06901	1061.0
K06902	286.0
K06903	11.0
K06904	31.0
K06905	43.0
K06906	32.0
K06907	59.0
K06908	43.0
K06909	0.0
K10821	0.0
K05905	2.0
K05904	0.0
K05906	0.0
K05900	0.0
K05903	13.0
K01406	0.0
K05909	0.0
K05908	0.0
K00368	0.0
K00369	0.0
K00366	344.0
K00367	0.0
K00364	36.0
K00365	51.0
K00362	0.0
K00363	0.0
K00360	0.0
```
