## Extended Data File 1 for "Diet induces reproducible alterations in the mouse and human gut microbiome": SRS643241_SRR1426887.picrust

```
# Constructed from biom file
#OTU ID	SRR1426887
K01365	0.0
K01364	0.0
K01361	0.0
K01360	0.0
K01362	1595.0
K02249	0.0
K05841	0.0
K05844	0.0
K05845	34.0
K05846	245.0
K05847	417.0
K00508	0.0
K00500	0.0
K00507	230.0
K00504	0.0
K00505	0.0
K12521	0.0
K01101	321.0
K01103	64.0
K12520	0.0
K01104	2566.0
K05592	1520.0
K05593	177.0
K05590	0.0
K05591	0.0
K05596	0.0
K05597	0.0
K05594	0.0
K05595	141.0
K05599	0.0
K11964	0.0
K11962	0.0
K14540	698.0
K12529	0.0
K12528	0.0
K06353	0.0
K02456	462.0
K02457	0.0
K02454	474.0
K02455	230.0
K02452	0.0
K02453	692.0
K02450	0.0
K02103	203.0
K08138	37.0
K02108	1778.0
K02109	1882.0
K02458	0.0
K02459	0.0
K08137	0.0
K03851	32.0
K03850	0.0
K03852	32.0
K03855	2.0
K03856	638.0
K13018	0.0
K13019	14.0
K13010	0.0
K13011	0.0
K13012	203.0
K13013	0.0
K13014	0.0
K13015	2.0
K13016	14.0
K13017	0.0
K08566	0.0
K08567	0.0
K13274	0.0
K13275	0.0
K13276	0.0
K13277	0.0
K03275	0.0
K03274	264.0
K03277	0.0
K03276	0.0
K03271	637.0
K03270	725.0
K03273	284.0
K03272	605.0
K03279	0.0
K03278	0.0
K11022	0.0
K12277	0.0
K12276	0.0
K12270	175.0
K11058	0.0
K12279	0.0
K12278	0.0
K07557	0.0
K07550	0.0
K07552	628.0
K06319	0.0
K09909	0.0
K09908	0.0
K12051	0.0
K12050	0.0
K12057	0.0
K12056	0.0
K06221	32.0
K09900	0.0
K09903	1619.0
K09902	0.0
K09904	0.0
K09907	0.0
K09906	0.0
K11501	0.0
K03234	0.0
K00773	1586.0
K00772	233.0
K00777	0.0
K00776	0.0
K06313	8.0
K06315	0.0
K05574	0.0
K10201	1.0
K07176	0.0
K07177	75.0
K07174	0.0
K07175	335.0
K07172	2.0
K07173	556.0
K07170	863.0
K07171	1119.0
K07178	0.0
K07179	0.0
K00195	0.0
K00194	2.0
K00197	4.0
K00196	0.0
K00191	0.0
K00190	0.0
K00193	0.0
K00192	0.0
K00198	80.0
K06405	422.0
K10109	134.0
K10108	276.0
K10107	32.0
K01828	0.0
K01829	3.0
K01826	0.0
K01825	0.0
K01822	0.0
K01823	66.0
K01820	230.0
K01821	53.0
K00999	0.0
K00998	1423.0
K00995	1586.0
K00997	468.0
K00996	5.0
K00991	1604.0
K00990	255.0
K00992	0.0
K11028	0.0
K02622	1136.0
K02625	0.0
K03564	1634.0
K13489	230.0
K13488	230.0
K13483	0.0
K13482	0.0
K13481	0.0
K13480	0.0
K13487	230.0
K13486	230.0
K14680	0.0
K14681	0.0
K14682	230.0
K08358	33.0
K08357	33.0
K08356	0.0
K08355	0.0
K03469	1459.0
K03462	0.0
K03464	0.0
K03465	109.0
K03466	1645.0
K01648	0.0
K01649	1677.0
K01643	66.0
K01640	6.0
K01641	53.0
K01646	38.0
K01647	1543.0
K01644	157.0
K02597	0.0
K02626	0.0
K02595	0.0
K02594	12.0
K02593	0.0
K02592	10.0
K02591	21.0
K02590	93.0
K02598	24.0
K02849	232.0
K14061	0.0
K14062	0.0
K14063	0.0
K14064	0.0
K14065	0.0
K14067	0.0
K02841	232.0
K02840	53.0
K02843	25.0
K02844	230.0
K02847	0.0
K02846	0.0
K02102	1.0
K09758	22.0
K06039	0.0
K06034	0.0
K06036	0.0
K06037	0.0
K06032	0.0
K01581	102.0
K02702	0.0
K02659	0.0
K13490	230.0
K13491	230.0
K03644	859.0
K03645	0.0
K03646	35.0
K03647	259.0
K03640	55.0
K03641	34.0
K03642	268.0
K03643	2.0
K03648	1315.0
K03649	5.0
K06694	0.0
K11814	0.0
K12428	0.0
K12429	0.0
K12422	0.0
K12423	0.0
K12420	0.0
K12421	0.0
K12426	0.0
K12427	0.0
K12424	0.0
K12425	0.0
K07349	0.0
K07348	0.0
K05380	0.0
K07345	0.0
K07344	0.0
K07347	0.0
K07346	0.0
K07341	332.0
K07340	0.0
K07343	325.0
K07342	0.0
K06968	230.0
K06969	2891.0
K06962	287.0
K06963	0.0
K06960	772.0
K06961	0.0
K06966	1393.0
K06967	698.0
K06964	0.0
K06965	0.0
K08995	230.0
K08994	0.0
K08997	0.0
K08996	0.0
K08990	0.0
K08993	0.0
K08992	0.0
K08999	305.0
K08998	1310.0
K08344	0.0
K08345	0.0
K08346	0.0
K14940	0.0
K02724	0.0
K08349	0.0
K11815	0.0
K05929	0.0
K05928	230.0
K05927	0.0
K05924	0.0
K05922	0.0
K05921	0.0
K00349	631.0
K00698	0.0
K00340	867.0
K00341	867.0
K00690	212.0
K00343	867.0
K00344	0.0
K00697	23.0
K00346	631.0
K00347	631.0
K09116	81.0
K09117	1296.0
K05337	644.0
K09118	25.0
K09119	0.0
K02106	5.0
K05823	53.0
K05820	0.0
K05826	0.0
K05827	0.0
K02100	0.0
K02101	0.0
K00524	0.0
K00525	1358.0
K00526	600.0
K00527	1948.0
K00520	230.0
K00522	0.0
K00523	0.0
K02451	0.0
K00528	1080.0
K00529	0.0
K00025	230.0
K14215	0.0
K14213	0.0
K03453	1173.0
K00796	1245.0
K05339	0.0
K00027	695.0
K00794	1167.0
K00793	1167.0
K01347	0.0
K01346	0.0
K01344	0.0
K01343	0.0
K00791	1628.0
K01340	0.0
K00790	1804.0
K02694	0.0
K02696	0.0
K02697	0.0
K02690	0.0
K02691	1.0
K02692	0.0
K02693	0.0
K02698	0.0
K02699	0.0
K00836	0.0
K00837	631.0
K00835	230.0
K00832	181.0
K00833	874.0
K00830	96.0
K00831	1313.0
K00839	238.0
K04335	0.0
K04334	0.0
K01120	230.0
K01126	1602.0
K04333	0.0
K01129	883.0
K01128	0.0
K04339	0.0
K04338	0.0
K02470	2020.0
K02471	234.0
K02472	30.0
K02473	0.0
K02474	731.0
K02475	0.0
K02476	0.0
K02477	958.0
K02478	0.0
K02479	231.0
K09019	0.0
K01267	555.0
K13074	0.0
K13075	0.0
K11441	0.0
K14055	0.0
K13299	0.0
K13292	1178.0
K14057	0.0
K14056	0.0
K02856	25.0
K02585	10.0
K12211	0.0
K12210	0.0
K12213	0.0
K12212	0.0
K12215	0.0
K02854	0.0
K12217	0.0
K12216	0.0
K12219	0.0
K12218	0.0
K02855	0.0
K08692	0.0
K08693	0.0
K08690	0.0
K08691	0.0
K08696	0.0
K08697	0.0
K11748	230.0
K11749	1550.0
K11746	0.0
K11747	0.0
K11744	230.0
K11745	230.0
K11742	32.0
K11743	113.0
K11740	0.0
K11741	387.0
K13920	16.0
K13921	0.0
K13922	101.0
K13923	0.0
K13924	0.0
K13925	0.0
K13926	230.0
K13927	10.0
K13928	0.0
K13929	0.0
K09923	0.0
K09922	891.0
K06201	1021.0
K06200	704.0
K06207	1500.0
K06206	158.0
K06205	0.0
K09924	244.0
K09929	0.0
K06208	6.0
K00759	1133.0
K00758	0.0
K00752	0.0
K00757	1195.0
K00756	172.0
K00754	1955.0
K06001	771.0
K05557	0.0
K09766	12.0
K05554	0.0
K07475	0.0
K07150	213.0
K07151	32.0
K07152	0.0
K07153	0.0
K07154	1113.0
K07155	0.0
K07156	0.0
K07157	0.0
K07406	315.0
K07407	2280.0
K07404	538.0
K07405	698.0
K07402	1049.0
K07403	244.0
K07400	0.0
K07401	0.0
K01808	1702.0
K01809	1503.0
K01800	0.0
K01801	0.0
K01802	920.0
K01803	1773.0
K01804	319.0
K01805	528.0
K01807	361.0
K09718	0.0
K14668	0.0
K14669	0.0
K14666	0.0
K14667	0.0
K01664	29.0
K01665	628.0
K01666	118.0
K01667	633.0
K01660	0.0
K01661	273.0
K01662	1727.0
K01663	0.0
K01668	3.0
K01669	230.0
K02863	1619.0
K02862	0.0
K02860	1367.0
K02867	1619.0
K02866	0.0
K02864	1613.0
K02869	0.0
K05362	0.0
K05365	0.0
K03402	592.0
K03403	0.0
K03400	0.0
K03406	2463.0
K03407	445.0
K03404	0.0
K03405	0.0
K03408	714.0
K03409	10.0
K02315	474.0
K02314	1916.0
K02317	0.0
K02316	1612.0
K02313	1651.0
K02312	1.0
K02319	0.0
K12405	0.0
K12152	0.0
K12151	0.0
K07091	2.0
K07090	1978.0
K07093	230.0
K07092	0.0
K07095	2200.0
K07094	0.0
K07097	0.0
K07096	32.0
K07099	89.0
K07098	2197.0
K11175	1333.0
K11174	0.0
K11177	0.0
K11176	0.0
K11173	0.0
K11179	32.0
K11178	0.0
K00322	0.0
K00320	0.0
K00321	0.0
K00326	0.0
K00324	141.0
K00325	54.0
K00329	32.0
K05945	1.0
K05944	0.0
K05947	0.0
K05946	139.0
K06944	0.0
K06945	0.0
K06946	0.0
K06415	8.0
K06940	632.0
K06941	1876.0
K06942	1619.0
K06943	0.0
K10806	0.0
K10807	0.0
K10804	461.0
K10805	22.0
K06948	270.0
K06949	1659.0
K06418	5.0
K09138	2.0
K09139	0.0
K09134	82.0
K09135	0.0
K09136	46.0
K09137	2.0
K09130	0.0
K09131	232.0
K09132	104.0
K09133	2.0
K05808	1560.0
K05809	0.0
K05804	79.0
K05805	2.0
K05806	0.0
K05807	667.0
K05800	0.0
K05801	19.0
K05802	0.0
K05803	0.0
K01044	0.0
K01045	0.0
K01046	233.0
K02068	45.0
K04561	0.0
K01042	193.0
K05568	253.0
K05567	81.0
K14273	0.0
K14275	0.0
K14274	0.0
K02062	0.0
K05245	0.0
K05564	0.0
K01048	31.0
K02066	930.0
K01322	832.0
K01325	0.0
K02065	930.0
K01326	0.0
K05560	0.0
K02243	237.0
K08930	0.0
K02679	0.0
K02676	0.0
K02674	0.0
K02675	0.0
K02672	0.0
K02241	13.0
K02670	0.0
K02671	0.0
K00810	0.0
K00811	648.0
K00812	304.0
K00813	0.0
K00814	0.0
K00817	1611.0
K00818	919.0
K00819	15.0
K02530	232.0
K02245	237.0
K02244	53.0
K01499	0.0
K01498	0.0
K01493	1584.0
K01492	30.0
K01491	3407.0
K01497	1.0
K01496	693.0
K01495	820.0
K01494	126.0
K02418	186.0
K02419	229.0
K14492	0.0
K02412	223.0
K02413	221.0
K02410	229.0
K02411	91.0
K02416	229.0
K02417	151.0
K02414	38.0
K02415	65.0
K00120	0.0
K00121	103.0
K00430	0.0
K13058	230.0
K13059	0.0
K13727	0.0
K13057	0.0
K13722	0.0
K13051	3.0
K13052	508.0
K00435	0.0
K12054	0.0
K03239	0.0
K03238	0.0
K03231	0.0
K03230	230.0
K03232	0.0
K12059	0.0
K03237	0.0
K03236	0.0
K12058	0.0
K12239	0.0
K12238	0.0
K12235	0.0
K12234	6.0
K13942	0.0
K13940	367.0
K13941	0.0
K12097	0.0
K12096	0.0
K12095	0.0
K12094	0.0
K12093	0.0
K12092	0.0
K12091	0.0
K12090	0.0
K12099	0.0
K12098	0.0
K06356	0.0
K05992	105.0
K03540	0.0
K06331	152.0
K06330	1.0
K07138	677.0
K07139	1286.0
K11811	0.0
K07132	66.0
K07133	4263.0
K07130	898.0
K07131	0.0
K07137	2063.0
K07134	0.0
K07135	0.0
K01860	0.0
K01866	1619.0
K01867	1619.0
K01865	0.0
K01868	1701.0
K01869	1619.0
K06140	230.0
K04766	0.0
K04767	243.0
K04764	53.0
K04762	866.0
K04763	2323.0
K04760	2.0
K04761	290.0
K04768	0.0
K04769	420.0
K08313	178.0
K08312	0.0
K08311	230.0
K08310	0.0
K08317	21.0
K08316	811.0
K08315	0.0
K08314	16.0
K05149	0.0
K08319	0.0
K08318	0.0
K06339	0.0
K14648	0.0
K14392	11.0
K14393	230.0
K14645	0.0
K14647	0.0
K01689	1799.0
K01686	1076.0
K01687	2011.0
K01684	92.0
K01685	517.0
K01682	0.0
K01681	1494.0
K05308	0.0
K02889	0.0
K02888	1618.0
K02885	0.0
K02884	1619.0
K02887	1619.0
K02886	1619.0
K02881	1619.0
K02883	0.0
K13743	0.0
K02086	58.0
K02081	551.0
K02080	0.0
K02083	98.0
K02082	231.0
K13831	0.0
K03428	0.0
K03429	473.0
K03424	2504.0
K03935	0.0
K03932	0.0
K03933	0.0
K03930	88.0
K03931	2.0
K02339	2.0
K02338	1619.0
K02337	1604.0
K02336	0.0
K02335	1724.0
K02334	587.0
K02330	0.0
K03688	786.0
K03689	0.0
K03680	0.0
K03683	0.0
K03684	254.0
K03685	1619.0
K03686	2360.0
K03687	1596.0
K07301	1039.0
K07300	0.0
K07303	0.0
K07302	0.0
K07305	283.0
K07304	459.0
K07307	162.0
K07306	4.0
K07309	1.0
K07308	6.0
K02617	0.0
K02610	0.0
K02963	1619.0
K02612	0.0
K02961	1599.0
K09686	3917.0
K09687	5022.0
K09684	96.0
K09685	61.0
K09682	0.0
K09683	0.0
K09680	6.0
K09681	0.0
K09688	32.0
K09689	32.0
K05962	0.0
K05961	0.0
K05967	7.0
K05966	1.0
K11159	0.0
K05964	0.0
K05968	0.0
K11152	0.0
K00309	0.0
K00658	253.0
K00304	0.0
K00305	0.0
K00654	0.0
K00655	1790.0
K00652	902.0
K00301	0.0
K00302	80.0
K00303	0.0
K10828	0.0
K06431	0.0
K06432	0.0
K06433	0.0
K06434	0.0
K06436	12.0
K06437	0.0
K10820	0.0
K06439	0.0
K10822	0.0
K10823	0.0
K10826	0.0
K09167	17.0
K06322	0.0
K14117	0.0
K14259	0.0
K14257	0.0
K01308	18.0
K01303	175.0
K01301	0.0
K01305	280.0
K01304	216.0
K02658	0.0
K00672	0.0
K02650	61.0
K02651	34.0
K02652	858.0
K02653	1133.0
K02654	1452.0
K05687	0.0
K02656	0.0
K05685	32.0
K00878	620.0
K00879	137.0
K00872	565.0
K00873	1622.0
K00870	0.0
K00876	1819.0
K00877	0.0
K00874	1370.0
K00875	0.0
K04487	1616.0
K04486	1577.0
K04485	1171.0
K04484	0.0
K04483	0.0
K04482	0.0
K04480	0.0
K04488	1034.0
K12049	0.0
K13693	0.0
K13706	0.0
K13694	38.0
K13695	0.0
K05977	0.0
K09516	16.0
K02434	1616.0
K02435	1590.0
K02436	9.0
K02437	1390.0
K05350	205.0
K02431	173.0
K08100	0.0
K02433	1670.0
K02438	691.0
K02439	4.0
K03745	32.0
K03744	1565.0
K03747	0.0
K03210	1401.0
K03217	1665.0
K03216	985.0
K03215	2.0
K03742	1236.0
K03219	230.0
K03218	1440.0
K03749	0.0
K03748	35.0
K02383	0.0
K06327	0.0
K06320	162.0
K07238	1268.0
K09479	0.0
K09478	0.0
K09475	0.0
K09474	1.0
K09477	0.0
K09476	0.0
K09471	0.0
K09470	0.0
K09473	0.0
K09472	0.0
K07543	0.0
K06898	447.0
K13967	0.0
K13963	334.0
K07545	0.0
K00737	79.0
K05345	0.0
K11706	0.0
K11707	0.0
K11704	0.0
K11705	0.0
K11708	0.0
K11709	0.0
K05588	0.0
K07114	2148.0
K07443	175.0
K07116	0.0
K07117	230.0
K07110	0.0
K07447	1619.0
K07112	196.0
K07113	0.0
K07448	90.0
K07118	88.0
K07119	0.0
K10619	0.0
K10618	0.0
K10617	0.0
K10616	0.0
K01848	0.0
K01849	0.0
K01844	39.0
K01845	390.0
K01846	1.0
K01847	1493.0
K01840	2264.0
K01841	10.0
K01842	0.0
K01843	331.0
K06219	0.0
K10832	0.0
K05348	0.0
K14203	0.0
K08483	1101.0
K08482	230.0
K08481	0.0
K08480	0.0
K08485	0.0
K08484	0.0
K00464	0.0
K00467	0.0
K00466	0.0
K00461	0.0
K00460	0.0
K00463	0.0
K00462	10.0
K04509	0.0
K00469	0.0
K00468	0.0
K08645	0.0
K04744	2.0
K01518	0.0
K01519	0.0
K04748	14.0
K04749	20.0
K01514	1.0
K01515	1099.0
K01512	648.0
K01510	0.0
K14623	241.0
K14626	0.0
K14627	0.0
K14628	0.0
K14629	0.0
K03918	0.0
K03919	0.0
K12372	0.0
K12373	3978.0
K12370	0.0
K12371	0.0
K02359	0.0
K02358	1620.0
K02351	0.0
K02352	0.0
K02355	3144.0
K02357	1619.0
K02356	1803.0
K13574	2.0
K13573	0.0
K13572	0.0
K13571	22.0
K13570	22.0
K12112	0.0
K12113	0.0
K12110	0.0
K12111	10.0
K07329	0.0
K07328	0.0
K07323	34.0
K07322	1213.0
K07321	23.0
K07320	2.0
K07327	0.0
K07326	0.0
K07325	0.0
K07324	0.0
K08163	0.0
K06180	4017.0
K06181	230.0
K06182	341.0
K06183	1122.0
K06186	2.0
K06187	1619.0
K06188	299.0
K06189	34.0
K08359	0.0
K07589	0.0
K07588	629.0
K07587	0.0
K07586	141.0
K07585	0.0
K07584	711.0
K07583	0.0
K07582	0.0
K07581	0.0
K07580	0.0
K11139	0.0
K05989	1210.0
K05988	0.0
K05985	343.0
K05987	0.0
K05986	230.0
K10843	0.0
K08354	0.0
K10844	0.0
K10848	0.0
K00673	230.0
K00674	636.0
K00675	232.0
K00676	471.0
K00677	1136.0
K06988	0.0
K06989	16.0
K08351	0.0
K06980	232.0
K06981	0.0
K06982	0.0
K08350	0.0
K06984	0.0
K06985	0.0
K06986	0.0
K06987	188.0
K02445	342.0
K02444	449.0
K00582	0.0
K00583	0.0
K00580	0.0
K02110	1782.0
K00586	0.0
K00587	0.0
K00584	0.0
K08921	0.0
K02441	0.0
K00588	175.0
K08922	0.0
K02440	563.0
K00018	1333.0
K08923	0.0
K02443	184.0
K00019	32.0
K02442	0.0
K08925	0.0
K08926	0.0
K08927	0.0
K03149	485.0
K06604	0.0
K00015	0.0
K01989	407.0
K00854	1435.0
K00855	0.0
K00856	34.0
K00857	176.0
K00850	3394.0
K00851	232.0
K00852	1299.0
K00853	253.0
K00858	1355.0
K00859	1551.0
K01181	350.0
K01180	0.0
K01183	141.0
K01182	529.0
K01185	745.0
K01184	0.0
K01187	2791.0
K01188	958.0
K02596	2.0
K13766	0.0
K13767	2.0
K13003	0.0
K13002	43.0
K13000	0.0
K02984	0.0
K02986	1619.0
K02987	0.0
K02636	0.0
K02982	1540.0
K02983	0.0
K02638	0.0
K02639	0.0
K02988	1612.0
K08298	2.0
K08299	0.0
K03583	2.0
K03582	2.0
K03581	805.0
K03580	230.0
K03587	691.0
K03586	0.0
K03585	1997.0
K03584	1440.0
K03589	1079.0
K03588	2077.0
K01725	0.0
K01724	230.0
K01727	15.0
K01726	314.0
K01721	0.0
K01720	0.0
K01722	0.0
K13008	0.0
K01729	0.0
K01728	23.0
K09530	0.0
K09539	0.0
K02188	396.0
K02189	381.0
K02182	0.0
K02183	0.0
K03769	187.0
K03768	2002.0
K03767	24.0
K03765	0.0
K03764	0.0
K03763	1042.0
K03762	1.0
K03761	0.0
K03760	2.0
K09457	301.0
K09456	0.0
K09459	10.0
K09458	1667.0
K00602	3799.0
K13988	0.0
K13985	0.0
K09981	0.0
K09980	0.0
K09983	0.0
K09982	32.0
K09985	0.0
K09984	0.0
K09987	0.0
K09986	0.0
K09989	89.0
K09988	136.0
K12583	0.0
K12582	0.0
K12589	0.0
K11720	2.0
K09759	252.0
K10985	0.0
K10984	4.0
K07468	0.0
K07469	1.0
K07464	404.0
K07465	0.0
K07466	0.0
K07467	781.0
K07460	1259.0
K07461	752.0
K07462	1564.0
K07463	0.0
K10679	466.0
K10678	0.0
K10671	0.0
K10670	1068.0
K10673	0.0
K10672	244.0
K10674	0.0
K10677	0.0
K10676	0.0
K08726	0.0
K08724	236.0
K08722	31.0
K08723	0.0
K08720	0.0
K08721	0.0
K08728	105.0
K10187	0.0
K00119	0.0
K00118	230.0
K00449	0.0
K00448	0.0
K00115	0.0
K00446	0.0
K00117	461.0
K00116	230.0
K00111	1468.0
K00442	0.0
K00113	48.0
K00112	48.0
K01539	0.0
K01531	294.0
K04720	554.0
K01533	1887.0
K01534	3225.0
K01535	0.0
K01537	1502.0
K14358	0.0
K14605	0.0
K14606	0.0
K00413	0.0
K10120	1.0
K05600	0.0
K05777	0.0
K03972	0.0
K03973	84.0
K03970	0.0
K03971	0.0
K03976	1313.0
K03977	1619.0
K03974	0.0
K03975	950.0
K03978	1367.0
K03979	1619.0
K13378	633.0
K02372	834.0
K02371	1025.0
K02377	953.0
K02379	266.0
K03396	0.0
K03397	0.0
K03394	609.0
K03395	0.0
K03392	0.0
K03393	0.0
K03390	649.0
K03391	0.0
K03399	2.0
K03027	0.0
K12136	0.0
K12137	32.0
K06610	0.0
K12138	0.0
K12139	0.0
K11444	0.0
K11440	0.0
K11443	0.0
K11442	0.0
K00612	230.0
K00613	1.0
K00610	994.0
K00611	678.0
K00616	683.0
K00617	0.0
K00614	0.0
K00615	3539.0
K00619	64.0
K10863	0.0
K07874	0.0
K06234	0.0
K10240	0.0
K10241	0.0
K10242	21.0
K10243	22.0
K04110	0.0
K04113	0.0
K04112	0.0
K04115	0.0
K04114	0.0
K04117	0.0
K04116	0.0
K04118	0.0
K05517	0.0
K07705	98.0
K07704	99.0
K07707	134.0
K07706	139.0
K07701	0.0
K07700	0.0
K07703	0.0
K07702	0.0
K07709	64.0
K07708	2.0
K01955	2044.0
K13042	0.0
K09934	0.0
K09935	609.0
K06216	52.0
K09937	34.0
K13745	0.0
K13746	0.0
K13747	1343.0
K13740	0.0
K13741	0.0
K13742	0.0
K06211	79.0
K06212	1.0
K09933	0.0
K02618	0.0
K02619	619.0
K02968	1605.0
K02966	0.0
K02967	1619.0
K02616	0.0
K02965	1619.0
K02962	0.0
K02611	0.0
K02613	0.0
K03569	2095.0
K03568	179.0
K03565	1138.0
K06218	175.0
K03567	34.0
K03566	0.0
K03561	2671.0
K03560	2.0
K03563	280.0
K03562	66.0
K06430	0.0
K01709	286.0
K01708	0.0
K01707	0.0
K01706	3.0
K01705	0.0
K01704	2824.0
K01703	2876.0
K01702	0.0
K14165	0.0
K14164	0.0
K14166	0.0
K14161	230.0
K14160	2.0
K14162	230.0
K05396	38.0
K03709	286.0
K03708	62.0
K08160	0.0
K03701	2655.0
K03700	612.0
K03703	1465.0
K03702	1619.0
K03705	721.0
K03704	881.0
K03707	42.0
K03706	341.0
K06289	0.0
K06288	0.0
K06283	356.0
K06282	67.0
K06281	67.0
K06287	1533.0
K06286	53.0
K06285	6.0
K06284	154.0
K08161	53.0
K07540	0.0
K06438	290.0
K06869	0.0
K06868	0.0
K06867	246.0
K06866	0.0
K06865	0.0
K06864	395.0
K06863	0.0
K06862	0.0
K06861	866.0
K06860	0.0
K12659	0.0
K12658	230.0
K07547	0.0
K07546	0.0
K15023	0.0
K15022	2.0
K15020	0.0
K15024	289.0
K08700	0.0
K08162	79.0
K07544	0.0
K00137	0.0
K00135	136.0
K00134	1898.0
K00133	1586.0
K00132	0.0
K00131	2.0
K00130	81.0
K00139	0.0
K00138	0.0
K00429	0.0
K00428	851.0
K00421	0.0
K00423	0.0
K00425	721.0
K00427	0.0
K00426	721.0
K14292	0.0
K14379	0.0
K14370	0.0
K14371	0.0
K14372	0.0
K14373	0.0
K14374	0.0
K14375	0.0
K09845	0.0
K14082	0.0
K14083	2.0
K14080	0.0
K14081	0.0
K14086	79.0
K14087	112.0
K14084	9.0
K14088	112.0
K14089	111.0
K01552	757.0
K01551	14.0
K01556	0.0
K01557	0.0
K01554	0.0
K01555	0.0
K04708	0.0
K03955	0.0
K13689	0.0
K13688	232.0
K13683	0.0
K13685	524.0
K13684	0.0
K13687	0.0
K13686	0.0
K14159	0.0
K02399	0.0
K02398	46.0
K02395	12.0
K02394	32.0
K02397	127.0
K02396	281.0
K02391	0.0
K02390	260.0
K02393	32.0
K02392	567.0
K13533	0.0
K13532	0.0
K13531	0.0
K13530	0.0
K01550	0.0
K05658	0.0
K14054	2.0
K02601	1825.0
K02970	1593.0
K05378	0.0
K12339	2.0
K14060	0.0
K11687	0.0
K11686	0.0
K11685	0.0
K11689	7.0
K11688	43.0
K08939	0.0
K03048	266.0
K03049	0.0
K13821	706.0
K13820	0.0
K03042	0.0
K03043	1434.0
K03040	1788.0
K03041	0.0
K03046	1612.0
K03047	0.0
K03044	0.0
K03045	0.0
K00348	631.0
K09847	0.0
K00692	2.0
K00638	553.0
K00639	1048.0
K00693	0.0
K00634	716.0
K00635	0.0
K00630	0.0
K00631	0.0
K00632	10.0
K00633	250.0
K00691	54.0
K00696	0.0
K00694	13.0
K00695	0.0
K10854	0.0
K07811	0.0
K07810	2.0
K07813	253.0
K07812	4.0
K07814	144.0
K07816	66.0
K00090	0.0
K00091	91.0
K00094	16.0
K00096	105.0
K00097	1039.0
K00098	0.0
K00099	1526.0
K10228	0.0
K10229	0.0
K12548	0.0
K10222	0.0
K10220	0.0
K10221	0.0
K10227	0.0
K05822	52.0
K01949	0.0
K01945	1586.0
K01947	0.0
K01946	0.0
K01941	232.0
K01940	1393.0
K06357	0.0
K07729	1420.0
K07728	0.0
K07727	889.0
K07726	261.0
K07725	0.0
K07724	0.0
K07723	7.0
K07722	265.0
K07721	0.0
K07720	1657.0
K00899	4.0
K05824	0.0
K00891	1328.0
K00892	0.0
K00895	291.0
K00897	54.0
K08151	234.0
K08153	1.0
K08154	0.0
K02948	1619.0
K02942	0.0
K02944	0.0
K05665	0.0
K02946	1619.0
K13793	0.0
K06352	0.0
K01769	0.0
K01768	495.0
K01761	2.0
K01760	100.0
K01762	0.0
K09578	0.0
K01766	0.0
K08164	0.0
K02493	1612.0
K08166	0.0
K08167	0.0
K02496	0.0
K02497	0.0
K02494	0.0
K02495	2222.0
K02498	0.0
K02499	13.0
K08168	0.0
K08169	47.0
K14415	89.0
K14414	230.0
K06881	1660.0
K00436	0.0
K06332	0.0
K12815	0.0
K12810	0.0
K06885	299.0
K00437	0.0
K06335	0.0
K06334	489.0
K03547	510.0
K03546	422.0
K03545	1901.0
K03544	1675.0
K03543	929.0
K06888	313.0
K10941	0.0
K03549	308.0
K03548	0.0
K10940	0.0
K02236	106.0
K02237	716.0
K02234	0.0
K02232	401.0
K02233	501.0
K02230	278.0
K02231	882.0
K06359	0.0
K02238	1147.0
K02239	0.0
K03723	1572.0
K03722	314.0
K03721	0.0
K03720	0.0
K03727	22.0
K03726	0.0
K03725	0.0
K03724	254.0
K06358	0.0
K12673	0.0
K12679	0.0
K12678	0.0
K06410	107.0
K11898	0.0
K11899	0.0
K11896	32.0
K11897	0.0
K11894	32.0
K11895	32.0
K11892	32.0
K11893	32.0
K11890	0.0
K11891	32.0
K08762	0.0
K08764	0.0
K08765	0.0
K10418	0.0
K11325	0.0
K11326	0.0
K11327	0.0
K11328	0.0
K11329	0.0
K00151	0.0
K00150	0.0
K00153	0.0
K00400	0.0
K00407	0.0
K00406	230.0
K00405	230.0
K00404	230.0
K00158	52.0
K01342	0.0
K09388	0.0
K09386	0.0
K09384	16.0
K04094	387.0
K04095	104.0
K04096	1763.0
K04097	0.0
K04090	0.0
K04091	230.0
K04092	22.0
K04093	0.0
K04098	0.0
K04099	0.0
K01578	0.0
K01579	920.0
K01574	0.0
K01575	56.0
K01576	0.0
K01577	21.0
K01571	361.0
K01572	1165.0
K01573	20.0
K02009	253.0
K02008	1919.0
K02005	2132.0
K02004	10224.0
K02007	318.0
K02006	3050.0
K02001	72.0
K02000	54.0
K02003	9496.0
K02002	72.0
K03065	0.0
K08952	0.0
K03060	761.0
K13809	0.0
K10948	0.0
K09607	0.0
K06125	0.0
K04337	0.0
K06120	16.0
K06121	0.0
K04336	0.0
K01127	0.0
K09703	0.0
K00004	0.0
K14699	0.0
K09702	36.0
K14698	0.0
K05311	53.0
K13829	45.0
K10943	0.0
K07291	0.0
K07290	0.0
K10206	904.0
K10202	1.0
K10208	0.0
K10209	1.0
K01966	25.0
K01965	0.0
K01964	2.0
K01963	661.0
K01962	435.0
K01961	1848.0
K01960	654.0
K01969	0.0
K01968	0.0
K07749	111.0
K07748	0.0
K07741	58.0
K07740	0.0
K07743	0.0
K07742	699.0
K07745	0.0
K07744	0.0
K07746	0.0
K01299	493.0
K01295	275.0
K01297	130.0
K02922	0.0
K05603	0.0
K02921	0.0
K02926	1619.0
K05607	0.0
K02924	0.0
K05605	0.0
K02928	0.0
K02929	0.0
K00216	0.0
K00217	0.0
K00214	0.0
K00215	1544.0
K00213	0.0
K00210	0.0
K00211	0.0
K00218	0.0
K00219	176.0
K01035	0.0
K01034	26.0
K04517	1502.0
K01740	2722.0
K01031	0.0
K01746	4.0
K01745	69.0
K01744	995.0
K01749	473.0
K01039	2.0
K04518	639.0
K09591	0.0
K14129	0.0
K14128	0.0
K14121	0.0
K14120	0.0
K14123	0.0
K14122	0.0
K14125	0.0
K14124	0.0
K14127	0.0
K14126	0.0
K03521	1217.0
K03520	0.0
K03523	634.0
K03522	1225.0
K03525	1543.0
K03524	1426.0
K03527	1867.0
K03526	1518.0
K03529	925.0
K03528	0.0
K06338	0.0
K02217	908.0
K03299	248.0
K03298	2.0
K13472	0.0
K03293	322.0
K03292	975.0
K03291	0.0
K03290	0.0
K03297	311.0
K03296	3039.0
K03295	652.0
K03294	832.0
K13009	0.0
K12690	0.0
K09743	0.0
K06022	0.0
K07190	0.0
K06021	0.0
K07192	286.0
K06020	2.0
K06027	0.0
K06026	0.0
K09744	0.0
K07991	0.0
K08749	0.0
K09835	0.0
K09834	0.0
K10439	1994.0
K06351	0.0
K09833	0.0
K10925	0.0
K10924	0.0
K10927	0.0
K10926	0.0
K10923	0.0
K10922	0.0
K09629	0.0
K10697	0.0
K00179	359.0
K00172	127.0
K00171	118.0
K00170	114.0
K00177	698.0
K00176	698.0
K00175	1615.0
K00174	1593.0
K13478	0.0
K14338	0.0
K14339	0.0
K14335	0.0
K14337	0.0
K14330	0.0
K14331	0.0
K14333	0.0
K08918	0.0
K13479	76.0
K04078	1579.0
K04079	1521.0
K04076	6.0
K04077	1586.0
K04074	128.0
K04075	1594.0
K04072	903.0
K04073	0.0
K04070	244.0
K04071	0.0
K14597	0.0
K13318	0.0
K08280	0.0
K13641	242.0
K13640	23.0
K13643	11.0
K13642	0.0
K02027	5018.0
K02026	8929.0
K02025	9303.0
K02024	0.0
K02023	137.0
K02022	65.0
K02021	0.0
K02020	672.0
K02029	1881.0
K02028	1731.0
K03886	0.0
K03887	0.0
K03884	0.0
K03885	889.0
K03881	0.0
K03888	0.0
K03889	0.0
K12998	0.0
K12999	0.0
K12992	452.0
K12993	0.0
K12990	105.0
K12991	0.0
K12996	2.0
K12997	0.0
K12994	0.0
K12995	10.0
K08979	0.0
K08978	1039.0
K03088	13987.0
K03089	34.0
K03086	2046.0
K03087	0.0
K08971	0.0
K08970	230.0
K03082	238.0
K03080	0.0
K08974	956.0
K13868	0.0
K00918	169.0
K01553	0.0
K12214	0.0
K11646	32.0
K11645	0.0
K11641	0.0
K11640	0.0
K12736	0.0
K12733	0.0
K07507	702.0
K07506	0.0
K07505	0.0
K07504	0.0
K07503	22.0
K07502	120.0
K07501	0.0
K07500	0.0
K07509	0.0
K07508	0.0
K11422	0.0
K08698	0.0
K10773	1655.0
K10774	0.0
K14286	0.0
K10778	12.0
K14287	0.0
K00140	97.0
K05501	2.0
K01903	307.0
K01902	307.0
K01905	0.0
K01904	0.0
K01907	0.0
K01906	0.0
K01909	0.0
K01908	0.0
K14534	97.0
K00147	1385.0
K07767	0.0
K07769	0.0
K07768	22.0
K06203	14.0
K06202	2.0
K09921	0.0
K09920	0.0
K09927	310.0
K09024	0.0
K09022	8.0
K09023	230.0
K09020	0.0
K09021	0.0
K02908	0.0
K02909	1621.0
K08218	647.0
K08219	0.0
K02904	1382.0
K02906	1619.0
K02907	1177.0
K02902	1608.0
K00230	4.0
K00231	36.0
K00232	0.0
K08976	230.0
K00234	0.0
K00239	975.0
K06209	438.0
K09928	231.0
K01015	0.0
K01014	0.0
K01012	1636.0
K01011	484.0
K01010	0.0
K08920	0.0
K14103	0.0
K14102	0.0
K14101	0.0
K14100	0.0
K14105	0.0
K14104	0.0
K14109	0.0
K14108	0.0
K06401	0.0
K00893	0.0
K13402	0.0
K12858	0.0
K03503	641.0
K03502	1428.0
K03501	1389.0
K03500	1162.0
K08924	0.0
K02278	12.0
K02279	36.0
K12977	0.0
K02276	0.0
K02277	0.0
K02274	230.0
K02275	230.0
K13450	0.0
K13451	0.0
K13452	0.0
K13454	0.0
K13455	0.0
K12509	0.0
K12508	0.0
K12507	2.0
K12506	127.0
K12500	0.0
K12503	0.0
K05926	0.0
K09728	0.0
K14587	0.0
K06597	0.0
K06596	0.0
K06595	0.0
K06599	0.0
K06598	0.0
K07978	0.0
K07979	1135.0
K07976	0.0
K14585	0.0
K10907	1134.0
K10906	0.0
K10901	0.0
K10909	0.0
K10908	32.0
K09819	262.0
K09818	0.0
K09817	924.0
K09816	924.0
K09815	954.0
K06374	429.0
K06373	428.0
K09812	1402.0
K09811	1577.0
K09810	977.0
K09724	0.0
K14582	0.0
K09721	0.0
K04058	230.0
K04059	0.0
K04050	0.0
K04051	0.0
K04052	0.0
K04053	0.0
K04054	0.0
K04055	0.0
K04056	230.0
K04057	0.0
K01047	0.0
K08975	0.0
K10015	0.0
K10014	32.0
K10017	0.0
K10016	0.0
K10011	0.0
K10010	37.0
K10013	0.0
K10012	84.0
K10019	0.0
K10018	0.0
K13665	0.0
K13664	0.0
K13663	0.0
K13662	0.0
K13661	0.0
K13660	0.0
K13669	0.0
K13668	0.0
K07641	230.0
K01466	108.0
K13590	0.0
K01464	284.0
K01465	1582.0
K01462	2325.0
K01463	6.0
K01460	0.0
K01461	0.0
K13599	1.0
K13598	0.0
K01468	53.0
K01469	230.0
K09251	2.0
K09252	0.0
K02041	84.0
K02040	2153.0
K02043	0.0
K02045	18.0
K02044	80.0
K02047	249.0
K02046	249.0
K02049	2327.0
K02048	249.0
K05549	0.0
K05548	0.0
K06046	0.0
K03319	4.0
K03316	77.0
K03317	67.0
K03314	0.0
K03315	1049.0
K03312	168.0
K03313	63.0
K03310	1304.0
K03311	331.0
K12052	0.0
K02945	1438.0
K06162	0.0
K06163	0.0
K06160	0.0
K06161	0.0
K06166	0.0
K00359	129.0
K06164	0.0
K06165	0.0
K06168	1526.0
K06169	0.0
K13020	0.0
K07158	0.0
K07159	0.0
K04835	1.0
K11621	0.0
K11991	0.0
K11622	0.0
K11996	279.0
K11627	0.0
K11626	0.0
K11629	0.0
K11628	0.0
K07561	0.0
K07560	1586.0
K07563	0.0
K07562	0.0
K07565	0.0
K07564	0.0
K07567	1920.0
K07566	1971.0
K07569	0.0
K07568	2008.0
K09925	0.0
K11199	0.0
K11198	0.0
K11192	0.0
K11191	0.0
K11196	0.0
K11195	0.0
K11194	0.0
K02492	371.0
K10713	0.0
K10710	26.0
K10711	176.0
K10716	0.0
K02490	0.0
K10714	0.0
K10715	0.0
K01929	1605.0
K01928	1647.0
K01923	1420.0
K01922	232.0
K01921	1600.0
K01920	0.0
K01926	1540.0
K01925	1586.0
K01924	1355.0
K07789	262.0
K07788	32.0
K07785	0.0
K07784	0.0
K07787	258.0
K07786	0.0
K07781	0.0
K07783	43.0
K07782	0.0
K05835	0.0
K06355	0.0
K14661	0.0
K09844	0.0
K00782	109.0
K00783	1620.0
K00784	1145.0
K00785	0.0
K00786	430.0
K00039	0.0
K00036	423.0
K00037	0.0
K00034	5.0
K00035	0.0
K00032	0.0
K00033	428.0
K00030	188.0
K00031	1308.0
K01259	228.0
K01258	1460.0
K01255	338.0
K01256	322.0
K01251	977.0
K01250	176.0
K01253	0.0
K01252	0.0
K09008	0.0
K09009	22.0
K09000	231.0
K09001	2.0
K09002	260.0
K09003	0.0
K09004	34.0
K09005	1.0
K09006	0.0
K09007	264.0
K09846	0.0
K08234	337.0
K00258	0.0
K00259	390.0
K00252	0.0
K00253	0.0
K00256	0.0
K00257	869.0
K00254	0.0
K00255	0.0
K01079	84.0
K01078	230.0
K01071	85.0
K01070	0.0
K01073	53.0
K01077	1007.0
K01076	239.0
K14472	0.0
K14471	0.0
K14470	0.0
K14475	3.0
K09841	0.0
K02788	180.0
K02782	0.0
K02783	87.0
K02781	84.0
K02786	180.0
K02787	0.0
K02784	0.0
K01060	238.0
K01787	300.0
K01786	429.0
K01785	2304.0
K01784	2722.0
K01783	1734.0
K01782	461.0
K01781	0.0
K01780	0.0
K01789	0.0
K01788	744.0
K02526	154.0
K02527	866.0
K02525	2.0
K02250	0.0
K02523	884.0
K02520	1614.0
K02521	0.0
K02258	0.0
K02259	230.0
K02528	1612.0
K02529	5161.0
K03781	827.0
K03780	12.0
K03783	1037.0
K03782	231.0
K03785	625.0
K03784	547.0
K03787	965.0
K03786	918.0
K03789	716.0
K03788	0.0
K10700	0.0
K00342	867.0
K03124	0.0
K03120	0.0
K12527	76.0
K12526	0.0
K12525	0.0
K12524	1220.0
K12523	0.0
K12522	0.0
K09789	612.0
K09788	0.0
K09787	698.0
K09786	8.0
K09785	0.0
K09781	0.0
K09780	0.0
K10961	0.0
K10960	0.0
K10963	0.0
K10962	0.0
K10965	0.0
K10964	0.0
K10966	0.0
K09879	0.0
K06318	0.0
K06311	0.0
K06310	19.0
K06312	0.0
K06314	0.0
K06317	12.0
K11389	0.0
K11386	0.0
K11387	0.0
K11384	262.0
K11385	0.0
K11382	0.0
K11383	0.0
K11381	22.0
K11949	0.0
K10380	0.0
K04032	6.0
K04033	0.0
K04030	8.0
K04031	206.0
K04036	0.0
K04037	0.0
K04034	20.0
K04035	0.0
K04038	0.0
K04039	0.0
K07046	231.0
K07047	573.0
K07044	0.0
K07045	589.0
K07042	986.0
K07043	1263.0
K07040	539.0
K07041	0.0
K07048	6.0
K07049	0.0
K08664	0.0
K02584	36.0
K10039	361.0
K10038	1.0
K10037	0.0
K10036	60.0
K04788	0.0
K04789	0.0
K04784	0.0
K04785	0.0
K04786	0.0
K04787	0.0
K04780	0.0
K04781	2.0
K04782	0.0
K04783	0.0
K13601	0.0
K13603	0.0
K13602	0.0
K13605	0.0
K13604	0.0
K13607	1.0
K02404	46.0
K05783	0.0
K05782	0.0
K05781	0.0
K05780	0.0
K05787	0.0
K05786	234.0
K05785	233.0
K05784	0.0
K05789	0.0
K05788	34.0
K01442	1352.0
K01443	1003.0
K01444	184.0
K01446	0.0
K01447	1209.0
K01448	2224.0
K01449	164.0
K14803	0.0
K02069	51.0
K05569	81.0
K08008	0.0
K02063	0.0
K05566	81.0
K05565	0.0
K05563	0.0
K05562	0.0
K05561	0.0
K02064	0.0
K03338	89.0
K03339	0.0
K03330	0.0
K03331	0.0
K03332	7.0
K03333	0.0
K03335	317.0
K03336	86.0
K03337	89.0
K12956	0.0
K12957	230.0
K12954	0.0
K12955	0.0
K12952	0.0
K12953	0.0
K12950	0.0
K12951	0.0
K14733	0.0
K00109	0.0
K06148	1813.0
K06149	0.0
K06144	0.0
K06145	0.0
K06146	0.0
K06147	9708.0
K06141	0.0
K06142	2252.0
K06143	67.0
K11945	0.0
K08948	0.0
K08949	0.0
K00071	0.0
K14664	0.0
K13810	0.0
K14665	2.0
K03058	0.0
K11609	0.0
K11608	0.0
K14660	0.0
K11603	0.0
K11602	0.0
K11601	0.0
K11600	0.0
K11607	230.0
K11606	230.0
K11605	230.0
K11604	230.0
K10558	0.0
K10559	2.0
K10550	0.0
K10551	0.0
K10552	0.0
K10553	0.0
K10554	0.0
K10555	103.0
K10556	0.0
K10557	0.0
K03051	0.0
K03050	0.0
K07549	0.0
K07548	0.0
K07239	42.0
K07235	0.0
K07234	0.0
K07237	0.0
K07236	0.0
K07231	0.0
K07230	2.0
K07233	0.0
K07232	0.0
K02467	0.0
K05306	153.0
K05305	96.0
K05304	0.0
K05303	230.0
K05301	0.0
K02565	0.0
K08644	0.0
K08646	0.0
K08641	744.0
K08643	0.0
K08642	0.0
K12146	0.0
K00010	456.0
K00011	0.0
K00012	1264.0
K00013	1555.0
K00014	1776.0
K00016	775.0
K09065	0.0
K08252	0.0
K08253	0.0
K08256	21.0
K08255	0.0
K08258	0.0
K08259	0.0
K00274	230.0
K00275	253.0
K00276	0.0
K00270	0.0
K00271	0.0
K00272	0.0
K00273	0.0
K00278	1364.0
K00279	0.0
K12675	0.0
K01277	634.0
K01274	4.0
K01273	759.0
K01271	557.0
K01270	1856.0
K01278	697.0
K00906	0.0
K00904	139.0
K00903	15.0
K00901	692.0
K13785	0.0
K00908	0.0
K11149	0.0
K01053	230.0
K01051	51.0
K01057	91.0
K01056	1619.0
K01055	0.0
K01054	0.0
K01058	19.0
K02500	1523.0
K02501	1522.0
K02502	605.0
K02503	1587.0
K02504	0.0
K02505	0.0
K02506	0.0
K02507	0.0
K02508	0.0
K02509	3.0
K00291	0.0
K13410	0.0
K13148	0.0
K13419	0.0
K05825	0.0
K03106	1619.0
K03105	0.0
K03101	1855.0
K03100	3108.0
K12541	0.0
K12540	0.0
K12543	0.0
K12542	0.0
K12545	0.0
K12544	0.0
K12547	0.0
K12546	0.0
K12549	0.0
K06080	0.0
K11018	0.0
K11019	0.0
K11016	0.0
K11017	0.0
K11014	0.0
K11015	0.0
K11012	0.0
K11013	0.0
K11010	0.0
K11011	0.0
K06333	370.0
K06880	0.0
K06883	230.0
K06882	0.0
K09857	262.0
K06884	0.0
K06887	0.0
K06886	235.0
K06889	2562.0
K10942	0.0
K09859	14.0
K09858	34.0
K10947	1902.0
K10946	0.0
K10945	0.0
K10944	0.0
K13284	0.0
K00483	0.0
K00481	0.0
K00480	0.0
K00486	0.0
K00485	0.0
K00484	0.0
K09901	0.0
K10929	0.0
K07684	4.0
K07685	0.0
K07686	0.0
K07687	0.0
K07681	0.0
K07688	0.0
K07689	0.0
K10928	0.0
K04018	0.0
K04019	6.0
K04014	2.0
K04015	10.0
K04016	0.0
K04017	0.0
K04013	1.0
K07060	0.0
K07061	0.0
K07062	232.0
K07063	0.0
K07064	0.0
K07065	0.0
K07066	79.0
K07067	6.0
K07068	0.0
K07069	82.0
K01121	0.0
K13629	0.0
K13628	232.0
K13623	0.0
K13622	230.0
K13620	0.0
K13626	144.0
K08586	0.0
K08587	0.0
K01428	326.0
K01429	325.0
K01422	633.0
K01423	0.0
K01420	681.0
K01421	692.0
K01426	348.0
K01427	0.0
K01424	1321.0
K01425	887.0
K08068	0.0
K07538	0.0
K13086	0.0
K13085	0.0
K07287	2.0
K07824	0.0
K07682	0.0
K02722	0.0
K12978	0.0
K12979	0.0
K12972	0.0
K12973	0.0
K12974	0.0
K12975	0.0
K12976	0.0
K07821	0.0
K07683	0.0
K14750	0.0
K14751	0.0
K14953	0.0
K12288	0.0
K12289	0.0
K12282	0.0
K12283	0.0
K12280	0.0
K12281	0.0
K12286	0.0
K12287	0.0
K12284	0.0
K12285	0.0
K11957	0.0
K11956	0.0
K11955	0.0
K11954	0.0
K11953	0.0
K11952	0.0
K11951	0.0
K11950	0.0
K11959	0.0
K11958	0.0
K13889	10.0
K13888	32.0
K11963	0.0
K07217	19.0
K07216	389.0
K07215	0.0
K07214	327.0
K07213	47.0
K07212	0.0
K07219	36.0
K07218	0.0
K12150	0.0
K08689	0.0
K08688	0.0
K00402	0.0
K00401	0.0
K11994	0.0
K00152	0.0
K01043	0.0
K00154	0.0
K00157	0.0
K00156	624.0
K10533	0.0
K10530	0.0
K10531	0.0
K10536	242.0
K10537	0.0
K10535	0.0
K10538	0.0
K10539	0.0
K00073	95.0
K13934	0.0
K00076	170.0
K00077	1258.0
K00074	684.0
K00075	1349.0
K00078	0.0
K00079	0.0
K02290	0.0
K02563	1586.0
K02292	0.0
K08966	0.0
K02294	0.0
K08278	0.0
K08279	0.0
K08274	0.0
K08275	0.0
K08276	3.0
K08277	0.0
K00298	0.0
K00299	230.0
K00296	0.0
K00297	1591.0
K00294	14.0
K00292	0.0
K00293	0.0
K00290	1070.0
K07757	0.0
K12089	0.0
K01210	2.0
K01213	0.0
K01212	132.0
K01215	0.0
K01214	0.0
K01217	0.0
K01216	0.0
K01219	1.0
K01218	100.0
K02749	0.0
K02746	196.0
K02747	195.0
K02744	566.0
K02745	196.0
K02742	0.0
K00924	461.0
K00925	1809.0
K00926	524.0
K00927	1619.0
K00928	2054.0
K00929	728.0
K12085	0.0
K02298	0.0
K02299	0.0
K02568	1.0
K02569	34.0
K02562	0.0
K02291	230.0
K02560	0.0
K02293	0.0
K02566	249.0
K02567	35.0
K02564	2239.0
K02297	0.0
K03169	2892.0
K03168	1380.0
K03163	0.0
K03162	0.0
K03167	0.0
K03166	0.0
K11038	0.0
K11039	0.0
K11030	0.0
K11031	2.0
K11032	0.0
K11033	0.0
K11034	0.0
K11035	0.0
K11036	0.0
K11037	0.0
K02546	0.0
K07668	70.0
K07669	0.0
K07666	230.0
K07667	1169.0
K07664	0.0
K07665	432.0
K07662	0.0
K07663	230.0
K07660	0.0
K07661	0.0
K03927	417.0
K07008	0.0
K07009	493.0
K07002	0.0
K07003	602.0
K07000	2.0
K07001	826.0
K07006	253.0
K07007	1591.0
K07004	0.0
K07005	1243.0
K03921	3.0
K02956	1619.0
K09725	0.0
K09181	270.0
K08599	0.0
K08598	0.0
K08591	1652.0
K08590	869.0
K01156	5.0
K01154	1879.0
K01407	0.0
K01400	0.0
K01153	1660.0
K01150	2.0
K01151	1324.0
K01408	0.0
K01409	1691.0
K01158	0.0
K01159	1008.0
K05523	0.0
K05522	0.0
K05521	823.0
K05520	1123.0
K05527	0.0
K05526	0.0
K05525	0.0
K05524	2.0
K05529	0.0
K14518	0.0
K14519	230.0
K05949	0.0
K01754	724.0
K05942	0.0
K01027	0.0
K02171	0.0
K02170	0.0
K02173	16.0
K02172	0.0
K01751	116.0
K06416	35.0
K06417	0.0
K06414	0.0
K06947	0.0
K03379	0.0
K03808	230.0
K03809	232.0
K03806	2.0
K06412	381.0
K03804	0.0
K12296	0.0
K03802	1.0
K03803	642.0
K06413	0.0
K10808	0.0
K06411	116.0
K01028	2.0
K01029	24.0
K11931	0.0
K11930	0.0
K11933	0.0
K11932	0.0
K11935	0.0
K11934	10.0
K11937	0.0
K11936	0.0
K11939	0.0
K11938	0.0
K10800	230.0
K06419	0.0
K11929	0.0
K07271	559.0
K07270	0.0
K07273	614.0
K07272	2.0
K07275	27.0
K07274	0.0
K07277	898.0
K07276	0.0
K07279	0.0
K07278	34.0
K10623	0.0
K02481	948.0
K11520	0.0
K02480	0.0
K08170	0.0
K02485	0.0
K02484	676.0
K02487	0.0
K08600	1294.0
K08603	0.0
K08602	303.0
K08605	0.0
K08604	0.0
K09956	230.0
K09957	0.0
K09954	230.0
K09955	1047.0
K09952	58.0
K09953	0.0
K09950	0.0
K09951	318.0
K09958	230.0
K09959	0.0
K07495	1614.0
K07494	0.0
K07497	745.0
K07496	474.0
K07491	1585.0
K07490	0.0
K07493	0.0
K07492	0.0
K07499	0.0
K07498	0.0
K11209	0.0
K11208	0.0
K11204	0.0
K11203	10.0
K11202	16.0
K11201	0.0
K11200	0.0
K00058	2630.0
K00059	3298.0
K00728	0.0
K00729	0.0
K00055	0.0
K00057	1628.0
K00050	130.0
K00051	0.0
K00720	0.0
K00721	1158.0
K14424	0.0
K06033	0.0
K14189	0.0
K14188	54.0
K06364	0.0
K14187	2.0
K01239	342.0
K01238	29.0
K01897	1808.0
K01232	188.0
K01895	373.0
K01230	0.0
K01893	1586.0
K01236	0.0
K01235	33.0
K01890	1619.0
K02768	49.0
K02769	15.0
K02760	782.0
K02761	937.0
K02763	0.0
K02764	0.0
K02765	236.0
K00948	2028.0
K00949	554.0
K00942	1687.0
K00943	1283.0
K00940	979.0
K00941	2933.0
K00946	1490.0
K00947	0.0
K00944	0.0
K00945	2678.0
K01097	0.0
K01096	52.0
K01095	53.0
K01093	34.0
K01092	1054.0
K01091	2720.0
K01090	1433.0
K03499	2713.0
K03498	2139.0
K03491	113.0
K03490	80.0
K03493	0.0
K03492	112.0
K03495	1596.0
K03497	3447.0
K03496	3198.0
K02817	0.0
K02814	7.0
K02815	7.0
K02810	172.0
K02548	1446.0
K02549	235.0
K02818	0.0
K02819	83.0
K03637	646.0
K03636	233.0
K03147	1413.0
K03146	0.0
K08851	0.0
K06518	1316.0
K09729	38.0
K06048	0.0
K06045	461.0
K06044	0.0
K09727	0.0
K09726	0.0
K06041	1077.0
K09720	0.0
K09723	0.0
K06042	376.0
K09897	0.0
K09896	0.0
K09895	0.0
K09894	0.0
K09893	0.0
K09892	0.0
K09891	0.0
K09890	0.0
K09899	0.0
K09898	0.0
K03622	0.0
K07648	0.0
K07649	0.0
K07398	0.0
K07399	0.0
K11056	0.0
K11057	0.0
K11054	0.0
K11055	0.0
K07640	0.0
K07393	333.0
K07390	230.0
K07391	1323.0
K07644	230.0
K07645	232.0
K07646	1799.0
K07647	0.0
K10896	0.0
K07024	5721.0
K07025	2607.0
K07026	0.0
K07027	1015.0
K07020	0.0
K07021	0.0
K07022	0.0
K07023	607.0
K07028	0.0
K07029	2797.0
K10094	0.0
K01390	0.0
K01392	0.0
K01399	0.0
K02673	0.0
K05893	0.0
K05897	0.0
K05896	933.0
K05895	110.0
K05899	0.0
K05898	0.0
K00555	0.0
K00554	1534.0
K00557	52.0
K00556	637.0
K00551	0.0
K00559	0.0
K00558	1966.0
K01170	0.0
K01173	54.0
K01174	0.0
K01175	245.0
K01176	111.0
K01178	230.0
K01179	955.0
K14578	0.0
K14579	0.0
K08951	0.0
K08950	0.0
K08953	0.0
K03828	230.0
K03829	0.0
K03820	856.0
K03821	0.0
K03822	0.0
K03823	1336.0
K03824	0.0
K03825	2.0
K03826	699.0
K03827	658.0
K12248	0.0
K12246	0.0
K12247	0.0
K12242	0.0
K12243	0.0
K12240	0.0
K12241	0.0
K11919	0.0
K11918	0.0
K11913	0.0
K11912	0.0
K11911	0.0
K11910	32.0
K11917	0.0
K11916	32.0
K11915	32.0
K11914	32.0
K12068	0.0
K12069	0.0
K12062	0.0
K12063	0.0
K12060	0.0
K12061	0.0
K12066	0.0
K12067	0.0
K12064	0.0
K12065	0.0
K07259	707.0
K07258	1625.0
K07253	0.0
K07251	0.0
K07250	314.0
K07257	33.0
K07256	0.0
K07255	0.0
K07254	0.0
K05372	0.0
K05373	0.0
K05370	0.0
K05371	0.0
K05374	0.0
K05375	0.0
K09970	2.0
K09971	2.0
K09972	0.0
K09973	252.0
K09974	235.0
K09975	0.0
K09976	270.0
K09978	0.0
K09979	592.0
K11261	161.0
K11260	0.0
K11263	43.0
K11264	0.0
K10793	153.0
K10796	153.0
K10797	75.0
K10794	0.0
K10795	153.0
K00700	1749.0
K00701	0.0
K10798	0.0
K00703	1317.0
K00705	1849.0
K09828	0.0
K10133	0.0
K13053	0.0
K03192	230.0
K00964	0.0
K00965	630.0
K00966	275.0
K00960	0.0
K00961	0.0
K00962	1565.0
K00963	428.0
K00969	1375.0
K12681	0.0
K02703	0.0
K08364	0.0
K08365	0.0
K02706	0.0
K08363	0.0
K08361	0.0
K02708	0.0
K02709	0.0
K08368	32.0
K08369	60.0
K01615	70.0
K01617	0.0
K01616	0.0
K01611	82.0
K01610	1032.0
K01613	1144.0
K01612	0.0
K01619	1815.0
K01618	0.0
K02834	1587.0
K02835	1619.0
K05281	0.0
K03619	2.0
K03618	0.0
K03617	1278.0
K03616	41.0
K03615	1279.0
K03614	1267.0
K03613	1272.0
K03612	1264.0
K03611	2.0
K03610	373.0
K09705	32.0
K09704	227.0
K09701	230.0
K09700	0.0
K09709	0.0
K06391	88.0
K06390	427.0
K06393	381.0
K06392	347.0
K06395	12.0
K06394	355.0
K06397	374.0
K06396	368.0
K06399	422.0
K06398	436.0
K06435	0.0
K11078	0.0
K11079	0.0
K11074	0.0
K11075	0.0
K11076	0.0
K11077	0.0
K11070	701.0
K11071	702.0
K11072	616.0
K11073	0.0
K06935	0.0
K06934	23.0
K06937	264.0
K06936	2.0
K06931	0.0
K06930	0.0
K06933	0.0
K06932	0.0
K06939	0.0
K06938	0.0
K13381	0.0
K05916	232.0
K05917	0.0
K05914	0.0
K05915	0.0
K05912	0.0
K05913	0.0
K05910	0.0
K05911	0.0
K05918	0.0
K05919	392.0
K00392	0.0
K00390	252.0
K00397	0.0
K00395	32.0
K00394	82.0
K01884	0.0
K00399	0.0
K01886	1313.0
K01376	0.0
K01372	831.0
K09149	0.0
K09148	0.0
K01225	6.0
K09145	79.0
K09144	79.0
K09147	0.0
K09146	0.0
K09141	32.0
K09140	0.0
K09143	0.0
K09142	0.0
K05709	0.0
K05708	0.0
K05879	667.0
K05878	667.0
K05875	0.0
K05874	0.0
K05877	0.0
K05876	0.0
K05873	32.0
K00579	0.0
K00578	0.0
K00577	0.0
K00575	497.0
K00574	422.0
K00573	263.0
K00571	458.0
K00570	0.0
K01118	49.0
K01119	51.0
K01157	0.0
K01112	0.0
K01113	231.0
K04477	388.0
K01114	0.0
K01115	0.0
K08087	0.0
K01315	0.0
K08085	0.0
K08084	0.0
K08083	0.0
K08082	0.0
K08081	0.0
K08080	0.0
K01152	0.0
K01401	0.0
K09826	0.0
K06344	0.0
K06345	0.0
K09822	230.0
K06343	0.0
K10938	0.0
K06341	0.0
K10934	0.0
K10935	0.0
K10932	0.0
K11052	0.0
K10930	0.0
K06349	0.0
K11053	0.0
K10754	0.0
K01755	1496.0
K10200	90.0
K02132	0.0
K02137	0.0
K03840	0.0
K03841	50.0
K13028	0.0
K13799	0.0
K13798	0.0
K13795	0.0
K13794	0.0
K13021	0.0
K13792	0.0
K13791	0.0
K13790	0.0
K12268	0.0
K12269	175.0
K12262	0.0
K12263	0.0
K12264	0.0
K12265	0.0
K12266	0.0
K12267	1936.0
K01757	0.0
K12237	0.0
K13243	0.0
K13245	0.0
K13244	0.0
K13246	0.0
K03264	0.0
K03265	0.0
K03263	0.0
K03268	0.0
K03269	866.0
K12415	0.0
K10211	0.0
K09918	0.0
K09919	0.0
K06720	0.0
K09913	0.0
K09910	0.0
K09911	0.0
K09916	0.0
K09917	0.0
K06726	122.0
K09915	230.0
K11535	0.0
K11534	0.0
K11537	35.0
K11531	0.0
K11533	22.0
K11532	0.0
K11249	138.0
K11539	0.0
K00762	1848.0
K00763	764.0
K00760	1610.0
K00761	1383.0
K00766	1078.0
K00767	1124.0
K00764	2567.0
K00765	1517.0
K00768	467.0
K00769	0.0
K11059	0.0
K00186	0.0
K00187	0.0
K00184	244.0
K00185	266.0
K00183	8.0
K00180	936.0
K00188	0.0
K00189	0.0
K10110	225.0
K10111	0.0
K10112	781.0
K10113	0.0
K10114	0.0
K10115	0.0
K10116	0.0
K10117	618.0
K10118	778.0
K10119	815.0
K04641	0.0
K04643	0.0
K04642	0.0
K13282	1.0
K00988	0.0
K00989	273.0
K00986	12.0
K00984	80.0
K00985	0.0
K00982	24.0
K00983	222.0
K00980	222.0
K00981	1902.0
K01585	896.0
K01584	0.0
K01586	1555.0
K13498	2.0
K01580	629.0
K01583	201.0
K01582	146.0
K13497	381.0
K01589	375.0
K01588	1816.0
K14941	0.0
K08347	0.0
K08348	0.0
K02720	0.0
K14949	0.0
K02723	0.0
K03459	0.0
K03458	779.0
K03455	1452.0
K03457	109.0
K03451	185.0
K03981	2.0
K03980	329.0
K02614	304.0
K01639	673.0
K01638	0.0
K01637	0.0
K01636	65.0
K01635	0.0
K01634	0.0
K01633	874.0
K01632	75.0
K01631	0.0
K01630	262.0
K02615	0.0
K02588	224.0
K02589	93.0
K02858	33.0
K02859	53.0
K14051	0.0
K14053	0.0
K14052	0.0
K02852	2.0
K02853	0.0
K02850	0.0
K02851	0.0
K14059	84.0
K14058	2.0
K02586	15.0
K02587	18.0
K03679	0.0
K03671	2834.0
K03670	230.0
K03673	4.0
K03672	0.0
K03675	0.0
K03674	0.0
K03677	0.0
K03676	0.0
K09761	1608.0
K09760	683.0
K09763	0.0
K09762	712.0
K09765	774.0
K09764	40.0
K09767	11.0
K06006	0.0
K09769	303.0
K09768	359.0
K10353	0.0
K03187	326.0
K03186	816.0
K03185	0.0
K03184	0.0
K03183	1881.0
K03182	813.0
K03181	0.0
K03189	326.0
K03188	326.0
K02715	0.0
K12455	0.0
K12454	231.0
K12453	0.0
K12452	5.0
K12451	0.0
K07358	0.0
K07356	0.0
K07357	0.0
K07354	0.0
K07355	0.0
K07352	0.0
K07353	0.0
K07350	0.0
K07351	0.0
K06919	278.0
K06918	0.0
K06917	0.0
K06916	0.0
K06915	146.0
K06914	0.0
K06913	0.0
K06912	0.0
K06911	906.0
K06910	151.0
K08986	0.0
K08987	53.0
K08984	233.0
K08985	0.0
K08982	2.0
K08983	0.0
K08980	0.0
K08981	13.0
K08988	0.0
K08989	0.0
K02252	0.0
K05934	380.0
K05936	381.0
K05937	0.0
K02253	0.0
K05939	461.0
K00378	991.0
K00375	873.0
K00374	64.0
K00376	0.0
K00371	32.0
K00370	32.0
K00373	32.0
K00372	230.0
K01358	1798.0
K09166	230.0
K09165	0.0
K09164	0.0
K09163	194.0
K09162	230.0
K09161	0.0
K09160	0.0
K01354	253.0
K01355	0.0
K01356	1014.0
K05601	0.0
K05851	0.0
K03807	0.0
K05606	79.0
K02927	0.0
K05974	0.0
K03805	0.0
K05976	0.0
K00519	0.0
K00518	0.0
K03800	597.0
K00511	0.0
K00510	0.0
K03801	628.0
K00515	0.0
K00514	0.0
K00517	0.0
K05971	0.0
K03154	561.0
K11147	0.0
K05581	0.0
K05580	0.0
K05583	0.0
K05582	0.0
K05585	0.0
K05584	0.0
K05587	0.0
K05586	0.0
K05589	34.0
K03150	1520.0
K03623	0.0
K03152	1404.0
K14200	0.0
K14201	0.0
K14202	0.0
K03621	1375.0
K14204	0.0
K14205	56.0
K01134	80.0
K01135	10.0
K01136	461.0
K01137	230.0
K01130	1306.0
K01132	0.0
K01133	331.0
K01138	922.0
K01139	73.0
K02113	1587.0
K02112	1785.0
K02111	1771.0
K02446	263.0
K02117	1220.0
K02116	124.0
K02115	1785.0
K02114	1784.0
K02119	489.0
K02118	1213.0
K02448	0.0
K01036	7.0
K03212	0.0
K13007	0.0
K13006	1.0
K13005	0.0
K13004	86.0
K13001	0.0
K06404	287.0
K01032	0.0
K06951	32.0
K03862	0.0
K03863	0.0
K06406	436.0
K06957	0.0
K05020	103.0
K06400	234.0
K06403	281.0
K06954	0.0
K10814	0.0
K10817	0.0
K10816	0.0
K07136	0.0
K03242	0.0
K03243	0.0
K12202	0.0
K12203	0.0
K12206	0.0
K12207	0.0
K12204	0.0
K12205	0.0
K12208	0.0
K12209	0.0
K13919	16.0
K13918	0.0
K06214	0.0
K06215	262.0
K09936	367.0
K06217	1586.0
K09930	230.0
K09931	0.0
K09932	230.0
K06213	1077.0
K09938	0.0
K09939	633.0
K11517	0.0
K06337	0.0
K13301	0.0
K00748	866.0
K00745	0.0
K00743	0.0
K07165	230.0
K07164	897.0
K07167	0.0
K07166	672.0
K07161	0.0
K07160	122.0
K07163	0.0
K07162	4.0
K07169	0.0
K07168	0.0
K06336	0.0
K01839	420.0
K01838	79.0
K01835	119.0
K01834	4263.0
K01837	0.0
K01830	0.0
K00608	0.0
K02632	0.0
K02630	0.0
K02631	0.0
K08322	4.0
K08323	2.0
K08320	0.0
K08321	231.0
K08326	0.0
K08324	0.0
K08325	51.0
K01659	0.0
K01658	1073.0
K02637	0.0
K01653	1433.0
K01652	1889.0
K01655	0.0
K01654	259.0
K01657	1115.0
K02874	1388.0
K02875	0.0
K02876	1612.0
K02877	0.0
K02871	1617.0
K02873	0.0
K02878	1619.0
K02879	1445.0
K14070	0.0
K09749	231.0
K09748	1353.0
K06023	1823.0
K09742	0.0
K09741	0.0
K09740	14.0
K09747	784.0
K09746	0.0
K09745	0.0
K06024	926.0
K03477	0.0
K03476	23.0
K03475	142.0
K03474	848.0
K03473	616.0
K03472	0.0
K03471	448.0
K03470	1603.0
K03478	259.0
K02304	612.0
K02305	0.0
K02302	8.0
K02303	0.0
K02300	0.0
K02301	230.0
K03653	0.0
K03652	237.0
K03651	0.0
K03650	1421.0
K03657	2908.0
K03656	0.0
K03655	2696.0
K03654	2233.0
K03658	93.0
K12439	0.0
K12431	0.0
K12430	0.0
K12433	0.0
K12432	0.0
K12435	0.0
K12434	0.0
K12437	0.0
K12436	0.0
K06979	0.0
K06978	467.0
K06971	43.0
K06970	18.0
K06973	1236.0
K06972	375.0
K06975	913.0
K06974	0.0
K06977	0.0
K06976	80.0
K07082	1179.0
K07083	624.0
K07080	191.0
K07081	32.0
K07086	0.0
K07087	0.0
K07084	2.0
K07085	1265.0
K07088	1836.0
K07089	822.0
K01317	0.0
K11162	0.0
K11163	0.0
K11161	0.0
K11168	0.0
K00356	21.0
K00355	2.0
K00354	0.0
K00353	0.0
K00351	631.0
K00350	631.0
K05952	0.0
K05953	0.0
K05951	0.0
K05956	0.0
K05957	0.0
K00358	41.0
K00689	0.0
K00688	1937.0
K00681	453.0
K00680	1555.0
K00683	0.0
K00685	230.0
K00684	264.0
K00687	0.0
K00686	0.0
K05831	0.0
K05830	0.0
K05833	500.0
K05832	492.0
K05834	2.0
K05837	1399.0
K05836	0.0
K05839	0.0
K05838	22.0
K07677	0.0
K00533	125.0
K00532	1.0
K00531	0.0
K00530	0.0
K00537	1729.0
K00536	0.0
K00535	0.0
K00534	32.0
K00539	0.0
K00538	0.0
K11029	0.0
K14260	68.0
K14261	32.0
K14266	0.0
K14267	0.0
K14268	0.0
K14269	0.0
K01337	0.0
K01338	1664.0
K02683	0.0
K02682	0.0
K02681	0.0
K02680	0.0
K02687	1378.0
K02686	2.0
K02685	0.0
K02689	0.0
K02688	32.0
K00824	258.0
K00827	0.0
K00826	1878.0
K00821	1005.0
K00820	1669.0
K00823	55.0
K00822	0.0
K00829	0.0
K00828	0.0
K01488	230.0
K01489	1102.0
K01484	0.0
K01485	258.0
K01486	518.0
K01487	410.0
K01480	888.0
K01481	0.0
K01482	1.0
K01483	0.0
K02469	2011.0
K02468	0.0
K02466	0.0
K02465	0.0
K02464	0.0
K02463	0.0
K02462	0.0
K02461	0.0
K02460	0.0
K08969	25.0
K13061	0.0
K13060	0.0
K13063	0.0
K13062	0.0
K13069	0.0
K08964	0.0
K06363	0.0
K03079	78.0
K06342	0.0
K03078	0.0
K13289	0.0
K13288	26.0
K13285	0.0
K13287	0.0
K13286	0.0
K13281	6.0
K13280	208.0
K13283	0.0
K00054	53.0
K04496	0.0
K05369	0.0
K05368	0.0
K03228	230.0
K03229	230.0
K00052	1348.0
K03222	230.0
K03223	230.0
K03220	0.0
K03221	0.0
K03226	230.0
K03227	230.0
K03224	230.0
K03225	0.0
K09482	0.0
K09483	0.0
K13836	0.0
K12228	0.0
K05360	0.0
K12224	0.0
K12225	0.0
K12226	0.0
K12227	0.0
K12220	0.0
K05363	351.0
K12222	0.0
K12223	0.0
K08681	259.0
K08680	0.0
K08683	0.0
K08682	0.0
K08685	0.0
K08684	0.0
K08687	0.0
K08686	0.0
K11755	1768.0
K11754	3520.0
K11751	14.0
K11750	0.0
K11753	3124.0
K11752	1857.0
K02407	140.0
K13938	0.0
K13936	0.0
K13935	0.0
K02406	535.0
K13933	0.0
K13932	0.0
K13931	0.0
K13930	0.0
K12088	0.0
K12081	0.0
K12082	0.0
K12083	0.0
K12084	0.0
K12086	0.0
K12087	0.0
K09611	0.0
K09612	0.0
K04940	0.0
K10085	0.0
K05394	2.0
K05395	0.0
K06340	0.0
K13043	28.0
K07149	109.0
K07148	658.0
K07147	230.0
K07146	3.0
K07145	2.0
K07144	0.0
K07143	0.0
K07142	0.0
K07141	212.0
K07140	0.0
K10156	0.0
K10150	0.0
K10620	0.0
K10621	0.0
K14028	0.0
K14029	0.0
K01817	1180.0
K01816	262.0
K01815	755.0
K01814	1501.0
K01813	179.0
K01812	1277.0
K01811	1247.0
K01810	1622.0
K01819	0.0
K01818	226.0
K14580	0.0
K05379	0.0
K08304	34.0
K08305	34.0
K08306	32.0
K08307	667.0
K08300	56.0
K08301	1116.0
K08302	86.0
K08303	2775.0
K08308	0.0
K08309	76.0
K14671	0.0
K14670	0.0
K14673	0.0
K14672	0.0
K01673	322.0
K01672	3.0
K01671	0.0
K01677	465.0
K01676	634.0
K01674	0.0
K01679	413.0
K01678	407.0
K02899	1612.0
K02896	0.0
K02897	982.0
K02895	1612.0
K02892	1619.0
K02890	1619.0
K10811	0.0
K02096	0.0
K02097	0.0
K02094	0.0
K02095	0.0
K02092	0.0
K02093	0.0
K02099	513.0
K03411	190.0
K03410	197.0
K03413	395.0
K03412	287.0
K03415	112.0
K03414	32.0
K03417	0.0
K03416	0.0
K03418	0.0
K05376	0.0
K02320	0.0
K02322	0.0
K02323	0.0
K05377	0.0
K13542	1067.0
K13543	0.0
K13540	0.0
K13541	0.0
K12145	0.0
K12144	0.0
K12147	0.0
K12410	1683.0
K12141	624.0
K12140	624.0
K12143	1.0
K12142	0.0
K12149	0.0
K12148	0.0
K07312	0.0
K07313	300.0
K07310	1.0
K07311	0.0
K07316	10.0
K07317	0.0
K07314	0.0
K07315	290.0
K07318	9.0
K07319	284.0
K03936	0.0
K03425	0.0
K03426	1205.0
K03427	2193.0
K03420	0.0
K03421	0.0
K03422	0.0
K03423	0.0
K03756	4.0
K03757	2.0
K03206	0.0
K03755	0.0
K11144	269.0
K11145	665.0
K05972	0.0
K05973	0.0
K03752	266.0
K05978	0.0
K05979	3.0
K03753	138.0
K00331	867.0
K00330	867.0
K00333	233.0
K00332	233.0
K00335	642.0
K00334	799.0
K00337	899.0
K00336	974.0
K00339	867.0
K00338	864.0
K03751	0.0
K06953	0.0
K06952	2.0
K06407	436.0
K06950	3031.0
K10819	190.0
K06956	10.0
K06955	0.0
K06402	251.0
K10815	0.0
K06959	1531.0
K06958	722.0
K06409	808.0
K06408	281.0
K09129	0.0
K09128	44.0
K09123	43.0
K09122	0.0
K09121	380.0
K09120	0.0
K09127	0.0
K09126	34.0
K09125	41.0
K09124	14.0
K01233	0.0
K05819	0.0
K05818	0.0
K01896	0.0
K05813	432.0
K05812	0.0
K05811	0.0
K05810	906.0
K05817	0.0
K05816	0.0
K05815	86.0
K05814	15.0
K01894	232.0
K01892	1620.0
K01234	244.0
K01144	680.0
K01146	0.0
K01141	2.0
K01416	0.0
K11434	0.0
K01415	0.0
K06354	0.0
K01414	232.0
K09836	0.0
K01318	0.0
K01319	0.0
K01312	0.0
K06350	0.0
K02669	1354.0
K02668	0.0
K02665	0.0
K02664	0.0
K02667	0.0
K02666	14.0
K02661	0.0
K02660	0.0
K02663	1.0
K02662	256.0
K00809	0.0
K00808	0.0
K00806	1586.0
K00805	649.0
K00804	0.0
K00803	103.0
K00802	0.0
K00801	230.0
K00800	1454.0
K10921	0.0
K02409	138.0
K02408	229.0
K02401	222.0
K02400	222.0
K02403	0.0
K02402	0.0
K02405	234.0
K05364	324.0
K05367	300.0
K05366	3624.0
K10210	0.0
K10216	0.0
K13049	79.0
K13048	0.0
K13739	0.0
K10215	0.0
K06122	0.0
K13735	0.0
K13734	0.0
K13041	2.0
K13040	0.0
K13731	0.0
K13730	0.0
K13733	0.0
K13732	0.0
K04516	634.0
K03204	2.0
K03205	1010.0
K03207	0.0
K03200	2.0
K03201	0.0
K03202	0.0
K03203	2.0
K03208	0.0
K03758	57.0
K03759	0.0
K09469	0.0
K09461	0.0
K06204	66.0
K00178	0.0
K13950	0.0
K13953	53.0
K13955	0.0
K13954	303.0
K10920	0.0
K06324	0.0
K11777	16.0
K11779	0.0
K11778	0.0
K06325	0.0
K12600	0.0
K07432	0.0
K07430	0.0
K06326	0.0
K07128	0.0
K07121	0.0
K07120	0.0
K07123	230.0
K07122	0.0
K07125	0.0
K07124	752.0
K07127	230.0
K07126	128.0
K01870	1619.0
K01873	1699.0
K01872	1612.0
K01875	1619.0
K01874	1702.0
K01876	1646.0
K01879	88.0
K01878	88.0
K06321	0.0
K00476	0.0
K00477	0.0
K00474	0.0
K00472	0.0
K00470	0.0
K00471	0.0
K00478	0.0
K00479	0.0
K04775	0.0
K04774	0.0
K04777	0.0
K04776	0.0
K04771	230.0
K04770	0.0
K04773	1284.0
K04772	232.0
K04779	0.0
K04778	0.0
K14657	0.0
K14656	0.0
K14654	0.0
K14653	0.0
K14652	2461.0
K14659	0.0
K14658	0.0
K14386	0.0
K09926	0.0
K01699	0.0
K01698	388.0
K01695	1163.0
K01697	22.0
K01696	1164.0
K01690	0.0
K01693	888.0
K01692	32.0
K07227	2.0
K03439	1576.0
K03438	2127.0
K13380	0.0
K03928	42.0
K03925	783.0
K03924	2484.0
K03431	1025.0
K03926	262.0
K03437	1363.0
K03436	1153.0
K03435	0.0
K03434	0.0
K02348	20.0
K02342	1471.0
K02343	1596.0
K02340	1425.0
K02341	1618.0
K02346	1421.0
K02347	231.0
K02344	0.0
K02345	0.0
K03697	87.0
K03696	1380.0
K03695	1618.0
K03694	33.0
K03693	0.0
K03692	0.0
K03690	0.0
K03699	1427.0
K03698	876.0
K13566	0.0
K12164	0.0
K07338	0.0
K07339	22.0
K07334	191.0
K07335	516.0
K07336	230.0
K07337	14.0
K07330	0.0
K07331	0.0
K07332	0.0
K07333	0.0
K09695	230.0
K09694	230.0
K09697	175.0
K09696	175.0
K09691	711.0
K09690	798.0
K09693	52.0
K09692	191.0
K09699	0.0
K09698	60.0
K07590	18.0
K07591	0.0
K07592	0.0
K05998	0.0
K05999	0.0
K05996	0.0
K05997	0.0
K05994	0.0
K05995	706.0
K05993	86.0
K05991	0.0
K10837	0.0
K00319	0.0
K00318	0.0
K00648	1540.0
K02545	0.0
K00645	1412.0
K00311	0.0
K00646	0.0
K00317	0.0
K00316	0.0
K00643	0.0
K00314	0.0
K02547	172.0
K06429	0.0
K06428	0.0
K06427	0.0
K02812	0.0
K06425	2.0
K06424	0.0
K06423	8.0
K06422	0.0
K06421	2.0
K02813	0.0
K02930	0.0
K03815	0.0
K05612	0.0
K03367	54.0
K03366	53.0
K03812	0.0
K03635	233.0
K03634	34.0
K03631	1404.0
K05969	0.0
K03630	1574.0
K03633	0.0
K03632	0.0
K01998	1011.0
K01999	1045.0
K01992	3304.0
K01993	1771.0
K01990	6598.0
K01991	1155.0
K01996	1018.0
K01997	1019.0
K01994	5.0
K01995	1020.0
K03148	71.0
K03639	656.0
K05692	0.0
K03638	0.0
K00869	53.0
K00868	540.0
K00861	0.0
K00860	298.0
K00863	215.0
K00862	0.0
K00865	888.0
K00864	1096.0
K00867	56.0
K00866	0.0
K01192	1011.0
K01190	5200.0
K01191	515.0
K01197	36.0
K01194	13.0
K01195	197.0
K01198	113.0
K01199	0.0
K00656	2408.0
K00657	721.0
K00306	0.0
K14591	2.0
K00300	0.0
K00653	0.0
K13715	0.0
K13713	0.0
K00650	0.0
K00651	747.0
K14596	0.0
K02647	905.0
K14598	0.0
K02643	0.0
K02642	0.0
K02641	0.0
K02640	0.0
K03594	833.0
K03595	1389.0
K03596	1612.0
K03597	0.0
K03590	956.0
K03591	0.0
K03592	179.0
K03593	888.0
K03598	2.0
K03599	2.0
K01736	1533.0
K01737	905.0
K01734	987.0
K01735	1631.0
K01732	0.0
K01733	1634.0
K01730	81.0
K01731	0.0
K06049	0.0
K01738	1999.0
K01739	253.0
K11809	0.0
K05343	39.0
K02422	292.0
K02421	222.0
K05340	109.0
K02427	34.0
K05346	10.0
K02425	0.0
K02424	0.0
K05349	3358.0
K02428	897.0
K03770	903.0
K03771	900.0
K03772	247.0
K03773	648.0
K03774	2.0
K03775	635.0
K03776	0.0
K03777	0.0
K03778	1113.0
K03779	9.0
K09722	0.0
K08174	0.0
K14114	0.0
K13979	233.0
K13237	0.0
K14440	0.0
K09992	310.0
K09990	0.0
K09991	0.0
K09996	0.0
K09997	0.0
K09994	0.0
K14110	0.0
K09998	0.0
K09999	0.0
K14111	0.0
K14113	0.0
K14449	0.0
K10213	0.0
K14118	0.0
K11711	10.0
K11710	0.0
K11712	21.0
K11717	2620.0
K11719	0.0
K06857	32.0
K10440	1534.0
K10441	1254.0
K07103	0.0
K07102	232.0
K07101	19.0
K07100	0.0
K07107	1915.0
K07106	84.0
K07105	522.0
K07456	1322.0
K07459	30.0
K07458	284.0
K07109	28.0
K07108	0.0
K10198	0.0
K10199	0.0
K10190	501.0
K10191	0.0
K10192	60.0
K10193	2.0
K10194	4.0
K10195	0.0
K10196	0.0
K10197	0.0
K15013	0.0
K01858	49.0
K15016	0.0
K15017	0.0
K01853	0.0
K01852	0.0
K01851	0.0
K01850	31.0
K01857	0.0
K01856	0.0
K01854	1231.0
K07539	0.0
K08478	0.0
K08479	0.0
K08476	0.0
K08477	0.0
K08475	0.0
K00450	8.0
K00451	0.0
K00452	0.0
K00453	0.0
K00455	0.0
K00456	0.0
K00457	0.0
K00106	0.0
K00459	19.0
K00104	551.0
K00105	0.0
K00102	0.0
K00103	0.0
K00100	2630.0
K00101	0.0
K01509	0.0
K04759	2175.0
K04758	2120.0
K04757	24.0
K01504	0.0
K04755	2.0
K04754	2.0
K04753	0.0
K04752	0.0
K04751	468.0
K01502	230.0
K14631	0.0
K05359	0.0
K14632	0.0
K07536	0.0
K12080	0.0
K02364	0.0
K12369	1.0
K02361	39.0
K02362	0.0
K02363	0.0
K13509	0.0
K13503	0.0
K13500	0.0
K12109	0.0
K12108	0.0
K12101	0.0
K12100	0.0
K12103	0.0
K12102	0.0
K12105	0.0
K12104	0.0
K12107	0.0
K12106	0.0
K11023	0.0
K03014	0.0
K08906	0.0
K08904	0.0
K08900	0.0
K06223	802.0
K06199	1015.0
K06198	53.0
K06197	0.0
K06196	184.0
K06194	614.0
K06193	233.0
K06192	264.0
K06191	54.0
K06190	2.0
K11104	101.0
K11105	679.0
K11106	0.0
K11107	0.0
K11102	0.0
K11103	232.0
K07862	109.0
K00666	397.0
K00663	0.0
K00662	84.0
K00661	1501.0
K00660	230.0
K06997	1534.0
K06996	252.0
K06995	32.0
K10852	12.0
K06993	0.0
K06992	0.0
K06991	0.0
K06990	34.0
K11050	0.0
K06999	275.0
K06998	86.0
K05338	0.0
K11051	0.0
K06441	2.0
K06440	0.0
K06443	0.0
K06442	984.0
K06445	0.0
K06447	0.0
K06446	1.0
K06309	0.0
K05686	0.0
K02655	14.0
K07392	0.0
K00595	714.0
K00594	0.0
K00596	0.0
K00599	3764.0
K00598	2.0
K02657	0.0
K07642	0.0
K07643	0.0
K07396	32.0
K07397	2.0
K07394	0.0
K07395	0.0
K04102	0.0
K04103	0.0
K04100	0.0
K04101	0.0
K04107	0.0
K04105	0.0
K04108	0.0
K04109	0.0
K07716	0.0
K07717	102.0
K07714	230.0
K07715	0.0
K07712	232.0
K07713	118.0
K07710	0.0
K07711	0.0
K07718	1834.0
K07719	104.0
K00843	0.0
K00842	0.0
K00841	54.0
K00840	0.0
K00847	1570.0
K00846	0.0
K00845	2946.0
K00844	30.0
K00849	1334.0
K00848	381.0
K06302	0.0
K13771	232.0
K13770	0.0
K13772	0.0
K13775	0.0
K13774	0.0
K13777	0.0
K13776	0.0
K13779	0.0
K13778	0.0
K02621	1136.0
K02992	1612.0
K02623	0.0
K08286	0.0
K08281	66.0
K02996	1606.0
K02995	0.0
K02994	1619.0
K02629	0.0
K02628	0.0
K08289	870.0
K08288	0.0
K03578	255.0
K03579	262.0
K03576	230.0
K03577	80.0
K03574	1964.0
K03575	1187.0
K03572	1563.0
K03573	0.0
K03570	1563.0
K03571	414.0
K01710	2603.0
K01711	1031.0
K01712	56.0
K01713	24.0
K01714	2309.0
K01715	373.0
K01716	0.0
K01718	0.0
K01719	627.0
K03081	0.0
K02199	2.0
K02198	36.0
K14170	1728.0
K02193	34.0
K02192	10.0
K02191	2.0
K02190	420.0
K02197	35.0
K02196	0.0
K02195	35.0
K02194	35.0
K03718	659.0
K03719	259.0
K03712	1062.0
K03713	52.0
K03710	1277.0
K03711	1772.0
K03716	97.0
K03717	230.0
K03715	0.0
K07129	0.0
K00045	10.0
K13995	0.0
K13994	0.0
K13991	0.0
K13990	625.0
K13993	1220.0
K13992	0.0
K06298	284.0
K06299	0.0
K06294	0.0
K06295	93.0
K06296	10.0
K06297	8.0
K06290	0.0
K06291	0.0
K06292	0.0
K06293	0.0
K12743	0.0
K00248	471.0
K06426	5.0
K11739	0.0
K11738	0.0
K11733	0.0
K11732	0.0
K11731	0.0
K11737	32.0
K11736	0.0
K11735	0.0
K11734	0.0
K06870	0.0
K06871	1678.0
K06872	945.0
K06873	0.0
K06874	0.0
K06875	0.0
K06876	230.0
K06877	111.0
K06878	288.0
K06879	16.0
K07478	1757.0
K12645	0.0
K07479	0.0
K07473	875.0
K07472	0.0
K07471	0.0
K07470	0.0
K07477	0.0
K07476	0.0
K07474	52.0
K15038	0.0
K15039	0.0
K15034	0.0
K15036	1.0
K15037	0.0
K08738	0.0
K06420	0.0
K00128	1083.0
K00129	0.0
K00438	0.0
K00432	277.0
K00433	310.0
K00122	0.0
K00123	335.0
K00124	67.0
K00125	0.0
K00126	0.0
K00127	5.0
K08973	0.0
K14348	0.0
K14347	0.0
K14340	0.0
K08972	76.0
K01525	2.0
K01524	1803.0
K01523	50.0
K01521	0.0
K01520	1773.0
K01529	90.0
K08977	0.0
K03969	32.0
K08929	0.0
K02388	261.0
K02389	228.0
K02386	32.0
K02387	229.0
K02384	0.0
K02385	191.0
K02382	0.0
K02380	64.0
K02381	0.0
K05386	0.0
K13524	0.0
K13525	2.0
K13527	22.0
K13520	0.0
K13522	0.0
K13529	262.0
K03385	60.0
K03384	0.0
K03387	618.0
K03386	753.0
K03381	0.0
K03380	0.0
K03383	0.0
K03382	245.0
K03389	650.0
K03388	714.0
K05356	0.0
K12344	20.0
K12343	15.0
K12342	0.0
K12341	0.0
K12340	687.0
K02430	0.0
K12349	0.0
K05351	0.0
K11694	175.0
K11695	0.0
K11690	418.0
K05352	0.0
K11693	0.0
K08928	0.0
K03433	0.0
K13832	0.0
K03039	0.0
K03432	0.0
K06607	0.0
K06606	16.0
K06605	7.0
K03430	132.0
K06603	8.0
K06602	0.0
K06601	0.0
K06600	0.0
K05358	0.0
K06609	0.0
K06608	10.0
K03923	2.0
K03922	0.0
K11472	0.0
K11473	295.0
K11474	0.0
K11475	0.0
K11476	0.0
K11477	0.0
K00601	0.0
K00600	1415.0
K00603	33.0
K03746	4.0
K00605	1070.0
K00604	1619.0
K00607	0.0
K00606	927.0
K00609	1586.0
K03741	456.0
K03740	54.0
K03743	260.0
K10873	0.0
K03214	0.0
K14068	0.0
K13317	0.0
K06360	0.0
K14069	0.0
K08078	0.0
K09650	0.0
K06361	0.0
K07802	0.0
K07803	64.0
K07800	0.0
K07801	0.0
K07806	0.0
K07807	0.0
K07804	0.0
K07805	0.0
K06362	0.0
K01172	0.0
K10257	0.0
K10255	230.0
K10254	635.0
K10253	0.0
K10918	0.0
K04128	0.0
K01958	334.0
K01959	0.0
K01956	1743.0
K01957	0.0
K04126	0.0
K04127	0.0
K01952	1956.0
K01953	1477.0
K01950	1567.0
K01951	1732.0
K07730	0.0
K07731	0.0
K07732	0.0
K07733	0.0
K07734	0.0
K07735	265.0
K07736	536.0
K07737	2362.0
K07738	720.0
K07739	1.0
K06365	0.0
K06366	0.0
K06367	0.0
K10910	0.0
K10911	0.0
K04382	0.0
K10775	0.0
K02609	0.0
K02979	0.0
K02978	0.0
K06368	0.0
K02975	0.0
K02974	0.0
K02977	0.0
K02976	0.0
K03558	69.0
K03559	2327.0
K03550	1596.0
K03551	1619.0
K03552	0.0
K03553	1699.0
K03554	0.0
K03555	1563.0
K03556	97.0
K03557	0.0
K01778	1558.0
K01779	105.0
K06369	0.0
K01772	58.0
K01770	1489.0
K01771	0.0
K01776	1576.0
K01777	153.0
K01774	0.0
K01775	1662.0
K05385	0.0
K05384	0.0
K05383	0.0
K05382	0.0
K05381	0.0
K08159	176.0
K14153	68.0
K14154	0.0
K14155	1766.0
K08152	0.0
K08156	682.0
K08076	0.0
K12809	0.0
K05297	8.0
K03734	2057.0
K03735	14.0
K03736	14.0
K03737	1288.0
K03731	0.0
K03732	0.0
K03733	1210.0
K03738	34.0
K03739	54.0
K08139	0.0
K06994	0.0
K12660	0.0
K12661	0.0
K07450	0.0
K08719	0.0
K08717	14.0
K08715	0.0
K08714	0.0
K08713	0.0
K08710	0.0
K11311	0.0
K11312	14.0
K00141	0.0
K00146	0.0
K00411	0.0
K00412	0.0
K00145	2706.0
K00148	0.0
K14367	0.0
K14366	0.0
K08954	0.0
K08384	939.0
K14369	0.0
K14368	0.0
K14091	111.0
K14090	112.0
K14093	0.0
K14092	0.0
K14095	0.0
K14094	0.0
K14097	0.0
K14096	0.0
K14099	0.0
K14098	0.0
K02848	0.0
K01541	0.0
K04712	0.0
K04711	0.0
K01545	0.0
K01547	1042.0
K01546	1042.0
K01548	1032.0
K04719	0.0
K04718	0.0
K02018	940.0
K02019	532.0
K02016	1540.0
K02017	269.0
K02014	3823.0
K02015	2068.0
K02012	478.0
K02013	1675.0
K02010	365.0
K02011	469.0
K04515	0.0
K03943	0.0
K03941	0.0
K03940	0.0
K00313	4.0
K04060	0.0
K01608	79.0
K08942	0.0
K08943	0.0
K08940	0.0
K08941	0.0
K08946	0.0
K08947	0.0
K08944	0.0
K08945	0.0
K03059	0.0
K13811	0.0
K13812	0.0
K13815	0.0
K13816	0.0
K13818	0.0
K13819	32.0
K03053	0.0
K03052	0.0
K03055	0.0
K03054	0.0
K03057	0.0
K03056	0.0
K06222	0.0
K11418	0.0
K11410	0.0
K11415	0.0
K00622	0.0
K00621	0.0
K00620	1436.0
K00627	564.0
K00626	878.0
K00625	1295.0
K00624	0.0
K02805	85.0
K02552	230.0
K02550	0.0
K02556	219.0
K02803	0.0
K02554	0.0
K07280	0.0
K07281	32.0
K07282	1112.0
K07283	0.0
K07284	973.0
K07285	0.0
K07286	0.0
K08217	427.0
K07288	0.0
K07289	64.0
K07534	0.0
K07535	0.0
K07533	175.0
K07822	0.0
K07823	0.0
K08699	0.0
K00088	1688.0
K00087	49.0
K00086	185.0
K00082	16.0
K10239	0.0
K10238	0.0
K10231	14.0
K10230	0.0
K10233	0.0
K10232	0.0
K10235	0.0
K10234	0.0
K10237	0.0
K10236	0.0
K08353	0.0
K01970	0.0
K01971	484.0
K01972	1699.0
K01973	0.0
K01974	230.0
K01975	16.0
K01976	0.0
K07758	0.0
K05990	0.0
K07752	0.0
K07753	0.0
K07751	0.0
K13786	0.0
K07755	0.0
K07442	54.0
K08352	3.0
K07115	18.0
K07441	0.0
K07634	0.0
K07446	5.0
K07111	0.0
K07444	503.0
K07445	0.0
K00647	29.0
K07449	0.0
K00641	822.0
K00640	1846.0
K01289	0.0
K01282	0.0
K01283	0.0
K01280	0.0
K01281	53.0
K01286	273.0
K01284	1262.0
K02954	1621.0
K02952	1619.0
K02950	1612.0
K00155	230.0
K02959	1389.0
K00887	0.0
K00886	22.0
K00885	0.0
K00884	0.0
K00883	104.0
K00882	790.0
K00881	2.0
K00880	189.0
K00053	1344.0
K14048	0.0
K01026	88.0
K01756	1615.0
K01025	0.0
K01750	177.0
K01023	5.0
K01752	2009.0
K01753	3.0
K14583	0.0
K01758	0.0
K01759	2041.0
K09565	0.0
K09568	0.0
K08173	0.0
K08172	0.0
K02483	580.0
K02482	294.0
K08177	112.0
K08176	0.0
K08175	0.0
K02486	0.0
K02489	0.0
K02488	0.0
K08178	0.0
K14138	10.0
K14136	0.0
K09713	0.0
K09714	0.0
K09715	0.0
K03532	0.0
K03533	0.0
K03530	3576.0
K03531	1621.0
K03536	1617.0
K03537	0.0
K03534	795.0
K03535	230.0
K03538	0.0
K03539	0.0
K14451	0.0
K14450	0.0
K02225	0.0
K02224	832.0
K02227	407.0
K02226	420.0
K02221	119.0
K14107	0.0
K02229	0.0
K02228	0.0
K14106	0.0
K00441	1.0
K03288	0.0
K03289	5.0
K03284	2025.0
K03285	0.0
K03286	35.0
K03287	808.0
K03280	0.0
K03281	917.0
K03282	1241.0
K00440	0.0
K13677	0.0
K12790	0.0
K09639	0.0
K12688	0.0
K12689	0.0
K12686	0.0
K12687	0.0
K12684	0.0
K12685	4.0
K12682	0.0
K12683	0.0
K12680	0.0
K11889	0.0
K08884	923.0
K11085	929.0
K11084	0.0
K11081	0.0
K11080	0.0
K11083	0.0
K11082	0.0
K11089	230.0
K08777	0.0
K08776	0.0
K06346	943.0
K06347	0.0
K09824	0.0
K09825	1317.0
K09823	0.0
K09820	262.0
K10939	0.0
K10936	0.0
K10937	0.0
K10933	0.0
K06348	0.0
K09829	0.0
K11337	0.0
K11336	0.0
K11335	0.0
K11334	0.0
K11333	0.0
K11332	0.0
K11331	0.0
K11330	0.0
K00169	127.0
K00164	230.0
K00166	0.0
K00167	0.0
K00161	566.0
K00162	565.0
K00163	0.0
K10689	0.0
K10680	0.0
K10681	0.0
K10682	0.0
K04083	929.0
K04082	2.0
K04081	0.0
K04080	0.0
K04087	268.0
K04086	53.0
K04085	2.0
K04084	32.0
K04088	268.0
K01569	0.0
K01568	0.0
K01563	0.0
K01561	0.0
K01560	181.0
K01567	471.0
K01565	230.0
K01564	0.0
K02038	1874.0
K02039	1829.0
K02030	2371.0
K02031	2162.0
K02032	2237.0
K02033	2483.0
K02034	2774.0
K02035	3402.0
K02036	2157.0
K02037	1833.0
K05556	0.0
K13658	0.0
K13659	0.0
K13656	0.0
K13657	0.0
K13654	0.0
K13655	1.0
K13652	152.0
K13653	673.0
K13650	0.0
K13651	0.0
K05555	0.0
K05552	0.0
K02057	1689.0
K05550	0.0
K05551	0.0
K12308	1352.0
K12306	0.0
K03073	1345.0
K03072	55.0
K03071	2.0
K03070	2024.0
K03077	281.0
K03076	1787.0
K03075	1599.0
K03074	109.0
K08965	1.0
K08967	0.0
K08961	62.0
K08963	386.0
K13873	0.0
K13876	0.0
K13874	0.0
K13875	0.0
K06139	0.0
K06138	19.0
K06135	0.0
K06134	0.0
K06137	230.0
K06136	0.0
K06131	2279.0
K06133	393.0
K06132	0.0
K02600	1619.0
K07389	0.0
K07388	0.0
K04747	0.0
K01516	1612.0
K09977	0.0
K07518	0.0
K07519	0.0
K11437	0.0
K07512	230.0
K07516	0.0
K10212	9.0
K10747	0.0
K10217	0.0
K10219	0.0
K10218	0.0
K10748	0.0
K01912	1697.0
K01913	32.0
K01910	6.0
K01911	271.0
K01916	55.0
K01917	1.0
K01914	1263.0
K01915	2814.0
K01918	923.0
K01919	28.0
K07774	0.0
K07775	32.0
K07776	28.0
K07777	12.0
K07770	184.0
K07771	0.0
K07772	0.0
K07773	0.0
K07778	5.0
K01193	652.0
K04340	0.0
K04341	0.0
K04342	0.0
K04343	0.0
K12986	0.0
K04691	0.0
K02931	1606.0
K02933	1619.0
K02935	1619.0
K02936	0.0
K02939	1619.0
K00205	0.0
K00204	0.0
K00207	0.0
K00206	0.0
K00201	0.0
K00200	0.0
K00203	0.0
K00202	0.0
K00209	0.0
K00208	719.0
K01000	1680.0
K01001	0.0
K01002	352.0
K01003	0.0
K01004	0.0
K01005	457.0
K01006	1475.0
K01007	369.0
K01008	427.0
K10855	0.0
K14115	0.0
K14116	0.0
K14441	1501.0
K14446	2.0
K14447	0.0
K14112	0.0
K14445	230.0
K08195	0.0
K08194	0.0
K14448	0.0
K08196	0.0
K08191	615.0
K14119	0.0
K08193	0.0
K00702	24.0
K10799	0.0
K03518	540.0
K03519	3.0
K09719	0.0
K10856	0.0
K03516	0.0
K03517	1351.0
K02205	0.0
K02204	0.0
K02203	340.0
K02201	0.0
K02200	5.0
K13714	0.0
K13461	0.0
K12518	0.0
K12519	0.0
K12517	0.0
K12514	0.0
K12515	0.0
K12512	0.0
K12513	0.0
K12510	363.0
K12511	23.0
K07183	443.0
K07182	0.0
K07181	121.0
K07180	8.0
K07186	0.0
K07185	314.0
K07184	0.0
K09800	34.0
K09801	2.0
K09802	0.0
K09803	33.0
K09804	0.0
K09805	0.0
K09806	0.0
K09807	696.0
K09808	1477.0
K09809	7.0
K10912	0.0
K10913	0.0
K10914	27.0
K10915	0.0
K10916	0.0
K10917	0.0
K11358	410.0
K11355	0.0
K11354	0.0
K11357	0.0
K11356	0.0
K04069	3272.0
K04068	1446.0
K04065	32.0
K04064	0.0
K04067	0.0
K04066	1585.0
K04061	102.0
K09716	0.0
K04063	230.0
K04062	0.0
K10006	22.0
K10007	22.0
K10004	2.0
K10005	22.0
K10002	2.0
K10003	2.0
K10000	0.0
K10001	2.0
K09717	0.0
K10008	255.0
K10009	0.0
K02491	0.0
K14588	0.0
K14581	0.0
K13678	228.0
K13679	0.0
K11633	0.0
K13670	0.0
K13671	0.0
K11987	0.0
K11636	0.0
K11634	0.0
K13582	0.0
K13583	0.0
K13580	0.0
K13581	0.0
K13586	0.0
K13587	0.0
K13584	0.0
K13585	0.0
K13588	0.0
K13589	0.0
K02052	9.0
K02053	9.0
K02050	2093.0
K02051	2275.0
K02056	1085.0
K05553	0.0
K02054	9.0
K02055	9.0
K02058	639.0
K02059	0.0
K05558	0.0
K05559	0.0
K03895	0.0
K03894	0.0
K03897	0.0
K03896	0.0
K03891	0.0
K03890	0.0
K03893	0.0
K03892	1860.0
K02423	0.0
K05342	0.0
K05341	2.0
K12989	0.0
K12988	0.0
K02420	222.0
K12981	0.0
K12980	0.0
K12983	0.0
K12982	0.0
K12985	0.0
K12984	0.0
K12987	0.0
K02426	864.0
K13854	0.0
K03098	1066.0
K13853	8.0
K03095	53.0
K05344	0.0
K03091	1916.0
K03090	8.0
K03093	17.0
K03092	950.0
K06113	35.0
K09632	0.0
K02429	1256.0
K06118	0.0
K05716	0.0
K04844	0.0
K11632	0.0
K11630	0.0
K11631	8.0
K11637	0.0
K11635	0.0
K11638	0.0
K11639	0.0
K07572	0.0
K07573	0.0
K07570	62.0
K07571	132.0
K07576	623.0
K07577	0.0
K07574	686.0
K07575	0.0
K07578	0.0
K07579	0.0
K11189	1556.0
K11184	332.0
K11187	0.0
K11180	32.0
K11181	32.0
K11183	230.0
K10764	0.0
K10763	2.0
K10762	0.0
K01938	1336.0
K01939	1585.0
K01934	1017.0
K01935	849.0
K01937	1610.0
K01930	0.0
K01932	15.0
K01933	1665.0
K07798	9.0
K07799	294.0
K07796	0.0
K07797	0.0
K07794	2.0
K07795	0.0
K07792	19.0
K07793	303.0
K07790	0.0
K07791	26.0
K06379	432.0
K00968	79.0
K06378	677.0
K06377	0.0
K06376	0.0
K06375	0.0
K09814	0.0
K09813	0.0
K06372	0.0
K06371	0.0
K06370	0.0
K01249	0.0
K01246	1178.0
K01247	41.0
K01244	0.0
K01243	1260.0
K08919	0.0
K01241	38.0
K02919	1243.0
K02913	1858.0
K02912	0.0
K02911	1390.0
K02910	0.0
K02917	0.0
K02916	1618.0
K02915	0.0
K02914	1619.0
K00228	0.0
K00227	0.0
K00226	2256.0
K00224	2.0
K00223	0.0
K00222	0.0
K00221	0.0
K00220	0.0
K01798	0.0
K01799	2.0
K01068	0.0
K01069	250.0
K01062	0.0
K01791	1424.0
K01792	232.0
K01061	461.0
K01066	240.0
K01067	4.0
K01796	0.0
K01797	103.0
K05499	92.0
K14468	0.0
K14469	0.0
K14465	0.0
K14466	0.0
K14467	0.0
K10834	0.0
K10833	0.0
K02266	0.0
K03793	0.0
K03790	28.0
K03791	0.0
K03796	0.0
K03797	3043.0
K03794	0.0
K03795	230.0
K03798	2319.0
K03799	133.0
K13448	0.0
K12538	0.0
K12539	0.0
K12530	0.0
K12531	0.0
K12532	0.0
K12533	0.0
K12534	0.0
K12535	0.0
K12536	0.0
K12537	0.0
K03136	0.0
K09790	775.0
K09791	34.0
K09792	230.0
K09793	878.0
K09794	32.0
K09795	0.0
K09796	0.0
K09797	678.0
K09798	32.0
K09799	0.0
K10972	0.0
K10973	0.0
K10977	0.0
K10974	363.0
K10975	0.0
K10978	0.0
K10979	243.0
K06308	0.0
K00315	0.0
K09862	2.0
K06303	0.0
K09860	0.0
K09861	1230.0
K06306	75.0
K06307	0.0
K06305	0.0
K11373	0.0
K04047	359.0
K04046	0.0
K04045	268.0
K04044	2.0
K04043	1881.0
K04042	726.0
K04041	381.0
K04040	0.0
K02700	0.0
K04049	0.0
K04048	0.0
K02707	0.0
K02704	0.0
K02705	0.0
K10020	0.0
K10021	0.0
K10022	0.0
K10023	0.0
K10024	0.0
K10025	0.0
K10026	259.0
K10027	0.0
K13612	0.0
K13613	0.0
K13611	0.0
K13614	0.0
K13615	0.0
K05794	255.0
K05795	289.0
K05796	0.0
K05797	0.0
K05790	0.0
K05791	230.0
K05792	230.0
K05793	230.0
K05798	0.0
K05799	736.0
K01474	0.0
K01477	0.0
K01476	42.0
K01471	0.0
K01470	1013.0
K01473	0.0
K13039	0.0
K01479	0.0
K01478	16.0
K05570	81.0
K05571	81.0
K05572	0.0
K05573	0.0
K02078	2375.0
K02079	0.0
K05576	0.0
K02074	94.0
K02075	94.0
K02076	62.0
K02077	577.0
K02071	735.0
K02072	762.0
K02073	741.0
K03309	86.0
K03308	2316.0
K03305	953.0
K03304	32.0
K03307	537.0
K03306	407.0
K03301	0.0
K03300	8.0
K03303	600.0
K03302	0.0
K06173	2121.0
K06175	0.0
K06174	0.0
K06177	629.0
K06176	0.0
K06179	678.0
K07680	0.0
K03867	0.0
K03838	0.0
K12053	0.0
K11618	79.0
K11619	0.0
K11614	2.0
K11615	0.0
K11616	0.0
K11617	0.0
K11610	0.0
K11611	0.0
K11960	0.0
K11961	2.0
K02836	1586.0
K10565	0.0
K10564	0.0
K02837	1329.0
K10561	66.0
K10560	66.0
K10563	1144.0
K10562	0.0
K02838	1619.0
K06858	0.0
K02839	82.0
K06859	187.0
K12700	69.0
K07558	0.0
K07559	326.0
K07228	0.0
K07229	0.0
K07226	0.0
K07224	0.0
K07225	0.0
K07222	230.0
K07223	72.0
K07220	403.0
K07221	40.0
K10709	105.0
K10708	0.0
K10701	0.0
K10703	0.0
K10702	0.0
K10704	0.0
K05984	0.0
K07537	0.0
K08652	0.0
K08651	0.0
K08658	0.0
K08659	178.0
K05982	0.0
K07451	0.0
K07453	0.0
K07452	0.0
K07455	34.0
K07454	230.0
K09707	118.0
K07457	4.0
K09706	4.0
K07104	230.0
K00029	30.0
K00028	0.0
K00799	0.0
K00798	569.0
K00797	230.0
K00024	1478.0
K00795	4.0
K00026	0.0
K00021	0.0
K00020	34.0
K00023	0.0
K00022	0.0
K09017	2.0
K01269	1240.0
K09015	925.0
K09014	1206.0
K09013	1559.0
K09011	619.0
K09010	0.0
K01261	0.0
K01262	2549.0
K01263	0.0
K01264	0.0
K01265	2509.0
K01266	257.0
K09018	0.0
K08227	0.0
K08226	0.0
K08225	0.0
K08224	16.0
K08223	299.0
K08222	10.0
K08221	0.0
K00249	0.0
K01790	2120.0
K00241	864.0
K00240	905.0
K00243	1255.0
K00242	0.0
K00245	34.0
K00244	236.0
K00247	0.0
K00246	34.0
K01795	398.0
K06983	0.0
K02799	0.0
K02798	13.0
K02791	4.0
K02790	0.0
K02793	740.0
K02795	1702.0
K02794	1781.0
K02796	1350.0
K04564	1134.0
K04565	305.0
K04566	79.0
K04567	1534.0
K01040	4.0
K01041	21.0
K04562	76.0
K04568	0.0
K01049	0.0
K02535	866.0
K02242	53.0
K02536	1099.0
K02531	0.0
K02246	53.0
K02533	34.0
K02532	78.0
K02248	0.0
K02538	5.0
K00581	0.0
K13421	0.0
K01013	0.0
K15018	0.0
K15019	0.0
K03110	1619.0
K03111	3132.0
K03112	0.0
K03113	859.0
K03116	930.0
K03117	34.0
K03118	903.0
K03119	0.0
K10919	0.0
K12552	0.0
K12553	0.0
K12551	0.0
K12556	0.0
K12554	21.0
K12555	106.0
K06892	0.0
K06893	230.0
K06890	480.0
K06891	264.0
K06896	1808.0
K06897	199.0
K06894	530.0
K06895	91.0
K10954	0.0
K10956	0.0
K06899	0.0
K06328	5.0
K06329	0.0
K10952	0.0
K10953	0.0
K11395	0.0
K11391	0.0
K11390	0.0
K11392	0.0
K00499	0.0
K00494	230.0
K00495	0.0
K00496	0.0
K00491	0.0
K00492	0.0
K00493	0.0
K13591	0.0
K01467	1162.0
K13593	0.0
K13592	0.0
K04021	0.0
K04020	0.0
K04023	199.0
K04022	0.0
K04025	0.0
K04024	13.0
K04027	32.0
K04026	6.0
K04029	133.0
K04028	133.0
K07055	0.0
K07054	0.0
K07057	0.0
K07056	2250.0
K07051	230.0
K07050	513.0
K07053	1400.0
K07052	2194.0
K07059	0.0
K07058	1278.0
K10040	25.0
K10041	237.0
K10046	0.0
K04799	0.0
K04798	0.0
K04793	0.0
K04792	0.0
K04791	0.0
K04790	0.0
K04797	0.0
K04796	0.0
K04795	0.0
K04794	0.0
K13638	0.0
K13639	0.0
K13634	0.0
K13635	0.0
K13636	0.0
K13637	0.0
K13630	0.0
K13631	0.0
K13632	0.0
K13633	2.0
K02042	91.0
K05778	0.0
K05779	0.0
K05776	633.0
K05541	0.0
K05774	0.0
K05775	0.0
K05772	32.0
K05773	32.0
K05540	108.0
K01459	0.0
K01458	0.0
K01457	232.0
K01455	230.0
K01454	0.0
K01453	0.0
K01452	0.0
K01451	224.0
K01450	0.0
K05518	0.0
K08070	23.0
K08071	0.0
K05516	305.0
K08077	4.0
K05515	1558.0
K13093	0.0
K11783	0.0
K12949	0.0
K12945	0.0
K12944	0.0
K12941	159.0
K12940	44.0
K12943	0.0
K12942	38.0
K14728	0.0
K14727	0.0
K11785	0.0
K00108	230.0
K13890	3.0
K13891	3.0
K13892	2.0
K13893	0.0
K13894	0.0
K13895	0.0
K13896	0.0
K06159	0.0
K06158	1901.0
K06153	1770.0
K06152	32.0
K06151	32.0
K06157	0.0
K06156	0.0
K06155	0.0
K06154	0.0
K03327	1588.0
K03326	11.0
K03325	246.0
K03324	1929.0
K03322	76.0
K03321	229.0
K03320	391.0
K03329	0.0
K03328	704.0
K04802	0.0
K04801	0.0
K04800	0.0
K11948	0.0
K01505	0.0
K04756	0.0
K11940	0.0
K11941	0.0
K11942	0.0
K11943	0.0
K11944	0.0
K01507	2346.0
K11946	0.0
K11947	0.0
K01506	0.0
K01501	1.0
K01500	6.0
K01503	0.0
K06714	19.0
K04750	323.0
K12789	0.0
K12788	0.0
K11526	0.0
K10810	0.0
K11522	0.0
K11523	0.0
K08675	0.0
K08676	35.0
K08677	0.0
K08679	0.0
K11521	0.0
K10547	16.0
K10546	18.0
K10545	52.0
K10544	0.0
K10543	2.0
K10542	445.0
K10541	445.0
K10540	662.0
K10549	2.0
K10548	16.0
K14630	0.0
K11529	0.0
K00007	0.0
K00005	532.0
K13444	0.0
K00003	1133.0
K00002	95.0
K00001	737.0
K01186	1183.0
K00009	13.0
K00008	771.0
K10726	0.0
K10725	0.0
K08246	0.0
K00263	230.0
K00262	1980.0
K00261	0.0
K00260	0.0
K00266	3322.0
K00265	1201.0
K01200	264.0
K01201	227.0
K01206	3401.0
K01207	517.0
K01205	888.0
K01208	52.0
K01209	1392.0
K06167	867.0
K00917	342.0
K00912	866.0
K00919	1586.0
K02519	1573.0
K02518	1436.0
K02517	658.0
K02511	0.0
K02510	498.0
K13409	0.0
K13408	0.0
K03179	869.0
K03170	0.0
K03177	1619.0
K12574	930.0
K12570	0.0
K12573	1586.0
K11009	0.0
K11008	0.0
K11005	0.0
K11004	0.0
K11007	0.0
K11006	0.0
K11003	0.0
K08296	253.0
K08297	0.0
K08295	0.0
K02634	0.0
K02635	0.0
K10622	0.0
K07693	0.0
K07692	0.0
K07691	0.0
K07690	0.0
K07697	0.0
K07696	81.0
K07695	0.0
K07694	10.0
K07699	367.0
K07698	0.0
K07079	734.0
K07078	102.0
K07077	0.0
K07076	64.0
K07075	76.0
K07074	242.0
K07073	0.0
K07072	0.0
K07071	528.0
K07070	0.0
K14584	0.0
K11620	0.0
K09190	0.0
K11623	0.0
K05759	0.0
K08589	0.0
K11625	0.0
K11995	0.0
K01439	1103.0
K01438	968.0
K01431	0.0
K01430	326.0
K01433	258.0
K01432	0.0
K01434	0.0
K01437	0.0
K01436	336.0
K05539	2.0
K14520	0.0
K12963	0.0
K12962	0.0
K12961	0.0
K12960	1622.0
K14749	0.0
K14748	0.0
K02972	0.0
K14743	0.0
K14742	1249.0
K14745	0.0
K14744	0.0
K14747	0.0
K14746	0.0
K02167	0.0
K02164	0.0
K02160	633.0
K02168	0.0
K02169	611.0
K10931	0.0
K03341	0.0
K03340	954.0
K03343	0.0
K03342	0.0
K03346	91.0
K12299	0.0
K12291	0.0
K12290	0.0
K12293	0.0
K12292	0.0
K12295	0.0
K12294	0.0
K12297	0.0
K12368	0.0
K11922	0.0
K11923	0.0
K11920	0.0
K11921	1.0
K11926	0.0
K11927	313.0
K11924	2.0
K11925	0.0
K11928	191.0
K13181	0.0
K13219	0.0
K07262	2.0
K07263	1170.0
K07260	703.0
K07261	0.0
K07266	32.0
K07267	230.0
K07264	0.0
K07265	32.0
K07268	0.0
K07269	0.0
K01155	91.0
K04478	0.0
K04479	0.0
K10528	0.0
K14952	0.0
K07486	255.0
K07487	0.0
K07484	1308.0
K07485	0.0
K07482	0.0
K07483	1125.0
K07480	0.0
K07481	20.0
K07488	0.0
K07489	0.0
K11210	0.0
K11211	0.0
K11212	0.0
K11214	80.0
K11216	0.0
K06300	0.0
K00061	0.0
K00060	385.0
K06301	0.0
K00065	84.0
K00064	0.0
K00067	1628.0
K00066	230.0
K00069	0.0
K00068	20.0
K06304	0.0
K08262	0.0
K08261	0.0
K08260	0.0
K08265	0.0
K08264	0.0
K00288	0.0
K00285	230.0
K00284	524.0
K00287	1807.0
K00286	1769.0
K00281	859.0
K00280	0.0
K00283	218.0
K00282	218.0
K08088	0.0
K14198	0.0
K14199	0.0
K03452	0.0
K14194	0.0
K14195	0.0
K14196	0.0
K14197	0.0
K14192	0.0
K14193	0.0
K01880	1531.0
K01881	1707.0
K01883	1619.0
K01885	1616.0
K04618	0.0
K01887	1699.0
K01224	36.0
K01889	1619.0
K01226	83.0
K01227	0.0
K01220	180.0
K01222	37.0
K01223	828.0
K02759	703.0
K02755	0.0
K02757	665.0
K02756	0.0
K14998	0.0
K02750	12.0
K02753	0.0
K02752	0.0
K00939	1567.0
K00938	53.0
K00937	1523.0
K00936	3644.0
K00935	0.0
K00934	230.0
K00933	0.0
K00932	0.0
K00931	1393.0
K00930	2707.0
K01089	672.0
K01080	0.0
K01081	929.0
K01082	0.0
K01083	0.0
K01084	0.0
K01085	0.0
K01087	0.0
K02571	0.0
K02570	33.0
K02573	35.0
K02572	0.0
K02575	232.0
K02574	53.0
K07780	0.0
K03488	271.0
K03489	59.0
K03482	0.0
K03483	12.0
K03480	201.0
K03481	78.0
K03486	83.0
K03487	0.0
K03484	393.0
K03485	0.0
K02287	0.0
K02286	0.0
K02285	0.0
K02284	0.0
K02283	448.0
K02282	3.0
K02281	2.0
K02280	2.0
K02289	0.0
K02288	0.0
K03626	0.0
K03627	0.0
K03624	1681.0
K03625	1619.0
K03151	699.0
K03620	35.0
K03153	0.0
K08869	0.0
K03628	1553.0
K03629	1552.0
K09738	0.0
K09739	0.0
K09736	0.0
K09737	0.0
K09735	0.0
K09732	0.0
K09733	0.0
K09730	0.0
K09731	0.0
K09888	464.0
K09889	34.0
K09880	0.0
K09882	0.0
K09883	0.0
K09884	0.0
K09887	0.0
K11027	0.0
K11026	0.0
K11025	0.0
K11024	0.0
K07679	0.0
K07678	0.0
K11021	0.0
K11020	0.0
K07675	0.0
K07674	2.0
K07676	0.0
K07671	0.0
K07670	0.0
K07673	2.0
K07672	0.0
K01117	0.0
K12048	0.0
K07019	264.0
K07018	0.0
K07011	1779.0
K07010	667.0
K07013	32.0
K07012	700.0
K07015	680.0
K07014	15.0
K07017	18.0
K07016	1.0
K10084	0.0
K08372	32.0
K05884	9.0
K05885	143.0
K05886	0.0
K05887	2.0
K05880	0.0
K05881	0.0
K05882	230.0
K05883	0.0
K08902	0.0
K05739	0.0
K05888	0.0
K05889	0.0
K08903	0.0
K00547	64.0
K00544	0.0
K00545	0.0
K00542	0.0
K00543	0.0
K00540	3206.0
K00548	1283.0
K00549	732.0
K01145	0.0
K01412	0.0
K01147	34.0
K01417	397.0
K00038	0.0
K01143	0.0
K01142	1164.0
K01419	86.0
K00788	1588.0
K00789	1729.0
K12502	0.0
K14762	0.0
K14761	450.0
K06195	230.0
K03819	0.0
K03818	3.0
K03814	28.0
K03817	69.0
K03816	605.0
K03811	518.0
K03810	0.0
K03813	4.0
K11908	0.0
K11909	0.0
K11904	32.0
K11905	32.0
K11906	0.0
K11907	32.0
K11900	32.0
K11901	32.0
K11902	0.0
K11903	32.0
K10986	0.0
K13238	0.0
K13239	0.0
K13797	0.0
K07248	49.0
K13796	0.0
K07244	0.0
K07245	0.0
K07246	5.0
K07240	2929.0
K07241	0.0
K07242	0.0
K07243	232.0
K01268	0.0
K05296	0.0
K02821	119.0
K09016	0.0
K09945	0.0
K09944	0.0
K09947	0.0
K09946	233.0
K09941	0.0
K09940	247.0
K09943	0.0
K09942	0.0
K09949	231.0
K09948	0.0
K10851	0.0
K10850	0.0
K03666	78.0
K03667	86.0
K03196	34.0
K03665	1583.0
K11275	0.0
K06012	430.0
K00048	501.0
K10857	0.0
K09773	57.0
K00043	0.0
K00042	285.0
K00041	130.0
K00040	127.0
K00046	1454.0
K00733	0.0
K00044	0.0
K06011	0.0
K09012	0.0
K06016	118.0
K06017	0.0
K06014	0.0
K06015	82.0
K06019	6.0
K01075	2.0
K12221	0.0
K06444	0.0
K04632	0.0
K14977	97.0
K14974	0.0
K00958	32.0
K00951	2033.0
K00950	934.0
K00952	95.0
K00955	238.0
K00954	1619.0
K00957	284.0
K00956	283.0
K00590	0.0
K02777	74.0
K02775	78.0
K02774	111.0
K02773	100.0
K02771	190.0
K02770	662.0
K02779	323.0
K02778	0.0
K01606	0.0
K01607	1311.0
K01604	0.0
K01605	0.0
K01602	0.0
K01601	0.0
K03750	453.0
K01609	1093.0
K02553	0.0
K02804	188.0
K02551	1022.0
K02806	4.0
K02557	859.0
K02800	198.0
K05275	0.0
K02802	0.0
K13300	0.0
K02558	477.0
K02809	0.0
K02808	0.0
K03600	2.0
K03601	1586.0
K03602	1353.0
K03603	0.0
K03604	88.0
K03605	66.0
K03606	55.0
K03607	0.0
K03608	212.0
K03609	569.0
K06078	0.0
K06079	2.0
K09710	1586.0
K09711	0.0
K09712	0.0
K06073	0.0
K06074	0.0
K06075	4.0
K06076	83.0
K06077	0.0
K06382	283.0
K06383	103.0
K06380	0.0
K06381	590.0
K06386	0.0
K06387	344.0
K06384	12.0
K06385	371.0
K06388	0.0
K06389	0.0
K12466	0.0
K12468	0.0
K07657	264.0
K07656	0.0
K07655	0.0
K07654	0.0
K07653	0.0
K07652	70.0
K07651	0.0
K07650	185.0
K07659	2.0
K07658	1261.0
K11041	153.0
K11040	0.0
K11043	0.0
K11042	0.0
K11045	0.0
K11044	0.0
K11047	0.0
K11046	0.0
K11049	0.0
K11048	0.0
K07387	627.0
K07386	714.0
K06926	783.0
K06927	23.0
K06924	0.0
K06925	1619.0
K06922	0.0
K06923	427.0
K06920	316.0
K06921	1042.0
K06928	6.0
K06929	43.0
K07033	440.0
K07032	277.0
K07031	280.0
K07030	686.0
K07037	888.0
K07035	297.0
K07034	0.0
K07039	2.0
K07038	348.0
K10829	0.0
K00384	2446.0
K00385	9.0
K00386	0.0
K00387	0.0
K00380	461.0
K00381	231.0
K00382	1435.0
K00383	0.0
K00389	0.0
K01387	0.0
K01385	0.0
K01389	0.0
K09158	2.0
K09159	0.0
K09156	0.0
K09157	711.0
K09154	0.0
K09155	33.0
K09152	0.0
K09153	434.0
K09150	0.0
K09151	263.0
K05970	1277.0
K05714	0.0
K05715	0.0
K05710	0.0
K05711	0.0
K05712	0.0
K05713	0.0
K00560	1519.0
K00561	0.0
K00563	281.0
K00564	242.0
K00566	2229.0
K00567	1595.0
K00568	0.0
K00569	230.0
K05575	0.0
K01169	0.0
K01167	0.0
K01166	0.0
K05577	230.0
K01163	337.0
K01161	0.0
K01160	0.0
K05578	0.0
K05579	0.0
K08092	123.0
K08093	182.0
K08094	358.0
K08095	0.0
K08096	0.0
K08097	0.0
K02254	0.0
K02255	0.0
K01743	0.0
K02251	0.0
K02061	0.0
K01741	0.0
K02060	0.0
K00114	0.0
K02122	506.0
K02123	1220.0
K02120	1227.0
K02121	1097.0
K02124	1227.0
K03837	32.0
K03836	0.0
K03835	32.0
K03834	0.0
K03833	190.0
K03832	981.0
K03831	230.0
K03830	133.0
K00443	0.0
K03839	685.0
K02067	34.0
K10189	240.0
K13038	2344.0
K13787	78.0
K13788	285.0
K13789	4539.0
K10188	252.0
K12255	0.0
K12254	0.0
K12257	1226.0
K12256	0.0
K12251	278.0
K12250	0.0
K12253	0.0
K12252	0.0
K13252	2.0
K13256	2.0
K13255	0.0
K12079	0.0
K12078	0.0
K12071	2.0
K12070	0.0
K12073	230.0
K12072	0.0
K09912	0.0
K06236	0.0
K06237	0.0
K05519	0.0
K09914	0.0
K11788	0.0
K11782	0.0
K11780	0.0
K11781	0.0
K11787	0.0
K11784	0.0
K11530	0.0
K12787	0.0
K12786	0.0
K12785	0.0
K12784	0.0
K06718	0.0
K09969	2.0
K09968	0.0
K09967	315.0
K09966	230.0
K09965	230.0
K09964	0.0
K09963	245.0
K09962	52.0
K09961	32.0
K09960	32.0
K11527	292.0
K11524	0.0
K11525	0.0
K11250	2.0
K11253	0.0
K11258	0.0
K11528	0.0
K00713	0.0
K00712	2.0
K10780	0.0
K10783	238.0
K10125	0.0
K10124	0.0
K10126	0.0
K10121	1.0
K10123	0.0
K10122	1.0
K04652	310.0
K04653	122.0
K04651	480.0
K04656	120.0
K04654	120.0
K04655	282.0
K00973	1517.0
K00972	11.0
K00971	1090.0
K00970	686.0
K00975	1793.0
K00974	2641.0
K00979	916.0
K00978	286.0
K14954	0.0
K14955	0.0
K14956	0.0
K06178	1038.0
K01596	249.0
K01597	53.0
K01594	0.0
K01595	256.0
K01592	0.0
K01593	0.0
K01590	231.0
K01591	1608.0
K01598	230.0
K01599	1730.0
K02711	0.0
K02710	0.0
K02713	0.0
K02712	0.0
K02714	0.0
K02717	0.0
K02716	0.0
K02719	0.0
K02718	0.0
K03449	312.0
K03446	854.0
K03444	10.0
K03445	0.0
K03442	1115.0
K01620	1379.0
K01621	289.0
K01622	0.0
K01623	396.0
K01624	2386.0
K01625	2683.0
K01626	1025.0
K01627	898.0
K01628	630.0
K01629	106.0
K05299	0.0
K02829	0.0
K02828	0.0
K02827	0.0
K02826	0.0
K02825	331.0
K02824	692.0
K02823	1301.0
K02822	142.0
K03198	34.0
K03199	2.0
K03668	2.0
K03669	230.0
K03190	326.0
K03191	1.0
K03660	762.0
K03194	0.0
K03195	2.0
K03664	1619.0
K03197	2.0
K09772	680.0
K06013	249.0
K09770	8.0
K09771	0.0
K09776	0.0
K09777	258.0
K09774	2.0
K09775	166.0
K09778	246.0
K09779	427.0
K06269	0.0
K06323	0.0
K11624	0.0
K02991	0.0
K02990	1603.0
K02624	32.0
K02240	237.0
K08282	262.0
K12440	0.0
K12441	0.0
K12442	0.0
K12443	0.0
K12444	0.0
K12445	0.0
K12449	0.0
K02247	0.0
K07637	0.0
K07636	1575.0
K07639	0.0
K07638	2.0
K11069	336.0
K11068	744.0
K11063	0.0
K11062	0.0
K11061	0.0
K11060	0.0
K11066	0.0
K11065	714.0
K06900	0.0
K06901	1494.0
K06902	281.0
K06903	8.0
K06904	21.0
K06905	56.0
K06906	48.0
K06907	60.0
K06908	56.0
K06909	3.0
K10821	0.0
K05905	14.0
K05904	0.0
K05906	0.0
K05900	0.0
K05903	64.0
K01406	0.0
K05909	0.0
K05908	0.0
K00368	0.0
K00369	0.0
K00366	313.0
K00367	0.0
K00364	55.0
K00365	230.0
K00362	0.0
K00363	0.0
K00360	0.0
```
