## Extended Data File 1 for "Diet induces reproducible alterations in the mouse and human gut microbiome": SRS643269_SRR1426915.picrust

```
# Constructed from biom file
#OTU ID	SRR1426915
K01365	0.0
K01364	0.0
K01361	0.0
K01360	0.0
K01362	7405.0
K02249	0.0
K05841	0.0
K05844	4.0
K05845	115.0
K05846	314.0
K05847	1580.0
K00508	0.0
K00500	0.0
K00507	1628.0
K00504	0.0
K00505	0.0
K12521	0.0
K01101	1272.0
K01103	210.0
K12520	0.0
K01104	7065.0
K05592	5992.0
K05593	36.0
K05590	4.0
K05591	4.0
K05596	4.0
K05597	0.0
K05594	0.0
K05595	730.0
K05599	0.0
K11964	0.0
K11962	0.0
K14540	1791.0
K12529	0.0
K12528	0.0
K06353	0.0
K02456	3267.0
K02457	8.0
K02454	3267.0
K02455	1637.0
K02452	8.0
K02453	4894.0
K02450	0.0
K02103	24.0
K08138	241.0
K02108	6956.0
K02109	7071.0
K02458	8.0
K02459	8.0
K08137	4.0
K03851	105.0
K03850	0.0
K03852	105.0
K03855	0.0
K03856	1495.0
K13018	0.0
K13019	2.0
K13010	0.0
K13011	0.0
K13012	1245.0
K13013	0.0
K13014	4.0
K13015	1.0
K13016	3.0
K13017	0.0
K08566	4.0
K08567	3.0
K13274	0.0
K13275	0.0
K13276	0.0
K13277	0.0
K03275	0.0
K03274	1738.0
K03277	0.0
K03276	0.0
K03271	3061.0
K03270	2153.0
K03273	1742.0
K03272	3489.0
K03279	0.0
K03278	0.0
K11022	0.0
K12277	0.0
K12276	0.0
K12270	1240.0
K11058	0.0
K12279	0.0
K12278	0.0
K07557	0.0
K07550	0.0
K07552	1982.0
K06319	0.0
K09909	0.0
K09908	4.0
K12051	0.0
K12050	0.0
K12057	4.0
K12056	4.0
K06221	119.0
K09900	4.0
K09903	5755.0
K09902	4.0
K09904	4.0
K09907	4.0
K09906	4.0
K11501	0.0
K03234	0.0
K00773	5425.0
K00772	1628.0
K00777	0.0
K00776	0.0
K06313	2.0
K06315	0.0
K05574	0.0
K10201	0.0
K07176	0.0
K07177	73.0
K07174	0.0
K07175	1852.0
K07172	5.0
K07173	1452.0
K07170	3348.0
K07171	1587.0
K07178	0.0
K07179	0.0
K00195	0.0
K00194	0.0
K00197	1.0
K00196	0.0
K00191	0.0
K00190	0.0
K00193	0.0
K00192	0.0
K00198	36.0
K06405	213.0
K10109	130.0
K10108	144.0
K10107	105.0
K01828	0.0
K01829	0.0
K01826	4.0
K01825	17.0
K01822	7.0
K01823	14.0
K01820	1628.0
K01821	16.0
K00999	0.0
K00998	5672.0
K00995	5748.0
K00997	2331.0
K00996	5.0
K00991	5432.0
K00990	1698.0
K00992	0.0
K11028	0.0
K02622	5343.0
K02625	0.0
K03564	6893.0
K13489	1628.0
K13488	1628.0
K13483	0.0
K13482	0.0
K13481	0.0
K13480	0.0
K13487	1628.0
K13486	1628.0
K14680	0.0
K14681	0.0
K14682	1633.0
K08358	131.0
K08357	131.0
K08356	0.0
K08355	0.0
K03469	4186.0
K03462	0.0
K03464	0.0
K03465	139.0
K03466	5461.0
K01648	0.0
K01649	5825.0
K01643	133.0
K01640	1.0
K01641	8.0
K01646	116.0
K01647	5249.0
K01644	376.0
K02597	4.0
K02626	1.0
K02595	0.0
K02594	8.0
K02593	4.0
K02592	6.0
K02591	14.0
K02590	18.0
K02598	30.0
K02849	1633.0
K14061	4.0
K14062	4.0
K14063	4.0
K14064	4.0
K14065	0.0
K14067	0.0
K02841	1633.0
K02840	8.0
K02843	58.0
K02844	1633.0
K02847	0.0
K02846	4.0
K02102	0.0
K09758	203.0
K06039	4.0
K06034	0.0
K06036	0.0
K06037	0.0
K06032	0.0
K01581	151.0
K02702	0.0
K02659	0.0
K13490	1628.0
K13491	1628.0
K03644	3714.0
K03645	4.0
K03646	111.0
K03647	1323.0
K03640	197.0
K03641	109.0
K03642	1791.0
K03643	4.0
K03648	4033.0
K03649	9.0
K06694	0.0
K11814	0.0
K12428	0.0
K12429	0.0
K12422	0.0
K12423	0.0
K12420	0.0
K12421	0.0
K12426	0.0
K12427	0.0
K12424	0.0
K12425	0.0
K07349	12.0
K07348	4.0
K05380	0.0
K07345	21.0
K07344	0.0
K07347	33.0
K07346	8.0
K07341	1727.0
K07340	4.0
K07343	1679.0
K07342	0.0
K06968	1633.0
K06969	12115.0
K06962	1672.0
K06963	0.0
K06960	2049.0
K06961	0.0
K06966	6949.0
K06967	1791.0
K06964	0.0
K06965	0.0
K08995	1628.0
K08994	4.0
K08997	4.0
K08996	5.0
K08990	4.0
K08993	4.0
K08992	4.0
K08999	2008.0
K08998	4160.0
K08344	4.0
K08345	4.0
K08346	4.0
K14940	0.0
K02724	0.0
K08349	4.0
K11815	0.0
K05929	0.0
K05928	1628.0
K05927	0.0
K05924	0.0
K05922	0.0
K05921	16.0
K00349	2132.0
K00698	0.0
K00340	3722.0
K00341	3722.0
K00690	82.0
K00343	3719.0
K00344	4.0
K00697	166.0
K00346	2132.0
K00347	2132.0
K09116	16.0
K09117	3949.0
K05337	3312.0
K09118	67.0
K09119	0.0
K02106	1.0
K05823	8.0
K05820	4.0
K05826	0.0
K05827	0.0
K02100	4.0
K02101	0.0
K00524	0.0
K00525	4506.0
K00526	2125.0
K00527	5323.0
K00520	1629.0
K00522	0.0
K00523	0.0
K02451	4.0
K00528	2338.0
K00529	0.0
K00025	1628.0
K14215	0.0
K14213	0.0
K03453	5604.0
K00796	5526.0
K05339	1.0
K00027	1607.0
K00794	5259.0
K00793	5258.0
K01347	0.0
K01346	0.0
K01344	0.0
K01343	0.0
K00791	5676.0
K01340	0.0
K00790	5460.0
K02694	0.0
K02696	0.0
K02697	0.0
K02690	0.0
K02691	22.0
K02692	0.0
K02693	0.0
K02698	0.0
K02699	0.0
K00836	4.0
K00837	2100.0
K00835	1633.0
K00832	1250.0
K00833	3773.0
K00830	315.0
K00831	3687.0
K00839	1632.0
K04335	0.0
K04334	0.0
K01120	1628.0
K01126	6214.0
K04333	4.0
K01129	2269.0
K01128	0.0
K04339	0.0
K04338	0.0
K02470	5885.0
K02471	1629.0
K02472	110.0
K02473	0.0
K02474	2080.0
K02475	0.0
K02476	0.0
K02477	3974.0
K02478	8.0
K02479	1628.0
K09019	4.0
K01267	1414.0
K13074	0.0
K13075	0.0
K11441	0.0
K14055	4.0
K13299	0.0
K13292	4864.0
K14057	4.0
K14056	4.0
K02856	235.0
K02585	6.0
K12211	0.0
K12210	0.0
K12213	0.0
K12212	0.0
K12215	0.0
K02854	4.0
K12217	0.0
K12216	0.0
K12219	0.0
K12218	0.0
K02855	8.0
K08692	0.0
K08693	0.0
K08690	0.0
K08691	0.0
K08696	0.0
K08697	0.0
K11748	1633.0
K11749	5346.0
K11746	4.0
K11747	4.0
K11744	1632.0
K11745	1632.0
K11742	109.0
K11743	124.0
K11740	0.0
K11741	2032.0
K13920	30.0
K13921	5.0
K13922	46.0
K13923	5.0
K13924	1.0
K13925	0.0
K13926	1633.0
K13927	1.0
K13928	4.0
K13929	4.0
K09923	4.0
K09922	3809.0
K06201	3387.0
K06200	2973.0
K06207	5408.0
K06206	261.0
K06205	4.0
K09924	1630.0
K09929	0.0
K06208	0.0
K00759	4928.0
K00758	4.0
K00752	0.0
K00757	3557.0
K00756	391.0
K00754	5269.0
K06001	2278.0
K05557	0.0
K09766	1.0
K05554	0.0
K07475	0.0
K07150	201.0
K07151	105.0
K07152	0.0
K07153	4.0
K07154	5253.0
K07155	0.0
K07156	4.0
K07157	0.0
K07406	56.0
K07407	6331.0
K07404	1680.0
K07405	2338.0
K07402	4439.0
K07403	1671.0
K07400	4.0
K07401	4.0
K01808	5711.0
K01809	6641.0
K01800	0.0
K01801	0.0
K01802	4019.0
K01803	5728.0
K01804	330.0
K01805	3565.0
K01807	1486.0
K09718	0.0
K14668	0.0
K14669	0.0
K14666	0.0
K14667	0.0
K01664	69.0
K01665	2100.0
K01666	46.0
K01667	2032.0
K01660	0.0
K01661	1905.0
K01662	6868.0
K01663	0.0
K01668	0.0
K01669	1633.0
K02863	5752.0
K02862	0.0
K02860	4091.0
K02867	5755.0
K02866	0.0
K02864	5755.0
K02869	0.0
K05362	0.0
K05365	8.0
K03402	577.0
K03403	0.0
K03400	0.0
K03406	3735.0
K03407	1758.0
K03404	0.0
K03405	0.0
K03408	2106.0
K03409	3.0
K02315	226.0
K02314	8028.0
K02317	4.0
K02316	5755.0
K02313	5857.0
K02312	0.0
K02319	0.0
K12405	0.0
K12152	4.0
K12151	4.0
K07091	4.0
K07090	6504.0
K07093	1628.0
K07092	0.0
K07095	8051.0
K07094	1.0
K07097	0.0
K07096	105.0
K07099	154.0
K07098	7240.0
K11175	3731.0
K11174	0.0
K11177	0.0
K11176	0.0
K11173	0.0
K11179	109.0
K11178	0.0
K00322	4.0
K00320	0.0
K00321	0.0
K00326	0.0
K00324	451.0
K00325	175.0
K00329	105.0
K05945	11.0
K05944	0.0
K05947	0.0
K05946	249.0
K06944	0.0
K06945	0.0
K06946	4.0
K06415	2.0
K06940	1898.0
K06941	7086.0
K06942	5752.0
K06943	0.0
K10806	4.0
K10807	0.0
K10804	3265.0
K10805	69.0
K06948	1583.0
K06949	5737.0
K06418	1.0
K09138	1.0
K09139	0.0
K09134	16.0
K09135	0.0
K09136	111.0
K09137	2.0
K09130	0.0
K09131	1654.0
K09132	83.0
K09133	0.0
K05808	5740.0
K05809	4.0
K05804	22.0
K05805	4.0
K05806	0.0
K05807	2237.0
K05800	4.0
K05801	60.0
K05802	4.0
K05803	4.0
K01044	0.0
K01045	0.0
K01046	1631.0
K02068	226.0
K04561	0.0
K01042	141.0
K05568	41.0
K05567	14.0
K14273	0.0
K14275	0.0
K14274	0.0
K02062	4.0
K05245	0.0
K05564	0.0
K01048	70.0
K02066	3971.0
K01322	3559.0
K01325	0.0
K02065	3971.0
K01326	0.0
K05560	0.0
K02243	1253.0
K08930	0.0
K02679	4.0
K02676	0.0
K02674	0.0
K02675	0.0
K02672	0.0
K02241	0.0
K02670	0.0
K02671	0.0
K00810	0.0
K00811	2131.0
K00812	1989.0
K00813	4.0
K00814	0.0
K00817	5563.0
K00818	3938.0
K00819	58.0
K02530	1259.0
K02245	1253.0
K02244	8.0
K01499	0.0
K01498	0.0
K01493	5688.0
K01492	199.0
K01491	11243.0
K01497	16.0
K01496	4705.0
K01495	2198.0
K01494	86.0
K02418	33.0
K02419	139.0
K14492	0.0
K02412	139.0
K02413	137.0
K02410	139.0
K02411	16.0
K02416	139.0
K02417	127.0
K02414	105.0
K02415	212.0
K00120	0.0
K00121	12.0
K00430	0.0
K13058	1628.0
K13059	1.0
K13727	4.0
K13057	0.0
K13722	0.0
K13051	24.0
K13052	1284.0
K00435	0.0
K12054	0.0
K03239	0.0
K03238	0.0
K03231	0.0
K03230	1629.0
K03232	0.0
K12059	0.0
K03237	0.0
K03236	0.0
K12058	0.0
K12239	0.0
K12238	0.0
K12235	0.0
K12234	1.0
K13942	0.0
K13940	103.0
K13941	0.0
K12097	0.0
K12096	0.0
K12095	0.0
K12094	0.0
K12093	0.0
K12092	0.0
K12091	0.0
K12090	0.0
K12099	0.0
K12098	0.0
K06356	0.0
K05992	14.0
K03540	0.0
K06331	47.0
K06330	1.0
K07138	1729.0
K07139	3674.0
K11811	0.0
K07132	211.0
K07133	19165.0
K07130	3049.0
K07131	0.0
K07137	6685.0
K07134	0.0
K07135	0.0
K01860	0.0
K01866	5755.0
K01867	5759.0
K01865	0.0
K01868	5771.0
K01869	5755.0
K06140	1633.0
K04766	0.0
K04767	1454.0
K04764	265.0
K04762	3761.0
K04763	7694.0
K04760	4.0
K04761	1903.0
K04768	0.0
K04769	212.0
K08313	1260.0
K08312	4.0
K08311	1633.0
K08310	4.0
K08317	66.0
K08316	3138.0
K08315	4.0
K08314	30.0
K05149	0.0
K08319	0.0
K08318	0.0
K06339	0.0
K14648	0.0
K14392	4.0
K14393	1633.0
K14645	0.0
K14647	0.0
K01689	5914.0
K01686	2361.0
K01687	7424.0
K01684	59.0
K01685	2128.0
K01682	8.0
K01681	5340.0
K05308	0.0
K02889	0.0
K02888	5755.0
K02885	0.0
K02884	5755.0
K02887	5752.0
K02886	5755.0
K02881	5755.0
K02883	0.0
K13743	0.0
K02086	9.0
K02081	2929.0
K02080	4.0
K02083	12.0
K02082	1262.0
K13831	0.0
K03428	0.0
K03429	1658.0
K03424	9128.0
K03935	0.0
K03932	3.0
K03933	4.0
K03930	14.0
K03931	39.0
K02339	4.0
K02338	5755.0
K02337	5754.0
K02336	4.0
K02335	5873.0
K02334	3479.0
K02330	0.0
K03688	3063.0
K03689	0.0
K03680	4.0
K03683	4.0
K03684	1730.0
K03685	5752.0
K03686	6218.0
K03687	5727.0
K07301	4640.0
K07300	4.0
K07303	0.0
K07302	0.0
K07305	1641.0
K07304	2899.0
K07307	109.0
K07306	92.0
K07309	26.0
K07308	93.0
K02617	4.0
K02610	4.0
K02963	5755.0
K02612	4.0
K02961	5755.0
K09686	10017.0
K09687	11574.0
K09684	2.0
K09685	10.0
K09682	0.0
K09683	0.0
K09680	94.0
K09681	0.0
K09688	105.0
K09689	105.0
K05962	0.0
K05961	0.0
K05967	0.0
K05966	8.0
K11159	0.0
K05964	8.0
K05968	4.0
K11152	0.0
K00309	0.0
K00658	1823.0
K00304	0.0
K00305	0.0
K00654	0.0
K00655	4697.0
K00652	4035.0
K00301	0.0
K00302	14.0
K00303	0.0
K10828	0.0
K06431	0.0
K06432	0.0
K06433	0.0
K06434	0.0
K06436	2.0
K06437	0.0
K10820	0.0
K06439	0.0
K10822	0.0
K10823	0.0
K10826	0.0
K09167	48.0
K06322	0.0
K14117	0.0
K14259	0.0
K14257	0.0
K01308	5.0
K01303	1244.0
K01301	0.0
K01305	1246.0
K01304	1317.0
K02658	0.0
K00672	0.0
K02650	8.0
K02651	185.0
K02652	4936.0
K02653	6331.0
K02654	5357.0
K05687	0.0
K02656	0.0
K05685	113.0
K00878	1517.0
K00879	151.0
K00872	3139.0
K00873	5737.0
K00870	0.0
K00876	4803.0
K00877	0.0
K00874	4036.0
K00875	0.0
K04487	4946.0
K04486	7783.0
K04485	2519.0
K04484	0.0
K04483	0.0
K04482	0.0
K04480	0.0
K04488	3535.0
K12049	0.0
K13693	0.0
K13706	0.0
K13694	219.0
K13695	4.0
K05977	0.0
K09516	114.0
K02434	6718.0
K02435	6669.0
K02436	7.0
K02437	5758.0
K05350	112.0
K02431	53.0
K08100	0.0
K02433	6843.0
K02438	1836.0
K02439	4.0
K03745	109.0
K03744	5895.0
K03747	4.0
K03210	4151.0
K03217	5763.0
K03216	3594.0
K03215	4.0
K03742	4004.0
K03219	1629.0
K03218	4471.0
K03749	4.0
K03748	147.0
K02383	0.0
K06327	0.0
K06320	224.0
K07238	3480.0
K09479	0.0
K09478	0.0
K09475	4.0
K09474	22.0
K09477	0.0
K09476	4.0
K09471	4.0
K09470	4.0
K09473	4.0
K09472	4.0
K07543	0.0
K06898	1758.0
K13967	0.0
K13963	1723.0
K07545	0.0
K00737	14.0
K05345	0.0
K11706	0.0
K11707	0.0
K11704	0.0
K11705	0.0
K11708	0.0
K11709	0.0
K05588	0.0
K07114	9373.0
K07443	386.0
K07116	0.0
K07117	1628.0
K07110	0.0
K07447	5752.0
K07112	124.0
K07113	4.0
K07448	17.0
K07118	184.0
K07119	4.0
K10619	0.0
K10618	0.0
K10617	0.0
K10616	0.0
K01848	0.0
K01849	0.0
K01844	6.0
K01845	1784.0
K01846	6.0
K01847	5844.0
K01840	7810.0
K01841	3.0
K01842	0.0
K01843	1976.0
K06219	4.0
K10832	0.0
K05348	0.0
K14203	0.0
K08483	3550.0
K08482	1628.0
K08481	0.0
K08480	0.0
K08485	4.0
K08484	4.0
K00464	0.0
K00467	0.0
K00466	0.0
K00461	0.0
K00460	0.0
K00463	0.0
K00462	52.0
K04509	0.0
K00469	0.0
K00468	0.0
K08645	0.0
K04744	4.0
K01518	0.0
K01519	0.0
K04748	2.0
K04749	15.0
K01514	11.0
K01515	3047.0
K01512	2909.0
K01510	0.0
K14623	1650.0
K14626	0.0
K14627	0.0
K14628	0.0
K14629	0.0
K03918	0.0
K03919	4.0
K12372	4.0
K12373	16122.0
K12370	4.0
K12371	4.0
K02359	0.0
K02358	5761.0
K02351	0.0
K02352	0.0
K02355	11210.0
K02357	5755.0
K02356	7000.0
K13574	8.0
K13573	0.0
K13572	0.0
K13571	65.0
K13570	65.0
K12112	5.0
K12113	4.0
K12110	0.0
K12111	8.0
K07329	0.0
K07328	0.0
K07323	109.0
K07322	4067.0
K07321	29.0
K07320	4.0
K07327	0.0
K07326	0.0
K07325	0.0
K07324	0.0
K08163	4.0
K06180	13186.0
K06181	1633.0
K06182	58.0
K06183	4721.0
K06186	4.0
K06187	5755.0
K06188	1918.0
K06189	109.0
K08359	4.0
K07589	4.0
K07588	2093.0
K07587	0.0
K07586	25.0
K07585	0.0
K07584	1815.0
K07583	0.0
K07582	0.0
K07581	0.0
K07580	0.0
K11139	0.0
K05989	2640.0
K05988	0.0
K05985	1734.0
K05987	4.0
K05986	1628.0
K10843	0.0
K08354	0.0
K10844	0.0
K10848	0.0
K00673	1632.0
K00674	1958.0
K00675	1655.0
K00676	342.0
K00677	5638.0
K06988	0.0
K06989	109.0
K08351	4.0
K06980	1633.0
K06981	0.0
K06982	0.0
K08350	4.0
K06984	0.0
K06985	0.0
K06986	0.0
K06987	30.0
K02445	1697.0
K02444	2509.0
K00582	0.0
K00583	0.0
K00580	0.0
K02110	6961.0
K00586	0.0
K00587	0.0
K00584	0.0
K08921	0.0
K02441	4.0
K00588	1240.0
K08922	0.0
K02440	3003.0
K00018	3929.0
K08923	0.0
K02443	59.0
K00019	105.0
K02442	0.0
K08925	0.0
K08926	0.0
K08927	0.0
K03149	1952.0
K06604	0.0
K00015	0.0
K01989	231.0
K00854	2341.0
K00855	4.0
K00856	105.0
K00857	594.0
K00850	9654.0
K00851	1635.0
K00852	3990.0
K00853	1642.0
K00858	3796.0
K00859	5320.0
K01181	1864.0
K01180	0.0
K01183	44.0
K01182	145.0
K01185	2206.0
K01184	0.0
K01187	8835.0
K01188	2898.0
K02596	5.0
K13766	0.0
K13767	5.0
K13003	0.0
K13002	175.0
K13000	0.0
K02984	0.0
K02986	5755.0
K02987	0.0
K02636	0.0
K02982	5741.0
K02983	0.0
K02638	0.0
K02639	0.0
K02988	5755.0
K08298	44.0
K08299	0.0
K03583	4.0
K03582	4.0
K03581	2332.0
K03580	1633.0
K03587	2339.0
K03586	4.0
K03585	9295.0
K03584	4512.0
K03589	2367.0
K03588	5368.0
K01725	0.0
K01724	1629.0
K01727	33.0
K01726	80.0
K01721	4.0
K01720	0.0
K01722	0.0
K13008	0.0
K01729	1.0
K01728	183.0
K09530	0.0
K09539	0.0
K02188	227.0
K02189	169.0
K02182	0.0
K02183	0.0
K03769	48.0
K03768	7043.0
K03767	69.0
K03765	4.0
K03764	4.0
K03763	1826.0
K03762	27.0
K03761	4.0
K03760	7.0
K09457	1984.0
K09456	4.0
K09459	3.0
K09458	5870.0
K00602	12958.0
K13988	0.0
K13985	0.0
K09981	0.0
K09980	0.0
K09983	0.0
K09982	109.0
K09985	0.0
K09984	4.0
K09987	0.0
K09986	0.0
K09989	14.0
K09988	28.0
K12583	0.0
K12582	4.0
K12589	0.0
K11720	4.0
K09759	28.0
K10985	4.0
K10984	8.0
K07468	0.0
K07469	0.0
K07464	208.0
K07465	0.0
K07466	0.0
K07467	2588.0
K07460	4149.0
K07461	3177.0
K07462	5360.0
K07463	0.0
K10679	3265.0
K10678	4.0
K10671	0.0
K10670	414.0
K10673	0.0
K10672	326.0
K10674	0.0
K10677	4.0
K10676	0.0
K08726	0.0
K08724	1255.0
K08722	10.0
K08723	4.0
K08720	0.0
K08721	0.0
K08728	15.0
K10187	0.0
K00119	0.0
K00118	1628.0
K00449	4.0
K00448	4.0
K00115	0.0
K00446	0.0
K00117	3261.0
K00116	1637.0
K00111	4946.0
K00442	0.0
K00113	112.0
K00112	112.0
K01539	0.0
K01531	696.0
K04720	171.0
K01533	7063.0
K01534	9588.0
K01535	0.0
K01537	4337.0
K14358	0.0
K14605	0.0
K14606	0.0
K00413	0.0
K10120	0.0
K05600	0.0
K05777	4.0
K03972	4.0
K03973	40.0
K03970	4.0
K03971	4.0
K03976	3681.0
K03977	5752.0
K03974	4.0
K03975	3849.0
K03978	4061.0
K03979	5755.0
K13378	2093.0
K02372	2116.0
K02371	2292.0
K02377	3920.0
K02379	1760.0
K03396	0.0
K03397	0.0
K03394	594.0
K03395	0.0
K03392	0.0
K03393	0.0
K03390	2040.0
K03391	0.0
K03399	7.0
K03027	0.0
K12136	0.0
K12137	105.0
K06610	0.0
K12138	0.0
K12139	0.0
K11444	0.0
K11440	0.0
K11443	0.0
K11442	0.0
K00612	1666.0
K00613	22.0
K00610	2219.0
K00611	2040.0
K00616	2149.0
K00617	0.0
K00614	0.0
K00615	11215.0
K00619	210.0
K10863	0.0
K07874	0.0
K06234	0.0
K10240	1.0
K10241	1.0
K10242	63.0
K10243	65.0
K04110	0.0
K04113	0.0
K04112	0.0
K04115	0.0
K04114	0.0
K04117	0.0
K04116	0.0
K04118	0.0
K05517	4.0
K07705	5.0
K07704	38.0
K07707	22.0
K07706	22.0
K07701	4.0
K07700	8.0
K07703	8.0
K07702	8.0
K07709	214.0
K07708	4.0
K01955	6995.0
K13042	0.0
K09934	0.0
K09935	2915.0
K06216	7.0
K09937	109.0
K13745	4.0
K13746	0.0
K13747	5676.0
K13740	0.0
K13741	0.0
K13742	0.0
K06211	18.0
K06212	27.0
K09933	4.0
K02618	4.0
K02619	2097.0
K02968	5755.0
K02966	0.0
K02967	5752.0
K02616	4.0
K02965	5755.0
K02962	0.0
K02611	4.0
K02613	4.0
K03569	6007.0
K03568	1290.0
K03565	2446.0
K06218	1240.0
K03567	109.0
K03566	16.0
K03561	14189.0
K03560	4.0
K03563	143.0
K03562	214.0
K06430	0.0
K01709	1851.0
K01708	4.0
K01707	0.0
K01706	6.0
K01705	0.0
K01704	8166.0
K01703	8306.0
K01702	0.0
K14165	0.0
K14164	0.0
K14166	0.0
K14161	1628.0
K14160	0.0
K14162	1628.0
K05396	116.0
K03709	1642.0
K03708	11.0
K08160	4.0
K03701	9600.0
K03700	1639.0
K03703	5709.0
K03702	5755.0
K03705	1878.0
K03704	1744.0
K03707	75.0
K03706	55.0
K06289	0.0
K06288	0.0
K06283	68.0
K06282	235.0
K06281	235.0
K06287	5416.0
K06286	8.0
K06285	0.0
K06284	158.0
K08161	16.0
K07540	0.0
K06438	48.0
K06869	0.0
K06868	0.0
K06867	1632.0
K06866	4.0
K06865	0.0
K06864	1759.0
K06863	0.0
K06862	0.0
K06861	3761.0
K06860	0.0
K12659	0.0
K12658	1628.0
K07547	0.0
K07546	0.0
K15023	0.0
K15022	0.0
K15020	0.0
K15024	57.0
K08700	0.0
K08162	18.0
K07544	0.0
K00137	4.0
K00135	134.0
K00134	7499.0
K00133	5418.0
K00132	0.0
K00131	1.0
K00130	19.0
K00139	0.0
K00138	0.0
K00429	0.0
K00428	3710.0
K00421	0.0
K00423	0.0
K00425	2273.0
K00427	4.0
K00426	2273.0
K14292	0.0
K14379	0.0
K14370	0.0
K14371	0.0
K14372	0.0
K14373	0.0
K14374	0.0
K14375	0.0
K09845	0.0
K14082	0.0
K14083	2.0
K14080	0.0
K14081	0.0
K14086	14.0
K14087	141.0
K14084	3.0
K14088	141.0
K14089	119.0
K01552	2082.0
K01551	21.0
K01556	0.0
K01557	0.0
K01554	4.0
K01555	0.0
K04708	0.0
K03955	0.0
K13689	0.0
K13688	1630.0
K13683	0.0
K13685	3033.0
K13684	0.0
K13687	0.0
K13686	0.0
K14159	0.0
K02399	0.0
K02398	107.0
K02395	112.0
K02394	105.0
K02397	122.0
K02396	140.0
K02391	0.0
K02390	244.0
K02393	105.0
K02392	407.0
K13533	0.0
K13532	0.0
K13531	0.0
K13530	0.0
K01550	0.0
K05658	0.0
K14054	5.0
K02601	7066.0
K02970	5651.0
K05378	0.0
K12339	11.0
K14060	0.0
K11687	0.0
K11686	0.0
K11685	4.0
K11689	5.0
K11688	112.0
K08939	0.0
K03048	1579.0
K03049	0.0
K13821	5018.0
K13820	0.0
K03042	0.0
K03043	4511.0
K03040	6995.0
K03041	0.0
K03046	5755.0
K03047	0.0
K03044	0.0
K03045	0.0
K00348	2132.0
K09847	0.0
K00692	1.0
K00638	1844.0
K00639	3783.0
K00693	0.0
K00634	2105.0
K00635	0.0
K00630	0.0
K00631	4.0
K00632	9.0
K00633	382.0
K00691	13.0
K00696	0.0
K00694	12.0
K00695	0.0
K10854	0.0
K07811	0.0
K07810	4.0
K07813	171.0
K07812	26.0
K07814	224.0
K07816	10.0
K00090	4.0
K00091	23.0
K00094	29.0
K00096	54.0
K00097	3781.0
K00098	4.0
K00099	5417.0
K10228	0.0
K10229	0.0
K12548	0.0
K10222	0.0
K10220	0.0
K10221	0.0
K10227	0.0
K05822	7.0
K01949	0.0
K01945	5424.0
K01947	0.0
K01946	0.0
K01941	1634.0
K01940	4149.0
K06357	0.0
K07729	3368.0
K07728	0.0
K07727	1678.0
K07726	370.0
K07725	0.0
K07724	8.0
K07723	2.0
K07722	1799.0
K07721	0.0
K07720	419.0
K00899	10.0
K05824	0.0
K00891	2638.0
K00892	4.0
K00895	1983.0
K00897	7.0
K08151	1631.0
K08153	5.0
K08154	4.0
K02948	5755.0
K02942	0.0
K02944	0.0
K05665	0.0
K02946	5751.0
K13793	0.0
K06352	0.0
K01769	0.0
K01768	3364.0
K01761	3.0
K01760	121.0
K01762	0.0
K09578	0.0
K01766	4.0
K08164	0.0
K02493	5744.0
K08166	0.0
K08167	4.0
K02496	4.0
K02497	0.0
K02494	4.0
K02495	7471.0
K02498	4.0
K02499	15.0
K08168	0.0
K08169	235.0
K14415	66.0
K14414	1633.0
K06881	6121.0
K00436	0.0
K06332	0.0
K12815	0.0
K12810	0.0
K06885	1792.0
K00437	0.0
K06335	0.0
K06334	202.0
K03547	436.0
K03546	423.0
K03545	5807.0
K03544	4232.0
K03543	4160.0
K06888	1644.0
K10941	0.0
K03549	1716.0
K03548	4.0
K10940	0.0
K02236	16.0
K02237	1942.0
K02234	0.0
K02232	238.0
K02233	338.0
K02230	1796.0
K02231	2382.0
K06359	0.0
K02238	2479.0
K02239	0.0
K03723	5403.0
K03722	1678.0
K03721	4.0
K03720	4.0
K03727	65.0
K03726	0.0
K03725	0.0
K03724	1701.0
K06358	0.0
K12673	0.0
K12679	0.0
K12678	0.0
K06410	34.0
K11898	0.0
K11899	0.0
K11896	117.0
K11897	0.0
K11894	105.0
K11895	117.0
K11892	117.0
K11893	117.0
K11890	0.0
K11891	117.0
K08762	0.0
K08764	0.0
K08765	0.0
K10418	0.0
K11325	0.0
K11326	0.0
K11327	0.0
K11328	0.0
K11329	0.0
K00151	4.0
K00150	0.0
K00153	0.0
K00400	0.0
K00407	0.0
K00406	1628.0
K00405	1628.0
K00404	1628.0
K00158	7.0
K01342	0.0
K09388	0.0
K09386	0.0
K09384	9.0
K04094	1872.0
K04095	45.0
K04096	6729.0
K04097	0.0
K04090	0.0
K04091	1637.0
K04092	65.0
K04093	4.0
K04098	0.0
K04099	0.0
K01578	0.0
K01579	3868.0
K01574	0.0
K01575	14.0
K01576	0.0
K01577	64.0
K01571	132.0
K01572	2675.0
K01573	209.0
K02009	55.0
K02008	2628.0
K02005	9430.0
K02004	35396.0
K02007	167.0
K02006	4683.0
K02001	208.0
K02000	66.0
K02003	28434.0
K02002	208.0
K03065	0.0
K08952	0.0
K03060	2052.0
K13809	0.0
K10948	0.0
K09607	0.0
K06125	0.0
K04337	0.0
K06120	25.0
K06121	0.0
K04336	0.0
K01127	0.0
K09703	0.0
K00004	0.0
K14699	0.0
K09702	162.0
K14698	0.0
K05311	7.0
K13829	130.0
K10943	0.0
K07291	0.0
K07290	0.0
K10206	3461.0
K10202	0.0
K10208	0.0
K10209	0.0
K01966	197.0
K01965	0.0
K01964	1.0
K01963	1943.0
K01962	1799.0
K01961	4556.0
K01960	2289.0
K01969	0.0
K01968	0.0
K07749	80.0
K07748	0.0
K07741	134.0
K07740	4.0
K07743	0.0
K07742	1813.0
K07745	0.0
K07744	0.0
K07746	0.0
K01299	2904.0
K01295	1737.0
K01297	198.0
K02922	0.0
K05603	4.0
K02921	0.0
K02926	5752.0
K05607	0.0
K02924	0.0
K05605	0.0
K02928	0.0
K02929	0.0
K00216	4.0
K00217	0.0
K00214	0.0
K00215	4377.0
K00213	0.0
K00210	0.0
K00211	0.0
K00218	0.0
K00219	1266.0
K01035	0.0
K01034	3.0
K04517	5163.0
K01740	9018.0
K01031	4.0
K01746	2.0
K01745	328.0
K01744	3750.0
K01749	1786.0
K01039	0.0
K04518	2128.0
K09591	0.0
K14129	0.0
K14128	0.0
K14121	0.0
K14120	0.0
K14123	0.0
K14122	0.0
K14125	0.0
K14124	0.0
K14127	0.0
K14126	0.0
K03521	3615.0
K03520	0.0
K03523	315.0
K03522	3596.0
K03525	5393.0
K03524	4186.0
K03527	7072.0
K03526	5383.0
K03529	3454.0
K03528	4.0
K06338	0.0
K02217	3752.0
K03299	1656.0
K03298	5.0
K13472	0.0
K03293	391.0
K03292	531.0
K03291	8.0
K03290	4.0
K03297	1671.0
K03296	15069.0
K03295	2099.0
K03294	1974.0
K13009	4.0
K12690	0.0
K09743	0.0
K06022	0.0
K07190	0.0
K06021	0.0
K07192	1826.0
K06020	0.0
K06027	0.0
K06026	0.0
K09744	0.0
K07991	0.0
K08749	0.0
K09835	0.0
K09834	0.0
K10439	3340.0
K06351	0.0
K09833	0.0
K10925	0.0
K10924	0.0
K10927	0.0
K10926	0.0
K10923	0.0
K10922	0.0
K09629	0.0
K10697	0.0
K00179	454.0
K00172	32.0
K00171	10.0
K00170	32.0
K00177	2268.0
K00176	2268.0
K00175	6166.0
K00174	6111.0
K13478	0.0
K14338	0.0
K14339	0.0
K14335	0.0
K14337	0.0
K14330	0.0
K14331	0.0
K14333	0.0
K08918	0.0
K13479	36.0
K04078	5422.0
K04079	5491.0
K04076	1.0
K04077	5425.0
K04074	161.0
K04075	5729.0
K04072	650.0
K04073	4.0
K04070	202.0
K04071	0.0
K14597	0.0
K13318	0.0
K08280	0.0
K13641	1636.0
K13640	98.0
K13643	11.0
K13642	0.0
K02027	2469.0
K02026	4058.0
K02025	4100.0
K02024	20.0
K02023	351.0
K02022	274.0
K02021	0.0
K02020	3081.0
K02029	6744.0
K02028	4899.0
K03886	0.0
K03887	0.0
K03884	0.0
K03885	3675.0
K03881	0.0
K03888	0.0
K03889	0.0
K12998	0.0
K12999	0.0
K12992	1729.0
K12993	0.0
K12990	110.0
K12991	0.0
K12996	2.0
K12997	0.0
K12994	0.0
K12995	63.0
K08979	0.0
K08978	3511.0
K03088	60243.0
K03089	109.0
K03086	7486.0
K03087	4.0
K08971	0.0
K08970	1632.0
K03082	1632.0
K03080	4.0
K08974	2017.0
K13868	0.0
K00918	35.0
K01553	0.0
K12214	0.0
K11646	105.0
K11645	0.0
K11641	0.0
K11640	0.0
K12736	0.0
K12733	0.0
K07507	2272.0
K07506	4.0
K07505	0.0
K07504	1.0
K07503	65.0
K07502	17.0
K07501	1.0
K07500	0.0
K07509	0.0
K07508	0.0
K11422	0.0
K08698	0.0
K10773	5459.0
K10774	0.0
K14286	0.0
K10778	57.0
K14287	4.0
K00140	329.0
K05501	4.0
K01903	1949.0
K01902	1949.0
K01905	0.0
K01904	0.0
K01907	0.0
K01906	0.0
K01909	0.0
K01908	0.0
K14534	147.0
K00147	4142.0
K07767	0.0
K07769	0.0
K07768	65.0
K06203	6.0
K06202	4.0
K09921	4.0
K09920	4.0
K09927	1646.0
K09024	4.0
K09022	9.0
K09023	1632.0
K09020	4.0
K09021	4.0
K02908	0.0
K02909	5761.0
K08218	2295.0
K08219	4.0
K02904	4126.0
K02906	5752.0
K02907	2549.0
K02902	5723.0
K00230	9.0
K00231	178.0
K00232	0.0
K08976	1628.0
K00234	0.0
K00239	3880.0
K06209	1417.0
K09928	1628.0
K01015	0.0
K01014	0.0
K01012	5518.0
K01011	3303.0
K01010	0.0
K08920	0.0
K14103	0.0
K14102	0.0
K14101	0.0
K14100	0.0
K14105	0.0
K14104	0.0
K14109	0.0
K14108	0.0
K06401	0.0
K00893	0.0
K13402	0.0
K12858	0.0
K03503	2016.0
K03502	4873.0
K03501	4124.0
K03500	4860.0
K08924	0.0
K02278	3.0
K02279	44.0
K12977	0.0
K02276	0.0
K02277	0.0
K02274	1628.0
K02275	1628.0
K13450	0.0
K13451	0.0
K13452	0.0
K13454	0.0
K13455	0.0
K12509	0.0
K12508	0.0
K12507	0.0
K12506	354.0
K12500	4.0
K12503	0.0
K05926	0.0
K09728	0.0
K14587	0.0
K06597	0.0
K06596	0.0
K06595	0.0
K06599	0.0
K06598	0.0
K07978	0.0
K07979	1713.0
K07976	0.0
K14585	0.0
K10907	4405.0
K10906	4.0
K10901	0.0
K10909	0.0
K10908	105.0
K09819	1734.0
K09818	0.0
K09817	2273.0
K09816	2268.0
K09815	2396.0
K06374	213.0
K06373	213.0
K09812	3703.0
K09811	4951.0
K09810	3879.0
K09724	0.0
K14582	0.0
K09721	0.0
K04058	1629.0
K04059	0.0
K04050	0.0
K04051	0.0
K04052	0.0
K04053	0.0
K04054	0.0
K04055	0.0
K04056	1628.0
K04057	0.0
K01047	0.0
K08975	0.0
K10015	4.0
K10014	109.0
K10017	4.0
K10016	4.0
K10011	8.0
K10010	42.0
K10013	8.0
K10012	35.0
K10019	0.0
K10018	0.0
K13665	0.0
K13664	0.0
K13663	0.0
K13662	0.0
K13661	0.0
K13660	0.0
K13669	0.0
K13668	0.0
K07641	1632.0
K01466	5.0
K13590	0.0
K01464	63.0
K01465	5436.0
K01462	7372.0
K01463	17.0
K01460	8.0
K01461	0.0
K13599	0.0
K13598	0.0
K01468	247.0
K01469	1628.0
K09251	5.0
K09252	0.0
K02041	22.0
K02040	8568.0
K02043	4.0
K02045	4.0
K02044	19.0
K02047	1633.0
K02046	1633.0
K02049	9947.0
K02048	1637.0
K05549	0.0
K05548	0.0
K06046	4.0
K03319	53.0
K03316	100.0
K03317	62.0
K03314	4.0
K03315	3377.0
K03312	176.0
K03313	232.0
K03310	2217.0
K03311	275.0
K12052	0.0
K02945	4152.0
K06162	8.0
K06163	8.0
K06160	0.0
K06161	0.0
K06166	8.0
K00359	448.0
K06164	8.0
K06165	8.0
K06168	5414.0
K06169	4.0
K13020	38.0
K07158	0.0
K07159	0.0
K04835	4.0
K11621	0.0
K11991	4.0
K11622	0.0
K11996	1836.0
K11627	0.0
K11626	0.0
K11629	0.0
K11628	0.0
K07561	0.0
K07560	5422.0
K07563	0.0
K07562	0.0
K07565	0.0
K07564	0.0
K07567	6755.0
K07566	6503.0
K07569	0.0
K07568	6243.0
K09925	0.0
K11199	0.0
K11198	0.0
K11192	4.0
K11191	0.0
K11196	4.0
K11195	4.0
K11194	0.0
K02492	1782.0
K10713	0.0
K10710	27.0
K10711	1240.0
K10716	0.0
K02490	0.0
K10714	0.0
K10715	0.0
K01929	5570.0
K01928	5439.0
K01923	3786.0
K01922	1630.0
K01921	5453.0
K01920	4.0
K01926	5272.0
K01925	5425.0
K01924	3795.0
K07789	1738.0
K07788	109.0
K07785	0.0
K07784	4.0
K07787	1843.0
K07786	0.0
K07781	4.0
K07783	247.0
K07782	8.0
K05835	8.0
K06355	0.0
K14661	0.0
K09844	0.0
K00782	348.0
K00783	5744.0
K00784	2251.0
K00785	0.0
K00786	1279.0
K00039	4.0
K00036	1929.0
K00037	0.0
K00034	26.0
K00035	0.0
K00032	0.0
K00033	1948.0
K00030	1248.0
K00031	4076.0
K01259	1279.0
K01258	4839.0
K01255	1722.0
K01256	1762.0
K01251	3835.0
K01250	43.0
K01253	0.0
K01252	4.0
K09008	0.0
K09009	65.0
K09000	1629.0
K09001	5.0
K09002	1254.0
K09003	0.0
K09004	110.0
K09005	33.0
K09006	0.0
K09007	1734.0
K09846	0.0
K08234	1270.0
K00258	0.0
K00259	1910.0
K00252	0.0
K00253	0.0
K00256	0.0
K00257	3758.0
K00254	0.0
K00255	0.0
K01079	387.0
K01078	1628.0
K01071	113.0
K01070	4.0
K01073	8.0
K01077	3785.0
K01076	1630.0
K14472	0.0
K14471	0.0
K14470	0.0
K14475	23.0
K09841	0.0
K02788	1252.0
K02782	0.0
K02783	38.0
K02781	32.0
K02786	1241.0
K02787	0.0
K02784	4.0
K01060	1630.0
K01787	2085.0
K01786	287.0
K01785	7499.0
K01784	10828.0
K01783	5810.0
K01782	3269.0
K01781	0.0
K01780	0.0
K01789	0.0
K01788	2570.0
K02526	25.0
K02527	3761.0
K02525	3.0
K02250	0.0
K02523	3864.0
K02520	5753.0
K02521	4.0
K02258	0.0
K02259	1628.0
K02528	5752.0
K02529	13037.0
K03781	2176.0
K03780	5.0
K03783	2333.0
K03782	1638.0
K03785	2917.0
K03784	2988.0
K03787	3882.0
K03786	2504.0
K03789	1750.0
K03788	4.0
K10700	0.0
K00342	3722.0
K03124	0.0
K03120	0.0
K12527	51.0
K12526	0.0
K12525	8.0
K12524	4184.0
K12523	0.0
K12522	0.0
K09789	2049.0
K09788	8.0
K09787	1791.0
K09786	6.0
K09785	0.0
K09781	4.0
K09780	4.0
K10961	0.0
K10960	0.0
K10963	0.0
K10962	0.0
K10965	0.0
K10964	0.0
K10966	0.0
K09879	0.0
K06318	0.0
K06311	0.0
K06310	2.0
K06312	0.0
K06314	0.0
K06317	3.0
K11389	0.0
K11386	0.0
K11387	0.0
K11384	1734.0
K11385	0.0
K11382	0.0
K11383	0.0
K11381	191.0
K11949	0.0
K10380	0.0
K04032	5.0
K04033	4.0
K04030	7.0
K04031	86.0
K04036	0.0
K04037	0.0
K04034	141.0
K04035	0.0
K04038	0.0
K04039	0.0
K07046	1629.0
K07047	3070.0
K07044	0.0
K07045	1813.0
K07042	3627.0
K07043	4152.0
K07040	428.0
K07041	0.0
K07048	11.0
K07049	0.0
K08664	0.0
K02584	110.0
K10039	1729.0
K10038	8.0
K10037	8.0
K10036	148.0
K04788	0.0
K04789	0.0
K04784	4.0
K04785	4.0
K04786	0.0
K04787	0.0
K04780	0.0
K04781	9.0
K04782	4.0
K04783	4.0
K13601	0.0
K13603	0.0
K13602	0.0
K13605	0.0
K13604	0.0
K13607	22.0
K02404	107.0
K05783	0.0
K05782	4.0
K05781	8.0
K05780	8.0
K05787	4.0
K05786	1635.0
K05785	1699.0
K05784	0.0
K05789	0.0
K05788	109.0
K01442	5356.0
K01443	3661.0
K01444	1245.0
K01446	0.0
K01447	6200.0
K01448	5834.0
K01449	159.0
K14803	0.0
K02069	278.0
K05569	14.0
K08008	0.0
K02063	4.0
K05566	14.0
K05565	0.0
K05563	0.0
K05562	0.0
K05561	0.0
K02064	4.0
K03338	20.0
K03339	0.0
K03330	0.0
K03331	0.0
K03332	0.0
K03333	0.0
K03335	1651.0
K03336	18.0
K03337	20.0
K12956	0.0
K12957	1632.0
K12954	0.0
K12955	0.0
K12952	0.0
K12953	0.0
K12950	0.0
K12951	0.0
K14733	0.0
K00109	0.0
K06148	5574.0
K06149	4.0
K06144	4.0
K06145	8.0
K06146	4.0
K06147	23912.0
K06141	4.0
K06142	8412.0
K06143	254.0
K11945	0.0
K08948	0.0
K08949	0.0
K00071	0.0
K14664	0.0
K13810	0.0
K14665	4.0
K03058	0.0
K11609	0.0
K11608	0.0
K14660	0.0
K11603	0.0
K11602	0.0
K11601	0.0
K11600	0.0
K11607	1633.0
K11606	1633.0
K11605	1633.0
K11604	1633.0
K10558	4.0
K10559	4.0
K10550	4.0
K10551	4.0
K10552	0.0
K10553	0.0
K10554	0.0
K10555	7.0
K10556	4.0
K10557	4.0
K03051	0.0
K03050	0.0
K07549	0.0
K07548	0.0
K07239	256.0
K07235	4.0
K07234	0.0
K07237	4.0
K07236	4.0
K07231	0.0
K07230	3.0
K07233	0.0
K07232	4.0
K02467	4.0
K05306	332.0
K05305	39.0
K05304	0.0
K05303	1628.0
K05301	0.0
K02565	4.0
K08644	0.0
K08646	0.0
K08641	4745.0
K08643	0.0
K08642	0.0
K12146	0.0
K00010	1664.0
K00011	0.0
K00012	4367.0
K00013	5510.0
K00014	7075.0
K00016	3195.0
K09065	0.0
K08252	3.0
K08253	0.0
K08256	62.0
K08255	0.0
K08258	0.0
K08259	0.0
K00274	1628.0
K00275	1787.0
K00276	4.0
K00270	0.0
K00271	0.0
K00272	0.0
K00273	0.0
K00278	5178.0
K00279	0.0
K12675	0.0
K01277	2128.0
K01274	30.0
K01273	3083.0
K01271	1467.0
K01270	5572.0
K01278	2495.0
K00906	8.0
K00904	346.0
K00903	48.0
K00901	3104.0
K13785	0.0
K00908	0.0
K11149	0.0
K01053	1628.0
K01051	415.0
K01057	377.0
K01056	5755.0
K01055	4.0
K01054	0.0
K01058	44.0
K02500	5405.0
K02501	5383.0
K02502	1453.0
K02503	5646.0
K02504	4.0
K02505	4.0
K02506	4.0
K02507	4.0
K02508	4.0
K02509	6.0
K00291	0.0
K13410	0.0
K13148	0.0
K13419	0.0
K05825	0.0
K03106	5755.0
K03105	0.0
K03101	5782.0
K03100	9197.0
K12541	0.0
K12540	0.0
K12543	0.0
K12542	0.0
K12545	0.0
K12544	0.0
K12547	0.0
K12546	0.0
K12549	0.0
K06080	4.0
K11018	0.0
K11019	0.0
K11016	0.0
K11017	0.0
K11014	0.0
K11015	0.0
K11012	0.0
K11013	0.0
K11010	0.0
K11011	0.0
K06333	72.0
K06880	0.0
K06883	1628.0
K06882	0.0
K09857	1738.0
K06884	8.0
K06887	0.0
K06886	1633.0
K06889	8139.0
K10942	0.0
K09859	3.0
K09858	109.0
K10947	3857.0
K10946	0.0
K10945	0.0
K10944	0.0
K13284	0.0
K00483	4.0
K00481	4.0
K00480	4.0
K00486	0.0
K00485	0.0
K00484	4.0
K09901	4.0
K10929	0.0
K07684	4.0
K07685	0.0
K07686	8.0
K07687	4.0
K07681	0.0
K07688	0.0
K07689	4.0
K10928	0.0
K04018	0.0
K04019	5.0
K04014	44.0
K04015	89.0
K04016	0.0
K04017	0.0
K04013	22.0
K07060	0.0
K07061	0.0
K07062	1672.0
K07063	1.0
K07064	0.0
K07065	0.0
K07066	14.0
K07067	12.0
K07068	0.0
K07069	20.0
K01121	0.0
K13629	4.0
K13628	1633.0
K13623	0.0
K13622	1628.0
K13620	0.0
K13626	125.0
K08586	0.0
K08587	0.0
K01428	1649.0
K01429	1649.0
K01422	2118.0
K01423	0.0
K01420	438.0
K01421	454.0
K01426	1780.0
K01427	0.0
K01424	3944.0
K01425	3741.0
K08068	0.0
K07538	0.0
K13086	0.0
K13085	0.0
K07287	4.0
K07824	0.0
K07682	0.0
K02722	0.0
K12978	0.0
K12979	0.0
K12972	12.0
K12973	4.0
K12974	8.0
K12975	4.0
K12976	0.0
K07821	0.0
K07683	1.0
K14750	0.0
K14751	0.0
K14953	0.0
K12288	4.0
K12289	4.0
K12282	0.0
K12283	0.0
K12280	0.0
K12281	0.0
K12286	0.0
K12287	0.0
K12284	0.0
K12285	0.0
K11957	0.0
K11956	0.0
K11955	0.0
K11954	0.0
K11953	0.0
K11952	0.0
K11951	0.0
K11950	0.0
K11959	0.0
K11958	0.0
K13889	4.0
K13888	113.0
K11963	0.0
K07217	109.0
K07216	164.0
K07215	0.0
K07214	1739.0
K07213	117.0
K07212	0.0
K07219	128.0
K07218	0.0
K12150	4.0
K08689	0.0
K08688	0.0
K00402	0.0
K00401	0.0
K11994	0.0
K00152	0.0
K01043	8.0
K00154	0.0
K00157	0.0
K00156	2025.0
K10533	0.0
K10530	0.0
K10531	0.0
K10536	1675.0
K10537	4.0
K10535	0.0
K10538	4.0
K10539	4.0
K00073	2.0
K13934	4.0
K00076	35.0
K00077	3946.0
K00074	3063.0
K00075	3812.0
K00078	0.0
K00079	0.0
K02290	0.0
K02563	5425.0
K02292	0.0
K08966	0.0
K02294	0.0
K08278	0.0
K08279	0.0
K08274	0.0
K08275	0.0
K08276	4.0
K08277	0.0
K00298	0.0
K00299	1632.0
K00296	0.0
K00297	5644.0
K00294	40.0
K00292	0.0
K00293	0.0
K00290	3910.0
K07757	4.0
K12089	0.0
K01210	14.0
K01213	0.0
K01212	378.0
K01215	0.0
K01214	0.0
K01217	0.0
K01216	0.0
K01219	0.0
K01218	81.0
K02749	0.0
K02746	1288.0
K02747	1284.0
K02744	3772.0
K02745	1280.0
K02742	4.0
K00924	3257.0
K00925	5790.0
K00926	154.0
K00927	5755.0
K00928	8458.0
K00929	2107.0
K12085	0.0
K02298	4.0
K02299	4.0
K02568	22.0
K02569	105.0
K02562	4.0
K02291	1628.0
K02560	4.0
K02293	0.0
K02566	1673.0
K02567	127.0
K02564	7490.0
K02297	4.0
K03169	7740.0
K03168	4126.0
K03163	0.0
K03162	0.0
K03167	0.0
K03166	0.0
K11038	0.0
K11039	0.0
K11030	0.0
K11031	27.0
K11032	0.0
K11033	0.0
K11034	0.0
K11035	0.0
K11036	0.0
K11037	0.0
K02546	0.0
K07668	10.0
K07669	0.0
K07666	1633.0
K07667	3173.0
K07664	4.0
K07665	1961.0
K07662	4.0
K07663	1632.0
K07660	8.0
K07661	4.0
K03927	169.0
K07008	4.0
K07009	1507.0
K07002	5.0
K07003	1497.0
K07000	9.0
K07001	2662.0
K07006	1698.0
K07007	3565.0
K07004	0.0
K07005	3723.0
K03921	0.0
K02956	5755.0
K09725	0.0
K09181	1827.0
K08599	0.0
K08598	0.0
K08591	5476.0
K08590	3763.0
K01156	3.0
K01154	8720.0
K01407	4.0
K01400	0.0
K01153	7098.0
K01150	4.0
K01151	3897.0
K01408	0.0
K01409	5884.0
K01158	0.0
K01159	4118.0
K05523	0.0
K05522	8.0
K05521	3585.0
K05520	5420.0
K05527	4.0
K05526	4.0
K05525	0.0
K05524	0.0
K05529	0.0
K14518	0.0
K14519	1628.0
K05949	0.0
K01754	2069.0
K05942	0.0
K01027	0.0
K02171	0.0
K02170	4.0
K02173	7.0
K02172	0.0
K01751	158.0
K06416	47.0
K06417	0.0
K06414	0.0
K06947	0.0
K03379	0.0
K03808	1637.0
K03809	1634.0
K03806	4.0
K06412	69.0
K03804	4.0
K12296	0.0
K03802	2.0
K03803	2122.0
K06413	0.0
K10808	0.0
K06411	42.0
K01028	1.0
K01029	3.0
K11931	0.0
K11930	0.0
K11933	4.0
K11932	4.0
K11935	0.0
K11934	109.0
K11937	0.0
K11936	0.0
K11939	4.0
K11938	4.0
K10800	1628.0
K06419	0.0
K11929	4.0
K07271	1809.0
K07270	0.0
K07273	2087.0
K07272	3.0
K07275	7.0
K07274	8.0
K07277	3866.0
K07276	0.0
K07279	0.0
K07278	109.0
K10623	0.0
K02481	4155.0
K11520	0.0
K02480	0.0
K08170	4.0
K02485	4.0
K02484	2408.0
K02487	0.0
K08600	2935.0
K08603	0.0
K08602	1587.0
K08605	0.0
K08604	0.0
K09956	1628.0
K09957	0.0
K09954	1633.0
K09955	2616.0
K09952	38.0
K09953	0.0
K09950	0.0
K09951	210.0
K09958	1632.0
K09959	0.0
K07495	11400.0
K07494	0.0
K07497	3877.0
K07496	381.0
K07491	6249.0
K07490	4.0
K07493	0.0
K07492	6.0
K07499	0.0
K07498	0.0
K11209	4.0
K11208	4.0
K11204	0.0
K11203	13.0
K11202	14.0
K11201	8.0
K11200	0.0
K00058	9765.0
K00059	12553.0
K00728	0.0
K00729	0.0
K00055	1.0
K00057	5759.0
K00050	123.0
K00051	0.0
K00720	0.0
K00721	5490.0
K14424	0.0
K06033	0.0
K14189	0.0
K14188	8.0
K06364	0.0
K14187	8.0
K01239	185.0
K01238	87.0
K01897	5287.0
K01232	1268.0
K01895	2018.0
K01230	0.0
K01893	5668.0
K01236	0.0
K01235	222.0
K01890	5755.0
K02768	44.0
K02769	19.0
K02760	3988.0
K02761	4003.0
K02763	4.0
K02764	0.0
K02765	1276.0
K00948	5888.0
K00949	559.0
K00942	5789.0
K00943	5781.0
K00940	3786.0
K00941	10562.0
K00946	5742.0
K00947	0.0
K00944	0.0
K00945	7108.0
K01097	0.0
K01096	11.0
K01095	295.0
K01093	113.0
K01092	3927.0
K01091	7665.0
K01090	6441.0
K03499	7499.0
K03498	5260.0
K03491	211.0
K03490	19.0
K03493	0.0
K03492	19.0
K03495	5655.0
K03497	10404.0
K03496	10882.0
K02817	0.0
K02814	4.0
K02815	4.0
K02810	96.0
K02548	6069.0
K02549	1667.0
K02818	0.0
K02819	24.0
K03637	3038.0
K03636	1634.0
K03147	5121.0
K03146	37.0
K08851	0.0
K06518	4059.0
K09729	106.0
K06048	4.0
K06045	3257.0
K06044	4.0
K09727	0.0
K09726	0.0
K06041	5122.0
K09720	0.0
K09723	0.0
K06042	191.0
K09897	4.0
K09896	4.0
K09895	4.0
K09894	4.0
K09893	4.0
K09892	4.0
K09891	4.0
K09890	4.0
K09899	4.0
K09898	4.0
K03622	0.0
K07648	4.0
K07649	4.0
K07398	0.0
K07399	0.0
K11056	0.0
K11057	0.0
K11054	0.0
K11055	0.0
K07640	4.0
K07393	1646.0
K07390	1633.0
K07391	4119.0
K07644	1633.0
K07645	1633.0
K07646	5339.0
K07647	0.0
K10896	0.0
K07024	21609.0
K07025	9217.0
K07026	0.0
K07027	2406.0
K07020	0.0
K07021	1.0
K07022	0.0
K07023	1541.0
K07028	0.0
K07029	9114.0
K10094	0.0
K01390	0.0
K01392	0.0
K01399	0.0
K02673	0.0
K05893	0.0
K05897	0.0
K05896	3455.0
K05895	47.0
K05899	0.0
K05898	0.0
K00555	0.0
K00554	5741.0
K00557	11.0
K00556	1987.0
K00551	0.0
K00559	0.0
K00558	6474.0
K01170	0.0
K01173	11.0
K01174	0.0
K01175	1636.0
K01176	126.0
K01178	1628.0
K01179	3958.0
K14578	0.0
K14579	0.0
K08951	0.0
K08950	0.0
K08953	0.0
K03828	1633.0
K03829	4.0
K03820	3614.0
K03821	0.0
K03822	0.0
K03823	3932.0
K03824	4.0
K03825	5.0
K03826	2559.0
K03827	2153.0
K12248	0.0
K12246	0.0
K12247	0.0
K12242	0.0
K12243	0.0
K12240	0.0
K12241	0.0
K11919	0.0
K11918	0.0
K11913	0.0
K11912	0.0
K11911	4.0
K11910	109.0
K11917	0.0
K11916	105.0
K11915	105.0
K11914	105.0
K12068	0.0
K12069	0.0
K12062	0.0
K12063	0.0
K12060	0.0
K12061	0.0
K12066	0.0
K12067	0.0
K12064	0.0
K12065	0.0
K07259	2483.0
K07258	2373.0
K07253	0.0
K07251	4.0
K07250	1649.0
K07257	110.0
K07256	0.0
K07255	0.0
K07254	0.0
K05372	4.0
K05373	4.0
K05370	0.0
K05371	0.0
K05374	4.0
K05375	0.0
K09970	0.0
K09971	0.0
K09972	0.0
K09973	1775.0
K09974	1631.0
K09975	4.0
K09976	1583.0
K09978	4.0
K09979	1878.0
K11261	226.0
K11260	0.0
K11263	127.0
K11264	4.0
K10793	10.0
K10796	10.0
K10797	42.0
K10794	0.0
K10795	10.0
K00700	5424.0
K00701	0.0
K10798	0.0
K00703	3604.0
K00705	7068.0
K09828	0.0
K10133	0.0
K13053	4.0
K03192	1628.0
K00964	0.0
K00965	1399.0
K00966	1827.0
K00960	0.0
K00961	0.0
K00962	5746.0
K00963	1998.0
K00969	4092.0
K12681	0.0
K02703	0.0
K08364	0.0
K08365	0.0
K02706	0.0
K08363	0.0
K08361	4.0
K02708	0.0
K02709	0.0
K08368	106.0
K08369	184.0
K01615	148.0
K01617	0.0
K01616	0.0
K01611	154.0
K01610	2221.0
K01613	3909.0
K01612	0.0
K01619	6845.0
K01618	0.0
K02834	5650.0
K02835	5755.0
K05281	0.0
K03619	0.0
K03618	0.0
K03617	3685.0
K03616	109.0
K03615	3680.0
K03614	3676.0
K03613	3679.0
K03612	3679.0
K03611	4.0
K03610	77.0
K09705	105.0
K09704	426.0
K09701	1632.0
K09700	0.0
K09709	0.0
K06391	14.0
K06390	208.0
K06393	69.0
K06392	195.0
K06395	4.0
K06394	66.0
K06397	69.0
K06396	69.0
K06399	212.0
K06398	213.0
K06435	0.0
K11078	0.0
K11079	0.0
K11074	4.0
K11075	4.0
K11076	4.0
K11077	0.0
K11070	1991.0
K11071	1992.0
K11072	769.0
K11073	4.0
K06935	0.0
K06934	50.0
K06937	1734.0
K06936	1.0
K06931	0.0
K06930	0.0
K06933	0.0
K06932	0.0
K06939	0.0
K06938	4.0
K13381	0.0
K05916	1633.0
K05917	0.0
K05914	0.0
K05915	0.0
K05912	0.0
K05913	0.0
K05910	0.0
K05911	0.0
K05918	0.0
K05919	320.0
K00392	0.0
K00390	1637.0
K00397	0.0
K00395	105.0
K00394	210.0
K01884	0.0
K00399	0.0
K01886	4068.0
K01376	0.0
K01372	2456.0
K09149	0.0
K09148	0.0
K01225	0.0
K09145	14.0
K09144	14.0
K09147	0.0
K09146	0.0
K09141	105.0
K09140	0.0
K09143	0.0
K09142	0.0
K05709	0.0
K05708	0.0
K05879	1750.0
K05878	1750.0
K05875	0.0
K05874	0.0
K05877	0.0
K05876	0.0
K05873	105.0
K00579	0.0
K00578	0.0
K00577	0.0
K00575	1669.0
K00574	1831.0
K00573	1739.0
K00571	244.0
K00570	0.0
K01118	359.0
K01119	216.0
K01157	0.0
K01112	0.0
K01113	1666.0
K04477	127.0
K01114	0.0
K01115	0.0
K08087	0.0
K01315	0.0
K08085	0.0
K08084	0.0
K08083	0.0
K08082	0.0
K08081	0.0
K08080	0.0
K01152	3.0
K01401	0.0
K09826	0.0
K06344	0.0
K06345	0.0
K09822	1628.0
K06343	0.0
K10938	0.0
K06341	0.0
K10934	0.0
K10935	0.0
K10932	0.0
K11052	0.0
K10930	0.0
K06349	0.0
K11053	0.0
K10754	0.0
K01755	4188.0
K10200	39.0
K02132	0.0
K02137	0.0
K03840	4.0
K03841	111.0
K13028	0.0
K13799	0.0
K13798	0.0
K13795	4.0
K13794	4.0
K13021	0.0
K13792	0.0
K13791	0.0
K13790	0.0
K12268	0.0
K12269	1240.0
K12262	4.0
K12263	0.0
K12264	4.0
K12265	4.0
K12266	4.0
K12267	6180.0
K01757	0.0
K12237	0.0
K13243	0.0
K13245	0.0
K13244	0.0
K13246	0.0
K03264	0.0
K03265	0.0
K03263	0.0
K03268	0.0
K03269	3761.0
K12415	0.0
K10211	0.0
K09918	4.0
K09919	0.0
K06720	0.0
K09913	4.0
K09910	4.0
K09911	4.0
K09916	4.0
K09917	4.0
K06726	47.0
K09915	1632.0
K11535	4.0
K11534	5.0
K11537	205.0
K11531	4.0
K11533	65.0
K11532	0.0
K11249	110.0
K11539	0.0
K00762	5477.0
K00763	2083.0
K00760	5756.0
K00761	4138.0
K00766	3808.0
K00767	3535.0
K00764	8736.0
K00765	5372.0
K00768	464.0
K00769	4.0
K11059	0.0
K00186	0.0
K00187	0.0
K00184	1762.0
K00185	1778.0
K00183	88.0
K00180	2299.0
K00188	0.0
K00189	0.0
K10110	144.0
K10111	8.0
K10112	1510.0
K10113	0.0
K10114	0.0
K10115	0.0
K10116	0.0
K10117	166.0
K10118	195.0
K10119	188.0
K04641	0.0
K04643	0.0
K04642	0.0
K13282	2.0
K00988	0.0
K00989	1712.0
K00986	3.0
K00984	14.0
K00985	0.0
K00982	69.0
K00983	163.0
K00980	1276.0
K00981	7630.0
K01585	3865.0
K01584	0.0
K01586	4369.0
K13498	8.0
K01580	2104.0
K01583	1245.0
K01582	161.0
K13497	1861.0
K01589	1747.0
K01588	7053.0
K14941	0.0
K08347	4.0
K08348	4.0
K02720	0.0
K14949	0.0
K02723	0.0
K03459	0.0
K03458	1809.0
K03455	7434.0
K03457	12.0
K03451	1243.0
K03981	4.0
K03980	1945.0
K02614	1571.0
K01639	1993.0
K01638	4.0
K01637	4.0
K01636	8.0
K01635	0.0
K01634	0.0
K01633	3763.0
K01632	83.0
K01631	8.0
K01630	1738.0
K02615	4.0
K02588	21.0
K02589	18.0
K02858	121.0
K02859	8.0
K14051	0.0
K14053	0.0
K14052	4.0
K02852	64.0
K02853	4.0
K02850	0.0
K02851	4.0
K14059	154.0
K14058	4.0
K02586	13.0
K02587	8.0
K03679	0.0
K03671	8035.0
K03670	1632.0
K03673	8.0
K03672	4.0
K03675	4.0
K03674	4.0
K03677	0.0
K03676	4.0
K09761	5721.0
K09760	2484.0
K09763	0.0
K09762	1886.0
K09765	2057.0
K09764	106.0
K09767	40.0
K06006	4.0
K09769	1974.0
K09768	193.0
K10353	0.0
K03187	1649.0
K03186	2010.0
K03185	4.0
K03184	4.0
K03183	7878.0
K03182	2004.0
K03181	4.0
K03189	1649.0
K03188	1649.0
K02715	0.0
K12455	0.0
K12454	1632.0
K12453	0.0
K12452	15.0
K12451	0.0
K07358	0.0
K07356	0.0
K07357	12.0
K07354	0.0
K07355	0.0
K07352	0.0
K07353	0.0
K07350	4.0
K07351	8.0
K06919	329.0
K06918	4.0
K06917	5.0
K06916	4.0
K06915	159.0
K06914	0.0
K06913	0.0
K06912	0.0
K06911	3897.0
K06910	220.0
K08986	0.0
K08987	8.0
K08984	1633.0
K08985	0.0
K08982	2.0
K08983	0.0
K08980	0.0
K08981	110.0
K08988	0.0
K08989	0.0
K02252	0.0
K05934	169.0
K05936	169.0
K05937	0.0
K02253	0.0
K05939	3265.0
K00378	2420.0
K00375	3232.0
K00374	215.0
K00376	0.0
K00371	110.0
K00370	110.0
K00373	110.0
K00372	1632.0
K01358	5548.0
K09166	1628.0
K09165	0.0
K09164	0.0
K09163	81.0
K09162	1628.0
K09161	5.0
K09160	4.0
K01354	1698.0
K01355	0.0
K01356	3209.0
K05601	0.0
K05851	4.0
K03807	4.0
K05606	14.0
K02927	0.0
K05974	0.0
K03805	4.0
K05976	0.0
K00519	0.0
K00518	0.0
K03800	2367.0
K00511	0.0
K00510	0.0
K03801	2086.0
K00515	0.0
K00514	0.0
K00517	0.0
K05971	0.0
K03154	1952.0
K11147	0.0
K05581	0.0
K05580	0.0
K05583	0.0
K05582	0.0
K05585	0.0
K05584	0.0
K05587	0.0
K05586	0.0
K05589	109.0
K03150	5615.0
K03623	4.0
K03152	3917.0
K14200	0.0
K14201	0.0
K14202	0.0
K03621	4194.0
K14204	0.0
K14205	9.0
K01134	14.0
K01135	55.0
K01136	3294.0
K01137	1628.0
K01130	8743.0
K01132	0.0
K01133	1789.0
K01138	5219.0
K01139	36.0
K02113	5710.0
K02112	6956.0
K02111	6956.0
K02446	1738.0
K02117	2329.0
K02116	124.0
K02115	6956.0
K02114	6956.0
K02119	245.0
K02118	2295.0
K02448	0.0
K01036	1.0
K03212	4.0
K13007	0.0
K13006	6.0
K13005	0.0
K13004	14.0
K13001	0.0
K06404	53.0
K01032	4.0
K06951	105.0
K03862	4.0
K03863	4.0
K06406	213.0
K06957	4.0
K05020	3.0
K06400	237.0
K06403	53.0
K06954	4.0
K10814	0.0
K10817	0.0
K10816	0.0
K07136	4.0
K03242	0.0
K03243	0.0
K12202	0.0
K12203	0.0
K12206	0.0
K12207	0.0
K12204	0.0
K12205	0.0
K12208	0.0
K12209	0.0
K13919	30.0
K13918	4.0
K06214	0.0
K06215	294.0
K09936	181.0
K06217	5429.0
K09930	1628.0
K09931	0.0
K09932	1632.0
K06213	3754.0
K09938	0.0
K09939	2093.0
K11517	0.0
K06337	0.0
K13301	4.0
K00748	3758.0
K00745	0.0
K00743	0.0
K07165	1633.0
K07164	3894.0
K07167	0.0
K07166	1556.0
K07161	0.0
K07160	30.0
K07163	0.0
K07162	1.0
K07169	0.0
K07168	4.0
K06336	0.0
K01839	90.0
K01838	24.0
K01835	187.0
K01834	13181.0
K01837	0.0
K01830	0.0
K00608	0.0
K02632	0.0
K02630	0.0
K02631	0.0
K08322	6.0
K08323	4.0
K08320	4.0
K08321	1671.0
K08326	0.0
K08324	4.0
K08325	240.0
K01659	0.0
K01658	3813.0
K02637	0.0
K01653	4172.0
K01652	4364.0
K01655	0.0
K01654	305.0
K01657	3917.0
K02874	4126.0
K02875	0.0
K02876	5755.0
K02877	0.0
K02871	5743.0
K02873	0.0
K02878	5755.0
K02879	4515.0
K14070	0.0
K09749	139.0
K09748	4061.0
K06023	6509.0
K09742	0.0
K09741	0.0
K09740	2.0
K09747	2321.0
K09746	0.0
K09745	0.0
K06024	3455.0
K03477	4.0
K03476	33.0
K03475	91.0
K03474	3725.0
K03473	2096.0
K03472	4.0
K03471	3203.0
K03470	5752.0
K03478	1262.0
K02304	468.0
K02305	0.0
K02302	25.0
K02303	0.0
K02300	4.0
K02301	1633.0
K03653	0.0
K03652	1635.0
K03651	4.0
K03650	4417.0
K03657	9770.0
K03656	4.0
K03655	8925.0
K03654	7974.0
K03658	19.0
K12439	0.0
K12431	0.0
K12430	0.0
K12433	0.0
K12432	0.0
K12435	0.0
K12434	0.0
K12437	0.0
K12436	0.0
K06979	0.0
K06978	1695.0
K06971	57.0
K06970	146.0
K06973	3825.0
K06972	193.0
K06975	3918.0
K06974	0.0
K06977	0.0
K06976	14.0
K07082	3759.0
K07083	1979.0
K07080	254.0
K07081	105.0
K07086	0.0
K07087	0.0
K07084	2.0
K07085	4472.0
K07088	5386.0
K07089	1623.0
K01317	0.0
K11162	0.0
K11163	0.0
K11161	0.0
K11168	0.0
K00356	62.0
K00355	10.0
K00354	0.0
K00353	0.0
K00351	2129.0
K00350	2133.0
K05952	4.0
K05953	0.0
K05951	0.0
K05956	0.0
K05957	0.0
K00358	158.0
K00689	1.0
K00688	5536.0
K00681	2990.0
K00680	4045.0
K00683	0.0
K00685	1628.0
K00684	1755.0
K00687	0.0
K00686	0.0
K05831	0.0
K05830	0.0
K05833	230.0
K05832	230.0
K05834	4.0
K05837	4263.0
K05836	8.0
K05839	4.0
K05838	69.0
K07677	4.0
K00533	23.0
K00532	4.0
K00531	0.0
K00530	0.0
K00537	6421.0
K00536	0.0
K00535	0.0
K00534	105.0
K00539	0.0
K00538	0.0
K11029	0.0
K14260	185.0
K14261	109.0
K14266	0.0
K14267	0.0
K14268	0.0
K14269	0.0
K01337	0.0
K01338	5900.0
K02683	0.0
K02682	4.0
K02681	4.0
K02680	4.0
K02687	4079.0
K02686	4.0
K02685	0.0
K02689	0.0
K02688	105.0
K00824	1263.0
K00827	0.0
K00826	7215.0
K00821	308.0
K00820	5401.0
K00823	13.0
K00822	0.0
K00829	0.0
K00828	0.0
K01488	49.0
K01489	2681.0
K01484	4.0
K01485	1269.0
K01486	1442.0
K01487	1708.0
K01480	2057.0
K01481	0.0
K01482	26.0
K01483	0.0
K02469	5877.0
K02468	5.0
K02466	5.0
K02465	8.0
K02464	12.0
K02463	8.0
K02462	8.0
K02461	8.0
K02460	8.0
K08969	67.0
K13061	0.0
K13060	0.0
K13063	0.0
K13062	0.0
K13069	8.0
K08964	4.0
K06363	0.0
K03079	45.0
K06342	0.0
K03078	4.0
K13289	0.0
K13288	71.0
K13285	0.0
K13287	0.0
K13286	0.0
K13281	4.0
K13280	365.0
K13283	4.0
K00054	8.0
K04496	0.0
K05369	0.0
K05368	8.0
K03228	1629.0
K03229	1629.0
K00052	4132.0
K03222	1629.0
K03223	1628.0
K03220	0.0
K03221	0.0
K03226	1629.0
K03227	1629.0
K03224	1629.0
K03225	0.0
K09482	0.0
K09483	0.0
K13836	0.0
K12228	0.0
K05360	0.0
K12224	0.0
K12225	0.0
K12226	0.0
K12227	0.0
K12220	0.0
K05363	2484.0
K12222	0.0
K12223	0.0
K08681	260.0
K08680	4.0
K08683	0.0
K08682	4.0
K08685	0.0
K08684	0.0
K08687	0.0
K08686	0.0
K11755	4467.0
K11754	11191.0
K11751	10.0
K11750	4.0
K11753	11476.0
K11752	8476.0
K02407	123.0
K13938	8.0
K13936	4.0
K13935	4.0
K02406	504.0
K13933	4.0
K13932	4.0
K13931	4.0
K13930	4.0
K12088	0.0
K12081	0.0
K12082	0.0
K12083	0.0
K12084	0.0
K12086	0.0
K12087	0.0
K09611	0.0
K09612	4.0
K04940	0.0
K10085	0.0
K05394	0.0
K05395	0.0
K06340	0.0
K13043	242.0
K07149	319.0
K07148	2393.0
K07147	1633.0
K07146	6.0
K07145	5.0
K07144	0.0
K07143	0.0
K07142	0.0
K07141	1254.0
K07140	4.0
K10156	0.0
K10150	0.0
K10620	0.0
K10621	0.0
K14028	0.0
K14029	0.0
K01817	3975.0
K01816	1771.0
K01815	2321.0
K01814	5341.0
K01813	288.0
K01812	3852.0
K01811	2840.0
K01810	5755.0
K01819	11.0
K01818	240.0
K14580	0.0
K05379	0.0
K08304	109.0
K08305	109.0
K08306	109.0
K08307	2237.0
K08300	174.0
K08301	3814.0
K08302	42.0
K08303	9006.0
K08308	4.0
K08309	163.0
K14671	0.0
K14670	0.0
K14673	0.0
K14672	0.0
K01673	2012.0
K01672	0.0
K01671	0.0
K01677	331.0
K01676	2140.0
K01674	4.0
K01679	2883.0
K01678	191.0
K02899	5755.0
K02896	0.0
K02897	3941.0
K02895	5755.0
K02892	5755.0
K02890	5755.0
K10811	0.0
K02096	0.0
K02097	0.0
K02094	0.0
K02095	0.0
K02092	0.0
K02093	0.0
K02099	95.0
K03411	34.0
K03410	34.0
K03413	392.0
K03412	1740.0
K03415	315.0
K03414	105.0
K03417	0.0
K03416	0.0
K03418	0.0
K05376	0.0
K02320	0.0
K02322	0.0
K02323	0.0
K05377	0.0
K13542	3731.0
K13543	0.0
K13540	0.0
K13541	0.0
K12145	0.0
K12144	0.0
K12147	4.0
K12410	5330.0
K12141	1982.0
K12140	1982.0
K12143	22.0
K12142	0.0
K12149	4.0
K12148	4.0
K07312	4.0
K07313	1791.0
K07310	22.0
K07311	0.0
K07316	2.0
K07317	0.0
K07314	0.0
K07315	1780.0
K07318	3.0
K07319	215.0
K03936	0.0
K03425	4.0
K03426	3597.0
K03427	9216.0
K03420	0.0
K03421	0.0
K03422	0.0
K03423	0.0
K03756	0.0
K03757	4.0
K03206	0.0
K03755	0.0
K11144	1634.0
K11145	1461.0
K05972	0.0
K05973	0.0
K03752	1739.0
K05978	0.0
K05979	39.0
K03753	113.0
K00331	3722.0
K00330	3722.0
K00333	1629.0
K00332	1629.0
K00335	1886.0
K00334	2040.0
K00337	3827.0
K00336	2190.0
K00339	3722.0
K00338	3719.0
K03751	0.0
K06953	0.0
K06952	1.0
K06407	213.0
K06950	9602.0
K10819	1244.0
K06956	10.0
K06955	0.0
K06402	1634.0
K10815	0.0
K06959	5240.0
K06958	1668.0
K06409	283.0
K06408	64.0
K09129	0.0
K09128	110.0
K09123	110.0
K09122	0.0
K09121	1754.0
K09120	0.0
K09127	0.0
K09126	106.0
K09125	248.0
K09124	2.0
K01233	0.0
K05819	4.0
K05818	4.0
K01896	0.0
K05813	111.0
K05812	4.0
K05811	4.0
K05810	3471.0
K05817	0.0
K05816	4.0
K05815	25.0
K05814	15.0
K01894	1633.0
K01892	5756.0
K01234	1273.0
K01144	2154.0
K01146	4.0
K01141	4.0
K01416	0.0
K11434	0.0
K01415	0.0
K06354	0.0
K01414	1633.0
K09836	0.0
K01318	0.0
K01319	0.0
K01312	0.0
K06350	0.0
K02669	7960.0
K02668	0.0
K02665	0.0
K02664	0.0
K02667	0.0
K02666	2.0
K02661	0.0
K02660	0.0
K02663	0.0
K02662	1659.0
K00809	0.0
K00808	0.0
K00806	5425.0
K00805	1436.0
K00804	0.0
K00803	3.0
K00802	0.0
K00801	1628.0
K00800	5403.0
K10921	0.0
K02409	123.0
K02408	139.0
K02401	139.0
K02400	139.0
K02403	0.0
K02402	0.0
K02405	139.0
K05364	154.0
K05367	1926.0
K05366	14006.0
K10210	0.0
K10216	0.0
K13049	25.0
K13048	0.0
K13739	0.0
K10215	0.0
K06122	0.0
K13735	0.0
K13734	0.0
K13041	4.0
K13040	4.0
K13731	0.0
K13730	0.0
K13733	0.0
K13732	0.0
K04516	2128.0
K03204	4.0
K03205	1772.0
K03207	0.0
K03200	4.0
K03201	4.0
K03202	0.0
K03203	4.0
K03208	0.0
K03758	220.0
K03759	0.0
K09469	0.0
K09461	0.0
K06204	214.0
K00178	0.0
K13950	0.0
K13953	13.0
K13955	0.0
K13954	1842.0
K10920	0.0
K06324	0.0
K11777	25.0
K11779	0.0
K11778	0.0
K06325	0.0
K12600	0.0
K07432	0.0
K07430	0.0
K06326	0.0
K07128	0.0
K07121	4.0
K07120	4.0
K07123	1628.0
K07122	4.0
K07125	0.0
K07124	1980.0
K07127	1637.0
K07126	286.0
K01870	5755.0
K01873	5768.0
K01872	5755.0
K01875	5755.0
K01874	5806.0
K01876	5758.0
K01879	150.0
K01878	150.0
K06321	0.0
K00476	0.0
K00477	0.0
K00474	0.0
K00472	0.0
K00470	0.0
K00471	0.0
K00478	0.0
K00479	0.0
K04775	4.0
K04774	4.0
K04777	0.0
K04776	0.0
K04771	1632.0
K04770	4.0
K04773	5526.0
K04772	1633.0
K04779	0.0
K04778	0.0
K14657	0.0
K14656	0.0
K14654	0.0
K14653	0.0
K14652	10375.0
K14659	0.0
K14658	0.0
K14386	0.0
K09926	0.0
K01699	5.0
K01698	1784.0
K01695	4057.0
K01697	69.0
K01696	4057.0
K01690	4.0
K01693	3283.0
K01692	64.0
K07227	0.0
K03439	5626.0
K03438	7412.0
K13380	0.0
K03928	109.0
K03925	2165.0
K03924	12447.0
K03431	3310.0
K03926	1738.0
K03437	3985.0
K03436	2769.0
K03435	8.0
K03434	0.0
K02348	32.0
K02342	4583.0
K02343	5721.0
K02340	4513.0
K02341	5754.0
K02346	5591.0
K02347	1628.0
K02344	4.0
K02345	4.0
K03697	18.0
K03696	4074.0
K03695	5752.0
K03694	127.0
K03693	0.0
K03692	0.0
K03690	4.0
K03699	5266.0
K03698	3371.0
K13566	0.0
K12164	0.0
K07338	0.0
K07339	98.0
K07334	1312.0
K07335	343.0
K07336	1632.0
K07337	7.0
K07330	0.0
K07331	0.0
K07332	0.0
K07333	0.0
K09695	1628.0
K09694	1628.0
K09697	58.0
K09696	58.0
K09691	1853.0
K09690	3075.0
K09693	7.0
K09692	1249.0
K09699	0.0
K09698	11.0
K07590	3.0
K07591	0.0
K07592	0.0
K05998	0.0
K05999	0.0
K05996	0.0
K05997	4.0
K05994	0.0
K05995	1919.0
K05993	51.0
K05991	0.0
K10837	0.0
K00319	0.0
K00318	38.0
K00648	4460.0
K02545	0.0
K00645	4123.0
K00311	0.0
K00646	0.0
K00317	0.0
K00316	0.0
K00643	0.0
K00314	0.0
K02547	36.0
K06429	0.0
K06428	0.0
K06427	0.0
K02812	4.0
K06425	1.0
K06424	0.0
K06423	2.0
K06422	0.0
K06421	1.0
K02813	4.0
K02930	0.0
K03815	4.0
K05612	0.0
K03367	8.0
K03366	21.0
K03812	4.0
K03635	1634.0
K03634	109.0
K03631	4185.0
K05969	0.0
K03630	5336.0
K03633	4.0
K03632	4.0
K01998	5078.0
K01999	5148.0
K01992	10511.0
K01993	7774.0
K01990	21362.0
K01991	6111.0
K01996	5080.0
K01997	5080.0
K01994	1.0
K01995	5082.0
K03148	216.0
K03639	3052.0
K05692	0.0
K03638	5.0
K00869	8.0
K00868	558.0
K00861	0.0
K00860	1953.0
K00863	19.0
K00862	0.0
K00865	3327.0
K00864	3335.0
K00867	12.0
K00866	0.0
K01192	2126.0
K01190	16917.0
K01191	237.0
K01197	153.0
K01194	39.0
K01195	226.0
K01198	94.0
K01199	0.0
K00656	5297.0
K00657	2150.0
K00306	0.0
K14591	4.0
K00300	0.0
K00653	0.0
K13715	0.0
K13713	0.0
K00650	0.0
K00651	1915.0
K14596	0.0
K02647	319.0
K14598	0.0
K02643	0.0
K02642	0.0
K02641	0.0
K02640	0.0
K03594	2209.0
K03595	4126.0
K03596	5755.0
K03597	4.0
K03590	3871.0
K03591	4.0
K03592	1290.0
K03593	3823.0
K03598	6.0
K03599	4.0
K01736	5417.0
K01737	3841.0
K01734	2172.0
K01735	6822.0
K01732	0.0
K01733	5549.0
K01730	39.0
K01731	4.0
K06049	0.0
K01738	7128.0
K01739	1698.0
K11809	0.0
K05343	79.0
K02422	141.0
K02421	139.0
K05340	304.0
K02427	109.0
K05346	4.0
K02425	0.0
K02424	4.0
K05349	7913.0
K02428	3886.0
K03770	3910.0
K03771	3924.0
K03772	1667.0
K03773	2172.0
K03774	49.0
K03775	2132.0
K03776	4.0
K03777	4.0
K03778	3795.0
K03779	4.0
K09722	0.0
K08174	0.0
K14114	0.0
K13979	1639.0
K13237	0.0
K14440	0.0
K09992	1642.0
K09990	0.0
K09991	0.0
K09996	4.0
K09997	4.0
K09994	0.0
K14110	0.0
K09998	4.0
K09999	4.0
K14111	0.0
K14113	0.0
K14449	0.0
K10213	0.0
K14118	0.0
K11711	1.0
K11710	0.0
K11712	4.0
K11717	11048.0
K11719	4.0
K06857	105.0
K10440	1836.0
K10441	1824.0
K07103	0.0
K07102	1628.0
K07101	6.0
K07100	0.0
K07107	6325.0
K07106	232.0
K07105	1440.0
K07456	3639.0
K07459	69.0
K07458	1761.0
K07109	40.0
K07108	0.0
K10198	0.0
K10199	0.0
K10190	65.0
K10191	0.0
K10192	12.0
K10193	4.0
K10194	6.0
K10195	4.0
K10196	0.0
K10197	0.0
K15013	0.0
K01858	310.0
K15016	0.0
K15017	0.0
K01853	0.0
K01852	0.0
K01851	0.0
K01850	271.0
K01857	4.0
K01856	0.0
K01854	2549.0
K07539	0.0
K08478	0.0
K08479	0.0
K08476	0.0
K08477	0.0
K08475	0.0
K00450	8.0
K00451	0.0
K00452	0.0
K00453	0.0
K00455	4.0
K00456	0.0
K00457	4.0
K00106	0.0
K00459	35.0
K00104	3472.0
K00105	0.0
K00102	1.0
K00103	0.0
K00100	8437.0
K00101	4.0
K01509	0.0
K04759	6909.0
K04758	5105.0
K04757	6.0
K01504	0.0
K04755	4.0
K04754	4.0
K04753	4.0
K04752	4.0
K04751	2073.0
K01502	1628.0
K14631	0.0
K05359	0.0
K14632	0.0
K07536	0.0
K12080	0.0
K02364	4.0
K12369	26.0
K02361	253.0
K02362	4.0
K02363	8.0
K13509	0.0
K13503	0.0
K13500	0.0
K12109	0.0
K12108	0.0
K12101	0.0
K12100	0.0
K12103	0.0
K12102	0.0
K12105	0.0
K12104	0.0
K12107	0.0
K12106	0.0
K11023	0.0
K03014	0.0
K08906	0.0
K08904	0.0
K08900	0.0
K06223	3957.0
K06199	2604.0
K06198	8.0
K06197	4.0
K06196	84.0
K06194	2084.0
K06193	1633.0
K06192	1738.0
K06191	14.0
K06190	4.0
K11104	15.0
K11105	2117.0
K11106	4.0
K11107	4.0
K11102	5.0
K11103	1633.0
K07862	28.0
K00666	1985.0
K00663	4.0
K00662	18.0
K00661	4400.0
K00660	1628.0
K06997	5415.0
K06996	1778.0
K06995	109.0
K10852	74.0
K06993	0.0
K06992	0.0
K06991	0.0
K06990	107.0
K11050	0.0
K06999	1763.0
K06998	25.0
K05338	1.0
K11051	0.0
K06441	0.0
K06440	0.0
K06443	0.0
K06442	3623.0
K06445	4.0
K06447	4.0
K06446	22.0
K06309	0.0
K05686	0.0
K02655	2.0
K07392	0.0
K00595	458.0
K00594	0.0
K00596	0.0
K00599	13931.0
K00598	5.0
K02657	0.0
K07642	4.0
K07643	4.0
K07396	105.0
K07397	9.0
K07394	0.0
K07395	4.0
K04102	0.0
K04103	4.0
K04100	0.0
K04101	0.0
K04107	0.0
K04105	0.0
K04108	0.0
K04109	0.0
K07716	0.0
K07717	2.0
K07714	1628.0
K07715	4.0
K07712	1633.0
K07713	473.0
K07710	0.0
K07711	4.0
K07718	452.0
K07719	3.0
K00843	0.0
K00842	0.0
K00841	11.0
K00840	4.0
K00847	4354.0
K00846	0.0
K00845	10766.0
K00844	145.0
K00849	3665.0
K00848	290.0
K06302	0.0
K13771	1633.0
K13770	0.0
K13772	0.0
K13775	0.0
K13774	0.0
K13777	0.0
K13776	0.0
K13779	0.0
K13778	0.0
K02621	5343.0
K02992	5755.0
K02623	0.0
K08286	0.0
K08281	452.0
K02996	5752.0
K02995	0.0
K02994	5755.0
K02629	0.0
K02628	0.0
K08289	3821.0
K08288	0.0
K03578	1698.0
K03579	1738.0
K03576	1633.0
K03577	18.0
K03574	6689.0
K03575	5361.0
K03572	5327.0
K03573	5.0
K03570	5357.0
K03571	93.0
K01710	9455.0
K01711	3999.0
K01712	255.0
K01713	65.0
K01714	7369.0
K01715	1406.0
K01716	4.0
K01718	0.0
K01719	2041.0
K03081	4.0
K02199	4.0
K02198	131.0
K14170	6419.0
K02193	109.0
K02192	11.0
K02191	7.0
K02190	359.0
K02197	131.0
K02196	4.0
K02195	131.0
K02194	131.0
K03718	2367.0
K03719	290.0
K03712	3145.0
K03713	7.0
K03710	3266.0
K03711	4688.0
K03716	18.0
K03717	1633.0
K03715	0.0
K07129	0.0
K00045	53.0
K13995	0.0
K13994	0.0
K13991	0.0
K13990	1923.0
K13993	5602.0
K13992	0.0
K06298	53.0
K06299	0.0
K06294	0.0
K06295	153.0
K06296	3.0
K06297	2.0
K06290	0.0
K06291	0.0
K06292	0.0
K06293	0.0
K12743	0.0
K00248	1419.0
K06426	1.0
K11739	0.0
K11738	4.0
K11733	4.0
K11732	4.0
K11731	0.0
K11737	109.0
K11736	4.0
K11735	0.0
K11734	4.0
K06870	0.0
K06871	5074.0
K06872	2218.0
K06873	0.0
K06874	0.0
K06875	0.0
K06876	1628.0
K06877	120.0
K06878	1641.0
K06879	7.0
K07478	5780.0
K12645	0.0
K07479	4.0
K07473	1741.0
K07472	0.0
K07471	0.0
K07470	4.0
K07477	0.0
K07476	0.0
K07474	172.0
K15038	0.0
K15039	0.0
K15034	4.0
K15036	0.0
K15037	0.0
K08738	0.0
K06420	0.0
K00128	3536.0
K00129	0.0
K00438	0.0
K00432	1883.0
K00433	1646.0
K00122	0.0
K00123	1988.0
K00124	236.0
K00125	0.0
K00126	0.0
K00127	26.0
K08973	0.0
K14348	4.0
K14347	0.0
K14340	0.0
K08972	106.0
K01525	4.0
K01524	6053.0
K01523	112.0
K01521	4.0
K01520	5052.0
K01529	117.0
K08977	0.0
K03969	94.0
K08929	0.0
K02388	244.0
K02389	139.0
K02386	105.0
K02387	139.0
K02384	0.0
K02385	34.0
K02382	0.0
K02380	214.0
K02381	0.0
K05386	0.0
K13524	0.0
K13525	3.0
K13527	65.0
K13520	0.0
K13522	0.0
K13529	1734.0
K03385	350.0
K03384	0.0
K03387	2081.0
K03386	2349.0
K03381	0.0
K03380	0.0
K03383	0.0
K03382	1632.0
K03389	2060.0
K03388	2252.0
K05356	0.0
K12344	185.0
K12343	50.0
K12342	0.0
K12341	0.0
K12340	2445.0
K02430	12.0
K12349	0.0
K05351	0.0
K11694	1244.0
K11695	0.0
K11690	1684.0
K05352	0.0
K11693	0.0
K08928	0.0
K03433	0.0
K13832	0.0
K03039	0.0
K03432	0.0
K06607	0.0
K06606	7.0
K06605	5.0
K03430	227.0
K06603	2.0
K06602	0.0
K06601	0.0
K06600	0.0
K05358	8.0
K06609	4.0
K06608	10.0
K03923	4.0
K03922	0.0
K11472	0.0
K11473	1838.0
K11474	0.0
K11475	0.0
K11476	0.0
K11477	4.0
K00601	0.0
K00600	4439.0
K00603	204.0
K03746	8.0
K00605	3863.0
K00604	5755.0
K00607	0.0
K00606	3868.0
K00609	5422.0
K03741	1760.0
K03740	19.0
K03743	1713.0
K10873	0.0
K03214	4.0
K14068	0.0
K13317	0.0
K06360	0.0
K14069	0.0
K08078	0.0
K09650	0.0
K06361	0.0
K07802	0.0
K07803	214.0
K07800	0.0
K07801	0.0
K07806	4.0
K07807	0.0
K07804	0.0
K07805	0.0
K06362	0.0
K01172	0.0
K10257	0.0
K10255	1628.0
K10254	1526.0
K10253	0.0
K10918	0.0
K04128	0.0
K01958	1744.0
K01959	0.0
K01956	6665.0
K01957	0.0
K04126	0.0
K04127	0.0
K01952	7176.0
K01953	5317.0
K01950	5509.0
K01951	5654.0
K07730	0.0
K07731	0.0
K07732	0.0
K07733	4.0
K07734	0.0
K07735	1839.0
K07736	376.0
K07737	8883.0
K07738	1921.0
K07739	33.0
K06365	0.0
K06366	0.0
K06367	0.0
K10910	0.0
K10911	0.0
K04382	0.0
K10775	0.0
K02609	4.0
K02979	0.0
K02978	0.0
K06368	0.0
K02975	0.0
K02974	0.0
K02977	0.0
K02976	0.0
K03558	323.0
K03559	13842.0
K03550	5730.0
K03551	5755.0
K03552	0.0
K03553	5768.0
K03554	4.0
K03555	5324.0
K03556	30.0
K03557	4.0
K01778	4152.0
K01779	139.0
K06369	0.0
K01772	36.0
K01770	5309.0
K01771	0.0
K01776	5417.0
K01777	14.0
K01774	0.0
K01775	5313.0
K05385	0.0
K05384	0.0
K05383	0.0
K05382	0.0
K05381	0.0
K08159	1244.0
K14153	188.0
K14154	0.0
K14155	5590.0
K08152	0.0
K08156	2259.0
K08076	0.0
K12809	0.0
K05297	4.0
K03734	8617.0
K03735	10.0
K03736	10.0
K03737	3728.0
K03731	0.0
K03732	4.0
K03733	5189.0
K03738	105.0
K03739	8.0
K08139	1.0
K06994	0.0
K12660	4.0
K12661	4.0
K07450	0.0
K08719	0.0
K08717	8.0
K08715	0.0
K08714	0.0
K08713	0.0
K08710	0.0
K11311	0.0
K11312	2.0
K00141	0.0
K00146	4.0
K00411	0.0
K00412	0.0
K00145	8272.0
K00148	0.0
K14367	0.0
K14366	0.0
K08954	0.0
K08384	1895.0
K14369	0.0
K14368	0.0
K14091	119.0
K14090	141.0
K14093	0.0
K14092	0.0
K14095	0.0
K14094	0.0
K14097	0.0
K14096	0.0
K14099	0.0
K14098	0.0
K02848	0.0
K01541	0.0
K04712	0.0
K04711	0.0
K01545	0.0
K01547	3894.0
K01546	3896.0
K01548	3893.0
K04719	0.0
K04718	0.0
K02018	3233.0
K02019	3249.0
K02016	3131.0
K02017	1738.0
K02014	19034.0
K02015	4996.0
K02012	1823.0
K02013	4681.0
K02010	1800.0
K02011	1823.0
K04515	0.0
K03943	0.0
K03941	0.0
K03940	0.0
K00313	44.0
K04060	0.0
K01608	14.0
K08942	0.0
K08943	0.0
K08940	0.0
K08941	0.0
K08946	0.0
K08947	0.0
K08944	0.0
K08945	0.0
K03059	0.0
K13811	0.0
K13812	0.0
K13815	0.0
K13816	0.0
K13818	0.0
K13819	109.0
K03053	0.0
K03052	0.0
K03055	0.0
K03054	0.0
K03057	0.0
K03056	0.0
K06222	4.0
K11418	0.0
K11410	0.0
K11415	0.0
K00622	0.0
K00621	0.0
K00620	4010.0
K00627	3607.0
K00626	4299.0
K00625	3915.0
K00624	0.0
K02805	34.0
K02552	1633.0
K02550	0.0
K02556	141.0
K02803	0.0
K02554	4.0
K07280	0.0
K07281	105.0
K07282	3530.0
K07283	4.0
K07284	3960.0
K07285	4.0
K07286	4.0
K08217	95.0
K07288	0.0
K07289	214.0
K07534	0.0
K07535	0.0
K07533	55.0
K07822	0.0
K07823	0.0
K08699	0.0
K00088	5503.0
K00087	29.0
K00086	19.0
K00082	34.0
K10239	0.0
K10238	0.0
K10231	6.0
K10230	0.0
K10233	0.0
K10232	0.0
K10235	0.0
K10234	0.0
K10237	0.0
K10236	0.0
K08353	0.0
K01970	0.0
K01971	3319.0
K01972	5817.0
K01973	0.0
K01974	1628.0
K01975	9.0
K01976	0.0
K07758	0.0
K05990	0.0
K07752	0.0
K07753	0.0
K07751	4.0
K13786	0.0
K07755	0.0
K07442	170.0
K08352	66.0
K07115	145.0
K07441	0.0
K07634	0.0
K07446	1.0
K07111	0.0
K07444	466.0
K07445	0.0
K00647	189.0
K07449	0.0
K00641	3502.0
K00640	7314.0
K01289	0.0
K01282	0.0
K01283	0.0
K01280	0.0
K01281	8.0
K01286	1661.0
K01284	4240.0
K02954	5754.0
K02952	5755.0
K02950	5752.0
K00155	1628.0
K02959	4124.0
K00887	0.0
K00886	65.0
K00885	4.0
K00884	4.0
K00883	11.0
K00882	3105.0
K00881	6.0
K00880	50.0
K00053	4127.0
K14048	0.0
K01026	20.0
K01756	5755.0
K01025	0.0
K01750	52.0
K01023	11.0
K01752	5487.0
K01753	10.0
K14583	0.0
K01758	4.0
K01759	6087.0
K09565	0.0
K09568	0.0
K08173	4.0
K08172	4.0
K02483	3341.0
K02482	1838.0
K08177	34.0
K08176	0.0
K08175	0.0
K02486	0.0
K02489	0.0
K02488	0.0
K08178	0.0
K14138	4.0
K14136	0.0
K09713	0.0
K09714	0.0
K09715	0.0
K03532	0.0
K03533	0.0
K03530	14726.0
K03531	5777.0
K03536	5732.0
K03537	0.0
K03534	2352.0
K03535	1636.0
K03538	0.0
K03539	0.0
K14451	0.0
K14450	0.0
K02225	0.0
K02224	819.0
K02227	243.0
K02226	216.0
K02221	217.0
K14107	0.0
K02229	0.0
K02228	0.0
K14106	0.0
K00441	0.0
K03288	4.0
K03289	48.0
K03284	8392.0
K03285	0.0
K03286	127.0
K03287	2957.0
K03280	0.0
K03281	3772.0
K03282	4373.0
K00440	0.0
K13677	0.0
K12790	0.0
K09639	0.0
K12688	0.0
K12689	0.0
K12686	0.0
K12687	0.0
K12684	0.0
K12685	0.0
K12682	0.0
K12683	0.0
K12680	0.0
K11889	0.0
K08884	2086.0
K11085	3620.0
K11084	4.0
K11081	4.0
K11080	0.0
K11083	4.0
K11082	4.0
K11089	1628.0
K08777	0.0
K08776	0.0
K06346	3293.0
K06347	0.0
K09824	4.0
K09825	3793.0
K09823	4.0
K09820	1734.0
K10939	0.0
K10936	0.0
K10937	0.0
K10933	0.0
K06348	0.0
K09829	0.0
K11337	0.0
K11336	0.0
K11335	0.0
K11334	0.0
K11333	0.0
K11332	0.0
K11331	0.0
K11330	0.0
K00169	32.0
K00164	1633.0
K00166	0.0
K00167	0.0
K00161	3606.0
K00162	3604.0
K00163	4.0
K10689	0.0
K10680	4.0
K10681	0.0
K10682	0.0
K04083	3424.0
K04082	4.0
K04081	4.0
K04080	4.0
K04087	1740.0
K04086	8.0
K04085	4.0
K04084	109.0
K04088	1740.0
K01569	0.0
K01568	0.0
K01563	0.0
K01561	0.0
K01560	90.0
K01567	3310.0
K01565	1628.0
K01564	0.0
K02038	7389.0
K02039	7273.0
K02030	6684.0
K02031	5570.0
K02032	5786.0
K02033	5781.0
K02034	7420.0
K02035	10910.0
K02036	9024.0
K02037	7078.0
K05556	0.0
K13658	0.0
K13659	0.0
K13656	0.0
K13657	0.0
K13654	0.0
K13655	22.0
K13652	310.0
K13653	251.0
K13650	0.0
K13651	0.0
K05555	0.0
K05552	0.0
K02057	2493.0
K05550	0.0
K05551	0.0
K12308	2537.0
K12306	0.0
K03073	3778.0
K03072	121.0
K03071	5.0
K03070	8622.0
K03077	1830.0
K03076	6992.0
K03075	5755.0
K03074	261.0
K08965	0.0
K08967	8.0
K08961	395.0
K08963	1799.0
K13873	0.0
K13876	0.0
K13874	4.0
K13875	0.0
K06139	0.0
K06138	146.0
K06135	0.0
K06134	0.0
K06137	1628.0
K06136	0.0
K06131	8579.0
K06133	171.0
K06132	4.0
K02600	5751.0
K07389	0.0
K07388	0.0
K04747	0.0
K01516	5755.0
K09977	0.0
K07518	0.0
K07519	0.0
K11437	0.0
K07512	1628.0
K07516	0.0
K10212	3.0
K10747	0.0
K10217	0.0
K10219	0.0
K10218	0.0
K10748	4.0
K01912	6389.0
K01913	105.0
K01910	11.0
K01911	1874.0
K01916	14.0
K01917	18.0
K01914	3566.0
K01915	10414.0
K01918	3869.0
K01919	96.0
K07774	4.0
K07775	16.0
K07776	93.0
K07777	0.0
K07770	1245.0
K07771	4.0
K07772	0.0
K07773	4.0
K07778	1.0
K01193	223.0
K04340	0.0
K04341	0.0
K04342	0.0
K04343	0.0
K12986	0.0
K04691	4.0
K02931	5755.0
K02933	5752.0
K02935	5755.0
K02936	0.0
K02939	5755.0
K00205	0.0
K00204	0.0
K00207	0.0
K00206	0.0
K00201	0.0
K00200	0.0
K00203	0.0
K00202	0.0
K00209	0.0
K00208	2232.0
K01000	5439.0
K01001	0.0
K01002	1281.0
K01003	0.0
K01004	0.0
K01005	2727.0
K01006	5241.0
K01007	2056.0
K01008	1404.0
K10855	0.0
K14115	0.0
K14116	0.0
K14441	5318.0
K14446	5.0
K14447	0.0
K14112	0.0
K14445	1628.0
K08195	12.0
K08194	12.0
K14448	0.0
K08196	0.0
K08191	2095.0
K14119	0.0
K08193	0.0
K00702	6.0
K10799	0.0
K03518	1468.0
K03519	5.0
K09719	0.0
K10856	0.0
K03516	0.0
K03517	5163.0
K02205	0.0
K02204	0.0
K02203	76.0
K02201	0.0
K02200	4.0
K13714	0.0
K13461	0.0
K12518	0.0
K12519	0.0
K12517	0.0
K12514	0.0
K12515	0.0
K12512	0.0
K12513	0.0
K12510	92.0
K12511	45.0
K07183	282.0
K07182	0.0
K07181	120.0
K07180	6.0
K07186	4.0
K07185	1662.0
K07184	4.0
K09800	109.0
K09801	4.0
K09802	4.0
K09803	132.0
K09804	0.0
K09805	0.0
K09806	4.0
K09807	2076.0
K09808	5676.0
K09809	0.0
K10912	0.0
K10913	0.0
K10914	32.0
K10915	0.0
K10916	0.0
K10917	0.0
K11358	258.0
K11355	0.0
K11354	0.0
K11357	0.0
K11356	0.0
K04069	8629.0
K04068	4002.0
K04065	109.0
K04064	4.0
K04067	4.0
K04066	5425.0
K04061	15.0
K09716	0.0
K04063	1632.0
K04062	4.0
K10006	76.0
K10007	76.0
K10004	4.0
K10005	76.0
K10002	4.0
K10003	4.0
K10000	4.0
K10001	4.0
K09717	0.0
K10008	1704.0
K10009	4.0
K02491	0.0
K14588	4.0
K14581	0.0
K13678	1252.0
K13679	0.0
K11633	0.0
K13670	0.0
K13671	0.0
K11987	0.0
K11636	0.0
K11634	0.0
K13582	0.0
K13583	0.0
K13580	0.0
K13581	0.0
K13586	0.0
K13587	0.0
K13584	0.0
K13585	0.0
K13588	0.0
K13589	0.0
K02052	13.0
K02053	13.0
K02050	7235.0
K02051	9128.0
K02056	2294.0
K05553	0.0
K02054	13.0
K02055	13.0
K02058	1679.0
K02059	0.0
K05558	0.0
K05559	0.0
K03895	0.0
K03894	0.0
K03897	0.0
K03896	0.0
K03891	0.0
K03890	0.0
K03893	0.0
K03892	6818.0
K02423	0.0
K05342	0.0
K05341	0.0
K12989	0.0
K12988	0.0
K02420	139.0
K12981	0.0
K12980	0.0
K12983	0.0
K12982	0.0
K12985	0.0
K12984	4.0
K12987	0.0
K02426	3765.0
K13854	0.0
K03098	5140.0
K13853	2.0
K03095	8.0
K05344	0.0
K03091	759.0
K03090	13.0
K03093	2.0
K03092	3926.0
K06113	213.0
K09632	0.0
K02429	4498.0
K06118	0.0
K05716	0.0
K04844	0.0
K11632	0.0
K11630	0.0
K11631	1.0
K11637	0.0
K11635	0.0
K11638	0.0
K11639	0.0
K07572	0.0
K07573	0.0
K07570	12.0
K07571	162.0
K07576	1793.0
K07577	0.0
K07574	1541.0
K07575	0.0
K07578	0.0
K07579	0.0
K11189	3656.0
K11184	53.0
K11187	0.0
K11180	105.0
K11181	105.0
K11183	1633.0
K10764	0.0
K10763	4.0
K10762	0.0
K01938	3756.0
K01939	5425.0
K01934	3839.0
K01935	3686.0
K01937	5754.0
K01930	0.0
K01932	2.0
K01933	5438.0
K07798	72.0
K07799	1843.0
K07796	0.0
K07797	0.0
K07794	4.0
K07795	4.0
K07792	61.0
K07793	684.0
K07790	0.0
K07791	154.0
K06379	213.0
K00968	51.0
K06378	1912.0
K06377	0.0
K06376	0.0
K06375	0.0
K09814	0.0
K09813	0.0
K06372	0.0
K06371	0.0
K06370	0.0
K01249	0.0
K01246	4932.0
K01247	161.0
K01244	0.0
K01243	3943.0
K08919	0.0
K01241	221.0
K02919	5416.0
K02913	7327.0
K02912	0.0
K02911	4165.0
K02910	0.0
K02917	0.0
K02916	5743.0
K02915	0.0
K02914	5751.0
K00228	4.0
K00227	0.0
K00226	7607.0
K00224	0.0
K00223	0.0
K00222	0.0
K00221	0.0
K00220	0.0
K01798	0.0
K01799	2.0
K01068	0.0
K01069	1642.0
K01062	0.0
K01791	4522.0
K01792	1636.0
K01061	3265.0
K01066	1692.0
K01067	1.0
K01796	0.0
K01797	7.0
K05499	75.0
K14468	0.0
K14469	0.0
K14465	0.0
K14466	0.0
K14467	0.0
K10834	0.0
K10833	0.0
K02266	0.0
K03793	0.0
K03790	69.0
K03791	4.0
K03796	4.0
K03797	11229.0
K03794	0.0
K03795	1628.0
K03798	7253.0
K03799	401.0
K13448	0.0
K12538	0.0
K12539	0.0
K12530	0.0
K12531	0.0
K12532	0.0
K12533	0.0
K12534	0.0
K12535	0.0
K12536	0.0
K12537	0.0
K03136	0.0
K09790	2087.0
K09791	109.0
K09792	1628.0
K09793	3796.0
K09794	109.0
K09795	0.0
K09796	0.0
K09797	1953.0
K09798	109.0
K09799	0.0
K10972	0.0
K10973	0.0
K10977	0.0
K10974	1264.0
K10975	0.0
K10978	0.0
K10979	1659.0
K06308	0.0
K00315	0.0
K09862	4.0
K06303	0.0
K09860	0.0
K09861	3484.0
K06306	36.0
K06307	0.0
K06305	0.0
K11373	0.0
K04047	1933.0
K04046	4.0
K04045	1259.0
K04044	4.0
K04043	7391.0
K04042	3059.0
K04041	336.0
K04040	0.0
K02700	0.0
K04049	0.0
K04048	0.0
K02707	0.0
K02704	0.0
K02705	0.0
K10020	0.0
K10021	0.0
K10022	0.0
K10023	0.0
K10024	0.0
K10025	0.0
K10026	1637.0
K10027	1.0
K13612	0.0
K13613	0.0
K13611	0.0
K13614	0.0
K13615	0.0
K05794	1700.0
K05795	1640.0
K05796	6.0
K05797	0.0
K05790	4.0
K05791	1629.0
K05792	1629.0
K05793	1629.0
K05798	8.0
K05799	2094.0
K01474	0.0
K01477	0.0
K01476	202.0
K01471	0.0
K01470	4329.0
K01473	0.0
K13039	0.0
K01479	4.0
K01478	36.0
K05570	14.0
K05571	14.0
K05572	0.0
K05573	0.0
K02078	6692.0
K02079	0.0
K05576	0.0
K02074	218.0
K02075	218.0
K02076	11.0
K02077	3540.0
K02071	1704.0
K02072	2038.0
K02073	1714.0
K03309	112.0
K03308	6511.0
K03305	3932.0
K03304	109.0
K03307	929.0
K03306	1978.0
K03301	0.0
K03300	3.0
K03303	3241.0
K03302	0.0
K06173	5843.0
K06175	4.0
K06174	0.0
K06177	2340.0
K06176	4.0
K06179	1891.0
K07680	0.0
K03867	0.0
K03838	0.0
K12053	0.0
K11618	14.0
K11619	0.0
K11614	0.0
K11615	0.0
K11616	4.0
K11617	0.0
K11610	0.0
K11611	0.0
K11960	0.0
K11961	1.0
K02836	5425.0
K10565	0.0
K10564	0.0
K02837	3983.0
K10561	36.0
K10560	36.0
K10563	5470.0
K10562	4.0
K02838	5755.0
K06858	4.0
K02839	14.0
K06859	1289.0
K12700	41.0
K07558	0.0
K07559	1644.0
K07228	0.0
K07229	4.0
K07226	0.0
K07224	4.0
K07225	4.0
K07222	1632.0
K07223	161.0
K07220	1975.0
K07221	95.0
K10709	79.0
K10708	0.0
K10701	0.0
K10703	0.0
K10702	0.0
K10704	0.0
K05984	4.0
K07537	0.0
K08652	0.0
K08651	0.0
K08658	0.0
K08659	223.0
K05982	4.0
K07451	0.0
K07453	0.0
K07452	0.0
K07455	36.0
K07454	1630.0
K09707	125.0
K07457	4.0
K09706	1.0
K07104	1628.0
K00029	254.0
K00028	0.0
K00799	12.0
K00798	462.0
K00797	205.0
K00024	5840.0
K00795	8.0
K00026	0.0
K00021	0.0
K00020	116.0
K00023	0.0
K00022	0.0
K09017	4.0
K01269	4372.0
K09015	3800.0
K09014	5126.0
K09013	5404.0
K09011	2116.0
K09010	0.0
K01261	4.0
K01262	9367.0
K01263	0.0
K01264	0.0
K01265	7903.0
K01266	1258.0
K09018	4.0
K08227	4.0
K08226	0.0
K08225	4.0
K08224	11.0
K08223	1957.0
K08222	54.0
K08221	0.0
K00249	0.0
K01790	7561.0
K00241	3761.0
K00240	3874.0
K00243	3817.0
K00242	4.0
K00245	109.0
K00244	424.0
K00247	4.0
K00246	109.0
K01795	1953.0
K06983	0.0
K02799	0.0
K02798	10.0
K02791	12.0
K02790	0.0
K02793	2915.0
K02795	9194.0
K02794	9217.0
K02796	6697.0
K04564	5708.0
K04565	163.0
K04566	14.0
K04567	5745.0
K01040	2.0
K01041	171.0
K04562	211.0
K04568	4.0
K01049	0.0
K02535	3761.0
K02242	8.0
K02536	5390.0
K02531	0.0
K02246	8.0
K02533	113.0
K02532	87.0
K02248	1.0
K02538	5.0
K00581	0.0
K13421	0.0
K01013	0.0
K15018	0.0
K15019	0.0
K03110	5755.0
K03111	12332.0
K03112	4.0
K03113	3716.0
K03116	4036.0
K03117	120.0
K03118	3931.0
K03119	4.0
K10919	0.0
K12552	0.0
K12553	0.0
K12551	0.0
K12556	0.0
K12554	63.0
K12555	16.0
K06892	8.0
K06893	1629.0
K06890	2722.0
K06891	1756.0
K06896	7644.0
K06897	210.0
K06894	3552.0
K06895	264.0
K10954	0.0
K10956	0.0
K06899	4.0
K06328	1.0
K06329	0.0
K10952	0.0
K10953	0.0
K11395	0.0
K11391	4.0
K11390	0.0
K11392	4.0
K00499	0.0
K00494	1628.0
K00495	0.0
K00496	0.0
K00491	0.0
K00492	0.0
K00493	0.0
K13591	0.0
K01467	5414.0
K13593	0.0
K13592	0.0
K04021	4.0
K04020	4.0
K04023	1250.0
K04022	4.0
K04025	4.0
K04024	2.0
K04027	109.0
K04026	5.0
K04029	54.0
K04028	48.0
K07055	0.0
K07054	5.0
K07057	0.0
K07056	7845.0
K07051	1628.0
K07050	1295.0
K07053	1810.0
K07052	7078.0
K07059	0.0
K07058	3919.0
K10040	75.0
K10041	1384.0
K10046	0.0
K04799	0.0
K04798	0.0
K04793	0.0
K04792	0.0
K04791	0.0
K04790	0.0
K04797	0.0
K04796	0.0
K04795	0.0
K04794	11.0
K13638	4.0
K13639	4.0
K13634	4.0
K13635	4.0
K13636	4.0
K13637	8.0
K13630	4.0
K13631	4.0
K13632	8.0
K13633	6.0
K02042	56.0
K05778	4.0
K05779	4.0
K05776	2155.0
K05541	4.0
K05774	4.0
K05775	4.0
K05772	105.0
K05773	105.0
K05540	263.0
K01459	0.0
K01458	0.0
K01457	1634.0
K01455	1628.0
K01454	0.0
K01453	0.0
K01452	0.0
K01451	1273.0
K01450	0.0
K05518	0.0
K08070	6.0
K08071	0.0
K05516	2017.0
K08077	1.0
K05515	5748.0
K13093	0.0
K11783	0.0
K12949	0.0
K12945	4.0
K12944	4.0
K12941	18.0
K12940	110.0
K12943	4.0
K12942	211.0
K14728	0.0
K14727	0.0
K11785	0.0
K00108	1637.0
K13890	4.0
K13891	4.0
K13892	4.0
K13893	4.0
K13894	4.0
K13895	4.0
K13896	4.0
K06159	4.0
K06158	7208.0
K06153	6666.0
K06152	105.0
K06151	105.0
K06157	0.0
K06156	4.0
K06155	4.0
K06154	0.0
K03327	6161.0
K03326	8.0
K03325	1651.0
K03324	6119.0
K03322	276.0
K03321	1470.0
K03320	1918.0
K03329	0.0
K03328	2299.0
K04802	0.0
K04801	0.0
K04800	0.0
K11948	0.0
K01505	0.0
K04756	0.0
K11940	4.0
K11941	4.0
K11942	0.0
K11943	0.0
K11944	0.0
K01507	8811.0
K11946	0.0
K11947	0.0
K01506	0.0
K01501	0.0
K01500	0.0
K01503	0.0
K06714	6.0
K04750	1650.0
K12789	0.0
K12788	0.0
K11526	0.0
K10810	0.0
K11522	0.0
K11523	0.0
K08675	0.0
K08676	220.0
K08677	0.0
K08679	0.0
K11521	0.0
K10547	6.0
K10546	6.0
K10545	13.0
K10544	4.0
K10543	7.0
K10542	1272.0
K10541	1272.0
K10540	1420.0
K10549	6.0
K10548	6.0
K14630	0.0
K11529	0.0
K00007	4.0
K00005	1606.0
K13444	0.0
K00003	3361.0
K00002	39.0
K00001	3489.0
K01186	5574.0
K00009	17.0
K00008	281.0
K10726	0.0
K10725	0.0
K08246	0.0
K00263	1628.0
K00262	5913.0
K00261	4.0
K00260	0.0
K00266	8463.0
K00265	5899.0
K01200	1537.0
K01201	365.0
K01206	11572.0
K01207	1969.0
K01205	4019.0
K01208	7.0
K01209	2623.0
K06167	3762.0
K00917	1309.0
K00912	3761.0
K00919	5425.0
K02519	5647.0
K02518	4500.0
K02517	2194.0
K02511	4.0
K02510	3372.0
K13409	0.0
K13408	0.0
K03179	3615.0
K03170	0.0
K03177	5755.0
K12574	3239.0
K12570	0.0
K12573	5690.0
K11009	0.0
K11008	0.0
K11005	0.0
K11004	0.0
K11007	0.0
K11006	0.0
K11003	0.0
K08296	1698.0
K08297	0.0
K08295	0.0
K02634	0.0
K02635	0.0
K10622	0.0
K07693	0.0
K07692	0.0
K07691	0.0
K07690	0.0
K07697	0.0
K07696	38.0
K07695	0.0
K07694	0.0
K07699	204.0
K07698	0.0
K07079	1716.0
K07078	224.0
K07077	0.0
K07076	133.0
K07075	458.0
K07074	1636.0
K07073	0.0
K07072	0.0
K07071	3514.0
K07070	4.0
K14584	0.0
K11620	0.0
K09190	0.0
K11623	0.0
K05759	0.0
K08589	1.0
K11625	0.0
K11995	0.0
K01439	3312.0
K01438	3754.0
K01431	0.0
K01430	1649.0
K01433	1834.0
K01432	0.0
K01434	0.0
K01437	0.0
K01436	204.0
K05539	4.0
K14520	0.0
K12963	4.0
K12962	4.0
K12961	4.0
K12960	6522.0
K14749	0.0
K14748	0.0
K02972	4.0
K14743	0.0
K14742	3695.0
K14745	0.0
K14744	0.0
K14747	0.0
K14746	0.0
K02167	4.0
K02164	0.0
K02160	1872.0
K02168	4.0
K02169	2052.0
K10931	0.0
K03341	0.0
K03340	2148.0
K03343	0.0
K03342	0.0
K03346	338.0
K12299	4.0
K12291	0.0
K12290	4.0
K12293	0.0
K12292	0.0
K12295	0.0
K12294	0.0
K12297	15.0
K12368	4.0
K11922	0.0
K11923	4.0
K11920	0.0
K11921	14.0
K11926	4.0
K11927	1935.0
K11924	48.0
K11925	4.0
K11928	285.0
K13181	0.0
K13219	0.0
K07262	4.0
K07263	5631.0
K07260	1478.0
K07261	4.0
K07266	105.0
K07267	1632.0
K07264	4.0
K07265	105.0
K07268	0.0
K07269	4.0
K01155	193.0
K04478	0.0
K04479	0.0
K10528	0.0
K14952	0.0
K07486	1632.0
K07487	0.0
K07484	9039.0
K07485	0.0
K07482	1.0
K07483	4004.0
K07480	1.0
K07481	2.0
K07488	0.0
K07489	0.0
K11210	0.0
K11211	0.0
K11212	0.0
K11214	14.0
K11216	8.0
K06300	0.0
K00061	0.0
K00060	1644.0
K06301	0.0
K00065	15.0
K00064	0.0
K00067	5419.0
K00066	1628.0
K00069	0.0
K00068	20.0
K06304	0.0
K08262	0.0
K08261	0.0
K08260	0.0
K08265	0.0
K08264	0.0
K00288	0.0
K00285	1633.0
K00284	1295.0
K00287	7253.0
K00286	5547.0
K00281	3711.0
K00280	0.0
K00283	138.0
K00282	138.0
K08088	0.0
K14198	0.0
K14199	0.0
K03452	0.0
K14194	0.0
K14195	0.0
K14196	0.0
K14197	0.0
K14192	0.0
K14193	0.0
K01880	5605.0
K01881	5770.0
K01883	5755.0
K01885	5921.0
K04618	0.0
K01887	5769.0
K01224	201.0
K01889	5755.0
K01226	24.0
K01227	1.0
K01220	1256.0
K01222	25.0
K01223	2798.0
K02759	3961.0
K02755	0.0
K02757	1597.0
K02756	0.0
K14998	0.0
K02750	20.0
K02753	4.0
K02752	0.0
K00939	5748.0
K00938	8.0
K00937	4279.0
K00936	10493.0
K00935	0.0
K00934	1628.0
K00933	0.0
K00932	0.0
K00931	4145.0
K00930	8294.0
K01089	2342.0
K01080	0.0
K01081	3520.0
K01082	0.0
K01083	0.0
K01084	0.0
K01085	4.0
K01087	4.0
K02571	0.0
K02570	127.0
K02573	127.0
K02572	0.0
K02575	1660.0
K02574	174.0
K07780	0.0
K03488	121.0
K03489	10.0
K03482	4.0
K03483	6.0
K03480	1248.0
K03481	17.0
K03486	31.0
K03487	4.0
K03484	173.0
K03485	4.0
K02287	0.0
K02286	0.0
K02285	0.0
K02284	0.0
K02283	195.0
K02282	33.0
K02281	0.0
K02280	0.0
K02289	0.0
K02288	0.0
K03626	0.0
K03627	0.0
K03624	4181.0
K03625	5755.0
K03151	1828.0
K03620	129.0
K03153	0.0
K08869	0.0
K03628	5653.0
K03629	5320.0
K09738	0.0
K09739	0.0
K09736	0.0
K09737	0.0
K09735	0.0
K09732	0.0
K09733	0.0
K09730	0.0
K09731	0.0
K09888	330.0
K09889	109.0
K09880	4.0
K09882	0.0
K09883	0.0
K09884	0.0
K09887	0.0
K11027	0.0
K11026	0.0
K11025	0.0
K11024	0.0
K07679	0.0
K07678	4.0
K11021	0.0
K11020	0.0
K07675	8.0
K07674	0.0
K07676	4.0
K07671	0.0
K07670	0.0
K07673	4.0
K07672	0.0
K01117	0.0
K12048	0.0
K07019	1738.0
K07018	0.0
K07011	5880.0
K07010	1557.0
K07013	105.0
K07012	2045.0
K07015	1820.0
K07014	6.0
K07017	94.0
K07016	0.0
K10084	0.0
K08372	101.0
K05884	3.0
K05885	35.0
K05886	4.0
K05887	0.0
K05880	4.0
K05881	4.0
K05882	1628.0
K05883	0.0
K08902	0.0
K05739	2.0
K05888	0.0
K05889	0.0
K08903	0.0
K00547	16.0
K00544	0.0
K00545	0.0
K00542	0.0
K00543	0.0
K00540	12989.0
K00548	2512.0
K00549	4308.0
K01145	0.0
K01412	0.0
K01147	109.0
K01417	1630.0
K00038	0.0
K01143	0.0
K01142	4786.0
K01419	116.0
K00788	5287.0
K00789	5819.0
K12502	0.0
K14762	4.0
K14761	213.0
K06195	1633.0
K03819	4.0
K03818	21.0
K03814	251.0
K03817	17.0
K03816	1699.0
K03811	1943.0
K03810	4.0
K03813	1.0
K11908	0.0
K11909	0.0
K11904	105.0
K11905	113.0
K11906	12.0
K11907	109.0
K11900	113.0
K11901	113.0
K11902	0.0
K11903	117.0
K10986	4.0
K13238	0.0
K13239	0.0
K13797	0.0
K07248	258.0
K13796	4.0
K07244	0.0
K07245	4.0
K07246	26.0
K07240	9440.0
K07241	4.0
K07242	0.0
K07243	1635.0
K01268	0.0
K05296	0.0
K02821	95.0
K09016	4.0
K09945	4.0
K09944	0.0
K09947	0.0
K09946	1629.0
K09941	0.0
K09940	1631.0
K09943	0.0
K09942	0.0
K09949	1628.0
K09948	0.0
K10851	0.0
K10850	0.0
K03666	153.0
K03667	116.0
K03196	109.0
K03665	5421.0
K11275	0.0
K06012	213.0
K00048	1476.0
K10857	4.0
K09773	46.0
K00043	4.0
K00042	63.0
K00041	260.0
K00040	56.0
K00046	5691.0
K00733	0.0
K00044	0.0
K06011	0.0
K09012	0.0
K06016	10.0
K06017	0.0
K06014	0.0
K06015	20.0
K06019	23.0
K01075	0.0
K12221	0.0
K06444	0.0
K04632	0.0
K14977	2.0
K14974	0.0
K00958	105.0
K00951	6255.0
K00950	4104.0
K00952	2.0
K00955	1629.0
K00954	5755.0
K00957	1886.0
K00956	1848.0
K00590	3.0
K02777	24.0
K02775	216.0
K02774	61.0
K02773	56.0
K02771	1245.0
K02770	2169.0
K02779	1972.0
K02778	4.0
K01606	0.0
K01607	3676.0
K01604	0.0
K01605	0.0
K01602	0.0
K01601	0.0
K03750	1899.0
K01609	3848.0
K02553	4.0
K02804	58.0
K02551	4973.0
K02806	9.0
K02557	2261.0
K02800	1261.0
K05275	0.0
K02802	0.0
K13300	0.0
K02558	3303.0
K02809	0.0
K02808	0.0
K03600	4.0
K03601	5422.0
K03602	3794.0
K03603	4.0
K03604	32.0
K03605	210.0
K03606	430.0
K03607	4.0
K03608	38.0
K03609	238.0
K06078	4.0
K06079	29.0
K09710	5424.0
K09711	0.0
K09712	4.0
K06073	4.0
K06074	4.0
K06075	43.0
K06076	356.0
K06077	4.0
K06382	49.0
K06383	42.0
K06380	0.0
K06381	226.0
K06386	4.0
K06387	194.0
K06384	6.0
K06385	67.0
K06388	0.0
K06389	0.0
K12466	0.0
K12468	0.0
K07657	1738.0
K07656	0.0
K07655	0.0
K07654	0.0
K07653	0.0
K07652	10.0
K07651	0.0
K07650	1242.0
K07659	4.0
K07658	3360.0
K11041	10.0
K11040	0.0
K11043	0.0
K11042	0.0
K11045	0.0
K11044	0.0
K11047	0.0
K11046	0.0
K11049	0.0
K11048	0.0
K07387	2080.0
K07386	2245.0
K06926	2857.0
K06927	86.0
K06924	0.0
K06925	5754.0
K06922	0.0
K06923	212.0
K06920	1990.0
K06921	4886.0
K06928	1.0
K06929	110.0
K07033	293.0
K07032	1773.0
K07031	1310.0
K07030	1824.0
K07037	3828.0
K07035	60.0
K07034	4.0
K07039	4.0
K07038	1851.0
K10829	0.0
K00384	7749.0
K00385	7.0
K00386	0.0
K00387	0.0
K00380	3262.0
K00381	1634.0
K00382	4576.0
K00383	5.0
K00389	4.0
K01387	0.0
K01385	0.0
K01389	0.0
K09158	4.0
K09159	4.0
K09156	0.0
K09157	1661.0
K09154	0.0
K09155	68.0
K09152	0.0
K09153	1301.0
K09150	0.0
K09151	1734.0
K05970	6060.0
K05714	4.0
K05715	0.0
K05710	0.0
K05711	0.0
K05712	4.0
K05713	4.0
K00560	5608.0
K00561	6.0
K00563	1329.0
K00564	1256.0
K00566	7865.0
K00567	5512.0
K00568	8.0
K00569	1628.0
K05575	0.0
K01169	4.0
K01167	0.0
K01166	0.0
K05577	1628.0
K01163	394.0
K01161	0.0
K01160	0.0
K05578	0.0
K05579	0.0
K08092	38.0
K08093	1249.0
K08094	1265.0
K08095	0.0
K08096	0.0
K08097	0.0
K02254	0.0
K02255	4.0
K01743	0.0
K02251	0.0
K02061	0.0
K01741	0.0
K02060	0.0
K00114	0.0
K02122	246.0
K02123	2329.0
K02120	2329.0
K02121	2300.0
K02124	2326.0
K03837	113.0
K03836	0.0
K03835	113.0
K03834	4.0
K03833	131.0
K03832	4291.0
K03831	1633.0
K03830	140.0
K00443	0.0
K03839	2292.0
K02067	110.0
K10189	41.0
K13038	7255.0
K13787	296.0
K13788	1803.0
K13789	16267.0
K10188	42.0
K12255	0.0
K12254	0.0
K12257	3859.0
K12256	0.0
K12251	1882.0
K12250	0.0
K12253	0.0
K12252	0.0
K13252	44.0
K13256	5.0
K13255	4.0
K12079	0.0
K12078	0.0
K12071	0.0
K12070	0.0
K12073	1628.0
K12072	4.0
K09912	4.0
K06236	0.0
K06237	0.0
K05519	0.0
K09914	4.0
K11788	0.0
K11782	0.0
K11780	0.0
K11781	0.0
K11787	0.0
K11784	0.0
K11530	4.0
K12787	0.0
K12786	0.0
K12785	0.0
K12784	0.0
K06718	0.0
K09969	0.0
K09968	1.0
K09967	1653.0
K09966	1628.0
K09965	1628.0
K09964	0.0
K09963	1271.0
K09962	11.0
K09961	109.0
K09960	105.0
K11527	1869.0
K11524	0.0
K11525	0.0
K11250	4.0
K11253	0.0
K11258	4.0
K11528	0.0
K00713	0.0
K00712	9.0
K10780	0.0
K10783	1628.0
K10125	0.0
K10124	4.0
K10126	0.0
K10121	0.0
K10123	0.0
K10122	0.0
K04652	1450.0
K04653	148.0
K04651	1549.0
K04656	148.0
K04654	148.0
K04655	158.0
K00973	5423.0
K00972	5.0
K00971	4172.0
K00970	2265.0
K00975	4705.0
K00974	8466.0
K00979	3880.0
K00978	1851.0
K14954	0.0
K14955	0.0
K14956	0.0
K06178	3971.0
K01596	1637.0
K01597	8.0
K01594	0.0
K01595	1709.0
K01592	0.0
K01593	0.0
K01590	1630.0
K01591	5490.0
K01598	1628.0
K01599	2401.0
K02711	0.0
K02710	0.0
K02713	0.0
K02712	0.0
K02714	0.0
K02717	0.0
K02716	0.0
K02719	0.0
K02718	0.0
K03449	1655.0
K03446	3612.0
K03444	109.0
K03445	8.0
K03442	2326.0
K01620	5200.0
K01621	1638.0
K01622	0.0
K01623	2045.0
K01624	6046.0
K01625	9772.0
K01626	4709.0
K01627	3866.0
K01628	360.0
K01629	261.0
K05299	0.0
K02829	0.0
K02828	0.0
K02827	0.0
K02826	0.0
K02825	1783.0
K02824	1805.0
K02823	3784.0
K02822	106.0
K03198	105.0
K03199	4.0
K03668	7.0
K03669	1632.0
K03190	1649.0
K03191	0.0
K03660	1831.0
K03194	4.0
K03195	4.0
K03664	5755.0
K03197	4.0
K09772	1558.0
K06013	1634.0
K09770	2.0
K09771	4.0
K09776	0.0
K09777	273.0
K09774	4.0
K09775	167.0
K09778	1654.0
K09779	211.0
K06269	0.0
K06323	0.0
K11624	0.0
K02991	0.0
K02990	5730.0
K02624	113.0
K02240	1253.0
K08282	1734.0
K12440	0.0
K12441	0.0
K12442	0.0
K12443	0.0
K12444	0.0
K12445	0.0
K12449	0.0
K02247	0.0
K07637	4.0
K07636	5218.0
K07639	4.0
K07638	4.0
K11069	704.0
K11068	1906.0
K11063	0.0
K11062	0.0
K11061	0.0
K11060	0.0
K11066	4.0
K11065	2213.0
K06900	0.0
K06901	6298.0
K06902	1320.0
K06903	4.0
K06904	31.0
K06905	134.0
K06906	130.0
K06907	142.0
K06908	134.0
K06909	38.0
K10821	0.0
K05905	3.0
K05904	0.0
K05906	0.0
K05900	0.0
K05903	210.0
K01406	0.0
K05909	0.0
K05908	0.0
K00368	0.0
K00369	0.0
K00366	1666.0
K00367	0.0
K00364	12.0
K00365	1628.0
K00362	8.0
K00363	4.0
K00360	0.0
```
