## Extended Data File 1 for "Diet induces reproducible alterations in the mouse and human gut microbiome": SRS643283_SRR1426929.picrust

```
# Constructed from biom file
#OTU ID	SRR1426929
K01365	0.0
K01364	0.0
K01361	0.0
K01360	0.0
K01362	5463.0
K02249	0.0
K05841	0.0
K05844	0.0
K05845	9.0
K05846	146.0
K05847	1365.0
K00508	1.0
K00500	0.0
K00507	1128.0
K00504	0.0
K00505	0.0
K12521	0.0
K01101	1174.0
K01103	13.0
K12520	0.0
K01104	6258.0
K05592	4524.0
K05593	103.0
K05590	0.0
K05591	0.0
K05596	0.0
K05597	0.0
K05594	0.0
K05595	190.0
K05599	0.0
K11964	0.0
K11962	0.0
K14540	1496.0
K12529	0.0
K12528	0.0
K06353	0.0
K02456	2258.0
K02457	0.0
K02454	2255.0
K02455	1128.0
K02452	0.0
K02453	3382.0
K02450	0.0
K02103	77.0
K08138	85.0
K02108	5680.0
K02109	5724.0
K02458	0.0
K02459	0.0
K08137	0.0
K03851	6.0
K03850	0.0
K03852	6.0
K03855	5.0
K03856	1507.0
K13018	0.0
K13019	0.0
K13010	0.0
K13011	0.0
K13012	1117.0
K13013	0.0
K13014	0.0
K13015	1.0
K13016	0.0
K13017	0.0
K08566	0.0
K08567	2.0
K13274	0.0
K13275	0.0
K13276	0.0
K13277	0.0
K03275	0.0
K03274	1139.0
K03277	0.0
K03276	0.0
K03271	2337.0
K03270	1990.0
K03273	1146.0
K03272	2305.0
K03279	0.0
K03278	0.0
K11022	0.0
K12277	0.0
K12276	0.0
K12270	1099.0
K11058	0.0
K12279	0.0
K12278	0.0
K07557	0.0
K07550	0.0
K07552	1837.0
K06319	0.0
K09909	0.0
K09908	0.0
K12051	0.0
K12050	0.0
K12057	0.0
K12056	0.0
K06221	7.0
K09900	0.0
K09903	4621.0
K09902	0.0
K09904	0.0
K09907	0.0
K09906	0.0
K11501	0.0
K03234	0.0
K00773	4595.0
K00772	1132.0
K00777	0.0
K00776	0.0
K06313	6.0
K06315	0.0
K05574	0.0
K10201	0.0
K07176	0.0
K07177	37.0
K07174	0.0
K07175	1339.0
K07172	0.0
K07173	1435.0
K07170	3072.0
K07171	1917.0
K07178	0.0
K07179	0.0
K00195	0.0
K00194	0.0
K00197	2.0
K00196	0.0
K00191	0.0
K00190	0.0
K00193	0.0
K00192	0.0
K00198	166.0
K06405	342.0
K10109	311.0
K10108	358.0
K10107	6.0
K01828	0.0
K01829	2.0
K01826	0.0
K01825	0.0
K01822	1.0
K01823	25.0
K01820	1128.0
K01821	25.0
K00999	0.0
K00998	4474.0
K00995	4117.0
K00997	1327.0
K00996	7.0
K00991	4646.0
K00990	1144.0
K00992	0.0
K11028	0.0
K02622	4243.0
K02625	0.0
K03564	5639.0
K13489	1128.0
K13488	1128.0
K13483	0.0
K13482	0.0
K13481	0.0
K13480	0.0
K13487	1128.0
K13486	1128.0
K14680	0.0
K14681	0.0
K14682	1128.0
K08358	26.0
K08357	26.0
K08356	0.0
K08355	0.0
K03469	3512.0
K03462	0.0
K03464	0.0
K03465	38.0
K03466	4578.0
K01648	0.0
K01649	4605.0
K01643	42.0
K01640	2.0
K01641	24.0
K01646	16.0
K01647	4503.0
K01644	84.0
K02597	0.0
K02626	1.0
K02595	0.0
K02594	9.0
K02593	0.0
K02592	8.0
K02591	17.0
K02590	48.0
K02598	121.0
K02849	1132.0
K14061	0.0
K14062	0.0
K14063	0.0
K14064	0.0
K14065	0.0
K14067	0.0
K02841	1132.0
K02840	24.0
K02843	20.0
K02844	1128.0
K02847	0.0
K02846	0.0
K02102	0.0
K09758	54.0
K06039	0.0
K06034	0.0
K06036	0.0
K06037	0.0
K06032	0.0
K01581	79.0
K02702	0.0
K02659	0.0
K13490	1128.0
K13491	1128.0
K03644	3040.0
K03645	0.0
K03646	11.0
K03647	1149.0
K03640	56.0
K03641	11.0
K03642	1160.0
K03643	4.0
K03648	3455.0
K03649	4.0
K06694	0.0
K11814	0.0
K12428	0.0
K12429	0.0
K12422	0.0
K12423	0.0
K12420	0.0
K12421	0.0
K12426	0.0
K12427	0.0
K12424	0.0
K12425	0.0
K07349	0.0
K07348	0.0
K05380	0.0
K07345	0.0
K07344	0.0
K07347	0.0
K07346	0.0
K07341	1196.0
K07340	0.0
K07343	1191.0
K07342	0.0
K06968	1128.0
K06969	9829.0
K06962	1182.0
K06963	0.0
K06960	1537.0
K06961	0.0
K06966	5360.0
K06967	1496.0
K06964	0.0
K06965	0.0
K08995	1128.0
K08994	1.0
K08997	0.0
K08996	0.0
K08990	0.0
K08993	0.0
K08992	0.0
K08999	1240.0
K08998	3436.0
K08344	0.0
K08345	0.0
K08346	0.0
K14940	0.0
K02724	0.0
K08349	0.0
K11815	0.0
K05929	0.0
K05928	1128.0
K05927	0.0
K05924	0.0
K05922	0.0
K05921	0.0
K00349	1945.0
K00698	0.0
K00340	3070.0
K00341	3070.0
K00690	114.0
K00343	3070.0
K00344	0.0
K00697	48.0
K00346	1945.0
K00347	1945.0
K09116	38.0
K09117	3403.0
K05337	2376.0
K09118	13.0
K09119	0.0
K02106	1.0
K05823	25.0
K05820	0.0
K05826	0.0
K05827	0.0
K02100	0.0
K02101	0.0
K00524	0.0
K00525	3482.0
K00526	1467.0
K00527	5009.0
K00520	1128.0
K00522	0.0
K00523	0.0
K02451	0.0
K00528	2264.0
K00529	0.0
K00025	1128.0
K14215	0.0
K14213	0.0
K03453	4229.0
K00796	4268.0
K05339	0.0
K00027	1500.0
K00794	4256.0
K00793	4256.0
K01347	0.0
K01346	0.0
K01344	0.0
K01343	0.0
K00791	4685.0
K01340	0.0
K00790	4685.0
K02694	0.0
K02696	0.0
K02697	0.0
K02690	0.0
K02691	20.0
K02692	0.0
K02693	0.0
K02698	0.0
K02699	0.0
K00836	0.0
K00837	1909.0
K00835	1128.0
K00832	1112.0
K00833	3004.0
K00830	19.0
K00831	3433.0
K00839	1128.0
K04335	0.0
K04334	0.0
K01120	1128.0
K01126	4554.0
K04333	0.0
K01129	1686.0
K01128	0.0
K04339	0.0
K04338	0.0
K02470	4917.0
K02471	1136.0
K02472	18.0
K02473	0.0
K02474	1916.0
K02475	0.0
K02476	0.0
K02477	3193.0
K02478	0.0
K02479	1128.0
K09019	0.0
K01267	1397.0
K13074	0.0
K13075	0.0
K11441	0.0
K14055	0.0
K13299	0.0
K13292	3791.0
K14057	0.0
K14056	0.0
K02856	75.0
K02585	9.0
K12211	0.0
K12210	0.0
K12213	0.0
K12212	0.0
K12215	0.0
K02854	0.0
K12217	0.0
K12216	0.0
K12219	0.0
K12218	0.0
K02855	0.0
K08692	0.0
K08693	0.0
K08690	0.0
K08691	0.0
K08696	0.0
K08697	0.0
K11748	1128.0
K11749	4575.0
K11746	0.0
K11747	0.0
K11744	1128.0
K11745	1128.0
K11742	6.0
K11743	45.0
K11740	0.0
K11741	1258.0
K13920	114.0
K13921	0.0
K13922	154.0
K13923	0.0
K13924	0.0
K13925	0.0
K13926	1128.0
K13927	8.0
K13928	0.0
K13929	0.0
K09923	0.0
K09922	3050.0
K06201	3257.0
K06200	2410.0
K06207	4558.0
K06206	69.0
K06205	0.0
K09924	1128.0
K09929	0.0
K06208	5.0
K00759	3681.0
K00758	0.0
K00752	0.0
K00757	3243.0
K00756	216.0
K00754	4677.0
K06001	2014.0
K05557	0.0
K09766	5.0
K05554	0.0
K07475	0.0
K07150	152.0
K07151	6.0
K07152	1.0
K07153	0.0
K07154	4302.0
K07155	0.0
K07156	0.0
K07157	0.0
K07406	123.0
K07407	5628.0
K07404	1261.0
K07405	1960.0
K07402	3711.0
K07403	1136.0
K07400	0.0
K07401	0.0
K01808	4670.0
K01809	5437.0
K01800	0.0
K01801	0.0
K01802	3204.0
K01803	4691.0
K01804	204.0
K01805	2359.0
K01807	1236.0
K09718	0.0
K14668	0.0
K14669	0.0
K14666	0.0
K14667	0.0
K01664	12.0
K01665	1910.0
K01666	50.0
K01667	1909.0
K01660	0.0
K01661	1241.0
K01662	5851.0
K01663	0.0
K01668	2.0
K01669	1128.0
K02863	4621.0
K02862	0.0
K02860	3427.0
K02867	4621.0
K02866	0.0
K02864	4621.0
K02869	0.0
K05362	1.0
K05365	0.0
K03402	511.0
K03403	0.0
K03400	0.0
K03406	967.0
K03407	1203.0
K03404	0.0
K03405	0.0
K03408	1307.0
K03409	7.0
K02315	360.0
K02314	5862.0
K02317	0.0
K02316	4621.0
K02313	4628.0
K02312	0.0
K02319	0.0
K12405	0.0
K12152	0.0
K12151	0.0
K07091	4.0
K07090	4541.0
K07093	1128.0
K07092	0.0
K07095	7096.0
K07094	0.0
K07097	0.0
K07096	6.0
K07099	61.0
K07098	5978.0
K11175	3455.0
K11174	0.0
K11177	0.0
K11176	0.0
K11173	0.0
K11179	7.0
K11178	0.0
K00322	0.0
K00320	0.0
K00321	0.0
K00326	0.0
K00324	45.0
K00325	19.0
K00329	6.0
K05945	1.0
K05944	0.0
K05947	0.0
K05946	103.0
K06944	0.0
K06945	0.0
K06946	0.0
K06415	6.0
K06940	1414.0
K06941	5774.0
K06942	4621.0
K06943	0.0
K10806	0.0
K10807	0.0
K10804	2255.0
K10805	12.0
K06948	1163.0
K06949	4685.0
K06418	7.0
K09138	2.0
K09139	0.0
K09134	42.0
K09135	0.0
K09136	6.0
K09137	2.0
K09130	0.0
K09131	1148.0
K09132	55.0
K09133	4.0
K05808	4582.0
K05809	0.0
K05804	37.0
K05805	4.0
K05806	0.0
K05807	1958.0
K05800	0.0
K05801	24.0
K05802	0.0
K05803	0.0
K01044	0.0
K01045	0.0
K01046	1131.0
K02068	58.0
K04561	0.0
K01042	119.0
K05568	127.0
K05567	38.0
K14273	0.0
K14275	0.0
K14274	0.0
K02062	0.0
K05245	0.0
K05564	0.0
K01048	16.0
K02066	3092.0
K01322	3000.0
K01325	0.0
K02065	3092.0
K01326	0.0
K05560	0.0
K02243	1137.0
K08930	0.0
K02679	0.0
K02676	0.0
K02674	0.0
K02675	0.0
K02672	0.0
K02241	5.0
K02670	0.0
K02671	0.0
K00810	0.0
K00811	1947.0
K00812	1227.0
K00813	0.0
K00814	0.0
K00817	4606.0
K00818	3102.0
K00819	10.0
K02530	1137.0
K02245	1137.0
K02244	24.0
K01499	0.0
K01498	0.0
K01493	4609.0
K01492	52.0
K01491	9576.0
K01497	2.0
K01496	3407.0
K01495	2039.0
K01494	80.0
K02418	87.0
K02419	97.0
K14492	0.0
K02412	97.0
K02413	97.0
K02410	97.0
K02411	47.0
K02416	97.0
K02417	62.0
K02414	6.0
K02415	13.0
K00120	0.0
K00121	62.0
K00430	0.0
K13058	1128.0
K13059	1.0
K13727	0.0
K13057	0.0
K13722	0.0
K13051	2.0
K13052	1282.0
K00435	0.0
K12054	0.0
K03239	0.0
K03238	0.0
K03231	0.0
K03230	1128.0
K03232	0.0
K12059	0.0
K03237	0.0
K03236	0.0
K12058	0.0
K12239	0.0
K12238	0.0
K12235	0.0
K12234	2.0
K13942	0.0
K13940	142.0
K13941	0.0
K12097	0.0
K12096	0.0
K12095	0.0
K12094	0.0
K12093	0.0
K12092	0.0
K12091	0.0
K12090	0.0
K12099	0.0
K12098	0.0
K06356	0.0
K05992	47.0
K03540	0.0
K06331	194.0
K06330	1.0
K07138	1364.0
K07139	3419.0
K11811	0.0
K07132	43.0
K07133	16866.0
K07130	2508.0
K07131	0.0
K07137	5954.0
K07134	0.0
K07135	0.0
K01860	0.0
K01866	4621.0
K01867	4621.0
K01865	0.0
K01868	4663.0
K01869	4621.0
K06140	1128.0
K04766	0.0
K04767	1119.0
K04764	66.0
K04762	3079.0
K04763	6412.0
K04760	5.0
K04761	1264.0
K04768	0.0
K04769	329.0
K08313	1111.0
K08312	0.0
K08311	1128.0
K08310	0.0
K08317	11.0
K08316	2546.0
K08315	0.0
K08314	114.0
K05149	0.0
K08319	0.0
K08318	0.0
K06339	0.0
K14648	0.0
K14392	5.0
K14393	1128.0
K14645	0.0
K14647	0.0
K01689	4824.0
K01686	2390.0
K01687	5774.0
K01684	48.0
K01685	1396.0
K01682	0.0
K01681	4501.0
K05308	0.0
K02889	0.0
K02888	4621.0
K02885	0.0
K02884	4621.0
K02887	4621.0
K02886	4621.0
K02881	4621.0
K02883	0.0
K13743	0.0
K02086	31.0
K02081	2344.0
K02080	0.0
K02083	38.0
K02082	1138.0
K13831	0.0
K03428	0.0
K03429	1229.0
K03424	7687.0
K03935	0.0
K03932	2.0
K03933	0.0
K03930	39.0
K03931	4.0
K02339	4.0
K02338	4621.0
K02337	4594.0
K02336	0.0
K02335	4665.0
K02334	2473.0
K02330	0.0
K03688	2583.0
K03689	0.0
K03680	1.0
K03683	0.0
K03684	1167.0
K03685	4621.0
K03686	5342.0
K03687	4507.0
K07301	3613.0
K07300	0.0
K07303	1.0
K07302	0.0
K07305	1152.0
K07304	2254.0
K07307	185.0
K07306	80.0
K07309	20.0
K07308	81.0
K02617	0.0
K02610	0.0
K02963	4621.0
K02612	0.0
K02961	4621.0
K09686	9264.0
K09687	10965.0
K09684	36.0
K09685	30.0
K09682	0.0
K09683	0.0
K09680	31.0
K09681	0.0
K09688	6.0
K09689	6.0
K05962	0.0
K05961	0.0
K05967	0.0
K05966	1.0
K11159	0.0
K05964	0.0
K05968	0.0
K11152	0.0
K00309	0.0
K00658	1181.0
K00304	0.0
K00305	0.0
K00654	0.0
K00655	3834.0
K00652	3097.0
K00301	0.0
K00302	38.0
K00303	0.0
K10828	0.0
K06431	0.0
K06432	0.0
K06433	0.0
K06434	0.0
K06436	12.0
K06437	0.0
K10820	0.0
K06439	0.0
K10822	0.0
K10823	0.0
K10826	0.0
K09167	134.0
K06322	0.0
K14117	0.0
K14259	0.0
K14257	0.0
K01308	8.0
K01303	1103.0
K01301	0.0
K01305	1139.0
K01304	1153.0
K02658	0.0
K00672	0.0
K02650	13.0
K02651	55.0
K02652	3462.0
K02653	4636.0
K02654	4046.0
K05687	0.0
K02656	0.0
K05685	6.0
K00878	1457.0
K00879	105.0
K00872	2371.0
K00873	4603.0
K00870	0.0
K00876	4425.0
K00877	0.0
K00874	3554.0
K00875	0.0
K04487	4106.0
K04486	6064.0
K04485	2327.0
K04484	0.0
K04483	0.0
K04482	0.0
K04480	0.0
K04488	2706.0
K12049	0.0
K13693	0.0
K13706	0.0
K13694	68.0
K13695	0.0
K05977	0.0
K09516	51.0
K02434	5033.0
K02435	4900.0
K02436	0.0
K02437	4289.0
K05350	131.0
K02431	192.0
K08100	0.0
K02433	5060.0
K02438	1464.0
K02439	2.0
K03745	6.0
K03744	5040.0
K03747	0.0
K03210	3455.0
K03217	4646.0
K03216	2646.0
K03215	4.0
K03742	3253.0
K03219	1128.0
K03218	3491.0
K03749	0.0
K03748	45.0
K02383	0.0
K06327	0.0
K06320	53.0
K07238	3355.0
K09479	0.0
K09478	0.0
K09475	0.0
K09474	2.0
K09477	0.0
K09476	0.0
K09471	0.0
K09470	0.0
K09473	0.0
K09472	0.0
K07543	0.0
K06898	1213.0
K13967	0.0
K13963	1208.0
K07545	0.0
K00737	37.0
K05345	1.0
K11706	1.0
K11707	0.0
K11704	1.0
K11705	1.0
K11708	0.0
K11709	0.0
K05588	0.0
K07114	7389.0
K07443	188.0
K07116	0.0
K07117	1128.0
K07110	0.0
K07447	4621.0
K07112	116.0
K07113	0.0
K07448	39.0
K07118	126.0
K07119	0.0
K10619	0.0
K10618	0.0
K10617	0.0
K10616	0.0
K01848	0.0
K01849	0.0
K01844	11.0
K01845	1215.0
K01846	1.0
K01847	4989.0
K01840	6563.0
K01841	0.0
K01842	0.0
K01843	1231.0
K06219	0.0
K10832	0.0
K05348	0.0
K14203	0.0
K08483	2710.0
K08482	1128.0
K08481	0.0
K08480	0.0
K08485	0.0
K08484	0.0
K00464	0.0
K00467	0.0
K00466	0.0
K00461	0.0
K00460	0.0
K00463	0.0
K00462	15.0
K04509	0.0
K00469	0.0
K00468	0.0
K08645	0.0
K04744	4.0
K01518	0.0
K01519	0.0
K04748	0.0
K04749	13.0
K01514	2.0
K01515	2759.0
K01512	2322.0
K01510	0.0
K14623	1138.0
K14626	0.0
K14627	0.0
K14628	0.0
K14629	0.0
K03918	0.0
K03919	0.0
K12372	0.0
K12373	13195.0
K12370	0.0
K12371	0.0
K02359	0.0
K02358	4622.0
K02351	0.0
K02352	0.0
K02355	9183.0
K02357	4621.0
K02356	5730.0
K13574	4.0
K13573	0.0
K13572	0.0
K13571	12.0
K13570	12.0
K12112	1.0
K12113	0.0
K12110	0.0
K12111	33.0
K07329	0.0
K07328	0.0
K07323	11.0
K07322	3784.0
K07321	120.0
K07320	4.0
K07327	0.0
K07326	0.0
K07325	0.0
K07324	0.0
K08163	0.0
K06180	11228.0
K06181	1128.0
K06182	273.0
K06183	3735.0
K06186	4.0
K06187	4621.0
K06188	1219.0
K06189	11.0
K08359	0.0
K07589	0.0
K07588	1914.0
K07587	0.0
K07586	74.0
K07585	0.0
K07584	1607.0
K07583	0.0
K07582	0.0
K07581	0.0
K07580	0.0
K11139	0.0
K05989	2396.0
K05988	0.0
K05985	1219.0
K05987	0.0
K05986	1128.0
K10843	0.0
K08354	0.0
K10844	0.0
K10848	0.0
K00673	1128.0
K00674	1882.0
K00675	1148.0
K00676	279.0
K00677	4295.0
K06988	0.0
K06989	34.0
K08351	0.0
K06980	1132.0
K06981	0.0
K06982	0.0
K08350	0.0
K06984	0.0
K06985	0.0
K06986	0.0
K06987	66.0
K02445	1217.0
K02444	2253.0
K00582	0.0
K00583	0.0
K00580	0.0
K02110	5681.0
K00586	0.0
K00587	0.0
K00584	0.0
K08921	0.0
K02441	0.0
K00588	1101.0
K08922	0.0
K02440	2305.0
K00018	3409.0
K08923	0.0
K02443	206.0
K00019	6.0
K02442	0.0
K08925	0.0
K08926	0.0
K08927	0.0
K03149	1302.0
K06604	0.0
K00015	0.0
K01989	360.0
K00854	2344.0
K00855	0.0
K00856	11.0
K00857	280.0
K00850	8384.0
K00851	1128.0
K00852	3351.0
K00853	1138.0
K00858	3467.0
K00859	4587.0
K01181	1222.0
K01180	0.0
K01183	70.0
K01182	353.0
K01185	1967.0
K01184	0.0
K01187	7696.0
K01188	2176.0
K02596	1.0
K13766	0.0
K13767	2.0
K13003	0.0
K13002	24.0
K13000	0.0
K02984	0.0
K02986	4621.0
K02987	0.0
K02636	0.0
K02982	4584.0
K02983	0.0
K02638	0.0
K02639	0.0
K02988	4621.0
K08298	40.0
K08299	0.0
K03583	4.0
K03582	4.0
K03581	1655.0
K03580	1128.0
K03587	1998.0
K03586	0.0
K03585	7294.0
K03584	3516.0
K03589	2259.0
K03588	5043.0
K01725	0.0
K01724	1128.0
K01727	38.0
K01726	317.0
K01721	0.0
K01720	0.0
K01722	0.0
K13008	0.0
K01729	0.0
K01728	65.0
K09530	0.0
K09539	0.0
K02188	294.0
K02189	284.0
K02182	0.0
K02183	0.0
K03769	232.0
K03768	5872.0
K03767	18.0
K03765	0.0
K03764	0.0
K03763	1650.0
K03762	21.0
K03761	0.0
K03760	4.0
K09457	1227.0
K09456	0.0
K09459	0.0
K09458	4622.0
K00602	11063.0
K13988	0.0
K13985	0.0
K09981	0.0
K09980	0.0
K09983	0.0
K09982	6.0
K09985	0.0
K09984	0.0
K09987	0.0
K09986	0.0
K09989	40.0
K09988	79.0
K12583	0.0
K12582	0.0
K12589	0.0
K11720	4.0
K09759	120.0
K10985	0.0
K10984	7.0
K07468	0.0
K07469	0.0
K07464	302.0
K07465	0.0
K07466	0.0
K07467	2657.0
K07460	3416.0
K07461	2538.0
K07462	4582.0
K07463	0.0
K10679	2269.0
K10678	0.0
K10671	0.0
K10670	729.0
K10673	0.0
K10672	95.0
K10674	0.0
K10677	0.0
K10676	0.0
K08726	0.0
K08724	1136.0
K08722	11.0
K08723	0.0
K08720	0.0
K08721	0.0
K08728	47.0
K10187	0.0
K00119	0.0
K00118	1128.0
K00449	0.0
K00448	0.0
K00115	0.0
K00446	0.0
K00117	2256.0
K00116	1128.0
K00111	4418.0
K00442	0.0
K00113	9.0
K00112	9.0
K01539	0.0
K01531	512.0
K04720	479.0
K01533	5750.0
K01534	8090.0
K01535	0.0
K01537	3561.0
K14358	0.0
K14605	0.0
K14606	0.0
K00413	0.0
K10120	0.0
K05600	0.0
K05777	0.0
K03972	0.0
K03973	166.0
K03970	0.0
K03971	0.0
K03976	3416.0
K03977	4621.0
K03974	0.0
K03975	3075.0
K03978	3481.0
K03979	4621.0
K13378	1940.0
K02372	1601.0
K02371	2238.0
K02377	3111.0
K02379	1159.0
K03396	0.0
K03397	0.0
K03394	572.0
K03395	0.0
K03392	0.0
K03393	0.0
K03390	1881.0
K03391	0.0
K03399	0.0
K03027	0.0
K12136	0.0
K12137	7.0
K06610	0.0
K12138	0.0
K12139	0.0
K11444	0.0
K11440	0.0
K11443	0.0
K11442	0.0
K00612	1135.0
K00613	20.0
K00610	2192.0
K00611	1394.0
K00616	1554.0
K00617	0.0
K00614	1.0
K00615	10165.0
K00619	13.0
K10863	0.0
K07874	0.0
K06234	0.0
K10240	1.0
K10241	1.0
K10242	12.0
K10243	12.0
K04110	0.0
K04113	0.0
K04112	0.0
K04115	0.0
K04114	0.0
K04117	0.0
K04116	0.0
K04118	0.0
K05517	0.0
K07705	38.0
K07704	66.0
K07707	63.0
K07706	67.0
K07701	0.0
K07700	0.0
K07703	0.0
K07702	0.0
K07709	13.0
K07708	4.0
K01955	5861.0
K13042	0.0
K09934	0.0
K09935	2415.0
K06216	23.0
K09937	11.0
K13745	0.0
K13746	0.0
K13747	4461.0
K13740	0.0
K13741	0.0
K13742	0.0
K06211	37.0
K06212	20.0
K09933	1.0
K02618	0.0
K02619	1909.0
K02968	4621.0
K02966	0.0
K02967	4621.0
K02616	0.0
K02965	4621.0
K02962	0.0
K02611	0.0
K02613	1.0
K03569	4963.0
K03568	1113.0
K03565	2348.0
K06218	1099.0
K03567	11.0
K03566	0.0
K03561	10700.0
K03560	4.0
K03563	103.0
K03562	17.0
K06430	0.0
K01709	1171.0
K01708	0.0
K01707	0.0
K01706	5.0
K01705	0.0
K01704	6897.0
K01703	6943.0
K01702	0.0
K14165	0.0
K14164	0.0
K14166	0.0
K14161	1128.0
K14160	4.0
K14162	1128.0
K05396	16.0
K03709	1155.0
K03708	33.0
K08160	0.0
K03701	7785.0
K03700	1435.0
K03703	4447.0
K03702	4621.0
K03705	1528.0
K03704	1676.0
K03707	49.0
K03706	272.0
K06289	0.0
K06288	0.0
K06283	281.0
K06282	39.0
K06281	39.0
K06287	4574.0
K06286	24.0
K06285	5.0
K06284	74.0
K08161	24.0
K07540	0.0
K06438	244.0
K06869	0.0
K06868	0.0
K06867	1133.0
K06866	0.0
K06865	0.0
K06864	1207.0
K06863	0.0
K06862	0.0
K06861	3080.0
K06860	0.0
K12659	0.0
K12658	1128.0
K07547	0.0
K07546	0.0
K15023	0.0
K15022	4.0
K15020	0.0
K15024	244.0
K08700	0.0
K08162	37.0
K07544	0.0
K00137	0.0
K00135	68.0
K00134	5757.0
K00133	4587.0
K00132	0.0
K00131	2.0
K00130	38.0
K00139	0.0
K00138	0.0
K00429	0.0
K00428	2993.0
K00421	0.0
K00423	0.0
K00425	2002.0
K00427	0.0
K00426	2002.0
K14292	0.0
K14379	0.0
K14370	0.0
K14371	0.0
K14372	0.0
K14373	0.0
K14374	0.0
K14375	0.0
K09845	0.0
K14082	0.0
K14083	2.0
K14080	0.0
K14081	0.0
K14086	37.0
K14087	63.0
K14084	0.0
K14088	63.0
K14089	43.0
K01552	1514.0
K01551	13.0
K01556	0.0
K01557	0.0
K01554	0.0
K01555	0.0
K04708	0.0
K03955	0.0
K13689	0.0
K13688	1129.0
K13683	0.0
K13685	2314.0
K13684	0.0
K13687	0.0
K13686	0.0
K14159	0.0
K02399	0.0
K02398	13.0
K02395	26.0
K02394	6.0
K02397	50.0
K02396	108.0
K02391	0.0
K02390	102.0
K02393	6.0
K02392	271.0
K13533	0.0
K13532	0.0
K13531	0.0
K13530	0.0
K01550	0.0
K05658	0.0
K14054	1.0
K02601	5799.0
K02970	4577.0
K05378	0.0
K12339	7.0
K14060	0.0
K11687	0.0
K11686	0.0
K11685	0.0
K11689	10.0
K11688	14.0
K08939	0.0
K03048	1157.0
K03049	0.0
K13821	3417.0
K13820	0.0
K03042	0.0
K03043	3516.0
K03040	5721.0
K03041	0.0
K03046	4621.0
K03047	0.0
K03044	0.0
K03045	0.0
K00348	1945.0
K09847	0.0
K00692	1.0
K00638	1471.0
K00639	3197.0
K00693	0.0
K00634	1976.0
K00635	0.0
K00630	0.0
K00631	0.0
K00632	1.0
K00633	204.0
K00691	25.0
K00696	0.0
K00694	6.0
K00695	0.0
K10854	0.0
K07811	0.0
K07810	4.0
K07813	121.0
K07812	29.0
K07814	51.0
K07816	26.0
K00090	0.0
K00091	39.0
K00094	114.0
K00096	77.0
K00097	3190.0
K00098	0.0
K00099	4570.0
K10228	0.0
K10229	0.0
K12548	0.0
K10222	0.0
K10220	0.0
K10221	0.0
K10227	0.0
K05822	24.0
K01949	0.0
K01945	4595.0
K01947	0.0
K01946	0.0
K01941	1129.0
K01940	3366.0
K06357	0.0
K07729	2952.0
K07728	0.0
K07727	1998.0
K07726	149.0
K07725	0.0
K07724	0.0
K07723	5.0
K07722	1167.0
K07721	0.0
K07720	1177.0
K00899	3.0
K05824	0.0
K00891	2527.0
K00892	0.0
K00895	1224.0
K00897	7.0
K08151	1133.0
K08153	1.0
K08154	0.0
K02948	4621.0
K02942	0.0
K02944	0.0
K05665	0.0
K02946	4621.0
K13793	0.0
K06352	0.0
K01769	0.0
K01768	2267.0
K01761	1.0
K01760	43.0
K01762	0.0
K09578	0.0
K01766	0.0
K08164	0.0
K02493	4614.0
K08166	0.0
K08167	0.0
K02496	0.0
K02497	0.0
K02494	0.0
K02495	6118.0
K02498	0.0
K02499	21.0
K08168	0.0
K08169	90.0
K14415	53.0
K14414	1128.0
K06881	4637.0
K00436	0.0
K06332	0.0
K12815	0.0
K12810	0.0
K06885	1245.0
K00437	0.0
K06335	0.0
K06334	263.0
K03547	433.0
K03546	397.0
K03545	4865.0
K03544	3719.0
K03543	3098.0
K06888	1170.0
K10941	0.0
K03549	1173.0
K03548	0.0
K10940	0.0
K02236	49.0
K02237	1525.0
K02234	0.0
K02232	298.0
K02233	378.0
K02230	1174.0
K02231	1734.0
K06359	0.0
K02238	2196.0
K02239	0.0
K03723	4575.0
K03722	1187.0
K03721	0.0
K03720	0.0
K03727	12.0
K03726	0.0
K03725	0.0
K03724	1141.0
K06358	0.0
K12673	0.0
K12679	0.0
K12678	0.0
K06410	134.0
K11898	0.0
K11899	0.0
K11896	6.0
K11897	0.0
K11894	6.0
K11895	6.0
K11892	6.0
K11893	6.0
K11890	0.0
K11891	6.0
K08762	0.0
K08764	0.0
K08765	0.0
K10418	0.0
K11325	0.0
K11326	0.0
K11327	0.0
K11328	0.0
K11329	0.0
K00151	0.0
K00150	0.0
K00153	0.0
K00400	0.0
K00407	0.0
K00406	1128.0
K00405	1128.0
K00404	1128.0
K00158	23.0
K01342	0.0
K09388	0.0
K09386	0.0
K09384	1.0
K04094	1258.0
K04095	58.0
K04096	5712.0
K04097	0.0
K04090	0.0
K04091	1128.0
K04092	12.0
K04093	0.0
K04098	0.0
K04099	0.0
K01578	0.0
K01579	3090.0
K01574	0.0
K01575	30.0
K01576	0.0
K01577	11.0
K01571	309.0
K01572	2379.0
K01573	53.0
K02009	252.0
K02008	2563.0
K02005	7434.0
K02004	29427.0
K02007	285.0
K02006	4439.0
K02001	75.0
K02000	32.0
K02003	24018.0
K02002	75.0
K03065	0.0
K08952	0.0
K03060	1534.0
K13809	0.0
K10948	0.0
K09607	0.0
K06125	0.0
K04337	0.0
K06120	114.0
K06121	0.0
K04336	0.0
K01127	0.0
K09703	0.0
K00004	0.0
K14699	0.0
K09702	49.0
K14698	0.0
K05311	24.0
K13829	25.0
K10943	0.0
K07291	0.0
K07290	0.0
K10206	2761.0
K10202	0.0
K10208	0.0
K10209	0.0
K01966	78.0
K01965	0.0
K01964	1.0
K01963	1435.0
K01962	1229.0
K01961	3929.0
K01960	1991.0
K01969	0.0
K01968	0.0
K07749	54.0
K07748	0.0
K07741	122.0
K07740	0.0
K07743	0.0
K07742	1516.0
K07745	0.0
K07744	0.0
K07746	0.0
K01299	2283.0
K01295	1150.0
K01297	118.0
K02922	0.0
K05603	0.0
K02921	0.0
K02926	4621.0
K05607	0.0
K02924	0.0
K05605	0.0
K02928	0.0
K02929	0.0
K00216	0.0
K00217	0.0
K00214	0.0
K00215	3661.0
K00213	0.0
K00210	0.0
K00211	0.0
K00218	0.0
K00219	1119.0
K01035	0.0
K01034	2.0
K04517	4476.0
K01740	7846.0
K01031	0.0
K01746	5.0
K01745	133.0
K01744	3121.0
K01749	1375.0
K01039	1.0
K04518	1953.0
K09591	0.0
K14129	0.0
K14128	0.0
K14121	0.0
K14120	0.0
K14123	0.0
K14122	0.0
K14125	0.0
K14124	0.0
K14127	0.0
K14126	0.0
K03521	3303.0
K03520	0.0
K03523	473.0
K03522	3285.0
K03525	4584.0
K03524	3498.0
K03527	5846.0
K03526	4532.0
K03529	2629.0
K03528	0.0
K06338	0.0
K02217	3179.0
K03299	1243.0
K03298	1.0
K13472	0.0
K03293	135.0
K03292	1045.0
K03291	0.0
K03290	0.0
K03297	1186.0
K03296	10957.0
K03295	1922.0
K03294	1560.0
K13009	0.0
K12690	0.0
K09743	0.0
K06022	0.0
K07190	0.0
K06021	0.0
K07192	1294.0
K06020	4.0
K06027	0.0
K06026	0.0
K09744	0.0
K07991	0.0
K08749	0.0
K09835	0.0
K09834	0.0
K10439	3810.0
K06351	0.0
K09833	0.0
K10925	0.0
K10924	0.0
K10927	0.0
K10926	0.0
K10923	0.0
K10922	0.0
K09629	0.0
K10697	0.0
K00179	292.0
K00172	68.0
K00171	42.0
K00170	68.0
K00177	1986.0
K00176	1986.0
K00175	5100.0
K00174	5040.0
K13478	0.0
K14338	0.0
K14339	0.0
K14335	0.0
K14337	0.0
K14330	0.0
K14331	0.0
K14333	0.0
K08918	0.0
K13479	158.0
K04078	4595.0
K04079	4602.0
K04076	5.0
K04077	4595.0
K04074	83.0
K04075	4586.0
K04072	715.0
K04073	0.0
K04070	144.0
K04071	0.0
K14597	0.0
K13318	0.0
K08280	0.0
K13641	1129.0
K13640	40.0
K13643	5.0
K13642	0.0
K02027	3973.0
K02026	6261.0
K02025	6309.0
K02024	0.0
K02023	102.0
K02022	21.0
K02021	0.0
K02020	2532.0
K02029	5162.0
K02028	4211.0
K03886	0.0
K03887	0.0
K03884	0.0
K03885	3041.0
K03881	0.0
K03888	0.0
K03889	0.0
K12998	0.0
K12999	1.0
K12992	1363.0
K12993	0.0
K12990	70.0
K12991	0.0
K12996	1.0
K12997	1.0
K12994	0.0
K12995	18.0
K08979	0.0
K08978	3166.0
K03088	44234.0
K03089	11.0
K03086	5987.0
K03087	0.0
K08971	0.0
K08970	1128.0
K03082	1128.0
K03080	0.0
K08974	2266.0
K13868	0.0
K00918	213.0
K01553	0.0
K12214	0.0
K11646	6.0
K11645	0.0
K11641	0.0
K11640	0.0
K12736	0.0
K12733	0.0
K07507	1969.0
K07506	0.0
K07505	0.0
K07504	0.0
K07503	12.0
K07502	52.0
K07501	1.0
K07500	0.0
K07509	0.0
K07508	0.0
K11422	0.0
K08698	0.0
K10773	4751.0
K10774	0.0
K14286	0.0
K10778	18.0
K14287	0.0
K00140	20.0
K05501	4.0
K01903	1193.0
K01902	1193.0
K01905	0.0
K01904	0.0
K01907	0.0
K01906	0.0
K01909	0.0
K01908	0.0
K14534	59.0
K00147	3430.0
K07767	0.0
K07769	0.0
K07768	12.0
K06203	0.0
K06202	4.0
K09921	0.0
K09920	0.0
K09927	1164.0
K09024	0.0
K09022	1.0
K09023	1128.0
K09020	0.0
K09021	0.0
K02908	0.0
K02909	4622.0
K08218	1991.0
K08219	0.0
K02904	3494.0
K02906	4621.0
K02907	2361.0
K02902	4598.0
K00230	6.0
K00231	35.0
K00232	0.0
K08976	1128.0
K00234	0.0
K00239	3232.0
K06209	1253.0
K09928	1128.0
K01015	0.0
K01014	0.0
K01012	4653.0
K01011	2382.0
K01010	0.0
K08920	0.0
K14103	0.0
K14102	0.0
K14101	0.0
K14100	0.0
K14105	0.0
K14104	0.0
K14109	0.0
K14108	0.0
K06401	0.0
K00893	0.0
K13402	0.0
K12858	0.0
K03503	1878.0
K03502	4493.0
K03501	3494.0
K03500	3767.0
K08924	0.0
K02278	13.0
K02279	50.0
K12977	0.0
K02276	1.0
K02277	0.0
K02274	1128.0
K02275	1128.0
K13450	0.0
K13451	0.0
K13452	0.0
K13454	0.0
K13455	0.0
K12509	0.0
K12508	0.0
K12507	4.0
K12506	66.0
K12500	0.0
K12503	0.0
K05926	0.0
K09728	0.0
K14587	0.0
K06597	0.0
K06596	0.0
K06595	0.0
K06599	0.0
K06598	0.0
K07978	0.0
K07979	2017.0
K07976	0.0
K14585	0.0
K10907	3733.0
K10906	0.0
K10901	0.0
K10909	0.0
K10908	6.0
K09819	1134.0
K09818	0.0
K09817	2142.0
K09816	2142.0
K09815	2167.0
K06374	339.0
K06373	339.0
K09812	3497.0
K09811	4601.0
K09810	3123.0
K09724	0.0
K14582	0.0
K09721	0.0
K04058	1128.0
K04059	0.0
K04050	0.0
K04051	0.0
K04052	0.0
K04053	0.0
K04054	0.0
K04055	0.0
K04056	1128.0
K04057	0.0
K01047	0.0
K08975	0.0
K10015	0.0
K10014	6.0
K10017	0.0
K10016	0.0
K10011	0.0
K10010	32.0
K10013	0.0
K10012	47.0
K10019	0.0
K10018	0.0
K13665	0.0
K13664	0.0
K13663	0.0
K13662	0.0
K13661	0.0
K13660	0.0
K13669	0.0
K13668	0.0
K07641	1128.0
K01466	72.0
K13590	0.0
K01464	251.0
K01465	4599.0
K01462	6141.0
K01463	8.0
K01460	0.0
K01461	0.0
K13599	0.0
K13598	0.0
K01468	95.0
K01469	1128.0
K09251	1.0
K09252	0.0
K02041	44.0
K02040	6903.0
K02043	0.0
K02045	6.0
K02044	41.0
K02047	1133.0
K02046	1133.0
K02049	7468.0
K02048	1133.0
K05549	0.0
K05548	0.0
K06046	0.0
K03319	45.0
K03316	57.0
K03317	32.0
K03314	0.0
K03315	3131.0
K03312	91.0
K03313	117.0
K03310	2065.0
K03311	356.0
K12052	0.0
K02945	3467.0
K06162	0.0
K06163	0.0
K06160	0.0
K06161	0.0
K06166	0.0
K00359	68.0
K06164	0.0
K06165	0.0
K06168	4570.0
K06169	1.0
K13020	7.0
K07158	0.0
K07159	0.0
K04835	0.0
K11621	0.0
K11991	0.0
K11622	0.0
K11996	1212.0
K11627	0.0
K11626	0.0
K11629	0.0
K11628	0.0
K07561	0.0
K07560	4595.0
K07563	0.0
K07562	0.0
K07565	0.0
K07564	0.0
K07567	5740.0
K07566	5242.0
K07569	0.0
K07568	5427.0
K09925	0.0
K11199	0.0
K11198	0.0
K11192	0.0
K11191	0.0
K11196	0.0
K11195	0.0
K11194	0.0
K02492	1208.0
K10713	0.0
K10710	119.0
K10711	1099.0
K10716	0.0
K02490	1.0
K10714	0.0
K10715	0.0
K01929	4638.0
K01928	4633.0
K01923	3418.0
K01922	1130.0
K01921	4618.0
K01920	0.0
K01926	4514.0
K01925	4596.0
K01924	3467.0
K07789	1134.0
K07788	6.0
K07785	0.0
K07784	0.0
K07787	1206.0
K07786	0.0
K07781	0.0
K07783	97.0
K07782	0.0
K05835	0.0
K06355	0.0
K14661	0.0
K09844	0.0
K00782	106.0
K00783	4614.0
K00784	2306.0
K00785	0.0
K00786	1257.0
K00039	0.0
K00036	1261.0
K00037	0.0
K00034	26.0
K00035	0.0
K00032	0.0
K00033	1272.0
K00030	1113.0
K00031	3370.0
K01259	1161.0
K01258	4521.0
K01255	1284.0
K01256	1179.0
K01251	3112.0
K01250	181.0
K01253	0.0
K01252	0.0
K09008	0.0
K09009	12.0
K09000	1128.0
K09001	5.0
K09002	1141.0
K09003	0.0
K09004	8.0
K09005	28.0
K09006	0.0
K09007	1138.0
K09846	0.0
K08234	1167.0
K00258	0.0
K00259	1307.0
K00252	1.0
K00253	0.0
K00256	0.0
K00257	3080.0
K00254	0.0
K00255	0.0
K01079	84.0
K01078	1128.0
K01071	31.0
K01070	0.0
K01073	24.0
K01077	3128.0
K01076	1134.0
K14472	0.0
K14471	0.0
K14470	0.0
K14475	21.0
K09841	0.0
K02788	1114.0
K02782	0.0
K02783	38.0
K02781	33.0
K02786	1106.0
K02787	0.0
K02784	0.0
K01060	1135.0
K01787	1301.0
K01786	340.0
K01785	6554.0
K01784	8299.0
K01783	4798.0
K01782	2255.0
K01781	0.0
K01780	0.0
K01789	0.0
K01788	2519.0
K02526	108.0
K02527	3080.0
K02525	1.0
K02250	0.0
K02523	3086.0
K02520	4623.0
K02521	0.0
K02258	0.0
K02259	1128.0
K02528	4620.0
K02529	11297.0
K03781	2028.0
K03780	5.0
K03783	2276.0
K03782	1128.0
K03785	2453.0
K03784	2321.0
K03787	3123.0
K03786	2126.0
K03789	1421.0
K03788	0.0
K10700	0.0
K00342	3070.0
K03124	0.0
K03120	0.0
K12527	166.0
K12526	0.0
K12525	0.0
K12524	3813.0
K12523	0.0
K12522	0.0
K09789	1873.0
K09788	2.0
K09787	1496.0
K09786	6.0
K09785	0.0
K09781	0.0
K09780	0.0
K10961	0.0
K10960	0.0
K10963	0.0
K10962	0.0
K10965	0.0
K10964	0.0
K10966	0.0
K09879	0.0
K06318	0.0
K06311	0.0
K06310	5.0
K06312	0.0
K06314	0.0
K06317	8.0
K11389	0.0
K11386	0.0
K11387	0.0
K11384	1134.0
K11385	0.0
K11382	0.0
K11383	0.0
K11381	54.0
K11949	0.0
K10380	0.0
K04032	2.0
K04033	0.0
K04030	6.0
K04031	319.0
K04036	0.0
K04037	0.0
K04034	43.0
K04035	0.0
K04038	0.0
K04039	0.0
K07046	1130.0
K07047	2482.0
K07044	0.0
K07045	1363.0
K07042	2674.0
K07043	3369.0
K07040	420.0
K07041	0.0
K07048	4.0
K07049	0.0
K08664	0.0
K02584	9.0
K10039	1210.0
K10038	0.0
K10037	0.0
K10036	60.0
K04788	0.0
K04789	0.0
K04784	0.0
K04785	0.0
K04786	0.0
K04787	0.0
K04780	0.0
K04781	1.0
K04782	0.0
K04783	0.0
K13601	0.0
K13603	0.0
K13602	0.0
K13605	0.0
K13604	0.0
K13607	20.0
K02404	11.0
K05783	0.0
K05782	0.0
K05781	0.0
K05780	0.0
K05787	0.0
K05786	1133.0
K05785	1138.0
K05784	0.0
K05789	0.0
K05788	11.0
K01442	4464.0
K01443	2785.0
K01444	1114.0
K01446	1.0
K01447	4394.0
K01448	5189.0
K01449	86.0
K14803	0.0
K02069	83.0
K05569	38.0
K08008	0.0
K02063	0.0
K05566	38.0
K05565	0.0
K05563	0.0
K05562	0.0
K05561	0.0
K02064	0.0
K03338	41.0
K03339	0.0
K03330	0.0
K03331	0.0
K03332	0.0
K03333	0.0
K03335	1165.0
K03336	37.0
K03337	41.0
K12956	0.0
K12957	1128.0
K12954	0.0
K12955	0.0
K12952	0.0
K12953	0.0
K12950	0.0
K12951	0.0
K14733	0.0
K00109	0.0
K06148	5434.0
K06149	0.0
K06144	0.0
K06145	0.0
K06146	0.0
K06147	20879.0
K06141	0.0
K06142	7070.0
K06143	52.0
K11945	0.0
K08948	0.0
K08949	0.0
K00071	0.0
K14664	0.0
K13810	0.0
K14665	4.0
K03058	0.0
K11609	0.0
K11608	0.0
K14660	0.0
K11603	0.0
K11602	0.0
K11601	0.0
K11600	0.0
K11607	1128.0
K11606	1128.0
K11605	1128.0
K11604	1128.0
K10558	0.0
K10559	2.0
K10550	0.0
K10551	0.0
K10552	0.0
K10553	0.0
K10554	0.0
K10555	62.0
K10556	0.0
K10557	0.0
K03051	0.0
K03050	0.0
K07549	0.0
K07548	0.0
K07239	107.0
K07235	0.0
K07234	0.0
K07237	0.0
K07236	0.0
K07231	0.0
K07230	1.0
K07233	0.0
K07232	0.0
K02467	0.0
K05306	109.0
K05305	151.0
K05304	0.0
K05303	1128.0
K05301	0.0
K02565	0.0
K08644	0.0
K08646	0.0
K08641	3489.0
K08643	0.0
K08642	0.0
K12146	0.0
K00010	1234.0
K00011	0.0
K00012	3358.0
K00013	4537.0
K00014	5773.0
K00016	2558.0
K09065	0.0
K08252	1.0
K08253	0.0
K08256	11.0
K08255	0.0
K08258	0.0
K08259	0.0
K00274	1128.0
K00275	1175.0
K00276	0.0
K00270	0.0
K00271	0.0
K00272	0.0
K00273	0.0
K00278	4435.0
K00279	0.0
K12675	0.0
K01277	1947.0
K01274	22.0
K01273	2566.0
K01271	1399.0
K01270	5301.0
K01278	2057.0
K00906	0.0
K00904	74.0
K00903	51.0
K00901	2423.0
K13785	0.0
K00908	0.0
K11149	0.0
K01053	1128.0
K01051	110.0
K01057	75.0
K01056	4621.0
K01055	0.0
K01054	0.0
K01058	11.0
K02500	4531.0
K02501	4511.0
K02502	1444.0
K02503	4615.0
K02504	0.0
K02505	0.0
K02506	0.0
K02507	0.0
K02508	0.0
K02509	5.0
K00291	0.0
K13410	0.0
K13148	0.0
K13419	0.0
K05825	0.0
K03106	4621.0
K03105	0.0
K03101	4762.0
K03100	8211.0
K12541	0.0
K12540	0.0
K12543	0.0
K12542	0.0
K12545	0.0
K12544	0.0
K12547	0.0
K12546	0.0
K12549	0.0
K06080	0.0
K11018	0.0
K11019	0.0
K11016	0.0
K11017	0.0
K11014	0.0
K11015	0.0
K11012	0.0
K11013	0.0
K11010	0.0
K11011	0.0
K06333	291.0
K06880	0.0
K06883	1128.0
K06882	0.0
K09857	1134.0
K06884	0.0
K06887	0.0
K06886	1135.0
K06889	6797.0
K10942	0.0
K09859	0.0
K09858	11.0
K10947	3968.0
K10946	0.0
K10945	0.0
K10944	0.0
K13284	0.0
K00483	0.0
K00481	0.0
K00480	0.0
K00486	0.0
K00485	0.0
K00484	0.0
K09901	0.0
K10929	0.0
K07684	9.0
K07685	0.0
K07686	0.0
K07687	0.0
K07681	0.0
K07688	0.0
K07689	0.0
K10928	0.0
K04018	0.0
K04019	2.0
K04014	40.0
K04015	90.0
K04016	0.0
K04017	0.0
K04013	20.0
K07060	0.0
K07061	0.0
K07062	1140.0
K07063	0.0
K07064	0.0
K07065	0.0
K07066	37.0
K07067	12.0
K07068	0.0
K07069	38.0
K01121	0.0
K13629	0.0
K13628	1132.0
K13623	0.0
K13622	1128.0
K13620	0.0
K13626	60.0
K08586	0.0
K08587	0.0
K01428	1166.0
K01429	1166.0
K01422	1934.0
K01423	0.0
K01420	444.0
K01421	630.0
K01426	1200.0
K01427	0.0
K01424	3530.0
K01425	3044.0
K08068	0.0
K07538	0.0
K13086	0.0
K13085	0.0
K07287	4.0
K07824	0.0
K07682	0.0
K02722	0.0
K12978	0.0
K12979	0.0
K12972	0.0
K12973	0.0
K12974	0.0
K12975	0.0
K12976	0.0
K07821	0.0
K07683	0.0
K14750	0.0
K14751	0.0
K14953	0.0
K12288	0.0
K12289	0.0
K12282	0.0
K12283	0.0
K12280	0.0
K12281	0.0
K12286	0.0
K12287	0.0
K12284	0.0
K12285	0.0
K11957	0.0
K11956	0.0
K11955	0.0
K11954	0.0
K11953	0.0
K11952	0.0
K11951	0.0
K11950	0.0
K11959	0.0
K11958	0.0
K13889	22.0
K13888	6.0
K11963	0.0
K07217	32.0
K07216	287.0
K07215	0.0
K07214	1237.0
K07213	25.0
K07212	0.0
K07219	29.0
K07218	0.0
K12150	0.0
K08689	0.0
K08688	0.0
K00402	0.0
K00401	0.0
K11994	0.0
K00152	0.0
K01043	1.0
K00154	0.0
K00157	0.0
K00156	1899.0
K10533	0.0
K10530	0.0
K10531	0.0
K10536	1173.0
K10537	0.0
K10535	0.0
K10538	0.0
K10539	0.0
K00073	34.0
K13934	0.0
K00076	213.0
K00077	3219.0
K00074	2366.0
K00075	3475.0
K00078	0.0
K00079	0.0
K02290	0.0
K02563	4595.0
K02292	0.0
K08966	0.0
K02294	0.0
K08278	0.0
K08279	0.0
K08274	0.0
K08275	0.0
K08276	2.0
K08277	0.0
K00298	0.0
K00299	1128.0
K00296	0.0
K00297	4535.0
K00294	8.0
K00292	0.0
K00293	0.0
K00290	3291.0
K07757	0.0
K12089	0.0
K01210	9.0
K01213	0.0
K01212	147.0
K01215	1.0
K01214	0.0
K01217	0.0
K01216	0.0
K01219	0.0
K01218	58.0
K02749	0.0
K02746	1232.0
K02747	1231.0
K02744	3447.0
K02745	1232.0
K02742	0.0
K00924	2256.0
K00925	4708.0
K00926	519.0
K00927	4621.0
K00928	6888.0
K00929	1985.0
K12085	0.0
K02298	0.0
K02299	0.0
K02568	20.0
K02569	11.0
K02562	0.0
K02291	1128.0
K02560	0.0
K02293	0.0
K02566	1168.0
K02567	31.0
K02564	6563.0
K02297	0.0
K03169	7103.0
K03168	3490.0
K03163	0.0
K03162	0.0
K03167	0.0
K03166	0.0
K11038	0.0
K11039	0.0
K11030	0.0
K11031	14.0
K11032	0.0
K11033	0.0
K11034	0.0
K11035	0.0
K11036	0.0
K11037	0.0
K02546	0.0
K07668	32.0
K07669	0.0
K07666	1128.0
K07667	2859.0
K07664	0.0
K07665	1441.0
K07662	0.0
K07663	1128.0
K07660	0.0
K07661	0.0
K03927	209.0
K07008	0.0
K07009	1415.0
K07002	0.0
K07003	1347.0
K07000	4.0
K07001	2186.0
K07006	1140.0
K07007	3627.0
K07004	0.0
K07005	3407.0
K03921	2.0
K02956	4621.0
K09725	0.0
K09181	1191.0
K08599	0.0
K08598	0.0
K08591	4697.0
K08590	3080.0
K01156	3.0
K01154	6768.0
K01407	0.0
K01400	0.0
K01153	5603.0
K01150	4.0
K01151	3425.0
K01408	0.0
K01409	4657.0
K01158	0.0
K01159	3187.0
K05523	0.0
K05522	0.0
K05521	2571.0
K05520	4168.0
K05527	0.0
K05526	0.0
K05525	0.0
K05524	5.0
K05529	0.0
K14518	0.0
K14519	1128.0
K05949	0.0
K01754	1486.0
K05942	0.0
K01027	0.0
K02171	0.0
K02170	0.0
K02173	0.0
K02172	0.0
K01751	177.0
K06416	45.0
K06417	0.0
K06414	0.0
K06947	0.0
K03379	0.0
K03808	1128.0
K03809	1129.0
K03806	4.0
K06412	289.0
K03804	0.0
K12296	2.0
K03802	0.0
K03803	1935.0
K06413	0.0
K10808	0.0
K06411	143.0
K01028	2.0
K01029	1.0
K11931	0.0
K11930	0.0
K11933	0.0
K11932	0.0
K11935	0.0
K11934	24.0
K11937	0.0
K11936	0.0
K11939	0.0
K11938	0.0
K10800	1128.0
K06419	1.0
K11929	0.0
K07271	1442.0
K07270	0.0
K07273	1926.0
K07272	2.0
K07275	0.0
K07274	0.0
K07277	3086.0
K07276	0.0
K07279	0.0
K07278	11.0
K10623	0.0
K02481	3125.0
K11520	0.0
K02480	0.0
K08170	0.0
K02485	0.0
K02484	2108.0
K02487	0.0
K08600	3184.0
K08603	0.0
K08602	1184.0
K08605	0.0
K08604	0.0
K09956	1128.0
K09957	0.0
K09954	1128.0
K09955	2188.0
K09952	51.0
K09953	0.0
K09950	0.0
K09951	284.0
K09958	1128.0
K09959	0.0
K07495	7892.0
K07494	1.0
K07497	2685.0
K07496	410.0
K07491	5046.0
K07490	0.0
K07493	0.0
K07492	1.0
K07499	0.0
K07498	1.0
K11209	1.0
K11208	0.0
K11204	0.0
K11203	14.0
K11202	11.0
K11201	0.0
K11200	0.0
K00058	8317.0
K00059	9673.0
K00728	0.0
K00729	0.0
K00055	0.0
K00057	4618.0
K00050	44.0
K00051	0.0
K00720	0.0
K00721	4240.0
K14424	0.0
K06033	0.0
K14189	0.0
K14188	25.0
K06364	0.0
K14187	4.0
K01239	302.0
K01238	26.0
K01897	4306.0
K01232	1126.0
K01895	1252.0
K01230	0.0
K01893	4584.0
K01236	0.0
K01235	63.0
K01890	4621.0
K02768	38.0
K02769	14.0
K02760	3519.0
K02761	3621.0
K02763	0.0
K02764	0.0
K02765	1238.0
K00948	4928.0
K00949	488.0
K00942	4759.0
K00943	4288.0
K00940	3079.0
K00941	8965.0
K00946	4943.0
K00947	0.0
K00944	0.0
K00945	6482.0
K01097	0.0
K01096	23.0
K01095	63.0
K01093	11.0
K01092	3129.0
K01091	6576.0
K01090	4922.0
K03499	6448.0
K03498	5016.0
K03491	110.0
K03490	37.0
K03493	1.0
K03492	55.0
K03495	4580.0
K03497	9393.0
K03496	9019.0
K02817	0.0
K02814	0.0
K02815	0.0
K02810	324.0
K02548	4463.0
K02549	1149.0
K02818	0.0
K02819	43.0
K03637	2485.0
K03636	1132.0
K03147	4422.0
K03146	7.0
K08851	0.0
K06518	3412.0
K09729	11.0
K06048	0.0
K06045	2255.0
K06044	0.0
K09727	0.0
K09726	0.0
K06041	4197.0
K09720	0.0
K09723	0.0
K06042	304.0
K09897	0.0
K09896	0.0
K09895	0.0
K09894	0.0
K09893	0.0
K09892	0.0
K09891	0.0
K09890	0.0
K09899	0.0
K09898	0.0
K03622	0.0
K07648	0.0
K07649	0.0
K07398	0.0
K07399	0.0
K11056	0.0
K11057	0.0
K11054	0.0
K11055	0.0
K07640	0.0
K07393	1188.0
K07390	1128.0
K07391	3410.0
K07644	1128.0
K07645	1132.0
K07646	4744.0
K07647	0.0
K10896	0.0
K07024	18558.0
K07025	7971.0
K07026	0.0
K07027	2227.0
K07020	0.0
K07021	1.0
K07022	0.0
K07023	1536.0
K07028	0.0
K07029	7976.0
K10094	0.0
K01390	0.0
K01392	0.0
K01399	0.0
K02673	0.0
K05893	0.0
K05897	0.0
K05896	2657.0
K05895	157.0
K05899	0.0
K05898	0.0
K00555	0.0
K00554	4584.0
K00557	23.0
K00556	1863.0
K00551	0.0
K00559	0.0
K00558	5012.0
K01170	0.0
K01173	33.0
K01174	0.0
K01175	1128.0
K01176	72.0
K01178	1128.0
K01179	2589.0
K14578	0.0
K14579	0.0
K08951	0.0
K08950	0.0
K08953	0.0
K03828	1128.0
K03829	0.0
K03820	2995.0
K03821	0.0
K03822	0.0
K03823	3325.0
K03824	0.0
K03825	2.0
K03826	2465.0
K03827	1921.0
K12248	0.0
K12246	0.0
K12247	0.0
K12242	0.0
K12243	0.0
K12240	0.0
K12241	0.0
K11919	0.0
K11918	0.0
K11913	0.0
K11912	0.0
K11911	0.0
K11910	6.0
K11917	0.0
K11916	6.0
K11915	6.0
K11914	6.0
K12068	0.0
K12069	0.0
K12062	0.0
K12063	0.0
K12060	0.0
K12061	0.0
K12066	0.0
K12067	0.0
K12064	0.0
K12065	0.0
K07259	2032.0
K07258	2068.0
K07253	0.0
K07251	0.0
K07250	1167.0
K07257	7.0
K07256	0.0
K07255	0.0
K07254	0.0
K05372	0.0
K05373	0.0
K05370	0.0
K05371	0.0
K05374	0.0
K05375	0.0
K09970	4.0
K09971	4.0
K09972	0.0
K09973	1173.0
K09974	1130.0
K09975	0.0
K09976	1163.0
K09978	0.0
K09979	1857.0
K11261	51.0
K11260	0.0
K11263	23.0
K11264	0.0
K10793	99.0
K10796	99.0
K10797	161.0
K10794	0.0
K10795	99.0
K00700	4628.0
K00701	0.0
K10798	0.0
K00703	3429.0
K00705	5686.0
K09828	0.0
K10133	0.0
K13053	0.0
K03192	1128.0
K00964	0.0
K00965	1437.0
K00966	1202.0
K00960	0.0
K00961	0.0
K00962	4596.0
K00963	1267.0
K00969	3456.0
K12681	0.0
K02703	0.0
K08364	0.0
K08365	0.0
K02706	0.0
K08363	0.0
K08361	0.0
K02708	0.0
K02709	0.0
K08368	7.0
K08369	19.0
K01615	55.0
K01617	0.0
K01616	0.0
K01611	92.0
K01610	2252.0
K01613	3299.0
K01612	0.0
K01619	5737.0
K01618	0.0
K02834	4615.0
K02835	4621.0
K05281	0.0
K03619	4.0
K03618	0.0
K03617	3385.0
K03616	11.0
K03615	3384.0
K03614	3379.0
K03613	3382.0
K03612	3382.0
K03611	4.0
K03610	274.0
K09705	7.0
K09704	202.0
K09701	1128.0
K09700	0.0
K09709	0.0
K06391	84.0
K06390	332.0
K06393	285.0
K06392	295.0
K06395	11.0
K06394	278.0
K06397	282.0
K06396	285.0
K06399	314.0
K06398	342.0
K06435	0.0
K11078	0.0
K11079	0.0
K11074	0.0
K11075	0.0
K11076	0.0
K11077	0.0
K11070	1548.0
K11071	1548.0
K11072	496.0
K11073	0.0
K06935	0.0
K06934	38.0
K06937	1134.0
K06936	1.0
K06931	0.0
K06930	0.0
K06933	0.0
K06932	0.0
K06939	0.0
K06938	0.0
K13381	0.0
K05916	1132.0
K05917	0.0
K05914	0.0
K05915	0.0
K05912	0.0
K05913	0.0
K05910	0.0
K05911	0.0
K05918	0.0
K05919	197.0
K00392	0.0
K00390	1128.0
K00397	0.0
K00395	6.0
K00394	18.0
K01884	0.0
K00399	0.0
K01886	3410.0
K01376	0.0
K01372	2089.0
K09149	0.0
K09148	0.0
K01225	4.0
K09145	37.0
K09144	37.0
K09147	0.0
K09146	0.0
K09141	6.0
K09140	0.0
K09143	0.0
K09142	0.0
K05709	0.0
K05708	0.0
K05879	1402.0
K05878	1402.0
K05875	0.0
K05874	0.0
K05877	0.0
K05876	0.0
K05873	6.0
K00579	0.0
K00578	0.0
K00577	0.0
K00575	1236.0
K00574	1212.0
K00573	1134.0
K00571	443.0
K00570	0.0
K01118	51.0
K01119	83.0
K01157	0.0
K01112	0.0
K01113	1135.0
K04477	415.0
K01114	0.0
K01115	0.0
K08087	0.0
K01315	0.0
K08085	0.0
K08084	0.0
K08083	0.0
K08082	0.0
K08081	0.0
K08080	0.0
K01152	0.0
K01401	0.0
K09826	0.0
K06344	0.0
K06345	0.0
K09822	1128.0
K06343	0.0
K10938	0.0
K06341	0.0
K10934	0.0
K10935	0.0
K10932	0.0
K11052	0.0
K10930	0.0
K06349	0.0
K11053	0.0
K10754	0.0
K01755	3535.0
K10200	190.0
K02132	0.0
K02137	0.0
K03840	0.0
K03841	13.0
K13028	0.0
K13799	0.0
K13798	0.0
K13795	0.0
K13794	0.0
K13021	0.0
K13792	0.0
K13791	0.0
K13790	0.0
K12268	0.0
K12269	1099.0
K12262	0.0
K12263	0.0
K12264	0.0
K12265	0.0
K12266	0.0
K12267	5217.0
K01757	0.0
K12237	0.0
K13243	0.0
K13245	0.0
K13244	0.0
K13246	0.0
K03264	0.0
K03265	0.0
K03263	0.0
K03268	0.0
K03269	3080.0
K12415	0.0
K10211	0.0
K09918	0.0
K09919	0.0
K06720	0.0
K09913	0.0
K09910	0.0
K09911	0.0
K09916	0.0
K09917	0.0
K06726	181.0
K09915	1128.0
K11535	0.0
K11534	1.0
K11537	86.0
K11531	0.0
K11533	12.0
K11532	0.0
K11249	45.0
K11539	0.0
K00762	4848.0
K00763	1619.0
K00760	4617.0
K00761	3495.0
K00766	3209.0
K00767	3300.0
K00764	7646.0
K00765	4502.0
K00768	387.0
K00769	0.0
K11059	0.0
K00186	0.0
K00187	0.0
K00184	1262.0
K00185	1179.0
K00183	90.0
K00180	2110.0
K00188	0.0
K00189	0.0
K10110	353.0
K10111	0.0
K10112	1694.0
K10113	0.0
K10114	0.0
K10115	0.0
K10116	0.0
K10117	395.0
K10118	504.0
K10119	502.0
K04641	0.0
K04643	0.0
K04642	0.0
K13282	1.0
K00988	0.0
K00989	1160.0
K00986	14.0
K00984	37.0
K00985	0.0
K00982	17.0
K00983	91.0
K00980	1230.0
K00981	5802.0
K01585	3081.0
K01584	0.0
K01586	3558.0
K13498	4.0
K01580	1932.0
K01583	1109.0
K01582	70.0
K13497	1177.0
K01589	1231.0
K01588	5722.0
K14941	0.0
K08347	0.0
K08348	0.0
K02720	0.0
K14949	0.0
K02723	0.0
K03459	0.0
K03458	1754.0
K03455	5395.0
K03457	68.0
K03451	1108.0
K03981	4.0
K03980	1193.0
K02614	1178.0
K01639	1513.0
K01638	0.0
K01637	0.0
K01636	30.0
K01635	2.0
K01634	0.0
K01633	3087.0
K01632	43.0
K01631	0.0
K01630	1134.0
K02615	0.0
K02588	97.0
K02589	48.0
K02858	8.0
K02859	24.0
K14051	0.0
K14053	0.0
K14052	0.0
K02852	10.0
K02853	0.0
K02850	0.0
K02851	0.0
K14059	58.0
K14058	4.0
K02586	12.0
K02587	15.0
K03679	0.0
K03671	6436.0
K03670	1128.0
K03673	9.0
K03672	0.0
K03675	0.0
K03674	0.0
K03677	0.0
K03676	0.0
K09761	4592.0
K09760	1992.0
K09763	0.0
K09762	1535.0
K09765	1547.0
K09764	13.0
K09767	35.0
K06006	0.0
K09769	1178.0
K09768	209.0
K10353	0.0
K03187	1166.0
K03186	1967.0
K03185	0.0
K03184	0.0
K03183	6488.0
K03182	1963.0
K03181	0.0
K03189	1166.0
K03188	1166.0
K02715	0.0
K12455	0.0
K12454	1129.0
K12453	0.0
K12452	8.0
K12451	0.0
K07358	0.0
K07356	0.0
K07357	0.0
K07354	0.0
K07355	0.0
K07352	0.0
K07353	0.0
K07350	0.0
K07351	0.0
K06919	196.0
K06918	0.0
K06917	1.0
K06916	0.0
K06915	171.0
K06914	0.0
K06913	0.0
K06912	0.0
K06911	3068.0
K06910	82.0
K08986	1.0
K08987	24.0
K08984	1130.0
K08985	0.0
K08982	2.0
K08983	0.0
K08980	0.0
K08981	41.0
K08988	0.0
K08989	0.0
K02252	0.0
K05934	283.0
K05936	283.0
K05937	0.0
K02253	0.0
K05939	2255.0
K00378	2321.0
K00375	2604.0
K00374	13.0
K00376	0.0
K00371	7.0
K00370	7.0
K00373	7.0
K00372	1128.0
K01358	4828.0
K09166	1128.0
K09165	0.0
K09164	0.0
K09163	225.0
K09162	1128.0
K09161	1.0
K09160	0.0
K01354	1140.0
K01355	0.0
K01356	2691.0
K05601	0.0
K05851	0.0
K03807	0.0
K05606	37.0
K02927	0.0
K05974	0.0
K03805	0.0
K05976	0.0
K00519	0.0
K00518	0.0
K03800	1371.0
K00511	0.0
K00510	0.0
K03801	1912.0
K00515	0.0
K00514	0.0
K00517	0.0
K05971	0.0
K03154	1314.0
K11147	0.0
K05581	0.0
K05580	0.0
K05583	0.0
K05582	0.0
K05585	0.0
K05584	0.0
K05587	0.0
K05586	0.0
K05589	11.0
K03150	4525.0
K03623	0.0
K03152	3456.0
K14200	0.0
K14201	0.0
K14202	0.0
K03621	3408.0
K14204	0.0
K14205	25.0
K01134	37.0
K01135	15.0
K01136	2262.0
K01137	1128.0
K01130	5846.0
K01132	0.0
K01133	1212.0
K01138	3530.0
K01139	152.0
K02113	4574.0
K02112	5684.0
K02111	5680.0
K02446	1134.0
K02117	2440.0
K02116	77.0
K02115	5684.0
K02114	5683.0
K02119	496.0
K02118	2404.0
K02448	0.0
K01036	0.0
K03212	0.0
K13007	0.0
K13006	1.0
K13005	0.0
K13004	37.0
K13001	0.0
K06404	264.0
K01032	0.0
K06951	6.0
K03862	0.0
K03863	0.0
K06406	342.0
K06957	0.0
K05020	62.0
K06400	258.0
K06403	265.0
K06954	0.0
K10814	0.0
K10817	0.0
K10816	0.0
K07136	0.0
K03242	0.0
K03243	0.0
K12202	0.0
K12203	0.0
K12206	0.0
K12207	0.0
K12204	0.0
K12205	0.0
K12208	0.0
K12209	0.0
K13919	114.0
K13918	0.0
K06214	0.0
K06215	265.0
K09936	279.0
K06217	4595.0
K09930	1128.0
K09931	0.0
K09932	1128.0
K06213	2862.0
K09938	0.0
K09939	1918.0
K11517	0.0
K06337	0.0
K13301	0.0
K00748	3080.0
K00745	0.0
K00743	0.0
K07165	1128.0
K07164	3109.0
K07167	0.0
K07166	1481.0
K07161	0.0
K07160	84.0
K07163	0.0
K07162	0.0
K07169	0.0
K07168	0.0
K06336	0.0
K01839	337.0
K01838	64.0
K01835	53.0
K01834	10921.0
K01837	0.0
K01830	0.0
K00608	0.0
K02632	0.0
K02630	0.0
K02631	0.0
K08322	5.0
K08323	2.0
K08320	0.0
K08321	1135.0
K08326	0.0
K08324	0.0
K08325	94.0
K01659	0.0
K01658	3266.0
K02637	0.0
K01653	3453.0
K01652	3767.0
K01655	0.0
K01654	225.0
K01657	3214.0
K02874	3494.0
K02875	0.0
K02876	4621.0
K02877	0.0
K02871	4618.0
K02873	0.0
K02878	4621.0
K02879	3522.0
K14070	0.0
K09749	97.0
K09748	3481.0
K06023	5223.0
K09742	0.0
K09741	0.0
K09740	1.0
K09747	1556.0
K09746	0.0
K09745	0.0
K06024	2657.0
K03477	0.0
K03476	119.0
K03475	182.0
K03474	3058.0
K03473	1925.0
K03472	0.0
K03471	2267.0
K03470	4621.0
K03478	1143.0
K02304	547.0
K02305	0.0
K02302	1.0
K02303	0.0
K02300	0.0
K02301	1128.0
K03653	0.0
K03652	1133.0
K03651	0.0
K03650	3482.0
K03657	7720.0
K03656	0.0
K03655	7835.0
K03654	6608.0
K03658	37.0
K12439	0.0
K12431	0.0
K12430	0.0
K12433	0.0
K12432	0.0
K12435	0.0
K12434	0.0
K12437	0.0
K12436	0.0
K06979	0.0
K06978	1292.0
K06971	143.0
K06970	43.0
K06973	3369.0
K06972	307.0
K06975	3134.0
K06974	0.0
K06977	0.0
K06976	37.0
K07082	3254.0
K07083	1863.0
K07080	83.0
K07081	8.0
K07086	0.0
K07087	0.0
K07084	4.0
K07085	3897.0
K07088	4102.0
K07089	1581.0
K01317	0.0
K11162	0.0
K11163	0.0
K11161	0.0
K11168	0.0
K00356	12.0
K00355	0.0
K00354	0.0
K00353	0.0
K00351	1945.0
K00350	1945.0
K05952	0.0
K05953	0.0
K05951	0.0
K05956	0.0
K05957	0.0
K00358	57.0
K00689	0.0
K00688	4858.0
K00681	2246.0
K00680	3438.0
K00683	0.0
K00685	1128.0
K00684	1136.0
K00687	1.0
K00686	0.0
K05831	0.0
K05830	0.0
K05833	392.0
K05832	387.0
K05834	4.0
K05837	3515.0
K05836	0.0
K05839	0.0
K05838	12.0
K07677	0.0
K00533	52.0
K00532	0.0
K00531	0.0
K00530	0.0
K00537	5659.0
K00536	0.0
K00535	0.0
K00534	6.0
K00539	0.0
K00538	0.0
K11029	0.0
K14260	73.0
K14261	6.0
K14266	0.0
K14267	0.0
K14268	0.0
K14269	0.0
K01337	0.0
K01338	4626.0
K02683	0.0
K02682	0.0
K02681	0.0
K02680	0.0
K02687	3443.0
K02686	4.0
K02685	0.0
K02689	0.0
K02688	7.0
K00824	1142.0
K00827	0.0
K00826	5743.0
K00821	740.0
K00820	4618.0
K00823	25.0
K00822	0.0
K00829	0.0
K00828	0.0
K01488	253.0
K01489	2327.0
K01484	0.0
K01485	1142.0
K01486	1471.0
K01487	1355.0
K01480	2113.0
K01481	0.0
K01482	20.0
K01483	0.0
K02469	4915.0
K02468	0.0
K02466	0.0
K02465	0.0
K02464	0.0
K02463	0.0
K02462	0.0
K02461	0.0
K02460	0.0
K08969	15.0
K13061	0.0
K13060	0.0
K13063	0.0
K13062	0.0
K13069	0.0
K08964	0.0
K06363	0.0
K03079	153.0
K06342	0.0
K03078	0.0
K13289	0.0
K13288	17.0
K13285	0.0
K13287	0.0
K13286	0.0
K13281	5.0
K13280	96.0
K13283	0.0
K00054	25.0
K04496	0.0
K05369	0.0
K05368	0.0
K03228	1128.0
K03229	1128.0
K00052	3401.0
K03222	1128.0
K03223	1128.0
K03220	0.0
K03221	0.0
K03226	1128.0
K03227	1128.0
K03224	1128.0
K03225	0.0
K09482	0.0
K09483	0.0
K13836	0.0
K12228	0.0
K05360	0.0
K12224	0.0
K12225	0.0
K12226	0.0
K12227	0.0
K12220	0.0
K05363	2203.0
K12222	0.0
K12223	0.0
K08681	237.0
K08680	0.0
K08683	0.0
K08682	0.0
K08685	0.0
K08684	0.0
K08687	0.0
K08686	0.0
K11755	4358.0
K11754	9326.0
K11751	0.0
K11750	0.0
K11753	9150.0
K11752	6632.0
K02407	57.0
K13938	0.0
K13936	0.0
K13935	0.0
K02406	245.0
K13933	0.0
K13932	0.0
K13931	0.0
K13930	0.0
K12088	0.0
K12081	0.0
K12082	0.0
K12083	0.0
K12084	0.0
K12086	0.0
K12087	0.0
K09611	0.0
K09612	0.0
K04940	0.0
K10085	0.0
K05394	4.0
K05395	0.0
K06340	0.0
K13043	80.0
K07149	194.0
K07148	1974.0
K07147	1128.0
K07146	3.0
K07145	5.0
K07144	0.0
K07143	0.0
K07142	0.0
K07141	1123.0
K07140	0.0
K10156	0.0
K10150	0.0
K10620	0.0
K10621	0.0
K14028	0.0
K14029	0.0
K01817	3385.0
K01816	1141.0
K01815	2138.0
K01814	4518.0
K01813	263.0
K01812	3489.0
K01811	2331.0
K01810	4622.0
K01819	9.0
K01818	300.0
K14580	0.0
K05379	0.0
K08304	11.0
K08305	11.0
K08306	6.0
K08307	1959.0
K08300	23.0
K08301	3323.0
K08302	155.0
K08303	7958.0
K08308	0.0
K08309	69.0
K14671	0.0
K14670	0.0
K14673	0.0
K14672	0.0
K01673	1212.0
K01672	2.0
K01671	0.0
K01677	368.0
K01676	1947.0
K01674	0.0
K01679	2237.0
K01678	315.0
K02899	4621.0
K02896	0.0
K02897	3136.0
K02895	4621.0
K02892	4621.0
K02890	4621.0
K10811	0.0
K02096	0.0
K02097	0.0
K02094	0.0
K02095	0.0
K02092	0.0
K02093	0.0
K02099	347.0
K03411	91.0
K03410	91.0
K03413	178.0
K03412	1150.0
K03415	22.0
K03414	6.0
K03417	0.0
K03416	0.0
K03418	0.0
K05376	0.0
K02320	0.0
K02322	0.0
K02323	0.0
K05377	0.0
K13542	2811.0
K13543	0.0
K13540	0.0
K13541	0.0
K12145	0.0
K12144	0.0
K12147	0.0
K12410	4659.0
K12141	1863.0
K12140	1863.0
K12143	20.0
K12142	0.0
K12149	0.0
K12148	0.0
K07312	0.0
K07313	1203.0
K07310	20.0
K07311	0.0
K07316	7.0
K07317	0.0
K07314	0.0
K07315	1142.0
K07318	0.0
K07319	192.0
K03936	0.0
K03425	0.0
K03426	3344.0
K03427	7465.0
K03420	0.0
K03421	0.0
K03422	0.0
K03423	0.0
K03756	9.0
K03757	4.0
K03206	0.0
K03755	0.0
K11144	1205.0
K11145	1469.0
K05972	0.0
K05973	0.0
K03752	1139.0
K05978	0.0
K05979	10.0
K03753	74.0
K00331	3070.0
K00330	3070.0
K00333	1130.0
K00332	1130.0
K00335	1473.0
K00334	1580.0
K00337	3076.0
K00336	1683.0
K00339	3070.0
K00338	3068.0
K03751	0.0
K06953	0.0
K06952	0.0
K06407	342.0
K06950	8138.0
K10819	1137.0
K06956	1.0
K06955	0.0
K06402	1135.0
K10815	0.0
K06959	4559.0
K06958	1520.0
K06409	646.0
K06408	271.0
K09129	0.0
K09128	10.0
K09123	10.0
K09122	0.0
K09121	1191.0
K09120	0.0
K09127	0.0
K09126	8.0
K09125	81.0
K09124	0.0
K01233	0.0
K05819	0.0
K05818	0.0
K01896	0.0
K05813	337.0
K05812	0.0
K05811	0.0
K05810	2696.0
K05817	0.0
K05816	0.0
K05815	45.0
K05814	7.0
K01894	1132.0
K01892	4622.0
K01234	1237.0
K01144	2099.0
K01146	0.0
K01141	4.0
K01416	0.0
K11434	0.0
K01415	0.0
K06354	0.0
K01414	1132.0
K09836	0.0
K01318	0.0
K01319	0.0
K01312	0.0
K06350	0.0
K02669	5760.0
K02668	0.0
K02665	0.0
K02664	0.0
K02667	0.0
K02666	0.0
K02661	0.0
K02660	0.0
K02663	0.0
K02662	1164.0
K00809	0.0
K00808	0.0
K00806	4595.0
K00805	1354.0
K00804	0.0
K00803	63.0
K00802	0.0
K00801	1128.0
K00800	4534.0
K10921	0.0
K02409	54.0
K02408	97.0
K02401	96.0
K02400	97.0
K02403	0.0
K02402	0.0
K02405	97.0
K05364	284.0
K05367	1193.0
K05366	11438.0
K10210	0.0
K10216	0.0
K13049	45.0
K13048	0.0
K13739	0.0
K10215	0.0
K06122	0.0
K13735	0.0
K13734	0.0
K13041	4.0
K13040	0.0
K13731	0.0
K13730	0.0
K13733	0.0
K13732	0.0
K04516	1949.0
K03204	4.0
K03205	1878.0
K03207	0.0
K03200	4.0
K03201	0.0
K03202	0.0
K03203	4.0
K03208	0.0
K03758	58.0
K03759	0.0
K09469	0.0
K09461	0.0
K06204	17.0
K00178	0.0
K13950	0.0
K13953	24.0
K13955	0.0
K13954	1145.0
K10920	0.0
K06324	0.0
K11777	114.0
K11779	0.0
K11778	0.0
K06325	0.0
K12600	0.0
K07432	0.0
K07430	0.0
K06326	0.0
K07128	0.0
K07121	0.0
K07120	0.0
K07123	1128.0
K07122	0.0
K07125	0.0
K07124	1654.0
K07127	1128.0
K07126	88.0
K01870	4621.0
K01873	4658.0
K01872	4621.0
K01875	4621.0
K01874	4688.0
K01876	4622.0
K01879	63.0
K01878	63.0
K06321	0.0
K00476	0.0
K00477	0.0
K00474	0.0
K00472	0.0
K00470	0.0
K00471	0.0
K00478	0.0
K00479	0.0
K04775	0.0
K04774	0.0
K04777	0.0
K04776	0.0
K04771	1128.0
K04770	0.0
K04773	4333.0
K04772	1132.0
K04779	0.0
K04778	0.0
K14657	0.0
K14656	0.0
K14654	0.0
K14653	0.0
K14652	8517.0
K14659	0.0
K14658	0.0
K14386	0.0
K09926	0.0
K01699	0.0
K01698	1215.0
K01695	3262.0
K01697	13.0
K01696	3263.0
K01690	0.0
K01693	2591.0
K01692	59.0
K07227	4.0
K03439	4566.0
K03438	5906.0
K13380	0.0
K03928	7.0
K03925	1593.0
K03924	9138.0
K03431	2684.0
K03926	1134.0
K03437	3469.0
K03436	2743.0
K03435	0.0
K03434	0.0
K02348	119.0
K02342	4077.0
K02343	4578.0
K02340	3519.0
K02341	4621.0
K02346	4122.0
K02347	1128.0
K02344	0.0
K02345	0.0
K03697	36.0
K03696	3482.0
K03695	4620.0
K03694	8.0
K03693	1.0
K03692	0.0
K03690	0.0
K03699	4515.0
K03698	2572.0
K13566	0.0
K12164	0.0
K07338	0.0
K07339	145.0
K07334	1131.0
K07335	399.0
K07336	1128.0
K07337	0.0
K07330	0.0
K07331	0.0
K07332	0.0
K07333	0.0
K09695	1128.0
K09694	1128.0
K09697	240.0
K09696	240.0
K09691	1461.0
K09690	2524.0
K09693	23.0
K09692	1115.0
K09699	0.0
K09698	32.0
K07590	8.0
K07591	0.0
K07592	0.0
K05998	0.0
K05999	0.0
K05996	0.0
K05997	0.0
K05994	0.0
K05995	1906.0
K05993	61.0
K05991	0.0
K10837	0.0
K00319	0.0
K00318	8.0
K00648	3568.0
K02545	0.0
K00645	3487.0
K00311	0.0
K00646	0.0
K00317	0.0
K00316	0.0
K00643	0.0
K00314	0.0
K02547	216.0
K06429	0.0
K06428	0.0
K06427	0.0
K02812	0.0
K06425	1.0
K06424	0.0
K06423	6.0
K06422	0.0
K06421	1.0
K02813	0.0
K02930	0.0
K03815	0.0
K05612	0.0
K03367	25.0
K03366	25.0
K03812	0.0
K03635	1132.0
K03634	11.0
K03631	3495.0
K05969	0.0
K03630	4551.0
K03633	0.0
K03632	0.0
K01998	3534.0
K01999	3551.0
K01992	8039.0
K01993	6206.0
K01990	18264.0
K01991	4394.0
K01996	3540.0
K01997	3541.0
K01994	7.0
K01995	3544.0
K03148	18.0
K03639	2498.0
K05692	0.0
K03638	0.0
K00869	25.0
K00868	484.0
K00861	0.0
K00860	1201.0
K00863	127.0
K00862	0.0
K00865	2576.0
K00864	2832.0
K00867	26.0
K00866	0.0
K01192	2056.0
K01190	14627.0
K01191	264.0
K01197	68.0
K01194	30.0
K01195	136.0
K01198	53.0
K01199	0.0
K00656	5127.0
K00657	1990.0
K00306	0.0
K14591	4.0
K00300	0.0
K00653	0.0
K13715	0.0
K13713	0.0
K00650	0.0
K00651	1606.0
K14596	0.0
K02647	788.0
K14598	0.0
K02643	0.0
K02642	0.0
K02641	0.0
K02640	0.0
K03594	2151.0
K03595	3494.0
K03596	4621.0
K03597	0.0
K03590	3115.0
K03591	0.0
K03592	1113.0
K03593	3092.0
K03598	0.0
K03599	4.0
K01736	4571.0
K01737	3101.0
K01734	1832.0
K01735	5637.0
K01732	0.0
K01733	4596.0
K01730	39.0
K01731	0.0
K06049	0.0
K01738	5784.0
K01739	1141.0
K11809	0.0
K05343	14.0
K02422	112.0
K02421	96.0
K05340	118.0
K02427	11.0
K05346	1.0
K02425	0.0
K02424	0.0
K05349	7302.0
K02428	3102.0
K03770	3120.0
K03771	3097.0
K03772	1170.0
K03773	1955.0
K03774	40.0
K03775	1952.0
K03776	0.0
K03777	0.0
K03778	3280.0
K03779	4.0
K09722	0.0
K08174	0.0
K14114	0.0
K13979	1130.0
K13237	0.0
K14440	0.0
K09992	1165.0
K09990	0.0
K09991	0.0
K09996	0.0
K09997	0.0
K09994	0.0
K14110	0.0
K09998	0.0
K09999	0.0
K14111	0.0
K14113	0.0
K14449	0.0
K10213	0.0
K14118	0.0
K11711	2.0
K11710	0.0
K11712	21.0
K11717	8683.0
K11719	0.0
K06857	6.0
K10440	2263.0
K10441	2090.0
K07103	0.0
K07102	1132.0
K07101	8.0
K07100	0.0
K07107	5231.0
K07106	101.0
K07105	1424.0
K07456	3408.0
K07459	18.0
K07458	1160.0
K07109	38.0
K07108	0.0
K10198	0.0
K10199	0.0
K10190	269.0
K10191	0.0
K10192	14.0
K10193	2.0
K10194	6.0
K10195	0.0
K10196	0.0
K10197	0.0
K15013	0.0
K01858	101.0
K15016	0.0
K15017	0.0
K01853	0.0
K01852	0.0
K01851	0.0
K01850	110.0
K01857	0.0
K01856	0.0
K01854	2382.0
K07539	0.0
K08478	0.0
K08479	0.0
K08476	0.0
K08477	0.0
K08475	0.0
K00450	0.0
K00451	0.0
K00452	0.0
K00453	1.0
K00455	0.0
K00456	0.0
K00457	0.0
K00106	0.0
K00459	43.0
K00104	2273.0
K00105	0.0
K00102	0.0
K00103	0.0
K00100	7313.0
K00101	0.0
K01509	0.0
K04759	6033.0
K04758	4529.0
K04757	7.0
K01504	0.0
K04755	5.0
K04754	4.0
K04753	0.0
K04752	0.0
K04751	1424.0
K01502	1128.0
K14631	0.0
K05359	0.0
K14632	0.0
K07536	0.0
K12080	0.0
K02364	0.0
K12369	20.0
K02361	89.0
K02362	0.0
K02363	0.0
K13509	0.0
K13503	0.0
K13500	0.0
K12109	0.0
K12108	0.0
K12101	0.0
K12100	0.0
K12103	0.0
K12102	0.0
K12105	0.0
K12104	0.0
K12107	0.0
K12106	0.0
K11023	0.0
K03014	0.0
K08906	0.0
K08904	0.0
K08900	0.0
K06223	2565.0
K06199	2136.0
K06198	24.0
K06197	0.0
K06196	254.0
K06194	1915.0
K06193	1131.0
K06192	1138.0
K06191	26.0
K06190	4.0
K11104	45.0
K11105	2029.0
K11106	0.0
K11107	0.0
K11102	0.0
K11103	1132.0
K07862	60.0
K00666	1254.0
K00663	0.0
K00662	44.0
K00661	3408.0
K00660	1128.0
K06997	4571.0
K06996	1173.0
K06995	7.0
K10852	20.0
K06993	0.0
K06992	0.0
K06991	0.0
K06990	7.0
K11050	0.0
K06999	1153.0
K06998	45.0
K05338	0.0
K11051	0.0
K06441	4.0
K06440	0.0
K06443	0.0
K06442	2666.0
K06445	0.0
K06447	0.0
K06446	20.0
K06309	0.0
K05686	0.0
K02655	0.0
K07392	0.0
K00595	585.0
K00594	0.0
K00596	0.0
K00599	11493.0
K00598	2.0
K02657	0.0
K07642	0.0
K07643	0.0
K07396	6.0
K07397	4.0
K07394	0.0
K07395	0.0
K04102	0.0
K04103	0.0
K04100	0.0
K04101	0.0
K04107	0.0
K04105	0.0
K04108	0.0
K04109	0.0
K07716	0.0
K07717	36.0
K07714	1128.0
K07715	0.0
K07712	1132.0
K07713	110.0
K07710	0.0
K07711	0.0
K07718	1236.0
K07719	38.0
K00843	0.0
K00842	0.0
K00841	25.0
K00840	0.0
K00847	3744.0
K00846	0.0
K00845	8903.0
K00844	45.0
K00849	3437.0
K00848	481.0
K06302	0.0
K13771	1132.0
K13770	0.0
K13772	0.0
K13775	0.0
K13774	0.0
K13777	0.0
K13776	0.0
K13779	0.0
K13778	0.0
K02621	4243.0
K02992	4621.0
K02623	0.0
K08286	0.0
K08281	84.0
K02996	4621.0
K02995	0.0
K02994	4621.0
K02629	0.0
K02628	0.0
K08289	3084.0
K08288	0.0
K03578	1144.0
K03579	1134.0
K03576	1128.0
K03577	37.0
K03574	5280.0
K03575	4297.0
K03572	4555.0
K03573	0.0
K03570	4582.0
K03571	327.0
K01710	7757.0
K01711	3134.0
K01712	111.0
K01713	17.0
K01714	6233.0
K01715	1208.0
K01716	0.0
K01718	0.0
K01719	1925.0
K03081	1.0
K02199	4.0
K02198	36.0
K14170	5179.0
K02193	11.0
K02192	0.0
K02191	0.0
K02190	320.0
K02197	31.0
K02196	0.0
K02195	31.0
K02194	31.0
K03718	2023.0
K03719	182.0
K03712	2729.0
K03713	24.0
K03710	3156.0
K03711	3865.0
K03716	49.0
K03717	1128.0
K03715	0.0
K07129	0.0
K00045	15.0
K13995	0.0
K13994	0.0
K13991	0.0
K13990	1899.0
K13993	4272.0
K13992	0.0
K06298	268.0
K06299	0.0
K06294	0.0
K06295	66.0
K06296	8.0
K06297	7.0
K06290	0.0
K06291	0.0
K06292	0.0
K06293	0.0
K12743	0.0
K00248	1226.0
K06426	7.0
K11739	0.0
K11738	0.0
K11733	0.0
K11732	0.0
K11731	0.0
K11737	6.0
K11736	0.0
K11735	0.0
K11734	0.0
K06870	0.0
K06871	4984.0
K06872	2063.0
K06873	0.0
K06874	0.0
K06875	0.0
K06876	1128.0
K06877	43.0
K06878	1159.0
K06879	4.0
K07478	4689.0
K12645	0.0
K07479	0.0
K07473	1599.0
K07472	0.0
K07471	0.0
K07470	0.0
K07477	0.0
K07476	0.0
K07474	32.0
K15038	0.0
K15039	0.0
K15034	0.0
K15036	0.0
K15037	0.0
K08738	0.0
K06420	0.0
K00128	3276.0
K00129	0.0
K00438	0.0
K00432	1246.0
K00433	1164.0
K00122	0.0
K00123	1177.0
K00124	38.0
K00125	0.0
K00126	0.0
K00127	29.0
K08973	0.0
K14348	0.0
K14347	0.0
K14340	0.0
K08972	64.0
K01525	4.0
K01524	4637.0
K01523	47.0
K01521	0.0
K01520	4807.0
K01529	36.0
K08977	0.0
K03969	40.0
K08929	0.0
K02388	103.0
K02389	96.0
K02386	6.0
K02387	97.0
K02384	0.0
K02385	91.0
K02382	0.0
K02380	13.0
K02381	0.0
K05386	0.0
K13524	0.0
K13525	1.0
K13527	12.0
K13520	0.0
K13522	0.0
K13529	1134.0
K03385	113.0
K03384	0.0
K03387	1898.0
K03386	2032.0
K03381	0.0
K03380	0.0
K03383	0.0
K03382	1136.0
K03389	1901.0
K03388	1894.0
K05356	0.0
K12344	60.0
K12343	31.0
K12342	0.0
K12341	0.0
K12340	2008.0
K02430	0.0
K12349	0.0
K05351	0.0
K11694	1100.0
K11695	0.0
K11690	1170.0
K05352	0.0
K11693	0.0
K08928	0.0
K03433	0.0
K13832	0.0
K03039	0.0
K03432	0.0
K06607	0.0
K06606	0.0
K06605	0.0
K03430	108.0
K06603	6.0
K06602	0.0
K06601	0.0
K06600	0.0
K05358	0.0
K06609	0.0
K06608	4.0
K03923	4.0
K03922	0.0
K11472	0.0
K11473	1141.0
K11474	0.0
K11475	0.0
K11476	0.0
K11477	0.0
K00601	0.0
K00600	3502.0
K00603	61.0
K03746	9.0
K00605	3142.0
K00604	4621.0
K00607	0.0
K00606	3092.0
K00609	4594.0
K03741	1389.0
K03740	32.0
K03743	1278.0
K10873	0.0
K03214	0.0
K14068	0.0
K13317	0.0
K06360	0.0
K14069	0.0
K08078	0.0
K09650	0.0
K06361	0.0
K07802	0.0
K07803	13.0
K07800	0.0
K07801	0.0
K07806	0.0
K07807	0.0
K07804	0.0
K07805	0.0
K06362	0.0
K01172	0.0
K10257	0.0
K10255	1128.0
K10254	1468.0
K10253	0.0
K10918	0.0
K04128	0.0
K01958	1168.0
K01959	0.0
K01956	5666.0
K01957	0.0
K04126	0.0
K04127	0.0
K01952	5776.0
K01953	4213.0
K01950	4619.0
K01951	4709.0
K07730	0.0
K07731	0.0
K07732	0.0
K07733	0.0
K07734	0.0
K07735	1182.0
K07736	289.0
K07737	7059.0
K07738	1414.0
K07739	28.0
K06365	0.0
K06366	0.0
K06367	0.0
K10910	0.0
K10911	0.0
K04382	0.0
K10775	0.0
K02609	0.0
K02979	0.0
K02978	0.0
K06368	0.0
K02975	0.0
K02974	0.0
K02977	0.0
K02976	0.0
K03558	77.0
K03559	9871.0
K03550	4507.0
K03551	4621.0
K03552	0.0
K03553	4658.0
K03554	0.0
K03555	4555.0
K03556	50.0
K03557	0.0
K01778	3657.0
K01779	52.0
K06369	0.0
K01772	51.0
K01770	4559.0
K01771	0.0
K01776	4589.0
K01777	99.0
K01774	0.0
K01775	4595.0
K05385	0.0
K05384	0.0
K05383	0.0
K05382	0.0
K05381	0.0
K08159	1104.0
K14153	40.0
K14154	0.0
K14155	4768.0
K08152	0.0
K08156	1934.0
K08076	0.0
K12809	0.0
K05297	0.0
K03734	6842.0
K03735	3.0
K03736	3.0
K03737	3428.0
K03731	0.0
K03732	0.0
K03733	4254.0
K03738	12.0
K03739	25.0
K08139	1.0
K06994	0.0
K12660	0.0
K12661	0.0
K07450	0.0
K08719	0.0
K08717	0.0
K08715	0.0
K08714	0.0
K08713	0.0
K08710	0.0
K11311	0.0
K11312	0.0
K00141	0.0
K00146	0.0
K00411	0.0
K00412	0.0
K00145	6863.0
K00148	0.0
K14367	0.0
K14366	0.0
K08954	0.0
K08384	1730.0
K14369	0.0
K14368	0.0
K14091	43.0
K14090	63.0
K14093	0.0
K14092	0.0
K14095	0.0
K14094	0.0
K14097	0.0
K14096	0.0
K14099	0.0
K14098	0.0
K02848	0.0
K01541	0.0
K04712	0.0
K04711	0.0
K01545	0.0
K01547	3258.0
K01546	3260.0
K01548	3260.0
K04719	0.0
K04718	0.0
K02018	2755.0
K02019	2399.0
K02016	2705.0
K02017	1145.0
K02014	14147.0
K02015	4077.0
K02012	1285.0
K02013	3776.0
K02010	1222.0
K02011	1280.0
K04515	0.0
K03943	0.0
K03941	0.0
K03940	0.0
K00313	45.0
K04060	0.0
K01608	37.0
K08942	0.0
K08943	0.0
K08940	0.0
K08941	0.0
K08946	0.0
K08947	0.0
K08944	0.0
K08945	0.0
K03059	0.0
K13811	0.0
K13812	0.0
K13815	0.0
K13816	0.0
K13818	0.0
K13819	6.0
K03053	0.0
K03052	0.0
K03055	0.0
K03054	0.0
K03057	0.0
K03056	0.0
K06222	0.0
K11418	0.0
K11410	0.0
K11415	0.0
K00622	0.0
K00621	0.0
K00620	2778.0
K00627	2308.0
K00626	3483.0
K00625	3421.0
K00624	0.0
K02805	47.0
K02552	1128.0
K02550	0.0
K02556	101.0
K02803	0.0
K02554	0.0
K07280	0.0
K07281	6.0
K07282	3195.0
K07283	0.0
K07284	3725.0
K07285	0.0
K07286	0.0
K08217	256.0
K07288	0.0
K07289	13.0
K07534	0.0
K07535	1.0
K07533	100.0
K07822	0.0
K07823	0.0
K08699	0.0
K00088	4644.0
K00087	128.0
K00086	101.0
K00082	43.0
K10239	0.0
K10238	0.0
K10231	6.0
K10230	0.0
K10233	0.0
K10232	0.0
K10235	0.0
K10234	0.0
K10237	0.0
K10236	0.0
K08353	0.0
K01970	0.0
K01971	2276.0
K01972	4888.0
K01973	0.0
K01974	1128.0
K01975	6.0
K01976	0.0
K07758	0.0
K05990	0.0
K07752	0.0
K07753	0.0
K07751	0.0
K13786	0.0
K07755	0.0
K07442	19.0
K08352	60.0
K07115	43.0
K07441	0.0
K07634	0.0
K07446	7.0
K07111	0.0
K07444	452.0
K07445	0.0
K00647	65.0
K07449	0.0
K00641	2984.0
K00640	5814.0
K01289	0.0
K01282	0.0
K01283	0.0
K01280	0.0
K01281	24.0
K01286	1260.0
K01284	3872.0
K02954	4622.0
K02952	4621.0
K02950	4621.0
K00155	1128.0
K02959	3494.0
K00887	0.0
K00886	12.0
K00885	0.0
K00884	0.0
K00883	64.0
K00882	2568.0
K00881	4.0
K00880	219.0
K00053	3386.0
K14048	0.0
K01026	52.0
K01756	4627.0
K01025	0.0
K01750	138.0
K01023	11.0
K01752	4914.0
K01753	4.0
K14583	0.0
K01758	0.0
K01759	5458.0
K09565	0.0
K09568	0.0
K08173	0.0
K08172	0.0
K02483	2318.0
K02482	1140.0
K08177	90.0
K08176	0.0
K08175	0.0
K02486	0.0
K02489	0.0
K02488	0.0
K08178	0.0
K14138	6.0
K14136	0.0
K09713	0.0
K09714	0.0
K09715	0.0
K03532	0.0
K03533	0.0
K03530	12042.0
K03531	4634.0
K03536	4597.0
K03537	0.0
K03534	2173.0
K03535	1128.0
K03538	0.0
K03539	0.0
K14451	0.0
K14450	0.0
K02225	0.0
K02224	644.0
K02227	304.0
K02226	330.0
K02221	82.0
K14107	0.0
K02229	0.0
K02228	0.0
K14106	0.0
K00441	0.0
K03288	0.0
K03289	34.0
K03284	6872.0
K03285	0.0
K03286	13.0
K03287	2107.0
K03280	0.0
K03281	3098.0
K03282	3301.0
K00440	0.0
K13677	0.0
K12790	0.0
K09639	0.0
K12688	0.0
K12689	0.0
K12686	0.0
K12687	0.0
K12684	0.0
K12685	9.0
K12682	0.0
K12683	0.0
K12680	0.0
K11889	0.0
K08884	1630.0
K11085	3065.0
K11084	0.0
K11081	0.0
K11080	0.0
K11083	0.0
K11082	0.0
K11089	1128.0
K08777	0.0
K08776	0.0
K06346	2643.0
K06347	0.0
K09824	0.0
K09825	3379.0
K09823	0.0
K09820	1134.0
K10939	0.0
K10936	0.0
K10937	0.0
K10933	0.0
K06348	0.0
K09829	0.0
K11337	0.0
K11336	0.0
K11335	0.0
K11334	0.0
K11333	0.0
K11332	0.0
K11331	0.0
K11330	0.0
K00169	68.0
K00164	1128.0
K00166	0.0
K00167	0.0
K00161	2309.0
K00162	2308.0
K00163	0.0
K10689	0.0
K10680	0.0
K10681	0.0
K10682	0.0
K04083	2627.0
K04082	4.0
K04081	0.0
K04080	0.0
K04087	1143.0
K04086	24.0
K04085	4.0
K04084	6.0
K04088	1143.0
K01569	0.0
K01568	0.0
K01563	0.0
K01561	0.0
K01560	86.0
K01567	2271.0
K01565	1128.0
K01564	0.0
K02038	5663.0
K02039	5650.0
K02030	5573.0
K02031	4418.0
K02032	4609.0
K02033	4738.0
K02034	5890.0
K02035	9233.0
K02036	6814.0
K02037	5656.0
K05556	0.0
K13658	0.0
K13659	0.0
K13656	0.0
K13657	0.0
K13654	0.0
K13655	20.0
K13652	112.0
K13653	353.0
K13650	0.0
K13651	0.0
K05555	0.0
K05552	0.0
K02057	2234.0
K05550	0.0
K05551	0.0
K12308	2410.0
K12306	0.0
K03073	3452.0
K03072	21.0
K03071	4.0
K03070	6848.0
K03077	1201.0
K03076	5721.0
K03075	4621.0
K03074	67.0
K08965	1.0
K08967	0.0
K08961	146.0
K08963	1195.0
K13873	0.0
K13876	0.0
K13874	0.0
K13875	0.0
K06139	0.0
K06138	44.0
K06135	0.0
K06134	0.0
K06137	1128.0
K06136	0.0
K06131	7073.0
K06133	259.0
K06132	0.0
K02600	4621.0
K07389	0.0
K07388	0.0
K04747	0.0
K01516	4621.0
K09977	0.0
K07518	0.0
K07519	0.0
K11437	0.0
K07512	1128.0
K07516	1.0
K10212	0.0
K10747	0.0
K10217	0.0
K10219	0.0
K10218	0.0
K10748	0.0
K01912	4710.0
K01913	6.0
K01910	10.0
K01911	1209.0
K01916	25.0
K01917	2.0
K01914	3382.0
K01915	8482.0
K01918	3093.0
K01919	35.0
K07774	0.0
K07775	15.0
K07776	36.0
K07777	5.0
K07770	1112.0
K07771	0.0
K07772	0.0
K07773	0.0
K07778	7.0
K01193	554.0
K04340	0.0
K04341	0.0
K04342	0.0
K04343	0.0
K12986	0.0
K04691	0.0
K02931	4621.0
K02933	4621.0
K02935	4621.0
K02936	0.0
K02939	4621.0
K00205	0.0
K00204	0.0
K00207	0.0
K00206	0.0
K00201	0.0
K00200	0.0
K00203	0.0
K00202	0.0
K00209	0.0
K00208	1960.0
K01000	4660.0
K01001	0.0
K01002	1322.0
K01003	0.0
K01004	0.0
K01005	2433.0
K01006	4546.0
K01007	1166.0
K01008	1347.0
K10855	0.0
K14115	0.0
K14116	0.0
K14441	4521.0
K14446	2.0
K14447	0.0
K14112	0.0
K14445	1128.0
K08195	0.0
K08194	0.0
K14448	0.0
K08196	0.0
K08191	1913.0
K14119	0.0
K08193	0.0
K00702	8.0
K10799	0.0
K03518	1531.0
K03519	5.0
K09719	0.0
K10856	0.0
K03516	0.0
K03517	4428.0
K02205	0.0
K02204	0.0
K02203	168.0
K02201	0.0
K02200	14.0
K13714	0.0
K13461	0.0
K12518	0.0
K12519	0.0
K12517	0.0
K12514	0.0
K12515	0.0
K12512	0.0
K12513	0.0
K12510	314.0
K12511	47.0
K07183	348.0
K07182	0.0
K07181	48.0
K07180	6.0
K07186	0.0
K07185	1154.0
K07184	0.0
K09800	11.0
K09801	4.0
K09802	0.0
K09803	26.0
K09804	0.0
K09805	0.0
K09806	0.0
K09807	1949.0
K09808	4906.0
K09809	0.0
K10912	0.0
K10913	0.0
K10914	147.0
K10915	0.0
K10916	0.0
K10917	0.0
K11358	325.0
K11355	0.0
K11354	0.0
K11357	0.0
K11356	0.0
K04069	7616.0
K04068	3642.0
K04065	6.0
K04064	0.0
K04067	0.0
K04066	4595.0
K04061	46.0
K09716	0.0
K04063	1128.0
K04062	0.0
K10006	20.0
K10007	20.0
K10004	4.0
K10005	20.0
K10002	4.0
K10003	4.0
K10000	0.0
K10001	4.0
K09717	0.0
K10008	1152.0
K10009	0.0
K02491	0.0
K14588	0.0
K14581	0.0
K13678	1126.0
K13679	0.0
K11633	0.0
K13670	0.0
K13671	0.0
K11987	0.0
K11636	0.0
K11634	0.0
K13582	0.0
K13583	0.0
K13580	0.0
K13581	0.0
K13586	0.0
K13587	0.0
K13584	0.0
K13585	0.0
K13588	0.0
K13589	0.0
K02052	12.0
K02053	13.0
K02050	5366.0
K02051	6477.0
K02056	1759.0
K05553	0.0
K02054	12.0
K02055	11.0
K02058	1365.0
K02059	0.0
K05558	0.0
K05559	0.0
K03895	0.0
K03894	0.0
K03897	0.0
K03896	0.0
K03891	0.0
K03890	0.0
K03893	0.0
K03892	5330.0
K02423	0.0
K05342	0.0
K05341	0.0
K12989	0.0
K12988	0.0
K02420	97.0
K12981	0.0
K12980	0.0
K12983	0.0
K12982	0.0
K12985	0.0
K12984	0.0
K12987	0.0
K02426	3075.0
K13854	0.0
K03098	4110.0
K13853	6.0
K03095	24.0
K05344	0.0
K03091	1554.0
K03090	14.0
K03093	15.0
K03092	3244.0
K06113	75.0
K09632	0.0
K02429	3927.0
K06118	0.0
K05716	0.0
K04844	0.0
K11632	0.0
K11630	0.0
K11631	28.0
K11637	0.0
K11635	0.0
K11638	0.0
K11639	0.0
K07572	0.0
K07573	0.0
K07570	37.0
K07571	84.0
K07576	1408.0
K07577	0.0
K07574	1489.0
K07575	0.0
K07578	0.0
K07579	0.0
K11189	3173.0
K11184	270.0
K11187	0.0
K11180	7.0
K11181	7.0
K11183	1128.0
K10764	0.0
K10763	4.0
K10762	0.0
K01938	3428.0
K01939	4595.0
K01934	2774.0
K01935	3008.0
K01937	4590.0
K01930	0.0
K01932	0.0
K01933	4632.0
K07798	36.0
K07799	1140.0
K07796	0.0
K07797	0.0
K07794	5.0
K07795	1.0
K07792	16.0
K07793	117.0
K07790	0.0
K07791	62.0
K06379	339.0
K00968	44.0
K06378	1436.0
K06377	0.0
K06376	0.0
K06375	0.0
K09814	0.0
K09813	0.0
K06372	0.0
K06371	0.0
K06370	0.0
K01249	0.0
K01246	4205.0
K01247	22.0
K01244	0.0
K01243	3491.0
K08919	0.0
K01241	69.0
K02919	4387.0
K02913	5773.0
K02912	0.0
K02911	3508.0
K02910	0.0
K02917	0.0
K02916	4620.0
K02915	0.0
K02914	4620.0
K00228	0.0
K00227	0.0
K00226	6551.0
K00224	4.0
K00223	0.0
K00222	0.0
K00221	0.0
K00220	0.0
K01798	0.0
K01799	4.0
K01068	0.0
K01069	1140.0
K01062	1.0
K01791	3639.0
K01792	1130.0
K01061	2255.0
K01066	1184.0
K01067	0.0
K01796	0.0
K01797	62.0
K05499	58.0
K14468	0.0
K14469	0.0
K14465	0.0
K14466	0.0
K14467	0.0
K10834	0.0
K10833	0.0
K02266	0.0
K03793	0.0
K03790	12.0
K03791	0.0
K03796	0.0
K03797	9596.0
K03794	0.0
K03795	1128.0
K03798	6225.0
K03799	120.0
K13448	0.0
K12538	0.0
K12539	0.0
K12530	0.0
K12531	0.0
K12532	0.0
K12533	0.0
K12534	0.0
K12535	0.0
K12536	0.0
K12537	0.0
K03136	0.0
K09790	2106.0
K09791	11.0
K09792	1128.0
K09793	3050.0
K09794	6.0
K09795	0.0
K09796	0.0
K09797	1931.0
K09798	6.0
K09799	0.0
K10972	0.0
K10973	0.0
K10977	0.0
K10974	1203.0
K10975	0.0
K10978	0.0
K10979	1152.0
K06308	0.0
K00315	0.0
K09862	4.0
K06303	0.0
K09860	0.0
K09861	3389.0
K06306	158.0
K06307	0.0
K06305	0.0
K11373	0.0
K04047	1245.0
K04046	0.0
K04045	1170.0
K04044	4.0
K04043	5764.0
K04042	2432.0
K04041	392.0
K04040	0.0
K02700	0.0
K04049	0.0
K04048	0.0
K02707	0.0
K02704	0.0
K02705	0.0
K10020	0.0
K10021	0.0
K10022	0.0
K10023	0.0
K10024	0.0
K10025	0.0
K10026	1134.0
K10027	1.0
K13612	0.0
K13613	0.0
K13611	0.0
K13614	0.0
K13615	0.0
K05794	1141.0
K05795	1142.0
K05796	2.0
K05797	0.0
K05790	0.0
K05791	1128.0
K05792	1128.0
K05793	1128.0
K05798	0.0
K05799	1580.0
K01474	0.0
K01477	0.0
K01476	31.0
K01471	0.0
K01470	3604.0
K01473	0.0
K13039	0.0
K01479	0.0
K01478	28.0
K05570	38.0
K05571	38.0
K05572	0.0
K05573	0.0
K02078	5243.0
K02079	0.0
K05576	0.0
K02074	79.0
K02075	79.0
K02076	24.0
K02077	2346.0
K02071	1542.0
K02072	1568.0
K02073	1555.0
K03309	34.0
K03308	6299.0
K03305	3147.0
K03304	6.0
K03307	448.0
K03306	1371.0
K03301	0.0
K03300	7.0
K03303	2348.0
K03302	0.0
K06173	5102.0
K06175	0.0
K06174	0.0
K06177	1988.0
K06176	0.0
K06179	1482.0
K07680	0.0
K03867	0.0
K03838	0.0
K12053	0.0
K11618	38.0
K11619	0.0
K11614	4.0
K11615	0.0
K11616	0.0
K11617	1.0
K11610	0.0
K11611	0.0
K11960	0.0
K11961	1.0
K02836	4595.0
K10565	0.0
K10564	0.0
K02837	3451.0
K10561	152.0
K10560	152.0
K10563	3763.0
K10562	0.0
K02838	4621.0
K06858	0.0
K02839	39.0
K06859	1114.0
K12700	138.0
K07558	0.0
K07559	1172.0
K07228	0.0
K07229	0.0
K07226	0.0
K07224	0.0
K07225	0.0
K07222	1128.0
K07223	67.0
K07220	1373.0
K07221	20.0
K10709	283.0
K10708	0.0
K10701	0.0
K10703	0.0
K10702	0.0
K10704	0.0
K05984	0.0
K07537	0.0
K08652	0.0
K08651	0.0
K08658	0.0
K08659	96.0
K05982	0.0
K07451	0.0
K07453	0.0
K07452	0.0
K07455	42.0
K07454	1129.0
K09707	50.0
K07457	4.0
K09706	1.0
K07104	1128.0
K00029	95.0
K00028	0.0
K00799	0.0
K00798	440.0
K00797	264.0
K00024	4991.0
K00795	9.0
K00026	0.0
K00021	0.0
K00020	19.0
K00023	0.0
K00022	0.0
K09017	4.0
K01269	3902.0
K09015	3073.0
K09014	4291.0
K09013	4441.0
K09011	1935.0
K09010	0.0
K01261	1.0
K01262	7698.0
K01263	0.0
K01264	0.0
K01265	6703.0
K01266	1142.0
K09018	0.0
K08227	0.0
K08226	0.0
K08225	0.0
K08224	1.0
K08223	1226.0
K08222	17.0
K08221	0.0
K00249	0.0
K01790	6370.0
K00241	3075.0
K00240	3222.0
K00243	3370.0
K00242	0.0
K00245	11.0
K00244	390.0
K00247	0.0
K00246	11.0
K01795	1229.0
K06983	0.0
K02799	0.0
K02798	3.0
K02791	7.0
K02790	0.0
K02793	2530.0
K02795	8232.0
K02794	8264.0
K02796	6016.0
K04564	4224.0
K04565	274.0
K04566	37.0
K04567	4588.0
K01040	5.0
K01041	47.0
K04562	18.0
K04568	0.0
K01049	0.0
K02535	3080.0
K02242	24.0
K02536	4208.0
K02531	1.0
K02246	24.0
K02533	11.0
K02532	42.0
K02248	1.0
K02538	8.0
K00581	0.0
K13421	0.0
K01013	0.0
K15018	0.0
K15019	0.0
K03110	4621.0
K03111	10339.0
K03112	0.0
K03113	3041.0
K03116	3126.0
K03117	19.0
K03118	3109.0
K03119	0.0
K10919	0.0
K12552	0.0
K12553	0.0
K12551	0.0
K12556	1.0
K12554	13.0
K12555	49.0
K06892	0.0
K06893	1128.0
K06890	2291.0
K06891	1136.0
K06896	6224.0
K06897	118.0
K06894	2319.0
K06895	115.0
K10954	0.0
K10956	0.0
K06899	0.0
K06328	7.0
K06329	0.0
K10952	0.0
K10953	0.0
K11395	0.0
K11391	0.0
K11390	0.0
K11392	0.0
K00499	0.0
K00494	1128.0
K00495	0.0
K00496	0.0
K00491	0.0
K00492	0.0
K00493	0.0
K13591	0.0
K01467	4166.0
K13593	0.0
K13592	0.0
K04021	0.0
K04020	0.0
K04023	1115.0
K04022	0.0
K04025	0.0
K04024	4.0
K04027	7.0
K04026	3.0
K04029	167.0
K04028	167.0
K07055	0.0
K07054	1.0
K07057	0.0
K07056	6552.0
K07051	1128.0
K07050	1374.0
K07053	1870.0
K07052	5919.0
K07059	0.0
K07058	3408.0
K10040	24.0
K10041	1161.0
K10046	0.0
K04799	0.0
K04798	0.0
K04793	0.0
K04792	0.0
K04791	0.0
K04790	0.0
K04797	0.0
K04796	0.0
K04795	0.0
K04794	8.0
K13638	0.0
K13639	0.0
K13634	0.0
K13635	0.0
K13636	0.0
K13637	0.0
K13630	0.0
K13631	0.0
K13632	0.0
K13633	0.0
K02042	73.0
K05778	0.0
K05779	0.0
K05776	1881.0
K05541	0.0
K05774	0.0
K05775	0.0
K05772	7.0
K05773	7.0
K05540	66.0
K01459	0.0
K01458	0.0
K01457	1129.0
K01455	1128.0
K01454	0.0
K01453	0.0
K01452	0.0
K01451	1141.0
K01450	0.0
K05518	0.0
K08070	12.0
K08071	0.0
K05516	1250.0
K08077	0.0
K05515	4577.0
K13093	0.0
K11783	0.0
K12949	0.0
K12945	0.0
K12944	0.0
K12941	80.0
K12940	31.0
K12943	0.0
K12942	80.0
K14728	0.0
K14727	0.0
K11785	0.0
K00108	1128.0
K13890	4.0
K13891	4.0
K13892	4.0
K13893	0.0
K13894	0.0
K13895	0.0
K13896	0.0
K06159	0.0
K06158	5798.0
K06153	5705.0
K06152	6.0
K06151	6.0
K06157	0.0
K06156	0.0
K06155	0.0
K06154	0.0
K03327	5008.0
K03326	27.0
K03325	1144.0
K03324	5851.0
K03322	77.0
K03321	1184.0
K03320	1342.0
K03329	0.0
K03328	2017.0
K04802	0.0
K04801	0.0
K04800	0.0
K11948	0.0
K01505	0.0
K04756	0.0
K11940	0.0
K11941	0.0
K11942	0.0
K11943	0.0
K11944	0.0
K01507	7122.0
K11946	0.0
K11947	0.0
K01506	0.0
K01501	0.0
K01500	4.0
K01503	0.0
K06714	7.0
K04750	1175.0
K12789	0.0
K12788	0.0
K11526	0.0
K10810	0.0
K11522	0.0
K11523	0.0
K08675	0.0
K08676	55.0
K08677	0.0
K08679	0.0
K11521	0.0
K10547	13.0
K10546	13.0
K10545	41.0
K10544	0.0
K10543	0.0
K10542	1252.0
K10541	1252.0
K10540	1375.0
K10549	4.0
K10548	13.0
K14630	0.0
K11529	0.0
K00007	0.0
K00005	1500.0
K13444	0.0
K00003	2875.0
K00002	151.0
K00001	2388.0
K01186	4344.0
K00009	4.0
K00008	545.0
K10726	0.0
K10725	0.0
K08246	0.0
K00263	1128.0
K00262	5392.0
K00261	2.0
K00260	0.0
K00266	7785.0
K00265	4267.0
K01200	1338.0
K01201	165.0
K01206	9797.0
K01207	1299.0
K01205	3101.0
K01208	23.0
K01209	2332.0
K06167	3079.0
K00917	1304.0
K00912	3080.0
K00919	4595.0
K02519	4615.0
K02518	3520.0
K02517	1968.0
K02511	0.0
K02510	2267.0
K13409	0.0
K13408	0.0
K03179	2992.0
K03170	0.0
K03177	4621.0
K12574	2654.0
K12570	0.0
K12573	4602.0
K11009	0.0
K11008	0.0
K11005	0.0
K11004	0.0
K11007	0.0
K11006	0.0
K11003	0.0
K08296	1140.0
K08297	0.0
K08295	0.0
K02634	0.0
K02635	0.0
K10622	0.0
K07693	0.0
K07692	0.0
K07691	0.0
K07690	0.0
K07697	0.0
K07696	58.0
K07695	0.0
K07694	0.0
K07699	310.0
K07698	0.0
K07079	1485.0
K07078	82.0
K07077	0.0
K07076	122.0
K07075	118.0
K07074	1161.0
K07073	0.0
K07072	0.0
K07071	2309.0
K07070	0.0
K14584	0.0
K11620	0.0
K09190	0.0
K11623	0.0
K05759	0.0
K08589	0.0
K11625	0.0
K11995	0.0
K01439	2643.0
K01438	3122.0
K01431	0.0
K01430	1166.0
K01433	1198.0
K01432	0.0
K01434	0.0
K01437	0.0
K01436	218.0
K05539	4.0
K14520	0.0
K12963	0.0
K12962	0.0
K12961	0.0
K12960	5479.0
K14749	0.0
K14748	0.0
K02972	0.0
K14743	0.0
K14742	3208.0
K14745	0.0
K14744	0.0
K14747	0.0
K14746	0.0
K02167	0.0
K02164	0.0
K02160	1484.0
K02168	0.0
K02169	1873.0
K10931	0.0
K03341	0.0
K03340	2180.0
K03343	0.0
K03342	1.0
K03346	58.0
K12299	0.0
K12291	0.0
K12290	0.0
K12293	0.0
K12292	0.0
K12295	0.0
K12294	0.0
K12297	8.0
K12368	0.0
K11922	0.0
K11923	0.0
K11920	0.0
K11921	12.0
K11926	0.0
K11927	1283.0
K11924	40.0
K11925	0.0
K11928	103.0
K13181	0.0
K13219	0.0
K07262	4.0
K07263	4276.0
K07260	1493.0
K07261	0.0
K07266	6.0
K07267	1128.0
K07264	0.0
K07265	6.0
K07268	0.0
K07269	0.0
K01155	64.0
K04478	0.0
K04479	0.0
K10528	0.0
K14952	0.0
K07486	1158.0
K07487	0.0
K07484	6740.0
K07485	0.0
K07482	0.0
K07483	2943.0
K07480	0.0
K07481	2.0
K07488	0.0
K07489	0.0
K11210	0.0
K11211	0.0
K11212	0.0
K11214	37.0
K11216	1.0
K06300	0.0
K00061	0.0
K00060	1226.0
K06301	0.0
K00065	19.0
K00064	0.0
K00067	4617.0
K00066	1128.0
K00069	0.0
K00068	2.0
K06304	0.0
K08262	0.0
K08261	0.0
K08260	0.0
K08265	0.0
K08264	0.0
K00288	0.0
K00285	1128.0
K00284	1353.0
K00287	5722.0
K00286	4703.0
K00281	3040.0
K00280	0.0
K00283	97.0
K00282	97.0
K08088	0.0
K14198	0.0
K14199	0.0
K03452	0.0
K14194	0.0
K14195	0.0
K14196	0.0
K14197	0.0
K14192	0.0
K14193	0.0
K01880	4558.0
K01881	4686.0
K01883	4621.0
K01885	4532.0
K04618	0.0
K01887	4658.0
K01224	83.0
K01889	4621.0
K01226	43.0
K01227	1.0
K01220	1114.0
K01222	24.0
K01223	2732.0
K02759	3469.0
K02755	0.0
K02757	1966.0
K02756	0.0
K14998	0.0
K02750	14.0
K02753	0.0
K02752	0.0
K00939	4598.0
K00938	24.0
K00937	3638.0
K00936	8857.0
K00935	0.0
K00934	1128.0
K00933	0.0
K00932	0.0
K00931	3433.0
K00930	6882.0
K01089	2008.0
K01080	0.0
K01081	3097.0
K01082	0.0
K01083	0.0
K01084	0.0
K01085	0.0
K01087	0.0
K02571	0.0
K02570	26.0
K02573	31.0
K02572	0.0
K02575	1148.0
K02574	165.0
K07780	0.0
K03488	364.0
K03489	30.0
K03482	0.0
K03483	3.0
K03480	1146.0
K03481	47.0
K03486	51.0
K03487	0.0
K03484	441.0
K03485	0.0
K02287	0.0
K02286	0.0
K02285	0.0
K02284	0.0
K02283	466.0
K02282	32.0
K02281	4.0
K02280	4.0
K02289	0.0
K02288	0.0
K03626	0.0
K03627	0.0
K03624	3761.0
K03625	4621.0
K03151	1523.0
K03620	33.0
K03153	0.0
K08869	0.0
K03628	4553.0
K03629	4584.0
K09738	0.0
K09739	0.0
K09736	0.0
K09737	0.0
K09735	0.0
K09732	0.0
K09733	0.0
K09730	0.0
K09731	0.0
K09888	403.0
K09889	11.0
K09880	0.0
K09882	0.0
K09883	0.0
K09884	0.0
K09887	0.0
K11027	0.0
K11026	0.0
K11025	0.0
K11024	0.0
K07679	0.0
K07678	0.0
K11021	0.0
K11020	0.0
K07675	0.0
K07674	4.0
K07676	0.0
K07671	0.0
K07670	0.0
K07673	4.0
K07672	0.0
K01117	0.0
K12048	0.0
K07019	1139.0
K07018	0.0
K07011	5202.0
K07010	1510.0
K07013	6.0
K07012	1487.0
K07015	1512.0
K07014	4.0
K07017	38.0
K07016	0.0
K10084	0.0
K08372	40.0
K05884	0.0
K05885	62.0
K05886	0.0
K05887	4.0
K05880	0.0
K05881	0.0
K05882	1128.0
K05883	0.0
K08902	0.0
K05739	2.0
K05888	0.0
K05889	0.0
K08903	0.0
K00547	31.0
K00544	0.0
K00545	0.0
K00542	0.0
K00543	0.0
K00540	10092.0
K00548	2389.0
K00549	3397.0
K01145	0.0
K01412	0.0
K01147	11.0
K01417	1349.0
K00038	0.0
K01143	0.0
K01142	3841.0
K01419	31.0
K00788	4509.0
K00789	4889.0
K12502	0.0
K14762	0.0
K14761	346.0
K06195	1128.0
K03819	0.0
K03818	3.0
K03814	90.0
K03817	27.0
K03816	1529.0
K03811	1437.0
K03810	0.0
K03813	6.0
K11908	0.0
K11909	0.0
K11904	6.0
K11905	6.0
K11906	0.0
K11907	6.0
K11900	6.0
K11901	6.0
K11902	0.0
K11903	6.0
K10986	0.0
K13238	0.0
K13239	0.0
K13797	0.0
K07248	48.0
K13796	0.0
K07244	0.0
K07245	0.0
K07246	14.0
K07240	8097.0
K07241	0.0
K07242	0.0
K07243	1129.0
K01268	0.0
K05296	0.0
K02821	174.0
K09016	0.0
K09945	0.0
K09944	0.0
K09947	0.0
K09946	1130.0
K09941	0.0
K09940	1130.0
K09943	0.0
K09942	0.0
K09949	1128.0
K09948	0.0
K10851	0.0
K10850	0.0
K03666	65.0
K03667	31.0
K03196	11.0
K03665	4593.0
K11275	0.0
K06012	342.0
K00048	1419.0
K10857	0.0
K09773	56.0
K00043	0.0
K00042	272.0
K00041	212.0
K00040	192.0
K00046	4497.0
K00733	0.0
K00044	0.0
K06011	0.0
K09012	0.0
K06016	49.0
K06017	0.0
K06014	0.0
K06015	41.0
K06019	27.0
K01075	4.0
K12221	0.0
K06444	0.0
K04632	0.0
K14977	38.0
K14974	0.0
K00958	6.0
K00951	5474.0
K00950	3171.0
K00952	34.0
K00955	1129.0
K00954	4621.0
K00957	1206.0
K00956	1198.0
K00590	2.0
K02777	50.0
K02775	76.0
K02774	49.0
K02773	44.0
K02771	1109.0
K02770	1385.0
K02779	1189.0
K02778	0.0
K01606	0.0
K01607	3241.0
K01604	0.0
K01605	0.0
K01602	0.0
K01601	0.0
K03750	1270.0
K01609	3199.0
K02553	0.0
K02804	235.0
K02551	4134.0
K02806	7.0
K02557	2020.0
K02800	1110.0
K05275	0.0
K02802	0.0
K13300	0.0
K02558	2268.0
K02809	0.0
K02808	0.0
K03600	4.0
K03601	4595.0
K03602	3463.0
K03603	0.0
K03604	45.0
K03605	18.0
K03606	129.0
K03607	0.0
K03608	122.0
K03609	403.0
K06078	0.0
K06079	4.0
K09710	4594.0
K09711	0.0
K09712	0.0
K06073	0.0
K06074	0.0
K06075	22.0
K06076	114.0
K06077	0.0
K06382	245.0
K06383	137.0
K06380	0.0
K06381	448.0
K06386	0.0
K06387	292.0
K06384	11.0
K06385	289.0
K06388	0.0
K06389	0.0
K12466	0.0
K12468	0.0
K07657	1138.0
K07656	0.0
K07655	0.0
K07654	0.0
K07653	0.0
K07652	31.0
K07651	0.0
K07650	1113.0
K07659	4.0
K07658	3354.0
K11041	99.0
K11040	0.0
K11043	0.0
K11042	0.0
K11045	0.0
K11044	0.0
K11047	0.0
K11046	0.0
K11049	0.0
K11048	0.0
K07387	1902.0
K07386	2019.0
K06926	2672.0
K06927	54.0
K06924	0.0
K06925	4620.0
K06922	0.0
K06923	314.0
K06920	1231.0
K06921	4226.0
K06928	3.0
K06929	19.0
K07033	191.0
K07032	1142.0
K07031	1164.0
K07030	1518.0
K07037	3048.0
K07035	155.0
K07034	0.0
K07039	4.0
K07038	1166.0
K10829	0.0
K00384	6192.0
K00385	7.0
K00386	0.0
K00387	0.0
K00380	2255.0
K00381	1128.0
K00382	3400.0
K00383	1.0
K00389	0.0
K01387	0.0
K01385	0.0
K01389	0.0
K09158	4.0
K09159	0.0
K09156	0.0
K09157	1492.0
K09154	0.0
K09155	161.0
K09152	0.0
K09153	1280.0
K09150	0.0
K09151	1134.0
K05970	4399.0
K05714	0.0
K05715	0.0
K05710	0.0
K05711	0.0
K05712	0.0
K05713	0.0
K00560	4602.0
K00561	0.0
K00563	1154.0
K00564	1141.0
K00566	6520.0
K00567	4593.0
K00568	0.0
K00569	1128.0
K05575	0.0
K01169	0.0
K01167	0.0
K01166	0.0
K05577	1128.0
K01163	308.0
K01161	0.0
K01160	0.0
K05578	0.0
K05579	0.0
K08092	182.0
K08093	1107.0
K08094	1211.0
K08095	0.0
K08096	0.0
K08097	1.0
K02254	0.0
K02255	0.0
K01743	0.0
K02251	0.0
K02061	0.0
K01741	0.0
K02060	0.0
K00114	0.0
K02122	497.0
K02123	2440.0
K02120	2440.0
K02121	2279.0
K02124	2440.0
K03837	6.0
K03836	0.0
K03835	6.0
K03834	0.0
K03833	115.0
K03832	3201.0
K03831	1128.0
K03830	217.0
K00443	0.0
K03839	1995.0
K02067	11.0
K10189	119.0
K13038	6733.0
K13787	125.0
K13788	1146.0
K13789	13603.0
K10188	125.0
K12255	0.0
K12254	0.0
K12257	3485.0
K12256	0.0
K12251	1225.0
K12250	0.0
K12253	0.0
K12252	0.0
K13252	40.0
K13256	5.0
K13255	0.0
K12079	0.0
K12078	0.0
K12071	4.0
K12070	0.0
K12073	1128.0
K12072	0.0
K09912	0.0
K06236	0.0
K06237	0.0
K05519	0.0
K09914	0.0
K11788	0.0
K11782	0.0
K11780	0.0
K11781	0.0
K11787	0.0
K11784	0.0
K11530	0.0
K12787	0.0
K12786	0.0
K12785	0.0
K12784	0.0
K06718	0.0
K09969	4.0
K09968	0.0
K09967	1168.0
K09966	1128.0
K09965	1128.0
K09964	0.0
K09963	1152.0
K09962	24.0
K09961	6.0
K09960	6.0
K11527	1218.0
K11524	0.0
K11525	0.0
K11250	4.0
K11253	0.0
K11258	0.0
K11528	0.0
K00713	0.0
K00712	1.0
K10780	0.0
K10783	1128.0
K10125	0.0
K10124	0.0
K10126	0.0
K10121	0.0
K10123	0.0
K10122	0.0
K04652	1297.0
K04653	79.0
K04651	1374.0
K04656	75.0
K04654	75.0
K04655	152.0
K00973	4547.0
K00972	3.0
K00971	3220.0
K00970	1949.0
K00975	4407.0
K00974	6692.0
K00979	3087.0
K00978	1171.0
K14954	0.0
K14955	0.0
K14956	0.0
K06178	3195.0
K01596	1130.0
K01597	25.0
K01594	0.0
K01595	1150.0
K01592	0.0
K01593	0.0
K01590	1128.0
K01591	4607.0
K01598	1128.0
K01599	2652.0
K02711	0.0
K02710	0.0
K02713	0.0
K02712	0.0
K02714	0.0
K02717	0.0
K02716	0.0
K02719	0.0
K02718	0.0
K03449	1170.0
K03446	2990.0
K03444	30.0
K03445	0.0
K03442	2282.0
K01620	4361.0
K01621	1153.0
K01622	0.0
K01623	1272.0
K01624	5110.0
K01625	8371.0
K01626	3637.0
K01627	3086.0
K01628	579.0
K01629	112.0
K05299	0.0
K02829	0.0
K02828	0.0
K02827	0.0
K02826	0.0
K02825	1200.0
K02824	1536.0
K02823	3438.0
K02822	190.0
K03198	11.0
K03199	4.0
K03668	6.0
K03669	1128.0
K03190	1166.0
K03191	0.0
K03660	1417.0
K03194	0.0
K03195	4.0
K03664	4621.0
K03197	4.0
K09772	1481.0
K06013	1135.0
K09770	5.0
K09771	0.0
K09776	0.0
K09777	113.0
K09774	4.0
K09775	104.0
K09778	1242.0
K09779	339.0
K06269	0.0
K06323	0.0
K11624	0.0
K02991	0.0
K02990	4507.0
K02624	6.0
K02240	1137.0
K08282	1134.0
K12440	0.0
K12441	0.0
K12442	0.0
K12443	0.0
K12444	0.0
K12445	0.0
K12449	0.0
K02247	0.0
K07637	0.0
K07636	4514.0
K07639	0.0
K07638	4.0
K11069	221.0
K11068	1652.0
K11063	0.0
K11062	0.0
K11061	0.0
K11060	0.0
K11066	0.0
K11065	1957.0
K06900	0.0
K06901	5083.0
K06902	1327.0
K06903	3.0
K06904	121.0
K06905	123.0
K06906	121.0
K06907	130.0
K06908	123.0
K06909	9.0
K10821	0.0
K05905	0.0
K05904	0.0
K05906	0.0
K05900	0.0
K05903	13.0
K01406	0.0
K05909	0.0
K05908	0.0
K00368	0.0
K00369	0.0
K00366	1308.0
K00367	0.0
K00364	29.0
K00365	1128.0
K00362	0.0
K00363	0.0
K00360	0.0
```
