## Extended Data File 1 for "Diet induces reproducible alterations in the mouse and human gut microbiome": SRS643290_SRR1426936.picrust

```
# Constructed from biom file
#OTU ID	SRR1426936
K01365	0.0
K01364	0.0
K01361	0.0
K01360	0.0
K01362	4587.0
K02249	0.0
K05841	0.0
K05844	0.0
K05845	11.0
K05846	154.0
K05847	911.0
K00508	0.0
K00500	0.0
K00507	1050.0
K00504	0.0
K00505	0.0
K12521	0.0
K01101	835.0
K01103	3.0
K12520	0.0
K01104	4505.0
K05592	3543.0
K05593	115.0
K05590	0.0
K05591	0.0
K05596	0.0
K05597	0.0
K05594	0.0
K05595	335.0
K05599	0.0
K11964	0.0
K11962	0.0
K14540	1052.0
K12529	0.0
K12528	0.0
K06353	0.0
K02456	2102.0
K02457	0.0
K02454	2101.0
K02455	1050.0
K02452	0.0
K02453	3152.0
K02450	0.0
K02103	72.0
K08138	101.0
K02108	4073.0
K02109	4108.0
K02458	0.0
K02459	0.0
K08137	0.0
K03851	2.0
K03850	0.0
K03852	2.0
K03855	41.0
K03856	1109.0
K13018	0.0
K13019	0.0
K13010	0.0
K13011	0.0
K13012	795.0
K13013	0.0
K13014	0.0
K13015	9.0
K13016	0.0
K13017	0.0
K08566	0.0
K08567	3.0
K13274	0.0
K13275	0.0
K13276	0.0
K13277	0.0
K03275	0.0
K03274	1091.0
K03277	0.0
K03276	0.0
K03271	1950.0
K03270	1334.0
K03273	1099.0
K03272	2137.0
K03279	0.0
K03278	0.0
K11022	0.0
K12277	0.0
K12276	0.0
K12270	750.0
K11058	0.0
K12279	0.0
K12278	0.0
K07557	0.0
K07550	0.0
K07552	1120.0
K06319	0.0
K09909	0.0
K09908	0.0
K12051	0.0
K12050	0.0
K12057	0.0
K12056	0.0
K06221	2.0
K09900	0.0
K09903	3392.0
K09902	0.0
K09904	0.0
K09907	0.0
K09906	0.0
K11501	0.0
K03234	0.0
K00773	3356.0
K00772	1091.0
K00777	0.0
K00776	0.0
K06313	15.0
K06315	0.0
K05574	0.0
K10201	1.0
K07176	0.0
K07177	17.0
K07174	0.0
K07175	1186.0
K07172	1.0
K07173	998.0
K07170	1996.0
K07171	1198.0
K07178	0.0
K07179	0.0
K00195	0.0
K00194	1.0
K00197	10.0
K00196	0.0
K00191	0.0
K00190	1.0
K00193	0.0
K00192	0.0
K00198	41.0
K06405	251.0
K10109	79.0
K10108	132.0
K10107	1.0
K01828	0.0
K01829	2.0
K01826	0.0
K01825	0.0
K01822	2.0
K01823	11.0
K01820	1050.0
K01821	12.0
K00999	0.0
K00998	3523.0
K00995	3460.0
K00997	1266.0
K00996	10.0
K00991	3398.0
K00990	1096.0
K00992	0.0
K11028	0.0
K02622	3137.0
K02625	0.0
K03564	4350.0
K13489	1050.0
K13488	1050.0
K13483	0.0
K13482	0.0
K13481	0.0
K13480	0.0
K13487	1050.0
K13486	1050.0
K14680	0.0
K14681	0.0
K14682	1050.0
K08358	2.0
K08357	2.0
K08356	0.0
K08355	0.0
K03469	2613.0
K03462	0.0
K03464	0.0
K03465	54.0
K03466	3335.0
K01648	0.0
K01649	3666.0
K01643	107.0
K01640	4.0
K01641	11.0
K01646	47.0
K01647	3231.0
K01644	132.0
K02597	0.0
K02626	1.0
K02595	0.0
K02594	18.0
K02593	0.0
K02592	17.0
K02591	40.0
K02590	61.0
K02598	26.0
K02849	1090.0
K14061	0.0
K14062	0.0
K14063	0.0
K14064	0.0
K14065	0.0
K14067	0.0
K02841	1090.0
K02840	10.0
K02843	63.0
K02844	1050.0
K02847	0.0
K02846	0.0
K02102	1.0
K09758	76.0
K06039	0.0
K06034	0.0
K06036	0.0
K06037	0.0
K06032	0.0
K01581	160.0
K02702	0.0
K02659	0.0
K13490	1050.0
K13491	1050.0
K03644	2201.0
K03645	0.0
K03646	41.0
K03647	772.0
K03640	133.0
K03641	41.0
K03642	1121.0
K03643	40.0
K03648	2293.0
K03649	11.0
K06694	0.0
K11814	0.0
K12428	0.0
K12429	0.0
K12422	0.0
K12423	0.0
K12420	0.0
K12421	0.0
K12426	0.0
K12427	0.0
K12424	0.0
K12425	0.0
K07349	0.0
K07348	0.0
K05380	0.0
K07345	0.0
K07344	0.0
K07347	0.0
K07346	0.0
K07341	1091.0
K07340	0.0
K07343	1119.0
K07342	0.0
K06968	1050.0
K06969	7607.0
K06962	1069.0
K06963	0.0
K06960	1326.0
K06961	0.0
K06966	4176.0
K06967	1052.0
K06964	0.0
K06965	0.0
K08995	1050.0
K08994	0.0
K08997	0.0
K08996	0.0
K08990	0.0
K08993	0.0
K08992	0.0
K08999	1199.0
K08998	2519.0
K08344	0.0
K08345	0.0
K08346	0.0
K14940	1.0
K02724	0.0
K08349	0.0
K11815	0.0
K05929	0.0
K05928	1050.0
K05927	0.0
K05924	0.0
K05922	0.0
K05921	0.0
K00349	1234.0
K00698	0.0
K00340	2287.0
K00341	2287.0
K00690	78.0
K00343	2287.0
K00344	0.0
K00697	76.0
K00346	1234.0
K00347	1234.0
K09116	34.0
K09117	2454.0
K05337	2181.0
K09118	8.0
K09119	0.0
K02106	2.0
K05823	11.0
K05820	0.0
K05826	0.0
K05827	0.0
K02100	0.0
K02101	0.0
K00524	0.0
K00525	2608.0
K00526	1236.0
K00527	3294.0
K00520	1050.0
K00522	0.0
K00523	0.0
K02451	0.0
K00528	1389.0
K00529	0.0
K00025	1050.0
K14215	0.0
K14213	0.0
K03453	3421.0
K00796	3461.0
K05339	0.0
K00027	1022.0
K00794	3188.0
K00793	3188.0
K01347	0.0
K01346	0.0
K01344	0.0
K01343	0.0
K00791	3521.0
K01340	0.0
K00790	3455.0
K02694	0.0
K02696	0.0
K02697	0.0
K02690	0.0
K02691	1.0
K02692	0.0
K02693	0.0
K02698	0.0
K02699	0.0
K00836	0.0
K00837	1199.0
K00835	1050.0
K00832	794.0
K00833	2166.0
K00830	4.0
K00831	2282.0
K00839	1050.0
K04335	0.0
K04334	0.0
K01120	1050.0
K01126	3706.0
K04333	0.0
K01129	1480.0
K01128	0.0
K04339	0.0
K04338	0.0
K02470	3568.0
K02471	1130.0
K02472	7.0
K02473	0.0
K02474	1113.0
K02475	0.0
K02476	0.0
K02477	2399.0
K02478	0.0
K02479	1051.0
K09019	0.0
K01267	885.0
K13074	0.0
K13075	0.0
K11441	0.0
K14055	0.0
K13299	0.0
K13292	3212.0
K14057	0.0
K14056	0.0
K02856	137.0
K02585	17.0
K12211	0.0
K12210	0.0
K12213	0.0
K12212	0.0
K12215	0.0
K02854	0.0
K12217	0.0
K12216	0.0
K12219	0.0
K12218	0.0
K02855	0.0
K08692	0.0
K08693	0.0
K08690	0.0
K08691	0.0
K08696	0.0
K08697	0.0
K11748	1050.0
K11749	3341.0
K11746	0.0
K11747	0.0
K11744	1050.0
K11745	1050.0
K11742	1.0
K11743	43.0
K11740	0.0
K11741	1254.0
K13920	15.0
K13921	0.0
K13922	56.0
K13923	0.0
K13924	1.0
K13925	0.0
K13926	1050.0
K13927	49.0
K13928	0.0
K13929	0.0
K09923	0.0
K09922	2241.0
K06201	2005.0
K06200	1973.0
K06207	3319.0
K06206	122.0
K06205	0.0
K09924	1050.0
K09929	0.0
K06208	6.0
K00759	3007.0
K00758	0.0
K00752	0.0
K00757	2167.0
K00756	168.0
K00754	3322.0
K06001	1309.0
K05557	0.0
K09766	9.0
K05554	0.0
K07475	0.0
K07150	175.0
K07151	1.0
K07152	0.0
K07153	0.0
K07154	3236.0
K07155	0.0
K07156	0.0
K07157	0.0
K07406	160.0
K07407	3896.0
K07404	1193.0
K07405	1239.0
K07402	2749.0
K07403	1056.0
K07400	0.0
K07401	0.0
K01808	3430.0
K01809	4017.0
K01800	0.0
K01801	0.0
K01802	2243.0
K01803	3343.0
K01804	210.0
K01805	2225.0
K01807	934.0
K09718	0.0
K14668	0.0
K14669	0.0
K14666	0.0
K14667	0.0
K01664	7.0
K01665	1202.0
K01666	86.0
K01667	1157.0
K01660	0.0
K01661	1254.0
K01662	4213.0
K01663	0.0
K01668	2.0
K01669	1050.0
K02863	3392.0
K02862	0.0
K02860	2276.0
K02867	3392.0
K02866	0.0
K02864	3389.0
K02869	0.0
K05362	0.0
K05365	0.0
K03402	436.0
K03403	0.0
K03400	0.0
K03406	1045.0
K03407	1152.0
K03404	0.0
K03405	0.0
K03408	1245.0
K03409	8.0
K02315	348.0
K02314	4604.0
K02317	0.0
K02316	3392.0
K02313	3394.0
K02312	0.0
K02319	0.0
K12405	0.0
K12152	0.0
K12151	0.0
K07091	40.0
K07090	3655.0
K07093	1050.0
K07092	0.0
K07095	5038.0
K07094	1.0
K07097	0.0
K07096	1.0
K07099	128.0
K07098	4686.0
K11175	2300.0
K11174	0.0
K11177	0.0
K11176	0.0
K11173	0.0
K11179	2.0
K11178	0.0
K00322	0.0
K00320	0.0
K00321	0.0
K00326	0.0
K00324	19.0
K00325	9.0
K00329	1.0
K05945	1.0
K05944	0.0
K05947	0.0
K05946	133.0
K06944	0.0
K06945	0.0
K06946	0.0
K06415	16.0
K06940	1173.0
K06941	4473.0
K06942	3392.0
K06943	0.0
K10806	0.0
K10807	0.0
K10804	2101.0
K10805	6.0
K06948	811.0
K06949	3488.0
K06418	10.0
K09138	9.0
K09139	0.0
K09134	33.0
K09135	0.0
K09136	1.0
K09137	10.0
K09130	0.0
K09131	1053.0
K09132	57.0
K09133	40.0
K05808	3601.0
K05809	0.0
K05804	33.0
K05805	40.0
K05806	0.0
K05807	1277.0
K05800	0.0
K05801	63.0
K05802	0.0
K05803	0.0
K01044	0.0
K01045	0.0
K01046	1051.0
K02068	87.0
K04561	0.0
K01042	42.0
K05568	99.0
K05567	35.0
K14273	0.0
K14275	0.0
K14274	0.0
K02062	0.0
K05245	0.0
K05564	0.0
K01048	19.0
K02066	2329.0
K01322	2148.0
K01325	0.0
K02065	2329.0
K01326	0.0
K05560	0.0
K02243	775.0
K08930	0.0
K02679	0.0
K02676	0.0
K02674	0.0
K02675	0.0
K02672	0.0
K02241	10.0
K02670	0.0
K02671	0.0
K00810	0.0
K00811	1236.0
K00812	1221.0
K00813	0.0
K00814	0.0
K00817	3439.0
K00818	2272.0
K00819	5.0
K02530	767.0
K02245	775.0
K02244	11.0
K01499	0.0
K01498	0.0
K01493	3387.0
K01492	100.0
K01491	6831.0
K01497	1.0
K01496	2874.0
K01495	1354.0
K01494	76.0
K02418	98.0
K02419	112.0
K14492	0.0
K02412	109.0
K02413	108.0
K02410	112.0
K02411	57.0
K02416	112.0
K02417	80.0
K02414	4.0
K02415	4.0
K00120	0.0
K00121	25.0
K00430	0.0
K13058	1050.0
K13059	0.0
K13727	0.0
K13057	0.0
K13722	0.0
K13051	2.0
K13052	892.0
K00435	0.0
K12054	0.0
K03239	0.0
K03238	0.0
K03231	0.0
K03230	1050.0
K03232	0.0
K12059	0.0
K03237	0.0
K03236	0.0
K12058	0.0
K12239	0.0
K12238	0.0
K12235	0.0
K12234	4.0
K13942	0.0
K13940	121.0
K13941	0.0
K12097	0.0
K12096	0.0
K12095	0.0
K12094	0.0
K12093	0.0
K12092	0.0
K12091	0.0
K12090	0.0
K12099	0.0
K12098	0.0
K06356	0.0
K05992	21.0
K03540	0.0
K06331	61.0
K06330	1.0
K07138	1088.0
K07139	2196.0
K11811	0.0
K07132	64.0
K07133	11539.0
K07130	2073.0
K07131	0.0
K07137	4266.0
K07134	0.0
K07135	0.0
K01860	0.0
K01866	3392.0
K01867	3392.0
K01865	0.0
K01868	3426.0
K01869	3392.0
K06140	1050.0
K04766	0.0
K04767	758.0
K04764	136.0
K04762	2326.0
K04763	4420.0
K04760	40.0
K04761	1294.0
K04768	0.0
K04769	238.0
K08313	757.0
K08312	0.0
K08311	1050.0
K08310	0.0
K08317	6.0
K08316	1939.0
K08315	0.0
K08314	15.0
K05149	0.0
K08319	0.0
K08318	0.0
K06339	0.0
K14648	0.0
K14392	41.0
K14393	1050.0
K14645	0.0
K14647	0.0
K01689	3452.0
K01686	1399.0
K01687	4766.0
K01684	77.0
K01685	1384.0
K01682	0.0
K01681	3233.0
K05308	0.0
K02889	0.0
K02888	3392.0
K02885	0.0
K02884	3392.0
K02887	3392.0
K02886	3392.0
K02881	3392.0
K02883	0.0
K13743	0.0
K02086	21.0
K02081	1878.0
K02080	0.0
K02083	4.0
K02082	779.0
K13831	0.0
K03428	0.0
K03429	1134.0
K03424	5383.0
K03935	0.0
K03932	6.0
K03933	0.0
K03930	44.0
K03931	3.0
K02339	40.0
K02338	3392.0
K02337	3366.0
K02336	0.0
K02335	3427.0
K02334	2316.0
K02330	0.0
K03688	1957.0
K03689	0.0
K03680	0.0
K03683	0.0
K03684	1063.0
K03685	3392.0
K03686	3739.0
K03687	3373.0
K07301	2887.0
K07300	0.0
K07303	0.0
K07302	0.0
K07305	1061.0
K07304	1812.0
K07307	37.0
K07306	4.0
K07309	1.0
K07308	5.0
K02617	0.0
K02610	0.0
K02963	3392.0
K02612	0.0
K02961	3385.0
K09686	6338.0
K09687	7809.0
K09684	10.0
K09685	17.0
K09682	0.0
K09683	0.0
K09680	65.0
K09681	0.0
K09688	1.0
K09689	1.0
K05962	0.0
K05961	0.0
K05967	0.0
K05966	6.0
K11159	0.0
K05964	0.0
K05968	0.0
K11152	0.0
K00309	0.0
K00658	1128.0
K00304	0.0
K00305	0.0
K00654	0.0
K00655	2873.0
K00652	2329.0
K00301	0.0
K00302	34.0
K00303	0.0
K10828	0.0
K06431	0.0
K06432	0.0
K06433	0.0
K06434	1.0
K06436	18.0
K06437	0.0
K10820	0.0
K06439	0.0
K10822	0.0
K10823	0.0
K10826	0.0
K09167	16.0
K06322	0.0
K14117	0.0
K14259	0.0
K14257	0.0
K01308	47.0
K01303	750.0
K01301	0.0
K01305	799.0
K01304	792.0
K02658	0.0
K00672	0.0
K02650	20.0
K02651	113.0
K02652	3239.0
K02653	4117.0
K02654	3605.0
K05687	0.0
K02656	0.0
K05685	1.0
K00878	1013.0
K00879	125.0
K00872	2006.0
K00873	3363.0
K00870	0.0
K00876	2802.0
K00877	0.0
K00874	2560.0
K00875	0.0
K04487	3367.0
K04486	4798.0
K04485	1535.0
K04484	0.0
K04483	0.0
K04482	0.0
K04480	0.0
K04488	2194.0
K12049	0.0
K13693	0.0
K13706	0.0
K13694	103.0
K13695	0.0
K05977	0.0
K09516	110.0
K02434	4099.0
K02435	4079.0
K02436	25.0
K02437	3331.0
K05350	125.0
K02431	98.0
K08100	0.0
K02433	4194.0
K02438	1217.0
K02439	3.0
K03745	1.0
K03744	3222.0
K03747	0.0
K03210	2594.0
K03217	3399.0
K03216	2149.0
K03215	40.0
K03742	2502.0
K03219	1050.0
K03218	2558.0
K03749	0.0
K03748	73.0
K02383	0.0
K06327	0.0
K06320	52.0
K07238	2154.0
K09479	0.0
K09478	0.0
K09475	0.0
K09474	2.0
K09477	0.0
K09476	0.0
K09471	0.0
K09470	0.0
K09473	0.0
K09472	0.0
K07543	0.0
K06898	1183.0
K13967	0.0
K13963	1122.0
K07545	0.0
K00737	33.0
K05345	0.0
K11706	0.0
K11707	0.0
K11704	0.0
K11705	0.0
K11708	0.0
K11709	0.0
K05588	0.0
K07114	5767.0
K07443	194.0
K07116	0.0
K07117	1050.0
K07110	0.0
K07447	3392.0
K07112	38.0
K07113	0.0
K07448	46.0
K07118	154.0
K07119	0.0
K10619	0.0
K10618	0.0
K10617	0.0
K10616	0.0
K01848	0.0
K01849	0.0
K01844	18.0
K01845	1168.0
K01846	1.0
K01847	3438.0
K01840	4661.0
K01841	26.0
K01842	0.0
K01843	1174.0
K06219	0.0
K10832	0.0
K05348	0.0
K14203	0.0
K08483	2126.0
K08482	1050.0
K08481	0.0
K08480	0.0
K08485	0.0
K08484	0.0
K00464	0.0
K00467	0.0
K00466	0.0
K00461	0.0
K00460	0.0
K00463	0.0
K00462	23.0
K04509	0.0
K00469	0.0
K00468	0.0
K08645	0.0
K04744	40.0
K01518	0.0
K01519	0.0
K04748	0.0
K04749	13.0
K01514	1.0
K01515	2011.0
K01512	1910.0
K01510	0.0
K14623	1070.0
K14626	0.0
K14627	0.0
K14628	0.0
K14629	0.0
K03918	0.0
K03919	0.0
K12372	0.0
K12373	9390.0
K12370	0.0
K12371	0.0
K02359	0.0
K02358	3394.0
K02351	0.0
K02352	0.0
K02355	6720.0
K02357	3392.0
K02356	4156.0
K13574	40.0
K13573	0.0
K13572	0.0
K13571	6.0
K13570	6.0
K12112	0.0
K12113	0.0
K12110	0.0
K12111	23.0
K07329	0.0
K07328	0.0
K07323	41.0
K07322	2282.0
K07321	19.0
K07320	40.0
K07327	0.0
K07326	0.0
K07325	0.0
K07324	0.0
K08163	0.0
K06180	7957.0
K06181	1050.0
K06182	116.0
K06183	3161.0
K06186	40.0
K06187	3392.0
K06188	1157.0
K06189	41.0
K08359	0.0
K07589	0.0
K07588	1152.0
K07587	0.0
K07586	58.0
K07585	0.0
K07584	1058.0
K07583	0.0
K07582	0.0
K07581	0.0
K07580	0.0
K11139	0.0
K05989	1608.0
K05988	0.0
K05985	927.0
K05987	0.0
K05986	1050.0
K10843	0.0
K08354	0.0
K10844	0.0
K10848	0.0
K00673	1050.0
K00674	1121.0
K00675	1052.0
K00676	308.0
K00677	3538.0
K06988	0.0
K06989	73.0
K08351	0.0
K06980	1090.0
K06981	0.0
K06982	0.0
K08350	0.0
K06984	0.0
K06985	0.0
K06986	0.0
K06987	130.0
K02445	1133.0
K02444	1548.0
K00582	0.0
K00583	0.0
K00580	0.0
K02110	4077.0
K00586	0.0
K00587	0.0
K00584	1.0
K08921	0.0
K02441	0.0
K00588	764.0
K08922	0.0
K02440	1841.0
K00018	2500.0
K08923	0.0
K02443	152.0
K00019	1.0
K02442	0.0
K08925	0.0
K08926	0.0
K08927	0.0
K03149	1183.0
K06604	0.0
K00015	0.0
K01989	321.0
K00854	1766.0
K00855	0.0
K00856	41.0
K00857	216.0
K00850	5985.0
K00851	1050.0
K00852	2685.0
K00853	1062.0
K00858	2306.0
K00859	3353.0
K01181	1217.0
K01180	0.0
K01183	53.0
K01182	206.0
K01185	1306.0
K01184	0.0
K01187	5128.0
K01188	1583.0
K02596	9.0
K13766	0.0
K13767	6.0
K13003	0.0
K13002	26.0
K13000	0.0
K02984	0.0
K02986	3392.0
K02987	0.0
K02636	0.0
K02982	3359.0
K02983	0.0
K02638	0.0
K02639	0.0
K02988	3388.0
K08298	2.0
K08299	0.0
K03583	40.0
K03582	40.0
K03581	1406.0
K03580	1050.0
K03587	1290.0
K03586	0.0
K03585	5723.0
K03584	2639.0
K03589	1357.0
K03588	3454.0
K01725	0.0
K01724	1050.0
K01727	39.0
K01726	135.0
K01721	0.0
K01720	0.0
K01722	0.0
K13008	0.0
K01729	0.0
K01728	133.0
K09530	0.0
K09539	0.0
K02188	123.0
K02189	122.0
K02182	0.0
K02183	0.0
K03769	168.0
K03768	4464.0
K03767	46.0
K03765	0.0
K03764	0.0
K03763	1179.0
K03762	1.0
K03761	0.0
K03760	40.0
K09457	1218.0
K09456	0.0
K09459	26.0
K09458	3732.0
K00602	7848.0
K13988	0.0
K13985	0.0
K09981	9.0
K09980	0.0
K09983	0.0
K09982	1.0
K09985	0.0
K09984	0.0
K09987	0.0
K09986	0.0
K09989	38.0
K09988	38.0
K12583	0.0
K12582	0.0
K12589	0.0
K11720	40.0
K09759	71.0
K10985	0.0
K10984	5.0
K07468	0.0
K07469	1.0
K07464	190.0
K07465	0.0
K07466	0.0
K07467	1613.0
K07460	2483.0
K07461	1973.0
K07462	3350.0
K07463	0.0
K10679	2220.0
K10678	0.0
K10671	0.0
K10670	247.0
K10673	0.0
K10672	15.0
K10674	0.0
K10677	0.0
K10676	0.0
K08726	0.0
K08724	775.0
K08722	46.0
K08723	0.0
K08720	0.0
K08721	0.0
K08728	21.0
K10187	0.0
K00119	0.0
K00118	1050.0
K00449	0.0
K00448	0.0
K00115	0.0
K00446	0.0
K00117	2101.0
K00116	1051.0
K00111	3057.0
K00442	0.0
K00113	4.0
K00112	4.0
K01539	0.0
K01531	260.0
K04720	177.0
K01533	4428.0
K01534	5830.0
K01535	0.0
K01537	2657.0
K14358	0.0
K14605	0.0
K14606	0.0
K00413	0.0
K10120	1.0
K05600	0.0
K05777	0.0
K03972	0.0
K03973	48.0
K03970	0.0
K03971	0.0
K03976	2174.0
K03977	3392.0
K03974	0.0
K03975	2249.0
K03978	2336.0
K03979	3392.0
K13378	1233.0
K02372	1465.0
K02371	1341.0
K02377	2302.0
K02379	1094.0
K03396	0.0
K03397	0.0
K03394	243.0
K03395	0.0
K03392	0.0
K03393	0.0
K03390	1105.0
K03391	0.0
K03399	0.0
K03027	0.0
K12136	0.0
K12137	2.0
K06610	0.0
K12138	0.0
K12139	0.0
K11444	0.0
K11440	0.0
K11443	0.0
K11442	0.0
K00612	1053.0
K00613	1.0
K00610	1347.0
K00611	1345.0
K00616	1359.0
K00617	0.0
K00614	0.0
K00615	7009.0
K00619	3.0
K10863	0.0
K07874	0.0
K06234	0.0
K10240	0.0
K10241	0.0
K10242	6.0
K10243	6.0
K04110	0.0
K04113	0.0
K04112	0.0
K04115	0.0
K04114	0.0
K04117	0.0
K04116	0.0
K04118	0.0
K05517	0.0
K07705	3.0
K07704	10.0
K07707	53.0
K07706	58.0
K07701	0.0
K07700	0.0
K07703	0.0
K07702	0.0
K07709	3.0
K07708	40.0
K01955	4314.0
K13042	0.0
K09934	0.0
K09935	1863.0
K06216	10.0
K09937	41.0
K13745	0.0
K13746	0.0
K13747	3521.0
K13740	0.0
K13741	0.0
K13742	0.0
K06211	33.0
K06212	1.0
K09933	0.0
K02618	0.0
K02619	1201.0
K02968	3388.0
K02966	0.0
K02967	3392.0
K02616	0.0
K02965	3392.0
K02962	0.0
K02611	0.0
K02613	0.0
K03569	3628.0
K03568	756.0
K03565	1540.0
K06218	750.0
K03567	41.0
K03566	0.0
K03561	8901.0
K03560	40.0
K03563	118.0
K03562	42.0
K06430	0.0
K01709	1113.0
K01708	0.0
K01707	0.0
K01706	6.0
K01705	0.0
K01704	5125.0
K01703	5198.0
K01702	0.0
K14165	0.0
K14164	0.0
K14166	0.0
K14161	1050.0
K14160	40.0
K14162	1050.0
K05396	42.0
K03709	1066.0
K03708	26.0
K08160	0.0
K03701	5834.0
K03700	925.0
K03703	3330.0
K03702	3392.0
K03705	1059.0
K03704	1185.0
K03707	74.0
K03706	116.0
K06289	0.0
K06288	0.0
K06283	153.0
K06282	48.0
K06281	47.0
K06287	3376.0
K06286	11.0
K06285	6.0
K06284	159.0
K08161	10.0
K07540	0.0
K06438	128.0
K06869	0.0
K06868	0.0
K06867	1091.0
K06866	0.0
K06865	0.0
K06864	1179.0
K06863	0.0
K06862	0.0
K06861	2326.0
K06860	0.0
K12659	0.0
K12658	1050.0
K07547	0.0
K07546	0.0
K15023	0.0
K15022	40.0
K15020	0.0
K15024	93.0
K08700	0.0
K08162	33.0
K07544	0.0
K00137	0.0
K00135	16.0
K00134	4454.0
K00133	3351.0
K00132	0.0
K00131	9.0
K00130	42.0
K00139	0.0
K00138	0.0
K00429	0.0
K00428	2178.0
K00421	0.0
K00423	0.0
K00425	1290.0
K00427	0.0
K00426	1290.0
K14292	0.0
K14379	0.0
K14370	0.0
K14371	0.0
K14372	0.0
K14373	0.0
K14374	0.0
K14375	0.0
K09845	0.0
K14082	0.0
K14083	2.0
K14080	0.0
K14081	1.0
K14086	33.0
K14087	35.0
K14084	26.0
K14088	35.0
K14089	34.0
K01552	1319.0
K01551	17.0
K01556	0.0
K01557	0.0
K01554	0.0
K01555	0.0
K04708	0.0
K03955	0.0
K13689	0.0
K13688	1060.0
K13683	0.0
K13685	1908.0
K13684	0.0
K13687	0.0
K13686	0.0
K14159	0.0
K02399	0.0
K02398	21.0
K02395	16.0
K02394	1.0
K02397	54.0
K02396	122.0
K02391	0.0
K02390	112.0
K02393	1.0
K02392	270.0
K13533	0.0
K13532	0.0
K13531	0.0
K13530	0.0
K01550	0.0
K05658	0.0
K14054	9.0
K02601	4204.0
K02970	3379.0
K05378	0.0
K12339	46.0
K14060	0.0
K11687	0.0
K11686	0.0
K11685	0.0
K11689	2.0
K11688	11.0
K08939	0.0
K03048	806.0
K03049	0.0
K13821	3205.0
K13820	0.0
K03042	0.0
K03043	2634.0
K03040	4139.0
K03041	0.0
K03046	3388.0
K03047	0.0
K03044	0.0
K03045	0.0
K00348	1234.0
K09847	0.0
K00692	9.0
K00638	1037.0
K00639	2295.0
K00693	0.0
K00634	1265.0
K00635	0.0
K00630	0.0
K00631	0.0
K00632	5.0
K00633	232.0
K00691	11.0
K00696	0.0
K00694	74.0
K00695	0.0
K10854	0.0
K07811	0.0
K07810	40.0
K07813	195.0
K07812	80.0
K07814	42.0
K07816	13.0
K00090	0.0
K00091	64.0
K00094	15.0
K00096	73.0
K00097	2377.0
K00098	0.0
K00099	3342.0
K10228	0.0
K10229	0.0
K12548	0.0
K10222	0.0
K10220	0.0
K10221	0.0
K10227	0.0
K05822	19.0
K01949	0.0
K01945	3356.0
K01947	0.0
K01946	0.0
K01941	1060.0
K01940	2568.0
K06357	0.0
K07729	2357.0
K07728	0.0
K07727	1112.0
K07726	190.0
K07725	0.0
K07724	0.0
K07723	6.0
K07722	1096.0
K07721	0.0
K07720	822.0
K00899	2.0
K05824	0.0
K00891	1590.0
K00892	0.0
K00895	1216.0
K00897	11.0
K08151	1090.0
K08153	0.0
K08154	0.0
K02948	3392.0
K02942	0.0
K02944	0.0
K05665	0.0
K02946	3392.0
K13793	0.0
K06352	0.0
K01769	0.0
K01768	2143.0
K01761	0.0
K01760	106.0
K01762	0.0
K09578	0.0
K01766	0.0
K08164	0.0
K02493	3383.0
K08166	0.0
K08167	0.0
K02496	0.0
K02497	0.0
K02494	0.0
K02495	4893.0
K02498	0.0
K02499	30.0
K08168	0.0
K08169	110.0
K14415	62.0
K14414	1050.0
K06881	3384.0
K00436	0.0
K06332	0.0
K12815	0.0
K12810	0.0
K06885	971.0
K00437	0.0
K06335	0.0
K06334	271.0
K03547	395.0
K03546	358.0
K03545	3488.0
K03544	2678.0
K03543	2307.0
K06888	1090.0
K10941	0.0
K03549	1075.0
K03548	0.0
K10940	0.0
K02236	22.0
K02237	1284.0
K02234	0.0
K02232	135.0
K02233	258.0
K02230	1124.0
K02231	1491.0
K06359	0.0
K02238	1462.0
K02239	0.0
K03723	3352.0
K03722	1142.0
K03721	0.0
K03720	0.0
K03727	6.0
K03726	0.0
K03725	0.0
K03724	1063.0
K06358	0.0
K12673	0.0
K12679	0.0
K12678	0.0
K06410	58.0
K11898	0.0
K11899	0.0
K11896	1.0
K11897	0.0
K11894	1.0
K11895	1.0
K11892	1.0
K11893	1.0
K11890	0.0
K11891	1.0
K08762	0.0
K08764	0.0
K08765	0.0
K10418	0.0
K11325	0.0
K11326	0.0
K11327	0.0
K11328	0.0
K11329	0.0
K00151	0.0
K00150	0.0
K00153	0.0
K00400	0.0
K00407	0.0
K00406	1050.0
K00405	1050.0
K00404	1050.0
K00158	11.0
K01342	0.0
K09388	0.0
K09386	0.0
K09384	1.0
K04094	945.0
K04095	103.0
K04096	4127.0
K04097	0.0
K04090	0.0
K04091	1050.0
K04092	6.0
K04093	0.0
K04098	0.0
K04099	0.0
K01578	0.0
K01579	2301.0
K01574	0.0
K01575	50.0
K01576	0.0
K01577	6.0
K01571	159.0
K01572	1592.0
K01573	75.0
K02009	77.0
K02008	1771.0
K02005	5584.0
K02004	21374.0
K02007	151.0
K02006	2974.0
K02001	86.0
K02000	15.0
K02003	18225.0
K02002	87.0
K03065	0.0
K08952	0.0
K03060	1351.0
K13809	0.0
K10948	0.0
K09607	0.0
K06125	0.0
K04337	0.0
K06120	15.0
K06121	0.0
K04336	0.0
K01127	0.0
K09703	0.0
K00004	0.0
K14699	0.0
K09702	104.0
K14698	0.0
K05311	11.0
K13829	13.0
K10943	0.0
K07291	0.0
K07290	0.0
K10206	2163.0
K10202	1.0
K10208	0.0
K10209	1.0
K01966	157.0
K01965	0.0
K01964	9.0
K01963	1296.0
K01962	1243.0
K01961	2886.0
K01960	1309.0
K01969	0.0
K01968	0.0
K07749	45.0
K07748	0.0
K07741	17.0
K07740	0.0
K07743	0.0
K07742	1053.0
K07745	0.0
K07744	0.0
K07746	0.0
K01299	1849.0
K01295	1140.0
K01297	174.0
K02922	0.0
K05603	0.0
K02921	0.0
K02926	3392.0
K05607	0.0
K02924	0.0
K05605	0.0
K02928	0.0
K02929	0.0
K00216	0.0
K00217	0.0
K00214	0.0
K00215	2657.0
K00213	0.0
K00210	0.0
K00211	0.0
K00218	0.0
K00219	751.0
K01035	0.0
K01034	7.0
K04517	3142.0
K01740	5406.0
K01031	0.0
K01746	2.0
K01745	204.0
K01744	2329.0
K01749	1172.0
K01039	2.0
K04518	1242.0
K09591	0.0
K14129	0.0
K14128	1.0
K14121	0.0
K14120	0.0
K14123	0.0
K14122	0.0
K14125	0.0
K14124	0.0
K14127	1.0
K14126	1.0
K03521	2217.0
K03520	0.0
K03523	323.0
K03522	2218.0
K03525	3312.0
K03524	2659.0
K03527	4410.0
K03526	3310.0
K03529	2127.0
K03528	0.0
K06338	0.0
K02217	2166.0
K03299	1072.0
K03298	9.0
K13472	0.0
K03293	59.0
K03292	549.0
K03291	0.0
K03290	0.0
K03297	1085.0
K03296	9287.0
K03295	1193.0
K03294	1300.0
K13009	0.0
K12690	0.0
K09743	0.0
K06022	0.0
K07190	0.0
K06021	0.0
K07192	1155.0
K06020	40.0
K06027	0.0
K06026	0.0
K09744	0.0
K07991	0.0
K08749	0.0
K09835	0.0
K09834	0.0
K10439	2421.0
K06351	0.0
K09833	0.0
K10925	0.0
K10924	0.0
K10927	0.0
K10926	0.0
K10923	0.0
K10922	0.0
K09629	0.0
K10697	0.0
K00179	302.0
K00172	60.0
K00171	16.0
K00170	57.0
K00177	1293.0
K00176	1292.0
K00175	3629.0
K00174	3596.0
K13478	0.0
K14338	0.0
K14339	0.0
K14335	0.0
K14337	0.0
K14330	0.0
K14331	0.0
K14333	0.0
K08918	0.0
K13479	27.0
K04078	3352.0
K04079	3412.0
K04076	7.0
K04077	3356.0
K04074	129.0
K04075	3333.0
K04072	401.0
K04073	0.0
K04070	230.0
K04071	0.0
K14597	0.0
K13318	0.0
K08280	0.0
K13641	1078.0
K13640	13.0
K13643	65.0
K13642	0.0
K02027	3044.0
K02026	4998.0
K02025	5193.0
K02024	0.0
K02023	155.0
K02022	7.0
K02021	0.0
K02020	1986.0
K02029	4014.0
K02028	2936.0
K03886	0.0
K03887	0.0
K03884	0.0
K03885	2244.0
K03881	0.0
K03888	0.0
K03889	0.0
K12998	0.0
K12999	0.0
K12992	1128.0
K12993	0.0
K12990	100.0
K12991	0.0
K12996	9.0
K12997	0.0
K12994	0.0
K12995	31.0
K08979	0.0
K08978	2115.0
K03088	37586.0
K03089	41.0
K03086	4647.0
K03087	0.0
K08971	0.0
K08970	1050.0
K03082	1051.0
K03080	0.0
K08974	1286.0
K13868	0.0
K00918	42.0
K01553	0.0
K12214	0.0
K11646	1.0
K11645	0.0
K11641	0.0
K11640	0.0
K12736	0.0
K12733	0.0
K07507	1232.0
K07506	0.0
K07505	0.0
K07504	0.0
K07503	6.0
K07502	66.0
K07501	1.0
K07500	0.0
K07509	0.0
K07508	0.0
K11422	0.0
K08698	0.0
K10773	3379.0
K10774	0.0
K14286	0.0
K10778	25.0
K14287	0.0
K00140	5.0
K05501	40.0
K01903	1133.0
K01902	1133.0
K01905	1.0
K01904	0.0
K01907	0.0
K01906	0.0
K01909	0.0
K01908	0.0
K14534	88.0
K00147	2500.0
K07767	0.0
K07769	0.0
K07768	6.0
K06203	0.0
K06202	40.0
K09921	0.0
K09920	0.0
K09927	1083.0
K09024	0.0
K09022	12.0
K09023	1050.0
K09020	0.0
K09021	0.0
K02908	0.0
K02909	3392.0
K08218	1389.0
K08219	0.0
K02904	2342.0
K02906	3392.0
K02907	1552.0
K02902	3381.0
K00230	49.0
K00231	65.0
K00232	0.0
K08976	1050.0
K00234	0.0
K00239	2326.0
K06209	971.0
K09928	1052.0
K01015	0.0
K01014	0.0
K01012	3301.0
K01011	2202.0
K01010	0.0
K08920	0.0
K14103	0.0
K14102	0.0
K14101	0.0
K14100	0.0
K14105	0.0
K14104	0.0
K14109	0.0
K14108	0.0
K06401	0.0
K00893	0.0
K13402	0.0
K12858	0.0
K03503	1099.0
K03502	2942.0
K03501	2342.0
K03500	3204.0
K08924	0.0
K02278	47.0
K02279	82.0
K12977	0.0
K02276	0.0
K02277	0.0
K02274	1050.0
K02275	1050.0
K13450	0.0
K13451	0.0
K13452	0.0
K13454	0.0
K13455	0.0
K12509	0.0
K12508	0.0
K12507	40.0
K12506	117.0
K12500	0.0
K12503	0.0
K05926	0.0
K09728	0.0
K14587	0.0
K06597	0.0
K06596	0.0
K06595	0.0
K06599	0.0
K06598	0.0
K07978	0.0
K07979	1230.0
K07976	0.0
K14585	0.0
K10907	2898.0
K10906	0.0
K10901	0.0
K10909	0.0
K10908	1.0
K09819	1052.0
K09818	0.0
K09817	1371.0
K09816	1371.0
K09815	1368.0
K06374	252.0
K06373	252.0
K09812	2334.0
K09811	3088.0
K09810	2361.0
K09724	0.0
K14582	0.0
K09721	0.0
K04058	1050.0
K04059	0.0
K04050	0.0
K04051	0.0
K04052	0.0
K04053	0.0
K04054	0.0
K04055	0.0
K04056	1050.0
K04057	0.0
K01047	0.0
K08975	0.0
K10015	0.0
K10014	1.0
K10017	0.0
K10016	0.0
K10011	0.0
K10010	39.0
K10013	0.0
K10012	49.0
K10019	0.0
K10018	0.0
K13665	0.0
K13664	0.0
K13663	0.0
K13662	0.0
K13661	0.0
K13660	0.0
K13669	0.0
K13668	0.0
K07641	1050.0
K01466	70.0
K13590	0.0
K01464	116.0
K01465	3325.0
K01462	4427.0
K01463	8.0
K01460	0.0
K01461	0.0
K13599	0.0
K13598	0.0
K01468	115.0
K01469	1050.0
K09251	10.0
K09252	0.0
K02041	38.0
K02040	5224.0
K02043	0.0
K02045	45.0
K02044	34.0
K02047	1096.0
K02046	1096.0
K02049	6254.0
K02048	1096.0
K05549	0.0
K05548	0.0
K06046	0.0
K03319	42.0
K03316	18.0
K03317	15.0
K03314	0.0
K03315	2030.0
K03312	156.0
K03313	121.0
K03310	1515.0
K03311	230.0
K12052	0.0
K02945	2525.0
K06162	0.0
K06163	0.0
K06160	0.0
K06161	0.0
K06166	0.0
K00359	61.0
K06164	0.0
K06165	0.0
K06168	3342.0
K06169	0.0
K13020	3.0
K07158	0.0
K07159	0.0
K04835	0.0
K11621	0.0
K11991	0.0
K11622	0.0
K11996	1154.0
K11627	0.0
K11626	1.0
K11629	0.0
K11628	0.0
K07561	0.0
K07560	3356.0
K07563	0.0
K07562	0.0
K07565	0.0
K07564	0.0
K07567	4155.0
K07566	3745.0
K07569	0.0
K07568	3832.0
K09925	0.0
K11199	0.0
K11198	0.0
K11192	0.0
K11191	0.0
K11196	0.0
K11195	0.0
K11194	0.0
K02492	1137.0
K10713	0.0
K10710	25.0
K10711	751.0
K10716	0.0
K02490	2.0
K10714	0.0
K10715	0.0
K01929	3427.0
K01928	3381.0
K01923	2342.0
K01922	1060.0
K01921	3363.0
K01920	0.0
K01926	3212.0
K01925	3362.0
K01924	2306.0
K07789	1052.0
K07788	1.0
K07785	0.0
K07784	0.0
K07787	1227.0
K07786	0.0
K07781	0.0
K07783	130.0
K07782	0.0
K05835	0.0
K06355	0.0
K14661	0.0
K09844	0.0
K00782	151.0
K00783	3387.0
K00784	1422.0
K00785	0.0
K00786	865.0
K00039	0.0
K00036	1186.0
K00037	0.0
K00034	7.0
K00035	0.0
K00032	0.0
K00033	1196.0
K00030	779.0
K00031	2407.0
K01259	792.0
K01258	3040.0
K01255	836.0
K01256	1111.0
K01251	2288.0
K01250	36.0
K01253	0.0
K01252	0.0
K09008	0.0
K09009	6.0
K09000	1050.0
K09001	40.0
K09002	789.0
K09003	0.0
K09004	11.0
K09005	8.0
K09006	0.0
K09007	1091.0
K09846	0.0
K08234	838.0
K00258	0.0
K00259	1253.0
K00252	0.0
K00253	0.0
K00256	0.0
K00257	2300.0
K00254	0.0
K00255	0.0
K01079	136.0
K01078	1050.0
K01071	12.0
K01070	0.0
K01073	10.0
K01077	2316.0
K01076	1065.0
K14472	0.0
K14471	0.0
K14470	0.0
K14475	10.0
K09841	0.0
K02788	757.0
K02782	0.0
K02783	36.0
K02781	32.0
K02786	751.0
K02787	0.0
K02784	0.0
K01060	1065.0
K01787	1261.0
K01786	231.0
K01785	4601.0
K01784	6642.0
K01783	3478.0
K01782	2101.0
K01781	0.0
K01780	0.0
K01789	0.0
K01788	1647.0
K02526	38.0
K02527	2326.0
K02525	0.0
K02250	0.0
K02523	2328.0
K02520	3397.0
K02521	0.0
K02258	0.0
K02259	1050.0
K02528	3387.0
K02529	8603.0
K03781	1205.0
K03780	45.0
K03783	1384.0
K03782	1052.0
K03785	1949.0
K03784	1701.0
K03787	2362.0
K03786	1440.0
K03789	1119.0
K03788	0.0
K10700	0.0
K00342	2287.0
K03124	0.0
K03120	0.0
K12527	33.0
K12526	0.0
K12525	0.0
K12524	2340.0
K12523	0.0
K12522	0.0
K09789	1114.0
K09788	6.0
K09787	1052.0
K09786	16.0
K09785	0.0
K09781	0.0
K09780	0.0
K10961	0.0
K10960	0.0
K10963	0.0
K10962	0.0
K10965	0.0
K10964	0.0
K10966	0.0
K09879	0.0
K06318	0.0
K06311	0.0
K06310	6.0
K06312	0.0
K06314	0.0
K06317	18.0
K11389	0.0
K11386	0.0
K11387	0.0
K11384	1052.0
K11385	0.0
K11382	0.0
K11383	0.0
K11381	77.0
K11949	0.0
K10380	0.0
K04032	4.0
K04033	0.0
K04030	4.0
K04031	104.0
K04036	0.0
K04037	0.0
K04034	72.0
K04035	0.0
K04038	0.0
K04039	0.0
K07046	1056.0
K07047	1945.0
K07044	0.0
K07045	1027.0
K07042	2155.0
K07043	2209.0
K07040	316.0
K07041	0.0
K07048	2.0
K07049	0.0
K08664	0.0
K02584	4.0
K10039	1112.0
K10038	0.0
K10037	0.0
K10036	189.0
K04788	0.0
K04789	0.0
K04784	0.0
K04785	0.0
K04786	0.0
K04787	0.0
K04780	0.0
K04781	9.0
K04782	0.0
K04783	0.0
K13601	0.0
K13603	0.0
K13602	0.0
K13605	0.0
K13604	0.0
K13607	1.0
K02404	12.0
K05783	0.0
K05782	0.0
K05781	0.0
K05780	0.0
K05787	0.0
K05786	1090.0
K05785	1055.0
K05784	0.0
K05789	0.0
K05788	41.0
K01442	3226.0
K01443	2295.0
K01444	770.0
K01446	0.0
K01447	3675.0
K01448	3756.0
K01449	193.0
K14803	0.0
K02069	152.0
K05569	35.0
K08008	0.0
K02063	0.0
K05566	35.0
K05565	0.0
K05563	0.0
K05562	0.0
K05561	0.0
K02064	0.0
K03338	33.0
K03339	0.0
K03330	0.0
K03331	0.0
K03332	9.0
K03333	0.0
K03335	1083.0
K03336	33.0
K03337	33.0
K12956	0.0
K12957	1050.0
K12954	0.0
K12955	0.0
K12952	0.0
K12953	0.0
K12950	0.0
K12951	0.0
K14733	0.0
K00109	0.0
K06148	3531.0
K06149	0.0
K06144	0.0
K06145	0.0
K06146	0.0
K06147	14947.0
K06141	0.0
K06142	4953.0
K06143	75.0
K11945	0.0
K08948	0.0
K08949	0.0
K00071	0.0
K14664	0.0
K13810	0.0
K14665	40.0
K03058	0.0
K11609	0.0
K11608	0.0
K14660	0.0
K11603	0.0
K11602	0.0
K11601	0.0
K11600	0.0
K11607	1050.0
K11606	1050.0
K11605	1050.0
K11604	1050.0
K10558	0.0
K10559	6.0
K10550	0.0
K10551	0.0
K10552	0.0
K10553	0.0
K10554	0.0
K10555	25.0
K10556	0.0
K10557	0.0
K03051	0.0
K03050	0.0
K07549	0.0
K07548	0.0
K07239	162.0
K07235	0.0
K07234	0.0
K07237	0.0
K07236	0.0
K07231	0.0
K07230	1.0
K07233	0.0
K07232	0.0
K02467	0.0
K05306	160.0
K05305	49.0
K05304	0.0
K05303	1050.0
K05301	0.0
K02565	0.0
K08644	0.0
K08646	0.0
K08641	3042.0
K08643	0.0
K08642	0.0
K12146	0.0
K00010	1153.0
K00011	0.0
K00012	2632.0
K00013	3302.0
K00014	4348.0
K00016	1807.0
K09065	0.0
K08252	2.0
K08253	0.0
K08256	6.0
K08255	0.0
K08258	0.0
K08259	0.0
K00274	1050.0
K00275	1126.0
K00276	0.0
K00270	0.0
K00271	0.0
K00272	0.0
K00273	0.0
K00278	3193.0
K00279	0.0
K12675	0.0
K01277	1236.0
K01274	61.0
K01273	2030.0
K01271	952.0
K01270	3356.0
K01278	1409.0
K00906	0.0
K00904	57.0
K00903	59.0
K00901	1946.0
K13785	0.0
K00908	0.0
K11149	0.0
K01053	1050.0
K01051	173.0
K01057	87.0
K01056	3392.0
K01055	0.0
K01054	0.0
K01058	6.0
K02500	3299.0
K02501	3299.0
K02502	1004.0
K02503	3391.0
K02504	0.0
K02505	0.0
K02506	0.0
K02507	0.0
K02508	0.0
K02509	40.0
K00291	0.0
K13410	0.0
K13148	0.0
K13419	0.0
K05825	0.0
K03106	3392.0
K03105	0.0
K03101	3458.0
K03100	5591.0
K12541	0.0
K12540	0.0
K12543	0.0
K12542	0.0
K12545	0.0
K12544	0.0
K12547	0.0
K12546	0.0
K12549	0.0
K06080	0.0
K11018	0.0
K11019	0.0
K11016	0.0
K11017	0.0
K11014	0.0
K11015	0.0
K11012	0.0
K11013	0.0
K11010	0.0
K11011	0.0
K06333	179.0
K06880	0.0
K06883	1050.0
K06882	0.0
K09857	1052.0
K06884	0.0
K06887	0.0
K06886	1092.0
K06889	4859.0
K10942	0.0
K09859	1.0
K09858	41.0
K10947	2487.0
K10946	0.0
K10945	0.0
K10944	0.0
K13284	0.0
K00483	0.0
K00481	0.0
K00480	0.0
K00486	0.0
K00485	0.0
K00484	0.0
K09901	0.0
K10929	0.0
K07684	79.0
K07685	0.0
K07686	0.0
K07687	0.0
K07681	0.0
K07688	0.0
K07689	0.0
K10928	0.0
K04018	0.0
K04019	4.0
K04014	2.0
K04015	84.0
K04016	0.0
K04017	0.0
K04013	1.0
K07060	0.0
K07061	0.0
K07062	1093.0
K07063	0.0
K07064	0.0
K07065	0.0
K07066	33.0
K07067	12.0
K07068	0.0
K07069	35.0
K01121	0.0
K13629	0.0
K13628	1090.0
K13623	0.0
K13622	1050.0
K13620	0.0
K13626	76.0
K08586	0.0
K08587	0.0
K01428	1094.0
K01429	1092.0
K01422	1207.0
K01423	0.0
K01420	350.0
K01421	281.0
K01426	1131.0
K01427	0.0
K01424	2549.0
K01425	2207.0
K08068	0.0
K07538	0.0
K13086	0.0
K13085	0.0
K07287	40.0
K07824	0.0
K07682	0.0
K02722	0.0
K12978	0.0
K12979	0.0
K12972	0.0
K12973	0.0
K12974	0.0
K12975	0.0
K12976	0.0
K07821	0.0
K07683	0.0
K14750	0.0
K14751	0.0
K14953	0.0
K12288	0.0
K12289	0.0
K12282	0.0
K12283	0.0
K12280	0.0
K12281	0.0
K12286	0.0
K12287	0.0
K12284	0.0
K12285	0.0
K11957	0.0
K11956	0.0
K11955	0.0
K11954	0.0
K11953	0.0
K11952	0.0
K11951	0.0
K11950	0.0
K11959	0.0
K11958	0.0
K13889	198.0
K13888	1.0
K11963	0.0
K07217	75.0
K07216	139.0
K07215	0.0
K07214	1196.0
K07213	31.0
K07212	0.0
K07219	13.0
K07218	0.0
K12150	0.0
K08689	0.0
K08688	0.0
K00402	0.0
K00401	0.0
K11994	0.0
K00152	0.0
K01043	1.0
K00154	0.0
K00157	0.0
K00156	1138.0
K10533	0.0
K10530	0.0
K10531	0.0
K10536	1063.0
K10537	0.0
K10535	0.0
K10538	0.0
K10539	0.0
K00073	3.0
K13934	0.0
K00076	43.0
K00077	2361.0
K00074	1989.0
K00075	2308.0
K00078	0.0
K00079	0.0
K02290	0.0
K02563	3356.0
K02292	0.0
K08966	0.0
K02294	0.0
K08278	0.0
K08279	0.0
K08274	0.0
K08275	0.0
K08276	2.0
K08277	0.0
K00298	0.0
K00299	1050.0
K00296	0.0
K00297	3504.0
K00294	3.0
K00292	0.0
K00293	0.0
K00290	2399.0
K07757	0.0
K12089	0.0
K01210	6.0
K01213	0.0
K01212	232.0
K01215	0.0
K01214	0.0
K01217	0.0
K01216	0.0
K01219	1.0
K01218	71.0
K02749	0.0
K02746	789.0
K02747	784.0
K02744	2312.0
K02745	789.0
K02742	0.0
K00924	2101.0
K00925	3417.0
K00926	199.0
K00927	3392.0
K00928	5210.0
K00929	1275.0
K12085	0.0
K02298	0.0
K02299	0.0
K02568	1.0
K02569	41.0
K02562	0.0
K02291	1050.0
K02560	0.0
K02293	0.0
K02566	1095.0
K02567	42.0
K02564	4490.0
K02297	0.0
K03169	4949.0
K03168	2298.0
K03163	0.0
K03162	0.0
K03167	0.0
K03166	0.0
K11038	0.0
K11039	0.0
K11030	0.0
K11031	26.0
K11032	0.0
K11033	0.0
K11034	0.0
K11035	0.0
K11036	0.0
K11037	0.0
K02546	0.0
K07668	20.0
K07669	0.0
K07666	1050.0
K07667	2181.0
K07664	0.0
K07665	1286.0
K07662	0.0
K07663	1050.0
K07660	0.0
K07661	0.0
K03927	291.0
K07008	0.0
K07009	925.0
K07002	0.0
K07003	1013.0
K07000	40.0
K07001	1587.0
K07006	1057.0
K07007	2290.0
K07004	0.0
K07005	2297.0
K03921	2.0
K02956	3392.0
K09725	0.0
K09181	1207.0
K08599	0.0
K08598	0.0
K08591	3254.0
K08590	2287.0
K01156	11.0
K01154	5024.0
K01407	0.0
K01400	0.0
K01153	4172.0
K01150	40.0
K01151	2197.0
K01408	0.0
K01409	3507.0
K01158	0.0
K01159	2467.0
K05523	0.0
K05522	0.0
K05521	2442.0
K05520	3250.0
K05527	0.0
K05526	0.0
K05525	0.0
K05524	40.0
K05529	0.0
K14518	0.0
K14519	1050.0
K05949	0.0
K01754	1328.0
K05942	0.0
K01027	0.0
K02171	0.0
K02170	0.0
K02173	25.0
K02172	0.0
K01751	43.0
K06416	68.0
K06417	0.0
K06414	0.0
K06947	0.0
K03379	0.0
K03808	1050.0
K03809	1060.0
K03806	40.0
K06412	185.0
K03804	0.0
K12296	0.0
K03802	0.0
K03803	1214.0
K06413	1.0
K10808	0.0
K06411	93.0
K01028	9.0
K01029	5.0
K11931	0.0
K11930	0.0
K11933	0.0
K11932	0.0
K11935	0.0
K11934	14.0
K11937	0.0
K11936	0.0
K11939	0.0
K11938	0.0
K10800	1050.0
K06419	9.0
K11929	0.0
K07271	1200.0
K07270	0.0
K07273	1272.0
K07272	1.0
K07275	0.0
K07274	0.0
K07277	2328.0
K07276	0.0
K07279	0.0
K07278	41.0
K10623	0.0
K02481	2333.0
K11520	0.0
K02480	0.0
K08170	0.0
K02485	0.0
K02484	1322.0
K02487	0.0
K08600	1955.0
K08603	0.0
K08602	873.0
K08605	0.0
K08604	0.0
K09956	1050.0
K09957	0.0
K09954	1050.0
K09955	1599.0
K09952	23.0
K09953	0.0
K09950	0.0
K09951	141.0
K09958	1050.0
K09959	0.0
K07495	7354.0
K07494	6.0
K07497	2204.0
K07496	264.0
K07491	3968.0
K07490	0.0
K07493	0.0
K07492	1.0
K07499	0.0
K07498	0.0
K11209	0.0
K11208	0.0
K11204	0.0
K11203	20.0
K11202	20.0
K11201	0.0
K11200	0.0
K00058	6121.0
K00059	8178.0
K00728	0.0
K00729	0.0
K00055	0.0
K00057	3355.0
K00050	62.0
K00051	0.0
K00720	0.0
K00721	3386.0
K14424	0.0
K06033	0.0
K14189	0.0
K14188	11.0
K06364	0.0
K14187	40.0
K01239	156.0
K01238	31.0
K01897	3047.0
K01232	778.0
K01895	1265.0
K01230	0.0
K01893	3340.0
K01236	0.0
K01235	100.0
K01890	3392.0
K02768	56.0
K02769	11.0
K02760	2519.0
K02761	2537.0
K02763	0.0
K02764	0.0
K02765	807.0
K00948	3552.0
K00949	418.0
K00942	3418.0
K00943	3152.0
K00940	2241.0
K00941	6416.0
K00946	3401.0
K00947	0.0
K00944	0.0
K00945	4465.0
K01097	0.0
K01096	10.0
K01095	116.0
K01093	41.0
K01092	2301.0
K01091	5079.0
K01090	3962.0
K03499	4657.0
K03498	3353.0
K03491	141.0
K03490	34.0
K03493	0.0
K03492	31.0
K03495	3379.0
K03497	6545.0
K03496	6658.0
K02817	0.0
K02814	0.0
K02815	0.0
K02810	100.0
K02548	3656.0
K02549	1112.0
K02818	0.0
K02819	39.0
K03637	1915.0
K03636	1090.0
K03147	3097.0
K03146	2.0
K08851	0.0
K06518	2542.0
K09729	7.0
K06048	0.0
K06045	2101.0
K06044	0.0
K09727	0.0
K09726	0.0
K06041	3118.0
K09720	0.0
K09723	0.0
K06042	120.0
K09897	0.0
K09896	0.0
K09895	0.0
K09894	0.0
K09893	0.0
K09892	0.0
K09891	0.0
K09890	0.0
K09899	0.0
K09898	0.0
K03622	0.0
K07648	0.0
K07649	0.0
K07398	0.0
K07399	1.0
K11056	0.0
K11057	0.0
K11054	0.0
K11055	0.0
K07640	0.0
K07393	1063.0
K07390	1050.0
K07391	2497.0
K07644	1050.0
K07645	1090.0
K07646	3274.0
K07647	0.0
K10896	0.0
K07024	13082.0
K07025	5644.0
K07026	0.0
K07027	1441.0
K07020	0.0
K07021	0.0
K07022	0.0
K07023	930.0
K07028	0.0
K07029	5743.0
K10094	0.0
K01390	0.0
K01392	0.0
K01399	0.0
K02673	0.0
K05893	0.0
K05897	0.0
K05896	2149.0
K05895	54.0
K05899	0.0
K05898	0.0
K00555	0.0
K00554	3356.0
K00557	10.0
K00556	1073.0
K00551	0.0
K00559	0.0
K00558	3847.0
K01170	0.0
K01173	24.0
K01174	0.0
K01175	1053.0
K01176	133.0
K01178	1050.0
K01179	2696.0
K14578	0.0
K14579	0.0
K08951	0.0
K08950	0.0
K08953	0.0
K03828	1050.0
K03829	0.0
K03820	2163.0
K03821	0.0
K03822	0.0
K03823	2380.0
K03824	0.0
K03825	9.0
K03826	1627.0
K03827	1175.0
K12248	0.0
K12246	0.0
K12247	0.0
K12242	0.0
K12243	0.0
K12240	0.0
K12241	0.0
K11919	0.0
K11918	0.0
K11913	0.0
K11912	0.0
K11911	0.0
K11910	1.0
K11917	0.0
K11916	1.0
K11915	1.0
K11914	1.0
K12068	0.0
K12069	0.0
K12062	0.0
K12063	0.0
K12060	0.0
K12061	0.0
K12066	0.0
K12067	0.0
K12064	0.0
K12065	0.0
K07259	1455.0
K07258	1742.0
K07253	0.0
K07251	0.0
K07250	1093.0
K07257	2.0
K07256	0.0
K07255	0.0
K07254	0.0
K05372	0.0
K05373	0.0
K05370	0.0
K05371	0.0
K05374	0.0
K05375	0.0
K09970	40.0
K09971	40.0
K09972	0.0
K09973	1124.0
K09974	1052.0
K09975	0.0
K09976	811.0
K09978	0.0
K09979	1072.0
K11261	39.0
K11260	0.0
K11263	12.0
K11264	0.0
K10793	27.0
K10796	27.0
K10797	36.0
K10794	0.0
K10795	27.0
K00700	3389.0
K00701	0.0
K10798	0.0
K00703	2268.0
K00705	4340.0
K09828	0.0
K10133	0.0
K13053	0.0
K03192	1050.0
K00964	0.0
K00965	947.0
K00966	1169.0
K00960	0.0
K00961	0.0
K00962	3373.0
K00963	1243.0
K00969	2307.0
K12681	0.0
K02703	0.0
K08364	0.0
K08365	0.0
K02706	0.0
K08363	0.0
K08361	0.0
K02708	0.0
K02709	0.0
K08368	1.0
K08369	8.0
K01615	100.0
K01617	0.0
K01616	0.0
K01611	148.0
K01610	1369.0
K01613	2394.0
K01612	0.0
K01619	4153.0
K01618	0.0
K02834	3391.0
K02835	3392.0
K05281	0.0
K03619	40.0
K03618	0.0
K03617	2206.0
K03616	45.0
K03615	2203.0
K03614	2195.0
K03613	2198.0
K03612	2194.0
K03611	40.0
K03610	138.0
K09705	1.0
K09704	266.0
K09701	1050.0
K09700	0.0
K09709	0.0
K06391	63.0
K06390	241.0
K06393	171.0
K06392	208.0
K06395	23.0
K06394	159.0
K06397	168.0
K06396	164.0
K06399	230.0
K06398	256.0
K06435	0.0
K11078	0.0
K11079	0.0
K11074	0.0
K11075	0.0
K11076	0.0
K11077	0.0
K11070	1097.0
K11071	1098.0
K11072	440.0
K11073	0.0
K06935	0.0
K06934	30.0
K06937	1053.0
K06936	9.0
K06931	0.0
K06930	0.0
K06933	0.0
K06932	0.0
K06939	0.0
K06938	0.0
K13381	0.0
K05916	1090.0
K05917	0.0
K05914	0.0
K05915	0.0
K05912	0.0
K05913	0.0
K05910	0.0
K05911	0.0
K05918	0.0
K05919	273.0
K00392	0.0
K00390	1056.0
K00397	0.0
K00395	1.0
K00394	9.0
K01884	0.0
K00399	0.0
K01886	2510.0
K01376	0.0
K01372	1374.0
K09149	0.0
K09148	0.0
K01225	5.0
K09145	33.0
K09144	33.0
K09147	0.0
K09146	0.0
K09141	1.0
K09140	0.0
K09143	0.0
K09142	0.0
K05709	0.0
K05708	0.0
K05879	1220.0
K05878	1220.0
K05875	0.0
K05874	0.0
K05877	0.0
K05876	0.0
K05873	1.0
K00579	0.0
K00578	0.0
K00577	0.0
K00575	1185.0
K00574	1108.0
K00573	1053.0
K00571	235.0
K00570	0.0
K01118	51.0
K01119	163.0
K01157	0.0
K01112	0.0
K01113	1053.0
K04477	197.0
K01114	0.0
K01115	0.0
K08087	0.0
K01315	0.0
K08085	0.0
K08084	0.0
K08083	0.0
K08082	0.0
K08081	0.0
K08080	0.0
K01152	0.0
K01401	0.0
K09826	0.0
K06344	0.0
K06345	0.0
K09822	1050.0
K06343	0.0
K10938	0.0
K06341	0.0
K10934	0.0
K10935	0.0
K10932	0.0
K11052	0.0
K10930	0.0
K06349	0.0
K11053	0.0
K10754	0.0
K01755	2774.0
K10200	47.0
K02132	0.0
K02137	0.0
K03840	0.0
K03841	43.0
K13028	0.0
K13799	0.0
K13798	0.0
K13795	0.0
K13794	0.0
K13021	0.0
K13792	0.0
K13791	0.0
K13790	0.0
K12268	0.0
K12269	750.0
K12262	0.0
K12263	0.0
K12264	0.0
K12265	0.0
K12266	0.0
K12267	3646.0
K01757	0.0
K12237	0.0
K13243	0.0
K13245	0.0
K13244	0.0
K13246	0.0
K03264	0.0
K03265	0.0
K03263	0.0
K03268	0.0
K03269	2326.0
K12415	0.0
K10211	0.0
K09918	0.0
K09919	0.0
K06720	0.0
K09913	0.0
K09910	0.0
K09911	0.0
K09916	0.0
K09917	0.0
K06726	33.0
K09915	1050.0
K11535	0.0
K11534	0.0
K11537	110.0
K11531	0.0
K11533	6.0
K11532	0.0
K11249	11.0
K11539	0.0
K00762	3492.0
K00763	1262.0
K00760	3348.0
K00761	2342.0
K00766	2360.0
K00767	2112.0
K00764	5299.0
K00765	3292.0
K00768	295.0
K00769	0.0
K11059	0.0
K00186	0.0
K00187	0.0
K00184	1176.0
K00185	1094.0
K00183	83.0
K00180	1339.0
K00188	0.0
K00189	0.0
K10110	125.0
K10111	0.0
K10112	1081.0
K10113	0.0
K10114	0.0
K10115	0.0
K10116	0.0
K10117	282.0
K10118	382.0
K10119	358.0
K04641	0.0
K04643	0.0
K04642	0.0
K13282	0.0
K00988	0.0
K00989	1113.0
K00986	47.0
K00984	34.0
K00985	0.0
K00982	46.0
K00983	82.0
K00980	800.0
K00981	4554.0
K01585	2288.0
K01584	0.0
K01586	2684.0
K13498	40.0
K01580	1159.0
K01583	803.0
K01582	168.0
K13497	1087.0
K01589	1153.0
K01588	4407.0
K14941	0.0
K08347	0.0
K08348	0.0
K02720	0.0
K14949	0.0
K02723	0.0
K03459	0.0
K03458	1146.0
K03455	4522.0
K03457	66.0
K03451	766.0
K03981	40.0
K03980	1114.0
K02614	855.0
K01639	1298.0
K01638	0.0
K01637	0.0
K01636	30.0
K01635	0.0
K01634	0.0
K01633	2341.0
K01632	22.0
K01631	0.0
K01630	1052.0
K02615	0.0
K02588	50.0
K02589	61.0
K02858	2.0
K02859	10.0
K14051	0.0
K14053	0.0
K14052	0.0
K02852	4.0
K02853	0.0
K02850	0.0
K02851	0.0
K14059	92.0
K14058	40.0
K02586	35.0
K02587	31.0
K03679	0.0
K03671	5049.0
K03670	1050.0
K03673	79.0
K03672	0.0
K03675	0.0
K03674	0.0
K03677	0.0
K03676	0.0
K09761	3382.0
K09760	1336.0
K09763	0.0
K09762	1040.0
K09765	1387.0
K09764	17.0
K09767	31.0
K06006	0.0
K09769	1152.0
K09768	181.0
K10353	0.0
K03187	1094.0
K03186	1138.0
K03185	0.0
K03184	0.0
K03183	4699.0
K03182	1137.0
K03181	0.0
K03189	1094.0
K03188	1094.0
K02715	0.0
K12455	0.0
K12454	1051.0
K12453	0.0
K12452	9.0
K12451	0.0
K07358	0.0
K07356	0.0
K07357	0.0
K07354	0.0
K07355	0.0
K07352	0.0
K07353	0.0
K07350	0.0
K07351	0.0
K06919	196.0
K06918	0.0
K06917	1.0
K06916	0.0
K06915	67.0
K06914	0.0
K06913	0.0
K06912	0.0
K06911	2231.0
K06910	82.0
K08986	0.0
K08987	11.0
K08984	1052.0
K08985	0.0
K08982	10.0
K08983	0.0
K08980	0.0
K08981	30.0
K08988	0.0
K08989	0.0
K02252	0.0
K05934	116.0
K05936	116.0
K05937	0.0
K02253	0.0
K05939	2101.0
K00378	1427.0
K00375	2046.0
K00374	3.0
K00376	0.0
K00371	1.0
K00370	1.0
K00373	1.0
K00372	1050.0
K01358	3488.0
K09166	1050.0
K09165	0.0
K09164	0.0
K09163	85.0
K09162	1050.0
K09161	0.0
K09160	0.0
K01354	1057.0
K01355	0.0
K01356	2152.0
K05601	0.0
K05851	0.0
K03807	0.0
K05606	33.0
K02927	0.0
K05974	0.0
K03805	0.0
K05976	0.0
K00519	0.0
K00518	0.0
K03800	1300.0
K00511	0.0
K00510	0.0
K03801	1150.0
K00515	0.0
K00514	0.0
K00517	0.0
K05971	0.0
K03154	1214.0
K11147	0.0
K05581	0.0
K05580	0.0
K05583	0.0
K05582	0.0
K05585	0.0
K05584	0.0
K05587	0.0
K05586	0.0
K05589	41.0
K03150	3296.0
K03623	0.0
K03152	2302.0
K14200	0.0
K14201	0.0
K14202	0.0
K03621	2428.0
K14204	0.0
K14205	19.0
K01134	33.0
K01135	23.0
K01136	2103.0
K01137	1050.0
K01130	5550.0
K01132	0.0
K01133	1155.0
K01138	3328.0
K01139	17.0
K02113	3311.0
K02112	4076.0
K02111	4073.0
K02446	1053.0
K02117	1421.0
K02116	97.0
K02115	4076.0
K02114	4076.0
K02119	264.0
K02118	1394.0
K02448	0.0
K01036	0.0
K03212	0.0
K13007	0.0
K13006	2.0
K13005	0.0
K13004	34.0
K13001	0.0
K06404	108.0
K01032	0.0
K06951	2.0
K03862	0.0
K03863	0.0
K06406	256.0
K06957	0.0
K05020	26.0
K06400	167.0
K06403	108.0
K06954	0.0
K10814	0.0
K10817	0.0
K10816	0.0
K07136	0.0
K03242	0.0
K03243	0.0
K12202	0.0
K12203	0.0
K12206	0.0
K12207	0.0
K12204	0.0
K12205	0.0
K12208	0.0
K12209	0.0
K13919	15.0
K13918	0.0
K06214	0.0
K06215	176.0
K09936	114.0
K06217	3356.0
K09930	1050.0
K09931	0.0
K09932	1050.0
K06213	2213.0
K09938	0.0
K09939	1170.0
K11517	0.0
K06337	0.0
K13301	0.0
K00748	2326.0
K00745	0.0
K00743	0.0
K07165	1050.0
K07164	2295.0
K07167	0.0
K07166	1003.0
K07161	1.0
K07160	30.0
K07163	0.0
K07162	2.0
K07169	0.0
K07168	0.0
K06336	0.0
K01839	170.0
K01838	64.0
K01835	43.0
K01834	7978.0
K01837	0.0
K01830	0.0
K00608	0.0
K02632	0.0
K02630	0.0
K02631	0.0
K08322	7.0
K08323	11.0
K08320	0.0
K08321	1053.0
K08326	0.0
K08324	0.0
K08325	115.0
K01659	0.0
K01658	2465.0
K02637	0.0
K01653	2543.0
K01652	2723.0
K01655	0.0
K01654	86.0
K01657	2359.0
K02874	2342.0
K02875	0.0
K02876	3388.0
K02877	0.0
K02871	3386.0
K02873	0.0
K02878	3392.0
K02879	2643.0
K14070	0.0
K09749	109.0
K09748	2332.0
K06023	4206.0
K09742	0.0
K09741	0.0
K09740	0.0
K09747	1390.0
K09746	0.0
K09745	0.0
K06024	2145.0
K03477	0.0
K03476	16.0
K03475	88.0
K03474	2266.0
K03473	1176.0
K03472	0.0
K03471	1851.0
K03470	3363.0
K03478	784.0
K02304	281.0
K02305	0.0
K02302	4.0
K02303	0.0
K02300	0.0
K02301	1050.0
K03653	0.0
K03652	1061.0
K03651	0.0
K03650	2630.0
K03657	5983.0
K03656	0.0
K03655	5550.0
K03654	4930.0
K03658	33.0
K12439	0.0
K12431	0.0
K12430	0.0
K12433	0.0
K12432	0.0
K12435	0.0
K12434	0.0
K12437	0.0
K12436	0.0
K06979	0.0
K06978	1160.0
K06971	53.0
K06970	71.0
K06973	2395.0
K06972	125.0
K06975	2402.0
K06974	0.0
K06977	0.0
K06976	34.0
K07082	2264.0
K07083	1073.0
K07080	121.0
K07081	8.0
K07086	0.0
K07087	0.0
K07084	0.0
K07085	2501.0
K07088	3618.0
K07089	990.0
K01317	0.0
K11162	0.0
K11163	0.0
K11161	0.0
K11168	0.0
K00356	6.0
K00355	0.0
K00354	0.0
K00353	0.0
K00351	1234.0
K00350	1234.0
K05952	0.0
K05953	0.0
K05951	0.0
K05956	0.0
K05957	0.0
K00358	91.0
K00689	0.0
K00688	3485.0
K00681	1845.0
K00680	2653.0
K00683	0.0
K00685	1050.0
K00684	1053.0
K00687	0.0
K00686	0.0
K05831	0.0
K05830	0.0
K05833	286.0
K05832	282.0
K05834	40.0
K05837	2658.0
K05836	0.0
K05839	0.0
K05838	6.0
K07677	0.0
K00533	90.0
K00532	0.0
K00531	0.0
K00530	0.0
K00537	3977.0
K00536	0.0
K00535	0.0
K00534	1.0
K00539	0.0
K00538	0.0
K11029	0.0
K14260	71.0
K14261	1.0
K14266	0.0
K14267	0.0
K14268	0.0
K14269	0.0
K01337	0.0
K01338	3476.0
K02683	0.0
K02682	0.0
K02681	0.0
K02680	0.0
K02687	2580.0
K02686	40.0
K02685	0.0
K02689	0.0
K02688	7.0
K00824	789.0
K00827	0.0
K00826	4438.0
K00821	478.0
K00820	3407.0
K00823	19.0
K00822	0.0
K00829	0.0
K00828	0.0
K01488	102.0
K01489	1528.0
K01484	0.0
K01485	789.0
K01486	896.0
K01487	1105.0
K01480	1223.0
K01481	0.0
K01482	1.0
K01483	0.0
K02469	3558.0
K02468	0.0
K02466	0.0
K02465	0.0
K02464	0.0
K02463	0.0
K02462	0.0
K02461	0.0
K02460	0.0
K08969	16.0
K13061	0.0
K13060	0.0
K13063	0.0
K13062	0.0
K13069	0.0
K08964	0.0
K06363	0.0
K03079	48.0
K06342	0.0
K03078	0.0
K13289	0.0
K13288	46.0
K13285	0.0
K13287	0.0
K13286	0.0
K13281	6.0
K13280	155.0
K13283	0.0
K00054	11.0
K04496	0.0
K05369	0.0
K05368	0.0
K03228	1050.0
K03229	1050.0
K00052	2544.0
K03222	1050.0
K03223	1050.0
K03220	0.0
K03221	0.0
K03226	1050.0
K03227	1050.0
K03224	1050.0
K03225	0.0
K09482	0.0
K09483	0.0
K13836	0.0
K12228	0.0
K05360	0.0
K12224	0.0
K12225	0.0
K12226	0.0
K12227	0.0
K12220	0.0
K05363	1500.0
K12222	0.0
K12223	0.0
K08681	169.0
K08680	1.0
K08683	0.0
K08682	0.0
K08685	0.0
K08684	0.0
K08687	0.0
K08686	0.0
K11755	2701.0
K11754	6847.0
K11751	0.0
K11750	0.0
K11753	6735.0
K11752	5206.0
K02407	72.0
K13938	0.0
K13936	0.0
K13935	0.0
K02406	260.0
K13933	0.0
K13932	0.0
K13931	0.0
K13930	0.0
K12088	0.0
K12081	0.0
K12082	0.0
K12083	0.0
K12084	0.0
K12086	0.0
K12087	0.0
K09611	0.0
K09612	0.0
K04940	0.0
K10085	0.0
K05394	40.0
K05395	0.0
K06340	0.0
K13043	146.0
K07149	201.0
K07148	1265.0
K07147	1050.0
K07146	3.0
K07145	40.0
K07144	0.0
K07143	0.0
K07142	0.0
K07141	778.0
K07140	0.0
K10156	0.0
K10150	0.0
K10620	0.0
K10621	0.0
K14028	0.0
K14029	0.0
K01817	2397.0
K01816	1054.0
K01815	1347.0
K01814	3293.0
K01813	211.0
K01812	2431.0
K01811	1820.0
K01810	3394.0
K01819	6.0
K01818	179.0
K14580	0.0
K05379	0.0
K08304	41.0
K08305	41.0
K08306	1.0
K08307	1277.0
K08300	47.0
K08301	2444.0
K08302	52.0
K08303	5579.0
K08308	0.0
K08309	163.0
K14671	0.0
K14670	0.0
K14673	0.0
K14672	0.0
K01673	1180.0
K01672	2.0
K01671	0.0
K01677	287.0
K01676	1236.0
K01674	0.0
K01679	1853.0
K01678	171.0
K02899	3388.0
K02896	0.0
K02897	2339.0
K02895	3392.0
K02892	3392.0
K02890	3392.0
K10811	0.0
K02096	0.0
K02097	0.0
K02094	0.0
K02095	0.0
K02092	0.0
K02093	0.0
K02099	224.0
K03411	107.0
K03410	111.0
K03413	224.0
K03412	1087.0
K03415	18.0
K03414	1.0
K03417	0.0
K03416	0.0
K03418	0.0
K05376	0.0
K02320	0.0
K02322	0.0
K02323	0.0
K05377	0.0
K13542	2372.0
K13543	0.0
K13540	0.0
K13541	0.0
K12145	0.0
K12144	0.0
K12147	0.0
K12410	3359.0
K12141	1074.0
K12140	1074.0
K12143	1.0
K12142	0.0
K12149	0.0
K12148	0.0
K07312	0.0
K07313	1157.0
K07310	1.0
K07311	0.0
K07316	16.0
K07317	0.0
K07314	0.0
K07315	1055.0
K07318	25.0
K07319	170.0
K03936	0.0
K03425	0.0
K03426	2151.0
K03427	5319.0
K03420	0.0
K03421	0.0
K03422	0.0
K03423	0.0
K03756	79.0
K03757	40.0
K03206	0.0
K03755	0.0
K11144	825.0
K11145	1016.0
K05972	0.0
K05973	0.0
K03752	1093.0
K05978	0.0
K05979	7.0
K03753	67.0
K00331	2287.0
K00330	2287.0
K00333	1054.0
K00332	1054.0
K00335	1308.0
K00334	1420.0
K00337	2288.0
K00336	1464.0
K00339	2287.0
K00338	2285.0
K03751	0.0
K06953	0.0
K06952	1.0
K06407	256.0
K06950	5759.0
K10819	1066.0
K06956	1.0
K06955	0.0
K06402	1092.0
K10815	0.0
K06959	3329.0
K06958	1069.0
K06409	407.0
K06408	134.0
K09129	0.0
K09128	27.0
K09123	27.0
K09122	0.0
K09121	1128.0
K09120	0.0
K09127	0.0
K09126	10.0
K09125	177.0
K09124	1.0
K01233	0.0
K05819	0.0
K05818	0.0
K01896	0.0
K05813	199.0
K05812	0.0
K05811	0.0
K05810	2247.0
K05817	0.0
K05816	0.0
K05815	54.0
K05814	41.0
K01894	1090.0
K01892	3392.0
K01234	775.0
K01144	1295.0
K01146	0.0
K01141	40.0
K01416	0.0
K11434	0.0
K01415	0.0
K06354	0.0
K01414	1090.0
K09836	0.0
K01318	0.0
K01319	0.0
K01312	0.0
K06350	0.0
K02669	5163.0
K02668	0.0
K02665	0.0
K02664	1.0
K02667	0.0
K02666	0.0
K02661	0.0
K02660	0.0
K02663	0.0
K02662	1088.0
K00809	0.0
K00808	0.0
K00806	3358.0
K00805	993.0
K00804	0.0
K00803	25.0
K00802	0.0
K00801	1050.0
K00800	3313.0
K10921	0.0
K02409	67.0
K02408	112.0
K02401	108.0
K02400	108.0
K02403	0.0
K02402	0.0
K02405	112.0
K05364	133.0
K05367	1174.0
K05366	8956.0
K10210	0.0
K10216	0.0
K13049	38.0
K13048	0.0
K13739	0.0
K10215	0.0
K06122	0.0
K13735	0.0
K13734	0.0
K13041	40.0
K13040	0.0
K13731	0.0
K13730	0.0
K13733	0.0
K13732	0.0
K04516	1237.0
K03204	40.0
K03205	1391.0
K03207	0.0
K03200	40.0
K03201	0.0
K03202	0.0
K03203	40.0
K03208	0.0
K03758	9.0
K03759	0.0
K09469	0.0
K09461	0.0
K06204	42.0
K00178	0.0
K13950	0.0
K13953	10.0
K13955	0.0
K13954	1057.0
K10920	0.0
K06324	0.0
K11777	15.0
K11779	0.0
K11778	0.0
K06325	0.0
K12600	0.0
K07432	0.0
K07430	0.0
K06326	0.0
K07128	0.0
K07121	0.0
K07120	0.0
K07123	1050.0
K07122	0.0
K07125	0.0
K07124	1386.0
K07127	1050.0
K07126	201.0
K01870	3392.0
K01873	3425.0
K01872	3392.0
K01875	3392.0
K01874	3438.0
K01876	3423.0
K01879	59.0
K01878	59.0
K06321	0.0
K00476	0.0
K00477	0.0
K00474	0.0
K00472	0.0
K00470	0.0
K00471	0.0
K00478	0.0
K00479	0.0
K04775	0.0
K04774	0.0
K04777	0.0
K04776	0.0
K04771	1050.0
K04770	0.0
K04773	3407.0
K04772	1090.0
K04779	0.0
K04778	0.0
K14657	0.0
K14656	0.0
K14654	0.0
K14653	0.0
K14652	6260.0
K14659	0.0
K14658	0.0
K14386	0.0
K09926	0.0
K01699	0.0
K01698	1159.0
K01695	2432.0
K01697	6.0
K01696	2433.0
K01690	0.0
K01693	2048.0
K01692	56.0
K07227	40.0
K03439	3359.0
K03438	4537.0
K13380	0.0
K03928	27.0
K03925	1177.0
K03924	7886.0
K03431	2149.0
K03926	1052.0
K03437	2346.0
K03436	1875.0
K03435	0.0
K03434	0.0
K02348	24.0
K02342	2620.0
K02343	3313.0
K02340	2637.0
K02341	3392.0
K02346	3485.0
K02347	1052.0
K02344	0.0
K02345	0.0
K03697	64.0
K03696	2567.0
K03695	3392.0
K03694	3.0
K03693	0.0
K03692	0.0
K03690	0.0
K03699	3265.0
K03698	1980.0
K13566	0.0
K12164	0.0
K07338	0.0
K07339	26.0
K07334	794.0
K07335	288.0
K07336	1050.0
K07337	1.0
K07330	0.0
K07331	0.0
K07332	0.0
K07333	0.0
K09695	1050.0
K09694	1050.0
K09697	53.0
K09696	53.0
K09691	1261.0
K09690	1981.0
K09693	10.0
K09692	771.0
K09699	0.0
K09698	22.0
K07590	11.0
K07591	0.0
K07592	0.0
K05998	0.0
K05999	0.0
K05996	0.0
K05997	0.0
K05994	0.0
K05995	1117.0
K05993	49.0
K05991	0.0
K10837	0.0
K00319	0.0
K00318	3.0
K00648	2735.0
K02545	0.0
K00645	2624.0
K00311	0.0
K00646	0.0
K00317	0.0
K00316	0.0
K00643	0.0
K00314	0.0
K02547	43.0
K06429	0.0
K06428	0.0
K06427	0.0
K02812	0.0
K06425	9.0
K06424	0.0
K06423	15.0
K06422	0.0
K06421	9.0
K02813	0.0
K02930	0.0
K03815	0.0
K05612	0.0
K03367	11.0
K03366	11.0
K03812	0.0
K03635	1090.0
K03634	41.0
K03631	2602.0
K05969	0.0
K03630	3307.0
K03633	0.0
K03632	0.0
K01998	3056.0
K01999	3076.0
K01992	6578.0
K01993	4754.0
K01990	13188.0
K01991	3597.0
K01996	3069.0
K01997	3076.0
K01994	10.0
K01995	3071.0
K03148	10.0
K03639	1933.0
K05692	0.0
K03638	0.0
K00869	11.0
K00868	444.0
K00861	0.0
K00860	1153.0
K00863	38.0
K00862	0.0
K00865	2206.0
K00864	2153.0
K00867	13.0
K00866	0.0
K01192	1316.0
K01190	9891.0
K01191	309.0
K01197	106.0
K01194	22.0
K01195	179.0
K01198	45.0
K01199	0.0
K00656	3367.0
K00657	1272.0
K00306	0.0
K14591	40.0
K00300	0.0
K00653	0.0
K13715	0.0
K13713	0.0
K00650	0.0
K00651	1234.0
K14596	0.0
K02647	405.0
K14598	0.0
K02643	0.0
K02642	0.0
K02641	0.0
K02640	0.0
K03594	1207.0
K03595	2342.0
K03596	3388.0
K03597	0.0
K03590	2343.0
K03591	0.0
K03592	756.0
K03593	2333.0
K03598	0.0
K03599	40.0
K01736	3346.0
K01737	2280.0
K01734	1522.0
K01735	4354.0
K01732	0.0
K01733	3376.0
K01730	35.0
K01731	0.0
K06049	0.0
K01738	4497.0
K01739	1057.0
K11809	0.0
K05343	36.0
K02422	129.0
K02421	108.0
K05340	113.0
K02427	41.0
K05346	25.0
K02425	0.0
K02424	0.0
K05349	4927.0
K02428	2290.0
K03770	2412.0
K03771	2334.0
K03772	1125.0
K03773	1235.0
K03774	2.0
K03775	1276.0
K03776	0.0
K03777	0.0
K03778	2328.0
K03779	44.0
K09722	0.0
K08174	0.0
K14114	0.0
K13979	1054.0
K13237	0.0
K14440	0.0
K09992	1083.0
K09990	0.0
K09991	0.0
K09996	0.0
K09997	0.0
K09994	0.0
K14110	0.0
K09998	0.0
K09999	0.0
K14111	0.0
K14113	0.0
K14449	0.0
K10213	0.0
K14118	0.0
K11711	4.0
K11710	0.0
K11712	126.0
K11717	6436.0
K11719	0.0
K06857	1.0
K10440	1549.0
K10441	1445.0
K07103	0.0
K07102	1090.0
K07101	42.0
K07100	0.0
K07107	3841.0
K07106	108.0
K07105	934.0
K07456	2230.0
K07459	47.0
K07458	1094.0
K07109	35.0
K07108	0.0
K10198	0.0
K10199	0.0
K10190	227.0
K10191	0.0
K10192	26.0
K10193	11.0
K10194	11.0
K10195	0.0
K10196	0.0
K10197	0.0
K15013	0.0
K01858	169.0
K15016	0.0
K15017	0.0
K01853	0.0
K01852	0.0
K01851	0.0
K01850	165.0
K01857	0.0
K01856	0.0
K01854	1495.0
K07539	0.0
K08478	0.0
K08479	0.0
K08476	0.0
K08477	0.0
K08475	0.0
K00450	0.0
K00451	0.0
K00452	0.0
K00453	0.0
K00455	0.0
K00456	0.0
K00457	0.0
K00106	0.0
K00459	71.0
K00104	2110.0
K00105	0.0
K00102	0.0
K00103	0.0
K00100	5486.0
K00101	0.0
K01509	0.0
K04759	4333.0
K04758	3461.0
K04757	16.0
K01504	0.0
K04755	40.0
K04754	40.0
K04753	0.0
K04752	0.0
K04751	1391.0
K01502	1050.0
K14631	0.0
K05359	0.0
K14632	0.0
K07536	0.0
K12080	0.0
K02364	0.0
K12369	1.0
K02361	162.0
K02362	0.0
K02363	0.0
K13509	0.0
K13503	0.0
K13500	0.0
K12109	0.0
K12108	0.0
K12101	0.0
K12100	0.0
K12103	0.0
K12102	0.0
K12105	0.0
K12104	0.0
K12107	0.0
K12106	0.0
K11023	0.0
K03014	0.0
K08906	0.0
K08904	0.0
K08900	0.0
K06223	2408.0
K06199	1377.0
K06198	11.0
K06197	0.0
K06196	118.0
K06194	1188.0
K06193	1053.0
K06192	1091.0
K06191	11.0
K06190	40.0
K11104	40.0
K11105	1199.0
K11106	0.0
K11107	0.0
K11102	0.0
K11103	1090.0
K07862	46.0
K00666	1209.0
K00663	0.0
K00662	38.0
K00661	2617.0
K00660	1050.0
K06997	3346.0
K06996	1124.0
K06995	2.0
K10852	36.0
K06993	0.0
K06992	0.0
K06991	0.0
K06990	2.0
K11050	0.0
K06999	1064.0
K06998	77.0
K05338	0.0
K11051	0.0
K06441	40.0
K06440	0.0
K06443	0.0
K06442	2116.0
K06445	0.0
K06447	0.0
K06446	1.0
K06309	0.0
K05686	0.0
K02655	0.0
K07392	0.0
K00595	240.0
K00594	0.0
K00596	0.0
K00599	8397.0
K00598	9.0
K02657	0.0
K07642	0.0
K07643	0.0
K07396	1.0
K07397	16.0
K07394	0.0
K07395	0.0
K04102	0.0
K04103	0.0
K04100	0.0
K04101	0.0
K04107	0.0
K04105	0.0
K04108	0.0
K04109	0.0
K07716	0.0
K07717	6.0
K07714	1050.0
K07715	0.0
K07712	1090.0
K07713	119.0
K07710	0.0
K07711	0.0
K07718	847.0
K07719	12.0
K00843	0.0
K00842	0.0
K00841	11.0
K00840	0.0
K00847	2677.0
K00846	0.0
K00845	6846.0
K00844	98.0
K00849	2256.0
K00848	286.0
K06302	0.0
K13771	1090.0
K13770	1.0
K13772	0.0
K13775	0.0
K13774	0.0
K13777	0.0
K13776	0.0
K13779	0.0
K13778	0.0
K02621	3137.0
K02992	3392.0
K02623	0.0
K08286	0.0
K08281	206.0
K02996	3389.0
K02995	0.0
K02994	3392.0
K02629	0.0
K02628	0.0
K08289	2290.0
K08288	0.0
K03578	1096.0
K03579	1052.0
K03576	1050.0
K03577	33.0
K03574	4192.0
K03575	3230.0
K03572	3344.0
K03573	0.0
K03570	3350.0
K03571	207.0
K01710	5692.0
K01711	2374.0
K01712	140.0
K01713	46.0
K01714	4704.0
K01715	887.0
K01716	0.0
K01718	0.0
K01719	1228.0
K03081	0.0
K02199	40.0
K02198	81.0
K14170	4139.0
K02193	41.0
K02192	26.0
K02191	0.0
K02190	129.0
K02197	42.0
K02196	0.0
K02195	42.0
K02194	42.0
K03718	1374.0
K03719	182.0
K03712	2149.0
K03713	11.0
K03710	2053.0
K03711	2933.0
K03716	57.0
K03717	1050.0
K03715	1.0
K07129	0.0
K00045	24.0
K13995	0.0
K13994	0.0
K13991	0.0
K13990	1172.0
K13993	3401.0
K13992	0.0
K06298	112.0
K06299	0.0
K06294	0.0
K06295	151.0
K06296	24.0
K06297	15.0
K06290	0.0
K06291	0.0
K06292	0.0
K06293	0.0
K12743	0.0
K00248	908.0
K06426	10.0
K11739	0.0
K11738	0.0
K11733	0.0
K11732	0.0
K11731	0.0
K11737	1.0
K11736	0.0
K11735	0.0
K11734	0.0
K06870	0.0
K06871	3153.0
K06872	1336.0
K06873	0.0
K06874	0.0
K06875	0.0
K06876	1050.0
K06877	35.0
K06878	1071.0
K06879	40.0
K07478	3443.0
K12645	0.0
K07479	0.0
K07473	1082.0
K07472	0.0
K07471	0.0
K07470	0.0
K07477	0.0
K07476	0.0
K07474	41.0
K15038	0.0
K15039	0.0
K15034	0.0
K15036	1.0
K15037	0.0
K08738	0.0
K06420	0.0
K00128	1990.0
K00129	0.0
K00438	0.0
K00432	1293.0
K00433	1083.0
K00122	0.0
K00123	1138.0
K00124	46.0
K00125	0.0
K00126	0.0
K00127	81.0
K08973	0.0
K14348	0.0
K14347	0.0
K14340	0.0
K08972	24.0
K01525	40.0
K01524	3706.0
K01523	61.0
K01521	0.0
K01520	3123.0
K01529	30.0
K08977	0.0
K03969	20.0
K08929	0.0
K02388	114.0
K02389	107.0
K02386	1.0
K02387	112.0
K02384	0.0
K02385	107.0
K02382	0.0
K02380	4.0
K02381	0.0
K05386	0.0
K13524	0.0
K13525	0.0
K13527	6.0
K13520	0.0
K13522	0.0
K13529	1052.0
K03385	163.0
K03384	0.0
K03387	1213.0
K03386	1353.0
K03381	0.0
K03380	0.0
K03383	0.0
K03382	1061.0
K03389	1107.0
K03388	1109.0
K05356	0.0
K12344	87.0
K12343	23.0
K12342	0.0
K12341	0.0
K12340	1316.0
K02430	0.0
K12349	0.0
K05351	0.0
K11694	750.0
K11695	0.0
K11690	823.0
K05352	0.0
K11693	0.0
K08928	0.0
K03433	0.0
K13832	0.0
K03039	0.0
K03432	0.0
K06607	0.0
K06606	25.0
K06605	0.0
K03430	166.0
K06603	16.0
K06602	0.0
K06601	0.0
K06600	0.0
K05358	0.0
K06609	0.0
K06608	1.0
K03923	40.0
K03922	0.0
K11472	0.0
K11473	1055.0
K11474	0.0
K11475	0.0
K11476	0.0
K11477	0.0
K00601	0.0
K00600	2627.0
K00603	81.0
K03746	79.0
K00605	2275.0
K00604	3392.0
K00607	0.0
K00606	2312.0
K00609	3355.0
K03741	1164.0
K03740	16.0
K03743	868.0
K10873	0.0
K03214	0.0
K14068	0.0
K13317	0.0
K06360	0.0
K14069	0.0
K08078	0.0
K09650	0.0
K06361	0.0
K07802	0.0
K07803	3.0
K07800	0.0
K07801	0.0
K07806	0.0
K07807	0.0
K07804	0.0
K07805	0.0
K06362	0.0
K01172	0.0
K10257	0.0
K10255	1050.0
K10254	993.0
K10253	0.0
K10918	0.0
K04128	0.0
K01958	1116.0
K01959	0.0
K01956	4060.0
K01957	0.0
K04126	0.0
K04127	0.0
K01952	4430.0
K01953	3390.0
K01950	3387.0
K01951	3481.0
K07730	0.0
K07731	0.0
K07732	0.0
K07733	0.0
K07734	0.0
K07735	1128.0
K07736	255.0
K07737	5665.0
K07738	1340.0
K07739	6.0
K06365	0.0
K06366	0.0
K06367	0.0
K10910	0.0
K10911	0.0
K04382	0.0
K10775	0.0
K02609	0.0
K02979	0.0
K02978	0.0
K06368	0.0
K02975	0.0
K02974	0.0
K02977	0.0
K02976	0.0
K03558	141.0
K03559	8658.0
K03550	3377.0
K03551	3392.0
K03552	0.0
K03553	3425.0
K03554	0.0
K03555	3344.0
K03556	57.0
K03557	0.0
K01778	2553.0
K01779	64.0
K06369	0.0
K01772	54.0
K01770	3300.0
K01771	0.0
K01776	3341.0
K01777	27.0
K01774	0.0
K01775	3338.0
K05385	0.0
K05384	0.0
K05383	0.0
K05382	0.0
K05381	0.0
K08159	789.0
K14153	21.0
K14154	0.0
K14155	3500.0
K08152	0.0
K08156	1196.0
K08076	0.0
K12809	0.0
K05297	1.0
K03734	5469.0
K03735	6.0
K03736	6.0
K03737	2250.0
K03731	0.0
K03732	0.0
K03733	3081.0
K03738	43.0
K03739	11.0
K08139	0.0
K06994	0.0
K12660	0.0
K12661	0.0
K07450	0.0
K08719	0.0
K08717	1.0
K08715	0.0
K08714	0.0
K08713	0.0
K08710	0.0
K11311	0.0
K11312	1.0
K00141	0.0
K00146	0.0
K00411	0.0
K00412	0.0
K00145	5082.0
K00148	0.0
K14367	0.0
K14366	0.0
K08954	0.0
K08384	1417.0
K14369	0.0
K14368	0.0
K14091	34.0
K14090	35.0
K14093	0.0
K14092	0.0
K14095	0.0
K14094	0.0
K14097	0.0
K14096	0.0
K14099	0.0
K14098	0.0
K02848	0.0
K01541	0.0
K04712	0.0
K04711	0.0
K01545	0.0
K01547	2282.0
K01546	2283.0
K01548	2258.0
K04719	0.0
K04718	0.0
K02018	2093.0
K02019	1881.0
K02016	1925.0
K02017	1134.0
K02014	11797.0
K02015	3064.0
K02012	1348.0
K02013	2906.0
K02010	1229.0
K02011	1332.0
K04515	0.0
K03943	0.0
K03941	0.0
K03940	0.0
K00313	43.0
K04060	0.0
K01608	33.0
K08942	0.0
K08943	0.0
K08940	0.0
K08941	0.0
K08946	0.0
K08947	0.0
K08944	0.0
K08945	0.0
K03059	0.0
K13811	0.0
K13812	0.0
K13815	0.0
K13816	0.0
K13818	0.0
K13819	1.0
K03053	0.0
K03052	0.0
K03055	0.0
K03054	0.0
K03057	0.0
K03056	0.0
K06222	0.0
K11418	0.0
K11410	0.0
K11415	0.0
K00622	0.0
K00621	0.0
K00620	2666.0
K00627	2175.0
K00626	2710.0
K00625	2215.0
K00624	0.0
K02805	50.0
K02552	1051.0
K02550	0.0
K02556	114.0
K02803	0.0
K02554	0.0
K07280	0.0
K07281	1.0
K07282	2089.0
K07283	0.0
K07284	2409.0
K07285	0.0
K07286	0.0
K08217	175.0
K07288	0.0
K07289	3.0
K07534	0.0
K07535	6.0
K07533	92.0
K07822	0.0
K07823	0.0
K08699	0.0
K00088	3396.0
K00087	53.0
K00086	68.0
K00082	75.0
K10239	0.0
K10238	0.0
K10231	27.0
K10230	0.0
K10233	0.0
K10232	0.0
K10235	0.0
K10234	0.0
K10237	0.0
K10236	0.0
K08353	0.0
K01970	0.0
K01971	2160.0
K01972	3431.0
K01973	0.0
K01974	1050.0
K01975	39.0
K01976	0.0
K07758	0.0
K05990	0.0
K07752	0.0
K07753	0.0
K07751	0.0
K13786	0.0
K07755	0.0
K07442	8.0
K08352	3.0
K07115	71.0
K07441	0.0
K07634	0.0
K07446	10.0
K07111	0.0
K07444	456.0
K07445	0.0
K00647	152.0
K07449	0.0
K00641	2122.0
K00640	4562.0
K01289	0.0
K01282	0.0
K01283	0.0
K01280	0.0
K01281	11.0
K01286	1097.0
K01284	2411.0
K02954	3393.0
K02952	3392.0
K02950	3388.0
K00155	1050.0
K02959	2342.0
K00887	0.0
K00886	6.0
K00885	0.0
K00884	0.0
K00883	30.0
K00882	2010.0
K00881	0.0
K00880	77.0
K00053	2485.0
K14048	0.0
K01026	26.0
K01756	3437.0
K01025	0.0
K01750	52.0
K01023	80.0
K01752	3434.0
K01753	0.0
K14583	0.0
K01758	0.0
K01759	3711.0
K09565	0.0
K09568	0.0
K08173	0.0
K08172	0.0
K02483	2285.0
K02482	1053.0
K08177	69.0
K08176	0.0
K08175	0.0
K02486	0.0
K02489	0.0
K02488	0.0
K08178	0.0
K14138	5.0
K14136	0.0
K09713	0.0
K09714	0.0
K09715	0.0
K03532	0.0
K03533	0.0
K03530	8599.0
K03531	3414.0
K03536	3352.0
K03537	0.0
K03534	1376.0
K03535	1050.0
K03538	0.0
K03539	0.0
K14451	0.0
K14450	0.0
K02225	0.0
K02224	319.0
K02227	141.0
K02226	240.0
K02221	80.0
K14107	0.0
K02229	0.0
K02228	0.0
K14106	0.0
K00441	1.0
K03288	0.0
K03289	85.0
K03284	5214.0
K03285	0.0
K03286	42.0
K03287	1395.0
K03280	0.0
K03281	2297.0
K03282	2588.0
K00440	0.0
K13677	0.0
K12790	0.0
K09639	0.0
K12688	0.0
K12689	0.0
K12686	0.0
K12687	0.0
K12684	0.0
K12685	79.0
K12682	0.0
K12683	0.0
K12680	0.0
K11889	0.0
K08884	1381.0
K11085	2304.0
K11084	0.0
K11081	0.0
K11080	0.0
K11083	0.0
K11082	0.0
K11089	1050.0
K08777	0.0
K08776	0.0
K06346	2076.0
K06347	0.0
K09824	0.0
K09825	2444.0
K09823	0.0
K09820	1052.0
K10939	0.0
K10936	0.0
K10937	0.0
K10933	0.0
K06348	0.0
K09829	0.0
K11337	0.0
K11336	0.0
K11335	0.0
K11334	0.0
K11333	0.0
K11332	0.0
K11331	0.0
K11330	0.0
K00169	60.0
K00164	1050.0
K00166	0.0
K00167	0.0
K00161	2175.0
K00162	2175.0
K00163	0.0
K10689	0.0
K10680	0.0
K10681	0.0
K10682	0.0
K04083	2142.0
K04082	40.0
K04081	0.0
K04080	0.0
K04087	1098.0
K04086	11.0
K04085	40.0
K04084	1.0
K04088	1098.0
K01569	0.0
K01568	0.0
K01563	0.0
K01561	0.0
K01560	74.0
K01567	2125.0
K01565	1050.0
K01564	0.0
K02038	4323.0
K02039	4317.0
K02030	4037.0
K02031	3665.0
K02032	3743.0
K02033	3848.0
K02034	4918.0
K02035	7190.0
K02036	5384.0
K02037	4263.0
K05556	0.0
K13658	0.0
K13659	0.0
K13656	0.0
K13657	0.0
K13654	0.0
K13655	1.0
K13652	169.0
K13653	362.0
K13650	0.0
K13651	0.0
K05555	0.0
K05552	0.0
K02057	1871.0
K05550	0.0
K05551	0.0
K12308	1623.0
K12306	0.0
K03073	2298.0
K03072	89.0
K03071	40.0
K03070	5193.0
K03077	1188.0
K03076	4138.0
K03075	3385.0
K03074	163.0
K08965	6.0
K08967	0.0
K08961	205.0
K08963	1142.0
K13873	0.0
K13876	0.0
K13874	0.0
K13875	0.0
K06139	0.0
K06138	71.0
K06135	0.0
K06134	0.0
K06137	1050.0
K06136	0.0
K06131	5277.0
K06133	113.0
K06132	0.0
K02600	3392.0
K07389	0.0
K07388	0.0
K04747	0.0
K01516	3388.0
K09977	0.0
K07518	0.0
K07519	0.0
K11437	0.0
K07512	1050.0
K07516	0.0
K10212	25.0
K10747	0.0
K10217	0.0
K10219	0.0
K10218	0.0
K10748	0.0
K01912	3761.0
K01913	1.0
K01910	45.0
K01911	1234.0
K01916	11.0
K01917	2.0
K01914	2206.0
K01915	6435.0
K01918	2310.0
K01919	17.0
K07774	0.0
K07775	55.0
K07776	22.0
K07777	9.0
K07770	764.0
K07771	0.0
K07772	0.0
K07773	0.0
K07778	10.0
K01193	259.0
K04340	0.0
K04341	0.0
K04342	0.0
K04343	0.0
K12986	0.0
K04691	0.0
K02931	3389.0
K02933	3392.0
K02935	3392.0
K02936	0.0
K02939	3392.0
K00205	0.0
K00204	0.0
K00207	0.0
K00206	0.0
K00201	0.0
K00200	0.0
K00203	0.0
K00202	0.0
K00209	0.0
K00208	1250.0
K01000	3412.0
K01001	0.0
K01002	814.0
K01003	0.0
K01004	0.0
K01005	1708.0
K01006	3290.0
K01007	1112.0
K01008	836.0
K10855	0.0
K14115	0.0
K14116	0.0
K14441	3319.0
K14446	6.0
K14447	0.0
K14112	0.0
K14445	1050.0
K08195	0.0
K08194	0.0
K14448	0.0
K08196	0.0
K08191	1151.0
K14119	0.0
K08193	0.0
K00702	20.0
K10799	0.0
K03518	976.0
K03519	12.0
K09719	0.0
K10856	0.0
K03516	0.0
K03517	3163.0
K02205	0.0
K02204	1.0
K02203	89.0
K02201	0.0
K02200	118.0
K13714	0.0
K13461	0.0
K12518	0.0
K12519	0.0
K12517	0.0
K12514	0.0
K12515	0.0
K12512	0.0
K12513	0.0
K12510	196.0
K12511	70.0
K07183	258.0
K07182	0.0
K07181	47.0
K07180	16.0
K07186	0.0
K07185	1123.0
K07184	0.0
K09800	41.0
K09801	40.0
K09802	0.0
K09803	3.0
K09804	0.0
K09805	0.0
K09806	0.0
K09807	1186.0
K09808	3384.0
K09809	0.0
K10912	0.0
K10913	0.0
K10914	43.0
K10915	0.0
K10916	0.0
K10917	0.0
K11358	138.0
K11355	0.0
K11354	0.0
K11357	0.0
K11356	0.0
K04069	5440.0
K04068	2419.0
K04065	1.0
K04064	0.0
K04067	0.0
K04066	3356.0
K04061	56.0
K09716	0.0
K04063	1050.0
K04062	0.0
K10006	12.0
K10007	12.0
K10004	40.0
K10005	12.0
K10002	40.0
K10003	40.0
K10000	0.0
K10001	40.0
K09717	0.0
K10008	1102.0
K10009	0.0
K02491	0.0
K14588	0.0
K14581	0.0
K13678	760.0
K13679	0.0
K11633	0.0
K13670	0.0
K13671	0.0
K11987	0.0
K11636	0.0
K11634	0.0
K13582	0.0
K13583	0.0
K13580	0.0
K13581	0.0
K13586	0.0
K13587	0.0
K13584	0.0
K13585	0.0
K13588	0.0
K13589	0.0
K02052	16.0
K02053	16.0
K02050	4579.0
K02051	5692.0
K02056	1524.0
K05553	0.0
K02054	16.0
K02055	10.0
K02058	1245.0
K02059	0.0
K05558	0.0
K05559	0.0
K03895	0.0
K03894	0.0
K03897	0.0
K03896	0.0
K03891	0.0
K03890	0.0
K03893	0.0
K03892	4454.0
K02423	0.0
K05342	0.0
K05341	1.0
K12989	0.0
K12988	0.0
K02420	108.0
K12981	0.0
K12980	0.0
K12983	0.0
K12982	0.0
K12985	0.0
K12984	0.0
K12987	0.0
K02426	2287.0
K13854	0.0
K03098	3167.0
K13853	14.0
K03095	11.0
K05344	0.0
K03091	1021.0
K03090	20.0
K03093	18.0
K03092	2361.0
K06113	141.0
K09632	0.0
K02429	2538.0
K06118	0.0
K05716	0.0
K04844	0.0
K11632	0.0
K11630	0.0
K11631	22.0
K11637	0.0
K11635	0.0
K11638	0.0
K11639	0.0
K07572	0.0
K07573	0.0
K07570	26.0
K07571	132.0
K07576	1196.0
K07577	0.0
K07574	1028.0
K07575	0.0
K07578	0.0
K07579	0.0
K11189	2410.0
K11184	111.0
K11187	0.0
K11180	2.0
K11181	2.0
K11183	1050.0
K10764	0.0
K10763	40.0
K10762	0.0
K01938	2271.0
K01939	3359.0
K01934	2285.0
K01935	2176.0
K01937	3370.0
K01930	0.0
K01932	0.0
K01933	3389.0
K07798	106.0
K07799	1053.0
K07796	0.0
K07797	0.0
K07794	40.0
K07795	6.0
K07792	46.0
K07793	180.0
K07790	0.0
K07791	229.0
K06379	252.0
K00968	36.0
K06378	1234.0
K06377	0.0
K06376	0.0
K06375	0.0
K09814	0.0
K09813	0.0
K06372	0.0
K06371	0.0
K06370	0.0
K01249	0.0
K01246	2989.0
K01247	25.0
K01244	0.0
K01243	2242.0
K08919	0.0
K01241	104.0
K02919	3184.0
K02913	4163.0
K02912	0.0
K02911	2360.0
K02910	0.0
K02917	0.0
K02916	3392.0
K02915	0.0
K02914	3387.0
K00228	0.0
K00227	0.0
K00226	4553.0
K00224	40.0
K00223	0.0
K00222	0.0
K00221	0.0
K00220	0.0
K01798	0.0
K01799	0.0
K01068	0.0
K01069	1073.0
K01062	0.0
K01791	2609.0
K01792	1051.0
K01061	2101.0
K01066	1082.0
K01067	2.0
K01796	0.0
K01797	25.0
K05499	62.0
K14468	0.0
K14469	0.0
K14465	0.0
K14466	0.0
K14467	0.0
K10834	0.0
K10833	0.0
K02266	0.0
K03793	0.0
K03790	9.0
K03791	0.0
K03796	0.0
K03797	6837.0
K03794	0.0
K03795	1050.0
K03798	4423.0
K03799	192.0
K13448	0.0
K12538	0.0
K12539	0.0
K12530	0.0
K12531	0.0
K12532	0.0
K12533	0.0
K12534	0.0
K12535	0.0
K12536	0.0
K12537	0.0
K03136	0.0
K09790	1212.0
K09791	41.0
K09792	1050.0
K09793	2241.0
K09794	1.0
K09795	0.0
K09796	0.0
K09797	1192.0
K09798	1.0
K09799	0.0
K10972	0.0
K10973	0.0
K10977	0.0
K10974	809.0
K10975	0.0
K10978	0.0
K10979	1078.0
K06308	0.0
K00315	0.0
K09862	40.0
K06303	0.0
K09860	0.0
K09861	2160.0
K06306	34.0
K06307	0.0
K06305	0.0
K11373	0.0
K04047	1245.0
K04046	0.0
K04045	816.0
K04044	40.0
K04043	4476.0
K04042	1784.0
K04041	297.0
K04040	0.0
K02700	0.0
K04049	0.0
K04048	0.0
K02707	0.0
K02704	0.0
K02705	0.0
K10020	0.0
K10021	0.0
K10022	0.0
K10023	0.0
K10024	0.0
K10025	0.0
K10026	1059.0
K10027	1.0
K13612	0.0
K13613	0.0
K13611	0.0
K13614	0.0
K13615	0.0
K05794	1066.0
K05795	1065.0
K05796	0.0
K05797	0.0
K05790	0.0
K05791	1050.0
K05792	1050.0
K05793	1050.0
K05798	0.0
K05799	1394.0
K01474	0.0
K01477	0.0
K01476	29.0
K01471	0.0
K01470	2792.0
K01473	0.0
K13039	0.0
K01479	0.0
K01478	7.0
K05570	35.0
K05571	35.0
K05572	0.0
K05573	0.0
K02078	4353.0
K02079	0.0
K05576	0.0
K02074	87.0
K02075	87.0
K02076	35.0
K02077	2195.0
K02071	1102.0
K02072	1134.0
K02073	1221.0
K03309	51.0
K03308	4223.0
K03305	2371.0
K03304	1.0
K03307	578.0
K03306	1231.0
K03301	0.0
K03300	13.0
K03303	1902.0
K03302	0.0
K06173	3545.0
K06175	0.0
K06174	0.0
K06177	1347.0
K06176	0.0
K06179	1081.0
K07680	0.0
K03867	0.0
K03838	0.0
K12053	0.0
K11618	33.0
K11619	0.0
K11614	40.0
K11615	0.0
K11616	0.0
K11617	0.0
K11610	0.0
K11611	0.0
K11960	0.0
K11961	9.0
K02836	3356.0
K10565	0.0
K10564	0.0
K02837	2559.0
K10561	17.0
K10560	17.0
K10563	3100.0
K10562	0.0
K02838	3392.0
K06858	0.0
K02839	35.0
K06859	763.0
K12700	26.0
K07558	0.0
K07559	1091.0
K07228	0.0
K07229	0.0
K07226	0.0
K07224	0.0
K07225	0.0
K07222	1050.0
K07223	81.0
K07220	1227.0
K07221	27.0
K10709	60.0
K10708	0.0
K10701	0.0
K10703	0.0
K10702	0.0
K10704	0.0
K05984	0.0
K07537	0.0
K08652	0.0
K08651	0.0
K08658	0.0
K08659	50.0
K05982	0.0
K07451	0.0
K07453	0.0
K07452	0.0
K07455	95.0
K07454	1051.0
K09707	43.0
K07457	10.0
K09706	10.0
K07104	1050.0
K00029	204.0
K00028	0.0
K00799	0.0
K00798	324.0
K00797	194.0
K00024	3475.0
K00795	79.0
K00026	0.0
K00021	0.0
K00020	46.0
K00023	0.0
K00022	0.0
K09017	40.0
K01269	2812.0
K09015	2268.0
K09014	3117.0
K09013	3277.0
K09011	1212.0
K09010	0.0
K01261	1.0
K01262	5621.0
K01263	0.0
K01264	0.0
K01265	4689.0
K01266	823.0
K09018	0.0
K08227	0.0
K08226	0.0
K08225	0.0
K08224	9.0
K08223	1164.0
K08222	24.0
K08221	1.0
K00249	0.0
K01790	4364.0
K00241	2288.0
K00240	2312.0
K00243	2411.0
K00242	0.0
K00245	42.0
K00244	1450.0
K00247	0.0
K00246	41.0
K01795	1181.0
K06983	0.0
K02799	0.0
K02798	11.0
K02791	2.0
K02790	0.0
K02793	1713.0
K02795	5541.0
K02794	5569.0
K02796	4027.0
K04564	3360.0
K04565	141.0
K04566	33.0
K04567	3399.0
K01040	2.0
K01041	74.0
K04562	13.0
K04568	0.0
K01049	0.0
K02535	2326.0
K02242	11.0
K02536	3377.0
K02531	0.0
K02246	11.0
K02533	41.0
K02532	18.0
K02248	0.0
K02538	11.0
K00581	0.0
K13421	0.0
K01013	0.0
K15018	0.0
K15019	0.0
K03110	3392.0
K03111	7042.0
K03112	0.0
K03113	2202.0
K03116	2313.0
K03117	47.0
K03118	2315.0
K03119	0.0
K10919	0.0
K12552	0.0
K12553	0.0
K12551	0.0
K12556	0.0
K12554	7.0
K12555	21.0
K06892	0.0
K06893	1050.0
K06890	1618.0
K06891	1053.0
K06896	4542.0
K06897	202.0
K06894	2218.0
K06895	177.0
K10954	0.0
K10956	0.0
K06899	0.0
K06328	11.0
K06329	0.0
K10952	0.0
K10953	0.0
K11395	0.0
K11391	0.0
K11390	0.0
K11392	0.0
K00499	0.0
K00494	1050.0
K00495	0.0
K00496	0.0
K00491	0.0
K00492	0.0
K00493	0.0
K13591	0.0
K01467	3238.0
K13593	0.0
K13592	0.0
K04021	0.0
K04020	0.0
K04023	767.0
K04022	0.0
K04025	0.0
K04024	12.0
K04027	2.0
K04026	4.0
K04029	83.0
K04028	84.0
K07055	0.0
K07054	0.0
K07057	0.0
K07056	4607.0
K07051	1050.0
K07050	867.0
K07053	1424.0
K07052	4562.0
K07059	0.0
K07058	2504.0
K10040	53.0
K10041	877.0
K10046	0.0
K04799	0.0
K04798	0.0
K04793	0.0
K04792	0.0
K04791	0.0
K04790	0.0
K04797	0.0
K04796	0.0
K04795	0.0
K04794	6.0
K13638	0.0
K13639	0.0
K13634	0.0
K13635	0.0
K13636	0.0
K13637	0.0
K13630	0.0
K13631	0.0
K13632	0.0
K13633	0.0
K02042	41.0
K05778	0.0
K05779	0.0
K05776	1116.0
K05541	0.0
K05774	0.0
K05775	0.0
K05772	2.0
K05773	2.0
K05540	157.0
K01459	0.0
K01458	0.0
K01457	1060.0
K01455	1050.0
K01454	0.0
K01453	0.0
K01452	0.0
K01451	975.0
K01450	0.0
K05518	0.0
K08070	20.0
K08071	0.0
K05516	1221.0
K08077	2.0
K05515	3664.0
K13093	0.0
K11783	0.0
K12949	0.0
K12945	0.0
K12944	0.0
K12941	14.0
K12940	169.0
K12943	0.0
K12942	145.0
K14728	0.0
K14727	0.0
K11785	0.0
K00108	1050.0
K13890	40.0
K13891	40.0
K13892	40.0
K13893	0.0
K13894	0.0
K13895	0.0
K13896	0.0
K06159	0.0
K06158	4501.0
K06153	4126.0
K06152	1.0
K06151	1.0
K06157	0.0
K06156	0.0
K06155	0.0
K06154	0.0
K03327	3479.0
K03326	237.0
K03325	1071.0
K03324	3865.0
K03322	108.0
K03321	913.0
K03320	1177.0
K03329	0.0
K03328	1312.0
K04802	0.0
K04801	0.0
K04800	0.0
K11948	0.0
K01505	0.0
K04756	0.0
K11940	0.0
K11941	0.0
K11942	0.0
K11943	0.0
K11944	0.0
K01507	5287.0
K11946	0.0
K11947	0.0
K01506	0.0
K01501	1.0
K01500	5.0
K01503	0.0
K06714	6.0
K04750	1102.0
K12789	0.0
K12788	0.0
K11526	0.0
K10810	0.0
K11522	0.0
K11523	0.0
K08675	0.0
K08676	78.0
K08677	0.0
K08679	0.0
K11521	0.0
K10547	24.0
K10546	25.0
K10545	2.0
K10544	0.0
K10543	2.0
K10542	848.0
K10541	848.0
K10540	955.0
K10549	0.0
K10548	24.0
K14630	0.0
K11529	0.0
K00007	0.0
K00005	1015.0
K13444	0.0
K00003	2178.0
K00002	48.0
K00001	2281.0
K01186	3358.0
K00009	12.0
K00008	443.0
K10726	0.0
K10725	0.0
K08246	0.0
K00263	1050.0
K00262	3468.0
K00261	6.0
K00260	0.0
K00266	5227.0
K00265	3474.0
K01200	949.0
K01201	207.0
K01206	7113.0
K01207	1281.0
K01205	2330.0
K01208	10.0
K01209	1761.0
K06167	2293.0
K00917	845.0
K00912	2326.0
K00919	3356.0
K02519	3387.0
K02518	2638.0
K02517	1321.0
K02511	0.0
K02510	2105.0
K13409	0.0
K13408	0.0
K03179	2126.0
K03170	0.0
K03177	3392.0
K12574	1830.0
K12570	0.0
K12573	3340.0
K11009	0.0
K11008	0.0
K11005	0.0
K11004	0.0
K11007	0.0
K11006	0.0
K11003	0.0
K08296	1057.0
K08297	0.0
K08295	0.0
K02634	0.0
K02635	0.0
K10622	0.0
K07693	0.0
K07692	0.0
K07691	0.0
K07690	0.0
K07697	0.0
K07696	34.0
K07695	0.0
K07694	6.0
K07699	233.0
K07698	0.0
K07079	1166.0
K07078	127.0
K07077	0.0
K07076	43.0
K07075	159.0
K07074	1080.0
K07073	0.0
K07072	0.0
K07071	2179.0
K07070	0.0
K14584	0.0
K11620	0.0
K09190	0.0
K11623	0.0
K05759	0.0
K08589	0.0
K11625	0.0
K11995	0.0
K01439	2133.0
K01438	2319.0
K01431	0.0
K01430	1093.0
K01433	1188.0
K01432	0.0
K01434	0.0
K01437	0.0
K01436	252.0
K05539	40.0
K14520	0.0
K12963	0.0
K12962	0.0
K12961	0.0
K12960	3846.0
K14749	0.0
K14748	0.0
K02972	0.0
K14743	0.0
K14742	2389.0
K14745	0.0
K14744	0.0
K14747	0.0
K14746	0.0
K02167	0.0
K02164	0.0
K02160	1321.0
K02168	0.0
K02169	1114.0
K10931	0.0
K03341	0.0
K03340	1313.0
K03343	0.0
K03342	0.0
K03346	57.0
K12299	0.0
K12291	0.0
K12290	0.0
K12293	0.0
K12292	0.0
K12295	0.0
K12294	0.0
K12297	6.0
K12368	0.0
K11922	0.0
K11923	0.0
K11920	0.0
K11921	24.0
K11926	0.0
K11927	1187.0
K11924	2.0
K11925	0.0
K11928	185.0
K13181	0.0
K13219	0.0
K07262	40.0
K07263	3511.0
K07260	1079.0
K07261	0.0
K07266	1.0
K07267	1050.0
K07264	0.0
K07265	1.0
K07268	0.0
K07269	0.0
K01155	121.0
K04478	0.0
K04479	0.0
K10528	0.0
K14952	0.0
K07486	1103.0
K07487	0.0
K07484	5771.0
K07485	0.0
K07482	0.0
K07483	2750.0
K07480	0.0
K07481	3.0
K07488	0.0
K07489	0.0
K11210	0.0
K11211	0.0
K11212	0.0
K11214	34.0
K11216	0.0
K06300	0.0
K00061	0.0
K00060	1078.0
K06301	0.0
K00065	68.0
K00064	0.0
K00067	3405.0
K00066	1050.0
K00069	0.0
K00068	27.0
K06304	0.0
K08262	0.0
K08261	0.0
K08260	0.0
K08265	0.0
K08264	0.0
K00288	0.0
K00285	1050.0
K00284	866.0
K00287	4414.0
K00286	3401.0
K00281	2200.0
K00280	0.0
K00283	72.0
K00282	72.0
K08088	0.0
K14198	0.0
K14199	0.0
K03452	0.0
K14194	0.0
K14195	0.0
K14196	0.0
K14197	0.0
K14192	0.0
K14193	0.0
K01880	3333.0
K01881	3447.0
K01883	3392.0
K01885	3385.0
K04618	0.0
K01887	3425.0
K01224	166.0
K01889	3392.0
K01226	39.0
K01227	0.0
K01220	757.0
K01222	51.0
K01223	1838.0
K02759	2444.0
K02755	0.0
K02757	1045.0
K02756	0.0
K14998	0.0
K02750	16.0
K02753	0.0
K02752	0.0
K00939	3382.0
K00938	11.0
K00937	2574.0
K00936	7010.0
K00935	0.0
K00934	1050.0
K00933	0.0
K00932	0.0
K00931	2525.0
K00930	5082.0
K01089	1355.0
K01080	0.0
K01081	2062.0
K01082	0.0
K01083	0.0
K01084	0.0
K01085	0.0
K01087	0.0
K02571	0.0
K02570	2.0
K02573	42.0
K02572	0.0
K02575	1052.0
K02574	59.0
K07780	0.0
K03488	137.0
K03489	20.0
K03482	0.0
K03483	11.0
K03480	803.0
K03481	40.0
K03486	45.0
K03487	0.0
K03484	163.0
K03485	0.0
K02287	0.0
K02286	0.0
K02285	0.0
K02284	0.0
K02283	261.0
K02282	47.0
K02281	40.0
K02280	40.0
K02289	0.0
K02288	0.0
K03626	0.0
K03627	0.0
K03624	2454.0
K03625	3392.0
K03151	1058.0
K03620	45.0
K03153	0.0
K08869	0.0
K03628	3522.0
K03629	3316.0
K09738	0.0
K09739	0.0
K09736	0.0
K09737	0.0
K09735	0.0
K09732	0.0
K09733	0.0
K09730	0.0
K09731	0.0
K09888	376.0
K09889	41.0
K09880	0.0
K09882	0.0
K09883	0.0
K09884	0.0
K09887	0.0
K11027	0.0
K11026	0.0
K11025	0.0
K11024	0.0
K07679	0.0
K07678	0.0
K11021	0.0
K11020	0.0
K07675	0.0
K07674	40.0
K07676	0.0
K07671	0.0
K07670	0.0
K07673	40.0
K07672	0.0
K01117	0.0
K12048	0.0
K07019	1091.0
K07018	0.0
K07011	3395.0
K07010	1030.0
K07013	1.0
K07012	1277.0
K07015	1044.0
K07014	40.0
K07017	109.0
K07016	1.0
K10084	0.0
K08372	38.0
K05884	34.0
K05885	78.0
K05886	0.0
K05887	40.0
K05880	0.0
K05881	0.0
K05882	1050.0
K05883	0.0
K08902	0.0
K05739	1.0
K05888	0.0
K05889	0.0
K08903	0.0
K00547	52.0
K00544	0.0
K00545	0.0
K00542	0.0
K00543	0.0
K00540	7904.0
K00548	1595.0
K00549	2651.0
K01145	0.0
K01412	0.0
K01147	41.0
K01417	888.0
K00038	0.0
K01143	0.0
K01142	3068.0
K01419	13.0
K00788	3209.0
K00789	3458.0
K12502	0.0
K14762	0.0
K14761	294.0
K06195	1050.0
K03819	0.0
K03818	4.0
K03814	163.0
K03817	19.0
K03816	1122.0
K03811	1296.0
K03810	0.0
K03813	48.0
K11908	0.0
K11909	0.0
K11904	1.0
K11905	1.0
K11906	0.0
K11907	1.0
K11900	1.0
K11901	1.0
K11902	0.0
K11903	1.0
K10986	0.0
K13238	0.0
K13239	0.0
K13797	0.0
K07248	77.0
K13796	0.0
K07244	0.0
K07245	0.0
K07246	20.0
K07240	5759.0
K07241	0.0
K07242	0.0
K07243	1051.0
K01268	0.0
K05296	0.0
K02821	105.0
K09016	0.0
K09945	0.0
K09944	0.0
K09947	0.0
K09946	1052.0
K09941	0.0
K09940	1052.0
K09943	0.0
K09942	1.0
K09949	1050.0
K09948	0.0
K10851	0.0
K10850	0.0
K03666	142.0
K03667	13.0
K03196	41.0
K03665	3347.0
K11275	0.0
K06012	252.0
K00048	975.0
K10857	0.0
K09773	58.0
K00043	0.0
K00042	120.0
K00041	143.0
K00040	99.0
K00046	3519.0
K00733	0.0
K00044	0.0
K06011	0.0
K09012	0.0
K06016	101.0
K06017	0.0
K06014	0.0
K06015	33.0
K06019	4.0
K01075	40.0
K12221	0.0
K06444	0.0
K04632	0.0
K14977	42.0
K14974	0.0
K00958	1.0
K00951	3645.0
K00950	2483.0
K00952	3.0
K00955	1055.0
K00954	3392.0
K00957	1161.0
K00956	1158.0
K00590	6.0
K02777	57.0
K02775	109.0
K02774	55.0
K02773	53.0
K02771	764.0
K02770	1285.0
K02779	1107.0
K02778	0.0
K01606	0.0
K01607	2117.0
K01604	0.0
K01605	0.0
K01602	0.0
K01601	0.0
K03750	1197.0
K01609	2324.0
K02553	0.0
K02804	109.0
K02551	3001.0
K02806	58.0
K02557	1333.0
K02800	761.0
K05275	0.0
K02802	0.0
K13300	0.0
K02558	2145.0
K02809	0.0
K02808	0.0
K03600	40.0
K03601	3356.0
K03602	2306.0
K03603	0.0
K03604	63.0
K03605	43.0
K03606	231.0
K03607	0.0
K03608	128.0
K03609	299.0
K06078	0.0
K06079	3.0
K09710	3356.0
K09711	0.0
K09712	0.0
K06073	0.0
K06074	0.0
K06075	61.0
K06076	176.0
K06077	0.0
K06382	127.0
K06383	80.0
K06380	0.0
K06381	286.0
K06386	0.0
K06387	207.0
K06384	22.0
K06385	164.0
K06388	0.0
K06389	0.0
K12466	0.0
K12468	0.0
K07657	1091.0
K07656	0.0
K07655	0.0
K07654	0.0
K07653	0.0
K07652	20.0
K07651	0.0
K07650	773.0
K07659	40.0
K07658	2079.0
K11041	27.0
K11040	0.0
K11043	0.0
K11042	0.0
K11045	0.0
K11044	0.0
K11047	0.0
K11046	0.0
K11049	0.0
K11048	0.0
K07387	1136.0
K07386	1343.0
K06926	1876.0
K06927	59.0
K06924	0.0
K06925	3392.0
K06922	0.0
K06923	233.0
K06920	1258.0
K06921	2822.0
K06928	12.0
K06929	17.0
K07033	204.0
K07032	1054.0
K07031	826.0
K07030	1050.0
K07037	2260.0
K07035	104.0
K07034	1.0
K07039	40.0
K07038	1064.0
K10829	0.0
K00384	4778.0
K00385	10.0
K00386	0.0
K00387	0.0
K00380	2102.0
K00381	1052.0
K00382	2507.0
K00383	0.0
K00389	0.0
K01387	0.0
K01385	0.0
K01389	0.0
K09158	40.0
K09159	0.0
K09156	0.0
K09157	1047.0
K09154	0.0
K09155	147.0
K09152	0.0
K09153	854.0
K09150	0.0
K09151	1053.0
K05970	3642.0
K05714	0.0
K05715	0.0
K05710	0.0
K05711	0.0
K05712	0.0
K05713	0.0
K00560	3359.0
K00561	1.0
K00563	826.0
K00564	780.0
K00566	4574.0
K00567	3386.0
K00568	0.0
K00569	1050.0
K05575	0.0
K01169	0.0
K01167	0.0
K01166	0.0
K05577	1050.0
K01163	203.0
K01161	0.0
K01160	0.0
K05578	0.0
K05579	0.0
K08092	52.0
K08093	756.0
K08094	823.0
K08095	0.0
K08096	0.0
K08097	1.0
K02254	0.0
K02255	0.0
K01743	0.0
K02251	0.0
K02061	0.0
K01741	0.0
K02060	0.0
K00114	0.0
K02122	273.0
K02123	1420.0
K02120	1424.0
K02121	1396.0
K02124	1424.0
K03837	1.0
K03836	0.0
K03835	1.0
K03834	0.0
K03833	41.0
K03832	2535.0
K03831	1050.0
K03830	125.0
K00443	0.0
K03839	1313.0
K02067	41.0
K10189	120.0
K13038	4349.0
K13787	44.0
K13788	1058.0
K13789	9852.0
K10188	130.0
K12255	0.0
K12254	0.0
K12257	2417.0
K12256	0.0
K12251	1224.0
K12250	0.0
K12253	0.0
K12252	0.0
K13252	2.0
K13256	40.0
K13255	0.0
K12079	0.0
K12078	0.0
K12071	40.0
K12070	0.0
K12073	1050.0
K12072	0.0
K09912	0.0
K06236	0.0
K06237	0.0
K05519	0.0
K09914	0.0
K11788	0.0
K11782	0.0
K11780	0.0
K11781	0.0
K11787	0.0
K11784	0.0
K11530	0.0
K12787	0.0
K12786	0.0
K12785	0.0
K12784	0.0
K06718	0.0
K09969	40.0
K09968	0.0
K09967	1099.0
K09966	1050.0
K09965	1050.0
K09964	0.0
K09963	780.0
K09962	11.0
K09961	1.0
K09960	1.0
K11527	1162.0
K11524	0.0
K11525	0.0
K11250	40.0
K11253	0.0
K11258	0.0
K11528	0.0
K00713	0.0
K00712	1.0
K10780	0.0
K10783	1050.0
K10125	0.0
K10124	0.0
K10126	0.0
K10121	1.0
K10123	0.0
K10122	1.0
K04652	846.0
K04653	123.0
K04651	898.0
K04656	84.0
K04654	84.0
K04655	113.0
K00973	3309.0
K00972	11.0
K00971	2500.0
K00970	1223.0
K00975	3166.0
K00974	5245.0
K00979	2357.0
K00978	1113.0
K14954	0.0
K14955	0.0
K14956	0.0
K06178	2160.0
K01596	1086.0
K01597	11.0
K01594	0.0
K01595	1065.0
K01592	0.0
K01593	0.0
K01590	1050.0
K01591	3363.0
K01598	1051.0
K01599	1586.0
K02711	0.0
K02710	0.0
K02713	0.0
K02712	0.0
K02714	0.0
K02717	0.0
K02716	0.0
K02719	0.0
K02718	0.0
K03449	1124.0
K03446	2124.0
K03444	50.0
K03445	0.0
K03442	1415.0
K01620	3150.0
K01621	1064.0
K01622	0.0
K01623	1192.0
K01624	3754.0
K01625	5941.0
K01626	3012.0
K01627	2328.0
K01628	337.0
K01629	170.0
K05299	0.0
K02829	0.0
K02828	0.0
K02827	0.0
K02826	0.0
K02825	1089.0
K02824	1114.0
K02823	2256.0
K02822	94.0
K03198	41.0
K03199	40.0
K03668	46.0
K03669	1050.0
K03190	1093.0
K03191	1.0
K03660	1389.0
K03194	0.0
K03195	40.0
K03664	3392.0
K03197	40.0
K09772	1007.0
K06013	1094.0
K09770	7.0
K09771	0.0
K09776	0.0
K09777	172.0
K09774	40.0
K09775	160.0
K09778	1066.0
K09779	252.0
K06269	0.0
K06323	0.0
K11624	0.0
K02991	0.0
K02990	3377.0
K02624	1.0
K02240	775.0
K08282	1052.0
K12440	0.0
K12441	0.0
K12442	0.0
K12443	0.0
K12444	0.0
K12445	0.0
K12449	0.0
K02247	0.0
K07637	0.0
K07636	3283.0
K07639	0.0
K07638	40.0
K11069	272.0
K11068	1264.0
K11063	0.0
K11062	0.0
K11061	0.0
K11060	0.0
K11066	0.0
K11065	1188.0
K06900	0.0
K06901	4026.0
K06902	887.0
K06903	3.0
K06904	65.0
K06905	20.0
K06906	16.0
K06907	26.0
K06908	20.0
K06909	5.0
K10821	0.0
K05905	1.0
K05904	0.0
K05906	0.0
K05900	0.0
K05903	3.0
K01406	0.0
K05909	0.0
K05908	0.0
K00368	0.0
K00369	0.0
K00366	1091.0
K00367	0.0
K00364	50.0
K00365	1050.0
K00362	0.0
K00363	0.0
K00360	0.0
```
