## Extended Data File 1 for "Diet induces reproducible alterations in the mouse and human gut microbiome": SRS899070_SRR1959346.picrust

```
# Constructed from biom file
#OTU ID	SRR1959346
K01365	0.0
K01364	0.0
K01361	0.0
K01360	0.0
K01362	26423.0
K02249	0.0
K05841	0.0
K05844	0.0
K05845	0.0
K05846	670.0
K05847	936.0
K00508	0.0
K00500	0.0
K00507	8380.0
K00504	0.0
K00505	0.0
K12521	0.0
K01101	427.0
K01103	5.0
K12520	0.0
K01104	11978.0
K05592	17830.0
K05593	583.0
K05590	0.0
K05591	0.0
K05596	0.0
K05597	0.0
K05594	0.0
K05595	259.0
K05599	0.0
K11964	0.0
K11962	0.0
K14540	1114.0
K12529	0.0
K12528	0.0
K06353	0.0
K02456	16777.0
K02457	0.0
K02454	16766.0
K02455	8380.0
K02452	5.0
K02453	25146.0
K02450	5.0
K02103	334.0
K08138	544.0
K02108	9938.0
K02109	10205.0
K02458	0.0
K02459	0.0
K08137	0.0
K03851	2.0
K03850	0.0
K03852	2.0
K03855	2.0
K03856	1230.0
K13018	0.0
K13019	0.0
K13010	5.0
K13011	0.0
K13012	227.0
K13013	0.0
K13014	0.0
K13015	0.0
K13016	5.0
K13017	0.0
K08566	0.0
K08567	13.0
K13274	0.0
K13275	6.0
K13276	0.0
K13277	0.0
K03275	0.0
K03274	8386.0
K03277	0.0
K03276	0.0
K03271	9079.0
K03270	1120.0
K03273	8387.0
K03272	17028.0
K03279	0.0
K03278	0.0
K11022	0.0
K12277	0.0
K12276	0.0
K12270	161.0
K11058	0.0
K12279	0.0
K12278	5.0
K07557	0.0
K07550	0.0
K07552	251.0
K06319	0.0
K09909	0.0
K09908	0.0
K12051	0.0
K12050	0.0
K12057	0.0
K12056	0.0
K06221	4.0
K09900	0.0
K09903	10322.0
K09902	0.0
K09904	0.0
K09907	0.0
K09906	0.0
K11501	0.0
K03234	0.0
K00773	10322.0
K00772	8388.0
K00777	0.0
K00776	0.0
K06313	7.0
K06315	0.0
K05574	0.0
K10201	0.0
K07176	0.0
K07177	2.0
K07174	0.0
K07175	8522.0
K07172	5.0
K07173	845.0
K07170	491.0
K07171	2347.0
K07178	0.0
K07179	0.0
K00195	0.0
K00194	6.0
K00197	6.0
K00196	0.0
K00191	0.0
K00190	2.0
K00193	0.0
K00192	0.0
K00198	513.0
K06405	945.0
K10109	266.0
K10108	561.0
K10107	0.0
K01828	0.0
K01829	0.0
K01826	0.0
K01825	0.0
K01822	6.0
K01823	5.0
K01820	8380.0
K01821	14.0
K00999	0.0
K00998	17748.0
K00995	18843.0
K00997	8874.0
K00996	0.0
K00991	10463.0
K00990	8386.0
K00992	0.0
K11028	0.0
K02622	9338.0
K02625	0.0
K03564	18499.0
K13489	8380.0
K13488	8380.0
K13483	0.0
K13482	0.0
K13481	0.0
K13480	0.0
K13487	8380.0
K13486	8380.0
K14680	0.0
K14681	0.0
K14682	8380.0
K08358	38.0
K08357	33.0
K08356	0.0
K08355	0.0
K03469	10161.0
K03462	0.0
K03464	0.0
K03465	532.0
K03466	9872.0
K01648	0.0
K01649	18898.0
K01643	365.0
K01640	25.0
K01641	2.0
K01646	1.0
K01647	9613.0
K01644	822.0
K02597	5.0
K02626	6.0
K02595	0.0
K02594	62.0
K02593	5.0
K02592	10.0
K02591	59.0
K02590	310.0
K02598	452.0
K02849	8380.0
K14061	0.0
K14062	0.0
K14063	0.0
K14064	0.0
K14065	0.0
K14067	0.0
K02841	8380.0
K02840	1.0
K02843	11.0
K02844	8386.0
K02847	0.0
K02846	0.0
K02102	0.0
K09758	424.0
K06039	0.0
K06034	0.0
K06036	0.0
K06037	0.0
K06032	0.0
K01581	2.0
K02702	0.0
K02659	0.0
K13490	8380.0
K13491	8380.0
K03644	9168.0
K03645	0.0
K03646	0.0
K03647	163.0
K03640	25.0
K03641	0.0
K03642	8410.0
K03643	0.0
K03648	1787.0
K03649	0.0
K06694	0.0
K11814	0.0
K12428	0.0
K12429	0.0
K12422	0.0
K12423	0.0
K12420	0.0
K12421	0.0
K12426	0.0
K12427	0.0
K12424	0.0
K12425	0.0
K07349	0.0
K07348	0.0
K05380	0.0
K07345	0.0
K07344	0.0
K07347	0.0
K07346	0.0
K07341	8673.0
K07340	0.0
K07343	8731.0
K07342	0.0
K06968	8380.0
K06969	36485.0
K06962	8758.0
K06963	0.0
K06960	9367.0
K06961	0.0
K06966	17383.0
K06967	1114.0
K06964	0.0
K06965	0.0
K08995	8380.0
K08994	0.0
K08997	0.0
K08996	0.0
K08990	0.0
K08993	0.0
K08992	0.0
K08999	8502.0
K08998	9893.0
K08344	0.0
K08345	0.0
K08346	0.0
K14940	2.0
K02724	0.0
K08349	0.0
K11815	0.0
K05929	0.0
K05928	8380.0
K05927	0.0
K05924	0.0
K05922	0.0
K05921	0.0
K00349	799.0
K00698	0.0
K00340	9161.0
K00341	9161.0
K00690	317.0
K00343	9161.0
K00344	1.0
K00697	64.0
K00346	799.0
K00347	799.0
K09116	265.0
K09117	10013.0
K05337	17224.0
K09118	3.0
K09119	0.0
K02106	6.0
K05823	8.0
K05820	0.0
K05826	0.0
K05827	0.0
K02100	0.0
K02101	0.0
K00524	0.0
K00525	10096.0
K00526	9151.0
K00527	3117.0
K00520	8386.0
K00522	0.0
K00523	0.0
K02451	0.0
K00528	1708.0
K00529	0.0
K00025	8380.0
K14215	0.0
K14213	0.0
K03453	17556.0
K00796	18280.0
K05339	0.0
K00027	1170.0
K00794	9819.0
K00793	9814.0
K01347	1.0
K01346	0.0
K01344	0.0
K01343	0.0
K00791	10412.0
K01340	0.0
K00790	10711.0
K02694	0.0
K02696	0.0
K02697	0.0
K02690	0.0
K02691	28.0
K02692	0.0
K02693	0.0
K02698	0.0
K02699	0.0
K00836	0.0
K00837	681.0
K00835	8380.0
K00832	172.0
K00833	8657.0
K00830	0.0
K00831	1591.0
K00839	8387.0
K04335	0.0
K04334	0.0
K01120	8380.0
K01126	18885.0
K04333	0.0
K01129	9470.0
K01128	0.0
K04339	0.0
K04338	0.0
K02470	10925.0
K02471	8380.0
K02472	161.0
K02473	0.0
K02474	1035.0
K02475	0.0
K02476	0.0
K02477	9452.0
K02478	6.0
K02479	8381.0
K09019	0.0
K01267	617.0
K13074	0.0
K13075	0.0
K11441	0.0
K14055	0.0
K13299	0.0
K13292	17974.0
K14057	0.0
K14056	0.0
K02856	88.0
K02585	16.0
K12211	0.0
K12210	0.0
K12213	0.0
K12212	0.0
K12215	0.0
K02854	0.0
K12217	0.0
K12216	0.0
K12219	0.0
K12218	0.0
K02855	0.0
K08692	0.0
K08693	0.0
K08690	0.0
K08691	0.0
K08696	0.0
K08697	0.0
K11748	8380.0
K11749	10318.0
K11746	0.0
K11747	0.0
K11744	8380.0
K11745	8380.0
K11742	0.0
K11743	262.0
K11740	0.0
K11741	8864.0
K13920	102.0
K13921	0.0
K13922	378.0
K13923	0.0
K13924	0.0
K13925	0.0
K13926	8386.0
K13927	20.0
K13928	0.0
K13929	0.0
K09923	0.0
K09922	9119.0
K06201	1214.0
K06200	8889.0
K06207	10056.0
K06206	466.0
K06205	0.0
K09924	8381.0
K09929	0.0
K06208	5.0
K00759	9797.0
K00758	0.0
K00752	0.0
K00757	1741.0
K00756	612.0
K00754	10271.0
K06001	1165.0
K05557	0.0
K09766	59.0
K05554	0.0
K07475	0.0
K07150	652.0
K07151	5.0
K07152	0.0
K07153	0.0
K07154	10023.0
K07155	0.0
K07156	0.0
K07157	0.0
K07406	879.0
K07407	11294.0
K07404	8997.0
K07405	794.0
K07402	9400.0
K07403	8411.0
K07400	0.0
K07401	0.0
K01808	10458.0
K01809	10041.0
K01800	0.0
K01801	0.0
K01802	648.0
K01803	10331.0
K01804	359.0
K01805	17319.0
K01807	429.0
K09718	0.0
K14668	0.0
K14669	0.0
K14666	0.0
K14667	0.0
K01664	9.0
K01665	343.0
K01666	490.0
K01667	722.0
K01660	0.0
K01661	8501.0
K01662	10388.0
K01663	0.0
K01668	0.0
K01669	8386.0
K02863	10322.0
K02862	0.0
K02860	1476.0
K02867	10322.0
K02866	0.0
K02864	10268.0
K02869	0.0
K05362	0.0
K05365	0.0
K03402	1062.0
K03403	0.0
K03400	0.0
K03406	5072.0
K03407	8840.0
K03404	0.0
K03405	0.0
K03408	9754.0
K03409	56.0
K02315	1044.0
K02314	18752.0
K02317	0.0
K02316	10326.0
K02313	10322.0
K02312	0.0
K02319	0.0
K12405	0.0
K12152	0.0
K12151	0.0
K07091	0.0
K07090	18501.0
K07093	8380.0
K07092	0.0
K07095	10855.0
K07094	0.0
K07097	5.0
K07096	0.0
K07099	495.0
K07098	19348.0
K11175	1941.0
K11174	0.0
K11177	0.0
K11176	0.0
K11173	0.0
K11179	2.0
K11178	0.0
K00322	0.0
K00320	0.0
K00321	0.0
K00326	0.0
K00324	0.0
K00325	0.0
K00329	0.0
K05945	9.0
K05944	0.0
K05947	0.0
K05946	556.0
K06944	0.0
K06945	0.0
K06946	0.0
K06415	5.0
K06940	8793.0
K06941	18732.0
K06942	10322.0
K06943	0.0
K10806	0.0
K10807	0.0
K10804	16761.0
K10805	0.0
K06948	163.0
K06949	10583.0
K06418	1.0
K09138	5.0
K09139	0.0
K09134	262.0
K09135	0.0
K09136	0.0
K09137	5.0
K09130	0.0
K09131	8416.0
K09132	316.0
K09133	0.0
K05808	18546.0
K05809	0.0
K05804	262.0
K05805	0.0
K05806	0.0
K05807	799.0
K05800	4.0
K05801	70.0
K05802	0.0
K05803	0.0
K01044	0.0
K01045	0.0
K01046	8382.0
K02068	11.0
K04561	0.0
K01042	368.0
K05568	649.0
K05567	280.0
K14273	0.0
K14275	0.0
K14274	6.0
K02062	0.0
K05245	0.0
K05564	0.0
K01048	56.0
K02066	9185.0
K01322	9087.0
K01325	0.0
K02065	9180.0
K01326	0.0
K05560	0.0
K02243	163.0
K08930	0.0
K02679	0.0
K02676	0.0
K02674	5.0
K02675	0.0
K02672	5.0
K02241	16.0
K02670	0.0
K02671	5.0
K00810	0.0
K00811	801.0
K00812	8842.0
K00813	0.0
K00814	0.0
K00817	10317.0
K00818	9204.0
K00819	81.0
K02530	162.0
K02245	163.0
K02244	2.0
K01499	0.0
K01498	0.0
K01493	10328.0
K01492	142.0
K01491	20866.0
K01497	57.0
K01496	16962.0
K01495	1574.0
K01494	262.0
K02418	635.0
K02419	674.0
K14492	0.0
K02412	620.0
K02413	667.0
K02410	674.0
K02411	346.0
K02416	674.0
K02417	760.0
K02414	65.0
K02415	14.0
K00120	0.0
K00121	3.0
K00430	0.0
K13058	8380.0
K13059	0.0
K13727	1.0
K13057	0.0
K13722	0.0
K13051	63.0
K13052	545.0
K00435	0.0
K12054	0.0
K03239	0.0
K03238	0.0
K03231	0.0
K03230	8380.0
K03232	0.0
K12059	0.0
K03237	0.0
K03236	0.0
K12058	0.0
K12239	0.0
K12238	0.0
K12235	0.0
K12234	19.0
K13942	0.0
K13940	762.0
K13941	0.0
K12097	0.0
K12096	0.0
K12095	0.0
K12094	0.0
K12093	0.0
K12092	0.0
K12091	0.0
K12090	0.0
K12099	0.0
K12098	0.0
K06356	0.0
K05992	2.0
K03540	0.0
K06331	412.0
K06330	0.0
K07138	1278.0
K07139	1564.0
K11811	0.0
K07132	33.0
K07133	5498.0
K07130	9384.0
K07131	0.0
K07137	11082.0
K07134	0.0
K07135	0.0
K01860	0.0
K01866	10322.0
K01867	10322.0
K01865	0.0
K01868	10585.0
K01869	10322.0
K06140	8380.0
K04766	0.0
K04767	169.0
K04764	5.0
K04762	9175.0
K04763	10493.0
K04760	0.0
K04761	8878.0
K04768	0.0
K04769	897.0
K08313	163.0
K08312	0.0
K08311	8381.0
K08310	0.0
K08317	1.0
K08316	9030.0
K08315	0.0
K08314	108.0
K05149	0.0
K08319	0.0
K08318	0.0
K06339	0.0
K14648	0.0
K14392	0.0
K14393	8386.0
K14645	0.0
K14647	0.0
K01689	10691.0
K01686	1692.0
K01687	27434.0
K01684	346.0
K01685	9317.0
K01682	5.0
K01681	9851.0
K05308	0.0
K02889	0.0
K02888	10322.0
K02885	0.0
K02884	10322.0
K02887	10322.0
K02886	10322.0
K02881	10322.0
K02883	0.0
K13743	0.0
K02086	2.0
K02081	9016.0
K02080	4.0
K02083	8.0
K02082	168.0
K13831	0.0
K03428	0.0
K03429	9081.0
K03424	11527.0
K03935	0.0
K03932	9.0
K03933	1.0
K03930	273.0
K03931	123.0
K02339	0.0
K02338	10322.0
K02337	10318.0
K02336	0.0
K02335	10584.0
K02334	17418.0
K02330	0.0
K03688	9139.0
K03689	0.0
K03680	6.0
K03683	0.0
K03684	8408.0
K03685	10322.0
K03686	11441.0
K03687	10216.0
K07301	9557.0
K07300	0.0
K07303	0.0
K07302	0.0
K07305	8383.0
K07304	8604.0
K07307	130.0
K07306	112.0
K07309	28.0
K07308	112.0
K02617	0.0
K02610	0.0
K02963	10322.0
K02612	0.0
K02961	10264.0
K09686	21521.0
K09687	25158.0
K09684	10.0
K09685	352.0
K09682	0.0
K09683	0.0
K09680	86.0
K09681	0.0
K09688	0.0
K09689	0.0
K05962	0.0
K05961	0.0
K05967	6.0
K05966	0.0
K11159	0.0
K05964	0.0
K05968	0.0
K11152	0.0
K00309	0.0
K00658	8411.0
K00304	0.0
K00305	0.0
K00654	0.0
K00655	10971.0
K00652	8802.0
K00301	0.0
K00302	262.0
K00303	1.0
K10828	0.0
K06431	0.0
K06432	0.0
K06433	0.0
K06434	2.0
K06436	57.0
K06437	0.0
K10820	6.0
K06439	0.0
K10822	0.0
K10823	0.0
K10826	0.0
K09167	138.0
K06322	0.0
K14117	0.0
K14259	0.0
K14257	0.0
K01308	73.0
K01303	167.0
K01301	0.0
K01305	162.0
K01304	505.0
K02658	5.0
K00672	0.0
K02650	438.0
K02651	26.0
K02652	25884.0
K02653	26132.0
K02654	27308.0
K05687	0.0
K02656	5.0
K05685	0.0
K00878	1048.0
K00879	64.0
K00872	9423.0
K00873	10295.0
K00870	0.0
K00876	2635.0
K00877	0.0
K00874	10612.0
K00875	0.0
K04487	18535.0
K04486	18638.0
K04485	1752.0
K04484	0.0
K04483	0.0
K04482	0.0
K04480	0.0
K04488	9792.0
K12049	0.0
K13693	0.0
K13706	0.0
K13694	88.0
K13695	0.0
K05977	0.0
K09516	59.0
K02434	18424.0
K02435	18289.0
K02436	59.0
K02437	17840.0
K05350	313.0
K02431	434.0
K08100	0.0
K02433	18455.0
K02438	9097.0
K02439	0.0
K03745	0.0
K03744	1295.0
K03747	5.0
K03210	10133.0
K03217	10320.0
K03216	9500.0
K03215	5.0
K03742	9950.0
K03219	8380.0
K03218	10160.0
K03749	0.0
K03748	0.0
K02383	0.0
K06327	0.0
K06320	316.0
K07238	1881.0
K09479	0.0
K09478	0.0
K09475	0.0
K09474	59.0
K09477	0.0
K09476	0.0
K09471	0.0
K09470	0.0
K09473	0.0
K09472	0.0
K07543	0.0
K06898	8823.0
K13967	0.0
K13963	8731.0
K07545	0.0
K00737	262.0
K05345	0.0
K11706	0.0
K11707	0.0
K11704	0.0
K11705	0.0
K11708	0.0
K11709	0.0
K05588	0.0
K07114	27076.0
K07443	885.0
K07116	0.0
K07117	8381.0
K07110	0.0
K07447	10317.0
K07112	28.0
K07113	0.0
K07448	316.0
K07118	34.0
K07119	0.0
K10619	0.0
K10618	0.0
K10617	0.0
K10616	0.0
K01848	0.0
K01849	0.0
K01844	70.0
K01845	9085.0
K01846	1.0
K01847	9972.0
K01840	11347.0
K01841	59.0
K01842	0.0
K01843	8958.0
K06219	0.0
K10832	0.0
K05348	0.0
K14203	0.0
K08483	9440.0
K08482	8380.0
K08481	0.0
K08480	0.0
K08485	0.0
K08484	0.0
K00464	0.0
K00467	0.0
K00466	0.0
K00461	0.0
K00460	0.0
K00463	0.0
K00462	0.0
K04509	0.0
K00469	0.0
K00468	0.0
K08645	0.0
K04744	5.0
K01518	0.0
K01519	0.0
K04748	0.0
K04749	65.0
K01514	55.0
K01515	2347.0
K01512	8912.0
K01510	0.0
K14623	8458.0
K14626	0.0
K14627	0.0
K14628	0.0
K14629	0.0
K03918	0.0
K03919	0.0
K12372	0.0
K12373	28581.0
K12370	0.0
K12371	0.0
K02359	0.0
K02358	10330.0
K02351	0.0
K02352	0.0
K02355	20587.0
K02357	10322.0
K02356	10483.0
K13574	0.0
K13573	0.0
K13572	0.0
K13571	0.0
K13570	0.0
K12112	0.0
K12113	0.0
K12110	0.0
K12111	1.0
K07329	0.0
K07328	0.0
K07323	0.0
K07322	1134.0
K07321	119.0
K07320	0.0
K07327	0.0
K07326	0.0
K07325	0.0
K07324	0.0
K08163	0.0
K06180	21009.0
K06181	8381.0
K06182	456.0
K06183	17869.0
K06186	0.0
K06187	10322.0
K06188	8465.0
K06189	0.0
K08359	0.0
K07589	0.0
K07588	798.0
K07587	0.0
K07586	264.0
K07585	0.0
K07584	1210.0
K07583	0.0
K07582	0.0
K07581	0.0
K07580	0.0
K11139	0.0
K05989	2365.0
K05988	0.0
K05985	605.0
K05987	0.0
K05986	8380.0
K10843	0.0
K08354	0.0
K10844	0.0
K10848	0.0
K00673	8380.0
K00674	1048.0
K00675	8412.0
K00676	983.0
K00677	17650.0
K06988	1.0
K06989	84.0
K08351	0.0
K06980	8380.0
K06981	0.0
K06982	0.0
K08350	0.0
K06984	0.0
K06985	0.0
K06986	0.0
K06987	354.0
K02445	9119.0
K02444	592.0
K00582	0.0
K00583	0.0
K00580	0.0
K02110	9988.0
K00586	0.0
K00587	0.0
K00584	2.0
K08921	0.0
K02441	0.0
K00588	171.0
K08922	0.0
K02440	8958.0
K00018	10092.0
K08923	0.0
K02443	428.0
K00019	11.0
K02442	0.0
K08925	0.0
K08926	0.0
K08927	0.0
K03149	9022.0
K06604	0.0
K00015	0.0
K01989	911.0
K00854	10645.0
K00855	0.0
K00856	0.0
K00857	1007.0
K00850	21008.0
K00851	8382.0
K00852	18612.0
K00853	8397.0
K00858	1942.0
K00859	10308.0
K01181	8578.0
K01180	0.0
K01183	334.0
K01182	836.0
K01185	272.0
K01184	0.0
K01187	11799.0
K01188	1087.0
K02596	5.0
K13766	0.0
K13767	1.0
K13003	0.0
K13002	59.0
K13000	0.0
K02984	0.0
K02986	10322.0
K02987	0.0
K02636	0.0
K02982	10060.0
K02983	0.0
K02638	0.0
K02639	0.0
K02988	10318.0
K08298	56.0
K08299	0.0
K03583	5.0
K03582	5.0
K03581	9508.0
K03580	8380.0
K03587	827.0
K03586	0.0
K03585	26814.0
K03584	10161.0
K03589	1225.0
K03588	10880.0
K01725	0.0
K01724	8381.0
K01727	458.0
K01726	422.0
K01721	0.0
K01720	0.0
K01722	0.0
K13008	0.0
K01729	0.0
K01728	2.0
K09530	0.0
K09539	0.0
K02188	928.0
K02189	841.0
K02182	0.0
K02183	0.0
K03769	123.0
K03768	19201.0
K03767	1.0
K03765	0.0
K03764	0.0
K03763	1696.0
K03762	28.0
K03761	0.0
K03760	0.0
K09457	8471.0
K09456	0.0
K09459	59.0
K09458	18601.0
K00602	20727.0
K13988	0.0
K13985	0.0
K09981	0.0
K09980	0.0
K09983	0.0
K09982	0.0
K09985	5.0
K09984	0.0
K09987	0.0
K09986	0.0
K09989	304.0
K09988	276.0
K12583	0.0
K12582	0.0
K12589	0.0
K11720	5.0
K09759	325.0
K10985	0.0
K10984	0.0
K07468	0.0
K07469	0.0
K07464	543.0
K07465	0.0
K07466	0.0
K07467	805.0
K07460	9834.0
K07461	9133.0
K07462	10322.0
K07463	0.0
K10679	16761.0
K10678	0.0
K10671	0.0
K10670	532.0
K10673	0.0
K10672	14.0
K10674	0.0
K10677	0.0
K10676	0.0
K08726	0.0
K08724	163.0
K08722	143.0
K08723	0.0
K08720	0.0
K08721	0.0
K08728	3.0
K10187	0.0
K00119	0.0
K00118	8380.0
K00449	0.0
K00448	0.0
K00115	0.0
K00446	0.0
K00117	16761.0
K00116	8381.0
K00111	10132.0
K00442	0.0
K00113	0.0
K00112	0.0
K01539	0.0
K01531	612.0
K04720	1193.0
K01533	18710.0
K01534	19897.0
K01535	0.0
K01537	10161.0
K14358	0.0
K14605	0.0
K14606	0.0
K00413	0.0
K10120	0.0
K05600	0.0
K05777	0.0
K03972	0.0
K03973	106.0
K03970	0.0
K03971	0.0
K03976	1933.0
K03977	10322.0
K03974	0.0
K03975	8721.0
K03978	1942.0
K03979	10322.0
K13378	773.0
K02372	9499.0
K02371	1206.0
K02377	9087.0
K02379	8415.0
K03396	0.0
K03397	0.0
K03394	1000.0
K03395	0.0
K03392	0.0
K03393	0.0
K03390	708.0
K03391	0.0
K03399	348.0
K03027	0.0
K12136	0.0
K12137	2.0
K06610	0.0
K12138	0.0
K12139	0.0
K11444	0.0
K11440	0.0
K11443	0.0
K11442	0.0
K00612	8398.0
K00613	28.0
K00610	853.0
K00611	9301.0
K00616	9119.0
K00617	0.0
K00614	0.0
K00615	13523.0
K00619	5.0
K10863	0.0
K07874	0.0
K06234	0.0
K10240	0.0
K10241	0.0
K10242	0.0
K10243	0.0
K04110	0.0
K04113	0.0
K04112	0.0
K04115	0.0
K04114	0.0
K04117	0.0
K04116	0.0
K04118	0.0
K05517	0.0
K07705	2.0
K07704	30.0
K07707	269.0
K07706	268.0
K07701	5.0
K07700	0.0
K07703	5.0
K07702	0.0
K07709	5.0
K07708	0.0
K01955	11230.0
K13042	0.0
K09934	0.0
K09935	8973.0
K06216	1.0
K09937	0.0
K13745	0.0
K13746	0.0
K13747	17836.0
K13740	0.0
K13741	0.0
K13742	0.0
K06211	262.0
K06212	28.0
K09933	0.0
K02618	0.0
K02619	341.0
K02968	10318.0
K02966	0.0
K02967	10322.0
K02616	0.0
K02965	10322.0
K02962	0.0
K02611	0.0
K02613	0.0
K03569	11253.0
K03568	196.0
K03565	1780.0
K06218	161.0
K03567	5.0
K03566	0.0
K03561	51951.0
K03560	0.0
K03563	707.0
K03562	0.0
K06430	0.0
K01709	8454.0
K01708	0.0
K01707	0.0
K01706	1.0
K01705	0.0
K01704	20280.0
K01703	20284.0
K01702	0.0
K14165	0.0
K14164	0.0
K14166	0.0
K14161	8380.0
K14160	0.0
K14162	8380.0
K05396	7.0
K03709	8403.0
K03708	397.0
K08160	0.0
K03701	19819.0
K03700	626.0
K03703	9953.0
K03702	10322.0
K03705	1147.0
K03704	2261.0
K03707	26.0
K03706	804.0
K06289	0.0
K06288	0.0
K06283	890.0
K06282	50.0
K06281	48.0
K06287	10320.0
K06286	2.0
K06285	7.0
K06284	185.0
K08161	2.0
K07540	0.0
K06438	682.0
K06869	0.0
K06868	0.0
K06867	8382.0
K06866	0.0
K06865	0.0
K06864	8799.0
K06863	0.0
K06862	0.0
K06861	9186.0
K06860	0.0
K12659	0.0
K12658	8380.0
K07547	0.0
K07546	0.0
K15023	0.0
K15022	5.0
K15020	0.0
K15024	419.0
K08700	0.0
K08162	262.0
K07544	0.0
K00137	0.0
K00135	4.0
K00134	18717.0
K00133	10322.0
K00132	0.0
K00131	6.0
K00130	262.0
K00139	0.0
K00138	0.0
K00429	0.0
K00428	8642.0
K00421	0.0
K00423	0.0
K00425	832.0
K00427	0.0
K00426	832.0
K14292	0.0
K14379	0.0
K14370	0.0
K14371	0.0
K14372	0.0
K14373	0.0
K14374	0.0
K14375	0.0
K09845	0.0
K14082	0.0
K14083	3.0
K14080	0.0
K14081	2.0
K14086	262.0
K14087	290.0
K14084	59.0
K14088	290.0
K14089	262.0
K01552	8820.0
K01551	63.0
K01556	0.0
K01557	0.0
K01554	1.0
K01555	0.0
K04708	0.0
K03955	0.0
K13689	0.0
K13688	8387.0
K13683	0.0
K13685	8579.0
K13684	0.0
K13687	0.0
K13686	0.0
K14159	0.0
K02399	0.0
K02398	72.0
K02395	125.0
K02394	5.0
K02397	330.0
K02396	683.0
K02391	0.0
K02390	665.0
K02393	5.0
K02392	1330.0
K13533	0.0
K13532	0.0
K13531	0.0
K13530	1.0
K01550	0.0
K05658	0.0
K14054	0.0
K02601	10596.0
K02970	10293.0
K05378	0.0
K12339	9.0
K14060	0.0
K11687	0.0
K11686	0.0
K11685	0.0
K11689	27.0
K11688	28.0
K08939	0.0
K03048	163.0
K03049	0.0
K13821	25260.0
K13820	6.0
K03042	0.0
K03043	10157.0
K03040	10429.0
K03041	0.0
K03046	10318.0
K03047	0.0
K03044	0.0
K03045	0.0
K00348	799.0
K09847	0.0
K00692	0.0
K00638	1250.0
K00639	9746.0
K00693	0.0
K00634	1407.0
K00635	0.0
K00630	0.0
K00631	0.0
K00632	65.0
K00633	351.0
K00691	13.0
K00696	0.0
K00694	65.0
K00695	0.0
K10854	0.0
K07811	0.0
K07810	0.0
K07813	875.0
K07812	33.0
K07814	269.0
K07816	10.0
K00090	0.0
K00091	322.0
K00094	102.0
K00096	784.0
K00097	9207.0
K00098	0.0
K00099	10316.0
K10228	0.0
K10229	0.0
K12548	0.0
K10222	0.0
K10220	0.0
K10221	0.0
K10227	0.0
K05822	2.0
K01949	0.0
K01945	10322.0
K01947	0.0
K01946	0.0
K01941	8380.0
K01940	10059.0
K06357	0.0
K07729	11337.0
K07728	0.0
K07727	2009.0
K07726	459.0
K07725	0.0
K07724	0.0
K07723	14.0
K07722	8431.0
K07721	0.0
K07720	3572.0
K00899	21.0
K05824	0.0
K00891	2212.0
K00892	0.0
K00895	8470.0
K00897	34.0
K08151	8381.0
K08153	1.0
K08154	0.0
K02948	10322.0
K02942	0.0
K02944	0.0
K05665	0.0
K02946	10322.0
K13793	0.0
K06352	0.0
K01769	0.0
K01768	16767.0
K01761	6.0
K01760	2.0
K01762	0.0
K09578	0.0
K01766	0.0
K08164	0.0
K02493	10318.0
K08166	0.0
K08167	0.0
K02496	0.0
K02497	0.0
K02494	0.0
K02495	19671.0
K02498	0.0
K02499	410.0
K08168	0.0
K08169	549.0
K14415	262.0
K14414	8380.0
K06881	10322.0
K00436	0.0
K06332	0.0
K12815	0.0
K12810	0.0
K06885	228.0
K00437	6.0
K06335	0.0
K06334	1057.0
K03547	1012.0
K03546	701.0
K03545	10754.0
K03544	10590.0
K03543	8653.0
K06888	8663.0
K10941	0.0
K03549	8382.0
K03548	0.0
K10940	0.0
K02236	4.0
K02237	9267.0
K02234	0.0
K02232	972.0
K02233	1241.0
K02230	8440.0
K02231	9898.0
K06359	0.0
K02238	1236.0
K02239	0.0
K03723	10240.0
K03722	8515.0
K03721	0.0
K03720	0.0
K03727	0.0
K03726	0.0
K03725	0.0
K03724	8381.0
K06358	0.0
K12673	0.0
K12679	0.0
K12678	0.0
K06410	286.0
K11898	0.0
K11899	0.0
K11896	0.0
K11897	0.0
K11894	0.0
K11895	0.0
K11892	0.0
K11893	0.0
K11890	0.0
K11891	0.0
K08762	0.0
K08764	0.0
K08765	0.0
K10418	0.0
K11325	0.0
K11326	0.0
K11327	0.0
K11328	0.0
K11329	0.0
K00151	0.0
K00150	0.0
K00153	0.0
K00400	0.0
K00407	0.0
K00406	8380.0
K00405	8386.0
K00404	8386.0
K00158	4.0
K01342	0.0
K09388	0.0
K09386	0.0
K09384	2.0
K04094	684.0
K04095	265.0
K04096	10534.0
K04097	0.0
K04090	0.0
K04091	8381.0
K04092	0.0
K04093	0.0
K04098	0.0
K04099	0.0
K01578	0.0
K01579	9242.0
K01574	0.0
K01575	3.0
K01576	0.0
K01577	0.0
K01571	643.0
K01572	1763.0
K01573	86.0
K02009	384.0
K02008	3425.0
K02005	18764.0
K02004	71412.0
K02007	786.0
K02006	4922.0
K02001	86.0
K02000	92.0
K02003	80095.0
K02002	94.0
K03065	0.0
K08952	0.0
K03060	9362.0
K13809	0.0
K10948	0.0
K09607	0.0
K06125	0.0
K04337	0.0
K06120	102.0
K06121	0.0
K04336	0.0
K01127	0.0
K09703	6.0
K00004	1.0
K14699	0.0
K09702	74.0
K14698	0.0
K05311	346.0
K13829	0.0
K10943	5.0
K07291	0.0
K07290	0.0
K10206	9697.0
K10202	0.0
K10208	0.0
K10209	0.0
K01966	60.0
K01965	0.0
K01964	0.0
K01963	9020.0
K01962	8860.0
K01961	10692.0
K01960	860.0
K01969	0.0
K01968	0.0
K07749	275.0
K07748	0.0
K07741	104.0
K07740	0.0
K07743	0.0
K07742	1142.0
K07745	0.0
K07744	0.0
K07746	0.0
K01299	8804.0
K01295	8413.0
K01297	1075.0
K02922	0.0
K05603	0.0
K02921	0.0
K02926	10322.0
K05607	0.0
K02924	0.0
K05605	0.0
K02928	0.0
K02929	0.0
K00216	0.0
K00217	0.0
K00214	0.0
K00215	10341.0
K00213	0.0
K00210	0.0
K00211	0.0
K00218	0.0
K00219	189.0
K01035	6.0
K01034	79.0
K04517	10231.0
K01740	11400.0
K01031	0.0
K01746	14.0
K01745	626.0
K01744	9162.0
K01749	8901.0
K01039	14.0
K04518	800.0
K09591	0.0
K14129	0.0
K14128	2.0
K14121	0.0
K14120	0.0
K14123	0.0
K14122	0.0
K14125	0.0
K14124	0.0
K14127	2.0
K14126	2.0
K03521	2259.0
K03520	0.0
K03523	1041.0
K03522	2245.0
K03525	10332.0
K03524	10164.0
K03527	18800.0
K03526	9855.0
K03529	9528.0
K03528	0.0
K06338	0.0
K02217	1558.0
K03299	8496.0
K03298	0.0
K13472	0.0
K03293	18.0
K03292	1888.0
K03291	0.0
K03290	0.0
K03297	8672.0
K03296	52940.0
K03295	714.0
K03294	9008.0
K13009	0.0
K12690	0.0
K09743	0.0
K06022	0.0
K07190	0.0
K06021	0.0
K07192	8555.0
K06020	0.0
K06027	0.0
K06026	0.0
K09744	0.0
K07991	0.0
K08749	0.0
K09835	0.0
K09834	0.0
K10439	10445.0
K06351	0.0
K09833	0.0
K10925	0.0
K10924	5.0
K10927	5.0
K10926	0.0
K10923	0.0
K10922	0.0
K09629	0.0
K10697	0.0
K00179	1131.0
K00172	152.0
K00171	27.0
K00170	98.0
K00177	1325.0
K00176	1323.0
K00175	10615.0
K00174	10070.0
K13478	0.0
K14338	0.0
K14339	0.0
K14335	0.0
K14337	0.0
K14330	0.0
K14331	0.0
K14333	0.0
K08918	0.0
K13479	129.0
K04078	10318.0
K04079	10321.0
K04076	14.0
K04077	10322.0
K04074	466.0
K04075	10289.0
K04072	1474.0
K04073	0.0
K04070	862.0
K04071	0.0
K14597	0.0
K13318	0.0
K08280	0.0
K13641	8453.0
K13640	33.0
K13643	59.0
K13642	0.0
K02027	12210.0
K02026	21928.0
K02025	23344.0
K02024	0.0
K02023	282.0
K02022	45.0
K02021	0.0
K02020	9200.0
K02029	10687.0
K02028	2422.0
K03886	0.0
K03887	0.0
K03884	0.0
K03885	8649.0
K03881	0.0
K03888	0.0
K03889	0.0
K12998	0.0
K12999	0.0
K12992	8488.0
K12993	0.0
K12990	264.0
K12991	0.0
K12996	1.0
K12997	1.0
K12994	0.0
K12995	4.0
K08979	0.0
K08978	1350.0
K03088	215020.0
K03089	0.0
K03086	19084.0
K03087	5.0
K08971	0.0
K08970	8380.0
K03082	8380.0
K03080	0.0
K08974	1560.0
K13868	0.0
K00918	103.0
K01553	0.0
K12214	0.0
K11646	0.0
K11645	0.0
K11641	0.0
K11640	0.0
K12736	0.0
K12733	0.0
K07507	1247.0
K07506	0.0
K07505	0.0
K07504	1.0
K07503	0.0
K07502	320.0
K07501	0.0
K07500	0.0
K07509	0.0
K07508	0.0
K11422	0.0
K08698	0.0
K10773	10425.0
K10774	0.0
K14286	0.0
K10778	0.0
K14287	0.0
K00140	10.0
K05501	0.0
K01903	8386.0
K01902	8386.0
K01905	8.0
K01904	0.0
K01907	0.0
K01906	0.0
K01909	0.0
K01908	0.0
K14534	493.0
K00147	10155.0
K07767	0.0
K07769	0.0
K07768	0.0
K06203	0.0
K06202	0.0
K09921	0.0
K09920	0.0
K09927	8642.0
K09024	0.0
K09022	54.0
K09023	8380.0
K09020	6.0
K09021	0.0
K02908	0.0
K02909	10322.0
K08218	403.0
K08219	0.0
K02904	1942.0
K02906	10322.0
K02907	1776.0
K02902	10290.0
K00230	11.0
K00231	24.0
K00232	0.0
K08976	8381.0
K00234	0.0
K00239	9366.0
K06209	999.0
K09928	8388.0
K01015	0.0
K01014	0.0
K01012	10031.0
K01011	17227.0
K01010	0.0
K08920	0.0
K14103	0.0
K14102	0.0
K14101	0.0
K14100	0.0
K14105	0.0
K14104	0.0
K14109	0.0
K14108	0.0
K06401	0.0
K00893	0.0
K13402	0.0
K12858	0.0
K03503	760.0
K03502	1556.0
K03501	1942.0
K03500	17908.0
K08924	0.0
K02278	8.0
K02279	129.0
K12977	0.0
K02276	0.0
K02277	0.0
K02274	8381.0
K02275	8381.0
K13450	0.0
K13451	0.0
K13452	0.0
K13454	0.0
K13455	0.0
K12509	0.0
K12508	0.0
K12507	0.0
K12506	8.0
K12500	0.0
K12503	0.0
K05926	0.0
K09728	0.0
K14587	6.0
K06597	0.0
K06596	5.0
K06595	0.0
K06599	0.0
K06598	0.0
K07978	0.0
K07979	2387.0
K07976	0.0
K14585	0.0
K10907	9949.0
K10906	0.0
K10901	0.0
K10909	0.0
K10908	0.0
K09819	8381.0
K09818	1.0
K09817	1757.0
K09816	1757.0
K09815	1784.0
K06374	897.0
K06373	897.0
K09812	2210.0
K09811	2358.0
K09810	9442.0
K09724	0.0
K14582	0.0
K09721	0.0
K04058	8380.0
K04059	0.0
K04050	0.0
K04051	0.0
K04052	0.0
K04053	0.0
K04054	0.0
K04055	0.0
K04056	8380.0
K04057	0.0
K01047	0.0
K08975	0.0
K10015	0.0
K10014	0.0
K10017	0.0
K10016	0.0
K10011	0.0
K10010	110.0
K10013	0.0
K10012	262.0
K10019	0.0
K10018	0.0
K13665	0.0
K13664	0.0
K13663	0.0
K13662	0.0
K13661	0.0
K13660	0.0
K13669	0.0
K13668	0.0
K07641	8380.0
K01466	2.0
K13590	0.0
K01464	584.0
K01465	10339.0
K01462	11418.0
K01463	79.0
K01460	0.0
K01461	0.0
K13599	0.0
K13598	5.0
K01468	566.0
K01469	8380.0
K09251	2.0
K09252	0.0
K02041	269.0
K02040	18926.0
K02043	0.0
K02045	55.0
K02044	284.0
K02047	8436.0
K02046	8436.0
K02049	35692.0
K02048	8436.0
K05549	0.0
K05548	0.0
K06046	0.0
K03319	56.0
K03316	30.0
K03317	30.0
K03314	0.0
K03315	1742.0
K03312	548.0
K03313	585.0
K03310	2458.0
K03311	834.0
K12052	0.0
K02945	10345.0
K06162	6.0
K06163	6.0
K06160	0.0
K06161	0.0
K06166	6.0
K00359	362.0
K06164	6.0
K06165	6.0
K06168	10316.0
K06169	0.0
K13020	22.0
K07158	0.0
K07159	0.0
K04835	0.0
K11621	0.0
K11991	0.0
K11622	0.0
K11996	8903.0
K11627	0.0
K11626	2.0
K11629	0.0
K11628	0.0
K07561	0.0
K07560	10322.0
K07563	0.0
K07562	0.0
K07565	0.0
K07564	0.0
K07567	10682.0
K07566	10844.0
K07569	0.0
K07568	10952.0
K09925	0.0
K11199	0.0
K11198	0.0
K11192	0.0
K11191	0.0
K11196	0.0
K11195	0.0
K11194	0.0
K02492	9077.0
K10713	0.0
K10710	107.0
K10711	161.0
K10716	0.0
K02490	10.0
K10714	0.0
K10715	0.0
K01929	10322.0
K01928	10340.0
K01923	2103.0
K01922	8381.0
K01921	10725.0
K01920	0.0
K01926	10232.0
K01925	10322.0
K01924	1942.0
K07789	8380.0
K07788	0.0
K07785	0.0
K07784	0.0
K07787	8403.0
K07786	0.0
K07781	0.0
K07783	466.0
K07782	0.0
K05835	0.0
K06355	0.0
K14661	0.0
K09844	0.0
K00782	93.0
K00783	10322.0
K00784	1595.0
K00785	0.0
K00786	485.0
K00039	0.0
K00036	8732.0
K00037	0.0
K00034	37.0
K00035	0.0
K00032	0.0
K00033	8733.0
K00030	175.0
K00031	9341.0
K01259	195.0
K01258	1935.0
K01255	873.0
K01256	8462.0
K01251	9433.0
K01250	116.0
K01253	0.0
K01252	0.0
K09008	0.0
K09009	0.0
K09000	8380.0
K09001	6.0
K09002	432.0
K09003	0.0
K09004	7.0
K09005	30.0
K09006	0.0
K09007	8386.0
K09846	0.0
K08234	550.0
K00258	0.0
K00259	8948.0
K00252	0.0
K00253	0.0
K00256	0.0
K00257	9180.0
K00254	0.0
K00255	0.0
K01079	105.0
K01078	8380.0
K01071	2.0
K01070	0.0
K01073	1.0
K01077	9497.0
K01076	8385.0
K14472	0.0
K14471	0.0
K14470	0.0
K14475	28.0
K09841	0.0
K02788	161.0
K02782	6.0
K02783	371.0
K02781	21.0
K02786	161.0
K02787	0.0
K02784	0.0
K01060	8385.0
K01787	8968.0
K01786	870.0
K01785	10789.0
K01784	28272.0
K01783	10498.0
K01782	16761.0
K01781	0.0
K01780	0.0
K01789	0.0
K01788	1090.0
K02526	14.0
K02527	9180.0
K02525	0.0
K02250	0.0
K02523	9180.0
K02520	10318.0
K02521	0.0
K02258	0.0
K02259	8381.0
K02528	10314.0
K02529	32860.0
K03781	1002.0
K03780	60.0
K03783	1707.0
K03782	8381.0
K03785	8721.0
K03784	791.0
K03787	9444.0
K03786	1610.0
K03789	1018.0
K03788	0.0
K10700	0.0
K00342	9161.0
K03124	0.0
K03120	0.0
K12527	130.0
K12526	0.0
K12525	0.0
K12524	1114.0
K12523	0.0
K12522	0.0
K09789	327.0
K09788	7.0
K09787	1114.0
K09786	5.0
K09785	0.0
K09781	0.0
K09780	0.0
K10961	0.0
K10960	0.0
K10963	0.0
K10962	0.0
K10965	0.0
K10964	0.0
K10966	0.0
K09879	0.0
K06318	0.0
K06311	0.0
K06310	56.0
K06312	0.0
K06314	0.0
K06317	20.0
K11389	0.0
K11386	0.0
K11387	0.0
K11384	8380.0
K11385	0.0
K11382	0.0
K11383	0.0
K11381	31.0
K11949	0.0
K10380	0.0
K04032	25.0
K04033	0.0
K04030	27.0
K04031	524.0
K04036	0.0
K04037	0.0
K04034	2.0
K04035	10.0
K04038	0.0
K04039	0.0
K07046	8380.0
K07047	9077.0
K07044	0.0
K07045	460.0
K07042	9525.0
K07043	1586.0
K07040	976.0
K07041	0.0
K07048	7.0
K07049	0.0
K08664	0.0
K02584	5.0
K10039	8421.0
K10038	0.0
K10037	0.0
K10036	0.0
K04788	0.0
K04789	0.0
K04784	0.0
K04785	0.0
K04786	0.0
K04787	0.0
K04780	0.0
K04781	0.0
K04782	0.0
K04783	0.0
K13601	0.0
K13603	0.0
K13602	0.0
K13605	0.0
K13604	0.0
K13607	28.0
K02404	73.0
K05783	0.0
K05782	0.0
K05781	6.0
K05780	6.0
K05787	0.0
K05786	8386.0
K05785	8527.0
K05784	0.0
K05789	0.0
K05788	5.0
K01442	10735.0
K01443	9671.0
K01444	168.0
K01446	1.0
K01447	17229.0
K01448	11796.0
K01449	605.0
K14803	0.0
K02069	71.0
K05569	280.0
K08008	0.0
K02063	0.0
K05566	280.0
K05565	0.0
K05563	0.0
K05562	0.0
K05561	0.0
K02064	0.0
K03338	263.0
K03339	0.0
K03330	0.0
K03331	0.0
K03332	0.0
K03333	0.0
K03335	8643.0
K03336	262.0
K03337	262.0
K12956	0.0
K12957	8380.0
K12954	0.0
K12955	0.0
K12952	0.0
K12953	0.0
K12950	0.0
K12951	0.0
K14733	0.0
K00109	0.0
K06148	3331.0
K06149	0.0
K06144	0.0
K06145	0.0
K06146	0.0
K06147	39626.0
K06141	0.0
K06142	10764.0
K06143	1.0
K11945	0.0
K08948	0.0
K08949	0.0
K00071	0.0
K14664	0.0
K13810	0.0
K14665	6.0
K03058	0.0
K11609	0.0
K11608	0.0
K14660	0.0
K11603	0.0
K11602	0.0
K11601	0.0
K11600	0.0
K11607	8380.0
K11606	8380.0
K11605	8380.0
K11604	8380.0
K10558	6.0
K10559	6.0
K10550	6.0
K10551	6.0
K10552	0.0
K10553	0.0
K10554	0.0
K10555	8.0
K10556	6.0
K10557	6.0
K03051	0.0
K03050	0.0
K07549	0.0
K07548	0.0
K07239	491.0
K07235	0.0
K07234	0.0
K07237	0.0
K07236	0.0
K07231	0.0
K07230	0.0
K07233	0.0
K07232	0.0
K02467	0.0
K05306	348.0
K05305	364.0
K05304	0.0
K05303	8381.0
K05301	0.0
K02565	0.0
K08644	0.0
K08646	0.0
K08641	17444.0
K08643	0.0
K08642	0.0
K12146	0.0
K00010	8709.0
K00011	0.0
K00012	9996.0
K00013	10323.0
K00014	18869.0
K00016	1314.0
K09065	0.0
K08252	1.0
K08253	0.0
K08256	0.0
K08255	0.0
K08258	0.0
K08259	0.0
K00274	8381.0
K00275	8394.0
K00276	0.0
K00270	0.0
K00271	0.0
K00272	0.0
K00273	0.0
K00278	10059.0
K00279	0.0
K12675	0.0
K01277	794.0
K01274	0.0
K01273	9410.0
K01271	813.0
K01270	2586.0
K01278	964.0
K00906	0.0
K00904	4.0
K00903	466.0
K00901	9076.0
K13785	0.0
K00908	0.0
K11149	0.0
K01053	8380.0
K01051	190.0
K01057	88.0
K01056	10322.0
K01055	0.0
K01054	0.0
K01058	22.0
K02500	10318.0
K02501	10293.0
K02502	1109.0
K02503	10322.0
K02504	0.0
K02505	0.0
K02506	0.0
K02507	0.0
K02508	0.0
K02509	0.0
K00291	0.0
K13410	0.0
K13148	0.0
K13419	0.0
K05825	0.0
K03106	10322.0
K03105	0.0
K03101	10587.0
K03100	12387.0
K12541	0.0
K12540	0.0
K12543	0.0
K12542	0.0
K12545	0.0
K12544	0.0
K12547	0.0
K12546	0.0
K12549	0.0
K06080	0.0
K11018	0.0
K11019	0.0
K11016	0.0
K11017	0.0
K11014	0.0
K11015	0.0
K11012	0.0
K11013	0.0
K11010	0.0
K11011	0.0
K06333	875.0
K06880	0.0
K06883	8386.0
K06882	0.0
K09857	8380.0
K06884	0.0
K06887	0.0
K06886	8381.0
K06889	11786.0
K10942	5.0
K09859	0.0
K09858	0.0
K10947	3149.0
K10946	0.0
K10945	0.0
K10944	0.0
K13284	0.0
K00483	0.0
K00481	0.0
K00480	0.0
K00486	0.0
K00485	0.0
K00484	0.0
K09901	0.0
K10929	0.0
K07684	0.0
K07685	0.0
K07686	0.0
K07687	0.0
K07681	0.0
K07688	0.0
K07689	0.0
K10928	0.0
K04018	0.0
K04019	25.0
K04014	56.0
K04015	114.0
K04016	0.0
K04017	0.0
K04013	33.0
K07060	0.0
K07061	0.0
K07062	8406.0
K07063	6.0
K07064	0.0
K07065	0.0
K07066	262.0
K07067	13.0
K07068	0.0
K07069	265.0
K01121	0.0
K13629	0.0
K13628	8380.0
K13623	0.0
K13622	8380.0
K13620	0.0
K13626	358.0
K08586	0.0
K08587	0.0
K01428	8642.0
K01429	8642.0
K01422	784.0
K01423	0.0
K01420	1057.0
K01421	1074.0
K01426	8672.0
K01427	0.0
K01424	1870.0
K01425	9607.0
K08068	0.0
K07538	0.0
K13086	0.0
K13085	0.0
K07287	0.0
K07824	0.0
K07682	0.0
K02722	0.0
K12978	0.0
K12979	0.0
K12972	0.0
K12973	0.0
K12974	0.0
K12975	0.0
K12976	0.0
K07821	0.0
K07683	0.0
K14750	0.0
K14751	0.0
K14953	0.0
K12288	0.0
K12289	0.0
K12282	0.0
K12283	0.0
K12280	0.0
K12281	0.0
K12286	0.0
K12287	5.0
K12284	0.0
K12285	5.0
K11957	0.0
K11956	0.0
K11955	0.0
K11954	0.0
K11953	0.0
K11952	0.0
K11951	0.0
K11950	0.0
K11959	0.0
K11958	0.0
K13889	0.0
K13888	0.0
K11963	0.0
K07217	72.0
K07216	600.0
K07215	0.0
K07214	8671.0
K07213	18.0
K07212	0.0
K07219	34.0
K07218	0.0
K12150	0.0
K08689	0.0
K08688	0.0
K00402	0.0
K00401	0.0
K11994	0.0
K00152	0.0
K01043	0.0
K00154	0.0
K00157	0.0
K00156	700.0
K10533	0.0
K10530	0.0
K10531	0.0
K10536	8492.0
K10537	6.0
K10535	0.0
K10538	0.0
K10539	6.0
K00073	1.0
K13934	0.0
K00076	103.0
K00077	9491.0
K00074	9407.0
K00075	1938.0
K00078	0.0
K00079	0.0
K02290	0.0
K02563	10322.0
K02292	0.0
K08966	0.0
K02294	0.0
K08278	0.0
K08279	0.0
K08274	0.0
K08275	0.0
K08276	0.0
K08277	0.0
K00298	1.0
K00299	8380.0
K00296	0.0
K00297	18343.0
K00294	27.0
K00292	0.0
K00293	0.0
K00290	9506.0
K07757	0.0
K12089	0.0
K01210	6.0
K01213	0.0
K01212	404.0
K01215	1.0
K01214	0.0
K01217	0.0
K01216	0.0
K01219	0.0
K01218	276.0
K02749	0.0
K02746	264.0
K02747	263.0
K02744	587.0
K02745	263.0
K02742	5.0
K00924	16763.0
K00925	10594.0
K00926	695.0
K00927	10322.0
K00928	19412.0
K00929	1471.0
K12085	0.0
K02298	0.0
K02299	0.0
K02568	28.0
K02569	0.0
K02562	0.0
K02291	8380.0
K02560	0.0
K02293	0.0
K02566	8847.0
K02567	33.0
K02564	11047.0
K02297	0.0
K03169	12494.0
K03168	1938.0
K03163	0.0
K03162	0.0
K03167	0.0
K03166	0.0
K11038	0.0
K11039	0.0
K11030	0.0
K11031	61.0
K11032	0.0
K11033	0.0
K11034	0.0
K11035	0.0
K11036	0.0
K11037	0.0
K02546	0.0
K07668	70.0
K07669	0.0
K07666	8380.0
K07667	10105.0
K07664	0.0
K07665	8785.0
K07662	0.0
K07663	8380.0
K07660	0.0
K07661	0.0
K03927	1087.0
K07008	0.0
K07009	714.0
K07002	0.0
K07003	665.0
K07000	0.0
K07001	1612.0
K07006	8381.0
K07007	2723.0
K07004	0.0
K07005	2133.0
K03921	0.0
K02956	10322.0
K09725	0.0
K09181	8409.0
K08599	0.0
K08598	0.0
K08591	10458.0
K08590	9186.0
K01156	15.0
K01154	10583.0
K01407	0.0
K01400	0.0
K01153	10756.0
K01150	1.0
K01151	1936.0
K01408	0.0
K01409	10734.0
K01158	0.0
K01159	9703.0
K05523	0.0
K05522	0.0
K05521	17363.0
K05520	17535.0
K05527	0.0
K05526	0.0
K05525	0.0
K05524	6.0
K05529	0.0
K14518	0.0
K14519	8380.0
K05949	0.0
K01754	9314.0
K05942	0.0
K01027	5.0
K02171	0.0
K02170	5.0
K02173	59.0
K02172	0.0
K01751	146.0
K06416	488.0
K06417	0.0
K06414	0.0
K06947	0.0
K03379	0.0
K03808	8386.0
K03809	8386.0
K03806	0.0
K06412	958.0
K03804	0.0
K12296	1.0
K03802	0.0
K03803	825.0
K06413	3.0
K10808	0.0
K06411	342.0
K01028	6.0
K01029	60.0
K11931	5.0
K11930	0.0
K11933	0.0
K11932	0.0
K11935	0.0
K11934	164.0
K11937	0.0
K11936	1.0
K11939	0.0
K11938	0.0
K10800	8380.0
K06419	1.0
K11929	0.0
K07271	864.0
K07270	0.0
K07273	308.0
K07272	1.0
K07275	0.0
K07274	0.0
K07277	9185.0
K07276	0.0
K07279	0.0
K07278	0.0
K10623	0.0
K02481	9248.0
K11520	0.0
K02480	0.0
K08170	0.0
K02485	0.0
K02484	990.0
K02487	0.0
K08600	2291.0
K08603	0.0
K08602	648.0
K08605	0.0
K08604	0.0
K09956	8380.0
K09957	0.0
K09954	8381.0
K09955	2013.0
K09952	41.0
K09953	0.0
K09950	0.0
K09951	503.0
K09958	8380.0
K09959	0.0
K07495	58664.0
K07494	0.0
K07497	17181.0
K07496	517.0
K07491	17697.0
K07490	0.0
K07493	3.0
K07492	4.0
K07499	0.0
K07498	1.0
K11209	0.0
K11208	0.0
K11204	0.0
K11203	7.0
K11202	16.0
K11201	0.0
K11200	6.0
K00058	19654.0
K00059	45305.0
K00728	0.0
K00729	0.0
K00055	0.0
K00057	10323.0
K00050	332.0
K00051	0.0
K00720	0.0
K00721	17637.0
K14424	0.0
K06033	0.0
K14189	0.0
K14188	8.0
K06364	0.0
K14187	0.0
K01239	181.0
K01238	120.0
K01897	2767.0
K01232	520.0
K01895	8684.0
K01230	0.0
K01893	10283.0
K01236	0.0
K01235	65.0
K01890	10322.0
K02768	356.0
K02769	13.0
K02760	1303.0
K02761	1219.0
K02763	0.0
K02764	0.0
K02765	625.0
K00948	10790.0
K00949	1069.0
K00942	10425.0
K00943	9778.0
K00940	8726.0
K00941	20097.0
K00946	9887.0
K00947	0.0
K00944	0.0
K00945	12046.0
K01097	0.0
K01096	1.0
K01095	32.0
K01093	0.0
K01092	9509.0
K01091	20375.0
K01090	18175.0
K03499	12292.0
K03498	3383.0
K03491	721.0
K03490	262.0
K03493	0.0
K03492	2.0
K03495	10293.0
K03497	13165.0
K03496	21131.0
K02817	0.0
K02814	0.0
K02815	0.0
K02810	224.0
K02548	18193.0
K02549	8385.0
K02818	0.0
K02819	263.0
K03637	9040.0
K03636	8381.0
K03147	9770.0
K03146	22.0
K08851	0.0
K06518	10117.0
K09729	18.0
K06048	0.0
K06045	16761.0
K06044	0.0
K09727	0.0
K09726	0.0
K06041	9356.0
K09720	0.0
K09723	0.0
K06042	815.0
K09897	0.0
K09896	0.0
K09895	0.0
K09894	0.0
K09893	0.0
K09892	0.0
K09891	0.0
K09890	0.0
K09899	0.0
K09898	0.0
K03622	0.0
K07648	0.0
K07649	0.0
K07398	0.0
K07399	3.0
K11056	0.0
K11057	0.0
K11054	0.0
K11055	0.0
K07640	0.0
K07393	8382.0
K07390	8380.0
K07391	10159.0
K07644	8380.0
K07645	8380.0
K07646	10866.0
K07647	0.0
K10896	0.0
K07024	16248.0
K07025	11888.0
K07026	0.0
K07027	1014.0
K07020	0.0
K07021	1.0
K07022	0.0
K07023	750.0
K07028	5.0
K07029	19864.0
K10094	0.0
K01390	0.0
K01392	0.0
K01399	0.0
K02673	0.0
K05893	0.0
K05897	0.0
K05896	9528.0
K05895	744.0
K05899	0.0
K05898	0.0
K00555	0.0
K00554	10006.0
K00557	1.0
K00556	705.0
K00551	0.0
K00559	0.0
K00558	19967.0
K01170	0.0
K01173	10.0
K01174	0.0
K01175	8387.0
K01176	71.0
K01178	8380.0
K01179	17729.0
K14578	0.0
K14579	0.0
K08951	0.0
K08950	0.0
K08953	0.0
K03828	8380.0
K03829	0.0
K03820	9090.0
K03821	0.0
K03822	0.0
K03823	9586.0
K03824	0.0
K03825	13.0
K03826	1330.0
K03827	790.0
K12248	0.0
K12246	0.0
K12247	0.0
K12242	0.0
K12243	0.0
K12240	0.0
K12241	0.0
K11919	0.0
K11918	0.0
K11913	0.0
K11912	0.0
K11911	0.0
K11910	0.0
K11917	0.0
K11916	0.0
K11915	0.0
K11914	0.0
K12068	0.0
K12069	0.0
K12062	0.0
K12063	0.0
K12060	0.0
K12061	0.0
K12066	0.0
K12067	0.0
K12064	0.0
K12065	0.0
K07259	420.0
K07258	10984.0
K07253	0.0
K07251	0.0
K07250	8642.0
K07257	5.0
K07256	0.0
K07255	0.0
K07254	0.0
K05372	0.0
K05373	0.0
K05370	0.0
K05371	0.0
K05374	0.0
K05375	0.0
K09970	0.0
K09971	0.0
K09972	0.0
K09973	8386.0
K09974	8380.0
K09975	0.0
K09976	163.0
K09978	0.0
K09979	705.0
K11261	278.0
K11260	0.0
K11263	0.0
K11264	0.0
K10793	7.0
K10796	13.0
K10797	119.0
K10794	0.0
K10795	7.0
K00700	10587.0
K00701	0.0
K10798	0.0
K00703	1973.0
K00705	18198.0
K09828	0.0
K10133	0.0
K13053	0.0
K03192	8380.0
K00964	0.0
K00965	1098.0
K00966	8417.0
K00960	0.0
K00961	0.0
K00962	10321.0
K00963	8901.0
K00969	1483.0
K12681	0.0
K02703	0.0
K08364	0.0
K08365	0.0
K02706	0.0
K08363	0.0
K08361	0.0
K02708	0.0
K02709	0.0
K08368	0.0
K08369	0.0
K01615	428.0
K01617	0.0
K01616	0.0
K01611	479.0
K01610	1315.0
K01613	9371.0
K01612	0.0
K01619	10460.0
K01618	0.0
K02834	10322.0
K02835	10322.0
K05281	0.0
K03619	0.0
K03618	0.0
K03617	1924.0
K03616	346.0
K03615	1917.0
K03614	1869.0
K03613	1911.0
K03612	1907.0
K03611	0.0
K03610	732.0
K09705	0.0
K09704	560.0
K09701	8380.0
K09700	0.0
K09709	0.0
K06391	432.0
K06390	951.0
K06393	951.0
K06392	689.0
K06395	15.0
K06394	525.0
K06397	897.0
K06396	893.0
K06399	903.0
K06398	951.0
K06435	0.0
K11078	0.0
K11079	0.0
K11074	0.0
K11075	0.0
K11076	0.0
K11077	0.0
K11070	1143.0
K11071	1143.0
K11072	1245.0
K11073	0.0
K06935	0.0
K06934	45.0
K06937	8380.0
K06936	0.0
K06931	0.0
K06930	0.0
K06933	0.0
K06932	0.0
K06939	0.0
K06938	0.0
K13381	0.0
K05916	8381.0
K05917	0.0
K05914	0.0
K05915	0.0
K05912	0.0
K05913	0.0
K05910	0.0
K05911	0.0
K05918	0.0
K05919	857.0
K00392	0.0
K00390	8385.0
K00397	0.0
K00395	0.0
K00394	55.0
K01884	0.0
K00399	0.0
K01886	10126.0
K01376	0.0
K01372	679.0
K09149	0.0
K09148	0.0
K01225	5.0
K09145	262.0
K09144	262.0
K09147	0.0
K09146	0.0
K09141	5.0
K09140	0.0
K09143	0.0
K09142	0.0
K05709	0.0
K05708	0.0
K05879	8598.0
K05878	8598.0
K05875	0.0
K05874	0.0
K05877	0.0
K05876	0.0
K05873	0.0
K00579	0.0
K00578	0.0
K00577	0.0
K00575	9101.0
K00574	8656.0
K00573	8386.0
K00571	1217.0
K00570	0.0
K01118	402.0
K01119	107.0
K01157	0.0
K01112	0.0
K01113	8399.0
K04477	1047.0
K01114	0.0
K01115	0.0
K08087	0.0
K01315	0.0
K08085	0.0
K08084	0.0
K08083	0.0
K08082	0.0
K08081	0.0
K08080	0.0
K01152	0.0
K01401	0.0
K09826	0.0
K06344	0.0
K06345	0.0
K09822	8380.0
K06343	0.0
K10938	0.0
K06341	0.0
K10934	0.0
K10935	0.0
K10932	0.0
K11052	0.0
K10930	0.0
K06349	0.0
K11053	0.0
K10754	0.0
K01755	10423.0
K10200	118.0
K02132	0.0
K02137	0.0
K03840	0.0
K03841	5.0
K13028	0.0
K13799	0.0
K13798	0.0
K13795	0.0
K13794	0.0
K13021	0.0
K13792	0.0
K13791	0.0
K13790	0.0
K12268	0.0
K12269	161.0
K12262	0.0
K12263	0.0
K12264	0.0
K12265	0.0
K12266	0.0
K12267	10858.0
K01757	0.0
K12237	0.0
K13243	0.0
K13245	0.0
K13244	0.0
K13246	0.0
K03264	0.0
K03265	0.0
K03263	0.0
K03268	0.0
K03269	9175.0
K12415	0.0
K10211	0.0
K09918	0.0
K09919	0.0
K06720	0.0
K09913	6.0
K09910	0.0
K09911	0.0
K09916	0.0
K09917	0.0
K06726	105.0
K09915	8380.0
K11535	0.0
K11534	6.0
K11537	533.0
K11531	0.0
K11533	0.0
K11532	0.0
K11249	2.0
K11539	0.0
K00762	10741.0
K00763	1154.0
K00760	10325.0
K00761	1996.0
K00766	9294.0
K00767	1613.0
K00764	11139.0
K00765	10284.0
K00768	979.0
K00769	0.0
K11059	0.0
K00186	0.0
K00187	0.0
K00184	8554.0
K00185	8437.0
K00183	124.0
K00180	1370.0
K00188	0.0
K00189	0.0
K10110	528.0
K10111	0.0
K10112	1214.0
K10113	0.0
K10114	0.0
K10115	0.0
K10116	0.0
K10117	1362.0
K10118	1685.0
K10119	1670.0
K04641	0.0
K04643	0.0
K04642	0.0
K13282	0.0
K00988	0.0
K00989	8764.0
K00986	51.0
K00984	262.0
K00985	0.0
K00982	5.0
K00983	635.0
K00980	272.0
K00981	18703.0
K01585	9188.0
K01584	0.0
K01586	10542.0
K13498	0.0
K01580	820.0
K01583	291.0
K01582	473.0
K13497	8643.0
K01589	8849.0
K01588	18703.0
K14941	0.0
K08347	0.0
K08348	0.0
K02720	0.0
K14949	0.0
K02723	0.0
K03459	0.0
K03458	1003.0
K03455	25576.0
K03457	19.0
K03451	171.0
K03981	0.0
K03980	8827.0
K02614	308.0
K01639	9175.0
K01638	0.0
K01637	0.0
K01636	2.0
K01635	0.0
K01634	0.0
K01633	9187.0
K01632	1.0
K01631	0.0
K01630	8393.0
K02615	0.0
K02588	114.0
K02589	310.0
K02858	57.0
K02859	1.0
K14051	0.0
K14053	0.0
K14052	0.0
K02852	136.0
K02853	4.0
K02850	0.0
K02851	0.0
K14059	440.0
K14058	0.0
K02586	54.0
K02587	58.0
K03679	0.0
K03671	20528.0
K03670	8380.0
K03673	0.0
K03672	0.0
K03675	0.0
K03674	0.0
K03677	0.0
K03676	0.0
K09761	10275.0
K09760	810.0
K09763	0.0
K09762	1083.0
K09765	9074.0
K09764	12.0
K09767	40.0
K06006	0.0
K09769	8522.0
K09768	755.0
K10353	0.0
K03187	8642.0
K03186	973.0
K03185	0.0
K03184	0.0
K03183	18676.0
K03182	973.0
K03181	0.0
K03189	8642.0
K03188	8642.0
K02715	0.0
K12455	0.0
K12454	8381.0
K12453	0.0
K12452	7.0
K12451	0.0
K07358	0.0
K07356	0.0
K07357	0.0
K07354	0.0
K07355	0.0
K07352	0.0
K07353	0.0
K07350	0.0
K07351	0.0
K06919	543.0
K06918	0.0
K06917	14.0
K06916	5.0
K06915	386.0
K06914	0.0
K06913	0.0
K06912	0.0
K06911	9194.0
K06910	296.0
K08986	0.0
K08987	3.0
K08984	8380.0
K08985	0.0
K08982	5.0
K08983	0.0
K08980	0.0
K08981	105.0
K08988	0.0
K08989	0.0
K02252	0.0
K05934	841.0
K05936	841.0
K05937	0.0
K02253	0.0
K05939	16761.0
K00378	1334.0
K00375	9508.0
K00374	0.0
K00376	0.0
K00371	0.0
K00370	0.0
K00373	0.0
K00372	8380.0
K01358	10716.0
K09166	8380.0
K09165	0.0
K09164	0.0
K09163	212.0
K09162	8381.0
K09161	0.0
K09160	0.0
K01354	8380.0
K01355	0.0
K01356	10202.0
K05601	0.0
K05851	0.0
K03807	0.0
K05606	263.0
K02927	0.0
K05974	0.0
K03805	0.0
K05976	0.0
K00519	0.0
K00518	0.0
K03800	9111.0
K00511	0.0
K00510	0.0
K03801	792.0
K00515	0.0
K00514	0.0
K00517	0.0
K05971	0.0
K03154	9451.0
K11147	0.0
K05581	0.0
K05580	0.0
K05583	0.0
K05582	0.0
K05585	0.0
K05584	0.0
K05587	0.0
K05586	0.0
K05589	5.0
K03150	10140.0
K03623	0.0
K03152	1709.0
K14200	0.0
K14201	0.0
K14202	0.0
K03621	10071.0
K14204	0.0
K14205	1.0
K01134	266.0
K01135	0.0
K01136	16779.0
K01137	8380.0
K01130	42247.0
K01132	0.0
K01133	8643.0
K01138	25678.0
K01139	102.0
K02113	9766.0
K02112	9992.0
K02111	9938.0
K02446	8383.0
K02117	1801.0
K02116	268.0
K02115	9992.0
K02114	9992.0
K02119	999.0
K02118	1399.0
K02448	0.0
K01036	1.0
K03212	0.0
K13007	0.0
K13006	4.0
K13005	0.0
K13004	262.0
K13001	0.0
K06404	423.0
K01032	0.0
K06951	2.0
K03862	0.0
K03863	0.0
K06406	951.0
K06957	0.0
K05020	10.0
K06400	725.0
K06403	423.0
K06954	0.0
K10814	0.0
K10817	0.0
K10816	0.0
K07136	0.0
K03242	0.0
K03243	0.0
K12202	0.0
K12203	0.0
K12206	0.0
K12207	0.0
K12204	0.0
K12205	0.0
K12208	0.0
K12209	0.0
K13919	102.0
K13918	0.0
K06214	0.0
K06215	562.0
K09936	755.0
K06217	10322.0
K09930	8380.0
K09931	5.0
K09932	8381.0
K06213	9413.0
K09938	0.0
K09939	766.0
K11517	0.0
K06337	0.0
K13301	0.0
K00748	9180.0
K00745	1.0
K00743	0.0
K07165	8380.0
K07164	9210.0
K07167	0.0
K07166	1138.0
K07161	2.0
K07160	54.0
K07163	0.0
K07162	11.0
K07169	0.0
K07168	0.0
K06336	0.0
K01839	928.0
K01838	76.0
K01835	403.0
K01834	21850.0
K01837	0.0
K01830	0.0
K00608	0.0
K02632	0.0
K02630	0.0
K02631	0.0
K08322	1.0
K08323	0.0
K08320	0.0
K08321	8413.0
K08326	0.0
K08324	0.0
K08325	552.0
K01659	0.0
K01658	9737.0
K02637	0.0
K01653	10419.0
K01652	11022.0
K01655	0.0
K01654	722.0
K01657	9276.0
K02874	1942.0
K02875	0.0
K02876	10317.0
K02877	0.0
K02871	10315.0
K02873	0.0
K02878	10322.0
K02879	10161.0
K14070	0.0
K09749	676.0
K09748	1938.0
K06023	18995.0
K09742	0.0
K09741	0.0
K09740	6.0
K09747	9366.0
K09746	0.0
K09745	0.0
K06024	9524.0
K03477	0.0
K03476	108.0
K03475	721.0
K03474	9179.0
K03473	793.0
K03472	0.0
K03471	8543.0
K03470	10259.0
K03478	429.0
K02304	1100.0
K02305	0.0
K02302	54.0
K02303	5.0
K02300	0.0
K02301	8381.0
K03653	0.0
K03652	8749.0
K03651	0.0
K03650	10133.0
K03657	29002.0
K03656	0.0
K03655	11631.0
K03654	19301.0
K03658	262.0
K12439	0.0
K12431	0.0
K12430	0.0
K12433	0.0
K12432	0.0
K12435	0.0
K12434	0.0
K12437	0.0
K12436	0.0
K06979	1.0
K06978	8749.0
K06971	118.0
K06970	5.0
K06973	10138.0
K06972	539.0
K06975	9235.0
K06974	0.0
K06977	0.0
K06976	274.0
K07082	1839.0
K07083	710.0
K07080	493.0
K07081	14.0
K07086	0.0
K07087	0.0
K07084	1.0
K07085	1348.0
K07088	18721.0
K07089	811.0
K01317	0.0
K11162	0.0
K11163	0.0
K11161	0.0
K11168	0.0
K00356	5.0
K00355	0.0
K00354	0.0
K00353	0.0
K00351	799.0
K00350	799.0
K05952	0.0
K05953	0.0
K05951	5.0
K05956	0.0
K05957	0.0
K00358	3.0
K00689	1.0
K00688	10897.0
K00681	8570.0
K00680	10134.0
K00683	0.0
K00685	8380.0
K00684	8444.0
K00687	1.0
K00686	0.0
K05831	0.0
K05830	0.0
K05833	921.0
K05832	858.0
K05834	0.0
K05837	10162.0
K05836	0.0
K05839	0.0
K05838	0.0
K07677	0.0
K00533	379.0
K00532	342.0
K00531	0.0
K00530	0.0
K00537	10374.0
K00536	0.0
K00535	0.0
K00534	0.0
K00539	0.0
K00538	0.0
K11029	0.0
K14260	84.0
K14261	0.0
K14266	0.0
K14267	0.0
K14268	0.0
K14269	0.0
K01337	0.0
K01338	10655.0
K02683	0.0
K02682	0.0
K02681	0.0
K02680	0.0
K02687	10133.0
K02686	0.0
K02685	0.0
K02689	0.0
K02688	6.0
K00824	424.0
K00827	0.0
K00826	18698.0
K00821	2162.0
K00820	10614.0
K00823	7.0
K00822	0.0
K00829	0.0
K00828	0.0
K01488	455.0
K01489	1746.0
K01484	0.0
K01485	436.0
K01486	887.0
K01487	8538.0
K01480	1608.0
K01481	0.0
K01482	28.0
K01483	0.0
K02469	10920.0
K02468	1.0
K02466	7.0
K02465	0.0
K02464	0.0
K02463	0.0
K02462	0.0
K02461	0.0
K02460	5.0
K08969	0.0
K13061	0.0
K13060	0.0
K13063	0.0
K13062	0.0
K13069	0.0
K08964	0.0
K06363	0.0
K03079	168.0
K06342	0.0
K03078	0.0
K13289	0.0
K13288	0.0
K13285	0.0
K13287	0.0
K13286	0.0
K13281	7.0
K13280	694.0
K13283	0.0
K00054	2.0
K04496	0.0
K05369	0.0
K05368	0.0
K03228	8380.0
K03229	8380.0
K00052	10131.0
K03222	8380.0
K03223	8380.0
K03220	0.0
K03221	0.0
K03226	8380.0
K03227	8380.0
K03224	8380.0
K03225	0.0
K09482	0.0
K09483	0.0
K13836	0.0
K12228	0.0
K05360	0.0
K12224	0.0
K12225	0.0
K12226	0.0
K12227	0.0
K12220	0.0
K05363	323.0
K12222	0.0
K12223	0.0
K08681	536.0
K08680	3.0
K08683	0.0
K08682	0.0
K08685	0.0
K08684	0.0
K08687	0.0
K08686	0.0
K11755	2589.0
K11754	20951.0
K11751	0.0
K11750	0.0
K11753	20601.0
K11752	18102.0
K02407	378.0
K13938	0.0
K13936	0.0
K13935	0.0
K02406	1180.0
K13933	0.0
K13932	0.0
K13931	0.0
K13930	0.0
K12088	0.0
K12081	0.0
K12082	0.0
K12083	0.0
K12084	0.0
K12086	0.0
K12087	0.0
K09611	0.0
K09612	0.0
K04940	0.0
K10085	0.0
K05394	0.0
K05395	0.0
K06340	0.0
K13043	99.0
K07149	211.0
K07148	411.0
K07147	8386.0
K07146	1.0
K07145	1.0
K07144	0.0
K07143	0.0
K07142	0.0
K07141	261.0
K07140	0.0
K10156	0.0
K10150	0.0
K10620	0.0
K10621	0.0
K14028	0.0
K14029	0.0
K01817	9342.0
K01816	8402.0
K01815	1218.0
K01814	10318.0
K01813	516.0
K01812	9945.0
K01811	2027.0
K01810	10328.0
K01819	0.0
K01818	693.0
K14580	0.0
K05379	0.0
K08304	0.0
K08305	5.0
K08306	5.0
K08307	799.0
K08300	0.0
K08301	9651.0
K08302	520.0
K08303	12227.0
K08308	0.0
K08309	475.0
K14671	0.0
K14670	0.0
K14673	0.0
K14672	0.0
K01673	8820.0
K01672	0.0
K01671	0.0
K01677	979.0
K01676	805.0
K01674	0.0
K01679	8564.0
K01678	624.0
K02899	10318.0
K02896	0.0
K02897	9178.0
K02895	10322.0
K02892	10322.0
K02890	10322.0
K10811	0.0
K02096	0.0
K02097	0.0
K02094	0.0
K02095	0.0
K02092	0.0
K02093	0.0
K02099	1092.0
K03411	665.0
K03410	669.0
K03413	1121.0
K03412	8536.0
K03415	83.0
K03414	5.0
K03417	0.0
K03416	0.0
K03418	0.0
K05376	0.0
K02320	0.0
K02322	0.0
K02323	0.0
K05377	0.0
K13542	17796.0
K13543	0.0
K13540	0.0
K13541	0.0
K12145	0.0
K12144	0.0
K12147	0.0
K12410	10580.0
K12141	707.0
K12140	707.0
K12143	28.0
K12142	0.0
K12149	0.0
K12148	0.0
K07312	0.0
K07313	8393.0
K07310	28.0
K07311	6.0
K07316	18.0
K07317	0.0
K07314	0.0
K07315	8414.0
K07318	59.0
K07319	384.0
K03936	0.0
K03425	0.0
K03426	1308.0
K03427	11144.0
K03420	0.0
K03421	0.0
K03422	0.0
K03423	5.0
K03756	0.0
K03757	0.0
K03206	0.0
K03755	0.0
K11144	219.0
K11145	1114.0
K05972	0.0
K05973	0.0
K03752	8392.0
K05978	0.0
K05979	20.0
K03753	19.0
K00331	9160.0
K00330	9161.0
K00333	8388.0
K00332	8388.0
K00335	9360.0
K00334	9433.0
K00337	9161.0
K00336	9672.0
K00339	9161.0
K00338	9161.0
K03751	0.0
K06953	0.0
K06952	0.0
K06407	952.0
K06950	11977.0
K10819	161.0
K06956	13.0
K06955	0.0
K06402	8457.0
K10815	0.0
K06959	10312.0
K06958	1147.0
K06409	1982.0
K06408	426.0
K09129	0.0
K09128	60.0
K09123	60.0
K09122	0.0
K09121	8781.0
K09120	0.0
K09127	0.0
K09126	0.0
K09125	89.0
K09124	3.0
K01233	0.0
K05819	0.0
K05818	0.0
K01896	0.0
K05813	1125.0
K05812	0.0
K05811	0.0
K05810	9602.0
K05817	0.0
K05816	6.0
K05815	263.0
K05814	61.0
K01894	8380.0
K01892	10322.0
K01234	265.0
K01144	937.0
K01146	0.0
K01141	0.0
K01416	0.0
K11434	0.0
K01415	0.0
K06354	0.0
K01414	8386.0
K09836	0.0
K01318	0.0
K01319	0.0
K01312	0.0
K06350	0.0
K02669	34553.0
K02668	5.0
K02665	5.0
K02664	7.0
K02667	5.0
K02666	5.0
K02661	0.0
K02660	5.0
K02663	348.0
K02662	8824.0
K00809	0.0
K00808	0.0
K00806	10330.0
K00805	1021.0
K00804	0.0
K00803	1.0
K00802	0.0
K00801	8380.0
K00800	10059.0
K10921	0.0
K02409	405.0
K02408	674.0
K02401	605.0
K02400	670.0
K02403	0.0
K02402	0.0
K02405	674.0
K05364	572.0
K05367	8416.0
K05366	37356.0
K10210	0.0
K10216	0.0
K13049	262.0
K13048	0.0
K13739	0.0
K10215	0.0
K06122	0.0
K13735	0.0
K13734	0.0
K13041	0.0
K13040	0.0
K13731	0.0
K13730	0.0
K13733	0.0
K13732	0.0
K04516	795.0
K03204	0.0
K03205	2185.0
K03207	0.0
K03200	0.0
K03201	0.0
K03202	0.0
K03203	0.0
K03208	0.0
K03758	57.0
K03759	0.0
K09469	0.0
K09461	0.0
K06204	5.0
K00178	0.0
K13950	0.0
K13953	2.0
K13955	0.0
K13954	8443.0
K10920	0.0
K06324	0.0
K11777	102.0
K11779	0.0
K11778	0.0
K06325	0.0
K12600	0.0
K07432	0.0
K07430	0.0
K06326	0.0
K07128	0.0
K07121	0.0
K07120	0.0
K07123	8380.0
K07122	0.0
K07125	0.0
K07124	9899.0
K07127	8381.0
K07126	576.0
K01870	10322.0
K01873	10584.0
K01872	10322.0
K01875	10328.0
K01874	10612.0
K01876	10386.0
K01879	43.0
K01878	43.0
K06321	0.0
K00476	0.0
K00477	0.0
K00474	0.0
K00472	0.0
K00470	0.0
K00471	0.0
K00478	0.0
K00479	0.0
K04775	0.0
K04774	0.0
K04777	0.0
K04776	0.0
K04771	8380.0
K04770	0.0
K04773	17589.0
K04772	8380.0
K04779	0.0
K04778	0.0
K14657	0.0
K14656	0.0
K14654	0.0
K14653	0.0
K14652	19263.0
K14659	0.0
K14658	0.0
K14386	0.0
K09926	0.0
K01699	0.0
K01698	9087.0
K01695	9290.0
K01697	0.0
K01696	9310.0
K01690	0.0
K01693	9526.0
K01692	142.0
K07227	0.0
K03439	10294.0
K03438	19023.0
K13380	0.0
K03928	64.0
K03925	865.0
K03924	51959.0
K03431	9785.0
K03926	8380.0
K03437	1909.0
K03436	1803.0
K03435	0.0
K03434	0.0
K02348	118.0
K02342	1677.0
K02343	9850.0
K02340	10133.0
K02341	10322.0
K02346	18892.0
K02347	8383.0
K02344	0.0
K02345	0.0
K03697	142.0
K03696	10167.0
K03695	10322.0
K03694	64.0
K03693	1.0
K03692	0.0
K03690	0.0
K03699	10257.0
K03698	9361.0
K13566	0.0
K12164	0.0
K07338	0.0
K07339	148.0
K07334	217.0
K07335	923.0
K07336	8380.0
K07337	0.0
K07330	0.0
K07331	0.0
K07332	0.0
K07333	0.0
K09695	8380.0
K09694	8380.0
K09697	137.0
K09696	137.0
K09691	9281.0
K09690	9130.0
K09693	2.0
K09692	163.0
K09699	0.0
K09698	16.0
K07590	36.0
K07591	0.0
K07592	0.0
K05998	0.0
K05999	0.0
K05996	0.0
K05997	0.0
K05994	0.0
K05995	1025.0
K05993	298.0
K05991	0.0
K10837	0.0
K00319	0.0
K00318	27.0
K00648	10237.0
K02545	0.0
K00645	10166.0
K00311	0.0
K00646	0.0
K00317	0.0
K00316	0.0
K00643	0.0
K00314	0.0
K02547	110.0
K06429	0.0
K06428	0.0
K06427	0.0
K02812	0.0
K06425	0.0
K06424	0.0
K06423	7.0
K06422	0.0
K06421	0.0
K02813	0.0
K02930	0.0
K03815	0.0
K05612	0.0
K03367	8.0
K03366	3.0
K03812	0.0
K03635	8386.0
K03634	5.0
K03631	10155.0
K05969	0.0
K03630	10351.0
K03633	0.0
K03632	5.0
K01998	17758.0
K01999	17751.0
K01992	29919.0
K01993	18363.0
K01990	41820.0
K01991	17844.0
K01996	17763.0
K01997	17763.0
K01994	0.0
K01995	17761.0
K03148	61.0
K03639	9097.0
K05692	0.0
K03638	0.0
K00869	2.0
K00868	1017.0
K00861	0.0
K00860	8476.0
K00863	4.0
K00862	0.0
K00865	9351.0
K00864	9990.0
K00867	2.0
K00866	0.0
K01192	1401.0
K01190	22237.0
K01191	1808.0
K01197	426.0
K01194	456.0
K01195	524.0
K01198	329.0
K01199	0.0
K00656	3153.0
K00657	1073.0
K00306	0.0
K14591	0.0
K00300	0.0
K00653	0.0
K13715	0.0
K13713	0.0
K00650	0.0
K00651	1231.0
K14596	0.0
K02647	1773.0
K14598	0.0
K02643	0.0
K02642	0.0
K02641	0.0
K02640	0.0
K03594	912.0
K03595	1942.0
K03596	10318.0
K03597	0.0
K03590	9187.0
K03591	0.0
K03592	196.0
K03593	9175.0
K03598	5.0
K03599	0.0
K01736	10321.0
K01737	9216.0
K01734	10272.0
K01735	18422.0
K01732	0.0
K01733	10798.0
K01730	320.0
K01731	0.0
K06049	0.0
K01738	18610.0
K01739	8381.0
K11809	0.0
K05343	63.0
K02422	1055.0
K02421	605.0
K05340	546.0
K02427	5.0
K05346	59.0
K02425	0.0
K02424	0.0
K05349	5482.0
K02428	9208.0
K03770	9181.0
K03771	9264.0
K03772	8846.0
K03773	810.0
K03774	61.0
K03775	794.0
K03776	0.0
K03777	0.0
K03778	10143.0
K03779	54.0
K09722	0.0
K08174	0.0
K14114	0.0
K13979	8384.0
K13237	0.0
K14440	0.0
K09992	8642.0
K09990	0.0
K09991	0.0
K09996	0.0
K09997	0.0
K09994	0.0
K14110	0.0
K09998	0.0
K09999	0.0
K14111	0.0
K14113	0.0
K14449	0.0
K10213	0.0
K14118	0.0
K11711	19.0
K11710	0.0
K11712	42.0
K11717	19770.0
K11719	0.0
K06857	0.0
K10440	9548.0
K10441	9530.0
K07103	0.0
K07102	8380.0
K07101	0.0
K07100	0.0
K07107	10839.0
K07106	106.0
K07105	960.0
K07456	1914.0
K07459	1.0
K07458	8407.0
K07109	466.0
K07108	0.0
K10198	0.0
K10199	0.0
K10190	940.0
K10191	0.0
K10192	35.0
K10193	0.0
K10194	1.0
K10195	0.0
K10196	0.0
K10197	0.0
K15013	0.0
K01858	90.0
K15016	0.0
K15017	0.0
K01853	0.0
K01852	0.0
K01851	0.0
K01850	118.0
K01857	0.0
K01856	0.0
K01854	1606.0
K07539	0.0
K08478	0.0
K08479	0.0
K08476	0.0
K08477	0.0
K08475	0.0
K00450	0.0
K00451	0.0
K00452	0.0
K00453	0.0
K00455	0.0
K00456	0.0
K00457	0.0
K00106	0.0
K00459	462.0
K00104	17177.0
K00105	0.0
K00102	2.0
K00103	0.0
K00100	19035.0
K00101	0.0
K01509	0.0
K04759	11434.0
K04758	11600.0
K04757	60.0
K01504	0.0
K04755	0.0
K04754	0.0
K04753	0.0
K04752	0.0
K04751	8955.0
K01502	8380.0
K14631	0.0
K05359	0.0
K14632	0.0
K07536	0.0
K12080	0.0
K02364	0.0
K12369	28.0
K02361	90.0
K02362	0.0
K02363	0.0
K13509	0.0
K13503	0.0
K13500	0.0
K12109	0.0
K12108	0.0
K12101	0.0
K12100	0.0
K12103	0.0
K12102	0.0
K12105	0.0
K12104	0.0
K12107	0.0
K12106	0.0
K11023	0.0
K03014	0.0
K08906	0.0
K08904	0.0
K08900	0.0
K06223	17673.0
K06199	1658.0
K06198	2.0
K06197	0.0
K06196	860.0
K06194	792.0
K06193	8390.0
K06192	8380.0
K06191	2.0
K06190	0.0
K11104	317.0
K11105	989.0
K11106	0.0
K11107	0.0
K11102	0.0
K11103	8381.0
K07862	29.0
K00666	8877.0
K00663	0.0
K00662	262.0
K00661	10259.0
K00660	8380.0
K06997	10321.0
K06996	8386.0
K06995	0.0
K10852	59.0
K06993	0.0
K06992	0.0
K06991	0.0
K06990	5.0
K11050	0.0
K06999	8381.0
K06998	287.0
K05338	0.0
K11051	0.0
K06441	0.0
K06440	0.0
K06443	0.0
K06442	9528.0
K06445	0.0
K06447	0.0
K06446	28.0
K06309	0.0
K05686	0.0
K02655	0.0
K07392	0.0
K00595	1083.0
K00594	0.0
K00596	0.0
K00599	21798.0
K00598	0.0
K02657	0.0
K07642	0.0
K07643	0.0
K07396	0.0
K07397	13.0
K07394	0.0
K07395	0.0
K04102	0.0
K04103	0.0
K04100	0.0
K04101	0.0
K04107	0.0
K04105	0.0
K04108	0.0
K04109	0.0
K07716	0.0
K07717	24.0
K07714	8380.0
K07715	5.0
K07712	8390.0
K07713	624.0
K07710	0.0
K07711	0.0
K07718	4051.0
K07719	24.0
K00843	0.0
K00842	4.0
K00841	2.0
K00840	0.0
K00847	10371.0
K00846	0.0
K00845	28448.0
K00844	61.0
K00849	1885.0
K00848	608.0
K06302	0.0
K13771	8386.0
K13770	8.0
K13772	0.0
K13775	0.0
K13774	0.0
K13777	0.0
K13776	0.0
K13779	0.0
K13778	0.0
K02621	9338.0
K02992	10322.0
K02623	0.0
K08286	0.0
K08281	6.0
K02996	10268.0
K02995	0.0
K02994	10322.0
K02629	0.0
K02628	0.0
K08289	9174.0
K08288	0.0
K03578	8380.0
K03579	8381.0
K03576	8380.0
K03577	262.0
K03574	19247.0
K03575	9518.0
K03572	10294.0
K03573	5.0
K03570	10322.0
K03571	945.0
K01710	20260.0
K01711	9157.0
K01712	567.0
K01713	0.0
K01714	19913.0
K01715	885.0
K01716	0.0
K01718	0.0
K01719	800.0
K03081	0.0
K02199	0.0
K02198	33.0
K14170	18631.0
K02193	0.0
K02192	396.0
K02191	343.0
K02190	912.0
K02197	33.0
K02196	0.0
K02195	33.0
K02194	33.0
K03718	883.0
K03719	385.0
K03712	9874.0
K03713	2.0
K03710	2288.0
K03711	10589.0
K03716	379.0
K03717	8380.0
K03715	2.0
K07129	0.0
K00045	0.0
K13995	0.0
K13994	0.0
K13991	0.0
K13990	715.0
K13993	17854.0
K13992	0.0
K06298	427.0
K06299	0.0
K06294	0.0
K06295	156.0
K06296	7.0
K06297	48.0
K06290	0.0
K06291	0.0
K06292	0.0
K06293	0.0
K12743	0.0
K00248	945.0
K06426	1.0
K11739	0.0
K11738	0.0
K11733	0.0
K11732	0.0
K11731	0.0
K11737	0.0
K11736	0.0
K11735	0.0
K11734	0.0
K06870	0.0
K06871	2786.0
K06872	1152.0
K06873	0.0
K06874	0.0
K06875	0.0
K06876	8380.0
K06877	269.0
K06878	8383.0
K06879	0.0
K07478	10585.0
K12645	0.0
K07479	0.0
K07473	763.0
K07472	0.0
K07471	0.0
K07470	0.0
K07477	0.0
K07476	0.0
K07474	57.0
K15038	0.0
K15039	0.0
K15034	0.0
K15036	0.0
K15037	0.0
K08738	0.0
K06420	0.0
K00128	1615.0
K00129	0.0
K00438	0.0
K00432	8838.0
K00433	8649.0
K00122	0.0
K00123	8425.0
K00124	33.0
K00125	0.0
K00126	0.0
K00127	30.0
K08973	0.0
K14348	0.0
K14347	0.0
K14340	0.0
K08972	37.0
K01525	0.0
K01524	19219.0
K01523	122.0
K01521	0.0
K01520	2003.0
K01529	348.0
K08977	0.0
K03969	78.0
K08929	0.0
K02388	674.0
K02389	674.0
K02386	5.0
K02387	674.0
K02384	0.0
K02385	612.0
K02382	0.0
K02380	2.0
K02381	0.0
K05386	0.0
K13524	0.0
K13525	0.0
K13527	0.0
K13520	0.0
K13522	0.0
K13529	8380.0
K03385	54.0
K03384	0.0
K03387	327.0
K03386	920.0
K03381	0.0
K03380	0.0
K03383	0.0
K03382	8416.0
K03389	738.0
K03388	710.0
K05356	0.0
K12344	27.0
K12343	521.0
K12342	0.0
K12341	0.0
K12340	891.0
K02430	0.0
K12349	0.0
K05351	0.0
K11694	161.0
K11695	0.0
K11690	317.0
K05352	0.0
K11693	0.0
K08928	0.0
K03433	0.0
K13832	0.0
K03039	0.0
K03432	0.0
K06607	0.0
K06606	61.0
K06605	1.0
K03430	377.0
K06603	12.0
K06602	0.0
K06601	0.0
K06600	0.0
K05358	0.0
K06609	0.0
K06608	1.0
K03923	0.0
K03922	0.0
K11472	0.0
K11473	8388.0
K11474	0.0
K11475	0.0
K11476	0.0
K11477	0.0
K00601	0.0
K00600	10163.0
K00603	109.0
K03746	0.0
K00605	9440.0
K00604	10322.0
K00607	0.0
K00606	9313.0
K00609	10313.0
K03741	8691.0
K03740	8.0
K03743	289.0
K10873	0.0
K03214	0.0
K14068	0.0
K13317	0.0
K06360	0.0
K14069	0.0
K08078	0.0
K09650	0.0
K06361	0.0
K07802	0.0
K07803	0.0
K07800	0.0
K07801	0.0
K07806	0.0
K07807	0.0
K07804	0.0
K07805	0.0
K06362	0.0
K01172	0.0
K10257	0.0
K10255	8381.0
K10254	1195.0
K10253	0.0
K10918	0.0
K04128	0.0
K01958	8418.0
K01959	0.0
K01956	10426.0
K01957	0.0
K04126	0.0
K04127	0.0
K01952	18719.0
K01953	18949.0
K01950	10775.0
K01951	10670.0
K07730	0.0
K07731	0.0
K07732	0.0
K07733	0.0
K07734	0.0
K07735	8468.0
K07736	1066.0
K07737	29086.0
K07738	9259.0
K07739	28.0
K06365	0.0
K06366	0.0
K06367	0.0
K10910	0.0
K10911	0.0
K04382	0.0
K10775	0.0
K02609	0.0
K02979	0.0
K02978	0.0
K06368	0.0
K02975	0.0
K02974	0.0
K02977	0.0
K02976	0.0
K03558	93.0
K03559	59467.0
K03550	10220.0
K03551	10322.0
K03552	0.0
K03553	10584.0
K03554	0.0
K03555	10294.0
K03556	290.0
K03557	0.0
K01778	10168.0
K01779	392.0
K06369	0.0
K01772	35.0
K01770	10316.0
K01771	5.0
K01776	10318.0
K01777	7.0
K01774	0.0
K01775	10606.0
K05385	0.0
K05384	0.0
K05383	0.0
K05382	0.0
K05381	0.0
K08159	161.0
K14153	3.0
K14154	0.0
K14155	10342.0
K08152	1.0
K08156	793.0
K08076	0.0
K12809	0.0
K05297	0.0
K03734	27217.0
K03735	31.0
K03736	31.0
K03737	1975.0
K03731	0.0
K03732	0.0
K03733	9345.0
K03738	5.0
K03739	8.0
K08139	0.0
K06994	0.0
K12660	0.0
K12661	0.0
K07450	0.0
K08719	0.0
K08717	4.0
K08715	0.0
K08714	0.0
K08713	0.0
K08710	0.0
K11311	0.0
K11312	2.0
K00141	0.0
K00146	0.0
K00411	0.0
K00412	0.0
K00145	19967.0
K00148	0.0
K14367	0.0
K14366	0.0
K08954	0.0
K08384	9701.0
K14369	0.0
K14368	0.0
K14091	262.0
K14090	290.0
K14093	0.0
K14092	0.0
K14095	0.0
K14094	0.0
K14097	0.0
K14096	0.0
K14099	0.0
K14098	0.0
K02848	0.0
K01541	0.0
K04712	0.0
K04711	0.0
K01545	0.0
K01547	9969.0
K01546	9969.0
K01548	9574.0
K04719	0.0
K04718	0.0
K02018	9370.0
K02019	8680.0
K02016	3621.0
K02017	8388.0
K02014	62322.0
K02015	12284.0
K02012	9455.0
K02013	11915.0
K02010	8831.0
K02011	9101.0
K04515	0.0
K03943	0.0
K03941	5.0
K03940	0.0
K00313	58.0
K04060	0.0
K01608	262.0
K08942	0.0
K08943	0.0
K08940	0.0
K08941	0.0
K08946	0.0
K08947	0.0
K08944	0.0
K08945	0.0
K03059	0.0
K13811	0.0
K13812	0.0
K13815	0.0
K13816	0.0
K13818	0.0
K13819	0.0
K03053	0.0
K03052	0.0
K03055	0.0
K03054	0.0
K03057	0.0
K03056	0.0
K06222	0.0
K11418	0.0
K11410	0.0
K11415	0.0
K00622	0.0
K00621	0.0
K00620	18433.0
K00627	16842.0
K00626	9525.0
K00625	1397.0
K00624	0.0
K02805	268.0
K02552	8384.0
K02550	0.0
K02556	961.0
K02803	0.0
K02554	0.0
K07280	0.0
K07281	0.0
K07282	1742.0
K07283	0.0
K07284	1877.0
K07285	0.0
K07286	0.0
K08217	635.0
K07288	0.0
K07289	0.0
K07534	0.0
K07535	0.0
K07533	746.0
K07822	0.0
K07823	0.0
K08699	0.0
K00088	10588.0
K00087	137.0
K00086	271.0
K00082	466.0
K10239	0.0
K10238	0.0
K10231	67.0
K10230	0.0
K10233	0.0
K10232	0.0
K10235	0.0
K10234	0.0
K10237	0.0
K10236	0.0
K08353	0.0
K01970	0.0
K01971	16823.0
K01972	10544.0
K01973	0.0
K01974	8380.0
K01975	69.0
K01976	0.0
K07758	0.0
K05990	0.0
K07752	0.0
K07753	0.0
K07751	0.0
K13786	0.0
K07755	0.0
K07442	5.0
K08352	94.0
K07115	0.0
K07441	0.0
K07634	0.0
K07446	1.0
K07111	0.0
K07444	1043.0
K07445	0.0
K00647	119.0
K07449	0.0
K00641	9090.0
K00640	19185.0
K01289	0.0
K01282	0.0
K01283	0.0
K01280	0.0
K01281	2.0
K01286	8878.0
K01284	1650.0
K02954	10324.0
K02952	10322.0
K02950	10318.0
K00155	8380.0
K02959	1942.0
K00887	0.0
K00886	0.0
K00885	0.0
K00884	0.0
K00883	8.0
K00882	9160.0
K00881	1.0
K00880	174.0
K00053	10116.0
K14048	0.0
K01026	86.0
K01756	10320.0
K01025	0.0
K01750	35.0
K01023	61.0
K01752	10985.0
K01753	7.0
K14583	0.0
K01758	6.0
K01759	10937.0
K09565	0.0
K09568	0.0
K08173	0.0
K08172	0.0
K02483	17082.0
K02482	8380.0
K08177	38.0
K08176	0.0
K08175	0.0
K02486	0.0
K02489	0.0
K02488	10.0
K08178	0.0
K14138	360.0
K14136	0.0
K09713	0.0
K09714	0.0
K09715	0.0
K03532	0.0
K03533	0.0
K03530	20845.0
K03531	10268.0
K03536	10294.0
K03537	6.0
K03534	1323.0
K03535	8380.0
K03538	0.0
K03539	0.0
K14451	0.0
K14450	0.0
K02225	0.0
K02224	1505.0
K02227	976.0
K02226	954.0
K02221	48.0
K14107	0.0
K02229	0.0
K02228	0.0
K14106	0.0
K00441	0.0
K03288	0.0
K03289	1.0
K03284	19220.0
K03285	0.0
K03286	59.0
K03287	1366.0
K03280	0.0
K03281	9186.0
K03282	10043.0
K00440	0.0
K13677	0.0
K12790	0.0
K09639	0.0
K12688	0.0
K12689	0.0
K12686	0.0
K12687	0.0
K12684	0.0
K12685	0.0
K12682	0.0
K12683	0.0
K12680	0.0
K11889	0.0
K08884	9424.0
K11085	9442.0
K11084	0.0
K11081	0.0
K11080	0.0
K11083	0.0
K11082	0.0
K11089	8380.0
K08777	0.0
K08776	0.0
K06346	9524.0
K06347	0.0
K09824	0.0
K09825	9643.0
K09823	0.0
K09820	8381.0
K10939	0.0
K10936	0.0
K10937	0.0
K10933	0.0
K06348	0.0
K09829	0.0
K11337	0.0
K11336	0.0
K11335	0.0
K11334	0.0
K11333	0.0
K11332	0.0
K11331	0.0
K11330	0.0
K00169	152.0
K00164	8381.0
K00166	0.0
K00167	0.0
K00161	16842.0
K00162	16842.0
K00163	0.0
K10689	0.0
K10680	0.0
K10681	0.0
K10682	0.0
K04083	9495.0
K04082	0.0
K04081	0.0
K04080	0.0
K04087	8387.0
K04086	1.0
K04085	0.0
K04084	0.0
K04088	8387.0
K01569	0.0
K01568	0.0
K01563	0.0
K01561	0.0
K01560	278.0
K01567	16762.0
K01565	8380.0
K01564	0.0
K02038	18210.0
K02039	18208.0
K02030	3060.0
K02031	19795.0
K02032	19978.0
K02033	20265.0
K02034	28844.0
K02035	29606.0
K02036	26591.0
K02037	18179.0
K05556	0.0
K13658	0.0
K13659	0.0
K13656	0.0
K13657	0.0
K13654	0.0
K13655	28.0
K13652	274.0
K13653	1785.0
K13650	0.0
K13651	0.0
K05555	0.0
K05552	0.0
K02057	10115.0
K05550	0.0
K05551	0.0
K12308	2266.0
K12306	0.0
K03073	1883.0
K03072	122.0
K03071	5.0
K03070	18870.0
K03077	8448.0
K03076	10479.0
K03075	10264.0
K03074	463.0
K08965	0.0
K08967	0.0
K08961	483.0
K08963	8766.0
K13873	0.0
K13876	0.0
K13874	0.0
K13875	0.0
K06139	0.0
K06138	5.0
K06135	0.0
K06134	0.0
K06137	8380.0
K06136	0.0
K06131	19606.0
K06133	527.0
K06132	0.0
K02600	10322.0
K07389	0.0
K07388	0.0
K04747	0.0
K01516	10312.0
K09977	0.0
K07518	0.0
K07519	0.0
K11437	0.0
K07512	8380.0
K07516	5.0
K10212	59.0
K10747	0.0
K10217	0.0
K10219	0.0
K10218	0.0
K10748	0.0
K01912	18195.0
K01913	0.0
K01910	1.0
K01911	8473.0
K01916	14.0
K01917	60.0
K01914	1440.0
K01915	20097.0
K01918	9291.0
K01919	29.0
K07774	0.0
K07775	122.0
K07776	28.0
K07777	59.0
K07770	161.0
K07771	0.0
K07772	0.0
K07773	0.0
K07778	1.0
K01193	1240.0
K04340	0.0
K04341	0.0
K04342	0.0
K04343	0.0
K12986	0.0
K04691	0.0
K02931	10268.0
K02933	10322.0
K02935	10322.0
K02936	0.0
K02939	10322.0
K00205	0.0
K00204	0.0
K00207	0.0
K00206	0.0
K00201	0.0
K00200	0.0
K00203	0.0
K00202	0.0
K00209	0.0
K00208	792.0
K01000	10584.0
K01001	0.0
K01002	265.0
K01003	0.0
K01004	0.0
K01005	494.0
K01006	10320.0
K01007	8402.0
K01008	371.0
K10855	0.0
K14115	0.0
K14116	0.0
K14441	10292.0
K14446	0.0
K14447	0.0
K14112	0.0
K14445	8380.0
K08195	0.0
K08194	0.0
K14448	0.0
K08196	0.0
K08191	791.0
K14119	0.0
K08193	0.0
K00702	64.0
K10799	0.0
K03518	870.0
K03519	14.0
K09719	0.0
K10856	0.0
K03516	0.0
K03517	9987.0
K02205	0.0
K02204	2.0
K02203	488.0
K02201	0.0
K02200	0.0
K13714	0.0
K13461	0.0
K12518	0.0
K12519	0.0
K12517	0.0
K12514	0.0
K12515	0.0
K12512	0.0
K12513	0.0
K12510	615.0
K12511	105.0
K07183	916.0
K07182	10.0
K07181	298.0
K07180	5.0
K07186	0.0
K07185	8905.0
K07184	0.0
K09800	0.0
K09801	0.0
K09802	0.0
K09803	28.0
K09804	0.0
K09805	0.0
K09806	0.0
K09807	999.0
K09808	9507.0
K09809	1.0
K10912	0.0
K10913	0.0
K10914	103.0
K10915	0.0
K10916	0.0
K10917	0.0
K11358	561.0
K11355	0.0
K11354	0.0
K11357	0.0
K11356	0.0
K04069	12400.0
K04068	2173.0
K04065	0.0
K04064	0.0
K04067	0.0
K04066	10322.0
K04061	361.0
K09716	6.0
K04063	8381.0
K04062	0.0
K10006	0.0
K10007	0.0
K10004	0.0
K10005	0.0
K10002	0.0
K10003	0.0
K10000	0.0
K10001	0.0
K09717	0.0
K10008	8380.0
K10009	0.0
K02491	0.0
K14588	0.0
K14581	0.0
K13678	162.0
K13679	0.0
K11633	0.0
K13670	0.0
K13671	0.0
K11987	0.0
K11636	0.0
K11634	0.0
K13582	0.0
K13583	0.0
K13580	0.0
K13581	0.0
K13586	0.0
K13587	0.0
K13584	0.0
K13585	0.0
K13588	0.0
K13589	0.0
K02052	2.0
K02053	2.0
K02050	27532.0
K02051	35818.0
K02056	9329.0
K05553	0.0
K02054	2.0
K02055	2.0
K02058	8544.0
K02059	0.0
K05558	0.0
K05559	0.0
K03895	0.0
K03894	0.0
K03897	0.0
K03896	0.0
K03891	0.0
K03890	0.0
K03893	0.0
K03892	27307.0
K02423	0.0
K05342	0.0
K05341	0.0
K12989	0.0
K12988	0.0
K02420	670.0
K12981	0.0
K12980	0.0
K12983	0.0
K12982	0.0
K12985	0.0
K12984	0.0
K12987	0.0
K02426	9175.0
K13854	0.0
K03098	17461.0
K13853	5.0
K03095	2.0
K05344	0.0
K03091	3905.0
K03090	11.0
K03093	106.0
K03092	9695.0
K06113	142.0
K09632	0.0
K02429	1271.0
K06118	0.0
K05716	0.0
K04844	1.0
K11632	0.0
K11630	0.0
K11631	0.0
K11637	0.0
K11635	0.0
K11638	0.0
K11639	0.0
K07572	0.0
K07573	0.0
K07570	3.0
K07571	486.0
K07576	8932.0
K07577	0.0
K07574	1114.0
K07575	0.0
K07578	0.0
K07579	0.0
K11189	10228.0
K11184	402.0
K11187	0.0
K11180	2.0
K11181	2.0
K11183	8380.0
K10764	0.0
K10763	0.0
K10762	0.0
K01938	1483.0
K01939	10374.0
K01934	10083.0
K01935	8713.0
K01937	10316.0
K01930	0.0
K01932	0.0
K01933	10584.0
K07798	22.0
K07799	8380.0
K07796	0.0
K07797	0.0
K07794	6.0
K07795	0.0
K07792	81.0
K07793	94.0
K07790	0.0
K07791	5.0
K06379	951.0
K00968	284.0
K06378	9334.0
K06377	0.0
K06376	0.0
K06375	0.0
K09814	0.0
K09813	0.0
K06372	0.0
K06371	0.0
K06370	0.0
K01249	0.0
K01246	9613.0
K01247	0.0
K01244	0.0
K01243	1247.0
K08919	0.0
K01241	89.0
K02919	9876.0
K02913	10421.0
K02912	0.0
K02911	1875.0
K02910	0.0
K02917	0.0
K02916	10267.0
K02915	0.0
K02914	10309.0
K00228	0.0
K00227	0.0
K00226	11632.0
K00224	0.0
K00223	0.0
K00222	0.0
K00221	0.0
K00220	0.0
K01798	0.0
K01799	7.0
K01068	0.0
K01069	8419.0
K01062	0.0
K01791	10062.0
K01792	8380.0
K01061	16761.0
K01066	8436.0
K01067	17.0
K01796	0.0
K01797	1.0
K05499	269.0
K14468	0.0
K14469	0.0
K14465	0.0
K14466	0.0
K14467	0.0
K10834	0.0
K10833	0.0
K02266	0.0
K03793	0.0
K03790	54.0
K03791	0.0
K03796	0.0
K03797	20214.0
K03794	0.0
K03795	8380.0
K03798	11762.0
K03799	79.0
K13448	0.0
K12538	0.0
K12539	0.0
K12530	0.0
K12531	0.0
K12532	0.0
K12533	0.0
K12534	0.0
K12535	0.0
K12536	0.0
K12537	0.0
K03136	0.0
K09790	516.0
K09791	5.0
K09792	8386.0
K09793	9116.0
K09794	5.0
K09795	0.0
K09796	0.0
K09797	1020.0
K09798	5.0
K09799	1.0
K10972	0.0
K10973	0.0
K10977	6.0
K10974	443.0
K10975	0.0
K10978	0.0
K10979	8468.0
K06308	0.0
K00315	0.0
K09862	0.0
K06303	0.0
K09860	0.0
K09861	1818.0
K06306	112.0
K06307	0.0
K06305	0.0
K11373	0.0
K04047	8420.0
K04046	0.0
K04045	428.0
K04044	0.0
K04043	18734.0
K04042	899.0
K04041	613.0
K04040	0.0
K02700	0.0
K04049	0.0
K04048	0.0
K02707	0.0
K02704	0.0
K02705	0.0
K10020	0.0
K10021	0.0
K10022	0.0
K10023	0.0
K10024	0.0
K10025	0.0
K10026	8387.0
K10027	0.0
K13612	0.0
K13613	0.0
K13611	0.0
K13614	0.0
K13615	0.0
K05794	8383.0
K05795	8779.0
K05796	14.0
K05797	0.0
K05790	0.0
K05791	8380.0
K05792	8393.0
K05793	8380.0
K05798	0.0
K05799	9717.0
K01474	0.0
K01477	0.0
K01476	30.0
K01471	0.0
K01470	9366.0
K01473	0.0
K13039	0.0
K01479	0.0
K01478	29.0
K05570	280.0
K05571	280.0
K05572	0.0
K05573	0.0
K02078	20217.0
K02079	0.0
K05576	0.0
K02074	1.0
K02075	1.0
K02076	60.0
K02077	16762.0
K02071	1001.0
K02072	997.0
K02073	1008.0
K03309	1.0
K03308	3061.0
K03305	9528.0
K03304	0.0
K03307	1553.0
K03306	8974.0
K03301	0.0
K03300	7.0
K03303	8604.0
K03302	0.0
K06173	11169.0
K06175	0.0
K06174	0.0
K06177	428.0
K06176	0.0
K06179	1103.0
K07680	0.0
K03867	0.0
K03838	0.0
K12053	0.0
K11618	262.0
K11619	0.0
K11614	0.0
K11615	0.0
K11616	0.0
K11617	1.0
K11610	0.0
K11611	0.0
K11960	0.0
K11961	0.0
K02836	10322.0
K10565	0.0
K10564	0.0
K02837	10001.0
K10561	108.0
K10560	108.0
K10563	9489.0
K10562	0.0
K02838	10322.0
K06858	0.0
K02839	262.0
K06859	187.0
K12700	104.0
K07558	0.0
K07559	8658.0
K07228	0.0
K07229	0.0
K07226	0.0
K07224	0.0
K07225	0.0
K07222	8381.0
K07223	5.0
K07220	8946.0
K07221	118.0
K10709	219.0
K10708	0.0
K10701	0.0
K10703	0.0
K10702	0.0
K10704	0.0
K05984	0.0
K07537	0.0
K08652	0.0
K08651	0.0
K08658	0.0
K08659	8.0
K05982	5.0
K07451	0.0
K07453	0.0
K07452	0.0
K07455	518.0
K07454	8380.0
K09707	277.0
K07457	5.0
K09706	0.0
K07104	8382.0
K00029	95.0
K00028	0.0
K00799	0.0
K00798	1695.0
K00797	678.0
K00024	9978.0
K00795	0.0
K00026	0.0
K00021	0.0
K00020	12.0
K00023	0.0
K00022	0.0
K09017	2.0
K01269	10020.0
K09015	8711.0
K09014	9628.0
K09013	10359.0
K09011	794.0
K09010	0.0
K01261	1.0
K01262	19639.0
K01263	0.0
K01264	0.0
K01265	11287.0
K01266	423.0
K09018	0.0
K08227	0.0
K08226	0.0
K08225	0.0
K08224	5.0
K08223	8874.0
K08222	1.0
K08221	3.0
K00249	0.0
K01790	10040.0
K00241	9182.0
K00240	9319.0
K00243	9980.0
K00242	5.0
K00245	2.0
K00244	362.0
K00247	0.0
K00246	0.0
K01795	8703.0
K06983	0.0
K02799	0.0
K02798	9.0
K02791	361.0
K02790	0.0
K02793	845.0
K02795	2131.0
K02794	2136.0
K02796	1768.0
K04564	17936.0
K04565	366.0
K04566	262.0
K04567	10060.0
K01040	14.0
K01041	67.0
K04562	77.0
K04568	0.0
K01049	0.0
K02535	9180.0
K02242	8.0
K02536	17565.0
K02531	0.0
K02246	2.0
K02533	0.0
K02532	1.0
K02248	1.0
K02538	7.0
K00581	0.0
K13421	0.0
K01013	0.0
K15018	0.0
K15019	0.0
K03110	10320.0
K03111	12471.0
K03112	0.0
K03113	9174.0
K03116	9216.0
K03117	0.0
K03118	9233.0
K03119	0.0
K10919	0.0
K12552	0.0
K12553	0.0
K12551	0.0
K12556	1.0
K12554	0.0
K12555	4.0
K06892	0.0
K06893	8381.0
K06890	350.0
K06891	8444.0
K06896	19659.0
K06897	806.0
K06894	16788.0
K06895	109.0
K10954	0.0
K10956	0.0
K06899	0.0
K06328	3.0
K06329	0.0
K10952	0.0
K10953	0.0
K11395	0.0
K11391	0.0
K11390	0.0
K11392	5.0
K00499	0.0
K00494	8381.0
K00495	0.0
K00496	0.0
K00491	0.0
K00492	0.0
K00493	0.0
K13591	0.0
K01467	17085.0
K13593	0.0
K13592	0.0
K04021	0.0
K04020	0.0
K04023	542.0
K04022	0.0
K04025	0.0
K04024	31.0
K04027	12.0
K04026	25.0
K04029	403.0
K04028	754.0
K07055	0.0
K07054	0.0
K07057	1.0
K07056	11121.0
K07051	8380.0
K07050	990.0
K07053	2873.0
K07052	19910.0
K07059	0.0
K07058	10013.0
K10040	7.0
K10041	177.0
K10046	0.0
K04799	0.0
K04798	0.0
K04793	0.0
K04792	0.0
K04791	0.0
K04790	0.0
K04797	0.0
K04796	0.0
K04795	0.0
K04794	6.0
K13638	0.0
K13639	0.0
K13634	0.0
K13635	0.0
K13636	0.0
K13637	0.0
K13630	0.0
K13631	0.0
K13632	0.0
K13633	0.0
K02042	300.0
K05778	0.0
K05779	0.0
K05776	328.0
K05541	0.0
K05774	0.0
K05775	0.0
K05772	0.0
K05773	0.0
K05540	443.0
K01459	0.0
K01458	0.0
K01457	8380.0
K01455	8387.0
K01454	0.0
K01453	0.0
K01452	0.0
K01451	540.0
K01450	0.0
K05518	0.0
K08070	435.0
K08071	0.0
K05516	8496.0
K08077	6.0
K05515	18560.0
K13093	0.0
K11783	0.0
K12949	0.0
K12945	0.0
K12944	0.0
K12941	36.0
K12940	0.0
K12943	0.0
K12942	439.0
K14728	0.0
K14727	0.0
K11785	0.0
K00108	8380.0
K13890	0.0
K13891	0.0
K13892	0.0
K13893	0.0
K13894	0.0
K13895	0.0
K13896	0.0
K06159	0.0
K06158	19082.0
K06153	10490.0
K06152	0.0
K06151	0.0
K06157	0.0
K06156	0.0
K06155	4.0
K06154	0.0
K03327	9972.0
K03326	6.0
K03325	8504.0
K03324	2269.0
K03322	94.0
K03321	263.0
K03320	8531.0
K03329	0.0
K03328	754.0
K04802	0.0
K04801	0.0
K04800	0.0
K11948	0.0
K01505	0.0
K04756	0.0
K11940	0.0
K11941	0.0
K11942	0.0
K11943	0.0
K11944	0.0
K01507	19069.0
K11946	0.0
K11947	0.0
K01506	2.0
K01501	6.0
K01500	11.0
K01503	0.0
K06714	33.0
K04750	8656.0
K12789	0.0
K12788	0.0
K11526	0.0
K10810	0.0
K11522	0.0
K11523	0.0
K08675	0.0
K08676	143.0
K08677	0.0
K08679	0.0
K11521	0.0
K10547	26.0
K10546	26.0
K10545	8.0
K10544	6.0
K10543	7.0
K10542	503.0
K10541	503.0
K10540	561.0
K10549	8.0
K10548	26.0
K14630	0.0
K11529	0.0
K00007	0.0
K00005	1144.0
K13444	0.0
K00003	10103.0
K00002	364.0
K00001	17231.0
K01186	17806.0
K00009	8.0
K00008	1161.0
K10726	0.0
K10725	0.0
K08246	0.0
K00263	8381.0
K00262	2721.0
K00261	2.0
K00260	11.0
K00266	5574.0
K00265	17178.0
K01200	686.0
K01201	729.0
K01206	21900.0
K01207	8898.0
K01205	8714.0
K01208	1.0
K01209	2343.0
K06167	9182.0
K00917	605.0
K00912	9180.0
K00919	10321.0
K02519	10318.0
K02518	10102.0
K02517	799.0
K02511	0.0
K02510	16782.0
K13409	0.0
K13408	0.0
K03179	9091.0
K03170	0.0
K03177	10322.0
K12574	1309.0
K12570	0.0
K12573	10299.0
K11009	0.0
K11008	0.0
K11005	0.0
K11004	0.0
K11007	0.0
K11006	0.0
K11003	0.0
K08296	8386.0
K08297	0.0
K08295	0.0
K02634	0.0
K02635	0.0
K10622	0.0
K07693	0.0
K07692	0.0
K07691	0.0
K07690	0.0
K07697	0.0
K07696	290.0
K07695	0.0
K07694	4.0
K07699	691.0
K07698	0.0
K07079	1917.0
K07078	156.0
K07077	0.0
K07076	174.0
K07075	224.0
K07074	8382.0
K07073	0.0
K07072	0.0
K07071	16775.0
K07070	0.0
K14584	0.0
K11620	0.0
K09190	0.0
K11623	0.0
K05759	0.0
K08589	0.0
K11625	0.0
K11995	0.0
K01439	9634.0
K01438	9180.0
K01431	0.0
K01430	8642.0
K01433	8442.0
K01432	0.0
K01434	0.0
K01437	0.0
K01436	1168.0
K05539	0.0
K14520	0.0
K12963	0.0
K12962	0.0
K12961	0.0
K12960	10891.0
K14749	0.0
K14748	0.0
K02972	0.0
K14743	0.0
K14742	9934.0
K14745	0.0
K14744	0.0
K14747	0.0
K14746	0.0
K02167	0.0
K02164	0.0
K02160	9038.0
K02168	0.0
K02169	332.0
K10931	0.0
K03341	0.0
K03340	776.0
K03343	0.0
K03342	1.0
K03346	2.0
K12299	0.0
K12291	0.0
K12290	0.0
K12293	0.0
K12292	0.0
K12295	0.0
K12294	0.0
K12297	0.0
K12368	0.0
K11922	0.0
K11923	0.0
K11920	0.0
K11921	1.0
K11926	0.0
K11927	9027.0
K11924	56.0
K11925	0.0
K11928	200.0
K13181	0.0
K13219	0.0
K07262	0.0
K07263	17558.0
K07260	1387.0
K07261	0.0
K07266	0.0
K07267	8380.0
K07264	5.0
K07265	0.0
K07268	0.0
K07269	0.0
K01155	214.0
K04478	0.0
K04479	0.0
K10528	0.0
K14952	0.0
K07486	8382.0
K07487	0.0
K07484	33918.0
K07485	0.0
K07482	0.0
K07483	18195.0
K07480	0.0
K07481	20.0
K07488	0.0
K07489	0.0
K11210	0.0
K11211	0.0
K11212	0.0
K11214	262.0
K11216	7.0
K06300	0.0
K00061	0.0
K00060	8382.0
K06301	0.0
K00065	111.0
K00064	0.0
K00067	10541.0
K00066	8380.0
K00069	0.0
K00068	67.0
K06304	0.0
K08262	0.0
K08261	0.0
K08260	0.0
K08265	0.0
K08264	0.0
K00288	0.0
K00285	8381.0
K00284	646.0
K00287	18601.0
K00286	10591.0
K00281	9172.0
K00280	0.0
K00283	296.0
K00282	296.0
K08088	0.0
K14198	0.0
K14199	0.0
K03452	0.0
K14194	0.0
K14195	0.0
K14196	0.0
K14197	0.0
K14192	0.0
K14193	0.0
K01880	10279.0
K01881	10590.0
K01883	10322.0
K01885	10261.0
K04618	0.0
K01887	10584.0
K01224	65.0
K01889	10322.0
K01226	269.0
K01227	1.0
K01220	161.0
K01222	73.0
K01223	1545.0
K02759	1256.0
K02755	1.0
K02757	1350.0
K02756	0.0
K14998	0.0
K02750	6.0
K02753	0.0
K02752	0.0
K00939	10321.0
K00938	2.0
K00937	9493.0
K00936	38880.0
K00935	0.0
K00934	8380.0
K00933	0.0
K00932	0.0
K00931	10214.0
K00930	19986.0
K01089	883.0
K01080	0.0
K01081	1207.0
K01082	0.0
K01083	0.0
K01084	0.0
K01085	0.0
K01087	0.0
K02571	0.0
K02570	28.0
K02573	33.0
K02572	0.0
K02575	8414.0
K02574	163.0
K07780	0.0
K03488	884.0
K03489	2.0
K03482	0.0
K03483	9.0
K03480	168.0
K03481	355.0
K03486	269.0
K03487	0.0
K03484	910.0
K03485	0.0
K02287	0.0
K02286	0.0
K02285	0.0
K02284	0.0
K02283	804.0
K02282	30.0
K02281	0.0
K02280	0.0
K02289	0.0
K02288	0.0
K03626	0.0
K03627	0.0
K03624	2393.0
K03625	10322.0
K03151	1142.0
K03620	41.0
K03153	0.0
K08869	0.0
K03628	18103.0
K03629	10322.0
K09738	0.0
K09739	0.0
K09736	0.0
K09737	0.0
K09735	0.0
K09732	0.0
K09733	0.0
K09730	0.0
K09731	0.0
K09888	1036.0
K09889	0.0
K09880	0.0
K09882	0.0
K09883	0.0
K09884	0.0
K09887	0.0
K11027	0.0
K11026	0.0
K11025	0.0
K11024	0.0
K07679	0.0
K07678	0.0
K11021	0.0
K11020	0.0
K07675	0.0
K07674	0.0
K07676	0.0
K07671	0.0
K07670	0.0
K07673	0.0
K07672	0.0
K01117	0.0
K12048	0.0
K07019	8380.0
K07018	0.0
K07011	2222.0
K07010	1040.0
K07013	0.0
K07012	9269.0
K07015	803.0
K07014	0.0
K07017	104.0
K07016	5.0
K10084	0.0
K08372	87.0
K05884	59.0
K05885	327.0
K05886	0.0
K05887	0.0
K05880	0.0
K05881	0.0
K05882	8380.0
K05883	0.0
K08902	0.0
K05739	17.0
K05888	0.0
K05889	0.0
K08903	0.0
K00547	8.0
K00544	0.0
K00545	0.0
K00542	0.0
K00543	0.0
K00540	36586.0
K00548	2582.0
K00549	8967.0
K01145	0.0
K01412	0.0
K01147	0.0
K01417	926.0
K00038	0.0
K01143	0.0
K01142	9768.0
K01419	9.0
K00788	9867.0
K00789	10617.0
K12502	0.0
K14762	0.0
K14761	948.0
K06195	8380.0
K03819	0.0
K03818	64.0
K03814	84.0
K03817	11.0
K03816	887.0
K03811	8846.0
K03810	13.0
K03813	5.0
K11908	0.0
K11909	0.0
K11904	0.0
K11905	0.0
K11906	0.0
K11907	0.0
K11900	0.0
K11901	0.0
K11902	0.0
K11903	0.0
K10986	0.0
K13238	0.0
K13239	0.0
K13797	0.0
K07248	215.0
K13796	0.0
K07244	0.0
K07245	0.0
K07246	1.0
K07240	12384.0
K07241	0.0
K07242	0.0
K07243	8380.0
K01268	0.0
K05296	0.0
K02821	706.0
K09016	0.0
K09945	0.0
K09944	0.0
K09947	0.0
K09946	8380.0
K09941	0.0
K09940	8380.0
K09943	0.0
K09942	7.0
K09949	8386.0
K09948	0.0
K10851	0.0
K10850	0.0
K03666	446.0
K03667	9.0
K03196	0.0
K03665	10328.0
K11275	0.0
K06012	897.0
K00048	711.0
K10857	0.0
K09773	380.0
K00043	6.0
K00042	380.0
K00041	449.0
K00040	368.0
K00046	18413.0
K00733	0.0
K00044	0.0
K06011	0.0
K09012	0.0
K06016	6.0
K06017	0.0
K06014	0.0
K06015	269.0
K06019	31.0
K01075	0.0
K12221	0.0
K06444	0.0
K04632	0.0
K14977	1.0
K14974	0.0
K00958	0.0
K00951	2737.0
K00950	9282.0
K00952	1.0
K00955	8435.0
K00954	10322.0
K00957	8544.0
K00956	8524.0
K00590	9.0
K02777	361.0
K02775	426.0
K02774	399.0
K02773	393.0
K02771	161.0
K02770	8862.0
K02779	8383.0
K02778	0.0
K01606	0.0
K01607	819.0
K01604	0.0
K01605	0.0
K01602	0.0
K01601	0.0
K03750	8804.0
K01609	9294.0
K02553	0.0
K02804	716.0
K02551	8883.0
K02806	11.0
K02557	1228.0
K02800	171.0
K05275	0.0
K02802	0.0
K13300	0.0
K02558	16784.0
K02809	0.0
K02808	0.0
K03600	0.0
K03601	10322.0
K03602	1934.0
K03603	0.0
K03604	327.0
K03605	7.0
K03606	183.0
K03607	0.0
K03608	595.0
K03609	1214.0
K06078	0.0
K06079	65.0
K09710	10322.0
K09711	6.0
K09712	0.0
K06073	0.0
K06074	0.0
K06075	0.0
K06076	558.0
K06077	0.0
K06382	684.0
K06383	624.0
K06380	0.0
K06381	917.0
K06386	0.0
K06387	691.0
K06384	15.0
K06385	928.0
K06388	0.0
K06389	0.0
K12466	0.0
K12468	0.0
K07657	8386.0
K07656	0.0
K07655	0.0
K07654	0.0
K07653	0.0
K07652	26.0
K07651	0.0
K07650	167.0
K07659	5.0
K07658	1792.0
K11041	9.0
K11040	0.0
K11043	0.0
K11042	0.0
K11045	0.0
K11044	0.0
K11047	0.0
K11046	0.0
K11049	0.0
K11048	0.0
K07387	776.0
K07386	798.0
K06926	1466.0
K06927	808.0
K06924	0.0
K06925	10322.0
K06922	0.0
K06923	607.0
K06920	8477.0
K06921	830.0
K06928	26.0
K06929	17.0
K07033	1003.0
K07032	8405.0
K07031	425.0
K07030	1084.0
K07037	8717.0
K07035	762.0
K07034	8.0
K07039	0.0
K07038	9069.0
K10829	0.0
K00384	19953.0
K00385	361.0
K00386	0.0
K00387	0.0
K00380	16761.0
K00381	8381.0
K00382	9942.0
K00383	1.0
K00389	0.0
K01387	0.0
K01385	0.0
K01389	0.0
K09158	5.0
K09159	5.0
K09156	0.0
K09157	1142.0
K09154	0.0
K09155	114.0
K09152	0.0
K09153	462.0
K09150	0.0
K09151	8388.0
K05970	17609.0
K05714	0.0
K05715	0.0
K05710	0.0
K05711	0.0
K05712	0.0
K05713	0.0
K00560	9849.0
K00561	4.0
K00563	258.0
K00564	168.0
K00566	10696.0
K00567	10273.0
K00568	0.0
K00569	8380.0
K05575	0.0
K01169	0.0
K01167	0.0
K01166	0.0
K05577	8380.0
K01163	729.0
K01161	0.0
K01160	0.0
K05578	0.0
K05579	0.0
K08092	104.0
K08093	162.0
K08094	230.0
K08095	0.0
K08096	0.0
K08097	2.0
K02254	0.0
K02255	0.0
K01743	0.0
K02251	0.0
K02061	0.0
K01741	0.0
K02060	0.0
K00114	0.0
K02122	1063.0
K02123	1851.0
K02120	1855.0
K02121	1687.0
K02124	1855.0
K03837	0.0
K03836	0.0
K03835	0.0
K03834	0.0
K03833	24.0
K03832	9315.0
K03831	8380.0
K03830	402.0
K00443	0.0
K03839	806.0
K02067	5.0
K10189	587.0
K13038	3145.0
K13787	132.0
K13788	8380.0
K13789	30253.0
K10188	698.0
K12255	0.0
K12254	0.0
K12257	9761.0
K12256	0.0
K12251	8872.0
K12250	0.0
K12253	0.0
K12252	0.0
K13252	56.0
K13256	1.0
K13255	0.0
K12079	0.0
K12078	0.0
K12071	0.0
K12070	0.0
K12073	8380.0
K12072	0.0
K09912	0.0
K06236	0.0
K06237	0.0
K05519	0.0
K09914	0.0
K11788	0.0
K11782	0.0
K11780	0.0
K11781	0.0
K11787	0.0
K11784	0.0
K11530	0.0
K12787	0.0
K12786	0.0
K12785	0.0
K12784	0.0
K06718	0.0
K09969	0.0
K09968	0.0
K09967	8643.0
K09966	8380.0
K09965	8380.0
K09964	0.0
K09963	525.0
K09962	2.0
K09961	0.0
K09960	0.0
K11527	8932.0
K11524	0.0
K11525	0.0
K11250	0.0
K11253	0.0
K11258	0.0
K11528	0.0
K00713	0.0
K00712	4.0
K10780	0.0
K10783	8380.0
K10125	0.0
K10124	0.0
K10126	0.0
K10121	0.0
K10123	0.0
K10122	0.0
K04652	584.0
K04653	307.0
K04651	828.0
K04656	307.0
K04654	307.0
K04655	361.0
K00973	10002.0
K00972	56.0
K00971	9948.0
K00970	798.0
K00975	11124.0
K00974	19769.0
K00979	9302.0
K00978	8454.0
K14954	0.0
K14955	0.0
K14956	0.0
K06178	1458.0
K01596	8450.0
K01597	2.0
K01594	0.0
K01595	8381.0
K01592	0.0
K01593	0.0
K01590	8380.0
K01591	10316.0
K01598	8381.0
K01599	3433.0
K02711	0.0
K02710	0.0
K02713	0.0
K02712	0.0
K02714	0.0
K02717	0.0
K02716	0.0
K02719	0.0
K02718	0.0
K03449	8645.0
K03446	9090.0
K03444	61.0
K03445	0.0
K03442	1810.0
K01620	9599.0
K01621	8401.0
K01622	0.0
K01623	8849.0
K01624	11472.0
K01625	11889.0
K01626	17389.0
K01627	9180.0
K01628	1063.0
K01629	354.0
K05299	0.0
K02829	0.0
K02828	0.0
K02827	0.0
K02826	0.0
K02825	8809.0
K02824	1165.0
K02823	1934.0
K02822	721.0
K03198	0.0
K03199	0.0
K03668	9.0
K03669	8380.0
K03190	8642.0
K03191	0.0
K03660	9897.0
K03194	0.0
K03195	0.0
K03664	10322.0
K03197	0.0
K09772	1142.0
K06013	8382.0
K09770	12.0
K09771	0.0
K09776	0.0
K09777	838.0
K09774	5.0
K09775	714.0
K09778	8488.0
K09779	897.0
K06269	0.0
K06323	0.0
K11624	0.0
K02991	0.0
K02990	10220.0
K02624	0.0
K02240	163.0
K08282	8380.0
K12440	0.0
K12441	0.0
K12442	0.0
K12443	0.0
K12444	0.0
K12445	0.0
K12449	0.0
K02247	0.0
K07637	0.0
K07636	10375.0
K07639	0.0
K07638	0.0
K11069	777.0
K11068	1643.0
K11063	6.0
K11062	0.0
K11061	0.0
K11060	0.0
K11066	0.0
K11065	801.0
K06900	0.0
K06901	18554.0
K06902	405.0
K06903	33.0
K06904	103.0
K06905	131.0
K06906	108.0
K06907	143.0
K06908	131.0
K06909	28.0
K10821	0.0
K05905	0.0
K05904	0.0
K05906	0.0
K05900	0.0
K05903	0.0
K01406	0.0
K05909	0.0
K05908	0.0
K00368	0.0
K00369	0.0
K00366	8496.0
K00367	0.0
K00364	2.0
K00365	8380.0
K00362	0.0
K00363	0.0
K00360	0.0
```
