## Extended Data File 1 for "Diet induces reproducible alterations in the mouse and human gut microbiome": SRS899071_SRR1959357.picrust

```
# Constructed from biom file
#OTU ID	SRR1959357
K01365	0.0
K01364	0.0
K01361	0.0
K01360	0.0
K01362	13569.0
K02249	8.0
K05841	0.0
K05844	0.0
K05845	15.0
K05846	1290.0
K05847	1409.0
K00508	0.0
K00500	8.0
K00507	3969.0
K00504	0.0
K00505	0.0
K12521	0.0
K01101	633.0
K01103	7.0
K12520	0.0
K01104	8614.0
K05592	9013.0
K05593	503.0
K05590	0.0
K05591	0.0
K05596	0.0
K05597	0.0
K05594	0.0
K05595	597.0
K05599	0.0
K11964	0.0
K11962	0.0
K14540	1625.0
K12529	0.0
K12528	0.0
K06353	0.0
K02456	7946.0
K02457	0.0
K02454	7942.0
K02455	3972.0
K02452	1.0
K02453	11911.0
K02450	1.0
K02103	295.0
K08138	363.0
K02108	6007.0
K02109	6256.0
K02458	0.0
K02459	0.0
K08137	0.0
K03851	4.0
K03850	0.0
K03852	1.0
K03855	1.0
K03856	1383.0
K13018	0.0
K13019	1.0
K13010	4.0
K13011	0.0
K13012	119.0
K13013	0.0
K13014	0.0
K13015	1.0
K13016	5.0
K13017	0.0
K08566	0.0
K08567	4.0
K13274	0.0
K13275	9.0
K13276	0.0
K13277	0.0
K03275	0.0
K03274	3973.0
K03277	0.0
K03276	0.0
K03271	4616.0
K03270	761.0
K03273	4008.0
K03272	8186.0
K03279	0.0
K03278	0.0
K11022	0.0
K12277	0.0
K12276	0.0
K12270	103.0
K11058	0.0
K12279	0.0
K12278	1.0
K07557	0.0
K07550	0.0
K07552	149.0
K06319	0.0
K09909	0.0
K09908	0.0
K12051	0.0
K12050	0.0
K12057	0.0
K12056	0.0
K06221	5.0
K09900	0.0
K09903	6120.0
K09902	0.0
K09904	0.0
K09907	0.0
K09906	0.0
K11501	0.0
K03234	0.0
K00773	6106.0
K00772	3974.0
K00777	0.0
K00776	0.0
K06313	20.0
K06315	0.0
K05574	0.0
K10201	0.0
K07176	0.0
K07177	280.0
K07174	0.0
K07175	4075.0
K07172	2.0
K07173	1480.0
K07170	709.0
K07171	3141.0
K07178	0.0
K07179	0.0
K00195	0.0
K00194	1.0
K00197	2.0
K00196	0.0
K00191	0.0
K00190	1.0
K00193	0.0
K00192	0.0
K00198	802.0
K06405	1244.0
K10109	234.0
K10108	540.0
K10107	3.0
K01828	0.0
K01829	0.0
K01826	0.0
K01825	0.0
K01822	6.0
K01823	281.0
K01820	3972.0
K01821	298.0
K00999	0.0
K00998	8661.0
K00995	10746.0
K00997	5003.0
K00996	2.0
K00991	6373.0
K00990	3970.0
K00992	8.0
K11028	0.0
K02622	4863.0
K02625	0.0
K03564	9606.0
K13489	3969.0
K13488	3969.0
K13483	0.0
K13482	0.0
K13481	0.0
K13480	3.0
K13487	3969.0
K13486	3969.0
K14680	0.0
K14681	0.0
K14682	3969.0
K08358	6.0
K08357	5.0
K08356	0.0
K08355	0.0
K03469	6268.0
K03462	0.0
K03464	0.0
K03465	809.0
K03466	6215.0
K01648	0.0
K01649	9962.0
K01643	770.0
K01640	42.0
K01641	272.0
K01646	32.0
K01647	5078.0
K01644	936.0
K02597	1.0
K02626	2.0
K02595	0.0
K02594	34.0
K02593	1.0
K02592	12.0
K02591	44.0
K02590	277.0
K02598	759.0
K02849	3969.0
K14061	0.0
K14062	0.0
K14063	0.0
K14064	0.0
K14065	0.0
K14067	0.0
K02841	3969.0
K02840	265.0
K02843	12.0
K02844	3973.0
K02847	0.0
K02846	0.0
K02102	0.0
K09758	862.0
K06039	0.0
K06034	0.0
K06036	0.0
K06037	0.0
K06032	0.0
K01581	273.0
K02702	0.0
K02659	0.0
K13490	3969.0
K13491	3969.0
K03644	4480.0
K03645	0.0
K03646	3.0
K03647	387.0
K03640	24.0
K03641	3.0
K03642	3990.0
K03643	0.0
K03648	2062.0
K03649	1.0
K06694	0.0
K11814	0.0
K12428	0.0
K12429	0.0
K12422	0.0
K12423	0.0
K12420	0.0
K12421	0.0
K12426	0.0
K12427	0.0
K12424	0.0
K12425	0.0
K07349	0.0
K07348	0.0
K05380	0.0
K07345	0.0
K07344	3.0
K07347	0.0
K07346	0.0
K07341	4230.0
K07340	3.0
K07343	4227.0
K07342	0.0
K06968	3972.0
K06969	18426.0
K06962	4908.0
K06963	0.0
K06960	5491.0
K06961	0.0
K06966	8838.0
K06967	1625.0
K06964	0.0
K06965	0.0
K08995	3969.0
K08994	0.0
K08997	0.0
K08996	8.0
K08990	0.0
K08993	0.0
K08992	0.0
K08999	4176.0
K08998	5719.0
K08344	0.0
K08345	0.0
K08346	0.0
K14940	1.0
K02724	0.0
K08349	0.0
K11815	0.0
K05929	0.0
K05928	3969.0
K05927	0.0
K05924	0.0
K05922	0.0
K05921	0.0
K00349	511.0
K00698	0.0
K00340	4473.0
K00341	4473.0
K00690	321.0
K00343	4473.0
K00344	28.0
K00697	180.0
K00346	511.0
K00347	511.0
K09116	246.0
K09117	5905.0
K05337	8681.0
K09118	2.0
K09119	0.0
K02106	23.0
K05823	276.0
K05820	0.0
K05826	0.0
K05827	0.0
K02100	0.0
K02101	0.0
K00524	0.0
K00525	6032.0
K00526	5440.0
K00527	3614.0
K00520	3970.0
K00522	0.0
K00523	0.0
K02451	0.0
K00528	1569.0
K00529	0.0
K00025	3969.0
K14215	0.0
K14213	0.0
K03453	8462.0
K00796	9423.0
K05339	14.0
K00027	1656.0
K00794	5440.0
K00793	5434.0
K01347	5.0
K01346	0.0
K01344	0.0
K01343	0.0
K00791	6316.0
K01340	0.0
K00790	6786.0
K02694	0.0
K02696	0.0
K02697	0.0
K02690	0.0
K02691	4.0
K02692	0.0
K02693	0.0
K02698	0.0
K02699	0.0
K00836	0.0
K00837	1029.0
K00835	3969.0
K00832	107.0
K00833	4136.0
K00830	0.0
K00831	1453.0
K00839	3975.0
K04335	0.0
K04334	0.0
K01120	3969.0
K01126	10358.0
K04333	0.0
K01129	5416.0
K01128	0.0
K04339	0.0
K04338	0.0
K02470	6668.0
K02471	3969.0
K02472	392.0
K02473	0.0
K02474	601.0
K02475	8.0
K02476	8.0
K02477	4578.0
K02478	1.0
K02479	3977.0
K09019	0.0
K01267	581.0
K13074	0.0
K13075	8.0
K11441	0.0
K14055	0.0
K13299	0.0
K13292	9583.0
K14057	0.0
K14056	0.0
K02856	202.0
K02585	21.0
K12211	0.0
K12210	0.0
K12213	0.0
K12212	0.0
K12215	0.0
K02854	0.0
K12217	0.0
K12216	0.0
K12219	0.0
K12218	0.0
K02855	0.0
K08692	0.0
K08693	0.0
K08690	0.0
K08691	0.0
K08696	0.0
K08697	0.0
K11748	3969.0
K11749	6107.0
K11746	0.0
K11747	0.0
K11744	3969.0
K11745	3969.0
K11742	3.0
K11743	249.0
K11740	0.0
K11741	4429.0
K13920	78.0
K13921	6.0
K13922	342.0
K13923	6.0
K13924	0.0
K13925	0.0
K13926	3970.0
K13927	56.0
K13928	0.0
K13929	0.0
K09923	0.0
K09922	4307.0
K06201	1715.0
K06200	4435.0
K06207	5861.0
K06206	810.0
K06205	0.0
K09924	3969.0
K09929	0.0
K06208	10.0
K00759	5943.0
K00758	0.0
K00752	0.0
K00757	1789.0
K00756	889.0
K00754	8358.0
K06001	790.0
K05557	0.0
K09766	71.0
K05554	0.0
K07475	0.0
K07150	1279.0
K07151	1.0
K07152	8.0
K07153	0.0
K07154	5186.0
K07155	0.0
K07156	0.0
K07157	0.0
K07406	797.0
K07407	7067.0
K07404	4921.0
K07405	513.0
K07402	5237.0
K07403	3988.0
K07400	0.0
K07401	0.0
K01808	5890.0
K01809	5829.0
K01800	0.0
K01801	0.0
K01802	667.0
K01803	6136.0
K01804	499.0
K01805	8322.0
K01807	633.0
K09718	0.0
K14668	0.0
K14669	0.0
K14666	0.0
K14667	0.0
K01664	16.0
K01665	343.0
K01666	693.0
K01667	331.0
K01660	0.0
K01661	4197.0
K01662	5973.0
K01663	0.0
K01668	0.0
K01669	3978.0
K02863	6112.0
K02862	8.0
K02860	1963.0
K02867	6112.0
K02866	0.0
K02864	6050.0
K02869	0.0
K05362	0.0
K05365	0.0
K03402	1984.0
K03403	0.0
K03400	0.0
K03406	6101.0
K03407	4456.0
K03404	4.0
K03405	4.0
K03408	5640.0
K03409	33.0
K02315	1389.0
K02314	10134.0
K02317	0.0
K02316	6111.0
K02313	6115.0
K02312	8.0
K02319	0.0
K12405	0.0
K12152	0.0
K12151	0.0
K07091	0.0
K07090	10458.0
K07093	3969.0
K07092	0.0
K07095	6476.0
K07094	8.0
K07097	1.0
K07096	3.0
K07099	767.0
K07098	10990.0
K11175	2132.0
K11174	0.0
K11177	0.0
K11176	0.0
K11173	0.0
K11179	4.0
K11178	0.0
K00322	0.0
K00320	0.0
K00321	0.0
K00326	0.0
K00324	2.0
K00325	0.0
K00329	3.0
K05945	9.0
K05944	0.0
K05947	0.0
K05946	1431.0
K06944	0.0
K06945	0.0
K06946	0.0
K06415	19.0
K06940	4395.0
K06941	9845.0
K06942	6112.0
K06943	0.0
K10806	0.0
K10807	0.0
K10804	7941.0
K10805	0.0
K06948	383.0
K06949	6361.0
K06418	10.0
K09138	2.0
K09139	0.0
K09134	252.0
K09135	0.0
K09136	8.0
K09137	2.0
K09130	0.0
K09131	3975.0
K09132	417.0
K09133	0.0
K05808	9711.0
K05809	0.0
K05804	245.0
K05805	3.0
K05806	0.0
K05807	514.0
K05800	1.0
K05801	186.0
K05802	0.0
K05803	0.0
K01044	8.0
K01045	0.0
K01046	3991.0
K02068	17.0
K04561	0.0
K01042	738.0
K05568	670.0
K05567	264.0
K14273	0.0
K14275	0.0
K14274	9.0
K02062	0.0
K05245	0.0
K05564	0.0
K01048	80.0
K02066	4487.0
K01322	4278.0
K01325	0.0
K02065	4486.0
K01326	0.0
K05560	0.0
K02243	384.0
K08930	0.0
K02679	0.0
K02676	0.0
K02674	1.0
K02675	0.0
K02672	1.0
K02241	16.0
K02670	0.0
K02671	1.0
K00810	0.0
K00811	513.0
K00812	4892.0
K00813	0.0
K00814	0.0
K00817	6093.0
K00818	4500.0
K00819	200.0
K02530	359.0
K02245	384.0
K02244	280.0
K01499	0.0
K01498	0.0
K01493	6110.0
K01492	203.0
K01491	12398.0
K01497	180.0
K01496	8068.0
K01495	1547.0
K01494	250.0
K02418	590.0
K02419	656.0
K14492	0.0
K02412	596.0
K02413	641.0
K02410	656.0
K02411	308.0
K02416	656.0
K02417	1090.0
K02414	62.0
K02415	8.0
K00120	0.0
K00121	19.0
K00430	0.0
K13058	3969.0
K13059	0.0
K13727	5.0
K13057	0.0
K13722	0.0
K13051	180.0
K13052	728.0
K00435	0.0
K12054	0.0
K03239	0.0
K03238	0.0
K03231	0.0
K03230	3972.0
K03232	0.0
K12059	0.0
K03237	0.0
K03236	0.0
K12058	0.0
K12239	0.0
K12238	0.0
K12235	0.0
K12234	33.0
K13942	0.0
K13940	1047.0
K13941	0.0
K12097	0.0
K12096	0.0
K12095	0.0
K12094	0.0
K12093	0.0
K12092	0.0
K12091	0.0
K12090	0.0
K12099	0.0
K12098	0.0
K06356	0.0
K05992	509.0
K03540	0.0
K06331	349.0
K06330	8.0
K07138	1513.0
K07139	1589.0
K11811	0.0
K07132	59.0
K07133	5206.0
K07130	5254.0
K07131	0.0
K07137	6507.0
K07134	0.0
K07135	0.0
K01860	0.0
K01866	6120.0
K01867	6120.0
K01865	0.0
K01868	6370.0
K01869	6112.0
K06140	3969.0
K04766	8.0
K04767	116.0
K04764	9.0
K04762	4479.0
K04763	6228.0
K04760	0.0
K04761	4178.0
K04768	8.0
K04769	1186.0
K08313	103.0
K08312	0.0
K08311	3974.0
K08310	8.0
K08317	6.0
K08316	4559.0
K08315	0.0
K08314	73.0
K05149	0.0
K08319	0.0
K08318	0.0
K06339	0.0
K14648	0.0
K14392	11.0
K14393	3978.0
K14645	0.0
K14647	8.0
K01689	6434.0
K01686	1622.0
K01687	14210.0
K01684	294.0
K01685	5335.0
K01682	1.0
K01681	5685.0
K05308	0.0
K02889	0.0
K02888	6112.0
K02885	0.0
K02884	6112.0
K02887	6111.0
K02886	6112.0
K02881	6112.0
K02883	0.0
K13743	0.0
K02086	280.0
K02081	4282.0
K02080	1.0
K02083	10.0
K02082	361.0
K13831	0.0
K03428	0.0
K03429	5198.0
K03424	6958.0
K03935	0.0
K03932	12.0
K03933	13.0
K03930	256.0
K03931	360.0
K02339	0.0
K02338	6120.0
K02337	6105.0
K02336	0.0
K02335	6360.0
K02334	8828.0
K02330	0.0
K03688	4761.0
K03689	0.0
K03680	9.0
K03683	0.0
K03684	3973.0
K03685	6112.0
K03686	7093.0
K03687	6036.0
K07301	5472.0
K07300	8.0
K07303	0.0
K07302	0.0
K07305	4239.0
K07304	4543.0
K07307	38.0
K07306	19.0
K07309	4.0
K07308	19.0
K02617	0.0
K02610	0.0
K02963	6111.0
K02612	0.0
K02961	6048.0
K09686	13503.0
K09687	17692.0
K09684	10.0
K09685	960.0
K09682	8.0
K09683	8.0
K09680	209.0
K09681	0.0
K09688	3.0
K09689	3.0
K05962	0.0
K05961	8.0
K05967	9.0
K05966	4.0
K11159	0.0
K05964	5.0
K05968	0.0
K11152	0.0
K00309	0.0
K00658	4003.0
K00304	0.0
K00305	0.0
K00654	0.0
K00655	7156.0
K00652	4516.0
K00301	0.0
K00302	253.0
K00303	11.0
K10828	0.0
K06431	8.0
K06432	8.0
K06433	8.0
K06434	1.0
K06436	44.0
K06437	0.0
K10820	9.0
K06439	0.0
K10822	0.0
K10823	0.0
K10826	0.0
K09167	106.0
K06322	0.0
K14117	0.0
K14259	0.0
K14257	0.0
K01308	46.0
K01303	104.0
K01301	0.0
K01305	108.0
K01304	795.0
K02658	1.0
K00672	0.0
K02650	762.0
K02651	22.0
K02652	12954.0
K02653	13105.0
K02654	14681.0
K05687	0.0
K02656	1.0
K05685	3.0
K00878	1349.0
K00879	10.0
K00872	5203.0
K00873	6117.0
K00870	0.0
K00876	2609.0
K00877	0.0
K00874	6421.0
K00875	0.0
K04487	10434.0
K04486	10244.0
K04485	2034.0
K04484	0.0
K04483	0.0
K04482	0.0
K04480	0.0
K04488	5844.0
K12049	0.0
K13693	0.0
K13706	0.0
K13694	201.0
K13695	0.0
K05977	0.0
K09516	178.0
K02434	10249.0
K02435	10168.0
K02436	2.0
K02437	8764.0
K05350	579.0
K02431	355.0
K08100	0.0
K02433	10261.0
K02438	4690.0
K02439	0.0
K03745	3.0
K03744	1086.0
K03747	1.0
K03210	6005.0
K03217	6388.0
K03216	5598.0
K03215	1.0
K03742	5584.0
K03219	3972.0
K03218	6005.0
K03749	0.0
K03748	1.0
K02383	0.0
K06327	8.0
K06320	308.0
K07238	1704.0
K09479	0.0
K09478	0.0
K09475	0.0
K09474	177.0
K09477	0.0
K09476	0.0
K09471	0.0
K09470	0.0
K09473	0.0
K09472	3.0
K07543	0.0
K06898	4449.0
K13967	0.0
K13963	4266.0
K07545	0.0
K00737	245.0
K05345	0.0
K11706	0.0
K11707	0.0
K11704	0.0
K11705	0.0
K11708	0.0
K11709	0.0
K05588	0.0
K07114	13265.0
K07443	523.0
K07116	0.0
K07117	3977.0
K07110	0.0
K07447	6111.0
K07112	59.0
K07113	8.0
K07448	306.0
K07118	287.0
K07119	0.0
K10619	0.0
K10618	0.0
K10617	0.0
K10616	0.0
K01848	0.0
K01849	0.0
K01844	87.0
K01845	4974.0
K01846	1.0
K01847	4984.0
K01840	6622.0
K01841	3.0
K01842	0.0
K01843	4373.0
K06219	0.0
K10832	0.0
K05348	0.0
K14203	0.0
K08483	5602.0
K08482	3969.0
K08481	0.0
K08480	0.0
K08485	0.0
K08484	0.0
K00464	0.0
K00467	0.0
K00466	0.0
K00461	0.0
K00460	0.0
K00463	0.0
K00462	0.0
K04509	0.0
K00469	0.0
K00468	0.0
K08645	0.0
K04744	4.0
K01518	0.0
K01519	0.0
K04748	8.0
K04749	42.0
K01514	173.0
K01515	2585.0
K01512	4757.0
K01510	0.0
K14623	4163.0
K14626	0.0
K14627	0.0
K14628	0.0
K14629	0.0
K03918	0.0
K03919	0.0
K12372	0.0
K12373	14725.0
K12370	0.0
K12371	0.0
K02359	0.0
K02358	6116.0
K02351	0.0
K02352	0.0
K02355	11880.0
K02357	6111.0
K02356	6222.0
K13574	0.0
K13573	0.0
K13572	0.0
K13571	0.0
K13570	0.0
K12112	0.0
K12113	0.0
K12110	0.0
K12111	8.0
K07329	0.0
K07328	0.0
K07323	3.0
K07322	859.0
K07321	79.0
K07320	0.0
K07327	0.0
K07326	0.0
K07325	0.0
K07324	0.0
K08163	0.0
K06180	12926.0
K06181	3974.0
K06182	483.0
K06183	9552.0
K06186	0.0
K06187	6112.0
K06188	4046.0
K06189	3.0
K08359	0.0
K07589	0.0
K07588	508.0
K07587	0.0
K07586	516.0
K07585	0.0
K07584	1686.0
K07583	0.0
K07582	0.0
K07581	0.0
K07580	0.0
K11139	0.0
K05989	1945.0
K05988	0.0
K05985	1117.0
K05987	0.0
K05986	3969.0
K10843	0.0
K08354	0.0
K10844	0.0
K10848	0.0
K00673	3969.0
K00674	987.0
K00675	3996.0
K00676	1591.0
K00677	8656.0
K06988	6.0
K06989	232.0
K08351	0.0
K06980	3969.0
K06981	0.0
K06982	0.0
K08350	0.0
K06984	0.0
K06985	0.0
K06986	0.0
K06987	371.0
K02445	4421.0
K02444	465.0
K00582	0.0
K00583	0.0
K00580	0.0
K02110	6060.0
K00586	0.0
K00587	0.0
K00584	1.0
K08921	0.0
K02441	0.0
K00588	119.0
K08922	0.0
K02440	5365.0
K00018	5259.0
K08923	0.0
K02443	368.0
K00019	10.0
K02442	0.0
K08925	0.0
K08926	0.0
K08927	0.0
K03149	4425.0
K06604	0.0
K00015	0.0
K01989	1565.0
K00854	6211.0
K00855	0.0
K00856	3.0
K00857	1423.0
K00850	12657.0
K00851	4005.0
K00852	9949.0
K00853	4002.0
K00858	2151.0
K00859	6088.0
K01181	4283.0
K01180	0.0
K01183	706.0
K01182	1055.0
K01185	678.0
K01184	0.0
K01187	7723.0
K01188	1490.0
K02596	2.0
K13766	0.0
K13767	9.0
K13003	0.0
K13002	177.0
K13000	0.0
K02984	0.0
K02986	6112.0
K02987	0.0
K02636	0.0
K02982	5867.0
K02983	0.0
K02638	0.0
K02639	0.0
K02988	6108.0
K08298	8.0
K08299	0.0
K03583	1.0
K03582	1.0
K03581	5762.0
K03580	3969.0
K03587	518.0
K03586	0.0
K03585	13122.0
K03584	6008.0
K03589	1821.0
K03588	6666.0
K01725	0.0
K01724	3977.0
K01727	165.0
K01726	403.0
K01721	0.0
K01720	8.0
K01722	0.0
K13008	0.0
K01729	0.0
K01728	3.0
K09530	0.0
K09539	0.0
K02188	1396.0
K02189	1195.0
K02182	0.0
K02183	0.0
K03769	90.0
K03768	10503.0
K03767	9.0
K03765	0.0
K03764	0.0
K03763	2236.0
K03762	12.0
K03761	9.0
K03760	0.0
K09457	4185.0
K09456	0.0
K09459	3.0
K09458	9975.0
K00602	12311.0
K13988	0.0
K13985	0.0
K09981	1.0
K09980	0.0
K09983	0.0
K09982	3.0
K09985	1.0
K09984	8.0
K09987	0.0
K09986	0.0
K09989	285.0
K09988	269.0
K12583	0.0
K12582	0.0
K12589	0.0
K11720	1.0
K09759	359.0
K10985	0.0
K10984	2.0
K07468	0.0
K07469	3.0
K07464	518.0
K07465	0.0
K07466	0.0
K07467	605.0
K07460	5475.0
K07461	5229.0
K07462	6110.0
K07463	0.0
K10679	7938.0
K10678	0.0
K10671	0.0
K10670	891.0
K10673	0.0
K10672	33.0
K10674	0.0
K10677	0.0
K10676	0.0
K08726	0.0
K08724	373.0
K08722	78.0
K08723	0.0
K08720	0.0
K08721	0.0
K08728	527.0
K10187	0.0
K00119	0.0
K00118	3969.0
K00449	0.0
K00448	0.0
K00115	0.0
K00446	0.0
K00117	7938.0
K00116	3977.0
K00111	5865.0
K00442	0.0
K00113	4.0
K00112	4.0
K01539	0.0
K01531	537.0
K04720	1550.0
K01533	10342.0
K01534	12598.0
K01535	0.0
K01537	6023.0
K14358	0.0
K14605	0.0
K14606	0.0
K00413	0.0
K10120	4.0
K05600	0.0
K05777	0.0
K03972	0.0
K03973	345.0
K03970	0.0
K03971	0.0
K03976	2135.0
K03977	6112.0
K03974	0.0
K03975	4579.0
K03978	2141.0
K03979	6112.0
K13378	494.0
K02372	6139.0
K02371	1553.0
K02377	4748.0
K02379	3985.0
K03396	0.0
K03397	0.0
K03394	1569.0
K03395	0.0
K03392	11.0
K03393	0.0
K03390	310.0
K03391	0.0
K03399	676.0
K03027	0.0
K12136	0.0
K12137	1.0
K06610	4.0
K12138	0.0
K12139	0.0
K11444	0.0
K11440	0.0
K11443	0.0
K11442	0.0
K00612	3984.0
K00613	4.0
K00610	812.0
K00611	5182.0
K00616	5375.0
K00617	0.0
K00614	0.0
K00615	9663.0
K00619	12.0
K10863	0.0
K07874	0.0
K06234	0.0
K10240	0.0
K10241	0.0
K10242	0.0
K10243	0.0
K04110	0.0
K04113	0.0
K04112	0.0
K04115	0.0
K04114	0.0
K04117	0.0
K04116	0.0
K04118	0.0
K05517	0.0
K07705	20.0
K07704	24.0
K07707	511.0
K07706	518.0
K07701	1.0
K07700	0.0
K07703	1.0
K07702	0.0
K07709	7.0
K07708	0.0
K01955	7207.0
K13042	0.0
K09934	0.0
K09935	4474.0
K06216	260.0
K09937	3.0
K13745	0.0
K13746	0.0
K13747	8675.0
K13740	0.0
K13741	0.0
K13742	0.0
K06211	245.0
K06212	4.0
K09933	0.0
K02618	0.0
K02619	343.0
K02968	6108.0
K02966	0.0
K02967	6112.0
K02616	0.0
K02965	6111.0
K02962	0.0
K02611	0.0
K02613	0.0
K03569	7560.0
K03568	126.0
K03565	2035.0
K06218	106.0
K03567	4.0
K03566	0.0
K03561	25026.0
K03560	0.0
K03563	707.0
K03562	3.0
K06430	0.0
K01709	4193.0
K01708	0.0
K01707	0.0
K01706	28.0
K01705	0.0
K01704	11147.0
K01703	11162.0
K01702	0.0
K14165	0.0
K14164	0.0
K14166	8.0
K14161	3969.0
K14160	0.0
K14162	3969.0
K05396	41.0
K03709	4259.0
K03708	976.0
K08160	0.0
K03701	11102.0
K03700	875.0
K03703	5536.0
K03702	6112.0
K03705	1630.0
K03704	3054.0
K03707	48.0
K03706	1156.0
K06289	0.0
K06288	0.0
K06283	1169.0
K06282	20.0
K06281	19.0
K06287	5837.0
K06286	280.0
K06285	11.0
K06284	194.0
K08161	278.0
K07540	0.0
K06438	985.0
K06869	0.0
K06868	0.0
K06867	3978.0
K06866	0.0
K06865	0.0
K06864	4391.0
K06863	0.0
K06862	0.0
K06861	4492.0
K06860	0.0
K12659	0.0
K12658	3969.0
K07547	0.0
K07546	0.0
K15023	0.0
K15022	1.0
K15020	0.0
K15024	402.0
K08700	0.0
K08162	245.0
K07544	0.0
K00137	0.0
K00135	276.0
K00134	10101.0
K00133	6115.0
K00132	0.0
K00131	10.0
K00130	246.0
K00139	0.0
K00138	0.0
K00429	0.0
K00428	4118.0
K00421	0.0
K00423	0.0
K00425	807.0
K00427	0.0
K00426	815.0
K14292	0.0
K14379	0.0
K14370	0.0
K14371	0.0
K14372	0.0
K14373	0.0
K14374	0.0
K14375	0.0
K09845	0.0
K14082	0.0
K14083	5.0
K14080	0.0
K14081	1.0
K14086	245.0
K14087	252.0
K14084	5.0
K14088	252.0
K14089	248.0
K01552	4919.0
K01551	202.0
K01556	8.0
K01557	0.0
K01554	5.0
K01555	0.0
K04708	0.0
K03955	0.0
K13689	0.0
K13688	3979.0
K13683	0.0
K13685	4402.0
K13684	0.0
K13687	0.0
K13686	0.0
K14159	0.0
K02399	0.0
K02398	74.0
K02395	118.0
K02394	1.0
K02397	328.0
K02396	696.0
K02391	0.0
K02390	657.0
K02393	1.0
K02392	1677.0
K13533	0.0
K13532	8.0
K13531	8.0
K13530	13.0
K01550	0.0
K05658	0.0
K14054	1.0
K02601	6295.0
K02970	6102.0
K05378	0.0
K12339	12.0
K14060	0.0
K11687	0.0
K11686	8.0
K11685	0.0
K11689	64.0
K11688	50.0
K08939	0.0
K03048	384.0
K03049	0.0
K13821	12265.0
K13820	3.0
K03042	0.0
K03043	6005.0
K03040	6155.0
K03041	0.0
K03046	6108.0
K03047	0.0
K03044	0.0
K03045	0.0
K00348	511.0
K09847	0.0
K00692	2.0
K00638	1182.0
K00639	4864.0
K00693	0.0
K00634	1442.0
K00635	0.0
K00630	0.0
K00631	0.0
K00632	84.0
K00633	457.0
K00691	283.0
K00696	0.0
K00694	4.0
K00695	0.0
K10854	0.0
K07811	0.0
K07810	0.0
K07813	1244.0
K07812	5.0
K07814	258.0
K07816	283.0
K00090	8.0
K00091	253.0
K00094	72.0
K00096	481.0
K00097	4536.0
K00098	3.0
K00099	5836.0
K10228	0.0
K10229	0.0
K12548	0.0
K10222	0.0
K10220	0.0
K10221	0.0
K10227	0.0
K05822	264.0
K01949	0.0
K01945	6104.0
K01947	0.0
K01946	0.0
K01941	3970.0
K01940	5929.0
K06357	0.0
K07729	7841.0
K07728	0.0
K07727	2083.0
K07726	763.0
K07725	0.0
K07724	0.0
K07723	22.0
K07722	3992.0
K07721	0.0
K07720	3800.0
K00899	36.0
K05824	0.0
K00891	2179.0
K00892	0.0
K00895	4179.0
K00897	66.0
K08151	3974.0
K08153	20.0
K08154	0.0
K02948	6112.0
K02942	0.0
K02944	0.0
K05665	0.0
K02946	6107.0
K13793	0.0
K06352	0.0
K01769	0.0
K01768	7944.0
K01761	9.0
K01760	288.0
K01762	0.0
K09578	0.0
K01766	0.0
K08164	8.0
K02493	6106.0
K08166	0.0
K08167	0.0
K02496	0.0
K02497	8.0
K02494	0.0
K02495	11080.0
K02498	0.0
K02499	725.0
K08168	8.0
K08169	369.0
K14415	245.0
K14414	3972.0
K06881	6114.0
K00436	0.0
K06332	8.0
K12815	0.0
K12810	0.0
K06885	577.0
K00437	1.0
K06335	8.0
K06334	1356.0
K03547	1678.0
K03546	1383.0
K03545	6526.0
K03544	6421.0
K03543	4127.0
K06888	4232.0
K10941	0.0
K03549	4237.0
K03548	0.0
K10940	0.0
K02236	558.0
K02237	5446.0
K02234	0.0
K02232	1414.0
K02233	1674.0
K02230	4151.0
K02231	6035.0
K06359	0.0
K02238	1793.0
K02239	8.0
K03723	6046.0
K03722	4306.0
K03721	0.0
K03720	0.0
K03727	0.0
K03726	0.0
K03725	0.0
K03724	3994.0
K06358	0.0
K12673	0.0
K12679	0.0
K12678	0.0
K06410	284.0
K11898	0.0
K11899	0.0
K11896	3.0
K11897	0.0
K11894	0.0
K11895	3.0
K11892	0.0
K11893	0.0
K11890	0.0
K11891	0.0
K08762	0.0
K08764	0.0
K08765	0.0
K10418	0.0
K11325	0.0
K11326	0.0
K11327	0.0
K11328	0.0
K11329	0.0
K00151	8.0
K00150	0.0
K00153	0.0
K00400	0.0
K00407	0.0
K00406	3969.0
K00405	3970.0
K00404	3970.0
K00158	270.0
K01342	0.0
K09388	0.0
K09386	0.0
K09384	14.0
K04094	1150.0
K04095	260.0
K04096	6383.0
K04097	0.0
K04090	0.0
K04091	3977.0
K04092	0.0
K04093	0.0
K04098	0.0
K04099	0.0
K01578	0.0
K01579	4559.0
K01574	4.0
K01575	280.0
K01576	0.0
K01577	8.0
K01571	558.0
K01572	1499.0
K01573	199.0
K02009	351.0
K02008	4694.0
K02005	10635.0
K02004	41877.0
K02007	1062.0
K02006	6627.0
K02001	457.0
K02000	462.0
K02003	47539.0
K02002	464.0
K03065	0.0
K08952	0.0
K03060	5492.0
K13809	0.0
K10948	0.0
K09607	8.0
K06125	0.0
K04337	0.0
K06120	72.0
K06121	0.0
K04336	0.0
K01127	0.0
K09703	1.0
K00004	10.0
K14699	0.0
K09702	30.0
K14698	0.0
K05311	938.0
K13829	1.0
K10943	1.0
K07291	0.0
K07290	0.0
K10206	5575.0
K10202	0.0
K10208	0.0
K10209	0.0
K01966	177.0
K01965	0.0
K01964	1.0
K01963	5200.0
K01962	5032.0
K01961	7054.0
K01960	693.0
K01969	0.0
K01968	0.0
K07749	291.0
K07748	0.0
K07741	115.0
K07740	0.0
K07743	0.0
K07742	1627.0
K07745	0.0
K07744	0.0
K07746	0.0
K01299	4353.0
K01295	4046.0
K01297	1096.0
K02922	0.0
K05603	0.0
K02921	0.0
K02926	6112.0
K05607	0.0
K02924	0.0
K05605	0.0
K02928	0.0
K02929	0.0
K00216	8.0
K00217	0.0
K00214	0.0
K00215	6089.0
K00213	0.0
K00210	0.0
K00211	0.0
K00218	0.0
K00219	110.0
K01035	1.0
K01034	102.0
K04517	5639.0
K01740	6835.0
K01031	0.0
K01746	24.0
K01745	606.0
K01744	4488.0
K01749	4821.0
K01039	18.0
K04518	533.0
K09591	0.0
K14129	0.0
K14128	1.0
K14121	0.0
K14120	0.0
K14123	0.0
K14122	0.0
K14125	0.0
K14124	0.0
K14127	1.0
K14126	1.0
K03521	2571.0
K03520	0.0
K03523	1605.0
K03522	2585.0
K03525	5862.0
K03524	6012.0
K03527	9877.0
K03526	5664.0
K03529	5596.0
K03528	0.0
K06338	0.0
K02217	1570.0
K03299	4074.0
K03298	4.0
K13472	0.0
K03293	1152.0
K03292	2487.0
K03291	0.0
K03290	0.0
K03297	4239.0
K03296	26681.0
K03295	336.0
K03294	5928.0
K13009	0.0
K12690	0.0
K09743	0.0
K06022	0.0
K07190	0.0
K06021	0.0
K07192	4255.0
K06020	0.0
K06027	0.0
K06026	0.0
K09744	0.0
K07991	0.0
K08749	0.0
K09835	0.0
K09834	0.0
K10439	6508.0
K06351	8.0
K09833	0.0
K10925	0.0
K10924	4.0
K10927	1.0
K10926	0.0
K10923	0.0
K10922	0.0
K09629	0.0
K10697	0.0
K00179	1229.0
K00172	124.0
K00171	40.0
K00170	64.0
K00177	1260.0
K00176	1257.0
K00175	5993.0
K00174	5763.0
K13478	0.0
K14338	8.0
K14339	0.0
K14335	0.0
K14337	0.0
K14330	0.0
K14331	0.0
K14333	0.0
K08918	0.0
K13479	145.0
K04078	6108.0
K04079	5832.0
K04076	21.0
K04077	6112.0
K04074	1006.0
K04075	6100.0
K04072	2526.0
K04073	8.0
K04070	1154.0
K04071	0.0
K14597	0.0
K13318	0.0
K08280	0.0
K13641	3989.0
K13640	5.0
K13643	2.0
K13642	0.0
K02027	12226.0
K02026	21127.0
K02025	22548.0
K02024	0.0
K02023	312.0
K02022	41.0
K02021	0.0
K02020	4995.0
K02029	7928.0
K02028	4084.0
K03886	8.0
K03887	8.0
K03884	0.0
K03885	4419.0
K03881	0.0
K03888	8.0
K03889	0.0
K12998	0.0
K12999	0.0
K12992	4076.0
K12993	0.0
K12990	247.0
K12991	0.0
K12996	7.0
K12997	5.0
K12994	0.0
K12995	6.0
K08979	0.0
K08978	1044.0
K03088	111016.0
K03089	3.0
K03086	10438.0
K03087	1.0
K08971	0.0
K08970	3969.0
K03082	3969.0
K03080	0.0
K08974	1074.0
K13868	0.0
K00918	75.0
K01553	0.0
K12214	0.0
K11646	3.0
K11645	0.0
K11641	0.0
K11640	0.0
K12736	0.0
K12733	0.0
K07507	1326.0
K07506	0.0
K07505	0.0
K07504	0.0
K07503	0.0
K07502	339.0
K07501	0.0
K07500	0.0
K07509	0.0
K07508	0.0
K11422	0.0
K08698	0.0
K10773	6211.0
K10774	0.0
K14286	0.0
K10778	0.0
K14287	0.0
K00140	29.0
K05501	0.0
K01903	3986.0
K01902	3986.0
K01905	2.0
K01904	0.0
K01907	0.0
K01906	0.0
K01909	0.0
K01908	0.0
K14534	857.0
K00147	5996.0
K07767	0.0
K07769	0.0
K07768	0.0
K06203	0.0
K06202	0.0
K09921	0.0
K09920	0.0
K09927	4214.0
K09024	0.0
K09022	61.0
K09023	3969.0
K09020	9.0
K09021	0.0
K02908	0.0
K02909	6111.0
K08218	532.0
K08219	0.0
K02904	2143.0
K02906	6112.0
K02907	2039.0
K02902	6102.0
K00230	3.0
K00231	38.0
K00232	0.0
K08976	3977.0
K00234	0.0
K00239	4653.0
K06209	1265.0
K09928	3971.0
K01015	0.0
K01014	0.0
K01012	5804.0
K01011	8714.0
K01010	0.0
K08920	0.0
K14103	0.0
K14102	0.0
K14101	0.0
K14100	0.0
K14105	0.0
K14104	0.0
K14109	0.0
K14108	0.0
K06401	8.0
K00893	0.0
K13402	0.0
K12858	0.0
K03503	479.0
K03502	1095.0
K03501	2143.0
K03500	9571.0
K08924	0.0
K02278	16.0
K02279	123.0
K12977	0.0
K02276	8.0
K02277	8.0
K02274	3977.0
K02275	3977.0
K13450	0.0
K13451	0.0
K13452	0.0
K13454	0.0
K13455	0.0
K12509	0.0
K12508	0.0
K12507	0.0
K12506	25.0
K12500	0.0
K12503	0.0
K05926	0.0
K09728	0.0
K14587	9.0
K06597	0.0
K06596	1.0
K06595	8.0
K06599	0.0
K06598	0.0
K07978	0.0
K07979	2620.0
K07976	0.0
K14585	0.0
K10907	5729.0
K10906	0.0
K10901	0.0
K10909	0.0
K10908	3.0
K09819	3982.0
K09818	13.0
K09817	1777.0
K09816	1777.0
K09815	1780.0
K06374	1187.0
K06373	1187.0
K09812	2389.0
K09811	2474.0
K09810	4738.0
K09724	0.0
K14582	0.0
K09721	0.0
K04058	3972.0
K04059	3.0
K04050	0.0
K04051	0.0
K04052	0.0
K04053	0.0
K04054	0.0
K04055	0.0
K04056	3972.0
K04057	0.0
K01047	0.0
K08975	0.0
K10015	0.0
K10014	3.0
K10017	0.0
K10016	0.0
K10011	0.0
K10010	46.0
K10013	0.0
K10012	246.0
K10019	0.0
K10018	0.0
K13665	0.0
K13664	0.0
K13663	0.0
K13662	0.0
K13661	0.0
K13660	0.0
K13669	0.0
K13668	0.0
K07641	3969.0
K01466	34.0
K13590	0.0
K01464	952.0
K01465	6161.0
K01462	7741.0
K01463	254.0
K01460	0.0
K01461	0.0
K13599	3.0
K13598	1.0
K01468	401.0
K01469	3969.0
K09251	2.0
K09252	0.0
K02041	278.0
K02040	10374.0
K02043	0.0
K02045	60.0
K02044	287.0
K02047	4029.0
K02046	4029.0
K02049	18864.0
K02048	4029.0
K05549	0.0
K05548	0.0
K06046	0.0
K03319	31.0
K03316	277.0
K03317	303.0
K03314	0.0
K03315	2054.0
K03312	1117.0
K03313	384.0
K03310	3483.0
K03311	1812.0
K12052	0.0
K02945	6168.0
K06162	4.0
K06163	4.0
K06160	0.0
K06161	0.0
K06166	4.0
K00359	986.0
K06164	4.0
K06165	4.0
K06168	5839.0
K06169	0.0
K13020	15.0
K07158	0.0
K07159	0.0
K04835	0.0
K11621	0.0
K11991	0.0
K11622	8.0
K11996	4340.0
K11627	0.0
K11626	1.0
K11629	0.0
K11628	0.0
K07561	0.0
K07560	6110.0
K07563	0.0
K07562	0.0
K07565	0.0
K07564	0.0
K07567	6256.0
K07566	6429.0
K07569	0.0
K07568	6502.0
K09925	0.0
K11199	0.0
K11198	0.0
K11192	0.0
K11191	0.0
K11196	0.0
K11195	0.0
K11194	0.0
K02492	4961.0
K10713	0.0
K10710	82.0
K10711	103.0
K10716	0.0
K02490	11.0
K10714	0.0
K10715	0.0
K01929	6121.0
K01928	6414.0
K01923	2308.0
K01922	3975.0
K01921	6828.0
K01920	0.0
K01926	6039.0
K01925	6112.0
K01924	2143.0
K07789	3969.0
K07788	0.0
K07785	0.0
K07784	0.0
K07787	3986.0
K07786	0.0
K07781	0.0
K07783	177.0
K07782	0.0
K05835	0.0
K06355	0.0
K14661	0.0
K09844	0.0
K00782	475.0
K00783	6113.0
K00784	1562.0
K00785	0.0
K00786	445.0
K00039	0.0
K00036	4697.0
K00037	0.0
K00034	29.0
K00035	0.0
K00032	0.0
K00033	4711.0
K00030	116.0
K00031	4883.0
K01259	138.0
K01258	2174.0
K01255	1102.0
K01256	4428.0
K01251	4593.0
K01250	363.0
K01253	0.0
K01252	0.0
K09008	0.0
K09009	0.0
K09000	3969.0
K09001	10.0
K09002	359.0
K09003	0.0
K09004	6.0
K09005	5.0
K09006	0.0
K09007	3973.0
K09846	0.0
K08234	693.0
K00258	0.0
K00259	4379.0
K00252	0.0
K00253	0.0
K00256	0.0
K00257	4506.0
K00254	0.0
K00255	0.0
K01079	236.0
K01078	3969.0
K01071	272.0
K01070	0.0
K01073	269.0
K01077	5048.0
K01076	3988.0
K14472	0.0
K14471	0.0
K14470	0.0
K14475	5.0
K09841	0.0
K02788	109.0
K02782	1.0
K02783	931.0
K02781	263.0
K02786	109.0
K02787	0.0
K02784	0.0
K01060	3980.0
K01787	4367.0
K01786	1174.0
K01785	6796.0
K01784	15891.0
K01783	6223.0
K01782	7938.0
K01781	0.0
K01780	0.0
K01789	0.0
K01788	1563.0
K02526	36.0
K02527	4483.0
K02525	7.0
K02250	16.0
K02523	4483.0
K02520	6108.0
K02521	0.0
K02258	0.0
K02259	3977.0
K02528	6100.0
K02529	20849.0
K03781	590.0
K03780	75.0
K03783	1740.0
K03782	3969.0
K03785	4256.0
K03784	1048.0
K03787	4729.0
K03786	1598.0
K03789	1559.0
K03788	0.0
K10700	0.0
K00342	4473.0
K03124	0.0
K03120	0.0
K12527	123.0
K12526	0.0
K12525	0.0
K12524	831.0
K12523	0.0
K12522	0.0
K09789	330.0
K09788	9.0
K09787	1623.0
K09786	11.0
K09785	0.0
K09781	0.0
K09780	0.0
K10961	0.0
K10960	0.0
K10963	0.0
K10962	0.0
K10965	0.0
K10964	0.0
K10966	0.0
K09879	0.0
K06318	8.0
K06311	8.0
K06310	72.0
K06312	8.0
K06314	8.0
K06317	44.0
K11389	0.0
K11386	0.0
K11387	0.0
K11384	3972.0
K11385	0.0
K11382	0.0
K11383	0.0
K11381	26.0
K11949	0.0
K10380	0.0
K04032	37.0
K04033	0.0
K04030	42.0
K04031	500.0
K04036	0.0
K04037	0.0
K04034	2.0
K04035	10.0
K04038	0.0
K04039	0.0
K07046	3972.0
K07047	4988.0
K07044	0.0
K07045	535.0
K07042	5601.0
K07043	1549.0
K07040	1517.0
K07041	0.0
K07048	20.0
K07049	0.0
K08664	0.0
K02584	4.0
K10039	4023.0
K10038	0.0
K10037	3.0
K10036	16.0
K04788	0.0
K04789	0.0
K04784	0.0
K04785	0.0
K04786	0.0
K04787	0.0
K04780	8.0
K04781	1.0
K04782	0.0
K04783	0.0
K13601	0.0
K13603	0.0
K13602	0.0
K13605	0.0
K13604	0.0
K13607	4.0
K02404	83.0
K05783	0.0
K05782	0.0
K05781	4.0
K05780	4.0
K05787	0.0
K05786	3982.0
K05785	4339.0
K05784	0.0
K05789	0.0
K05788	4.0
K01442	6352.0
K01443	6238.0
K01444	106.0
K01446	5.0
K01447	8555.0
K01448	8296.0
K01449	895.0
K14803	0.0
K02069	198.0
K05569	264.0
K08008	0.0
K02063	0.0
K05566	264.0
K05565	0.0
K05563	0.0
K05562	0.0
K05561	0.0
K02064	0.0
K03338	253.0
K03339	0.0
K03330	0.0
K03331	0.0
K03332	1.0
K03333	0.0
K03335	4214.0
K03336	245.0
K03337	250.0
K12956	0.0
K12957	3969.0
K12954	0.0
K12955	0.0
K12952	0.0
K12953	0.0
K12950	0.0
K12951	0.0
K14733	0.0
K00109	0.0
K06148	4401.0
K06149	0.0
K06144	0.0
K06145	0.0
K06146	0.0
K06147	28969.0
K06141	0.0
K06142	5510.0
K06143	5.0
K11945	0.0
K08948	0.0
K08949	0.0
K00071	0.0
K14664	0.0
K13810	0.0
K14665	9.0
K03058	0.0
K11609	0.0
K11608	0.0
K14660	0.0
K11603	0.0
K11602	0.0
K11601	0.0
K11600	0.0
K11607	3969.0
K11606	3969.0
K11605	3969.0
K11604	3969.0
K10558	9.0
K10559	9.0
K10550	9.0
K10551	9.0
K10552	0.0
K10553	0.0
K10554	0.0
K10555	12.0
K10556	9.0
K10557	9.0
K03051	0.0
K03050	0.0
K07549	0.0
K07548	0.0
K07239	188.0
K07235	0.0
K07234	0.0
K07237	0.0
K07236	0.0
K07231	0.0
K07230	0.0
K07233	0.0
K07232	0.0
K02467	0.0
K05306	454.0
K05305	317.0
K05304	0.0
K05303	3977.0
K05301	0.0
K02565	0.0
K08644	0.0
K08646	0.0
K08641	8645.0
K08643	0.0
K08642	0.0
K12146	0.0
K00010	4229.0
K00011	0.0
K00012	5228.0
K00013	5841.0
K00014	9949.0
K00016	1802.0
K09065	0.0
K08252	0.0
K08253	0.0
K08256	0.0
K08255	0.0
K08258	0.0
K08259	0.0
K00274	3977.0
K00275	3981.0
K00276	0.0
K00270	0.0
K00271	0.0
K00272	0.0
K00273	0.0
K00278	5512.0
K00279	0.0
K12675	0.0
K01277	510.0
K01274	0.0
K01273	5194.0
K01271	1620.0
K01270	2579.0
K01278	906.0
K00906	0.0
K00904	544.0
K00903	184.0
K00901	5242.0
K13785	0.0
K00908	0.0
K11149	0.0
K01053	3969.0
K01051	546.0
K01057	204.0
K01056	6112.0
K01055	0.0
K01054	0.0
K01058	16.0
K02500	5839.0
K02501	5836.0
K02502	1332.0
K02503	6109.0
K02504	0.0
K02505	0.0
K02506	0.0
K02507	0.0
K02508	0.0
K02509	13.0
K00291	0.0
K13410	0.0
K13148	0.0
K13419	0.0
K05825	0.0
K03106	6112.0
K03105	0.0
K03101	6386.0
K03100	9305.0
K12541	0.0
K12540	0.0
K12543	0.0
K12542	0.0
K12545	0.0
K12544	0.0
K12547	0.0
K12546	0.0
K12549	0.0
K06080	0.0
K11018	0.0
K11019	0.0
K11016	0.0
K11017	0.0
K11014	0.0
K11015	0.0
K11012	0.0
K11013	0.0
K11010	0.0
K11011	0.0
K06333	1144.0
K06880	0.0
K06883	3970.0
K06882	0.0
K09857	3972.0
K06884	0.0
K06887	0.0
K06886	3977.0
K06889	8155.0
K10942	1.0
K09859	0.0
K09858	3.0
K10947	3834.0
K10946	0.0
K10945	0.0
K10944	0.0
K13284	0.0
K00483	8.0
K00481	0.0
K00480	0.0
K00486	0.0
K00485	0.0
K00484	0.0
K09901	0.0
K10929	0.0
K07684	0.0
K07685	0.0
K07686	0.0
K07687	0.0
K07681	0.0
K07688	0.0
K07689	0.0
K10928	0.0
K04018	0.0
K04019	37.0
K04014	11.0
K04015	17.0
K04016	0.0
K04017	0.0
K04013	5.0
K07060	0.0
K07061	0.0
K07062	3986.0
K07063	7.0
K07064	0.0
K07065	0.0
K07066	245.0
K07067	20.0
K07068	0.0
K07069	251.0
K01121	0.0
K13629	0.0
K13628	3969.0
K13623	0.0
K13622	3969.0
K13620	0.0
K13626	343.0
K08586	0.0
K08587	0.0
K01428	4218.0
K01429	4218.0
K01422	496.0
K01423	8.0
K01420	1587.0
K01421	1599.0
K01426	4271.0
K01427	0.0
K01424	2253.0
K01425	5392.0
K08068	0.0
K07538	0.0
K13086	0.0
K13085	0.0
K07287	0.0
K07824	0.0
K07682	0.0
K02722	0.0
K12978	0.0
K12979	0.0
K12972	0.0
K12973	0.0
K12974	0.0
K12975	0.0
K12976	0.0
K07821	0.0
K07683	6.0
K14750	0.0
K14751	0.0
K14953	0.0
K12288	0.0
K12289	0.0
K12282	0.0
K12283	0.0
K12280	0.0
K12281	0.0
K12286	0.0
K12287	1.0
K12284	0.0
K12285	1.0
K11957	0.0
K11956	0.0
K11955	0.0
K11954	0.0
K11953	0.0
K11952	0.0
K11951	0.0
K11950	0.0
K11959	0.0
K11958	0.0
K13889	3.0
K13888	3.0
K11963	0.0
K07217	20.0
K07216	598.0
K07215	0.0
K07214	4248.0
K07213	35.0
K07212	0.0
K07219	17.0
K07218	0.0
K12150	0.0
K08689	0.0
K08688	0.0
K00402	0.0
K00401	0.0
K11994	0.0
K00152	0.0
K01043	0.0
K00154	0.0
K00157	0.0
K00156	298.0
K10533	0.0
K10530	6.0
K10531	0.0
K10536	4051.0
K10537	9.0
K10535	0.0
K10538	0.0
K10539	9.0
K00073	0.0
K13934	0.0
K00076	75.0
K00077	5512.0
K00074	5346.0
K00075	2147.0
K00078	0.0
K00079	0.0
K02290	0.0
K02563	6120.0
K02292	0.0
K08966	8.0
K02294	0.0
K08278	0.0
K08279	0.0
K08274	0.0
K08275	0.0
K08276	0.0
K08277	0.0
K00298	10.0
K00299	3969.0
K00296	0.0
K00297	9344.0
K00294	25.0
K00292	0.0
K00293	0.0
K00290	4756.0
K07757	4.0
K12089	0.0
K01210	1.0
K01213	0.0
K01212	447.0
K01215	11.0
K01214	0.0
K01217	0.0
K01216	0.0
K01219	0.0
K01218	257.0
K02749	0.0
K02746	177.0
K02747	176.0
K02744	418.0
K02745	177.0
K02742	1.0
K00924	7962.0
K00925	6888.0
K00926	681.0
K00927	6112.0
K00928	10555.0
K00929	1535.0
K12085	0.0
K02298	0.0
K02299	0.0
K02568	4.0
K02569	3.0
K02562	0.0
K02291	3970.0
K02560	0.0
K02293	0.0
K02566	4145.0
K02567	8.0
K02564	6631.0
K02297	0.0
K03169	9079.0
K03168	2144.0
K03163	0.0
K03162	0.0
K03167	0.0
K03166	0.0
K11038	0.0
K11039	0.0
K11030	0.0
K11031	185.0
K11032	8.0
K11033	8.0
K11034	8.0
K11035	8.0
K11036	0.0
K11037	0.0
K02546	0.0
K07668	344.0
K07669	0.0
K07666	3969.0
K07667	5828.0
K07664	0.0
K07665	4328.0
K07662	0.0
K07663	3969.0
K07660	0.0
K07661	0.0
K03927	1048.0
K07008	0.0
K07009	1167.0
K07002	6.0
K07003	586.0
K07000	0.0
K07001	1905.0
K07006	3984.0
K07007	2830.0
K07004	8.0
K07005	1915.0
K03921	0.0
K02956	6110.0
K09725	0.0
K09181	3995.0
K08599	0.0
K08598	0.0
K08591	6057.0
K08590	4501.0
K01156	24.0
K01154	6678.0
K01407	0.0
K01400	16.0
K01153	6475.0
K01150	8.0
K01151	2119.0
K01408	0.0
K01409	6846.0
K01158	0.0
K01159	5252.0
K05523	0.0
K05522	0.0
K05521	8979.0
K05520	8435.0
K05527	0.0
K05526	0.0
K05525	0.0
K05524	9.0
K05529	0.0
K14518	0.0
K14519	3969.0
K05949	0.0
K01754	5395.0
K05942	0.0
K01027	1.0
K02171	0.0
K02170	9.0
K02173	2.0
K02172	0.0
K01751	154.0
K06416	726.0
K06417	8.0
K06414	0.0
K06947	0.0
K03379	0.0
K03808	3970.0
K03809	3971.0
K03806	0.0
K06412	1241.0
K03804	0.0
K12296	5.0
K03802	2.0
K03803	545.0
K06413	9.0
K10808	0.0
K06411	284.0
K01028	10.0
K01029	75.0
K11931	1.0
K11930	0.0
K11933	0.0
K11932	0.0
K11935	0.0
K11934	385.0
K11937	0.0
K11936	5.0
K11939	0.0
K11938	0.0
K10800	3969.0
K06419	10.0
K11929	0.0
K07271	1261.0
K07270	0.0
K07273	334.0
K07272	5.0
K07275	0.0
K07274	3.0
K07277	4484.0
K07276	0.0
K07279	0.0
K07278	0.0
K10623	0.0
K02481	4670.0
K11520	0.0
K02480	8.0
K08170	0.0
K02485	0.0
K02484	786.0
K02487	0.0
K08600	2248.0
K08603	0.0
K08602	1188.0
K08605	0.0
K08604	0.0
K09956	3969.0
K09957	0.0
K09954	3969.0
K09955	2046.0
K09952	274.0
K09953	0.0
K09950	0.0
K09951	710.0
K09958	3969.0
K09959	0.0
K07495	27783.0
K07494	0.0
K07497	8367.0
K07496	1129.0
K07491	9644.0
K07490	0.0
K07493	26.0
K07492	8.0
K07499	0.0
K07498	19.0
K11209	0.0
K11208	0.0
K11204	0.0
K11203	3.0
K11202	28.0
K11201	0.0
K11200	1.0
K00058	11283.0
K00059	24435.0
K00728	0.0
K00729	0.0
K00055	6.0
K00057	6112.0
K00050	267.0
K00051	0.0
K00720	0.0
K00721	8528.0
K14424	0.0
K06033	0.0
K14189	0.0
K14188	281.0
K06364	0.0
K14187	0.0
K01239	676.0
K01238	375.0
K01897	2053.0
K01232	809.0
K01895	4332.0
K01230	0.0
K01893	6101.0
K01236	0.0
K01235	190.0
K01890	6112.0
K02768	712.0
K02769	16.0
K02760	2136.0
K02761	2325.0
K02763	0.0
K02764	0.0
K02765	904.0
K00948	6808.0
K00949	1727.0
K00942	6450.0
K00943	5434.0
K00940	4825.0
K00941	11766.0
K00946	4789.0
K00947	0.0
K00944	0.0
K00945	7704.0
K01097	0.0
K01096	263.0
K01095	27.0
K01093	6.0
K01092	5193.0
K01091	12108.0
K01090	9809.0
K03499	8361.0
K03498	3691.0
K03491	1402.0
K03490	245.0
K03493	0.0
K03492	509.0
K03495	6106.0
K03497	9341.0
K03496	13283.0
K02817	0.0
K02814	0.0
K02815	0.0
K02810	460.0
K02548	9717.0
K02549	3987.0
K02818	0.0
K02819	281.0
K03637	4873.0
K03636	3992.0
K03147	5583.0
K03146	15.0
K08851	0.0
K06518	5724.0
K09729	16.0
K06048	0.0
K06045	7946.0
K06044	0.0
K09727	0.0
K09726	0.0
K06041	4600.0
K09720	0.0
K09723	0.0
K06042	1142.0
K09897	0.0
K09896	0.0
K09895	0.0
K09894	0.0
K09893	0.0
K09892	0.0
K09891	0.0
K09890	0.0
K09899	0.0
K09898	0.0
K03622	0.0
K07648	0.0
K07649	0.0
K07398	0.0
K07399	9.0
K11056	0.0
K11057	0.0
K11054	0.0
K11055	0.0
K07640	3.0
K07393	4223.0
K07390	3969.0
K07391	5724.0
K07644	3969.0
K07645	3969.0
K07646	6350.0
K07647	0.0
K10896	0.0
K07024	14247.0
K07025	7393.0
K07026	0.0
K07027	1504.0
K07020	0.0
K07021	19.0
K07022	0.0
K07023	721.0
K07028	1.0
K07029	11498.0
K10094	0.0
K01390	0.0
K01392	0.0
K01399	0.0
K02673	0.0
K05893	0.0
K05897	0.0
K05896	5599.0
K05895	1031.0
K05899	0.0
K05898	0.0
K00555	0.0
K00554	5807.0
K00557	254.0
K00556	308.0
K00551	0.0
K00559	0.0
K00558	10958.0
K01170	0.0
K01173	273.0
K01174	13.0
K01175	3979.0
K01176	279.0
K01178	3969.0
K01179	9253.0
K14578	0.0
K14579	0.0
K08951	0.0
K08950	0.0
K08953	0.0
K03828	3969.0
K03829	0.0
K03820	4278.0
K03821	8.0
K03822	0.0
K03823	5726.0
K03824	3.0
K03825	19.0
K03826	1761.0
K03827	523.0
K12248	0.0
K12246	0.0
K12247	0.0
K12242	0.0
K12243	0.0
K12240	0.0
K12241	0.0
K11919	0.0
K11918	0.0
K11913	0.0
K11912	0.0
K11911	0.0
K11910	0.0
K11917	0.0
K11916	0.0
K11915	0.0
K11914	0.0
K12068	0.0
K12069	0.0
K12062	0.0
K12063	0.0
K12060	0.0
K12061	0.0
K12066	0.0
K12067	0.0
K12064	0.0
K12065	0.0
K07259	544.0
K07258	7368.0
K07253	0.0
K07251	0.0
K07250	4223.0
K07257	7.0
K07256	0.0
K07255	0.0
K07254	0.0
K05372	0.0
K05373	0.0
K05370	0.0
K05371	0.0
K05374	0.0
K05375	0.0
K09970	0.0
K09971	0.0
K09972	0.0
K09973	3976.0
K09974	3969.0
K09975	0.0
K09976	384.0
K09978	0.0
K09979	305.0
K11261	266.0
K11260	0.0
K11263	1.0
K11264	0.0
K10793	4.0
K10796	5.0
K10797	93.0
K10794	0.0
K10795	4.0
K00700	6429.0
K00701	0.0
K10798	0.0
K00703	2191.0
K00705	9645.0
K09828	0.0
K10133	0.0
K13053	0.0
K03192	3969.0
K00964	0.0
K00965	1587.0
K00966	4034.0
K00960	8.0
K00961	0.0
K00962	5844.0
K00963	5015.0
K00969	1981.0
K12681	0.0
K02703	0.0
K08364	0.0
K08365	0.0
K02706	0.0
K08363	0.0
K08361	0.0
K02708	0.0
K02709	0.0
K08368	15.0
K08369	12.0
K01615	747.0
K01617	8.0
K01616	0.0
K01611	751.0
K01610	1422.0
K01613	4662.0
K01612	0.0
K01619	6176.0
K01618	0.0
K02834	6109.0
K02835	6112.0
K05281	8.0
K03619	0.0
K03618	0.0
K03617	1879.0
K03616	675.0
K03615	1869.0
K03614	1818.0
K03613	1854.0
K03612	1850.0
K03611	8.0
K03610	992.0
K09705	8.0
K09704	530.0
K09701	3969.0
K09700	0.0
K09709	0.0
K06391	764.0
K06390	1248.0
K06393	1236.0
K06392	1003.0
K06395	28.0
K06394	466.0
K06397	1174.0
K06396	1172.0
K06399	1187.0
K06398	1249.0
K06435	0.0
K11078	0.0
K11079	0.0
K11074	0.0
K11075	0.0
K11076	0.0
K11077	0.0
K11070	1825.0
K11071	1827.0
K11072	1971.0
K11073	0.0
K06935	0.0
K06934	52.0
K06937	3972.0
K06936	1.0
K06931	0.0
K06930	0.0
K06933	0.0
K06932	0.0
K06939	0.0
K06938	0.0
K13381	0.0
K05916	3977.0
K05917	0.0
K05914	0.0
K05915	0.0
K05912	0.0
K05913	0.0
K05910	2.0
K05911	0.0
K05918	0.0
K05919	1174.0
K00392	0.0
K00390	3992.0
K00397	0.0
K00395	0.0
K00394	65.0
K01884	0.0
K00399	0.0
K01886	5717.0
K01376	6.0
K01372	1062.0
K09149	0.0
K09148	0.0
K01225	10.0
K09145	253.0
K09144	245.0
K09147	0.0
K09146	0.0
K09141	1.0
K09140	0.0
K09143	0.0
K09142	0.0
K05709	0.0
K05708	0.0
K05879	4430.0
K05878	4425.0
K05875	0.0
K05874	0.0
K05877	0.0
K05876	0.0
K05873	2.0
K00579	0.0
K00578	0.0
K00577	0.0
K00575	4700.0
K00574	4524.0
K00573	3973.0
K00571	1817.0
K00570	0.0
K01118	741.0
K01119	256.0
K01157	0.0
K01112	0.0
K01113	3986.0
K04477	1387.0
K01114	10.0
K01115	0.0
K08087	0.0
K01315	0.0
K08085	0.0
K08084	0.0
K08083	0.0
K08082	0.0
K08081	0.0
K08080	0.0
K01152	0.0
K01401	0.0
K09826	0.0
K06344	0.0
K06345	8.0
K09822	3969.0
K06343	0.0
K10938	0.0
K06341	0.0
K10934	0.0
K10935	0.0
K10932	0.0
K11052	0.0
K10930	0.0
K06349	8.0
K11053	0.0
K10754	0.0
K01755	6254.0
K10200	95.0
K02132	0.0
K02137	0.0
K03840	0.0
K03841	4.0
K13028	0.0
K13799	0.0
K13798	0.0
K13795	0.0
K13794	0.0
K13021	0.0
K13792	0.0
K13791	0.0
K13790	0.0
K12268	0.0
K12269	103.0
K12262	0.0
K12263	8.0
K12264	0.0
K12265	0.0
K12266	0.0
K12267	5983.0
K01757	0.0
K12237	0.0
K13243	0.0
K13245	0.0
K13244	0.0
K13246	0.0
K03264	0.0
K03265	0.0
K03263	0.0
K03268	0.0
K03269	4479.0
K12415	0.0
K10211	0.0
K09918	0.0
K09919	0.0
K06720	0.0
K09913	1.0
K09910	0.0
K09911	0.0
K09916	0.0
K09917	0.0
K06726	374.0
K09915	3969.0
K11535	16.0
K11534	9.0
K11537	361.0
K11531	0.0
K11533	0.0
K11532	0.0
K11249	6.0
K11539	0.0
K00762	6420.0
K00763	1655.0
K00760	6121.0
K00761	2314.0
K00766	4842.0
K00767	1532.0
K00764	6801.0
K00765	5833.0
K00768	1441.0
K00769	3.0
K11059	0.0
K00186	0.0
K00187	0.0
K00184	3997.0
K00185	3980.0
K00183	29.0
K00180	1358.0
K00188	0.0
K00189	0.0
K10110	481.0
K10111	0.0
K10112	1472.0
K10113	0.0
K10114	0.0
K10115	0.0
K10116	0.0
K10117	1217.0
K10118	1478.0
K10119	1513.0
K04641	0.0
K04643	0.0
K04642	0.0
K13282	2.0
K00988	0.0
K00989	4694.0
K00986	59.0
K00984	245.0
K00985	0.0
K00982	1.0
K00983	841.0
K00980	196.0
K00981	10082.0
K01585	4486.0
K01584	0.0
K01586	6482.0
K13498	0.0
K01580	515.0
K01583	159.0
K01582	801.0
K13497	4217.0
K01589	4680.0
K01588	10073.0
K14941	0.0
K08347	0.0
K08348	0.0
K02720	0.0
K14949	0.0
K02723	0.0
K03459	0.0
K03458	1664.0
K03455	12732.0
K03457	28.0
K03451	143.0
K03981	0.0
K03980	4682.0
K02614	439.0
K01639	4873.0
K01638	8.0
K01637	8.0
K01636	257.0
K01635	10.0
K01634	0.0
K01633	4511.0
K01632	255.0
K01631	0.0
K01630	3982.0
K02615	0.0
K02588	131.0
K02589	277.0
K02858	175.0
K02859	275.0
K14051	0.0
K14053	0.0
K14052	0.0
K02852	365.0
K02853	1.0
K02850	0.0
K02851	0.0
K14059	809.0
K14058	0.0
K02586	34.0
K02587	43.0
K03679	0.0
K03671	12441.0
K03670	3969.0
K03673	0.0
K03672	0.0
K03675	0.0
K03674	0.0
K03677	0.0
K03676	0.0
K09761	6068.0
K09760	531.0
K09763	8.0
K09762	1627.0
K09765	4965.0
K09764	24.0
K09767	26.0
K06006	0.0
K09769	4057.0
K09768	1030.0
K10353	0.0
K03187	4218.0
K03186	563.0
K03185	0.0
K03184	0.0
K03183	9195.0
K03182	558.0
K03181	0.0
K03189	4218.0
K03188	4218.0
K02715	0.0
K12455	0.0
K12454	3969.0
K12453	0.0
K12452	34.0
K12451	0.0
K07358	0.0
K07356	0.0
K07357	0.0
K07354	0.0
K07355	0.0
K07352	0.0
K07353	0.0
K07350	0.0
K07351	0.0
K06919	795.0
K06918	0.0
K06917	5.0
K06916	1.0
K06915	334.0
K06914	0.0
K06913	0.0
K06912	0.0
K06911	4503.0
K06910	257.0
K08986	8.0
K08987	285.0
K08984	3969.0
K08985	0.0
K08982	2.0
K08983	0.0
K08980	0.0
K08981	206.0
K08988	0.0
K08989	8.0
K02252	0.0
K05934	1172.0
K05936	1195.0
K05937	0.0
K02253	0.0
K05939	7938.0
K00378	1628.0
K00375	5317.0
K00374	18.0
K00376	0.0
K00371	18.0
K00370	18.0
K00373	18.0
K00372	3969.0
K01358	6756.0
K09166	3969.0
K09165	0.0
K09164	0.0
K09163	140.0
K09162	3977.0
K09161	0.0
K09160	0.0
K01354	3969.0
K01355	0.0
K01356	6536.0
K05601	8.0
K05851	0.0
K03807	0.0
K05606	245.0
K02927	0.0
K05974	0.0
K03805	0.0
K05976	0.0
K00519	0.0
K00518	3.0
K03800	5267.0
K00511	0.0
K00510	0.0
K03801	507.0
K00515	0.0
K00514	0.0
K00517	16.0
K05971	0.0
K03154	5215.0
K11147	0.0
K05581	0.0
K05580	0.0
K05583	0.0
K05582	0.0
K05585	0.0
K05584	0.0
K05587	0.0
K05586	0.0
K05589	4.0
K03150	5790.0
K03623	0.0
K03152	2193.0
K14200	0.0
K14201	0.0
K14202	0.0
K03621	5804.0
K14204	0.0
K14205	270.0
K01134	247.0
K01135	0.0
K01136	7953.0
K01137	3969.0
K01130	20286.0
K01132	0.0
K01133	4221.0
K01138	12447.0
K01139	72.0
K02113	5878.0
K02112	6069.0
K02111	6007.0
K02446	3982.0
K02117	1780.0
K02116	268.0
K02115	6069.0
K02114	6069.0
K02119	1257.0
K02118	1677.0
K02448	0.0
K01036	0.0
K03212	0.0
K13007	0.0
K13006	5.0
K13005	0.0
K13004	245.0
K13001	0.0
K06404	391.0
K01032	0.0
K06951	4.0
K03862	0.0
K03863	0.0
K06406	1249.0
K06957	0.0
K05020	14.0
K06400	1308.0
K06403	422.0
K06954	0.0
K10814	0.0
K10817	0.0
K10816	0.0
K07136	0.0
K03242	0.0
K03243	0.0
K12202	0.0
K12203	0.0
K12206	0.0
K12207	0.0
K12204	0.0
K12205	0.0
K12208	0.0
K12209	0.0
K13919	78.0
K13918	0.0
K06214	0.0
K06215	436.0
K09936	1111.0
K06217	6110.0
K09930	3969.0
K09931	1.0
K09932	3977.0
K06213	5585.0
K09938	0.0
K09939	485.0
K11517	0.0
K06337	0.0
K13301	0.0
K00748	4483.0
K00745	5.0
K00743	0.0
K07165	3969.0
K07164	4488.0
K07167	0.0
K07166	1606.0
K07161	1.0
K07160	50.0
K07163	0.0
K07162	19.0
K07169	0.0
K07168	3.0
K06336	8.0
K01839	1216.0
K01838	318.0
K01835	970.0
K01834	15048.0
K01837	0.0
K01830	0.0
K00608	0.0
K02632	0.0
K02630	0.0
K02631	0.0
K08322	6.0
K08323	23.0
K08320	0.0
K08321	3998.0
K08326	0.0
K08324	0.0
K08325	371.0
K01659	0.0
K01658	4986.0
K02637	0.0
K01653	5985.0
K01652	6815.0
K01655	0.0
K01654	749.0
K01657	4821.0
K02874	2143.0
K02875	0.0
K02876	6105.0
K02877	0.0
K02871	6102.0
K02873	0.0
K02878	6112.0
K02879	6009.0
K14070	0.0
K09749	624.0
K09748	2138.0
K06023	11186.0
K09742	0.0
K09741	0.0
K09740	12.0
K09747	5497.0
K09746	0.0
K09745	0.0
K06024	5595.0
K03477	0.0
K03476	83.0
K03475	1028.0
K03474	4476.0
K03473	506.0
K03472	0.0
K03471	4087.0
K03470	6106.0
K03478	357.0
K02304	1362.0
K02305	0.0
K02302	60.0
K02303	9.0
K02300	0.0
K02301	3977.0
K03653	0.0
K03652	4680.0
K03651	0.0
K03650	6004.0
K03657	16959.0
K03656	0.0
K03655	7280.0
K03654	10864.0
K03658	245.0
K12439	0.0
K12431	0.0
K12430	0.0
K12433	0.0
K12432	0.0
K12435	0.0
K12434	0.0
K12437	0.0
K12436	0.0
K06979	14.0
K06978	4412.0
K06971	119.0
K06970	5.0
K06973	5700.0
K06972	504.0
K06975	4491.0
K06974	0.0
K06977	0.0
K06976	255.0
K07082	2057.0
K07083	306.0
K07080	923.0
K07081	13.0
K07086	0.0
K07087	0.0
K07084	13.0
K07085	1416.0
K07088	10976.0
K07089	1096.0
K01317	0.0
K11162	0.0
K11163	0.0
K11161	0.0
K11168	0.0
K00356	18.0
K00355	16.0
K00354	0.0
K00353	0.0
K00351	511.0
K00350	511.0
K05952	0.0
K05953	0.0
K05951	1.0
K05956	0.0
K05957	0.0
K00358	17.0
K00689	11.0
K00688	6771.0
K00681	4114.0
K00680	7141.0
K00683	0.0
K00685	3969.0
K00684	4154.0
K00687	5.0
K00686	8.0
K05831	0.0
K05830	0.0
K05833	1583.0
K05832	1519.0
K05834	0.0
K05837	6000.0
K05836	0.0
K05839	0.0
K05838	0.0
K07677	0.0
K00533	341.0
K00532	668.0
K00531	0.0
K00530	0.0
K00537	6275.0
K00536	8.0
K00535	0.0
K00534	3.0
K00539	0.0
K00538	0.0
K11029	0.0
K14260	79.0
K14261	0.0
K14266	0.0
K14267	0.0
K14268	0.0
K14269	0.0
K01337	0.0
K01338	6559.0
K02683	0.0
K02682	0.0
K02681	0.0
K02680	0.0
K02687	6003.0
K02686	0.0
K02685	0.0
K02689	0.0
K02688	4.0
K00824	393.0
K00827	0.0
K00826	10081.0
K00821	2750.0
K00820	6335.0
K00823	262.0
K00822	0.0
K00829	0.0
K00828	0.0
K01488	1044.0
K01489	1776.0
K01484	0.0
K01485	384.0
K01486	1109.0
K01487	4134.0
K01480	1487.0
K01481	0.0
K01482	4.0
K01483	0.0
K02469	6663.0
K02468	0.0
K02466	1.0
K02465	0.0
K02464	0.0
K02463	0.0
K02462	0.0
K02461	0.0
K02460	1.0
K08969	16.0
K13061	0.0
K13060	0.0
K13063	0.0
K13062	0.0
K13069	0.0
K08964	0.0
K06363	0.0
K03079	85.0
K06342	8.0
K03078	0.0
K13289	0.0
K13288	0.0
K13285	0.0
K13287	0.0
K13286	0.0
K13281	20.0
K13280	1016.0
K13283	0.0
K00054	272.0
K04496	0.0
K05369	0.0
K05368	0.0
K03228	3972.0
K03229	3972.0
K00052	5728.0
K03222	3972.0
K03223	3972.0
K03220	3.0
K03221	3.0
K03226	3972.0
K03227	3972.0
K03224	3972.0
K03225	3.0
K09482	0.0
K09483	0.0
K13836	0.0
K12228	0.0
K05360	0.0
K12224	0.0
K12225	0.0
K12226	0.0
K12227	0.0
K12220	0.0
K05363	211.0
K12222	0.0
K12223	0.0
K08681	433.0
K08680	14.0
K08683	0.0
K08682	0.0
K08685	0.0
K08684	0.0
K08687	0.0
K08686	0.0
K11755	2272.0
K11754	12568.0
K11751	0.0
K11750	0.0
K11753	12197.0
K11752	9716.0
K02407	351.0
K13938	0.0
K13936	0.0
K13935	0.0
K02406	1562.0
K13933	0.0
K13932	0.0
K13931	0.0
K13930	0.0
K12088	0.0
K12081	0.0
K12082	0.0
K12083	0.0
K12084	0.0
K12086	0.0
K12087	0.0
K09611	0.0
K09612	2.0
K04940	0.0
K10085	0.0
K05394	0.0
K05395	3.0
K06340	0.0
K13043	216.0
K07149	238.0
K07148	531.0
K07147	3970.0
K07146	13.0
K07145	34.0
K07144	0.0
K07143	0.0
K07142	0.0
K07141	243.0
K07140	0.0
K10156	0.0
K10150	0.0
K10620	0.0
K10621	0.0
K14028	0.0
K14029	0.0
K01817	4857.0
K01816	3984.0
K01815	1027.0
K01814	5839.0
K01813	530.0
K01812	5216.0
K01811	2122.0
K01810	6126.0
K01819	2.0
K01818	436.0
K14580	0.0
K05379	0.0
K08304	6.0
K08305	4.0
K08306	4.0
K08307	514.0
K08300	3.0
K08301	4975.0
K08302	755.0
K08303	7701.0
K08308	0.0
K08309	741.0
K14671	0.0
K14670	0.0
K14673	0.0
K14672	0.0
K01673	4856.0
K01672	0.0
K01671	0.0
K01677	1246.0
K01676	520.0
K01674	0.0
K01679	4113.0
K01678	545.0
K02899	6108.0
K02896	0.0
K02897	4485.0
K02895	6112.0
K02892	6112.0
K02890	6112.0
K10811	0.0
K02096	0.0
K02097	0.0
K02094	0.0
K02095	0.0
K02092	0.0
K02093	0.0
K02099	984.0
K03411	643.0
K03410	647.0
K03413	1464.0
K03412	4106.0
K03415	104.0
K03414	1.0
K03417	0.0
K03416	0.0
K03418	0.0
K05376	0.0
K02320	0.0
K02322	0.0
K02323	0.0
K05377	0.0
K13542	9302.0
K13543	0.0
K13540	0.0
K13541	0.0
K12145	0.0
K12144	0.0
K12147	0.0
K12410	6108.0
K12141	306.0
K12140	306.0
K12143	4.0
K12142	0.0
K12149	0.0
K12148	0.0
K07312	0.0
K07313	3996.0
K07310	4.0
K07311	1.0
K07316	30.0
K07317	0.0
K07314	0.0
K07315	3998.0
K07318	2.0
K07319	332.0
K03936	0.0
K03425	0.0
K03426	1614.0
K03427	6988.0
K03420	0.0
K03421	0.0
K03422	0.0
K03423	1.0
K03756	1.0
K03757	0.0
K03206	8.0
K03755	0.0
K11144	393.0
K11145	1625.0
K05972	0.0
K05973	0.0
K03752	3989.0
K05978	0.0
K05979	16.0
K03753	31.0
K00331	4471.0
K00330	4473.0
K00333	3979.0
K00332	3971.0
K00335	5189.0
K00334	5427.0
K00337	4476.0
K00336	5587.0
K00339	4473.0
K00338	4473.0
K03751	0.0
K06953	0.0
K06952	0.0
K06407	1257.0
K06950	8714.0
K10819	122.0
K06956	22.0
K06955	0.0
K06402	4014.0
K10815	0.0
K06959	6090.0
K06958	1633.0
K06409	2559.0
K06408	360.0
K09129	0.0
K09128	30.0
K09123	7.0
K09122	0.0
K09121	4374.0
K09120	0.0
K09127	0.0
K09126	1.0
K09125	206.0
K09124	4.0
K01233	0.0
K05819	0.0
K05818	0.0
K01896	0.0
K05813	1409.0
K05812	0.0
K05811	0.0
K05810	5518.0
K05817	0.0
K05816	12.0
K05815	285.0
K05814	42.0
K01894	3969.0
K01892	6126.0
K01234	446.0
K01144	647.0
K01146	0.0
K01141	0.0
K01416	0.0
K11434	0.0
K01415	0.0
K06354	0.0
K01414	3970.0
K09836	0.0
K01318	0.0
K01319	0.0
K01312	0.0
K06350	8.0
K02669	17129.0
K02668	1.0
K02665	1.0
K02664	2.0
K02667	1.0
K02666	4.0
K02661	0.0
K02660	1.0
K02663	669.0
K02662	4692.0
K00809	0.0
K00808	0.0
K00806	6114.0
K00805	1570.0
K00804	0.0
K00803	3.0
K00802	0.0
K00801	3969.0
K00800	5603.0
K10921	0.0
K02409	374.0
K02408	656.0
K02401	591.0
K02400	652.0
K02403	0.0
K02402	0.0
K02405	649.0
K05364	466.0
K05367	4005.0
K05366	20169.0
K10210	0.0
K10216	0.0
K13049	245.0
K13048	0.0
K13739	0.0
K10215	0.0
K06122	0.0
K13735	0.0
K13734	0.0
K13041	0.0
K13040	0.0
K13731	0.0
K13730	8.0
K13733	0.0
K13732	0.0
K04516	515.0
K03204	3.0
K03205	2148.0
K03207	0.0
K03200	3.0
K03201	0.0
K03202	0.0
K03203	0.0
K03208	0.0
K03758	64.0
K03759	0.0
K09469	0.0
K09461	0.0
K06204	7.0
K00178	0.0
K13950	0.0
K13953	281.0
K13955	8.0
K13954	4046.0
K10920	0.0
K06324	0.0
K11777	72.0
K11779	0.0
K11778	0.0
K06325	8.0
K12600	0.0
K07432	0.0
K07430	0.0
K06326	0.0
K07128	0.0
K07121	3.0
K07120	3.0
K07123	3969.0
K07122	0.0
K07125	0.0
K07124	5719.0
K07127	3969.0
K07126	996.0
K01870	6120.0
K01873	6357.0
K01872	6112.0
K01875	6113.0
K01874	6370.0
K01876	6118.0
K01879	282.0
K01878	282.0
K06321	0.0
K00476	0.0
K00477	0.0
K00474	0.0
K00472	8.0
K00470	0.0
K00471	0.0
K00478	0.0
K00479	0.0
K04775	0.0
K04774	0.0
K04777	0.0
K04776	0.0
K04771	3969.0
K04770	0.0
K04773	8456.0
K04772	3969.0
K04779	8.0
K04778	0.0
K14657	0.0
K14656	0.0
K14654	0.0
K14653	0.0
K14652	10177.0
K14659	0.0
K14658	0.0
K14386	0.0
K09926	0.0
K01699	6.0
K01698	4967.0
K01695	4852.0
K01697	0.0
K01696	4870.0
K01690	0.0
K01693	5331.0
K01692	154.0
K07227	3.0
K03439	6101.0
K03438	10422.0
K13380	0.0
K03928	20.0
K03925	1131.0
K03924	25259.0
K03431	5843.0
K03926	3972.0
K03437	2136.0
K03436	2218.0
K03435	0.0
K03434	0.0
K02348	110.0
K02342	1924.0
K02343	5931.0
K02340	5972.0
K02341	6110.0
K02346	10296.0
K02347	3978.0
K02344	0.0
K02345	0.0
K03697	340.0
K03696	6020.0
K03695	6097.0
K03694	185.0
K03693	7.0
K03692	0.0
K03690	0.0
K03699	6023.0
K03698	5499.0
K13566	0.0
K12164	0.0
K07338	0.0
K07339	95.0
K07334	137.0
K07335	1400.0
K07336	3969.0
K07337	0.0
K07330	0.0
K07331	0.0
K07332	0.0
K07333	0.0
K09695	3969.0
K09694	3969.0
K09697	81.0
K09696	81.0
K09691	4917.0
K09690	4742.0
K09693	268.0
K09692	146.0
K09699	8.0
K09698	285.0
K07590	56.0
K07591	0.0
K07592	0.0
K05998	0.0
K05999	0.0
K05996	0.0
K05997	0.0
K05994	0.0
K05995	735.0
K05993	304.0
K05991	0.0
K10837	0.0
K00319	0.0
K00318	25.0
K00648	6337.0
K02545	0.0
K00645	6014.0
K00311	0.0
K00646	0.0
K00317	0.0
K00316	0.0
K00643	0.0
K00314	0.0
K02547	78.0
K06429	0.0
K06428	8.0
K06427	0.0
K02812	0.0
K06425	9.0
K06424	0.0
K06423	20.0
K06422	8.0
K06421	9.0
K02813	0.0
K02930	0.0
K03815	0.0
K05612	0.0
K03367	281.0
K03366	283.0
K03812	0.0
K03635	3993.0
K03634	4.0
K03631	6002.0
K05969	0.0
K03630	6167.0
K03633	0.0
K03632	1.0
K01998	9317.0
K01999	9308.0
K01992	17887.0
K01993	8964.0
K01990	25880.0
K01991	9061.0
K01996	9328.0
K01997	9329.0
K01994	1.0
K01995	9334.0
K03148	39.0
K03639	4948.0
K05692	0.0
K03638	15.0
K00869	272.0
K00868	1663.0
K00861	0.0
K00860	4187.0
K00863	276.0
K00862	0.0
K00865	5652.0
K00864	6141.0
K00867	272.0
K00866	0.0
K01192	1377.0
K01190	14112.0
K01191	2059.0
K01197	874.0
K01194	163.0
K01195	496.0
K01198	319.0
K01199	0.0
K00656	4138.0
K00657	833.0
K00306	0.0
K14591	0.0
K00300	0.0
K00653	0.0
K13715	0.0
K13713	0.0
K00650	0.0
K00651	1829.0
K14596	0.0
K02647	2064.0
K14598	0.0
K02643	0.0
K02642	0.0
K02641	0.0
K02640	0.0
K03594	583.0
K03595	2141.0
K03596	6108.0
K03597	0.0
K03590	4773.0
K03591	0.0
K03592	126.0
K03593	4487.0
K03598	1.0
K03599	0.0
K01736	5853.0
K01737	4504.0
K01734	5965.0
K01735	9551.0
K01732	0.0
K01733	6292.0
K01730	422.0
K01731	0.0
K06049	0.0
K01738	10527.0
K01739	3983.0
K11809	0.0
K05343	7.0
K02422	1390.0
K02421	591.0
K05340	653.0
K02427	4.0
K05346	17.0
K02425	0.0
K02424	0.0
K05349	4714.0
K02428	4487.0
K03770	4486.0
K03771	4677.0
K03772	4145.0
K03773	518.0
K03774	9.0
K03775	510.0
K03776	0.0
K03777	0.0
K03778	6000.0
K03779	60.0
K09722	0.0
K08174	0.0
K14114	0.0
K13979	3974.0
K13237	0.0
K14440	0.0
K09992	4214.0
K09990	0.0
K09991	0.0
K09996	0.0
K09997	0.0
K09994	0.0
K14110	0.0
K09998	0.0
K09999	0.0
K14111	0.0
K14113	0.0
K14449	0.0
K10213	0.0
K14118	0.0
K11711	34.0
K11710	0.0
K11712	60.0
K11717	11087.0
K11719	0.0
K06857	3.0
K10440	5712.0
K10441	5609.0
K07103	0.0
K07102	3969.0
K07101	0.0
K07100	0.0
K07107	6292.0
K07106	517.0
K07105	1215.0
K07456	2138.0
K07459	3.0
K07458	4001.0
K07109	176.0
K07108	0.0
K10198	0.0
K10199	0.0
K10190	877.0
K10191	0.0
K10192	89.0
K10193	23.0
K10194	28.0
K10195	0.0
K10196	0.0
K10197	0.0
K15013	0.0
K01858	209.0
K15016	0.0
K15017	0.0
K01853	0.0
K01852	0.0
K01851	0.0
K01850	208.0
K01857	0.0
K01856	0.0
K01854	1569.0
K07539	0.0
K08478	0.0
K08479	0.0
K08476	0.0
K08477	0.0
K08475	0.0
K00450	0.0
K00451	8.0
K00452	8.0
K00453	8.0
K00455	0.0
K00456	0.0
K00457	8.0
K00106	0.0
K00459	173.0
K00104	8697.0
K00105	0.0
K00102	11.0
K00103	0.0
K00100	11663.0
K00101	0.0
K01509	0.0
K04759	7449.0
K04758	8122.0
K04757	41.0
K01504	0.0
K04755	0.0
K04754	3.0
K04753	0.0
K04752	0.0
K04751	4588.0
K01502	3969.0
K14631	0.0
K05359	0.0
K14632	0.0
K07536	0.0
K12080	0.0
K02364	0.0
K12369	4.0
K02361	212.0
K02362	0.0
K02363	0.0
K13509	0.0
K13503	0.0
K13500	0.0
K12109	0.0
K12108	0.0
K12101	0.0
K12100	0.0
K12103	0.0
K12102	0.0
K12105	0.0
K12104	0.0
K12107	0.0
K12106	0.0
K11023	0.0
K03014	0.0
K08906	0.0
K08904	0.0
K08900	0.0
K06223	9219.0
K06199	1974.0
K06198	272.0
K06197	0.0
K06196	1080.0
K06194	505.0
K06193	3985.0
K06192	3972.0
K06191	266.0
K06190	0.0
K11104	305.0
K11105	623.0
K11106	0.0
K11107	0.0
K11102	19.0
K11103	3980.0
K07862	5.0
K00666	4480.0
K00663	8.0
K00662	263.0
K00661	6604.0
K00660	3969.0
K06997	5849.0
K06996	3971.0
K06995	3.0
K10852	200.0
K06993	0.0
K06992	0.0
K06991	0.0
K06990	1.0
K11050	0.0
K06999	3983.0
K06998	275.0
K05338	14.0
K11051	0.0
K06441	0.0
K06440	0.0
K06443	0.0
K06442	5602.0
K06445	0.0
K06447	0.0
K06446	4.0
K06309	0.0
K05686	0.0
K02655	0.0
K07392	0.0
K00595	1297.0
K00594	0.0
K00596	0.0
K00599	14290.0
K00598	4.0
K02657	0.0
K07642	0.0
K07643	0.0
K07396	11.0
K07397	14.0
K07394	0.0
K07395	0.0
K04102	0.0
K04103	8.0
K04100	0.0
K04101	0.0
K04107	0.0
K04105	0.0
K04108	0.0
K04109	0.0
K07716	0.0
K07717	29.0
K07714	3969.0
K07715	1.0
K07712	3971.0
K07713	566.0
K07710	0.0
K07711	0.0
K07718	4138.0
K07719	40.0
K00843	0.0
K00842	1.0
K00841	299.0
K00840	0.0
K00847	6333.0
K00846	0.0
K00845	15018.0
K00844	3.0
K00849	2102.0
K00848	621.0
K06302	8.0
K13771	3970.0
K13770	10.0
K13772	0.0
K13775	0.0
K13774	0.0
K13777	0.0
K13776	0.0
K13779	0.0
K13778	0.0
K02621	4863.0
K02992	6112.0
K02623	0.0
K08286	0.0
K08281	6.0
K02996	6052.0
K02995	0.0
K02994	6112.0
K02629	0.0
K02628	0.0
K08289	4479.0
K08288	0.0
K03578	3969.0
K03579	3972.0
K03576	3969.0
K03577	245.0
K03574	11104.0
K03575	4757.0
K03572	6107.0
K03573	4.0
K03570	6110.0
K03571	1468.0
K01710	11141.0
K01711	4868.0
K01712	406.0
K01713	0.0
K01714	11615.0
K01715	1191.0
K01716	0.0
K01718	0.0
K01719	518.0
K03081	0.0
K02199	0.0
K02198	8.0
K14170	9924.0
K02193	3.0
K02192	669.0
K02191	675.0
K02190	1344.0
K02197	8.0
K02196	0.0
K02195	8.0
K02194	8.0
K03718	716.0
K03719	516.0
K03712	6275.0
K03713	268.0
K03710	2790.0
K03711	6576.0
K03716	375.0
K03717	3969.0
K03715	1.0
K07129	0.0
K00045	0.0
K13995	0.0
K13994	0.0
K13991	0.0
K13990	318.0
K13993	9141.0
K13992	0.0
K06298	432.0
K06299	8.0
K06294	8.0
K06295	116.0
K06296	12.0
K06297	31.0
K06290	0.0
K06291	0.0
K06292	0.0
K06293	0.0
K12743	0.0
K00248	1278.0
K06426	10.0
K11739	0.0
K11738	0.0
K11733	0.0
K11732	0.0
K11731	0.0
K11737	0.0
K11736	0.0
K11735	0.0
K11734	0.0
K06870	0.0
K06871	3335.0
K06872	901.0
K06873	0.0
K06874	0.0
K06875	0.0
K06876	3969.0
K06877	250.0
K06878	4257.0
K06879	0.0
K07478	6612.0
K12645	0.0
K07479	0.0
K07473	1189.0
K07472	0.0
K07471	0.0
K07470	0.0
K07477	0.0
K07476	8.0
K07474	183.0
K15038	0.0
K15039	0.0
K15034	0.0
K15036	0.0
K15037	0.0
K08738	0.0
K06420	0.0
K00128	1443.0
K00129	0.0
K00438	0.0
K00432	4868.0
K00433	4228.0
K00122	0.0
K00123	3995.0
K00124	9.0
K00125	0.0
K00126	0.0
K00127	8.0
K08973	0.0
K14348	0.0
K14347	0.0
K14340	0.0
K08972	275.0
K01525	0.0
K01524	11679.0
K01523	64.0
K01521	0.0
K01520	2405.0
K01529	988.0
K08977	0.0
K03969	44.0
K08929	0.0
K02388	656.0
K02389	631.0
K02386	1.0
K02387	656.0
K02384	0.0
K02385	586.0
K02382	0.0
K02380	4.0
K02381	0.0
K05386	0.0
K13524	0.0
K13525	0.0
K13527	0.0
K13520	0.0
K13522	0.0
K13529	3969.0
K03385	28.0
K03384	0.0
K03387	345.0
K03386	654.0
K03381	0.0
K03380	0.0
K03383	0.0
K03382	4042.0
K03389	315.0
K03388	311.0
K05356	0.0
K12344	28.0
K12343	345.0
K12342	0.0
K12341	0.0
K12340	715.0
K02430	0.0
K12349	0.0
K05351	0.0
K11694	103.0
K11695	0.0
K11690	416.0
K05352	0.0
K11693	2.0
K08928	0.0
K03433	0.0
K13832	0.0
K03039	0.0
K03432	0.0
K06607	0.0
K06606	3.0
K06605	0.0
K03430	475.0
K06603	13.0
K06602	0.0
K06601	0.0
K06600	0.0
K05358	0.0
K06609	0.0
K06608	5.0
K03923	0.0
K03922	0.0
K11472	0.0
K11473	3988.0
K11474	0.0
K11475	0.0
K11476	8.0
K11477	0.0
K00601	0.0
K00600	6005.0
K00603	225.0
K03746	0.0
K00605	4763.0
K00604	6112.0
K00607	0.0
K00606	4603.0
K00609	6099.0
K03741	4490.0
K03740	289.0
K03743	196.0
K10873	0.0
K03214	0.0
K14068	0.0
K13317	0.0
K06360	0.0
K14069	0.0
K08078	0.0
K09650	0.0
K06361	0.0
K07802	0.0
K07803	9.0
K07800	0.0
K07801	0.0
K07806	0.0
K07807	0.0
K07804	0.0
K07805	0.0
K06362	0.0
K01172	0.0
K10257	0.0
K10255	3977.0
K10254	1753.0
K10253	0.0
K10918	0.0
K04128	0.0
K01958	4278.0
K01959	0.0
K01956	6207.0
K01957	0.0
K04126	0.0
K04127	0.0
K01952	10624.0
K01953	10397.0
K01950	6002.0
K01951	6812.0
K07730	0.0
K07731	0.0
K07732	0.0
K07733	0.0
K07734	0.0
K07735	4170.0
K07736	1434.0
K07737	15981.0
K07738	5414.0
K07739	4.0
K06365	0.0
K06366	0.0
K06367	0.0
K10910	0.0
K10911	0.0
K04382	0.0
K10775	0.0
K02609	0.0
K02979	0.0
K02978	0.0
K06368	0.0
K02975	0.0
K02974	0.0
K02977	0.0
K02976	0.0
K03558	204.0
K03559	28302.0
K03550	6038.0
K03551	6112.0
K03552	0.0
K03553	6357.0
K03554	0.0
K03555	6107.0
K03556	286.0
K03557	0.0
K01778	6061.0
K01779	1016.0
K06369	0.0
K01772	287.0
K01770	5832.0
K01771	15.0
K01776	6106.0
K01777	15.0
K01774	0.0
K01775	6403.0
K05385	0.0
K05384	0.0
K05383	0.0
K05382	0.0
K05381	0.0
K08159	103.0
K14153	2.0
K14154	0.0
K14155	6400.0
K08152	19.0
K08156	511.0
K08076	0.0
K12809	0.0
K05297	0.0
K03734	14171.0
K03735	53.0
K03736	53.0
K03737	1910.0
K03731	0.0
K03732	0.0
K03733	5110.0
K03738	5.0
K03739	281.0
K08139	0.0
K06994	22.0
K12660	0.0
K12661	0.0
K07450	0.0
K08719	0.0
K08717	9.0
K08715	0.0
K08714	0.0
K08713	8.0
K08710	0.0
K11311	0.0
K11312	4.0
K00141	0.0
K00146	0.0
K00411	0.0
K00412	0.0
K00145	10799.0
K00148	0.0
K14367	0.0
K14366	0.0
K08954	0.0
K08384	5548.0
K14369	0.0
K14368	0.0
K14091	248.0
K14090	249.0
K14093	0.0
K14092	0.0
K14095	0.0
K14094	0.0
K14097	0.0
K14096	0.0
K14099	0.0
K14098	0.0
K02848	0.0
K01541	0.0
K04712	0.0
K04711	0.0
K01545	0.0
K01547	5493.0
K01546	5494.0
K01548	4824.0
K04719	0.0
K04718	0.0
K02018	5201.0
K02019	4182.0
K02016	4301.0
K02017	3974.0
K02014	31329.0
K02015	9296.0
K02012	5802.0
K02013	7991.0
K02010	4828.0
K02011	5119.0
K04515	0.0
K03943	0.0
K03941	1.0
K03940	0.0
K00313	9.0
K04060	0.0
K01608	245.0
K08942	0.0
K08943	0.0
K08940	0.0
K08941	0.0
K08946	0.0
K08947	0.0
K08944	0.0
K08945	0.0
K03059	0.0
K13811	0.0
K13812	0.0
K13815	0.0
K13816	0.0
K13818	0.0
K13819	3.0
K03053	0.0
K03052	0.0
K03055	0.0
K03054	0.0
K03057	0.0
K03056	0.0
K06222	0.0
K11418	0.0
K11410	0.0
K11415	0.0
K00622	0.0
K00621	0.0
K00620	9877.0
K00627	8237.0
K00626	5419.0
K00625	1943.0
K00624	0.0
K02805	253.0
K02552	3983.0
K02550	0.0
K02556	1265.0
K02803	0.0
K02554	8.0
K07280	0.0
K07281	0.0
K07282	1727.0
K07283	0.0
K07284	2979.0
K07285	0.0
K07286	0.0
K08217	644.0
K07288	0.0
K07289	3.0
K07534	0.0
K07535	0.0
K07533	1332.0
K07822	0.0
K07823	0.0
K08699	0.0
K00088	6358.0
K00087	151.0
K00086	257.0
K00082	176.0
K10239	0.0
K10238	0.0
K10231	8.0
K10230	0.0
K10233	0.0
K10232	0.0
K10235	0.0
K10234	0.0
K10237	0.0
K10236	0.0
K08353	0.0
K01970	0.0
K01971	7947.0
K01972	6281.0
K01973	0.0
K01974	3969.0
K01975	22.0
K01976	0.0
K07758	0.0
K05990	0.0
K07752	0.0
K07753	0.0
K07751	0.0
K13786	0.0
K07755	0.0
K07442	4.0
K08352	17.0
K07115	1.0
K07441	0.0
K07634	0.0
K07446	10.0
K07111	0.0
K07444	1722.0
K07445	0.0
K00647	358.0
K07449	0.0
K00641	4284.0
K00640	10512.0
K01289	0.0
K01282	0.0
K01283	0.0
K01280	0.0
K01281	280.0
K01286	4812.0
K01284	1192.0
K02954	6121.0
K02952	6112.0
K02950	6108.0
K00155	3969.0
K02959	2143.0
K00887	0.0
K00886	0.0
K00885	0.0
K00884	0.0
K00883	12.0
K00882	5306.0
K00881	5.0
K00880	96.0
K00053	5719.0
K14048	0.0
K01026	128.0
K01756	6111.0
K01025	0.0
K01750	49.0
K01023	181.0
K01752	7429.0
K01753	23.0
K14583	0.0
K01758	9.0
K01759	6341.0
K09565	0.0
K09568	0.0
K08173	3.0
K08172	0.0
K02483	8194.0
K02482	3969.0
K08177	50.0
K08176	0.0
K08175	0.0
K02486	0.0
K02489	0.0
K02488	2.0
K08178	0.0
K14138	676.0
K14136	0.0
K09713	0.0
K09714	0.0
K09715	0.0
K03532	0.0
K03533	0.0
K03530	11656.0
K03531	6052.0
K03536	6108.0
K03537	1.0
K03534	1168.0
K03535	3969.0
K03538	0.0
K03539	0.0
K14451	0.0
K14450	0.0
K02225	0.0
K02224	2046.0
K02227	1428.0
K02226	1225.0
K02221	301.0
K14107	0.0
K02229	0.0
K02228	0.0
K14106	0.0
K00441	0.0
K03288	0.0
K03289	3.0
K03284	10388.0
K03285	0.0
K03286	181.0
K03287	897.0
K03280	0.0
K03281	4735.0
K03282	5924.0
K00440	0.0
K13677	0.0
K12790	0.0
K09639	0.0
K12688	0.0
K12689	0.0
K12686	0.0
K12687	0.0
K12684	0.0
K12685	0.0
K12682	0.0
K12683	0.0
K12680	0.0
K11889	0.0
K08884	5600.0
K11085	4735.0
K11084	0.0
K11081	0.0
K11080	0.0
K11083	0.0
K11082	0.0
K11089	3969.0
K08777	8.0
K08776	0.0
K06346	5590.0
K06347	8.0
K09824	0.0
K09825	5801.0
K09823	0.0
K09820	3982.0
K10939	0.0
K10936	0.0
K10937	0.0
K10933	0.0
K06348	8.0
K09829	0.0
K11337	0.0
K11336	0.0
K11335	0.0
K11334	0.0
K11333	0.0
K11332	0.0
K11331	0.0
K11330	0.0
K00169	124.0
K00164	3977.0
K00166	8.0
K00167	8.0
K00161	8243.0
K00162	8243.0
K00163	0.0
K10689	0.0
K10680	0.0
K10681	0.0
K10682	0.0
K04083	5593.0
K04082	0.0
K04081	0.0
K04080	0.0
K04087	4001.0
K04086	261.0
K04085	0.0
K04084	3.0
K04088	4001.0
K01569	0.0
K01568	0.0
K01563	0.0
K01561	0.0
K01560	565.0
K01567	7951.0
K01565	3969.0
K01564	0.0
K02038	9898.0
K02039	9898.0
K02030	4911.0
K02031	12218.0
K02032	12311.0
K02033	12623.0
K02034	16789.0
K02035	18751.0
K02036	14130.0
K02037	9909.0
K05556	0.0
K13658	0.0
K13659	0.0
K13656	0.0
K13657	0.0
K13654	0.0
K13655	7.0
K13652	260.0
K13653	2094.0
K13650	0.0
K13651	3.0
K05555	0.0
K05552	0.0
K02057	6784.0
K05550	0.0
K05551	0.0
K12308	2475.0
K12306	0.0
K03073	1969.0
K03072	50.0
K03071	4.0
K03070	10187.0
K03077	4157.0
K03076	6219.0
K03075	6047.0
K03074	733.0
K08965	8.0
K08967	8.0
K08961	198.0
K08963	4386.0
K13873	0.0
K13876	0.0
K13874	0.0
K13875	0.0
K06139	0.0
K06138	6.0
K06135	0.0
K06134	0.0
K06137	3969.0
K06136	0.0
K06131	11271.0
K06133	550.0
K06132	0.0
K02600	6112.0
K07389	0.0
K07388	0.0
K04747	0.0
K01516	6107.0
K09977	0.0
K07518	0.0
K07519	0.0
K11437	0.0
K07512	3969.0
K07516	9.0
K10212	2.0
K10747	0.0
K10217	0.0
K10219	0.0
K10218	0.0
K10748	0.0
K01912	9145.0
K01913	0.0
K01910	33.0
K01911	4193.0
K01916	282.0
K01917	185.0
K01914	1954.0
K01915	11517.0
K01918	4583.0
K01919	19.0
K07774	0.0
K07775	83.0
K07776	6.0
K07777	70.0
K07770	104.0
K07771	0.0
K07772	0.0
K07773	0.0
K07778	18.0
K01193	2014.0
K04340	0.0
K04341	0.0
K04342	0.0
K04343	0.0
K12986	0.0
K04691	0.0
K02931	6052.0
K02933	6112.0
K02935	6112.0
K02936	0.0
K02939	6112.0
K00205	0.0
K00204	0.0
K00207	0.0
K00206	0.0
K00201	0.0
K00200	0.0
K00203	0.0
K00202	0.0
K00209	0.0
K00208	777.0
K01000	6358.0
K01001	0.0
K01002	181.0
K01003	0.0
K01004	0.0
K01005	731.0
K01006	5830.0
K01007	4000.0
K01008	325.0
K10855	0.0
K14115	0.0
K14116	0.0
K14441	5823.0
K14446	1.0
K14447	0.0
K14112	0.0
K14445	3969.0
K08195	0.0
K08194	0.0
K14448	0.0
K08196	0.0
K08191	507.0
K14119	0.0
K08193	0.0
K00702	75.0
K10799	0.0
K03518	1197.0
K03519	42.0
K09719	0.0
K10856	0.0
K03516	0.0
K03517	5495.0
K02205	8.0
K02204	1.0
K02203	487.0
K02201	0.0
K02200	0.0
K13714	0.0
K13461	0.0
K12518	0.0
K12519	0.0
K12517	0.0
K12514	0.0
K12515	0.0
K12512	0.0
K12513	0.0
K12510	598.0
K12511	99.0
K07183	1213.0
K07182	2.0
K07181	278.0
K07180	19.0
K07186	0.0
K07185	4926.0
K07184	0.0
K09800	3.0
K09801	0.0
K09802	0.0
K09803	4.0
K09804	0.0
K09805	3.0
K09806	0.0
K09807	600.0
K09808	4813.0
K09809	0.0
K10912	0.0
K10913	0.0
K10914	80.0
K10915	0.0
K10916	0.0
K10917	0.0
K11358	533.0
K11355	0.0
K11354	0.0
K11357	0.0
K11356	0.0
K04069	8933.0
K04068	2414.0
K04065	0.0
K04064	0.0
K04067	0.0
K04066	6110.0
K04061	351.0
K09716	1.0
K04063	3974.0
K04062	0.0
K10006	0.0
K10007	0.0
K10004	0.0
K10005	0.0
K10002	0.0
K10003	0.0
K10000	0.0
K10001	0.0
K09717	0.0
K10008	3970.0
K10009	0.0
K02491	0.0
K14588	0.0
K14581	0.0
K13678	368.0
K13679	0.0
K11633	0.0
K13670	0.0
K13671	0.0
K11987	0.0
K11636	0.0
K11634	0.0
K13582	0.0
K13583	0.0
K13580	0.0
K13581	0.0
K13586	0.0
K13587	0.0
K13584	0.0
K13585	0.0
K13588	0.0
K13589	0.0
K02052	34.0
K02053	34.0
K02050	15133.0
K02051	19004.0
K02056	5451.0
K05553	0.0
K02054	34.0
K02055	34.0
K02058	4217.0
K02059	0.0
K05558	0.0
K05559	0.0
K03895	0.0
K03894	0.0
K03897	0.0
K03896	0.0
K03891	0.0
K03890	0.0
K03893	8.0
K03892	14839.0
K02423	0.0
K05342	0.0
K05341	0.0
K12989	0.0
K12988	0.0
K02420	652.0
K12981	0.0
K12980	0.0
K12983	0.0
K12982	0.0
K12985	0.0
K12984	0.0
K12987	0.0
K02426	4479.0
K13854	0.0
K03098	8232.0
K13853	27.0
K03095	280.0
K05344	0.0
K03091	5258.0
K03090	20.0
K03093	81.0
K03092	5311.0
K06113	378.0
K09632	0.0
K02429	1237.0
K06118	0.0
K05716	0.0
K04844	5.0
K11632	0.0
K11630	0.0
K11631	3.0
K11637	0.0
K11635	0.0
K11638	8.0
K11639	0.0
K07572	0.0
K07573	0.0
K07570	271.0
K07571	1031.0
K07576	4495.0
K07577	0.0
K07574	1617.0
K07575	0.0
K07578	0.0
K07579	0.0
K11189	6368.0
K11184	421.0
K11187	0.0
K11180	4.0
K11181	4.0
K11183	3969.0
K10764	0.0
K10763	0.0
K10762	0.0
K01938	1981.0
K01939	6171.0
K01934	5979.0
K01935	4310.0
K01937	6107.0
K01930	0.0
K01932	0.0
K01933	6349.0
K07798	16.0
K07799	3969.0
K07796	0.0
K07797	0.0
K07794	12.0
K07795	0.0
K07792	192.0
K07793	228.0
K07790	0.0
K07791	15.0
K06379	1249.0
K00968	264.0
K06378	5215.0
K06377	8.0
K06376	0.0
K06375	8.0
K09814	0.0
K09813	0.0
K06372	0.0
K06371	0.0
K06370	0.0
K01249	0.0
K01246	5117.0
K01247	10.0
K01244	0.0
K01243	1756.0
K08919	0.0
K01241	201.0
K02919	5501.0
K02913	6471.0
K02912	0.0
K02911	1959.0
K02910	0.0
K02917	0.0
K02916	5940.0
K02915	0.0
K02914	6097.0
K00228	0.0
K00227	0.0
K00226	6835.0
K00224	0.0
K00223	0.0
K00222	0.0
K00221	0.0
K00220	0.0
K01798	0.0
K01799	14.0
K01068	0.0
K01069	4022.0
K01062	2.0
K01791	6769.0
K01792	3969.0
K01061	7938.0
K01066	4007.0
K01067	17.0
K01796	0.0
K01797	3.0
K05499	260.0
K14468	0.0
K14469	0.0
K14465	0.0
K14466	0.0
K14467	0.0
K10834	0.0
K10833	0.0
K02266	0.0
K03793	0.0
K03790	69.0
K03791	0.0
K03796	0.0
K03797	11059.0
K03794	0.0
K03795	3969.0
K03798	7819.0
K03799	461.0
K13448	0.0
K12538	0.0
K12539	0.0
K12530	0.0
K12531	0.0
K12532	0.0
K12533	0.0
K12534	0.0
K12535	0.0
K12536	0.0
K12537	0.0
K03136	0.0
K09790	686.0
K09791	4.0
K09792	3970.0
K09793	4310.0
K09794	4.0
K09795	3.0
K09796	0.0
K09797	722.0
K09798	10.0
K09799	10.0
K10972	0.0
K10973	0.0
K10977	9.0
K10974	383.0
K10975	0.0
K10978	0.0
K10979	3988.0
K06308	8.0
K00315	0.0
K09862	0.0
K06303	8.0
K09860	0.0
K09861	2014.0
K06306	125.0
K06307	8.0
K06305	8.0
K11373	0.0
K04047	4290.0
K04046	0.0
K04045	362.0
K04044	0.0
K04043	10120.0
K04042	1662.0
K04041	733.0
K04040	0.0
K02700	0.0
K04049	0.0
K04048	0.0
K02707	0.0
K02704	0.0
K02705	0.0
K10020	0.0
K10021	0.0
K10022	0.0
K10023	0.0
K10024	0.0
K10025	0.0
K10026	3988.0
K10027	0.0
K13612	0.0
K13613	0.0
K13611	0.0
K13614	0.0
K13615	0.0
K05794	3974.0
K05795	4731.0
K05796	4.0
K05797	0.0
K05790	0.0
K05791	3969.0
K05792	3979.0
K05793	3972.0
K05798	0.0
K05799	5615.0
K01474	0.0
K01477	0.0
K01476	32.0
K01471	0.0
K01470	5004.0
K01473	0.0
K13039	0.0
K01479	8.0
K01478	28.0
K05570	264.0
K05571	264.0
K05572	0.0
K05573	0.0
K02078	12401.0
K02079	0.0
K05576	0.0
K02074	268.0
K02075	268.0
K02076	271.0
K02077	8206.0
K02071	1573.0
K02072	1571.0
K02073	1609.0
K03309	260.0
K03308	2804.0
K03305	5440.0
K03304	3.0
K03307	1977.0
K03306	4561.0
K03301	0.0
K03300	56.0
K03303	4286.0
K03302	0.0
K06173	7271.0
K06175	0.0
K06174	0.0
K06177	547.0
K06176	0.0
K06179	1346.0
K07680	0.0
K03867	0.0
K03838	0.0
K12053	0.0
K11618	258.0
K11619	8.0
K11614	8.0
K11615	8.0
K11616	8.0
K11617	13.0
K11610	0.0
K11611	0.0
K11960	0.0
K11961	1.0
K02836	6112.0
K10565	0.0
K10564	0.0
K02837	5923.0
K10561	81.0
K10560	81.0
K10563	5224.0
K10562	0.0
K02838	6112.0
K06858	0.0
K02839	245.0
K06859	121.0
K12700	337.0
K07558	0.0
K07559	4242.0
K07228	8.0
K07229	0.0
K07226	2.0
K07224	0.0
K07225	0.0
K07222	3977.0
K07223	262.0
K07220	4531.0
K07221	354.0
K10709	200.0
K10708	0.0
K10701	0.0
K10703	0.0
K10702	0.0
K10704	0.0
K05984	0.0
K07537	0.0
K08652	0.0
K08651	0.0
K08658	0.0
K08659	581.0
K05982	1.0
K07451	0.0
K07453	0.0
K07452	0.0
K07455	179.0
K07454	3969.0
K09707	283.0
K07457	3.0
K09706	1.0
K07104	3996.0
K00029	211.0
K00028	0.0
K00799	0.0
K00798	1663.0
K00797	964.0
K00024	5002.0
K00795	0.0
K00026	0.0
K00021	0.0
K00020	27.0
K00023	8.0
K00022	0.0
K09017	1.0
K01269	6410.0
K09015	4582.0
K09014	5113.0
K09013	6202.0
K09011	509.0
K09010	0.0
K01261	5.0
K01262	11064.0
K01263	2.0
K01264	0.0
K01265	7385.0
K01266	351.0
K09018	0.0
K08227	0.0
K08226	0.0
K08225	0.0
K08224	5.0
K08223	4178.0
K08222	9.0
K08221	9.0
K00249	8.0
K01790	5386.0
K00241	4489.0
K00240	4574.0
K00243	5903.0
K00242	1.0
K00245	4.0
K00244	518.0
K00247	0.0
K00246	3.0
K01795	4392.0
K06983	0.0
K02799	0.0
K02798	7.0
K02791	678.0
K02790	0.0
K02793	1854.0
K02795	3162.0
K02794	3421.0
K02796	2935.0
K04564	9198.0
K04565	336.0
K04566	253.0
K04567	5867.0
K01040	24.0
K01041	194.0
K04562	75.0
K04568	0.0
K01049	0.0
K02535	4483.0
K02242	283.0
K02536	8456.0
K02531	6.0
K02246	280.0
K02533	3.0
K02532	255.0
K02248	25.0
K02538	11.0
K00581	0.0
K13421	0.0
K01013	0.0
K15018	0.0
K15019	0.0
K03110	6109.0
K03111	8769.0
K03112	0.0
K03113	4475.0
K03116	4351.0
K03117	3.0
K03118	4516.0
K03119	0.0
K10919	0.0
K12552	0.0
K12553	0.0
K12551	0.0
K12556	5.0
K12554	0.0
K12555	544.0
K06892	0.0
K06893	3977.0
K06890	549.0
K06891	4154.0
K06896	10263.0
K06897	1161.0
K06894	7962.0
K06895	504.0
K10954	0.0
K10956	0.0
K06899	0.0
K06328	11.0
K06329	0.0
K10952	0.0
K10953	0.0
K11395	0.0
K11391	0.0
K11390	0.0
K11392	4.0
K00499	0.0
K00494	3977.0
K00495	0.0
K00496	0.0
K00491	8.0
K00492	8.0
K00493	0.0
K13591	0.0
K01467	8567.0
K13593	0.0
K13592	0.0
K04021	3.0
K04020	3.0
K04023	853.0
K04022	0.0
K04025	0.0
K04024	47.0
K04027	10.0
K04026	37.0
K04029	395.0
K04028	1075.0
K07055	0.0
K07054	0.0
K07057	0.0
K07056	6619.0
K07051	3969.0
K07050	1284.0
K07053	2856.0
K07052	12233.0
K07059	0.0
K07058	5938.0
K10040	22.0
K10041	150.0
K10046	0.0
K04799	0.0
K04798	0.0
K04793	0.0
K04792	0.0
K04791	0.0
K04790	0.0
K04797	0.0
K04796	0.0
K04795	0.0
K04794	1.0
K13638	0.0
K13639	0.0
K13634	0.0
K13635	0.0
K13636	3.0
K13637	0.0
K13630	0.0
K13631	0.0
K13632	0.0
K13633	0.0
K02042	308.0
K05778	0.0
K05779	0.0
K05776	335.0
K05541	0.0
K05774	3.0
K05775	0.0
K05772	3.0
K05773	3.0
K05540	745.0
K01459	0.0
K01458	0.0
K01457	3970.0
K01455	3978.0
K01454	0.0
K01453	8.0
K01452	8.0
K01451	826.0
K01450	0.0
K05518	0.0
K08070	747.0
K08071	0.0
K05516	4178.0
K08077	15.0
K05515	9650.0
K13093	0.0
K11783	0.0
K12949	0.0
K12945	0.0
K12944	0.0
K12941	59.0
K12940	4.0
K12943	0.0
K12942	926.0
K14728	0.0
K14727	0.0
K11785	0.0
K00108	3969.0
K13890	3.0
K13891	3.0
K13892	3.0
K13893	0.0
K13894	0.0
K13895	0.0
K13896	0.0
K06159	0.0
K06158	10546.0
K06153	6228.0
K06152	3.0
K06151	3.0
K06157	0.0
K06156	0.0
K06155	1.0
K06154	0.0
K03327	5004.0
K03326	1.0
K03325	4199.0
K03324	2373.0
K03322	230.0
K03321	355.0
K03320	4339.0
K03329	0.0
K03328	600.0
K04802	0.0
K04801	0.0
K04800	0.0
K11948	0.0
K01505	0.0
K04756	0.0
K11940	0.0
K11941	0.0
K11942	0.0
K11943	0.0
K11944	0.0
K01507	10405.0
K11946	0.0
K11947	0.0
K01506	0.0
K01501	1.0
K01500	15.0
K01503	0.0
K06714	63.0
K04750	4248.0
K12789	0.0
K12788	0.0
K11526	0.0
K10810	0.0
K11522	0.0
K11523	0.0
K08675	0.0
K08676	371.0
K08677	0.0
K08679	0.0
K11521	0.0
K10547	67.0
K10546	67.0
K10545	14.0
K10544	9.0
K10543	12.0
K10542	472.0
K10541	472.0
K10540	594.0
K10549	14.0
K10548	67.0
K14630	0.0
K11529	0.0
K00007	0.0
K00005	1341.0
K13444	0.0
K00003	5849.0
K00002	317.0
K00001	8448.0
K01186	9268.0
K00009	9.0
K00008	1288.0
K10726	0.0
K10725	0.0
K08246	0.0
K00263	3977.0
K00262	2615.0
K00261	2.0
K00260	10.0
K00266	5901.0
K00265	8493.0
K01200	1050.0
K01201	864.0
K01206	12366.0
K01207	5148.0
K01205	4315.0
K01208	254.0
K01209	2241.0
K06167	4485.0
K00917	443.0
K00912	4483.0
K00919	6101.0
K02519	6108.0
K02518	5833.0
K02517	512.0
K02511	0.0
K02510	7974.0
K13409	0.0
K13408	0.0
K03179	4276.0
K03170	0.0
K03177	6112.0
K12574	1742.0
K12570	0.0
K12573	6085.0
K11009	0.0
K11008	0.0
K11005	0.0
K11004	0.0
K11007	0.0
K11006	0.0
K11003	0.0
K08296	3971.0
K08297	0.0
K08295	0.0
K02634	0.0
K02635	0.0
K10622	0.0
K07693	4.0
K07692	0.0
K07691	0.0
K07690	0.0
K07697	16.0
K07696	264.0
K07695	0.0
K07694	4.0
K07699	1006.0
K07698	0.0
K07079	1916.0
K07078	488.0
K07077	0.0
K07076	93.0
K07075	326.0
K07074	4009.0
K07073	0.0
K07072	0.0
K07071	7955.0
K07070	0.0
K14584	0.0
K11620	0.0
K09190	8.0
K11623	0.0
K05759	0.0
K08589	0.0
K11625	0.0
K11995	0.0
K01439	5746.0
K01438	4515.0
K01431	0.0
K01430	4218.0
K01433	4152.0
K01432	0.0
K01434	8.0
K01437	0.0
K01436	1316.0
K05539	0.0
K14520	0.0
K12963	0.0
K12962	0.0
K12961	0.0
K12960	6373.0
K14749	0.0
K14748	0.0
K02972	0.0
K14743	0.0
K14742	5441.0
K14745	0.0
K14744	0.0
K14747	0.0
K14746	0.0
K02167	0.0
K02164	0.0
K02160	5173.0
K02168	0.0
K02169	339.0
K10931	0.0
K03341	0.0
K03340	771.0
K03343	0.0
K03342	19.0
K03346	280.0
K12299	0.0
K12291	0.0
K12290	0.0
K12293	0.0
K12292	0.0
K12295	0.0
K12294	0.0
K12297	0.0
K12368	0.0
K11922	0.0
K11923	0.0
K11920	0.0
K11921	1.0
K11926	0.0
K11927	4407.0
K11924	8.0
K11925	0.0
K11928	208.0
K13181	0.0
K13219	0.0
K07262	0.0
K07263	8456.0
K07260	1524.0
K07261	0.0
K07266	3.0
K07267	3969.0
K07264	1.0
K07265	3.0
K07268	0.0
K07269	0.0
K01155	311.0
K04478	0.0
K04479	0.0
K10528	0.0
K14952	0.0
K07486	3979.0
K07487	0.0
K07484	16175.0
K07485	0.0
K07482	6.0
K07483	10388.0
K07480	0.0
K07481	28.0
K07488	0.0
K07489	0.0
K11210	8.0
K11211	0.0
K11212	0.0
K11214	245.0
K11216	17.0
K06300	8.0
K00061	0.0
K00060	3972.0
K06301	8.0
K00065	105.0
K00064	8.0
K00067	5849.0
K00066	3969.0
K00069	0.0
K00068	3.0
K06304	8.0
K08262	0.0
K08261	0.0
K08260	0.0
K08265	0.0
K08264	0.0
K00288	0.0
K00285	3977.0
K00284	611.0
K00287	10060.0
K00286	6368.0
K00281	4473.0
K00280	0.0
K00283	311.0
K00282	311.0
K08088	0.0
K14198	0.0
K14199	0.0
K03452	0.0
K14194	0.0
K14195	0.0
K14196	0.0
K14197	0.0
K14192	0.0
K14193	0.0
K01880	5829.0
K01881	6369.0
K01883	6112.0
K01885	5800.0
K04618	0.0
K01887	6365.0
K01224	86.0
K01889	6115.0
K01226	288.0
K01227	10.0
K01220	109.0
K01222	36.0
K01223	2633.0
K02759	2059.0
K02755	5.0
K02757	1562.0
K02756	0.0
K14998	0.0
K02750	7.0
K02753	0.0
K02752	0.0
K00939	5857.0
K00938	272.0
K00937	5119.0
K00936	23429.0
K00935	0.0
K00934	3969.0
K00933	0.0
K00932	0.0
K00931	5998.0
K00930	10800.0
K01089	713.0
K01080	0.0
K01081	881.0
K01082	0.0
K01083	0.0
K01084	0.0
K01085	0.0
K01087	0.0
K02571	0.0
K02570	4.0
K02573	8.0
K02572	0.0
K02575	3992.0
K02574	84.0
K07780	0.0
K03488	1187.0
K03489	261.0
K03482	0.0
K03483	7.0
K03480	133.0
K03481	960.0
K03486	292.0
K03487	0.0
K03484	1488.0
K03485	0.0
K02287	0.0
K02286	0.0
K02285	0.0
K02284	0.0
K02283	777.0
K02282	5.0
K02281	0.0
K02280	0.0
K02289	0.0
K02288	0.0
K03626	0.0
K03627	0.0
K03624	2604.0
K03625	6112.0
K03151	1627.0
K03620	11.0
K03153	8.0
K08869	0.0
K03628	9226.0
K03629	6107.0
K09738	0.0
K09739	0.0
K09736	0.0
K09737	0.0
K09735	0.0
K09732	0.0
K09733	0.0
K09730	0.0
K09731	0.0
K09888	1683.0
K09889	3.0
K09880	0.0
K09882	6.0
K09883	0.0
K09884	0.0
K09887	0.0
K11027	0.0
K11026	0.0
K11025	0.0
K11024	0.0
K07679	0.0
K07678	0.0
K11021	0.0
K11020	0.0
K07675	0.0
K07674	0.0
K07676	0.0
K07671	0.0
K07670	0.0
K07673	0.0
K07672	0.0
K01117	8.0
K12048	0.0
K07019	3972.0
K07018	0.0
K07011	1780.0
K07010	1576.0
K07013	3.0
K07012	5185.0
K07015	964.0
K07014	1.0
K07017	229.0
K07016	1.0
K10084	0.0
K08372	6.0
K05884	3.0
K05885	511.0
K05886	3.0
K05887	0.0
K05880	0.0
K05881	0.0
K05882	3969.0
K05883	8.0
K08902	0.0
K05739	13.0
K05888	0.0
K05889	0.0
K08903	0.0
K00547	278.0
K00544	0.0
K00545	0.0
K00542	0.0
K00543	0.0
K00540	20300.0
K00548	2839.0
K00549	4441.0
K01145	0.0
K01412	0.0
K01147	3.0
K01417	1411.0
K00038	0.0
K01143	0.0
K01142	5908.0
K01419	274.0
K00788	5752.0
K00789	6298.0
K12502	0.0
K14762	0.0
K14761	1244.0
K06195	3969.0
K03819	0.0
K03818	178.0
K03814	202.0
K03817	276.0
K03816	1589.0
K03811	4776.0
K03810	23.0
K03813	5.0
K11908	0.0
K11909	0.0
K11904	0.0
K11905	0.0
K11906	0.0
K11907	0.0
K11900	0.0
K11901	0.0
K11902	3.0
K11903	3.0
K10986	2.0
K13238	0.0
K13239	0.0
K13797	0.0
K07248	445.0
K13796	0.0
K07244	0.0
K07245	0.0
K07246	29.0
K07240	8054.0
K07241	0.0
K07242	0.0
K07243	3969.0
K01268	0.0
K05296	0.0
K02821	987.0
K09016	0.0
K09945	0.0
K09944	0.0
K09947	0.0
K09946	3969.0
K09941	0.0
K09940	3969.0
K09943	0.0
K09942	2.0
K09949	3973.0
K09948	0.0
K10851	0.0
K10850	0.0
K03666	782.0
K03667	274.0
K03196	3.0
K03665	6120.0
K11275	0.0
K06012	1189.0
K00048	700.0
K10857	0.0
K09773	943.0
K00043	1.0
K00042	377.0
K00041	547.0
K00040	359.0
K00046	9224.0
K00733	0.0
K00044	0.0
K06011	0.0
K09012	0.0
K06016	33.0
K06017	0.0
K06014	0.0
K06015	254.0
K06019	15.0
K01075	0.0
K12221	0.0
K06444	0.0
K04632	0.0
K14977	4.0
K14974	0.0
K00958	8.0
K00951	2664.0
K00950	4714.0
K00952	0.0
K00955	4029.0
K00954	6112.0
K00957	4247.0
K00956	4232.0
K00590	12.0
K02777	944.0
K02775	876.0
K02774	741.0
K02773	765.0
K02771	104.0
K02770	5119.0
K02779	4239.0
K02778	0.0
K01606	0.0
K01607	1122.0
K01604	0.0
K01605	0.0
K01602	0.0
K01601	0.0
K03750	4685.0
K01609	4846.0
K02553	8.0
K02804	1038.0
K02551	4432.0
K02806	4.0
K02557	1419.0
K02800	117.0
K05275	0.0
K02802	0.0
K13300	8.0
K02558	7954.0
K02809	0.0
K02808	0.0
K03600	0.0
K03601	6112.0
K03602	2127.0
K03603	0.0
K03604	256.0
K03605	8.0
K03606	541.0
K03607	0.0
K03608	601.0
K03609	1749.0
K06078	0.0
K06079	183.0
K09710	6110.0
K09711	1.0
K09712	0.0
K06073	0.0
K06074	0.0
K06075	1.0
K06076	381.0
K06077	3.0
K06382	986.0
K06383	918.0
K06380	8.0
K06381	1229.0
K06386	8.0
K06387	1002.0
K06384	27.0
K06385	1200.0
K06388	0.0
K06389	0.0
K12466	0.0
K12468	0.0
K07657	3973.0
K07656	0.0
K07655	0.0
K07654	0.0
K07653	0.0
K07652	324.0
K07651	8.0
K07650	106.0
K07659	1.0
K07658	1930.0
K11041	11.0
K11040	0.0
K11043	0.0
K11042	0.0
K11045	0.0
K11044	0.0
K11047	0.0
K11046	0.0
K11049	0.0
K11048	0.0
K07387	487.0
K07386	798.0
K06926	1616.0
K06927	844.0
K06924	0.0
K06925	6112.0
K06922	0.0
K06923	560.0
K06920	4186.0
K06921	662.0
K06928	44.0
K06929	22.0
K07033	1377.0
K07032	3998.0
K07031	390.0
K07030	1562.0
K07037	4327.0
K07035	1387.0
K07034	10.0
K07039	0.0
K07038	5567.0
K10829	0.0
K00384	11888.0
K00385	715.0
K00386	0.0
K00387	0.0
K00380	7946.0
K00381	3969.0
K00382	5830.0
K00383	17.0
K00389	0.0
K01387	16.0
K01385	0.0
K01389	0.0
K09158	1.0
K09159	1.0
K09156	0.0
K09157	1613.0
K09154	0.0
K09155	129.0
K09152	0.0
K09153	405.0
K09150	0.0
K09151	3982.0
K05970	9261.0
K05714	0.0
K05715	0.0
K05710	0.0
K05711	0.0
K05712	0.0
K05713	0.0
K00560	5336.0
K00561	5.0
K00563	425.0
K00564	388.0
K00566	6613.0
K00567	6047.0
K00568	0.0
K00569	3969.0
K05575	0.0
K01169	0.0
K01167	0.0
K01166	0.0
K05577	3969.0
K01163	1100.0
K01161	0.0
K01160	3.0
K05578	0.0
K05579	0.0
K08092	104.0
K08093	103.0
K08094	144.0
K08095	0.0
K08096	0.0
K08097	1.0
K02254	8.0
K02255	0.0
K01743	0.0
K02251	0.0
K02061	0.0
K01741	0.0
K02060	0.0
K00114	0.0
K02122	1336.0
K02123	1836.0
K02120	1840.0
K02121	1686.0
K02124	1840.0
K03837	8.0
K03836	0.0
K03835	3.0
K03834	0.0
K03833	57.0
K03832	4850.0
K03831	3969.0
K03830	378.0
K00443	0.0
K03839	521.0
K02067	4.0
K10189	525.0
K13038	3630.0
K13787	43.0
K13788	3972.0
K13789	17806.0
K10188	594.0
K12255	0.0
K12254	0.0
K12257	5036.0
K12256	0.0
K12251	4912.0
K12250	0.0
K12253	0.0
K12252	0.0
K13252	8.0
K13256	21.0
K13255	0.0
K12079	0.0
K12078	0.0
K12071	0.0
K12070	0.0
K12073	3969.0
K12072	0.0
K09912	0.0
K06236	0.0
K06237	0.0
K05519	0.0
K09914	3.0
K11788	0.0
K11782	0.0
K11780	0.0
K11781	0.0
K11787	0.0
K11784	0.0
K11530	0.0
K12787	0.0
K12786	0.0
K12785	0.0
K12784	0.0
K06718	0.0
K09969	0.0
K09968	0.0
K09967	4216.0
K09966	3969.0
K09965	3969.0
K09964	0.0
K09963	1106.0
K09962	268.0
K09961	0.0
K09960	0.0
K11527	4343.0
K11524	0.0
K11525	0.0
K11250	0.0
K11253	0.0
K11258	0.0
K11528	0.0
K00713	0.0
K00712	24.0
K10780	0.0
K10783	3969.0
K10125	0.0
K10124	0.0
K10126	0.0
K10121	4.0
K10123	0.0
K10122	4.0
K04652	452.0
K04653	267.0
K04651	680.0
K04656	267.0
K04654	267.0
K04655	292.0
K00973	5316.0
K00972	61.0
K00971	5821.0
K00970	511.0
K00975	7378.0
K00974	12143.0
K00979	4664.0
K00978	4193.0
K14954	0.0
K14955	0.0
K14956	0.0
K06178	1643.0
K01596	3985.0
K01597	272.0
K01594	0.0
K01595	3971.0
K01592	0.0
K01593	0.0
K01590	3975.0
K01591	6097.0
K01598	3974.0
K01599	3104.0
K02711	0.0
K02710	0.0
K02713	0.0
K02712	0.0
K02714	0.0
K02717	0.0
K02716	0.0
K02719	0.0
K02718	0.0
K03449	4222.0
K03446	4278.0
K03444	181.0
K03445	3.0
K03442	2197.0
K01620	5481.0
K01621	4269.0
K01622	0.0
K01623	4640.0
K01624	7588.0
K01625	7998.0
K01626	8528.0
K01627	4483.0
K01628	1321.0
K01629	451.0
K05299	0.0
K02829	8.0
K02828	8.0
K02827	8.0
K02826	8.0
K02825	4956.0
K02824	1644.0
K02823	1865.0
K02822	1028.0
K03198	3.0
K03199	3.0
K03668	12.0
K03669	3969.0
K03190	4218.0
K03191	0.0
K03660	6078.0
K03194	0.0
K03195	3.0
K03664	6112.0
K03197	3.0
K09772	1627.0
K06013	3970.0
K09770	21.0
K09771	0.0
K09776	8.0
K09777	1144.0
K09774	4.0
K09775	1031.0
K09778	4042.0
K09779	1185.0
K06269	0.0
K06323	0.0
K11624	0.0
K02991	0.0
K02990	6040.0
K02624	0.0
K02240	384.0
K08282	3972.0
K12440	0.0
K12441	0.0
K12442	0.0
K12443	0.0
K12444	0.0
K12445	0.0
K12449	0.0
K02247	8.0
K07637	0.0
K07636	6290.0
K07639	0.0
K07638	0.0
K11069	1554.0
K11068	1968.0
K11063	1.0
K11062	0.0
K11061	0.0
K11060	0.0
K11066	0.0
K11065	779.0
K06900	0.0
K06901	10725.0
K06902	267.0
K06903	34.0
K06904	81.0
K06905	105.0
K06906	81.0
K06907	121.0
K06908	105.0
K06909	24.0
K10821	0.0
K05905	0.0
K05904	0.0
K05906	0.0
K05900	0.0
K05903	3.0
K01406	0.0
K05909	0.0
K05908	0.0
K00368	0.0
K00369	0.0
K00366	4062.0
K00367	0.0
K00364	279.0
K00365	3969.0
K00362	8.0
K00363	8.0
K00360	0.0
```
