## Extended Data File 1 for "Diet induces reproducible alterations in the mouse and human gut microbiome": SRS899072_SRR1959356.picrust

```
# Constructed from biom file
#OTU ID	SRR1959356
K01365	0.0
K01364	0.0
K01361	0.0
K01360	0.0
K01362	3396.0
K02249	34.0
K05841	0.0
K05844	0.0
K05845	35.0
K05846	1321.0
K05847	1837.0
K00508	0.0
K00500	34.0
K00507	609.0
K00504	0.0
K00505	0.0
K12521	0.0
K01101	1010.0
K01103	4.0
K12520	0.0
K01104	6753.0
K05592	2231.0
K05593	992.0
K05590	0.0
K05591	0.0
K05596	0.0
K05597	0.0
K05594	0.0
K05595	477.0
K05599	0.0
K11964	0.0
K11962	0.0
K14540	2275.0
K12529	0.0
K12528	0.0
K06353	0.0
K02456	1228.0
K02457	0.0
K02454	1221.0
K02455	610.0
K02452	2.0
K02453	1830.0
K02450	2.0
K02103	581.0
K08138	318.0
K02108	3557.0
K02109	4028.0
K02458	0.0
K02459	0.0
K08137	0.0
K03851	2.0
K03850	0.0
K03852	0.0
K03855	0.0
K03856	2273.0
K13018	0.0
K13019	0.0
K13010	3.0
K13011	0.0
K13012	500.0
K13013	0.0
K13014	0.0
K13015	0.0
K13016	3.0
K13017	0.0
K08566	0.0
K08567	4.0
K13274	0.0
K13275	40.0
K13276	0.0
K13277	0.0
K03275	0.0
K03274	612.0
K03277	0.0
K03276	0.0
K03271	2107.0
K03270	869.0
K03273	693.0
K03272	1688.0
K03279	0.0
K03278	0.0
K11022	0.0
K12277	0.0
K12276	0.0
K12270	465.0
K11058	0.0
K12279	0.0
K12278	2.0
K07557	0.0
K07550	0.0
K07552	113.0
K06319	0.0
K09909	0.0
K09908	0.0
K12051	0.0
K12050	0.0
K12057	0.0
K12056	0.0
K06221	6.0
K09900	0.0
K09903	3321.0
K09902	0.0
K09904	0.0
K09907	0.0
K09906	0.0
K11501	0.0
K03234	0.0
K00773	3287.0
K00772	616.0
K00777	0.0
K00776	0.0
K06313	53.0
K06315	0.0
K05574	0.0
K10201	4.0
K07176	0.0
K07177	51.0
K07174	0.0
K07175	784.0
K07172	1.0
K07173	1823.0
K07170	754.0
K07171	4529.0
K07178	0.0
K07179	0.0
K00195	0.0
K00194	6.0
K00197	6.0
K00196	0.0
K00191	0.0
K00190	0.0
K00193	0.0
K00192	0.0
K00198	913.0
K06405	1766.0
K10109	410.0
K10108	1060.0
K10107	1.0
K01828	0.0
K01829	0.0
K01826	0.0
K01825	0.0
K01822	4.0
K01823	52.0
K01820	610.0
K01821	91.0
K00999	0.0
K00998	2103.0
K00995	5145.0
K00997	1478.0
K00996	1.0
K00991	3684.0
K00990	611.0
K00992	34.0
K11028	0.0
K02622	1528.0
K02625	0.0
K03564	3453.0
K13489	609.0
K13488	609.0
K13483	0.0
K13482	0.0
K13481	0.0
K13480	1.0
K13487	609.0
K13486	609.0
K14680	0.0
K14681	0.0
K14682	609.0
K08358	11.0
K08357	9.0
K08356	0.0
K08355	0.0
K03469	2846.0
K03462	0.0
K03464	0.0
K03465	930.0
K03466	3184.0
K01648	0.0
K01649	3908.0
K01643	831.0
K01640	78.0
K01641	18.0
K01646	75.0
K01647	2704.0
K01644	989.0
K02597	2.0
K02626	1.0
K02595	0.0
K02594	74.0
K02593	2.0
K02592	21.0
K02591	86.0
K02590	533.0
K02598	818.0
K02849	609.0
K14061	0.0
K14062	0.0
K14063	0.0
K14064	0.0
K14065	0.0
K14067	0.0
K02841	609.0
K02840	5.0
K02843	6.0
K02844	612.0
K02847	0.0
K02846	0.0
K02102	0.0
K09758	813.0
K06039	0.0
K06034	0.0
K06036	0.0
K06037	0.0
K06032	0.0
K01581	13.0
K02702	0.0
K02659	0.0
K13490	609.0
K13491	609.0
K03644	1033.0
K03645	0.0
K03646	1.0
K03647	516.0
K03640	9.0
K03641	1.0
K03642	618.0
K03643	0.0
K03648	2533.0
K03649	9.0
K06694	0.0
K11814	0.0
K12428	0.0
K12429	0.0
K12422	0.0
K12423	0.0
K12420	0.0
K12421	0.0
K12426	0.0
K12427	0.0
K12424	0.0
K12425	0.0
K07349	0.0
K07348	0.0
K05380	0.0
K07345	0.0
K07344	1.0
K07347	0.0
K07346	0.0
K07341	1087.0
K07340	1.0
K07343	1111.0
K07342	0.0
K06968	610.0
K06969	5976.0
K06962	1302.0
K06963	0.0
K06960	2428.0
K06961	0.0
K06966	2125.0
K06967	2275.0
K06964	0.0
K06965	0.0
K08995	609.0
K08994	0.0
K08997	0.0
K08996	1.0
K08990	0.0
K08993	0.0
K08992	0.0
K08999	779.0
K08998	2285.0
K08344	0.0
K08345	0.0
K08346	0.0
K14940	0.0
K02724	0.0
K08349	0.0
K11815	0.0
K05929	0.0
K05928	609.0
K05927	0.0
K05924	0.0
K05922	0.0
K05921	0.0
K00349	396.0
K00698	0.0
K00340	1034.0
K00341	1034.0
K00690	552.0
K00343	1034.0
K00344	102.0
K00697	152.0
K00346	396.0
K00347	396.0
K09116	468.0
K09117	2643.0
K05337	2007.0
K09118	1.0
K09119	0.0
K02106	50.0
K05823	56.0
K05820	0.0
K05826	0.0
K05827	0.0
K02100	0.0
K02101	0.0
K00524	0.0
K00525	2670.0
K00526	2129.0
K00527	4998.0
K00520	611.0
K00522	0.0
K00523	0.0
K02451	0.0
K00528	2006.0
K00529	0.0
K00025	609.0
K14215	0.0
K14213	0.0
K03453	1646.0
K00796	2850.0
K05339	34.0
K00027	2354.0
K00794	2429.0
K00793	2427.0
K01347	13.0
K01346	0.0
K01344	0.0
K01343	0.0
K00791	3449.0
K01340	0.0
K00790	4163.0
K02694	0.0
K02696	0.0
K02697	0.0
K02690	0.0
K02691	7.0
K02692	0.0
K02693	0.0
K02698	0.0
K02699	0.0
K00836	0.0
K00837	964.0
K00835	609.0
K00832	472.0
K00833	728.0
K00830	0.0
K00831	2017.0
K00839	628.0
K04335	0.0
K04334	0.0
K01120	609.0
K01126	3590.0
K04333	0.0
K01129	2523.0
K01128	0.0
K04339	0.0
K04338	0.0
K02470	4387.0
K02471	609.0
K02472	344.0
K02473	0.0
K02474	727.0
K02475	34.0
K02476	34.0
K02477	1352.0
K02478	6.0
K02479	642.0
K09019	0.0
K01267	1402.0
K13074	0.0
K13075	34.0
K11441	0.0
K14055	0.0
K13299	0.0
K13292	3526.0
K14057	0.0
K14056	0.0
K02856	159.0
K02585	30.0
K12211	0.0
K12210	0.0
K12213	0.0
K12212	0.0
K12215	0.0
K02854	0.0
K12217	0.0
K12216	0.0
K12219	0.0
K12218	0.0
K02855	0.0
K08692	0.0
K08693	0.0
K08690	0.0
K08691	0.0
K08696	0.0
K08697	0.0
K11748	609.0
K11749	3262.0
K11746	0.0
K11747	0.0
K11744	609.0
K11745	609.0
K11742	1.0
K11743	469.0
K11740	0.0
K11741	865.0
K13920	128.0
K13921	1.0
K13922	618.0
K13923	1.0
K13924	0.0
K13925	0.0
K13926	611.0
K13927	91.0
K13928	0.0
K13929	0.0
K09923	0.0
K09922	859.0
K06201	2008.0
K06200	1729.0
K06207	2795.0
K06206	973.0
K06205	0.0
K09924	609.0
K09929	0.0
K06208	19.0
K00759	3704.0
K00758	0.0
K00752	0.0
K00757	2518.0
K00756	1178.0
K00754	3963.0
K06001	925.0
K05557	0.0
K09766	87.0
K05554	0.0
K07475	0.0
K07150	1333.0
K07151	2.0
K07152	34.0
K07153	0.0
K07154	2034.0
K07155	0.0
K07156	0.0
K07157	0.0
K07406	1605.0
K07407	4496.0
K07404	1997.0
K07405	395.0
K07402	2871.0
K07403	618.0
K07400	0.0
K07401	0.0
K01808	3392.0
K01809	3063.0
K01800	0.0
K01801	0.0
K01802	884.0
K01803	3309.0
K01804	745.0
K01805	1574.0
K01807	986.0
K09718	0.0
K14668	0.0
K14669	0.0
K14666	0.0
K14667	0.0
K01664	53.0
K01665	274.0
K01666	951.0
K01667	273.0
K01660	0.0
K01661	825.0
K01662	3563.0
K01663	0.0
K01668	4.0
K01669	644.0
K02863	3287.0
K02862	34.0
K02860	2513.0
K02867	3287.0
K02866	0.0
K02864	3219.0
K02869	0.0
K05362	0.0
K05365	0.0
K03402	1954.0
K03403	0.0
K03400	0.0
K03406	9855.0
K03407	1607.0
K03404	1.0
K03405	1.0
K03408	3197.0
K03409	68.0
K02315	1964.0
K02314	3946.0
K02317	0.0
K02316	3288.0
K02313	3297.0
K02312	34.0
K02319	0.0
K12405	0.0
K12152	0.0
K12151	0.0
K07091	0.0
K07090	4107.0
K07093	609.0
K07092	0.0
K07095	4503.0
K07094	34.0
K07097	2.0
K07096	1.0
K07099	815.0
K07098	5399.0
K11175	2669.0
K11174	0.0
K11177	0.0
K11176	0.0
K11173	0.0
K11179	2.0
K11178	0.0
K00322	0.0
K00320	0.0
K00321	0.0
K00326	0.0
K00324	0.0
K00325	0.0
K00329	1.0
K05945	9.0
K05944	0.0
K05947	0.0
K05946	1171.0
K06944	0.0
K06945	0.0
K06946	0.0
K06415	53.0
K06940	1516.0
K06941	3938.0
K06942	3287.0
K06943	0.0
K10806	0.0
K10807	0.0
K10804	1219.0
K10805	0.0
K06948	526.0
K06949	3776.0
K06418	43.0
K09138	2.0
K09139	0.0
K09134	488.0
K09135	0.0
K09136	34.0
K09137	2.0
K09130	0.0
K09131	619.0
K09132	611.0
K09133	0.0
K05808	3432.0
K05809	0.0
K05804	468.0
K05805	1.0
K05806	0.0
K05807	397.0
K05800	1.0
K05801	154.0
K05802	0.0
K05803	0.0
K01044	34.0
K01045	0.0
K01046	696.0
K02068	47.0
K04561	0.0
K01042	797.0
K05568	1202.0
K05567	504.0
K14273	0.0
K14275	0.0
K14274	8.0
K02062	0.0
K05245	0.0
K05564	0.0
K01048	136.0
K02066	1009.0
K01322	842.0
K01325	0.0
K02065	1007.0
K01326	0.0
K05560	0.0
K02243	526.0
K08930	0.0
K02679	0.0
K02676	0.0
K02674	2.0
K02675	0.0
K02672	2.0
K02241	46.0
K02670	0.0
K02671	2.0
K00810	0.0
K00811	400.0
K00812	1506.0
K00813	0.0
K00814	0.0
K00817	3318.0
K00818	1057.0
K00819	189.0
K02530	469.0
K02245	526.0
K02244	51.0
K01499	0.0
K01498	0.0
K01493	3293.0
K01492	169.0
K01491	6888.0
K01497	177.0
K01496	1735.0
K01495	1831.0
K01494	469.0
K02418	1095.0
K02419	1249.0
K14492	0.0
K02412	1181.0
K02413	1190.0
K02410	1249.0
K02411	612.0
K02416	1249.0
K02417	1464.0
K02414	76.0
K02415	10.0
K00120	0.0
K00121	92.0
K00430	0.0
K13058	609.0
K13059	0.0
K13727	13.0
K13057	0.0
K13722	0.0
K13051	152.0
K13052	1148.0
K00435	0.0
K12054	0.0
K03239	0.0
K03238	0.0
K03231	0.0
K03230	610.0
K03232	0.0
K12059	0.0
K03237	0.0
K03236	0.0
K12058	0.0
K12239	0.0
K12238	0.0
K12235	0.0
K12234	38.0
K13942	0.0
K13940	1424.0
K13941	0.0
K12097	0.0
K12096	0.0
K12095	0.0
K12094	0.0
K12093	0.0
K12092	0.0
K12091	0.0
K12090	0.0
K12099	0.0
K12098	0.0
K06356	0.0
K05992	15.0
K03540	0.0
K06331	660.0
K06330	34.0
K07138	2508.0
K07139	2146.0
K11811	0.0
K07132	71.0
K07133	10509.0
K07130	2723.0
K07131	0.0
K07137	4823.0
K07134	0.0
K07135	0.0
K01860	0.0
K01866	3321.0
K01867	3321.0
K01865	4.0
K01868	3808.0
K01869	3287.0
K06140	609.0
K04766	34.0
K04767	502.0
K04764	4.0
K04762	1003.0
K04763	3327.0
K04760	0.0
K04761	800.0
K04768	34.0
K04769	1722.0
K08313	469.0
K08312	0.0
K08311	622.0
K08310	34.0
K08317	13.0
K08316	2041.0
K08315	0.0
K08314	133.0
K05149	0.0
K08319	0.0
K08318	0.0
K06339	0.0
K14648	0.0
K14392	35.0
K14393	644.0
K14645	0.0
K14647	34.0
K01689	3871.0
K01686	2230.0
K01687	5080.0
K01684	538.0
K01685	2432.0
K01682	2.0
K01681	3134.0
K05308	0.0
K02889	0.0
K02888	3295.0
K02885	0.0
K02884	3287.0
K02887	3279.0
K02886	3287.0
K02881	3287.0
K02883	0.0
K13743	0.0
K02086	61.0
K02081	1322.0
K02080	1.0
K02083	32.0
K02082	476.0
K13831	0.0
K03428	0.0
K03429	1837.0
K03424	4639.0
K03935	0.0
K03932	6.0
K03933	46.0
K03930	512.0
K03931	303.0
K02339	0.0
K02338	3329.0
K02337	3270.0
K02336	0.0
K02335	3756.0
K02334	2259.0
K02330	0.0
K03688	1840.0
K03689	0.0
K03680	8.0
K03683	0.0
K03684	616.0
K03685	3287.0
K03686	5074.0
K03687	3135.0
K07301	3217.0
K07300	34.0
K07303	0.0
K07302	0.0
K07305	627.0
K07304	1330.0
K07307	68.0
K07306	29.0
K07309	7.0
K07308	29.0
K02617	0.0
K02610	0.0
K02963	3287.0
K02612	0.0
K02961	3194.0
K09686	7712.0
K09687	17375.0
K09684	14.0
K09685	719.0
K09682	34.0
K09683	34.0
K09680	192.0
K09681	0.0
K09688	1.0
K09689	1.0
K05962	0.0
K05961	34.0
K05967	40.0
K05966	9.0
K11159	0.0
K05964	9.0
K05968	0.0
K11152	0.0
K00309	0.0
K00658	657.0
K00304	0.0
K00305	0.0
K00654	0.0
K00655	4428.0
K00652	1035.0
K00301	0.0
K00302	501.0
K00303	36.0
K10828	0.0
K06431	34.0
K06432	34.0
K06433	34.0
K06434	0.0
K06436	114.0
K06437	0.0
K10820	8.0
K06439	0.0
K10822	0.0
K10823	0.0
K10826	0.0
K09167	210.0
K06322	0.0
K14117	0.0
K14259	0.0
K14257	0.0
K01308	82.0
K01303	471.0
K01301	0.0
K01305	480.0
K01304	1170.0
K02658	2.0
K00672	0.0
K02650	920.0
K02651	8.0
K02652	3305.0
K02653	3863.0
K02654	5921.0
K05687	0.0
K02656	2.0
K05685	1.0
K00878	2251.0
K00879	36.0
K00872	1968.0
K00873	3323.0
K00870	0.0
K00876	2771.0
K00877	0.0
K00874	3746.0
K00875	0.0
K04487	4711.0
K04486	5149.0
K04485	2205.0
K04484	0.0
K04483	0.0
K04482	0.0
K04480	0.0
K04488	3365.0
K12049	0.0
K13693	0.0
K13706	0.0
K13694	159.0
K13695	0.0
K05977	0.0
K09516	150.0
K02434	4601.0
K02435	4442.0
K02436	5.0
K02437	2226.0
K05350	657.0
K02431	685.0
K08100	0.0
K02433	4608.0
K02438	2009.0
K02439	0.0
K03745	1.0
K03744	1029.0
K03747	2.0
K03210	2815.0
K03217	3322.0
K03216	2887.0
K03215	2.0
K03742	2573.0
K03219	610.0
K03218	2822.0
K03749	0.0
K03748	0.0
K02383	0.0
K06327	34.0
K06320	537.0
K07238	2557.0
K09479	0.0
K09478	0.0
K09475	0.0
K09474	150.0
K09477	0.0
K09476	0.0
K09471	0.0
K09470	0.0
K09473	0.0
K09472	1.0
K07543	0.0
K06898	1530.0
K13967	0.0
K13963	1172.0
K07545	0.0
K00737	468.0
K05345	0.0
K11706	0.0
K11707	0.0
K11704	0.0
K11705	0.0
K11708	0.0
K11709	0.0
K05588	0.0
K07114	3353.0
K07443	792.0
K07116	0.0
K07117	642.0
K07110	0.0
K07447	3285.0
K07112	110.0
K07113	34.0
K07448	536.0
K07118	60.0
K07119	0.0
K10619	0.0
K10618	0.0
K10617	0.0
K10616	0.0
K01848	0.0
K01849	0.0
K01844	109.0
K01845	1896.0
K01846	19.0
K01847	1397.0
K01840	4213.0
K01841	5.0
K01842	0.0
K01843	1009.0
K06219	0.0
K10832	0.0
K05348	0.0
K14203	0.0
K08483	2891.0
K08482	609.0
K08481	0.0
K08480	0.0
K08485	0.0
K08484	0.0
K00464	0.0
K00467	0.0
K00466	0.0
K00461	0.0
K00460	0.0
K00463	0.0
K00462	0.0
K04509	0.0
K00469	0.0
K00468	0.0
K08645	0.0
K04744	3.0
K01518	0.0
K01519	0.0
K04748	34.0
K04749	108.0
K01514	144.0
K01515	4004.0
K01512	1929.0
K01510	0.0
K14623	793.0
K14626	0.0
K14627	0.0
K14628	0.0
K14629	0.0
K03918	0.0
K03919	0.0
K12372	0.0
K12373	4250.0
K12370	0.0
K12371	0.0
K02359	0.0
K02358	3290.0
K02351	0.0
K02352	0.0
K02355	6454.0
K02357	3287.0
K02356	3754.0
K13574	0.0
K13573	0.0
K13572	0.0
K13571	0.0
K13570	0.0
K12112	0.0
K12113	0.0
K12110	0.0
K12111	21.0
K07329	0.0
K07328	0.0
K07323	1.0
K07322	667.0
K07321	140.0
K07320	0.0
K07327	0.0
K07326	0.0
K07325	0.0
K07324	0.0
K08163	0.0
K06180	6944.0
K06181	622.0
K06182	976.0
K06183	3467.0
K06186	0.0
K06187	3296.0
K06188	719.0
K06189	1.0
K08359	0.0
K07589	0.0
K07588	395.0
K07587	0.0
K07586	535.0
K07585	0.0
K07584	2413.0
K07583	0.0
K07582	0.0
K07581	0.0
K07580	0.0
K11139	0.0
K05989	3111.0
K05988	0.0
K05985	1251.0
K05987	0.0
K05986	609.0
K10843	0.0
K08354	0.0
K10844	0.0
K10848	0.0
K00673	609.0
K00674	902.0
K00675	705.0
K00676	2145.0
K00677	1775.0
K06988	13.0
K06989	232.0
K08351	0.0
K06980	609.0
K06981	0.0
K06982	0.0
K08350	0.0
K06984	0.0
K06985	0.0
K06986	0.0
K06987	811.0
K02445	1312.0
K02444	1432.0
K00582	0.0
K00583	0.0
K00580	0.0
K02110	3606.0
K00586	0.0
K00587	0.0
K00584	0.0
K08921	0.0
K02441	0.0
K00588	472.0
K08922	0.0
K02440	1881.0
K00018	2563.0
K08923	0.0
K02443	751.0
K00019	42.0
K02442	0.0
K08925	0.0
K08926	0.0
K08927	0.0
K03149	1106.0
K06604	0.0
K00015	0.0
K01989	1784.0
K00854	3925.0
K00855	0.0
K00856	1.0
K00857	1215.0
K00850	7351.0
K00851	690.0
K00852	3788.0
K00853	640.0
K00858	2712.0
K00859	3264.0
K01181	1103.0
K01180	0.0
K01183	691.0
K01182	1535.0
K01185	91.0
K01184	0.0
K01187	4569.0
K01188	1877.0
K02596	2.0
K13766	0.0
K13767	34.0
K13003	0.0
K13002	150.0
K13000	0.0
K02984	0.0
K02986	3287.0
K02987	0.0
K02636	0.0
K02982	2820.0
K02983	0.0
K02638	0.0
K02639	0.0
K02988	3262.0
K08298	14.0
K08299	0.0
K03583	2.0
K03582	2.0
K03581	2717.0
K03580	609.0
K03587	404.0
K03586	0.0
K03585	2772.0
K03584	2822.0
K03589	1972.0
K03588	4397.0
K01725	0.0
K01724	642.0
K01727	160.0
K01726	762.0
K01721	0.0
K01720	34.0
K01722	0.0
K13008	0.0
K01729	0.0
K01728	1.0
K09530	0.0
K09539	0.0
K02188	1807.0
K02189	1647.0
K02182	0.0
K02183	0.0
K03769	161.0
K03768	4761.0
K03767	14.0
K03765	0.0
K03764	0.0
K03763	3521.0
K03762	40.0
K03761	34.0
K03760	0.0
K09457	815.0
K09456	0.0
K09459	5.0
K09458	3436.0
K00602	6585.0
K13988	0.0
K13985	0.0
K09981	1.0
K09980	0.0
K09983	0.0
K09982	1.0
K09985	2.0
K09984	34.0
K09987	0.0
K09986	0.0
K09989	533.0
K09988	510.0
K12583	0.0
K12582	0.0
K12589	0.0
K11720	2.0
K09759	661.0
K10985	0.0
K10984	0.0
K07468	0.0
K07469	1.0
K07464	987.0
K07465	0.0
K07466	0.0
K07467	1676.0
K07460	2283.0
K07461	2100.0
K07462	3287.0
K07463	0.0
K10679	1218.0
K10678	0.0
K10671	0.0
K10670	1186.0
K10673	0.0
K10672	86.0
K10674	0.0
K10677	0.0
K10676	0.0
K08726	0.0
K08724	512.0
K08722	134.0
K08723	0.0
K08720	0.0
K08721	0.0
K08728	21.0
K10187	0.0
K00119	0.0
K00118	609.0
K00449	0.0
K00448	0.0
K00115	0.0
K00446	0.0
K00117	1218.0
K00116	642.0
K00111	3093.0
K00442	0.0
K00113	1.0
K00112	1.0
K01539	0.0
K01531	944.0
K04720	2064.0
K01533	3923.0
K01534	6875.0
K01535	0.0
K01537	2887.0
K14358	0.0
K14605	0.0
K14606	0.0
K00413	0.0
K10120	0.0
K05600	0.0
K05777	0.0
K03972	0.0
K03973	142.0
K03970	0.0
K03971	0.0
K03976	2667.0
K03977	3296.0
K03974	0.0
K03975	877.0
K03978	2678.0
K03979	3296.0
K13378	388.0
K02372	2798.0
K02371	1928.0
K02377	1473.0
K02379	656.0
K03396	0.0
K03397	0.0
K03394	1821.0
K03395	0.0
K03392	34.0
K03393	0.0
K03390	234.0
K03391	0.0
K03399	650.0
K03027	0.0
K12136	0.0
K12137	0.0
K06610	0.0
K12138	0.0
K12139	0.0
K11444	0.0
K11440	0.0
K11443	0.0
K11442	0.0
K00612	613.0
K00613	7.0
K00610	1185.0
K00611	2336.0
K00616	2035.0
K00617	0.0
K00614	0.0
K00615	10133.0
K00619	36.0
K10863	0.0
K07874	0.0
K06234	0.0
K10240	0.0
K10241	0.0
K10242	0.0
K10243	0.0
K04110	0.0
K04113	0.0
K04112	0.0
K04115	0.0
K04114	0.0
K04117	0.0
K04116	0.0
K04118	0.0
K05517	0.0
K07705	59.0
K07704	66.0
K07707	511.0
K07706	524.0
K07701	2.0
K07700	0.0
K07703	2.0
K07702	0.0
K07709	4.0
K07708	0.0
K01955	5271.0
K13042	0.0
K09934	0.0
K09935	1766.0
K06216	4.0
K09937	1.0
K13745	0.0
K13746	0.0
K13747	2092.0
K13740	0.0
K13741	0.0
K13742	0.0
K06211	476.0
K06212	7.0
K09933	0.0
K02618	0.0
K02619	272.0
K02968	3262.0
K02966	0.0
K02967	3287.0
K02616	0.0
K02965	3287.0
K02962	0.0
K02611	0.0
K02613	0.0
K03569	4990.0
K03568	488.0
K03565	2211.0
K06218	466.0
K03567	3.0
K03566	0.0
K03561	4602.0
K03560	0.0
K03563	1406.0
K03562	1.0
K06430	0.0
K01709	864.0
K01708	0.0
K01707	0.0
K01706	72.0
K01705	0.0
K01704	5718.0
K01703	5752.0
K01702	0.0
K14165	0.0
K14164	0.0
K14166	34.0
K14161	609.0
K14160	0.0
K14162	609.0
K05396	113.0
K03709	652.0
K03708	764.0
K08160	0.0
K03701	4771.0
K03700	1502.0
K03703	2664.0
K03702	3287.0
K03705	2284.0
K03704	3828.0
K03707	119.0
K03706	1630.0
K06289	0.0
K06288	0.0
K06283	1688.0
K06282	17.0
K06281	17.0
K06287	3270.0
K06286	51.0
K06285	20.0
K06284	462.0
K08161	18.0
K07540	0.0
K06438	1280.0
K06869	0.0
K06868	0.0
K06867	643.0
K06866	0.0
K06865	0.0
K06864	1354.0
K06863	0.0
K06862	0.0
K06861	1014.0
K06860	0.0
K12659	0.0
K12658	609.0
K07547	0.0
K07546	0.0
K15023	0.0
K15022	2.0
K15020	0.0
K15024	772.0
K08700	0.0
K08162	468.0
K07544	0.0
K00137	0.0
K00135	39.0
K00134	3953.0
K00133	3320.0
K00132	4.0
K00131	40.0
K00130	468.0
K00139	0.0
K00138	0.0
K00429	0.0
K00428	685.0
K00421	0.0
K00423	0.0
K00425	489.0
K00427	0.0
K00426	522.0
K14292	0.0
K14379	0.0
K14370	0.0
K14371	0.0
K14372	0.0
K14373	0.0
K14374	0.0
K14375	0.0
K09845	0.0
K14082	0.0
K14083	2.0
K14080	0.0
K14081	0.0
K14086	468.0
K14087	476.0
K14084	6.0
K14088	476.0
K14089	469.0
K01552	1375.0
K01551	231.0
K01556	34.0
K01557	0.0
K01554	13.0
K01555	0.0
K04708	0.0
K03955	0.0
K13689	0.0
K13688	618.0
K13683	0.0
K13685	1194.0
K13684	0.0
K13687	0.0
K13686	0.0
K14159	0.0
K02399	0.0
K02398	99.0
K02395	104.0
K02394	2.0
K02397	595.0
K02396	1385.0
K02391	0.0
K02390	1236.0
K02393	2.0
K02392	2617.0
K13533	0.0
K13532	34.0
K13531	34.0
K13530	46.0
K01550	0.0
K05658	0.0
K14054	0.0
K02601	3911.0
K02970	3264.0
K05378	0.0
K12339	6.0
K14060	0.0
K11687	0.0
K11686	34.0
K11685	0.0
K11689	118.0
K11688	104.0
K08939	0.0
K03048	517.0
K03049	0.0
K13821	2129.0
K13820	6.0
K03042	0.0
K03043	2789.0
K03040	3684.0
K03041	0.0
K03046	3262.0
K03047	0.0
K03044	0.0
K03045	0.0
K00348	396.0
K09847	0.0
K00692	0.0
K00638	1970.0
K00639	1426.0
K00693	0.0
K00634	1587.0
K00635	0.0
K00630	0.0
K00631	0.0
K00632	120.0
K00633	656.0
K00691	39.0
K00696	0.0
K00694	11.0
K00695	0.0
K10854	0.0
K07811	0.0
K07810	0.0
K07813	1722.0
K07812	9.0
K07814	479.0
K07816	67.0
K00090	34.0
K00091	485.0
K00094	127.0
K00096	711.0
K00097	1121.0
K00098	1.0
K00099	3245.0
K10228	0.0
K10229	0.0
K12548	0.0
K10222	0.0
K10220	0.0
K10221	0.0
K10227	0.0
K05822	38.0
K01949	0.0
K01945	3278.0
K01947	0.0
K01946	0.0
K01941	609.0
K01940	2686.0
K06357	0.0
K07729	6366.0
K07728	0.0
K07727	3165.0
K07726	788.0
K07725	0.0
K07724	0.0
K07723	59.0
K07722	623.0
K07721	0.0
K07720	6794.0
K00899	68.0
K05824	0.0
K00891	2924.0
K00892	0.0
K00895	772.0
K00897	203.0
K08151	622.0
K08153	56.0
K08154	0.0
K02948	3287.0
K02942	0.0
K02944	0.0
K05665	0.0
K02946	3287.0
K13793	0.0
K06352	0.0
K01769	0.0
K01768	1222.0
K01761	48.0
K01760	94.0
K01762	0.0
K09578	0.0
K01766	0.0
K08164	34.0
K02493	3262.0
K08166	0.0
K08167	0.0
K02496	0.0
K02497	34.0
K02494	0.0
K02495	5680.0
K02498	0.0
K02499	790.0
K08168	34.0
K08169	319.0
K14415	468.0
K14414	610.0
K06881	3297.0
K00436	0.0
K06332	34.0
K12815	0.0
K12810	0.0
K06885	712.0
K00437	6.0
K06335	34.0
K06334	2082.0
K03547	1894.0
K03546	1377.0
K03545	4046.0
K03544	3570.0
K03543	689.0
K06888	1122.0
K10941	0.0
K03549	626.0
K03548	0.0
K10940	0.0
K02236	111.0
K02237	2358.0
K02234	0.0
K02232	1853.0
K02233	2341.0
K02230	760.0
K02231	3382.0
K06359	0.0
K02238	1937.0
K02239	34.0
K03723	3212.0
K03722	792.0
K03721	0.0
K03720	0.0
K03727	0.0
K03726	0.0
K03725	0.0
K03724	658.0
K06358	0.0
K12673	0.0
K12679	0.0
K12678	0.0
K06410	592.0
K11898	0.0
K11899	0.0
K11896	1.0
K11897	0.0
K11894	0.0
K11895	1.0
K11892	0.0
K11893	0.0
K11890	0.0
K11891	0.0
K08762	0.0
K08764	0.0
K08765	0.0
K10418	0.0
K11325	0.0
K11326	0.0
K11327	0.0
K11328	0.0
K11329	0.0
K00151	34.0
K00150	0.0
K00153	0.0
K00400	0.0
K00407	0.0
K00406	609.0
K00405	611.0
K00404	611.0
K00158	50.0
K01342	0.0
K09388	0.0
K09386	0.0
K09384	10.0
K04094	1343.0
K04095	480.0
K04096	3871.0
K04097	0.0
K04090	0.0
K04091	642.0
K04092	0.0
K04093	0.0
K04098	0.0
K04099	0.0
K01578	0.0
K01579	1127.0
K01574	0.0
K01575	63.0
K01576	0.0
K01577	1.0
K01571	1062.0
K01572	2122.0
K01573	158.0
K02009	637.0
K02008	6412.0
K02005	3907.0
K02004	22860.0
K02007	1378.0
K02006	9252.0
K02001	210.0
K02000	224.0
K02003	28671.0
K02002	225.0
K03065	0.0
K08952	0.0
K03060	2403.0
K13809	0.0
K10948	0.0
K09607	34.0
K06125	0.0
K04337	0.0
K06120	127.0
K06121	0.0
K04336	0.0
K01127	0.0
K09703	6.0
K00004	26.0
K14699	0.0
K09702	59.0
K14698	0.0
K05311	685.0
K13829	0.0
K10943	2.0
K07291	0.0
K07290	0.0
K10206	3101.0
K10202	0.0
K10208	0.0
K10209	0.0
K01966	145.0
K01965	0.0
K01964	0.0
K01963	1879.0
K01962	1604.0
K01961	3898.0
K01960	546.0
K01969	0.0
K01968	0.0
K07749	551.0
K07748	0.0
K07741	190.0
K07740	0.0
K07743	0.0
K07742	2282.0
K07745	0.0
K07744	0.0
K07746	0.0
K01299	1644.0
K01295	732.0
K01297	1325.0
K02922	0.0
K05603	0.0
K02921	0.0
K02926	3287.0
K05607	0.0
K02924	0.0
K05605	0.0
K02928	0.0
K02929	0.0
K00216	34.0
K00217	0.0
K00214	0.0
K00215	2995.0
K00213	0.0
K00210	0.0
K00211	0.0
K00218	0.0
K00219	477.0
K01035	6.0
K01034	155.0
K04517	3121.0
K01740	4998.0
K01031	0.0
K01746	47.0
K01745	602.0
K01744	1065.0
K01749	1593.0
K01039	22.0
K04518	459.0
K09591	0.0
K14129	0.0
K14128	0.0
K14121	0.0
K14120	0.0
K14123	0.0
K14122	0.0
K14125	0.0
K14124	0.0
K14127	0.0
K14126	0.0
K03521	3361.0
K03520	0.0
K03523	1955.0
K03522	3376.0
K03525	3295.0
K03524	2859.0
K03527	3990.0
K03526	3098.0
K03529	2892.0
K03528	0.0
K06338	0.0
K02217	1862.0
K03299	799.0
K03298	1.0
K13472	0.0
K03293	288.0
K03292	3334.0
K03291	0.0
K03290	0.0
K03297	1152.0
K03296	6533.0
K03295	293.0
K03294	2103.0
K13009	0.0
K12690	0.0
K09743	0.0
K06022	0.0
K07190	0.0
K06021	0.0
K07192	988.0
K06020	0.0
K06027	0.0
K06026	0.0
K09744	0.0
K07991	0.0
K08749	0.0
K09835	0.0
K09834	0.0
K10439	5028.0
K06351	34.0
K09833	0.0
K10925	0.0
K10924	3.0
K10927	2.0
K10926	0.0
K10923	0.0
K10922	0.0
K09629	0.0
K10697	0.0
K00179	1407.0
K00172	176.0
K00171	55.0
K00170	108.0
K00177	1205.0
K00176	1204.0
K00175	2464.0
K00174	2225.0
K13478	0.0
K14338	34.0
K14339	0.0
K14335	0.0
K14337	0.0
K14330	0.0
K14331	0.0
K14333	0.0
K08918	0.0
K13479	247.0
K04078	3262.0
K04079	3237.0
K04076	59.0
K04077	3287.0
K04074	789.0
K04075	3245.0
K04072	2700.0
K04073	34.0
K04070	1597.0
K04071	0.0
K14597	0.0
K13318	0.0
K08280	0.0
K13641	636.0
K13640	9.0
K13643	5.0
K13642	0.0
K02027	22916.0
K02026	39843.0
K02025	42591.0
K02024	0.0
K02023	569.0
K02022	22.0
K02021	8.0
K02020	2168.0
K02029	5722.0
K02028	5236.0
K03886	34.0
K03887	34.0
K03884	0.0
K03885	826.0
K03881	0.0
K03888	34.0
K03889	0.0
K12998	0.0
K12999	0.0
K12992	817.0
K12993	0.0
K12990	477.0
K12991	0.0
K12996	14.0
K12997	13.0
K12994	0.0
K12995	6.0
K08979	0.0
K08978	1784.0
K03088	34163.0
K03089	1.0
K03086	4584.0
K03087	2.0
K08971	0.0
K08970	609.0
K03082	609.0
K03080	0.0
K08974	1773.0
K13868	0.0
K00918	137.0
K01553	0.0
K12214	0.0
K11646	1.0
K11645	0.0
K11641	0.0
K11640	0.0
K12736	0.0
K12733	0.0
K07507	1334.0
K07506	0.0
K07505	0.0
K07504	0.0
K07503	0.0
K07502	611.0
K07501	0.0
K07500	0.0
K07509	0.0
K07508	0.0
K11422	0.0
K08698	0.0
K10773	3481.0
K10774	0.0
K14286	0.0
K10778	0.0
K14287	0.0
K00140	81.0
K05501	0.0
K01903	647.0
K01902	647.0
K01905	6.0
K01904	0.0
K01907	0.0
K01906	0.0
K01909	0.0
K01908	0.0
K14534	887.0
K00147	2806.0
K07767	0.0
K07769	0.0
K07768	0.0
K06203	0.0
K06202	0.0
K09921	0.0
K09920	0.0
K09927	1077.0
K09024	0.0
K09022	68.0
K09023	609.0
K09020	8.0
K09021	0.0
K02908	0.0
K02909	3296.0
K08218	389.0
K08219	0.0
K02904	2678.0
K02906	3287.0
K02907	2211.0
K02902	3255.0
K00230	17.0
K00231	75.0
K00232	0.0
K08976	642.0
K00234	0.0
K00239	1398.0
K06209	2050.0
K09928	612.0
K01015	0.0
K01014	0.0
K01012	3296.0
K01011	2105.0
K01010	0.0
K08920	0.0
K14103	0.0
K14102	0.0
K14101	0.0
K14100	0.0
K14105	0.0
K14104	0.0
K14109	0.0
K14108	0.0
K06401	34.0
K00893	0.0
K13402	0.0
K12858	0.0
K03503	376.0
K03502	2271.0
K03501	2687.0
K03500	3503.0
K08924	0.0
K02278	39.0
K02279	246.0
K12977	0.0
K02276	34.0
K02277	34.0
K02274	642.0
K02275	642.0
K13450	0.0
K13451	0.0
K13452	0.0
K13454	0.0
K13455	0.0
K12509	0.0
K12508	0.0
K12507	4.0
K12506	38.0
K12500	0.0
K12503	0.0
K05926	0.0
K09728	0.0
K14587	8.0
K06597	0.0
K06596	2.0
K06595	34.0
K06599	0.0
K06598	0.0
K07978	0.0
K07979	4737.0
K07976	0.0
K14585	0.0
K10907	3876.0
K10906	0.0
K10901	0.0
K10909	0.0
K10908	1.0
K09819	655.0
K09818	46.0
K09817	2214.0
K09816	2210.0
K09815	2218.0
K06374	1724.0
K06373	1724.0
K09812	3155.0
K09811	3598.0
K09810	1507.0
K09724	0.0
K14582	0.0
K09721	0.0
K04058	610.0
K04059	1.0
K04050	0.0
K04051	0.0
K04052	0.0
K04053	0.0
K04054	0.0
K04055	0.0
K04056	610.0
K04057	0.0
K01047	0.0
K08975	0.0
K10015	0.0
K10014	1.0
K10017	0.0
K10016	0.0
K10011	0.0
K10010	76.0
K10013	0.0
K10012	468.0
K10019	0.0
K10018	0.0
K13665	0.0
K13664	0.0
K13663	0.0
K13662	0.0
K13661	0.0
K13660	0.0
K13669	0.0
K13668	0.0
K07641	609.0
K01466	75.0
K13590	0.0
K01464	1212.0
K01465	3379.0
K01462	5548.0
K01463	384.0
K01460	0.0
K01461	0.0
K13599	2.0
K13598	2.0
K01468	387.0
K01469	609.0
K09251	1.0
K09252	0.0
K02041	553.0
K02040	4565.0
K02043	0.0
K02045	70.0
K02044	560.0
K02047	679.0
K02046	679.0
K02049	7091.0
K02048	679.0
K05549	0.0
K05548	0.0
K06046	0.0
K03319	17.0
K03316	25.0
K03317	117.0
K03314	0.0
K03315	2578.0
K03312	1346.0
K03313	332.0
K03310	4752.0
K03311	1725.0
K12052	0.0
K02945	3142.0
K06162	7.0
K06163	7.0
K06160	0.0
K06161	0.0
K06166	7.0
K00359	773.0
K06164	7.0
K06165	7.0
K06168	3246.0
K06169	0.0
K13020	5.0
K07158	0.0
K07159	0.0
K04835	9.0
K11621	0.0
K11991	0.0
K11622	34.0
K11996	988.0
K11627	0.0
K11626	0.0
K11629	0.0
K11628	0.0
K07561	0.0
K07560	3287.0
K07563	0.0
K07562	0.0
K07565	0.0
K07564	0.0
K07567	4328.0
K07566	3068.0
K07569	0.0
K07568	3190.0
K09925	0.0
K11199	0.0
K11198	0.0
K11192	0.0
K11191	0.0
K11196	0.0
K11195	0.0
K11194	0.0
K02492	1854.0
K10713	0.0
K10710	172.0
K10711	465.0
K10716	0.0
K02490	36.0
K10714	0.0
K10715	0.0
K01929	3321.0
K01928	3328.0
K01923	2992.0
K01922	622.0
K01921	4032.0
K01920	0.0
K01926	3194.0
K01925	3288.0
K01924	2678.0
K07789	609.0
K07788	0.0
K07785	0.0
K07784	0.0
K07787	616.0
K07786	0.0
K07781	0.0
K07783	164.0
K07782	0.0
K05835	0.0
K06355	0.0
K14661	0.0
K09844	0.0
K00782	212.0
K00783	3296.0
K00784	1960.0
K00785	0.0
K00786	1123.0
K00039	0.0
K00036	1297.0
K00037	0.0
K00034	70.0
K00035	0.0
K00032	0.0
K00033	1343.0
K00030	481.0
K00031	1987.0
K01259	546.0
K01258	3006.0
K01255	1753.0
K01256	769.0
K01251	1408.0
K01250	191.0
K01253	0.0
K01252	0.0
K09008	0.0
K09009	0.0
K09000	609.0
K09001	48.0
K09002	954.0
K09003	0.0
K09004	4.0
K09005	8.0
K09006	0.0
K09007	612.0
K09846	0.0
K08234	1091.0
K00258	0.0
K00259	1032.0
K00252	0.0
K00253	0.0
K00256	0.0
K00257	1089.0
K00254	0.0
K00255	0.0
K01079	195.0
K01078	609.0
K01071	18.0
K01070	0.0
K01073	38.0
K01077	1582.0
K01076	662.0
K14472	0.0
K14471	0.0
K14470	0.0
K14475	7.0
K09841	0.0
K02788	466.0
K02782	6.0
K02783	682.0
K02781	26.0
K02786	466.0
K02787	0.0
K02784	0.0
K01060	628.0
K01787	958.0
K01786	1611.0
K01785	3817.0
K01784	6946.0
K01783	3515.0
K01782	1218.0
K01781	0.0
K01780	0.0
K01789	0.0
K01788	2494.0
K02526	73.0
K02527	1006.0
K02525	1.0
K02250	67.0
K02523	1006.0
K02520	3263.0
K02521	0.0
K02258	0.0
K02259	642.0
K02528	3282.0
K02529	15114.0
K03781	816.0
K03780	84.0
K03783	2153.0
K03782	609.0
K03785	1381.0
K03784	2004.0
K03787	1483.0
K03786	1919.0
K03789	2163.0
K03788	0.0
K10700	0.0
K00342	1034.0
K03124	0.0
K03120	0.0
K12527	197.0
K12526	0.0
K12525	0.0
K12524	618.0
K12523	0.0
K12522	0.0
K09789	228.0
K09788	12.0
K09787	2275.0
K09786	19.0
K09785	0.0
K09781	0.0
K09780	0.0
K10961	0.0
K10960	0.0
K10963	0.0
K10962	0.0
K10965	0.0
K10964	0.0
K10966	0.0
K09879	0.0
K06318	34.0
K06311	34.0
K06310	103.0
K06312	34.0
K06314	34.0
K06317	78.0
K11389	0.0
K11386	0.0
K11387	0.0
K11384	610.0
K11385	0.0
K11382	0.0
K11383	0.0
K11381	14.0
K11949	0.0
K10380	0.0
K04032	45.0
K04033	0.0
K04030	67.0
K04031	896.0
K04036	0.0
K04037	0.0
K04034	10.0
K04035	9.0
K04038	0.0
K04039	0.0
K07046	610.0
K07047	2143.0
K07044	0.0
K07045	1141.0
K07042	2893.0
K07043	2098.0
K07040	1786.0
K07041	0.0
K07048	36.0
K07049	0.0
K08664	0.0
K02584	4.0
K10039	752.0
K10038	1.0
K10037	1.0
K10036	10.0
K04788	0.0
K04789	0.0
K04784	0.0
K04785	0.0
K04786	0.0
K04787	0.0
K04780	34.0
K04781	0.0
K04782	0.0
K04783	0.0
K13601	0.0
K13603	0.0
K13602	0.0
K13605	0.0
K13604	0.0
K13607	7.0
K02404	129.0
K05783	0.0
K05782	0.0
K05781	7.0
K05780	7.0
K05787	0.0
K05786	645.0
K05785	912.0
K05784	0.0
K05789	0.0
K05788	3.0
K01442	3408.0
K01443	3207.0
K01444	476.0
K01446	13.0
K01447	1819.0
K01448	6072.0
K01449	1189.0
K14803	0.0
K02069	198.0
K05569	504.0
K08008	0.0
K02063	0.0
K05566	500.0
K05565	0.0
K05563	0.0
K05562	0.0
K05561	0.0
K02064	0.0
K03338	489.0
K03339	0.0
K03330	0.0
K03331	0.0
K03332	1.0
K03333	0.0
K03335	1078.0
K03336	468.0
K03337	488.0
K12956	0.0
K12957	609.0
K12954	0.0
K12955	0.0
K12952	0.0
K12953	0.0
K12950	0.0
K12951	0.0
K14733	0.0
K00109	0.0
K06148	6851.0
K06149	0.0
K06144	0.0
K06145	0.0
K06146	0.0
K06147	29392.0
K06141	0.0
K06142	1799.0
K06143	2.0
K11945	0.0
K08948	0.0
K08949	0.0
K00071	0.0
K14664	0.0
K13810	0.0
K14665	40.0
K03058	0.0
K11609	0.0
K11608	0.0
K14660	0.0
K11603	0.0
K11602	0.0
K11601	0.0
K11600	0.0
K11607	609.0
K11606	609.0
K11605	609.0
K11604	609.0
K10558	8.0
K10559	9.0
K10550	12.0
K10551	12.0
K10552	0.0
K10553	0.0
K10554	0.0
K10555	18.0
K10556	12.0
K10557	8.0
K03051	0.0
K03050	0.0
K07549	0.0
K07548	0.0
K07239	173.0
K07235	0.0
K07234	0.0
K07237	0.0
K07236	0.0
K07231	0.0
K07230	0.0
K07233	0.0
K07232	0.0
K02467	0.0
K05306	661.0
K05305	595.0
K05304	0.0
K05303	642.0
K05301	0.0
K02565	0.0
K08644	0.0
K08646	0.0
K08641	1998.0
K08643	0.0
K08642	0.0
K12146	0.0
K00010	1111.0
K00011	0.0
K00012	2429.0
K00013	3281.0
K00014	4087.0
K00016	2850.0
K09065	0.0
K08252	0.0
K08253	0.0
K08256	0.0
K08255	0.0
K08258	0.0
K08259	0.0
K00274	651.0
K00275	620.0
K00276	0.0
K00270	0.0
K00271	0.0
K00272	0.0
K00273	0.0
K00278	2669.0
K00279	0.0
K12675	0.0
K01277	394.0
K01274	0.0
K01273	2587.0
K01271	1774.0
K01270	2933.0
K01278	710.0
K00906	0.0
K00904	35.0
K00903	197.0
K00901	1982.0
K13785	0.0
K00908	0.0
K11149	0.0
K01053	609.0
K01051	457.0
K01057	161.0
K01056	3287.0
K01055	0.0
K01054	0.0
K01058	6.0
K02500	3280.0
K02501	3274.0
K02502	2208.0
K02503	3286.0
K02504	0.0
K02505	0.0
K02506	0.0
K02507	0.0
K02508	0.0
K02509	2.0
K00291	0.0
K13410	0.0
K13148	0.0
K13419	0.0
K05825	0.0
K03106	3287.0
K03105	0.0
K03101	3831.0
K03100	7238.0
K12541	0.0
K12540	0.0
K12543	0.0
K12542	0.0
K12545	0.0
K12544	0.0
K12547	0.0
K12546	0.0
K12549	0.0
K06080	0.0
K11018	0.0
K11019	0.0
K11016	0.0
K11017	0.0
K11014	0.0
K11015	0.0
K11012	0.0
K11013	0.0
K11010	0.0
K11011	0.0
K06333	1688.0
K06880	0.0
K06883	611.0
K06882	0.0
K09857	610.0
K06884	0.0
K06887	0.0
K06886	642.0
K06889	5374.0
K10942	2.0
K09859	0.0
K09858	1.0
K10947	4893.0
K10946	0.0
K10945	0.0
K10944	0.0
K13284	0.0
K00483	37.0
K00481	0.0
K00480	0.0
K00486	0.0
K00485	0.0
K00484	0.0
K09901	0.0
K10929	0.0
K07684	0.0
K07685	0.0
K07686	0.0
K07687	0.0
K07681	0.0
K07688	0.0
K07689	0.0
K10928	0.0
K04018	0.0
K04019	45.0
K04014	15.0
K04015	28.0
K04016	0.0
K04017	0.0
K04013	9.0
K07060	0.0
K07061	0.0
K07062	616.0
K07063	3.0
K07064	0.0
K07065	0.0
K07066	468.0
K07067	59.0
K07068	0.0
K07069	489.0
K01121	0.0
K13629	0.0
K13628	609.0
K13623	0.0
K13622	609.0
K13620	0.0
K13626	680.0
K08586	0.0
K08587	0.0
K01428	1078.0
K01429	1078.0
K01422	387.0
K01423	37.0
K01420	1919.0
K01421	1935.0
K01426	1245.0
K01427	0.0
K01424	2732.0
K01425	1902.0
K08068	0.0
K07538	0.0
K13086	0.0
K13085	0.0
K07287	0.0
K07824	0.0
K07682	0.0
K02722	0.0
K12978	0.0
K12979	0.0
K12972	0.0
K12973	0.0
K12974	0.0
K12975	0.0
K12976	0.0
K07821	0.0
K07683	1.0
K14750	0.0
K14751	0.0
K14953	0.0
K12288	0.0
K12289	0.0
K12282	0.0
K12283	0.0
K12280	0.0
K12281	0.0
K12286	0.0
K12287	2.0
K12284	0.0
K12285	2.0
K11957	0.0
K11956	0.0
K11955	0.0
K11954	0.0
K11953	0.0
K11952	0.0
K11951	0.0
K11950	0.0
K11959	0.0
K11958	0.0
K13889	1.0
K13888	1.0
K11963	0.0
K07217	51.0
K07216	1121.0
K07215	0.0
K07214	1119.0
K07213	79.0
K07212	0.0
K07219	48.0
K07218	0.0
K12150	0.0
K08689	0.0
K08688	0.0
K00402	0.0
K00401	0.0
K11994	0.0
K00152	0.0
K01043	0.0
K00154	0.0
K00157	0.0
K00156	229.0
K10533	0.0
K10530	0.0
K10531	0.0
K10536	745.0
K10537	12.0
K10535	0.0
K10538	0.0
K10539	12.0
K00073	5.0
K13934	0.0
K00076	133.0
K00077	2566.0
K00074	2823.0
K00075	2687.0
K00078	0.0
K00079	0.0
K02290	0.0
K02563	3329.0
K02292	0.0
K08966	34.0
K02294	0.0
K08278	0.0
K08279	0.0
K08274	0.0
K08275	0.0
K08276	0.0
K08277	0.0
K00298	26.0
K00299	609.0
K00296	0.0
K00297	3218.0
K00294	41.0
K00292	0.0
K00293	0.0
K00290	1533.0
K07757	0.0
K12089	0.0
K01210	14.0
K01213	0.0
K01212	629.0
K01215	13.0
K01214	0.0
K01217	0.0
K01216	0.0
K01219	0.0
K01218	502.0
K02749	0.0
K02746	597.0
K02747	593.0
K02744	1597.0
K02745	593.0
K02742	2.0
K00924	1290.0
K00925	3793.0
K00926	1331.0
K00927	3287.0
K00928	4737.0
K00929	1737.0
K12085	0.0
K02298	0.0
K02299	0.0
K02568	7.0
K02569	1.0
K02562	0.0
K02291	609.0
K02560	0.0
K02293	0.0
K02566	773.0
K02567	10.0
K02564	3708.0
K02297	0.0
K03169	7121.0
K03168	2666.0
K03163	0.0
K03162	0.0
K03167	0.0
K03166	0.0
K11038	0.0
K11039	0.0
K11030	0.0
K11031	184.0
K11032	34.0
K11033	34.0
K11034	34.0
K11035	34.0
K11036	0.0
K11037	0.0
K02546	0.0
K07668	155.0
K07669	0.0
K07666	609.0
K07667	3844.0
K07664	0.0
K07665	1251.0
K07662	0.0
K07663	609.0
K07660	0.0
K07661	0.0
K03927	2064.0
K07008	0.0
K07009	1361.0
K07002	1.0
K07003	1415.0
K07000	0.0
K07001	2016.0
K07006	643.0
K07007	4122.0
K07004	34.0
K07005	2927.0
K03921	0.0
K02956	3287.0
K09725	0.0
K09181	620.0
K08599	0.0
K08598	0.0
K08591	3361.0
K08590	1057.0
K01156	23.0
K01154	4233.0
K01407	0.0
K01400	67.0
K01153	3683.0
K01150	14.0
K01151	2662.0
K01408	0.0
K01409	4038.0
K01158	0.0
K01159	1828.0
K05523	0.0
K05522	0.0
K05521	2389.0
K05520	1639.0
K05527	0.0
K05526	0.0
K05525	0.0
K05524	8.0
K05529	0.0
K14518	0.0
K14519	609.0
K05949	0.0
K01754	2558.0
K05942	0.0
K01027	2.0
K02171	0.0
K02170	36.0
K02173	5.0
K02172	0.0
K01751	266.0
K06416	794.0
K06417	34.0
K06414	0.0
K06947	0.0
K03379	0.0
K03808	611.0
K03809	615.0
K03806	0.0
K06412	1788.0
K03804	0.0
K12296	13.0
K03802	0.0
K03803	440.0
K06413	42.0
K10808	0.0
K06411	573.0
K01028	9.0
K01029	93.0
K11931	2.0
K11930	0.0
K11933	0.0
K11932	0.0
K11935	0.0
K11934	308.0
K11937	0.0
K11936	13.0
K11939	0.0
K11938	0.0
K10800	609.0
K06419	34.0
K11929	0.0
K07271	1775.0
K07270	0.0
K07273	251.0
K07272	13.0
K07275	0.0
K07274	1.0
K07277	1008.0
K07276	0.0
K07279	0.0
K07278	0.0
K10623	0.0
K02481	1156.0
K11520	0.0
K02480	34.0
K08170	0.0
K02485	0.0
K02484	708.0
K02487	0.0
K08600	4308.0
K08603	0.0
K08602	1404.0
K08605	0.0
K08604	0.0
K09956	609.0
K09957	0.0
K09954	609.0
K09955	2721.0
K09952	22.0
K09953	0.0
K09950	0.0
K09951	920.0
K09958	609.0
K09959	0.0
K07495	4263.0
K07494	0.0
K07497	2075.0
K07496	1010.0
K07491	3441.0
K07490	0.0
K07493	64.0
K07492	7.0
K07499	0.0
K07498	59.0
K11209	0.0
K11208	0.0
K11204	0.0
K11203	11.0
K11202	68.0
K11201	0.0
K11200	6.0
K00058	6149.0
K00059	8759.0
K00728	0.0
K00729	0.0
K00055	1.0
K00057	3298.0
K00050	492.0
K00051	0.0
K00720	0.0
K00721	1759.0
K14424	0.0
K06033	0.0
K14189	0.0
K14188	58.0
K06364	0.0
K14187	0.0
K01239	358.0
K01238	376.0
K01897	2265.0
K01232	1199.0
K01895	1171.0
K01230	0.0
K01893	3261.0
K01236	0.0
K01235	166.0
K01890	3287.0
K02768	768.0
K02769	66.0
K02760	3258.0
K02761	3047.0
K02763	0.0
K02764	0.0
K02765	1388.0
K00948	4183.0
K00949	1977.0
K00942	3428.0
K00943	2194.0
K00940	900.0
K00941	6327.0
K00946	1239.0
K00947	0.0
K00944	0.0
K00945	6683.0
K01097	0.0
K01096	37.0
K01095	20.0
K01093	2.0
K01092	1690.0
K01091	6963.0
K01090	4303.0
K03499	7101.0
K03498	5563.0
K03491	1465.0
K03490	471.0
K03493	0.0
K03492	7.0
K03495	3288.0
K03497	7752.0
K03496	8579.0
K02817	0.0
K02814	0.0
K02815	0.0
K02810	403.0
K02548	2149.0
K02549	657.0
K02818	0.0
K02819	570.0
K03637	1995.0
K03636	677.0
K03147	2962.0
K03146	5.0
K08851	0.0
K06518	2788.0
K09729	28.0
K06048	0.0
K06045	1252.0
K06044	0.0
K09727	0.0
K09726	0.0
K06041	1487.0
K09720	0.0
K09723	0.0
K06042	1587.0
K09897	0.0
K09896	0.0
K09895	0.0
K09894	0.0
K09893	0.0
K09892	0.0
K09891	0.0
K09890	0.0
K09899	0.0
K09898	0.0
K03622	0.0
K07648	0.0
K07649	0.0
K07398	0.0
K07399	34.0
K11056	0.0
K11057	0.0
K11054	0.0
K11055	0.0
K07640	1.0
K07393	612.0
K07390	609.0
K07391	2761.0
K07644	609.0
K07645	609.0
K07646	4272.0
K07647	0.0
K10896	0.0
K07024	16742.0
K07025	5306.0
K07026	0.0
K07027	1279.0
K07020	0.0
K07021	15.0
K07022	0.0
K07023	1599.0
K07028	2.0
K07029	5087.0
K10094	0.0
K01390	0.0
K01392	0.0
K01399	0.0
K02673	0.0
K05893	0.0
K05897	0.0
K05896	2893.0
K05895	1300.0
K05899	0.0
K05898	0.0
K00555	0.0
K00554	2752.0
K00557	3.0
K00556	233.0
K00551	0.0
K00559	0.0
K00558	5189.0
K01170	0.0
K01173	10.0
K01174	35.0
K01175	644.0
K01176	81.0
K01178	609.0
K01179	3028.0
K14578	0.0
K14579	0.0
K08951	0.0
K08950	0.0
K08953	0.0
K03828	609.0
K03829	0.0
K03820	844.0
K03821	34.0
K03822	0.0
K03823	2542.0
K03824	1.0
K03825	48.0
K03826	2861.0
K03827	430.0
K12248	0.0
K12246	0.0
K12247	0.0
K12242	0.0
K12243	0.0
K12240	0.0
K12241	0.0
K11919	0.0
K11918	0.0
K11913	0.0
K11912	0.0
K11911	0.0
K11910	0.0
K11917	0.0
K11916	0.0
K11915	0.0
K11914	0.0
K12068	0.0
K12069	0.0
K12062	0.0
K12063	0.0
K12060	0.0
K12061	0.0
K12066	0.0
K12067	0.0
K12064	0.0
K12065	0.0
K07259	393.0
K07258	5454.0
K07253	0.0
K07251	0.0
K07250	1111.0
K07257	4.0
K07256	0.0
K07255	0.0
K07254	0.0
K05372	0.0
K05373	0.0
K05370	0.0
K05371	0.0
K05374	0.0
K05375	0.0
K09970	0.0
K09971	0.0
K09972	4.0
K09973	613.0
K09974	609.0
K09975	0.0
K09976	526.0
K09978	0.0
K09979	232.0
K11261	492.0
K11260	0.0
K11263	0.0
K11264	0.0
K10793	12.0
K10796	18.0
K10797	151.0
K10794	0.0
K10795	12.0
K00700	4007.0
K00701	0.0
K10798	0.0
K00703	2755.0
K00705	3745.0
K09828	0.0
K10133	0.0
K13053	0.0
K03192	609.0
K00964	0.0
K00965	2219.0
K00966	706.0
K00960	34.0
K00961	0.0
K00962	3283.0
K00963	1511.0
K00969	2536.0
K12681	0.0
K02703	0.0
K08364	0.0
K08365	0.0
K02706	0.0
K08363	0.0
K08361	0.0
K02708	0.0
K02709	0.0
K08368	2.0
K08369	34.0
K01615	774.0
K01617	34.0
K01616	0.0
K01611	808.0
K01610	1513.0
K01613	1435.0
K01612	0.0
K01619	3759.0
K01618	0.0
K02834	3286.0
K02835	3287.0
K05281	34.0
K03619	0.0
K03618	0.0
K03617	2643.0
K03616	682.0
K03615	2635.0
K03614	2575.0
K03613	2619.0
K03612	2585.0
K03611	34.0
K03610	1458.0
K09705	2.0
K09704	949.0
K09701	609.0
K09700	8.0
K09709	0.0
K06391	836.0
K06390	1782.0
K06393	1773.0
K06392	1314.0
K06395	79.0
K06394	985.0
K06397	1705.0
K06396	1680.0
K06399	1728.0
K06398	1791.0
K06435	0.0
K11078	0.0
K11079	0.0
K11074	0.0
K11075	0.0
K11076	0.0
K11077	0.0
K11070	2404.0
K11071	2404.0
K11072	2408.0
K11073	0.0
K06935	0.0
K06934	43.0
K06937	610.0
K06936	0.0
K06931	0.0
K06930	0.0
K06933	0.0
K06932	0.0
K06939	0.0
K06938	0.0
K13381	0.0
K05916	642.0
K05917	0.0
K05914	0.0
K05915	0.0
K05912	0.0
K05913	0.0
K05910	0.0
K05911	0.0
K05918	0.0
K05919	1622.0
K00392	0.0
K00390	669.0
K00397	0.0
K00395	0.0
K00394	71.0
K01884	0.0
K00399	0.0
K01886	2738.0
K01376	0.0
K01372	891.0
K09149	0.0
K09148	0.0
K01225	19.0
K09145	501.0
K09144	468.0
K09147	0.0
K09146	0.0
K09141	2.0
K09140	0.0
K09143	0.0
K09142	0.0
K05709	0.0
K05708	0.0
K05879	1086.0
K05878	1073.0
K05875	0.0
K05874	0.0
K05877	0.0
K05876	0.0
K05873	0.0
K00579	0.0
K00578	0.0
K00577	0.0
K00575	2076.0
K00574	1205.0
K00573	612.0
K00571	2367.0
K00570	0.0
K01118	832.0
K01119	307.0
K01157	0.0
K01112	0.0
K01113	614.0
K04477	1915.0
K01114	34.0
K01115	0.0
K08087	0.0
K01315	0.0
K08085	0.0
K08084	0.0
K08083	0.0
K08082	0.0
K08081	0.0
K08080	0.0
K01152	0.0
K01401	0.0
K09826	0.0
K06344	0.0
K06345	34.0
K09822	609.0
K06343	0.0
K10938	0.0
K06341	0.0
K10934	0.0
K10935	0.0
K10932	0.0
K11052	0.0
K10930	0.0
K06349	34.0
K11053	0.0
K10754	0.0
K01755	3314.0
K10200	161.0
K02132	0.0
K02137	0.0
K03840	0.0
K03841	3.0
K13028	0.0
K13799	0.0
K13798	0.0
K13795	0.0
K13794	0.0
K13021	0.0
K13792	0.0
K13791	0.0
K13790	0.0
K12268	0.0
K12269	465.0
K12262	0.0
K12263	34.0
K12264	0.0
K12265	0.0
K12266	0.0
K12267	3163.0
K01757	0.0
K12237	0.0
K13243	0.0
K13245	0.0
K13244	0.0
K13246	0.0
K03264	0.0
K03265	0.0
K03263	0.0
K03268	0.0
K03269	1003.0
K12415	0.0
K10211	0.0
K09918	0.0
K09919	0.0
K06720	0.0
K09913	6.0
K09910	0.0
K09911	0.0
K09916	0.0
K09917	0.0
K06726	213.0
K09915	609.0
K11535	67.0
K11534	8.0
K11537	319.0
K11531	0.0
K11533	0.0
K11532	0.0
K11249	26.0
K11539	0.0
K00762	3866.0
K00763	2322.0
K00760	3282.0
K00761	2822.0
K00766	1909.0
K00767	2046.0
K00764	4468.0
K00765	3259.0
K00768	1882.0
K00769	1.0
K11059	0.0
K00186	0.0
K00187	0.0
K00184	654.0
K00185	624.0
K00183	40.0
K00180	1476.0
K00188	0.0
K00189	0.0
K10110	878.0
K10111	0.0
K10112	2475.0
K10113	0.0
K10114	0.0
K10115	0.0
K10116	0.0
K10117	2383.0
K10118	2885.0
K10119	2966.0
K04641	8.0
K04643	0.0
K04642	0.0
K13282	0.0
K00988	0.0
K00989	1373.0
K00986	135.0
K00984	468.0
K00985	0.0
K00982	2.0
K00983	1243.0
K00980	635.0
K00981	3896.0
K01585	1017.0
K01584	0.0
K01586	3512.0
K13498	0.0
K01580	411.0
K01583	573.0
K01582	979.0
K13497	1080.0
K01589	827.0
K01588	3887.0
K14941	0.0
K08347	0.0
K08348	0.0
K02720	0.0
K14949	0.0
K02723	0.0
K03459	0.0
K03458	2107.0
K03455	2260.0
K03457	36.0
K03451	542.0
K03981	0.0
K03980	1354.0
K02614	950.0
K01639	2150.0
K01638	34.0
K01637	34.0
K01636	6.0
K01635	34.0
K01634	0.0
K01633	1075.0
K01632	3.0
K01631	0.0
K01630	624.0
K02615	0.0
K02588	325.0
K02589	533.0
K02858	145.0
K02859	38.0
K14051	0.0
K14053	0.0
K14052	0.0
K02852	295.0
K02853	1.0
K02850	0.0
K02851	0.0
K14059	833.0
K14058	0.0
K02586	67.0
K02587	86.0
K03679	0.0
K03671	6446.0
K03670	609.0
K03673	0.0
K03672	0.0
K03675	0.0
K03674	0.0
K03677	0.0
K03676	8.0
K09761	3241.0
K09760	451.0
K09763	34.0
K09762	2277.0
K09765	1866.0
K09764	56.0
K09767	63.0
K06006	0.0
K09769	772.0
K09768	1434.0
K10353	0.0
K03187	1078.0
K03186	729.0
K03185	0.0
K03184	0.0
K03183	2407.0
K03182	713.0
K03181	0.0
K03189	1078.0
K03188	1078.0
K02715	0.0
K12455	0.0
K12454	609.0
K12453	0.0
K12452	76.0
K12451	0.0
K07358	0.0
K07356	0.0
K07357	0.0
K07354	0.0
K07355	0.0
K07352	0.0
K07353	0.0
K07350	0.0
K07351	0.0
K06919	465.0
K06918	0.0
K06917	17.0
K06916	2.0
K06915	618.0
K06914	0.0
K06913	0.0
K06912	0.0
K06911	1055.0
K06910	485.0
K08986	34.0
K08987	64.0
K08984	609.0
K08985	0.0
K08982	36.0
K08983	0.0
K08980	0.0
K08981	208.0
K08988	0.0
K08989	34.0
K02252	0.0
K05934	1599.0
K05936	1647.0
K05937	0.0
K02253	0.0
K05939	1218.0
K00378	2108.0
K00375	2866.0
K00374	35.0
K00376	0.0
K00371	35.0
K00370	35.0
K00373	35.0
K00372	609.0
K01358	4042.0
K09166	609.0
K09165	0.0
K09164	0.0
K09163	215.0
K09162	642.0
K09161	0.0
K09160	0.0
K01354	609.0
K01355	0.0
K01356	4025.0
K05601	34.0
K05851	0.0
K03807	0.0
K05606	468.0
K02927	0.0
K05974	0.0
K03805	0.0
K05976	0.0
K00519	0.0
K00518	1.0
K03800	1963.0
K00511	0.0
K00510	0.0
K03801	393.0
K00515	0.0
K00514	0.0
K00517	67.0
K05971	0.0
K03154	2012.0
K11147	0.0
K05581	0.0
K05580	0.0
K05583	0.0
K05582	0.0
K05585	0.0
K05584	0.0
K05587	0.0
K05586	0.0
K05589	3.0
K03150	2950.0
K03623	0.0
K03152	2937.0
K14200	0.0
K14201	0.0
K14202	0.0
K03621	2661.0
K14204	0.0
K14205	39.0
K01134	469.0
K01135	0.0
K01136	1222.0
K01137	609.0
K01130	3664.0
K01132	0.0
K01133	1100.0
K01138	2877.0
K01139	127.0
K02113	3056.0
K02112	3625.0
K02111	3557.0
K02446	652.0
K02117	2229.0
K02116	540.0
K02115	3625.0
K02114	3624.0
K02119	1792.0
K02118	2139.0
K02448	0.0
K01036	2.0
K03212	0.0
K13007	0.0
K13006	6.0
K13005	0.0
K13004	468.0
K13001	0.0
K06404	695.0
K01032	0.0
K06951	2.0
K03862	0.0
K03863	0.0
K06406	1791.0
K06957	0.0
K05020	46.0
K06400	1527.0
K06403	777.0
K06954	0.0
K10814	0.0
K10817	0.0
K10816	0.0
K07136	0.0
K03242	0.0
K03243	0.0
K12202	0.0
K12203	0.0
K12206	0.0
K12207	0.0
K12204	0.0
K12205	0.0
K12208	0.0
K12209	0.0
K13919	128.0
K13918	0.0
K06214	0.0
K06215	811.0
K09936	1629.0
K06217	3287.0
K09930	609.0
K09931	2.0
K09932	642.0
K06213	2629.0
K09938	0.0
K09939	385.0
K11517	0.0
K06337	0.0
K13301	0.0
K00748	1006.0
K00745	13.0
K00743	0.0
K07165	609.0
K07164	1013.0
K07167	0.0
K07166	2213.0
K07161	0.0
K07160	91.0
K07163	0.0
K07162	19.0
K07169	0.0
K07168	1.0
K06336	34.0
K01839	1734.0
K01838	128.0
K01835	725.0
K01834	9227.0
K01837	0.0
K01830	0.0
K00608	0.0
K02632	0.0
K02630	0.0
K02631	0.0
K08322	20.0
K08323	61.0
K08320	0.0
K08321	625.0
K08326	0.0
K08324	0.0
K08325	322.0
K01659	0.0
K01658	2045.0
K02637	0.0
K01653	3294.0
K01652	4444.0
K01655	0.0
K01654	1223.0
K01657	1885.0
K02874	2678.0
K02875	0.0
K02876	3262.0
K02877	0.0
K02871	3279.0
K02873	0.0
K02878	3287.0
K02879	2822.0
K14070	0.0
K09749	1166.0
K09748	2653.0
K06023	5769.0
K09742	0.0
K09741	0.0
K09740	9.0
K09747	2436.0
K09746	0.0
K09745	0.0
K06024	2868.0
K03477	0.0
K03476	136.0
K03475	1339.0
K03474	1004.0
K03473	393.0
K03472	0.0
K03471	1130.0
K03470	3257.0
K03478	972.0
K02304	1987.0
K02305	0.0
K02302	68.0
K02303	36.0
K02300	0.0
K02301	642.0
K03653	0.0
K03652	1337.0
K03651	0.0
K03650	2824.0
K03657	8093.0
K03656	0.0
K03655	4891.0
K03654	3871.0
K03658	468.0
K12439	0.0
K12431	0.0
K12430	0.0
K12433	0.0
K12432	0.0
K12435	0.0
K12434	0.0
K12437	0.0
K12436	0.0
K06979	55.0
K06978	1255.0
K06971	238.0
K06970	3.0
K06973	2761.0
K06972	1003.0
K06975	1031.0
K06974	0.0
K06977	0.0
K06976	530.0
K07082	2536.0
K07083	234.0
K07080	1117.0
K07081	8.0
K07086	0.0
K07087	0.0
K07084	50.0
K07085	1097.0
K07088	5083.0
K07089	1758.0
K01317	0.0
K11162	0.0
K11163	0.0
K11161	0.0
K11168	0.0
K00356	69.0
K00355	67.0
K00354	0.0
K00353	0.0
K00351	396.0
K00350	396.0
K05952	0.0
K05953	0.0
K05951	2.0
K05956	0.0
K05957	0.0
K00358	38.0
K00689	14.0
K00688	4389.0
K00681	1152.0
K00680	3394.0
K00683	0.0
K00685	609.0
K00684	763.0
K00687	13.0
K00686	34.0
K05831	0.0
K05830	0.0
K05833	1851.0
K05832	1768.0
K05834	0.0
K05837	2780.0
K05836	0.0
K05839	0.0
K05838	0.0
K07677	0.0
K00533	624.0
K00532	648.0
K00531	0.0
K00530	0.0
K00537	3628.0
K00536	34.0
K00535	0.0
K00534	1.0
K00539	0.0
K00538	0.0
K11029	0.0
K14260	106.0
K14261	0.0
K14266	0.0
K14267	0.0
K14268	0.0
K14269	0.0
K01337	0.0
K01338	4035.0
K02683	0.0
K02682	0.0
K02681	0.0
K02680	0.0
K02687	2806.0
K02686	0.0
K02685	0.0
K02689	0.0
K02688	11.0
K00824	1068.0
K00827	0.0
K00826	3917.0
K00821	3966.0
K00820	3764.0
K00823	10.0
K00822	0.0
K00829	0.0
K00828	0.0
K01488	878.0
K01489	2254.0
K01484	0.0
K01485	953.0
K01486	1805.0
K01487	869.0
K01480	1924.0
K01481	0.0
K01482	7.0
K01483	0.0
K02469	4362.0
K02468	2.0
K02466	8.0
K02465	0.0
K02464	0.0
K02463	0.0
K02462	0.0
K02461	0.0
K02460	2.0
K08969	34.0
K13061	0.0
K13060	0.0
K13063	0.0
K13062	0.0
K13069	0.0
K08964	0.0
K06363	0.0
K03079	144.0
K06342	34.0
K03078	0.0
K13289	0.0
K13288	0.0
K13285	0.0
K13287	0.0
K13286	0.0
K13281	62.0
K13280	1442.0
K13283	0.0
K00054	18.0
K04496	0.0
K05369	0.0
K05368	0.0
K03228	610.0
K03229	610.0
K00052	2787.0
K03222	610.0
K03223	610.0
K03220	1.0
K03221	1.0
K03226	610.0
K03227	610.0
K03224	610.0
K03225	1.0
K09482	0.0
K09483	0.0
K13836	0.0
K12228	0.0
K05360	0.0
K12224	0.0
K12225	0.0
K12226	0.0
K12227	0.0
K12220	0.0
K05363	944.0
K12222	0.0
K12223	0.0
K08681	804.0
K08680	55.0
K08683	0.0
K08682	0.0
K08685	0.0
K08684	0.0
K08687	0.0
K08686	0.0
K11755	2636.0
K11754	7283.0
K11751	0.0
K11750	0.0
K11753	6531.0
K11752	3908.0
K02407	647.0
K13938	0.0
K13936	0.0
K13935	0.0
K02406	2268.0
K13933	0.0
K13932	0.0
K13931	0.0
K13930	0.0
K12088	0.0
K12081	0.0
K12082	0.0
K12083	0.0
K12084	0.0
K12086	0.0
K12087	0.0
K09611	0.0
K09612	0.0
K04940	0.0
K10085	0.0
K05394	0.0
K05395	1.0
K06340	0.0
K13043	167.0
K07149	364.0
K07148	419.0
K07147	611.0
K07146	55.0
K07145	102.0
K07144	0.0
K07143	0.0
K07142	0.0
K07141	674.0
K07140	0.0
K10156	0.0
K10150	0.0
K10620	0.0
K10621	0.0
K14028	0.0
K14029	0.0
K01817	1970.0
K01816	614.0
K01815	1217.0
K01814	3280.0
K01813	771.0
K01812	2503.0
K01811	3331.0
K01810	3303.0
K01819	0.0
K01818	482.0
K14580	0.0
K05379	0.0
K08304	2.0
K08305	3.0
K08306	3.0
K08307	397.0
K08300	1.0
K08301	1993.0
K08302	797.0
K08303	5905.0
K08308	0.0
K08309	809.0
K14671	0.0
K14670	0.0
K14673	0.0
K14672	0.0
K01673	1475.0
K01672	0.0
K01671	0.0
K01677	1767.0
K01676	431.0
K01674	0.0
K01679	1143.0
K01678	1068.0
K02899	3271.0
K02896	0.0
K02897	1004.0
K02895	3287.0
K02892	3287.0
K02890	3287.0
K10811	0.0
K02096	0.0
K02097	0.0
K02094	0.0
K02095	0.0
K02092	0.0
K02093	0.0
K02099	1918.0
K03411	1189.0
K03410	1214.0
K03413	2203.0
K03412	817.0
K03415	160.0
K03414	2.0
K03417	0.0
K03416	0.0
K03418	0.0
K05376	0.0
K02320	0.0
K02322	0.0
K02323	0.0
K05377	0.0
K13542	3177.0
K13543	0.0
K13540	0.0
K13541	0.0
K12145	0.0
K12144	0.0
K12147	0.0
K12410	3753.0
K12141	233.0
K12140	233.0
K12143	7.0
K12142	0.0
K12149	0.0
K12148	0.0
K07312	0.0
K07313	693.0
K07310	7.0
K07311	10.0
K07316	41.0
K07317	0.0
K07314	0.0
K07315	626.0
K07318	5.0
K07319	582.0
K03936	0.0
K03425	0.0
K03426	2341.0
K03427	4054.0
K03420	0.0
K03421	0.0
K03422	0.0
K03423	2.0
K03756	0.0
K03757	0.0
K03206	34.0
K03755	0.0
K11144	540.0
K11145	2275.0
K05972	0.0
K05973	0.0
K03752	652.0
K05978	0.0
K05979	5.0
K03753	58.0
K00331	1033.0
K00330	1034.0
K00333	645.0
K00332	612.0
K00335	2299.0
K00334	2559.0
K00337	1034.0
K00336	2997.0
K00339	1034.0
K00338	1034.0
K03751	0.0
K06953	0.0
K06952	0.0
K06407	1825.0
K06950	6407.0
K10819	534.0
K06956	60.0
K06955	0.0
K06402	691.0
K10815	0.0
K06959	3281.0
K06958	2285.0
K06409	3612.0
K06408	726.0
K09129	0.0
K09128	73.0
K09123	25.0
K09122	0.0
K09121	1334.0
K09120	0.0
K09127	0.0
K09126	0.0
K09125	178.0
K09124	2.0
K01233	0.0
K05819	0.0
K05818	0.0
K01896	0.0
K05813	2161.0
K05812	0.0
K05811	0.0
K05810	2994.0
K05817	0.0
K05816	40.0
K05815	571.0
K05814	108.0
K01894	609.0
K01892	3330.0
K01234	618.0
K01144	610.0
K01146	0.0
K01141	0.0
K01416	0.0
K11434	0.0
K01415	0.0
K06354	0.0
K01414	611.0
K09836	0.0
K01318	0.0
K01319	0.0
K01312	0.0
K06350	34.0
K02669	4492.0
K02668	2.0
K02665	2.0
K02664	2.0
K02667	2.0
K02666	3.0
K02661	0.0
K02660	2.0
K02663	650.0
K02662	1382.0
K00809	0.0
K00808	0.0
K00806	3298.0
K00805	2217.0
K00804	0.0
K00803	10.0
K00802	0.0
K00801	609.0
K00800	2825.0
K10921	0.0
K02409	705.0
K02408	1249.0
K02401	1161.0
K02400	1224.0
K02403	0.0
K02402	0.0
K02405	1216.0
K05364	843.0
K05367	623.0
K05366	7808.0
K10210	0.0
K10216	0.0
K13049	468.0
K13048	0.0
K13739	0.0
K10215	0.0
K06122	0.0
K13735	0.0
K13734	0.0
K13041	0.0
K13040	0.0
K13731	0.0
K13730	34.0
K13733	0.0
K13732	0.0
K04516	407.0
K03204	1.0
K03205	3714.0
K03207	0.0
K03200	1.0
K03201	0.0
K03202	0.0
K03203	0.0
K03208	0.0
K03758	78.0
K03759	0.0
K09469	0.0
K09461	0.0
K06204	4.0
K00178	0.0
K13950	0.0
K13953	51.0
K13955	34.0
K13954	708.0
K10920	0.0
K06324	0.0
K11777	127.0
K11779	0.0
K11778	0.0
K06325	34.0
K12600	0.0
K07432	0.0
K07430	0.0
K06326	0.0
K07128	0.0
K07121	1.0
K07120	10.0
K07123	609.0
K07122	0.0
K07125	0.0
K07124	2690.0
K07127	609.0
K07126	997.0
K01870	3321.0
K01873	3755.0
K01872	3287.0
K01875	3302.0
K01874	3796.0
K01876	3328.0
K01879	34.0
K01878	34.0
K06321	0.0
K00476	0.0
K00477	0.0
K00474	0.0
K00472	34.0
K00470	0.0
K00471	0.0
K00478	0.0
K00479	0.0
K04775	0.0
K04774	0.0
K04777	0.0
K04776	0.0
K04771	609.0
K04770	0.0
K04773	1627.0
K04772	609.0
K04779	34.0
K04778	0.0
K14657	0.0
K14656	0.0
K14654	0.0
K14653	0.0
K14652	4265.0
K14659	0.0
K14658	0.0
K14386	0.0
K09926	0.0
K01699	1.0
K01698	1865.0
K01695	1917.0
K01697	0.0
K01696	1955.0
K01690	0.0
K01693	2887.0
K01692	284.0
K07227	1.0
K03439	3278.0
K03438	4522.0
K13380	0.0
K03928	42.0
K03925	1710.0
K03924	5733.0
K03431	3336.0
K03926	610.0
K03437	2669.0
K03436	3677.0
K03435	0.0
K03434	0.0
K02348	154.0
K02342	1508.0
K02343	3090.0
K02340	2768.0
K02341	3287.0
K02346	4501.0
K02347	643.0
K02344	0.0
K02345	0.0
K03697	158.0
K03696	2837.0
K03695	3295.0
K03694	154.0
K03693	13.0
K03692	0.0
K03690	0.0
K03699	3155.0
K03698	2735.0
K13566	0.0
K12164	0.0
K07338	0.0
K07339	139.0
K07334	486.0
K07335	2140.0
K07336	609.0
K07337	0.0
K07330	0.0
K07331	0.0
K07332	0.0
K07333	0.0
K09695	609.0
K09694	609.0
K09697	156.0
K09696	156.0
K09691	2270.0
K09690	2189.0
K09693	58.0
K09692	598.0
K09699	34.0
K09698	69.0
K07590	106.0
K07591	0.0
K07592	0.0
K05998	0.0
K05999	0.0
K05996	0.0
K05997	0.0
K05994	0.0
K05995	903.0
K05993	651.0
K05991	0.0
K10837	0.0
K00319	0.0
K00318	41.0
K00648	2944.0
K02545	0.0
K00645	2841.0
K00311	0.0
K00646	0.0
K00317	0.0
K00316	0.0
K00643	0.0
K00314	0.0
K02547	144.0
K06429	0.0
K06428	34.0
K06427	0.0
K02812	0.0
K06425	51.0
K06424	0.0
K06423	53.0
K06422	34.0
K06421	34.0
K02813	0.0
K02930	0.0
K03815	0.0
K05612	0.0
K03367	58.0
K03366	43.0
K03812	0.0
K03635	679.0
K03634	3.0
K03631	2797.0
K05969	0.0
K03630	3349.0
K03633	0.0
K03632	2.0
K01998	3515.0
K01999	3490.0
K01992	9467.0
K01993	2014.0
K01990	16347.0
K01991	2088.0
K01996	3535.0
K01997	3535.0
K01994	10.0
K01995	3549.0
K03148	76.0
K03639	2099.0
K05692	0.0
K03638	34.0
K00869	18.0
K00868	1910.0
K00861	0.0
K00860	812.0
K00863	72.0
K00862	0.0
K00865	2783.0
K00864	3677.0
K00867	18.0
K00866	0.0
K01192	2298.0
K01190	8366.0
K01191	3343.0
K01197	814.0
K01194	158.0
K01195	936.0
K01198	571.0
K01199	0.0
K00656	5716.0
K00657	1085.0
K00306	0.0
K14591	0.0
K00300	0.0
K00653	0.0
K13715	0.0
K13713	0.0
K00650	0.0
K00651	2434.0
K14596	0.0
K02647	3328.0
K14598	0.0
K02643	0.0
K02642	0.0
K02641	0.0
K02640	0.0
K03594	582.0
K03595	2678.0
K03596	3262.0
K03597	0.0
K03590	1076.0
K03591	0.0
K03592	488.0
K03593	1045.0
K03598	2.0
K03599	0.0
K01736	3325.0
K01737	1067.0
K01734	3405.0
K01735	3428.0
K01732	0.0
K01733	3477.0
K01730	618.0
K01731	0.0
K06049	0.0
K01738	4549.0
K01739	655.0
K11809	0.0
K05343	30.0
K02422	2094.0
K02421	1161.0
K05340	404.0
K02427	3.0
K05346	39.0
K02425	0.0
K02424	0.0
K05349	6659.0
K02428	1013.0
K03770	1007.0
K03771	1163.0
K03772	772.0
K03773	396.0
K03774	16.0
K03775	394.0
K03776	0.0
K03777	0.0
K03778	2720.0
K03779	68.0
K09722	0.0
K08174	0.0
K14114	0.0
K13979	615.0
K13237	0.0
K14440	0.0
K09992	1077.0
K09990	0.0
K09991	0.0
K09996	0.0
K09997	0.0
K09994	0.0
K14110	0.0
K09998	0.0
K09999	0.0
K14111	0.0
K14113	0.0
K14449	0.0
K10213	4.0
K14118	0.0
K11711	39.0
K11710	0.0
K11712	95.0
K11717	5044.0
K11719	0.0
K06857	1.0
K10440	3578.0
K10441	3258.0
K07103	0.0
K07102	609.0
K07101	0.0
K07100	0.0
K07107	3189.0
K07106	303.0
K07105	1885.0
K07456	2671.0
K07459	1.0
K07458	646.0
K07109	163.0
K07108	0.0
K10198	0.0
K10199	0.0
K10190	1816.0
K10191	0.0
K10192	259.0
K10193	52.0
K10194	69.0
K10195	0.0
K10196	0.0
K10197	0.0
K15013	0.0
K01858	167.0
K15016	0.0
K15017	0.0
K01853	0.0
K01852	0.0
K01851	0.0
K01850	169.0
K01857	0.0
K01856	0.0
K01854	1969.0
K07539	0.0
K08478	0.0
K08479	0.0
K08476	0.0
K08477	0.0
K08475	0.0
K00450	0.0
K00451	34.0
K00452	34.0
K00453	34.0
K00455	0.0
K00456	0.0
K00457	34.0
K00106	0.0
K00459	193.0
K00104	1993.0
K00105	0.0
K00102	34.0
K00103	0.0
K00100	5642.0
K00101	0.0
K01509	0.0
K04759	5474.0
K04758	6787.0
K04757	107.0
K01504	0.0
K04755	0.0
K04754	1.0
K04753	0.0
K04752	0.0
K04751	1545.0
K01502	609.0
K14631	0.0
K05359	0.0
K14632	0.0
K07536	0.0
K12080	0.0
K02364	0.0
K12369	7.0
K02361	195.0
K02362	0.0
K02363	0.0
K13509	0.0
K13503	0.0
K13500	0.0
K12109	0.0
K12108	0.0
K12101	0.0
K12100	0.0
K12103	0.0
K12102	0.0
K12105	0.0
K12104	0.0
K12107	0.0
K12106	0.0
K11023	0.0
K03014	0.0
K08906	0.0
K08904	0.0
K08900	0.0
K06223	3008.0
K06199	1357.0
K06198	18.0
K06197	0.0
K06196	1443.0
K06194	391.0
K06193	662.0
K06192	610.0
K06191	17.0
K06190	0.0
K11104	538.0
K11105	594.0
K11106	0.0
K11107	0.0
K11102	35.0
K11103	643.0
K07862	12.0
K00666	1395.0
K00663	34.0
K00662	511.0
K00661	3264.0
K00660	609.0
K06997	3284.0
K06996	611.0
K06995	1.0
K10852	202.0
K06993	0.0
K06992	0.0
K06991	0.0
K06990	2.0
K11050	0.0
K06999	655.0
K06998	558.0
K05338	34.0
K11051	0.0
K06441	0.0
K06440	0.0
K06443	0.0
K06442	2894.0
K06445	0.0
K06447	0.0
K06446	7.0
K06309	0.0
K05686	0.0
K02655	0.0
K07392	0.0
K00595	2019.0
K00594	0.0
K00596	0.0
K00599	8662.0
K00598	1.0
K02657	0.0
K07642	0.0
K07643	0.0
K07396	34.0
K07397	7.0
K07394	0.0
K07395	0.0
K04102	0.0
K04103	34.0
K04100	0.0
K04101	0.0
K04107	0.0
K04105	0.0
K04108	0.0
K04109	0.0
K07716	0.0
K07717	76.0
K07714	609.0
K07715	2.0
K07712	613.0
K07713	480.0
K07710	0.0
K07711	0.0
K07718	7462.0
K07719	77.0
K00843	0.0
K00842	1.0
K00841	53.0
K00840	0.0
K00847	3137.0
K00846	0.0
K00845	6060.0
K00844	5.0
K00849	2605.0
K00848	990.0
K06302	34.0
K13771	611.0
K13770	36.0
K13772	0.0
K13775	0.0
K13774	0.0
K13777	0.0
K13776	0.0
K13779	0.0
K13778	0.0
K02621	1528.0
K02992	3287.0
K02623	0.0
K08286	0.0
K08281	3.0
K02996	3219.0
K02995	0.0
K02994	3287.0
K02629	0.0
K02628	0.0
K08289	1001.0
K08288	0.0
K03578	609.0
K03579	610.0
K03576	609.0
K03577	468.0
K03574	6349.0
K03575	1749.0
K03572	3280.0
K03573	3.0
K03570	3279.0
K03571	1719.0
K01710	5048.0
K01711	1780.0
K01712	403.0
K01713	0.0
K01714	6045.0
K01715	1830.0
K01716	0.0
K01718	0.0
K01719	429.0
K03081	0.0
K02199	0.0
K02198	10.0
K14170	4933.0
K02193	1.0
K02192	646.0
K02191	648.0
K02190	1749.0
K02197	10.0
K02196	0.0
K02195	10.0
K02194	10.0
K03718	555.0
K03719	785.0
K03712	3603.0
K03713	50.0
K03710	4082.0
K03711	3733.0
K03716	722.0
K03717	609.0
K03715	0.0
K07129	0.0
K00045	0.0
K13995	0.0
K13994	0.0
K13991	0.0
K13990	239.0
K13993	2031.0
K13992	0.0
K06298	794.0
K06299	34.0
K06294	34.0
K06295	245.0
K06296	54.0
K06297	74.0
K06290	0.0
K06291	0.0
K06292	0.0
K06293	0.0
K12743	0.0
K00248	2084.0
K06426	43.0
K11739	0.0
K11738	0.0
K11733	0.0
K11732	0.0
K11731	0.0
K11737	0.0
K11736	0.0
K11735	0.0
K11734	0.0
K06870	0.0
K06871	4780.0
K06872	1252.0
K06873	0.0
K06874	0.0
K06875	0.0
K06876	609.0
K06877	471.0
K06878	695.0
K06879	0.0
K07478	3762.0
K12645	0.0
K07479	0.0
K07473	1590.0
K07472	0.0
K07471	0.0
K07470	0.0
K07477	0.0
K07476	34.0
K07474	170.0
K15038	0.0
K15039	0.0
K15034	0.0
K15036	0.0
K15037	0.0
K08738	0.0
K06420	0.0
K00128	2065.0
K00129	0.0
K00438	0.0
K00432	1541.0
K00433	1129.0
K00122	0.0
K00123	662.0
K00124	9.0
K00125	0.0
K00126	0.0
K00127	8.0
K08973	0.0
K14348	0.0
K14347	0.0
K14340	0.0
K08972	47.0
K01525	0.0
K01524	4744.0
K01523	119.0
K01521	0.0
K01520	3609.0
K01529	860.0
K08977	0.0
K03969	107.0
K08929	0.0
K02388	1249.0
K02389	1201.0
K02386	2.0
K02387	1249.0
K02384	0.0
K02385	1145.0
K02382	0.0
K02380	2.0
K02381	0.0
K05386	0.0
K13524	0.0
K13525	0.0
K13527	0.0
K13520	0.0
K13522	0.0
K13529	609.0
K03385	15.0
K03384	0.0
K03387	283.0
K03386	671.0
K03381	0.0
K03380	0.0
K03383	0.0
K03382	743.0
K03389	241.0
K03388	234.0
K05356	0.0
K12344	10.0
K12343	310.0
K12342	0.0
K12341	0.0
K12340	561.0
K02430	0.0
K12349	0.0
K05351	0.0
K11694	465.0
K11695	0.0
K11690	1064.0
K05352	0.0
K11693	0.0
K08928	0.0
K03433	0.0
K13832	0.0
K03039	0.0
K03432	0.0
K06607	0.0
K06606	6.0
K06605	2.0
K03430	704.0
K06603	22.0
K06602	0.0
K06601	0.0
K06600	0.0
K05358	0.0
K06609	0.0
K06608	16.0
K03923	0.0
K03922	0.0
K11472	0.0
K11473	648.0
K11474	0.0
K11475	0.0
K11476	34.0
K11477	0.0
K00601	0.0
K00600	2803.0
K00603	221.0
K03746	0.0
K00605	1586.0
K00604	3287.0
K00607	0.0
K00606	1217.0
K00609	3270.0
K03741	1242.0
K03740	91.0
K03743	623.0
K10873	0.0
K03214	0.0
K14068	0.0
K13317	0.0
K06360	0.0
K14069	0.0
K08078	0.0
K09650	0.0
K06361	0.0
K07802	0.0
K07803	3.0
K07800	0.0
K07801	0.0
K07806	0.0
K07807	0.0
K07804	0.0
K07805	0.0
K06362	0.0
K01172	0.0
K10257	0.0
K10255	651.0
K10254	2544.0
K10253	0.0
K10918	0.0
K04128	0.0
K01958	708.0
K01959	0.0
K01956	3736.0
K01957	0.0
K04126	0.0
K04127	0.0
K01952	3961.0
K01953	4781.0
K01950	3390.0
K01951	3922.0
K07730	0.0
K07731	0.0
K07732	0.0
K07733	0.0
K07734	0.0
K07735	768.0
K07736	2133.0
K07737	7568.0
K07738	2288.0
K07739	7.0
K06365	0.0
K06366	0.0
K06367	0.0
K10910	0.0
K10911	0.0
K04382	0.0
K10775	0.0
K02609	0.0
K02979	0.0
K02978	0.0
K06368	0.0
K02975	0.0
K02974	0.0
K02977	0.0
K02976	0.0
K03558	163.0
K03559	4663.0
K03550	3169.0
K03551	3296.0
K03552	0.0
K03553	3755.0
K03554	0.0
K03555	3280.0
K03556	545.0
K03557	0.0
K01778	2922.0
K01779	827.0
K06369	0.0
K01772	93.0
K01770	3243.0
K01771	36.0
K01776	3262.0
K01777	46.0
K01774	0.0
K01775	3829.0
K05385	0.0
K05384	0.0
K05383	0.0
K05382	0.0
K05381	0.0
K08159	465.0
K14153	0.0
K14154	0.0
K14155	3642.0
K08152	59.0
K08156	404.0
K08076	0.0
K12809	0.0
K05297	0.0
K03734	4692.0
K03735	62.0
K03736	62.0
K03737	2701.0
K03731	0.0
K03732	0.0
K03733	1523.0
K03738	2.0
K03739	58.0
K08139	0.0
K06994	68.0
K12660	0.0
K12661	0.0
K07450	0.0
K08719	0.0
K08717	7.0
K08715	0.0
K08714	0.0
K08713	34.0
K08710	0.0
K11311	0.0
K11312	2.0
K00141	0.0
K00146	0.0
K00411	0.0
K00412	0.0
K00145	4947.0
K00148	0.0
K14367	0.0
K14366	0.0
K08954	0.0
K08384	3029.0
K14369	0.0
K14368	0.0
K14091	469.0
K14090	475.0
K14093	0.0
K14092	0.0
K14095	0.0
K14094	0.0
K14097	0.0
K14096	0.0
K14099	0.0
K14098	0.0
K02848	0.0
K01541	0.0
K04712	0.0
K04711	0.0
K01545	0.0
K01547	2327.0
K01546	2328.0
K01548	1681.0
K04719	0.0
K04718	0.0
K02018	2587.0
K02019	1284.0
K02016	5308.0
K02017	612.0
K02014	7199.0
K02015	7130.0
K02012	2997.0
K02013	5469.0
K02010	1741.0
K02011	2293.0
K04515	0.0
K03943	0.0
K03941	2.0
K03940	0.0
K00313	14.0
K04060	0.0
K01608	471.0
K08942	0.0
K08943	0.0
K08940	0.0
K08941	0.0
K08946	0.0
K08947	0.0
K08944	0.0
K08945	0.0
K03059	0.0
K13811	0.0
K13812	0.0
K13815	0.0
K13816	0.0
K13818	0.0
K13819	1.0
K03053	0.0
K03052	0.0
K03055	0.0
K03054	0.0
K03057	0.0
K03056	0.0
K06222	0.0
K11418	0.0
K11410	0.0
K11415	0.0
K00622	0.0
K00621	0.0
K00620	4352.0
K00627	1344.0
K00626	3267.0
K00625	2468.0
K00624	0.0
K02805	471.0
K02552	656.0
K02550	0.0
K02556	1805.0
K02803	0.0
K02554	34.0
K07280	0.0
K07281	0.0
K07282	2441.0
K07283	0.0
K07284	4228.0
K07285	0.0
K07286	0.0
K08217	1322.0
K07288	0.0
K07289	1.0
K07534	0.0
K07535	0.0
K07533	1417.0
K07822	0.0
K07823	0.0
K08699	0.0
K00088	3756.0
K00087	258.0
K00086	481.0
K00082	163.0
K10239	0.0
K10238	0.0
K10231	41.0
K10230	0.0
K10233	0.0
K10232	0.0
K10235	0.0
K10234	0.0
K10237	0.0
K10236	0.0
K08353	0.0
K01970	0.0
K01971	1252.0
K01972	3572.0
K01973	0.0
K01974	609.0
K01975	68.0
K01976	0.0
K07758	0.0
K05990	0.0
K07752	0.0
K07753	0.0
K07751	0.0
K13786	0.0
K07755	0.0
K07442	3.0
K08352	26.0
K07115	0.0
K07441	0.0
K07634	0.0
K07446	34.0
K07111	0.0
K07444	1970.0
K07445	0.0
K00647	303.0
K07449	0.0
K00641	877.0
K00640	4738.0
K01289	0.0
K01282	0.0
K01283	0.0
K01280	0.0
K01281	51.0
K01286	1747.0
K01284	937.0
K02954	3289.0
K02952	3287.0
K02950	3262.0
K00155	609.0
K02959	2678.0
K00887	0.0
K00886	0.0
K00885	0.0
K00884	0.0
K00883	15.0
K00882	2366.0
K00881	24.0
K00880	192.0
K00053	2820.0
K14048	0.0
K01026	196.0
K01756	3287.0
K01025	0.0
K01750	89.0
K01023	152.0
K01752	4703.0
K01753	63.0
K14583	0.0
K01758	8.0
K01759	3431.0
K09565	0.0
K09568	0.0
K08173	1.0
K08172	0.0
K02483	1701.0
K02482	609.0
K08177	90.0
K08176	0.0
K08175	0.0
K02486	0.0
K02489	0.0
K02488	4.0
K08178	0.0
K14138	660.0
K14136	0.0
K09713	0.0
K09714	0.0
K09715	0.0
K03532	0.0
K03533	0.0
K03530	6026.0
K03531	3220.0
K03536	3289.0
K03537	6.0
K03534	1286.0
K03535	609.0
K03538	0.0
K03539	0.0
K14451	0.0
K14450	0.0
K02225	0.0
K02224	2738.0
K02227	1873.0
K02226	1690.0
K02221	96.0
K14107	0.0
K02229	0.0
K02228	0.0
K14106	0.0
K00441	0.0
K03288	0.0
K03289	1.0
K03284	5044.0
K03285	0.0
K03286	151.0
K03287	719.0
K03280	0.0
K03281	1010.0
K03282	2670.0
K00440	0.0
K13677	0.0
K12790	0.0
K09639	0.0
K12688	0.0
K12689	0.0
K12686	0.0
K12687	0.0
K12684	0.0
K12685	0.0
K12682	0.0
K12683	0.0
K12680	0.0
K11889	0.0
K08884	2620.0
K11085	1515.0
K11084	0.0
K11081	0.0
K11080	0.0
K11083	0.0
K11082	0.0
K11089	609.0
K08777	34.0
K08776	0.0
K06346	2868.0
K06347	34.0
K09824	0.0
K09825	2594.0
K09823	0.0
K09820	655.0
K10939	0.0
K10936	0.0
K10937	0.0
K10933	0.0
K06348	34.0
K09829	0.0
K11337	0.0
K11336	0.0
K11335	0.0
K11334	0.0
K11333	0.0
K11332	0.0
K11331	0.0
K11330	0.0
K00169	176.0
K00164	642.0
K00166	34.0
K00167	34.0
K00161	1344.0
K00162	1344.0
K00163	0.0
K10689	0.0
K10680	0.0
K10681	0.0
K10682	0.0
K04083	2883.0
K04082	0.0
K04081	0.0
K04080	0.0
K04087	680.0
K04086	4.0
K04085	0.0
K04084	1.0
K04088	680.0
K01569	0.0
K01568	0.0
K01563	0.0
K01561	0.0
K01560	612.0
K01567	1264.0
K01565	609.0
K01564	0.0
K02038	3725.0
K02039	3725.0
K02030	6599.0
K02031	7669.0
K02032	7776.0
K02033	8444.0
K02034	9426.0
K02035	11444.0
K02036	4353.0
K02037	3760.0
K05556	0.0
K13658	0.0
K13659	0.0
K13656	0.0
K13657	0.0
K13654	0.0
K13655	8.0
K13652	510.0
K13653	3487.0
K13650	0.0
K13651	1.0
K05555	0.0
K05552	0.0
K02057	5075.0
K05550	0.0
K05551	0.0
K12308	3674.0
K12306	0.0
K03073	2525.0
K03072	82.0
K03071	3.0
K03070	4400.0
K03077	786.0
K03076	3761.0
K03075	3194.0
K03074	757.0
K08965	34.0
K08967	34.0
K08961	174.0
K08963	1337.0
K13873	0.0
K13876	0.0
K13874	0.0
K13875	0.0
K06139	0.0
K06138	3.0
K06135	0.0
K06134	0.0
K06137	609.0
K06136	0.0
K06131	5787.0
K06133	1095.0
K06132	0.0
K02600	3287.0
K07389	0.0
K07388	0.0
K04747	0.0
K01516	3256.0
K09977	0.0
K07518	0.0
K07519	0.0
K11437	0.0
K07512	609.0
K07516	36.0
K10212	5.0
K10747	0.0
K10217	0.0
K10219	0.0
K10218	0.0
K10748	0.0
K01912	2594.0
K01913	0.0
K01910	75.0
K01911	818.0
K01916	60.0
K01917	184.0
K01914	2473.0
K01915	6727.0
K01918	1180.0
K01919	17.0
K07774	0.0
K07775	127.0
K07776	7.0
K07777	87.0
K07770	466.0
K07771	0.0
K07772	0.0
K07773	0.0
K07778	36.0
K01193	2282.0
K04340	0.0
K04341	0.0
K04342	0.0
K04343	0.0
K12986	0.0
K04691	0.0
K02931	3219.0
K02933	3287.0
K02935	3287.0
K02936	0.0
K02939	3287.0
K00205	0.0
K00204	0.0
K00207	0.0
K00206	0.0
K00201	0.0
K00200	0.0
K00203	0.0
K00202	0.0
K00209	0.0
K00208	441.0
K01000	3756.0
K01001	0.0
K01002	600.0
K01003	4.0
K01004	0.0
K01005	1242.0
K01006	3228.0
K01007	676.0
K01008	821.0
K10855	0.0
K14115	0.0
K14116	0.0
K14441	3219.0
K14446	0.0
K14447	0.0
K14112	0.0
K14445	609.0
K08195	0.0
K08194	0.0
K14448	0.0
K08196	0.0
K08191	392.0
K14119	0.0
K08193	0.0
K00702	114.0
K10799	0.0
K03518	1914.0
K03519	66.0
K09719	0.0
K10856	0.0
K03516	0.0
K03517	2630.0
K02205	34.0
K02204	0.0
K02203	875.0
K02201	0.0
K02200	0.0
K13714	0.0
K13461	0.0
K12518	0.0
K12519	0.0
K12517	0.0
K12514	0.0
K12515	0.0
K12512	0.0
K12513	0.0
K12510	1117.0
K12511	180.0
K07183	1720.0
K07182	4.0
K07181	516.0
K07180	53.0
K07186	0.0
K07185	1703.0
K07184	0.0
K09800	1.0
K09801	0.0
K09802	0.0
K09803	7.0
K09804	0.0
K09805	1.0
K09806	0.0
K09807	785.0
K09808	1243.0
K09809	2.0
K10912	0.0
K10913	0.0
K10914	148.0
K10915	0.0
K10916	0.0
K10917	0.0
K11358	1050.0
K11355	0.0
K11354	0.0
K11357	0.0
K11356	0.0
K04069	8186.0
K04068	2980.0
K04065	0.0
K04064	0.0
K04067	0.0
K04066	3287.0
K04061	628.0
K09716	6.0
K04063	622.0
K04062	0.0
K10006	0.0
K10007	0.0
K10004	0.0
K10005	0.0
K10002	0.0
K10003	0.0
K10000	0.0
K10001	0.0
K09717	0.0
K10008	609.0
K10009	0.0
K02491	0.0
K14588	0.0
K14581	0.0
K13678	470.0
K13679	0.0
K11633	0.0
K13670	0.0
K13671	0.0
K11987	0.0
K11636	0.0
K11634	0.0
K13582	0.0
K13583	0.0
K13580	0.0
K13581	0.0
K13586	0.0
K13587	0.0
K13584	0.0
K13585	0.0
K13588	0.0
K13589	0.0
K02052	89.0
K02053	89.0
K02050	6741.0
K02051	7028.0
K02056	2977.0
K05553	0.0
K02054	89.0
K02055	88.0
K02058	1111.0
K02059	0.0
K05558	0.0
K05559	0.0
K03895	0.0
K03894	0.0
K03897	0.0
K03896	0.0
K03891	0.0
K03890	0.0
K03893	34.0
K03892	6070.0
K02423	0.0
K05342	0.0
K05341	4.0
K12989	0.0
K12988	0.0
K02420	1224.0
K12981	0.0
K12980	0.0
K12983	0.0
K12982	0.0
K12985	0.0
K12984	0.0
K12987	0.0
K02426	1003.0
K13854	0.0
K03098	1445.0
K13853	95.0
K03095	51.0
K05344	0.0
K03091	7154.0
K03090	59.0
K03093	187.0
K03092	1955.0
K06113	308.0
K09632	0.0
K02429	937.0
K06118	0.0
K05716	0.0
K04844	16.0
K11632	0.0
K11630	0.0
K11631	1.0
K11637	0.0
K11635	0.0
K11638	34.0
K11639	0.0
K07572	0.0
K07573	0.0
K07570	59.0
K07571	821.0
K07576	1610.0
K07577	0.0
K07574	2273.0
K07575	0.0
K07578	0.0
K07579	0.0
K11189	4319.0
K11184	900.0
K11187	0.0
K11180	2.0
K11181	2.0
K11183	609.0
K10764	0.0
K10763	0.0
K10762	0.0
K01938	2534.0
K01939	3355.0
K01934	3221.0
K01935	874.0
K01937	3288.0
K01930	0.0
K01932	0.0
K01933	3746.0
K07798	5.0
K07799	609.0
K07796	0.0
K07797	0.0
K07794	9.0
K07795	4.0
K07792	155.0
K07793	464.0
K07790	0.0
K07791	36.0
K06379	1791.0
K00968	473.0
K06378	2376.0
K06377	34.0
K06376	0.0
K06375	34.0
K09814	0.0
K09813	0.0
K06372	0.0
K06371	0.0
K06370	0.0
K01249	0.0
K01246	1995.0
K01247	46.0
K01244	0.0
K01243	2167.0
K08919	0.0
K01241	161.0
K02919	2318.0
K02913	3744.0
K02912	0.0
K02911	2507.0
K02910	0.0
K02917	0.0
K02916	3144.0
K02915	0.0
K02914	3284.0
K00228	0.0
K00227	0.0
K00226	3914.0
K00224	0.0
K00223	0.0
K00222	0.0
K00221	0.0
K00220	0.0
K01798	0.0
K01799	28.0
K01068	0.0
K01069	688.0
K01062	0.0
K01791	3410.0
K01792	609.0
K01061	1218.0
K01066	632.0
K01067	24.0
K01796	4.0
K01797	6.0
K05499	496.0
K14468	0.0
K14469	0.0
K14465	0.0
K14466	0.0
K14467	0.0
K10834	0.0
K10833	0.0
K02266	0.0
K03793	0.0
K03790	102.0
K03791	0.0
K03796	0.0
K03797	4618.0
K03794	0.0
K03795	609.0
K03798	6171.0
K03799	156.0
K13448	0.0
K12538	0.0
K12539	0.0
K12530	0.0
K12531	0.0
K12532	0.0
K12533	0.0
K12534	0.0
K12535	0.0
K12536	0.0
K12537	0.0
K03136	0.0
K09790	410.0
K09791	3.0
K09792	611.0
K09793	887.0
K09794	3.0
K09795	1.0
K09796	0.0
K09797	852.0
K09798	36.0
K09799	26.0
K10972	0.0
K10973	0.0
K10977	8.0
K10974	989.0
K10975	0.0
K10978	0.0
K10979	683.0
K06308	34.0
K00315	0.0
K09862	0.0
K06303	34.0
K09860	0.0
K09861	2447.0
K06306	260.0
K06307	34.0
K06305	42.0
K11373	0.0
K04047	729.0
K04046	0.0
K04045	957.0
K04044	0.0
K04043	3954.0
K04042	2130.0
K04041	1181.0
K04040	0.0
K02700	0.0
K04049	0.0
K04048	0.0
K02707	0.0
K02704	0.0
K02705	0.0
K10020	0.0
K10021	0.0
K10022	0.0
K10023	0.0
K10024	0.0
K10025	0.0
K10026	663.0
K10027	0.0
K13612	0.0
K13613	0.0
K13611	0.0
K13614	0.0
K13615	0.0
K05794	611.0
K05795	1527.0
K05796	12.0
K05797	0.0
K05790	0.0
K05791	609.0
K05792	624.0
K05793	610.0
K05798	0.0
K05799	3149.0
K01474	0.0
K01477	0.0
K01476	47.0
K01471	0.0
K01470	2987.0
K01473	0.0
K13039	0.0
K01479	34.0
K01478	64.0
K05570	500.0
K05571	500.0
K05572	0.0
K05573	0.0
K02078	6589.0
K02079	0.0
K05576	0.0
K02074	5.0
K02075	5.0
K02076	43.0
K02077	1223.0
K02071	2254.0
K02072	2229.0
K02073	2320.0
K03309	5.0
K03308	4993.0
K03305	1742.0
K03304	1.0
K03307	2415.0
K03306	1523.0
K03301	0.0
K03300	119.0
K03303	1309.0
K03302	0.0
K06173	4960.0
K06175	0.0
K06174	0.0
K06177	394.0
K06176	0.0
K06179	2210.0
K07680	0.0
K03867	0.0
K03838	0.0
K12053	0.0
K11618	514.0
K11619	34.0
K11614	34.0
K11615	34.0
K11616	34.0
K11617	46.0
K11610	0.0
K11611	0.0
K11960	0.0
K11961	0.0
K02836	3287.0
K10565	0.0
K10564	0.0
K02837	2665.0
K10561	136.0
K10560	136.0
K10563	2370.0
K10562	0.0
K02838	3287.0
K06858	0.0
K02839	468.0
K06859	475.0
K12700	133.0
K07558	0.0
K07559	1126.0
K07228	34.0
K07229	0.0
K07226	0.0
K07224	0.0
K07225	0.0
K07222	642.0
K07223	5.0
K07220	1487.0
K07221	300.0
K10709	356.0
K10708	0.0
K10701	0.0
K10703	0.0
K10702	0.0
K10704	0.0
K05984	0.0
K07537	0.0
K08652	0.0
K08651	0.0
K08658	0.0
K08659	57.0
K05982	2.0
K07451	0.0
K07453	0.0
K07452	0.0
K07455	165.0
K07454	609.0
K09707	552.0
K07457	2.0
K09706	0.0
K07104	702.0
K00029	165.0
K00028	0.0
K00799	0.0
K00798	2376.0
K00797	1235.0
K00024	1447.0
K00795	0.0
K00026	0.0
K00021	0.0
K00020	66.0
K00023	34.0
K00022	0.0
K09017	0.0
K01269	4216.0
K09015	899.0
K09014	2003.0
K09013	3531.0
K09011	394.0
K09010	0.0
K01261	13.0
K01262	5243.0
K01263	0.0
K01264	0.0
K01265	4706.0
K01266	943.0
K09018	0.0
K08227	0.0
K08226	0.0
K08225	0.0
K08224	3.0
K08223	816.0
K08222	34.0
K08221	34.0
K00249	34.0
K01790	2497.0
K00241	1039.0
K00240	1181.0
K00243	2645.0
K00242	2.0
K00245	2.0
K00244	376.0
K00247	0.0
K00246	1.0
K01795	1223.0
K06983	0.0
K02799	0.0
K02798	31.0
K02791	692.0
K02790	0.0
K02793	2100.0
K02795	5291.0
K02794	5320.0
K02796	4337.0
K04564	2473.0
K04565	664.0
K04566	501.0
K04567	2820.0
K01040	38.0
K01041	188.0
K04562	98.0
K04568	0.0
K01049	0.0
K02535	1006.0
K02242	66.0
K02536	1619.0
K02531	0.0
K02246	51.0
K02533	1.0
K02532	3.0
K02248	48.0
K02538	41.0
K00581	0.0
K13421	0.0
K01013	0.0
K15018	0.0
K15019	0.0
K03110	3287.0
K03111	7291.0
K03112	0.0
K03113	1002.0
K03116	924.0
K03117	1.0
K03118	1058.0
K03119	0.0
K10919	0.0
K12552	0.0
K12553	0.0
K12551	0.0
K12556	13.0
K12554	0.0
K12555	35.0
K06892	0.0
K06893	642.0
K06890	1059.0
K06891	763.0
K06896	3030.0
K06897	1579.0
K06894	1227.0
K06895	238.0
K10954	0.0
K10956	0.0
K06899	0.0
K06328	44.0
K06329	0.0
K10952	0.0
K10953	0.0
K11395	0.0
K11391	0.0
K11390	0.0
K11392	3.0
K00499	0.0
K00494	642.0
K00495	0.0
K00496	0.0
K00491	34.0
K00492	34.0
K00493	0.0
K13591	0.0
K01467	1591.0
K13593	0.0
K13592	0.0
K04021	1.0
K04020	1.0
K04023	1255.0
K04022	0.0
K04025	0.0
K04024	59.0
K04027	14.0
K04026	45.0
K04029	731.0
K04028	1392.0
K07055	0.0
K07054	0.0
K07057	0.0
K07056	3682.0
K07051	609.0
K07050	2125.0
K07053	4836.0
K07052	6611.0
K07059	0.0
K07058	2700.0
K10040	42.0
K10041	545.0
K10046	0.0
K04799	0.0
K04798	0.0
K04793	0.0
K04792	0.0
K04791	0.0
K04790	0.0
K04797	0.0
K04796	0.0
K04795	0.0
K04794	6.0
K13638	0.0
K13639	0.0
K13634	0.0
K13635	0.0
K13636	1.0
K13637	0.0
K13630	0.0
K13631	0.0
K13632	0.0
K13633	0.0
K02042	637.0
K05778	0.0
K05779	0.0
K05776	231.0
K05541	0.0
K05774	1.0
K05775	0.0
K05772	1.0
K05773	1.0
K05540	739.0
K01459	0.0
K01458	0.0
K01457	609.0
K01455	618.0
K01454	0.0
K01453	34.0
K01452	34.0
K01451	1192.0
K01450	0.0
K05518	0.0
K08070	782.0
K08071	0.0
K05516	776.0
K08077	16.0
K05515	3323.0
K13093	0.0
K11783	0.0
K12949	0.0
K12945	0.0
K12944	0.0
K12941	113.0
K12940	2.0
K12943	0.0
K12942	931.0
K14728	0.0
K14727	0.0
K11785	0.0
K00108	609.0
K13890	1.0
K13891	1.0
K13892	1.0
K13893	0.0
K13894	0.0
K13895	0.0
K13896	0.0
K06159	0.0
K06158	4553.0
K06153	3830.0
K06152	1.0
K06151	1.0
K06157	0.0
K06156	0.0
K06155	1.0
K06154	0.0
K03327	1432.0
K03326	8.0
K03325	912.0
K03324	4344.0
K03322	238.0
K03321	769.0
K03320	824.0
K03329	0.0
K03328	289.0
K04802	0.0
K04801	0.0
K04800	0.0
K11948	0.0
K01505	0.0
K04756	0.0
K11940	0.0
K11941	0.0
K11942	0.0
K11943	0.0
K11944	0.0
K01507	4865.0
K11946	0.0
K11947	0.0
K01506	0.0
K01501	6.0
K01500	26.0
K01503	0.0
K06714	111.0
K04750	1156.0
K12789	0.0
K12788	0.0
K11526	0.0
K10810	0.0
K11522	0.0
K11523	0.0
K08675	0.0
K08676	306.0
K08677	0.0
K08679	0.0
K11521	0.0
K10547	127.0
K10546	127.0
K10545	32.0
K10544	8.0
K10543	13.0
K10542	1121.0
K10541	1121.0
K10540	1432.0
K10549	28.0
K10548	127.0
K14630	0.0
K11529	0.0
K00007	0.0
K00005	2241.0
K13444	0.0
K00003	3219.0
K00002	595.0
K00001	2053.0
K01186	2687.0
K00009	30.0
K00008	1894.0
K10726	0.0
K10725	0.0
K08246	0.0
K00263	651.0
K00262	3000.0
K00261	1.0
K00260	42.0
K00266	8329.0
K00265	1699.0
K01200	1491.0
K01201	1251.0
K01206	7596.0
K01207	1775.0
K01205	848.0
K01208	3.0
K01209	3698.0
K06167	1029.0
K00917	1096.0
K00912	1006.0
K00919	3274.0
K02519	3262.0
K02518	2654.0
K02517	396.0
K02511	0.0
K02510	1270.0
K13409	0.0
K13408	0.0
K03179	843.0
K03170	0.0
K03177	3287.0
K12574	2792.0
K12570	0.0
K12573	3245.0
K11009	0.0
K11008	0.0
K11005	0.0
K11004	0.0
K11007	0.0
K11006	0.0
K11003	0.0
K08296	611.0
K08297	0.0
K08295	0.0
K02634	0.0
K02635	0.0
K10622	0.0
K07693	0.0
K07692	0.0
K07691	0.0
K07690	0.0
K07697	67.0
K07696	477.0
K07695	0.0
K07694	26.0
K07699	1335.0
K07698	0.0
K07079	2938.0
K07078	228.0
K07077	0.0
K07076	155.0
K07075	266.0
K07074	712.0
K07073	0.0
K07072	0.0
K07071	1258.0
K07070	0.0
K14584	0.0
K11620	0.0
K09190	34.0
K11623	0.0
K05759	0.0
K08589	0.0
K11625	0.0
K11995	0.0
K01439	3249.0
K01438	1112.0
K01431	0.0
K01430	1078.0
K01433	761.0
K01432	0.0
K01434	34.0
K01437	0.0
K01436	1837.0
K05539	0.0
K14520	0.0
K12963	0.0
K12962	0.0
K12961	0.0
K12960	3954.0
K14749	0.0
K14748	0.0
K02972	0.0
K14743	0.0
K14742	2464.0
K14745	0.0
K14744	0.0
K14747	0.0
K14746	0.0
K02167	0.0
K02164	0.0
K02160	1897.0
K02168	8.0
K02169	264.0
K10931	0.0
K03341	0.0
K03340	1144.0
K03343	0.0
K03342	59.0
K03346	52.0
K12299	0.0
K12291	0.0
K12290	0.0
K12293	0.0
K12292	0.0
K12295	0.0
K12294	0.0
K12297	0.0
K12368	0.0
K11922	0.0
K11923	0.0
K11920	0.0
K11921	0.0
K11926	0.0
K11927	1029.0
K11924	14.0
K11925	0.0
K11928	419.0
K13181	0.0
K13219	0.0
K07262	0.0
K07263	1615.0
K07260	2655.0
K07261	0.0
K07266	1.0
K07267	609.0
K07264	2.0
K07265	1.0
K07268	0.0
K07269	0.0
K01155	419.0
K04478	0.0
K04479	0.0
K10528	0.0
K14952	0.0
K07486	616.0
K07487	0.0
K07484	3529.0
K07485	0.0
K07482	1.0
K07483	3949.0
K07480	0.0
K07481	31.0
K07488	0.0
K07489	0.0
K11210	34.0
K11211	0.0
K11212	0.0
K11214	468.0
K11216	42.0
K06300	34.0
K00061	0.0
K00060	627.0
K06301	34.0
K00065	292.0
K00064	34.0
K00067	3733.0
K00066	609.0
K00069	0.0
K00068	15.0
K06304	34.0
K08262	0.0
K08261	0.0
K08260	0.0
K08265	0.0
K08264	0.0
K00288	0.0
K00285	642.0
K00284	1453.0
K00287	3876.0
K00286	3800.0
K00281	1001.0
K00280	0.0
K00283	629.0
K00282	629.0
K08088	0.0
K14198	0.0
K14199	0.0
K03452	0.0
K14194	0.0
K14195	0.0
K14196	0.0
K14197	0.0
K14192	0.0
K14193	0.0
K01880	3253.0
K01881	3796.0
K01883	3287.0
K01885	3154.0
K04618	0.0
K01887	3797.0
K01224	97.0
K01889	3288.0
K01226	576.0
K01227	34.0
K01220	466.0
K01222	95.0
K01223	3415.0
K02759	3015.0
K02755	13.0
K02757	2680.0
K02756	0.0
K14998	0.0
K02750	8.0
K02753	0.0
K02752	0.0
K00939	3284.0
K00938	18.0
K00937	2227.0
K00936	13085.0
K00935	0.0
K00934	609.0
K00933	0.0
K00932	0.0
K00931	2811.0
K00930	4940.0
K01089	553.0
K01080	0.0
K01081	1431.0
K01082	0.0
K01083	0.0
K01084	0.0
K01085	0.0
K01087	0.0
K02571	0.0
K02570	7.0
K02573	10.0
K02572	0.0
K02575	653.0
K02574	144.0
K07780	0.0
K03488	1730.0
K03489	5.0
K03482	0.0
K03483	23.0
K03480	525.0
K03481	734.0
K03486	589.0
K03487	0.0
K03484	1727.0
K03485	0.0
K02287	0.0
K02286	0.0
K02285	0.0
K02284	0.0
K02283	1469.0
K02282	8.0
K02281	0.0
K02280	0.0
K02289	0.0
K02288	0.0
K03626	0.0
K03627	0.0
K03624	3477.0
K03625	3287.0
K03151	2282.0
K03620	12.0
K03153	34.0
K08869	0.0
K03628	2665.0
K03629	3286.0
K09738	0.0
K09739	0.0
K09736	0.0
K09737	0.0
K09735	0.0
K09732	0.0
K09733	0.0
K09730	0.0
K09731	0.0
K09888	1907.0
K09889	1.0
K09880	0.0
K09882	2.0
K09883	0.0
K09884	0.0
K09887	0.0
K11027	0.0
K11026	0.0
K11025	0.0
K11024	0.0
K07679	0.0
K07678	0.0
K11021	0.0
K11020	0.0
K07675	0.0
K07674	0.0
K07676	0.0
K07671	0.0
K07670	0.0
K07673	0.0
K07672	0.0
K01117	34.0
K12048	0.0
K07019	610.0
K07018	0.0
K07011	2115.0
K07010	2212.0
K07013	1.0
K07012	2307.0
K07015	1641.0
K07014	0.0
K07017	229.0
K07016	2.0
K10084	0.0
K08372	12.0
K05884	6.0
K05885	483.0
K05886	1.0
K05887	0.0
K05880	0.0
K05881	0.0
K05882	609.0
K05883	34.0
K08902	0.0
K05739	46.0
K05888	0.0
K05889	0.0
K08903	0.0
K00547	46.0
K00544	0.0
K00545	0.0
K00542	0.0
K00543	0.0
K00540	6363.0
K00548	3650.0
K00549	2069.0
K01145	0.0
K01412	0.0
K01147	1.0
K01417	1942.0
K00038	0.0
K01143	0.0
K01142	3493.0
K01419	42.0
K00788	3188.0
K00789	3625.0
K12502	0.0
K14762	0.0
K14761	1749.0
K06195	609.0
K03819	0.0
K03818	152.0
K03814	160.0
K03817	42.0
K03816	1977.0
K03811	1414.0
K03810	61.0
K03813	3.0
K11908	0.0
K11909	0.0
K11904	0.0
K11905	0.0
K11906	0.0
K11907	0.0
K11900	0.0
K11901	0.0
K11902	1.0
K11903	1.0
K10986	0.0
K13238	0.0
K13239	0.0
K13797	0.0
K07248	379.0
K13796	0.0
K07244	0.0
K07245	0.0
K07246	69.0
K07240	6634.0
K07241	0.0
K07242	0.0
K07243	609.0
K01268	0.0
K05296	0.0
K02821	1243.0
K09016	0.0
K09945	0.0
K09944	0.0
K09947	0.0
K09946	609.0
K09941	0.0
K09940	618.0
K09943	0.0
K09942	2.0
K09949	612.0
K09948	0.0
K10851	0.0
K10850	0.0
K03666	880.0
K03667	42.0
K03196	1.0
K03665	3326.0
K11275	0.0
K06012	1723.0
K00048	1376.0
K10857	0.0
K09773	695.0
K00043	6.0
K00042	734.0
K00041	822.0
K00040	682.0
K00046	3132.0
K00733	0.0
K00044	0.0
K06011	0.0
K09012	0.0
K06016	95.0
K06017	0.0
K06014	0.0
K06015	495.0
K06019	50.0
K01075	0.0
K12221	0.0
K06444	0.0
K04632	0.0
K14977	10.0
K14974	0.0
K00958	34.0
K00951	3107.0
K00950	1226.0
K00952	5.0
K00955	677.0
K00954	3287.0
K00957	844.0
K00956	838.0
K00590	6.0
K02777	703.0
K02775	842.0
K02774	885.0
K02773	927.0
K02771	466.0
K02770	1779.0
K02779	666.0
K02778	0.0
K01606	0.0
K01607	1575.0
K01604	0.0
K01605	0.0
K01602	0.0
K01601	0.0
K03750	1370.0
K01609	1911.0
K02553	34.0
K02804	1359.0
K02551	1361.0
K02806	9.0
K02557	1908.0
K02800	516.0
K05275	0.0
K02802	0.0
K13300	34.0
K02558	1224.0
K02809	0.0
K02808	0.0
K03600	0.0
K03601	3287.0
K03602	2654.0
K03603	0.0
K03604	481.0
K03605	4.0
K03606	454.0
K03607	0.0
K03608	1105.0
K03609	2255.0
K06078	0.0
K06079	154.0
K09710	3287.0
K09711	6.0
K09712	0.0
K06073	0.0
K06074	0.0
K06075	0.0
K06076	325.0
K06077	1.0
K06382	1281.0
K06383	1200.0
K06380	34.0
K06381	1772.0
K06386	42.0
K06387	1321.0
K06384	88.0
K06385	1711.0
K06388	0.0
K06389	0.0
K12466	0.0
K12468	0.0
K07657	612.0
K07656	0.0
K07655	0.0
K07654	0.0
K07653	0.0
K07652	109.0
K07651	34.0
K07650	472.0
K07659	2.0
K07658	2487.0
K11041	27.0
K11040	0.0
K11043	0.0
K11042	0.0
K11045	0.0
K11044	0.0
K11047	0.0
K11046	0.0
K11049	0.0
K11048	0.0
K07387	382.0
K07386	429.0
K06926	3020.0
K06927	811.0
K06924	0.0
K06925	3287.0
K06922	0.0
K06923	1094.0
K06920	809.0
K06921	1311.0
K06928	48.0
K06929	42.0
K07033	2018.0
K07032	636.0
K07031	1035.0
K07030	2207.0
K07037	894.0
K07035	1566.0
K07034	36.0
K07039	0.0
K07038	1910.0
K10829	0.0
K00384	6234.0
K00385	747.0
K00386	0.0
K00387	0.0
K00380	1252.0
K00381	609.0
K00382	2478.0
K00383	27.0
K00389	0.0
K01387	67.0
K01385	0.0
K01389	0.0
K09158	2.0
K09159	2.0
K09156	0.0
K09157	2238.0
K09154	0.0
K09155	230.0
K09152	0.0
K09153	1042.0
K09150	0.0
K09151	646.0
K05970	2576.0
K05714	0.0
K05715	0.0
K05710	0.0
K05711	0.0
K05712	0.0
K05713	0.0
K00560	2367.0
K00561	7.0
K00563	563.0
K00564	544.0
K00566	3688.0
K00567	3218.0
K00568	0.0
K00569	609.0
K05575	0.0
K01169	0.0
K01167	0.0
K01166	0.0
K05577	609.0
K01163	1324.0
K01161	0.0
K01160	1.0
K05578	0.0
K05579	0.0
K08092	205.0
K08093	470.0
K08094	578.0
K08095	0.0
K08096	0.0
K08097	0.0
K02254	34.0
K02255	0.0
K01743	0.0
K02251	0.0
K02061	0.0
K01741	0.0
K02060	0.0
K00114	0.0
K02122	1901.0
K02123	2272.0
K02120	2297.0
K02121	2072.0
K02124	2297.0
K03837	34.0
K03836	0.0
K03835	1.0
K03834	0.0
K03833	96.0
K03832	1313.0
K03831	609.0
K03830	652.0
K00443	0.0
K03839	404.0
K02067	3.0
K10189	1046.0
K13038	4016.0
K13787	86.0
K13788	610.0
K13789	8822.0
K10188	1154.0
K12255	0.0
K12254	0.0
K12257	2105.0
K12256	0.0
K12251	1527.0
K12250	0.0
K12253	0.0
K12252	0.0
K13252	18.0
K13256	47.0
K13255	0.0
K12079	0.0
K12078	0.0
K12071	0.0
K12070	0.0
K12073	609.0
K12072	0.0
K09912	0.0
K06236	0.0
K06237	0.0
K05519	0.0
K09914	1.0
K11788	0.0
K11782	0.0
K11780	0.0
K11781	0.0
K11787	0.0
K11784	0.0
K11530	0.0
K12787	0.0
K12786	0.0
K12785	0.0
K12784	0.0
K06718	0.0
K09969	0.0
K09968	0.0
K09967	1077.0
K09966	609.0
K09965	609.0
K09964	0.0
K09963	1317.0
K09962	50.0
K09961	0.0
K09960	0.0
K11527	930.0
K11524	0.0
K11525	0.0
K11250	0.0
K11253	0.0
K11258	0.0
K11528	0.0
K00713	0.0
K00712	9.0
K10780	0.0
K10783	609.0
K10125	0.0
K10124	0.0
K10126	0.0
K10121	0.0
K10123	0.0
K10122	0.0
K04652	1088.0
K04653	499.0
K04651	1551.0
K04656	499.0
K04654	499.0
K04655	567.0
K00973	2718.0
K00972	70.0
K00971	2627.0
K00970	396.0
K00975	5905.0
K00974	7393.0
K00979	1181.0
K00978	864.0
K14954	0.0
K14955	0.0
K14956	0.0
K06178	1739.0
K01596	648.0
K01597	18.0
K01594	0.0
K01595	609.0
K01592	0.0
K01593	0.0
K01590	610.0
K01591	3270.0
K01598	622.0
K01599	4653.0
K02711	0.0
K02710	0.0
K02713	0.0
K02712	0.0
K02714	0.0
K02717	0.0
K02716	0.0
K02719	0.0
K02718	0.0
K03449	1078.0
K03446	844.0
K03444	151.0
K03445	1.0
K03442	2329.0
K01620	2654.0
K01621	652.0
K01622	0.0
K01623	1443.0
K01624	5710.0
K01625	6959.0
K01626	2669.0
K01627	1006.0
K01628	1916.0
K01629	633.0
K05299	0.0
K02829	34.0
K02828	34.0
K02827	34.0
K02826	34.0
K02825	1392.0
K02824	2255.0
K02823	2657.0
K02822	1339.0
K03198	1.0
K03199	1.0
K03668	6.0
K03669	609.0
K03190	1078.0
K03191	0.0
K03660	3424.0
K03194	0.0
K03195	1.0
K03664	3287.0
K03197	1.0
K09772	2272.0
K06013	620.0
K09770	58.0
K09771	0.0
K09776	34.0
K09777	1569.0
K09774	3.0
K09775	1359.0
K09778	746.0
K09779	1723.0
K06269	0.0
K06323	0.0
K11624	0.0
K02991	0.0
K02990	3160.0
K02624	0.0
K02240	526.0
K08282	610.0
K12440	0.0
K12441	0.0
K12442	0.0
K12443	0.0
K12444	0.0
K12445	0.0
K12449	0.0
K02247	34.0
K07637	0.0
K07636	3436.0
K07639	0.0
K07638	0.0
K11069	1672.0
K11068	2513.0
K11063	6.0
K11062	0.0
K11061	0.0
K11060	0.0
K11066	0.0
K11065	454.0
K06900	0.0
K06901	4887.0
K06902	718.0
K06903	51.0
K06904	128.0
K06905	174.0
K06906	136.0
K06907	203.0
K06908	174.0
K06909	12.0
K10821	0.0
K05905	0.0
K05904	0.0
K05906	0.0
K05900	0.0
K05903	1.0
K01406	0.0
K05909	0.0
K05908	0.0
K00368	0.0
K00369	0.0
K00366	785.0
K00367	0.0
K00364	51.0
K00365	609.0
K00362	34.0
K00363	34.0
K00360	0.0
```
