## Extended Data File 1 for "Diet induces reproducible alterations in the mouse and human gut microbiome": SRS899074_SRR1959354.picrust

```
# Constructed from biom file
#OTU ID	SRR1959354
K01365	0.0
K01364	0.0
K01361	0.0
K01360	0.0
K01362	2874.0
K02249	57.0
K05841	0.0
K05844	1.0
K05845	95.0
K05846	1401.0
K05847	1446.0
K00508	1.0
K00500	57.0
K00507	480.0
K00504	0.0
K00505	0.0
K12521	0.0
K01101	916.0
K01103	8.0
K12520	0.0
K01104	6684.0
K05592	2287.0
K05593	1225.0
K05590	1.0
K05591	1.0
K05596	1.0
K05597	0.0
K05594	1.0
K05595	414.0
K05599	0.0
K11964	0.0
K11962	0.0
K14540	2136.0
K12529	0.0
K12528	0.0
K06353	0.0
K02456	970.0
K02457	1.0
K02454	968.0
K02455	484.0
K02452	4.0
K02453	1448.0
K02450	4.0
K02103	909.0
K08138	268.0
K02108	2774.0
K02109	3343.0
K02458	1.0
K02459	1.0
K08137	1.0
K03851	4.0
K03850	0.0
K03852	1.0
K03855	1.0
K03856	2105.0
K13018	0.0
K13019	1.0
K13010	6.0
K13011	0.0
K13012	43.0
K13013	0.0
K13014	1.0
K13015	34.0
K13016	7.0
K13017	0.0
K08566	1.0
K08567	16.0
K13274	0.0
K13275	58.0
K13276	0.0
K13277	0.0
K03275	0.0
K03274	487.0
K03277	0.0
K03276	0.0
K03271	1968.0
K03270	927.0
K03273	814.0
K03272	1532.0
K03279	0.0
K03278	0.0
K11022	0.0
K12277	0.0
K12276	0.0
K12270	11.0
K11058	0.0
K12279	0.0
K12278	3.0
K07557	0.0
K07550	0.0
K07552	134.0
K06319	0.0
K09909	1.0
K09908	1.0
K12051	0.0
K12050	0.0
K12057	0.0
K12056	0.0
K06221	4.0
K09900	0.0
K09903	3035.0
K09902	1.0
K09904	1.0
K09907	1.0
K09906	1.0
K11501	0.0
K03234	0.0
K00773	2978.0
K00772	488.0
K00777	0.0
K00776	0.0
K06313	99.0
K06315	0.0
K05574	0.0
K10201	1.0
K07176	0.0
K07177	90.0
K07174	0.0
K07175	722.0
K07172	8.0
K07173	1615.0
K07170	335.0
K07171	4796.0
K07178	0.0
K07179	0.0
K00195	0.0
K00194	2.0
K00197	36.0
K00196	0.0
K00191	0.0
K00190	1.0
K00193	0.0
K00192	0.0
K00198	795.0
K06405	2076.0
K10109	614.0
K10108	1291.0
K10107	3.0
K01828	0.0
K01829	0.0
K01826	1.0
K01825	4.0
K01822	7.0
K01823	92.0
K01820	483.0
K01821	161.0
K00999	0.0
K00998	1793.0
K00995	4689.0
K00997	1487.0
K00996	1.0
K00991	3514.0
K00990	484.0
K00992	57.0
K11028	0.0
K02622	947.0
K02625	0.0
K03564	2751.0
K13489	480.0
K13488	480.0
K13483	0.0
K13482	0.0
K13481	0.0
K13480	3.0
K13487	480.0
K13486	480.0
K14680	0.0
K14681	0.0
K14682	482.0
K08358	8.0
K08357	5.0
K08356	0.0
K08355	0.0
K03469	3010.0
K03462	0.0
K03464	0.0
K03465	891.0
K03466	2905.0
K01648	0.0
K01649	4033.0
K01643	1189.0
K01640	102.0
K01641	33.0
K01646	316.0
K01647	2491.0
K01644	1321.0
K02597	3.0
K02626	12.0
K02595	0.0
K02594	48.0
K02593	3.0
K02592	44.0
K02591	87.0
K02590	641.0
K02598	728.0
K02849	482.0
K14061	1.0
K14062	1.0
K14063	1.0
K14064	1.0
K14065	0.0
K14067	0.0
K02841	482.0
K02840	11.0
K02843	17.0
K02844	487.0
K02847	1.0
K02846	1.0
K02102	0.0
K09758	659.0
K06039	1.0
K06034	0.0
K06036	0.0
K06037	0.0
K06032	0.0
K01581	18.0
K02702	0.0
K02659	0.0
K13490	480.0
K13491	480.0
K03644	885.0
K03645	1.0
K03646	4.0
K03647	105.0
K03640	31.0
K03641	4.0
K03642	512.0
K03643	1.0
K03648	2390.0
K03649	46.0
K06694	0.0
K11814	0.0
K12428	0.0
K12429	0.0
K12422	0.0
K12423	0.0
K12420	0.0
K12421	0.0
K12426	0.0
K12427	0.0
K12424	0.0
K12425	0.0
K07349	1.0
K07348	1.0
K05380	0.0
K07345	5.0
K07344	3.0
K07347	6.0
K07346	3.0
K07341	1051.0
K07340	4.0
K07343	1329.0
K07342	0.0
K06968	484.0
K06969	5776.0
K06962	1068.0
K06963	0.0
K06960	2612.0
K06961	0.0
K06966	1393.0
K06967	2136.0
K06964	0.0
K06965	0.0
K08995	480.0
K08994	1.0
K08997	1.0
K08996	2.0
K08990	1.0
K08993	1.0
K08992	1.0
K08999	626.0
K08998	2088.0
K08344	1.0
K08345	1.0
K08346	1.0
K14940	1.0
K02724	0.0
K08349	1.0
K11815	0.0
K05929	0.0
K05928	480.0
K05927	0.0
K05924	0.0
K05922	0.0
K05921	2.0
K00349	357.0
K00698	0.0
K00340	872.0
K00341	872.0
K00690	834.0
K00343	872.0
K00344	175.0
K00697	120.0
K00346	357.0
K00347	357.0
K09116	566.0
K09117	2806.0
K05337	1727.0
K09118	2.0
K09119	0.0
K02106	75.0
K05823	91.0
K05820	1.0
K05826	0.0
K05827	0.0
K02100	1.0
K02101	0.0
K00524	0.0
K00525	2715.0
K00526	2243.0
K00527	4519.0
K00520	484.0
K00522	0.0
K00523	0.0
K02451	0.0
K00528	2276.0
K00529	1.0
K00025	480.0
K14215	0.0
K14213	0.0
K03453	1377.0
K00796	2535.0
K05339	59.0
K00027	2242.0
K00794	2061.0
K00793	2055.0
K01347	21.0
K01346	0.0
K01344	0.0
K01343	0.0
K00791	3121.0
K01340	0.0
K00790	4146.0
K02694	0.0
K02696	0.0
K02697	0.0
K02690	0.0
K02691	2.0
K02692	0.0
K02693	0.0
K02698	0.0
K02699	0.0
K00836	1.0
K00837	862.0
K00835	482.0
K00832	15.0
K00833	643.0
K00830	0.0
K00831	1946.0
K00839	504.0
K04335	1.0
K04334	1.0
K01120	480.0
K01126	3927.0
K04333	1.0
K01129	2664.0
K01128	0.0
K04339	0.0
K04338	1.0
K02470	4488.0
K02471	480.0
K02472	331.0
K02473	0.0
K02474	851.0
K02475	57.0
K02476	57.0
K02477	1339.0
K02478	4.0
K02479	538.0
K09019	1.0
K01267	1383.0
K13074	0.0
K13075	57.0
K11441	0.0
K14055	1.0
K13299	0.0
K13292	3144.0
K14057	1.0
K14056	0.0
K02856	142.0
K02585	52.0
K12211	0.0
K12210	0.0
K12213	0.0
K12212	0.0
K12215	0.0
K02854	1.0
K12217	0.0
K12216	0.0
K12219	0.0
K12218	0.0
K02855	1.0
K08692	0.0
K08693	0.0
K08690	0.0
K08691	0.0
K08696	0.0
K08697	0.0
K11748	482.0
K11749	2964.0
K11746	1.0
K11747	1.0
K11744	482.0
K11745	482.0
K11742	4.0
K11743	602.0
K11740	0.0
K11741	788.0
K13920	146.0
K13921	1.0
K13922	736.0
K13923	1.0
K13924	0.0
K13925	0.0
K13926	484.0
K13927	113.0
K13928	1.0
K13929	1.0
K09923	1.0
K09922	730.0
K06201	1579.0
K06200	1650.0
K06207	2400.0
K06206	1026.0
K06205	1.0
K09924	481.0
K09929	0.0
K06208	6.0
K00759	2889.0
K00758	1.0
K00752	0.0
K00757	2484.0
K00756	1231.0
K00754	3809.0
K06001	967.0
K05557	0.0
K09766	202.0
K05554	0.0
K07475	0.0
K07150	1564.0
K07151	3.0
K07152	57.0
K07153	1.0
K07154	1447.0
K07155	0.0
K07156	1.0
K07157	0.0
K07406	1858.0
K07407	4925.0
K07404	2667.0
K07405	355.0
K07402	2193.0
K07403	510.0
K07400	1.0
K07401	0.0
K01808	3110.0
K01809	2092.0
K01800	0.0
K01801	0.0
K01802	395.0
K01803	3022.0
K01804	1048.0
K01805	1261.0
K01807	715.0
K09718	0.0
K14668	0.0
K14669	0.0
K14666	0.0
K14667	0.0
K01664	82.0
K01665	275.0
K01666	1348.0
K01667	244.0
K01660	0.0
K01661	706.0
K01662	2677.0
K01663	0.0
K01668	1.0
K01669	542.0
K02863	2978.0
K02862	57.0
K02860	2339.0
K02867	2978.0
K02866	0.0
K02864	2783.0
K02869	0.0
K05362	1.0
K05365	2.0
K03402	2276.0
K03403	0.0
K03400	0.0
K03406	12689.0
K03407	1852.0
K03404	3.0
K03405	3.0
K03408	3512.0
K03409	13.0
K02315	2621.0
K02314	3569.0
K02317	1.0
K02316	2989.0
K02313	2991.0
K02312	57.0
K02319	0.0
K12405	0.0
K12152	1.0
K12151	1.0
K07091	1.0
K07090	4458.0
K07093	480.0
K07092	0.0
K07095	3565.0
K07094	57.0
K07097	3.0
K07096	3.0
K07099	655.0
K07098	5075.0
K11175	2485.0
K11174	0.0
K11177	0.0
K11176	0.0
K11173	0.0
K11179	5.0
K11178	0.0
K00322	1.0
K00320	0.0
K00321	0.0
K00326	0.0
K00324	2.0
K00325	1.0
K00329	3.0
K05945	9.0
K05944	0.0
K05947	0.0
K05946	1170.0
K06944	0.0
K06945	0.0
K06946	0.0
K06415	98.0
K06940	1695.0
K06941	3515.0
K06942	2978.0
K06943	0.0
K10806	1.0
K10807	0.0
K10804	966.0
K10805	1.0
K06948	113.0
K06949	3594.0
K06418	68.0
K09138	38.0
K09139	0.0
K09134	801.0
K09135	0.0
K09136	58.0
K09137	37.0
K09130	0.0
K09131	488.0
K09132	668.0
K09133	0.0
K05808	3436.0
K05809	1.0
K05804	566.0
K05805	4.0
K05806	0.0
K05807	359.0
K05800	12.0
K05801	128.0
K05802	1.0
K05803	1.0
K01044	57.0
K01045	0.0
K01046	831.0
K02068	115.0
K04561	0.0
K01042	952.0
K05568	1780.0
K05567	604.0
K14273	0.0
K14275	0.0
K14274	8.0
K02062	1.0
K05245	0.0
K05564	0.0
K01048	510.0
K02066	846.0
K01322	695.0
K01325	0.0
K02065	843.0
K01326	0.0
K05560	0.0
K02243	113.0
K08930	0.0
K02679	1.0
K02676	0.0
K02674	3.0
K02675	0.0
K02672	3.0
K02241	25.0
K02670	0.0
K02671	3.0
K00810	0.0
K00811	354.0
K00812	1265.0
K00813	1.0
K00814	0.0
K00817	3039.0
K00818	916.0
K00819	187.0
K02530	23.0
K02245	113.0
K02244	90.0
K01499	0.0
K01498	0.0
K01493	2978.0
K01492	133.0
K01491	6564.0
K01497	166.0
K01496	1081.0
K01495	1696.0
K01494	615.0
K02418	1606.0
K02419	1799.0
K14492	0.0
K02412	1604.0
K02413	1727.0
K02410	1799.0
K02411	713.0
K02416	1799.0
K02417	1810.0
K02414	200.0
K02415	9.0
K00120	0.0
K00121	168.0
K00430	0.0
K13058	480.0
K13059	0.0
K13727	22.0
K13057	0.0
K13722	0.0
K13051	121.0
K13052	1252.0
K00435	0.0
K12054	0.0
K03239	0.0
K03238	0.0
K03231	0.0
K03230	483.0
K03232	0.0
K12059	0.0
K03237	0.0
K03236	0.0
K12058	0.0
K12239	0.0
K12238	0.0
K12235	0.0
K12234	44.0
K13942	0.0
K13940	1454.0
K13941	0.0
K12097	0.0
K12096	0.0
K12095	0.0
K12094	0.0
K12093	0.0
K12092	0.0
K12091	0.0
K12090	0.0
K12099	0.0
K12098	0.0
K06356	0.0
K05992	29.0
K03540	0.0
K06331	718.0
K06330	57.0
K07138	2553.0
K07139	1846.0
K11811	0.0
K07132	330.0
K07133	6372.0
K07130	2418.0
K07131	0.0
K07137	4454.0
K07134	0.0
K07135	0.0
K01860	0.0
K01866	3035.0
K01867	3036.0
K01865	1.0
K01868	3836.0
K01869	2978.0
K06140	482.0
K04766	57.0
K04767	77.0
K04764	12.0
K04762	834.0
K04763	3076.0
K04760	1.0
K04761	897.0
K04768	57.0
K04769	1894.0
K08313	22.0
K08312	1.0
K08311	502.0
K08310	59.0
K08317	22.0
K08316	1879.0
K08315	1.0
K08314	147.0
K05149	0.0
K08319	0.0
K08318	1.0
K06339	0.0
K14648	0.0
K14392	61.0
K14393	542.0
K14645	0.0
K14647	57.0
K01689	3694.0
K01686	2783.0
K01687	5621.0
K01684	660.0
K01685	2659.0
K01682	4.0
K01681	2867.0
K05308	0.0
K02889	0.0
K02888	2988.0
K02885	0.0
K02884	2978.0
K02887	2968.0
K02886	2978.0
K02881	2978.0
K02883	0.0
K13743	0.0
K02086	101.0
K02081	1009.0
K02080	11.0
K02083	253.0
K02082	25.0
K13831	0.0
K03428	0.0
K03429	1748.0
K03424	3942.0
K03935	0.0
K03932	15.0
K03933	78.0
K03930	601.0
K03931	221.0
K02339	1.0
K02338	3046.0
K02337	2960.0
K02336	1.0
K02335	3545.0
K02334	1944.0
K02330	0.0
K03688	1494.0
K03689	0.0
K03680	8.0
K03683	1.0
K03684	484.0
K03685	2978.0
K03686	5239.0
K03687	2819.0
K07301	2134.0
K07300	58.0
K07303	0.0
K07302	0.0
K07305	514.0
K07304	777.0
K07307	290.0
K07306	12.0
K07309	3.0
K07308	12.0
K02617	1.0
K02610	1.0
K02963	2978.0
K02612	1.0
K02961	2769.0
K09686	8093.0
K09687	17555.0
K09684	22.0
K09685	615.0
K09682	57.0
K09683	57.0
K09680	196.0
K09681	0.0
K09688	3.0
K09689	3.0
K05962	0.0
K05961	57.0
K05967	58.0
K05966	12.0
K11159	0.0
K05964	12.0
K05968	0.0
K11152	0.0
K00309	0.0
K00658	572.0
K00304	0.0
K00305	0.0
K00654	0.0
K00655	4880.0
K00652	893.0
K00301	0.0
K00302	621.0
K00303	64.0
K10828	0.0
K06431	57.0
K06432	57.0
K06433	57.0
K06434	1.0
K06436	79.0
K06437	0.0
K10820	8.0
K06439	0.0
K10822	0.0
K10823	0.0
K10826	0.0
K09167	270.0
K06322	0.0
K14117	0.0
K14259	0.0
K14257	0.0
K01308	124.0
K01303	13.0
K01301	0.0
K01305	36.0
K01304	634.0
K02658	3.0
K00672	0.0
K02650	664.0
K02651	31.0
K02652	2801.0
K02653	3341.0
K02654	6629.0
K05687	0.0
K02656	3.0
K05685	4.0
K00878	2072.0
K00879	46.0
K00872	1300.0
K00873	3046.0
K00870	0.0
K00876	3055.0
K00877	0.0
K00874	3947.0
K00875	0.0
K04487	4814.0
K04486	3733.0
K04485	2483.0
K04484	0.0
K04483	0.0
K04482	0.0
K04480	0.0
K04488	3189.0
K12049	0.0
K13693	0.0
K13706	0.0
K13694	141.0
K13695	1.0
K05977	0.0
K09516	107.0
K02434	4101.0
K02435	3940.0
K02436	4.0
K02437	2301.0
K05350	1055.0
K02431	805.0
K08100	0.0
K02433	4114.0
K02438	2410.0
K02439	1.0
K03745	4.0
K03744	704.0
K03747	4.0
K03210	2964.0
K03217	3065.0
K03216	2624.0
K03215	4.0
K03742	2555.0
K03219	483.0
K03218	2967.0
K03749	1.0
K03748	2.0
K02383	0.0
K06327	57.0
K06320	762.0
K07238	2420.0
K09479	0.0
K09478	0.0
K09475	1.0
K09474	107.0
K09477	0.0
K09476	1.0
K09471	0.0
K09470	0.0
K09473	0.0
K09472	3.0
K07543	0.0
K06898	1776.0
K13967	0.0
K13963	1083.0
K07545	0.0
K00737	565.0
K05345	0.0
K11706	0.0
K11707	0.0
K11704	0.0
K11705	0.0
K11708	0.0
K11709	0.0
K05588	0.0
K07114	2893.0
K07443	1124.0
K07116	0.0
K07117	538.0
K07110	0.0
K07447	2975.0
K07112	361.0
K07113	58.0
K07448	793.0
K07118	115.0
K07119	1.0
K10619	0.0
K10618	0.0
K10617	0.0
K10616	0.0
K01848	0.0
K01849	0.0
K01844	250.0
K01845	1772.0
K01846	23.0
K01847	1185.0
K01840	3984.0
K01841	5.0
K01842	0.0
K01843	863.0
K06219	1.0
K10832	0.0
K05348	0.0
K14203	0.0
K08483	2651.0
K08482	480.0
K08481	0.0
K08480	0.0
K08485	1.0
K08484	1.0
K00464	0.0
K00467	0.0
K00466	0.0
K00461	0.0
K00460	0.0
K00463	0.0
K00462	0.0
K04509	0.0
K00469	0.0
K00468	0.0
K08645	0.0
K04744	7.0
K01518	0.0
K01519	0.0
K04748	57.0
K04749	73.0
K01514	104.0
K01515	3543.0
K01512	1782.0
K01510	0.0
K14623	632.0
K14626	0.0
K14627	0.0
K14628	0.0
K14629	0.0
K03918	0.0
K03919	1.0
K12372	1.0
K12373	3711.0
K12370	1.0
K12371	1.0
K02359	0.0
K02358	2984.0
K02351	0.0
K02352	0.0
K02355	5633.0
K02357	2978.0
K02356	2991.0
K13574	0.0
K13573	0.0
K13572	0.0
K13571	0.0
K13570	0.0
K12112	0.0
K12113	0.0
K12110	0.0
K12111	251.0
K07329	0.0
K07328	0.0
K07323	4.0
K07322	633.0
K07321	150.0
K07320	1.0
K07327	0.0
K07326	0.0
K07325	0.0
K07324	0.0
K08163	1.0
K06180	6492.0
K06181	502.0
K06182	1437.0
K06183	3084.0
K06186	1.0
K06187	2989.0
K06188	739.0
K06189	4.0
K08359	0.0
K07589	1.0
K07588	354.0
K07587	0.0
K07586	675.0
K07585	0.0
K07584	2269.0
K07583	0.0
K07582	0.0
K07581	0.0
K07580	0.0
K11139	0.0
K05989	3523.0
K05988	0.0
K05985	746.0
K05987	0.0
K05986	480.0
K10843	0.0
K08354	0.0
K10844	1.0
K10848	0.0
K00673	482.0
K00674	762.0
K00675	631.0
K00676	2552.0
K00677	1463.0
K06988	21.0
K06989	438.0
K08351	1.0
K06980	482.0
K06981	0.0
K06982	0.0
K08350	1.0
K06984	0.0
K06985	0.0
K06986	0.0
K06987	1063.0
K02445	1519.0
K02444	837.0
K00582	0.0
K00583	0.0
K00580	0.0
K02110	2963.0
K00586	0.0
K00587	0.0
K00584	1.0
K08921	0.0
K02441	1.0
K00588	26.0
K08922	0.0
K02440	1380.0
K00018	3070.0
K08923	0.0
K02443	1186.0
K00019	62.0
K02442	0.0
K08925	0.0
K08926	0.0
K08927	0.0
K03149	1049.0
K06604	0.0
K00015	0.0
K01989	2448.0
K00854	4645.0
K00855	1.0
K00856	3.0
K00857	1112.0
K00850	7596.0
K00851	619.0
K00852	4469.0
K00853	742.0
K00858	2555.0
K00859	2948.0
K01181	846.0
K01180	0.0
K01183	779.0
K01182	2266.0
K01185	162.0
K01184	0.0
K01187	4712.0
K01188	2137.0
K02596	37.0
K13766	0.0
K13767	57.0
K13003	0.0
K13002	108.0
K13000	0.0
K02984	0.0
K02986	2979.0
K02987	0.0
K02636	0.0
K02982	2414.0
K02983	0.0
K02638	0.0
K02639	0.0
K02988	2963.0
K08298	4.0
K08299	0.0
K03583	4.0
K03582	4.0
K03581	3111.0
K03580	482.0
K03587	362.0
K03586	1.0
K03585	2286.0
K03584	2966.0
K03589	2273.0
K03588	4584.0
K01725	0.0
K01724	538.0
K01727	130.0
K01726	1166.0
K01721	0.0
K01720	57.0
K01722	0.0
K13008	0.0
K01729	0.0
K01728	2.0
K09530	0.0
K09539	0.0
K02188	2100.0
K02189	1960.0
K02182	0.0
K02183	0.0
K03769	187.0
K03768	4388.0
K03767	26.0
K03765	0.0
K03764	1.0
K03763	3771.0
K03762	60.0
K03761	58.0
K03760	1.0
K09457	698.0
K09456	1.0
K09459	5.0
K09458	3486.0
K00602	5969.0
K13988	0.0
K13985	0.0
K09981	0.0
K09980	0.0
K09983	0.0
K09982	4.0
K09985	3.0
K09984	57.0
K09987	0.0
K09986	0.0
K09989	634.0
K09988	827.0
K12583	0.0
K12582	1.0
K12589	0.0
K11720	4.0
K09759	1192.0
K10985	0.0
K10984	2.0
K07468	0.0
K07469	3.0
K07464	1160.0
K07465	0.0
K07466	0.0
K07467	921.0
K07460	2293.0
K07461	1835.0
K07462	2978.0
K07463	0.0
K10679	963.0
K10678	1.0
K10671	0.0
K10670	1616.0
K10673	0.0
K10672	322.0
K10674	0.0
K10677	0.0
K10676	0.0
K08726	0.0
K08724	90.0
K08722	123.0
K08723	1.0
K08720	0.0
K08721	0.0
K08728	41.0
K10187	0.0
K00119	0.0
K00118	480.0
K00449	0.0
K00448	0.0
K00115	0.0
K00446	0.0
K00117	962.0
K00116	538.0
K00111	3011.0
K00442	0.0
K00113	5.0
K00112	5.0
K01539	0.0
K01531	1121.0
K04720	2458.0
K01533	3537.0
K01534	6728.0
K01535	0.0
K01537	2950.0
K14358	0.0
K14605	0.0
K14606	0.0
K00413	0.0
K10120	0.0
K05600	0.0
K05777	2.0
K03972	0.0
K03973	187.0
K03970	1.0
K03971	1.0
K03976	2480.0
K03977	2989.0
K03974	1.0
K03975	786.0
K03978	2497.0
K03979	2989.0
K13378	331.0
K02372	2949.0
K02371	2206.0
K02377	1432.0
K02379	545.0
K03396	0.0
K03397	0.0
K03394	2360.0
K03395	0.0
K03392	60.0
K03393	0.0
K03390	214.0
K03391	0.0
K03399	521.0
K03027	0.0
K12136	0.0
K12137	1.0
K06610	0.0
K12138	0.0
K12139	0.0
K11444	0.0
K11440	0.0
K11443	0.0
K11442	0.0
K00612	493.0
K00613	2.0
K00610	1600.0
K00611	2501.0
K00616	2390.0
K00617	0.0
K00614	0.0
K00615	9704.0
K00619	63.0
K10863	0.0
K07874	0.0
K06234	0.0
K10240	0.0
K10241	0.0
K10242	0.0
K10243	0.0
K04110	0.0
K04113	0.0
K04112	0.0
K04115	0.0
K04114	0.0
K04117	0.0
K04116	0.0
K04118	0.0
K05517	1.0
K07705	307.0
K07704	309.0
K07707	666.0
K07706	671.0
K07701	4.0
K07700	2.0
K07703	4.0
K07702	2.0
K07709	8.0
K07708	1.0
K01955	4876.0
K13042	0.0
K09934	0.0
K09935	1434.0
K06216	10.0
K09937	4.0
K13745	1.0
K13746	0.0
K13747	1733.0
K13740	0.0
K13741	0.0
K13742	0.0
K06211	575.0
K06212	3.0
K09933	1.0
K02618	1.0
K02619	270.0
K02968	2964.0
K02966	0.0
K02967	2978.0
K02616	1.0
K02965	2978.0
K02962	0.0
K02611	1.0
K02613	1.0
K03569	4740.0
K03568	56.0
K03565	2482.0
K06218	14.0
K03567	7.0
K03566	3.0
K03561	3720.0
K03560	1.0
K03563	1864.0
K03562	4.0
K06430	0.0
K01709	926.0
K01708	1.0
K01707	0.0
K01706	307.0
K01705	0.0
K01704	6635.0
K01703	6655.0
K01702	0.0
K14165	0.0
K14164	0.0
K14166	57.0
K14161	480.0
K14160	0.0
K14162	480.0
K05396	388.0
K03709	545.0
K03708	650.0
K08160	1.0
K03701	4392.0
K03700	1547.0
K03703	2247.0
K03702	2978.0
K03705	2141.0
K03704	4165.0
K03707	195.0
K03706	1966.0
K06289	0.0
K06288	0.0
K06283	1839.0
K06282	31.0
K06281	30.0
K06287	2911.0
K06286	90.0
K06285	8.0
K06284	697.0
K08161	34.0
K07540	0.0
K06438	1496.0
K06869	0.0
K06868	0.0
K06867	538.0
K06866	1.0
K06865	0.0
K06864	1670.0
K06863	0.0
K06862	0.0
K06861	848.0
K06860	0.0
K12659	0.0
K12658	480.0
K07547	0.0
K07546	0.0
K15023	0.0
K15022	3.0
K15020	0.0
K15024	1123.0
K08700	0.0
K08162	565.0
K07544	0.0
K00137	1.0
K00135	72.0
K00134	3581.0
K00133	3036.0
K00132	1.0
K00131	92.0
K00130	600.0
K00139	0.0
K00138	1.0
K00429	1.0
K00428	573.0
K00421	0.0
K00423	0.0
K00425	511.0
K00427	1.0
K00426	568.0
K14292	0.0
K14379	0.0
K14370	0.0
K14371	0.0
K14372	0.0
K14373	0.0
K14374	0.0
K14375	0.0
K09845	0.0
K14082	0.0
K14083	5.0
K14080	0.0
K14081	1.0
K14086	564.0
K14087	569.0
K14084	7.0
K14088	569.0
K14089	567.0
K01552	1552.0
K01551	465.0
K01556	57.0
K01557	0.0
K01554	21.0
K01555	0.0
K04708	0.0
K03955	0.0
K13689	0.0
K13688	523.0
K13683	1.0
K13685	669.0
K13684	1.0
K13687	0.0
K13686	0.0
K14159	0.0
K02399	1.0
K02398	243.0
K02395	266.0
K02394	4.0
K02397	861.0
K02396	1875.0
K02391	1.0
K02390	1786.0
K02393	4.0
K02392	3341.0
K13533	0.0
K13532	57.0
K13531	57.0
K13530	78.0
K01550	0.0
K05658	0.0
K14054	35.0
K02601	3352.0
K02970	2741.0
K05378	0.0
K12339	16.0
K14060	0.0
K11687	0.0
K11686	57.0
K11685	1.0
K11689	580.0
K11688	351.0
K08939	0.0
K03048	102.0
K03049	0.0
K13821	1663.0
K13820	1.0
K03042	0.0
K03043	2942.0
K03040	2794.0
K03041	0.0
K03046	2964.0
K03047	0.0
K03044	0.0
K03045	0.0
K00348	357.0
K09847	0.0
K00692	35.0
K00638	1782.0
K00639	1195.0
K00693	0.0
K00634	1509.0
K00635	0.0
K00630	0.0
K00631	1.0
K00632	275.0
K00633	967.0
K00691	61.0
K00696	0.0
K00694	41.0
K00695	0.0
K10854	0.0
K07811	0.0
K07810	1.0
K07813	2036.0
K07812	5.0
K07814	581.0
K07816	107.0
K00090	58.0
K00091	590.0
K00094	145.0
K00096	923.0
K00097	1217.0
K00098	3.0
K00099	2931.0
K10228	0.0
K10229	0.0
K12548	0.0
K10222	0.0
K10220	0.0
K10221	0.0
K10227	0.0
K05822	67.0
K01949	0.0
K01945	2967.0
K01947	0.0
K01946	0.0
K01941	516.0
K01940	2810.0
K06357	0.0
K07729	6654.0
K07728	0.0
K07727	3079.0
K07726	682.0
K07725	0.0
K07724	1.0
K07723	66.0
K07722	508.0
K07721	0.0
K07720	9320.0
K00899	94.0
K05824	0.0
K00891	3460.0
K00892	1.0
K00895	629.0
K00897	144.0
K08151	501.0
K08153	90.0
K08154	1.0
K02948	2978.0
K02942	0.0
K02944	0.0
K05665	0.0
K02946	2978.0
K13793	0.0
K06352	0.0
K01769	0.0
K01768	968.0
K01761	69.0
K01760	192.0
K01762	0.0
K09578	0.0
K01766	1.0
K08164	57.0
K02493	2964.0
K08166	0.0
K08167	1.0
K02496	1.0
K02497	57.0
K02494	1.0
K02495	5545.0
K02498	1.0
K02499	880.0
K08168	57.0
K08169	287.0
K14415	565.0
K14414	483.0
K06881	2990.0
K00436	0.0
K06332	57.0
K12815	0.0
K12810	0.0
K06885	286.0
K00437	1.0
K06335	57.0
K06334	2543.0
K03547	2214.0
K03546	1460.0
K03545	4228.0
K03544	4197.0
K03543	585.0
K06888	1305.0
K10941	0.0
K03549	513.0
K03548	1.0
K10940	0.0
K02236	190.0
K02237	2534.0
K02234	0.0
K02232	2100.0
K02233	2674.0
K02230	593.0
K02231	3967.0
K06359	0.0
K02238	2230.0
K02239	57.0
K03723	2781.0
K03722	716.0
K03721	2.0
K03720	1.0
K03727	0.0
K03726	0.0
K03725	0.0
K03724	550.0
K06358	0.0
K12673	0.0
K12679	0.0
K12678	0.0
K06410	664.0
K11898	1.0
K11899	0.0
K11896	4.0
K11897	1.0
K11894	0.0
K11895	4.0
K11892	1.0
K11893	1.0
K11890	1.0
K11891	1.0
K08762	0.0
K08764	0.0
K08765	0.0
K10418	0.0
K11325	0.0
K11326	0.0
K11327	0.0
K11328	0.0
K11329	0.0
K00151	58.0
K00150	0.0
K00153	0.0
K00400	0.0
K00407	0.0
K00406	480.0
K00405	484.0
K00404	484.0
K00158	89.0
K01342	0.0
K09388	0.0
K09386	0.0
K09384	13.0
K04094	773.0
K04095	589.0
K04096	3079.0
K04097	0.0
K04090	0.0
K04091	538.0
K04092	0.0
K04093	1.0
K04098	0.0
K04099	0.0
K01578	0.0
K01579	1100.0
K01574	0.0
K01575	111.0
K01576	0.0
K01577	1.0
K01571	1459.0
K01572	2647.0
K01573	138.0
K02009	771.0
K02008	6907.0
K02005	3288.0
K02004	21727.0
K02007	1589.0
K02006	9766.0
K02001	224.0
K02000	247.0
K02003	27971.0
K02002	250.0
K03065	0.0
K08952	0.0
K03060	2598.0
K13809	0.0
K10948	0.0
K09607	57.0
K06125	0.0
K04337	0.0
K06120	145.0
K06121	0.0
K04336	1.0
K01127	0.0
K09703	1.0
K00004	42.0
K14699	0.0
K09702	98.0
K14698	0.0
K05311	585.0
K13829	0.0
K10943	3.0
K07291	0.0
K07290	1.0
K10206	2771.0
K10202	0.0
K10208	0.0
K10209	0.0
K01966	118.0
K01965	0.0
K01964	34.0
K01963	2014.0
K01962	1350.0
K01961	4266.0
K01960	469.0
K01969	0.0
K01968	0.0
K07749	880.0
K07748	0.0
K07741	253.0
K07740	1.0
K07743	0.0
K07742	2138.0
K07745	0.0
K07744	0.0
K07746	1.0
K01299	1419.0
K01295	845.0
K01297	1294.0
K02922	0.0
K05603	0.0
K02921	0.0
K02926	2978.0
K05607	0.0
K02924	0.0
K05605	0.0
K02928	0.0
K02929	0.0
K00216	58.0
K00217	0.0
K00214	0.0
K00215	3147.0
K00213	0.0
K00210	0.0
K00211	0.0
K00218	0.0
K00219	17.0
K01035	1.0
K01034	308.0
K04517	2824.0
K01740	4570.0
K01031	0.0
K01746	272.0
K01745	789.0
K01744	958.0
K01749	1585.0
K01039	26.0
K04518	438.0
K09591	0.0
K14129	0.0
K14128	1.0
K14121	0.0
K14120	0.0
K14123	0.0
K14122	0.0
K14125	0.0
K14124	0.0
K14127	1.0
K14126	1.0
K03521	3581.0
K03520	0.0
K03523	2698.0
K03522	3605.0
K03525	2986.0
K03524	3035.0
K03527	3570.0
K03526	2791.0
K03529	2607.0
K03528	1.0
K06338	0.0
K02217	1438.0
K03299	717.0
K03298	39.0
K13472	0.0
K03293	487.0
K03292	4164.0
K03291	2.0
K03290	0.0
K03297	1161.0
K03296	5765.0
K03295	308.0
K03294	2378.0
K13009	0.0
K12690	0.0
K09743	0.0
K06022	0.0
K07190	0.0
K06021	0.0
K07192	863.0
K06020	0.0
K06027	0.0
K06026	0.0
K09744	0.0
K07991	0.0
K08749	0.0
K09835	0.0
K09834	0.0
K10439	6240.0
K06351	57.0
K09833	0.0
K10925	0.0
K10924	6.0
K10927	3.0
K10926	0.0
K10923	0.0
K10922	0.0
K09629	0.0
K10697	0.0
K00179	1384.0
K00172	254.0
K00171	55.0
K00170	59.0
K00177	992.0
K00176	985.0
K00175	2191.0
K00174	1863.0
K13478	0.0
K14338	57.0
K14339	0.0
K14335	0.0
K14337	0.0
K14330	0.0
K14331	0.0
K14333	0.0
K08918	0.0
K13479	506.0
K04078	2964.0
K04079	2891.0
K04076	66.0
K04077	2978.0
K04074	674.0
K04075	2951.0
K04072	3004.0
K04073	57.0
K04070	1809.0
K04071	0.0
K14597	0.0
K13318	0.0
K08280	0.0
K13641	511.0
K13640	5.0
K13643	5.0
K13642	0.0
K02027	28716.0
K02026	49275.0
K02025	52841.0
K02024	4.0
K02023	739.0
K02022	50.0
K02021	10.0
K02020	1858.0
K02029	4541.0
K02028	4727.0
K03886	57.0
K03887	57.0
K03884	0.0
K03885	839.0
K03881	0.0
K03888	57.0
K03889	0.0
K12998	0.0
K12999	0.0
K12992	966.0
K12993	0.0
K12990	581.0
K12991	0.0
K12996	22.0
K12997	22.0
K12994	0.0
K12995	3.0
K08979	0.0
K08978	1563.0
K03088	32987.0
K03089	4.0
K03086	4500.0
K03087	4.0
K08971	0.0
K08970	482.0
K03082	482.0
K03080	1.0
K08974	2206.0
K13868	0.0
K00918	173.0
K01553	0.0
K12214	0.0
K11646	3.0
K11645	0.0
K11641	0.0
K11640	0.0
K12736	0.0
K12733	0.0
K07507	1457.0
K07506	2.0
K07505	0.0
K07504	0.0
K07503	0.0
K07502	1074.0
K07501	0.0
K07500	0.0
K07509	0.0
K07508	0.0
K11422	0.0
K08698	0.0
K10773	3435.0
K10774	0.0
K14286	0.0
K10778	2.0
K14287	1.0
K00140	129.0
K05501	1.0
K01903	548.0
K01902	548.0
K01905	2.0
K01904	0.0
K01907	0.0
K01906	0.0
K01909	0.0
K01908	0.0
K14534	910.0
K00147	2939.0
K07767	0.0
K07769	0.0
K07768	0.0
K06203	1.0
K06202	1.0
K09921	1.0
K09920	1.0
K09927	1046.0
K09024	1.0
K09022	230.0
K09023	482.0
K09020	10.0
K09021	1.0
K02908	0.0
K02909	2989.0
K08218	343.0
K08219	1.0
K02904	2498.0
K02906	2978.0
K02907	2483.0
K02902	2962.0
K00230	50.0
K00231	135.0
K00232	0.0
K08976	538.0
K00234	0.0
K00239	1201.0
K06209	1863.0
K09928	485.0
K01015	0.0
K01014	0.0
K01012	3155.0
K01011	1767.0
K01010	0.0
K08920	0.0
K14103	0.0
K14102	0.0
K14101	0.0
K14100	0.0
K14105	0.0
K14104	0.0
K14109	0.0
K14108	0.0
K06401	57.0
K00893	0.0
K13402	0.0
K12858	0.0
K03503	319.0
K03502	1833.0
K03501	2508.0
K03500	3106.0
K08924	0.0
K02278	244.0
K02279	445.0
K12977	0.0
K02276	57.0
K02277	57.0
K02274	538.0
K02275	538.0
K13450	0.0
K13451	0.0
K13452	0.0
K13454	0.0
K13455	0.0
K12509	0.0
K12508	0.0
K12507	1.0
K12506	27.0
K12500	1.0
K12503	0.0
K05926	0.0
K09728	0.0
K14587	8.0
K06597	0.0
K06596	3.0
K06595	57.0
K06599	0.0
K06598	0.0
K07978	0.0
K07979	5133.0
K07976	0.0
K14585	0.0
K10907	3506.0
K10906	0.0
K10901	0.0
K10909	0.0
K10908	3.0
K09819	559.0
K09818	79.0
K09817	2468.0
K09816	2467.0
K09815	2470.0
K06374	1895.0
K06373	1895.0
K09812	3072.0
K09811	3059.0
K09810	1461.0
K09724	0.0
K14582	0.0
K09721	0.0
K04058	483.0
K04059	3.0
K04050	0.0
K04051	0.0
K04052	0.0
K04053	0.0
K04054	0.0
K04055	0.0
K04056	483.0
K04057	0.0
K01047	0.0
K08975	0.0
K10015	1.0
K10014	4.0
K10017	1.0
K10016	1.0
K10011	2.0
K10010	68.0
K10013	2.0
K10012	600.0
K10019	0.0
K10018	0.0
K13665	0.0
K13664	0.0
K13663	0.0
K13662	0.0
K13661	0.0
K13660	0.0
K13669	0.0
K13668	0.0
K07641	482.0
K01466	335.0
K13590	0.0
K01464	1444.0
K01465	3338.0
K01462	5075.0
K01463	684.0
K01460	2.0
K01461	0.0
K13599	3.0
K13598	3.0
K01468	377.0
K01469	480.0
K09251	37.0
K09252	0.0
K02041	687.0
K02040	3671.0
K02043	1.0
K02045	201.0
K02044	697.0
K02047	681.0
K02046	681.0
K02049	7084.0
K02048	682.0
K05549	0.0
K05548	0.0
K06046	0.0
K03319	9.0
K03316	36.0
K03317	207.0
K03314	1.0
K03315	2685.0
K03312	2167.0
K03313	291.0
K03310	5347.0
K03311	1864.0
K12052	0.0
K02945	3404.0
K06162	5.0
K06163	5.0
K06160	0.0
K06161	0.0
K06166	5.0
K00359	886.0
K06164	5.0
K06165	5.0
K06168	2934.0
K06169	1.0
K13020	23.0
K07158	0.0
K07159	0.0
K04835	10.0
K11621	0.0
K11991	1.0
K11622	57.0
K11996	842.0
K11627	0.0
K11626	1.0
K11629	0.0
K11628	0.0
K07561	0.0
K07560	2978.0
K07563	0.0
K07562	0.0
K07565	0.0
K07564	0.0
K07567	3906.0
K07566	3148.0
K07569	0.0
K07568	3304.0
K09925	0.0
K11199	0.0
K11198	0.0
K11192	0.0
K11191	0.0
K11196	0.0
K11195	0.0
K11194	0.0
K02492	1670.0
K10713	0.0
K10710	396.0
K10711	11.0
K10716	0.0
K02490	62.0
K10714	0.0
K10715	0.0
K01929	3037.0
K01928	3053.0
K01923	2908.0
K01922	537.0
K01921	3623.0
K01920	1.0
K01926	2773.0
K01925	2978.0
K01924	2498.0
K07789	482.0
K07788	1.0
K07785	0.0
K07784	1.0
K07787	507.0
K07786	0.0
K07781	1.0
K07783	148.0
K07782	1.0
K05835	1.0
K06355	0.0
K14661	0.0
K09844	0.0
K00782	229.0
K00783	2989.0
K00784	2681.0
K00785	0.0
K00786	1028.0
K00039	0.0
K00036	1288.0
K00037	0.0
K00034	306.0
K00035	0.0
K00032	0.0
K00033	1365.0
K00030	56.0
K00031	2239.0
K01259	129.0
K01258	2435.0
K01255	1312.0
K01256	624.0
K01251	1353.0
K01250	430.0
K01253	1.0
K01252	1.0
K09008	0.0
K09009	0.0
K09000	480.0
K09001	70.0
K09002	584.0
K09003	0.0
K09004	41.0
K09005	3.0
K09006	0.0
K09007	486.0
K09846	0.0
K08234	926.0
K00258	0.0
K00259	958.0
K00252	0.0
K00253	0.0
K00256	0.0
K00257	988.0
K00254	0.0
K00255	0.0
K01079	198.0
K01078	480.0
K01071	33.0
K01070	1.0
K01073	68.0
K01077	1581.0
K01076	578.0
K14472	0.0
K14471	0.0
K14470	0.0
K14475	36.0
K09841	0.0
K02788	13.0
K02782	1.0
K02783	556.0
K02781	65.0
K02786	13.0
K02787	0.0
K02784	1.0
K01060	522.0
K01787	787.0
K01786	1684.0
K01785	3430.0
K01784	6103.0
K01783	3476.0
K01782	964.0
K01781	0.0
K01780	0.0
K01789	0.0
K01788	1791.0
K02526	107.0
K02527	840.0
K02525	2.0
K02250	114.0
K02523	840.0
K02520	2999.0
K02521	1.0
K02258	0.0
K02259	538.0
K02528	2965.0
K02529	17191.0
K03781	990.0
K03780	213.0
K03783	2424.0
K03782	482.0
K03785	1202.0
K03784	1384.0
K03787	1416.0
K03786	1789.0
K03789	2020.0
K03788	1.0
K10700	0.0
K00342	872.0
K03124	0.0
K03120	0.0
K12527	441.0
K12526	0.0
K12525	2.0
K12524	550.0
K12523	0.0
K12522	0.0
K09789	206.0
K09788	9.0
K09787	2136.0
K09786	42.0
K09785	0.0
K09781	1.0
K09780	2.0
K10961	0.0
K10960	0.0
K10963	0.0
K10962	0.0
K10965	0.0
K10964	0.0
K10966	0.0
K09879	0.0
K06318	57.0
K06311	57.0
K06310	258.0
K06312	57.0
K06314	57.0
K06317	126.0
K11389	0.0
K11386	0.0
K11387	0.0
K11384	483.0
K11385	0.0
K11382	0.0
K11383	0.0
K11381	33.0
K11949	0.0
K10380	0.0
K04032	48.0
K04033	0.0
K04030	289.0
K04031	1279.0
K04036	0.0
K04037	0.0
K04034	13.0
K04035	19.0
K04038	0.0
K04039	0.0
K07046	483.0
K07047	1988.0
K07044	0.0
K07045	1020.0
K07042	2624.0
K07043	1681.0
K07040	2112.0
K07041	0.0
K07048	254.0
K07049	0.0
K08664	0.0
K02584	6.0
K10039	880.0
K10038	1.0
K10037	4.0
K10036	9.0
K04788	0.0
K04789	0.0
K04784	0.0
K04785	0.0
K04786	0.0
K04787	0.0
K04780	57.0
K04781	34.0
K04782	0.0
K04783	0.0
K13601	0.0
K13603	0.0
K13602	0.0
K13605	0.0
K13604	0.0
K13607	2.0
K02404	264.0
K05783	0.0
K05782	1.0
K05781	5.0
K05780	5.0
K05787	1.0
K05786	544.0
K05785	729.0
K05784	0.0
K05789	1.0
K05788	7.0
K01442	3033.0
K01443	3102.0
K01444	15.0
K01446	21.0
K01447	1611.0
K01448	6207.0
K01449	1268.0
K14803	0.0
K02069	223.0
K05569	604.0
K08008	0.0
K02063	1.0
K05566	603.0
K05565	0.0
K05563	0.0
K05562	0.0
K05561	0.0
K02064	1.0
K03338	804.0
K03339	0.0
K03330	0.0
K03331	0.0
K03332	0.0
K03333	0.0
K03335	1050.0
K03336	565.0
K03337	801.0
K12956	0.0
K12957	482.0
K12954	0.0
K12955	0.0
K12952	0.0
K12953	0.0
K12950	0.0
K12951	0.0
K14733	0.0
K00109	0.0
K06148	5314.0
K06149	1.0
K06144	1.0
K06145	1.0
K06146	0.0
K06147	29768.0
K06141	1.0
K06142	1542.0
K06143	5.0
K11945	0.0
K08948	0.0
K08949	0.0
K00071	0.0
K14664	0.0
K13810	0.0
K14665	58.0
K03058	0.0
K11609	0.0
K11608	0.0
K14660	0.0
K11603	0.0
K11602	0.0
K11601	0.0
K11600	0.0
K11607	480.0
K11606	480.0
K11605	480.0
K11604	480.0
K10558	10.0
K10559	8.0
K10550	10.0
K10551	10.0
K10552	0.0
K10553	0.0
K10554	0.0
K10555	37.0
K10556	10.0
K10557	10.0
K03051	0.0
K03050	0.0
K07549	0.0
K07548	0.0
K07239	179.0
K07235	1.0
K07234	0.0
K07237	1.0
K07236	1.0
K07231	0.0
K07230	0.0
K07233	0.0
K07232	1.0
K02467	1.0
K05306	759.0
K05305	709.0
K05304	1.0
K05303	538.0
K05301	0.0
K02565	1.0
K08644	0.0
K08646	0.0
K08641	1227.0
K08643	1.0
K08642	0.0
K12146	0.0
K00010	1093.0
K00011	0.0
K00012	2818.0
K00013	2952.0
K00014	3770.0
K00016	2335.0
K09065	0.0
K08252	0.0
K08253	0.0
K08256	0.0
K08255	0.0
K08258	0.0
K08259	0.0
K00274	548.0
K00275	504.0
K00276	1.0
K00270	0.0
K00271	0.0
K00272	0.0
K00273	0.0
K00278	2007.0
K00279	0.0
K12675	0.0
K01277	353.0
K01274	1.0
K01273	2224.0
K01271	1620.0
K01270	2746.0
K01278	626.0
K00906	2.0
K00904	64.0
K00903	203.0
K00901	1330.0
K13785	0.0
K00908	0.0
K11149	0.0
K01053	480.0
K01051	341.0
K01057	143.0
K01056	2978.0
K01055	0.0
K01054	0.0
K01058	25.0
K02500	2950.0
K02501	2949.0
K02502	2040.0
K02503	2975.0
K02504	1.0
K02505	1.0
K02506	1.0
K02507	1.0
K02508	1.0
K02509	4.0
K00291	0.0
K13410	0.0
K13148	0.0
K13419	0.0
K05825	0.0
K03106	2978.0
K03105	0.0
K03101	3879.0
K03100	7001.0
K12541	0.0
K12540	0.0
K12543	0.0
K12542	0.0
K12545	0.0
K12544	0.0
K12547	0.0
K12546	0.0
K12549	0.0
K06080	1.0
K11018	0.0
K11019	0.0
K11016	0.0
K11017	0.0
K11014	0.0
K11015	0.0
K11012	0.0
K11013	0.0
K11010	0.0
K11011	0.0
K06333	2064.0
K06880	0.0
K06883	484.0
K06882	0.0
K09857	484.0
K06884	1.0
K06887	0.0
K06886	538.0
K06889	5223.0
K10942	3.0
K09859	0.0
K09858	4.0
K10947	5015.0
K10946	0.0
K10945	0.0
K10944	0.0
K13284	0.0
K00483	59.0
K00481	0.0
K00480	0.0
K00486	0.0
K00485	0.0
K00484	1.0
K09901	1.0
K10929	0.0
K07684	1.0
K07685	0.0
K07686	1.0
K07687	1.0
K07681	0.0
K07688	1.0
K07689	1.0
K10928	0.0
K04018	0.0
K04019	48.0
K04014	7.0
K04015	9.0
K04016	0.0
K04017	0.0
K04013	5.0
K07060	0.0
K07061	0.0
K07062	507.0
K07063	8.0
K07064	0.0
K07065	0.0
K07066	564.0
K07067	66.0
K07068	0.0
K07069	596.0
K01121	0.0
K13629	1.0
K13628	482.0
K13623	0.0
K13622	480.0
K13620	1.0
K13626	982.0
K08586	0.0
K08587	0.0
K01428	1083.0
K01429	1083.0
K01422	336.0
K01423	58.0
K01420	2277.0
K01421	2188.0
K01426	1500.0
K01427	0.0
K01424	2376.0
K01425	1595.0
K08068	0.0
K07538	0.0
K13086	0.0
K13085	0.0
K07287	1.0
K07824	0.0
K07682	0.0
K02722	0.0
K12978	0.0
K12979	0.0
K12972	2.0
K12973	1.0
K12974	1.0
K12975	1.0
K12976	0.0
K07821	0.0
K07683	1.0
K14750	0.0
K14751	0.0
K14953	0.0
K12288	1.0
K12289	1.0
K12282	0.0
K12283	0.0
K12280	0.0
K12281	0.0
K12286	0.0
K12287	3.0
K12284	0.0
K12285	3.0
K11957	0.0
K11956	0.0
K11955	0.0
K11954	0.0
K11953	0.0
K11952	0.0
K11951	0.0
K11950	0.0
K11959	0.0
K11958	0.0
K13889	4.0
K13888	4.0
K11963	0.0
K07217	68.0
K07216	1667.0
K07215	0.0
K07214	1156.0
K07213	381.0
K07212	0.0
K07219	98.0
K07218	0.0
K12150	1.0
K08689	0.0
K08688	0.0
K00402	0.0
K00401	0.0
K11994	0.0
K00152	0.0
K01043	1.0
K00154	0.0
K00157	0.0
K00156	211.0
K10533	0.0
K10530	0.0
K10531	0.0
K10536	973.0
K10537	10.0
K10535	0.0
K10538	1.0
K10539	10.0
K00073	12.0
K13934	1.0
K00076	172.0
K00077	2741.0
K00074	2654.0
K00075	2541.0
K00078	0.0
K00079	0.0
K02290	0.0
K02563	3046.0
K02292	0.0
K08966	57.0
K02294	0.0
K08278	0.0
K08279	0.0
K08274	0.0
K08275	0.0
K08276	1.0
K08277	0.0
K00298	42.0
K00299	482.0
K00296	0.0
K00297	3262.0
K00294	83.0
K00292	0.0
K00293	0.0
K00290	1663.0
K07757	1.0
K12089	0.0
K01210	11.0
K01213	0.0
K01212	706.0
K01215	22.0
K01214	0.0
K01217	0.0
K01216	0.0
K01219	0.0
K01218	597.0
K02749	0.0
K02746	160.0
K02747	160.0
K02744	524.0
K02745	160.0
K02742	4.0
K00924	1081.0
K00925	3603.0
K00926	2025.0
K00927	2978.0
K00928	4031.0
K00929	2027.0
K12085	0.0
K02298	1.0
K02299	1.0
K02568	2.0
K02569	3.0
K02562	2.0
K02291	480.0
K02560	1.0
K02293	0.0
K02566	660.0
K02567	8.0
K02564	3591.0
K02297	1.0
K03169	7327.0
K03168	2505.0
K03163	0.0
K03162	0.0
K03167	0.0
K03166	0.0
K11038	0.0
K11039	0.0
K11030	0.0
K11031	168.0
K11032	57.0
K11033	57.0
K11034	57.0
K11035	57.0
K11036	0.0
K11037	0.0
K02546	0.0
K07668	145.0
K07669	0.0
K07666	482.0
K07667	3824.0
K07664	1.0
K07665	1490.0
K07662	1.0
K07663	482.0
K07660	1.0
K07661	1.0
K03927	2430.0
K07008	1.0
K07009	765.0
K07002	1.0
K07003	1326.0
K07000	2.0
K07001	2190.0
K07006	538.0
K07007	4257.0
K07004	57.0
K07005	2842.0
K03921	0.0
K02956	2978.0
K09725	0.0
K09181	516.0
K08599	0.0
K08598	0.0
K08591	3218.0
K08590	1134.0
K01156	60.0
K01154	2734.0
K01407	1.0
K01400	114.0
K01153	2459.0
K01150	24.0
K01151	2471.0
K01408	0.0
K01409	3666.0
K01158	0.0
K01159	1497.0
K05523	0.0
K05522	2.0
K05521	2370.0
K05520	1356.0
K05527	1.0
K05526	1.0
K05525	0.0
K05524	8.0
K05529	0.0
K14518	0.0
K14519	480.0
K05949	0.0
K01754	2780.0
K05942	0.0
K01027	3.0
K02171	0.0
K02170	61.0
K02173	4.0
K02172	0.0
K01751	517.0
K06416	649.0
K06417	57.0
K06414	0.0
K06947	0.0
K03379	0.0
K03808	486.0
K03809	517.0
K03806	1.0
K06412	2119.0
K03804	1.0
K12296	22.0
K03802	0.0
K03803	404.0
K06413	68.0
K10808	0.0
K06411	655.0
K01028	44.0
K01029	225.0
K11931	4.0
K11930	0.0
K11933	1.0
K11932	1.0
K11935	1.0
K11934	269.0
K11937	1.0
K11936	22.0
K11939	1.0
K11938	1.0
K10800	480.0
K06419	57.0
K11929	1.0
K07271	1781.0
K07270	0.0
K07273	261.0
K07272	22.0
K07275	1.0
K07274	6.0
K07277	843.0
K07276	0.0
K07279	0.0
K07278	1.0
K10623	0.0
K02481	961.0
K11520	0.0
K02480	57.0
K08170	0.0
K02485	1.0
K02484	893.0
K02487	0.0
K08600	4082.0
K08603	0.0
K08602	955.0
K08605	0.0
K08604	0.0
K09956	480.0
K09957	0.0
K09954	482.0
K09955	2897.0
K09952	28.0
K09953	0.0
K09950	0.0
K09951	942.0
K09958	482.0
K09959	0.0
K07495	3364.0
K07494	0.0
K07497	2148.0
K07496	977.0
K07491	2442.0
K07490	1.0
K07493	104.0
K07492	6.0
K07499	0.0
K07498	99.0
K11209	2.0
K11208	1.0
K11204	0.0
K11203	4.0
K11202	78.0
K11201	0.0
K11200	2.0
K00058	5459.0
K00059	9336.0
K00728	0.0
K00729	0.0
K00055	1.0
K00057	2993.0
K00050	594.0
K00051	0.0
K00720	1.0
K00721	1660.0
K14424	0.0
K06033	0.0
K14189	0.0
K14188	91.0
K06364	0.0
K14187	2.0
K01239	924.0
K01238	361.0
K01897	2172.0
K01232	840.0
K01895	986.0
K01230	0.0
K01893	2968.0
K01236	0.0
K01235	137.0
K01890	2978.0
K02768	892.0
K02769	297.0
K02760	2283.0
K02761	2056.0
K02763	0.0
K02764	0.0
K02765	1125.0
K00948	4227.0
K00949	2268.0
K00942	3145.0
K00943	1473.0
K00940	794.0
K00941	5740.0
K00946	1051.0
K00947	0.0
K00944	0.0
K00945	6851.0
K01097	0.0
K01096	67.0
K01095	38.0
K01093	5.0
K01092	1620.0
K01091	7297.0
K01090	3426.0
K03499	7229.0
K03498	5465.0
K03491	1661.0
K03490	566.0
K03493	0.0
K03492	55.0
K03495	2987.0
K03497	6755.0
K03496	7973.0
K02817	0.0
K02814	0.0
K02815	0.0
K02810	742.0
K02548	2043.0
K02549	563.0
K02818	0.0
K02819	928.0
K03637	1584.0
K03636	597.0
K03147	2635.0
K03146	23.0
K08851	0.0
K06518	2975.0
K09729	15.0
K06048	1.0
K06045	1018.0
K06044	1.0
K09727	0.0
K09726	0.0
K06041	864.0
K09720	0.0
K09723	0.0
K06042	1770.0
K09897	1.0
K09896	1.0
K09895	1.0
K09894	1.0
K09893	1.0
K09892	1.0
K09891	1.0
K09890	1.0
K09899	1.0
K09898	1.0
K03622	0.0
K07648	1.0
K07649	1.0
K07398	0.0
K07399	58.0
K11056	0.0
K11057	0.0
K11054	0.0
K11055	0.0
K07640	4.0
K07393	491.0
K07390	482.0
K07391	2849.0
K07644	482.0
K07645	482.0
K07646	4274.0
K07647	0.0
K10896	0.0
K07024	12976.0
K07025	4718.0
K07026	1.0
K07027	1287.0
K07020	0.0
K07021	26.0
K07022	0.0
K07023	1650.0
K07028	3.0
K07029	5009.0
K10094	0.0
K01390	0.0
K01392	0.0
K01399	0.0
K02673	0.0
K05893	0.0
K05897	0.0
K05896	2622.0
K05895	1294.0
K05899	0.0
K05898	0.0
K00555	0.0
K00554	2219.0
K00557	10.0
K00556	214.0
K00551	0.0
K00559	0.0
K00558	5428.0
K01170	0.0
K01173	26.0
K01174	61.0
K01175	550.0
K01176	123.0
K01178	480.0
K01179	2588.0
K14578	0.0
K14579	0.0
K08951	0.0
K08950	0.0
K08953	0.0
K03828	482.0
K03829	1.0
K03820	697.0
K03821	57.0
K03822	0.0
K03823	2556.0
K03824	4.0
K03825	102.0
K03826	1963.0
K03827	388.0
K12248	0.0
K12246	0.0
K12247	0.0
K12242	0.0
K12243	0.0
K12240	0.0
K12241	0.0
K11919	0.0
K11918	0.0
K11913	0.0
K11912	0.0
K11911	1.0
K11910	0.0
K11917	0.0
K11916	0.0
K11915	0.0
K11914	0.0
K12068	0.0
K12069	0.0
K12062	0.0
K12063	0.0
K12060	0.0
K12061	0.0
K12066	0.0
K12067	0.0
K12064	0.0
K12065	0.0
K07259	358.0
K07258	6338.0
K07253	0.0
K07251	1.0
K07250	1136.0
K07257	8.0
K07256	0.0
K07255	0.0
K07254	0.0
K05372	0.0
K05373	0.0
K05370	0.0
K05371	0.0
K05374	0.0
K05375	0.0
K09970	1.0
K09971	1.0
K09972	2.0
K09973	490.0
K09974	480.0
K09975	1.0
K09976	113.0
K09978	1.0
K09979	211.0
K11261	589.0
K11260	0.0
K11263	0.0
K11264	0.0
K10793	28.0
K10796	30.0
K10797	173.0
K10794	0.0
K10795	28.0
K00700	3967.0
K00701	0.0
K10798	0.0
K00703	2693.0
K00705	3345.0
K09828	0.0
K10133	0.0
K13053	1.0
K03192	482.0
K00964	0.0
K00965	2126.0
K00966	861.0
K00960	57.0
K00961	0.0
K00962	2933.0
K00963	1278.0
K00969	2383.0
K12681	0.0
K02703	0.0
K08364	0.0
K08365	0.0
K02706	0.0
K08363	0.0
K08361	1.0
K02708	0.0
K02709	0.0
K08368	4.0
K08369	60.0
K01615	892.0
K01617	57.0
K01616	0.0
K01611	697.0
K01610	1899.0
K01613	1196.0
K01612	0.0
K01619	3144.0
K01618	0.0
K02834	2976.0
K02835	2978.0
K05281	57.0
K03619	0.0
K03618	0.0
K03617	2398.0
K03616	545.0
K03615	2390.0
K03614	2202.0
K03613	2371.0
K03612	2347.0
K03611	58.0
K03610	1981.0
K09705	3.0
K09704	1177.0
K09701	482.0
K09700	11.0
K09709	0.0
K06391	945.0
K06390	2080.0
K06393	2074.0
K06392	1516.0
K06395	336.0
K06394	1286.0
K06397	1878.0
K06396	1865.0
K06399	1882.0
K06398	2091.0
K06435	0.0
K11078	0.0
K11079	0.0
K11074	1.0
K11075	1.0
K11076	1.0
K11077	0.0
K11070	2259.0
K11071	2259.0
K11072	2846.0
K11073	1.0
K06935	0.0
K06934	71.0
K06937	483.0
K06936	34.0
K06931	0.0
K06930	0.0
K06933	0.0
K06932	0.0
K06939	0.0
K06938	1.0
K13381	0.0
K05916	538.0
K05917	0.0
K05914	0.0
K05915	0.0
K05912	0.0
K05913	0.0
K05910	0.0
K05911	0.0
K05918	0.0
K05919	1880.0
K00392	0.0
K00390	557.0
K00397	0.0
K00395	0.0
K00394	204.0
K01884	0.0
K00399	0.0
K01886	2825.0
K01376	0.0
K01372	996.0
K09149	0.0
K09148	0.0
K01225	6.0
K09145	621.0
K09144	564.0
K09147	0.0
K09146	0.0
K09141	3.0
K09140	0.0
K09143	0.0
K09142	0.0
K05709	0.0
K05708	0.0
K05879	1396.0
K05878	1376.0
K05875	2.0
K05874	2.0
K05877	1.0
K05876	1.0
K05873	0.0
K00579	0.0
K00578	0.0
K00577	0.0
K00575	2419.0
K00574	1448.0
K00573	487.0
K00571	2663.0
K00570	0.0
K01118	818.0
K01119	350.0
K01157	0.0
K01112	0.0
K01113	495.0
K04477	2030.0
K01114	57.0
K01115	0.0
K08087	0.0
K01315	0.0
K08085	0.0
K08084	0.0
K08083	0.0
K08082	0.0
K08081	0.0
K08080	0.0
K01152	0.0
K01401	0.0
K09826	0.0
K06344	0.0
K06345	57.0
K09822	480.0
K06343	0.0
K10938	0.0
K06341	0.0
K10934	0.0
K10935	0.0
K10932	0.0
K11052	0.0
K10930	0.0
K06349	57.0
K11053	0.0
K10754	0.0
K01755	3576.0
K10200	203.0
K02132	0.0
K02137	0.0
K03840	1.0
K03841	7.0
K13028	0.0
K13799	0.0
K13798	0.0
K13795	0.0
K13794	0.0
K13021	0.0
K13792	0.0
K13791	0.0
K13790	0.0
K12268	1.0
K12269	11.0
K12262	1.0
K12263	57.0
K12264	1.0
K12265	1.0
K12266	1.0
K12267	3529.0
K01757	0.0
K12237	0.0
K13243	0.0
K13245	0.0
K13244	0.0
K13246	0.0
K03264	0.0
K03265	0.0
K03263	0.0
K03268	0.0
K03269	834.0
K12415	0.0
K10211	0.0
K09918	1.0
K09919	0.0
K06720	0.0
K09913	2.0
K09910	1.0
K09911	1.0
K09916	1.0
K09917	1.0
K06726	484.0
K09915	482.0
K11535	115.0
K11534	10.0
K11537	262.0
K11531	1.0
K11533	0.0
K11532	0.0
K11249	248.0
K11539	0.0
K00762	3704.0
K00763	2211.0
K00760	2988.0
K00761	2602.0
K00766	2187.0
K00767	1514.0
K00764	3788.0
K00765	2931.0
K00768	2116.0
K00769	4.0
K11059	0.0
K00186	0.0
K00187	0.0
K00184	498.0
K00185	487.0
K00183	22.0
K00180	1450.0
K00188	0.0
K00189	0.0
K10110	1179.0
K10111	2.0
K10112	2653.0
K10113	0.0
K10114	0.0
K10115	0.0
K10116	0.0
K10117	3122.0
K10118	3953.0
K10119	4011.0
K04641	10.0
K04643	0.0
K04642	0.0
K13282	0.0
K00988	0.0
K00989	1139.0
K00986	315.0
K00984	564.0
K00985	0.0
K00982	4.0
K00983	1575.0
K00980	205.0
K00981	3460.0
K01585	831.0
K01584	0.0
K01586	3871.0
K13498	2.0
K01580	407.0
K01583	102.0
K01582	807.0
K13497	1054.0
K01589	726.0
K01588	3448.0
K14941	0.0
K08347	1.0
K08348	1.0
K02720	0.0
K14949	0.0
K02723	0.0
K03459	0.0
K03458	1884.0
K03455	1880.0
K03457	56.0
K03451	329.0
K03981	1.0
K03980	1034.0
K02614	648.0
K01639	2412.0
K01638	58.0
K01637	58.0
K01636	12.0
K01635	59.0
K01634	0.0
K01633	956.0
K01632	9.0
K01631	1.0
K01630	494.0
K02615	1.0
K02588	267.0
K02589	641.0
K02858	111.0
K02859	68.0
K14051	1.0
K14053	1.0
K14052	0.0
K02852	241.0
K02853	12.0
K02850	0.0
K02851	1.0
K14059	712.0
K14058	1.0
K02586	80.0
K02587	87.0
K03679	0.0
K03671	6392.0
K03670	482.0
K03673	1.0
K03672	1.0
K03675	0.0
K03674	1.0
K03677	0.0
K03676	11.0
K09761	2930.0
K09760	446.0
K09763	57.0
K09762	2134.0
K09765	2116.0
K09764	105.0
K09767	140.0
K06006	1.0
K09769	656.0
K09768	1343.0
K10353	0.0
K03187	1083.0
K03186	1045.0
K03185	1.0
K03184	1.0
K03183	2197.0
K03182	809.0
K03181	1.0
K03189	1083.0
K03188	1083.0
K02715	0.0
K12455	0.0
K12454	481.0
K12453	0.0
K12452	309.0
K12451	0.0
K07358	0.0
K07356	1.0
K07357	0.0
K07354	0.0
K07355	0.0
K07352	0.0
K07353	0.0
K07350	0.0
K07351	1.0
K06919	618.0
K06918	1.0
K06917	17.0
K06916	4.0
K06915	749.0
K06914	0.0
K06913	0.0
K06912	0.0
K06911	935.0
K06910	572.0
K08986	58.0
K08987	112.0
K08984	480.0
K08985	0.0
K08982	78.0
K08983	0.0
K08980	0.0
K08981	188.0
K08988	0.0
K08989	57.0
K02252	0.0
K05934	1891.0
K05936	1960.0
K05937	0.0
K02253	0.0
K05939	963.0
K00378	2381.0
K00375	2581.0
K00374	62.0
K00376	0.0
K00371	62.0
K00370	62.0
K00373	62.0
K00372	482.0
K01358	4150.0
K09166	480.0
K09165	0.0
K09164	0.0
K09163	256.0
K09162	538.0
K09161	1.0
K09160	1.0
K01354	482.0
K01355	0.0
K01356	3732.0
K05601	57.0
K05851	1.0
K03807	1.0
K05606	568.0
K02927	0.0
K05974	0.0
K03805	1.0
K05976	0.0
K00519	0.0
K00518	3.0
K03800	2146.0
K00511	0.0
K00510	0.0
K03801	353.0
K00515	0.0
K00514	0.0
K00517	114.0
K05971	0.0
K03154	1888.0
K11147	0.0
K05581	0.0
K05580	0.0
K05583	0.0
K05582	0.0
K05585	0.0
K05584	0.0
K05587	0.0
K05586	0.0
K05589	7.0
K03150	2586.0
K03623	2.0
K03152	2856.0
K14200	0.0
K14201	0.0
K14202	0.0
K03621	2824.0
K14204	0.0
K14205	102.0
K01134	576.0
K01135	1.0
K01136	974.0
K01137	480.0
K01130	3112.0
K01132	0.0
K01133	1283.0
K01138	2955.0
K01139	146.0
K02113	2736.0
K02112	2970.0
K02111	2774.0
K02446	553.0
K02117	2362.0
K02116	704.0
K02115	2970.0
K02114	2970.0
K02119	1970.0
K02118	2428.0
K02448	0.0
K01036	5.0
K03212	1.0
K13007	0.0
K13006	3.0
K13005	0.0
K13004	564.0
K13001	0.0
K06404	1176.0
K01032	0.0
K06951	4.0
K03862	1.0
K03863	1.0
K06406	2091.0
K06957	1.0
K05020	87.0
K06400	1637.0
K06403	1303.0
K06954	1.0
K10814	0.0
K10817	0.0
K10816	0.0
K07136	1.0
K03242	0.0
K03243	0.0
K12202	0.0
K12203	0.0
K12206	0.0
K12207	0.0
K12204	0.0
K12205	0.0
K12208	0.0
K12209	0.0
K13919	146.0
K13918	1.0
K06214	1.0
K06215	1046.0
K09936	2082.0
K06217	2979.0
K09930	480.0
K09931	3.0
K09932	538.0
K06213	2233.0
K09938	0.0
K09939	321.0
K11517	0.0
K06337	0.0
K13301	1.0
K00748	840.0
K00745	21.0
K00743	1.0
K07165	480.0
K07164	843.0
K07167	0.0
K07166	2041.0
K07161	1.0
K07160	134.0
K07163	0.0
K07162	24.0
K07169	1.0
K07168	3.0
K06336	57.0
K01839	2017.0
K01838	380.0
K01835	608.0
K01834	8747.0
K01837	0.0
K01830	0.0
K00608	0.0
K02632	0.0
K02630	0.0
K02631	0.0
K08322	237.0
K08323	81.0
K08320	1.0
K08321	519.0
K08326	0.0
K08324	1.0
K08325	289.0
K01659	0.0
K01658	2289.0
K02637	0.0
K01653	3508.0
K01652	5138.0
K01655	0.0
K01654	1401.0
K01657	2158.0
K02874	2498.0
K02875	0.0
K02876	2962.0
K02877	0.0
K02871	2970.0
K02873	0.0
K02878	2978.0
K02879	2968.0
K14070	0.0
K09749	1680.0
K09748	2484.0
K06023	5237.0
K09742	0.0
K09741	0.0
K09740	11.0
K09747	2624.0
K09746	0.0
K09745	0.0
K06024	2608.0
K03477	1.0
K03476	156.0
K03475	1569.0
K03474	835.0
K03473	352.0
K03472	1.0
K03471	583.0
K03470	2960.0
K03478	634.0
K02304	2383.0
K02305	0.0
K02302	201.0
K02303	60.0
K02300	1.0
K02301	538.0
K03653	0.0
K03652	1109.0
K03651	1.0
K03650	2976.0
K03657	8129.0
K03656	1.0
K03655	4239.0
K03654	3893.0
K03658	565.0
K12439	0.0
K12431	0.0
K12430	0.0
K12433	0.0
K12432	0.0
K12435	0.0
K12434	0.0
K12437	0.0
K12436	0.0
K06979	89.0
K06978	1198.0
K06971	701.0
K06970	8.0
K06973	2848.0
K06972	1392.0
K06975	918.0
K06974	0.0
K06977	1.0
K06976	644.0
K07082	2314.0
K07083	213.0
K07080	1513.0
K07081	18.0
K07086	0.0
K07087	0.0
K07084	292.0
K07085	944.0
K07088	5196.0
K07089	1456.0
K01317	0.0
K11162	0.0
K11163	0.0
K11161	0.0
K11168	0.0
K00356	117.0
K00355	115.0
K00354	0.0
K00353	0.0
K00351	357.0
K00350	357.0
K05952	1.0
K05953	0.0
K05951	3.0
K05956	0.0
K05957	0.0
K00358	66.0
K00689	22.0
K00688	4294.0
K00681	797.0
K00680	4081.0
K00683	0.0
K00685	480.0
K00684	598.0
K00687	22.0
K00686	57.0
K05831	0.0
K05830	0.0
K05833	2544.0
K05832	2332.0
K05834	1.0
K05837	2899.0
K05836	1.0
K05839	1.0
K05838	1.0
K07677	1.0
K00533	1087.0
K00532	517.0
K00531	0.0
K00530	0.0
K00537	2958.0
K00536	57.0
K00535	0.0
K00534	3.0
K00539	0.0
K00538	0.0
K11029	0.0
K14260	250.0
K14261	1.0
K14266	0.0
K14267	0.0
K14268	0.0
K14269	0.0
K01337	0.0
K01338	3814.0
K02683	0.0
K02682	1.0
K02681	1.0
K02680	0.0
K02687	2953.0
K02686	0.0
K02685	0.0
K02689	0.0
K02688	4.0
K00824	994.0
K00827	0.0
K00826	3509.0
K00821	4797.0
K00820	3525.0
K00823	47.0
K00822	0.0
K00829	0.0
K00828	0.0
K01488	1036.0
K01489	2547.0
K01484	1.0
K01485	597.0
K01486	1862.0
K01487	1039.0
K01480	2090.0
K01481	0.0
K01482	2.0
K01483	0.0
K02469	4474.0
K02468	6.0
K02466	7.0
K02465	0.0
K02464	0.0
K02463	0.0
K02462	1.0
K02461	1.0
K02460	4.0
K08969	93.0
K13061	0.0
K13060	0.0
K13063	0.0
K13062	0.0
K13069	1.0
K08964	1.0
K06363	0.0
K03079	159.0
K06342	57.0
K03078	1.0
K13289	0.0
K13288	1.0
K13285	0.0
K13287	0.0
K13286	0.0
K13281	75.0
K13280	1606.0
K13283	1.0
K00054	33.0
K04496	0.0
K05369	0.0
K05368	2.0
K03228	483.0
K03229	483.0
K00052	2906.0
K03222	483.0
K03223	483.0
K03220	3.0
K03221	3.0
K03226	483.0
K03227	483.0
K03224	483.0
K03225	3.0
K09482	0.0
K09483	0.0
K13836	0.0
K12228	0.0
K05360	0.0
K12224	0.0
K12225	0.0
K12226	0.0
K12227	0.0
K12220	0.0
K05363	45.0
K12222	0.0
K12223	0.0
K08681	1045.0
K08680	91.0
K08683	0.0
K08682	1.0
K08685	0.0
K08684	0.0
K08687	0.0
K08686	0.0
K11755	2726.0
K11754	6829.0
K11751	2.0
K11750	1.0
K11753	5899.0
K11752	3118.0
K02407	867.0
K13938	2.0
K13936	1.0
K13935	1.0
K02406	2939.0
K13933	1.0
K13932	1.0
K13931	1.0
K13930	1.0
K12088	0.0
K12081	0.0
K12082	0.0
K12083	0.0
K12084	0.0
K12086	0.0
K12087	0.0
K09611	0.0
K09612	2.0
K04940	0.0
K10085	0.0
K05394	0.0
K05395	3.0
K06340	0.0
K13043	157.0
K07149	777.0
K07148	406.0
K07147	484.0
K07146	90.0
K07145	176.0
K07144	0.0
K07143	0.0
K07142	0.0
K07141	592.0
K07140	1.0
K10156	0.0
K10150	0.0
K10620	0.0
K10621	0.0
K14028	0.0
K14029	0.0
K01817	2140.0
K01816	504.0
K01815	1475.0
K01814	2950.0
K01813	864.0
K01812	2787.0
K01811	3964.0
K01810	2997.0
K01819	2.0
K01818	443.0
K14580	0.0
K05379	0.0
K08304	6.0
K08305	7.0
K08306	7.0
K08307	359.0
K08300	4.0
K08301	2259.0
K08302	681.0
K08303	5145.0
K08308	1.0
K08309	668.0
K14671	0.0
K14670	0.0
K14673	0.0
K14672	0.0
K01673	1445.0
K01672	0.0
K01671	1.0
K01677	2039.0
K01676	418.0
K01674	1.0
K01679	600.0
K01678	1478.0
K02899	2975.0
K02896	0.0
K02897	839.0
K02895	2978.0
K02892	2978.0
K02890	2978.0
K10811	0.0
K02096	0.0
K02097	0.0
K02094	0.0
K02095	0.0
K02092	0.0
K02093	0.0
K02099	2324.0
K03411	1724.0
K03410	1738.0
K03413	2532.0
K03412	785.0
K03415	307.0
K03414	4.0
K03417	0.0
K03416	0.0
K03418	0.0
K05376	0.0
K02320	0.0
K02322	0.0
K02323	0.0
K05377	0.0
K13542	3291.0
K13543	0.0
K13540	0.0
K13541	0.0
K12145	0.0
K12144	0.0
K12147	1.0
K12410	3537.0
K12141	211.0
K12140	211.0
K12143	2.0
K12142	0.0
K12149	1.0
K12148	1.0
K07312	1.0
K07313	585.0
K07310	2.0
K07311	2.0
K07316	66.0
K07317	0.0
K07314	0.0
K07315	518.0
K07318	4.0
K07319	721.0
K03936	0.0
K03425	1.0
K03426	2168.0
K03427	2805.0
K03420	0.0
K03421	0.0
K03422	0.0
K03423	3.0
K03756	1.0
K03757	0.0
K03206	57.0
K03755	0.0
K11144	151.0
K11145	2136.0
K05972	0.0
K05973	0.0
K03752	547.0
K05978	0.0
K05979	14.0
K03753	102.0
K00331	870.0
K00330	872.0
K00333	542.0
K00332	485.0
K00335	2490.0
K00334	2737.0
K00337	875.0
K00336	3639.0
K00339	872.0
K00338	872.0
K03751	0.0
K06953	0.0
K06952	0.0
K06407	2148.0
K06950	5900.0
K10819	128.0
K06956	79.0
K06955	0.0
K06402	609.0
K10815	0.0
K06959	2961.0
K06958	2145.0
K06409	4394.0
K06408	1125.0
K09129	0.0
K09128	309.0
K09123	240.0
K09122	0.0
K09121	1654.0
K09120	0.0
K09127	0.0
K09126	34.0
K09125	164.0
K09124	4.0
K01233	0.0
K05819	0.0
K05818	0.0
K01896	0.0
K05813	2727.0
K05812	1.0
K05811	1.0
K05810	2667.0
K05817	0.0
K05816	62.0
K05815	964.0
K05814	404.0
K01894	482.0
K01892	3047.0
K01234	199.0
K01144	635.0
K01146	1.0
K01141	1.0
K01416	0.0
K11434	0.0
K01415	0.0
K06354	0.0
K01414	484.0
K09836	0.0
K01318	0.0
K01319	0.0
K01312	0.0
K06350	57.0
K02669	3756.0
K02668	3.0
K02665	3.0
K02664	4.0
K02667	3.0
K02666	6.0
K02661	0.0
K02660	3.0
K02663	520.0
K02662	1068.0
K00809	0.0
K00808	0.0
K00806	2981.0
K00805	2104.0
K00804	0.0
K00803	28.0
K00802	0.0
K00801	480.0
K00800	2416.0
K10921	0.0
K02409	922.0
K02408	1799.0
K02401	1587.0
K02400	1785.0
K02403	1.0
K02402	1.0
K02405	1744.0
K05364	1270.0
K05367	529.0
K05366	6973.0
K10210	0.0
K10216	0.0
K13049	564.0
K13048	0.0
K13739	0.0
K10215	0.0
K06122	0.0
K13735	0.0
K13734	0.0
K13041	0.0
K13040	0.0
K13731	0.0
K13730	57.0
K13733	0.0
K13732	0.0
K04516	375.0
K03204	3.0
K03205	4246.0
K03207	1.0
K03200	3.0
K03201	0.0
K03202	0.0
K03203	0.0
K03208	1.0
K03758	112.0
K03759	0.0
K09469	0.0
K09461	0.0
K06204	9.0
K00178	0.0
K13950	0.0
K13953	91.0
K13955	57.0
K13954	928.0
K10920	0.0
K06324	0.0
K11777	145.0
K11779	0.0
K11778	0.0
K06325	57.0
K12600	0.0
K07432	0.0
K07430	0.0
K06326	0.0
K07128	0.0
K07121	4.0
K07120	13.0
K07123	480.0
K07122	1.0
K07125	0.0
K07124	2866.0
K07127	482.0
K07126	982.0
K01870	3035.0
K01873	3542.0
K01872	2978.0
K01875	2990.0
K01874	3601.0
K01876	3013.0
K01879	44.0
K01878	44.0
K06321	0.0
K00476	0.0
K00477	0.0
K00474	0.0
K00472	57.0
K00470	0.0
K00471	0.0
K00478	0.0
K00479	0.0
K04775	1.0
K04774	1.0
K04777	0.0
K04776	0.0
K04771	482.0
K04770	1.0
K04773	1347.0
K04772	482.0
K04779	57.0
K04778	0.0
K14657	0.0
K14656	0.0
K14654	0.0
K14653	0.0
K14652	3399.0
K14659	0.0
K14658	0.0
K14386	0.0
K09926	0.0
K01699	1.0
K01698	1674.0
K01695	2191.0
K01697	1.0
K01696	2234.0
K01690	1.0
K01693	2598.0
K01692	916.0
K07227	3.0
K03439	2924.0
K03438	4571.0
K13380	0.0
K03928	68.0
K03925	1642.0
K03924	4995.0
K03431	3176.0
K03926	484.0
K03437	2490.0
K03436	3322.0
K03435	1.0
K03434	0.0
K02348	187.0
K02342	1396.0
K02343	2809.0
K02340	2906.0
K02341	2978.0
K02346	4416.0
K02347	539.0
K02344	1.0
K02345	1.0
K03697	146.0
K03696	2981.0
K03695	2986.0
K03694	117.0
K03693	22.0
K03692	0.0
K03690	1.0
K03699	2686.0
K03698	2500.0
K13566	0.0
K12164	0.0
K07338	0.0
K07339	163.0
K07334	35.0
K07335	3491.0
K07336	480.0
K07337	1.0
K07330	0.0
K07331	0.0
K07332	0.0
K07333	0.0
K09695	480.0
K09694	480.0
K09697	186.0
K09696	186.0
K09691	2607.0
K09690	1798.0
K09693	97.0
K09692	415.0
K09699	57.0
K09698	107.0
K07590	127.0
K07591	0.0
K07592	1.0
K05998	0.0
K05999	0.0
K05996	0.0
K05997	1.0
K05994	0.0
K05995	953.0
K05993	888.0
K05991	0.0
K10837	0.0
K00319	0.0
K00318	83.0
K00648	3187.0
K02545	0.0
K00645	3041.0
K00311	0.0
K00646	0.0
K00317	0.0
K00316	0.0
K00643	0.0
K00314	0.0
K02547	179.0
K06429	0.0
K06428	57.0
K06427	0.0
K02812	0.0
K06425	112.0
K06424	0.0
K06423	99.0
K06422	57.0
K06421	91.0
K02813	0.0
K02930	0.0
K03815	1.0
K05612	0.0
K03367	91.0
K03366	76.0
K03812	0.0
K03635	600.0
K03634	7.0
K03631	2952.0
K05969	0.0
K03630	3180.0
K03633	1.0
K03632	4.0
K01998	3537.0
K01999	3542.0
K01992	9554.0
K01993	1683.0
K01990	14762.0
K01991	1761.0
K01996	3578.0
K01997	3578.0
K01994	11.0
K01995	3811.0
K03148	20.0
K03639	1874.0
K05692	0.0
K03638	59.0
K00869	33.0
K00868	2308.0
K00861	0.0
K00860	691.0
K00863	351.0
K00862	0.0
K00865	2502.0
K00864	3724.0
K00867	34.0
K00866	0.0
K01192	2622.0
K01190	8280.0
K01191	4014.0
K01197	669.0
K01194	131.0
K01195	1130.0
K01198	801.0
K01199	0.0
K00656	5442.0
K00657	1466.0
K00306	0.0
K14591	1.0
K00300	0.0
K00653	0.0
K13715	0.0
K13713	0.0
K00650	0.0
K00651	2272.0
K14596	0.0
K02647	4180.0
K14598	0.0
K02643	0.0
K02642	0.0
K02641	0.0
K02640	0.0
K03594	584.0
K03595	2498.0
K03596	2964.0
K03597	1.0
K03590	936.0
K03591	1.0
K03592	56.0
K03593	902.0
K03598	4.0
K03599	1.0
K01736	3035.0
K01737	909.0
K01734	3930.0
K01735	2879.0
K01732	0.0
K01733	3127.0
K01730	672.0
K01731	0.0
K06049	0.0
K01738	4219.0
K01739	560.0
K11809	0.0
K05343	19.0
K02422	2447.0
K02421	1587.0
K05340	414.0
K02427	7.0
K05346	63.0
K02425	1.0
K02424	1.0
K05349	7902.0
K02428	842.0
K03770	842.0
K03771	973.0
K03772	626.0
K03773	368.0
K03774	8.0
K03775	354.0
K03776	2.0
K03777	1.0
K03778	2644.0
K03779	195.0
K09722	0.0
K08174	0.0
K14114	0.0
K13979	484.0
K13237	0.0
K14440	0.0
K09992	1045.0
K09990	0.0
K09991	0.0
K09996	1.0
K09997	1.0
K09994	1.0
K14110	0.0
K09998	1.0
K09999	1.0
K14111	0.0
K14113	0.0
K14449	0.0
K10213	1.0
K14118	0.0
K11711	46.0
K11710	0.0
K11712	324.0
K11717	3992.0
K11719	1.0
K06857	3.0
K10440	5721.0
K10441	4952.0
K07103	0.0
K07102	480.0
K07101	0.0
K07100	0.0
K07107	3230.0
K07106	564.0
K07105	1597.0
K07456	2495.0
K07459	3.0
K07458	565.0
K07109	145.0
K07108	0.0
K10198	0.0
K10199	0.0
K10190	2485.0
K10191	0.0
K10192	428.0
K10193	71.0
K10194	306.0
K10195	1.0
K10196	0.0
K10197	0.0
K15013	0.0
K01858	136.0
K15016	0.0
K15017	0.0
K01853	0.0
K01852	0.0
K01851	0.0
K01850	145.0
K01857	0.0
K01856	0.0
K01854	2436.0
K07539	0.0
K08478	0.0
K08479	0.0
K08476	0.0
K08477	0.0
K08475	0.0
K00450	0.0
K00451	57.0
K00452	57.0
K00453	57.0
K00455	1.0
K00456	0.0
K00457	57.0
K00106	0.0
K00459	189.0
K00104	1768.0
K00105	0.0
K00102	63.0
K00103	0.0
K00100	5340.0
K00101	1.0
K01509	0.0
K04759	4994.0
K04758	6746.0
K04757	105.0
K01504	0.0
K04755	1.0
K04754	4.0
K04753	1.0
K04752	1.0
K04751	1624.0
K01502	480.0
K14631	0.0
K05359	0.0
K14632	0.0
K07536	0.0
K12080	0.0
K02364	1.0
K12369	3.0
K02361	200.0
K02362	1.0
K02363	2.0
K13509	0.0
K13503	0.0
K13500	0.0
K12109	0.0
K12108	0.0
K12101	0.0
K12100	0.0
K12103	0.0
K12102	0.0
K12105	0.0
K12104	0.0
K12107	0.0
K12106	0.0
K11023	0.0
K03014	0.0
K08906	0.0
K08904	0.0
K08900	0.0
K06223	3243.0
K06199	1399.0
K06198	33.0
K06197	1.0
K06196	1682.0
K06194	349.0
K06193	563.0
K06192	484.0
K06191	33.0
K06190	1.0
K11104	765.0
K11105	562.0
K11106	1.0
K11107	1.0
K11102	60.0
K11103	541.0
K07862	17.0
K00666	1360.0
K00663	57.0
K00662	633.0
K00661	3481.0
K00660	480.0
K06997	2969.0
K06996	500.0
K06995	3.0
K10852	177.0
K06993	0.0
K06992	0.0
K06991	0.0
K06990	3.0
K11050	0.0
K06999	560.0
K06998	685.0
K05338	59.0
K11051	0.0
K06441	0.0
K06440	0.0
K06443	0.0
K06442	2623.0
K06445	1.0
K06447	1.0
K06446	2.0
K06309	0.0
K05686	0.0
K02655	0.0
K07392	0.0
K00595	2757.0
K00594	0.0
K00596	0.0
K00599	7194.0
K00598	38.0
K02657	0.0
K07642	1.0
K07643	1.0
K07396	61.0
K07397	61.0
K07394	0.0
K07395	0.0
K04102	0.0
K04103	58.0
K04100	0.0
K04101	0.0
K04107	0.0
K04105	0.0
K04108	0.0
K04109	0.0
K07716	0.0
K07717	113.0
K07714	480.0
K07715	4.0
K07712	488.0
K07713	414.0
K07710	0.0
K07711	1.0
K07718	9955.0
K07719	114.0
K00843	0.0
K00842	11.0
K00841	94.0
K00840	1.0
K00847	3540.0
K00846	0.0
K00845	5943.0
K00844	9.0
K00849	2438.0
K00848	1347.0
K06302	57.0
K13771	484.0
K13770	61.0
K13772	0.0
K13775	0.0
K13774	0.0
K13777	0.0
K13776	0.0
K13779	0.0
K13778	0.0
K02621	947.0
K02992	2978.0
K02623	0.0
K08286	0.0
K08281	7.0
K02996	2783.0
K02995	0.0
K02994	2978.0
K02629	0.0
K02628	0.0
K08289	834.0
K08288	0.0
K03578	482.0
K03579	484.0
K03576	482.0
K03577	566.0
K03574	5945.0
K03575	1564.0
K03572	2976.0
K03573	7.0
K03570	2968.0
K03571	2034.0
K01710	4822.0
K01711	1881.0
K01712	613.0
K01713	0.0
K01714	6114.0
K01715	1723.0
K01716	1.0
K01718	0.0
K01719	414.0
K03081	1.0
K02199	0.0
K02198	8.0
K14170	4478.0
K02193	3.0
K02192	520.0
K02191	518.0
K02190	1930.0
K02197	8.0
K02196	0.0
K02195	8.0
K02194	8.0
K03718	499.0
K03719	1180.0
K03712	3454.0
K03713	88.0
K03710	4474.0
K03711	4215.0
K03716	1184.0
K03717	482.0
K03715	1.0
K07129	0.0
K00045	1.0
K13995	0.0
K13994	0.0
K13991	0.0
K13990	225.0
K13993	1652.0
K13992	0.0
K06298	1304.0
K06299	57.0
K06294	57.0
K06295	303.0
K06296	117.0
K06297	53.0
K06290	0.0
K06291	0.0
K06292	0.0
K06293	0.0
K12743	0.0
K00248	2134.0
K06426	68.0
K11739	0.0
K11738	1.0
K11733	1.0
K11732	1.0
K11731	0.0
K11737	1.0
K11736	1.0
K11735	0.0
K11734	1.0
K06870	0.0
K06871	4042.0
K06872	1467.0
K06873	0.0
K06874	0.0
K06875	0.0
K06876	480.0
K06877	571.0
K06878	628.0
K06879	1.0
K07478	3553.0
K12645	0.0
K07479	1.0
K07473	1791.0
K07472	0.0
K07471	0.0
K07470	1.0
K07477	0.0
K07476	57.0
K07474	181.0
K15038	0.0
K15039	0.0
K15034	1.0
K15036	0.0
K15037	0.0
K08738	0.0
K06420	0.0
K00128	1639.0
K00129	0.0
K00438	0.0
K00432	1267.0
K00433	1126.0
K00122	0.0
K00123	561.0
K00124	8.0
K00125	0.0
K00126	0.0
K00127	7.0
K08973	0.0
K14348	1.0
K14347	0.0
K14340	0.0
K08972	74.0
K01525	1.0
K01524	4832.0
K01523	167.0
K01521	1.0
K01520	3160.0
K01529	911.0
K08977	0.0
K03969	73.0
K08929	0.0
K02388	1799.0
K02389	1730.0
K02386	4.0
K02387	1799.0
K02384	0.0
K02385	1542.0
K02382	0.0
K02380	5.0
K02381	0.0
K05386	0.0
K13524	0.0
K13525	0.0
K13527	0.0
K13520	0.0
K13522	0.0
K13529	480.0
K03385	42.0
K03384	0.0
K03387	296.0
K03386	1112.0
K03381	0.0
K03380	0.0
K03383	0.0
K03382	857.0
K03389	217.0
K03388	215.0
K05356	0.0
K12344	29.0
K12343	243.0
K12342	0.0
K12341	0.0
K12340	498.0
K02430	1.0
K12349	0.0
K05351	0.0
K11694	11.0
K11695	0.0
K11690	1843.0
K05352	0.0
K11693	0.0
K08928	0.0
K03433	0.0
K13832	0.0
K03039	0.0
K03432	0.0
K06607	0.0
K06606	11.0
K06605	5.0
K03430	803.0
K06603	46.0
K06602	0.0
K06601	0.0
K06600	0.0
K05358	1.0
K06609	0.0
K06608	236.0
K03923	1.0
K03922	0.0
K11472	0.0
K11473	550.0
K11474	0.0
K11475	0.0
K11476	57.0
K11477	0.0
K00601	0.0
K00600	2955.0
K00603	429.0
K03746	1.0
K00605	1787.0
K00604	2978.0
K00607	0.0
K00606	1183.0
K00609	2961.0
K03741	1353.0
K03740	148.0
K03743	195.0
K10873	0.0
K03214	1.0
K14068	0.0
K13317	0.0
K06360	0.0
K14069	0.0
K08078	0.0
K09650	0.0
K06361	0.0
K07802	0.0
K07803	8.0
K07800	0.0
K07801	0.0
K07806	1.0
K07807	0.0
K07804	0.0
K07805	0.0
K06362	0.0
K01172	0.0
K10257	0.0
K10255	548.0
K10254	2367.0
K10253	0.0
K10918	0.0
K04128	0.0
K01958	655.0
K01959	0.0
K01956	2955.0
K01957	0.0
K04126	0.0
K04127	0.0
K01952	3579.0
K01953	4435.0
K01950	3024.0
K01951	3693.0
K07730	0.0
K07731	0.0
K07732	0.0
K07733	0.0
K07734	0.0
K07735	621.0
K07736	2515.0
K07737	7640.0
K07738	2450.0
K07739	2.0
K06365	0.0
K06366	0.0
K06367	0.0
K10910	0.0
K10911	0.0
K04382	0.0
K10775	0.0
K02609	1.0
K02979	0.0
K02978	0.0
K06368	0.0
K02975	0.0
K02974	0.0
K02977	0.0
K02976	0.0
K03558	147.0
K03559	3730.0
K03550	2844.0
K03551	2989.0
K03552	0.0
K03553	3542.0
K03554	1.0
K03555	2976.0
K03556	889.0
K03557	1.0
K01778	3324.0
K01779	979.0
K06369	0.0
K01772	152.0
K01770	2929.0
K01771	64.0
K01776	2963.0
K01777	88.0
K01774	0.0
K01775	3680.0
K05385	0.0
K05384	0.0
K05383	0.0
K05382	0.0
K05381	0.0
K08159	12.0
K14153	2.0
K14154	0.0
K14155	3987.0
K08152	99.0
K08156	373.0
K08076	0.0
K12809	0.0
K05297	0.0
K03734	4269.0
K03735	68.0
K03736	68.0
K03737	2497.0
K03731	0.0
K03732	1.0
K03733	944.0
K03738	6.0
K03739	91.0
K08139	0.0
K06994	114.0
K12660	0.0
K12661	0.0
K07450	0.0
K08719	0.0
K08717	6.0
K08715	0.0
K08714	0.0
K08713	57.0
K08710	0.0
K11311	0.0
K11312	4.0
K00141	0.0
K00146	1.0
K00411	0.0
K00412	0.0
K00145	5344.0
K00148	0.0
K14367	0.0
K14366	0.0
K08954	0.0
K08384	3587.0
K14369	0.0
K14368	0.0
K14091	567.0
K14090	566.0
K14093	0.0
K14092	0.0
K14095	0.0
K14094	0.0
K14097	0.0
K14096	0.0
K14099	0.0
K14098	0.0
K02848	0.0
K01541	0.0
K04712	0.0
K04711	0.0
K01545	0.0
K01547	2404.0
K01546	2404.0
K01548	1884.0
K04719	0.0
K04718	0.0
K02018	2608.0
K02019	986.0
K02016	5745.0
K02017	488.0
K02014	5905.0
K02015	7744.0
K02012	3368.0
K02013	5730.0
K02010	1846.0
K02011	2774.0
K04515	0.0
K03943	0.0
K03941	3.0
K03940	0.0
K00313	5.0
K04060	0.0
K01608	565.0
K08942	0.0
K08943	0.0
K08940	0.0
K08941	0.0
K08946	0.0
K08947	0.0
K08944	0.0
K08945	0.0
K03059	0.0
K13811	0.0
K13812	0.0
K13815	0.0
K13816	1.0
K13818	0.0
K13819	3.0
K03053	0.0
K03052	0.0
K03055	0.0
K03054	0.0
K03057	0.0
K03056	0.0
K06222	1.0
K11418	0.0
K11410	0.0
K11415	0.0
K00622	0.0
K00621	0.0
K00620	4895.0
K00627	1151.0
K00626	2687.0
K00625	2321.0
K00624	0.0
K02805	608.0
K02552	561.0
K02550	0.0
K02556	2144.0
K02803	0.0
K02554	57.0
K07280	0.0
K07281	0.0
K07282	2226.0
K07283	1.0
K07284	2589.0
K07285	1.0
K07286	1.0
K08217	1976.0
K07288	0.0
K07289	4.0
K07534	0.0
K07535	0.0
K07533	1784.0
K07822	0.0
K07823	0.0
K08699	0.0
K00088	3553.0
K00087	512.0
K00086	629.0
K00082	144.0
K10239	0.0
K10238	0.0
K10231	256.0
K10230	0.0
K10233	0.0
K10232	0.0
K10235	0.0
K10234	0.0
K10237	0.0
K10236	0.0
K08353	0.0
K01970	0.0
K01971	1248.0
K01972	3297.0
K01973	0.0
K01974	480.0
K01975	116.0
K01976	0.0
K07758	0.0
K05990	0.0
K07752	0.0
K07753	0.0
K07751	1.0
K13786	0.0
K07755	0.0
K07442	6.0
K08352	15.0
K07115	2.0
K07441	0.0
K07634	0.0
K07446	58.0
K07111	0.0
K07444	2266.0
K07445	0.0
K00647	221.0
K07449	0.0
K00641	750.0
K00640	4468.0
K01289	0.0
K01282	0.0
K01283	0.0
K01280	0.0
K01281	90.0
K01286	1680.0
K01284	822.0
K02954	2981.0
K02952	2978.0
K02950	2964.0
K00155	480.0
K02959	2498.0
K00887	0.0
K00886	0.0
K00885	0.0
K00884	1.0
K00883	36.0
K00882	2005.0
K00881	238.0
K00880	436.0
K00053	2962.0
K14048	0.0
K01026	572.0
K01756	2977.0
K01025	0.0
K01750	382.0
K01023	113.0
K01752	4695.0
K01753	303.0
K14583	0.0
K01758	10.0
K01759	3929.0
K09565	0.0
K09568	0.0
K08173	4.0
K08172	1.0
K02483	1544.0
K02482	480.0
K08177	142.0
K08176	0.0
K08175	0.0
K02486	0.0
K02489	0.0
K02488	6.0
K08178	0.0
K14138	522.0
K14136	0.0
K09713	0.0
K09714	0.0
K09715	0.0
K03532	0.0
K03533	0.0
K03530	4691.0
K03531	2783.0
K03536	2987.0
K03537	1.0
K03534	1265.0
K03535	482.0
K03538	0.0
K03539	0.0
K14451	0.0
K14450	0.0
K02225	0.0
K02224	3247.0
K02227	2109.0
K02226	1726.0
K02221	152.0
K14107	0.0
K02229	0.0
K02228	0.0
K14106	0.0
K00441	0.0
K03288	1.0
K03289	3.0
K03284	4249.0
K03285	0.0
K03286	112.0
K03287	658.0
K03280	0.0
K03281	851.0
K03282	2777.0
K00440	0.0
K13677	0.0
K12790	0.0
K09639	0.0
K12688	0.0
K12689	0.0
K12686	0.0
K12687	0.0
K12684	0.0
K12685	0.0
K12682	0.0
K12683	0.0
K12680	0.0
K11889	0.0
K08884	3203.0
K11085	1470.0
K11084	0.0
K11081	0.0
K11080	0.0
K11083	0.0
K11082	0.0
K11089	480.0
K08777	57.0
K08776	0.0
K06346	2610.0
K06347	57.0
K09824	2.0
K09825	2786.0
K09823	1.0
K09820	559.0
K10939	0.0
K10936	0.0
K10937	0.0
K10933	0.0
K06348	57.0
K09829	0.0
K11337	0.0
K11336	0.0
K11335	0.0
K11334	0.0
K11333	0.0
K11332	0.0
K11331	0.0
K11330	0.0
K00169	254.0
K00164	538.0
K00166	57.0
K00167	57.0
K00161	1151.0
K00162	1151.0
K00163	1.0
K10689	0.0
K10680	2.0
K10681	1.0
K10682	1.0
K04083	2618.0
K04082	1.0
K04081	1.0
K04080	1.0
K04087	792.0
K04086	11.0
K04085	1.0
K04084	4.0
K04088	792.0
K01569	0.0
K01568	0.0
K01563	0.0
K01561	0.0
K01560	989.0
K01567	1039.0
K01565	480.0
K01564	0.0
K02038	3312.0
K02039	3311.0
K02030	5947.0
K02031	9001.0
K02032	9078.0
K02033	10103.0
K02034	11101.0
K02035	11460.0
K02036	3830.0
K02037	3367.0
K05556	0.0
K13658	0.0
K13659	0.0
K13656	0.0
K13657	0.0
K13654	1.0
K13655	5.0
K13652	641.0
K13653	4282.0
K13650	1.0
K13651	3.0
K05555	0.0
K05552	0.0
K02057	8502.0
K05550	0.0
K05551	0.0
K12308	4224.0
K12306	0.0
K03073	2380.0
K03072	64.0
K03071	7.0
K03070	3527.0
K03077	830.0
K03076	3033.0
K03075	2769.0
K03074	599.0
K08965	57.0
K08967	59.0
K08961	168.0
K08963	1710.0
K13873	0.0
K13876	0.0
K13874	0.0
K13875	0.0
K06139	0.0
K06138	8.0
K06135	0.0
K06134	0.0
K06137	480.0
K06136	0.0
K06131	5299.0
K06133	1475.0
K06132	1.0
K02600	2978.0
K07389	0.0
K07388	0.0
K04747	0.0
K01516	2963.0
K09977	0.0
K07518	0.0
K07519	0.0
K11437	0.0
K07512	480.0
K07516	60.0
K10212	4.0
K10747	0.0
K10217	0.0
K10219	0.0
K10218	0.0
K10748	1.0
K01912	2372.0
K01913	0.0
K01910	316.0
K01911	704.0
K01916	95.0
K01917	164.0
K01914	2278.0
K01915	5837.0
K01918	1141.0
K01919	51.0
K07774	1.0
K07775	300.0
K07776	36.0
K07777	202.0
K07770	14.0
K07771	1.0
K07772	0.0
K07773	1.0
K07778	60.0
K01193	2759.0
K04340	0.0
K04341	0.0
K04342	0.0
K04343	0.0
K12986	0.0
K04691	1.0
K02931	2783.0
K02933	2978.0
K02935	2978.0
K02936	0.0
K02939	2978.0
K00205	0.0
K00204	0.0
K00207	0.0
K00206	0.0
K00201	0.0
K00200	0.0
K00203	0.0
K00202	0.0
K00209	0.0
K00208	434.0
K01000	3557.0
K01001	0.0
K01002	185.0
K01003	1.0
K01004	0.0
K01005	335.0
K01006	2844.0
K01007	588.0
K01008	781.0
K10855	0.0
K14115	0.0
K14116	0.0
K14441	2873.0
K14446	0.0
K14447	0.0
K14112	0.0
K14445	480.0
K08195	1.0
K08194	1.0
K14448	0.0
K08196	0.0
K08191	343.0
K14119	0.0
K08193	0.0
K00702	220.0
K10799	0.0
K03518	2140.0
K03519	86.0
K09719	0.0
K10856	0.0
K03516	1.0
K03517	1981.0
K02205	57.0
K02204	1.0
K02203	1165.0
K02201	0.0
K02200	0.0
K13714	0.0
K13461	0.0
K12518	0.0
K12519	0.0
K12517	0.0
K12514	0.0
K12515	0.0
K12512	0.0
K12513	0.0
K12510	1679.0
K12511	387.0
K07183	1872.0
K07182	6.0
K07181	656.0
K07180	99.0
K07186	1.0
K07185	1549.0
K07184	1.0
K09800	4.0
K09801	1.0
K09802	1.0
K09803	2.0
K09804	0.0
K09805	4.0
K09806	1.0
K09807	1120.0
K09808	1056.0
K09809	5.0
K10912	0.0
K10913	0.0
K10914	397.0
K10915	0.0
K10916	0.0
K10917	0.0
K11358	1426.0
K11355	0.0
K11354	0.0
K11357	0.0
K11356	0.0
K04069	7832.0
K04068	2816.0
K04065	1.0
K04064	1.0
K04067	1.0
K04066	2978.0
K04061	835.0
K09716	2.0
K04063	502.0
K04062	1.0
K10006	0.0
K10007	0.0
K10004	1.0
K10005	0.0
K10002	1.0
K10003	1.0
K10000	1.0
K10001	1.0
K09717	0.0
K10008	481.0
K10009	1.0
K02491	0.0
K14588	1.0
K14581	0.0
K13678	23.0
K13679	0.0
K11633	0.0
K13670	0.0
K13671	0.0
K11987	0.0
K11636	0.0
K11634	0.0
K13582	0.0
K13583	0.0
K13580	0.0
K13581	0.0
K13586	0.0
K13587	0.0
K13584	0.0
K13585	0.0
K13588	0.0
K13589	0.0
K02052	577.0
K02053	577.0
K02050	7073.0
K02051	7156.0
K02056	4254.0
K05553	0.0
K02054	577.0
K02055	577.0
K02058	1552.0
K02059	0.0
K05558	0.0
K05559	0.0
K03895	1.0
K03894	1.0
K03897	1.0
K03896	1.0
K03891	0.0
K03890	0.0
K03893	58.0
K03892	5820.0
K02423	1.0
K05342	0.0
K05341	1.0
K12989	0.0
K12988	0.0
K02420	1785.0
K12981	0.0
K12980	0.0
K12983	0.0
K12982	0.0
K12985	0.0
K12984	1.0
K12987	0.0
K02426	835.0
K13854	0.0
K03098	1169.0
K13853	165.0
K03095	90.0
K05344	0.0
K03091	8030.0
K03090	100.0
K03093	84.0
K03092	1945.0
K06113	237.0
K09632	0.0
K02429	811.0
K06118	0.0
K05716	0.0
K04844	22.0
K11632	0.0
K11630	0.0
K11631	15.0
K11637	0.0
K11635	0.0
K11638	57.0
K11639	0.0
K07572	0.0
K07573	0.0
K07570	101.0
K07571	708.0
K07576	1922.0
K07577	0.0
K07574	2137.0
K07575	0.0
K07578	0.0
K07579	0.0
K11189	4941.0
K11184	1230.0
K11187	0.0
K11180	4.0
K11181	4.0
K11183	482.0
K10764	0.0
K10763	1.0
K10762	0.0
K01938	2374.0
K01939	3172.0
K01934	2913.0
K01935	749.0
K01937	2972.0
K01930	0.0
K01932	0.0
K01933	3532.0
K07798	24.0
K07799	482.0
K07796	1.0
K07797	0.0
K07794	12.0
K07795	2.0
K07792	131.0
K07793	1100.0
K07790	0.0
K07791	66.0
K06379	2091.0
K00968	590.0
K06378	2563.0
K06377	57.0
K06376	0.0
K06375	57.0
K09814	0.0
K09813	0.0
K06372	0.0
K06371	0.0
K06370	0.0
K01249	0.0
K01246	1695.0
K01247	69.0
K01244	0.0
K01243	1969.0
K08919	0.0
K01241	142.0
K02919	1613.0
K02913	2799.0
K02912	0.0
K02911	2367.0
K02910	0.0
K02917	0.0
K02916	2874.0
K02915	0.0
K02914	2970.0
K00228	1.0
K00227	0.0
K00226	3695.0
K00224	0.0
K00223	0.0
K00222	0.0
K00221	0.0
K00220	0.0
K01798	0.0
K01799	245.0
K01068	0.0
K01069	824.0
K01062	1.0
K01791	3357.0
K01792	482.0
K01061	962.0
K01066	530.0
K01067	22.0
K01796	1.0
K01797	28.0
K05499	811.0
K14468	0.0
K14469	0.0
K14465	0.0
K14466	0.0
K14467	0.0
K10834	0.0
K10833	0.0
K02266	0.0
K03793	0.0
K03790	254.0
K03791	0.0
K03796	1.0
K03797	4098.0
K03794	0.0
K03795	480.0
K03798	6023.0
K03799	137.0
K13448	0.0
K12538	0.0
K12539	0.0
K12530	0.0
K12531	0.0
K12532	0.0
K12533	0.0
K12534	0.0
K12535	0.0
K12536	0.0
K12537	0.0
K03136	0.0
K09790	428.0
K09791	7.0
K09792	484.0
K09793	785.0
K09794	6.0
K09795	3.0
K09796	0.0
K09797	873.0
K09798	61.0
K09799	42.0
K10972	0.0
K10973	0.0
K10977	8.0
K10974	866.0
K10975	0.0
K10978	0.0
K10979	790.0
K06308	57.0
K00315	0.0
K09862	1.0
K06303	57.0
K09860	0.0
K09861	2136.0
K06306	577.0
K06307	57.0
K06305	67.0
K11373	0.0
K04047	699.0
K04046	1.0
K04045	597.0
K04044	1.0
K04043	3561.0
K04042	1064.0
K04041	1635.0
K04040	0.0
K02700	0.0
K04049	0.0
K04048	0.0
K02707	0.0
K02704	0.0
K02705	0.0
K10020	0.0
K10021	0.0
K10022	0.0
K10023	0.0
K10024	0.0
K10025	0.0
K10026	550.0
K10027	0.0
K13612	0.0
K13613	0.0
K13611	0.0
K13614	0.0
K13615	0.0
K05794	520.0
K05795	1230.0
K05796	4.0
K05797	0.0
K05790	1.0
K05791	480.0
K05792	490.0
K05793	483.0
K05798	1.0
K05799	3862.0
K01474	0.0
K01477	0.0
K01476	94.0
K01471	0.0
K01470	2528.0
K01473	0.0
K13039	0.0
K01479	58.0
K01478	94.0
K05570	603.0
K05571	603.0
K05572	0.0
K05573	0.0
K02078	7273.0
K02079	1.0
K05576	0.0
K02074	13.0
K02075	13.0
K02076	72.0
K02077	974.0
K02071	2035.0
K02072	2021.0
K02073	2138.0
K03309	15.0
K03308	4603.0
K03305	1502.0
K03304	4.0
K03307	3221.0
K03306	1485.0
K03301	0.0
K03300	381.0
K03303	758.0
K03302	0.0
K06173	4672.0
K06175	1.0
K06174	0.0
K06177	370.0
K06176	1.0
K06179	2037.0
K07680	0.0
K03867	0.0
K03838	1.0
K12053	0.0
K11618	643.0
K11619	57.0
K11614	57.0
K11615	57.0
K11616	57.0
K11617	79.0
K11610	0.0
K11611	0.0
K11960	0.0
K11961	34.0
K02836	2978.0
K10565	0.0
K10564	0.0
K02837	2676.0
K10561	154.0
K10560	154.0
K10563	1534.0
K10562	0.0
K02838	2978.0
K06858	1.0
K02839	564.0
K06859	48.0
K12700	160.0
K07558	0.0
K07559	1086.0
K07228	57.0
K07229	1.0
K07226	0.0
K07224	2.0
K07225	1.0
K07222	538.0
K07223	25.0
K07220	1659.0
K07221	216.0
K10709	626.0
K10708	0.0
K10701	0.0
K10703	0.0
K10702	0.0
K10704	0.0
K05984	1.0
K07537	0.0
K08652	0.0
K08651	0.0
K08658	0.0
K08659	75.0
K05982	4.0
K07451	0.0
K07453	0.0
K07452	0.0
K07455	138.0
K07454	482.0
K09707	883.0
K07457	38.0
K09706	34.0
K07104	637.0
K00029	152.0
K00028	0.0
K00799	4.0
K00798	2940.0
K00797	1195.0
K00024	1263.0
K00795	2.0
K00026	0.0
K00021	0.0
K00020	103.0
K00023	57.0
K00022	0.0
K09017	2.0
K01269	3442.0
K09015	790.0
K09014	1548.0
K09013	3170.0
K09011	353.0
K09010	0.0
K01261	22.0
K01262	4750.0
K01263	0.0
K01264	0.0
K01265	4600.0
K01266	588.0
K09018	1.0
K08227	1.0
K08226	0.0
K08225	1.0
K08224	41.0
K08223	716.0
K08222	58.0
K08221	58.0
K00249	57.0
K01790	2144.0
K00241	895.0
K00240	1051.0
K00243	2820.0
K00242	4.0
K00245	5.0
K00244	698.0
K00247	1.0
K00246	4.0
K01795	1158.0
K06983	0.0
K02799	0.0
K02798	76.0
K02791	774.0
K02790	0.0
K02793	1503.0
K02795	2331.0
K02794	2590.0
K02796	2514.0
K04564	2351.0
K04565	1076.0
K04566	621.0
K04567	2414.0
K01040	262.0
K01041	174.0
K04562	210.0
K04568	1.0
K01049	0.0
K02535	840.0
K02242	102.0
K02536	1327.0
K02531	1.0
K02246	90.0
K02533	5.0
K02532	14.0
K02248	81.0
K02538	59.0
K00581	0.0
K13421	0.0
K01013	0.0
K15018	0.0
K15019	0.0
K03110	2977.0
K03111	5549.0
K03112	1.0
K03113	832.0
K03116	820.0
K03117	4.0
K03118	918.0
K03119	1.0
K10919	0.0
K12552	0.0
K12553	0.0
K12551	0.0
K12556	22.0
K12554	1.0
K12555	66.0
K06892	0.0
K06893	538.0
K06890	415.0
K06891	598.0
K06896	2593.0
K06897	1856.0
K06894	995.0
K06895	249.0
K10954	0.0
K10956	0.0
K06899	1.0
K06328	69.0
K06329	0.0
K10952	0.0
K10953	0.0
K11395	0.0
K11391	1.0
K11390	0.0
K11392	7.0
K00499	0.0
K00494	538.0
K00495	0.0
K00496	0.0
K00491	57.0
K00492	57.0
K00493	0.0
K13591	0.0
K01467	1608.0
K13593	0.0
K13592	0.0
K04021	3.0
K04020	3.0
K04023	915.0
K04022	0.0
K04025	0.0
K04024	68.0
K04027	10.0
K04026	48.0
K04029	1091.0
K04028	1623.0
K07055	0.0
K07054	2.0
K07057	0.0
K07056	3332.0
K07051	480.0
K07050	2000.0
K07053	5405.0
K07052	6641.0
K07059	0.0
K07058	2883.0
K10040	68.0
K10041	106.0
K10046	0.0
K04799	0.0
K04798	0.0
K04793	0.0
K04792	0.0
K04791	0.0
K04790	0.0
K04797	0.0
K04796	0.0
K04795	0.0
K04794	1.0
K13638	1.0
K13639	2.0
K13634	1.0
K13635	1.0
K13636	5.0
K13637	1.0
K13630	1.0
K13631	1.0
K13632	1.0
K13633	1.0
K02042	1020.0
K05778	1.0
K05779	1.0
K05776	211.0
K05541	1.0
K05774	4.0
K05775	1.0
K05772	3.0
K05773	3.0
K05540	658.0
K01459	0.0
K01458	0.0
K01457	516.0
K01455	489.0
K01454	0.0
K01453	57.0
K01452	57.0
K01451	625.0
K01450	0.0
K05518	0.0
K08070	632.0
K08071	0.0
K05516	626.0
K08077	18.0
K05515	3200.0
K13093	0.0
K11783	0.0
K12949	0.0
K12945	1.0
K12944	1.0
K12941	354.0
K12940	5.0
K12943	1.0
K12942	1220.0
K14728	0.0
K14727	0.0
K11785	0.0
K00108	482.0
K13890	4.0
K13891	4.0
K13892	4.0
K13893	1.0
K13894	1.0
K13895	1.0
K13896	1.0
K06159	1.0
K06158	4271.0
K06153	3141.0
K06152	3.0
K06151	3.0
K06157	0.0
K06156	1.0
K06155	12.0
K06154	0.0
K03327	1255.0
K03326	9.0
K03325	979.0
K03324	3639.0
K03322	314.0
K03321	560.0
K03320	770.0
K03329	0.0
K03328	347.0
K04802	0.0
K04801	0.0
K04800	0.0
K11948	0.0
K01505	0.0
K04756	0.0
K11940	1.0
K11941	1.0
K11942	0.0
K11943	0.0
K11944	0.0
K01507	4183.0
K11946	0.0
K11947	0.0
K01506	4.0
K01501	1.0
K01500	11.0
K01503	0.0
K06714	358.0
K04750	1174.0
K12789	0.0
K12788	0.0
K11526	0.0
K10810	0.0
K11522	0.0
K11523	0.0
K08675	0.0
K08676	250.0
K08677	0.0
K08679	0.0
K11521	0.0
K10547	391.0
K10546	391.0
K10545	246.0
K10544	10.0
K10543	13.0
K10542	1157.0
K10541	1157.0
K10540	1660.0
K10549	246.0
K10548	391.0
K14630	0.0
K11529	0.0
K00007	0.0
K00005	1948.0
K13444	0.0
K00003	2973.0
K00002	709.0
K00001	1992.0
K01186	2407.0
K00009	72.0
K00008	2524.0
K10726	0.0
K10725	0.0
K08246	0.0
K00263	548.0
K00262	2716.0
K00261	1.0
K00260	61.0
K00266	8668.0
K00265	1461.0
K01200	944.0
K01201	1400.0
K01206	7226.0
K01207	2018.0
K01205	693.0
K01208	9.0
K01209	4608.0
K06167	1071.0
K00917	759.0
K00912	840.0
K00919	2956.0
K02519	2964.0
K02518	2850.0
K02517	357.0
K02511	1.0
K02510	1235.0
K13409	0.0
K13408	0.0
K03179	694.0
K03170	0.0
K03177	2978.0
K12574	2222.0
K12570	0.0
K12573	2951.0
K11009	0.0
K11008	0.0
K11005	0.0
K11004	0.0
K11007	0.0
K11006	0.0
K11003	0.0
K08296	484.0
K08297	0.0
K08295	0.0
K02634	0.0
K02635	0.0
K10622	0.0
K07693	0.0
K07692	0.0
K07691	0.0
K07690	0.0
K07697	114.0
K07696	571.0
K07695	0.0
K07694	14.0
K07699	1544.0
K07698	0.0
K07079	3046.0
K07078	291.0
K07077	0.0
K07076	176.0
K07075	436.0
K07074	858.0
K07073	0.0
K07072	0.0
K07071	1040.0
K07070	1.0
K14584	0.0
K11620	0.0
K09190	57.0
K11623	0.0
K05759	0.0
K08589	0.0
K11625	0.0
K11995	0.0
K01439	3409.0
K01438	1003.0
K01431	0.0
K01430	1083.0
K01433	593.0
K01432	0.0
K01434	57.0
K01437	0.0
K01436	2296.0
K05539	1.0
K14520	0.0
K12963	1.0
K12962	1.0
K12961	1.0
K12960	3406.0
K14749	0.0
K14748	0.0
K02972	1.0
K14743	0.0
K14742	2570.0
K14745	0.0
K14744	1.0
K14747	0.0
K14746	0.0
K02167	1.0
K02164	0.0
K02160	1892.0
K02168	11.0
K02169	267.0
K10931	0.0
K03341	0.0
K03340	1387.0
K03343	0.0
K03342	99.0
K03346	91.0
K12299	0.0
K12291	1.0
K12290	1.0
K12293	0.0
K12292	1.0
K12295	2.0
K12294	1.0
K12297	1.0
K12368	1.0
K11922	1.0
K11923	1.0
K11920	0.0
K11921	0.0
K11926	1.0
K11927	1115.0
K11924	5.0
K11925	1.0
K11928	737.0
K13181	0.0
K13219	0.0
K07262	1.0
K07263	1319.0
K07260	2439.0
K07261	1.0
K07266	3.0
K07267	482.0
K07264	4.0
K07265	3.0
K07268	0.0
K07269	1.0
K01155	442.0
K04478	0.0
K04479	0.0
K10528	0.0
K14952	0.0
K07486	488.0
K07487	0.0
K07484	2322.0
K07485	0.0
K07482	1.0
K07483	3783.0
K07480	0.0
K07481	36.0
K07488	0.0
K07489	0.0
K11210	57.0
K11211	0.0
K11212	0.0
K11214	564.0
K11216	66.0
K06300	57.0
K00061	0.0
K00060	519.0
K06301	57.0
K00065	462.0
K00064	57.0
K00067	3969.0
K00066	480.0
K00069	0.0
K00068	16.0
K06304	57.0
K08262	0.0
K08261	0.0
K08260	0.0
K08265	0.0
K08264	0.0
K00288	0.0
K00285	538.0
K00284	1461.0
K00287	3439.0
K00286	3629.0
K00281	831.0
K00280	0.0
K00283	1000.0
K00282	1000.0
K08088	1.0
K14198	0.0
K14199	0.0
K03452	0.0
K14194	0.0
K14195	0.0
K14196	0.0
K14197	0.0
K14192	0.0
K14193	0.0
K01880	2934.0
K01881	3615.0
K01883	2978.0
K01885	2794.0
K04618	0.0
K01887	3610.0
K01224	216.0
K01889	2981.0
K01226	929.0
K01227	52.0
K01220	13.0
K01222	333.0
K01223	2873.0
K02759	2095.0
K02755	21.0
K02757	2944.0
K02756	0.0
K14998	0.0
K02750	3.0
K02753	1.0
K02752	0.0
K00939	2969.0
K00938	33.0
K00937	2509.0
K00936	13572.0
K00935	0.0
K00934	480.0
K00933	0.0
K00932	1.0
K00931	2945.0
K00930	5329.0
K01089	497.0
K01080	0.0
K01081	1077.0
K01082	0.0
K01083	0.0
K01084	0.0
K01085	1.0
K01087	1.0
K02571	0.0
K02570	2.0
K02573	8.0
K02572	0.0
K02575	548.0
K02574	155.0
K07780	0.0
K03488	2124.0
K03489	11.0
K03482	1.0
K03483	66.0
K03480	149.0
K03481	840.0
K03486	949.0
K03487	1.0
K03484	2083.0
K03485	1.0
K02287	0.0
K02286	0.0
K02285	0.0
K02284	0.0
K02283	2247.0
K02282	3.0
K02281	0.0
K02280	0.0
K02289	0.0
K02288	0.0
K03626	0.0
K03627	0.0
K03624	3807.0
K03625	2978.0
K03151	2139.0
K03620	21.0
K03153	57.0
K08869	0.0
K03628	2768.0
K03629	2976.0
K09738	0.0
K09739	0.0
K09736	0.0
K09737	0.0
K09735	0.0
K09732	0.0
K09733	0.0
K09730	0.0
K09731	0.0
K09888	2208.0
K09889	4.0
K09880	1.0
K09882	5.0
K09883	0.0
K09884	0.0
K09887	0.0
K11027	0.0
K11026	0.0
K11025	0.0
K11024	0.0
K07679	0.0
K07678	1.0
K11021	0.0
K11020	0.0
K07675	1.0
K07674	1.0
K07676	1.0
K07671	0.0
K07670	0.0
K07673	1.0
K07672	0.0
K01117	57.0
K12048	0.0
K07019	484.0
K07018	0.0
K07011	1905.0
K07010	2135.0
K07013	3.0
K07012	2455.0
K07015	1629.0
K07014	2.0
K07017	240.0
K07016	3.0
K10084	0.0
K08372	6.0
K05884	4.0
K05885	617.0
K05886	3.0
K05887	0.0
K05880	0.0
K05881	0.0
K05882	480.0
K05883	57.0
K08902	0.0
K05739	60.0
K05888	0.0
K05889	0.0
K08903	0.0
K00547	77.0
K00544	0.0
K00545	0.0
K00542	0.0
K00543	0.0
K00540	5858.0
K00548	3795.0
K00549	1209.0
K01145	0.0
K01412	0.0
K01147	4.0
K01417	1573.0
K00038	0.0
K01143	0.0
K01142	2762.0
K01419	75.0
K00788	3058.0
K00789	3348.0
K12502	0.0
K14762	1.0
K14761	2024.0
K06195	482.0
K03819	1.0
K03818	120.0
K03814	141.0
K03817	82.0
K03816	1725.0
K03811	1424.0
K03810	89.0
K03813	40.0
K11908	0.0
K11909	0.0
K11904	0.0
K11905	1.0
K11906	1.0
K11907	1.0
K11900	1.0
K11901	1.0
K11902	4.0
K11903	5.0
K10986	0.0
K13238	0.0
K13239	0.0
K13797	0.0
K07248	456.0
K13796	0.0
K07244	0.0
K07245	1.0
K07246	340.0
K07240	6647.0
K07241	1.0
K07242	0.0
K07243	482.0
K01268	0.0
K05296	0.0
K02821	1230.0
K09016	1.0
K09945	0.0
K09944	0.0
K09947	0.0
K09946	482.0
K09941	0.0
K09940	491.0
K09943	0.0
K09942	4.0
K09949	486.0
K09948	0.0
K10851	0.0
K10850	0.0
K03666	772.0
K03667	75.0
K03196	3.0
K03665	3002.0
K11275	0.0
K06012	1896.0
K00048	1154.0
K10857	1.0
K09773	592.0
K00043	1.0
K00042	1124.0
K00041	1145.0
K00040	1056.0
K00046	3535.0
K00733	0.0
K00044	0.0
K06011	0.0
K09012	0.0
K06016	365.0
K06017	0.0
K06014	0.0
K06015	804.0
K06019	71.0
K01075	0.0
K12221	0.0
K06444	0.0
K04632	0.0
K14977	15.0
K14974	0.0
K00958	57.0
K00951	2923.0
K00950	1084.0
K00952	12.0
K00955	676.0
K00954	2978.0
K00957	839.0
K00956	822.0
K00590	15.0
K02777	629.0
K02775	904.0
K02774	908.0
K02773	975.0
K02771	13.0
K02770	1916.0
K02779	787.0
K02778	1.0
K01606	0.0
K01607	1466.0
K01604	0.0
K01605	0.0
K01602	0.0
K01601	0.0
K03750	1196.0
K01609	2190.0
K02553	58.0
K02804	1617.0
K02551	791.0
K02806	40.0
K02557	2223.0
K02800	325.0
K05275	0.0
K02802	0.0
K13300	57.0
K02558	985.0
K02809	0.0
K02808	0.0
K03600	1.0
K03601	2978.0
K03602	2254.0
K03603	1.0
K03604	577.0
K03605	10.0
K03606	334.0
K03607	1.0
K03608	1663.0
K03609	2655.0
K06078	1.0
K06079	115.0
K09710	2977.0
K09711	1.0
K09712	0.0
K06073	1.0
K06074	1.0
K06075	1.0
K06076	291.0
K06077	4.0
K06382	1496.0
K06383	1265.0
K06380	57.0
K06381	2202.0
K06386	67.0
K06387	1521.0
K06384	347.0
K06385	1983.0
K06388	0.0
K06389	0.0
K12466	0.0
K12468	0.0
K07657	487.0
K07656	0.0
K07655	0.0
K07654	0.0
K07653	0.0
K07652	143.0
K07651	57.0
K07650	48.0
K07659	4.0
K07658	2335.0
K11041	55.0
K11040	0.0
K11043	0.0
K11042	0.0
K11045	0.0
K11044	0.0
K11047	0.0
K11046	0.0
K11049	0.0
K11048	0.0
K07387	329.0
K07386	410.0
K06926	2506.0
K06927	661.0
K06924	0.0
K06925	2978.0
K06922	0.0
K06923	1487.0
K06920	692.0
K06921	565.0
K06928	53.0
K06929	38.0
K07033	2414.0
K07032	523.0
K07031	1141.0
K07030	1958.0
K07037	757.0
K07035	1864.0
K07034	63.0
K07039	1.0
K07038	1531.0
K10829	0.0
K00384	6459.0
K00385	858.0
K00386	0.0
K00387	0.0
K00380	1019.0
K00381	482.0
K00382	2891.0
K00383	45.0
K00389	1.0
K01387	114.0
K01385	0.0
K01389	0.0
K09158	4.0
K09159	4.0
K09156	0.0
K09157	2058.0
K09154	0.0
K09155	270.0
K09152	0.0
K09153	946.0
K09150	0.0
K09151	544.0
K05970	2288.0
K05714	0.0
K05715	0.0
K05710	1.0
K05711	0.0
K05712	0.0
K05713	0.0
K00560	1992.0
K00561	3.0
K00563	176.0
K00564	119.0
K00566	3290.0
K00567	2774.0
K00568	2.0
K00569	480.0
K05575	0.0
K01169	1.0
K01167	0.0
K01166	0.0
K05577	480.0
K01163	1343.0
K01161	0.0
K01160	4.0
K05578	0.0
K05579	0.0
K08092	479.0
K08093	17.0
K08094	376.0
K08095	0.0
K08096	0.0
K08097	1.0
K02254	57.0
K02255	1.0
K01743	0.0
K02251	0.0
K02061	0.0
K01741	0.0
K02060	0.0
K00114	0.0
K02122	2197.0
K02123	2543.0
K02120	2557.0
K02121	2177.0
K02124	2557.0
K03837	58.0
K03836	0.0
K03835	4.0
K03834	1.0
K03833	141.0
K03832	1073.0
K03831	482.0
K03830	839.0
K00443	0.0
K03839	372.0
K02067	7.0
K10189	1496.0
K13038	3249.0
K13787	14.0
K13788	484.0
K13789	7768.0
K10188	1658.0
K12255	0.0
K12254	0.0
K12257	2406.0
K12256	0.0
K12251	1585.0
K12250	0.0
K12253	0.0
K12252	0.0
K13252	5.0
K13256	81.0
K13255	1.0
K12079	0.0
K12078	0.0
K12071	0.0
K12070	0.0
K12073	480.0
K12072	0.0
K09912	1.0
K06236	0.0
K06237	0.0
K05519	0.0
K09914	4.0
K11788	0.0
K11782	0.0
K11780	0.0
K11781	0.0
K11787	0.0
K11784	0.0
K11530	1.0
K12787	0.0
K12786	0.0
K12785	0.0
K12784	0.0
K06718	0.0
K09969	1.0
K09968	0.0
K09967	1081.0
K09966	480.0
K09965	480.0
K09964	0.0
K09963	1045.0
K09962	88.0
K09961	1.0
K09960	0.0
K11527	763.0
K11524	0.0
K11525	0.0
K11250	2.0
K11253	0.0
K11258	1.0
K11528	0.0
K00713	0.0
K00712	8.0
K10780	0.0
K10783	480.0
K10125	0.0
K10124	0.0
K10126	0.0
K10121	0.0
K10123	0.0
K10122	0.0
K04652	774.0
K04653	593.0
K04651	1323.0
K04656	593.0
K04654	593.0
K04655	663.0
K00973	2510.0
K00972	200.0
K00971	2277.0
K00970	358.0
K00975	5730.0
K00974	6634.0
K00979	975.0
K00978	927.0
K14954	0.0
K14955	0.0
K14956	0.0
K06178	1118.0
K01596	507.0
K01597	33.0
K01594	0.0
K01595	482.0
K01592	0.0
K01593	0.0
K01590	482.0
K01591	2959.0
K01598	502.0
K01599	5527.0
K02711	0.0
K02710	0.0
K02713	0.0
K02712	0.0
K02714	0.0
K02717	0.0
K02716	0.0
K02719	0.0
K02718	0.0
K03449	1049.0
K03446	698.0
K03444	111.0
K03445	5.0
K03442	2536.0
K01620	2406.0
K01621	535.0
K01622	0.0
K01623	1610.0
K01624	6126.0
K01625	5591.0
K01626	2388.0
K01627	840.0
K01628	2248.0
K01629	712.0
K05299	0.0
K02829	57.0
K02828	57.0
K02827	57.0
K02826	57.0
K02825	1151.0
K02824	2102.0
K02823	2467.0
K02822	1569.0
K03198	3.0
K03199	3.0
K03668	16.0
K03669	482.0
K03190	1083.0
K03191	0.0
K03660	3570.0
K03194	0.0
K03195	3.0
K03664	2978.0
K03197	3.0
K09772	2113.0
K06013	492.0
K09770	65.0
K09771	1.0
K09776	57.0
K09777	1597.0
K09774	7.0
K09775	1612.0
K09778	639.0
K09779	1895.0
K06269	0.0
K06323	0.0
K11624	0.0
K02991	0.0
K02990	2833.0
K02624	0.0
K02240	113.0
K08282	483.0
K12440	0.0
K12441	0.0
K12442	0.0
K12443	0.0
K12444	0.0
K12445	0.0
K12449	0.0
K02247	57.0
K07637	1.0
K07636	3082.0
K07639	1.0
K07638	1.0
K11069	1837.0
K11068	2365.0
K11063	1.0
K11062	0.0
K11061	0.0
K11060	0.0
K11066	1.0
K11065	456.0
K06900	0.0
K06901	4404.0
K06902	479.0
K06903	68.0
K06904	183.0
K06905	202.0
K06906	156.0
K06907	457.0
K06908	202.0
K06909	20.0
K10821	0.0
K05905	0.0
K05904	0.0
K05906	0.0
K05900	0.0
K05903	3.0
K01406	0.0
K05909	0.0
K05908	0.0
K00368	0.0
K00369	0.0
K00366	707.0
K00367	0.0
K00364	91.0
K00365	480.0
K00362	60.0
K00363	58.0
K00360	0.0
```
