## Extended Data File 1 for "Diet induces reproducible alterations in the mouse and human gut microbiome": SRS899077_SRR1959351.picrust

```
# Constructed from biom file
#OTU ID	SRR1959351
K01365	0.0
K01364	0.0
K01361	0.0
K01360	0.0
K01362	3057.0
K02249	0.0
K05841	0.0
K05844	0.0
K05845	0.0
K05846	413.0
K05847	475.0
K00508	0.0
K00500	0.0
K00507	719.0
K00504	0.0
K00505	0.0
K12521	0.0
K01101	240.0
K01103	20.0
K12520	0.0
K01104	3253.0
K05592	2364.0
K05593	470.0
K05590	0.0
K05591	0.0
K05596	0.0
K05597	0.0
K05594	0.0
K05595	155.0
K05599	0.0
K11964	0.0
K11962	0.0
K14540	646.0
K12529	0.0
K12528	0.0
K06353	0.0
K02456	1461.0
K02457	0.0
K02454	1458.0
K02455	719.0
K02452	20.0
K02453	2178.0
K02450	20.0
K02103	336.0
K08138	51.0
K02108	2021.0
K02109	2273.0
K02458	0.0
K02459	0.0
K08137	0.0
K03851	0.0
K03850	0.0
K03852	0.0
K03855	0.0
K03856	698.0
K13018	0.0
K13019	1.0
K13010	1.0
K13011	0.0
K13012	10.0
K13013	0.0
K13014	0.0
K13015	0.0
K13016	2.0
K13017	0.0
K08566	0.0
K08567	22.0
K13274	0.0
K13275	2.0
K13276	0.0
K13277	0.0
K03275	0.0
K03274	740.0
K03277	0.0
K03276	0.0
K03271	1302.0
K03270	899.0
K03273	834.0
K03272	1691.0
K03279	0.0
K03278	0.0
K11022	0.0
K12277	0.0
K12276	0.0
K12270	2.0
K11058	0.0
K12279	0.0
K12278	20.0
K07557	0.0
K07550	0.0
K07552	591.0
K06319	0.0
K09909	0.0
K09908	0.0
K12051	0.0
K12050	0.0
K12057	0.0
K12056	0.0
K06221	2.0
K09900	0.0
K09903	2035.0
K09902	0.0
K09904	0.0
K09907	0.0
K09906	0.0
K11501	0.0
K03234	0.0
K00773	2035.0
K00772	742.0
K00777	0.0
K00776	0.0
K06313	3.0
K06315	0.0
K05574	0.0
K10201	3.0
K07176	0.0
K07177	1.0
K07174	0.0
K07175	855.0
K07172	1.0
K07173	426.0
K07170	644.0
K07171	1593.0
K07178	0.0
K07179	0.0
K00195	0.0
K00194	2.0
K00197	2.0
K00196	0.0
K00191	0.0
K00190	0.0
K00193	0.0
K00192	0.0
K00198	330.0
K06405	633.0
K10109	209.0
K10108	471.0
K10107	0.0
K01828	0.0
K01829	0.0
K01826	0.0
K01825	0.0
K01822	1.0
K01823	2.0
K01820	719.0
K01821	23.0
K00999	0.0
K00998	2331.0
K00995	2667.0
K00997	992.0
K00996	3.0
K00991	2200.0
K00990	740.0
K00992	0.0
K11028	0.0
K02622	1375.0
K02625	0.0
K03564	2664.0
K13489	719.0
K13488	719.0
K13483	0.0
K13482	0.0
K13481	0.0
K13480	0.0
K13487	719.0
K13486	719.0
K14680	0.0
K14681	0.0
K14682	719.0
K08358	43.0
K08357	22.0
K08356	0.0
K08355	0.0
K03469	2034.0
K03462	0.0
K03464	0.0
K03465	210.0
K03466	2031.0
K01648	0.0
K01649	2996.0
K01643	353.0
K01640	8.0
K01641	1.0
K01646	92.0
K01647	1920.0
K01644	358.0
K02597	20.0
K02626	1.0
K02595	0.0
K02594	34.0
K02593	20.0
K02592	24.0
K02591	35.0
K02590	243.0
K02598	226.0
K02849	719.0
K14061	0.0
K14062	0.0
K14063	0.0
K14064	0.0
K14065	0.0
K14067	0.0
K02841	719.0
K02840	1.0
K02843	43.0
K02844	740.0
K02847	0.0
K02846	0.0
K02102	0.0
K09758	182.0
K06039	0.0
K06034	0.0
K06036	0.0
K06037	0.0
K06032	0.0
K01581	1.0
K02702	0.0
K02659	0.0
K13490	719.0
K13491	719.0
K03644	1365.0
K03645	0.0
K03646	0.0
K03647	4.0
K03640	8.0
K03641	0.0
K03642	747.0
K03643	0.0
K03648	1280.0
K03649	2.0
K06694	0.0
K11814	0.0
K12428	0.0
K12429	0.0
K12422	0.0
K12423	0.0
K12420	0.0
K12421	0.0
K12426	0.0
K12427	0.0
K12424	0.0
K12425	0.0
K07349	0.0
K07348	0.0
K05380	0.0
K07345	0.0
K07344	0.0
K07347	0.0
K07346	0.0
K07341	952.0
K07340	0.0
K07343	959.0
K07342	0.0
K06968	719.0
K06969	5134.0
K06962	859.0
K06963	0.0
K06960	1386.0
K06961	0.0
K06966	2152.0
K06967	646.0
K06964	0.0
K06965	0.0
K08995	719.0
K08994	0.0
K08997	0.0
K08996	0.0
K08990	0.0
K08993	0.0
K08992	0.0
K08999	787.0
K08998	1709.0
K08344	0.0
K08345	0.0
K08346	0.0
K14940	0.0
K02724	0.0
K08349	0.0
K11815	0.0
K05929	0.0
K05928	719.0
K05927	0.0
K05924	0.0
K05922	0.0
K05921	0.0
K00349	668.0
K00698	0.0
K00340	1381.0
K00341	1381.0
K00690	255.0
K00343	1381.0
K00344	2.0
K00697	39.0
K00346	668.0
K00347	668.0
K09116	232.0
K09117	1998.0
K05337	1603.0
K09118	0.0
K09119	0.0
K02106	4.0
K05823	3.0
K05820	0.0
K05826	0.0
K05827	0.0
K02100	0.0
K02101	0.0
K00524	0.0
K00525	2003.0
K00526	1306.0
K00527	2038.0
K00520	740.0
K00522	0.0
K00523	0.0
K02451	0.0
K00528	1254.0
K00529	0.0
K00025	719.0
K14215	0.0
K14213	0.0
K03453	2089.0
K00796	2489.0
K05339	0.0
K00027	673.0
K00794	1665.0
K00793	1664.0
K01347	0.0
K01346	0.0
K01344	0.0
K01343	0.0
K00791	2081.0
K01340	0.0
K00790	2331.0
K02694	0.0
K02696	0.0
K02697	0.0
K02690	0.0
K02691	2.0
K02692	0.0
K02693	0.0
K02698	0.0
K02699	0.0
K00836	0.0
K00837	774.0
K00835	719.0
K00832	4.0
K00833	1337.0
K00830	0.0
K00831	1154.0
K00839	721.0
K04335	0.0
K04334	0.0
K01120	719.0
K01126	2761.0
K04333	0.0
K01129	1403.0
K01128	0.0
K04339	0.0
K04338	0.0
K02470	2537.0
K02471	719.0
K02472	89.0
K02473	0.0
K02474	874.0
K02475	0.0
K02476	0.0
K02477	1587.0
K02478	2.0
K02479	720.0
K09019	0.0
K01267	474.0
K13074	0.0
K13075	0.0
K11441	0.0
K14055	0.0
K13299	0.0
K13292	2112.0
K14057	0.0
K14056	0.0
K02856	46.0
K02585	24.0
K12211	0.0
K12210	0.0
K12213	0.0
K12212	0.0
K12215	0.0
K02854	0.0
K12217	0.0
K12216	0.0
K12219	0.0
K12218	0.0
K02855	0.0
K08692	0.0
K08693	0.0
K08690	0.0
K08691	0.0
K08696	0.0
K08697	0.0
K11748	719.0
K11749	2025.0
K11746	0.0
K11747	0.0
K11744	719.0
K11745	719.0
K11742	0.0
K11743	231.0
K11740	0.0
K11741	739.0
K13920	85.0
K13921	0.0
K13922	321.0
K13923	0.0
K13924	0.0
K13925	0.0
K13926	740.0
K13927	95.0
K13928	0.0
K13929	0.0
K09923	0.0
K09922	1331.0
K06201	1110.0
K06200	992.0
K06207	1793.0
K06206	288.0
K06205	0.0
K09924	719.0
K09929	0.0
K06208	3.0
K00759	1513.0
K00758	0.0
K00752	0.0
K00757	1211.0
K00756	291.0
K00754	2351.0
K06001	916.0
K05557	0.0
K09766	22.0
K05554	0.0
K07475	0.0
K07150	491.0
K07151	20.0
K07152	0.0
K07153	0.0
K07154	1530.0
K07155	0.0
K07156	0.0
K07157	0.0
K07406	729.0
K07407	3421.0
K07404	1429.0
K07405	648.0
K07402	1165.0
K07403	747.0
K07400	0.0
K07401	0.0
K01808	2145.0
K01809	1686.0
K01800	0.0
K01801	0.0
K01802	715.0
K01803	2043.0
K01804	381.0
K01805	1497.0
K01807	239.0
K09718	0.0
K14668	0.0
K14669	0.0
K14666	0.0
K14667	0.0
K01664	3.0
K01665	656.0
K01666	423.0
K01667	611.0
K01660	0.0
K01661	768.0
K01662	1928.0
K01663	0.0
K01668	3.0
K01669	740.0
K02863	2035.0
K02862	0.0
K02860	1297.0
K02867	2035.0
K02866	0.0
K02864	2016.0
K02869	0.0
K05362	0.0
K05365	0.0
K03402	676.0
K03403	0.0
K03400	0.0
K03406	4120.0
K03407	1173.0
K03404	0.0
K03405	0.0
K03408	1771.0
K03409	32.0
K02315	766.0
K02314	2770.0
K02317	0.0
K02316	2036.0
K02313	2037.0
K02312	0.0
K02319	0.0
K12405	0.0
K12152	0.0
K12151	0.0
K07091	0.0
K07090	2927.0
K07093	719.0
K07092	0.0
K07095	2265.0
K07094	1.0
K07097	20.0
K07096	0.0
K07099	169.0
K07098	3263.0
K11175	1313.0
K11174	0.0
K11177	0.0
K11176	0.0
K11173	0.0
K11179	0.0
K11178	0.0
K00322	0.0
K00320	0.0
K00321	0.0
K00326	0.0
K00324	0.0
K00325	0.0
K00329	0.0
K05945	3.0
K05944	0.0
K05947	0.0
K05946	245.0
K06944	0.0
K06945	0.0
K06946	0.0
K06415	3.0
K06940	1200.0
K06941	2775.0
K06942	2035.0
K06943	0.0
K10806	0.0
K10807	0.0
K10804	1438.0
K10805	0.0
K06948	8.0
K06949	2240.0
K06418	6.0
K09138	20.0
K09139	0.0
K09134	238.0
K09135	0.0
K09136	0.0
K09137	21.0
K09130	0.0
K09131	742.0
K09132	266.0
K09133	0.0
K05808	2753.0
K05809	0.0
K05804	231.0
K05805	0.0
K05806	0.0
K05807	668.0
K05800	1.0
K05801	40.0
K05802	0.0
K05803	0.0
K01044	0.0
K01045	0.0
K01046	727.0
K02068	25.0
K04561	0.0
K01042	261.0
K05568	640.0
K05567	259.0
K14273	0.0
K14275	0.0
K14274	1.0
K02062	0.0
K05245	0.0
K05564	0.0
K01048	28.0
K02066	1408.0
K01322	1321.0
K01325	0.0
K02065	1387.0
K01326	0.0
K05560	0.0
K02243	8.0
K08930	0.0
K02679	0.0
K02676	0.0
K02674	20.0
K02675	0.0
K02672	20.0
K02241	33.0
K02670	0.0
K02671	20.0
K00810	0.0
K00811	650.0
K00812	912.0
K00813	0.0
K00814	0.0
K00817	2026.0
K00818	1369.0
K00819	44.0
K02530	4.0
K02245	8.0
K02244	1.0
K01499	0.0
K01498	0.0
K01493	2037.0
K01492	43.0
K01491	4257.0
K01497	36.0
K01496	1464.0
K01495	1067.0
K01494	236.0
K02418	502.0
K02419	626.0
K14492	0.0
K02412	607.0
K02413	615.0
K02410	626.0
K02411	273.0
K02416	626.0
K02417	532.0
K02414	42.0
K02415	23.0
K00120	0.0
K00121	8.0
K00430	0.0
K13058	719.0
K13059	0.0
K13727	0.0
K13057	0.0
K13722	0.0
K13051	38.0
K13052	358.0
K00435	0.0
K12054	0.0
K03239	0.0
K03238	0.0
K03231	0.0
K03230	719.0
K03232	0.0
K12059	0.0
K03237	0.0
K03236	0.0
K12058	0.0
K12239	0.0
K12238	0.0
K12235	0.0
K12234	6.0
K13942	0.0
K13940	438.0
K13941	0.0
K12097	0.0
K12096	0.0
K12095	0.0
K12094	0.0
K12093	0.0
K12092	0.0
K12091	0.0
K12090	0.0
K12099	0.0
K12098	0.0
K06356	0.0
K05992	3.0
K03540	0.0
K06331	329.0
K06330	0.0
K07138	811.0
K07139	1075.0
K11811	0.0
K07132	14.0
K07133	3376.0
K07130	1272.0
K07131	0.0
K07137	2526.0
K07134	0.0
K07135	0.0
K01860	0.0
K01866	2035.0
K01867	2035.0
K01865	3.0
K01868	2273.0
K01869	2035.0
K06140	719.0
K04766	0.0
K04767	23.0
K04764	21.0
K04762	1367.0
K04763	2581.0
K04760	0.0
K04761	749.0
K04768	0.0
K04769	619.0
K08313	2.0
K08312	0.0
K08311	719.0
K08310	0.0
K08317	0.0
K08316	1202.0
K08315	0.0
K08314	87.0
K05149	0.0
K08319	0.0
K08318	0.0
K06339	0.0
K14648	0.0
K14392	0.0
K14393	740.0
K14645	0.0
K14647	0.0
K01689	2351.0
K01686	1496.0
K01687	4046.0
K01684	331.0
K01685	1462.0
K01682	20.0
K01681	2097.0
K05308	0.0
K02889	0.0
K02888	2037.0
K02885	0.0
K02884	2035.0
K02887	2033.0
K02886	2035.0
K02881	2035.0
K02883	0.0
K13743	0.0
K02086	6.0
K02081	834.0
K02080	1.0
K02083	9.0
K02082	6.0
K13831	0.0
K03428	0.0
K03429	1098.0
K03424	2907.0
K03935	0.0
K03932	9.0
K03933	0.0
K03930	245.0
K03931	74.0
K02339	0.0
K02338	2037.0
K02337	2024.0
K02336	0.0
K02335	2266.0
K02334	1724.0
K02330	0.0
K03688	1103.0
K03689	0.0
K03680	1.0
K03683	0.0
K03684	721.0
K03685	2035.0
K03686	2880.0
K03687	1940.0
K07301	1247.0
K07300	0.0
K07303	0.0
K07302	0.0
K07305	720.0
K07304	761.0
K07307	61.0
K07306	8.0
K07309	2.0
K07308	8.0
K02617	0.0
K02610	0.0
K02963	2035.0
K02612	0.0
K02961	2006.0
K09686	5262.0
K09687	6911.0
K09684	3.0
K09685	141.0
K09682	0.0
K09683	0.0
K09680	46.0
K09681	0.0
K09688	0.0
K09689	0.0
K05962	0.0
K05961	0.0
K05967	2.0
K05966	4.0
K11159	0.0
K05964	2.0
K05968	0.0
K11152	0.0
K00309	0.0
K00658	729.0
K00304	0.0
K00305	0.0
K00654	0.0
K00655	2646.0
K00652	1419.0
K00301	0.0
K00302	232.0
K00303	0.0
K10828	0.0
K06431	0.0
K06432	0.0
K06433	0.0
K06434	0.0
K06436	19.0
K06437	0.0
K10820	1.0
K06439	0.0
K10822	0.0
K10823	0.0
K10826	0.0
K09167	89.0
K06322	0.0
K14117	0.0
K14259	0.0
K14257	0.0
K01308	90.0
K01303	4.0
K01301	0.0
K01305	5.0
K01304	147.0
K02658	20.0
K00672	0.0
K02650	203.0
K02651	9.0
K02652	2713.0
K02653	2742.0
K02654	3819.0
K05687	0.0
K02656	20.0
K05685	0.0
K00878	642.0
K00879	13.0
K00872	872.0
K00873	2038.0
K00870	0.0
K00876	2026.0
K00877	0.0
K00874	2487.0
K00875	0.0
K04487	2634.0
K04486	2256.0
K04485	1309.0
K04484	0.0
K04483	0.0
K04482	0.0
K04480	0.0
K04488	1623.0
K12049	0.0
K13693	0.0
K13706	0.0
K13694	45.0
K13695	0.0
K05977	0.0
K09516	36.0
K02434	2394.0
K02435	2297.0
K02436	0.0
K02437	2417.0
K05350	344.0
K02431	417.0
K08100	0.0
K02433	2392.0
K02438	1423.0
K02439	0.0
K03745	0.0
K03744	1287.0
K03747	20.0
K03210	2029.0
K03217	2028.0
K03216	1385.0
K03215	20.0
K03742	1904.0
K03219	719.0
K03218	2032.0
K03749	0.0
K03748	0.0
K02383	0.0
K06327	0.0
K06320	250.0
K07238	1263.0
K09479	0.0
K09478	0.0
K09475	0.0
K09474	36.0
K09477	0.0
K09476	0.0
K09471	0.0
K09470	0.0
K09473	0.0
K09472	0.0
K07543	0.0
K06898	1143.0
K13967	0.0
K13963	991.0
K07545	0.0
K00737	231.0
K05345	0.0
K11706	0.0
K11707	0.0
K11704	0.0
K11705	0.0
K11708	0.0
K11709	0.0
K05588	0.0
K07114	3731.0
K07443	355.0
K07116	0.0
K07117	720.0
K07110	0.0
K07447	2014.0
K07112	122.0
K07113	0.0
K07448	250.0
K07118	8.0
K07119	0.0
K10619	0.0
K10618	0.0
K10617	0.0
K10616	0.0
K01848	0.0
K01849	0.0
K01844	34.0
K01845	1152.0
K01846	4.0
K01847	2033.0
K01840	3020.0
K01841	1.0
K01842	0.0
K01843	811.0
K06219	0.0
K10832	0.0
K05348	0.0
K14203	0.0
K08483	1387.0
K08482	719.0
K08481	0.0
K08480	0.0
K08485	0.0
K08484	0.0
K00464	0.0
K00467	0.0
K00466	0.0
K00461	0.0
K00460	0.0
K00463	0.0
K00462	0.0
K04509	0.0
K00469	0.0
K00468	0.0
K08645	0.0
K04744	20.0
K01518	0.0
K01519	0.0
K04748	0.0
K04749	55.0
K01514	35.0
K01515	1168.0
K01512	1136.0
K01510	0.0
K14623	776.0
K14626	0.0
K14627	0.0
K14628	0.0
K14629	0.0
K03918	0.0
K03919	0.0
K12372	0.0
K12373	5684.0
K12370	0.0
K12371	0.0
K02359	0.0
K02358	2055.0
K02351	0.0
K02352	0.0
K02355	4049.0
K02357	2035.0
K02356	2040.0
K13574	0.0
K13573	0.0
K13572	0.0
K13571	0.0
K13570	0.0
K12112	0.0
K12113	0.0
K12110	0.0
K12111	10.0
K07329	0.0
K07328	0.0
K07323	0.0
K07322	1286.0
K07321	92.0
K07320	0.0
K07327	0.0
K07326	0.0
K07325	0.0
K07324	0.0
K08163	0.0
K06180	4712.0
K06181	719.0
K06182	472.0
K06183	2077.0
K06186	0.0
K06187	2037.0
K06188	742.0
K06189	0.0
K08359	0.0
K07589	0.0
K07588	667.0
K07587	0.0
K07586	239.0
K07585	0.0
K07584	731.0
K07583	0.0
K07582	0.0
K07581	0.0
K07580	0.0
K11139	0.0
K05989	1937.0
K05988	0.0
K05985	156.0
K05987	0.0
K05986	719.0
K10843	0.0
K08354	0.0
K10844	0.0
K10848	0.0
K00673	719.0
K00674	741.0
K00675	724.0
K00676	752.0
K00677	2153.0
K06988	0.0
K06989	136.0
K08351	0.0
K06980	719.0
K06981	0.0
K06982	0.0
K08350	0.0
K06984	0.0
K06985	0.0
K06986	0.0
K06987	377.0
K02445	980.0
K02444	249.0
K00582	0.0
K00583	0.0
K00580	0.0
K02110	2040.0
K00586	0.0
K00587	0.0
K00584	0.0
K08921	0.0
K02441	0.0
K00588	12.0
K08922	0.0
K02440	886.0
K00018	2098.0
K08923	0.0
K02443	417.0
K00019	23.0
K02442	0.0
K08925	0.0
K08926	0.0
K08927	0.0
K03149	818.0
K06604	0.0
K00015	0.0
K01989	680.0
K00854	2064.0
K00855	0.0
K00856	0.0
K00857	294.0
K00850	4700.0
K00851	720.0
K00852	2616.0
K00853	733.0
K00858	1316.0
K00859	2031.0
K01181	814.0
K01180	0.0
K01183	274.0
K01182	731.0
K01185	599.0
K01184	0.0
K01187	3872.0
K01188	1195.0
K02596	20.0
K13766	0.0
K13767	1.0
K13003	0.0
K13002	37.0
K13000	0.0
K02984	0.0
K02986	2035.0
K02987	0.0
K02636	0.0
K02982	1803.0
K02983	0.0
K02638	0.0
K02639	0.0
K02988	2025.0
K08298	4.0
K08299	0.0
K03583	20.0
K03582	20.0
K03581	1506.0
K03580	719.0
K03587	670.0
K03586	0.0
K03585	3515.0
K03584	2033.0
K03589	1280.0
K03588	2597.0
K01725	0.0
K01724	720.0
K01727	7.0
K01726	433.0
K01721	0.0
K01720	0.0
K01722	0.0
K13008	0.0
K01729	0.0
K01728	1.0
K09530	0.0
K09539	0.0
K02188	680.0
K02189	636.0
K02182	0.0
K02183	0.0
K03769	114.0
K03768	3115.0
K03767	0.0
K03765	0.0
K03764	0.0
K03763	1246.0
K03762	2.0
K03761	0.0
K03760	0.0
K09457	768.0
K09456	0.0
K09459	1.0
K09458	2753.0
K00602	4640.0
K13988	0.0
K13985	0.0
K09981	2.0
K09980	0.0
K09983	0.0
K09982	0.0
K09985	20.0
K09984	0.0
K09987	0.0
K09986	0.0
K09989	242.0
K09988	242.0
K12583	0.0
K12582	0.0
K12589	0.0
K11720	20.0
K09759	349.0
K10985	0.0
K10984	0.0
K07468	0.0
K07469	0.0
K07464	414.0
K07465	0.0
K07466	0.0
K07467	418.0
K07460	1794.0
K07461	1072.0
K07462	2035.0
K07463	0.0
K10679	1438.0
K10678	0.0
K10671	0.0
K10670	478.0
K10673	0.0
K10672	97.0
K10674	0.0
K10677	0.0
K10676	0.0
K08726	0.0
K08724	8.0
K08722	21.0
K08723	0.0
K08720	0.0
K08721	0.0
K08728	1.0
K10187	0.0
K00119	0.0
K00118	719.0
K00449	0.0
K00448	0.0
K00115	0.0
K00446	0.0
K00117	1438.0
K00116	720.0
K00111	1962.0
K00442	0.0
K00113	0.0
K00112	0.0
K01539	0.0
K01531	501.0
K04720	798.0
K01533	2777.0
K01534	3808.0
K01535	0.0
K01537	2019.0
K14358	0.0
K14605	0.0
K14606	0.0
K00413	0.0
K10120	0.0
K05600	0.0
K05777	0.0
K03972	0.0
K03973	91.0
K03970	0.0
K03971	0.0
K03976	1292.0
K03977	2037.0
K03974	0.0
K03975	1351.0
K03978	1315.0
K03979	2037.0
K13378	641.0
K02372	1462.0
K02371	1275.0
K02377	1652.0
K02379	724.0
K03396	0.0
K03397	0.0
K03394	648.0
K03395	0.0
K03392	0.0
K03393	0.0
K03390	602.0
K03391	0.0
K03399	157.0
K03027	0.0
K12136	0.0
K12137	0.0
K06610	0.0
K12138	0.0
K12139	0.0
K11444	0.0
K11440	0.0
K11443	0.0
K11442	0.0
K00612	725.0
K00613	2.0
K00610	1106.0
K00611	1308.0
K00616	1192.0
K00617	0.0
K00614	0.0
K00615	4138.0
K00619	21.0
K10863	0.0
K07874	0.0
K06234	0.0
K10240	0.0
K10241	0.0
K10242	0.0
K10243	0.0
K04110	0.0
K04113	0.0
K04112	0.0
K04115	0.0
K04114	0.0
K04117	0.0
K04116	0.0
K04118	0.0
K05517	0.0
K07705	7.0
K07704	9.0
K07707	234.0
K07706	235.0
K07701	20.0
K07700	0.0
K07703	20.0
K07702	0.0
K07709	20.0
K07708	0.0
K01955	2728.0
K13042	0.0
K09934	0.0
K09935	1060.0
K06216	1.0
K09937	0.0
K13745	0.0
K13746	0.0
K13747	2260.0
K13740	0.0
K13741	0.0
K13742	0.0
K06211	233.0
K06212	2.0
K09933	0.0
K02618	0.0
K02619	656.0
K02968	2025.0
K02966	0.0
K02967	2035.0
K02616	0.0
K02965	2035.0
K02962	0.0
K02611	0.0
K02613	0.0
K03569	2582.0
K03568	14.0
K03565	1311.0
K06218	2.0
K03567	20.0
K03566	0.0
K03561	5709.0
K03560	0.0
K03563	656.0
K03562	0.0
K06430	0.0
K01709	861.0
K01708	0.0
K01707	0.0
K01706	96.0
K01705	0.0
K01704	4284.0
K01703	4294.0
K01702	0.0
K14165	0.0
K14164	0.0
K14166	0.0
K14161	719.0
K14160	0.0
K14162	719.0
K05396	95.0
K03709	744.0
K03708	149.0
K08160	0.0
K03701	3638.0
K03700	478.0
K03703	1708.0
K03702	2035.0
K03705	668.0
K03704	1159.0
K03707	10.0
K03706	606.0
K06289	0.0
K06288	0.0
K06283	609.0
K06282	45.0
K06281	45.0
K06287	2034.0
K06286	1.0
K06285	3.0
K06284	156.0
K08161	1.0
K07540	0.0
K06438	396.0
K06869	0.0
K06868	0.0
K06867	720.0
K06866	0.0
K06865	0.0
K06864	1116.0
K06863	0.0
K06862	0.0
K06861	1388.0
K06860	0.0
K12659	0.0
K12658	719.0
K07547	0.0
K07546	0.0
K15023	0.0
K15022	20.0
K15020	0.0
K15024	442.0
K08700	0.0
K08162	231.0
K07544	0.0
K00137	0.0
K00135	2.0
K00134	2777.0
K00133	2035.0
K00132	3.0
K00131	2.0
K00130	231.0
K00139	0.0
K00138	0.0
K00429	0.0
K00428	1313.0
K00421	0.0
K00423	0.0
K00425	672.0
K00427	0.0
K00426	672.0
K14292	0.0
K14379	0.0
K14370	0.0
K14371	0.0
K14372	0.0
K14373	0.0
K14374	0.0
K14375	0.0
K09845	0.0
K14082	0.0
K14083	0.0
K14080	0.0
K14081	0.0
K14086	231.0
K14087	233.0
K14084	0.0
K14088	233.0
K14089	231.0
K01552	1084.0
K01551	45.0
K01556	0.0
K01557	0.0
K01554	0.0
K01555	0.0
K04708	0.0
K03955	0.0
K13689	0.0
K13688	720.0
K13683	0.0
K13685	734.0
K13684	0.0
K13687	0.0
K13686	0.0
K14159	0.0
K02399	0.0
K02398	47.0
K02395	62.0
K02394	20.0
K02397	256.0
K02396	648.0
K02391	0.0
K02390	623.0
K02393	20.0
K02392	1065.0
K13533	0.0
K13532	0.0
K13531	0.0
K13530	0.0
K01550	0.0
K05658	0.0
K14054	0.0
K02601	2153.0
K02970	2029.0
K05378	0.0
K12339	9.0
K14060	0.0
K11687	0.0
K11686	0.0
K11685	0.0
K11689	120.0
K11688	117.0
K08939	0.0
K03048	6.0
K03049	0.0
K13821	2230.0
K13820	2.0
K03042	0.0
K03043	2021.0
K03040	2017.0
K03041	0.0
K03046	2025.0
K03047	0.0
K03044	0.0
K03045	0.0
K00348	668.0
K09847	0.0
K00692	0.0
K00638	569.0
K00639	1435.0
K00693	0.0
K00634	1041.0
K00635	0.0
K00630	0.0
K00631	0.0
K00632	43.0
K00633	288.0
K00691	4.0
K00696	0.0
K00694	2.0
K00695	0.0
K10854	0.0
K07811	0.0
K07810	0.0
K07813	583.0
K07812	22.0
K07814	234.0
K07816	5.0
K00090	0.0
K00091	232.0
K00094	85.0
K00096	266.0
K00097	1496.0
K00098	0.0
K00099	2024.0
K10228	0.0
K10229	0.0
K12548	0.0
K10222	0.0
K10220	0.0
K10221	0.0
K10227	0.0
K05822	3.0
K01949	0.0
K01945	2033.0
K01947	0.0
K01946	0.0
K01941	719.0
K01940	1946.0
K06357	0.0
K07729	2553.0
K07728	0.0
K07727	992.0
K07726	170.0
K07725	0.0
K07724	0.0
K07723	5.0
K07722	728.0
K07721	0.0
K07720	3283.0
K00899	7.0
K05824	0.0
K00891	1672.0
K00892	0.0
K00895	766.0
K00897	30.0
K08151	719.0
K08153	2.0
K08154	0.0
K02948	2035.0
K02942	0.0
K02944	0.0
K05665	0.0
K02946	2035.0
K13793	0.0
K06352	0.0
K01769	0.0
K01768	1459.0
K01761	4.0
K01760	5.0
K01762	0.0
K09578	0.0
K01766	0.0
K08164	0.0
K02493	2025.0
K08166	0.0
K08167	0.0
K02496	0.0
K02497	0.0
K02494	0.0
K02495	3397.0
K02498	0.0
K02499	161.0
K08168	0.0
K08169	58.0
K14415	233.0
K14414	719.0
K06881	2037.0
K00436	0.0
K06332	0.0
K12815	0.0
K12810	0.0
K06885	47.0
K00437	2.0
K06335	0.0
K06334	778.0
K03547	673.0
K03546	424.0
K03545	2477.0
K03544	2467.0
K03543	1334.0
K06888	984.0
K10941	0.0
K03549	720.0
K03548	0.0
K10940	0.0
K02236	4.0
K02237	1351.0
K02234	0.0
K02232	691.0
K02233	925.0
K02230	756.0
K02231	1833.0
K06359	0.0
K02238	1222.0
K02239	0.0
K03723	2014.0
K03722	764.0
K03721	0.0
K03720	0.0
K03727	0.0
K03726	0.0
K03725	0.0
K03724	806.0
K06358	0.0
K12673	0.0
K12679	0.0
K12678	0.0
K06410	173.0
K11898	0.0
K11899	0.0
K11896	0.0
K11897	0.0
K11894	0.0
K11895	0.0
K11892	0.0
K11893	0.0
K11890	0.0
K11891	0.0
K08762	0.0
K08764	0.0
K08765	0.0
K10418	0.0
K11325	0.0
K11326	0.0
K11327	0.0
K11328	0.0
K11329	0.0
K00151	0.0
K00150	0.0
K00153	0.0
K00400	0.0
K00407	0.0
K00406	719.0
K00405	740.0
K00404	740.0
K00158	1.0
K01342	0.0
K09388	0.0
K09386	0.0
K09384	2.0
K04094	197.0
K04095	235.0
K04096	2061.0
K04097	0.0
K04090	0.0
K04091	720.0
K04092	0.0
K04093	0.0
K04098	0.0
K04099	0.0
K01578	0.0
K01579	1411.0
K01574	0.0
K01575	1.0
K01576	0.0
K01577	0.0
K01571	496.0
K01572	1500.0
K01573	45.0
K02009	328.0
K02008	2286.0
K02005	3154.0
K02004	14508.0
K02007	503.0
K02006	3238.0
K02001	49.0
K02000	69.0
K02003	14960.0
K02002	69.0
K03065	0.0
K08952	0.0
K03060	1372.0
K13809	0.0
K10948	0.0
K09607	0.0
K06125	0.0
K04337	0.0
K06120	85.0
K06121	0.0
K04336	0.0
K01127	0.0
K09703	2.0
K00004	0.0
K14699	0.0
K09702	6.0
K14698	0.0
K05311	138.0
K13829	0.0
K10943	20.0
K07291	0.0
K07290	0.0
K10206	1511.0
K10202	0.0
K10208	0.0
K10209	0.0
K01966	37.0
K01965	0.0
K01964	0.0
K01963	1137.0
K01962	933.0
K01961	2453.0
K01960	686.0
K01969	0.0
K01968	0.0
K07749	328.0
K07748	0.0
K07741	86.0
K07740	0.0
K07743	0.0
K07742	648.0
K07745	0.0
K07744	0.0
K07746	0.0
K01299	1046.0
K01295	821.0
K01297	380.0
K02922	0.0
K05603	0.0
K02921	0.0
K02926	2035.0
K05607	0.0
K02924	0.0
K05605	0.0
K02928	0.0
K02929	0.0
K00216	0.0
K00217	0.0
K00214	0.0
K00215	2133.0
K00213	0.0
K00210	0.0
K00211	0.0
K00218	0.0
K00219	6.0
K01035	2.0
K01034	29.0
K04517	1988.0
K01740	3158.0
K01031	0.0
K01746	9.0
K01745	190.0
K01744	1369.0
K01749	1081.0
K01039	3.0
K04518	651.0
K09591	0.0
K14129	0.0
K14128	0.0
K14121	0.0
K14120	0.0
K14123	0.0
K14122	0.0
K14125	0.0
K14124	0.0
K14127	0.0
K14126	0.0
K03521	1486.0
K03520	0.0
K03523	676.0
K03522	1488.0
K03525	2040.0
K03524	2043.0
K03527	2831.0
K03526	2018.0
K03529	1384.0
K03528	0.0
K06338	0.0
K02217	881.0
K03299	809.0
K03298	0.0
K13472	0.0
K03293	10.0
K03292	1440.0
K03291	0.0
K03290	0.0
K03297	954.0
K03296	6340.0
K03295	625.0
K03294	1148.0
K13009	0.0
K12690	0.0
K09743	0.0
K06022	0.0
K07190	0.0
K06021	0.0
K07192	860.0
K06020	0.0
K06027	0.0
K06026	0.0
K09744	0.0
K07991	0.0
K08749	0.0
K09835	0.0
K09834	0.0
K10439	2650.0
K06351	0.0
K09833	0.0
K10925	0.0
K10924	20.0
K10927	20.0
K10926	0.0
K10923	0.0
K10922	0.0
K09629	0.0
K10697	0.0
K00179	390.0
K00172	37.0
K00171	7.0
K00170	18.0
K00177	861.0
K00176	861.0
K00175	2305.0
K00174	2274.0
K13478	0.0
K14338	0.0
K14339	0.0
K14335	0.0
K14337	0.0
K14330	0.0
K14331	0.0
K14333	0.0
K08918	0.0
K13479	188.0
K04078	2025.0
K04079	2034.0
K04076	5.0
K04077	2035.0
K04074	151.0
K04075	2017.0
K04072	887.0
K04073	0.0
K04070	547.0
K04071	0.0
K14597	0.0
K13318	0.0
K08280	0.0
K13641	722.0
K13640	22.0
K13643	0.0
K13642	0.0
K02027	10720.0
K02026	18672.0
K02025	20076.0
K02024	0.0
K02023	333.0
K02022	11.0
K02021	2.0
K02020	1131.0
K02029	1854.0
K02028	1428.0
K03886	0.0
K03887	0.0
K03884	0.0
K03885	1355.0
K03881	0.0
K03888	0.0
K03889	0.0
K12998	0.0
K12999	0.0
K12992	905.0
K12993	0.0
K12990	234.0
K12991	0.0
K12996	2.0
K12997	0.0
K12994	0.0
K12995	2.0
K08979	0.0
K08978	1050.0
K03088	27738.0
K03089	0.0
K03086	3194.0
K03087	20.0
K08971	0.0
K08970	719.0
K03082	719.0
K03080	0.0
K08974	1389.0
K13868	0.0
K00918	91.0
K01553	0.0
K12214	0.0
K11646	0.0
K11645	0.0
K11641	0.0
K11640	0.0
K12736	0.0
K12733	0.0
K07507	913.0
K07506	0.0
K07505	0.0
K07504	0.0
K07503	0.0
K07502	351.0
K07501	0.0
K07500	0.0
K07509	0.0
K07508	0.0
K11422	0.0
K08698	0.0
K10773	2231.0
K10774	0.0
K14286	0.0
K10778	0.0
K14287	0.0
K00140	5.0
K05501	0.0
K01903	740.0
K01902	740.0
K01905	2.0
K01904	0.0
K01907	0.0
K01906	0.0
K01909	0.0
K01908	0.0
K14534	180.0
K00147	2026.0
K07767	0.0
K07769	0.0
K07768	0.0
K06203	0.0
K06202	0.0
K09921	0.0
K09920	0.0
K09927	950.0
K09024	0.0
K09022	19.0
K09023	719.0
K09020	1.0
K09021	0.0
K02908	0.0
K02909	2037.0
K08218	682.0
K08219	0.0
K02904	1316.0
K02906	2035.0
K02907	1294.0
K02902	2022.0
K00230	24.0
K00231	28.0
K00232	0.0
K08976	720.0
K00234	0.0
K00239	1512.0
K06209	542.0
K09928	740.0
K01015	0.0
K01014	0.0
K01012	2142.0
K01011	1758.0
K01010	0.0
K08920	0.0
K14103	0.0
K14102	0.0
K14101	0.0
K14100	0.0
K14105	0.0
K14104	0.0
K14109	0.0
K14108	0.0
K06401	0.0
K00893	0.0
K13402	0.0
K12858	0.0
K03503	636.0
K03502	1094.0
K03501	1318.0
K03500	2106.0
K08924	0.0
K02278	10.0
K02279	132.0
K12977	0.0
K02276	0.0
K02277	0.0
K02274	720.0
K02275	720.0
K13450	0.0
K13451	0.0
K13452	0.0
K13454	0.0
K13455	0.0
K12509	0.0
K12508	0.0
K12507	3.0
K12506	10.0
K12500	0.0
K12503	0.0
K05926	0.0
K09728	0.0
K14587	1.0
K06597	0.0
K06596	20.0
K06595	0.0
K06599	0.0
K06598	0.0
K07978	0.0
K07979	1817.0
K07976	0.0
K14585	0.0
K10907	1609.0
K10906	0.0
K10901	0.0
K10909	0.0
K10908	0.0
K09819	720.0
K09818	0.0
K09817	1308.0
K09816	1305.0
K09815	1307.0
K06374	622.0
K06373	622.0
K09812	1549.0
K09811	1548.0
K09810	1619.0
K09724	0.0
K14582	0.0
K09721	0.0
K04058	719.0
K04059	0.0
K04050	0.0
K04051	0.0
K04052	0.0
K04053	0.0
K04054	0.0
K04055	0.0
K04056	719.0
K04057	0.0
K01047	0.0
K08975	0.0
K10015	0.0
K10014	0.0
K10017	0.0
K10016	0.0
K10011	0.0
K10010	20.0
K10013	0.0
K10012	232.0
K10019	0.0
K10018	0.0
K13665	0.0
K13664	0.0
K13663	0.0
K13662	0.0
K13661	0.0
K13660	0.0
K13669	0.0
K13668	0.0
K07641	719.0
K01466	96.0
K13590	0.0
K01464	402.0
K01465	2121.0
K01462	2711.0
K01463	133.0
K01460	0.0
K01461	0.0
K13599	0.0
K13598	20.0
K01468	65.0
K01469	719.0
K09251	0.0
K09252	0.0
K02041	241.0
K02040	2786.0
K02043	0.0
K02045	19.0
K02044	302.0
K02047	738.0
K02046	738.0
K02049	4379.0
K02048	738.0
K05549	0.0
K05548	0.0
K06046	0.0
K03319	4.0
K03316	3.0
K03317	12.0
K03314	0.0
K03315	1276.0
K03312	440.0
K03313	63.0
K03310	1415.0
K03311	478.0
K12052	0.0
K02945	2232.0
K06162	2.0
K06163	2.0
K06160	0.0
K06161	0.0
K06166	2.0
K00359	236.0
K06164	2.0
K06165	2.0
K06168	2024.0
K06169	0.0
K13020	7.0
K07158	0.0
K07159	0.0
K04835	2.0
K11621	0.0
K11991	0.0
K11622	0.0
K11996	763.0
K11627	0.0
K11626	0.0
K11629	0.0
K11628	0.0
K07561	0.0
K07560	2035.0
K07563	0.0
K07562	0.0
K07565	0.0
K07564	0.0
K07567	2369.0
K07566	2583.0
K07569	0.0
K07568	2671.0
K09925	0.0
K11199	0.0
K11198	0.0
K11192	0.0
K11191	0.0
K11196	0.0
K11195	0.0
K11194	0.0
K02492	1126.0
K10713	0.0
K10710	103.0
K10711	2.0
K10716	0.0
K02490	21.0
K10714	0.0
K10715	0.0
K01929	2036.0
K01928	2037.0
K01923	1455.0
K01922	719.0
K01921	2203.0
K01920	0.0
K01926	1984.0
K01925	2037.0
K01924	1316.0
K07789	719.0
K07788	0.0
K07785	0.0
K07784	0.0
K07787	726.0
K07786	0.0
K07781	0.0
K07783	14.0
K07782	0.0
K05835	0.0
K06355	0.0
K14661	0.0
K09844	0.0
K00782	66.0
K00783	2037.0
K00784	1402.0
K00785	0.0
K00786	281.0
K00039	0.0
K00036	1001.0
K00037	0.0
K00034	13.0
K00035	0.0
K00032	0.0
K00033	1001.0
K00030	10.0
K00031	1875.0
K01259	7.0
K01258	1269.0
K01255	478.0
K01256	763.0
K01251	1600.0
K01250	98.0
K01253	0.0
K01252	0.0
K09008	0.0
K09009	0.0
K09000	719.0
K09001	5.0
K09002	256.0
K09003	0.0
K09004	21.0
K09005	2.0
K09006	0.0
K09007	740.0
K09846	0.0
K08234	266.0
K00258	0.0
K00259	807.0
K00252	0.0
K00253	0.0
K00256	0.0
K00257	1370.0
K00254	0.0
K00255	0.0
K01079	58.0
K01078	719.0
K01071	1.0
K01070	0.0
K01073	1.0
K01077	1636.0
K01076	722.0
K14472	0.0
K14471	0.0
K14470	0.0
K14475	2.0
K09841	0.0
K02788	3.0
K02782	2.0
K02783	149.0
K02781	10.0
K02786	3.0
K02787	0.0
K02784	0.0
K01060	722.0
K01787	787.0
K01786	612.0
K01785	2725.0
K01784	4141.0
K01783	2225.0
K01782	1438.0
K01781	0.0
K01780	0.0
K01789	0.0
K01788	601.0
K02526	95.0
K02527	1387.0
K02525	0.0
K02250	1.0
K02523	1387.0
K02520	2025.0
K02521	0.0
K02258	0.0
K02259	720.0
K02528	2026.0
K02529	7799.0
K03781	841.0
K03780	22.0
K03783	1280.0
K03782	719.0
K03785	931.0
K03784	299.0
K03787	1620.0
K03786	1106.0
K03789	581.0
K03788	0.0
K10700	0.0
K00342	1381.0
K03124	0.0
K03120	0.0
K12527	100.0
K12526	0.0
K12525	0.0
K12524	1273.0
K12523	0.0
K12522	0.0
K09789	633.0
K09788	5.0
K09787	646.0
K09786	3.0
K09785	0.0
K09781	0.0
K09780	0.0
K10961	0.0
K10960	0.0
K10963	0.0
K10962	0.0
K10965	0.0
K10964	0.0
K10966	0.0
K09879	0.0
K06318	0.0
K06311	0.0
K06310	22.0
K06312	0.0
K06314	0.0
K06317	7.0
K11389	0.0
K11386	0.0
K11387	0.0
K11384	719.0
K11385	0.0
K11382	0.0
K11383	0.0
K11381	10.0
K11949	0.0
K10380	0.0
K04032	8.0
K04033	0.0
K04030	15.0
K04031	517.0
K04036	0.0
K04037	0.0
K04034	2.0
K04035	2.0
K04038	0.0
K04039	0.0
K07046	721.0
K07047	1078.0
K07044	0.0
K07045	229.0
K07042	1387.0
K07043	1030.0
K07040	656.0
K07041	0.0
K07048	10.0
K07049	0.0
K08664	0.0
K02584	21.0
K10039	843.0
K10038	0.0
K10037	0.0
K10036	0.0
K04788	0.0
K04789	0.0
K04784	0.0
K04785	0.0
K04786	0.0
K04787	0.0
K04780	0.0
K04781	0.0
K04782	0.0
K04783	0.0
K13601	0.0
K13603	0.0
K13602	0.0
K13605	0.0
K13604	0.0
K13607	2.0
K02404	45.0
K05783	0.0
K05782	0.0
K05781	2.0
K05780	2.0
K05787	0.0
K05786	740.0
K05785	819.0
K05784	0.0
K05789	0.0
K05788	20.0
K01442	2034.0
K01443	1458.0
K01444	11.0
K01446	0.0
K01447	2122.0
K01448	2955.0
K01449	307.0
K14803	0.0
K02069	62.0
K05569	259.0
K08008	0.0
K02063	0.0
K05566	257.0
K05565	0.0
K05563	0.0
K05562	0.0
K05561	0.0
K02064	0.0
K03338	238.0
K03339	0.0
K03330	0.0
K03331	0.0
K03332	2.0
K03333	0.0
K03335	950.0
K03336	231.0
K03337	238.0
K12956	0.0
K12957	719.0
K12954	0.0
K12955	0.0
K12952	0.0
K12953	0.0
K12950	0.0
K12951	0.0
K14733	0.0
K00109	0.0
K06148	2000.0
K06149	0.0
K06144	0.0
K06145	0.0
K06146	0.0
K06147	13069.0
K06141	0.0
K06142	2675.0
K06143	1.0
K11945	0.0
K08948	0.0
K08949	0.0
K00071	0.0
K14664	0.0
K13810	0.0
K14665	2.0
K03058	0.0
K11609	0.0
K11608	0.0
K14660	0.0
K11603	0.0
K11602	0.0
K11601	0.0
K11600	0.0
K11607	719.0
K11606	719.0
K11605	719.0
K11604	719.0
K10558	1.0
K10559	3.0
K10550	4.0
K10551	4.0
K10552	0.0
K10553	0.0
K10554	0.0
K10555	7.0
K10556	4.0
K10557	1.0
K03051	0.0
K03050	0.0
K07549	0.0
K07548	0.0
K07239	16.0
K07235	0.0
K07234	0.0
K07237	0.0
K07236	0.0
K07231	0.0
K07230	0.0
K07233	0.0
K07232	0.0
K02467	0.0
K05306	280.0
K05305	316.0
K05304	0.0
K05303	720.0
K05301	0.0
K02565	0.0
K08644	0.0
K08646	0.0
K08641	1484.0
K08643	0.0
K08642	0.0
K12146	0.0
K00010	956.0
K00011	0.0
K00012	2041.0
K00013	2031.0
K00014	2857.0
K00016	643.0
K09065	0.0
K08252	1.0
K08253	0.0
K08256	0.0
K08255	0.0
K08258	0.0
K08259	0.0
K00274	721.0
K00275	724.0
K00276	0.0
K00270	0.0
K00271	0.0
K00272	0.0
K00273	0.0
K00278	1698.0
K00279	0.0
K12675	0.0
K01277	648.0
K01274	0.0
K01273	1305.0
K01271	482.0
K01270	1934.0
K01278	738.0
K00906	0.0
K00904	1.0
K00903	14.0
K00901	937.0
K13785	0.0
K00908	0.0
K11149	0.0
K01053	719.0
K01051	113.0
K01057	46.0
K01056	2035.0
K01055	0.0
K01054	0.0
K01058	7.0
K02500	2031.0
K02501	2029.0
K02502	578.0
K02503	2035.0
K02504	0.0
K02505	0.0
K02506	0.0
K02507	0.0
K02508	0.0
K02509	0.0
K00291	0.0
K13410	0.0
K13148	0.0
K13419	0.0
K05825	0.0
K03106	2035.0
K03105	0.0
K03101	2362.0
K03100	3764.0
K12541	0.0
K12540	0.0
K12543	0.0
K12542	0.0
K12545	0.0
K12544	0.0
K12547	0.0
K12546	0.0
K12549	0.0
K06080	0.0
K11018	0.0
K11019	0.0
K11016	0.0
K11017	0.0
K11014	0.0
K11015	0.0
K11012	0.0
K11013	0.0
K11010	0.0
K11011	0.0
K06333	624.0
K06880	0.0
K06883	740.0
K06882	0.0
K09857	719.0
K06884	0.0
K06887	0.0
K06886	720.0
K06889	3210.0
K10942	20.0
K09859	0.0
K09858	0.0
K10947	2136.0
K10946	0.0
K10945	0.0
K10944	0.0
K13284	0.0
K00483	3.0
K00481	0.0
K00480	0.0
K00486	0.0
K00485	0.0
K00484	0.0
K09901	0.0
K10929	0.0
K07684	0.0
K07685	0.0
K07686	0.0
K07687	0.0
K07681	0.0
K07688	0.0
K07689	0.0
K10928	0.0
K04018	0.0
K04019	8.0
K04014	4.0
K04015	8.0
K04016	0.0
K04017	0.0
K04013	22.0
K07060	0.0
K07061	0.0
K07062	746.0
K07063	2.0
K07064	0.0
K07065	0.0
K07066	231.0
K07067	5.0
K07068	0.0
K07069	233.0
K01121	0.0
K13629	0.0
K13628	719.0
K13623	0.0
K13622	719.0
K13620	0.0
K13626	375.0
K08586	0.0
K08587	0.0
K01428	950.0
K01429	950.0
K01422	638.0
K01423	3.0
K01420	702.0
K01421	650.0
K01426	1051.0
K01427	0.0
K01424	1313.0
K01425	1551.0
K08068	0.0
K07538	0.0
K13086	0.0
K13085	0.0
K07287	0.0
K07824	0.0
K07682	0.0
K02722	0.0
K12978	0.0
K12979	0.0
K12972	0.0
K12973	0.0
K12974	0.0
K12975	0.0
K12976	0.0
K07821	0.0
K07683	0.0
K14750	0.0
K14751	0.0
K14953	0.0
K12288	0.0
K12289	0.0
K12282	0.0
K12283	0.0
K12280	0.0
K12281	0.0
K12286	0.0
K12287	20.0
K12284	0.0
K12285	20.0
K11957	0.0
K11956	0.0
K11955	0.0
K11954	0.0
K11953	0.0
K11952	0.0
K11951	0.0
K11950	0.0
K11959	0.0
K11958	0.0
K13889	0.0
K13888	0.0
K11963	0.0
K07217	4.0
K07216	550.0
K07215	0.0
K07214	964.0
K07213	32.0
K07212	0.0
K07219	5.0
K07218	0.0
K12150	0.0
K08689	0.0
K08688	0.0
K00402	0.0
K00401	0.0
K11994	0.0
K00152	0.0
K01043	0.0
K00154	0.0
K00157	0.0
K00156	594.0
K10533	0.0
K10530	0.0
K10531	0.0
K10536	751.0
K10537	4.0
K10535	0.0
K10538	0.0
K10539	4.0
K00073	0.0
K13934	0.0
K00076	88.0
K00077	1984.0
K00074	1288.0
K00075	1306.0
K00078	0.0
K00079	0.0
K02290	0.0
K02563	2037.0
K02292	0.0
K08966	0.0
K02294	0.0
K08278	0.0
K08279	0.0
K08274	0.0
K08275	0.0
K08276	0.0
K08277	0.0
K00298	0.0
K00299	719.0
K00296	0.0
K00297	2852.0
K00294	28.0
K00292	0.0
K00293	0.0
K00290	1554.0
K07757	0.0
K12089	0.0
K01210	4.0
K01213	0.0
K01212	278.0
K01215	0.0
K01214	0.0
K01217	0.0
K01216	0.0
K01219	0.0
K01218	245.0
K02749	0.0
K02746	93.0
K02747	88.0
K02744	191.0
K02745	90.0
K02742	20.0
K00924	1438.0
K00925	2274.0
K00926	676.0
K00927	2035.0
K00928	2819.0
K00929	1158.0
K12085	0.0
K02298	0.0
K02299	0.0
K02568	2.0
K02569	0.0
K02562	0.0
K02291	719.0
K02560	0.0
K02293	0.0
K02566	733.0
K02567	22.0
K02564	2737.0
K02297	0.0
K03169	4079.0
K03168	1306.0
K03163	0.0
K03162	0.0
K03167	0.0
K03166	0.0
K11038	0.0
K11039	0.0
K11030	0.0
K11031	37.0
K11032	0.0
K11033	0.0
K11034	0.0
K11035	0.0
K11036	0.0
K11037	0.0
K02546	0.0
K07668	18.0
K07669	0.0
K07666	719.0
K07667	1899.0
K07664	0.0
K07665	1076.0
K07662	0.0
K07663	719.0
K07660	0.0
K07661	0.0
K03927	959.0
K07008	0.0
K07009	246.0
K07002	0.0
K07003	436.0
K07000	0.0
K07001	1253.0
K07006	720.0
K07007	1859.0
K07004	0.0
K07005	1478.0
K03921	0.0
K02956	2035.0
K09725	0.0
K09181	729.0
K08599	0.0
K08598	0.0
K08591	2108.0
K08590	1412.0
K01156	3.0
K01154	1894.0
K01407	0.0
K01400	1.0
K01153	1835.0
K01150	0.0
K01151	1314.0
K01408	0.0
K01409	2181.0
K01158	0.0
K01159	1558.0
K05523	0.0
K05522	0.0
K05521	1978.0
K05520	2098.0
K05527	0.0
K05526	0.0
K05525	0.0
K05524	1.0
K05529	0.0
K14518	0.0
K14519	719.0
K05949	0.0
K01754	1412.0
K05942	0.0
K01027	20.0
K02171	0.0
K02170	21.0
K02173	0.0
K02172	0.0
K01751	197.0
K06416	166.0
K06417	0.0
K06414	0.0
K06947	0.0
K03379	0.0
K03808	740.0
K03809	721.0
K03806	0.0
K06412	643.0
K03804	0.0
K12296	0.0
K03802	0.0
K03803	676.0
K06413	2.0
K10808	0.0
K06411	166.0
K01028	1.0
K01029	24.0
K11931	20.0
K11930	0.0
K11933	0.0
K11932	0.0
K11935	0.0
K11934	85.0
K11937	0.0
K11936	0.0
K11939	0.0
K11938	0.0
K10800	719.0
K06419	2.0
K11929	0.0
K07271	604.0
K07270	0.0
K07273	627.0
K07272	0.0
K07275	0.0
K07274	0.0
K07277	1408.0
K07276	0.0
K07279	0.0
K07278	0.0
K10623	0.0
K02481	1402.0
K11520	0.0
K02480	0.0
K08170	0.0
K02485	0.0
K02484	780.0
K02487	0.0
K08600	1501.0
K08603	0.0
K08602	193.0
K08605	0.0
K08604	0.0
K09956	719.0
K09957	0.0
K09954	719.0
K09955	1550.0
K09952	10.0
K09953	0.0
K09950	0.0
K09951	387.0
K09958	719.0
K09959	0.0
K07495	5033.0
K07494	2.0
K07497	1837.0
K07496	358.0
K07491	1871.0
K07490	0.0
K07493	0.0
K07492	2.0
K07499	0.0
K07498	0.0
K11209	0.0
K11208	0.0
K11204	0.0
K11203	10.0
K11202	95.0
K11201	0.0
K11200	2.0
K00058	3237.0
K00059	6116.0
K00728	0.0
K00729	0.0
K00055	0.0
K00057	2037.0
K00050	255.0
K00051	0.0
K00720	0.0
K00721	2223.0
K14424	0.0
K06033	0.0
K14189	0.0
K14188	3.0
K06364	0.0
K14187	0.0
K01239	201.0
K01238	75.0
K01897	1849.0
K01232	242.0
K01895	873.0
K01230	0.0
K01893	2004.0
K01236	0.0
K01235	39.0
K01890	2035.0
K02768	245.0
K02769	13.0
K02760	482.0
K02761	439.0
K02763	0.0
K02764	0.0
K02765	335.0
K00948	2486.0
K00949	692.0
K00942	2122.0
K00943	1519.0
K00940	1371.0
K00941	4030.0
K00946	1988.0
K00947	0.0
K00944	0.0
K00945	3440.0
K01097	0.0
K01096	1.0
K01095	30.0
K01093	0.0
K01092	1659.0
K01091	4036.0
K01090	2142.0
K03499	3446.0
K03498	2337.0
K03491	397.0
K03490	234.0
K03493	0.0
K03492	3.0
K03495	2034.0
K03497	3763.0
K03496	4251.0
K02817	0.0
K02814	0.0
K02815	0.0
K02810	280.0
K02548	2164.0
K02549	720.0
K02818	0.0
K02819	325.0
K03637	1071.0
K03636	720.0
K03147	1914.0
K03146	7.0
K08851	0.0
K06518	1995.0
K09729	25.0
K06048	0.0
K06045	1438.0
K06044	0.0
K09727	0.0
K09726	0.0
K06041	1392.0
K09720	0.0
K09723	0.0
K06042	620.0
K09897	0.0
K09896	0.0
K09895	0.0
K09894	0.0
K09893	0.0
K09892	0.0
K09891	0.0
K09890	0.0
K09899	0.0
K09898	0.0
K03622	0.0
K07648	0.0
K07649	0.0
K07398	0.0
K07399	1.0
K11056	0.0
K11057	0.0
K11054	0.0
K11055	0.0
K07640	0.0
K07393	720.0
K07390	719.0
K07391	2024.0
K07644	719.0
K07645	719.0
K07646	2532.0
K07647	0.0
K10896	0.0
K07024	4993.0
K07025	3143.0
K07026	0.0
K07027	1005.0
K07020	0.0
K07021	0.0
K07022	0.0
K07023	615.0
K07028	20.0
K07029	3814.0
K10094	0.0
K01390	0.0
K01392	0.0
K01399	0.0
K02673	0.0
K05893	0.0
K05897	0.0
K05896	1387.0
K05895	483.0
K05899	0.0
K05898	0.0
K00555	0.0
K00554	1784.0
K00557	1.0
K00556	601.0
K00551	0.0
K00559	0.0
K00558	3323.0
K01170	0.0
K01173	9.0
K01174	0.0
K01175	721.0
K01176	14.0
K01178	719.0
K01179	1810.0
K14578	0.0
K14579	0.0
K08951	0.0
K08950	0.0
K08953	0.0
K03828	719.0
K03829	0.0
K03820	1340.0
K03821	0.0
K03822	0.0
K03823	1963.0
K03824	0.0
K03825	4.0
K03826	733.0
K03827	654.0
K12248	0.0
K12246	0.0
K12247	0.0
K12242	0.0
K12243	0.0
K12240	0.0
K12241	0.0
K11919	0.0
K11918	0.0
K11913	0.0
K11912	0.0
K11911	0.0
K11910	0.0
K11917	0.0
K11916	0.0
K11915	0.0
K11914	0.0
K12068	0.0
K12069	0.0
K12062	0.0
K12063	0.0
K12060	0.0
K12061	0.0
K12066	0.0
K12067	0.0
K12064	0.0
K12065	0.0
K07259	682.0
K07258	2526.0
K07253	0.0
K07251	0.0
K07250	951.0
K07257	1.0
K07256	0.0
K07255	0.0
K07254	0.0
K05372	0.0
K05373	0.0
K05370	0.0
K05371	0.0
K05374	0.0
K05375	0.0
K09970	0.0
K09971	0.0
K09972	3.0
K09973	721.0
K09974	719.0
K09975	0.0
K09976	8.0
K09978	0.0
K09979	601.0
K11261	237.0
K11260	0.0
K11263	0.0
K11264	0.0
K10793	5.0
K10796	7.0
K10797	93.0
K10794	0.0
K10795	5.0
K00700	2375.0
K00701	0.0
K10798	0.0
K00703	1336.0
K00705	2806.0
K09828	0.0
K10133	0.0
K13053	0.0
K03192	719.0
K00964	0.0
K00965	652.0
K00966	824.0
K00960	0.0
K00961	0.0
K00962	2034.0
K00963	915.0
K00969	1303.0
K12681	0.0
K02703	0.0
K08364	0.0
K08365	0.0
K02706	0.0
K08363	0.0
K08361	0.0
K02708	0.0
K02709	0.0
K08368	0.0
K08369	0.0
K01615	233.0
K01617	0.0
K01616	0.0
K01611	163.0
K01610	1173.0
K01613	1527.0
K01612	0.0
K01619	2095.0
K01618	0.0
K02834	2035.0
K02835	2035.0
K05281	0.0
K03619	0.0
K03618	0.0
K03617	1315.0
K03616	148.0
K03615	1314.0
K03614	1296.0
K03613	1311.0
K03612	1299.0
K03611	0.0
K03610	703.0
K09705	0.0
K09704	478.0
K09701	719.0
K09700	2.0
K09709	0.0
K06391	175.0
K06390	638.0
K06393	638.0
K06392	407.0
K06395	14.0
K06394	463.0
K06397	617.0
K06396	609.0
K06399	623.0
K06398	643.0
K06435	0.0
K11078	0.0
K11079	0.0
K11074	0.0
K11075	0.0
K11076	0.0
K11077	0.0
K11070	680.0
K11071	680.0
K11072	913.0
K11073	0.0
K06935	0.0
K06934	36.0
K06937	719.0
K06936	0.0
K06931	0.0
K06930	0.0
K06933	0.0
K06932	0.0
K06939	0.0
K06938	0.0
K13381	0.0
K05916	720.0
K05917	0.0
K05914	0.0
K05915	0.0
K05912	0.0
K05913	0.0
K05910	0.0
K05911	0.0
K05918	0.0
K05919	567.0
K00392	0.0
K00390	730.0
K00397	0.0
K00395	0.0
K00394	21.0
K01884	0.0
K00399	0.0
K01886	2016.0
K01376	0.0
K01372	916.0
K09149	0.0
K09148	0.0
K01225	3.0
K09145	232.0
K09144	231.0
K09147	0.0
K09146	0.0
K09141	20.0
K09140	0.0
K09143	0.0
K09142	0.0
K05709	0.0
K05708	0.0
K05879	984.0
K05878	984.0
K05875	0.0
K05874	0.0
K05877	0.0
K05876	0.0
K05873	0.0
K00579	0.0
K00578	0.0
K00577	0.0
K00575	1405.0
K00574	1067.0
K00573	740.0
K00571	937.0
K00570	0.0
K01118	152.0
K01119	53.0
K01157	0.0
K01112	0.0
K01113	725.0
K04477	743.0
K01114	0.0
K01115	0.0
K08087	0.0
K01315	0.0
K08085	0.0
K08084	0.0
K08083	0.0
K08082	0.0
K08081	0.0
K08080	0.0
K01152	0.0
K01401	0.0
K09826	0.0
K06344	0.0
K06345	0.0
K09822	719.0
K06343	0.0
K10938	0.0
K06341	0.0
K10934	0.0
K10935	0.0
K10932	0.0
K11052	0.0
K10930	0.0
K06349	0.0
K11053	0.0
K10754	0.0
K01755	2263.0
K10200	96.0
K02132	0.0
K02137	0.0
K03840	0.0
K03841	21.0
K13028	0.0
K13799	0.0
K13798	0.0
K13795	0.0
K13794	0.0
K13021	0.0
K13792	0.0
K13791	0.0
K13790	0.0
K12268	0.0
K12269	2.0
K12262	0.0
K12263	0.0
K12264	0.0
K12265	0.0
K12266	0.0
K12267	2804.0
K01757	0.0
K12237	0.0
K13243	0.0
K13245	0.0
K13244	0.0
K13246	0.0
K03264	0.0
K03265	0.0
K03263	0.0
K03268	0.0
K03269	1367.0
K12415	0.0
K10211	0.0
K09918	0.0
K09919	0.0
K06720	0.0
K09913	2.0
K09910	0.0
K09911	0.0
K09916	0.0
K09917	0.0
K06726	179.0
K09915	719.0
K11535	1.0
K11534	1.0
K11537	53.0
K11531	0.0
K11533	0.0
K11532	0.0
K11249	8.0
K11539	0.0
K00762	2352.0
K00763	671.0
K00760	2027.0
K00761	1351.0
K00766	1858.0
K00767	978.0
K00764	2907.0
K00765	2026.0
K00768	694.0
K00769	0.0
K11059	0.0
K00186	0.0
K00187	0.0
K00184	752.0
K00185	723.0
K00183	30.0
K00180	977.0
K00188	0.0
K00189	0.0
K10110	443.0
K10111	0.0
K10112	828.0
K10113	0.0
K10114	0.0
K10115	0.0
K10116	0.0
K10117	1177.0
K10118	1421.0
K10119	1514.0
K04641	2.0
K04643	0.0
K04642	0.0
K13282	0.0
K00988	0.0
K00989	890.0
K00986	103.0
K00984	231.0
K00985	0.0
K00982	20.0
K00983	540.0
K00980	105.0
K00981	2754.0
K01585	1390.0
K01584	0.0
K01586	2325.0
K13498	0.0
K01580	648.0
K01583	20.0
K01582	191.0
K13497	950.0
K01589	735.0
K01588	2752.0
K14941	0.0
K08347	0.0
K08348	0.0
K02720	0.0
K14949	0.0
K02723	0.0
K03459	0.0
K03458	627.0
K03455	2863.0
K03457	9.0
K03451	101.0
K03981	0.0
K03980	895.0
K02614	188.0
K01639	1461.0
K01638	0.0
K01637	0.0
K01636	6.0
K01635	0.0
K01634	0.0
K01633	1372.0
K01632	1.0
K01631	0.0
K01630	722.0
K02615	0.0
K02588	77.0
K02589	243.0
K02858	35.0
K02859	1.0
K14051	0.0
K14053	0.0
K14052	0.0
K02852	79.0
K02853	1.0
K02850	0.0
K02851	0.0
K14059	212.0
K14058	0.0
K02586	32.0
K02587	35.0
K03679	0.0
K03671	3701.0
K03670	719.0
K03673	0.0
K03672	0.0
K03675	0.0
K03674	0.0
K03677	0.0
K03676	2.0
K09761	2027.0
K09760	681.0
K09763	0.0
K09762	648.0
K09765	1280.0
K09764	24.0
K09767	26.0
K06006	0.0
K09769	764.0
K09768	416.0
K10353	0.0
K03187	950.0
K03186	864.0
K03185	0.0
K03184	0.0
K03183	2962.0
K03182	860.0
K03181	0.0
K03189	950.0
K03188	950.0
K02715	0.0
K12455	0.0
K12454	719.0
K12453	0.0
K12452	95.0
K12451	0.0
K07358	0.0
K07356	0.0
K07357	0.0
K07354	0.0
K07355	0.0
K07352	0.0
K07353	0.0
K07350	0.0
K07351	0.0
K06919	61.0
K06918	0.0
K06917	25.0
K06916	20.0
K06915	331.0
K06914	0.0
K06913	0.0
K06912	0.0
K06911	1393.0
K06910	238.0
K08986	0.0
K08987	1.0
K08984	719.0
K08985	0.0
K08982	28.0
K08983	0.0
K08980	0.0
K08981	45.0
K08988	0.0
K08989	0.0
K02252	0.0
K05934	550.0
K05936	635.0
K05937	0.0
K02253	0.0
K05939	1438.0
K00378	1374.0
K00375	1353.0
K00374	0.0
K00376	0.0
K00371	0.0
K00370	0.0
K00373	0.0
K00372	719.0
K01358	2461.0
K09166	719.0
K09165	0.0
K09164	0.0
K09163	111.0
K09162	720.0
K09161	0.0
K09160	0.0
K01354	719.0
K01355	0.0
K01356	1758.0
K05601	0.0
K05851	0.0
K03807	0.0
K05606	232.0
K02927	0.0
K05974	0.0
K03805	0.0
K05976	0.0
K00519	0.0
K00518	0.0
K03800	1208.0
K00511	0.0
K00510	0.0
K03801	647.0
K00515	0.0
K00514	0.0
K00517	1.0
K05971	0.0
K03154	1028.0
K11147	0.0
K05581	0.0
K05580	0.0
K05583	0.0
K05582	0.0
K05585	0.0
K05584	0.0
K05587	0.0
K05586	0.0
K05589	20.0
K03150	1846.0
K03623	0.0
K03152	1517.0
K14200	0.0
K14201	0.0
K14202	0.0
K03621	1987.0
K14204	0.0
K14205	1.0
K01134	233.0
K01135	0.0
K01136	1444.0
K01137	719.0
K01130	3871.0
K01132	0.0
K01133	960.0
K01138	2719.0
K01139	85.0
K02113	2013.0
K02112	2042.0
K02111	2021.0
K02446	721.0
K02117	1357.0
K02116	256.0
K02115	2042.0
K02114	2042.0
K02119	698.0
K02118	1371.0
K02448	0.0
K01036	0.0
K03212	0.0
K13007	0.0
K13006	2.0
K13005	0.0
K13004	231.0
K13001	0.0
K06404	354.0
K01032	0.0
K06951	0.0
K03862	0.0
K03863	0.0
K06406	643.0
K06957	0.0
K05020	6.0
K06400	469.0
K06403	439.0
K06954	0.0
K10814	0.0
K10817	0.0
K10816	0.0
K07136	0.0
K03242	0.0
K03243	0.0
K12202	0.0
K12203	0.0
K12206	0.0
K12207	0.0
K12204	0.0
K12205	0.0
K12208	0.0
K12209	0.0
K13919	85.0
K13918	0.0
K06214	0.0
K06215	362.0
K09936	595.0
K06217	2035.0
K09930	719.0
K09931	20.0
K09932	720.0
K06213	1255.0
K09938	0.0
K09939	639.0
K11517	0.0
K06337	0.0
K13301	0.0
K00748	1387.0
K00745	0.0
K00743	0.0
K07165	719.0
K07164	1389.0
K07167	0.0
K07166	632.0
K07161	0.0
K07160	14.0
K07163	0.0
K07162	24.0
K07169	0.0
K07168	0.0
K06336	0.0
K01839	627.0
K01838	102.0
K01835	151.0
K01834	4935.0
K01837	0.0
K01830	0.0
K00608	0.0
K02632	0.0
K02630	0.0
K02631	0.0
K08322	8.0
K08323	93.0
K08320	0.0
K08321	728.0
K08326	0.0
K08324	0.0
K08325	60.0
K01659	0.0
K01658	1860.0
K02637	0.0
K01653	2267.0
K01652	2762.0
K01655	0.0
K01654	611.0
K01657	1853.0
K02874	1316.0
K02875	0.0
K02876	2024.0
K02877	0.0
K02871	2033.0
K02873	0.0
K02878	2035.0
K02879	2033.0
K14070	0.0
K09749	558.0
K09748	1306.0
K06023	2770.0
K09742	0.0
K09741	0.0
K09740	1.0
K09747	1384.0
K09746	0.0
K09745	0.0
K06024	1377.0
K03477	0.0
K03476	86.0
K03475	554.0
K03474	1386.0
K03473	647.0
K03472	0.0
K03471	726.0
K03470	2025.0
K03478	237.0
K02304	767.0
K02305	0.0
K02302	19.0
K02303	21.0
K02300	0.0
K02301	720.0
K03653	0.0
K03652	864.0
K03651	0.0
K03650	2033.0
K03657	4829.0
K03656	0.0
K03655	2933.0
K03654	3399.0
K03658	231.0
K12439	0.0
K12431	0.0
K12430	0.0
K12433	0.0
K12432	0.0
K12435	0.0
K12434	0.0
K12437	0.0
K12436	0.0
K06979	2.0
K06978	1005.0
K06971	196.0
K06970	1.0
K06973	2003.0
K06972	483.0
K06975	1368.0
K06974	0.0
K06977	0.0
K06976	239.0
K07082	1226.0
K07083	622.0
K07080	353.0
K07081	29.0
K07086	0.0
K07087	0.0
K07084	4.0
K07085	1433.0
K07088	2701.0
K07089	441.0
K01317	0.0
K11162	0.0
K11163	0.0
K11161	0.0
K11168	0.0
K00356	22.0
K00355	1.0
K00354	0.0
K00353	0.0
K00351	668.0
K00350	668.0
K05952	0.0
K05953	0.0
K05951	20.0
K05956	0.0
K05957	0.0
K00358	7.0
K00689	0.0
K00688	2553.0
K00681	737.0
K00680	1956.0
K00683	0.0
K00685	719.0
K00684	757.0
K00687	0.0
K00686	0.0
K05831	0.0
K05830	0.0
K05833	768.0
K05832	744.0
K05834	0.0
K05837	2028.0
K05836	0.0
K05839	0.0
K05838	0.0
K07677	0.0
K00533	352.0
K00532	136.0
K00531	0.0
K00530	0.0
K00537	1956.0
K00536	0.0
K00535	0.0
K00534	0.0
K00539	0.0
K00538	0.0
K11029	0.0
K14260	28.0
K14261	0.0
K14266	0.0
K14267	0.0
K14268	0.0
K14269	0.0
K01337	0.0
K01338	2323.0
K02683	0.0
K02682	0.0
K02681	0.0
K02680	0.0
K02687	2026.0
K02686	0.0
K02685	0.0
K02689	0.0
K02688	6.0
K00824	327.0
K00827	0.0
K00826	2753.0
K00821	1485.0
K00820	2263.0
K00823	3.0
K00822	0.0
K00829	0.0
K00828	0.0
K01488	322.0
K01489	1297.0
K01484	0.0
K01485	235.0
K01486	480.0
K01487	916.0
K01480	1228.0
K01481	0.0
K01482	2.0
K01483	0.0
K02469	2527.0
K02468	0.0
K02466	2.0
K02465	0.0
K02464	0.0
K02463	0.0
K02462	0.0
K02461	0.0
K02460	20.0
K08969	0.0
K13061	0.0
K13060	0.0
K13063	0.0
K13062	0.0
K13069	0.0
K08964	0.0
K06363	0.0
K03079	90.0
K06342	0.0
K03078	0.0
K13289	0.0
K13288	0.0
K13285	0.0
K13287	0.0
K13286	0.0
K13281	5.0
K13280	508.0
K13283	0.0
K00054	1.0
K04496	0.0
K05369	0.0
K05368	0.0
K03228	719.0
K03229	719.0
K00052	2026.0
K03222	719.0
K03223	719.0
K03220	0.0
K03221	0.0
K03226	719.0
K03227	719.0
K03224	719.0
K03225	0.0
K09482	0.0
K09483	0.0
K13836	0.0
K12228	0.0
K05360	0.0
K12224	0.0
K12225	0.0
K12226	0.0
K12227	0.0
K12220	0.0
K05363	3.0
K12222	0.0
K12223	0.0
K08681	360.0
K08680	2.0
K08683	0.0
K08682	0.0
K08685	0.0
K08684	0.0
K08687	0.0
K08686	0.0
K11755	2004.0
K11754	4361.0
K11751	0.0
K11750	0.0
K11753	4045.0
K11752	2504.0
K02407	291.0
K13938	0.0
K13936	0.0
K13935	0.0
K02406	869.0
K13933	0.0
K13932	0.0
K13931	0.0
K13930	0.0
K12088	0.0
K12081	0.0
K12082	0.0
K12083	0.0
K12084	0.0
K12086	0.0
K12087	0.0
K09611	0.0
K09612	0.0
K04940	0.0
K10085	0.0
K05394	0.0
K05395	0.0
K06340	0.0
K13043	55.0
K07149	223.0
K07148	678.0
K07147	740.0
K07146	2.0
K07145	2.0
K07144	0.0
K07143	0.0
K07142	0.0
K07141	130.0
K07140	0.0
K10156	0.0
K10150	0.0
K10620	0.0
K10621	0.0
K14028	0.0
K14029	0.0
K01817	1924.0
K01816	726.0
K01815	1088.0
K01814	2031.0
K01813	366.0
K01812	2131.0
K01811	2042.0
K01810	2038.0
K01819	0.0
K01818	143.0
K14580	0.0
K05379	0.0
K08304	0.0
K08305	20.0
K08306	20.0
K08307	668.0
K08300	0.0
K08301	1862.0
K08302	227.0
K08303	3318.0
K08308	0.0
K08309	163.0
K14671	0.0
K14670	0.0
K14673	0.0
K14672	0.0
K01673	929.0
K01672	0.0
K01671	0.0
K01677	644.0
K01676	689.0
K01674	0.0
K01679	750.0
K01678	497.0
K02899	2027.0
K02896	0.0
K02897	1367.0
K02895	2035.0
K02892	2035.0
K02890	2035.0
K10811	0.0
K02096	0.0
K02097	0.0
K02094	0.0
K02095	0.0
K02092	0.0
K02093	0.0
K02099	937.0
K03411	595.0
K03410	605.0
K03413	857.0
K03412	804.0
K03415	56.0
K03414	20.0
K03417	0.0
K03416	0.0
K03418	0.0
K05376	0.0
K02320	0.0
K02322	0.0
K02323	0.0
K05377	0.0
K13542	2168.0
K13543	0.0
K13540	0.0
K13541	0.0
K12145	0.0
K12144	0.0
K12147	0.0
K12410	2354.0
K12141	601.0
K12140	601.0
K12143	2.0
K12142	0.0
K12149	0.0
K12148	0.0
K07312	0.0
K07313	759.0
K07310	2.0
K07311	5.0
K07316	6.0
K07317	0.0
K07314	0.0
K07315	748.0
K07318	0.0
K07319	263.0
K03936	0.0
K03425	0.0
K03426	1254.0
K03427	2511.0
K03420	0.0
K03421	0.0
K03422	0.0
K03423	20.0
K03756	0.0
K03757	0.0
K03206	0.0
K03755	0.0
K11144	10.0
K11145	646.0
K05972	0.0
K05973	0.0
K03752	742.0
K05978	0.0
K05979	6.0
K03753	27.0
K00331	1380.0
K00330	1381.0
K00333	740.0
K00332	740.0
K00335	1295.0
K00334	1436.0
K00337	1381.0
K00336	1678.0
K00339	1381.0
K00338	1381.0
K03751	0.0
K06953	0.0
K06952	0.0
K06407	644.0
K06950	3579.0
K10819	3.0
K06956	8.0
K06955	0.0
K06402	726.0
K10815	0.0
K06959	2025.0
K06958	668.0
K06409	1367.0
K06408	420.0
K09129	0.0
K09128	91.0
K09123	7.0
K09122	0.0
K09121	1105.0
K09120	0.0
K09127	0.0
K09126	0.0
K09125	50.0
K09124	0.0
K01233	0.0
K05819	0.0
K05818	0.0
K01896	0.0
K05813	929.0
K05812	0.0
K05811	0.0
K05810	1419.0
K05817	0.0
K05816	2.0
K05815	327.0
K05814	94.0
K01894	719.0
K01892	2037.0
K01234	89.0
K01144	751.0
K01146	0.0
K01141	0.0
K01416	0.0
K11434	0.0
K01415	0.0
K06354	0.0
K01414	740.0
K09836	0.0
K01318	0.0
K01319	0.0
K01312	0.0
K06350	0.0
K02669	3487.0
K02668	20.0
K02665	20.0
K02664	21.0
K02667	20.0
K02666	20.0
K02661	0.0
K02660	20.0
K02663	157.0
K02662	907.0
K00809	0.0
K00808	0.0
K00806	2040.0
K00805	582.0
K00804	0.0
K00803	6.0
K00802	0.0
K00801	719.0
K00800	1805.0
K10921	0.0
K02409	302.0
K02408	626.0
K02401	602.0
K02400	616.0
K02403	0.0
K02402	0.0
K02405	626.0
K05364	452.0
K05367	736.0
K05366	5503.0
K10210	0.0
K10216	0.0
K13049	231.0
K13048	0.0
K13739	0.0
K10215	0.0
K06122	0.0
K13735	0.0
K13734	0.0
K13041	0.0
K13040	0.0
K13731	0.0
K13730	0.0
K13733	0.0
K13732	0.0
K04516	648.0
K03204	0.0
K03205	1358.0
K03207	0.0
K03200	0.0
K03201	0.0
K03202	0.0
K03203	0.0
K03208	0.0
K03758	4.0
K03759	0.0
K09469	0.0
K09461	0.0
K06204	20.0
K00178	0.0
K13950	0.0
K13953	1.0
K13955	0.0
K13954	746.0
K10920	0.0
K06324	0.0
K11777	85.0
K11779	0.0
K11778	0.0
K06325	0.0
K12600	0.0
K07432	0.0
K07430	0.0
K06326	0.0
K07128	0.0
K07121	0.0
K07120	2.0
K07123	719.0
K07122	0.0
K07125	0.0
K07124	1458.0
K07127	719.0
K07126	244.0
K01870	2035.0
K01873	2266.0
K01872	2035.0
K01875	2039.0
K01874	2269.0
K01876	2047.0
K01879	25.0
K01878	25.0
K06321	0.0
K00476	0.0
K00477	0.0
K00474	0.0
K00472	0.0
K00470	0.0
K00471	0.0
K00478	0.0
K00479	0.0
K04775	0.0
K04774	0.0
K04777	0.0
K04776	0.0
K04771	719.0
K04770	0.0
K04773	2111.0
K04772	719.0
K04779	0.0
K04778	0.0
K14657	0.0
K14656	0.0
K14654	0.0
K14653	0.0
K14652	3109.0
K14659	0.0
K14658	0.0
K14386	0.0
K09926	0.0
K01699	0.0
K01698	1133.0
K01695	1857.0
K01697	0.0
K01696	1866.0
K01690	0.0
K01693	1384.0
K01692	169.0
K07227	0.0
K03439	2030.0
K03438	3111.0
K13380	0.0
K03928	21.0
K03925	558.0
K03924	5654.0
K03431	1608.0
K03926	719.0
K03437	1297.0
K03436	1110.0
K03435	0.0
K03434	0.0
K02348	96.0
K02342	1584.0
K02343	2009.0
K02340	2024.0
K02341	2035.0
K02346	2576.0
K02347	720.0
K02344	0.0
K02345	0.0
K03697	29.0
K03696	2036.0
K03695	2037.0
K03694	38.0
K03693	0.0
K03692	0.0
K03690	0.0
K03699	1986.0
K03698	1357.0
K13566	0.0
K12164	0.0
K07338	0.0
K07339	93.0
K07334	33.0
K07335	977.0
K07336	719.0
K07337	0.0
K07330	0.0
K07331	0.0
K07332	0.0
K07333	0.0
K09695	719.0
K09694	719.0
K09697	97.0
K09696	97.0
K09691	1482.0
K09690	1239.0
K09693	3.0
K09692	102.0
K09699	0.0
K09698	29.0
K07590	12.0
K07591	0.0
K07592	0.0
K05998	0.0
K05999	0.0
K05996	0.0
K05997	0.0
K05994	0.0
K05995	878.0
K05993	240.0
K05991	0.0
K10837	0.0
K00319	0.0
K00318	28.0
K00648	2060.0
K02545	0.0
K00645	2036.0
K00311	0.0
K00646	0.0
K00317	0.0
K00316	0.0
K00643	0.0
K00314	0.0
K02547	95.0
K06429	0.0
K06428	0.0
K06427	0.0
K02812	0.0
K06425	4.0
K06424	0.0
K06423	3.0
K06422	0.0
K06421	0.0
K02813	0.0
K02930	0.0
K03815	0.0
K05612	0.0
K03367	3.0
K03366	1.0
K03812	0.0
K03635	740.0
K03634	20.0
K03631	2023.0
K05969	0.0
K03630	2053.0
K03633	0.0
K03632	20.0
K01998	2270.0
K01999	2282.0
K01992	5065.0
K01993	2750.0
K01990	8700.0
K01991	2230.0
K01996	2273.0
K01997	2275.0
K01994	5.0
K01995	2257.0
K03148	34.0
K03639	1093.0
K05692	0.0
K03638	0.0
K00869	1.0
K00868	676.0
K00861	0.0
K00860	766.0
K00863	8.0
K00862	0.0
K00865	1298.0
K00864	1729.0
K00867	1.0
K00866	0.0
K01192	1597.0
K01190	6834.0
K01191	1447.0
K01197	196.0
K01194	5.0
K01195	465.0
K01198	258.0
K01199	0.0
K00656	2422.0
K00657	981.0
K00306	0.0
K14591	0.0
K00300	0.0
K00653	0.0
K13715	0.0
K13713	0.0
K00650	0.0
K00651	693.0
K14596	0.0
K02647	1425.0
K14598	0.0
K02643	0.0
K02642	0.0
K02641	0.0
K02640	0.0
K03594	762.0
K03595	1316.0
K03596	2025.0
K03597	0.0
K03590	1391.0
K03591	0.0
K03592	14.0
K03593	1369.0
K03598	20.0
K03599	0.0
K01736	2036.0
K01737	1392.0
K01734	1849.0
K01735	2518.0
K01732	0.0
K01733	2044.0
K01730	268.0
K01731	0.0
K06049	0.0
K01738	3024.0
K01739	720.0
K11809	0.0
K05343	10.0
K02422	800.0
K02421	602.0
K05340	55.0
K02427	20.0
K05346	1.0
K02425	0.0
K02424	0.0
K05349	4437.0
K02428	1389.0
K03770	1388.0
K03771	1431.0
K03772	733.0
K03773	648.0
K03774	24.0
K03775	648.0
K03776	0.0
K03777	0.0
K03778	2056.0
K03779	19.0
K09722	0.0
K08174	0.0
K14114	0.0
K13979	721.0
K13237	0.0
K14440	0.0
K09992	950.0
K09990	0.0
K09991	0.0
K09996	0.0
K09997	0.0
K09994	0.0
K14110	0.0
K09998	0.0
K09999	0.0
K14111	0.0
K14113	0.0
K14449	0.0
K10213	3.0
K14118	0.0
K11711	6.0
K11710	0.0
K11712	19.0
K11717	3507.0
K11719	0.0
K06857	0.0
K10440	2299.0
K10441	2063.0
K07103	0.0
K07102	719.0
K07101	0.0
K07100	0.0
K07107	2603.0
K07106	157.0
K07105	496.0
K07456	1314.0
K07459	1.0
K07458	729.0
K07109	14.0
K07108	0.0
K10198	0.0
K10199	0.0
K10190	866.0
K10191	0.0
K10192	126.0
K10193	91.0
K10194	95.0
K10195	0.0
K10196	0.0
K10197	0.0
K15013	0.0
K01858	45.0
K15016	0.0
K15017	0.0
K01853	0.0
K01852	0.0
K01851	0.0
K01850	49.0
K01857	0.0
K01856	0.0
K01854	1369.0
K07539	0.0
K08478	0.0
K08479	0.0
K08476	0.0
K08477	0.0
K08475	0.0
K00450	0.0
K00451	0.0
K00452	0.0
K00453	0.0
K00455	0.0
K00456	0.0
K00457	0.0
K00106	0.0
K00459	26.0
K00104	1618.0
K00105	0.0
K00102	1.0
K00103	0.0
K00100	3368.0
K00101	0.0
K01509	0.0
K04759	2669.0
K04758	2657.0
K04757	34.0
K01504	0.0
K04755	0.0
K04754	0.0
K04753	0.0
K04752	0.0
K04751	1140.0
K01502	719.0
K14631	0.0
K05359	0.0
K14632	0.0
K07536	0.0
K12080	0.0
K02364	0.0
K12369	2.0
K02361	47.0
K02362	0.0
K02363	0.0
K13509	0.0
K13503	0.0
K13500	0.0
K12109	0.0
K12108	0.0
K12101	0.0
K12100	0.0
K12103	0.0
K12102	0.0
K12105	0.0
K12104	0.0
K12107	0.0
K12106	0.0
K11023	0.0
K03014	0.0
K08906	0.0
K08904	0.0
K08900	0.0
K06223	2089.0
K06199	836.0
K06198	1.0
K06197	0.0
K06196	585.0
K06194	646.0
K06193	722.0
K06192	719.0
K06191	1.0
K06190	0.0
K11104	252.0
K11105	751.0
K11106	0.0
K11107	0.0
K11102	0.0
K11103	720.0
K07862	2.0
K00666	1034.0
K00663	0.0
K00662	234.0
K00661	2183.0
K00660	719.0
K06997	2034.0
K06996	721.0
K06995	0.0
K10852	127.0
K06993	0.0
K06992	0.0
K06991	0.0
K06990	20.0
K11050	0.0
K06999	720.0
K06998	243.0
K05338	0.0
K11051	0.0
K06441	0.0
K06440	0.0
K06443	0.0
K06442	1387.0
K06445	0.0
K06447	0.0
K06446	2.0
K06309	0.0
K05686	0.0
K02655	0.0
K07392	0.0
K00595	912.0
K00594	0.0
K00596	0.0
K00599	4211.0
K00598	0.0
K02657	0.0
K07642	0.0
K07643	0.0
K07396	0.0
K07397	10.0
K07394	0.0
K07395	0.0
K04102	0.0
K04103	0.0
K04100	0.0
K04101	0.0
K04107	0.0
K04105	0.0
K04108	0.0
K04109	0.0
K07716	0.0
K07717	6.0
K07714	719.0
K07715	20.0
K07712	760.0
K07713	119.0
K07710	0.0
K07711	0.0
K07718	3530.0
K07719	8.0
K00843	0.0
K00842	1.0
K00841	1.0
K00840	0.0
K00847	2159.0
K00846	0.0
K00845	4791.0
K00844	0.0
K00849	1287.0
K00848	554.0
K06302	0.0
K13771	740.0
K13770	21.0
K13772	0.0
K13775	0.0
K13774	0.0
K13777	0.0
K13776	0.0
K13779	0.0
K13778	0.0
K02621	1375.0
K02992	2035.0
K02623	0.0
K08286	0.0
K08281	21.0
K02996	2016.0
K02995	0.0
K02994	2035.0
K02629	0.0
K02628	0.0
K08289	1366.0
K08288	0.0
K03578	719.0
K03579	719.0
K03576	719.0
K03577	231.0
K03574	3168.0
K03575	1502.0
K03572	2033.0
K03573	1.0
K03570	2033.0
K03571	621.0
K01710	3677.0
K01711	1804.0
K01712	69.0
K01713	0.0
K01714	3619.0
K01715	543.0
K01716	0.0
K01718	0.0
K01719	669.0
K03081	0.0
K02199	0.0
K02198	22.0
K14170	2618.0
K02193	0.0
K02192	134.0
K02191	136.0
K02190	665.0
K02197	22.0
K02196	0.0
K02195	22.0
K02194	22.0
K03718	694.0
K03719	406.0
K03712	1541.0
K03713	1.0
K03710	1259.0
K03711	2500.0
K03716	380.0
K03717	719.0
K03715	0.0
K07129	0.0
K00045	0.0
K13995	0.0
K13994	0.0
K13991	0.0
K13990	610.0
K13993	2247.0
K13992	0.0
K06298	442.0
K06299	0.0
K06294	0.0
K06295	40.0
K06296	10.0
K06297	13.0
K06290	0.0
K06291	0.0
K06292	0.0
K06293	0.0
K12743	0.0
K00248	567.0
K06426	6.0
K11739	0.0
K11738	0.0
K11733	0.0
K11732	0.0
K11731	0.0
K11737	0.0
K11736	0.0
K11735	0.0
K11734	0.0
K06870	0.0
K06871	2010.0
K06872	1019.0
K06873	0.0
K06874	0.0
K06875	0.0
K06876	719.0
K06877	252.0
K06878	724.0
K06879	0.0
K07478	2273.0
K12645	0.0
K07479	0.0
K07473	589.0
K07472	0.0
K07471	0.0
K07470	0.0
K07477	0.0
K07476	0.0
K07474	38.0
K15038	0.0
K15039	0.0
K15034	0.0
K15036	0.0
K15037	0.0
K08738	0.0
K06420	0.0
K00128	1065.0
K00129	0.0
K00438	0.0
K00432	908.0
K00433	953.0
K00122	0.0
K00123	744.0
K00124	2.0
K00125	0.0
K00126	0.0
K00127	2.0
K08973	0.0
K14348	0.0
K14347	0.0
K14340	0.0
K08972	24.0
K01525	0.0
K01524	3178.0
K01523	40.0
K01521	0.0
K01520	1628.0
K01529	142.0
K08977	0.0
K03969	14.0
K08929	0.0
K02388	626.0
K02389	540.0
K02386	20.0
K02387	626.0
K02384	0.0
K02385	586.0
K02382	0.0
K02380	0.0
K02381	0.0
K05386	0.0
K13524	0.0
K13525	0.0
K13527	0.0
K13520	0.0
K13522	0.0
K13529	719.0
K03385	11.0
K03384	0.0
K03387	635.0
K03386	821.0
K03381	0.0
K03380	0.0
K03383	0.0
K03382	825.0
K03389	604.0
K03388	602.0
K05356	0.0
K12344	14.0
K12343	43.0
K12342	0.0
K12341	0.0
K12340	715.0
K02430	0.0
K12349	0.0
K05351	0.0
K11694	2.0
K11695	0.0
K11690	380.0
K05352	0.0
K11693	0.0
K08928	0.0
K03433	0.0
K13832	0.0
K03039	0.0
K03432	0.0
K06607	0.0
K06606	1.0
K06605	0.0
K03430	288.0
K06603	23.0
K06602	0.0
K06601	0.0
K06600	0.0
K05358	0.0
K06609	0.0
K06608	4.0
K03923	0.0
K03922	0.0
K11472	0.0
K11473	740.0
K11474	0.0
K11475	0.0
K11476	0.0
K11477	0.0
K00601	0.0
K00600	2025.0
K00603	57.0
K03746	0.0
K00605	1693.0
K00604	2035.0
K00607	0.0
K00606	1425.0
K00609	2032.0
K03741	937.0
K03740	4.0
K03743	107.0
K10873	0.0
K03214	0.0
K14068	0.0
K13317	0.0
K06360	0.0
K14069	0.0
K08078	0.0
K09650	0.0
K06361	0.0
K07802	0.0
K07803	0.0
K07800	0.0
K07801	0.0
K07806	0.0
K07807	0.0
K07804	0.0
K07805	0.0
K06362	0.0
K01172	0.0
K10257	0.0
K10255	721.0
K10254	839.0
K10253	0.0
K10918	0.0
K04128	0.0
K01958	749.0
K01959	0.0
K01956	2033.0
K01957	0.0
K04126	0.0
K04127	0.0
K01952	2795.0
K01953	2578.0
K01950	2025.0
K01951	2316.0
K07730	0.0
K07731	0.0
K07732	0.0
K07733	0.0
K07734	0.0
K07735	765.0
K07736	787.0
K07737	4623.0
K07738	1275.0
K07739	2.0
K06365	0.0
K06366	0.0
K06367	0.0
K10910	0.0
K10911	0.0
K04382	0.0
K10775	0.0
K02609	0.0
K02979	0.0
K02978	0.0
K06368	0.0
K02975	0.0
K02974	0.0
K02977	0.0
K02976	0.0
K03558	66.0
K03559	5721.0
K03550	1952.0
K03551	2037.0
K03552	0.0
K03553	2266.0
K03554	0.0
K03555	2033.0
K03556	248.0
K03557	0.0
K01778	2116.0
K01779	160.0
K06369	0.0
K01772	24.0
K01770	2024.0
K01771	2.0
K01776	2023.0
K01777	6.0
K01774	0.0
K01775	2274.0
K05385	0.0
K05384	0.0
K05383	0.0
K05382	0.0
K05381	0.0
K08159	2.0
K14153	2.0
K14154	0.0
K14155	2354.0
K08152	0.0
K08156	646.0
K08076	0.0
K12809	0.0
K05297	0.0
K03734	3517.0
K03735	11.0
K03736	11.0
K03737	1322.0
K03731	0.0
K03732	0.0
K03733	1396.0
K03738	0.0
K03739	3.0
K08139	0.0
K06994	1.0
K12660	0.0
K12661	0.0
K07450	0.0
K08719	0.0
K08717	2.0
K08715	0.0
K08714	0.0
K08713	0.0
K08710	0.0
K11311	0.0
K11312	0.0
K00141	0.0
K00146	0.0
K00411	0.0
K00412	0.0
K00145	3838.0
K00148	0.0
K14367	0.0
K14366	0.0
K08954	0.0
K08384	1695.0
K14369	0.0
K14368	0.0
K14091	231.0
K14090	233.0
K14093	0.0
K14092	0.0
K14095	0.0
K14094	0.0
K14097	0.0
K14096	0.0
K14099	0.0
K14098	0.0
K02848	0.0
K01541	0.0
K04712	0.0
K04711	0.0
K01545	0.0
K01547	1822.0
K01546	1823.0
K01548	1688.0
K04719	0.0
K04718	0.0
K02018	1272.0
K02019	924.0
K02016	2215.0
K02017	740.0
K02014	7431.0
K02015	3450.0
K02012	1584.0
K02013	2841.0
K02010	1107.0
K02011	1435.0
K04515	0.0
K03943	0.0
K03941	20.0
K03940	0.0
K00313	4.0
K04060	0.0
K01608	234.0
K08942	0.0
K08943	0.0
K08940	0.0
K08941	0.0
K08946	0.0
K08947	0.0
K08944	0.0
K08945	0.0
K03059	0.0
K13811	0.0
K13812	0.0
K13815	0.0
K13816	0.0
K13818	0.0
K13819	0.0
K03053	0.0
K03052	0.0
K03055	0.0
K03054	0.0
K03057	0.0
K03056	0.0
K06222	0.0
K11418	0.0
K11410	0.0
K11415	0.0
K00622	0.0
K00621	0.0
K00620	2606.0
K00627	1446.0
K00626	1303.0
K00625	1284.0
K00624	0.0
K02805	233.0
K02552	720.0
K02550	0.0
K02556	734.0
K02803	0.0
K02554	0.0
K07280	0.0
K07281	0.0
K07282	1190.0
K07283	0.0
K07284	687.0
K07285	0.0
K07286	0.0
K08217	629.0
K07288	0.0
K07289	0.0
K07534	0.0
K07535	2.0
K07533	520.0
K07822	0.0
K07823	0.0
K08699	0.0
K00088	2267.0
K00087	197.0
K00086	236.0
K00082	14.0
K10239	0.0
K10238	0.0
K10231	10.0
K10230	0.0
K10233	0.0
K10232	0.0
K10235	0.0
K10234	0.0
K10237	0.0
K10236	0.0
K08353	0.0
K01970	0.0
K01971	1447.0
K01972	2213.0
K01973	0.0
K01974	719.0
K01975	26.0
K01976	0.0
K07758	0.0
K05990	0.0
K07752	0.0
K07753	0.0
K07751	0.0
K13786	0.0
K07755	0.0
K07442	20.0
K08352	47.0
K07115	0.0
K07441	0.0
K07634	0.0
K07446	4.0
K07111	0.0
K07444	687.0
K07445	0.0
K00647	73.0
K07449	0.0
K00641	1341.0
K00640	3088.0
K01289	0.0
K01282	0.0
K01283	0.0
K01280	0.0
K01281	1.0
K01286	966.0
K01284	1332.0
K02954	2035.0
K02952	2035.0
K02950	2025.0
K00155	719.0
K02959	1316.0
K00887	0.0
K00886	0.0
K00885	0.0
K00884	0.0
K00883	6.0
K00882	1127.0
K00881	9.0
K00880	107.0
K00053	2016.0
K14048	0.0
K01026	126.0
K01756	2036.0
K01025	0.0
K01750	20.0
K01023	36.0
K01752	2566.0
K01753	8.0
K14583	0.0
K01758	1.0
K01759	2701.0
K09565	0.0
K09568	0.0
K08173	0.0
K08172	0.0
K02483	1671.0
K02482	719.0
K08177	13.0
K08176	0.0
K08175	0.0
K02486	0.0
K02489	0.0
K02488	41.0
K08178	0.0
K14138	143.0
K14136	0.0
K09713	0.0
K09714	0.0
K09715	0.0
K03532	0.0
K03533	0.0
K03530	4214.0
K03531	2016.0
K03536	2035.0
K03537	2.0
K03534	1029.0
K03535	719.0
K03538	0.0
K03539	0.0
K14451	0.0
K14450	0.0
K02225	0.0
K02224	1107.0
K02227	693.0
K02226	546.0
K02221	30.0
K14107	0.0
K02229	0.0
K02228	0.0
K14106	0.0
K00441	0.0
K03288	0.0
K03289	1.0
K03284	3035.0
K03285	0.0
K03286	37.0
K03287	725.0
K03280	0.0
K03281	1409.0
K03282	1919.0
K00440	0.0
K13677	0.0
K12790	0.0
K09639	0.0
K12688	0.0
K12689	0.0
K12686	0.0
K12687	0.0
K12684	0.0
K12685	0.0
K12682	0.0
K12683	0.0
K12680	0.0
K11889	0.0
K08884	1490.0
K11085	1621.0
K11084	0.0
K11081	0.0
K11080	0.0
K11083	0.0
K11082	0.0
K11089	719.0
K08777	0.0
K08776	0.0
K06346	1377.0
K06347	0.0
K09824	0.0
K09825	2024.0
K09823	0.0
K09820	720.0
K10939	0.0
K10936	0.0
K10937	0.0
K10933	0.0
K06348	0.0
K09829	0.0
K11337	0.0
K11336	0.0
K11335	0.0
K11334	0.0
K11333	0.0
K11332	0.0
K11331	0.0
K11330	0.0
K00169	37.0
K00164	720.0
K00166	0.0
K00167	0.0
K00161	1446.0
K00162	1446.0
K00163	0.0
K10689	0.0
K10680	0.0
K10681	0.0
K10682	0.0
K04083	1365.0
K04082	0.0
K04081	0.0
K04080	0.0
K04087	833.0
K04086	1.0
K04085	0.0
K04084	0.0
K04088	833.0
K01569	0.0
K01568	0.0
K01563	0.0
K01561	0.0
K01560	330.0
K01567	1439.0
K01565	719.0
K01564	0.0
K02038	2737.0
K02039	2737.0
K02030	1759.0
K02031	4087.0
K02032	4098.0
K02033	4433.0
K02034	5366.0
K02035	5328.0
K02036	3457.0
K02037	2740.0
K05556	0.0
K13658	0.0
K13659	0.0
K13656	0.0
K13657	0.0
K13654	0.0
K13655	2.0
K13652	238.0
K13653	1464.0
K13650	0.0
K13651	0.0
K05555	0.0
K05552	0.0
K02057	2740.0
K05550	0.0
K05551	0.0
K12308	2229.0
K12306	0.0
K03073	1277.0
K03072	33.0
K03071	1.0
K03070	2758.0
K03077	766.0
K03076	2027.0
K03075	2006.0
K03074	178.0
K08965	2.0
K08967	0.0
K08961	21.0
K08963	1101.0
K13873	0.0
K13876	0.0
K13874	0.0
K13875	0.0
K06139	0.0
K06138	2.0
K06135	0.0
K06134	0.0
K06137	719.0
K06136	0.0
K06131	3238.0
K06133	494.0
K06132	0.0
K02600	2035.0
K07389	0.0
K07388	0.0
K04747	0.0
K01516	2023.0
K09977	0.0
K07518	0.0
K07519	0.0
K11437	0.0
K07512	719.0
K07516	21.0
K10212	0.0
K10747	0.0
K10217	0.0
K10219	0.0
K10218	0.0
K10748	0.0
K01912	2497.0
K01913	0.0
K01910	92.0
K01911	767.0
K01916	24.0
K01917	37.0
K01914	1270.0
K01915	3591.0
K01918	1421.0
K01919	4.0
K07774	0.0
K07775	23.0
K07776	2.0
K07777	22.0
K07770	5.0
K07771	0.0
K07772	0.0
K07773	0.0
K07778	4.0
K01193	1028.0
K04340	0.0
K04341	0.0
K04342	0.0
K04343	0.0
K12986	0.0
K04691	0.0
K02931	2016.0
K02933	2035.0
K02935	2035.0
K02936	0.0
K02939	2035.0
K00205	0.0
K00204	0.0
K00207	0.0
K00206	0.0
K00201	0.0
K00200	0.0
K00203	0.0
K00202	0.0
K00209	0.0
K00208	661.0
K01000	2269.0
K01001	0.0
K01002	95.0
K01003	3.0
K01004	0.0
K01005	134.0
K01006	2032.0
K01007	748.0
K01008	244.0
K10855	0.0
K14115	0.0
K14116	0.0
K14441	2027.0
K14446	0.0
K14447	0.0
K14112	0.0
K14445	719.0
K08195	0.0
K08194	0.0
K14448	0.0
K08196	0.0
K08191	646.0
K14119	0.0
K08193	0.0
K00702	32.0
K10799	0.0
K03518	594.0
K03519	89.0
K09719	0.0
K10856	0.0
K03516	0.0
K03517	1686.0
K02205	0.0
K02204	0.0
K02203	320.0
K02201	0.0
K02200	0.0
K13714	0.0
K13461	0.0
K12518	0.0
K12519	0.0
K12517	0.0
K12514	0.0
K12515	0.0
K12512	0.0
K12513	0.0
K12510	512.0
K12511	112.0
K07183	626.0
K07182	41.0
K07181	259.0
K07180	3.0
K07186	0.0
K07185	953.0
K07184	0.0
K09800	0.0
K09801	0.0
K09802	0.0
K09803	2.0
K09804	0.0
K09805	0.0
K09806	0.0
K09807	852.0
K09808	2022.0
K09809	0.0
K10912	0.0
K10913	0.0
K10914	96.0
K10915	0.0
K10916	0.0
K10917	0.0
K11358	490.0
K11355	0.0
K11354	0.0
K11357	0.0
K11356	0.0
K04069	3824.0
K04068	1428.0
K04065	0.0
K04064	0.0
K04067	0.0
K04066	2035.0
K04061	292.0
K09716	2.0
K04063	719.0
K04062	0.0
K10006	0.0
K10007	0.0
K10004	0.0
K10005	0.0
K10002	0.0
K10003	0.0
K10000	0.0
K10001	0.0
K09717	0.0
K10008	719.0
K10009	0.0
K02491	0.0
K14588	0.0
K14581	0.0
K13678	2.0
K13679	0.0
K11633	0.0
K13670	0.0
K13671	0.0
K11987	0.0
K11636	0.0
K11634	0.0
K13582	0.0
K13583	0.0
K13580	0.0
K13581	0.0
K13586	0.0
K13587	0.0
K13584	0.0
K13585	0.0
K13588	0.0
K13589	0.0
K02052	100.0
K02053	100.0
K02050	3932.0
K02051	4523.0
K02056	1823.0
K05553	0.0
K02054	100.0
K02055	98.0
K02058	984.0
K02059	0.0
K05558	0.0
K05559	0.0
K03895	0.0
K03894	0.0
K03897	0.0
K03896	0.0
K03891	0.0
K03890	0.0
K03893	0.0
K03892	3611.0
K02423	0.0
K05342	0.0
K05341	3.0
K12989	0.0
K12988	0.0
K02420	616.0
K12981	0.0
K12980	0.0
K12983	0.0
K12982	0.0
K12985	0.0
K12984	0.0
K12987	0.0
K02426	1367.0
K13854	0.0
K03098	2032.0
K13853	6.0
K03095	1.0
K05344	0.0
K03091	2479.0
K03090	5.0
K03093	28.0
K03092	1717.0
K06113	81.0
K09632	0.0
K02429	1364.0
K06118	0.0
K05716	0.0
K04844	3.0
K11632	0.0
K11630	0.0
K11631	3.0
K11637	0.0
K11635	0.0
K11638	0.0
K11639	0.0
K07572	0.0
K07573	0.0
K07570	6.0
K07571	158.0
K07576	1198.0
K07577	0.0
K07574	646.0
K07575	0.0
K07578	0.0
K07579	0.0
K11189	2114.0
K11184	450.0
K11187	0.0
K11180	0.0
K11181	0.0
K11183	719.0
K10764	0.0
K10763	0.0
K10762	0.0
K01938	1284.0
K01939	2054.0
K01934	1450.0
K01935	1376.0
K01937	2032.0
K01930	0.0
K01932	0.0
K01933	2264.0
K07798	7.0
K07799	719.0
K07796	0.0
K07797	0.0
K07794	1.0
K07795	4.0
K07792	43.0
K07793	249.0
K07790	0.0
K07791	2.0
K06379	643.0
K00968	239.0
K06378	1353.0
K06377	0.0
K06376	0.0
K06375	0.0
K09814	0.0
K09813	0.0
K06372	0.0
K06371	0.0
K06370	0.0
K01249	0.0
K01246	1614.0
K01247	5.0
K01244	0.0
K01243	1135.0
K08919	0.0
K01241	46.0
K02919	1604.0
K02913	2025.0
K02912	0.0
K02911	1268.0
K02910	0.0
K02917	0.0
K02916	2000.0
K02915	0.0
K02914	2032.0
K00228	0.0
K00227	0.0
K00226	2731.0
K00224	0.0
K00223	0.0
K00222	0.0
K00221	0.0
K00220	0.0
K01798	0.0
K01799	8.0
K01068	0.0
K01069	734.0
K01062	0.0
K01791	2204.0
K01792	719.0
K01061	1438.0
K01066	742.0
K01067	26.0
K01796	3.0
K01797	3.0
K05499	241.0
K14468	0.0
K14469	0.0
K14465	0.0
K14466	0.0
K14467	0.0
K10834	0.0
K10833	0.0
K02266	0.0
K03793	0.0
K03790	20.0
K03791	0.0
K03796	0.0
K03797	4036.0
K03794	0.0
K03795	719.0
K03798	3087.0
K03799	62.0
K13448	0.0
K12538	0.0
K12539	0.0
K12530	0.0
K12531	0.0
K12532	0.0
K12533	0.0
K12534	0.0
K12535	0.0
K12536	0.0
K12537	0.0
K03136	0.0
K09790	736.0
K09791	20.0
K09792	740.0
K09793	1330.0
K09794	20.0
K09795	0.0
K09796	0.0
K09797	866.0
K09798	21.0
K09799	0.0
K10972	0.0
K10973	0.0
K10977	1.0
K10974	249.0
K10975	0.0
K10978	0.0
K10979	730.0
K06308	0.0
K00315	0.0
K09862	0.0
K06303	0.0
K09860	0.0
K09861	1251.0
K06306	186.0
K06307	0.0
K06305	2.0
K11373	0.0
K04047	737.0
K04046	0.0
K04045	243.0
K04044	0.0
K04043	2767.0
K04042	267.0
K04041	529.0
K04040	0.0
K02700	0.0
K04049	0.0
K04048	0.0
K02707	0.0
K02704	0.0
K02705	0.0
K10020	0.0
K10021	0.0
K10022	0.0
K10023	0.0
K10024	0.0
K10025	0.0
K10026	722.0
K10027	0.0
K13612	0.0
K13613	0.0
K13611	0.0
K13614	0.0
K13615	0.0
K05794	719.0
K05795	894.0
K05796	4.0
K05797	0.0
K05790	0.0
K05791	719.0
K05792	722.0
K05793	719.0
K05798	0.0
K05799	1897.0
K01474	0.0
K01477	0.0
K01476	10.0
K01471	0.0
K01470	1378.0
K01473	0.0
K13039	0.0
K01479	0.0
K01478	4.0
K05570	257.0
K05571	257.0
K05572	0.0
K05573	0.0
K02078	4044.0
K02079	0.0
K05576	0.0
K02074	1.0
K02075	1.0
K02076	1.0
K02077	1439.0
K02071	633.0
K02072	623.0
K02073	636.0
K03309	1.0
K03308	2018.0
K03305	1508.0
K03304	0.0
K03307	818.0
K03306	1099.0
K03301	0.0
K03300	98.0
K03303	763.0
K03302	0.0
K06173	2708.0
K06175	0.0
K06174	0.0
K06177	708.0
K06176	0.0
K06179	641.0
K07680	0.0
K03867	0.0
K03838	0.0
K12053	0.0
K11618	232.0
K11619	0.0
K11614	0.0
K11615	0.0
K11616	0.0
K11617	0.0
K11610	0.0
K11611	0.0
K11960	0.0
K11961	0.0
K02836	2035.0
K10565	0.0
K10564	0.0
K02837	1977.0
K10561	86.0
K10560	86.0
K10563	998.0
K10562	0.0
K02838	2035.0
K06858	0.0
K02839	231.0
K06859	14.0
K12700	86.0
K07558	0.0
K07559	966.0
K07228	0.0
K07229	0.0
K07226	0.0
K07224	0.0
K07225	0.0
K07222	720.0
K07223	2.0
K07220	1094.0
K07221	73.0
K10709	277.0
K10708	0.0
K10701	0.0
K10703	0.0
K10702	0.0
K10704	0.0
K05984	0.0
K07537	0.0
K08652	0.0
K08651	0.0
K08658	0.0
K08659	4.0
K05982	20.0
K07451	0.0
K07453	0.0
K07452	0.0
K07455	6.0
K07454	719.0
K09707	328.0
K07457	20.0
K09706	0.0
K07104	720.0
K00029	67.0
K00028	0.0
K00799	0.0
K00798	880.0
K00797	313.0
K00024	2037.0
K00795	0.0
K00026	0.0
K00021	0.0
K00020	24.0
K00023	0.0
K00022	0.0
K09017	0.0
K01269	1611.0
K09015	1356.0
K09014	1608.0
K09013	2134.0
K09011	648.0
K09010	0.0
K01261	0.0
K01262	3760.0
K01263	0.0
K01264	0.0
K01265	3056.0
K01266	235.0
K09018	0.0
K08227	0.0
K08226	0.0
K08225	0.0
K08224	20.0
K08223	742.0
K08222	1.0
K08221	1.0
K00249	0.0
K01790	2329.0
K00241	1388.0
K00240	1476.0
K00243	1976.0
K00242	20.0
K00245	0.0
K00244	195.0
K00247	0.0
K00246	0.0
K01795	1006.0
K06983	0.0
K02799	0.0
K02798	4.0
K02791	151.0
K02790	0.0
K02793	490.0
K02795	739.0
K02794	746.0
K02796	731.0
K04564	2326.0
K04565	333.0
K04566	232.0
K04567	1803.0
K01040	7.0
K01041	39.0
K04562	65.0
K04568	0.0
K01049	0.0
K02535	1387.0
K02242	5.0
K02536	2107.0
K02531	0.0
K02246	1.0
K02533	0.0
K02532	2.0
K02248	0.0
K02538	6.0
K00581	0.0
K13421	0.0
K01013	0.0
K15018	0.0
K15019	0.0
K03110	2035.0
K03111	3365.0
K03112	0.0
K03113	1366.0
K03116	1385.0
K03117	0.0
K03118	1397.0
K03119	0.0
K10919	0.0
K12552	0.0
K12553	0.0
K12551	0.0
K12556	0.0
K12554	0.0
K12555	1.0
K06892	0.0
K06893	720.0
K06890	105.0
K06891	757.0
K06896	2910.0
K06897	563.0
K06894	1446.0
K06895	53.0
K10954	0.0
K10956	0.0
K06899	0.0
K06328	6.0
K06329	0.0
K10952	0.0
K10953	0.0
K11395	0.0
K11391	0.0
K11390	0.0
K11392	20.0
K00499	0.0
K00494	720.0
K00495	0.0
K00496	0.0
K00491	0.0
K00492	0.0
K00493	0.0
K13591	0.0
K01467	2084.0
K13593	0.0
K13592	0.0
K04021	0.0
K04020	0.0
K04023	248.0
K04022	0.0
K04025	0.0
K04024	14.0
K04027	3.0
K04026	8.0
K04029	426.0
K04028	565.0
K07055	0.0
K07054	0.0
K07057	0.0
K07056	2702.0
K07051	719.0
K07050	615.0
K07053	1826.0
K07052	3703.0
K07059	0.0
K07058	2004.0
K10040	24.0
K10041	39.0
K10046	0.0
K04799	0.0
K04798	0.0
K04793	0.0
K04792	0.0
K04791	0.0
K04790	0.0
K04797	0.0
K04796	0.0
K04795	0.0
K04794	2.0
K13638	0.0
K13639	0.0
K13634	0.0
K13635	0.0
K13636	0.0
K13637	0.0
K13630	0.0
K13631	0.0
K13632	0.0
K13633	0.0
K02042	252.0
K05778	0.0
K05779	0.0
K05776	633.0
K05541	0.0
K05774	0.0
K05775	0.0
K05772	0.0
K05773	0.0
K05540	148.0
K01459	0.0
K01458	0.0
K01457	719.0
K01455	720.0
K01454	0.0
K01453	0.0
K01452	0.0
K01451	155.0
K01450	0.0
K05518	0.0
K08070	160.0
K08071	0.0
K05516	767.0
K08077	3.0
K05515	2731.0
K13093	0.0
K11783	0.0
K12949	0.0
K12945	0.0
K12944	0.0
K12941	99.0
K12940	3.0
K12943	0.0
K12942	281.0
K14728	0.0
K14727	0.0
K11785	0.0
K00108	719.0
K13890	0.0
K13891	0.0
K13892	0.0
K13893	0.0
K13894	0.0
K13895	0.0
K13896	0.0
K06159	0.0
K06158	3045.0
K06153	2047.0
K06152	0.0
K06151	0.0
K06157	0.0
K06156	0.0
K06155	1.0
K06154	0.0
K03327	2035.0
K03326	23.0
K03325	799.0
K03324	1698.0
K03322	49.0
K03321	175.0
K03320	858.0
K03329	0.0
K03328	614.0
K04802	0.0
K04801	0.0
K04800	0.0
K11948	0.0
K01505	0.0
K04756	0.0
K11940	0.0
K11941	0.0
K11942	0.0
K11943	0.0
K11944	0.0
K01507	3011.0
K11946	0.0
K11947	0.0
K01506	0.0
K01501	2.0
K01500	5.0
K01503	0.0
K06714	16.0
K04750	958.0
K12789	0.0
K12788	0.0
K11526	0.0
K10810	0.0
K11522	0.0
K11523	0.0
K08675	0.0
K08676	81.0
K08677	0.0
K08679	0.0
K11521	0.0
K10547	102.0
K10546	102.0
K10545	10.0
K10544	1.0
K10543	4.0
K10542	364.0
K10541	364.0
K10540	495.0
K10549	8.0
K10548	102.0
K14630	0.0
K11529	0.0
K00007	0.0
K00005	695.0
K13444	0.0
K00003	1489.0
K00002	316.0
K00001	1747.0
K01186	2528.0
K00009	4.0
K00008	676.0
K10726	0.0
K10725	0.0
K08246	0.0
K00263	721.0
K00262	1958.0
K00261	2.0
K00260	23.0
K00266	3931.0
K00265	2157.0
K01200	287.0
K01201	546.0
K01206	5492.0
K01207	1051.0
K01205	1355.0
K01208	1.0
K01209	2175.0
K06167	1377.0
K00917	325.0
K00912	1387.0
K00919	2035.0
K02519	2025.0
K02518	1988.0
K02517	668.0
K02511	0.0
K02510	1449.0
K13409	0.0
K13408	0.0
K03179	1341.0
K03170	0.0
K03177	2035.0
K12574	675.0
K12570	0.0
K12573	2021.0
K11009	0.0
K11008	0.0
K11005	0.0
K11004	0.0
K11007	0.0
K11006	0.0
K11003	0.0
K08296	740.0
K08297	0.0
K08295	0.0
K02634	0.0
K02635	0.0
K10622	0.0
K07693	0.0
K07692	0.0
K07691	0.0
K07690	0.0
K07697	1.0
K07696	233.0
K07695	0.0
K07694	10.0
K07699	416.0
K07698	0.0
K07079	855.0
K07078	57.0
K07077	0.0
K07076	88.0
K07075	108.0
K07074	816.0
K07073	0.0
K07072	0.0
K07071	1461.0
K07070	0.0
K14584	0.0
K11620	0.0
K09190	0.0
K11623	0.0
K05759	0.0
K08589	0.0
K11625	0.0
K11995	0.0
K01439	1601.0
K01438	1451.0
K01431	0.0
K01430	950.0
K01433	758.0
K01432	0.0
K01434	0.0
K01437	0.0
K01436	623.0
K05539	0.0
K14520	0.0
K12963	0.0
K12962	0.0
K12961	0.0
K12960	1972.0
K14749	0.0
K14748	0.0
K02972	0.0
K14743	0.0
K14742	1873.0
K14745	0.0
K14744	0.0
K14747	0.0
K14746	0.0
K02167	0.0
K02164	0.0
K02160	1132.0
K02168	2.0
K02169	654.0
K10931	0.0
K03341	0.0
K03340	1092.0
K03343	0.0
K03342	0.0
K03346	4.0
K12299	0.0
K12291	0.0
K12290	0.0
K12293	0.0
K12292	0.0
K12295	0.0
K12294	0.0
K12297	0.0
K12368	0.0
K11922	0.0
K11923	0.0
K11920	0.0
K11921	0.0
K11926	0.0
K11927	801.0
K11924	4.0
K11925	0.0
K11928	156.0
K13181	0.0
K13219	0.0
K07262	0.0
K07263	2087.0
K07260	784.0
K07261	0.0
K07266	0.0
K07267	719.0
K07264	20.0
K07265	0.0
K07268	0.0
K07269	0.0
K01155	90.0
K04478	0.0
K04479	0.0
K10528	0.0
K14952	0.0
K07486	734.0
K07487	0.0
K07484	2998.0
K07485	0.0
K07482	0.0
K07483	2330.0
K07480	0.0
K07481	4.0
K07488	0.0
K07489	0.0
K11210	0.0
K11211	0.0
K11212	0.0
K11214	231.0
K11216	2.0
K06300	0.0
K00061	0.0
K00060	727.0
K06301	0.0
K00065	134.0
K00064	0.0
K00067	2485.0
K00066	719.0
K00069	0.0
K00068	2.0
K06304	0.0
K08262	0.0
K08261	0.0
K08260	0.0
K08265	0.0
K08264	0.0
K00288	0.0
K00285	720.0
K00284	480.0
K00287	2733.0
K00286	2272.0
K00281	1365.0
K00280	0.0
K00283	336.0
K00282	336.0
K08088	0.0
K14198	0.0
K14199	0.0
K03452	0.0
K14194	0.0
K14195	0.0
K14196	0.0
K14197	0.0
K14192	0.0
K14193	0.0
K01880	2009.0
K01881	2272.0
K01883	2035.0
K01885	1935.0
K04618	0.0
K01887	2268.0
K01224	25.0
K01889	2035.0
K01226	327.0
K01227	2.0
K01220	3.0
K01222	23.0
K01223	950.0
K02759	429.0
K02755	0.0
K02757	1049.0
K02756	0.0
K14998	0.0
K02750	5.0
K02753	0.0
K02752	0.0
K00939	2034.0
K00938	1.0
K00937	1999.0
K00936	6481.0
K00935	0.0
K00934	719.0
K00933	0.0
K00932	0.0
K00931	2026.0
K00930	3837.0
K01089	694.0
K01080	0.0
K01081	898.0
K01082	0.0
K01083	0.0
K01084	0.0
K01085	0.0
K01087	0.0
K02571	0.0
K02570	2.0
K02573	22.0
K02572	0.0
K02575	742.0
K02574	110.0
K07780	0.0
K03488	693.0
K03489	4.0
K03482	0.0
K03483	2.0
K03480	17.0
K03481	242.0
K03486	327.0
K03487	0.0
K03484	698.0
K03485	0.0
K02287	0.0
K02286	0.0
K02285	0.0
K02284	0.0
K02283	725.0
K02282	2.0
K02281	0.0
K02280	0.0
K02289	0.0
K02288	0.0
K03626	0.0
K03627	0.0
K03624	1763.0
K03625	2035.0
K03151	648.0
K03620	24.0
K03153	0.0
K08869	0.0
K03628	2592.0
K03629	2035.0
K09738	0.0
K09739	0.0
K09736	0.0
K09737	0.0
K09735	0.0
K09732	0.0
K09733	0.0
K09730	0.0
K09731	0.0
K09888	693.0
K09889	0.0
K09880	0.0
K09882	0.0
K09883	0.0
K09884	0.0
K09887	0.0
K11027	0.0
K11026	0.0
K11025	0.0
K11024	0.0
K07679	0.0
K07678	0.0
K11021	0.0
K11020	0.0
K07675	0.0
K07674	0.0
K07676	0.0
K07671	0.0
K07670	0.0
K07673	0.0
K07672	0.0
K01117	0.0
K12048	0.0
K07019	719.0
K07018	0.0
K07011	1718.0
K07010	624.0
K07013	0.0
K07012	1379.0
K07015	508.0
K07014	1.0
K07017	52.0
K07016	20.0
K10084	0.0
K08372	2.0
K05884	2.0
K05885	234.0
K05886	0.0
K05887	0.0
K05880	0.0
K05881	0.0
K05882	719.0
K05883	0.0
K08902	0.0
K05739	5.0
K05888	0.0
K05889	0.0
K08903	0.0
K00547	2.0
K00544	0.0
K00545	0.0
K00542	0.0
K00543	0.0
K00540	5116.0
K00548	1739.0
K00549	958.0
K01145	0.0
K01412	0.0
K01147	0.0
K01417	479.0
K00038	0.0
K01143	0.0
K01142	1405.0
K01419	22.0
K00788	2077.0
K00789	2224.0
K12502	0.0
K14762	0.0
K14761	641.0
K06195	719.0
K03819	0.0
K03818	38.0
K03814	45.0
K03817	10.0
K03816	482.0
K03811	1095.0
K03810	4.0
K03813	20.0
K11908	0.0
K11909	0.0
K11904	0.0
K11905	0.0
K11906	0.0
K11907	0.0
K11900	0.0
K11901	0.0
K11902	0.0
K11903	0.0
K10986	0.0
K13238	0.0
K13239	0.0
K13797	0.0
K07248	106.0
K13796	0.0
K07244	0.0
K07245	0.0
K07246	93.0
K07240	3659.0
K07241	0.0
K07242	0.0
K07243	719.0
K01268	0.0
K05296	0.0
K02821	455.0
K09016	0.0
K09945	0.0
K09944	0.0
K09947	0.0
K09946	719.0
K09941	0.0
K09940	721.0
K09943	0.0
K09942	21.0
K09949	740.0
K09948	0.0
K10851	0.0
K10850	0.0
K03666	211.0
K03667	22.0
K03196	0.0
K03665	2037.0
K11275	0.0
K06012	624.0
K00048	486.0
K10857	0.0
K09773	160.0
K00043	2.0
K00042	429.0
K00041	455.0
K00040	420.0
K00046	2812.0
K00733	0.0
K00044	0.0
K06011	0.0
K09012	0.0
K06016	100.0
K06017	0.0
K06014	0.0
K06015	240.0
K06019	6.0
K01075	0.0
K12221	0.0
K06444	0.0
K04632	0.0
K14977	3.0
K14974	0.0
K00958	0.0
K00951	1969.0
K00950	1439.0
K00952	0.0
K00955	738.0
K00954	2035.0
K00957	792.0
K00956	786.0
K00590	9.0
K02777	150.0
K02775	190.0
K02774	185.0
K02773	268.0
K02771	5.0
K02770	1044.0
K02779	729.0
K02778	0.0
K01606	0.0
K01607	1023.0
K01604	0.0
K01605	0.0
K01602	0.0
K01601	0.0
K03750	887.0
K01609	1859.0
K02553	0.0
K02804	559.0
K02551	1358.0
K02806	24.0
K02557	1339.0
K02800	12.0
K05275	0.0
K02802	0.0
K13300	0.0
K02558	1445.0
K02809	0.0
K02808	0.0
K03600	0.0
K03601	2035.0
K03602	1311.0
K03603	0.0
K03604	232.0
K03605	21.0
K03606	112.0
K03607	0.0
K03608	590.0
K03609	874.0
K06078	0.0
K06079	38.0
K09710	2035.0
K09711	2.0
K09712	0.0
K06073	0.0
K06074	0.0
K06075	0.0
K06076	80.0
K06077	0.0
K06382	396.0
K06383	367.0
K06380	0.0
K06381	634.0
K06386	2.0
K06387	407.0
K06384	16.0
K06385	626.0
K06388	0.0
K06389	0.0
K12466	0.0
K12468	0.0
K07657	740.0
K07656	0.0
K07655	0.0
K07654	0.0
K07653	0.0
K07652	10.0
K07651	0.0
K07650	7.0
K07659	20.0
K07658	1265.0
K11041	5.0
K11040	0.0
K11043	0.0
K11042	0.0
K11045	0.0
K11044	0.0
K11047	0.0
K11046	0.0
K11049	0.0
K11048	0.0
K07387	636.0
K07386	653.0
K06926	939.0
K06927	150.0
K06924	0.0
K06925	2035.0
K06922	0.0
K06923	521.0
K06920	787.0
K06921	783.0
K06928	9.0
K06929	29.0
K07033	770.0
K07032	726.0
K07031	333.0
K07030	626.0
K07037	1356.0
K07035	536.0
K07034	21.0
K07039	0.0
K07038	993.0
K10829	0.0
K00384	3633.0
K00385	236.0
K00386	0.0
K00387	0.0
K00380	1439.0
K00381	719.0
K00382	1901.0
K00383	0.0
K00389	0.0
K01387	1.0
K01385	0.0
K01389	0.0
K09158	21.0
K09159	20.0
K09156	0.0
K09157	642.0
K09154	0.0
K09155	198.0
K09152	0.0
K09153	340.0
K09150	0.0
K09151	740.0
K05970	2471.0
K05714	0.0
K05715	0.0
K05710	0.0
K05711	0.0
K05712	0.0
K05713	0.0
K00560	1759.0
K00561	2.0
K00563	16.0
K00564	11.0
K00566	2709.0
K00567	2013.0
K00568	0.0
K00569	719.0
K05575	0.0
K01169	0.0
K01167	0.0
K01166	0.0
K05577	719.0
K01163	437.0
K01161	0.0
K01160	0.0
K05578	0.0
K05579	0.0
K08092	186.0
K08093	4.0
K08094	113.0
K08095	0.0
K08096	0.0
K08097	0.0
K02254	0.0
K02255	0.0
K01743	0.0
K02251	0.0
K02061	0.0
K01741	0.0
K02060	0.0
K00114	0.0
K02122	730.0
K02123	1366.0
K02120	1376.0
K02121	1266.0
K02124	1376.0
K03837	0.0
K03836	0.0
K03835	0.0
K03834	0.0
K03833	118.0
K03832	1505.0
K03831	719.0
K03830	335.0
K00443	0.0
K03839	652.0
K02067	20.0
K10189	568.0
K13038	2010.0
K13787	17.0
K13788	719.0
K13789	5616.0
K10188	519.0
K12255	0.0
K12254	0.0
K12257	1921.0
K12256	0.0
K12251	937.0
K12250	0.0
K12253	0.0
K12252	0.0
K13252	7.0
K13256	0.0
K13255	0.0
K12079	0.0
K12078	0.0
K12071	0.0
K12070	0.0
K12073	719.0
K12072	0.0
K09912	0.0
K06236	0.0
K06237	0.0
K05519	0.0
K09914	0.0
K11788	0.0
K11782	0.0
K11780	0.0
K11781	0.0
K11787	0.0
K11784	0.0
K11530	0.0
K12787	0.0
K12786	0.0
K12785	0.0
K12784	0.0
K06718	0.0
K09969	0.0
K09968	0.0
K09967	951.0
K09966	719.0
K09965	719.0
K09964	0.0
K09963	243.0
K09962	1.0
K09961	0.0
K09960	0.0
K11527	779.0
K11524	0.0
K11525	0.0
K11250	0.0
K11253	0.0
K11258	0.0
K11528	0.0
K00713	0.0
K00712	2.0
K10780	0.0
K10783	719.0
K10125	0.0
K10124	0.0
K10126	0.0
K10121	0.0
K10123	0.0
K10122	0.0
K04652	352.0
K04653	259.0
K04651	575.0
K04656	259.0
K04654	259.0
K04655	270.0
K00973	1928.0
K00972	20.0
K00971	1864.0
K00970	667.0
K00975	2434.0
K00974	3299.0
K00979	1433.0
K00978	861.0
K14954	0.0
K14955	0.0
K14956	0.0
K06178	840.0
K01596	730.0
K01597	1.0
K01594	0.0
K01595	719.0
K01592	0.0
K01593	0.0
K01590	719.0
K01591	2032.0
K01598	719.0
K01599	2448.0
K02711	0.0
K02710	0.0
K02713	0.0
K02712	0.0
K02714	0.0
K02717	0.0
K02716	0.0
K02719	0.0
K02718	0.0
K03449	950.0
K03446	1340.0
K03444	38.0
K03445	0.0
K03442	1335.0
K01620	1862.0
K01621	726.0
K01622	0.0
K01623	1059.0
K01624	3098.0
K01625	2980.0
K01626	1937.0
K01627	1387.0
K01628	752.0
K01629	281.0
K05299	0.0
K02829	0.0
K02828	0.0
K02827	0.0
K02826	0.0
K02825	892.0
K02824	660.0
K02823	1312.0
K02822	554.0
K03198	0.0
K03199	0.0
K03668	9.0
K03669	719.0
K03190	950.0
K03191	0.0
K03660	1740.0
K03194	0.0
K03195	0.0
K03664	2035.0
K03197	0.0
K09772	643.0
K06013	722.0
K09770	5.0
K09771	0.0
K09776	0.0
K09777	450.0
K09774	20.0
K09775	487.0
K09778	826.0
K09779	622.0
K06269	0.0
K06323	0.0
K11624	0.0
K02991	0.0
K02990	1950.0
K02624	0.0
K02240	8.0
K08282	719.0
K12440	0.0
K12441	0.0
K12442	0.0
K12443	0.0
K12444	0.0
K12445	0.0
K12449	0.0
K02247	0.0
K07637	0.0
K07636	2075.0
K07639	0.0
K07638	0.0
K11069	556.0
K11068	709.0
K11063	2.0
K11062	0.0
K11061	0.0
K11060	0.0
K11066	0.0
K11065	670.0
K06900	0.0
K06901	2415.0
K06902	116.0
K06903	11.0
K06904	86.0
K06905	92.0
K06906	86.0
K06907	101.0
K06908	92.0
K06909	8.0
K10821	0.0
K05905	0.0
K05904	0.0
K05906	0.0
K05900	0.0
K05903	0.0
K01406	0.0
K05909	0.0
K05908	0.0
K00368	0.0
K00369	0.0
K00366	811.0
K00367	0.0
K00364	1.0
K00365	719.0
K00362	0.0
K00363	0.0
K00360	0.0
```
