## Extended Data File 1 for "Diet induces reproducible alterations in the mouse and human gut microbiome": SRS899079_SRR1959349.picrust

```
# Constructed from biom file
#OTU ID	SRR1959349
K01365	0.0
K01364	0.0
K01361	0.0
K01360	0.0
K01362	11804.0
K02249	1.0
K05841	0.0
K05844	0.0
K05845	2.0
K05846	1011.0
K05847	1101.0
K00508	0.0
K00500	1.0
K00507	3484.0
K00504	0.0
K00505	0.0
K12521	0.0
K01101	208.0
K01103	4.0
K12520	0.0
K01104	6788.0
K05592	7689.0
K05593	409.0
K05590	0.0
K05591	0.0
K05596	0.0
K05597	0.0
K05594	0.0
K05595	764.0
K05599	0.0
K11964	0.0
K11962	0.0
K14540	1188.0
K12529	0.0
K12528	0.0
K06353	0.0
K02456	6980.0
K02457	0.0
K02454	6973.0
K02455	3484.0
K02452	4.0
K02453	10458.0
K02450	4.0
K02103	210.0
K08138	388.0
K02108	5013.0
K02109	5207.0
K02458	0.0
K02459	0.0
K08137	0.0
K03851	2.0
K03850	0.0
K03852	2.0
K03855	2.0
K03856	1244.0
K13018	0.0
K13019	1.0
K13010	7.0
K13011	0.0
K13012	19.0
K13013	0.0
K13014	0.0
K13015	1.0
K13016	8.0
K13017	0.0
K08566	0.0
K08567	8.0
K13274	0.0
K13275	6.0
K13276	0.0
K13277	0.0
K03275	0.0
K03274	3488.0
K03277	0.0
K03276	0.0
K03271	3884.0
K03270	682.0
K03273	3493.0
K03272	7165.0
K03279	0.0
K03278	0.0
K11022	0.0
K12277	0.0
K12276	0.0
K12270	0.0
K11058	0.0
K12279	0.0
K12278	4.0
K07557	0.0
K07550	0.0
K07552	89.0
K06319	0.0
K09909	0.0
K09908	0.0
K12051	0.0
K12050	0.0
K12057	0.0
K12056	0.0
K06221	10.0
K09900	0.0
K09903	5192.0
K09902	0.0
K09904	0.0
K09907	0.0
K09906	0.0
K11501	0.0
K03234	0.0
K00773	5192.0
K00772	3490.0
K00777	0.0
K00776	0.0
K06313	6.0
K06315	0.0
K05574	0.0
K10201	0.0
K07176	0.0
K07177	3.0
K07174	0.0
K07175	3602.0
K07172	3.0
K07173	1201.0
K07170	350.0
K07171	2640.0
K07178	0.0
K07179	0.0
K00195	0.0
K00194	6.0
K00197	7.0
K00196	0.0
K00191	0.0
K00190	2.0
K00193	0.0
K00192	0.0
K00198	851.0
K06405	1174.0
K10109	283.0
K10108	479.0
K10107	0.0
K01828	0.0
K01829	0.0
K01826	0.0
K01825	0.0
K01822	7.0
K01823	4.0
K01820	3484.0
K01821	16.0
K00999	0.0
K00998	7602.0
K00995	9346.0
K00997	4286.0
K00996	0.0
K00991	5483.0
K00990	3488.0
K00992	1.0
K11028	0.0
K02622	3987.0
K02625	0.0
K03564	8508.0
K13489	3484.0
K13488	3484.0
K13483	0.0
K13482	0.0
K13481	0.0
K13480	0.0
K13487	3484.0
K13486	3484.0
K14680	0.0
K14681	0.0
K14682	3484.0
K08358	37.0
K08357	33.0
K08356	0.0
K08355	0.0
K03469	5184.0
K03462	0.0
K03464	0.0
K03465	855.0
K03466	5062.0
K01648	0.0
K01649	8877.0
K01643	780.0
K01640	34.0
K01641	2.0
K01646	14.0
K01647	4320.0
K01644	912.0
K02597	4.0
K02626	4.0
K02595	0.0
K02594	25.0
K02593	4.0
K02592	7.0
K02591	21.0
K02590	205.0
K02598	831.0
K02849	3484.0
K14061	0.0
K14062	0.0
K14063	0.0
K14064	0.0
K14065	0.0
K14067	0.0
K02841	3484.0
K02840	0.0
K02843	16.0
K02844	3488.0
K02847	0.0
K02846	0.0
K02102	0.0
K09758	993.0
K06039	0.0
K06034	0.0
K06036	0.0
K06037	0.0
K06032	0.0
K01581	1.0
K02702	0.0
K02659	0.0
K13490	3484.0
K13491	3484.0
K03644	3956.0
K03645	0.0
K03646	0.0
K03647	3.0
K03640	13.0
K03641	0.0
K03642	3496.0
K03643	0.0
K03648	1627.0
K03649	14.0
K06694	0.0
K11814	0.0
K12428	0.0
K12429	0.0
K12422	0.0
K12423	0.0
K12420	0.0
K12421	0.0
K12426	0.0
K12427	0.0
K12424	0.0
K12425	0.0
K07349	0.0
K07348	0.0
K05380	0.0
K07345	0.0
K07344	0.0
K07347	0.0
K07346	0.0
K07341	3705.0
K07340	0.0
K07343	3709.0
K07342	0.0
K06968	3484.0
K06969	16115.0
K06962	4248.0
K06963	0.0
K06960	4706.0
K06961	0.0
K06966	7559.0
K06967	1188.0
K06964	0.0
K06965	0.0
K08995	3484.0
K08994	0.0
K08997	0.0
K08996	0.0
K08990	0.0
K08993	0.0
K08992	0.0
K08999	3774.0
K08998	4993.0
K08344	0.0
K08345	0.0
K08346	0.0
K14940	2.0
K02724	0.0
K08349	0.0
K11815	0.0
K05929	0.0
K05928	3484.0
K05927	0.0
K05924	0.0
K05922	0.0
K05921	0.0
K00349	490.0
K00698	0.0
K00340	3971.0
K00341	3971.0
K00690	268.0
K00343	3971.0
K00344	2.0
K00697	245.0
K00346	490.0
K00347	490.0
K09116	192.0
K09117	5126.0
K05337	7779.0
K09118	2.0
K09119	0.0
K02106	9.0
K05823	8.0
K05820	0.0
K05826	0.0
K05827	0.0
K02100	0.0
K02101	0.0
K00524	0.0
K00525	5301.0
K00526	4748.0
K00527	3145.0
K00520	3488.0
K00522	0.0
K00523	0.0
K02451	0.0
K00528	1442.0
K00529	0.0
K00025	3484.0
K14215	0.0
K14213	0.0
K03453	7457.0
K00796	8402.0
K05339	1.0
K00027	1245.0
K00794	4831.0
K00793	4824.0
K01347	2.0
K01346	0.0
K01344	0.0
K01343	0.0
K00791	5455.0
K01340	0.0
K00790	5460.0
K02694	0.0
K02696	0.0
K02697	0.0
K02690	0.0
K02691	29.0
K02692	0.0
K02693	0.0
K02698	0.0
K02699	0.0
K00836	0.0
K00837	1076.0
K00835	3484.0
K00832	7.0
K00833	3584.0
K00830	0.0
K00831	956.0
K00839	3492.0
K04335	0.0
K04334	0.0
K01120	3484.0
K01126	8700.0
K04333	0.0
K01129	4977.0
K01128	0.0
K04339	0.0
K04338	0.0
K02470	5642.0
K02471	3484.0
K02472	503.0
K02473	0.0
K02474	451.0
K02475	1.0
K02476	1.0
K02477	3980.0
K02478	6.0
K02479	3485.0
K09019	0.0
K01267	375.0
K13074	0.0
K13075	1.0
K11441	0.0
K14055	0.0
K13299	0.0
K13292	8210.0
K14057	0.0
K14056	0.0
K02856	262.0
K02585	11.0
K12211	0.0
K12210	0.0
K12213	0.0
K12212	0.0
K12215	0.0
K02854	0.0
K12217	0.0
K12216	0.0
K12219	0.0
K12218	0.0
K02855	0.0
K08692	0.0
K08693	0.0
K08690	0.0
K08691	0.0
K08696	0.0
K08697	0.0
K11748	3484.0
K11749	5181.0
K11746	0.0
K11747	0.0
K11744	3484.0
K11745	3484.0
K11742	0.0
K11743	191.0
K11740	0.0
K11741	3652.0
K13920	94.0
K13921	0.0
K13922	303.0
K13923	0.0
K13924	0.0
K13925	0.0
K13926	3488.0
K13927	28.0
K13928	0.0
K13929	0.0
K09923	0.0
K09922	3732.0
K06201	1370.0
K06200	3769.0
K06207	4991.0
K06206	787.0
K06205	0.0
K09924	3484.0
K09929	0.0
K06208	2.0
K00759	4922.0
K00758	0.0
K00752	0.0
K00757	1560.0
K00756	895.0
K00754	5290.0
K06001	734.0
K05557	0.0
K09766	63.0
K05554	0.0
K07475	0.0
K07150	987.0
K07151	4.0
K07152	1.0
K07153	0.0
K07154	4711.0
K07155	0.0
K07156	0.0
K07157	0.0
K07406	594.0
K07407	6124.0
K07404	3958.0
K07405	486.0
K07402	4571.0
K07403	3496.0
K07400	0.0
K07401	0.0
K01808	5223.0
K01809	4799.0
K01800	0.0
K01801	0.0
K01802	643.0
K01803	5197.0
K01804	477.0
K01805	7374.0
K01807	198.0
K09718	0.0
K14668	0.0
K14669	0.0
K14666	0.0
K14667	0.0
K01664	10.0
K01665	340.0
K01666	729.0
K01667	251.0
K01660	0.0
K01661	3780.0
K01662	5353.0
K01663	0.0
K01668	0.0
K01669	3489.0
K02863	5192.0
K02862	1.0
K02860	1555.0
K02867	5192.0
K02866	0.0
K02864	5131.0
K02869	0.0
K05362	0.0
K05365	0.0
K03402	1453.0
K03403	0.0
K03400	0.0
K03406	5261.0
K03407	3833.0
K03404	0.0
K03405	0.0
K03408	4950.0
K03409	18.0
K02315	1278.0
K02314	8701.0
K02317	0.0
K02316	5194.0
K02313	5205.0
K02312	1.0
K02319	0.0
K12405	0.0
K12152	0.0
K12151	0.0
K07091	0.0
K07090	9098.0
K07093	3484.0
K07092	0.0
K07095	5341.0
K07094	1.0
K07097	4.0
K07096	0.0
K07099	797.0
K07098	9806.0
K11175	1687.0
K11174	0.0
K11177	0.0
K11176	0.0
K11173	0.0
K11179	2.0
K11178	0.0
K00322	0.0
K00320	0.0
K00321	0.0
K00326	0.0
K00324	0.0
K00325	0.0
K00329	0.0
K05945	17.0
K05944	0.0
K05947	0.0
K05946	1327.0
K06944	0.0
K06945	0.0
K06946	0.0
K06415	4.0
K06940	3815.0
K06941	8697.0
K06942	5192.0
K06943	0.0
K10806	0.0
K10807	0.0
K10804	6969.0
K10805	0.0
K06948	16.0
K06949	5389.0
K06418	14.0
K09138	5.0
K09139	0.0
K09134	191.0
K09135	0.0
K09136	1.0
K09137	5.0
K09130	0.0
K09131	3519.0
K09132	421.0
K09133	0.0
K05808	8682.0
K05809	0.0
K05804	190.0
K05805	0.0
K05806	0.0
K05807	490.0
K05800	2.0
K05801	259.0
K05802	0.0
K05803	0.0
K01044	1.0
K01045	0.0
K01046	3487.0
K02068	28.0
K04561	0.0
K01042	771.0
K05568	542.0
K05567	227.0
K14273	0.0
K14275	0.0
K14274	4.0
K02062	0.0
K05245	0.0
K05564	0.0
K01048	65.0
K02066	3978.0
K01322	3714.0
K01325	0.0
K02065	3974.0
K01326	0.0
K05560	0.0
K02243	16.0
K08930	0.0
K02679	0.0
K02676	0.0
K02674	4.0
K02675	0.0
K02672	4.0
K02241	19.0
K02670	0.0
K02671	4.0
K00810	0.0
K00811	491.0
K00812	4512.0
K00813	0.0
K00814	0.0
K00817	5180.0
K00818	4002.0
K00819	247.0
K02530	0.0
K02245	16.0
K02244	3.0
K01499	0.0
K01498	0.0
K01493	5197.0
K01492	252.0
K01491	10609.0
K01497	233.0
K01496	7008.0
K01495	1483.0
K01494	191.0
K02418	463.0
K02419	506.0
K14492	0.0
K02412	445.0
K02413	493.0
K02410	506.0
K02411	239.0
K02416	506.0
K02417	1051.0
K02414	70.0
K02415	11.0
K00120	0.0
K00121	31.0
K00430	0.0
K13058	3484.0
K13059	0.0
K13727	2.0
K13057	0.0
K13722	0.0
K13051	243.0
K13052	282.0
K00435	0.0
K12054	0.0
K03239	0.0
K03238	0.0
K03231	0.0
K03230	3484.0
K03232	0.0
K12059	0.0
K03237	0.0
K03236	0.0
K12058	0.0
K12239	0.0
K12238	0.0
K12235	0.0
K12234	28.0
K13942	0.0
K13940	1023.0
K13941	0.0
K12097	0.0
K12096	0.0
K12095	0.0
K12094	0.0
K12093	0.0
K12092	0.0
K12091	0.0
K12090	0.0
K12099	0.0
K12098	0.0
K06356	0.0
K05992	13.0
K03540	0.0
K06331	297.0
K06330	1.0
K07138	1248.0
K07139	1449.0
K11811	0.0
K07132	50.0
K07133	3919.0
K07130	4564.0
K07131	0.0
K07137	5620.0
K07134	0.0
K07135	0.0
K01860	0.0
K01866	5192.0
K01867	5192.0
K01865	0.0
K01868	5383.0
K01869	5192.0
K06140	3484.0
K04766	1.0
K04767	6.0
K04764	6.0
K04762	3970.0
K04763	5220.0
K04760	0.0
K04761	3659.0
K04768	1.0
K04769	1125.0
K08313	1.0
K08312	0.0
K08311	3486.0
K08310	1.0
K08317	2.0
K08316	3899.0
K08315	0.0
K08314	100.0
K05149	0.0
K08319	0.0
K08318	0.0
K06339	0.0
K14648	0.0
K14392	1.0
K14393	3489.0
K14645	0.0
K14647	1.0
K01689	5478.0
K01686	1574.0
K01687	12517.0
K01684	199.0
K01685	4837.0
K01682	4.0
K01681	5015.0
K05308	0.0
K02889	0.0
K02888	5205.0
K02885	0.0
K02884	5192.0
K02887	5178.0
K02886	5192.0
K02881	5192.0
K02883	0.0
K13743	0.0
K02086	16.0
K02081	3647.0
K02080	2.0
K02083	9.0
K02082	6.0
K13831	0.0
K03428	0.0
K03429	4462.0
K03424	5848.0
K03935	0.0
K03932	19.0
K03933	3.0
K03930	209.0
K03931	490.0
K02339	0.0
K02338	5206.0
K02337	5194.0
K02336	0.0
K02335	5382.0
K02334	7922.0
K02330	0.0
K03688	3917.0
K03689	0.0
K03680	4.0
K03683	0.0
K03684	3514.0
K03685	5192.0
K03686	6061.0
K03687	5087.0
K07301	4820.0
K07300	1.0
K07303	0.0
K07302	0.0
K07305	3486.0
K07304	3745.0
K07307	131.0
K07306	116.0
K07309	29.0
K07308	116.0
K02617	0.0
K02610	0.0
K02963	5192.0
K02612	0.0
K02961	5120.0
K09686	11901.0
K09687	15082.0
K09684	8.0
K09685	739.0
K09682	1.0
K09683	1.0
K09680	262.0
K09681	0.0
K09688	0.0
K09689	0.0
K05962	0.0
K05961	1.0
K05967	6.0
K05966	13.0
K11159	0.0
K05964	13.0
K05968	0.0
K11152	0.0
K00309	0.0
K00658	3508.0
K00304	0.0
K00305	0.0
K00654	0.0
K00655	6318.0
K00652	4079.0
K00301	0.0
K00302	191.0
K00303	1.0
K10828	0.0
K06431	1.0
K06432	1.0
K06433	1.0
K06434	2.0
K06436	34.0
K06437	0.0
K10820	4.0
K06439	0.0
K10822	0.0
K10823	0.0
K10826	0.0
K09167	129.0
K06322	0.0
K14117	0.0
K14259	0.0
K14257	0.0
K01308	11.0
K01303	6.0
K01301	0.0
K01305	15.0
K01304	748.0
K02658	4.0
K00672	0.0
K02650	789.0
K02651	14.0
K02652	11480.0
K02653	11515.0
K02654	13056.0
K05687	0.0
K02656	4.0
K05685	0.0
K00878	1177.0
K00879	16.0
K00872	4366.0
K00873	5177.0
K00870	0.0
K00876	2255.0
K00877	0.0
K00874	5928.0
K00875	0.0
K04487	8666.0
K04486	8976.0
K04485	1678.0
K04484	0.0
K04483	0.0
K04482	0.0
K04480	0.0
K04488	4897.0
K12049	0.0
K13693	0.0
K13706	0.0
K13694	256.0
K13695	0.0
K05977	0.0
K09516	242.0
K02434	8433.0
K02435	8299.0
K02436	2.0
K02437	7688.0
K05350	210.0
K02431	301.0
K08100	0.0
K02433	8407.0
K02438	4048.0
K02439	0.0
K03745	0.0
K03744	678.0
K03747	4.0
K03210	5162.0
K03217	5197.0
K03216	4677.0
K03215	4.0
K03742	4989.0
K03219	3484.0
K03218	5184.0
K03749	0.0
K03748	1.0
K02383	0.0
K06327	1.0
K06320	251.0
K07238	1477.0
K09479	0.0
K09478	0.0
K09475	0.0
K09474	241.0
K09477	0.0
K09476	0.0
K09471	0.0
K09470	0.0
K09473	0.0
K09472	0.0
K07543	0.0
K06898	3820.0
K13967	0.0
K13963	3730.0
K07545	0.0
K00737	190.0
K05345	0.0
K11706	0.0
K11707	0.0
K11704	0.0
K11705	0.0
K11708	0.0
K11709	0.0
K05588	0.0
K07114	11664.0
K07443	458.0
K07116	0.0
K07117	3485.0
K07110	0.0
K07447	5188.0
K07112	20.0
K07113	1.0
K07448	252.0
K07118	35.0
K07119	0.0
K10619	0.0
K10618	0.0
K10617	0.0
K10616	0.0
K01848	0.0
K01849	0.0
K01844	115.0
K01845	4474.0
K01846	26.0
K01847	4446.0
K01840	5823.0
K01841	3.0
K01842	0.0
K01843	3935.0
K06219	0.0
K10832	0.0
K05348	0.0
K14203	0.0
K08483	4694.0
K08482	3484.0
K08481	0.0
K08480	0.0
K08485	0.0
K08484	0.0
K00464	0.0
K00467	0.0
K00466	0.0
K00461	0.0
K00460	0.0
K00463	0.0
K00462	0.0
K04509	0.0
K00469	0.0
K00468	0.0
K08645	0.0
K04744	4.0
K01518	0.0
K01519	0.0
K04748	1.0
K04749	27.0
K01514	231.0
K01515	1967.0
K01512	3786.0
K01510	0.0
K14623	3760.0
K14626	0.0
K14627	0.0
K14628	0.0
K14629	0.0
K03918	0.0
K03919	0.0
K12372	0.0
K12373	13264.0
K12370	0.0
K12371	0.0
K02359	0.0
K02358	5197.0
K02351	0.0
K02352	0.0
K02355	10317.0
K02357	5191.0
K02356	5192.0
K13574	0.0
K13573	0.0
K13572	0.0
K13571	0.0
K13570	0.0
K12112	0.0
K12113	0.0
K12110	0.0
K12111	1.0
K07329	0.0
K07328	0.0
K07323	0.0
K07322	816.0
K07321	107.0
K07320	0.0
K07327	0.0
K07326	0.0
K07325	0.0
K07324	0.0
K08163	0.0
K06180	10755.0
K06181	3486.0
K06182	389.0
K06183	8145.0
K06186	0.0
K06187	5205.0
K06188	3578.0
K06189	0.0
K08359	0.0
K07589	0.0
K07588	483.0
K07587	0.0
K07586	220.0
K07585	0.0
K07584	1292.0
K07583	0.0
K07582	0.0
K07581	0.0
K07580	0.0
K11139	0.0
K05989	1575.0
K05988	0.0
K05985	790.0
K05987	0.0
K05986	3484.0
K10843	0.0
K08354	0.0
K10844	0.0
K10848	0.0
K00673	3484.0
K00674	970.0
K00675	3532.0
K00676	1204.0
K00677	7722.0
K06988	2.0
K06989	251.0
K08351	0.0
K06980	3484.0
K06981	0.0
K06982	0.0
K08350	0.0
K06984	0.0
K06985	0.0
K06986	0.0
K06987	245.0
K02445	3851.0
K02444	198.0
K00582	0.0
K00583	0.0
K00580	0.0
K02110	5072.0
K00586	0.0
K00587	0.0
K00584	2.0
K08921	0.0
K02441	0.0
K00588	19.0
K08922	0.0
K02440	4296.0
K00018	4618.0
K08923	0.0
K02443	310.0
K00019	10.0
K02442	0.0
K08925	0.0
K08926	0.0
K08927	0.0
K03149	3957.0
K06604	0.0
K00015	0.0
K01989	1245.0
K00854	5619.0
K00855	0.0
K00856	0.0
K00857	1293.0
K00850	11170.0
K00851	3488.0
K00852	8621.0
K00853	3509.0
K00858	1708.0
K00859	5166.0
K01181	3785.0
K01180	0.0
K01183	446.0
K01182	658.0
K01185	98.0
K01184	0.0
K01187	7029.0
K01188	1383.0
K02596	5.0
K13766	0.0
K13767	1.0
K13003	0.0
K13002	242.0
K13000	0.0
K02984	0.0
K02986	5192.0
K02987	0.0
K02636	0.0
K02982	5002.0
K02983	0.0
K02638	0.0
K02639	0.0
K02988	5181.0
K08298	58.0
K08299	0.0
K03583	4.0
K03582	4.0
K03581	5009.0
K03580	3484.0
K03587	519.0
K03586	0.0
K03585	11670.0
K03584	5192.0
K03589	1517.0
K03588	5676.0
K01725	0.0
K01724	3485.0
K01727	133.0
K01726	356.0
K01721	0.0
K01720	1.0
K01722	0.0
K13008	0.0
K01729	0.0
K01728	2.0
K09530	0.0
K09539	0.0
K02188	1401.0
K02189	1146.0
K02182	0.0
K02183	0.0
K03769	111.0
K03768	9015.0
K03767	2.0
K03765	0.0
K03764	0.0
K03763	1635.0
K03762	30.0
K03761	1.0
K03760	0.0
K09457	3763.0
K09456	0.0
K09459	3.0
K09458	8679.0
K00602	10398.0
K13988	0.0
K13985	0.0
K09981	0.0
K09980	0.0
K09983	0.0
K09982	0.0
K09985	4.0
K09984	1.0
K09987	0.0
K09986	0.0
K09989	238.0
K09988	212.0
K12583	0.0
K12582	0.0
K12589	0.0
K11720	4.0
K09759	265.0
K10985	0.0
K10984	0.0
K07468	0.0
K07469	0.0
K07464	425.0
K07465	0.0
K07466	0.0
K07467	393.0
K07460	4973.0
K07461	4412.0
K07462	5192.0
K07463	0.0
K10679	6969.0
K10678	0.0
K10671	0.0
K10670	935.0
K10673	0.0
K10672	14.0
K10674	0.0
K10677	0.0
K10676	0.0
K08726	0.0
K08724	14.0
K08722	52.0
K08723	0.0
K08720	0.0
K08721	0.0
K08728	2.0
K10187	0.0
K00119	0.0
K00118	3484.0
K00449	0.0
K00448	0.0
K00115	0.0
K00446	0.0
K00117	6969.0
K00116	3485.0
K00111	4877.0
K00442	0.0
K00113	0.0
K00112	0.0
K01539	0.0
K01531	521.0
K04720	1576.0
K01533	8697.0
K01534	10423.0
K01535	0.0
K01537	5165.0
K14358	0.0
K14605	0.0
K14606	0.0
K00413	0.0
K10120	0.0
K05600	0.0
K05777	0.0
K03972	0.0
K03973	115.0
K03970	0.0
K03971	0.0
K03976	1681.0
K03977	5205.0
K03974	0.0
K03975	3842.0
K03978	1706.0
K03979	5205.0
K13378	480.0
K02372	5202.0
K02371	1544.0
K02377	4292.0
K02379	3520.0
K03396	0.0
K03397	0.0
K03394	1681.0
K03395	0.0
K03392	1.0
K03393	0.0
K03390	224.0
K03391	0.0
K03399	736.0
K03027	0.0
K12136	0.0
K12137	2.0
K06610	0.0
K12138	0.0
K12139	0.0
K11444	0.0
K11440	0.0
K11443	0.0
K11442	0.0
K00612	3488.0
K00613	29.0
K00610	714.0
K00611	4646.0
K00616	4738.0
K00617	0.0
K00614	0.0
K00615	8449.0
K00619	5.0
K10863	0.0
K07874	0.0
K06234	0.0
K10240	0.0
K10241	0.0
K10242	0.0
K10243	0.0
K04110	0.0
K04113	0.0
K04112	0.0
K04115	0.0
K04114	0.0
K04117	0.0
K04116	0.0
K04118	0.0
K05517	0.0
K07705	4.0
K07704	33.0
K07707	198.0
K07706	194.0
K07701	4.0
K07700	0.0
K07703	4.0
K07702	0.0
K07709	4.0
K07708	0.0
K01955	6095.0
K13042	0.0
K09934	0.0
K09935	3843.0
K06216	0.0
K09937	0.0
K13745	0.0
K13746	0.0
K13747	7632.0
K13740	0.0
K13741	0.0
K13742	0.0
K06211	203.0
K06212	29.0
K09933	0.0
K02618	0.0
K02619	339.0
K02968	5181.0
K02966	0.0
K02967	5192.0
K02616	0.0
K02965	5192.0
K02962	0.0
K02611	0.0
K02613	0.0
K03569	6386.0
K03568	34.0
K03565	1707.0
K06218	0.0
K03567	4.0
K03566	0.0
K03561	22141.0
K03560	0.0
K03563	525.0
K03562	0.0
K06430	0.0
K01709	3745.0
K01708	0.0
K01707	0.0
K01706	1.0
K01705	0.0
K01704	9830.0
K01703	9842.0
K01702	0.0
K14165	0.0
K14164	0.0
K14166	1.0
K14161	3484.0
K14160	0.0
K14162	3484.0
K05396	19.0
K03709	3512.0
K03708	750.0
K08160	0.0
K03701	9354.0
K03700	396.0
K03703	4897.0
K03702	5192.0
K03705	1221.0
K03704	2334.0
K03707	29.0
K03706	1113.0
K06289	0.0
K06288	0.0
K06283	1110.0
K06282	44.0
K06281	43.0
K06287	5188.0
K06286	3.0
K06285	4.0
K06284	90.0
K08161	2.0
K07540	0.0
K06438	970.0
K06869	0.0
K06868	0.0
K06867	3486.0
K06866	0.0
K06865	0.0
K06864	3803.0
K06863	0.0
K06862	0.0
K06861	3978.0
K06860	0.0
K12659	0.0
K12658	3484.0
K07547	0.0
K07546	0.0
K15023	0.0
K15022	4.0
K15020	0.0
K15024	347.0
K08700	0.0
K08162	190.0
K07544	0.0
K00137	0.0
K00135	2.0
K00134	8691.0
K00133	5192.0
K00132	0.0
K00131	8.0
K00130	191.0
K00139	0.0
K00138	0.0
K00429	0.0
K00428	3561.0
K00421	0.0
K00423	0.0
K00425	524.0
K00427	0.0
K00426	525.0
K14292	0.0
K14379	0.0
K14370	0.0
K14371	0.0
K14372	0.0
K14373	0.0
K14374	0.0
K14375	0.0
K09845	0.0
K14082	0.0
K14083	2.0
K14080	0.0
K14081	2.0
K14086	190.0
K14087	219.0
K14084	3.0
K14088	219.0
K14089	190.0
K01552	3863.0
K01551	240.0
K01556	1.0
K01557	0.0
K01554	2.0
K01555	0.0
K04708	0.0
K03955	0.0
K13689	0.0
K13688	3490.0
K13683	0.0
K13685	3523.0
K13684	0.0
K13687	0.0
K13686	0.0
K14159	0.0
K02399	0.0
K02398	76.0
K02395	83.0
K02394	4.0
K02397	262.0
K02396	499.0
K02391	0.0
K02390	502.0
K02393	4.0
K02392	1473.0
K13533	0.0
K13532	1.0
K13531	1.0
K13530	3.0
K01550	0.0
K05658	0.0
K14054	1.0
K02601	5269.0
K02970	5161.0
K05378	0.0
K12339	19.0
K14060	0.0
K11687	0.0
K11686	1.0
K11685	0.0
K11689	30.0
K11688	28.0
K08939	0.0
K03048	3.0
K03049	0.0
K13821	10936.0
K13820	6.0
K03042	0.0
K03043	5167.0
K03040	5131.0
K03041	0.0
K03046	5181.0
K03047	0.0
K03044	0.0
K03045	0.0
K00348	490.0
K09847	0.0
K00692	1.0
K00638	1030.0
K00639	4377.0
K00693	0.0
K00634	1437.0
K00635	0.0
K00630	0.0
K00631	0.0
K00632	74.0
K00633	449.0
K00691	17.0
K00696	0.0
K00694	9.0
K00695	0.0
K10854	0.0
K07811	0.0
K07810	0.0
K07813	1170.0
K07812	33.0
K07814	195.0
K07816	23.0
K00090	1.0
K00091	194.0
K00094	94.0
K00096	418.0
K00097	4006.0
K00098	0.0
K00099	5179.0
K10228	0.0
K10229	0.0
K12548	0.0
K10222	0.0
K10220	0.0
K10221	0.0
K10227	0.0
K05822	1.0
K01949	0.0
K01945	5178.0
K01947	0.0
K01946	0.0
K01941	3486.0
K01940	5084.0
K06357	0.0
K07729	7052.0
K07728	0.0
K07727	2016.0
K07726	808.0
K07725	0.0
K07724	0.0
K07723	10.0
K07722	3519.0
K07721	0.0
K07720	3073.0
K00899	25.0
K05824	0.0
K00891	2080.0
K00892	0.0
K00895	3748.0
K00897	22.0
K08151	3486.0
K08153	16.0
K08154	0.0
K02948	5192.0
K02942	0.0
K02944	0.0
K05665	0.0
K02946	5192.0
K13793	0.0
K06352	0.0
K01769	0.0
K01768	6973.0
K01761	20.0
K01760	18.0
K01762	0.0
K09578	0.0
K01766	0.0
K08164	1.0
K02493	5181.0
K08166	0.0
K08167	0.0
K02496	0.0
K02497	1.0
K02494	0.0
K02495	9853.0
K02498	0.0
K02499	758.0
K08168	1.0
K08169	400.0
K14415	191.0
K14414	3484.0
K06881	5205.0
K00436	0.0
K06332	1.0
K12815	0.0
K12810	0.0
K06885	268.0
K00437	6.0
K06335	1.0
K06334	1224.0
K03547	1408.0
K03546	1159.0
K03545	5550.0
K03544	5551.0
K03543	3574.0
K06888	3704.0
K10941	0.0
K03549	3486.0
K03548	0.0
K10940	0.0
K02236	19.0
K02237	4664.0
K02234	0.0
K02232	1412.0
K02233	1606.0
K02230	3728.0
K02231	5530.0
K06359	0.0
K02238	1477.0
K02239	1.0
K03723	5102.0
K03722	3573.0
K03721	0.0
K03720	0.0
K03727	0.0
K03726	0.0
K03725	0.0
K03724	3484.0
K06358	0.0
K12673	0.0
K12679	0.0
K12678	0.0
K06410	257.0
K11898	0.0
K11899	0.0
K11896	0.0
K11897	0.0
K11894	0.0
K11895	0.0
K11892	0.0
K11893	0.0
K11890	0.0
K11891	0.0
K08762	0.0
K08764	0.0
K08765	0.0
K10418	0.0
K11325	0.0
K11326	0.0
K11327	0.0
K11328	0.0
K11329	0.0
K00151	1.0
K00150	0.0
K00153	0.0
K00400	0.0
K00407	0.0
K00406	3484.0
K00405	3488.0
K00404	3488.0
K00158	4.0
K01342	0.0
K09388	0.0
K09386	0.0
K09384	15.0
K04094	841.0
K04095	212.0
K04096	5413.0
K04097	0.0
K04090	0.0
K04091	3485.0
K04092	0.0
K04093	0.0
K04098	0.0
K04099	0.0
K01578	0.0
K01579	4034.0
K01574	0.0
K01575	5.0
K01576	0.0
K01577	0.0
K01571	451.0
K01572	1319.0
K01573	256.0
K02009	304.0
K02008	3891.0
K02005	9408.0
K02004	36730.0
K02007	1056.0
K02006	5384.0
K02001	277.0
K02000	282.0
K02003	41652.0
K02002	285.0
K03065	0.0
K08952	0.0
K03060	4694.0
K13809	0.0
K10948	0.0
K09607	1.0
K06125	0.0
K04337	0.0
K06120	94.0
K06121	0.0
K04336	0.0
K01127	0.0
K09703	6.0
K00004	4.0
K14699	0.0
K09702	16.0
K14698	0.0
K05311	734.0
K13829	0.0
K10943	4.0
K07291	0.0
K07290	0.0
K10206	5012.0
K10202	0.0
K10208	0.0
K10209	0.0
K01966	242.0
K01965	0.0
K01964	1.0
K01963	4469.0
K01962	4304.0
K01961	6169.0
K01960	737.0
K01969	0.0
K01968	0.0
K07749	201.0
K07748	0.0
K07741	99.0
K07740	0.0
K07743	0.0
K07742	1217.0
K07745	0.0
K07744	0.0
K07746	0.0
K01299	3677.0
K01295	3523.0
K01297	1068.0
K02922	0.0
K05603	0.0
K02921	0.0
K02926	5192.0
K05607	0.0
K02924	0.0
K05605	0.0
K02928	0.0
K02929	0.0
K00216	1.0
K00217	0.0
K00214	0.0
K00215	5329.0
K00213	0.0
K00210	0.0
K00211	0.0
K00218	0.0
K00219	29.0
K01035	6.0
K01034	108.0
K04517	4928.0
K01740	5966.0
K01031	0.0
K01746	34.0
K01745	684.0
K01744	3980.0
K01749	4351.0
K01039	20.0
K04518	491.0
K09591	0.0
K14129	0.0
K14128	2.0
K14121	0.0
K14120	0.0
K14123	0.0
K14122	0.0
K14125	0.0
K14124	0.0
K14127	2.0
K14126	2.0
K03521	2497.0
K03520	0.0
K03523	1288.0
K03522	2488.0
K03525	5195.0
K03524	5206.0
K03527	8759.0
K03526	5024.0
K03529	4706.0
K03528	0.0
K06338	0.0
K02217	1556.0
K03299	3591.0
K03298	1.0
K13472	0.0
K03293	33.0
K03292	2224.0
K03291	0.0
K03290	0.0
K03297	3705.0
K03296	23873.0
K03295	244.0
K03294	4653.0
K13009	0.0
K12690	0.0
K09743	0.0
K06022	0.0
K07190	0.0
K06021	0.0
K07192	3863.0
K06020	0.0
K06027	0.0
K06026	0.0
K09744	0.0
K07991	0.0
K08749	0.0
K09835	0.0
K09834	0.0
K10439	5685.0
K06351	1.0
K09833	0.0
K10925	0.0
K10924	4.0
K10927	4.0
K10926	0.0
K10923	0.0
K10922	0.0
K09629	0.0
K10697	0.0
K00179	1292.0
K00172	128.0
K00171	28.0
K00170	67.0
K00177	1326.0
K00176	1326.0
K00175	5595.0
K00174	5367.0
K13478	0.0
K14338	1.0
K14339	0.0
K14335	0.0
K14337	0.0
K14330	0.0
K14331	0.0
K14333	0.0
K08918	0.0
K13479	127.0
K04078	5181.0
K04079	5190.0
K04076	10.0
K04077	5192.0
K04074	758.0
K04075	5138.0
K04072	1999.0
K04073	1.0
K04070	1094.0
K04071	0.0
K14597	0.0
K13318	0.0
K08280	0.0
K13641	3506.0
K13640	33.0
K13643	2.0
K13642	0.0
K02027	9611.0
K02026	16775.0
K02025	17839.0
K02024	0.0
K02023	232.0
K02022	41.0
K02021	13.0
K02020	4496.0
K02029	6303.0
K02028	2649.0
K03886	1.0
K03887	1.0
K03884	0.0
K03885	3598.0
K03881	0.0
K03888	1.0
K03889	0.0
K12998	0.0
K12999	0.0
K12992	3588.0
K12993	0.0
K12990	205.0
K12991	0.0
K12996	2.0
K12997	2.0
K12994	0.0
K12995	10.0
K08979	0.0
K08978	764.0
K03088	99221.0
K03089	0.0
K03086	9004.0
K03087	4.0
K08971	0.0
K08970	3484.0
K03082	3484.0
K03080	0.0
K08974	871.0
K13868	0.0
K00918	96.0
K01553	0.0
K12214	0.0
K11646	0.0
K11645	0.0
K11641	0.0
K11640	0.0
K12736	0.0
K12733	0.0
K07507	1292.0
K07506	0.0
K07505	0.0
K07504	0.0
K07503	0.0
K07502	259.0
K07501	0.0
K07500	0.0
K07509	0.0
K07508	0.0
K11422	0.0
K08698	0.0
K10773	5286.0
K10774	0.0
K14286	0.0
K10778	1.0
K14287	0.0
K00140	7.0
K05501	0.0
K01903	3490.0
K01902	3490.0
K01905	7.0
K01904	0.0
K01907	0.0
K01906	0.0
K01909	0.0
K01908	0.0
K14534	908.0
K00147	5172.0
K07767	0.0
K07769	0.0
K07768	0.0
K06203	0.0
K06202	0.0
K09921	0.0
K09920	0.0
K09927	3674.0
K09024	0.0
K09022	62.0
K09023	3484.0
K09020	4.0
K09021	0.0
K02908	0.0
K02909	5204.0
K08218	611.0
K08219	0.0
K02904	1707.0
K02906	5192.0
K02907	1703.0
K02902	5151.0
K00230	24.0
K00231	16.0
K00232	0.0
K08976	3485.0
K00234	0.0
K00239	4143.0
K06209	1059.0
K09928	3490.0
K01015	0.0
K01014	0.0
K01012	5184.0
K01011	7826.0
K01010	0.0
K08920	0.0
K14103	0.0
K14102	0.0
K14101	0.0
K14100	0.0
K14105	0.0
K14104	0.0
K14109	0.0
K14108	0.0
K06401	1.0
K00893	0.0
K13402	0.0
K12858	0.0
K03503	455.0
K03502	694.0
K03501	1720.0
K03500	8190.0
K08924	0.0
K02278	5.0
K02279	100.0
K12977	0.0
K02276	1.0
K02277	1.0
K02274	3485.0
K02275	3485.0
K13450	0.0
K13451	0.0
K13452	0.0
K13454	0.0
K13455	0.0
K12509	0.0
K12508	0.0
K12507	0.0
K12506	12.0
K12500	0.0
K12503	0.0
K05926	0.0
K09728	0.0
K14587	4.0
K06597	0.0
K06596	4.0
K06595	1.0
K06599	0.0
K06598	0.0
K07978	0.0
K07979	2206.0
K07976	0.0
K14585	0.0
K10907	4894.0
K10906	0.0
K10901	0.0
K10909	0.0
K10908	0.0
K09819	3487.0
K09818	3.0
K09817	1682.0
K09816	1682.0
K09815	1711.0
K06374	1125.0
K06373	1125.0
K09812	1898.0
K09811	1878.0
K09810	4165.0
K09724	0.0
K14582	0.0
K09721	0.0
K04058	3484.0
K04059	0.0
K04050	0.0
K04051	0.0
K04052	0.0
K04053	0.0
K04054	0.0
K04055	0.0
K04056	3484.0
K04057	0.0
K01047	0.0
K08975	0.0
K10015	0.0
K10014	0.0
K10017	0.0
K10016	0.0
K10011	0.0
K10010	70.0
K10013	0.0
K10012	192.0
K10019	0.0
K10018	0.0
K13665	0.0
K13664	0.0
K13663	0.0
K13662	0.0
K13661	0.0
K13660	0.0
K13669	0.0
K13668	0.0
K07641	3484.0
K01466	3.0
K13590	0.0
K01464	970.0
K01465	5183.0
K01462	6425.0
K01463	251.0
K01460	0.0
K01461	0.0
K13599	0.0
K13598	4.0
K01468	441.0
K01469	3484.0
K09251	3.0
K09252	0.0
K02041	237.0
K02040	8914.0
K02043	0.0
K02045	62.0
K02044	249.0
K02047	3546.0
K02046	3546.0
K02049	16302.0
K02048	3546.0
K05549	0.0
K05548	0.0
K06046	0.0
K03319	58.0
K03316	31.0
K03317	13.0
K03314	0.0
K03315	1552.0
K03312	1144.0
K03313	445.0
K03310	3465.0
K03311	1612.0
K12052	0.0
K02945	5328.0
K06162	6.0
K06163	6.0
K06160	0.0
K06161	0.0
K06166	6.0
K00359	747.0
K06164	6.0
K06165	6.0
K06168	5179.0
K06169	0.0
K13020	5.0
K07158	0.0
K07159	0.0
K04835	13.0
K11621	0.0
K11991	0.0
K11622	1.0
K11996	3869.0
K11627	0.0
K11626	2.0
K11629	0.0
K11628	0.0
K07561	0.0
K07560	5191.0
K07563	0.0
K07562	0.0
K07565	0.0
K07564	0.0
K07567	5385.0
K07566	5572.0
K07569	0.0
K07568	5666.0
K09925	0.0
K11199	0.0
K11198	0.0
K11192	0.0
K11191	0.0
K11196	0.0
K11195	0.0
K11194	0.0
K02492	4462.0
K10713	0.0
K10710	106.0
K10711	0.0
K10716	0.0
K02490	8.0
K10714	0.0
K10715	0.0
K01929	5193.0
K01928	5224.0
K01923	1784.0
K01922	3488.0
K01921	5988.0
K01920	0.0
K01926	5094.0
K01925	5192.0
K01924	1707.0
K07789	3484.0
K07788	0.0
K07785	0.0
K07784	0.0
K07787	3491.0
K07786	0.0
K07781	0.0
K07783	154.0
K07782	0.0
K05835	0.0
K06355	0.0
K14661	0.0
K09844	0.0
K00782	257.0
K00783	5205.0
K00784	1110.0
K00785	0.0
K00786	263.0
K00039	0.0
K00036	3946.0
K00037	0.0
K00034	42.0
K00035	0.0
K00032	0.0
K00033	3949.0
K00030	11.0
K00031	4288.0
K01259	36.0
K01258	1622.0
K01255	1034.0
K01256	3731.0
K01251	3979.0
K01250	108.0
K01253	0.0
K01252	0.0
K09008	0.0
K09009	0.0
K09000	3484.0
K09001	21.0
K09002	196.0
K09003	0.0
K09004	7.0
K09005	31.0
K09006	0.0
K09007	3488.0
K09846	0.0
K08234	273.0
K00258	0.0
K00259	3926.0
K00252	0.0
K00253	0.0
K00256	0.0
K00257	3975.0
K00254	0.0
K00255	0.0
K01079	292.0
K01078	3484.0
K01071	2.0
K01070	0.0
K01073	1.0
K01077	4204.0
K01076	3489.0
K14472	0.0
K14471	0.0
K14470	0.0
K14475	30.0
K09841	0.0
K02788	0.0
K02782	6.0
K02783	757.0
K02781	20.0
K02786	0.0
K02787	0.0
K02784	0.0
K01060	3488.0
K01787	3937.0
K01786	1124.0
K01785	5976.0
K01784	13589.0
K01783	5305.0
K01782	6969.0
K01781	0.0
K01780	0.0
K01789	0.0
K01788	1071.0
K02526	12.0
K02527	3974.0
K02525	0.0
K02250	2.0
K02523	3974.0
K02520	5182.0
K02521	0.0
K02258	0.0
K02259	3485.0
K02528	5172.0
K02529	17194.0
K03781	450.0
K03780	69.0
K03783	1686.0
K03782	3484.0
K03785	3661.0
K03784	817.0
K03787	4179.0
K03786	1535.0
K03789	1101.0
K03788	0.0
K10700	0.0
K00342	3971.0
K03124	0.0
K03120	0.0
K12527	127.0
K12526	0.0
K12525	0.0
K12524	800.0
K12523	0.0
K12522	0.0
K09789	327.0
K09788	4.0
K09787	1188.0
K09786	3.0
K09785	0.0
K09781	0.0
K09780	0.0
K10961	0.0
K10960	0.0
K10963	0.0
K10962	0.0
K10965	0.0
K10964	0.0
K10966	0.0
K09879	0.0
K06318	1.0
K06311	1.0
K06310	63.0
K06312	1.0
K06314	1.0
K06317	18.0
K11389	0.0
K11386	0.0
K11387	0.0
K11384	3484.0
K11385	0.0
K11382	0.0
K11383	0.0
K11381	23.0
K11949	0.0
K10380	0.0
K04032	33.0
K04033	0.0
K04030	35.0
K04031	450.0
K04036	0.0
K04037	0.0
K04034	16.0
K04035	6.0
K04038	0.0
K04039	0.0
K07046	3484.0
K07047	4431.0
K07044	0.0
K07045	396.0
K07042	4704.0
K07043	1417.0
K07040	1206.0
K07041	0.0
K07048	9.0
K07049	0.0
K08664	0.0
K02584	4.0
K10039	3533.0
K10038	0.0
K10037	0.0
K10036	1.0
K04788	0.0
K04789	0.0
K04784	0.0
K04785	0.0
K04786	0.0
K04787	0.0
K04780	1.0
K04781	1.0
K04782	0.0
K04783	0.0
K13601	0.0
K13603	0.0
K13602	0.0
K13605	0.0
K13604	0.0
K13607	29.0
K02404	75.0
K05783	0.0
K05782	0.0
K05781	6.0
K05780	6.0
K05787	0.0
K05786	3489.0
K05785	3975.0
K05784	0.0
K05789	0.0
K05788	4.0
K01442	5476.0
K01443	5178.0
K01444	6.0
K01446	2.0
K01447	7590.0
K01448	7433.0
K01449	851.0
K14803	0.0
K02069	270.0
K05569	227.0
K08008	0.0
K02063	0.0
K05566	227.0
K05565	0.0
K05563	0.0
K05562	0.0
K05561	0.0
K02064	0.0
K03338	191.0
K03339	0.0
K03330	0.0
K03331	0.0
K03332	0.0
K03333	0.0
K03335	3675.0
K03336	190.0
K03337	191.0
K12956	0.0
K12957	3484.0
K12954	0.0
K12955	0.0
K12952	0.0
K12953	0.0
K12950	0.0
K12951	0.0
K14733	0.0
K00109	0.0
K06148	2969.0
K06149	0.0
K06144	0.0
K06145	0.0
K06146	0.0
K06147	24343.0
K06141	0.0
K06142	4935.0
K06143	1.0
K11945	0.0
K08948	0.0
K08949	0.0
K00071	0.0
K14664	0.0
K13810	0.0
K14665	6.0
K03058	0.0
K11609	0.0
K11608	0.0
K14660	0.0
K11603	0.0
K11602	0.0
K11601	0.0
K11600	0.0
K11607	3484.0
K11606	3484.0
K11605	3484.0
K11604	3484.0
K10558	4.0
K10559	4.0
K10550	4.0
K10551	4.0
K10552	0.0
K10553	0.0
K10554	0.0
K10555	6.0
K10556	4.0
K10557	4.0
K03051	0.0
K03050	0.0
K07549	0.0
K07548	0.0
K07239	153.0
K07235	0.0
K07234	0.0
K07237	0.0
K07236	0.0
K07231	0.0
K07230	0.0
K07233	0.0
K07232	0.0
K02467	0.0
K05306	447.0
K05305	284.0
K05304	1.0
K05303	3485.0
K05301	0.0
K02565	0.0
K08644	0.0
K08646	0.0
K08641	7352.0
K08643	0.0
K08642	0.0
K12146	0.0
K00010	3682.0
K00011	0.0
K00012	4537.0
K00013	5193.0
K00014	8840.0
K00016	1233.0
K09065	0.0
K08252	0.0
K08253	0.0
K08256	0.0
K08255	0.0
K08258	0.0
K08259	0.0
K00274	3499.0
K00275	3505.0
K00276	0.0
K00270	0.0
K00271	0.0
K00272	0.0
K00273	0.0
K00278	4932.0
K00279	0.0
K12675	0.0
K01277	486.0
K01274	0.0
K01273	4584.0
K01271	973.0
K01270	2128.0
K01278	996.0
K00906	0.0
K00904	4.0
K00903	153.0
K00901	4530.0
K13785	0.0
K00908	0.0
K11149	0.0
K01053	3484.0
K01051	747.0
K01057	256.0
K01056	5192.0
K01055	0.0
K01054	0.0
K01058	5.0
K02500	5190.0
K02501	5162.0
K02502	1188.0
K02503	5192.0
K02504	0.0
K02505	0.0
K02506	0.0
K02507	0.0
K02508	0.0
K02509	0.0
K00291	0.0
K13410	0.0
K13148	0.0
K13419	0.0
K05825	0.0
K03106	5192.0
K03105	0.0
K03101	5385.0
K03100	8053.0
K12541	0.0
K12540	0.0
K12543	0.0
K12542	0.0
K12545	0.0
K12544	0.0
K12547	0.0
K12546	0.0
K12549	0.0
K06080	0.0
K11018	0.0
K11019	0.0
K11016	0.0
K11017	0.0
K11014	0.0
K11015	0.0
K11012	0.0
K11013	0.0
K11010	0.0
K11011	0.0
K06333	1099.0
K06880	0.0
K06883	3488.0
K06882	0.0
K09857	3484.0
K06884	0.0
K06887	0.0
K06886	3485.0
K06889	6902.0
K10942	4.0
K09859	0.0
K09858	0.0
K10947	3092.0
K10946	0.0
K10945	0.0
K10944	0.0
K13284	0.0
K00483	1.0
K00481	0.0
K00480	0.0
K00486	0.0
K00485	0.0
K00484	0.0
K09901	0.0
K10929	0.0
K07684	0.0
K07685	0.0
K07686	0.0
K07687	0.0
K07681	0.0
K07688	0.0
K07689	0.0
K10928	0.0
K04018	0.0
K04019	33.0
K04014	58.0
K04015	118.0
K04016	0.0
K04017	0.0
K04013	33.0
K07060	0.0
K07061	0.0
K07062	3493.0
K07063	13.0
K07064	0.0
K07065	0.0
K07066	190.0
K07067	10.0
K07068	0.0
K07069	207.0
K01121	0.0
K13629	0.0
K13628	3484.0
K13623	0.0
K13622	3484.0
K13620	0.0
K13626	254.0
K08586	0.0
K08587	0.0
K01428	3676.0
K01429	3676.0
K01422	460.0
K01423	1.0
K01420	1255.0
K01421	1352.0
K01426	3722.0
K01427	0.0
K01424	1861.0
K01425	4976.0
K08068	0.0
K07538	0.0
K13086	0.0
K13085	0.0
K07287	0.0
K07824	0.0
K07682	0.0
K02722	0.0
K12978	0.0
K12979	0.0
K12972	0.0
K12973	0.0
K12974	0.0
K12975	0.0
K12976	0.0
K07821	0.0
K07683	0.0
K14750	0.0
K14751	0.0
K14953	0.0
K12288	0.0
K12289	0.0
K12282	0.0
K12283	0.0
K12280	0.0
K12281	0.0
K12286	0.0
K12287	4.0
K12284	0.0
K12285	4.0
K11957	0.0
K11956	0.0
K11955	0.0
K11954	0.0
K11953	0.0
K11952	0.0
K11951	0.0
K11950	0.0
K11959	0.0
K11958	0.0
K13889	0.0
K13888	0.0
K11963	0.0
K07217	20.0
K07216	487.0
K07215	0.0
K07214	3692.0
K07213	21.0
K07212	0.0
K07219	37.0
K07218	0.0
K12150	0.0
K08689	0.0
K08688	0.0
K00402	0.0
K00401	0.0
K11994	0.0
K00152	0.0
K01043	0.0
K00154	0.0
K00157	0.0
K00156	206.0
K10533	0.0
K10530	0.0
K10531	0.0
K10536	3606.0
K10537	4.0
K10535	0.0
K10538	0.0
K10539	4.0
K00073	2.0
K13934	0.0
K00076	96.0
K00077	4878.0
K00074	4652.0
K00075	1697.0
K00078	0.0
K00079	0.0
K02290	0.0
K02563	5206.0
K02292	0.0
K08966	1.0
K02294	0.0
K08278	0.0
K08279	0.0
K08274	0.0
K08275	0.0
K08276	0.0
K08277	0.0
K00298	4.0
K00299	3484.0
K00296	0.0
K00297	8239.0
K00294	10.0
K00292	0.0
K00293	0.0
K00290	4198.0
K07757	0.0
K12089	0.0
K01210	19.0
K01213	0.0
K01212	451.0
K01215	2.0
K01214	0.0
K01217	0.0
K01216	0.0
K01219	0.0
K01218	214.0
K02749	0.0
K02746	94.0
K02747	94.0
K02744	97.0
K02745	94.0
K02742	4.0
K00924	6976.0
K00925	5401.0
K00926	594.0
K00927	5192.0
K00928	9067.0
K00929	1503.0
K12085	0.0
K02298	0.0
K02299	0.0
K02568	29.0
K02569	0.0
K02562	0.0
K02291	3484.0
K02560	0.0
K02293	0.0
K02566	3638.0
K02567	33.0
K02564	5658.0
K02297	0.0
K03169	8088.0
K03168	1698.0
K03163	0.0
K03162	0.0
K03167	0.0
K03166	0.0
K11038	0.0
K11039	0.0
K11030	0.0
K11031	243.0
K11032	1.0
K11033	1.0
K11034	1.0
K11035	1.0
K11036	0.0
K11037	0.0
K02546	0.0
K07668	43.0
K07669	0.0
K07666	3484.0
K07667	5112.0
K07664	0.0
K07665	3797.0
K07662	0.0
K07663	3484.0
K07660	0.0
K07661	0.0
K03927	798.0
K07008	0.0
K07009	851.0
K07002	0.0
K07003	354.0
K07000	0.0
K07001	1994.0
K07006	3485.0
K07007	2565.0
K07004	1.0
K07005	1627.0
K03921	0.0
K02956	5192.0
K09725	0.0
K09181	3499.0
K08599	0.0
K08598	0.0
K08591	5100.0
K08590	3980.0
K01156	21.0
K01154	5708.0
K01407	0.0
K01400	2.0
K01153	5560.0
K01150	2.0
K01151	1696.0
K01408	0.0
K01409	5935.0
K01158	0.0
K01159	4800.0
K05523	0.0
K05522	0.0
K05521	7768.0
K05520	7441.0
K05527	0.0
K05526	0.0
K05525	0.0
K05524	4.0
K05529	0.0
K14518	0.0
K14519	3484.0
K05949	0.0
K01754	4915.0
K05942	0.0
K01027	4.0
K02171	0.0
K02170	5.0
K02173	2.0
K02172	0.0
K01751	144.0
K06416	804.0
K06417	1.0
K06414	0.0
K06947	0.0
K03379	0.0
K03808	3488.0
K03809	3491.0
K03806	0.0
K06412	1186.0
K03804	0.0
K12296	2.0
K03802	0.0
K03803	523.0
K06413	16.0
K10808	0.0
K06411	248.0
K01028	5.0
K01029	82.0
K11931	4.0
K11930	0.0
K11933	0.0
K11932	0.0
K11935	0.0
K11934	490.0
K11937	0.0
K11936	2.0
K11939	0.0
K11938	0.0
K10800	3484.0
K06419	1.0
K11929	0.0
K07271	887.0
K07270	0.0
K07273	334.0
K07272	2.0
K07275	0.0
K07274	0.0
K07277	3978.0
K07276	0.0
K07279	0.0
K07278	0.0
K10623	0.0
K02481	4200.0
K11520	0.0
K02480	1.0
K08170	0.0
K02485	0.0
K02484	810.0
K02487	0.0
K08600	1965.0
K08603	0.0
K08602	862.0
K08605	0.0
K08604	0.0
K09956	3484.0
K09957	0.0
K09954	3484.0
K09955	2082.0
K09952	48.0
K09953	0.0
K09950	0.0
K09951	397.0
K09958	3484.0
K09959	0.0
K07495	24392.0
K07494	0.0
K07497	7365.0
K07496	873.0
K07491	7874.0
K07490	0.0
K07493	10.0
K07492	10.0
K07499	0.0
K07498	5.0
K11209	0.0
K11208	0.0
K11204	0.0
K11203	6.0
K11202	12.0
K11201	0.0
K11200	6.0
K00058	9621.0
K00059	20860.0
K00728	0.0
K00729	0.0
K00055	0.0
K00057	5205.0
K00050	204.0
K00051	0.0
K00720	0.0
K00721	7486.0
K14424	0.0
K06033	0.0
K14189	0.0
K14188	8.0
K06364	0.0
K14187	0.0
K01239	118.0
K01238	479.0
K01897	1964.0
K01232	745.0
K01895	3867.0
K01230	0.0
K01893	5159.0
K01236	0.0
K01235	258.0
K01890	5192.0
K02768	746.0
K02769	13.0
K02760	1589.0
K02761	1517.0
K02763	0.0
K02764	0.0
K02765	861.0
K00948	5514.0
K00949	1474.0
K00942	5299.0
K00943	4554.0
K00940	3839.0
K00941	10190.0
K00946	4198.0
K00947	0.0
K00944	0.0
K00945	6421.0
K01097	0.0
K01096	1.0
K01095	31.0
K01093	0.0
K01092	4403.0
K01091	10625.0
K01090	8223.0
K03499	7194.0
K03498	3322.0
K03491	1498.0
K03490	190.0
K03493	0.0
K03492	2.0
K03495	5176.0
K03497	7917.0
K03496	11627.0
K02817	0.0
K02814	0.0
K02815	0.0
K02810	209.0
K02548	7951.0
K02549	3496.0
K02818	0.0
K02819	192.0
K03637	4362.0
K03636	3486.0
K03147	4979.0
K03146	5.0
K08851	0.0
K06518	5132.0
K09729	13.0
K06048	0.0
K06045	6970.0
K06044	0.0
K09727	0.0
K09726	0.0
K06041	3984.0
K09720	0.0
K09723	0.0
K06042	1114.0
K09897	0.0
K09896	0.0
K09895	0.0
K09894	0.0
K09893	0.0
K09892	0.0
K09891	0.0
K09890	0.0
K09899	0.0
K09898	0.0
K03622	0.0
K07648	0.0
K07649	0.0
K07398	0.0
K07399	2.0
K11056	0.0
K11057	0.0
K11054	0.0
K11055	0.0
K07640	0.0
K07393	3484.0
K07390	3484.0
K07391	5175.0
K07644	3484.0
K07645	3484.0
K07646	5550.0
K07647	0.0
K10896	0.0
K07024	10905.0
K07025	6730.0
K07026	0.0
K07027	1281.0
K07020	0.0
K07021	2.0
K07022	0.0
K07023	508.0
K07028	4.0
K07029	9489.0
K10094	0.0
K01390	0.0
K01392	0.0
K01399	0.0
K02673	0.0
K05893	0.0
K05897	0.0
K05896	4706.0
K05895	1053.0
K05899	0.0
K05898	0.0
K00555	0.0
K00554	4941.0
K00557	0.0
K00556	222.0
K00551	0.0
K00559	0.0
K00558	9832.0
K01170	0.0
K01173	19.0
K01174	1.0
K01175	3489.0
K01176	26.0
K01178	3484.0
K01179	8258.0
K14578	0.0
K14579	0.0
K08951	0.0
K08950	0.0
K08953	0.0
K03828	3484.0
K03829	0.0
K03820	3711.0
K03821	1.0
K03822	0.0
K03823	4902.0
K03824	0.0
K03825	12.0
K03826	1237.0
K03827	491.0
K12248	0.0
K12246	0.0
K12247	0.0
K12242	0.0
K12243	0.0
K12240	0.0
K12241	0.0
K11919	0.0
K11918	0.0
K11913	0.0
K11912	0.0
K11911	0.0
K11910	0.0
K11917	0.0
K11916	0.0
K11915	0.0
K11914	0.0
K12068	0.0
K12069	0.0
K12062	0.0
K12063	0.0
K12060	0.0
K12061	0.0
K12066	0.0
K12067	0.0
K12064	0.0
K12065	0.0
K07259	610.0
K07258	6345.0
K07253	0.0
K07251	0.0
K07250	3676.0
K07257	7.0
K07256	0.0
K07255	0.0
K07254	0.0
K05372	0.0
K05373	0.0
K05370	0.0
K05371	0.0
K05374	0.0
K05375	0.0
K09970	0.0
K09971	0.0
K09972	0.0
K09973	3493.0
K09974	3484.0
K09975	0.0
K09976	16.0
K09978	0.0
K09979	222.0
K11261	207.0
K11260	0.0
K11263	0.0
K11264	0.0
K10793	8.0
K10796	13.0
K10797	115.0
K10794	0.0
K10795	8.0
K00700	5376.0
K00701	0.0
K10798	0.0
K00703	1742.0
K00705	8485.0
K09828	0.0
K10133	0.0
K13053	0.0
K03192	3484.0
K00964	0.0
K00965	1160.0
K00966	3512.0
K00960	1.0
K00961	0.0
K00962	5190.0
K00963	4316.0
K00969	1561.0
K12681	0.0
K02703	0.0
K08364	0.0
K08365	0.0
K02706	0.0
K08363	0.0
K08361	0.0
K02708	0.0
K02709	0.0
K08368	0.0
K08369	1.0
K01615	762.0
K01617	1.0
K01616	0.0
K01611	788.0
K01610	1099.0
K01613	4112.0
K01612	0.0
K01619	5109.0
K01618	0.0
K02834	5192.0
K02835	5192.0
K05281	1.0
K03619	0.0
K03618	0.0
K03617	1686.0
K03616	756.0
K03615	1682.0
K03614	1625.0
K03613	1674.0
K03612	1650.0
K03611	1.0
K03610	573.0
K09705	0.0
K09704	416.0
K09701	3484.0
K09700	13.0
K09709	0.0
K06391	791.0
K06390	1173.0
K06393	1171.0
K06392	983.0
K06395	13.0
K06394	342.0
K06397	1110.0
K06396	1099.0
K06399	1131.0
K06398	1186.0
K06435	0.0
K11078	0.0
K11079	0.0
K11074	0.0
K11075	0.0
K11076	0.0
K11077	0.0
K11070	1422.0
K11071	1422.0
K11072	1614.0
K11073	0.0
K06935	0.0
K06934	37.0
K06937	3484.0
K06936	1.0
K06931	0.0
K06930	0.0
K06933	0.0
K06932	0.0
K06939	0.0
K06938	0.0
K13381	0.0
K05916	3485.0
K05917	0.0
K05914	0.0
K05915	0.0
K05912	0.0
K05913	0.0
K05910	0.0
K05911	0.0
K05918	0.0
K05919	1095.0
K00392	0.0
K00390	3496.0
K00397	0.0
K00395	0.0
K00394	62.0
K01884	0.0
K00399	0.0
K01886	5147.0
K01376	0.0
K01372	784.0
K09149	0.0
K09148	0.0
K01225	2.0
K09145	191.0
K09144	190.0
K09147	0.0
K09146	0.0
K09141	4.0
K09140	0.0
K09143	0.0
K09142	0.0
K05709	0.0
K05708	0.0
K05879	3593.0
K05878	3591.0
K05875	0.0
K05874	0.0
K05877	0.0
K05876	0.0
K05873	0.0
K00579	0.0
K00578	0.0
K00577	0.0
K00575	4022.0
K00574	3688.0
K00573	3488.0
K00571	1435.0
K00570	0.0
K01118	828.0
K01119	313.0
K01157	0.0
K01112	0.0
K01113	3494.0
K04477	1428.0
K01114	1.0
K01115	0.0
K08087	0.0
K01315	0.0
K08085	0.0
K08084	0.0
K08083	0.0
K08082	0.0
K08081	0.0
K08080	0.0
K01152	0.0
K01401	0.0
K09826	0.0
K06344	0.0
K06345	1.0
K09822	3484.0
K06343	0.0
K10938	0.0
K06341	0.0
K10934	0.0
K10935	0.0
K10932	0.0
K11052	0.0
K10930	0.0
K06349	1.0
K11053	0.0
K10754	0.0
K01755	5369.0
K10200	106.0
K02132	0.0
K02137	0.0
K03840	0.0
K03841	4.0
K13028	0.0
K13799	0.0
K13798	0.0
K13795	0.0
K13794	0.0
K13021	0.0
K13792	0.0
K13791	0.0
K13790	0.0
K12268	0.0
K12269	0.0
K12262	0.0
K12263	1.0
K12264	0.0
K12265	0.0
K12266	0.0
K12267	5202.0
K01757	0.0
K12237	0.0
K13243	0.0
K13245	0.0
K13244	0.0
K13246	0.0
K03264	0.0
K03265	0.0
K03263	0.0
K03268	0.0
K03269	3970.0
K12415	0.0
K10211	0.0
K09918	0.0
K09919	0.0
K06720	0.0
K09913	6.0
K09910	0.0
K09911	0.0
K09916	0.0
K09917	0.0
K06726	97.0
K09915	3484.0
K11535	2.0
K11534	4.0
K11537	403.0
K11531	0.0
K11533	0.0
K11532	0.0
K11249	3.0
K11539	0.0
K00762	5464.0
K00763	1239.0
K00760	5188.0
K00761	1938.0
K00766	4235.0
K00767	1442.0
K00764	5708.0
K00765	5159.0
K00768	1417.0
K00769	0.0
K11059	0.0
K00186	0.0
K00187	0.0
K00184	3662.0
K00185	3542.0
K00183	124.0
K00180	1363.0
K00188	0.0
K00189	0.0
K10110	473.0
K10111	0.0
K10112	1285.0
K10113	0.0
K10114	0.0
K10115	0.0
K10116	0.0
K10117	973.0
K10118	1155.0
K10119	1164.0
K04641	13.0
K04643	0.0
K04642	0.0
K13282	0.0
K00988	0.0
K00989	4270.0
K00986	15.0
K00984	190.0
K00985	0.0
K00982	4.0
K00983	846.0
K00980	110.0
K00981	8677.0
K01585	3983.0
K01584	0.0
K01586	5683.0
K13498	0.0
K01580	510.0
K01583	39.0
K01582	813.0
K13497	3675.0
K01589	3639.0
K01588	8663.0
K14941	0.0
K08347	0.0
K08348	0.0
K02720	0.0
K14949	0.0
K02723	0.0
K03459	0.0
K03458	1353.0
K03455	11046.0
K03457	20.0
K03451	15.0
K03981	0.0
K03980	4275.0
K02614	324.0
K01639	4275.0
K01638	1.0
K01637	1.0
K01636	0.0
K01635	1.0
K01634	0.0
K01633	3982.0
K01632	0.0
K01631	0.0
K01630	3494.0
K02615	0.0
K02588	59.0
K02589	205.0
K02858	232.0
K02859	1.0
K14051	0.0
K14053	0.0
K14052	0.0
K02852	477.0
K02853	2.0
K02850	0.0
K02851	0.0
K14059	846.0
K14058	0.0
K02586	19.0
K02587	21.0
K03679	0.0
K03671	10485.0
K03670	3484.0
K03673	0.0
K03672	0.0
K03675	0.0
K03674	0.0
K03677	0.0
K03676	13.0
K09761	5135.0
K09760	521.0
K09763	1.0
K09762	1215.0
K09765	4198.0
K09764	10.0
K09767	40.0
K06006	0.0
K09769	3552.0
K09768	977.0
K10353	0.0
K03187	3676.0
K03186	420.0
K03185	0.0
K03184	0.0
K03183	8223.0
K03182	418.0
K03181	0.0
K03189	3676.0
K03188	3676.0
K02715	0.0
K12455	0.0
K12454	3484.0
K12453	0.0
K12452	11.0
K12451	0.0
K07358	0.0
K07356	0.0
K07357	0.0
K07354	0.0
K07355	0.0
K07352	0.0
K07353	0.0
K07350	0.0
K07351	0.0
K06919	207.0
K06918	0.0
K06917	24.0
K06916	4.0
K06915	324.0
K06914	0.0
K06913	0.0
K06912	0.0
K06911	4000.0
K06910	225.0
K08986	1.0
K08987	5.0
K08984	3484.0
K08985	0.0
K08982	58.0
K08983	0.0
K08980	0.0
K08981	302.0
K08988	0.0
K08989	1.0
K02252	0.0
K05934	1146.0
K05936	1146.0
K05937	0.0
K02253	0.0
K05939	6969.0
K00378	1628.0
K00375	4670.0
K00374	1.0
K00376	0.0
K00371	1.0
K00370	1.0
K00373	1.0
K00372	3484.0
K01358	5512.0
K09166	3484.0
K09165	0.0
K09164	0.0
K09163	146.0
K09162	3485.0
K09161	0.0
K09160	0.0
K01354	3484.0
K01355	0.0
K01356	5644.0
K05601	1.0
K05851	0.0
K03807	0.0
K05606	190.0
K02927	0.0
K05974	0.0
K03805	0.0
K05976	0.0
K00519	0.0
K00518	0.0
K03800	4494.0
K00511	0.0
K00510	0.0
K03801	478.0
K00515	0.0
K00514	0.0
K00517	2.0
K05971	0.0
K03154	4775.0
K11147	0.0
K05581	0.0
K05580	0.0
K05583	0.0
K05582	0.0
K05585	0.0
K05584	0.0
K05587	0.0
K05586	0.0
K05589	4.0
K03150	5265.0
K03623	0.0
K03152	1726.0
K14200	0.0
K14201	0.0
K14202	0.0
K03621	4928.0
K14204	0.0
K14205	2.0
K01134	193.0
K01135	1.0
K01136	6972.0
K01137	3484.0
K01130	17858.0
K01132	0.0
K01133	3678.0
K01138	10846.0
K01139	94.0
K02113	5003.0
K02112	5074.0
K02111	5013.0
K02446	3500.0
K02117	1696.0
K02116	196.0
K02115	5074.0
K02114	5074.0
K02119	1196.0
K02118	1624.0
K02448	0.0
K01036	1.0
K03212	0.0
K13007	0.0
K13006	10.0
K13005	0.0
K13004	190.0
K13001	0.0
K06404	355.0
K01032	0.0
K06951	2.0
K03862	0.0
K03863	0.0
K06406	1186.0
K06957	0.0
K05020	10.0
K06400	1462.0
K06403	356.0
K06954	0.0
K10814	0.0
K10817	0.0
K10816	0.0
K07136	0.0
K03242	0.0
K03243	0.0
K12202	0.0
K12203	0.0
K12206	0.0
K12207	0.0
K12204	0.0
K12205	0.0
K12208	0.0
K12209	0.0
K13919	94.0
K13918	0.0
K06214	0.0
K06215	424.0
K09936	1055.0
K06217	5192.0
K09930	3484.0
K09931	4.0
K09932	3485.0
K06213	4816.0
K09938	0.0
K09939	465.0
K11517	0.0
K06337	0.0
K13301	0.0
K00748	3974.0
K00745	2.0
K00743	1.0
K07165	3484.0
K07164	4005.0
K07167	0.0
K07166	1192.0
K07161	2.0
K07160	65.0
K07163	0.0
K07162	12.0
K07169	0.0
K07168	0.0
K06336	1.0
K01839	1147.0
K01838	27.0
K01835	754.0
K01834	11720.0
K01837	0.0
K01830	0.0
K00608	0.0
K02632	0.0
K02630	0.0
K02631	0.0
K08322	1.0
K08323	13.0
K08320	0.0
K08321	3501.0
K08326	0.0
K08324	0.0
K08325	402.0
K01659	0.0
K01658	4348.0
K02637	0.0
K01653	5374.0
K01652	5807.0
K01655	0.0
K01654	749.0
K01657	4207.0
K02874	1707.0
K02875	0.0
K02876	5174.0
K02877	0.0
K02871	5188.0
K02873	0.0
K02878	5192.0
K02879	5192.0
K14070	0.0
K09749	506.0
K09748	1696.0
K06023	9350.0
K09742	0.0
K09741	0.0
K09740	4.0
K09747	4719.0
K09746	0.0
K09745	0.0
K06024	4695.0
K03477	0.0
K03476	98.0
K03475	1032.0
K03474	3967.0
K03473	479.0
K03472	0.0
K03471	3501.0
K03470	5179.0
K03478	197.0
K02304	1305.0
K02305	0.0
K02302	61.0
K02303	5.0
K02300	0.0
K02301	3485.0
K03653	0.0
K03652	4255.0
K03651	0.0
K03650	5176.0
K03657	14822.0
K03656	0.0
K03655	6299.0
K03654	9361.0
K03658	190.0
K12439	0.0
K12431	0.0
K12430	0.0
K12433	0.0
K12432	0.0
K12435	0.0
K12434	0.0
K12437	0.0
K12436	0.0
K06979	16.0
K06978	3973.0
K06971	112.0
K06970	8.0
K06973	5164.0
K06972	420.0
K06975	3985.0
K06974	0.0
K06977	0.0
K06976	228.0
K07082	1598.0
K07083	226.0
K07080	891.0
K07081	23.0
K07086	0.0
K07087	0.0
K07084	2.0
K07085	1588.0
K07088	9256.0
K07089	989.0
K01317	0.0
K11162	0.0
K11163	0.0
K11161	0.0
K11168	0.0
K00356	6.0
K00355	2.0
K00354	0.0
K00353	0.0
K00351	490.0
K00350	490.0
K05952	0.0
K05953	0.0
K05951	4.0
K05956	0.0
K05957	0.0
K00358	3.0
K00689	2.0
K00688	5802.0
K00681	3545.0
K00680	5155.0
K00683	0.0
K00685	3484.0
K00684	3734.0
K00687	2.0
K00686	1.0
K05831	0.0
K05830	0.0
K05833	1251.0
K05832	1186.0
K05834	0.0
K05837	5178.0
K05836	0.0
K05839	0.0
K05838	0.0
K07677	0.0
K00533	274.0
K00532	732.0
K00531	0.0
K00530	0.0
K00537	4885.0
K00536	1.0
K00535	0.0
K00534	0.0
K00539	0.0
K00538	0.0
K11029	0.0
K14260	95.0
K14261	0.0
K14266	0.0
K14267	0.0
K14268	0.0
K14269	0.0
K01337	0.0
K01338	5919.0
K02683	0.0
K02682	0.0
K02681	0.0
K02680	0.0
K02687	5149.0
K02686	0.0
K02685	0.0
K02689	0.0
K02688	6.0
K00824	193.0
K00827	0.0
K00826	8659.0
K00821	2606.0
K00820	5383.0
K00823	7.0
K00822	0.0
K00829	0.0
K00828	0.0
K01488	835.0
K01489	1701.0
K01484	0.0
K01485	198.0
K01486	1042.0
K01487	3624.0
K01480	1348.0
K01481	0.0
K01482	29.0
K01483	0.0
K02469	5631.0
K02468	1.0
K02466	6.0
K02465	0.0
K02464	0.0
K02463	0.0
K02462	0.0
K02461	0.0
K02460	4.0
K08969	2.0
K13061	0.0
K13060	0.0
K13063	0.0
K13062	0.0
K13069	0.0
K08964	0.0
K06363	0.0
K03079	100.0
K06342	1.0
K03078	0.0
K13289	0.0
K13288	0.0
K13285	0.0
K13287	0.0
K13286	0.0
K13281	18.0
K13280	986.0
K13283	0.0
K00054	2.0
K04496	0.0
K05369	0.0
K05368	0.0
K03228	3484.0
K03229	3484.0
K00052	5147.0
K03222	3484.0
K03223	3484.0
K03220	0.0
K03221	0.0
K03226	3484.0
K03227	3484.0
K03224	3484.0
K03225	0.0
K09482	0.0
K09483	0.0
K13836	0.0
K12228	0.0
K05360	0.0
K12224	0.0
K12225	0.0
K12226	0.0
K12227	0.0
K12220	0.0
K05363	2.0
K12222	0.0
K12223	0.0
K08681	397.0
K08680	18.0
K08683	0.0
K08682	0.0
K08685	0.0
K08684	0.0
K08687	0.0
K08686	0.0
K11755	2182.0
K11754	10620.0
K11751	0.0
K11750	0.0
K11753	10322.0
K11752	8564.0
K02407	277.0
K13938	0.0
K13936	0.0
K13935	0.0
K02406	1404.0
K13933	0.0
K13932	0.0
K13931	0.0
K13930	0.0
K12088	0.0
K12081	0.0
K12082	0.0
K12083	0.0
K12084	0.0
K12086	0.0
K12087	0.0
K09611	0.0
K09612	0.0
K04940	0.0
K10085	0.0
K05394	0.0
K05395	0.0
K06340	0.0
K13043	283.0
K07149	204.0
K07148	578.0
K07147	3488.0
K07146	16.0
K07145	2.0
K07144	0.0
K07143	0.0
K07142	0.0
K07141	104.0
K07140	0.0
K10156	0.0
K10150	0.0
K10620	0.0
K10621	0.0
K14028	0.0
K14029	0.0
K01817	4268.0
K01816	3490.0
K01815	1003.0
K01814	5190.0
K01813	552.0
K01812	4562.0
K01811	1893.0
K01810	5200.0
K01819	0.0
K01818	496.0
K14580	0.0
K05379	0.0
K08304	0.0
K08305	4.0
K08306	4.0
K08307	490.0
K08300	0.0
K08301	4357.0
K08302	838.0
K08303	6848.0
K08308	0.0
K08309	770.0
K14671	0.0
K14670	0.0
K14673	0.0
K14672	0.0
K01673	4481.0
K01672	0.0
K01671	0.0
K01677	1214.0
K01676	495.0
K01674	0.0
K01679	3524.0
K01678	456.0
K02899	5194.0
K02896	0.0
K02897	3972.0
K02895	5192.0
K02892	5192.0
K02890	5192.0
K10811	0.0
K02096	0.0
K02097	0.0
K02094	0.0
K02095	0.0
K02092	0.0
K02093	0.0
K02099	772.0
K03411	490.0
K03410	501.0
K03413	1294.0
K03412	3604.0
K03415	100.0
K03414	4.0
K03417	0.0
K03416	0.0
K03418	0.0
K05376	0.0
K02320	0.0
K02322	0.0
K02323	0.0
K05377	0.0
K13542	8271.0
K13543	0.0
K13540	0.0
K13541	0.0
K12145	0.0
K12144	0.0
K12147	0.0
K12410	5366.0
K12141	224.0
K12140	224.0
K12143	29.0
K12142	0.0
K12149	0.0
K12148	0.0
K07312	0.0
K07313	3517.0
K07310	29.0
K07311	6.0
K07316	23.0
K07317	0.0
K07314	0.0
K07315	3498.0
K07318	2.0
K07319	250.0
K03936	0.0
K03425	0.0
K03426	1471.0
K03427	6136.0
K03420	0.0
K03421	0.0
K03422	0.0
K03423	4.0
K03756	0.0
K03757	0.0
K03206	1.0
K03755	0.0
K11144	75.0
K11145	1188.0
K05972	0.0
K05973	0.0
K03752	3495.0
K05978	0.0
K05979	5.0
K03753	16.0
K00331	3965.0
K00330	3971.0
K00333	3491.0
K00332	3490.0
K00335	4675.0
K00334	4932.0
K00337	3971.0
K00336	4995.0
K00339	3971.0
K00338	3971.0
K03751	0.0
K06953	0.0
K06952	0.0
K06407	1187.0
K06950	7152.0
K10819	2.0
K06956	24.0
K06955	0.0
K06402	3503.0
K10815	0.0
K06959	5166.0
K06958	1221.0
K06409	2479.0
K06408	317.0
K09129	0.0
K09128	3.0
K09123	3.0
K09122	0.0
K09121	3788.0
K09120	0.0
K09127	0.0
K09126	1.0
K09125	289.0
K09124	2.0
K01233	0.0
K05819	0.0
K05818	0.0
K01896	0.0
K05813	1314.0
K05812	0.0
K05811	0.0
K05810	4936.0
K05817	0.0
K05816	6.0
K05815	193.0
K05814	5.0
K01894	3484.0
K01892	5206.0
K01234	109.0
K01144	624.0
K01146	0.0
K01141	0.0
K01416	0.0
K11434	0.0
K01415	0.0
K06354	0.0
K01414	3488.0
K09836	0.0
K01318	0.0
K01319	0.0
K01312	0.0
K06350	1.0
K02669	15039.0
K02668	4.0
K02665	4.0
K02664	6.0
K02667	4.0
K02666	4.0
K02661	0.0
K02660	4.0
K02663	736.0
K02662	4284.0
K00809	0.0
K00808	0.0
K00806	5199.0
K00805	1118.0
K00804	0.0
K00803	2.0
K00802	0.0
K00801	3484.0
K00800	5015.0
K10921	0.0
K02409	311.0
K02408	506.0
K02401	436.0
K02400	495.0
K02403	0.0
K02402	0.0
K02405	505.0
K05364	418.0
K05367	3517.0
K05366	17297.0
K10210	0.0
K10216	0.0
K13049	190.0
K13048	0.0
K13739	0.0
K10215	0.0
K06122	0.0
K13735	0.0
K13734	0.0
K13041	0.0
K13040	0.0
K13731	0.0
K13730	1.0
K13733	0.0
K13732	0.0
K04516	488.0
K03204	0.0
K03205	1909.0
K03207	0.0
K03200	0.0
K03201	0.0
K03202	0.0
K03203	0.0
K03208	0.0
K03758	63.0
K03759	0.0
K09469	0.0
K09461	0.0
K06204	4.0
K00178	0.0
K13950	0.0
K13953	3.0
K13955	1.0
K13954	3551.0
K10920	0.0
K06324	0.0
K11777	94.0
K11779	0.0
K11778	0.0
K06325	1.0
K12600	0.0
K07432	0.0
K07430	0.0
K06326	0.0
K07128	0.0
K07121	0.0
K07120	13.0
K07123	3484.0
K07122	0.0
K07125	0.0
K07124	4931.0
K07127	3484.0
K07126	1110.0
K01870	5192.0
K01873	5382.0
K01872	5192.0
K01875	5210.0
K01874	5411.0
K01876	5218.0
K01879	42.0
K01878	42.0
K06321	0.0
K00476	0.0
K00477	0.0
K00474	0.0
K00472	1.0
K00470	0.0
K00471	0.0
K00478	0.0
K00479	0.0
K04775	0.0
K04774	0.0
K04777	0.0
K04776	0.0
K04771	3484.0
K04770	0.0
K04773	7490.0
K04772	3484.0
K04779	1.0
K04778	0.0
K14657	0.0
K14656	0.0
K14654	0.0
K14653	0.0
K14652	8919.0
K14659	0.0
K14658	0.0
K14386	0.0
K09926	0.0
K01699	0.0
K01698	4473.0
K01695	4229.0
K01697	0.0
K01696	4256.0
K01690	0.0
K01693	4706.0
K01692	172.0
K07227	0.0
K03439	5161.0
K03438	8951.0
K13380	0.0
K03928	7.0
K03925	718.0
K03924	22237.0
K03431	4885.0
K03926	3484.0
K03437	1674.0
K03436	1571.0
K03435	0.0
K03434	0.0
K02348	121.0
K02342	1697.0
K02343	5014.0
K02340	5160.0
K02341	5192.0
K02346	8890.0
K02347	3487.0
K02344	0.0
K02345	0.0
K03697	56.0
K03696	5200.0
K03695	5205.0
K03694	249.0
K03693	2.0
K03692	0.0
K03690	0.0
K03699	5106.0
K03698	4617.0
K13566	0.0
K12164	0.0
K07338	0.0
K07339	127.0
K07334	54.0
K07335	1234.0
K07336	3484.0
K07337	0.0
K07330	0.0
K07331	0.0
K07332	0.0
K07333	0.0
K09695	3484.0
K09694	3484.0
K09697	144.0
K09696	144.0
K09691	4346.0
K09690	4128.0
K09693	16.0
K09692	31.0
K09699	1.0
K09698	28.0
K07590	36.0
K07591	0.0
K07592	0.0
K05998	0.0
K05999	0.0
K05996	0.0
K05997	0.0
K05994	0.0
K05995	656.0
K05993	246.0
K05991	0.0
K10837	0.0
K00319	0.0
K00318	10.0
K00648	5234.0
K02545	0.0
K00645	5196.0
K00311	0.0
K00646	0.0
K00317	0.0
K00316	0.0
K00643	0.0
K00314	0.0
K02547	102.0
K06429	0.0
K06428	1.0
K06427	0.0
K02812	0.0
K06425	28.0
K06424	0.0
K06423	6.0
K06422	1.0
K06421	2.0
K02813	0.0
K02930	0.0
K03815	0.0
K05612	0.0
K03367	8.0
K03366	6.0
K03812	0.0
K03635	3490.0
K03634	4.0
K03631	5179.0
K05969	0.0
K03630	5226.0
K03633	0.0
K03632	4.0
K01998	8100.0
K01999	8077.0
K01992	15195.0
K01993	7949.0
K01990	22076.0
K01991	8207.0
K01996	8104.0
K01997	8104.0
K01994	14.0
K01995	8103.0
K03148	24.0
K03639	4425.0
K05692	0.0
K03638	1.0
K00869	2.0
K00868	1410.0
K00861	0.0
K00860	3746.0
K00863	6.0
K00862	0.0
K00865	4780.0
K00864	5253.0
K00867	2.0
K00866	0.0
K01192	1136.0
K01190	12974.0
K01191	1788.0
K01197	997.0
K01194	133.0
K01195	382.0
K01198	282.0
K01199	0.0
K00656	3256.0
K00657	723.0
K00306	0.0
K14591	0.0
K00300	0.0
K00653	0.0
K13715	0.0
K13713	0.0
K00650	0.0
K00651	1467.0
K14596	0.0
K02647	1837.0
K14598	0.0
K02643	0.0
K02642	0.0
K02641	0.0
K02640	0.0
K03594	616.0
K03595	1707.0
K03596	5181.0
K03597	0.0
K03590	3979.0
K03591	0.0
K03592	34.0
K03593	3984.0
K03598	4.0
K03599	0.0
K01736	5205.0
K01737	4002.0
K01734	5376.0
K01735	8496.0
K01732	0.0
K01733	5338.0
K01730	431.0
K01731	0.0
K06049	0.0
K01738	8788.0
K01739	3487.0
K11809	0.0
K05343	13.0
K02422	1265.0
K02421	436.0
K05340	399.0
K02427	4.0
K05346	3.0
K02425	0.0
K02424	0.0
K05349	4227.0
K02428	4003.0
K03770	3982.0
K03771	4222.0
K03772	3636.0
K03773	480.0
K03774	62.0
K03775	486.0
K03776	0.0
K03777	0.0
K03778	5169.0
K03779	61.0
K09722	0.0
K08174	0.0
K14114	0.0
K13979	3494.0
K13237	0.0
K14440	0.0
K09992	3674.0
K09990	0.0
K09991	0.0
K09996	0.0
K09997	0.0
K09994	0.0
K14110	0.0
K09998	0.0
K09999	0.0
K14111	0.0
K14113	0.0
K14449	0.0
K10213	0.0
K14118	0.0
K11711	28.0
K11710	0.0
K11712	52.0
K11717	9223.0
K11719	0.0
K06857	0.0
K10440	4877.0
K10441	4869.0
K07103	0.0
K07102	3484.0
K07101	0.0
K07100	0.0
K07107	5759.0
K07106	305.0
K07105	1121.0
K07456	1678.0
K07459	1.0
K07458	3525.0
K07109	152.0
K07108	0.0
K10198	0.0
K10199	0.0
K10190	659.0
K10191	0.0
K10192	21.0
K10193	0.0
K10194	1.0
K10195	0.0
K10196	0.0
K10197	0.0
K15013	0.0
K01858	259.0
K15016	0.0
K15017	0.0
K01853	0.0
K01852	0.0
K01851	0.0
K01850	292.0
K01857	0.0
K01856	0.0
K01854	1134.0
K07539	0.0
K08478	0.0
K08479	0.0
K08476	0.0
K08477	0.0
K08475	0.0
K00450	0.0
K00451	1.0
K00452	1.0
K00453	1.0
K00455	0.0
K00456	0.0
K00457	1.0
K00106	0.0
K00459	137.0
K00104	7787.0
K00105	0.0
K00102	1.0
K00103	0.0
K00100	9395.0
K00101	0.0
K01509	0.0
K04759	6402.0
K04758	7039.0
K04757	24.0
K01504	0.0
K04755	0.0
K04754	0.0
K04753	0.0
K04752	0.0
K04751	4135.0
K01502	3484.0
K14631	0.0
K05359	0.0
K14632	0.0
K07536	0.0
K12080	0.0
K02364	0.0
K12369	29.0
K02361	263.0
K02362	0.0
K02363	0.0
K13509	0.0
K13503	0.0
K13500	0.0
K12109	0.0
K12108	0.0
K12101	0.0
K12100	0.0
K12103	0.0
K12102	0.0
K12105	0.0
K12104	0.0
K12107	0.0
K12106	0.0
K11023	0.0
K03014	0.0
K08906	0.0
K08904	0.0
K08900	0.0
K06223	8181.0
K06199	1420.0
K06198	2.0
K06197	0.0
K06196	1077.0
K06194	479.0
K06193	3494.0
K06192	3484.0
K06191	2.0
K06190	0.0
K11104	252.0
K11105	627.0
K11106	0.0
K11107	0.0
K11102	1.0
K11103	3485.0
K07862	31.0
K00666	3983.0
K00663	1.0
K00662	204.0
K00661	5506.0
K00660	3484.0
K06997	5192.0
K06996	3489.0
K06995	0.0
K10852	241.0
K06993	0.0
K06992	0.0
K06991	0.0
K06990	4.0
K11050	0.0
K06999	3487.0
K06998	221.0
K05338	1.0
K11051	0.0
K06441	0.0
K06440	0.0
K06443	0.0
K06442	4706.0
K06445	0.0
K06447	0.0
K06446	29.0
K06309	0.0
K05686	0.0
K02655	0.0
K07392	0.0
K00595	1228.0
K00594	0.0
K00596	0.0
K00599	11490.0
K00598	1.0
K02657	0.0
K07642	0.0
K07643	0.0
K07396	1.0
K07397	23.0
K07394	0.0
K07395	0.0
K04102	0.0
K04103	1.0
K04100	0.0
K04101	0.0
K04107	0.0
K04105	0.0
K04108	0.0
K04109	0.0
K07716	0.0
K07717	26.0
K07714	3484.0
K07715	4.0
K07712	3492.0
K07713	664.0
K07710	0.0
K07711	0.0
K07718	3379.0
K07719	26.0
K00843	0.0
K00842	2.0
K00841	3.0
K00840	0.0
K00847	5546.0
K00846	0.0
K00845	12820.0
K00844	3.0
K00849	1648.0
K00848	667.0
K06302	1.0
K13771	3488.0
K13770	6.0
K13772	0.0
K13775	0.0
K13774	0.0
K13777	0.0
K13776	0.0
K13779	0.0
K13778	0.0
K02621	3987.0
K02992	5192.0
K02623	0.0
K08286	0.0
K08281	12.0
K02996	5131.0
K02995	0.0
K02994	5192.0
K02629	0.0
K02628	0.0
K08289	3970.0
K08288	0.0
K03578	3484.0
K03579	3484.0
K03576	3484.0
K03577	190.0
K03574	9073.0
K03575	4124.0
K03572	5163.0
K03573	7.0
K03570	5178.0
K03571	1160.0
K01710	9694.0
K01711	4320.0
K01712	442.0
K01713	0.0
K01714	10226.0
K01715	1068.0
K01716	0.0
K01718	0.0
K01719	490.0
K03081	0.0
K02199	0.0
K02198	33.0
K14170	8606.0
K02193	0.0
K02192	728.0
K02191	732.0
K02190	1374.0
K02197	33.0
K02196	0.0
K02195	33.0
K02194	33.0
K03718	749.0
K03719	483.0
K03712	5444.0
K03713	3.0
K03710	2196.0
K03711	5729.0
K03716	292.0
K03717	3484.0
K03715	2.0
K07129	0.0
K00045	1.0
K13995	0.0
K13994	0.0
K13991	0.0
K13990	242.0
K13993	8024.0
K13992	0.0
K06298	357.0
K06299	1.0
K06294	1.0
K06295	112.0
K06296	59.0
K06297	27.0
K06290	0.0
K06291	0.0
K06292	0.0
K06293	0.0
K12743	0.0
K00248	1115.0
K06426	14.0
K11739	0.0
K11738	0.0
K11733	0.0
K11732	0.0
K11731	0.0
K11737	0.0
K11736	0.0
K11735	0.0
K11734	0.0
K06870	0.0
K06871	3222.0
K06872	744.0
K06873	0.0
K06874	0.0
K06875	0.0
K06876	3484.0
K06877	196.0
K06878	3488.0
K06879	0.0
K07478	5382.0
K12645	0.0
K07479	0.0
K07473	437.0
K07472	0.0
K07471	0.0
K07470	0.0
K07477	0.0
K07476	1.0
K07474	237.0
K15038	0.0
K15039	0.0
K15034	0.0
K15036	0.0
K15037	0.0
K08738	0.0
K06420	0.0
K00128	1294.0
K00129	0.0
K00438	0.0
K00432	4502.0
K00433	3683.0
K00122	0.0
K00123	3527.0
K00124	32.0
K00125	0.0
K00126	0.0
K00127	31.0
K08973	0.0
K14348	0.0
K14347	0.0
K14340	0.0
K08972	35.0
K01525	0.0
K01524	10008.0
K01523	80.0
K01521	0.0
K01520	1845.0
K01529	743.0
K08977	0.0
K03969	43.0
K08929	0.0
K02388	506.0
K02389	506.0
K02386	4.0
K02387	506.0
K02384	0.0
K02385	439.0
K02382	0.0
K02380	2.0
K02381	0.0
K05386	0.0
K13524	0.0
K13525	0.0
K13527	0.0
K13520	0.0
K13522	0.0
K13529	3484.0
K03385	44.0
K03384	0.0
K03387	349.0
K03386	597.0
K03381	0.0
K03380	0.0
K03383	0.0
K03382	3521.0
K03389	255.0
K03388	226.0
K05356	0.0
K12344	24.0
K12343	382.0
K12342	0.0
K12341	0.0
K12340	756.0
K02430	0.0
K12349	0.0
K05351	0.0
K11694	0.0
K11695	0.0
K11690	157.0
K05352	0.0
K11693	0.0
K08928	0.0
K03433	0.0
K13832	0.0
K03039	0.0
K03432	0.0
K06607	0.0
K06606	4.0
K06605	1.0
K03430	474.0
K06603	9.0
K06602	0.0
K06601	0.0
K06600	0.0
K05358	0.0
K06609	0.0
K06608	1.0
K03923	0.0
K03922	0.0
K11472	0.0
K11473	3491.0
K11474	0.0
K11475	0.0
K11476	1.0
K11477	0.0
K00601	0.0
K00600	5186.0
K00603	293.0
K03746	0.0
K00605	4179.0
K00604	5192.0
K00607	0.0
K00606	4074.0
K00609	5173.0
K03741	4137.0
K03740	9.0
K03743	111.0
K10873	0.0
K03214	0.0
K14068	0.0
K13317	0.0
K06360	0.0
K14069	0.0
K08078	0.0
K09650	0.0
K06361	0.0
K07802	0.0
K07803	0.0
K07800	0.0
K07801	0.0
K07806	0.0
K07807	0.0
K07804	0.0
K07805	0.0
K06362	0.0
K01172	0.0
K10257	0.0
K10255	3499.0
K10254	1274.0
K10253	0.0
K10918	0.0
K04128	0.0
K01958	3528.0
K01959	0.0
K01956	5179.0
K01957	0.0
K04126	0.0
K04127	0.0
K01952	8677.0
K01953	8974.0
K01950	5331.0
K01951	5636.0
K07730	0.0
K07731	0.0
K07732	0.0
K07733	0.0
K07734	0.0
K07735	3741.0
K07736	1294.0
K07737	14175.0
K07738	4594.0
K07739	29.0
K06365	0.0
K06366	0.0
K06367	0.0
K10910	0.0
K10911	0.0
K04382	0.0
K10775	0.0
K02609	0.0
K02979	0.0
K02978	0.0
K06368	0.0
K02975	0.0
K02974	0.0
K02977	0.0
K02976	0.0
K03558	260.0
K03559	24879.0
K03550	5111.0
K03551	5205.0
K03552	0.0
K03553	5382.0
K03554	0.0
K03555	5163.0
K03556	218.0
K03557	0.0
K01778	5231.0
K01779	779.0
K06369	0.0
K01772	37.0
K01770	5179.0
K01771	9.0
K01776	5181.0
K01777	8.0
K01774	0.0
K01775	5412.0
K05385	0.0
K05384	0.0
K05383	0.0
K05382	0.0
K05381	0.0
K08159	0.0
K14153	2.0
K14154	0.0
K14155	5428.0
K08152	5.0
K08156	480.0
K08076	0.0
K12809	0.0
K05297	0.0
K03734	12297.0
K03735	41.0
K03736	41.0
K03737	1749.0
K03731	0.0
K03732	0.0
K03733	3989.0
K03738	3.0
K03739	8.0
K08139	0.0
K06994	2.0
K12660	0.0
K12661	0.0
K07450	0.0
K08719	0.0
K08717	11.0
K08715	0.0
K08714	0.0
K08713	1.0
K08710	0.0
K11311	0.0
K11312	2.0
K00141	0.0
K00146	0.0
K00411	0.0
K00412	0.0
K00145	9610.0
K00148	0.0
K14367	0.0
K14366	0.0
K08954	0.0
K08384	4966.0
K14369	0.0
K14368	0.0
K14091	190.0
K14090	219.0
K14093	0.0
K14092	0.0
K14095	0.0
K14094	0.0
K14097	0.0
K14096	0.0
K14099	0.0
K14098	0.0
K02848	0.0
K01541	0.0
K04712	0.0
K04711	0.0
K01545	0.0
K01547	5006.0
K01546	5006.0
K01548	4278.0
K04719	0.0
K04718	0.0
K02018	4654.0
K02019	3616.0
K02016	4259.0
K02017	3490.0
K02014	28273.0
K02015	8516.0
K02012	5241.0
K02013	7491.0
K02010	4298.0
K02011	4499.0
K04515	0.0
K03943	0.0
K03941	4.0
K03940	0.0
K00313	60.0
K04060	0.0
K01608	190.0
K08942	0.0
K08943	0.0
K08940	0.0
K08941	0.0
K08946	0.0
K08947	0.0
K08944	0.0
K08945	0.0
K03059	0.0
K13811	0.0
K13812	0.0
K13815	0.0
K13816	0.0
K13818	0.0
K13819	0.0
K03053	0.0
K03052	0.0
K03055	0.0
K03054	0.0
K03057	0.0
K03056	0.0
K06222	0.0
K11418	0.0
K11410	0.0
K11415	0.0
K00622	0.0
K00621	0.0
K00620	8649.0
K00627	7013.0
K00626	4643.0
K00625	1532.0
K00624	0.0
K02805	205.0
K02552	3489.0
K02550	0.0
K02556	1167.0
K02803	0.0
K02554	1.0
K07280	0.0
K07281	0.0
K07282	1555.0
K07283	0.0
K07284	2497.0
K07285	0.0
K07286	0.0
K08217	516.0
K07288	0.0
K07289	0.0
K07534	0.0
K07535	0.0
K07533	1041.0
K07822	0.0
K07823	0.0
K08699	0.0
K00088	5384.0
K00087	138.0
K00086	200.0
K00082	152.0
K10239	0.0
K10238	0.0
K10231	23.0
K10230	0.0
K10233	0.0
K10232	0.0
K10235	0.0
K10234	0.0
K10237	0.0
K10236	0.0
K08353	0.0
K01970	0.0
K01971	6989.0
K01972	5397.0
K01973	0.0
K01974	3484.0
K01975	24.0
K01976	0.0
K07758	0.0
K05990	0.0
K07752	0.0
K07753	0.0
K07751	0.0
K13786	0.0
K07755	0.0
K07442	4.0
K08352	95.0
K07115	1.0
K07441	0.0
K07634	0.0
K07446	1.0
K07111	0.0
K07444	1451.0
K07445	0.0
K00647	484.0
K07449	0.0
K00641	3712.0
K00640	9408.0
K01289	0.0
K01282	0.0
K01283	0.0
K01280	0.0
K01281	3.0
K01286	4356.0
K01284	1208.0
K02954	5193.0
K02952	5192.0
K02950	5181.0
K00155	3484.0
K02959	1707.0
K00887	0.0
K00886	0.0
K00885	0.0
K00884	0.0
K00883	6.0
K00882	4459.0
K00881	1.0
K00880	114.0
K00053	5127.0
K14048	0.0
K01026	100.0
K01756	5190.0
K01025	0.0
K01750	22.0
K01023	235.0
K01752	6223.0
K01753	6.0
K14583	0.0
K01758	4.0
K01759	5696.0
K09565	0.0
K09568	0.0
K08173	0.0
K08172	0.0
K02483	7174.0
K02482	3484.0
K08177	57.0
K08176	0.0
K08175	0.0
K02486	0.0
K02489	0.0
K02488	8.0
K08178	0.0
K14138	745.0
K14136	0.0
K09713	0.0
K09714	0.0
K09715	0.0
K03532	0.0
K03533	0.0
K03530	10034.0
K03531	5131.0
K03536	5176.0
K03537	6.0
K03534	1235.0
K03535	3484.0
K03538	0.0
K03539	0.0
K14451	0.0
K14450	0.0
K02225	0.0
K02224	2040.0
K02227	1414.0
K02226	1173.0
K02221	60.0
K14107	0.0
K02229	0.0
K02228	0.0
K14106	0.0
K00441	0.0
K03288	0.0
K03289	7.0
K03284	9127.0
K03285	0.0
K03286	242.0
K03287	884.0
K03280	0.0
K03281	3978.0
K03282	5070.0
K00440	0.0
K13677	0.0
K12790	0.0
K09639	0.0
K12688	0.0
K12689	0.0
K12686	0.0
K12687	0.0
K12684	0.0
K12685	0.0
K12682	0.0
K12683	0.0
K12680	0.0
K11889	0.0
K08884	4772.0
K11085	4177.0
K11084	0.0
K11081	0.0
K11080	0.0
K11083	0.0
K11082	0.0
K11089	3484.0
K08777	1.0
K08776	0.0
K06346	4695.0
K06347	1.0
K09824	0.0
K09825	5022.0
K09823	0.0
K09820	3487.0
K10939	0.0
K10936	0.0
K10937	0.0
K10933	0.0
K06348	1.0
K09829	0.0
K11337	0.0
K11336	0.0
K11335	0.0
K11334	0.0
K11333	0.0
K11332	0.0
K11331	0.0
K11330	0.0
K00169	128.0
K00164	3485.0
K00166	1.0
K00167	1.0
K00161	7013.0
K00162	7013.0
K00163	0.0
K10689	0.0
K10680	0.0
K10681	0.0
K10682	0.0
K04083	4673.0
K04082	0.0
K04081	0.0
K04080	0.0
K04087	3490.0
K04086	0.0
K04085	0.0
K04084	0.0
K04088	3490.0
K01569	0.0
K01568	0.0
K01563	0.0
K01561	0.0
K01560	207.0
K01567	6972.0
K01565	3484.0
K01564	0.0
K02038	8490.0
K02039	8488.0
K02030	2996.0
K02031	10110.0
K02032	10293.0
K02033	10471.0
K02034	14121.0
K02035	14766.0
K02036	11975.0
K02037	8517.0
K05556	0.0
K13658	0.0
K13659	0.0
K13656	0.0
K13657	0.0
K13654	0.0
K13655	29.0
K13652	204.0
K13653	1798.0
K13650	0.0
K13651	0.0
K05555	0.0
K05552	0.0
K02057	5847.0
K05550	0.0
K05551	0.0
K12308	1948.0
K12306	0.0
K03073	1460.0
K03072	25.0
K03071	7.0
K03070	8682.0
K03077	3741.0
K03076	5181.0
K03075	5120.0
K03074	764.0
K08965	1.0
K08967	1.0
K08961	183.0
K08963	3786.0
K13873	0.0
K13876	0.0
K13874	0.0
K13875	0.0
K06139	0.0
K06138	9.0
K06135	0.0
K06134	0.0
K06137	3484.0
K06136	0.0
K06131	9727.0
K06133	426.0
K06132	0.0
K02600	5192.0
K07389	0.0
K07388	0.0
K04747	0.0
K01516	5175.0
K09977	0.0
K07518	0.0
K07519	0.0
K11437	0.0
K07512	3484.0
K07516	5.0
K10212	2.0
K10747	0.0
K10217	0.0
K10219	0.0
K10218	0.0
K10748	0.0
K01912	8243.0
K01913	0.0
K01910	14.0
K01911	3751.0
K01916	12.0
K01917	243.0
K01914	1509.0
K01915	9849.0
K01918	4052.0
K01919	43.0
K07774	0.0
K07775	69.0
K07776	30.0
K07777	63.0
K07770	0.0
K07771	0.0
K07772	0.0
K07773	0.0
K07778	1.0
K01193	1410.0
K04340	0.0
K04341	0.0
K04342	0.0
K04343	0.0
K12986	0.0
K04691	0.0
K02931	5131.0
K02933	5192.0
K02935	5192.0
K02936	0.0
K02939	5192.0
K00205	0.0
K00204	0.0
K00207	0.0
K00206	0.0
K00201	0.0
K00200	0.0
K00203	0.0
K00202	0.0
K00209	0.0
K00208	473.0
K01000	5382.0
K01001	0.0
K01002	96.0
K01003	0.0
K01004	0.0
K01005	349.0
K01006	5174.0
K01007	3500.0
K01008	223.0
K10855	0.0
K14115	0.0
K14116	0.0
K14441	5146.0
K14446	0.0
K14447	0.0
K14112	0.0
K14445	3484.0
K08195	0.0
K08194	0.0
K14448	0.0
K08196	0.0
K08191	483.0
K14119	0.0
K08193	0.0
K00702	75.0
K10799	0.0
K03518	1086.0
K03519	8.0
K09719	0.0
K10856	0.0
K03516	0.0
K03517	4915.0
K02205	1.0
K02204	2.0
K02203	434.0
K02201	0.0
K02200	0.0
K13714	0.0
K13461	0.0
K12518	0.0
K12519	0.0
K12517	0.0
K12514	0.0
K12515	0.0
K12512	0.0
K12513	0.0
K12510	510.0
K12511	67.0
K07183	1138.0
K07182	8.0
K07181	224.0
K07180	4.0
K07186	0.0
K07185	4531.0
K07184	0.0
K09800	0.0
K09801	0.0
K09802	0.0
K09803	29.0
K09804	0.0
K09805	0.0
K09806	0.0
K09807	447.0
K09808	4319.0
K09809	1.0
K10912	0.0
K10913	0.0
K10914	95.0
K10915	0.0
K10916	0.0
K10917	0.0
K11358	445.0
K11355	0.0
K11354	0.0
K11357	0.0
K11356	0.0
K04069	7335.0
K04068	2052.0
K04065	0.0
K04064	0.0
K04067	0.0
K04066	5192.0
K04061	297.0
K09716	6.0
K04063	3486.0
K04062	0.0
K10006	0.0
K10007	0.0
K10004	0.0
K10005	0.0
K10002	0.0
K10003	0.0
K10000	0.0
K10001	0.0
K09717	0.0
K10008	3484.0
K10009	0.0
K02491	0.0
K14588	0.0
K14581	0.0
K13678	0.0
K13679	0.0
K11633	0.0
K13670	0.0
K13671	0.0
K11987	0.0
K11636	0.0
K11634	0.0
K13582	0.0
K13583	0.0
K13580	0.0
K13581	0.0
K13586	0.0
K13587	0.0
K13584	0.0
K13585	0.0
K13588	0.0
K13589	0.0
K02052	4.0
K02053	4.0
K02050	13076.0
K02051	16487.0
K02056	4724.0
K05553	0.0
K02054	4.0
K02055	4.0
K02058	3617.0
K02059	0.0
K05558	0.0
K05559	0.0
K03895	0.0
K03894	0.0
K03897	0.0
K03896	0.0
K03891	0.0
K03890	0.0
K03893	1.0
K03892	12947.0
K02423	0.0
K05342	0.0
K05341	0.0
K12989	0.0
K12988	0.0
K02420	495.0
K12981	0.0
K12980	0.0
K12983	0.0
K12982	0.0
K12985	0.0
K12984	0.0
K12987	0.0
K02426	3970.0
K13854	0.0
K03098	7174.0
K13853	18.0
K03095	3.0
K05344	0.0
K03091	4826.0
K03090	10.0
K03093	32.0
K03092	4869.0
K06113	502.0
K09632	0.0
K02429	1335.0
K06118	0.0
K05716	0.0
K04844	2.0
K11632	0.0
K11630	0.0
K11631	0.0
K11637	0.0
K11635	0.0
K11638	1.0
K11639	0.0
K07572	0.0
K07573	0.0
K07570	16.0
K07571	781.0
K07576	3897.0
K07577	0.0
K07574	1188.0
K07575	0.0
K07578	0.0
K07579	0.0
K11189	5326.0
K11184	314.0
K11187	0.0
K11180	2.0
K11181	2.0
K11183	3484.0
K10764	0.0
K10763	0.0
K10762	0.0
K01938	1570.0
K01939	5251.0
K01934	5121.0
K01935	3816.0
K01937	5199.0
K01930	0.0
K01932	0.0
K01933	5368.0
K07798	6.0
K07799	3484.0
K07796	0.0
K07797	0.0
K07794	4.0
K07795	0.0
K07792	247.0
K07793	89.0
K07790	0.0
K07791	10.0
K06379	1186.0
K00968	203.0
K06378	4662.0
K06377	1.0
K06376	0.0
K06375	1.0
K09814	0.0
K09813	0.0
K06372	0.0
K06371	0.0
K06370	0.0
K01249	0.0
K01246	4184.0
K01247	14.0
K01244	0.0
K01243	1394.0
K08919	0.0
K01241	256.0
K02919	4651.0
K02913	5195.0
K02912	0.0
K02911	1450.0
K02910	0.0
K02917	0.0
K02916	4960.0
K02915	0.0
K02914	5193.0
K00228	0.0
K00227	0.0
K00226	5860.0
K00224	0.0
K00223	0.0
K00222	0.0
K00221	0.0
K00220	0.0
K01798	0.0
K01799	5.0
K01068	0.0
K01069	3524.0
K01062	0.0
K01791	6277.0
K01792	3484.0
K01061	6969.0
K01066	3537.0
K01067	18.0
K01796	0.0
K01797	2.0
K05499	196.0
K14468	0.0
K14469	0.0
K14465	0.0
K14466	0.0
K14467	0.0
K10834	0.0
K10833	0.0
K02266	0.0
K03793	0.0
K03790	62.0
K03791	0.0
K03796	0.0
K03797	9613.0
K03794	0.0
K03795	3484.0
K03798	6675.0
K03799	240.0
K13448	0.0
K12538	0.0
K12539	0.0
K12530	0.0
K12531	0.0
K12532	0.0
K12533	0.0
K12534	0.0
K12535	0.0
K12536	0.0
K12537	0.0
K03136	0.0
K09790	503.0
K09791	4.0
K09792	3488.0
K09793	3724.0
K09794	4.0
K09795	0.0
K09796	0.0
K09797	643.0
K09798	5.0
K09799	4.0
K10972	0.0
K10973	0.0
K10977	4.0
K10974	211.0
K10975	0.0
K10978	0.0
K10979	3531.0
K06308	1.0
K00315	0.0
K09862	0.0
K06303	1.0
K09860	0.0
K09861	1608.0
K06306	121.0
K06307	1.0
K06305	14.0
K11373	0.0
K04047	3548.0
K04046	0.0
K04045	192.0
K04044	0.0
K04043	8710.0
K04042	893.0
K04041	711.0
K04040	0.0
K02700	0.0
K04049	0.0
K04048	0.0
K02707	0.0
K02704	0.0
K02705	0.0
K10020	0.0
K10021	0.0
K10022	0.0
K10023	0.0
K10024	0.0
K10025	0.0
K10026	3488.0
K10027	0.0
K13612	0.0
K13613	0.0
K13611	0.0
K13614	0.0
K13615	0.0
K05794	3487.0
K05795	4257.0
K05796	11.0
K05797	0.0
K05790	0.0
K05791	3484.0
K05792	3494.0
K05793	3484.0
K05798	0.0
K05799	4970.0
K01474	0.0
K01477	0.0
K01476	18.0
K01471	0.0
K01470	4183.0
K01473	0.0
K13039	0.0
K01479	1.0
K01478	45.0
K05570	227.0
K05571	227.0
K05572	0.0
K05573	0.0
K02078	10795.0
K02079	0.0
K05576	0.0
K02074	1.0
K02075	1.0
K02076	3.0
K02077	6970.0
K02071	1153.0
K02072	1142.0
K02073	1163.0
K03309	0.0
K03308	2365.0
K03305	4714.0
K03304	0.0
K03307	1995.0
K03306	4097.0
K03301	0.0
K03300	10.0
K03303	3746.0
K03302	0.0
K06173	6346.0
K06175	0.0
K06174	0.0
K06177	620.0
K06176	0.0
K06179	1165.0
K07680	0.0
K03867	0.0
K03838	0.0
K12053	0.0
K11618	193.0
K11619	1.0
K11614	1.0
K11615	1.0
K11616	1.0
K11617	3.0
K11610	0.0
K11611	0.0
K11960	0.0
K11961	1.0
K02836	5192.0
K10565	0.0
K10564	0.0
K02837	5063.0
K10561	98.0
K10560	98.0
K10563	3883.0
K10562	0.0
K02838	5192.0
K06858	0.0
K02839	190.0
K06859	8.0
K12700	95.0
K07558	0.0
K07559	3698.0
K07228	1.0
K07229	0.0
K07226	0.0
K07224	0.0
K07225	0.0
K07222	3485.0
K07223	3.0
K07220	4067.0
K07221	483.0
K10709	207.0
K10708	0.0
K10701	0.0
K10703	0.0
K10702	0.0
K10704	0.0
K05984	0.0
K07537	0.0
K08652	0.0
K08651	0.0
K08658	0.0
K08659	6.0
K05982	4.0
K07451	0.0
K07453	0.0
K07452	0.0
K07455	136.0
K07454	3484.0
K09707	201.0
K07457	5.0
K09706	1.0
K07104	3490.0
K00029	267.0
K00028	0.0
K00799	0.0
K00798	1526.0
K00797	983.0
K00024	4470.0
K00795	0.0
K00026	0.0
K00021	0.0
K00020	24.0
K00023	1.0
K00022	0.0
K09017	2.0
K01269	5497.0
K09015	3834.0
K09014	4207.0
K09013	5218.0
K09011	486.0
K09010	0.0
K01261	2.0
K01262	9951.0
K01263	0.0
K01264	0.0
K01265	6487.0
K01266	203.0
K09018	0.0
K08227	0.0
K08226	0.0
K08225	0.0
K08224	5.0
K08223	3652.0
K08222	2.0
K08221	2.0
K00249	1.0
K01790	4783.0
K00241	3977.0
K00240	4104.0
K00243	5095.0
K00242	4.0
K00245	2.0
K00244	354.0
K00247	0.0
K00246	0.0
K01795	3911.0
K06983	0.0
K02799	0.0
K02798	23.0
K02791	742.0
K02790	0.0
K02793	886.0
K02795	1721.0
K02794	1724.0
K02796	1711.0
K04564	8247.0
K04565	303.0
K04566	191.0
K04567	5001.0
K01040	21.0
K01041	252.0
K04562	78.0
K04568	0.0
K01049	0.0
K02535	3974.0
K02242	22.0
K02536	7466.0
K02531	0.0
K02246	3.0
K02533	0.0
K02532	0.0
K02248	3.0
K02538	7.0
K00581	0.0
K13421	0.0
K01013	0.0
K15018	0.0
K15019	0.0
K03110	5190.0
K03111	7740.0
K03112	0.0
K03113	3963.0
K03116	3824.0
K03117	0.0
K03118	4019.0
K03119	0.0
K10919	0.0
K12552	0.0
K12553	0.0
K12551	0.0
K12556	2.0
K12554	0.0
K12555	4.0
K06892	0.0
K06893	3485.0
K06890	27.0
K06891	3734.0
K06896	8984.0
K06897	1082.0
K06894	6982.0
K06895	291.0
K10954	0.0
K10956	0.0
K06899	0.0
K06328	16.0
K06329	0.0
K10952	0.0
K10953	0.0
K11395	0.0
K11391	0.0
K11390	0.0
K11392	4.0
K00499	0.0
K00494	3485.0
K00495	0.0
K00496	0.0
K00491	1.0
K00492	1.0
K00493	0.0
K13591	0.0
K01467	7327.0
K13593	0.0
K13592	0.0
K04021	0.0
K04020	0.0
K04023	773.0
K04022	0.0
K04025	0.0
K04024	33.0
K04027	10.0
K04026	33.0
K04029	329.0
K04028	1065.0
K07055	0.0
K07054	0.0
K07057	0.0
K07056	5674.0
K07051	3484.0
K07050	1134.0
K07053	2413.0
K07052	10063.0
K07059	0.0
K07058	5124.0
K10040	5.0
K10041	20.0
K10046	0.0
K04799	0.0
K04798	0.0
K04793	0.0
K04792	0.0
K04791	0.0
K04790	0.0
K04797	0.0
K04796	0.0
K04795	0.0
K04794	6.0
K13638	0.0
K13639	0.0
K13634	0.0
K13635	0.0
K13636	0.0
K13637	0.0
K13630	0.0
K13631	0.0
K13632	0.0
K13633	0.0
K02042	284.0
K05778	0.0
K05779	0.0
K05776	333.0
K05541	0.0
K05774	0.0
K05775	0.0
K05772	0.0
K05773	0.0
K05540	775.0
K01459	0.0
K01458	0.0
K01457	3486.0
K01455	3488.0
K01454	0.0
K01453	1.0
K01452	1.0
K01451	791.0
K01450	0.0
K05518	0.0
K08070	787.0
K08071	0.0
K05516	3777.0
K08077	8.0
K05515	8613.0
K13093	0.0
K11783	0.0
K12949	0.0
K12945	0.0
K12944	0.0
K12941	38.0
K12940	0.0
K12943	0.0
K12942	1025.0
K14728	0.0
K14727	0.0
K11785	0.0
K00108	3484.0
K13890	0.0
K13891	0.0
K13892	0.0
K13893	0.0
K13894	0.0
K13895	0.0
K13896	0.0
K06159	0.0
K06158	9148.0
K06153	5200.0
K06152	0.0
K06151	0.0
K06157	0.0
K06156	0.0
K06155	2.0
K06154	0.0
K03327	4460.0
K03326	5.0
K03325	3762.0
K03324	1957.0
K03322	266.0
K03321	276.0
K03320	3623.0
K03329	0.0
K03328	247.0
K04802	0.0
K04801	0.0
K04800	0.0
K11948	0.0
K01505	0.0
K04756	0.0
K11940	0.0
K11941	0.0
K11942	0.0
K11943	0.0
K11944	0.0
K01507	8895.0
K11946	0.0
K11947	0.0
K01506	0.0
K01501	6.0
K01500	8.0
K01503	0.0
K06714	43.0
K04750	3687.0
K12789	0.0
K12788	0.0
K11526	0.0
K10810	0.0
K11522	0.0
K11523	0.0
K08675	0.0
K08676	491.0
K08677	0.0
K08679	0.0
K11521	0.0
K10547	41.0
K10546	41.0
K10545	5.0
K10544	4.0
K10543	4.0
K10542	277.0
K10541	277.0
K10540	325.0
K10549	5.0
K10548	41.0
K14630	0.0
K11529	0.0
K00007	0.0
K00005	1193.0
K13444	0.0
K00003	4947.0
K00002	284.0
K00001	7448.0
K01186	8312.0
K00009	23.0
K00008	1220.0
K10726	0.0
K10725	0.0
K08246	0.0
K00263	3499.0
K00262	2166.0
K00261	2.0
K00260	10.0
K00266	5549.0
K00265	7553.0
K01200	1138.0
K01201	875.0
K01206	11019.0
K01207	4375.0
K01205	3842.0
K01208	0.0
K01209	1922.0
K06167	3977.0
K00917	312.0
K00912	3974.0
K00919	5190.0
K02519	5181.0
K02518	4949.0
K02517	490.0
K02511	0.0
K02510	6994.0
K13409	0.0
K13408	0.0
K03179	3711.0
K03170	0.0
K03177	5192.0
K12574	1236.0
K12570	0.0
K12573	5159.0
K11009	0.0
K11008	0.0
K11005	0.0
K11004	0.0
K11007	0.0
K11006	0.0
K11003	0.0
K08296	3488.0
K08297	0.0
K08295	0.0
K02634	0.0
K02635	0.0
K10622	0.0
K07693	0.0
K07692	0.0
K07691	0.0
K07690	0.0
K07697	2.0
K07696	219.0
K07695	0.0
K07694	11.0
K07699	1010.0
K07698	0.0
K07079	1716.0
K07078	294.0
K07077	0.0
K07076	116.0
K07075	362.0
K07074	3487.0
K07073	0.0
K07072	0.0
K07071	6979.0
K07070	0.0
K14584	0.0
K11620	0.0
K09190	1.0
K11623	0.0
K05759	0.0
K08589	0.0
K11625	0.0
K11995	0.0
K01439	4746.0
K01438	3965.0
K01431	0.0
K01430	3676.0
K01433	3735.0
K01432	0.0
K01434	1.0
K01437	0.0
K01436	1174.0
K05539	0.0
K14520	0.0
K12963	0.0
K12962	0.0
K12961	0.0
K12960	5601.0
K14749	0.0
K14748	0.0
K02972	0.0
K14743	0.0
K14742	4785.0
K14745	0.0
K14744	0.0
K14747	0.0
K14746	0.0
K02167	0.0
K02164	0.0
K02160	4448.0
K02168	13.0
K02169	331.0
K10931	0.0
K03341	0.0
K03340	660.0
K03343	0.0
K03342	5.0
K03346	3.0
K12299	0.0
K12291	0.0
K12290	0.0
K12293	0.0
K12292	0.0
K12295	0.0
K12294	0.0
K12297	0.0
K12368	0.0
K11922	0.0
K11923	0.0
K11920	0.0
K11921	1.0
K11926	0.0
K11927	3994.0
K11924	58.0
K11925	0.0
K11928	145.0
K13181	0.0
K13219	0.0
K07262	0.0
K07263	7463.0
K07260	1334.0
K07261	0.0
K07266	0.0
K07267	3484.0
K07264	4.0
K07265	0.0
K07268	0.0
K07269	0.0
K01155	341.0
K04478	0.0
K04479	0.0
K10528	0.0
K14952	0.0
K07486	3486.0
K07487	0.0
K07484	13962.0
K07485	0.0
K07482	0.0
K07483	9140.0
K07480	0.0
K07481	24.0
K07488	0.0
K07489	0.0
K11210	1.0
K11211	0.0
K11212	0.0
K11214	190.0
K11216	5.0
K06300	1.0
K00061	0.0
K00060	3500.0
K06301	1.0
K00065	37.0
K00064	1.0
K00067	5046.0
K00066	3484.0
K00069	0.0
K00068	9.0
K06304	1.0
K08262	0.0
K08261	0.0
K08260	0.0
K08265	0.0
K08264	0.0
K00288	0.0
K00285	3485.0
K00284	408.0
K00287	8635.0
K00286	5390.0
K00281	3963.0
K00280	0.0
K00283	244.0
K00282	244.0
K08088	0.0
K14198	0.0
K14199	0.0
K03452	0.0
K14194	0.0
K14195	0.0
K14196	0.0
K14197	0.0
K14192	0.0
K14193	0.0
K01880	5149.0
K01881	5388.0
K01883	5192.0
K01885	5131.0
K04618	0.0
K01887	5396.0
K01224	83.0
K01889	5192.0
K01226	198.0
K01227	17.0
K01220	0.0
K01222	31.0
K01223	1898.0
K02759	1555.0
K02755	2.0
K02757	1449.0
K02756	0.0
K14998	0.0
K02750	6.0
K02753	0.0
K02752	0.0
K00939	5192.0
K00938	2.0
K00937	4601.0
K00936	20109.0
K00935	0.0
K00934	3484.0
K00933	0.0
K00932	0.0
K00931	5174.0
K00930	9635.0
K01089	749.0
K01080	0.0
K01081	698.0
K01082	0.0
K01083	0.0
K01084	0.0
K01085	0.0
K01087	0.0
K02571	0.0
K02570	29.0
K02573	33.0
K02572	0.0
K02575	3518.0
K02574	156.0
K07780	0.0
K03488	1167.0
K03489	0.0
K03482	0.0
K03483	10.0
K03480	24.0
K03481	740.0
K03486	200.0
K03487	0.0
K03484	1204.0
K03485	0.0
K02287	0.0
K02286	0.0
K02285	0.0
K02284	0.0
K02283	657.0
K02282	31.0
K02281	0.0
K02280	0.0
K02289	0.0
K02288	0.0
K03626	0.0
K03627	0.0
K03624	2093.0
K03625	5192.0
K03151	1217.0
K03620	37.0
K03153	1.0
K08869	0.0
K03628	7883.0
K03629	5192.0
K09738	0.0
K09739	0.0
K09736	0.0
K09737	0.0
K09735	0.0
K09732	0.0
K09733	0.0
K09730	0.0
K09731	0.0
K09888	1424.0
K09889	0.0
K09880	0.0
K09882	0.0
K09883	0.0
K09884	0.0
K09887	0.0
K11027	0.0
K11026	0.0
K11025	0.0
K11024	0.0
K07679	0.0
K07678	0.0
K11021	0.0
K11020	0.0
K07675	0.0
K07674	0.0
K07676	0.0
K07671	0.0
K07670	0.0
K07673	0.0
K07672	0.0
K01117	1.0
K12048	0.0
K07019	3484.0
K07018	0.0
K07011	1652.0
K07010	1160.0
K07013	0.0
K07012	4640.0
K07015	489.0
K07014	1.0
K07017	266.0
K07016	4.0
K10084	0.0
K08372	31.0
K05884	2.0
K05885	210.0
K05886	0.0
K05887	0.0
K05880	0.0
K05881	0.0
K05882	3484.0
K05883	1.0
K08902	0.0
K05739	13.0
K05888	0.0
K05889	0.0
K08903	0.0
K00547	5.0
K00544	0.0
K00545	0.0
K00542	0.0
K00543	0.0
K00540	16578.0
K00548	2705.0
K00549	3681.0
K01145	0.0
K01412	0.0
K01147	0.0
K01417	1064.0
K00038	0.0
K01143	0.0
K01142	4954.0
K01419	6.0
K00788	5107.0
K00789	5424.0
K12502	0.0
K14762	0.0
K14761	1171.0
K06195	3484.0
K03819	0.0
K03818	245.0
K03814	256.0
K03817	20.0
K03816	1264.0
K03811	4071.0
K03810	12.0
K03813	5.0
K11908	0.0
K11909	0.0
K11904	0.0
K11905	0.0
K11906	0.0
K11907	0.0
K11900	0.0
K11901	0.0
K11902	0.0
K11903	0.0
K10986	0.0
K13238	0.0
K13239	0.0
K13797	0.0
K07248	555.0
K13796	0.0
K07244	0.0
K07245	0.0
K07246	2.0
K07240	7043.0
K07241	0.0
K07242	0.0
K07243	3484.0
K01268	0.0
K05296	0.0
K02821	1016.0
K09016	0.0
K09945	0.0
K09944	0.0
K09947	0.0
K09946	3484.0
K09941	0.0
K09940	3498.0
K09943	0.0
K09942	6.0
K09949	3488.0
K09948	0.0
K10851	0.0
K10850	0.0
K03666	805.0
K03667	6.0
K03196	0.0
K03665	5197.0
K11275	0.0
K06012	1125.0
K00048	618.0
K10857	0.0
K09773	767.0
K00043	6.0
K00042	308.0
K00041	545.0
K00040	293.0
K00046	8066.0
K00733	0.0
K00044	0.0
K06011	0.0
K09012	0.0
K06016	15.0
K06017	0.0
K06014	0.0
K06015	197.0
K06019	45.0
K01075	0.0
K12221	0.0
K06444	0.0
K04632	0.0
K14977	2.0
K14974	0.0
K00958	1.0
K00951	2194.0
K00950	4249.0
K00952	2.0
K00955	3546.0
K00954	5192.0
K00957	3807.0
K00956	3803.0
K00590	19.0
K02777	746.0
K02775	1005.0
K02774	773.0
K02773	768.0
K02771	0.0
K02770	4367.0
K02779	3487.0
K02778	0.0
K01606	0.0
K01607	588.0
K01604	0.0
K01605	0.0
K01602	0.0
K01601	0.0
K03750	4293.0
K01609	4235.0
K02553	1.0
K02804	1028.0
K02551	3847.0
K02806	11.0
K02557	1262.0
K02800	25.0
K05275	0.0
K02802	0.0
K13300	1.0
K02558	6975.0
K02809	0.0
K02808	0.0
K03600	0.0
K03601	5192.0
K03602	1702.0
K03603	0.0
K03604	196.0
K03605	6.0
K03606	740.0
K03607	0.0
K03608	458.0
K03609	1363.0
K06078	0.0
K06079	249.0
K09710	5192.0
K09711	6.0
K09712	0.0
K06073	0.0
K06074	0.0
K06075	0.0
K06076	419.0
K06077	0.0
K06382	970.0
K06383	901.0
K06380	1.0
K06381	1160.0
K06386	14.0
K06387	997.0
K06384	26.0
K06385	1132.0
K06388	0.0
K06389	0.0
K12466	0.0
K12468	0.0
K07657	3488.0
K07656	0.0
K07655	0.0
K07654	0.0
K07653	0.0
K07652	33.0
K07651	1.0
K07650	7.0
K07659	4.0
K07658	1433.0
K11041	10.0
K11040	0.0
K11043	0.0
K11042	0.0
K11045	0.0
K11044	0.0
K11047	0.0
K11046	0.0
K11049	0.0
K11048	0.0
K07387	452.0
K07386	497.0
K06926	1434.0
K06927	884.0
K06924	0.0
K06925	5192.0
K06922	0.0
K06923	440.0
K06920	3753.0
K06921	456.0
K06928	32.0
K06929	14.0
K07033	1253.0
K07032	3494.0
K07031	195.0
K07030	1156.0
K07037	3823.0
K07035	1090.0
K07034	6.0
K07039	0.0
K07038	4948.0
K10829	0.0
K00384	10088.0
K00385	747.0
K00386	0.0
K00387	0.0
K00380	6970.0
K00381	3484.0
K00382	5026.0
K00383	4.0
K00389	0.0
K01387	2.0
K01385	0.0
K01389	0.0
K09158	4.0
K09159	4.0
K09156	0.0
K09157	1203.0
K09154	0.0
K09155	136.0
K09152	0.0
K09153	234.0
K09150	0.0
K09151	3491.0
K05970	8506.0
K05714	0.0
K05715	0.0
K05710	0.0
K05711	0.0
K05712	0.0
K05713	0.0
K00560	4395.0
K00561	10.0
K00563	43.0
K00564	19.0
K00566	5774.0
K00567	5116.0
K00568	0.0
K00569	3484.0
K05575	0.0
K01169	0.0
K01167	0.0
K01166	0.0
K05577	3484.0
K01163	1188.0
K01161	0.0
K01160	0.0
K05578	0.0
K05579	0.0
K08092	97.0
K08093	1.0
K08094	23.0
K08095	0.0
K08096	0.0
K08097	2.0
K02254	1.0
K02255	0.0
K01743	0.0
K02251	0.0
K02061	0.0
K01741	0.0
K02060	0.0
K00114	0.0
K02122	1276.0
K02123	1746.0
K02120	1757.0
K02121	1587.0
K02124	1757.0
K03837	1.0
K03836	0.0
K03835	0.0
K03834	0.0
K03833	37.0
K03832	4483.0
K03831	3484.0
K03830	320.0
K00443	0.0
K03839	505.0
K02067	4.0
K10189	409.0
K13038	2879.0
K13787	100.0
K13788	3484.0
K13789	15071.0
K10188	499.0
K12255	0.0
K12254	0.0
K12257	4469.0
K12256	0.0
K12251	4553.0
K12250	0.0
K12253	0.0
K12252	0.0
K13252	58.0
K13256	3.0
K13255	0.0
K12079	0.0
K12078	0.0
K12071	0.0
K12070	0.0
K12073	3484.0
K12072	0.0
K09912	0.0
K06236	0.0
K06237	0.0
K05519	0.0
K09914	0.0
K11788	0.0
K11782	0.0
K11780	0.0
K11781	0.0
K11787	0.0
K11784	0.0
K11530	0.0
K12787	0.0
K12786	0.0
K12785	0.0
K12784	0.0
K06718	0.0
K09969	0.0
K09968	0.0
K09967	3676.0
K09966	3484.0
K09965	3484.0
K09964	0.0
K09963	764.0
K09962	3.0
K09961	0.0
K09960	0.0
K11527	3892.0
K11524	0.0
K11525	0.0
K11250	0.0
K11253	0.0
K11258	0.0
K11528	0.0
K00713	0.0
K00712	10.0
K10780	0.0
K10783	3484.0
K10125	0.0
K10124	0.0
K10126	0.0
K10121	0.0
K10123	0.0
K10122	0.0
K04652	338.0
K04653	229.0
K04651	525.0
K04656	229.0
K04654	229.0
K04655	247.0
K00973	4658.0
K00972	62.0
K00971	5418.0
K00970	483.0
K00975	6286.0
K00974	9828.0
K00979	4221.0
K00978	3745.0
K14954	0.0
K14955	0.0
K14956	0.0
K06178	1324.0
K01596	3502.0
K01597	2.0
K01594	0.0
K01595	3484.0
K01592	0.0
K01593	0.0
K01590	3484.0
K01591	5174.0
K01598	3486.0
K01599	2717.0
K02711	0.0
K02710	0.0
K02713	0.0
K02712	0.0
K02714	0.0
K02717	0.0
K02716	0.0
K02719	0.0
K02718	0.0
K03449	3676.0
K03446	3711.0
K03444	249.0
K03445	0.0
K03442	1897.0
K01620	4890.0
K01621	3512.0
K01622	0.0
K01623	4230.0
K01624	6463.0
K01625	6693.0
K01626	7363.0
K01627	3974.0
K01628	1274.0
K01629	459.0
K05299	0.0
K02829	1.0
K02828	1.0
K02827	1.0
K02826	1.0
K02825	4281.0
K02824	1222.0
K02823	1690.0
K02822	1032.0
K03198	0.0
K03199	0.0
K03668	19.0
K03669	3484.0
K03190	3676.0
K03191	0.0
K03660	5494.0
K03194	0.0
K03195	0.0
K03664	5192.0
K03197	0.0
K09772	1204.0
K06013	3498.0
K09770	9.0
K09771	0.0
K09776	1.0
K09777	1064.0
K09774	4.0
K09775	994.0
K09778	3596.0
K09779	1125.0
K06269	0.0
K06323	0.0
K11624	0.0
K02991	0.0
K02990	5098.0
K02624	0.0
K02240	16.0
K08282	3484.0
K12440	0.0
K12441	0.0
K12442	0.0
K12443	0.0
K12444	0.0
K12445	0.0
K12449	0.0
K02247	1.0
K07637	0.0
K07636	5430.0
K07639	0.0
K07638	0.0
K11069	1251.0
K11068	1605.0
K11063	6.0
K11062	0.0
K11061	0.0
K11060	0.0
K11066	0.0
K11065	500.0
K06900	0.0
K06901	8982.0
K06902	202.0
K06903	29.0
K06904	102.0
K06905	121.0
K06906	98.0
K06907	128.0
K06908	121.0
K06909	11.0
K10821	0.0
K05905	0.0
K05904	0.0
K05906	0.0
K05900	0.0
K05903	0.0
K01406	0.0
K05909	0.0
K05908	0.0
K00368	0.0
K00369	0.0
K00366	3589.0
K00367	0.0
K00364	3.0
K00365	3484.0
K00362	1.0
K00363	1.0
K00360	0.0
```
